## Supplemental Data S2 for "Transcriptome profiling of *Variovorax paradoxus* EPS under different growth conditions reveals regulatory and structural novelty in biofilm formation": NC_014931_diffExpressedGenes.wig (part 1 of 17)

```
track name="Differentially expressed genes" color=0,255,0 altColor=0,255,0 graphType=bar viewLimits=-10:10
fixedStep chrom=gi|319790694|ref|NC_014931.1| start=1 step=1
0
0
0
0
0
0
0
0
0
0
0
0
0
0
0
0
0
0
0
0
0
0
0
0
0
0
0
0
0
0
0
0
0
0
0
0
0
0
0
0
0
0
0
0
0
0
0
0
0
0
0
0
0
0
0
0
0
0
0
0
0
0
0
0
0
0
0
0
0
0
0
0
0
0
0
0
0
0
0
0
0
0
0
0
0
0
0
0
0
0
0
0
0
0
0
0
0
0
0
0
0
0
0
0
0
0
0
0
0
0
0
0
0
0
0
0
0
0
0
0
0
0
0
0
0
0
0
0
0
0
0
0
0
0
0
0
0
0
0
0
0
0
0
0
0
0
0
0
0
0
0
0
0
0
0
0
0
0
0
0
0
0
0
0
0
0
0
0
0
0
0
0
0
0
0
0
0
0
0
0
0
0
0
0
0
0
0
0
0
0
0
0
0
0
0
0
0
0
0
0
0
0
0
0
0
0
0
0
0
0
0
0
0
0
0
0
0
0
0
0
0
0
0
0
0
0
0
0
0
0
0
0
0
0
0
0
0
0
0
0
0
0
0
0
0
0
0
0
0
0
0
0
0
0
0
0
0
0
0
0
0
0
0
0
0
0
0
0
0
0
0
0
0
0
0
0
0
0
0
0
0
0
0
0
0
0
0
0
0
0
0
0
0
0
0
0
0
0
0
0
0
0
0
0
0
0
0
0
0
0
0
0
0
0
0
0
0
0
0
0
0
0
0
0
0
0
0
0
0
0
0
0
0
0
0
0
0
0
0
0
0
0
0
0
0
0
0
0
0
0
0
0
0
0
0
0
0
0
0
0
0
0
0
0
0
0
0
0
0
0
0
0
0
0
0
0
0
0
0
0
0
0
0
0
0
0
0
0
0
0
0
0
0
0
0
0
0
0
0
0
0
0
0
0
0
0
0
0
0
0
0
0
0
0
0
0
0
0
0
0
0
0
0
0
0
0
0
0
0
0
0
0
0
0
0
0
0
0
0
0
0
0
0
0
0
0
0
0
0
0
0
0
0
0
0
0
0
0
0
0
0
0
0
0
0
0
0
0
0
0
0
0
0
0
0
0
0
0
0
0
0
0
0
0
0
0
0
0
0
0
0
0
0
0
0
0
0
0
0
0
0
0
0
0
0
0
0
0
0
0
0
0
0
0
0
0
0
0
0
0
0
0
0
0
0
0
0
0
0
0
0
0
0
0
0
0
0
0
0
0
0
0
0
0
0
0
0
0
0
0
0
0
0
0
0
0
0
0
0
0
0
0
0
0
0
0
0
0
0
0
0
0
0
0
0
0
0
0
0
0
0
0
0
0
0
0
0
0
0
0
0
0
0
0
0
0
0
0
0
0
0
0
0
0
0
0
0
0
0
0
0
0
0
0
0
0
0
0
0
0
0
0
0
0
0
0
0
0
0
0
0
0
0
0
0
0
0
0
0
0
0
0
0
0
0
0
0
0
0
0
0
0
0
0
0
0
0
0
0
0
0
0
0
0
0
0
0
0
0
0
0
0
0
0
0
0
0
0
0
0
0
0
0
0
0
0
0
0
0
0
0
0
0
0
0
0
0
0
0
0
0
0
0
0
0
0
0
0
0
0
0
0
0
0
0
0
0
0
0
0
0
0
0
0
0
0
0
0
0
0
0
0
0
0
0
0
0
0
0
0
0
0
0
0
0
0
0
0
0
0
0
0
0
0
0
0
0
0
0
0
0
0
0
0
0
0
0
0
0
0
0
0
0
0
0
0
0
0
0
0
0
0
0
0
0
0
0
0
0
0
0
0
0
0
0
0
0
0
0
0
0
0
0
0
0
0
0
0
0
0
0
0
0
0
0
0
0
0
0
0
0
0
0
0
0
0
0
0
0
0
0
0
0
0
0
0
0
0
0
0
0
0
0
0
0
0
0
0
0
0
0
0
0
0
0
0
0
0
0
0
0
0
0
0
0
0
0
0
0
0
0
0
0
0
0
0
0
0
0
0
0
0
0
0
0
0
0
0
0
0
0
0
0
0
0
0
0
0
0
0
0
0
0
0
0
0
0
0
0
0
0
0
0
0
0
0
0
0
0
0
0
0
0
0
0
0
0
0
0
0
0
0
0
0
0
0
0
0
0
0
0
0
0
0
0
0
0
0
0
0
0
0
0
0
0
0
0
0
0
0
0
0
0
0
0
0
0
0
0
0
0
0
0
0
0
0
0
0
0
0
0
0
0
0
0
0
0
0
0
0
0
0
0
0
0
0
0
0
0
0
0
0
0
0
0
0
0
0
0
0
0
0
0
0
0
0
0
0
0
0
0
0
0
0
0
0
0
0
0
0
0
0
0
0
0
0
0
0
0
0
0
0
0
0
0
0
0
0
0
0
0
0
0
0
0
0
0
0
0
0
0
0
0
0
0
0
0
0
0
0
0
0
0
0
0
0
0
0
0
0
0
0
0
0
0
0
0
0
0
0
0
0
0
0
0
0
0
0
0
0
0
0
0
0
0
0
0
0
0
0
0
0
0
0
0
0
0
0
0
0
0
0
0
0
0
0
0
0
0
0
0
0
0
0
0
0
0
0
0
0
0
0
0
0
0
0
0
0
0
0
0
0
0
0
0
0
0
0
0
0
0
0
0
0
0
0
0
0
0
0
0
0
0
0
0
0
0
0
0
0
0
0
0
0
0
0
0
0
0
0
0
0
0
0
0
0
0
0
0
0
0
0
0
0
0
0
0
0
0
0
0
0
0
0
0
0
0
0
0
0
0
0
0
0
0
0
0
0
0
0
0
0
0
0
0
0
0
0
0
0
0
0
0
0
0
0
0
0
0
0
0
0
0
0
0
0
0
0
0
0
0
0
0
0
0
0
0
0
0
0
0
0
0
0
0
0
0
0
0
0
0
0
0
0
0
0
0
0
0
0
0
0
0
0
0
0
0
0
0
0
0
0
0
0
0
0
0
0
0
0
0
0
0
0
0
0
0
0
0
0
0
0
0
0
0
0
0
0
0
0
0
0
0
0
0
0
0
0
0
0
0
0
0
0
0
0
0
0
0
0
0
0
0
0
0
0
0
0
0
0
0
0
0
0
0
0
0
0
0
0
0
0
0
0
0
0
0
0
0
0
0
0
0
0
0
0
0
0
0
0
0
0
0
0
0
0
0
0
0
0
0
0
0
0
0
0
0
0
0
0
0
0
0
0
0
0
0
0
0
0
0
0
0
0
0
0
0
0
0
0
0
0
0
0
0
0
0
0
0
0
0
0
0
0
0
0
0
0
0
0
0
0
0
0
0
0
0
0
0
0
0
0
0
0
0
0
0
0
0
0
0
0
0
0
0
0
0
0
0
0
0
0
0
0
0
0
0
0
0
0
0
0
0
0
0
0
0
0
0
0
0
0
0
0
0
0
0
0
0
0
0
0
0
0
0
0
0
0
0
0
0
0
0
0
0
0
0
0
0
0
0
0
0
0
0
0
0
0
0
0
0
0
0
0
0
0
0
0
0
0
0
0
0
0
0
5
5
5
5
5
5
5
5
5
5
5
5
5
5
5
5
5
5
5
5
5
5
5
5
5
5
5
5
5
5
5
5
5
5
5
5
5
5
5
5
5
5
5
5
5
5
5
5
5
5
5
5
5
5
5
5
5
5
5
5
5
5
5
5
5
5
5
5
5
5
5
5
5
5
5
5
5
5
5
5
5
5
5
5
5
5
5
5
5
5
5
5
5
5
5
5
5
5
5
5
5
5
5
5
5
5
5
5
5
5
5
5
5
5
5
5
5
5
5
5
5
5
5
5
5
5
5
5
5
5
5
5
5
5
5
5
5
5
5
5
5
5
5
5
5
5
5
5
5
5
5
5
5
5
5
5
5
5
5
5
5
5
5
5
5
5
5
5
5
5
5
5
5
5
5
5
5
5
5
5
5
5
5
5
5
5
5
5
5
5
5
5
5
5
5
5
5
5
5
5
5
5
5
5
5
5
5
5
5
5
5
5
5
5
5
5
5
5
5
5
5
5
5
5
5
5
5
5
5
5
5
5
5
5
5
5
5
5
5
5
5
5
5
5
5
5
5
5
5
5
5
5
5
5
5
5
5
5
5
5
5
5
5
5
5
5
5
5
5
5
5
5
5
5
5
5
5
5
5
5
5
5
5
5
5
5
5
5
5
5
5
5
5
5
5
5
5
5
5
5
5
5
5
5
5
5
5
5
5
5
5
5
5
5
5
5
5
5
5
5
5
5
5
5
5
5
5
5
5
5
5
5
5
5
5
5
5
5
5
5
5
5
5
5
5
5
5
5
5
5
5
5
5
5
5
5
5
5
5
5
5
5
5
5
5
5
5
5
5
5
5
5
5
5
5
5
5
5
5
5
5
5
5
5
5
5
5
5
5
5
5
5
5
5
5
5
5
5
5
5
5
5
5
5
5
5
5
5
5
5
5
5
5
5
5
5
5
5
5
5
5
5
5
5
5
5
5
5
5
5
5
5
5
5
5
5
5
5
5
5
5
5
5
5
5
5
5
5
5
5
5
5
5
5
5
5
5
5
5
5
5
5
5
5
5
5
5
5
5
5
5
5
5
5
5
5
5
5
5
5
5
5
5
5
5
5
5
5
5
5
5
5
5
5
5
5
5
5
5
5
5
5
5
5
5
5
5
5
5
5
5
5
5
5
5
5
5
5
5
5
5
5
5
5
5
5
5
5
5
5
5
5
5
5
5
5
5
5
5
5
5
5
5
5
5
5
5
5
5
5
5
5
5
5
5
5
5
5
5
5
5
5
5
5
5
5
5
5
5
5
5
5
5
5
5
5
5
5
5
5
5
5
5
5
5
5
5
5
5
5
5
5
5
5
5
5
5
5
5
5
5
5
5
5
5
5
5
5
5
5
5
5
5
5
5
5
5
5
5
5
5
5
5
5
5
5
5
5
5
5
5
5
5
5
5
5
5
5
5
5
5
5
5
5
5
5
5
5
5
5
5
5
5
5
5
5
5
5
5
5
5
5
5
5
5
5
5
5
5
5
5
5
5
5
5
5
5
5
5
5
5
5
5
5
5
5
5
5
5
5
5
5
5
5
5
5
5
5
5
5
5
5
5
5
5
5
5
5
5
5
5
5
5
5
5
5
5
5
5
5
5
5
5
5
5
5
5
5
5
5
5
5
5
5
5
5
5
5
5
5
5
5
5
5
5
5
5
5
5
5
5
5
5
5
5
5
5
5
5
5
5
5
5
5
5
5
5
5
5
5
5
5
5
5
5
5
5
5
5
5
5
5
5
5
5
5
5
5
5
5
5
5
5
5
5
5
5
5
5
5
5
5
5
5
5
5
5
5
5
5
5
5
5
5
5
5
5
5
5
5
5
5
5
5
5
5
5
5
5
5
5
5
5
5
5
5
5
5
5
5
5
5
5
5
5
5
5
5
5
5
5
5
5
5
5
5
5
5
5
5
5
5
5
5
5
5
5
5
5
5
5
5
5
5
5
5
5
5
5
5
5
5
5
5
5
5
5
5
5
5
5
5
5
5
5
5
5
5
5
5
5
5
5
5
5
5
5
5
5
5
5
5
5
5
5
5
5
5
5
5
5
5
5
5
5
5
5
5
5
5
5
5
5
5
5
5
5
5
5
5
5
5
5
5
5
5
5
5
5
5
5
5
5
5
5
5
5
5
5
5
5
5
5
5
5
5
5
5
5
5
5
5
5
5
5
5
5
5
5
5
5
5
5
5
5
5
5
5
5
5
5
5
5
5
5
5
5
5
5
5
5
5
5
5
5
5
5
5
5
5
5
5
5
5
5
5
5
5
5
5
5
5
5
5
5
5
5
5
5
5
5
5
5
5
5
5
5
5
5
5
5
5
5
5
5
5
5
5
5
5
5
5
5
5
5
5
5
5
5
5
5
5
5
5
5
5
5
5
5
5
5
5
5
5
5
5
5
5
5
5
5
5
5
5
5
5
5
5
5
5
5
5
5
5
5
5
5
5
5
5
5
5
5
5
5
5
5
0
0
0
0
0
0
0
0
0
0
0
0
0
0
0
0
0
0
0
0
0
0
0
0
0
0
0
0
0
0
0
0
0
0
0
0
0
0
0
0
0
0
0
0
0
0
0
0
0
0
0
0
0
0
0
0
0
0
0
0
0
0
0
0
0
0
0
0
0
0
0
0
0
0
0
0
0
0
0
0
0
0
0
0
0
0
0
0
0
0
0
0
0
0
0
0
0
0
0
0
0
0
0
0
0
0
0
0
0
0
0
0
0
0
0
0
0
0
0
0
0
0
0
0
0
0
0
0
0
0
0
0
0
0
0
4
4
4
4
4
4
4
4
4
4
4
4
4
4
4
4
4
4
4
4
4
4
4
4
4
4
4
4
4
4
4
4
4
4
4
4
4
4
4
4
4
4
4
4
4
4
4
4
4
4
4
4
4
4
4
4
4
4
4
4
4
4
4
4
4
4
4
4
4
4
4
4
4
4
4
4
4
4
4
4
4
4
4
4
4
4
4
4
4
4
4
4
4
4
4
4
4
4
4
4
4
4
4
4
4
4
4
4
4
4
4
4
4
4
4
4
4
4
4
4
4
4
4
4
4
4
4
4
4
4
4
4
4
4
4
4
4
4
4
4
4
4
4
4
4
4
4
4
4
4
4
4
4
4
4
4
4
4
4
4
4
4
4
4
4
4
4
4
4
4
4
4
4
4
4
4
4
4
4
4
4
4
4
4
4
4
4
4
4
4
4
4
4
4
4
4
4
4
4
4
4
4
4
4
4
4
4
4
4
4
4
4
4
4
4
4
4
4
4
4
4
4
4
4
4
4
4
4
4
4
4
4
4
4
4
4
4
4
4
4
4
4
4
4
4
4
4
4
4
4
4
4
4
4
4
4
4
4
4
4
4
4
4
4
4
4
4
4
4
4
4
4
4
4
4
4
4
4
4
4
4
4
4
4
4
4
4
4
4
4
4
4
4
4
4
4
4
4
4
4
4
4
4
4
4
4
4
4
4
4
4
4
4
4
4
4
4
4
4
4
4
4
4
4
4
4
4
4
4
4
4
4
4
4
4
4
4
4
4
4
4
4
4
4
4
4
4
4
4
4
4
4
4
4
4
4
4
4
4
4
4
4
4
4
4
4
4
4
4
4
4
4
4
4
4
4
4
4
4
4
4
4
4
4
4
4
4
4
4
4
4
4
4
4
4
4
4
4
4
4
4
4
4
4
4
4
4
4
4
4
4
4
4
4
4
4
4
4
4
4
4
4
4
4
4
4
4
4
4
4
4
4
4
4
4
4
4
4
4
4
4
4
4
4
4
4
4
4
4
4
4
4
4
4
4
4
4
4
4
4
4
4
4
4
4
4
4
4
4
4
4
4
4
4
4
4
4
4
4
4
4
4
4
4
4
4
4
4
4
4
4
4
4
4
4
4
4
4
4
4
4
4
4
4
4
4
4
4
4
4
4
4
4
4
4
4
4
4
4
4
4
4
4
4
4
4
4
4
4
4
4
4
4
4
4
4
4
4
4
4
4
4
4
4
4
4
4
4
4
4
4
4
4
4
4
4
4
4
4
4
4
4
4
4
4
4
4
4
4
4
4
4
4
4
4
4
4
4
4
4
4
4
4
4
4
4
4
4
4
4
4
4
4
4
4
4
4
4
4
4
4
4
4
4
4
4
4
4
4
4
4
4
4
4
4
4
4
4
4
4
4
4
4
4
4
4
4
4
4
4
4
4
4
4
4
4
4
4
4
4
4
4
4
4
4
4
4
4
4
4
4
4
4
4
4
4
4
4
4
4
4
4
4
4
4
4
4
4
4
4
4
4
4
4
4
4
4
4
4
4
4
4
4
4
4
4
4
4
4
4
4
4
4
4
4
4
4
4
4
4
4
4
4
4
4
4
4
4
4
4
4
4
4
4
4
4
4
4
4
4
4
4
4
4
4
4
4
4
4
4
4
4
4
4
4
4
4
4
4
4
4
4
4
4
4
4
4
4
4
4
4
4
4
4
4
4
4
4
4
4
4
4
4
4
4
4
4
4
4
4
4
4
4
4
4
4
4
4
4
4
4
4
4
4
4
4
4
4
4
4
4
4
4
4
4
4
4
4
4
4
4
4
4
4
4
4
4
4
4
4
4
4
4
4
4
4
4
4
4
4
4
4
4
4
4
4
4
4
4
4
4
4
4
4
4
4
4
4
4
4
4
4
4
4
4
4
4
4
4
4
4
4
4
4
4
4
4
4
4
4
4
4
4
4
4
4
4
4
4
4
4
4
4
4
4
4
4
4
4
4
4
4
4
4
4
4
4
4
4
4
4
4
4
4
4
4
4
4
4
4
4
4
4
4
4
4
4
4
4
4
4
4
4
4
4
4
4
4
4
4
4
4
4
4
4
4
4
4
4
4
4
4
4
4
4
4
4
4
4
4
4
4
4
4
4
4
4
4
4
4
4
4
4
4
4
4
4
4
4
4
4
4
4
4
4
4
4
4
4
4
4
4
4
4
4
4
4
4
4
4
4
4
4
4
4
4
4
4
4
4
4
4
4
4
4
4
4
4
4
4
4
4
4
4
4
4
4
4
4
4
4
4
4
4
4
4
4
4
4
4
4
4
4
4
4
4
4
4
4
4
4
4
4
4
4
4
4
4
4
4
4
4
4
4
4
4
4
4
4
4
4
4
4
4
4
4
4
4
4
4
4
4
4
4
4
4
4
4
4
4
4
4
4
4
4
4
4
4
4
4
4
4
4
4
4
4
4
4
4
4
4
4
4
4
4
4
4
4
4
4
4
4
4
4
4
4
4
4
4
4
4
4
4
4
4
4
4
4
4
4
4
4
4
4
4
4
4
4
4
4
4
4
4
4
4
4
4
4
4
4
4
4
4
4
4
4
4
4
4
4
4
4
4
4
4
4
4
4
4
4
4
4
4
4
4
4
4
4
4
4
4
4
4
4
4
4
4
4
4
4
4
4
4
4
4
4
4
4
4
4
4
4
4
4
4
4
4
4
4
4
4
4
4
4
4
4
4
4
4
4
4
4
4
4
4
4
4
4
4
4
4
4
4
4
4
4
4
4
4
4
4
4
4
4
4
4
4
4
4
4
4
4
4
4
4
4
4
4
4
4
4
4
4
4
4
4
4
4
4
4
4
4
4
4
4
4
4
4
4
4
4
4
4
4
4
4
4
4
4
4
4
4
4
4
4
4
4
4
4
4
4
4
4
4
4
4
4
4
4
4
4
4
4
4
4
4
4
4
4
4
4
4
4
4
4
4
4
4
4
4
4
4
4
4
4
4
4
4
4
4
4
4
4
4
4
4
4
4
4
4
4
4
4
4
4
4
4
4
4
4
4
4
4
4
4
4
4
4
4
4
4
4
4
4
4
4
4
4
4
4
4
4
4
4
4
4
4
4
4
4
4
4
4
4
4
4
4
4
4
4
4
4
4
4
4
4
4
4
4
4
4
4
4
4
4
4
4
4
4
4
4
4
4
4
4
4
4
4
4
4
4
4
4
4
4
4
4
4
4
4
4
4
4
4
4
4
4
4
4
4
4
4
4
4
4
4
4
4
4
4
4
4
4
4
4
4
4
4
4
4
4
4
4
4
4
4
4
4
4
4
4
4
4
4
4
4
4
4
4
4
4
4
4
4
4
4
4
4
4
4
4
4
4
4
4
4
4
4
4
4
4
4
4
4
4
4
4
4
4
4
4
4
4
4
4
4
4
4
4
4
4
4
4
4
4
4
4
4
4
4
4
4
4
4
4
4
4
4
4
4
4
4
4
4
4
4
4
4
4
4
4
4
4
4
4
4
4
4
4
4
4
4
4
4
4
4
4
4
4
4
4
4
4
4
4
4
4
4
4
4
4
4
4
4
4
4
4
4
4
4
4
4
4
4
4
4
4
4
4
4
4
4
4
4
4
4
4
4
4
4
4
4
4
4
4
4
4
4
4
4
4
4
4
4
4
4
4
4
4
4
4
4
4
4
4
4
4
4
4
4
4
4
4
4
4
4
4
4
4
4
4
4
4
4
4
4
4
4
4
4
4
4
4
4
4
4
4
4
4
4
4
4
4
4
4
4
4
4
4
4
4
4
4
4
4
4
4
4
4
4
4
4
4
4
4
4
4
4
4
4
4
4
4
4
4
4
4
4
4
4
4
4
4
4
4
4
4
4
4
4
4
4
4
4
4
4
4
4
4
4
4
4
4
4
4
4
4
4
4
4
4
4
4
4
4
4
4
4
4
4
4
4
4
4
4
4
4
4
4
4
4
4
4
4
4
4
4
4
4
4
4
4
4
4
4
4
4
4
4
4
4
4
4
4
4
4
4
4
4
4
4
4
4
4
4
4
4
4
4
4
4
4
4
4
4
4
4
4
4
4
4
4
4
4
4
4
4
4
4
4
4
4
4
4
4
4
4
4
4
4
4
4
4
4
4
4
4
4
4
4
4
4
4
4
4
4
4
4
4
4
4
4
4
4
4
4
4
4
4
4
4
4
4
4
4
4
4
4
4
4
4
4
4
4
4
4
4
4
4
4
4
4
4
4
4
4
4
4
4
4
4
4
4
4
4
4
4
4
4
4
4
4
4
4
4
4
4
4
4
4
4
4
4
4
4
4
4
4
4
4
4
4
4
4
4
4
4
4
4
4
4
4
4
4
4
4
4
4
4
4
4
4
4
4
4
4
4
4
4
4
4
4
4
4
4
4
4
4
4
4
4
4
4
4
4
4
4
4
4
4
4
4
4
4
4
4
4
4
4
4
4
4
4
4
4
4
4
4
4
4
4
4
4
4
4
4
4
4
4
4
4
4
4
4
4
4
4
4
4
4
4
4
4
4
4
4
4
4
4
4
4
4
4
4
4
4
4
4
4
4
4
4
4
4
4
4
4
4
4
4
4
4
4
4
4
4
4
4
4
4
4
4
4
4
4
4
4
4
4
4
4
4
4
4
4
4
4
4
4
4
4
4
4
4
4
4
4
4
4
4
4
4
4
4
4
4
4
4
4
4
4
4
4
4
4
4
4
4
4
4
4
4
4
4
4
4
4
4
4
4
4
4
4
4
4
4
4
4
4
4
4
4
4
4
4
4
4
4
4
4
4
4
4
4
4
4
4
4
4
4
4
4
4
4
4
4
4
4
4
4
4
4
4
4
4
4
4
4
4
4
4
4
4
4
4
4
4
4
4
4
4
4
4
4
4
4
4
4
4
4
4
4
4
4
4
4
4
4
4
4
4
4
4
4
4
4
4
4
4
4
4
4
4
4
4
4
4
4
4
4
4
4
4
4
4
4
4
4
4
4
4
4
4
4
4
4
4
4
4
4
4
4
4
4
4
4
4
4
4
4
4
4
4
4
4
4
4
4
4
4
4
4
4
4
4
4
4
4
4
4
4
4
4
4
4
4
4
4
4
4
4
4
4
4
4
4
4
4
4
4
4
4
4
4
4
4
4
4
4
4
4
4
4
4
4
4
4
4
4
4
4
4
4
4
4
4
4
4
4
4
4
4
4
4
4
4
4
4
4
4
4
4
4
4
4
4
4
4
4
4
4
4
4
4
4
4
4
4
4
4
4
4
4
4
4
4
4
4
4
4
4
4
4
4
4
4
4
4
4
4
4
4
4
4
4
4
4
4
4
4
4
4
4
4
4
4
4
4
4
4
4
4
4
4
4
4
4
4
4
4
4
4
4
4
4
4
4
4
4
4
4
4
4
4
4
4
4
4
4
4
4
4
4
4
4
4
4
4
4
4
4
4
4
4
4
4
4
4
4
4
4
4
4
4
4
4
4
4
4
4
4
4
4
4
4
4
4
4
4
4
4
4
4
4
4
4
4
4
4
4
4
4
4
4
4
4
4
4
4
4
4
4
4
4
4
4
4
4
4
4
4
4
4
4
4
4
4
4
4
4
4
4
4
4
4
4
4
4
4
4
4
4
4
4
4
4
4
4
4
4
4
4
4
4
4
4
4
4
4
4
4
4
4
4
4
4
4
4
4
4
4
4
4
4
4
4
4
4
4
4
4
4
4
4
4
4
4
4
4
4
4
4
4
4
4
4
4
4
4
4
4
4
4
4
4
4
4
4
4
4
4
4
4
4
4
4
4
4
4
4
4
4
4
4
4
4
4
4
4
4
4
4
4
4
4
4
4
4
4
4
4
4
4
4
4
4
4
4
4
4
4
4
4
4
4
4
4
4
4
4
4
4
0
0
0
0
0
0
0
0
0
0
0
0
0
0
0
0
0
0
0
0
0
0
0
0
0
0
0
0
0
0
0
0
0
0
0
0
0
0
0
0
0
0
0
0
0
0
0
0
0
0
0
0
0
0
0
0
0
0
0
0
0
0
0
0
0
0
0
0
0
0
0
0
0
0
0
0
0
0
0
0
0
0
0
0
0
0
0
0
0
0
0
0
0
0
0
0
0
0
0
0
0
0
0
0
0
0
0
0
0
0
0
0
0
0
0
0
0
0
0
0
0
0
0
0
0
0
0
0
0
0
0
0
0
0
0
0
0
0
0
0
0
0
0
0
0
0
0
0
0
0
0
0
0
0
0
0
0
0
0
0
0
0
0
0
0
0
0
0
0
0
0
0
0
0
0
0
0
0
0
0
0
0
0
0
0
0
0
0
0
0
0
0
0
0
0
0
0
0
0
0
0
0
0
0
0
0
0
0
0
0
0
0
0
0
0
0
0
0
0
0
0
0
0
0
0
0
0
0
0
0
0
0
0
0
0
0
0
0
0
0
0
0
0
0
0
0
0
0
0
0
0
0
0
0
0
0
0
0
0
0
0
0
0
0
0
0
0
0
0
0
0
0
0
0
0
0
0
0
0
0
0
0
0
0
0
0
0
0
0
0
0
0
0
0
0
0
0
0
0
0
0
0
0
0
0
0
0
0
0
0
0
0
0
0
0
0
0
0
0
0
0
0
0
0
0
0
0
0
0
0
0
0
0
0
0
0
0
0
0
0
0
0
0
0
0
0
0
0
0
0
0
0
0
0
0
0
0
0
0
0
0
0
0
0
0
0
0
0
0
0
0
0
0
0
0
0
0
0
0
0
0
0
0
0
0
0
0
0
0
0
0
0
0
0
0
0
0
0
0
0
0
0
0
0
0
0
0
0
0
0
0
0
0
0
0
0
0
0
0
0
0
0
0
0
0
0
0
0
0
0
0
0
0
0
0
0
0
0
0
0
0
0
0
0
0
0
0
0
0
0
0
0
0
0
0
0
0
0
0
0
0
0
0
0
0
0
0
0
0
0
0
0
0
0
0
0
0
0
0
0
0
0
0
0
0
0
0
0
0
0
0
0
0
0
0
0
0
0
0
0
0
0
0
0
0
0
0
0
0
0
0
0
0
0
0
0
0
0
0
0
0
0
0
0
0
0
0
0
0
0
0
0
0
0
0
0
0
0
0
0
0
0
0
0
0
0
0
0
0
0
0
0
0
0
0
0
0
0
0
0
0
0
0
0
0
0
0
0
0
0
0
0
0
0
0
0
0
0
0
0
0
0
0
0
0
0
0
0
0
0
0
0
0
0
0
0
0
0
0
0
0
0
0
0
0
0
0
0
0
0
0
0
0
0
0
0
0
0
0
0
0
0
0
0
0
0
0
0
0
0
0
0
0
0
0
0
0
0
0
0
0
0
0
0
0
0
0
0
0
0
0
0
0
0
0
0
0
0
0
0
0
0
0
0
0
0
0
0
0
0
0
0
0
0
0
0
0
0
0
0
0
0
0
0
0
0
0
0
0
0
0
0
0
0
0
0
0
0
0
0
0
0
0
0
0
0
0
0
0
0
0
0
0
0
0
0
0
0
0
0
0
0
0
0
0
0
0
0
0
0
0
0
0
0
0
0
0
0
0
0
0
0
0
0
0
0
0
0
0
0
0
0
0
0
0
0
0
0
0
0
0
0
0
0
0
0
0
0
0
0
0
0
0
0
0
0
0
0
0
0
0
0
0
0
0
0
0
0
0
0
0
0
0
0
0
0
0
0
0
0
0
0
0
0
0
0
0
0
0
0
0
0
0
0
0
0
0
0
0
0
0
0
0
0
0
0
0
0
0
0
0
0
0
0
0
0
0
0
0
0
0
0
0
0
0
0
0
0
0
0
0
0
0
0
0
0
0
0
0
0
0
0
0
0
0
0
0
0
0
0
0
0
0
0
0
0
0
0
0
0
0
0
0
0
0
0
0
0
0
0
0
0
0
0
0
0
0
0
0
0
0
0
0
0
0
0
0
0
0
0
0
0
0
0
0
0
0
0
0
0
0
0
0
0
0
0
0
0
0
0
0
0
0
0
0
0
0
0
0
0
0
0
0
0
0
0
0
0
0
0
0
0
0
0
0
0
0
0
0
0
0
0
0
0
0
0
0
0
0
0
0
0
0
0
0
0
0
0
0
0
0
0
0
0
0
0
0
0
0
0
0
0
0
0
0
0
0
0
0
0
0
0
0
0
0
0
0
0
0
0
0
0
0
0
0
0
0
0
0
0
0
0
0
0
0
0
0
0
0
0
0
0
0
0
0
0
0
0
0
0
0
0
0
0
0
0
0
0
0
0
0
0
0
0
0
0
0
0
0
0
0
0
0
0
0
0
0
0
0
0
0
0
0
0
0
0
0
0
0
0
0
0
0
0
0
0
0
0
0
0
0
0
0
0
0
0
0
0
0
0
0
0
0
0
0
0
0
0
0
0
0
0
0
0
0
0
0
0
0
0
0
0
0
0
0
0
0
0
0
0
0
0
0
0
0
0
0
0
0
0
0
0
0
0
0
0
0
0
0
0
0
0
0
0
0
0
0
0
0
0
0
0
0
0
0
0
0
0
0
0
0
0
0
0
0
0
0
0
0
0
0
0
0
0
0
0
0
0
0
0
0
0
0
0
0
0
0
0
0
0
0
0
0
0
0
0
0
0
0
0
0
0
0
0
0
0
0
0
0
0
0
0
0
0
0
0
0
0
0
0
0
0
0
0
0
0
0
0
0
0
0
0
0
0
0
0
0
0
0
0
0
0
0
0
0
0
0
0
0
0
0
0
0
0
0
0
0
0
0
0
0
0
0
0
0
0
0
0
0
0
0
0
0
0
0
0
0
0
0
0
0
0
0
0
0
0
0
0
0
0
0
0
0
0
0
0
0
0
0
0
0
0
0
0
0
0
0
0
0
0
0
0
0
0
0
0
0
0
0
0
0
0
0
0
0
0
0
0
0
0
0
0
0
0
0
0
0
0
0
0
0
0
0
0
0
0
0
0
0
0
0
0
0
0
0
0
0
0
0
0
0
0
0
0
0
0
0
0
0
0
0
0
0
0
0
0
0
0
0
0
0
0
0
0
0
0
0
0
0
0
0
0
0
0
0
0
0
0
0
0
0
0
0
0
0
0
0
0
0
0
0
0
0
0
0
0
0
0
0
0
0
0
0
0
0
0
0
0
0
0
0
0
0
0
0
0
0
0
0
0
0
0
0
0
0
0
0
0
0
0
0
0
0
0
0
0
0
0
0
0
0
0
0
0
0
0
0
0
0
0
0
0
0
0
0
0
0
0
0
0
0
0
0
0
0
0
0
0
0
0
0
0
0
0
0
0
0
0
0
0
0
0
0
0
0
0
0
0
0
0
0
0
0
0
0
0
0
0
0
0
0
0
0
0
0
0
0
0
0
0
0
0
0
0
0
0
0
0
0
0
0
0
0
0
0
0
0
0
0
0
0
0
0
0
0
0
0
0
0
0
0
0
0
0
0
0
0
0
0
0
0
0
0
0
0
0
0
0
0
0
0
0
0
0
0
0
0
0
0
0
0
0
0
0
0
0
0
0
0
0
0
0
0
0
0
0
0
0
0
0
0
0
0
0
0
0
0
0
0
0
0
0
0
0
0
0
0
0
0
0
0
0
0
0
0
0
0
0
0
0
0
0
0
0
0
0
0
0
0
0
0
0
0
0
0
0
0
0
0
0
0
0
0
0
0
0
0
0
0
0
0
0
0
0
0
0
0
0
0
0
0
0
0
0
0
0
0
0
0
0
0
0
0
0
0
0
0
0
0
0
0
0
0
0
0
0
0
0
0
0
0
0
0
0
0
0
0
0
0
0
0
0
0
0
0
0
0
0
0
0
0
0
0
0
0
0
0
0
0
0
0
0
0
0
0
0
0
0
0
0
0
0
0
0
0
0
0
0
0
0
0
0
0
0
0
0
0
0
0
0
0
0
0
0
0
0
0
0
0
0
0
0
0
0
0
0
0
0
0
0
0
0
0
0
0
0
0
0
0
0
0
0
0
0
0
0
0
0
0
0
0
0
0
0
0
0
0
0
0
0
0
0
0
0
0
0
0
0
0
0
0
0
0
0
0
0
0
0
0
0
0
0
0
0
0
0
0
0
0
0
0
0
0
0
0
0
0
0
0
0
0
0
0
0
0
0
0
0
0
0
0
0
0
0
0
0
0
0
0
0
0
0
0
0
0
0
0
0
0
0
0
0
0
0
0
0
0
0
0
0
0
0
0
0
0
0
0
0
296
296
296
296
296
296
296
296
296
296
296
296
296
296
296
296
296
296
296
296
296
296
296
296
296
296
296
296
296
296
296
296
296
296
296
296
296
296
296
296
296
296
296
296
296
296
296
296
296
296
296
296
296
296
296
296
296
296
296
296
296
296
296
296
296
296
296
296
296
296
296
296
296
296
296
296
296
296
296
296
296
296
296
296
296
296
296
296
296
296
296
296
296
296
296
296
296
296
296
296
296
296
296
296
296
296
296
296
296
296
296
296
296
296
296
296
296
296
296
296
296
296
296
296
296
296
296
296
296
296
296
296
296
296
296
296
296
296
296
296
296
296
296
296
296
296
296
296
296
296
296
296
296
296
296
296
296
296
296
296
296
296
296
296
296
296
296
296
296
296
296
296
296
296
296
296
296
296
296
296
296
296
296
296
296
296
296
296
296
296
296
296
296
296
296
296
296
296
296
296
296
296
296
296
296
296
296
296
296
296
296
296
296
296
296
296
296
296
296
296
296
296
296
296
296
296
296
296
296
296
296
296
296
296
296
296
296
296
296
296
296
296
296
296
296
296
296
296
296
296
296
296
296
296
296
296
296
296
296
296
296
296
296
296
296
296
296
296
296
296
296
296
296
296
296
296
296
296
296
296
296
296
296
296
296
296
296
296
296
296
296
296
296
296
296
296
296
296
296
296
296
296
296
296
296
296
296
296
296
296
296
296
296
296
296
296
296
296
296
296
296
296
296
296
296
296
296
296
296
296
296
296
296
296
296
296
296
296
296
296
296
296
296
296
296
296
296
296
296
296
296
296
296
296
296
296
296
296
296
296
296
296
296
296
296
296
296
296
296
296
296
296
296
296
296
296
296
296
296
296
296
296
296
296
296
296
296
296
296
296
296
296
296
296
296
296
296
296
296
296
296
296
296
296
296
296
296
296
296
296
296
296
296
296
296
296
296
296
296
296
296
296
296
296
296
296
296
296
296
296
296
296
296
296
296
296
296
296
296
296
296
296
296
296
296
296
296
296
296
296
296
296
296
296
296
296
296
296
296
296
296
296
296
296
296
296
296
296
296
296
296
296
296
296
296
296
296
296
296
296
296
296
296
296
296
296
296
296
296
296
296
296
296
296
296
296
296
296
296
296
296
296
296
296
296
296
296
296
296
296
296
296
296
296
296
296
296
296
296
0
0
0
0
0
0
0
0
0
0
0
0
0
0
0
0
0
0
0
0
0
0
0
0
0
0
0
0
0
0
0
0
0
0
0
0
0
0
0
0
0
0
0
0
0
0
0
0
0
0
0
0
0
0
0
0
0
0
0
0
0
0
0
0
0
0
0
0
0
0
0
0
0
0
0
0
0
0
0
0
0
0
0
0
0
0
0
0
0
0
0
0
0
0
0
0
0
0
0
0
0
0
0
0
0
0
0
0
0
0
0
0
0
0
0
0
0
0
148
148
148
148
148
148
148
148
148
148
148
148
0
0
0
0
0
0
0
300
300
300
300
300
300
300
300
300
300
300
300
300
300
300
300
300
300
300
300
300
300
300
300
300
300
300
300
300
300
300
300
300
300
300
300
300
300
300
300
300
300
300
300
300
300
300
300
300
300
300
300
300
300
300
300
300
300
300
300
300
300
300
300
300
300
300
300
300
300
300
300
300
300
300
300
300
300
300
300
300
300
300
300
300
300
300
300
300
300
300
300
300
300
300
300
300
300
300
300
300
300
300
300
300
300
300
300
300
300
300
300
300
300
300
300
300
300
300
300
300
300
300
300
300
300
300
300
300
300
300
300
300
300
300
300
300
300
300
300
300
300
300
300
300
300
300
300
300
300
300
300
300
300
300
300
300
300
300
300
300
300
300
300
300
300
300
300
300
300
300
300
300
300
300
300
300
300
300
300
300
300
300
300
300
300
300
300
300
300
300
300
300
300
300
300
300
300
300
300
300
300
300
300
300
300
300
300
300
300
300
300
300
300
300
300
300
300
300
300
300
300
300
300
300
300
300
300
300
300
300
300
300
300
300
300
300
300
300
300
300
300
300
300
300
300
300
300
300
300
300
300
300
300
300
300
300
300
300
300
300
300
300
300
300
300
300
300
300
300
300
300
300
300
300
300
300
300
300
300
300
300
300
300
300
300
300
300
300
300
300
300
300
300
300
300
300
300
300
300
300
300
300
300
300
300
300
300
300
300
300
300
300
300
300
300
300
300
300
300
300
300
300
300
300
300
300
300
300
300
300
300
300
300
300
300
300
300
300
300
300
300
300
300
300
300
300
300
300
300
300
300
300
300
300
300
300
300
300
300
300
300
300
300
300
300
300
300
300
300
300
300
300
300
300
300
300
300
300
300
300
300
300
300
300
300
300
300
300
300
300
300
300
300
300
300
300
300
300
300
300
300
300
300
300
300
300
300
300
300
300
300
300
300
300
300
300
300
300
300
300
300
300
300
300
300
300
300
300
300
300
300
300
300
300
300
300
300
300
300
300
300
300
300
300
300
300
300
300
300
300
300
300
300
300
300
300
300
300
300
300
300
300
300
300
300
300
300
300
300
300
300
300
300
300
300
300
300
300
300
300
300
300
300
300
300
300
300
300
300
300
300
300
300
300
300
300
300
300
300
300
0
0
0
0
0
0
0
0
0
0
0
0
0
0
0
0
0
0
0
0
0
0
0
0
0
0
0
0
0
0
0
0
0
0
0
0
0
0
0
0
0
0
0
0
0
0
0
0
0
0
0
0
0
0
0
0
0
0
0
0
0
0
0
0
0
0
0
0
0
0
0
0
0
0
0
0
0
0
0
0
0
0
0
0
0
0
0
0
0
0
0
0
0
0
0
0
0
0
0
0
0
0
0
0
0
0
0
0
0
0
0
0
0
0
0
0
0
0
0
0
0
0
0
0
0
0
0
0
0
0
0
0
0
0
0
0
0
0
0
0
0
0
0
0
0
0
0
0
0
0
0
0
0
0
0
0
0
0
0
0
0
0
0
0
0
0
0
0
0
0
0
0
300
300
300
300
300
300
300
300
300
300
300
300
300
300
300
300
300
300
300
300
300
300
300
300
300
300
300
300
300
300
300
300
300
300
300
300
300
300
300
300
300
300
300
300
300
300
300
300
300
300
300
300
300
300
300
300
300
300
300
300
300
300
300
300
300
300
300
300
300
300
300
300
300
300
300
300
300
300
300
300
300
300
300
300
300
300
300
300
300
300
300
300
300
300
300
300
300
300
300
300
300
300
300
300
300
300
300
300
300
300
300
300
300
300
300
300
300
300
300
300
300
300
300
300
300
300
300
300
300
300
300
300
300
300
300
300
300
300
300
300
300
300
300
300
300
300
300
300
300
300
300
300
300
300
300
300
300
300
300
300
300
300
300
300
300
300
300
300
300
300
300
300
300
300
300
300
300
300
300
300
300
300
300
300
300
300
300
300
300
300
300
300
300
300
300
300
300
300
300
300
300
300
300
300
300
300
300
300
300
300
300
300
300
300
300
300
300
300
300
300
300
300
300
300
300
300
300
300
300
300
300
300
300
300
300
300
300
300
300
300
300
300
300
300
300
300
300
300
300
300
300
300
300
300
300
300
300
300
300
300
300
300
300
300
300
300
300
300
300
300
300
300
300
300
300
300
300
300
300
300
300
300
300
300
300
300
300
300
300
300
300
300
300
300
300
300
300
300
300
300
300
300
300
300
300
300
300
300
300
300
300
300
300
300
300
300
300
300
300
300
300
300
300
300
300
300
300
300
300
300
300
300
300
300
300
300
300
300
300
300
300
300
300
300
300
300
300
300
300
300
300
300
300
300
300
300
300
300
300
300
300
300
300
300
300
300
300
300
300
300
300
300
300
300
300
300
300
300
300
300
300
300
300
300
300
300
300
300
300
300
300
300
300
300
300
300
300
300
300
300
300
300
300
300
300
300
300
300
300
300
300
300
300
300
300
300
300
300
300
300
300
300
300
300
300
300
300
300
300
300
300
300
300
300
300
300
300
300
300
300
300
300
300
300
300
300
300
300
300
300
300
300
300
300
300
300
300
300
300
300
300
300
300
300
300
300
300
300
300
300
300
300
300
300
300
300
300
300
300
300
300
300
300
300
300
300
300
300
300
300
300
300
300
300
300
300
300
300
300
300
300
300
300
300
300
300
300
300
300
300
300
300
300
300
300
300
300
300
300
300
300
300
300
300
300
300
300
300
300
300
300
300
300
300
300
300
300
300
300
300
300
300
300
300
300
300
300
300
300
300
300
300
300
300
300
300
300
300
300
300
300
300
300
300
300
300
300
300
300
300
300
300
300
300
300
300
300
300
300
300
300
300
300
300
300
300
300
300
300
300
300
300
300
300
300
300
300
300
300
300
300
300
300
300
300
300
300
300
300
300
300
300
300
300
300
300
300
300
300
300
300
300
300
300
300
300
300
300
300
300
300
300
300
300
300
300
300
300
300
300
300
300
300
300
300
300
300
300
300
300
300
300
300
300
300
300
300
300
300
300
300
300
300
300
300
300
300
300
300
300
300
300
300
300
300
300
300
300
300
300
300
300
300
300
300
300
300
300
300
300
300
300
300
300
300
300
300
300
300
300
300
300
300
300
300
300
300
300
300
300
300
300
300
300
300
300
300
300
300
300
300
300
300
300
300
300
300
300
300
300
300
300
300
300
300
300
300
300
300
300
300
300
300
300
300
300
300
300
300
300
300
300
300
300
300
300
300
300
300
300
300
300
300
300
300
300
300
300
300
300
300
300
300
300
300
300
300
300
300
300
300
300
300
300
300
300
300
300
300
300
300
300
300
300
300
300
300
300
300
300
300
300
300
300
300
300
300
300
300
300
300
300
300
300
300
300
300
300
300
300
300
300
300
300
300
300
300
300
300
300
300
300
300
300
300
300
300
300
300
300
300
300
300
300
300
300
300
300
300
300
300
300
300
300
300
300
300
300
300
300
300
300
300
300
300
300
300
300
300
300
300
300
300
300
300
300
300
300
300
300
300
300
300
300
300
300
300
300
300
300
300
300
300
300
300
300
300
300
300
300
300
300
300
300
300
300
300
300
300
300
300
300
300
300
300
300
300
300
300
300
300
300
300
300
300
300
300
300
300
300
300
300
300
300
300
300
300
300
300
300
300
300
300
300
300
300
300
300
300
300
300
300
300
300
300
300
300
300
300
300
300
300
300
300
300
300
300
300
300
300
300
300
300
300
300
300
300
300
300
300
300
300
300
300
300
300
300
300
300
300
300
300
300
300
300
300
300
300
300
300
300
300
300
300
300
300
300
300
300
300
300
300
300
300
300
300
300
300
300
300
300
300
300
300
300
300
300
300
300
300
300
300
300
300
300
300
300
300
300
300
300
300
300
300
300
300
300
300
300
300
300
300
300
300
300
300
300
300
300
300
300
300
300
300
300
300
300
300
300
300
300
300
300
300
300
300
300
300
300
300
300
300
300
300
300
300
300
300
300
300
300
300
300
300
300
300
300
300
300
300
300
300
300
300
300
300
300
300
300
300
300
300
300
300
300
300
300
300
300
300
300
300
300
300
300
300
300
300
300
300
300
300
300
300
300
300
300
300
300
300
300
300
300
300
300
300
300
300
300
300
300
300
300
300
300
300
300
300
300
300
300
300
300
300
300
300
300
300
300
300
300
300
300
300
300
300
300
300
300
300
300
300
300
300
300
300
300
300
300
300
300
300
300
300
300
300
300
300
300
300
300
300
300
300
300
300
300
300
300
0
0
0
0
0
0
0
0
0
0
0
0
0
0
0
0
0
0
0
0
0
0
0
0
0
0
0
0
0
0
0
0
0
0
0
0
0
0
0
0
0
0
0
0
0
0
0
0
0
0
0
0
0
0
0
0
0
0
0
0
0
0
0
0
0
0
0
0
0
0
0
0
0
0
0
0
0
0
0
0
0
0
0
0
0
0
0
0
0
0
0
0
0
0
0
0
0
0
0
0
0
0
0
0
0
0
0
0
0
0
0
0
0
0
0
0
0
0
0
0
0
0
0
0
0
0
0
0
0
0
0
0
0
0
0
0
0
0
0
0
0
0
0
0
0
0
0
0
0
0
0
0
0
0
0
0
0
0
0
0
0
0
0
0
0
0
0
0
0
0
0
0
0
0
0
0
0
0
0
0
0
0
0
0
0
0
0
0
0
0
0
0
0
0
0
0
0
0
0
0
0
0
0
0
0
0
0
0
0
0
0
0
0
0
0
0
0
0
0
0
0
0
0
0
0
0
0
0
0
0
0
0
0
0
0
0
0
0
0
0
0
0
0
0
0
0
0
0
0
0
0
0
0
0
0
0
0
0
0
0
0
0
0
0
0
0
0
0
0
0
0
0
0
0
0
0
0
0
0
0
0
0
0
0
0
0
0
0
0
0
0
0
0
0
0
0
0
0
0
0
0
0
0
0
0
0
0
0
0
0
0
0
0
0
0
0
0
0
0
0
0
0
0
0
0
0
0
0
0
0
0
0
0
0
0
0
0
0
0
0
0
0
0
0
0
0
0
0
0
0
0
0
0
0
0
0
0
0
0
0
0
0
0
0
0
0
0
0
0
0
0
0
0
0
0
0
0
0
0
0
0
0
0
0
0
0
0
0
0
0
0
0
0
0
0
0
0
0
0
0
0
0
0
0
0
0
0
0
0
0
0
0
0
0
0
0
0
0
0
0
0
0
0
0
0
0
0
0
0
0
0
0
0
0
0
0
0
0
0
0
0
0
0
0
0
0
0
0
0
0
0
0
0
0
0
0
0
0
0
0
0
0
0
0
0
0
0
0
0
0
0
0
0
0
0
0
0
0
0
0
0
0
0
0
0
0
0
0
0
0
0
0
0
0
0
0
0
0
0
0
0
0
0
0
0
0
0
0
0
0
0
0
0
0
0
0
0
0
0
0
0
0
0
0
0
0
0
0
0
0
0
0
0
0
0
0
0
0
0
0
0
0
0
0
0
0
0
0
0
0
0
0
0
0
0
0
0
0
0
0
0
0
0
0
0
0
0
0
0
0
0
0
0
0
0
0
0
0
0
0
0
0
0
0
0
0
0
0
0
0
0
0
0
0
0
0
0
0
0
0
0
0
0
0
0
0
0
0
0
0
0
0
0
0
0
0
0
0
0
0
0
0
0
0
0
0
0
0
0
0
0
0
0
0
0
0
0
0
0
0
0
0
0
0
0
0
0
0
0
0
0
0
0
0
0
0
0
0
0
0
0
0
0
0
0
0
0
0
0
0
0
0
0
0
0
0
0
0
0
0
0
0
0
0
0
0
0
0
0
0
0
0
0
0
0
0
0
0
0
0
0
0
0
0
0
0
0
0
0
0
0
0
0
0
0
0
0
0
0
0
0
0
0
0
0
0
0
0
0
0
0
0
0
0
0
0
0
0
0
0
0
0
0
0
0
0
0
0
0
0
0
0
0
0
0
0
0
0
0
0
0
0
0
0
0
0
0
0
0
0
0
0
0
0
0
0
0
0
0
0
0
0
0
0
0
0
0
0
0
0
0
0
0
0
0
0
0
0
0
0
0
0
0
0
0
0
0
0
0
0
0
0
0
0
0
0
0
0
0
0
0
0
0
0
0
0
0
0
0
0
0
0
0
0
0
0
0
0
0
0
0
0
0
0
0
0
0
0
0
0
0
0
0
0
0
0
0
0
0
0
0
0
0
0
0
0
0
0
0
0
0
0
0
0
0
0
0
0
0
0
0
0
0
0
0
0
0
0
0
0
0
0
0
0
0
0
0
0
0
0
0
0
0
0
0
0
0
0
0
0
0
0
0
0
0
0
0
0
0
0
0
0
0
0
0
0
0
0
0
0
0
0
0
0
0
0
0
0
0
0
0
0
0
0
0
0
0
0
0
0
0
0
0
0
0
0
0
0
0
0
0
0
0
0
0
0
0
0
0
0
0
0
0
0
0
0
0
0
0
0
0
0
0
0
0
0
0
0
0
0
0
0
0
0
0
0
0
0
0
0
0
0
0
0
0
0
0
0
0
0
0
0
0
0
0
0
0
0
0
0
0
0
0
0
0
0
0
0
0
0
0
0
0
0
0
0
0
0
0
0
0
0
0
0
0
0
0
0
0
0
0
0
0
0
0
0
0
0
0
0
0
0
0
0
0
0
0
0
0
0
0
0
0
0
0
0
0
0
0
0
0
0
0
0
0
0
0
0
0
0
0
0
0
0
0
0
0
0
0
0
0
0
0
0
0
0
0
0
0
0
0
0
0
0
0
0
0
0
0
0
0
0
0
0
0
0
0
0
0
0
0
0
0
0
0
0
0
0
0
0
0
0
0
0
0
0
0
0
0
0
0
0
0
0
0
0
0
0
0
0
0
0
0
0
0
0
0
0
0
0
0
0
0
0
0
0
0
0
0
0
0
0
0
0
0
0
0
0
0
0
0
0
0
0
0
0
0
0
0
0
0
0
0
0
0
0
0
0
0
0
0
0
0
0
0
0
0
0
0
0
0
0
0
0
0
0
0
0
0
0
0
0
0
0
0
0
0
0
0
0
0
0
0
0
0
0
0
0
0
0
0
0
0
0
0
0
0
0
0
0
0
0
0
0
0
0
0
0
0
0
0
0
0
0
0
0
0
0
0
0
0
0
0
0
0
0
0
0
0
0
0
0
0
0
0
0
0
0
0
0
0
0
0
0
0
0
0
0
0
0
0
0
0
0
0
0
0
0
0
0
0
0
0
0
0
0
0
0
0
0
0
0
0
0
0
0
0
0
0
0
0
0
0
0
0
0
0
0
0
0
0
0
0
0
0
0
0
0
0
0
0
0
0
0
0
0
0
0
0
0
0
0
0
0
0
0
0
0
0
0
0
0
0
0
0
0
0
0
0
0
0
0
0
0
0
0
0
0
0
0
0
0
0
0
0
0
0
0
0
0
0
0
0
0
0
0
0
0
0
0
0
0
0
0
0
0
0
0
0
0
0
0
0
0
0
0
0
0
0
0
0
0
0
0
0
0
0
0
0
0
0
0
0
0
0
0
0
0
0
0
0
0
0
0
0
0
0
0
0
0
0
0
0
0
0
0
0
0
0
0
0
0
0
0
0
0
0
0
0
0
0
0
0
0
0
0
0
0
0
0
0
0
0
0
0
0
0
0
0
0
0
0
0
0
0
0
0
0
0
0
0
0
0
0
0
0
0
0
0
0
0
0
0
0
0
0
0
0
0
0
0
0
0
0
0
0
0
0
0
0
0
0
0
0
0
0
0
0
0
0
0
0
0
0
0
0
0
0
0
0
0
0
0
0
0
0
0
0
0
0
0
0
0
0
0
0
0
0
0
0
0
0
0
0
0
0
0
0
0
0
0
0
0
0
0
0
0
0
0
0
0
0
0
0
0
0
0
0
0
0
0
0
0
0
0
0
0
0
0
0
0
0
0
0
0
0
0
0
0
0
0
0
0
0
0
0
0
0
0
0
0
0
0
0
0
0
0
0
0
0
0
0
0
0
0
0
0
0
0
0
0
0
0
0
0
0
0
0
0
0
0
0
0
0
0
0
0
0
0
0
0
0
0
0
0
0
0
0
0
0
0
0
0
0
0
0
0
0
0
0
0
0
0
0
0
0
0
0
0
0
0
0
0
0
0
0
0
0
0
0
0
0
0
0
0
0
0
0
0
0
0
0
0
0
0
0
0
0
0
0
0
0
0
0
0
0
0
0
0
0
0
0
0
0
0
0
0
0
0
0
0
0
0
0
0
0
0
0
0
0
0
0
0
0
0
0
0
0
0
0
0
0
0
0
0
0
0
0
0
0
0
0
0
0
0
0
0
0
0
0
0
0
0
0
0
0
0
0
0
0
0
0
0
0
0
0
0
0
0
0
0
0
0
0
0
0
0
0
0
0
0
0
0
0
0
0
0
0
0
0
0
0
0
0
0
0
0
0
0
0
0
0
0
0
0
0
0
0
0
0
0
0
0
0
0
0
0
0
0
0
0
0
0
0
0
0
0
0
0
0
0
0
0
0
0
0
0
0
0
0
0
0
0
0
0
0
0
0
0
0
0
0
0
0
0
0
0
0
0
0
0
0
0
0
0
0
0
0
0
0
0
0
0
0
0
0
0
0
0
0
0
0
0
0
0
0
0
0
0
0
0
0
0
0
0
0
0
0
0
0
0
0
0
0
0
0
0
0
0
0
0
0
0
0
0
0
0
0
0
0
0
0
0
0
0
0
0
0
0
0
0
0
0
0
0
0
0
0
0
0
0
0
0
0
0
0
0
0
0
0
0
0
0
0
0
0
0
0
0
0
0
0
0
0
0
0
0
0
0
0
0
0
0
0
0
0
0
0
0
0
0
0
0
0
0
0
0
0
0
0
0
0
0
0
0
0
0
0
0
0
0
0
0
0
0
0
0
0
0
0
0
0
0
0
0
0
0
0
0
0
0
0
0
0
0
0
0
0
0
0
0
0
0
0
0
0
0
0
0
0
0
0
0
0
0
0
0
0
0
0
0
0
0
0
0
0
0
0
0
0
0
0
0
0
0
0
0
0
0
0
0
0
0
0
0
0
0
0
0
0
0
0
0
0
0
0
0
0
0
0
0
0
0
0
0
0
0
0
0
0
0
0
0
0
0
0
0
0
0
0
0
0
0
0
0
0
0
0
0
0
0
0
0
0
0
0
0
0
0
0
0
0
0
0
0
0
0
0
0
0
0
0
0
0
0
0
0
0
0
0
0
0
0
0
0
0
0
0
0
0
0
0
0
0
0
0
0
0
0
0
0
0
0
0
0
0
0
0
0
0
0
0
0
0
0
0
0
0
0
0
0
0
0
0
0
0
0
0
0
0
0
0
0
0
0
0
0
0
0
0
0
0
0
0
0
0
0
0
0
0
0
0
0
0
0
0
0
0
0
0
0
0
-6
-6
-6
-6
-6
-6
-6
-6
-6
-6
-6
-6
-6
-6
-6
-6
-6
-6
-6
-6
-6
-6
-6
-6
-6
-6
-6
-6
-6
-6
-6
-6
-6
-6
-6
-6
-6
-6
-6
-6
-6
-6
-6
-6
-6
-6
-6
-6
-6
-6
-6
-6
-6
-6
-6
-6
-6
-6
-6
-6
-6
-6
-6
-6
-6
-6
-6
-6
-6
-6
-6
-6
-6
-6
-6
-6
-6
-6
-6
-6
-6
-6
-6
-6
-6
-6
-6
-6
-6
-6
-6
-6
-6
-6
-6
-6
-6
-6
-6
-6
-6
-6
-6
-6
-6
-6
-6
-6
-6
-6
-6
-6
-6
-6
-6
-6
-6
-6
-6
-6
-6
-6
-6
-6
-6
-6
-6
-6
-6
-6
-6
-6
-6
-6
-6
-6
-6
-6
-6
-6
-6
-6
-6
-6
-6
-6
-6
-6
-6
-6
-6
-6
-6
-6
-6
-6
-6
-6
-6
-6
-6
-6
-6
-6
-6
-6
-6
-6
-6
-6
-6
-6
-6
-6
-6
-6
-6
-6
-6
-6
-6
-6
-6
-6
-6
-6
-6
-6
-6
-6
-6
-6
-6
-6
-6
-6
-6
-6
-6
-6
-6
-6
-6
-6
-6
-6
-6
-6
-6
-6
-6
-6
-6
-6
-6
-6
-6
-6
-6
-6
-6
-6
-6
-6
-6
-6
-6
-6
-6
-6
-6
-6
-6
-6
-6
-6
-6
-6
-6
-6
-6
-6
-6
-6
-6
-6
-6
-6
-6
-6
-6
-6
-6
-6
-6
-6
-6
-6
-6
-6
-6
-6
-6
-6
-6
-6
-6
-6
-6
-6
-6
-6
-6
-6
-6
-6
-6
-6
-6
-6
-6
-6
-6
-6
-6
-6
-6
-6
-6
-6
-6
-6
-6
-6
-6
-6
-6
-6
-6
-6
-6
-6
-6
-6
-6
-6
-6
-6
-6
-6
-6
-6
-6
-6
-6
-6
-6
-6
-6
-6
-6
-6
-6
-6
-6
-6
-6
-6
-6
-6
-6
-6
-6
-6
-6
-6
-6
-6
-6
-6
-6
-6
-6
-6
-6
-6
-6
-6
-6
-6
-6
-6
-6
-6
-6
-6
-6
-6
-6
-6
-6
-6
-6
-6
-6
-6
-6
-6
-6
-6
-6
-6
-6
-6
-6
-6
-6
-6
-6
-6
-6
-6
-6
-6
-6
-6
-6
-6
-6
-6
-6
-6
-6
-6
-6
-6
-6
-6
-6
-6
-6
-6
-6
-6
-6
-6
-6
-6
-6
-6
-6
-6
-6
-6
-6
-6
-6
-6
-6
-6
-6
-6
-6
-6
-6
-6
-6
-6
-6
-6
-6
-6
-6
-6
-6
-6
-6
-6
-6
-6
-6
-6
-6
-6
-6
-6
-6
-6
-6
-6
-6
-6
-6
-6
-6
-6
-6
-6
-6
-6
-6
-6
-6
-6
-6
-6
-6
-6
-6
-6
-6
-6
-6
-6
-6
-6
-6
-6
-6
-6
-6
-6
-6
-6
-6
-6
-6
-6
-6
-6
-6
-6
-6
-6
-6
-6
-6
-6
-6
-6
-6
-6
-6
-6
-6
-6
-6
-6
-6
-6
-6
-6
-6
-6
-6
-6
-6
-6
-6
-6
-6
-6
-6
-6
-6
-6
-6
-6
-6
-6
-6
-6
-6
-6
-6
-6
-6
-6
-6
-6
-6
-6
-6
-6
-6
-6
-6
-6
-6
-6
-6
-6
-6
-6
-6
-6
-6
-6
-6
-6
-6
-6
-6
-6
-6
-6
-6
-6
-6
-6
-6
-6
-6
-6
-6
-6
-6
-6
-6
-6
-6
-6
-6
-6
-6
-6
-6
-6
-6
-6
-6
-6
-6
-6
-6
-6
-6
-6
-6
-6
-6
-6
-6
-6
-6
-6
-6
-6
-6
-6
-6
-6
-6
-6
-6
-6
-6
-6
-6
-6
-6
-6
-6
-6
-6
-6
-6
-6
-6
-6
-6
-6
-6
-6
-6
-6
-6
-6
-6
-6
-6
-6
-6
-6
-6
-6
-6
-6
-6
-6
-6
-6
-6
-6
-6
-6
-6
-6
-6
-6
-6
-6
-6
-6
-6
-6
-6
-6
-6
-6
-6
-6
-6
-6
-6
-6
-6
-6
-6
-6
-6
-6
-6
-6
-6
-6
-6
-6
-6
-6
-6
-6
-6
-6
-6
-6
-6
-6
-6
-6
-6
-6
-6
-6
-6
-6
-6
-6
-6
-6
-6
-6
-6
-6
-6
-6
-6
-6
-6
-6
-6
-6
-6
-6
-6
-6
-6
-6
-6
-6
-6
-6
-6
-6
-6
-6
-6
-6
-6
-6
-6
-6
-6
-6
-6
-6
-6
-6
-6
-6
-6
-6
-6
-6
-6
-6
-6
-6
-6
-6
-6
-6
-6
-6
-6
-6
-6
-6
-6
-6
-6
-6
-6
-6
-6
-6
-6
-6
-6
-6
-6
-6
-6
-6
-6
-6
-6
-6
-6
-6
-6
-6
-6
-6
-6
-6
-6
-6
-6
-6
-6
-6
-6
-6
-6
-6
-6
-6
-6
-6
-6
-6
-6
-6
-6
-6
-6
-6
-6
-6
-6
-6
-6
-6
-6
-6
-6
-6
-6
-6
-6
-6
-6
-6
-6
-6
-6
-6
-6
-6
-6
-6
-6
-6
-6
-6
-6
-6
-6
-6
-6
-6
-6
-6
-6
-6
-6
-6
-6
-6
-6
-6
-6
-6
-6
-6
-6
-6
-6
-6
-6
-6
-6
-6
-6
-6
-6
-6
-6
-6
-6
-6
-6
-6
-6
-6
-6
-6
-6
-6
-6
-6
-6
-6
-6
-6
-6
-6
-6
-6
-6
-6
-6
-6
-6
-6
-6
-6
-6
-6
-6
-6
-6
-6
-6
-6
-6
-6
-6
-6
-6
-6
-6
-6
-6
-6
-6
-6
-6
-6
-6
-6
-6
-6
-6
-6
-6
-6
-6
-6
-6
-6
-6
-6
-6
-6
-6
-6
-6
-6
-6
-6
-6
-6
-6
-6
-6
-6
-6
-6
-6
-6
-6
-6
-6
-6
-6
-6
-6
-6
-6
-6
-6
-6
-6
-6
-6
-6
-6
-6
-6
-6
-6
-6
-6
-6
-6
-6
-6
-6
-6
-6
-6
-6
-6
-6
-6
-6
-6
-6
-6
-6
-6
-6
-6
-6
-6
-6
-6
-6
-6
-6
-6
-6
-6
-6
-6
-6
-6
-6
-6
-6
-6
-6
-6
-6
-6
-6
-6
-6
-6
-6
-6
-6
-6
-6
-6
-6
-6
-6
-6
-6
-6
-6
-6
-6
-6
-6
-6
-6
-6
-6
-6
-6
-6
-6
-6
-6
-6
-6
-6
-6
-6
-6
-6
-6
-6
-6
-6
-6
-6
-6
-6
-6
-6
-6
-6
-6
-6
-6
-6
-6
-6
-6
-6
-6
-6
-6
-6
-6
-6
-6
-6
-6
-6
-6
-6
-6
-6
-6
-6
-6
-6
-6
-6
-6
-6
-6
-6
-6
-6
-6
-6
-6
-6
-6
-6
-6
-6
-6
-6
-6
-6
-6
-6
-6
-6
-6
-6
-6
-6
-6
-6
-6
-6
-6
-6
-6
-6
-6
-6
-6
-6
-6
-6
-6
-6
-6
-6
-6
-6
-6
-6
-6
-6
-6
-6
-6
-6
-6
-6
-6
-6
-6
-6
-6
-6
-6
-6
-6
-6
-6
-6
-6
-6
-6
-6
-6
-6
-6
-6
-6
-6
-6
-6
-6
-6
-6
-6
-6
-6
-6
-6
-6
-6
-6
-6
-6
-6
-6
-6
-6
-6
-6
-6
-6
-6
-6
-6
-6
-6
-6
-6
-6
-6
-6
-6
-6
-6
-6
-6
-6
-6
-6
-6
-6
-6
-6
-6
-6
-6
-6
-6
-6
-6
-6
-6
-6
-6
-6
-6
-6
-6
-6
-6
-6
-6
-6
-6
-6
-6
-6
-6
-6
-6
-6
-6
-6
-6
-6
-6
-6
-6
-6
-6
-6
-6
-6
-6
-6
-6
-6
0
0
0
0
0
0
0
0
0
0
0
0
0
-3
-3
-3
-3
-3
-3
-3
-3
-3
-3
-3
-3
-3
-3
-3
-3
-3
-3
-3
-3
-3
-3
-3
-3
-3
-3
-3
-3
-3
-3
-3
-3
-3
-3
-3
-3
-3
-3
-3
-3
-3
-3
-3
-3
-3
-3
-3
-3
-3
-3
-3
-3
-3
-3
-3
-3
-3
-3
-3
-3
-3
-3
-3
-3
-3
-3
-3
-3
-3
-3
-3
-3
-3
-3
-3
-3
-3
-3
-3
-3
-3
-3
-3
-3
-3
-3
-3
-3
-3
-3
-3
-3
-3
-3
-3
-3
-3
-3
-3
-3
-3
-3
-3
-3
-3
-3
-3
-3
-3
-3
-3
-3
-3
-3
-3
-3
-3
-3
-3
-3
-3
-3
-3
-3
-3
-3
-3
-3
-3
-3
-3
-3
-3
-3
-3
-3
-3
-3
-3
-3
-3
-3
-3
-3
-3
-3
-3
-3
-3
-3
-3
-3
-3
-3
-3
-3
-3
-3
-3
-3
-3
-3
-3
-3
-3
-3
-3
-3
-3
-3
-3
-3
-3
-3
-3
-3
-3
-3
-3
-3
-3
-3
-3
-3
-3
-3
-3
-3
-3
-3
-3
-3
-3
-3
-3
-3
-3
-3
-3
-3
-3
-3
-3
-3
-3
-3
-3
-3
-3
-3
-3
-3
-3
-3
-3
-3
-3
-3
-3
-3
-3
-3
-3
-3
-3
-3
-3
-3
-3
-3
-3
-3
-3
-3
-3
-3
-3
-3
-3
-3
-3
-3
-3
-3
-3
-3
-3
-3
-3
-3
-3
-3
-3
-3
-3
-3
-3
-3
-3
-3
-3
-3
-3
-3
-3
-3
-3
-3
-3
-3
-3
-3
-3
-3
-3
-3
-3
-3
-3
-3
-3
-3
-3
-3
-3
-3
-3
-3
-3
-3
-3
-3
-3
-3
-3
-3
-3
-3
-3
-3
-3
-3
-3
-3
-3
-3
-3
-3
-3
-3
-3
-3
-3
-3
-3
-3
-3
-3
-3
-3
-3
-3
-3
-3
-3
-3
-3
-3
-3
-3
-3
-3
-3
-3
-3
-3
-3
-3
-3
-3
-3
-3
-3
-3
-3
-3
-3
-3
-3
-3
-3
-3
-3
-3
-3
-3
-3
-3
-3
-3
-3
-3
-3
-3
-3
-3
-3
-3
-3
-3
-3
-3
-3
-3
-3
-3
-3
-3
-3
-3
-3
-3
-3
-3
-3
-3
-3
-3
-3
-3
-3
-3
-3
-3
-3
-3
-3
-3
-3
-3
-3
-3
-3
-3
-3
-3
-3
-3
-3
-3
-3
-3
-3
-3
-3
-3
-3
-3
-3
-3
-3
-3
-3
-3
-3
-3
-3
-3
-3
-3
-3
-3
-3
-3
-3
-3
-3
-3
-3
-3
-3
-3
-3
-3
-3
-3
-3
-3
-3
-3
-3
-3
-3
-3
-3
-3
-3
-3
-3
-3
-3
-3
-3
-3
-3
-3
-3
-3
-3
-3
-3
-3
-3
-3
-3
-3
-3
-3
-3
-3
-3
-3
-3
-3
-3
-3
-3
-3
-3
-3
-3
-3
-3
-3
-3
-3
-3
-3
-3
-3
-3
-3
-3
-3
-3
-3
-3
-3
-3
-3
-3
-3
-3
-3
-3
-3
-3
-3
-3
-3
-3
-3
-3
-3
-3
-3
-3
-3
-3
-3
-3
-3
-3
-3
-3
-3
-3
-3
-3
-3
-3
-3
-3
-3
-3
-3
-3
-3
-3
-3
-3
-3
-3
-3
-3
-3
-3
-3
-3
-3
-3
-3
-3
-3
-3
-3
-3
-3
-3
-3
-3
-3
-3
-3
-3
-3
-3
-3
-3
-3
-3
-3
-3
-3
-3
-3
-3
-3
-3
-3
-3
-3
-3
-3
-3
-3
-3
-3
-3
-3
-3
-3
-3
-3
-3
-3
-3
-3
-3
-3
-3
-3
-3
-3
-3
-3
-3
-3
-3
-3
-3
-3
-3
-3
-3
-3
-3
-3
-3
-3
-3
-3
-3
-3
-3
-3
-3
-3
-3
-3
-3
-3
-3
-3
-3
-3
-3
-3
-3
-3
-3
-3
-3
-3
-3
-3
-3
-3
-3
-3
-3
-3
-3
-3
-3
-3
-3
-3
-3
-3
-3
-3
-3
-3
-3
-3
-3
-3
-3
-3
-3
-3
-3
-3
-3
-3
-3
-3
-3
-3
-3
-3
-3
-3
-3
-3
-3
-3
-3
-3
-3
-3
-3
-3
-3
-3
-3
-3
-3
-3
-3
-3
-3
-3
-3
-3
-3
-3
-3
-3
-3
-3
-3
-3
-3
-3
-3
-3
-3
-3
-3
-3
-3
-3
-3
-3
-3
-3
-3
-3
-3
-3
-3
-3
-3
-3
-3
-3
-3
-3
-3
-3
-3
-3
-3
-3
-3
-3
-3
-3
-3
-3
-3
-3
-3
-3
-3
-3
-3
-3
-3
-3
-3
-3
-3
-3
-3
-3
-3
-3
-3
-3
-3
-3
-3
-3
-3
-3
-3
0
0
0
0
0
0
0
0
0
0
0
0
0
0
0
0
0
0
0
0
0
0
0
0
0
0
0
0
0
0
0
0
0
0
0
0
0
0
0
0
0
0
0
0
0
0
0
0
0
0
0
0
0
0
0
0
0
0
0
0
0
0
0
0
0
0
0
0
0
0
0
0
0
0
0
0
0
0
0
0
0
0
0
0
0
0
0
0
0
0
0
0
0
0
0
0
0
0
0
0
0
0
0
0
0
0
0
0
0
0
0
0
0
0
0
0
0
0
0
0
0
0
0
0
0
0
0
0
0
0
0
0
0
0
0
0
0
0
0
0
0
0
0
0
0
0
0
0
0
0
0
0
0
0
0
0
0
0
0
0
0
0
0
0
0
0
0
0
0
0
0
0
0
0
0
0
0
0
0
0
0
0
0
0
0
0
0
0
0
0
0
0
0
0
0
0
0
0
0
0
0
0
0
0
0
0
0
0
0
0
0
0
0
0
0
0
0
0
0
300
300
300
300
300
300
300
300
300
300
300
300
300
300
300
300
300
300
300
300
300
300
300
300
300
300
300
300
300
300
300
300
300
300
300
300
300
300
300
300
300
300
300
300
300
300
300
300
300
300
300
300
300
300
300
300
300
300
300
300
300
300
300
300
300
300
300
300
300
300
300
300
300
300
300
300
300
300
300
300
300
300
300
300
300
300
300
300
300
300
300
300
300
300
300
300
300
300
300
300
300
300
300
300
300
300
300
300
300
300
300
300
300
300
300
300
300
300
300
300
300
300
300
300
300
300
300
300
300
300
300
300
300
300
300
300
300
300
300
300
300
300
300
300
300
300
300
300
300
300
300
300
300
300
300
300
300
300
300
300
300
300
300
300
300
300
300
300
300
300
300
300
300
300
300
300
300
300
300
300
300
300
300
300
300
300
300
300
300
300
300
300
300
300
300
300
300
300
300
300
300
300
300
300
300
300
300
300
300
300
300
300
300
300
300
300
300
300
300
300
300
300
300
300
300
300
300
300
300
300
300
300
300
300
300
300
300
300
300
300
300
300
300
300
300
300
300
300
300
300
300
300
300
300
300
300
300
300
300
300
300
300
300
300
300
300
300
300
300
300
300
300
300
300
300
300
300
300
300
300
300
300
300
300
300
300
300
300
300
300
300
300
300
300
300
300
300
300
300
300
300
300
300
300
300
300
300
300
300
300
300
300
300
300
300
300
300
300
300
300
300
300
300
300
300
300
300
300
300
300
300
300
300
300
300
300
300
300
300
300
300
300
300
300
300
300
300
300
300
300
300
300
300
300
300
300
300
300
300
300
300
300
300
300
300
300
300
300
300
300
300
300
300
300
300
300
300
300
300
300
300
300
300
300
300
300
300
300
300
300
300
300
300
300
300
300
300
300
300
300
300
300
300
300
300
300
300
300
300
300
300
300
300
300
300
300
300
300
300
300
300
300
300
300
300
300
300
300
300
300
300
300
300
300
300
0
0
0
0
0
0
0
0
0
0
0
0
0
0
0
0
0
0
0
0
0
0
0
0
0
0
0
0
0
0
0
0
0
0
0
0
0
0
0
0
0
0
0
0
0
0
0
0
0
0
0
0
0
0
0
0
0
0
0
0
0
0
0
0
0
0
0
0
0
0
0
0
0
0
0
0
0
0
0
0
0
0
0
0
0
0
0
0
0
0
-35
-35
-35
-35
-35
-35
-35
-35
-35
-35
-35
-35
-35
-35
-35
-35
-35
-35
-35
-35
-35
-35
-35
-35
-35
-35
-35
-35
-35
-35
-35
-35
-35
-35
-35
-35
-35
-35
-35
-35
-35
-35
-35
-35
-35
-35
-35
-35
-35
-35
-35
-35
-35
-35
-35
-35
-35
-35
-35
-35
-35
-35
-35
-35
-35
-35
-35
-35
-35
-35
-35
-35
-35
-35
-35
-35
-35
-35
-35
-35
-35
-35
-35
-35
-35
-35
-35
-35
-35
-35
-35
-35
-35
-35
-35
-35
-35
-35
-35
-35
-35
-35
-35
-35
-35
-35
-35
-35
-35
-35
-35
-35
-35
-35
-35
-35
-35
-35
-35
-35
-35
-35
-35
-35
-35
-35
-35
-35
-35
-35
-35
-35
-35
-35
-35
-35
-35
-35
-35
-35
-35
-35
-35
-35
-35
-35
-35
-35
-35
-35
-35
-35
-35
-35
-35
-35
-35
-35
-35
-35
-35
-35
-35
-35
-35
-35
-35
-35
-35
-35
-35
-35
-35
-35
-35
-35
-35
-35
-35
-35
-35
-35
-35
-35
-35
-35
-35
-35
-35
-35
-35
-35
-35
-35
-35
-35
-35
-35
-35
-35
-35
-35
-35
-35
-35
-35
-35
-35
-35
-35
-35
-35
-35
-35
-35
-35
-35
-35
-35
-35
-35
-35
-35
-35
-35
-35
-35
-35
-35
-35
-35
-35
-35
-35
-35
-35
-35
-35
-35
-35
-35
-35
-35
-35
-35
-35
-35
-35
-35
-35
-35
-35
-35
-35
-35
-35
-35
-35
-35
-35
-35
-35
-35
-35
-35
-35
-35
-35
-35
-35
-35
-35
-35
-35
-35
-35
-35
-35
-35
-35
-35
-35
-35
-35
-35
-35
-35
-35
-35
-35
-35
-35
-35
-35
-35
-35
-35
-35
-35
-35
-35
-35
-35
-35
-35
-35
-35
-35
-35
-35
-35
-35
-35
-35
-35
-35
-35
-35
-35
-35
-35
-35
-35
-35
-35
-35
-35
-35
-35
-35
-35
-35
-35
-35
-35
-35
-35
-35
-35
-35
-35
-35
-35
-35
-35
-35
-35
-35
-35
-35
-35
-35
-35
-35
-35
-35
-35
-35
-35
-35
-35
-35
-35
-35
-35
-35
-35
-35
-35
-35
-35
-35
-35
-35
-35
-35
-35
-35
-35
-35
-35
-35
-35
-35
-35
-35
-35
-35
-35
-35
-35
-35
-35
-35
-35
-35
-35
-35
-35
-35
-35
-35
-35
-35
-35
-35
-35
-35
-35
-35
-35
-35
-35
-35
-35
-35
-35
-35
-35
-35
-35
-35
-35
-35
-35
-35
-35
-35
-35
-35
-35
-35
-35
-35
-35
-35
-35
-35
-35
-35
-35
-35
-35
-35
-35
-35
-35
-35
-35
-35
-35
-35
-35
-35
-35
-35
-35
-35
-35
-35
-35
-35
-35
-35
-35
-35
-35
-35
-35
-35
-35
-35
-35
-35
-35
-35
-35
-35
-35
-35
-35
-35
-35
-35
-35
-35
-35
-35
-35
-35
-35
-35
-35
-35
-35
-35
-35
-35
-35
-35
-35
-35
-35
-35
-35
-35
-35
-35
-35
-35
-35
-35
-35
-35
-35
-35
-35
-35
-35
-35
-35
-35
-35
-35
-35
-35
-35
-35
-35
-35
-35
-35
-35
-35
-35
-35
-35
-35
-35
-35
-35
-35
-35
-35
-35
-35
-35
-35
-35
-35
-35
-35
-35
-35
-35
-35
-35
-35
-35
-35
-35
-35
-35
-35
-35
-35
-35
-35
-35
-35
-35
-35
-35
-35
-35
-35
-35
-35
-35
0
0
0
0
0
0
0
0
0
0
0
0
0
0
0
0
0
0
0
0
0
0
0
0
0
0
0
0
0
0
0
0
0
0
0
0
0
0
0
0
0
0
0
0
0
0
0
0
0
0
0
0
0
0
0
0
0
0
0
0
0
0
0
0
0
0
0
0
0
0
0
0
0
0
0
0
0
0
0
0
0
0
0
0
0
0
0
0
0
0
0
0
0
0
0
0
0
0
0
0
0
0
0
0
0
0
0
0
0
0
0
0
0
0
0
0
0
0
0
0
0
0
0
0
0
0
0
0
0
0
0
0
0
0
0
0
0
0
0
0
0
0
0
0
0
0
0
0
0
0
0
0
-48
-48
-48
-48
-48
-48
-48
-48
-48
-48
-48
-48
-48
-48
-48
-48
-48
-48
-48
-48
-48
-48
-48
-48
-48
-48
-48
-48
-48
-48
-48
-48
-48
-48
-48
-48
-48
-48
-48
-48
-48
-48
-48
-48
-48
-48
-48
-48
-48
-48
-48
-48
-48
-48
-48
-48
-48
-48
-48
-48
-48
-48
-48
-48
-48
-48
-48
-48
-48
-48
-48
-48
-48
-48
-48
-48
-48
-48
-48
-48
-48
-48
-48
-48
-48
-48
-48
-48
-48
-48
-48
-48
-48
-48
-48
-48
-48
-48
-48
-48
-48
-48
-48
-48
-48
-48
-48
-48
-48
-48
-48
-48
-48
-48
-48
-48
-48
-48
-48
-48
-48
-48
-48
-48
-48
-48
-48
-48
-48
-48
-48
-48
-48
-48
-48
-48
-48
-48
-48
-48
-48
-48
-48
-48
-48
-48
-48
-48
-48
-48
-48
-48
-48
-48
-48
-48
-48
-48
-48
-48
-48
-48
-48
-48
-48
-48
-48
-48
-48
-48
-48
-48
-48
-48
-48
-48
-48
-48
-48
-48
-48
-48
-48
-48
-48
-48
-48
-48
-48
-48
-48
-48
-48
-48
-48
-48
-48
-48
-48
-48
-48
-48
-48
-48
-48
-48
-48
-48
-48
-48
-48
-48
-48
-48
-48
-48
-48
-48
-48
-48
-48
-48
-48
-48
-48
-48
-48
-48
-48
-48
-48
-48
-48
-48
-48
-48
-48
-48
-48
-48
-48
-48
-48
-48
-48
-48
-48
-48
-48
-48
-48
-48
-48
-48
-48
-48
-48
-48
-48
-48
-48
-48
-48
-48
-48
-48
-48
-48
-48
-48
-48
-48
-48
-48
-48
-48
-48
-48
-48
-48
-48
-48
-48
-48
-48
-48
-48
-48
-48
-48
-48
-48
-48
-48
-48
-48
-48
-48
-48
-48
-48
-48
-48
-48
-48
-48
-48
-48
-48
-48
-48
-48
-48
-48
-48
-48
-48
-48
-48
-48
-48
-48
-48
-48
-48
-48
-48
-48
-48
-48
-48
-48
-48
-48
-48
-48
-48
-48
-48
-48
-48
-48
-48
-48
-48
-48
-48
-48
-48
-48
-48
-48
-48
-48
-48
-48
-48
-48
-48
-48
-48
-48
-48
-48
-48
-48
-48
-48
-48
-48
-48
-48
-48
-48
-48
-48
-48
-48
-48
-48
-48
-48
-48
-48
-48
-48
-48
-48
-48
-48
-48
-48
-48
-48
-48
-48
-48
-48
-48
-48
-48
-48
-48
-48
-48
-48
-48
-48
-48
-48
-48
-48
-48
-48
-48
-48
-48
-48
-48
-48
-48
-48
-48
-48
-48
-48
-48
-48
-48
-48
-48
-48
-48
-48
-48
-48
-48
-48
-48
-48
-48
-48
-48
-48
-48
-48
-48
-48
-48
-48
-48
-48
-48
-48
-48
-48
-48
-48
-48
-48
-48
-48
-48
-48
-48
-48
-48
-48
-48
-48
-48
-48
-48
-48
-48
-48
-48
-48
-48
-48
-48
-48
-48
-48
-48
-48
-48
-48
-48
-48
-48
-48
-48
-48
-48
-48
-48
-48
-48
-48
-48
-48
-48
-48
-48
-48
-48
-48
-48
-48
-48
-48
-48
-48
-48
-48
-48
-48
-48
-48
-48
-48
-48
-48
-48
-48
-48
-48
-48
-48
-48
-48
-48
-48
-48
-48
-48
-48
-48
-48
-48
-48
-48
-48
-48
-48
-48
-48
-48
-48
-48
-48
-48
-48
-48
-48
-48
-48
-48
-48
-48
-48
-48
-48
-48
-48
-48
-48
-48
-48
-48
-48
-48
-48
-48
-48
-48
-48
-48
-48
-48
-48
-48
-48
-48
-48
-48
-48
-48
-48
-48
-48
-48
-48
-48
-48
-48
-48
-48
-48
-48
-48
-48
-48
-48
-48
-48
-48
-48
-48
-48
-48
-48
-48
-48
-48
-48
-48
-48
-48
-48
-48
-48
-48
-48
-48
-48
-48
-48
-48
-48
-48
-48
-48
-48
-48
-48
-48
-48
-48
-48
-48
-48
-48
-48
-48
-48
-48
-48
-48
-48
-48
-48
-48
-48
-48
-48
-48
-48
-48
-48
-48
-48
-48
-48
-48
-48
-48
-48
-48
-48
-48
-48
-48
-48
-48
-48
-48
-48
-48
-48
-48
-48
-48
-48
-48
-48
-48
-48
-48
-48
-48
-48
-48
-48
-48
-48
-48
-48
-48
-48
-48
-48
-48
-48
-48
-48
-48
-48
-48
-48
-48
-48
-48
-48
-48
-48
-48
-48
-48
-48
-48
-48
-48
-48
-48
-48
-48
-48
-48
-48
-48
-48
-48
-48
-48
-48
-48
-48
-48
-48
-48
-48
-48
-48
-48
-48
-48
-48
-48
-48
-48
-48
-48
-48
-48
-48
-48
-48
-48
-48
-48
-48
-48
-48
-48
-48
-48
-48
-48
-48
-48
-48
-48
-48
-48
-48
-48
-48
-48
-48
-48
-48
-48
-48
-48
-48
-48
-48
-48
-48
-48
-48
-48
-48
-48
-48
-48
-48
-48
-48
-48
-48
-48
-48
-48
-48
-48
-48
-48
-48
-48
-48
-48
-48
-48
-48
-48
-48
-48
-48
-48
-48
-48
-48
-48
-48
-48
-48
-48
-48
-48
-48
-48
-48
-48
-48
-48
-48
-48
-48
-48
-48
-48
-48
-48
-48
-48
-48
-48
-48
-48
-48
-48
-48
-48
-48
-48
-48
-48
-48
-48
-48
-48
-48
-48
-48
-48
-48
-48
-48
-48
-48
-48
-48
-48
-48
-48
-48
-48
-48
-48
-48
-48
-48
-48
-48
-48
-48
-48
-48
-48
-48
-48
-48
-48
-48
-48
-48
-48
-48
-48
-48
-48
-48
-48
-48
-48
-48
-48
-48
-48
-48
-48
-48
-48
-48
-48
-48
-48
-48
-48
-48
-48
-48
-48
-48
-48
-48
-48
-48
-48
-48
-48
-48
-48
-48
-48
-48
-48
-48
-48
-48
-48
-48
-48
-48
-48
-48
-48
-48
-48
-48
-48
-48
-48
-48
-48
-48
-48
-48
-48
-48
-48
-48
-48
-48
-48
-48
-48
-48
-48
-48
-48
-48
-48
-48
-48
-48
-48
-48
-48
-48
-48
-48
-48
-48
-48
-48
-48
-48
-48
-48
-48
-48
-48
-48
-48
-48
-48
-48
-48
-48
-48
-48
-48
-48
-48
-48
-48
-48
-48
-48
-48
-48
-48
-48
-48
-48
-48
-48
-48
-48
-48
-48
-48
-48
-48
-48
-48
-48
-48
-48
-48
-48
-48
-48
-48
-48
-48
-48
-48
-48
-48
-48
-48
-48
-48
-48
-48
-48
-48
-48
-48
-48
-48
-48
-48
-48
-48
-48
-48
-48
-48
-48
-48
-48
-48
-48
-48
-48
-48
-48
-48
0
0
0
0
0
0
0
0
0
0
0
0
0
0
0
0
0
0
0
0
0
0
0
0
0
0
0
0
0
0
0
0
0
0
0
0
0
0
0
0
0
0
0
0
0
0
0
0
0
0
0
0
0
0
0
0
0
0
0
0
0
0
0
0
0
0
0
0
0
0
0
0
0
0
0
0
0
0
0
0
0
0
0
0
0
0
0
0
0
-11
-11
-11
-11
-11
-11
-11
-11
-11
-11
-11
-11
-11
-11
-11
-11
-11
-11
-11
-11
-11
-11
-11
-11
-11
-11
-11
-11
-11
-11
-11
-11
-11
-11
-11
-11
-11
-11
-11
-11
-11
-11
-11
-11
-11
-11
-11
-11
-11
-11
-11
-11
-11
-11
-11
-11
-11
-11
-11
-11
-11
-11
-11
-11
-11
-11
-11
-11
-11
-11
-11
-11
-11
-11
-11
-11
-11
-11
-11
-11
-11
-11
-11
-11
-11
-11
-11
-11
-11
-11
-11
-11
-11
-11
-11
-11
-11
-11
-11
-11
-11
-11
-11
-11
-11
-11
-11
-11
-11
-11
-11
-11
-11
-11
-11
-11
-11
-11
-11
-11
-11
-11
-11
-11
-11
-11
-11
-11
-11
-11
-11
-11
-11
-11
-11
-11
-11
-11
-11
-11
-11
-11
-11
-11
-11
-11
-11
-11
-11
-11
-11
-11
-11
-11
-11
-11
-11
-11
-11
-11
-11
-11
-11
-11
-11
-11
-11
-11
-11
-11
-11
-11
-11
-11
-11
-11
-11
-11
-11
-11
-11
-11
-11
-11
-11
-11
-11
-11
-11
-11
-11
-11
-11
-11
-11
-11
-11
-11
-11
-11
-11
-11
-11
-11
-11
-11
-11
-11
-11
-11
-11
-11
-11
-11
-11
-11
-11
-11
-11
-11
-11
-11
-11
-11
-11
-11
-11
-11
-11
-11
-11
-11
-11
-11
-11
-11
-11
-11
-11
-11
-11
-11
-11
-11
-11
-11
-11
-11
-11
-11
-11
-11
-11
-11
-11
-11
-11
-11
-11
-11
-11
-11
-11
-11
-11
-11
-11
-11
-11
-11
-11
-11
-11
-11
-11
-11
-11
-11
-11
-11
-11
-11
-11
-11
-11
-11
-11
-11
-11
-11
-11
-11
-11
-11
-11
-11
-11
-11
-11
-11
-11
-11
-11
-11
-11
-11
-11
-11
-11
-11
-11
-11
-11
-11
-11
-11
-11
-11
-11
-11
-11
-11
-11
-11
-11
-11
-11
-11
-11
-11
-11
-11
-11
-11
-11
-11
-11
-11
-11
-11
-11
-11
-11
-11
-11
-11
-11
-11
-11
-11
-11
-11
-11
-11
-11
-11
-11
-11
-11
-11
-11
-11
-11
-11
-11
-11
-11
-11
-11
-11
-11
-11
-11
-11
-11
-11
-11
-11
-11
-11
-11
-11
-11
-11
-11
-11
-11
-11
-11
-11
-11
-11
-11
-11
-11
-11
-11
-11
-11
-11
-11
-11
-11
-11
-11
-11
-11
-11
-11
-11
-11
-11
-11
-11
-11
-11
-11
-11
-11
-11
-11
-11
-11
-11
-11
-11
-11
-11
-11
-11
-11
-11
-11
-11
-11
-11
-11
-11
-11
-11
-11
-11
-11
-11
-11
-11
-11
-11
-11
-11
-11
-11
-11
-11
-11
-11
-11
-11
-11
-11
-11
-11
-11
-11
-11
-11
-11
-11
-11
-11
-11
-11
-11
-11
-11
-11
-11
-11
-11
-11
-11
-11
-11
-11
-11
-11
-11
-11
-11
-11
-11
-11
-11
-11
-11
-11
-11
-11
-11
-11
-11
-11
-11
-11
-11
-11
-11
-11
-11
-11
-11
-11
-11
-11
-11
-11
-11
-11
-11
-11
-11
-11
-11
-11
-11
-11
-11
-11
-11
-11
-11
-11
-11
-11
-11
-11
-11
-11
-11
-11
-11
-11
-11
-11
-11
-11
-11
-11
-11
-11
-11
-11
-11
-11
-11
-11
-11
-11
-11
-11
-11
-11
-11
-11
-11
-11
-11
-11
-11
-11
-11
-11
-11
-11
-11
-11
-11
-11
-11
-11
-11
-11
-11
-11
-11
-11
-11
-11
-11
-11
-11
-11
-11
-11
-11
-11
-11
-11
-11
-11
-11
-11
-11
-11
-11
-11
-11
-11
-11
-11
-11
-11
-11
-11
-11
-11
-11
-11
-11
-11
-11
-11
-11
-11
-11
-11
-11
-11
-11
-11
-11
-11
-11
-11
-11
-11
-11
-11
-11
-11
-11
-11
-11
-11
-11
-11
-11
-11
-11
-11
-11
-11
-11
-11
-11
-11
-11
-11
-11
-11
-11
-11
-11
-11
-11
-11
-11
-11
-11
-11
-11
-11
-11
-11
-11
-11
-11
-11
-11
-11
-11
-11
-11
-11
-11
-11
-11
-11
-11
-11
-11
-11
-11
-11
-11
-11
-11
-11
-11
-11
-11
-11
-11
-11
-11
-11
-11
-11
-11
-11
-11
-11
-11
-11
-11
-11
-11
-11
-11
-11
-11
-11
-11
-11
-11
-11
-11
-11
-11
-11
-11
-11
-11
-11
-11
-11
-11
-11
-11
-11
-11
-11
-11
-11
-11
-11
-11
-11
-11
-11
-11
-11
-11
-11
-11
-11
-11
-11
-11
-11
-11
-11
-11
-11
-11
-11
-11
-11
-11
-11
-11
-11
-11
-11
-11
-11
-11
-11
-11
-11
-11
-11
-11
-11
-11
-11
-11
-11
-11
-11
-11
-11
-11
-11
-11
-11
-11
-11
-11
-11
-11
-11
-11
-11
-11
-11
-11
-11
-11
-11
-11
-11
-11
-11
-11
-11
-11
-11
-11
-11
-11
-11
-11
-11
-11
-11
-11
-11
-11
-11
-11
-11
-11
-11
-11
-11
-11
-11
-11
-11
-11
-11
-11
-11
-11
-11
-11
-11
-11
-11
-11
-11
-11
-11
-11
-11
-11
-11
-11
-11
-11
-11
-11
-11
-11
-11
-11
-11
-11
-11
-11
-11
-11
-11
-11
-11
-11
-11
-11
-11
-11
-11
-11
-11
-11
-11
-11
-11
-11
-11
-11
-11
-11
-11
-11
-11
-11
0
0
0
0
0
0
0
0
0
0
0
0
0
0
0
0
0
0
0
0
0
0
0
0
0
0
0
0
0
0
0
0
0
0
0
0
0
0
0
0
0
0
0
0
0
0
0
0
0
0
0
0
0
0
0
0
0
0
0
0
0
0
0
0
0
0
0
0
0
0
0
0
0
0
0
0
0
0
0
0
0
0
0
0
0
0
0
0
-13
-13
-13
-13
-13
-13
-13
-13
-13
-13
-13
-13
-13
-13
-13
-13
-13
-13
-13
-13
-13
-13
-13
-13
-13
-13
-13
-13
-13
-13
-13
-13
-13
-13
-13
-13
-13
-13
-13
-13
-13
-13
-13
-13
-13
-13
-13
-13
-13
-13
-13
-13
-13
-13
-13
-13
-13
-13
-13
-13
-13
-13
-13
-13
-13
-13
-13
-13
-13
-13
-13
-13
-13
-13
-13
-13
-13
-13
-13
-13
-13
-13
-13
-13
-13
-13
-13
-13
-13
-13
-13
-13
-13
-13
-13
-13
-13
-13
-13
-13
-13
-13
-13
-13
-13
-13
-13
-13
-13
-13
-13
-13
-13
-13
-13
-13
-13
-13
-13
-13
-13
-13
-13
-13
-13
-13
-13
-13
-13
-13
-13
-13
-13
-13
-13
-13
-13
-13
-13
-13
-13
-13
-13
-13
-13
-13
-13
-13
-13
-13
-13
-13
-13
-13
-13
-13
-13
-13
-13
-13
-13
-13
-13
-13
-13
-13
-13
-13
-13
-13
-13
-13
-13
-13
-13
-13
-13
-13
-13
-13
-13
-13
-13
-13
-13
-13
-13
-13
-13
-13
-13
-13
-13
-13
-13
-13
-13
-13
-13
-13
-13
-13
-13
-13
-13
-13
-13
-13
-13
-13
-13
-13
-13
-13
-13
-13
-13
-13
-13
-13
-13
-13
-13
-13
-13
-13
-13
-13
-13
-13
-13
-13
-13
-13
-13
-13
-13
-13
-13
-13
-13
-13
-13
-13
-13
-13
-13
-13
-13
-13
-13
-13
-13
-13
-13
-13
-13
-13
-13
-13
-13
-13
-13
-13
-13
-13
-13
-13
-13
-13
-13
-13
-13
-13
-13
-13
-13
-13
-13
-13
-13
-13
-13
-13
-13
-13
-13
-13
-13
-13
-13
-13
-13
-13
-13
-13
-13
-13
-13
-13
-13
-13
-13
-13
-13
-13
-13
-13
-13
-13
-13
-13
-13
-13
-13
-13
-13
-13
-13
-13
-13
-13
-13
-13
-13
-13
-13
-13
-13
-13
-13
-13
-13
-13
-13
-13
-13
-13
-13
-13
-13
-13
-13
-13
-13
-13
-13
-13
-13
-13
-13
-13
-13
-13
-13
-13
-13
-13
-13
-13
-13
-13
-13
-13
-13
-13
-13
-13
-13
-13
-13
-13
-13
-13
-13
-13
-13
-13
-13
-13
-13
-13
-13
-13
-13
-13
-13
-13
-13
-13
-13
-13
-13
-13
-13
-13
-13
-13
-13
-13
-13
-13
-13
-13
-13
-13
-13
-13
-13
-13
-13
-13
-13
-13
-13
-13
-13
-13
-13
-13
-13
-13
-13
-13
-13
-13
-13
-13
-13
-13
-13
-13
-13
-13
-13
-13
-13
-13
-13
-13
-13
-13
-13
-13
-13
-13
-13
-13
-13
-13
-13
-13
-13
-13
-13
-13
-13
-13
-13
-13
-13
-13
-13
-13
-13
-13
-13
-13
-13
-13
-13
-13
-13
-13
-13
-13
-13
-13
-13
-13
-13
-13
-13
-13
-13
-13
-13
-13
-13
-13
-13
-13
-13
-13
-13
-13
-13
-13
-13
-13
-13
-13
-13
-13
-13
-13
-13
-13
-13
-13
-13
-13
-13
-13
-13
-13
-13
-13
-13
-13
-13
-13
-13
-13
-13
-13
-13
-13
-13
-13
-13
-13
-13
-13
-13
-13
-13
-13
-13
-13
-13
-13
-13
-13
-13
-13
-13
-13
-13
-13
-13
-13
-13
-13
-13
-13
-13
-13
-13
-13
-13
-13
-13
-13
-13
-13
-13
-13
-13
-13
-13
-13
-13
-13
-13
-13
-13
-13
-13
-13
-13
-13
-13
-13
-13
-13
-13
-13
-13
-13
-13
-13
-13
-13
-13
-13
-13
-13
-13
-13
-13
-13
-13
-13
-13
-13
-13
-13
-13
-13
-13
-13
-13
-13
-13
-13
-13
-13
-13
-13
-13
-13
-13
-13
-13
-13
-13
-13
-13
-13
-13
-13
-13
-13
-13
-13
-13
-13
-13
-13
-13
-13
-13
-13
-13
-13
-13
-13
-13
-13
-13
-13
-13
-13
-13
-13
-13
-13
-13
-13
-13
-13
-13
-13
-13
-13
-13
-13
-13
-13
-13
-13
-13
-13
-13
-13
-13
-13
-13
-13
-13
-13
-13
-13
-13
-13
-13
-13
-13
-13
-13
-13
-13
-13
-13
-13
-13
-13
-13
-13
-13
-13
-13
-13
-13
-13
-13
-13
-13
-13
-13
-13
-13
-13
-13
-13
-13
-13
-13
-13
-13
-13
-13
-13
-13
-13
-13
-13
-13
-13
-13
-13
-13
-13
-13
-13
-13
-13
-13
-13
-13
-13
-13
-13
-13
-13
-13
-13
-13
-13
-13
-13
-13
-13
-13
-13
-13
-13
-13
-13
-13
-13
-13
-13
-13
-13
-13
-13
-13
-13
-13
-13
-13
-13
-13
-13
-13
-13
-13
-13
-13
-13
-13
-13
-13
-13
-13
-13
-13
-13
-13
-13
-13
-13
-13
-13
-13
-13
-13
-13
-13
-13
-13
-13
-13
-13
-13
-13
-13
-13
-13
-13
-13
-13
-13
-13
-13
-13
-13
-13
-13
-13
-13
-13
-13
-13
-13
-13
-13
-13
-13
-13
-13
-13
-13
-13
-13
-13
-13
-13
-13
-13
-13
-13
-13
-13
-13
-13
-13
-13
-13
-13
-13
-13
-13
-13
-13
-13
-13
-13
-13
-13
-13
-13
-13
-13
-13
-13
-13
-13
-13
-13
-13
-13
-13
-13
-13
-13
-13
-13
-13
-13
-13
-13
-13
-13
-13
-13
-13
-13
-13
-13
-13
-13
-13
-13
-13
-13
-13
-13
-13
-13
-13
-13
-13
-13
-13
-13
-13
-13
-13
-13
-13
-13
-13
-13
-13
-13
-13
-13
-13
-13
-13
-13
-13
-13
-13
-13
-13
-13
-13
-13
-13
-13
-13
-13
-13
-13
-13
-13
-13
-13
-13
-13
-13
-13
-13
-13
-13
-13
-13
-13
-13
-13
-13
-13
-13
-13
-13
-13
-13
-13
-13
-13
-13
-13
-13
-13
-13
-13
-13
-13
-13
-13
-13
-13
-13
-13
-13
-13
-13
-13
-13
-13
-13
-13
-13
-13
-13
-13
-13
-13
-13
-13
-13
-13
-13
-13
-13
-13
-13
-13
-13
-13
-13
-13
-13
-13
-13
-13
-13
-13
-13
-13
-13
-13
-13
-13
-13
-13
-13
-13
-13
-13
-13
-13
-13
-13
-13
-13
-13
-13
-13
-13
-13
-13
-13
-13
-13
-13
-13
-13
-13
-13
-13
-13
-13
-13
-13
-13
-13
-13
-13
-13
-13
-13
-13
-13
-13
-13
-13
-13
-13
-13
-13
-13
-13
-13
-13
-13
-13
-13
-13
-13
-13
-13
-13
-13
-13
-13
-13
-13
-13
-13
-13
-13
-13
-13
-13
-13
-13
-13
-13
-13
-13
-13
-13
-13
-13
-13
-13
-13
-13
-13
-13
-13
-13
-13
-13
-13
-13
-13
-13
-13
-13
-13
-13
-13
-13
-13
-13
-13
-13
-13
-13
-13
-13
-13
-13
-13
-13
-13
-13
-13
-13
-13
-13
-13
-13
-13
-13
-13
-13
-13
-13
-13
-13
-13
-13
-13
-13
-13
-13
-13
-13
-13
-13
-13
-13
-13
-13
-13
-13
-13
-13
-13
-13
-13
-13
-13
-13
-13
-13
-13
-13
-13
-13
-13
-13
-13
-13
-13
-13
-13
-13
-13
-13
-13
-13
-13
-13
-13
-13
-13
-13
-13
-13
-13
-13
-13
-13
-13
-13
-13
-13
-13
-13
-13
-13
-13
-13
-13
-13
-13
-13
-13
-13
-13
-13
-13
-13
-13
-13
-13
-13
-13
-13
-13
-13
-13
-13
-13
-13
-13
-13
-13
-13
-13
-13
-13
-13
-13
-13
-13
-13
-13
-13
-13
-13
-13
-13
-13
-13
-13
-13
-13
-13
-13
-13
-13
-13
-13
-13
-13
-13
-13
-13
-13
-13
-13
-13
-13
-13
-13
-13
-13
-13
-13
-13
-13
-13
-13
-13
-13
-13
-13
-13
-13
-13
-13
-13
-13
-13
-13
-13
-13
-13
-13
-13
-13
-13
-13
-13
-13
-13
-13
-13
-13
-13
-13
-13
-13
-13
-13
-13
-13
-13
-13
-13
-13
-13
-13
-13
-13
-13
-13
-13
-13
-13
-13
-13
-13
-13
-13
-13
-13
-13
-13
-13
-13
-13
-13
-13
-13
-13
-13
-13
-13
-13
-13
-13
-13
-13
-13
-13
-13
-13
-13
-13
-13
-13
-13
-13
-13
-13
-13
-13
-13
-13
-13
-13
-13
-13
-13
-13
-13
-13
-13
-13
-13
-13
-13
-13
-13
-13
-13
-13
-13
-13
-13
-13
-13
-13
-13
-13
-13
-13
-13
-13
-13
-13
-13
-13
-13
-13
-13
-13
-13
-13
-13
-13
-13
-13
-13
-13
-13
-13
-13
-13
-13
-13
-13
-13
-13
-13
-13
-13
-13
-13
-13
-13
0
0
0
0
0
0
0
0
0
0
0
0
0
0
0
0
0
0
0
0
0
0
0
0
0
0
0
0
0
0
0
0
0
0
0
0
0
0
0
0
0
0
0
0
0
0
0
0
0
0
0
0
0
0
0
0
0
0
0
0
0
0
0
0
0
0
0
0
0
0
0
0
0
0
0
0
0
0
0
0
0
0
0
0
0
0
0
0
0
0
0
0
0
0
0
0
0
0
0
0
0
0
0
0
0
0
0
0
0
0
-1
-1
-1
-1
-1
-1
-1
-1
-1
-1
-1
-1
-1
-1
-1
-1
-1
-1
-1
-1
-1
-1
-1
-1
-1
-1
-1
-1
-1
-1
-1
-1
-1
-1
-1
-1
-1
-1
-1
-1
-1
-1
-1
-1
-1
-1
-1
-1
-1
-1
-1
-1
-1
-1
-1
-1
-1
-1
-1
-1
-1
-1
-1
-1
-1
-1
-1
-1
-1
-1
-1
-1
-1
-1
-1
-1
-1
-1
-1
-1
-1
-1
-1
-1
-1
-1
-1
-1
-1
-1
-1
-1
-1
-1
-1
-1
-1
-1
-1
-1
-1
-1
-1
-1
-1
-1
-1
-1
-1
-1
-1
-1
-1
-1
-1
-1
-1
-1
-1
-1
-1
-1
-1
-1
-1
-1
-1
-1
-1
-1
-1
-1
-1
-1
-1
-1
-1
-1
-1
-1
-1
-1
-1
-1
-1
-1
-1
-1
-1
-1
-1
-1
-1
-1
-1
-1
-1
-1
-1
-1
-1
-1
-1
-1
-1
-1
-1
-1
-1
-1
-1
-1
-1
-1
-1
-1
-1
-1
-1
-1
-1
-1
-1
-1
-1
-1
-1
-1
-1
-1
-1
-1
-1
-1
-1
-1
-1
-1
-1
-1
-1
-1
-1
-1
-1
-1
-1
-1
-1
-1
-1
-1
-1
-1
-1
-1
-1
-1
-1
-1
-1
-1
-1
-1
-1
-1
-1
-1
-1
-1
-1
-1
-1
-1
-1
-1
-1
-1
-1
-1
-1
-1
-1
-1
-1
-1
-1
-1
-1
-1
-1
-1
-1
-1
-1
-1
-1
-1
-1
-1
-1
-1
-1
-1
-1
-1
-1
-1
-1
-1
-1
-1
-1
-1
-1
-1
-1
-1
-1
-1
-1
-1
-1
-1
-1
-1
-1
-1
-1
-1
-1
-1
-1
-1
-1
-1
-1
-1
-1
-1
-1
-1
-1
-1
-1
-1
-1
-1
-1
-1
-1
-1
-1
-1
-1
-1
-1
-1
-1
-1
-1
-1
-1
-1
-1
-1
-1
-1
-1
-1
-1
-1
-1
-1
-1
-1
-1
-1
-1
-1
-1
-1
-1
-1
-1
-1
-1
-1
-1
-1
-1
-1
-1
-1
-1
-1
-1
-1
-1
-1
-1
-1
-1
-1
-1
-1
-1
-1
-1
-1
-1
-1
-1
-1
-1
-1
-1
-1
-1
-1
-1
-1
-1
-1
-1
-1
-1
-1
-1
-1
-1
-1
-1
-1
-1
-1
-1
-1
-1
-1
-1
-1
-1
-1
-1
-1
-1
-1
-1
-1
-1
-1
-1
-1
-1
-1
-1
-1
-1
-1
-1
-1
-1
-1
-1
-1
-1
-1
-1
-1
-1
-1
-1
-1
-1
-1
-1
-1
-1
-1
-1
-1
-1
-1
-1
-1
-1
-1
-1
-1
-1
-1
-1
-1
-1
-1
-1
-1
-1
-1
-1
-1
-1
-1
-1
-1
-1
-1
-1
-1
-1
-1
-1
-1
-1
-1
-1
-1
-1
-1
-1
-1
-1
-1
-1
-1
-1
-1
-1
-1
-1
-1
-1
-1
-1
-1
-1
-1
-1
-1
-1
-1
-1
-1
-1
-1
-1
-1
-1
-1
-1
-1
-1
-1
-1
-1
-1
-1
-1
-1
-1
-1
-1
-1
-1
-1
-1
-1
-1
-1
-1
-1
-1
-1
-1
-1
-1
-1
-1
-1
-1
-1
-1
-1
-1
-1
-1
-1
-1
-1
-1
-1
-1
-1
-1
-1
-1
-1
-1
-1
-1
-1
-1
-1
-1
-1
-1
-1
-1
-1
-1
-1
-1
-1
-1
-1
-1
-1
-1
-1
-1
-1
-1
-1
-1
-1
-1
-1
-1
-1
-1
-1
-1
-1
-1
-1
-1
-1
-1
-1
-1
-1
-1
-1
-1
-1
-1
-1
-1
-1
-1
-1
-1
-1
-1
-1
-1
-1
-1
-1
-1
-1
-1
-1
-1
-1
-1
-1
-1
-1
-1
-1
-1
-1
-1
-1
-1
-1
-1
-1
-1
-1
-1
-1
-1
-1
-1
-1
-1
-1
-1
-1
-1
-1
-1
-1
-1
-1
-1
-1
-1
-1
-1
-1
-1
-1
-1
-1
-1
-1
-1
-1
-1
-1
-1
-1
-1
-1
-1
-1
-1
-1
-1
-1
-1
-1
-1
-1
-1
-1
-1
-1
-1
-1
-1
-1
-1
-1
-1
-1
-1
-1
-1
-1
-1
-1
-1
-1
-1
-1
-1
-1
-1
-1
-1
-1
-1
-1
-1
-1
-1
-1
-1
-1
-1
-1
-1
-1
-1
-1
-1
-1
-1
-1
-1
-1
-1
-1
-1
-1
-1
-1
-1
-1
-1
-1
-1
-1
-1
-1
-1
-1
-1
-1
-1
-1
-1
-1
-1
-1
-1
-1
-1
-1
-1
-1
-1
-1
-1
-1
-1
-1
-1
-1
-1
-1
-1
-1
-1
-1
-1
-1
-1
-1
-1
-1
-1
-1
-1
-1
-1
-1
-1
-1
-1
-1
-1
-1
-1
-1
-1
-1
-1
-1
-1
-1
-1
-1
-1
-1
-1
-1
-1
-1
-1
-1
-1
-1
-1
-1
-1
-1
-1
-1
-1
-1
-1
-1
-1
-1
-1
-1
-1
-1
-1
-1
-1
-1
-1
-1
-1
-1
-1
-1
-1
-1
-1
-1
-1
-1
-1
-1
-1
-1
-1
-1
-1
-1
-1
-1
-1
-1
-1
-1
-1
-1
-1
-1
-1
-1
-1
-1
-1
-1
-1
-1
-1
-1
-1
-1
-1
-1
-1
-1
-1
-1
-1
-1
-1
-1
-1
-1
-1
-1
-1
-1
-1
-1
-1
-1
-1
-1
-1
-1
-1
-1
-1
-1
-1
-1
-1
-1
-1
-1
-1
-1
-1
-1
-1
-1
-1
-1
-1
-1
-1
-1
-1
-1
-1
-1
-1
-1
-1
-1
-1
-1
-1
-1
-1
-1
-1
-1
-1
-1
-1
-1
-1
-1
-1
-1
-1
-1
-1
-1
-1
-1
-1
-1
-1
-1
-1
-1
-1
-1
-1
-1
-1
-1
-1
-1
-1
-1
-1
-1
-1
-1
-1
-1
-1
-1
-1
-1
-1
-1
-1
-1
-1
-1
-1
-1
-1
-1
-1
-1
-1
-1
-1
-1
-1
-1
-1
-1
-1
-1
-1
-1
-1
-1
-1
-1
-1
-1
-1
-1
-1
-1
-1
-1
-1
-1
-1
-1
-1
-1
-1
-1
-1
-1
-1
-1
-1
-1
-1
-1
-1
-1
-1
-1
-1
-1
-1
-1
-1
-1
-1
-1
-1
-1
-1
-1
-1
-1
-1
-1
-1
-1
-1
-1
-1
-1
-1
-1
-1
-1
-1
-1
-1
-1
-1
-1
-1
-1
-1
-1
-1
-1
-1
-1
-1
-1
-1
-1
-1
-1
-1
-1
-1
-1
-1
-1
-1
-1
-1
-1
-1
-1
-1
-1
-1
-1
-1
-1
-1
-1
-1
-1
-1
-1
-1
-1
-1
-1
-1
-1
-1
-1
-1
-1
-1
-1
-1
-1
-1
-1
-1
-1
-1
-1
-1
-1
-1
-1
-1
-1
-1
-1
-1
-1
-1
-1
-1
-1
-1
-1
-1
-1
-1
-1
-1
-1
-1
-1
-1
-1
-1
-1
-1
-1
-1
-1
-1
-1
-1
-1
-1
-1
-1
-1
-1
-1
-1
-1
-1
-1
-1
-1
-1
-1
-1
-1
-1
-1
-1
-1
-1
-1
-1
-1
-1
-1
-1
-1
-1
-1
-1
-1
-1
-1
-1
-1
-1
-1
-1
-1
-1
-1
-1
-1
-1
-1
-1
-1
-1
-1
-1
-1
-1
-1
-1
-1
-1
-1
-1
-1
-1
-1
-1
-1
-1
-1
-1
-1
-1
-1
-1
-1
-1
-1
-1
-1
-1
-1
-1
-1
-1
-1
-1
-1
-1
-1
-1
-1
-1
-1
-1
-1
-1
-1
-1
-1
-1
-1
-1
-1
-1
-1
-1
-1
-1
-1
-1
-1
-1
-1
-1
-1
-1
-1
-1
-1
-1
-1
-1
-1
-1
-1
-1
-1
-1
-1
-1
-1
-1
-1
-1
-1
-1
-1
-1
-1
-1
-1
-1
-1
-1
-1
-1
-1
-1
-1
-1
-1
-1
-1
-1
-1
-1
-1
-1
-1
-1
-1
-1
-1
-1
-1
-1
-1
-1
-1
-1
-1
-1
-1
-1
-1
-1
-1
-1
-1
-1
-1
-1
-1
-1
-1
-1
-1
-1
-1
-1
-1
-1
-1
-1
-1
-1
-1
-1
-1
-1
-1
-1
-1
-1
-1
-1
-1
-1
-1
-1
-1
-1
-1
-1
-1
-1
-1
-1
-1
-1
-1
-1
-1
-1
-1
-1
-1
-1
-1
-1
-1
-1
-1
-1
-1
-1
-1
-1
-1
-1
-1
-1
-1
-1
-1
-1
-1
-1
-1
-1
-1
-1
-1
-1
-1
-1
-1
-1
-1
-1
-1
-1
-1
-1
-1
-1
-1
-1
-1
-1
-1
-1
-1
-1
-1
-1
-1
-1
-1
-1
-1
-1
-1
-1
-1
-1
-1
-1
-1
-1
-1
-1
-1
-1
-1
-1
-1
-1
-1
-1
-1
-1
-1
-1
-1
-1
-1
-1
-1
-1
-1
-1
-1
-1
-1
-1
-1
-1
-1
-1
-1
-1
-1
-1
-1
-1
-1
-1
-1
-1
-1
-1
-1
-1
-1
-1
-1
-1
-1
-1
-1
-1
-1
-1
-1
-1
-1
-1
-1
-1
-1
-1
-1
-1
-1
-1
-1
-1
-1
-1
-1
-1
-1
-1
-1
-1
-1
-1
-1
-1
-1
-1
-1
-1
-1
-1
-1
-1
-1
-1
-1
-1
-1
-1
-1
-1
-1
-1
-1
-1
-1
-1
-1
-1
-1
-1
-1
-1
-1
-1
-1
-1
-1
-1
-1
-1
-1
-1
-1
-1
-1
-1
-1
-1
-1
-1
-1
-1
-1
-1
-1
-1
-1
-1
-1
-1
-1
-1
-1
-1
-1
-1
-1
-1
-1
-1
-1
-1
-1
-1
-1
-1
-1
-1
-1
-1
-1
-1
-1
-1
-1
-1
-1
-1
-1
-1
-1
-1
-1
-1
-1
-1
-1
-1
-1
-1
-1
-1
-1
-1
-1
-1
-1
-1
-1
-1
-1
-1
-1
-1
-1
-1
-1
-1
-1
-1
-1
-1
-1
-1
-1
-1
-1
-1
-1
-1
-1
-1
-1
-1
-1
-1
-1
-1
-1
-1
-1
-1
-1
-1
-1
-1
-1
-1
-1
-1
-1
-1
-1
-1
-1
-1
-1
-1
-1
-1
-1
-1
-1
-1
-1
-1
-1
-1
-1
-1
-1
-1
-1
-1
-1
-1
-1
-1
-1
-1
-1
-1
-1
-1
-1
-1
-1
-1
-1
-1
-1
-1
-1
-1
-1
-1
-1
-1
-1
-1
-1
-1
-1
-1
-1
-1
-1
-1
-1
-1
-1
-1
-1
-1
-1
-1
-1
-1
-1
-1
-1
-1
-1
-1
-1
-1
-1
-1
-1
-1
-1
-1
-1
-1
-1
-1
-1
-1
-1
-1
-1
-1
-1
-1
-1
-1
-1
-1
-1
-1
-1
-1
-1
-1
-1
-1
-1
-1
-1
-1
-1
-1
-1
-1
-1
-1
-1
-1
-1
-1
-1
-1
-1
-1
-1
-1
-1
-1
-1
-1
-1
-1
-1
-1
-1
-1
-1
-1
-1
-1
-1
-1
-1
-1
-1
-1
-1
-1
-1
-1
-1
-1
-1
-1
-1
-1
-1
-1
-1
-1
-1
-1
-1
-1
-1
-1
-1
-1
-1
-1
-1
-1
-1
-1
-1
-1
-1
-1
-1
-1
-1
-1
-1
-1
-1
-1
-1
-1
-1
-1
-1
-1
-1
-1
-1
-1
-1
-1
-1
-1
-1
-1
-1
-1
-1
-1
-1
-1
-1
-1
-1
-1
-1
-1
-1
-1
-1
-1
-1
-1
-1
-1
-1
-1
-1
-1
-1
-1
-1
-1
-1
-1
-1
-1
-1
-1
-1
-1
-1
-1
-1
-1
-1
-1
-1
-1
-1
-1
-1
-1
-1
-1
-1
-1
-1
-1
-1
-1
-1
-1
-1
-1
-1
-1
-1
-1
-1
-1
-1
-1
-1
-1
-1
-1
-1
-1
-1
-1
-1
-1
-1
-1
-1
-1
-1
-1
-1
-1
-1
-1
-1
-1
-1
-1
-1
-1
-1
-1
-1
-1
-1
-1
-1
-1
-1
-1
-1
-1
-1
-1
-1
-1
-1
-1
-1
-1
-1
-1
-1
-1
-1
-1
-1
-1
-1
-1
-1
-1
-1
-1
-1
-1
-1
-1
-1
-1
-1
-1
-1
-1
-1
-1
-1
-1
-1
-1
-1
-1
-1
-1
-1
-1
-1
-1
-1
-1
-1
-1
-1
-1
-1
-1
-1
-1
-1
-1
-1
-1
-1
-1
-1
-1
-1
-1
-1
-1
-1
-1
-1
-1
0
0
0
0
0
0
0
0
0
0
0
0
0
0
0
0
0
0
0
0
0
0
0
0
0
0
0
0
0
0
0
0
0
0
0
0
0
0
0
0
0
0
0
0
0
0
0
0
0
0
0
0
0
0
0
0
0
0
0
0
0
0
0
0
0
0
0
0
0
0
0
0
0
0
0
0
0
0
0
0
0
0
0
0
0
0
0
0
0
0
0
0
0
0
0
0
0
0
0
0
0
0
0
0
0
0
0
0
0
0
0
0
0
0
0
0
0
0
0
0
0
0
0
0
0
0
0
0
0
0
0
0
0
0
0
0
0
0
0
0
0
0
0
0
0
0
0
0
0
0
0
0
0
0
0
0
0
0
0
0
0
0
0
0
0
0
0
0
0
0
0
0
0
0
0
0
0
0
0
0
0
0
0
0
0
0
0
0
0
0
0
0
0
0
0
0
0
0
0
0
0
0
0
0
0
0
0
0
0
0
0
0
0
0
0
0
0
0
0
0
0
0
0
0
0
0
0
0
0
0
0
0
0
0
0
0
0
0
0
0
0
0
0
0
0
0
0
0
0
0
0
0
0
0
0
0
0
0
0
0
0
0
0
0
0
0
0
0
0
0
0
0
0
0
0
0
0
0
0
0
0
0
0
0
0
0
0
0
0
0
0
0
0
0
0
0
0
0
0
0
0
0
0
0
0
0
0
0
0
0
0
0
0
0
0
0
0
0
0
0
0
0
0
0
0
0
0
0
0
0
0
0
0
0
0
0
0
0
0
0
0
0
0
0
0
0
0
0
0
0
0
0
0
0
0
0
0
0
0
0
0
0
0
0
0
0
0
0
0
0
0
0
0
0
0
0
0
0
0
0
0
0
0
0
0
0
0
0
0
0
0
0
0
0
0
0
0
0
0
0
0
0
0
0
0
0
0
0
0
0
0
0
0
0
0
0
0
0
0
0
0
0
0
0
0
0
0
0
0
0
0
0
0
0
0
0
0
0
0
0
0
0
0
0
0
0
0
0
0
0
0
0
0
0
0
0
0
0
0
0
0
0
0
0
0
0
0
0
0
0
0
0
0
0
0
0
0
0
0
0
0
0
0
0
0
0
0
0
0
0
0
0
0
0
0
0
0
0
0
0
0
0
0
0
0
0
0
0
0
0
0
0
0
0
0
0
0
0
0
0
0
0
0
0
0
0
0
0
0
0
0
0
0
0
0
0
0
0
0
0
0
0
0
0
0
0
0
0
0
0
0
0
0
0
0
0
0
0
0
0
0
0
0
0
0
0
0
0
0
0
0
0
0
0
0
0
0
0
0
0
0
0
0
0
0
0
0
0
0
0
0
0
0
0
0
0
0
0
0
0
0
0
0
0
0
0
0
0
0
0
0
0
0
0
0
0
0
0
0
0
0
0
0
0
0
0
0
0
0
0
0
0
0
0
0
0
0
0
0
0
0
0
0
0
0
0
0
0
0
0
0
0
0
0
0
0
0
0
0
0
0
0
0
0
0
0
0
0
0
0
0
0
0
0
0
0
0
0
0
0
0
0
0
0
0
0
0
0
0
0
0
0
0
0
0
0
0
0
0
0
0
0
0
0
0
0
0
0
0
0
0
0
0
0
0
0
0
0
0
0
0
0
0
0
0
0
0
0
0
0
0
0
0
0
0
0
0
0
0
0
0
0
0
0
0
0
0
0
0
0
0
0
0
0
0
0
0
0
0
0
0
0
0
0
0
0
0
0
0
0
0
0
0
0
0
0
0
0
0
0
0
0
0
0
0
0
0
0
0
0
0
0
0
0
0
0
0
0
0
0
0
0
0
0
0
0
0
0
0
0
0
0
0
0
0
0
0
0
0
0
0
0
0
0
0
0
0
0
0
0
0
0
0
0
0
0
0
0
0
0
0
0
0
0
0
0
0
0
0
0
0
0
0
0
0
0
0
0
0
0
0
0
0
0
0
0
0
0
0
0
0
0
0
0
0
0
0
0
0
0
0
0
0
0
0
0
0
0
0
0
0
0
0
0
0
0
0
0
0
0
0
0
0
0
0
0
0
0
0
0
0
0
0
0
0
0
0
0
0
0
0
0
0
0
0
0
0
0
0
0
0
0
0
0
0
0
0
0
0
0
0
0
0
0
0
0
0
0
0
0
0
0
0
0
0
0
0
0
0
0
0
0
0
0
0
0
0
0
0
0
0
0
0
0
0
0
0
0
0
0
0
0
0
0
0
0
0
0
0
0
0
0
0
0
0
0
0
0
0
0
0
0
0
0
0
0
0
0
0
0
0
0
0
0
0
0
0
0
0
0
0
0
0
0
0
0
0
0
0
0
0
0
0
0
0
0
0
0
0
0
0
0
0
0
0
0
0
0
0
0
0
0
0
0
0
0
0
0
0
0
0
0
0
0
0
0
0
0
0
0
0
0
0
0
0
0
0
0
0
0
0
0
0
0
0
0
0
0
0
0
0
0
0
0
0
0
0
0
0
0
0
0
0
0
0
0
0
0
0
0
0
0
0
0
0
0
0
0
0
0
0
0
0
0
0
0
0
0
0
0
0
0
0
0
0
0
0
0
0
0
0
0
0
0
0
0
0
0
0
0
0
0
0
0
0
0
0
0
0
0
0
0
0
0
0
0
0
0
0
0
0
0
0
0
0
0
0
0
0
0
0
0
0
0
0
0
0
0
0
0
0
0
0
0
0
0
0
0
0
0
0
0
0
0
0
0
0
0
0
0
0
0
0
0
0
0
0
0
0
0
0
0
0
0
0
0
0
0
0
0
0
0
0
0
0
0
0
0
0
0
0
0
0
0
0
0
0
0
0
0
0
0
0
0
0
0
0
0
0
0
0
0
0
0
0
0
0
0
0
0
0
0
0
0
0
0
0
0
0
0
0
0
0
0
0
0
0
0
0
0
0
0
0
0
0
0
0
0
0
0
0
0
0
0
0
0
0
0
0
0
0
0
0
0
0
0
0
0
0
0
0
0
0
0
0
0
0
0
0
0
0
0
0
0
0
0
0
0
0
0
0
0
0
0
0
0
0
0
0
0
0
0
0
0
0
0
0
0
0
0
0
0
0
0
0
0
0
0
0
0
0
0
0
0
0
0
0
0
0
0
0
0
0
0
0
0
0
0
0
0
0
0
0
0
0
0
0
0
0
0
0
0
0
0
0
0
0
0
0
0
0
0
0
0
0
0
0
0
0
0
0
0
0
0
0
0
0
0
0
0
0
0
0
0
0
0
0
0
0
0
0
0
0
0
0
0
0
0
0
0
0
0
0
0
0
0
0
0
0
0
0
0
0
0
0
0
0
0
0
0
0
0
0
0
0
0
0
0
0
0
0
0
0
0
0
0
0
0
0
0
0
0
0
0
0
0
0
0
0
0
0
0
0
0
0
0
0
0
0
0
0
0
0
0
0
0
0
0
0
0
0
0
0
0
0
0
0
0
0
0
0
0
0
0
0
0
0
0
0
0
0
0
0
0
0
0
0
0
0
0
0
0
0
0
0
0
0
0
0
0
0
0
0
0
0
0
0
0
0
0
0
0
0
0
0
0
0
0
0
0
0
0
0
0
0
0
0
0
0
0
0
0
0
0
0
0
0
0
0
0
0
0
0
0
0
0
0
0
0
0
0
0
0
0
0
0
0
0
0
0
0
0
0
0
0
0
0
0
0
0
0
0
0
0
0
0
0
0
0
0
0
0
0
0
0
0
0
0
0
0
0
0
0
0
0
0
0
0
0
0
0
0
0
0
0
0
0
0
0
0
0
0
0
0
0
0
0
0
0
0
0
0
0
0
0
0
0
0
0
0
0
0
0
0
0
0
0
0
0
0
0
0
0
0
0
0
0
0
0
0
0
0
0
0
0
0
0
0
0
0
0
0
0
0
0
0
0
0
0
0
0
0
0
0
0
0
0
0
0
0
0
0
0
0
0
0
0
0
0
0
0
0
0
0
0
0
0
0
0
0
0
0
0
0
0
0
0
0
0
0
0
0
0
0
0
0
0
0
0
0
0
0
0
0
0
0
0
0
0
0
0
0
0
0
0
0
0
0
0
0
0
0
0
0
0
0
0
0
0
0
0
0
0
0
0
0
0
0
0
0
0
0
0
0
0
0
0
0
0
0
0
0
0
0
0
0
0
0
0
0
0
0
0
0
0
0
0
0
0
0
0
0
0
0
0
0
0
0
0
0
0
0
0
0
0
0
0
0
0
0
0
0
0
0
0
0
0
0
0
0
0
0
0
0
0
0
0
0
0
0
0
0
0
0
0
0
0
0
0
0
0
0
0
0
0
0
0
0
0
0
0
0
0
0
0
0
0
0
0
0
0
0
0
0
0
0
0
0
0
0
0
0
0
0
0
0
0
0
0
0
0
0
0
0
0
0
0
0
0
0
0
0
0
0
0
0
0
0
0
0
0
0
0
0
0
0
0
0
0
0
0
0
0
0
0
0
0
0
0
0
0
0
0
0
0
0
0
0
0
0
0
0
0
0
0
0
0
0
0
0
0
0
0
0
0
0
0
0
0
0
0
0
0
0
0
0
0
0
0
0
0
0
0
0
0
0
0
0
0
0
0
0
0
0
0
0
0
0
0
0
0
0
0
0
0
0
0
0
0
0
0
0
0
0
0
0
0
0
0
0
0
0
0
0
0
0
0
0
0
0
0
0
0
0
0
0
0
0
0
0
0
0
0
0
0
0
0
0
0
0
0
0
0
0
0
0
0
0
0
0
0
0
0
0
0
0
0
0
0
0
0
0
0
0
0
0
0
0
0
0
0
0
0
0
0
0
0
0
0
0
0
0
0
0
0
0
0
0
0
0
0
0
0
0
0
0
0
0
0
0
0
0
0
0
0
0
0
0
0
0
0
0
0
0
0
0
0
0
0
0
0
0
0
0
0
0
0
0
0
0
0
0
0
0
0
0
0
0
0
0
0
0
0
0
0
0
0
0
0
0
0
0
0
0
0
0
0
0
0
0
0
0
0
0
0
0
0
0
0
0
0
0
0
0
0
0
0
0
0
0
0
0
0
0
0
0
0
0
0
0
0
0
0
0
0
0
0
0
0
0
0
0
0
0
0
0
0
0
0
0
0
0
0
0
0
0
0
0
0
0
0
0
0
0
0
0
0
0
0
0
0
0
0
0
0
0
0
0
0
0
0
0
0
0
0
0
0
0
0
0
0
0
0
0
0
0
0
0
0
0
0
0
0
0
0
0
0
0
0
0
0
0
0
0
0
0
0
0
0
0
0
0
0
0
0
0
0
0
0
0
0
0
0
0
0
0
0
0
0
0
0
0
0
0
0
0
0
0
0
0
0
0
0
0
0
0
0
0
0
0
0
0
0
0
0
0
0
0
0
0
0
0
0
0
0
0
0
0
0
0
0
0
0
0
0
0
0
0
0
0
0
0
0
0
0
0
0
0
0
0
0
0
0
0
0
0
0
0
0
0
0
0
0
0
0
0
0
0
0
0
0
0
0
0
0
0
0
0
0
0
0
0
0
0
0
0
0
0
0
0
0
0
0
0
0
0
0
0
0
0
0
0
0
0
0
0
0
0
0
0
0
0
0
0
0
0
0
0
0
0
0
0
0
0
0
0
0
0
0
0
0
0
0
0
0
0
0
0
0
0
0
0
0
0
0
0
0
0
0
0
0
0
0
0
0
0
0
0
0
0
0
0
0
0
0
0
0
0
0
0
0
0
0
0
0
0
0
0
0
0
0
0
0
0
0
0
0
0
0
0
0
0
0
0
0
0
0
0
0
0
0
0
0
0
0
0
0
0
0
0
0
0
0
0
0
0
0
0
0
0
0
0
0
0
0
0
0
0
0
0
0
0
0
0
0
0
0
0
0
0
0
0
0
0
0
0
0
0
0
0
0
0
0
0
0
0
0
0
0
0
0
0
0
0
0
0
0
0
0
0
0
0
0
0
0
0
0
0
0
0
0
0
0
0
0
0
0
0
0
0
0
0
0
0
0
0
0
0
0
0
0
0
0
0
0
0
0
0
0
0
0
0
0
0
0
0
0
0
0
0
0
0
0
0
0
0
0
0
0
0
0
0
0
0
0
0
0
0
0
0
0
0
0
0
0
0
0
0
0
0
0
0
0
0
0
0
0
0
0
0
0
0
0
0
0
0
0
0
0
0
0
0
0
0
0
0
0
0
0
0
0
0
0
0
0
0
0
0
0
0
0
0
0
0
0
0
0
0
0
0
0
0
0
0
0
0
0
0
0
0
0
0
0
0
0
0
0
0
0
0
0
0
0
0
0
0
0
0
0
0
0
0
0
0
0
0
0
0
0
0
0
0
0
0
0
0
0
0
0
0
0
0
0
0
0
0
0
0
0
0
0
0
0
0
0
0
0
0
0
0
0
0
0
0
0
0
0
0
0
0
0
0
0
0
0
0
0
0
0
0
0
0
0
0
0
0
0
0
0
0
0
0
0
0
0
0
0
0
0
0
0
0
0
0
0
0
0
0
0
0
0
0
0
0
0
0
0
0
0
0
0
0
0
0
0
0
0
0
0
0
0
0
0
0
0
0
0
0
0
0
0
0
0
0
0
0
0
0
0
0
0
0
0
0
0
0
0
0
0
0
0
0
0
0
0
0
0
0
0
0
0
0
0
0
0
0
0
0
0
0
0
0
0
0
0
0
0
0
0
0
0
0
0
0
0
0
0
0
0
0
0
0
0
0
0
0
0
0
0
0
0
0
0
0
0
0
0
0
0
0
0
0
0
0
0
0
0
0
0
0
0
0
0
0
0
0
0
0
0
0
0
0
0
0
0
0
0
0
0
0
0
0
0
0
0
0
0
0
0
0
0
0
0
0
0
0
0
0
0
0
0
0
0
0
0
0
0
0
0
0
0
0
0
0
0
0
0
0
0
0
0
0
0
0
0
0
0
0
0
0
0
0
0
0
0
0
0
0
0
0
0
0
0
0
0
0
0
0
0
0
0
0
0
0
0
0
0
0
0
0
0
0
0
0
0
0
0
0
0
0
0
0
0
0
0
0
0
0
0
0
0
0
0
0
0
0
0
0
0
0
0
0
0
0
0
0
0
0
0
0
0
0
0
0
0
0
0
0
0
0
0
0
0
0
0
0
0
0
0
0
0
0
0
0
0
0
0
0
0
0
0
0
0
0
0
0
0
0
0
0
0
0
0
0
0
0
0
0
0
0
0
0
0
0
0
0
0
0
0
0
0
0
0
0
0
0
0
0
0
0
0
0
0
0
0
0
0
0
0
0
0
0
0
0
0
0
0
0
0
0
0
0
0
0
0
0
0
0
0
0
0
0
0
0
0
0
0
0
0
0
0
0
0
0
0
0
0
0
0
0
0
0
0
0
0
0
0
0
0
0
0
0
0
0
0
0
0
0
0
0
0
0
0
0
0
0
0
0
0
0
0
0
0
0
0
0
0
0
0
0
0
0
0
0
0
0
0
0
0
0
0
0
0
0
0
0
0
0
0
0
0
0
0
0
0
0
0
0
0
0
0
0
0
0
0
0
0
0
0
0
0
0
0
0
0
0
0
0
0
0
0
0
0
0
0
0
0
0
0
0
0
0
0
0
0
0
0
0
0
0
0
0
0
0
0
0
0
0
0
0
0
0
0
0
0
0
0
0
0
0
0
0
0
0
0
0
0
0
0
0
0
0
0
0
0
0
0
0
0
0
0
0
0
0
0
0
0
0
0
0
0
0
0
0
0
0
0
0
0
0
0
0
0
0
0
0
0
0
0
0
0
0
0
0
0
0
0
0
0
0
0
0
0
0
0
0
0
0
0
0
0
0
0
0
0
0
0
0
0
0
0
0
0
0
0
0
0
0
0
0
0
0
0
0
0
0
0
0
0
0
0
0
0
0
0
0
0
0
0
0
0
0
0
0
0
0
0
0
0
0
0
0
0
0
0
0
0
0
0
0
0
0
0
0
0
0
0
0
0
0
0
0
0
0
0
0
0
0
0
0
0
0
0
0
0
0
0
0
0
0
0
0
0
0
0
0
0
0
0
0
0
0
0
0
0
0
0
0
0
0
0
0
0
0
0
0
0
0
0
0
0
0
0
0
0
0
0
0
0
0
0
0
0
0
0
0
0
0
0
0
0
0
0
0
0
0
0
0
0
0
0
0
0
0
0
0
0
0
0
0
0
0
0
0
0
0
0
0
0
0
0
0
0
0
0
0
0
0
0
0
0
0
0
0
0
0
0
0
0
0
0
0
0
0
0
0
0
0
0
0
0
0
0
0
0
0
0
0
0
0
0
0
0
0
0
0
0
0
0
0
0
0
0
0
0
0
0
0
0
0
0
0
0
0
0
0
0
0
0
0
0
0
0
0
0
0
0
0
0
0
0
0
0
0
0
0
0
0
0
0
0
0
0
0
0
0
0
0
0
0
0
0
0
0
0
0
0
0
0
0
0
0
0
0
0
0
0
0
0
0
0
0
0
0
0
0
0
0
0
0
0
0
0
0
0
0
0
0
0
0
0
0
0
0
0
0
0
0
0
0
0
0
0
0
0
0
0
0
0
0
0
0
0
0
0
0
0
0
0
0
0
0
0
0
0
0
0
0
0
0
0
0
0
0
0
0
0
0
0
0
0
0
0
0
0
0
0
0
0
0
0
0
0
0
0
0
0
0
0
0
0
0
0
0
0
0
0
0
0
0
0
0
0
0
0
0
0
0
0
0
0
0
0
0
0
0
0
0
0
0
0
0
0
0
0
0
0
0
0
0
0
0
0
0
0
0
0
0
0
0
0
0
0
0
0
0
0
0
0
0
0
0
0
0
0
0
0
0
0
0
0
0
0
0
0
0
0
0
0
0
0
0
0
0
0
0
0
0
0
0
0
0
0
0
0
0
0
0
0
0
0
0
0
0
0
0
0
0
0
0
0
0
0
0
0
0
0
0
0
0
0
0
0
0
0
0
0
0
0
0
0
0
0
0
0
0
0
0
0
0
0
0
0
0
0
0
0
0
0
0
0
0
0
0
0
0
0
0
0
0
0
0
0
0
0
0
0
0
0
0
0
0
0
0
0
0
0
0
0
0
0
0
0
0
0
0
0
0
0
0
0
0
0
0
0
0
0
0
0
0
0
0
0
0
0
0
0
0
0
0
0
0
0
0
0
0
0
0
0
0
0
0
0
0
0
0
0
0
0
0
0
0
0
0
0
0
0
0
0
0
0
0
0
0
0
0
0
0
0
0
0
0
0
0
0
0
0
0
0
0
0
0
0
0
0
0
0
0
0
0
0
0
0
0
0
0
0
0
0
0
0
0
0
0
0
0
0
0
0
0
0
0
0
0
0
0
0
0
0
0
0
0
0
0
0
0
0
0
0
0
0
0
0
0
0
0
0
0
0
0
0
0
0
0
0
0
0
0
0
0
0
0
0
0
0
0
0
0
0
0
0
0
0
0
0
0
0
0
0
0
0
0
0
0
0
0
0
0
0
0
0
0
0
0
0
0
0
0
0
0
0
0
0
0
0
0
0
0
0
0
0
0
0
0
0
0
0
0
0
0
0
0
0
0
0
0
0
0
0
0
0
0
0
0
0
0
0
0
0
0
0
0
0
0
0
0
0
0
0
0
0
0
0
0
0
0
0
0
0
0
0
0
0
0
0
0
0
0
0
0
0
0
0
0
0
0
0
0
0
0
0
0
0
0
0
0
0
0
0
0
0
0
0
0
0
0
0
0
0
0
0
0
0
0
0
0
0
0
0
0
0
0
0
0
0
0
0
0
0
0
0
0
0
0
0
0
0
0
0
0
0
0
0
0
0
0
0
0
0
0
0
0
0
0
0
0
0
0
0
0
0
0
0
0
0
0
0
0
0
0
0
0
0
0
0
0
0
0
0
0
0
0
0
0
0
0
0
0
0
0
0
0
0
0
0
0
0
0
0
0
0
0
0
0
0
0
0
0
0
0
0
0
0
0
0
0
0
0
0
0
0
0
0
0
0
0
0
0
0
0
0
0
0
0
0
0
0
0
0
0
0
0
0
0
0
0
0
0
0
0
0
0
0
0
0
0
0
0
0
0
0
0
0
0
0
0
0
0
0
0
0
0
0
0
0
0
0
0
0
0
0
0
0
0
0
0
0
0
0
0
0
0
0
0
0
0
0
0
0
0
0
0
0
0
0
0
0
0
0
0
0
0
0
0
0
0
0
0
0
0
0
0
0
0
0
0
0
0
0
0
0
0
0
0
0
0
0
0
0
0
0
0
0
0
0
0
0
0
0
0
0
0
0
0
0
0
0
0
0
0
0
0
0
0
0
0
0
0
0
0
0
0
0
0
0
0
0
0
0
0
0
0
0
0
0
0
0
0
0
0
0
0
0
0
0
0
0
0
0
0
0
0
0
0
0
0
0
0
0
0
0
0
0
0
0
0
0
0
0
0
0
0
0
0
0
0
0
0
0
0
0
0
0
0
0
0
0
0
0
0
0
0
0
0
0
0
0
0
0
0
0
0
0
0
0
0
0
0
0
0
0
0
0
0
0
0
0
0
0
0
0
0
0
0
0
0
0
0
0
0
0
0
0
0
0
0
0
0
0
0
0
0
0
0
0
0
0
0
0
0
0
0
0
0
0
0
0
0
0
0
0
0
0
0
0
0
0
0
0
0
0
0
0
0
0
0
0
0
0
0
0
0
0
0
0
0
0
0
0
0
0
0
0
0
0
0
0
0
0
0
0
0
0
0
0
0
0
0
0
0
0
0
0
0
0
0
0
0
0
0
0
0
0
0
0
0
0
0
0
0
0
0
0
0
0
0
0
0
0
0
0
0
0
0
0
0
0
0
0
0
0
0
0
0
0
0
0
0
0
0
0
0
0
0
0
0
0
0
0
0
0
0
0
0
0
0
0
0
0
0
0
0
0
0
0
0
0
0
0
0
0
0
0
0
0
0
0
0
0
0
0
0
0
0
0
0
0
0
0
0
0
0
0
0
0
0
0
0
0
0
0
0
0
0
0
0
0
0
0
0
0
0
0
0
0
0
0
0
0
0
0
0
0
0
0
0
0
0
0
0
0
0
0
0
0
0
0
0
0
0
0
0
0
0
0
0
0
0
0
0
0
0
0
0
0
0
0
0
0
0
0
0
0
0
0
0
0
0
0
0
0
0
0
0
0
0
0
0
0
0
0
0
0
0
0
0
0
0
0
0
0
0
0
0
0
0
0
0
0
0
0
0
0
0
0
0
0
0
0
0
0
0
0
0
0
0
0
0
0
0
0
0
0
0
0
0
0
0
0
0
0
0
0
0
0
0
0
0
0
0
0
0
0
0
0
0
0
0
0
0
0
0
0
0
0
0
0
0
0
0
0
0
0
0
0
0
0
0
0
0
0
0
0
0
0
0
0
0
0
0
0
0
0
0
0
0
0
0
0
0
0
0
0
0
0
0
0
0
0
0
0
0
0
0
0
0
0
0
0
0
0
0
0
0
0
0
0
0
0
0
0
0
0
0
0
0
0
0
0
0
0
0
0
0
0
0
0
0
0
0
0
0
0
0
0
0
0
0
0
0
0
0
0
0
0
0
0
0
0
0
0
0
0
0
0
0
0
0
0
0
0
0
0
0
0
0
0
0
0
0
0
0
0
0
0
0
0
0
0
0
0
0
0
0
0
0
0
0
0
0
0
0
0
0
0
0
0
0
0
0
0
0
0
0
0
0
0
0
0
0
0
0
0
0
0
0
0
0
0
0
0
0
0
0
0
0
0
0
0
0
0
0
0
0
0
0
0
0
0
0
0
0
0
0
0
0
0
0
0
0
0
0
0
0
0
0
0
0
0
0
0
0
0
0
0
0
0
0
0
0
0
0
0
0
0
0
0
0
0
0
0
0
0
0
0
0
0
0
0
0
0
0
0
0
0
0
0
0
0
0
0
0
0
0
0
0
0
0
0
0
0
0
0
0
0
0
0
0
0
0
0
0
0
0
0
0
0
0
0
0
0
0
0
0
0
0
0
0
0
0
0
0
0
0
0
0
0
0
0
0
0
0
0
0
0
0
0
0
0
0
0
0
0
0
0
0
0
0
0
0
0
0
0
0
0
0
0
0
0
0
0
0
0
0
0
0
0
0
0
0
0
0
0
0
0
0
0
0
0
0
0
0
0
0
0
0
0
0
0
0
0
0
0
0
0
0
0
0
0
0
0
0
0
0
0
0
0
0
0
0
0
0
0
0
0
0
0
0
0
0
0
0
0
0
0
0
0
0
0
0
0
0
0
0
0
0
0
0
0
0
0
0
0
0
0
0
0
0
0
0
0
0
0
0
0
0
0
0
0
0
0
0
0
0
0
0
0
0
0
0
0
0
0
0
0
0
0
0
0
0
0
0
0
0
0
0
0
0
0
0
0
0
0
0
0
0
0
0
0
0
0
0
0
0
0
0
0
0
0
0
0
0
0
0
0
0
0
0
0
0
0
0
0
0
0
0
0
0
0
0
0
0
0
0
0
0
0
0
0
0
0
0
0
0
0
0
0
0
0
0
0
0
0
0
0
0
0
0
0
0
0
0
0
0
0
0
0
0
0
0
0
0
0
0
0
0
0
0
0
0
0
0
0
0
0
0
0
0
0
0
0
0
0
0
0
0
0
0
0
0
0
0
0
0
0
0
0
0
0
0
0
0
0
0
0
0
0
0
0
0
0
0
0
0
0
0
0
0
0
0
0
0
0
0
0
0
0
0
0
0
0
0
0
0
0
0
0
0
0
0
0
0
0
0
0
0
0
0
0
0
0
0
0
0
0
0
0
0
0
0
0
0
0
0
0
0
0
0
0
0
0
0
0
0
0
0
0
0
0
0
0
0
0
0
0
0
0
0
0
0
0
0
0
0
0
0
0
0
0
0
0
0
0
0
0
0
0
0
0
0
0
0
0
0
0
0
0
0
0
0
0
0
0
0
0
0
0
0
0
0
0
0
0
0
0
0
0
0
0
0
0
0
0
0
0
0
0
0
0
0
0
0
0
0
0
0
0
0
0
0
0
0
0
0
0
0
0
0
0
0
0
0
0
0
0
0
0
0
0
0
0
0
0
0
0
0
0
0
0
0
0
0
0
0
0
0
0
0
0
0
0
0
0
0
0
0
0
0
0
0
0
0
0
0
0
0
0
0
0
0
0
0
0
0
0
0
0
0
0
0
0
0
0
0
0
0
0
0
0
0
0
0
0
0
0
0
0
0
0
0
0
0
0
0
0
0
0
0
0
0
0
0
0
0
0
0
0
0
0
0
0
0
0
0
0
0
0
0
0
0
0
0
0
0
0
0
0
0
0
0
0
0
0
0
0
0
0
0
0
0
0
0
0
0
0
0
0
0
0
0
0
0
0
0
0
0
0
0
0
0
0
0
0
0
0
0
0
0
0
0
0
0
0
0
0
0
0
0
0
0
0
0
0
0
0
0
0
0
0
0
0
0
0
0
0
0
0
0
0
0
0
0
0
0
0
0
0
0
0
0
0
0
0
0
0
0
0
0
0
0
0
0
0
0
0
0
0
0
0
0
0
0
0
0
0
0
0
0
0
0
0
0
0
0
0
0
0
0
0
0
0
0
0
0
0
0
0
0
0
0
0
0
0
0
0
0
0
0
0
0
0
0
0
0
0
0
0
0
0
0
0
0
0
0
0
0
0
0
0
0
0
0
0
0
0
0
0
0
0
0
0
0
0
0
0
0
0
0
0
0
0
0
0
0
0
0
0
0
0
0
0
0
0
0
0
0
0
0
0
0
0
0
0
0
0
0
0
0
0
0
0
0
0
0
0
0
0
0
0
0
0
0
0
0
0
0
0
0
0
0
0
0
0
0
0
0
0
0
0
0
0
0
0
0
0
0
0
0
0
0
0
0
0
0
0
0
0
0
0
0
0
0
0
0
0
0
0
0
0
0
0
0
0
0
0
0
0
0
0
0
0
0
0
0
0
0
0
0
0
0
0
0
0
0
0
0
0
0
0
0
0
0
0
0
0
0
0
0
0
0
0
0
0
0
0
0
0
0
0
0
0
0
0
0
0
0
0
0
0
0
0
0
0
0
0
0
0
0
0
0
0
0
0
0
0
0
0
0
0
0
0
0
0
0
0
0
0
0
0
0
0
0
0
0
0
0
0
0
0
0
0
0
0
0
0
0
0
0
0
0
0
0
0
0
0
0
0
0
0
0
0
0
0
0
0
0
0
0
0
0
0
0
0
0
0
0
0
0
0
0
0
0
0
0
0
0
0
0
0
0
0
0
0
0
0
0
0
0
0
0
0
0
0
0
0
0
0
0
0
0
0
0
0
0
0
0
0
0
0
0
0
0
0
0
0
0
0
0
0
0
0
0
0
0
0
0
0
0
0
0
0
0
0
0
0
0
0
0
0
0
0
0
0
0
0
0
0
0
0
0
0
0
0
0
0
0
0
0
0
0
0
0
0
0
0
0
0
0
0
0
0
0
0
0
0
0
0
0
0
0
0
0
0
0
0
0
0
0
0
0
0
0
0
0
0
0
0
0
0
0
0
0
0
0
0
0
0
0
0
0
0
0
0
0
0
0
0
0
0
0
0
0
0
0
0
0
0
0
0
0
0
0
0
0
0
0
0
0
0
0
0
0
0
0
0
0
0
0
0
0
0
0
0
0
0
0
0
0
0
0
0
0
0
0
0
0
0
0
0
0
0
0
0
0
0
0
0
0
0
0
0
0
0
0
0
0
0
0
0
0
0
0
0
0
0
0
0
0
0
0
0
0
0
0
0
0
0
0
0
0
0
0
0
0
0
0
0
0
0
0
0
0
0
0
0
0
0
0
0
0
0
0
0
0
0
0
0
0
0
0
0
0
0
0
0
0
0
0
0
0
0
0
0
0
0
0
0
0
0
0
0
0
0
0
0
0
0
0
0
0
0
0
0
0
0
0
0
0
0
0
0
0
0
0
0
0
0
0
0
0
0
0
0
0
0
0
0
0
0
0
0
0
0
0
0
0
0
0
0
0
0
0
0
0
0
0
0
0
0
0
0
0
0
0
0
0
0
0
0
0
0
0
0
0
0
0
0
0
0
0
0
0
0
0
0
0
0
0
0
0
0
0
0
0
0
0
0
0
0
0
0
0
0
0
0
0
0
0
0
0
0
0
0
0
0
0
0
0
0
0
0
0
0
0
0
0
0
0
0
0
0
0
0
0
0
0
0
0
0
0
0
0
0
0
0
0
0
0
0
0
0
0
0
0
0
0
0
0
0
0
0
0
0
0
0
0
0
0
0
0
0
0
0
0
0
0
0
0
0
0
0
0
0
0
0
0
0
0
0
0
0
0
0
0
0
0
0
0
0
0
0
0
0
0
0
0
0
0
0
0
0
0
0
0
0
0
0
0
0
0
0
0
0
0
0
0
0
0
0
0
0
0
0
0
0
0
0
0
0
0
0
0
0
0
0
0
0
0
0
0
0
0
0
0
0
0
0
0
0
0
0
0
0
0
0
0
0
0
0
0
0
0
0
0
0
0
0
0
0
0
0
0
0
0
0
0
0
0
0
0
0
0
0
0
0
0
0
0
0
0
0
0
0
0
0
0
0
0
0
0
0
0
0
0
0
0
0
0
0
0
0
0
0
0
0
0
0
0
0
0
0
0
0
0
0
0
0
0
0
0
0
0
0
0
0
0
0
0
0
0
0
0
0
0
0
0
0
0
0
0
0
0
0
0
0
0
0
0
0
0
0
0
0
0
0
0
0
0
0
0
0
0
0
0
0
0
0
0
0
0
0
0
0
0
0
0
0
0
0
0
0
0
0
0
0
0
0
0
0
0
0
0
0
0
0
0
0
0
0
0
0
0
0
0
0
0
0
0
0
0
0
0
0
0
0
0
0
0
0
0
0
0
0
0
0
0
0
0
0
0
0
0
0
0
0
0
0
0
0
0
0
0
0
0
0
0
0
0
0
0
0
0
0
0
0
0
0
0
0
0
0
0
0
0
0
0
0
0
0
0
0
0
0
0
0
0
0
0
0
0
0
0
0
0
0
0
0
0
0
0
0
0
0
0
0
0
0
0
0
0
0
0
0
0
0
0
0
0
0
0
0
0
0
0
0
0
0
0
0
0
0
0
0
0
0
0
0
0
0
0
0
0
0
0
0
0
0
0
0
0
0
0
0
0
0
0
0
0
0
0
0
0
0
0
0
0
0
0
0
0
0
0
0
0
0
0
0
0
0
0
0
0
0
0
0
0
0
0
0
0
0
0
0
0
0
0
0
0
0
0
0
0
0
0
0
0
0
0
0
0
0
0
0
0
0
0
0
0
0
0
0
0
0
0
0
0
0
0
0
0
0
0
0
0
0
0
0
0
0
0
0
0
0
0
0
0
0
0
0
0
0
0
0
0
0
0
0
0
0
0
0
0
0
0
0
0
0
0
0
0
0
0
0
0
0
0
0
0
0
0
0
0
0
0
0
0
0
0
0
0
0
0
0
0
0
0
0
0
0
0
0
0
0
0
0
0
0
0
0
0
0
0
0
0
0
0
0
0
0
0
0
0
0
0
0
0
0
0
0
0
0
0
0
0
0
0
0
0
0
0
0
0
0
0
0
0
0
0
0
0
0
0
0
0
0
0
0
0
0
0
0
0
0
0
0
0
0
0
0
0
0
0
0
0
0
0
0
0
0
0
0
0
0
0
0
0
0
0
0
0
0
0
0
0
0
0
0
0
0
0
0
0
0
0
0
0
0
0
0
0
0
0
0
0
0
0
0
0
0
0
0
0
0
0
0
0
0
0
0
0
0
0
0
0
0
0
0
0
0
0
0
0
0
0
0
0
0
0
0
0
0
0
0
0
0
0
0
0
0
0
0
0
0
0
0
0
0
0
0
0
0
0
0
0
0
0
0
0
0
0
0
0
0
0
0
0
0
0
0
0
0
0
0
0
0
0
0
0
0
0
0
0
0
0
0
0
0
0
0
0
0
0
0
0
0
0
0
0
0
0
0
0
0
0
0
0
0
0
0
0
0
0
0
0
0
0
0
0
0
0
0
0
0
0
0
0
0
0
0
0
0
0
0
0
0
0
0
0
0
0
0
0
0
0
0
0
0
0
0
0
0
0
0
0
0
0
0
0
0
0
0
0
0
0
0
0
0
0
0
0
0
0
0
0
0
0
0
0
0
0
0
0
0
0
0
0
0
0
0
0
0
0
0
0
0
0
0
0
0
0
0
0
0
0
0
0
0
0
0
0
0
0
0
0
0
0
0
0
0
0
0
0
0
0
0
0
0
0
0
0
0
0
0
0
0
0
0
0
0
0
0
0
0
0
0
0
0
0
0
0
0
0
0
0
0
0
0
0
0
0
0
0
0
0
0
0
0
0
0
0
0
0
0
0
0
0
0
0
0
0
0
0
0
0
0
0
0
0
0
0
0
0
0
0
0
0
0
0
0
0
0
0
0
0
0
0
0
0
0
0
0
0
0
0
0
0
0
0
0
0
0
0
0
0
0
0
0
0
0
0
0
0
0
0
0
0
0
0
0
0
0
0
0
0
0
0
0
0
0
0
0
0
0
0
0
0
0
0
0
0
0
0
0
0
0
0
0
0
0
0
0
0
0
0
0
0
0
0
0
0
0
0
0
0
0
0
0
0
0
0
0
0
0
0
0
0
0
0
0
0
0
0
0
0
0
0
0
0
0
0
0
0
0
0
0
0
0
0
0
0
0
0
0
0
0
0
0
0
0
0
0
0
0
0
0
0
0
0
0
0
0
0
0
0
0
0
0
0
0
0
0
0
0
0
0
0
0
0
0
0
0
0
0
0
0
0
0
0
0
0
0
0
0
0
0
0
0
0
0
0
0
0
0
0
0
0
0
0
0
0
0
0
0
0
0
0
0
0
0
0
0
0
0
0
0
0
0
0
0
0
0
0
0
0
0
0
0
0
0
0
0
0
0
0
0
0
0
0
0
0
0
0
0
0
0
0
0
0
0
0
0
0
0
0
0
0
0
0
0
0
0
0
0
0
0
0
0
0
0
0
0
0
0
0
0
0
0
0
0
0
0
0
0
0
0
0
0
0
0
0
0
0
0
0
0
0
0
0
0
0
0
0
0
0
0
0
0
0
0
0
0
0
0
0
0
0
0
0
0
0
0
0
0
0
0
0
0
0
0
0
0
0
0
0
0
0
0
0
0
0
0
0
0
0
0
0
0
0
0
0
0
0
0
0
0
0
0
0
0
0
0
0
0
0
0
0
0
0
0
0
0
0
0
0
0
0
0
0
0
0
0
0
0
0
0
0
0
0
0
0
0
0
0
0
0
0
0
0
0
0
0
0
0
0
0
0
0
0
0
0
0
0
0
0
0
0
0
0
0
0
0
0
0
0
0
0
0
0
0
0
0
0
0
0
0
0
0
0
0
0
0
0
0
0
0
0
0
0
0
0
0
0
0
0
0
0
0
0
0
0
0
0
0
0
0
0
0
0
0
0
0
0
0
0
0
0
0
0
0
0
0
0
0
0
0
0
0
0
0
0
0
0
0
0
0
0
0
0
0
0
0
0
0
0
0
0
0
0
0
0
0
0
0
0
0
0
0
0
0
0
0
0
0
0
0
0
0
0
0
0
0
0
0
0
0
0
0
0
0
0
0
0
0
0
0
0
0
0
0
0
0
0
0
0
0
0
0
0
0
0
0
0
0
0
0
0
0
0
0
0
0
0
0
0
0
0
0
0
0
0
0
0
0
0
0
0
0
0
0
0
0
0
0
0
0
0
0
0
0
0
0
0
0
0
0
0
0
0
0
0
0
0
0
0
0
0
0
0
0
0
0
0
0
0
0
0
0
0
0
0
0
0
0
0
0
0
0
0
0
0
0
0
0
0
0
0
0
0
0
0
0
0
0
0
0
0
0
0
0
0
0
0
0
0
0
0
0
0
0
0
0
0
0
0
0
0
0
0
0
0
0
0
0
0
0
0
0
0
0
0
0
0
0
0
0
0
0
0
0
0
0
0
0
0
0
0
0
0
0
0
0
0
0
0
0
0
0
0
0
0
0
0
0
0
0
0
0
0
0
0
0
0
0
0
0
0
0
0
0
0
0
0
0
0
0
0
0
0
0
0
0
0
0
0
0
0
0
0
0
0
0
0
0
0
0
0
0
0
0
0
0
0
0
0
0
0
0
0
0
0
0
0
0
0
0
0
0
0
0
0
0
0
0
0
0
0
0
0
0
0
0
0
0
0
0
0
0
0
0
0
0
0
0
0
0
0
0
0
0
0
0
0
0
0
0
0
0
0
0
0
0
0
0
0
0
0
0
0
0
0
0
0
0
0
0
0
0
0
0
0
0
0
0
0
0
0
0
0
0
0
0
0
0
0
0
0
0
0
0
0
0
0
0
0
0
0
0
0
0
0
0
0
0
0
0
0
0
0
0
0
0
0
0
0
0
0
0
0
0
0
0
0
0
0
0
0
0
0
0
0
0
0
0
0
0
0
0
0
0
0
0
0
0
0
0
0
0
0
0
0
0
0
0
0
0
0
0
0
0
0
0
0
0
0
0
0
0
0
0
0
0
0
0
0
0
0
0
0
0
0
0
0
0
0
0
0
0
0
0
0
0
0
0
0
0
0
0
0
0
0
0
0
0
0
0
0
0
0
0
0
0
0
0
0
0
0
0
0
0
0
0
0
0
0
0
0
0
0
0
0
0
0
0
0
0
0
0
0
0
0
0
0
0
0
0
0
0
0
0
0
0
0
0
0
0
0
0
0
0
0
0
0
0
0
0
0
0
0
0
0
0
0
0
0
0
0
0
0
0
0
0
0
0
0
0
0
0
0
0
0
0
0
0
0
0
0
0
0
0
0
0
0
0
0
0
0
0
0
0
0
0
0
0
0
0
0
0
0
0
0
0
0
0
0
0
0
0
0
0
0
0
0
0
0
0
0
0
0
0
0
0
0
0
0
0
0
0
0
0
0
0
0
0
0
0
0
0
0
0
0
0
0
0
0
0
0
0
0
0
0
0
0
0
0
0
0
0
0
0
0
0
0
0
0
0
0
0
0
0
0
0
0
0
0
0
0
0
0
0
0
0
0
0
0
0
0
0
0
0
0
0
0
0
0
0
0
0
0
0
0
0
0
0
0
0
0
0
0
0
0
0
0
0
0
0
0
0
0
0
0
0
0
0
0
0
0
0
0
0
0
0
0
0
0
0
0
0
0
0
0
0
0
0
0
0
0
0
0
0
0
0
0
0
0
0
0
0
0
0
0
0
0
0
0
0
0
0
0
0
0
0
0
0
0
0
0
0
0
0
0
0
0
0
0
0
0
0
0
0
0
0
0
0
0
0
0
0
0
0
0
0
0
0
0
0
0
0
0
0
0
0
0
0
0
0
0
0
0
0
0
0
0
0
0
0
0
0
0
0
0
0
0
0
0
0
0
0
0
0
0
0
0
0
0
0
0
0
0
0
0
0
0
0
0
0
0
0
0
0
0
0
0
0
0
0
0
0
0
0
0
0
0
0
0
0
0
0
0
0
0
0
0
0
0
0
0
0
0
0
0
0
0
0
0
0
0
0
0
0
0
0
0
0
0
0
0
0
0
0
0
0
0
0
0
0
0
0
0
0
0
0
0
0
0
0
0
0
0
0
0
0
0
0
0
0
0
0
0
0
0
0
0
0
0
0
0
0
0
0
0
0
0
0
0
0
0
0
0
0
0
0
0
0
0
0
0
0
0
0
0
0
0
0
0
0
0
0
0
0
0
0
0
0
0
0
0
0
0
0
0
0
0
0
0
0
0
0
0
0
0
0
0
0
0
0
0
0
0
0
0
0
0
0
0
0
0
0
0
0
0
0
0
0
0
0
0
0
0
0
0
0
0
0
0
0
0
0
0
0
0
0
0
0
0
0
0
0
0
0
0
0
0
0
0
0
0
0
0
0
0
0
0
0
0
0
0
0
0
0
0
0
0
0
0
0
0
0
0
0
0
0
0
0
0
0
0
0
0
0
0
0
0
0
0
0
0
0
0
0
0
0
0
0
0
0
0
0
0
0
0
0
0
0
0
0
0
0
0
0
0
0
0
0
0
0
0
0
0
0
0
0
0
0
0
0
0
0
0
0
0
0
0
0
0
0
0
0
0
0
0
0
0
0
0
0
0
0
0
0
0
0
0
0
0
0
0
0
0
0
0
0
0
0
0
0
0
0
0
0
0
0
0
0
0
0
0
0
0
0
0
0
0
0
0
0
0
0
0
0
0
0
0
0
0
0
0
0
0
0
0
0
0
0
0
0
0
0
0
0
0
0
0
0
0
0
0
0
0
0
0
0
0
0
0
0
0
0
0
0
0
0
0
0
0
0
0
0
0
0
0
0
0
0
0
0
0
0
0
0
0
0
0
0
0
0
0
0
0
0
0
0
0
0
0
0
0
0
0
0
0
0
0
0
0
0
0
0
0
0
0
0
0
0
0
0
0
0
0
0
0
0
0
0
0
0
0
0
0
0
0
0
0
0
0
0
0
0
0
0
0
0
0
0
0
0
0
0
0
0
0
0
0
0
0
0
0
0
0
0
0
0
0
0
0
0
0
0
0
0
0
0
0
0
0
0
0
0
0
0
0
0
0
0
0
0
0
0
0
0
0
0
0
0
0
0
0
0
0
0
0
0
0
0
0
0
0
0
0
0
0
0
0
0
0
0
0
0
0
0
0
0
0
0
0
0
0
0
0
0
0
0
0
0
0
0
0
0
0
0
0
0
0
0
0
0
0
0
0
0
0
0
0
0
0
0
0
0
0
0
0
0
0
0
0
0
0
0
0
0
0
0
0
0
0
0
0
0
0
0
0
0
0
0
0
0
0
0
0
0
0
0
0
0
0
0
0
0
0
0
0
0
0
0
0
0
0
0
0
0
0
0
0
0
0
0
0
0
0
0
0
0
0
0
0
0
0
0
0
0
0
0
0
0
0
0
0
0
0
0
0
0
0
0
0
0
0
0
0
0
0
0
0
0
0
0
0
0
0
0
0
0
0
0
0
0
0
0
0
0
0
0
0
0
0
0
0
0
0
0
0
0
0
0
0
0
0
0
0
0
0
0
0
0
0
0
0
0
0
0
0
0
0
0
0
0
0
0
0
0
0
0
0
0
0
0
0
0
0
0
0
0
0
0
0
0
0
0
0
0
0
0
0
0
0
0
0
0
0
0
0
0
0
0
0
0
0
0
0
0
0
0
0
0
0
0
0
0
0
0
0
0
0
0
0
0
0
0
0
0
0
0
0
0
0
0
0
0
0
0
0
0
0
0
0
0
0
0
0
0
0
0
0
0
0
0
0
0
0
0
0
0
0
0
0
0
0
0
0
0
0
0
0
0
0
0
0
0
0
0
0
0
0
0
0
0
0
0
0
0
0
0
0
0
0
0
0
0
0
0
0
0
0
0
0
0
0
0
0
0
0
0
0
0
0
0
0
0
0
0
0
0
0
0
0
0
0
0
0
0
0
0
0
0
0
0
0
0
0
0
0
0
0
0
0
0
0
0
0
0
0
0
0
0
0
0
0
0
0
0
0
0
0
0
0
0
0
0
0
0
0
0
0
0
0
0
0
0
0
0
0
0
0
0
0
0
0
0
0
0
0
0
0
0
0
0
0
0
0
0
0
0
0
0
0
0
0
0
0
0
0
0
0
0
0
0
0
0
0
0
0
0
0
0
0
0
0
0
0
0
0
0
0
0
0
0
0
0
0
0
0
0
0
0
0
0
0
0
0
0
0
0
0
0
0
0
0
0
0
0
0
0
0
0
0
0
0
0
0
0
0
0
0
0
0
0
0
0
0
0
0
0
0
0
0
0
0
0
0
0
0
0
0
0
0
0
0
0
0
0
0
0
0
0
0
0
0
0
0
0
0
0
0
0
0
0
0
0
0
0
0
0
0
0
0
0
0
0
0
0
0
0
0
0
0
0
0
0
0
0
0
0
0
0
0
0
0
0
0
0
0
0
0
0
0
0
0
0
0
0
0
0
0
0
0
0
0
0
0
0
0
0
0
0
0
0
0
0
0
0
0
0
0
0
0
0
0
0
0
0
0
0
0
0
0
0
0
0
0
0
0
0
0
0
0
0
0
0
0
0
0
0
0
0
0
0
0
0
0
0
0
0
0
0
0
0
0
0
0
0
0
0
0
0
0
0
0
0
0
0
0
0
0
0
0
0
0
0
0
0
0
0
0
0
0
0
0
0
0
0
0
0
0
0
0
0
0
0
0
0
0
0
0
0
0
0
0
0
0
0
0
0
0
0
0
0
0
0
0
0
0
0
0
0
0
0
0
0
0
0
0
0
0
0
0
0
0
0
0
0
0
0
0
0
0
0
0
0
0
0
0
0
0
0
0
0
0
0
0
0
0
0
0
0
0
0
0
0
0
0
0
0
0
0
0
0
0
0
0
0
0
0
0
0
0
0
0
0
0
0
0
0
0
0
0
0
0
0
0
0
0
0
0
0
0
0
0
0
0
0
0
0
0
0
0
0
0
0
0
0
0
0
0
0
0
0
0
0
0
0
0
0
0
0
0
0
0
0
0
0
0
0
0
0
0
0
0
0
0
0
0
0
0
0
0
0
0
0
0
0
0
0
0
0
0
0
0
0
0
0
0
0
0
0
0
0
0
0
0
0
0
0
0
0
0
0
0
0
0
0
0
0
0
0
0
0
0
0
0
0
0
0
0
0
0
0
0
0
0
0
0
0
0
0
0
0
0
0
0
0
0
0
0
0
0
0
0
0
0
0
0
0
0
0
0
0
0
0
0
0
0
0
0
0
0
0
0
0
0
0
0
0
0
0
0
0
0
0
0
0
0
0
0
0
0
0
0
0
0
0
0
0
0
0
0
0
0
0
0
0
0
0
0
0
0
0
0
0
0
0
0
0
0
0
0
0
0
0
0
0
0
0
0
0
0
0
0
0
0
0
0
0
0
0
0
0
0
0
0
0
0
0
0
0
0
0
0
0
0
0
0
0
0
0
0
0
0
0
0
0
0
0
0
0
0
0
0
0
0
0
0
0
0
0
0
0
0
0
0
0
0
0
0
0
0
0
0
0
0
0
0
0
0
0
0
0
0
0
0
0
0
0
0
0
0
0
0
0
0
0
0
0
0
0
0
0
0
0
0
0
0
0
0
0
0
0
0
0
0
0
0
0
0
0
0
0
0
0
0
0
0
0
0
0
0
0
0
0
0
0
0
0
0
0
0
0
0
0
0
0
0
0
0
0
0
0
0
0
0
0
0
0
0
0
0
0
0
0
0
0
0
0
0
0
0
0
0
0
0
0
0
0
0
0
0
0
0
0
0
0
0
0
0
0
0
0
0
0
0
0
0
0
0
0
0
0
0
0
0
0
0
0
0
0
0
0
0
0
0
0
0
0
0
0
0
0
0
0
0
0
0
0
0
0
0
0
0
0
0
0
0
0
0
0
0
0
0
0
0
0
0
0
0
0
0
0
0
0
0
0
0
0
0
0
0
0
0
0
0
0
0
0
0
0
0
0
0
0
0
0
0
0
0
0
0
0
0
0
0
0
0
0
0
0
0
0
0
0
0
0
0
0
0
0
0
0
0
0
0
0
0
0
0
0
0
0
0
0
0
0
0
0
0
0
0
0
0
0
0
0
0
0
0
0
0
0
0
0
0
0
0
0
0
0
0
0
0
0
0
0
0
0
0
0
0
0
0
0
0
0
0
0
0
0
0
0
0
0
0
0
0
0
0
0
0
0
0
0
0
0
0
0
0
0
0
0
0
0
0
0
0
0
0
0
0
0
0
0
0
0
0
0
0
0
0
0
0
0
0
0
0
0
0
0
0
0
0
0
0
0
0
0
0
0
0
0
0
0
0
0
0
0
0
0
0
0
0
0
0
0
0
0
0
0
0
0
0
0
0
0
0
0
0
0
0
0
0
0
0
0
0
0
0
0
0
0
0
0
0
0
0
0
0
0
0
0
0
0
0
0
0
0
0
0
0
0
0
0
0
0
0
0
0
0
0
0
0
0
0
0
0
0
0
0
0
0
0
0
0
0
0
0
0
0
0
0
0
0
0
0
0
0
0
0
0
0
0
0
0
0
0
0
0
0
0
0
0
0
0
0
0
0
0
0
0
0
0
0
0
0
0
0
0
0
0
0
0
0
0
0
0
0
0
0
0
0
0
0
0
0
0
0
0
0
0
0
0
0
0
0
0
0
0
0
0
0
0
0
0
0
0
0
0
0
0
0
0
0
0
0
0
0
0
0
0
0
0
0
0
0
0
0
0
0
0
0
0
0
0
0
0
0
0
0
0
0
0
0
0
0
0
0
0
0
0
0
0
0
0
0
0
0
0
0
0
0
0
0
0
0
0
0
0
0
0
0
0
0
0
0
0
0
0
0
0
0
0
0
0
0
0
0
0
0
0
0
0
0
0
0
0
0
0
0
0
0
0
0
0
0
0
0
0
0
0
0
0
0
0
0
0
0
0
0
0
0
0
0
0
0
0
0
0
0
0
0
0
0
0
0
0
0
0
0
0
0
0
0
0
0
0
0
0
0
0
0
0
0
0
0
0
0
0
0
0
0
0
0
0
0
0
0
0
0
0
0
0
0
0
0
0
0
0
0
0
0
0
0
0
0
0
0
0
0
0
0
0
0
0
0
0
0
0
0
0
0
0
0
0
0
0
0
0
0
0
0
0
0
0
0
0
0
0
0
0
0
0
0
0
0
0
0
0
0
0
0
0
0
0
0
0
0
0
0
0
0
0
0
0
0
0
0
0
0
0
0
0
0
0
0
0
0
0
0
0
0
0
0
0
0
0
0
0
0
0
0
0
0
0
0
0
0
0
0
0
0
0
0
0
0
0
0
0
0
0
0
0
0
0
0
0
0
0
0
0
0
0
0
0
0
0
0
0
0
0
0
0
0
0
0
0
0
0
0
0
0
0
0
0
0
0
0
0
0
0
0
0
0
0
0
0
0
0
0
0
0
0
0
0
0
0
0
0
0
0
0
0
0
0
0
0
0
0
0
0
0
0
0
0
0
0
0
0
0
0
0
0
0
0
0
0
0
0
0
0
0
0
0
0
0
0
0
0
0
0
0
0
0
0
0
0
0
0
0
0
0
0
0
0
0
0
0
0
0
0
0
0
0
0
0
0
0
0
0
0
0
0
0
0
0
0
0
0
0
0
0
0
0
0
0
0
0
0
0
0
0
0
0
0
0
0
0
0
0
0
0
0
0
0
0
0
0
0
0
0
0
0
0
0
0
0
0
0
0
0
0
0
0
0
0
0
0
0
0
0
0
0
0
0
0
0
0
0
0
0
0
0
0
0
0
0
0
0
0
0
0
0
0
0
0
0
0
0
0
0
0
0
0
0
0
0
0
0
0
0
0
0
0
0
0
0
0
0
0
0
0
0
0
0
0
0
0
0
0
0
0
0
0
0
0
0
0
0
0
0
0
0
0
0
0
0
0
0
0
0
0
0
0
0
0
0
0
0
0
0
0
0
0
0
0
0
0
0
0
0
0
0
0
0
0
0
0
0
0
0
0
0
0
0
0
0
0
0
0
0
0
0
0
0
0
0
0
0
0
0
0
0
0
0
0
0
0
0
0
0
0
0
0
0
0
0
0
0
0
0
0
0
0
0
0
0
0
0
0
0
0
0
0
0
0
0
0
0
0
0
0
0
0
0
0
0
0
0
0
0
0
0
0
0
0
0
0
0
0
0
0
0
0
0
0
0
0
0
0
0
0
0
0
0
0
0
0
0
0
0
0
0
0
0
0
0
0
0
0
0
0
0
0
0
0
0
0
0
0
0
0
0
0
0
0
0
0
0
0
0
0
0
0
0
0
0
0
0
0
0
0
0
0
0
0
0
0
0
0
0
0
0
0
0
0
0
0
0
0
0
0
0
0
0
0
0
0
0
0
0
0
0
0
0
0
0
0
0
0
0
0
0
0
0
0
0
0
0
0
0
0
0
0
0
0
0
0
0
0
0
0
0
0
0
0
0
0
0
0
0
0
0
0
0
0
0
0
0
0
0
0
0
0
0
0
0
0
0
0
0
0
0
0
0
0
0
0
0
0
0
0
0
0
0
0
0
0
0
0
0
0
0
0
0
0
0
0
0
0
0
0
0
0
0
0
0
0
0
0
0
0
0
0
0
0
0
0
0
0
0
0
0
0
0
0
0
0
0
0
0
0
0
0
0
0
0
0
0
0
0
0
0
0
0
0
0
0
0
0
0
0
0
0
0
0
0
0
0
0
0
0
0
0
0
0
0
0
0
0
0
0
0
0
0
0
0
0
0
0
0
0
0
0
0
0
0
0
0
0
0
0
0
0
0
0
0
0
0
0
0
0
0
0
0
0
0
0
0
0
0
0
0
0
0
0
0
0
0
0
0
0
0
0
0
0
0
0
0
0
0
0
0
0
0
0
0
0
0
0
0
0
0
0
0
0
0
0
0
0
0
0
0
0
0
0
0
0
0
0
0
0
0
0
0
0
0
0
0
0
0
0
0
0
0
0
0
0
0
0
0
0
0
0
0
0
0
0
0
0
0
0
0
0
0
0
0
0
0
0
0
0
0
0
0
0
0
0
0
0
0
0
0
0
0
0
0
0
0
0
0
0
0
0
0
0
0
0
0
0
0
0
0
0
0
0
0
0
0
0
0
0
0
0
0
0
0
0
0
0
0
0
0
0
0
0
0
0
0
0
0
0
0
0
0
0
0
0
0
0
0
0
0
0
0
0
0
0
0
0
0
0
0
0
0
0
0
0
0
0
0
0
0
0
0
0
0
0
0
0
0
0
0
0
0
0
0
0
0
0
0
0
0
0
0
0
0
0
0
0
0
0
0
0
0
0
0
0
0
0
0
0
0
0
0
0
0
0
0
0
0
0
0
0
0
0
0
0
0
0
0
0
0
0
0
0
0
0
0
0
0
0
0
0
0
0
0
0
0
0
0
0
0
0
0
0
0
0
0
0
0
0
0
0
0
0
0
0
0
0
0
0
64
64
64
64
64
64
64
64
64
64
64
64
64
64
64
64
64
64
64
64
64
64
64
64
64
64
64
64
64
64
64
64
64
64
64
64
64
64
64
64
64
64
64
64
64
64
64
64
64
64
64
64
64
64
64
64
64
64
64
64
64
64
64
64
64
64
64
64
64
64
64
64
64
64
64
64
64
64
64
64
64
64
64
64
64
64
64
64
64
64
64
64
64
64
64
64
64
64
64
64
64
64
64
64
64
64
64
64
64
64
64
64
64
64
64
64
64
64
64
64
64
64
64
64
64
64
64
64
64
64
64
64
64
64
64
64
64
64
64
64
64
64
64
64
64
64
64
64
64
64
64
64
64
64
64
64
64
64
64
64
64
64
64
64
64
64
64
64
64
64
64
64
64
64
64
64
64
64
64
64
64
64
64
64
64
64
64
64
64
64
64
64
64
64
64
64
64
64
64
64
64
64
64
64
64
64
64
64
64
64
64
64
64
64
64
64
64
64
64
64
64
64
64
64
64
64
64
64
64
64
64
64
64
64
64
64
64
64
64
64
64
64
64
64
64
64
64
64
64
64
64
64
64
64
64
64
64
64
64
64
64
64
64
64
64
64
64
64
64
64
64
64
64
64
64
64
64
64
64
64
64
64
64
64
64
64
64
64
64
64
64
64
64
64
64
64
64
64
64
64
64
64
64
64
64
64
64
64
64
64
64
64
64
64
64
64
64
64
64
64
64
64
64
64
64
64
64
64
64
64
64
64
64
64
64
64
64
64
64
64
64
64
64
64
64
64
64
64
64
64
64
64
64
64
64
64
64
64
64
64
64
64
64
64
64
64
64
64
64
64
64
64
64
64
64
64
64
64
64
64
64
64
64
64
64
64
64
64
64
64
64
64
64
64
64
64
64
64
64
64
64
64
64
64
64
64
64
64
64
64
64
64
64
64
64
64
64
64
64
64
64
64
64
64
64
64
64
64
64
64
64
64
64
64
64
64
64
64
64
64
64
64
64
64
64
64
64
64
64
64
64
64
64
64
64
64
64
64
64
64
64
64
64
64
64
64
64
64
64
64
64
64
64
64
64
64
64
64
64
64
64
64
64
64
64
64
64
64
64
64
64
64
64
64
64
64
64
64
64
64
64
64
64
64
64
64
64
64
64
64
64
64
64
64
64
64
64
64
64
64
64
64
64
64
64
64
64
64
64
64
64
64
64
64
64
64
64
64
64
64
64
64
64
64
64
64
64
64
64
64
64
64
64
64
64
64
64
64
64
64
64
64
64
64
64
64
64
64
64
64
64
64
64
64
64
64
64
64
64
64
64
64
64
64
64
64
64
64
64
64
64
64
64
64
64
64
64
64
64
64
64
64
64
64
64
64
64
64
64
64
64
64
64
64
64
64
64
64
64
64
64
64
64
64
64
64
64
64
64
64
64
64
64
64
64
64
64
64
64
64
64
64
64
64
64
64
64
64
64
64
64
64
64
64
64
64
64
64
64
64
64
64
64
64
64
64
64
64
64
64
64
64
64
64
64
64
64
64
64
64
64
64
64
64
64
64
64
64
64
64
64
64
64
64
64
64
64
64
64
64
64
64
64
64
64
64
64
64
64
64
64
64
64
64
64
64
64
64
64
64
64
64
64
64
64
64
64
64
64
64
64
64
64
64
64
64
64
64
64
64
64
64
64
64
64
64
64
64
64
64
64
64
64
64
64
64
64
64
64
64
64
64
64
64
64
64
64
64
64
64
64
64
64
64
64
64
64
64
64
64
64
64
64
64
64
64
64
64
64
64
64
64
64
64
64
64
64
64
64
64
64
64
64
64
64
64
64
64
64
64
64
64
64
64
64
64
64
64
64
64
64
64
64
64
64
64
64
64
64
64
64
64
64
64
64
64
64
64
64
64
64
64
64
64
64
64
64
64
64
64
64
64
64
64
64
64
64
64
64
64
64
64
64
64
64
64
64
64
64
64
64
64
64
64
64
64
64
64
64
64
64
64
64
64
64
64
64
64
64
64
64
64
64
64
64
64
64
64
64
64
64
64
64
64
64
64
64
64
64
64
64
64
64
64
64
64
64
64
64
64
64
64
64
64
64
64
64
64
64
64
64
64
64
64
64
64
64
64
64
64
64
64
64
64
64
0
-63
-63
-63
-63
-63
-63
-63
-63
-63
-63
-63
-63
-63
-63
-63
-63
-63
-63
-63
-63
-63
-63
-63
-63
-63
-63
-63
-63
-63
-63
-63
-63
-63
-63
-63
-63
-63
-63
-63
-63
-63
-63
-63
-63
-63
-63
-63
-63
-63
-63
-63
-63
-63
-63
-63
-63
-63
-63
-63
-63
-63
-63
-63
-63
-63
-63
-63
-63
-63
-63
-63
-63
-63
-63
-63
-63
-63
-63
-63
-63
-63
-63
-63
-63
-63
-63
-63
-63
-63
-63
-63
-63
-63
-63
-63
-63
-63
-63
-63
-63
-63
-63
-63
-63
-63
-63
-63
-63
-63
-63
-63
-63
-63
-63
-63
-63
-63
-63
-63
-63
-63
-63
-63
-63
-63
-63
-63
-63
-63
-63
-63
-63
-63
-63
-63
-63
-63
-63
-63
-63
-63
-63
-63
-63
-63
-63
-63
-63
-63
-63
-63
-63
-63
-63
-63
-63
-63
-63
-63
-63
-63
-63
-63
-63
-63
-63
-63
-63
-63
-63
-63
-63
-63
-63
-63
-63
-63
-63
-63
-63
-63
-63
-63
-63
-63
-63
-63
-63
-63
-63
-63
-63
-63
-63
-63
-63
-63
-63
-63
-63
-63
-63
-63
-63
-63
-63
-63
-63
-63
-63
-63
-63
-63
-63
-63
-63
-63
-63
-63
-63
-63
-63
-63
-63
-63
-63
-63
-63
-63
-63
-63
-63
-63
-63
-63
-63
-63
-63
-63
-63
-63
-63
-63
-63
-63
-63
-63
-63
-63
-63
-63
-63
-63
-63
-63
-63
-63
-63
-63
-63
-63
-63
-63
-63
-63
-63
-63
-63
-63
-63
-63
-63
-63
-63
-63
-63
-63
-63
-63
-63
-63
-63
-63
-63
-63
-63
-63
-63
-63
-63
-63
-63
-63
-63
-63
-63
-63
-63
-63
-63
-63
-63
-63
-63
-63
-63
-63
-63
-63
-63
-63
-63
-63
-63
-63
-63
-63
-63
-63
-63
-63
-63
-63
-63
-63
-63
-63
-63
-63
-63
-63
-63
-63
-63
-63
-63
-63
-63
-63
-63
-63
-63
-63
-63
-63
-63
-63
-63
-63
-63
-63
-63
-63
-63
-63
-63
-63
-63
-63
-63
-63
-63
-63
-63
-63
-63
-63
-63
-63
-63
-63
-63
-63
-63
-63
-63
-63
-63
-63
-63
-63
-63
-63
-63
-63
-63
-63
-63
-63
-63
-63
-63
-63
-63
-63
-63
-63
-63
-79
-79
-79
-79
-79
-79
-79
-79
-79
-79
-79
-79
-79
-79
-79
-79
-79
-79
-79
-79
-79
-79
-79
-79
-79
-79
-79
-79
-79
-79
-79
-79
-79
-79
-79
-79
-79
-79
-79
-79
-79
-79
-79
-79
-79
-79
-79
-79
-79
-79
-79
-79
-79
-79
-79
-79
-79
-79
-79
-79
-79
-79
-79
-79
-79
-79
-79
-79
-79
-79
-79
-79
-79
-79
-79
-79
-79
-79
-79
-79
-79
-79
-79
-79
-79
-79
-79
-79
-79
-79
-79
-79
-79
-79
-79
-79
-79
-79
-79
-79
-79
-79
-79
-79
-79
-79
-79
-79
-79
-79
-79
-79
-79
-79
-79
-79
-79
-79
-79
-79
-79
-79
-79
-79
-79
-79
-79
-79
-79
-79
-79
-79
-79
-79
-79
-79
-79
-79
-79
-79
-79
-79
-79
-79
-79
-79
-79
-79
-79
-79
-79
-79
-79
-79
-79
-79
-79
-79
-79
-79
-79
-79
-79
-79
-79
-79
-79
-79
-79
-79
-79
-79
-79
-79
-79
-79
-79
-79
-79
-79
-79
-79
-79
-79
-79
-79
-79
-79
-79
-79
-79
-79
-79
-79
-79
0
0
0
0
0
0
0
0
0
0
0
0
0
0
0
0
0
0
0
0
0
0
0
0
0
0
0
0
0
0
0
0
0
0
0
0
0
0
0
0
0
0
0
0
0
0
0
0
0
0
0
0
0
0
0
0
0
0
0
0
0
0
0
0
0
0
0
0
0
0
0
0
0
0
0
0
0
0
0
0
0
0
0
0
0
0
0
0
0
0
0
0
0
0
0
0
0
0
0
0
0
0
0
0
0
0
0
0
0
0
0
0
0
0
0
0
0
0
0
0
0
0
0
0
0
0
0
0
0
0
0
0
0
0
0
0
0
0
0
0
0
0
0
0
0
0
0
0
0
0
0
0
0
0
0
0
0
0
0
0
0
0
0
0
0
0
0
0
0
0
0
0
0
0
0
0
0
0
0
0
0
0
0
0
0
0
0
0
0
0
0
0
0
0
0
0
0
0
0
0
0
0
0
0
0
0
0
0
0
0
0
0
0
0
0
0
0
0
0
0
0
0
0
0
0
0
0
0
0
0
0
0
0
0
0
0
0
0
0
0
0
0
0
0
0
0
0
0
0
0
0
0
0
0
0
0
0
0
0
0
0
0
0
0
0
0
0
0
0
0
0
0
0
0
0
0
0
0
0
0
0
0
0
0
0
0
0
0
0
0
0
0
0
0
0
0
0
0
0
0
0
0
0
0
0
0
0
0
0
0
0
0
0
0
0
0
0
0
0
0
0
0
0
0
0
0
0
0
0
0
0
0
0
0
0
0
0
0
0
0
0
0
0
0
0
0
0
0
0
0
0
0
0
0
0
0
0
0
0
0
0
0
0
0
0
0
0
0
0
0
0
0
0
0
0
0
0
0
0
0
0
0
0
0
0
0
0
0
0
0
0
0
0
0
0
0
0
0
0
0
0
0
0
0
0
0
0
0
0
0
0
0
0
0
0
0
0
0
0
0
0
0
0
0
0
0
0
0
0
0
0
0
0
0
0
0
0
0
0
0
0
0
0
0
0
0
0
0
0
0
0
0
0
0
0
0
0
0
0
0
0
0
0
0
0
0
0
0
0
0
0
0
0
0
0
0
0
0
0
0
0
0
0
0
0
0
0
0
0
0
0
0
0
0
0
0
0
0
0
0
0
0
0
0
0
0
0
0
0
0
0
0
0
0
0
0
0
0
0
0
0
0
0
0
0
0
0
0
0
0
0
0
0
0
0
0
0
0
0
0
0
0
0
0
0
0
0
0
0
0
0
0
0
0
0
0
0
0
0
0
0
0
0
0
0
0
0
0
0
0
0
0
0
0
0
0
0
0
0
0
0
0
0
0
0
0
0
0
0
0
0
0
0
0
0
0
0
0
0
0
0
0
0
0
0
0
0
0
0
0
0
0
0
0
0
0
0
0
0
0
0
0
0
0
0
0
0
0
0
0
0
0
0
0
0
0
0
0
0
0
0
0
0
0
0
0
0
0
0
0
0
0
0
0
0
0
0
0
0
0
0
0
0
0
0
0
0
0
0
0
0
0
0
0
0
0
0
0
0
0
0
0
0
0
0
0
0
0
0
0
0
0
0
0
0
0
0
0
0
0
0
0
0
0
0
0
0
0
0
0
0
0
0
0
0
0
0
0
0
0
0
0
0
0
0
0
0
0
0
0
0
0
0
0
0
0
0
0
0
0
0
0
0
0
0
0
0
0
0
0
0
0
0
0
0
0
0
0
0
0
0
0
0
0
0
0
0
0
0
0
0
0
0
0
0
0
0
0
0
0
0
0
0
0
0
0
0
0
0
0
0
0
0
0
0
0
0
0
0
0
0
0
0
0
0
0
0
0
0
0
0
0
0
0
0
0
0
0
0
0
0
0
0
0
0
0
0
0
0
0
0
0
0
0
0
0
0
0
0
0
0
0
0
0
0
0
0
0
0
0
0
0
0
0
0
0
0
0
0
0
0
0
0
0
0
0
0
0
0
0
0
0
0
0
0
0
0
0
0
0
0
0
0
0
0
0
0
0
0
0
0
0
0
0
0
0
0
0
0
0
0
0
0
0
0
0
0
0
0
0
0
0
0
0
0
0
0
0
0
0
0
0
0
0
0
0
0
0
0
0
0
0
0
0
0
0
0
0
0
0
0
0
0
0
0
0
0
0
0
0
0
0
0
0
0
0
0
0
0
0
0
0
0
0
0
0
0
0
0
0
0
0
0
0
0
0
0
0
0
0
0
0
0
0
0
0
0
0
0
0
0
0
0
0
0
0
0
0
0
0
0
0
0
0
0
0
0
0
0
0
0
0
0
0
0
0
0
0
0
0
0
0
0
0
0
0
0
0
0
0
0
0
0
0
0
0
0
0
0
0
0
0
0
0
0
0
0
0
0
0
0
0
0
0
0
0
0
0
0
0
0
0
0
0
0
0
0
0
0
0
0
0
0
0
0
0
0
0
0
0
0
0
0
0
0
0
0
0
0
0
0
0
0
0
0
0
0
0
0
0
0
0
0
0
0
0
0
0
0
0
0
0
0
0
0
0
0
0
0
0
0
0
0
0
0
0
0
0
0
0
0
0
0
0
0
0
0
0
0
0
0
0
0
0
0
0
0
0
0
0
0
0
0
0
0
0
0
0
0
0
0
0
0
0
0
0
0
0
0
0
0
0
0
0
0
0
0
0
0
0
0
0
0
0
0
0
0
0
0
0
0
0
0
0
0
0
0
0
0
0
0
0
0
0
0
0
0
0
0
0
0
0
0
0
0
0
0
0
0
0
0
0
0
0
0
0
0
0
0
0
0
0
0
0
0
0
0
0
0
0
0
0
0
0
0
0
0
0
0
0
0
0
0
0
0
0
0
0
0
0
0
0
0
0
0
0
0
0
0
0
0
0
0
0
0
0
0
0
0
0
0
0
0
0
0
0
0
0
0
0
0
0
0
0
0
0
0
0
0
0
0
0
0
0
0
0
0
0
0
0
0
0
0
0
0
0
0
0
0
0
0
0
0
0
0
0
0
0
0
0
0
0
0
0
0
0
0
0
0
0
0
0
0
0
0
0
0
0
0
0
0
0
0
0
0
0
0
0
0
0
0
0
0
0
0
0
0
0
0
0
0
0
0
0
0
0
0
0
0
0
0
0
0
0
0
0
0
0
0
0
0
0
0
0
0
0
0
0
0
0
0
0
0
0
0
0
0
0
0
0
0
0
0
0
0
0
0
0
0
0
0
0
0
0
0
0
0
0
0
0
0
0
0
0
0
0
0
0
0
0
0
0
0
0
0
0
0
0
0
0
0
0
0
0
0
0
0
0
0
0
0
0
0
0
0
0
0
0
0
0
0
0
0
0
0
0
0
0
0
0
0
0
0
0
0
0
0
0
0
0
0
0
0
0
0
0
0
0
0
0
0
0
0
0
0
0
0
0
0
0
0
0
0
0
0
0
0
0
0
0
0
0
0
0
0
0
0
0
0
0
0
0
0
0
0
0
0
0
0
0
0
0
0
0
0
0
0
0
0
0
0
0
0
0
0
0
0
0
0
0
0
0
0
0
0
0
0
0
0
0
0
0
0
0
0
0
0
0
0
0
0
0
0
0
0
0
0
0
0
0
0
0
0
0
0
0
0
0
0
0
0
0
0
0
0
0
0
0
0
0
0
0
0
0
0
0
0
0
0
0
0
0
0
0
0
0
0
0
0
0
0
0
0
0
0
0
0
0
0
0
0
0
0
0
0
0
0
0
0
0
0
0
0
0
0
0
0
0
0
0
0
0
0
0
0
0
0
0
0
0
0
0
0
0
0
0
0
0
0
0
0
0
0
0
0
0
0
0
0
0
0
0
0
0
0
0
0
0
0
0
0
0
0
0
0
0
0
0
0
0
0
0
0
0
0
0
0
0
0
0
0
0
0
0
0
0
0
0
0
0
0
0
0
0
0
0
0
0
0
0
0
0
0
0
0
0
0
0
0
0
0
0
0
0
0
0
0
0
0
0
0
0
0
0
0
0
0
0
0
0
0
0
0
0
0
0
0
0
0
0
0
0
0
0
0
0
0
0
0
0
0
0
0
0
0
0
0
0
0
0
0
0
0
0
0
0
0
0
0
0
0
0
0
0
0
0
0
0
0
0
0
0
0
0
0
0
0
0
0
0
0
0
0
0
0
0
0
0
0
0
0
0
0
0
0
0
0
0
0
0
0
0
0
0
0
0
0
0
0
0
0
0
0
0
0
0
0
0
0
0
0
0
0
0
0
0
0
0
0
0
0
0
0
0
0
0
0
0
0
0
0
0
0
0
0
0
0
0
0
0
0
0
0
0
0
0
0
0
0
0
0
0
0
0
0
0
0
0
0
0
0
0
0
0
0
0
0
0
0
0
0
0
0
0
0
0
0
0
0
0
0
0
0
0
0
0
0
0
0
0
0
0
0
0
0
0
0
0
0
0
0
0
0
0
0
0
0
0
0
0
0
0
0
0
0
0
0
0
0
0
0
0
0
0
0
0
0
0
0
0
0
0
0
0
0
0
0
0
0
0
0
0
0
0
0
0
0
0
0
0
0
0
0
0
0
0
0
0
0
0
0
0
0
0
0
0
0
0
0
0
0
0
0
0
0
0
0
0
0
0
0
0
0
0
0
0
0
0
0
0
0
0
0
0
0
0
0
0
0
0
0
0
0
0
0
0
0
0
0
0
0
0
0
0
0
0
0
0
0
0
0
0
0
0
0
0
0
0
0
0
0
0
0
0
0
0
0
0
0
0
0
0
0
0
0
0
0
0
0
0
0
0
0
0
0
0
0
0
0
0
0
0
0
0
0
0
0
0
0
0
0
0
0
0
0
0
0
0
0
0
0
0
0
0
0
0
0
0
0
0
0
0
0
0
0
0
0
0
0
0
0
0
0
0
0
0
0
0
0
0
0
0
0
0
0
0
0
0
0
0
0
0
0
0
0
0
0
0
0
0
0
0
0
0
0
0
0
0
0
0
0
0
0
0
0
0
0
0
0
0
0
0
0
0
0
0
0
0
0
0
0
0
0
0
0
0
0
0
0
0
0
0
0
0
0
0
0
0
0
0
0
0
0
0
0
0
0
0
0
0
0
0
0
0
0
0
0
0
0
0
0
0
0
0
0
0
0
0
0
0
0
0
0
0
0
0
0
0
0
0
0
0
0
0
0
0
0
0
0
0
0
0
0
0
0
0
0
0
0
0
0
0
0
0
0
0
0
0
0
0
0
0
0
0
0
0
0
0
0
0
0
0
0
0
0
0
0
0
0
0
0
0
0
0
0
0
0
0
0
0
0
0
0
0
0
0
0
0
0
0
0
0
0
0
0
0
0
0
0
0
0
0
0
0
0
0
0
0
0
0
0
0
0
0
0
0
0
0
0
0
0
0
0
0
0
0
0
0
0
0
0
0
0
0
0
0
0
0
0
0
0
0
0
0
0
0
0
0
0
0
0
0
0
0
0
0
0
0
0
0
0
0
0
0
0
0
0
0
0
0
0
0
0
0
0
0
0
0
0
0
0
0
0
0
0
0
0
0
0
0
0
0
0
0
0
0
0
0
0
0
0
0
0
0
0
0
0
0
0
0
0
0
0
0
0
0
0
0
0
0
0
0
0
0
0
0
0
0
0
0
0
0
0
0
0
0
0
0
0
0
0
0
0
0
0
0
0
0
0
0
0
0
0
0
0
0
0
0
0
0
0
0
0
0
0
0
0
0
0
0
0
0
0
0
0
0
0
0
0
0
0
0
0
0
0
0
0
0
0
0
0
0
0
0
0
0
0
0
0
0
0
0
0
0
0
0
0
0
0
0
0
0
0
0
0
0
0
0
0
0
0
0
0
0
0
0
0
0
0
0
0
0
0
0
0
0
0
0
0
0
0
0
0
0
0
0
0
0
0
0
0
0
0
0
0
0
0
0
0
0
0
0
0
0
0
0
0
0
0
0
0
0
0
0
0
0
0
0
0
0
0
0
0
0
0
0
0
0
0
0
0
0
0
0
0
0
0
0
0
0
0
0
0
0
0
0
0
0
0
0
0
0
0
0
0
0
0
0
0
0
0
0
0
0
0
0
0
0
0
0
0
0
0
0
0
0
0
0
0
0
0
0
0
0
0
0
0
0
0
0
0
0
0
0
0
0
0
0
0
0
0
0
0
0
0
0
0
0
0
0
0
0
0
0
0
0
0
0
0
0
0
0
0
0
0
0
0
0
0
0
0
0
0
0
0
0
0
0
0
0
0
0
0
0
0
0
0
0
0
0
0
0
0
0
0
0
0
0
0
0
0
0
0
0
0
0
0
0
0
0
0
0
0
0
0
0
0
0
0
0
0
0
0
0
0
0
0
0
0
0
0
0
0
0
0
0
0
0
0
0
0
0
0
0
0
0
0
0
0
0
0
0
0
0
0
0
0
0
0
0
0
0
0
0
0
0
0
0
0
0
0
0
0
0
0
0
0
0
0
0
0
0
0
0
0
0
0
0
0
0
0
0
0
0
0
0
0
0
0
0
0
0
0
0
0
0
0
0
0
0
0
0
0
0
0
0
0
0
0
0
0
0
0
0
0
0
0
0
0
0
0
0
0
0
0
0
0
0
0
0
0
0
0
0
0
0
0
0
0
0
0
0
0
0
0
0
0
0
0
0
0
0
0
0
0
0
0
0
0
0
0
0
0
0
0
0
0
0
0
0
0
0
0
0
0
0
0
0
0
0
0
0
0
0
0
0
0
0
0
0
0
0
0
0
0
0
0
0
0
0
0
0
0
0
0
0
0
0
0
0
0
0
0
0
0
0
0
0
0
0
0
0
0
0
0
0
0
0
0
0
0
0
0
0
0
0
0
0
0
0
0
0
0
0
0
0
0
0
0
0
0
0
0
0
0
0
0
0
0
0
0
0
0
0
0
0
0
0
0
0
0
0
0
0
0
0
0
0
0
0
0
0
0
0
0
0
0
0
0
0
0
0
0
0
0
0
0
0
0
0
0
0
0
0
0
0
0
0
0
0
0
0
0
0
0
0
0
0
0
0
0
0
0
0
0
0
0
0
0
0
0
0
0
0
0
0
0
0
0
0
0
0
0
0
0
0
0
0
0
0
0
0
0
0
0
0
0
0
0
0
0
0
0
0
0
0
0
0
0
0
0
0
0
0
0
0
0
0
0
0
0
0
0
0
0
0
0
0
0
0
0
0
0
0
0
0
0
0
0
0
0
0
0
0
0
0
0
0
0
0
0
0
0
0
0
0
0
0
0
0
0
0
0
0
0
0
0
0
0
0
0
0
0
0
0
0
0
0
0
0
0
0
0
0
0
0
0
0
0
0
0
0
0
0
0
0
0
0
0
0
0
0
0
0
0
0
0
0
0
0
0
0
0
0
0
0
0
0
0
0
0
0
0
0
0
0
0
0
0
0
0
0
0
0
0
0
0
0
0
0
0
0
0
0
0
0
0
0
0
0
0
0
0
0
0
0
0
0
0
0
0
0
0
0
0
0
0
0
0
0
0
0
0
0
0
0
0
0
0
0
0
0
0
0
0
0
0
0
0
0
0
0
0
0
0
0
0
0
0
0
0
0
0
0
0
0
0
0
0
0
0
0
0
0
0
0
0
0
0
0
0
0
0
0
0
0
0
0
0
0
0
0
0
0
0
0
0
0
0
0
0
0
0
0
0
0
0
0
0
0
0
0
0
0
0
0
0
0
0
0
0
0
0
0
0
0
0
0
0
0
0
0
0
0
0
0
0
0
0
0
0
0
0
0
0
0
0
0
0
0
0
0
0
0
0
0
0
0
0
0
0
0
0
0
0
0
0
0
0
0
0
0
0
0
0
0
0
0
0
0
0
0
0
0
0
0
0
0
0
0
0
0
0
0
0
0
0
0
0
0
0
0
0
0
0
0
0
0
0
0
0
0
0
0
0
0
0
0
0
0
0
0
0
0
0
0
0
0
0
0
0
0
0
0
0
0
0
0
0
0
0
0
0
0
0
0
0
0
0
0
0
0
0
0
0
0
0
0
0
0
0
0
0
0
0
0
0
0
0
0
0
0
0
0
0
0
0
0
0
0
0
0
0
0
0
0
0
0
0
0
0
0
0
0
0
0
0
0
0
0
0
0
0
0
0
0
0
0
0
0
0
0
0
0
0
0
0
0
0
0
0
0
0
0
0
0
0
0
0
0
0
0
0
0
0
0
0
0
0
0
0
0
0
0
0
0
0
0
0
0
0
0
0
0
0
0
0
0
0
0
0
0
0
0
0
0
0
0
0
0
0
0
0
0
0
0
0
0
0
0
0
0
0
0
0
0
0
0
0
0
0
0
0
0
0
0
0
0
0
0
0
0
0
0
0
0
0
0
0
0
0
0
0
0
0
0
0
0
0
0
0
0
0
0
0
0
0
0
0
0
0
0
0
0
0
0
0
0
0
0
0
0
0
0
0
0
0
0
0
0
0
0
0
0
0
0
0
0
0
0
0
0
0
0
0
0
0
0
0
0
0
0
0
0
0
0
0
0
0
0
0
0
0
0
0
0
0
0
0
0
0
0
0
0
0
0
0
0
0
0
0
0
0
0
0
0
0
0
0
0
0
0
0
0
0
0
0
0
0
0
0
0
0
0
0
0
0
0
0
0
0
0
0
0
0
0
0
0
0
0
0
0
0
0
0
0
0
0
0
0
0
0
0
0
0
0
0
0
0
0
0
0
0
0
0
0
0
0
0
0
0
0
0
0
0
0
0
0
0
0
0
0
0
0
0
0
0
0
0
0
0
0
0
0
0
0
0
0
0
0
0
0
0
0
0
0
0
0
0
0
0
0
0
0
0
0
0
0
0
0
0
0
0
0
0
0
0
0
0
0
0
0
0
0
0
0
0
0
0
0
0
0
0
0
0
0
0
0
0
0
0
0
0
0
0
0
0
0
0
0
0
0
0
0
0
0
0
0
0
0
0
0
0
0
0
0
0
0
0
0
0
0
0
0
0
0
0
0
0
0
0
0
0
0
0
0
0
0
0
0
0
0
0
0
0
0
0
0
0
0
0
0
0
0
0
0
0
0
0
0
0
0
0
0
0
0
0
0
0
0
0
0
0
0
0
0
0
0
0
0
0
0
0
0
0
0
0
0
0
0
0
0
0
0
0
0
0
0
0
0
0
0
0
0
0
0
0
0
0
0
0
0
0
0
0
0
0
0
0
0
0
0
0
0
0
0
0
0
0
0
0
0
0
0
0
0
0
0
0
0
0
0
0
0
0
0
0
0
0
0
0
0
0
0
0
0
0
0
0
0
0
0
0
0
0
0
0
0
0
0
0
0
0
0
0
0
0
0
0
0
0
0
0
0
0
0
0
0
0
0
0
0
0
0
0
0
0
0
0
0
0
0
0
0
0
0
0
0
0
0
0
0
0
0
0
0
0
0
0
0
0
0
0
0
0
0
0
0
0
0
0
0
0
0
0
0
0
0
0
0
0
0
0
0
0
0
0
0
0
0
0
0
0
0
0
0
0
0
0
0
0
0
0
0
0
0
0
0
0
0
-300
-300
-300
-300
-300
-300
-300
-300
-300
-300
-300
-300
-300
-300
-300
-300
-300
-300
-300
-300
-300
-300
-300
-300
-300
-300
-300
-300
-300
-300
-300
-300
-300
-300
-300
-300
-300
-300
-300
-300
-300
-300
-300
-300
-300
-300
-300
-300
-300
-300
-300
-300
-300
-300
-300
-300
-300
-300
-300
-300
-300
-300
-300
-300
-300
-300
-300
-300
-300
-300
-300
-300
-300
-300
-300
-300
-300
-300
-300
-300
-300
-300
-300
-300
-300
-300
-300
-300
-300
-300
-300
-300
-300
-300
-300
-300
-300
-300
-300
-300
-300
-300
-300
-300
-300
-300
-300
-300
-300
-300
-300
-300
-300
-300
-300
-300
-300
-300
-300
-300
-300
-300
-300
-300
-300
-300
-300
-300
-300
-300
-300
-300
-300
-300
-300
-300
-300
-300
-300
-300
-300
-300
-300
-300
-300
-300
-300
-300
-300
-300
-300
-300
-300
-300
-300
-300
-300
-300
-300
-300
-300
-300
-300
-300
-300
-300
-300
-300
-300
-300
-300
-300
-300
-300
-300
-300
-300
-300
-300
-300
-300
-300
-300
-300
-300
-300
-300
-300
-300
-300
-300
-300
-300
-300
-300
-300
-300
-300
-300
-300
-300
-300
-300
-300
-300
-300
-300
-300
-300
-300
-300
-300
-300
-300
-300
-300
-300
-300
-300
-300
-300
-300
-300
-300
-300
-300
-300
-300
-300
-300
-300
-300
-300
-300
-300
-300
-300
-300
-300
-300
-300
-300
-300
-300
-300
-300
-300
-300
-300
-300
-300
-300
-300
-300
-300
-300
-300
-300
-300
-300
-300
-300
-300
-300
-300
-300
-300
-300
-300
-300
-300
-300
-300
-300
-300
-300
-300
-300
-300
-300
-300
-300
-300
-300
-300
-300
-300
-300
-300
-300
-300
-300
-300
-300
-300
-300
-300
-300
-300
-300
-300
-300
-300
-300
-300
-300
-300
-300
-300
-300
-300
-300
-300
-300
-300
-300
-300
-300
-300
-300
-300
-300
-300
-300
-300
-300
-300
-300
-300
-300
-300
-300
-300
-300
-300
-300
-300
-300
-300
-300
-300
-300
-300
-300
-300
-300
-300
-300
-300
-300
-300
-300
-300
-300
-300
-300
-300
-300
-300
-300
-300
-300
-300
-300
-300
-300
-300
-300
-300
-300
-300
-300
-300
-300
-300
-300
-300
-300
-300
-300
-300
-300
-300
-300
-300
-300
-300
-300
-300
-300
-300
-300
-300
-300
-300
-300
-300
-300
-300
-300
-300
-300
-300
-300
-300
-300
-300
-300
-300
-300
-300
-300
-300
-300
-300
-300
-300
-300
-300
-300
-300
-300
-300
-300
-300
-300
-300
-300
-300
-300
-300
-300
-300
-300
-300
-300
-300
-300
-300
-300
-300
-300
-300
-300
-300
-300
-300
-300
-300
-300
-300
-300
-300
-300
-300
-300
-300
-300
-300
-300
-300
-300
-300
-300
-300
-300
-300
-300
-300
-300
-300
-300
-300
-300
-300
-300
-300
-300
-300
-300
-300
-300
-300
-300
-300
-300
-300
-300
-300
-300
-300
-300
-300
-300
-300
-300
-300
-300
-300
-300
-300
-300
-300
-300
-300
-300
-300
-300
-300
-300
-300
-300
-300
-300
-300
-300
-300
-300
-300
-300
-300
-300
-300
-300
-300
-300
-300
-300
-300
-300
-300
-300
-300
-300
-300
-300
-300
-300
-300
-300
-300
-300
-300
-300
-300
-300
-300
-300
-300
-300
-300
-300
-300
-300
-300
-300
-300
-300
-300
-300
-300
-300
-300
-300
-300
-300
-300
-300
-300
-300
-300
-300
-300
-300
-300
-300
-300
-300
-300
-300
-300
-300
-300
-300
-300
-300
-300
-300
-300
-300
-300
-300
-300
-300
-300
-300
-300
-300
-300
-300
-300
-300
-300
-300
-300
-300
-300
-300
-300
-300
-300
-300
-300
-300
-300
-300
-300
-300
-300
-300
-300
-300
-300
-300
-300
-300
-300
-300
-300
-300
-300
-300
-300
-300
-300
-300
-300
-300
-300
-300
-300
-300
-300
-300
-300
-300
-300
-300
-300
-300
-300
-300
-300
-300
-300
-300
-300
-300
-300
-300
-300
-300
-300
-300
-300
-300
-300
-300
-300
-300
-300
-300
-300
-300
-300
-300
-300
-300
-300
-300
-300
-300
-300
-300
-300
-300
-300
-300
-300
-300
-300
-300
-300
-300
-300
-300
-300
-300
-300
-300
-300
-300
-300
-300
-300
-300
-300
-300
-300
-300
-300
-300
-300
-300
-300
-300
-300
-300
-300
-300
-300
-300
-300
-300
-300
-300
-300
-300
-300
-300
-300
-300
-300
-300
-300
-300
-300
-300
-300
-300
-300
-300
-300
-300
-300
-300
-300
-300
-300
-300
-300
-300
-300
-300
-300
-300
-300
-300
-300
-300
-300
-300
-300
-300
-300
-300
-300
-300
-300
-300
-300
-300
-300
-300
-300
-300
-300
-300
-300
-300
-300
-300
-300
-300
-300
-300
-300
-300
-300
-300
-300
-300
-300
-300
-300
-300
-300
-300
-300
-300
-300
-300
-300
-300
-300
-300
-300
-300
-300
-300
-300
-300
-300
-300
-300
-300
-300
-300
-300
-300
-300
-300
-300
-300
-300
-300
-300
-300
-300
-300
-300
-300
-300
-300
-300
-300
-300
-300
-300
-300
-300
-300
-300
-300
-300
-300
-300
-300
-300
-300
-300
-300
-300
-300
-300
-300
-300
-300
-300
-300
-300
-300
-300
-300
-300
-300
-300
-300
-300
-300
-300
-300
-300
-300
-300
-300
-300
-300
-300
-300
-300
-300
-300
-300
-300
-300
-300
-300
-300
-300
-300
-300
-300
-300
-300
-300
-300
-300
-300
-300
-300
-300
-300
-300
-300
-300
-300
-300
-300
-300
-300
-300
-300
-300
-300
-300
-300
-300
-300
-300
-300
-300
-300
-300
-300
-300
-300
-300
-300
-300
-300
-300
-300
-300
-300
-300
-300
-300
-300
-300
-300
-300
-300
-300
-300
-300
-300
-300
-300
-300
-300
-300
-300
-300
-300
-300
-300
-300
-300
-300
-300
-300
-300
-300
-300
-300
-300
-300
-300
-300
-300
-300
-300
-300
-300
-300
-300
-300
-300
-300
-300
-300
-300
-300
-300
-300
-300
-300
-300
-300
-300
-300
-300
-300
-300
-300
-300
-300
-300
-300
-300
-300
-300
-300
-300
-300
-300
-300
-300
-300
-300
-300
-300
-300
-300
-300
-300
-300
-300
-300
-300
-300
-300
-300
-300
-300
-300
-300
-300
-300
-300
-300
-300
-300
-300
-300
-300
-300
-300
-300
-300
-300
-300
-300
-300
-300
-300
-300
-300
-300
-300
-300
-300
-300
-300
-300
-300
-300
-300
-300
-300
-300
-300
-300
-300
-300
-300
-300
-300
-300
-300
-300
-300
-300
-300
-300
-300
-300
-300
-300
-300
-300
-300
-300
-300
-300
-300
-300
-300
-300
-300
-300
-300
-300
-300
-300
-300
-300
-300
-300
-300
-300
-300
-300
-300
-300
-300
-300
-300
-300
-300
-300
-300
-300
-300
-300
-300
-300
-300
-300
-300
-300
-300
-300
-300
-300
-300
-300
-300
-300
-300
-300
-300
-300
-300
-300
-300
-300
-300
-300
-300
-300
-300
-300
-300
-300
-300
-300
-300
-300
-300
-300
-300
-300
-300
-300
-300
-300
-300
-300
-300
-300
-300
-300
-300
-300
-300
-300
-300
-300
-300
-300
-300
-300
-300
-300
-300
-300
-300
-300
-300
-300
-300
-300
-300
-300
-300
-300
-300
-300
-300
-300
-300
-300
-300
-300
-300
-300
-300
-300
-300
-300
-300
-300
-300
-300
-300
-300
-300
-300
-300
-300
-300
-300
-300
-300
-300
-300
-300
-300
-300
-300
-300
-300
-300
-300
-300
-300
-300
-300
-300
-300
-300
-300
-300
-300
-300
-300
-300
-300
-300
-300
-300
-300
-300
-300
-300
-300
-300
-300
-300
-300
-300
-300
-300
-300
-300
-300
-300
-300
-300
-300
-300
-300
-300
-300
-300
-300
-300
-300
-300
-300
-300
-300
-300
-300
-300
-300
-300
-300
-300
-300
-300
-300
-300
-300
-300
-300
-300
-300
-300
-300
-300
-300
-300
-300
-300
-300
-300
-300
-300
-300
-300
-300
-300
-300
-300
-300
-300
-300
-300
-300
-300
-300
-300
-300
-300
-300
-300
-300
-300
-300
-300
-300
-300
-300
-300
-300
-300
-300
-300
-300
-300
-300
-300
-300
-300
-300
-300
-300
-300
-300
-300
-300
-300
-300
-300
-300
-300
-300
-300
-300
-300
-300
-300
-300
-300
-300
-300
-300
-300
-300
-300
-300
-300
-300
-300
-300
-300
-300
-300
-300
-300
-300
-300
-300
-300
-300
-300
-300
-300
-300
-300
-300
-300
-300
-300
-300
-300
-300
-300
-300
-300
-300
-300
-300
-300
-300
-300
-300
-300
-300
-300
-300
-300
-300
-300
-300
-300
-300
-300
-300
-300
-300
-300
-300
-300
-300
-300
-300
-300
-300
-300
-300
-300
-300
-300
-300
-300
-300
-300
-300
-300
-300
-300
-300
-300
-300
-300
-300
-300
-300
-300
-300
-300
-300
-300
-300
-300
-300
-300
-300
-300
-300
-300
-300
-300
-300
-300
-300
-300
-300
-300
-300
-300
-300
-300
-300
-300
-300
-300
-300
-300
-300
-300
-300
-300
-300
-300
-300
-300
-300
-300
-300
-300
-300
-300
-300
-300
-300
-300
-300
-300
-300
-300
-300
-300
-300
-300
-300
-300
-300
-300
-300
-300
-300
-300
-300
-300
-300
-300
-300
-300
-300
-300
-300
-300
-300
-300
-300
-300
-300
-300
-300
-300
-300
-300
-300
-300
-300
-300
-300
-300
-300
-300
-300
-300
-300
-300
-300
-300
-300
-300
-300
-300
-300
-300
-300
-300
-300
-300
-300
-300
-300
-300
-300
-300
-300
-300
-300
-300
-300
-300
-300
-300
-300
-300
-300
-300
-300
-300
-300
-300
-300
-300
-300
-300
-300
-300
-300
-300
-300
-300
0
0
0
0
0
0
0
0
0
0
0
0
0
0
0
0
0
0
0
0
0
0
0
0
0
0
0
0
0
0
0
0
0
0
0
0
0
0
-300
-300
-300
-300
-300
-300
-300
-300
-300
-300
-300
-300
-300
-300
-300
-300
-300
-300
-300
-300
-300
-300
-300
-300
-300
-300
-300
-300
-300
-300
-300
-300
-300
-300
-300
-300
-300
-300
-300
-300
-300
-300
-300
-300
-300
-300
-300
-300
-300
-300
-300
-300
-300
-300
-300
-300
-300
-300
-300
-300
-300
-300
-300
-300
-300
-300
-300
-300
-300
-300
-300
-300
-300
-300
-300
-300
-300
-300
-300
-300
-300
-300
-300
-300
-300
-300
-300
-300
-300
-300
-300
-300
-300
-300
-300
-300
-300
-300
-300
-300
-300
-300
-300
-300
-300
-300
-300
-300
-300
-300
-300
-300
-300
-300
-300
-300
-300
-300
-300
-300
-300
-300
-300
-300
-300
-300
-300
-300
-300
-300
-300
-300
-300
-300
-300
-300
-300
-300
-300
-300
-300
-300
-300
-300
-300
-300
-300
-300
-300
-300
-300
-300
-300
-300
-300
-300
-300
-300
-300
-300
-300
-300
-300
-300
-300
-300
-300
-300
-300
-300
-300
-300
-300
-300
-300
-300
-300
-300
-300
-300
-300
-300
-300
-300
-300
-300
-300
-300
-300
-300
-300
-300
-300
-300
-300
-300
-300
-300
-300
-300
-300
-300
-300
-300
-300
-300
-300
-300
-300
-300
-300
-300
-300
-300
-300
-300
-300
-300
-300
-300
-300
-300
-300
-300
-300
-300
-300
-300
-300
-300
-300
-300
-300
-300
-300
-300
-300
-300
-300
-300
-300
-300
-300
-300
-300
-300
-300
-300
-300
-300
-300
-300
-300
-300
-300
-300
-300
-300
-300
-300
-300
-300
-300
-300
-300
-300
-300
-300
-300
-300
-300
-300
-300
-300
-300
-300
-300
-300
-300
-300
-300
-300
-300
-300
-300
-300
-300
-300
-300
-300
-300
-300
-300
-300
-300
-300
-300
-300
-300
-300
-300
-300
-300
-300
-300
-300
-300
-300
-300
-300
-300
-300
-300
-300
-300
-300
-300
-300
-300
-300
-300
-300
-300
-300
-300
-300
-300
-300
-300
-300
-300
-300
-300
-300
-300
-300
-300
-300
-300
-300
-300
-300
-300
-300
-300
-300
-300
-300
-300
-300
-300
-300
-300
-300
-300
-300
-300
-300
-300
-300
-300
-300
-300
-300
-300
-300
-300
-300
-300
-300
-300
-300
-300
-300
-300
-300
-300
-300
-300
-300
-300
-300
-300
-300
-300
-300
-300
-300
-300
-300
-300
-300
-300
-300
-300
-300
-300
-300
-300
-300
-300
-300
-300
-300
-300
-300
-300
-300
-300
-300
-300
-300
-300
-300
-300
-300
-300
-300
-300
-300
-300
-300
-300
-300
-300
-300
-300
-300
-300
-300
-300
-300
-300
-300
-300
-300
-300
-300
-300
-300
-300
-300
-300
-300
-300
-300
-300
-300
-300
-300
-300
-300
-300
-300
-300
-300
-300
-300
-300
-300
-300
-300
-300
-300
-300
-300
-300
-300
-300
-300
-300
-300
-300
-300
-300
-300
-300
-300
-300
-300
-300
-300
-300
-300
-300
-300
-300
-300
-300
-300
-300
-300
-300
-300
-300
-300
-300
-300
-300
-300
-300
-300
-300
-300
-300
-300
-300
-300
-300
-300
-300
-300
-300
-300
-300
-300
-300
-300
-300
-300
-300
-300
-300
-300
-300
-300
-300
-300
-300
-300
-300
-300
-300
-300
-300
-300
-300
-300
-300
-300
-300
-300
-300
-300
-300
-300
-300
-300
-300
-300
-300
-300
-300
-300
-300
-300
-300
-300
-300
-300
-300
-300
-300
-300
-300
-300
-300
-300
-300
-300
-300
-300
-300
-300
-300
-300
-300
-300
-300
-300
-300
-300
-300
-300
-300
-300
-300
-300
-300
-300
-300
-300
-300
-300
-300
-300
-300
-300
-300
-300
-300
-300
-300
-300
-300
-300
-300
-300
-300
-300
-300
-300
-300
-300
-300
-300
-300
-300
-300
-300
-300
-300
-300
-300
-300
-300
-300
-300
-300
-300
-300
-300
-300
-300
-300
-300
-300
-300
-300
-300
-300
-300
-300
-300
-300
-300
-300
-300
-300
-300
-300
-300
-300
-300
-300
-300
-300
-300
-300
-300
-300
-300
-300
-300
-300
-300
-300
-300
-300
-300
-300
-300
-300
-300
-300
-300
-300
-300
-300
-300
-300
-300
-300
-300
-300
-300
-300
-300
-300
-300
-300
-300
-300
-300
-300
-300
-300
-300
-300
-300
-300
-300
-300
-300
-300
-300
-300
-300
-300
-300
-300
-300
-300
-300
-300
-300
-300
-300
-300
-300
-300
-300
-300
-300
-300
-300
-300
-300
-300
-300
-300
-300
-300
-300
-300
-300
-300
-300
-300
-300
-300
-300
-300
-300
-300
-300
-300
-300
-300
-300
-300
-300
-300
-300
-300
-300
-300
-300
-300
-300
-300
-300
-300
-300
-300
-300
-300
-300
-300
-300
-300
-300
-300
-300
-300
-300
-300
-300
-300
-300
-300
-300
-300
-300
-300
-300
-300
-300
-300
-300
-300
-300
-300
-300
-300
-300
-300
-300
-300
-300
-300
-300
-300
-300
-300
-300
-300
-300
-300
-300
-300
-300
-300
-300
-300
-300
-300
-300
-300
-300
-300
-300
-300
-300
-300
-300
-300
-300
-300
-300
-300
-300
-300
-300
-300
-300
-300
-300
-300
-300
-300
-300
-300
-300
-300
-300
-300
-300
-300
-300
-300
-300
-300
-300
-300
-300
-300
-300
-300
-300
-300
0
0
0
0
0
0
0
0
0
0
0
0
0
0
0
0
0
0
0
0
0
0
0
0
0
0
0
0
0
0
0
0
0
0
0
0
0
0
0
0
0
0
0
0
0
0
0
0
0
0
0
0
0
0
0
0
0
0
0
0
0
0
0
0
0
0
0
0
0
0
0
0
0
0
0
0
0
0
0
0
0
0
0
0
0
0
0
0
0
0
0
0
0
0
0
0
0
0
0
0
0
0
0
0
0
0
0
0
0
0
0
0
0
0
0
0
0
0
0
0
0
0
0
0
0
0
0
0
0
0
0
0
0
0
0
0
0
0
8
8
8
8
8
8
8
8
8
8
8
8
8
8
8
8
8
8
8
8
8
8
8
8
8
8
8
8
8
8
8
8
8
8
8
8
8
8
8
8
8
8
8
8
8
8
8
8
8
8
8
8
8
8
8
8
8
8
8
8
8
8
8
8
8
8
8
8
8
8
8
8
8
8
8
8
8
8
8
8
8
8
8
8
8
8
8
8
8
8
8
8
8
8
8
8
8
8
8
8
8
8
8
8
8
8
8
8
8
8
8
8
8
8
8
8
8
8
8
8
8
8
8
8
8
8
8
8
8
8
8
8
8
8
8
8
8
8
8
8
8
8
8
8
8
8
8
8
8
8
8
8
8
8
8
8
8
8
8
8
8
8
8
8
8
8
8
8
8
8
8
8
8
8
8
8
8
8
8
8
8
8
8
8
8
8
8
8
8
8
8
8
8
8
8
8
8
8
8
8
8
8
8
8
8
8
8
8
8
8
8
8
8
8
8
8
8
8
8
8
8
8
8
8
8
8
8
8
8
8
8
8
8
8
8
8
8
8
8
8
8
8
8
8
8
8
8
8
8
8
8
8
8
8
8
8
8
8
8
8
8
8
8
8
8
8
8
8
8
8
8
8
8
8
8
8
8
8
8
8
8
8
8
8
8
8
8
8
8
8
8
8
8
8
8
8
8
8
8
8
8
8
8
8
8
8
8
8
8
8
8
8
8
8
8
8
8
8
8
8
8
8
8
8
8
8
8
8
8
8
8
8
8
8
8
8
8
8
8
8
8
8
8
8
8
8
8
8
8
8
8
8
8
8
8
8
8
8
8
8
8
8
8
8
8
8
8
8
8
8
8
8
8
8
8
8
8
8
8
8
8
8
8
8
8
8
8
8
8
8
8
8
8
8
8
8
8
8
8
8
8
8
8
8
8
8
8
8
8
8
8
8
8
8
8
8
8
8
8
8
8
8
8
8
8
8
8
8
8
8
8
8
8
8
8
8
8
8
8
8
8
8
8
8
8
8
8
8
8
8
8
8
8
8
8
8
8
8
8
8
8
8
8
8
8
8
8
8
8
8
8
8
8
8
8
8
8
8
8
8
8
8
8
8
8
8
8
8
8
8
8
8
8
8
8
8
8
8
8
8
8
8
8
8
8
8
8
8
8
8
8
8
8
8
8
8
8
8
8
8
8
8
8
8
8
8
8
8
8
8
8
8
8
8
8
8
8
8
8
8
8
8
8
8
8
8
8
8
8
8
8
8
8
8
8
8
8
8
8
8
8
8
8
8
8
8
8
8
8
8
8
8
8
8
8
8
8
8
8
8
8
8
8
8
8
8
8
8
8
8
8
8
8
8
8
8
8
8
8
8
8
8
8
8
8
8
8
8
8
8
8
8
8
8
8
8
8
8
8
8
8
8
8
8
8
8
8
8
8
8
8
8
8
8
8
8
8
8
8
8
8
8
8
8
8
8
8
8
8
8
8
8
8
8
8
8
8
8
8
8
8
8
8
8
8
8
8
8
8
8
8
8
8
8
8
8
8
8
8
8
8
8
8
8
8
8
0
0
0
0
0
0
0
0
0
0
0
0
0
0
0
0
0
0
0
0
0
0
0
0
0
0
0
0
0
0
0
0
0
0
0
0
0
0
0
0
0
0
0
0
0
0
0
0
0
0
0
0
0
0
0
0
0
0
0
0
0
0
0
0
0
0
0
0
0
0
0
0
0
0
0
0
0
0
0
0
0
0
0
0
0
0
0
0
0
0
0
0
0
0
0
0
0
0
0
0
0
0
0
0
0
0
0
0
0
0
0
0
0
0
0
0
0
0
0
0
0
0
0
0
0
0
0
0
0
0
0
0
0
0
0
0
0
0
0
0
0
0
0
0
0
0
0
0
0
0
0
0
0
0
0
0
0
0
0
0
0
0
0
0
0
0
0
0
0
0
0
0
0
0
0
0
0
0
0
0
0
0
0
0
0
0
0
0
0
0
0
0
0
0
0
0
0
0
0
0
0
0
0
0
0
0
0
0
0
0
0
0
0
0
0
0
0
0
0
0
0
0
0
0
0
0
0
0
0
0
0
0
0
0
0
0
0
0
0
0
0
0
0
0
0
0
0
0
0
0
0
0
0
0
0
0
0
0
0
0
0
0
0
0
0
0
0
0
0
0
0
0
0
0
0
0
0
0
0
0
0
0
0
0
0
0
0
0
0
0
0
0
0
0
0
0
0
0
0
0
0
0
0
0
0
0
0
0
0
0
0
0
0
0
0
0
0
0
0
0
0
0
0
0
0
0
0
0
0
0
0
0
0
0
0
0
0
0
0
0
0
0
0
0
0
0
0
0
0
0
0
0
0
0
0
0
0
0
0
0
0
0
0
0
0
0
0
0
0
0
0
0
0
0
0
0
0
0
0
0
0
0
0
0
0
0
0
0
0
0
0
0
0
0
0
0
0
0
0
0
0
0
0
0
0
0
0
0
0
0
0
0
0
0
0
0
0
0
0
0
0
0
0
0
0
0
0
0
0
0
0
0
0
0
0
0
0
0
0
0
0
0
0
0
0
0
0
0
0
0
0
0
0
0
0
0
0
0
0
0
0
0
0
0
0
0
0
0
0
0
0
0
0
0
0
0
0
0
0
0
0
0
0
0
0
0
0
0
0
0
0
0
0
0
0
0
0
0
0
0
0
0
0
0
0
0
0
0
0
0
0
0
0
0
0
0
0
0
0
0
0
0
0
0
0
0
0
0
0
0
0
0
0
0
0
0
0
0
0
0
0
0
0
0
0
0
0
0
0
0
0
0
0
0
0
0
0
0
0
0
0
0
0
0
0
0
0
0
0
0
0
0
0
0
0
0
0
0
0
0
0
0
0
0
0
0
0
0
0
0
0
0
0
0
0
0
0
0
0
0
0
0
0
0
0
0
0
0
0
0
0
0
0
0
0
0
0
0
0
0
0
0
0
0
0
0
0
0
0
0
0
0
0
0
0
0
0
0
0
0
0
0
0
0
0
0
0
0
0
0
0
0
0
0
0
0
0
0
0
0
0
0
0
0
0
0
0
0
0
0
0
0
0
0
0
0
0
0
0
0
0
0
0
0
0
0
0
0
0
0
0
0
0
0
0
0
0
0
0
0
0
0
0
0
0
0
0
0
0
0
0
0
0
0
0
0
0
0
0
0
0
0
0
0
0
0
0
0
0
0
0
0
0
0
0
0
0
0
0
0
0
0
0
0
0
0
0
0
0
0
0
0
0
0
0
0
0
0
0
0
0
0
0
0
0
0
0
0
0
0
0
0
0
0
0
0
0
0
0
0
0
0
0
0
0
0
0
0
0
0
0
0
0
0
0
0
0
0
0
0
0
0
0
0
0
0
0
0
0
0
0
0
0
0
0
0
0
0
0
0
0
0
0
0
0
0
0
0
0
0
0
0
0
0
0
0
0
0
0
0
0
0
0
0
0
0
0
0
0
0
0
0
0
0
0
0
0
0
0
0
0
0
0
0
0
0
0
0
0
0
0
0
0
0
0
0
0
0
0
0
0
0
0
0
0
0
0
0
0
0
0
0
0
0
0
0
0
0
0
0
0
0
0
0
0
0
0
0
0
0
0
0
0
0
0
0
0
0
0
0
0
0
0
0
0
0
0
0
0
0
0
0
0
0
0
0
0
0
0
0
0
0
0
0
0
0
0
0
0
0
0
0
0
0
0
0
0
0
0
0
0
0
0
0
0
0
0
0
0
0
0
0
0
0
0
0
0
0
0
0
0
0
0
0
0
0
0
0
0
0
0
0
0
0
0
0
0
0
0
0
0
0
0
0
0
0
0
0
0
0
0
0
0
0
0
0
0
0
0
0
0
0
0
0
0
0
0
0
0
0
0
0
0
0
0
0
0
0
0
0
0
0
0
0
0
0
0
0
0
0
0
0
0
0
0
0
0
0
0
0
0
0
0
0
0
0
0
0
0
0
0
0
0
0
0
0
0
0
0
0
0
0
0
0
0
0
0
0
0
0
0
0
0
0
0
0
0
0
0
0
0
0
0
0
0
0
0
0
0
0
0
0
0
0
0
0
0
0
0
0
0
0
0
0
0
0
0
0
0
0
0
0
0
0
0
0
0
0
0
0
0
0
0
0
0
0
0
0
0
0
0
0
0
0
0
0
0
0
0
0
0
0
0
0
0
0
0
0
0
0
0
0
0
0
0
0
0
0
0
0
0
0
0
0
0
0
0
0
0
0
0
0
0
0
0
0
0
0
0
0
0
0
0
0
0
0
0
0
0
0
0
0
0
0
0
0
0
0
0
0
0
0
0
0
0
0
0
0
0
0
0
0
0
0
0
0
0
0
0
0
0
0
0
0
0
0
0
0
0
0
0
0
0
0
0
0
0
0
0
0
0
0
0
0
0
0
0
0
0
0
0
0
0
0
0
0
0
0
0
0
0
0
0
0
0
0
0
0
0
0
0
0
0
0
0
0
0
0
0
0
0
0
0
0
0
0
0
0
0
0
0
0
0
0
0
0
0
0
0
0
0
0
0
0
0
0
0
0
0
0
0
0
0
0
0
0
0
0
0
0
0
0
0
0
0
0
0
0
0
0
0
0
0
0
0
0
0
0
0
0
0
0
0
0
0
0
0
0
0
0
0
0
0
0
0
0
0
0
0
0
0
0
0
0
0
0
0
0
0
0
0
0
0
0
0
0
0
0
0
0
0
0
0
0
0
0
0
0
0
0
0
0
0
0
0
0
0
0
0
0
0
0
0
0
0
0
0
0
0
0
0
0
0
0
0
0
0
0
0
0
0
0
0
0
0
0
0
0
0
0
0
0
0
0
0
0
0
0
0
0
0
0
0
0
0
0
0
0
0
0
0
0
0
0
0
0
0
0
0
0
0
0
0
0
0
0
0
0
0
0
0
0
0
0
0
0
0
0
0
0
0
0
0
0
0
0
0
0
0
0
0
0
0
0
0
0
0
0
0
0
0
0
0
0
0
0
0
0
0
0
0
0
0
0
0
0
0
0
0
0
0
0
0
0
0
0
0
0
0
0
0
0
0
0
0
0
0
0
0
0
0
0
0
0
0
0
0
0
0
0
0
0
0
0
0
0
0
0
0
0
0
0
0
0
0
0
0
0
0
0
0
0
0
0
0
0
0
0
0
0
0
0
0
0
0
0
0
0
0
0
0
0
0
0
0
0
0
0
0
0
0
0
0
0
0
0
0
0
0
0
0
0
0
0
0
0
0
0
0
0
0
0
0
0
0
0
0
0
0
0
0
0
0
0
0
0
0
0
0
0
0
0
0
0
0
0
0
0
0
0
0
0
0
0
0
0
0
0
0
0
0
0
0
0
0
0
0
0
0
0
0
0
0
0
0
0
0
0
0
0
0
0
0
0
0
0
0
0
0
0
0
0
0
0
0
0
0
0
0
0
0
0
0
0
0
0
0
0
0
0
0
0
0
0
0
0
0
0
0
0
0
0
0
0
0
0
0
0
0
0
0
0
0
0
0
0
0
0
0
0
0
0
0
0
0
0
0
0
0
0
0
0
0
0
0
0
0
0
0
0
0
0
0
0
0
0
0
0
0
0
0
0
0
0
0
0
0
0
0
0
0
0
0
0
0
0
0
0
0
0
0
0
0
0
0
0
0
0
0
0
0
0
0
0
0
0
0
0
0
0
0
0
0
0
0
0
0
0
0
0
0
0
0
0
0
0
0
0
0
0
0
0
0
0
0
0
0
0
0
0
0
0
0
0
0
0
0
0
0
0
0
0
0
0
0
0
0
0
0
0
0
0
0
0
0
0
0
0
0
0
0
0
0
0
0
0
0
0
0
0
0
0
0
0
0
0
0
0
0
0
0
0
0
0
0
0
0
0
0
0
0
0
0
0
0
0
0
0
0
0
0
0
0
0
0
0
0
0
0
0
0
0
0
0
0
0
0
0
0
0
0
0
0
0
0
0
0
0
0
0
0
0
0
0
0
0
0
0
0
0
0
0
0
0
0
0
0
0
0
0
0
0
0
0
0
0
0
0
0
0
0
0
0
0
0
0
0
0
0
0
0
0
0
0
0
0
0
0
0
0
0
0
0
0
0
0
0
0
0
0
0
0
0
0
0
0
0
0
0
0
0
0
0
0
0
0
0
0
0
0
0
0
0
0
0
0
0
0
0
0
0
0
0
0
0
0
0
0
0
0
0
0
0
0
0
0
0
0
0
0
0
0
0
0
0
0
0
0
0
0
0
0
0
0
0
0
0
0
0
0
0
0
0
0
0
0
0
0
0
0
0
0
0
0
0
0
0
0
0
0
0
0
0
0
0
0
0
0
0
0
0
0
0
0
0
0
0
0
0
0
0
0
0
0
0
0
0
0
0
0
0
0
0
0
0
0
0
0
0
0
0
0
0
0
0
0
0
0
0
0
0
0
0
0
0
0
0
0
0
0
0
0
0
0
0
0
0
0
0
0
0
0
0
0
0
0
0
0
0
0
0
0
0
0
0
0
0
0
0
0
0
0
0
0
0
0
0
0
0
0
0
0
0
0
0
0
0
0
0
0
0
0
0
0
0
0
0
0
0
0
0
0
0
0
0
0
0
0
0
0
0
0
0
0
0
0
0
0
0
0
0
0
0
0
0
0
0
0
0
0
0
0
0
0
0
0
0
0
0
0
0
0
0
0
0
0
0
0
0
0
0
0
0
0
0
0
0
0
0
0
0
0
0
0
0
0
0
0
0
0
0
0
0
0
0
0
0
0
0
0
0
0
0
0
0
0
0
0
0
0
0
0
0
0
0
0
0
0
0
0
0
0
0
0
0
0
0
0
0
0
0
0
0
0
0
0
0
0
0
0
0
0
0
0
0
0
0
0
0
0
0
0
0
0
0
0
0
0
0
0
0
0
0
0
0
0
0
0
0
0
0
0
0
0
0
0
0
0
0
0
0
0
0
0
0
0
0
0
0
0
0
0
0
0
0
0
0
0
0
0
0
0
0
0
0
0
0
0
0
0
0
0
0
0
0
0
0
0
0
0
0
0
0
0
0
0
0
0
0
0
0
0
0
0
0
0
0
0
0
0
0
0
0
0
0
0
0
0
0
0
0
0
0
0
0
0
0
0
0
0
0
0
0
0
0
0
0
0
0
0
0
0
0
0
0
0
0
0
0
0
0
0
0
0
0
0
0
0
0
0
0
0
0
0
0
0
0
0
0
0
0
0
0
0
0
0
0
0
0
0
0
0
0
0
0
0
0
0
0
0
0
0
0
0
0
0
0
0
0
0
0
0
0
0
0
0
0
0
0
0
0
0
0
0
0
0
0
0
0
0
0
0
0
0
0
0
0
0
0
0
0
0
0
0
0
0
0
0
0
0
0
0
0
0
0
0
0
0
0
0
0
0
0
0
0
0
0
0
0
0
0
0
0
0
0
0
0
0
0
0
0
0
0
0
0
0
0
0
0
0
0
0
0
0
0
0
0
0
0
0
0
0
0
0
0
0
0
0
0
0
0
0
0
0
0
0
0
0
0
0
0
0
0
0
0
0
0
0
0
0
0
0
0
0
0
0
0
0
0
0
0
0
0
0
0
0
0
0
0
0
0
0
0
0
0
0
0
0
0
0
0
0
0
0
0
0
0
0
0
0
0
0
0
0
0
0
0
0
0
0
0
0
0
0
0
0
0
0
0
0
0
0
0
0
0
0
0
0
0
0
0
0
0
0
0
0
0
0
0
-17
-17
-17
-17
-17
-17
-17
-17
-17
-17
-17
-17
-17
-17
-17
-17
-17
-17
-17
-17
-17
-17
-17
-17
-17
-17
-17
-17
-17
-17
-17
-17
-17
-17
-17
-17
-17
-17
-17
-17
-17
-17
-17
-17
-17
-17
-17
-17
-17
-17
-17
-17
-17
-17
-17
-17
-17
-17
-17
-17
-17
-17
-17
-17
-17
-17
-17
-17
-17
-17
-17
-17
-17
-17
-17
-17
-17
-17
-17
-17
-17
-17
-17
-17
-17
-17
-17
-17
-17
-17
-17
-17
-17
-17
-17
-17
-17
-17
-17
-17
-17
-17
-17
-17
-17
-17
-17
-17
-17
-17
-17
-17
-17
-17
-17
-17
-17
-17
-17
-17
-17
-17
-17
-17
-17
-17
-17
-17
-17
-17
-17
-17
-17
-17
-17
-17
-17
-17
-17
-17
-17
-17
-17
-17
-17
-17
-17
-17
-17
-17
-17
-17
-17
-17
-17
-17
-17
-17
-17
-17
-17
-17
-17
-17
-17
-17
-17
-17
-17
-17
-17
-17
-17
-17
-17
-17
-17
-17
-17
-17
-17
-17
-17
-17
-17
-17
-17
-17
-17
-17
-17
-17
-17
-17
-17
-17
-17
-17
-17
-17
-17
-17
-17
-17
-17
-17
-17
-17
-17
-17
-17
-17
-17
-17
-17
-17
-17
-17
-17
-17
-17
-17
-17
-17
-17
-17
-17
-17
-17
-17
-17
-17
-17
-17
-17
-17
-17
-17
-17
-17
-17
-17
-17
-17
-17
-17
-17
-17
-17
-17
-17
-17
-17
-17
-17
-17
-17
-17
-17
-17
-17
-17
-17
-17
-17
-17
-17
-17
-17
-17
-17
-17
-17
-17
-17
-17
-17
-17
-17
-17
-17
-17
-17
-17
-17
-17
-17
-17
-17
-17
-17
-17
-17
-17
-17
-17
-17
-17
-17
-17
-17
-17
-17
-17
-17
-17
-17
-17
-17
-17
-17
-17
-17
-17
-17
-17
-17
-17
-17
-17
-17
-17
-17
-17
-17
-17
-17
-17
-17
-17
-17
-17
-17
-17
-17
-17
-17
-17
-17
-17
-17
-17
-17
-17
-17
-17
-17
-17
-17
-17
-17
-17
-17
-17
-17
-17
-17
-17
-17
-17
-17
-17
-17
-17
-17
-17
-17
-17
-17
-17
-17
-17
-17
-17
-17
-17
-17
-17
-17
-17
-17
-17
-17
-17
-17
-17
-17
-17
-17
-17
-17
-17
-17
-17
-17
-17
-17
-17
-17
-17
-17
-17
-17
-17
-17
-17
-17
-17
-17
-17
-17
-17
-17
-17
-17
-17
-17
-17
-17
-17
-17
-17
-17
-17
-17
-17
-17
-17
-17
-17
-17
-17
-17
-17
-17
-17
-17
-17
-17
-17
-17
-17
-17
-17
-17
-17
-17
-17
-17
-17
-17
-17
-17
-17
-17
-17
-17
-17
-17
-17
-17
-17
-17
-17
-17
-17
-17
-17
-17
-17
-17
-17
-17
-17
-17
-17
-17
-17
-17
-17
-17
-17
-17
-17
-17
-17
0
0
0
0
0
0
0
0
0
0
0
0
0
0
0
0
0
0
0
0
0
0
0
0
0
0
0
0
0
0
0
0
0
0
0
0
0
0
0
0
0
0
0
0
0
0
0
0
0
0
0
0
0
0
0
0
0
0
0
0
0
0
0
0
0
0
0
0
0
0
0
0
0
0
0
0
0
0
0
0
0
0
0
0
0
0
0
0
0
0
0
0
0
0
0
0
0
0
0
0
0
0
0
0
0
0
0
0
0
0
0
0
0
0
0
0
0
0
0
0
0
0
0
0
0
0
0
0
0
0
0
0
0
0
0
0
0
0
0
0
0
0
0
0
0
0
0
0
0
0
0
0
0
0
0
0
0
0
0
0
0
0
0
0
0
0
0
0
0
0
0
0
0
0
0
0
0
0
0
0
0
0
0
0
0
0
0
0
0
0
0
0
0
0
0
0
0
0
0
0
0
0
0
0
0
0
0
0
0
0
0
0
0
0
0
0
0
0
0
0
0
0
0
0
0
0
0
0
0
0
0
0
0
0
0
0
0
0
0
0
0
0
0
0
0
0
0
0
0
0
0
0
0
0
0
0
0
0
0
0
0
0
0
0
0
0
0
0
0
0
0
0
0
0
0
0
0
0
0
0
0
0
0
0
0
0
0
0
0
0
0
0
0
0
0
0
0
0
0
0
0
0
0
0
0
0
0
0
0
0
0
0
0
0
0
0
0
0
0
0
0
0
0
0
0
0
0
0
0
0
0
0
0
0
0
0
0
0
0
0
0
0
0
0
0
0
0
0
0
0
0
0
0
0
0
0
0
0
0
0
0
0
0
0
0
0
0
0
0
0
0
0
0
0
0
0
0
0
0
0
0
0
0
0
0
0
0
0
0
0
0
0
0
0
0
0
0
0
0
0
0
0
0
0
0
0
0
0
0
0
0
0
0
0
0
0
0
0
0
0
0
0
0
0
0
0
0
0
0
0
0
0
0
0
0
0
0
0
0
0
0
0
0
0
0
0
0
0
0
0
0
0
0
0
0
0
0
0
0
0
0
0
0
0
0
0
0
0
0
0
0
0
0
0
0
0
0
0
0
0
0
0
0
0
0
0
0
0
0
0
0
0
0
0
0
0
0
0
0
0
0
0
0
0
0
0
0
0
0
0
0
0
0
0
0
0
0
0
0
0
0
0
0
0
0
0
0
0
0
0
0
0
0
0
0
0
0
0
0
0
0
0
0
0
0
0
0
0
0
0
0
0
0
0
0
0
0
0
0
0
0
0
0
0
0
0
0
0
0
0
0
0
0
0
0
0
0
0
0
0
0
0
0
0
0
0
0
0
0
0
0
0
0
0
0
0
0
0
0
0
0
0
0
0
0
0
0
0
0
0
0
0
0
0
0
0
0
0
0
0
0
0
0
0
0
0
0
0
0
0
0
0
0
0
0
0
0
0
0
0
0
0
0
0
0
0
0
0
0
0
0
0
0
0
0
0
0
0
0
0
0
0
0
0
0
0
0
0
0
0
0
0
0
0
0
0
0
0
0
0
0
0
0
0
0
0
0
0
0
0
0
0
0
0
0
0
0
0
0
0
0
0
0
0
0
0
0
0
0
0
0
0
0
0
0
0
0
0
0
0
0
0
0
0
0
0
0
0
0
0
0
0
0
0
0
0
0
0
0
0
0
0
0
0
0
0
0
0
0
0
0
0
0
0
0
0
0
0
0
0
0
0
0
0
0
0
0
0
0
0
0
0
0
0
0
0
0
0
0
0
0
0
0
0
0
0
0
0
0
0
0
0
0
0
0
0
0
0
0
0
0
0
0
0
0
0
0
0
0
0
0
0
0
0
0
0
0
0
0
0
0
0
0
0
0
0
0
0
0
0
0
0
0
0
0
0
0
0
0
0
0
0
0
0
0
0
0
0
0
0
0
0
0
0
0
0
0
0
0
0
0
0
0
0
0
0
0
0
0
0
0
0
0
0
0
0
0
0
0
0
0
0
0
0
0
0
0
0
0
0
0
0
0
0
0
0
0
0
0
0
0
0
0
0
0
0
0
0
0
0
0
0
0
0
0
0
0
0
0
0
0
0
0
0
0
0
0
0
0
0
0
0
0
0
0
0
0
0
0
0
0
0
0
0
0
0
0
0
0
0
0
0
0
0
0
0
0
0
0
0
0
0
0
0
0
0
0
0
0
0
0
0
0
0
0
0
0
0
0
0
0
0
0
0
0
0
0
0
0
0
0
0
0
0
0
0
0
0
0
0
0
0
0
0
0
0
0
0
0
0
0
0
0
0
0
0
0
0
0
0
0
0
0
0
0
0
0
0
0
0
0
0
0
0
0
0
0
0
0
0
0
0
0
0
0
0
0
0
0
0
0
0
0
0
0
0
0
0
0
0
0
0
0
0
0
0
0
0
0
0
0
0
0
0
0
0
0
0
0
0
0
0
0
0
0
0
0
0
0
0
0
0
0
0
0
0
0
0
0
0
0
0
0
0
0
0
0
0
0
0
0
0
0
0
0
0
0
0
0
0
0
0
0
0
0
0
0
0
0
0
0
0
0
0
0
0
0
0
0
0
0
0
0
0
0
0
0
0
0
0
0
0
0
0
0
0
0
0
0
0
0
0
0
0
0
0
0
0
0
0
0
0
0
0
0
0
0
0
0
0
0
0
0
0
0
0
0
0
0
0
0
0
0
0
0
0
0
0
0
0
0
0
0
0
0
0
0
0
0
0
0
0
0
0
0
0
0
0
0
0
0
0
0
0
0
0
0
0
0
0
0
0
0
0
0
0
0
0
0
0
0
0
0
0
0
0
0
0
0
0
0
0
0
0
0
0
0
0
0
0
0
0
0
0
0
0
0
0
0
0
0
0
0
0
0
0
0
0
0
0
0
0
0
0
0
0
0
0
0
0
0
0
0
0
0
0
0
0
0
0
0
0
0
0
0
0
0
0
0
0
0
0
0
0
0
0
0
0
0
0
0
0
0
0
0
0
0
0
0
0
0
0
0
0
0
0
0
0
0
0
0
0
0
0
0
0
0
0
0
0
0
0
0
0
0
0
0
0
0
0
0
0
0
0
0
0
0
0
0
0
0
0
0
0
0
0
0
0
0
0
0
0
0
0
0
0
0
0
0
0
0
0
0
0
0
0
0
0
0
0
0
0
0
0
0
0
0
0
0
0
0
0
0
0
0
0
0
0
0
0
0
0
0
0
0
0
0
0
0
0
0
0
0
0
0
0
0
0
0
0
0
0
0
0
0
0
0
0
0
0
0
0
0
0
0
0
0
0
0
0
0
0
0
0
0
0
0
0
0
0
0
0
0
0
0
0
0
0
0
0
0
0
0
0
0
0
0
0
0
0
0
0
0
0
0
0
0
0
0
0
0
0
0
0
0
0
0
0
0
0
0
0
0
0
0
0
0
0
0
0
0
0
0
0
0
0
0
0
0
0
0
0
0
0
0
0
0
0
0
0
0
0
0
0
0
0
0
0
0
0
0
0
0
0
0
0
0
0
0
0
0
0
0
0
0
0
0
0
0
0
0
0
0
0
0
0
0
0
0
0
0
0
0
0
0
0
0
0
0
0
0
0
0
0
0
0
0
0
0
0
0
0
0
0
0
0
0
0
0
0
0
0
0
0
0
0
0
0
0
0
0
0
0
0
0
0
0
0
0
0
0
0
0
0
0
0
0
0
0
0
0
0
0
0
0
0
0
0
0
0
0
0
0
0
0
0
0
0
0
0
0
0
0
0
0
0
0
0
0
0
0
0
0
0
0
0
0
0
0
0
0
0
0
0
0
0
0
0
0
0
0
0
0
0
0
0
0
0
0
0
0
0
0
0
0
0
0
0
0
0
0
0
0
0
0
0
0
0
0
0
0
0
0
0
0
0
0
0
0
0
0
0
0
0
0
0
0
0
0
0
0
0
0
0
0
0
0
0
0
0
0
0
0
0
0
0
0
0
0
0
0
0
0
0
0
0
0
0
0
0
0
0
0
0
0
0
0
0
0
0
0
0
0
0
0
0
0
0
0
0
0
0
0
0
0
0
0
0
0
0
0
0
0
0
0
0
0
0
0
0
0
0
0
0
0
0
0
0
0
0
0
0
0
0
0
0
0
0
0
0
0
0
0
0
0
0
0
0
0
0
0
0
0
0
0
0
0
0
0
0
0
0
0
0
0
0
0
0
0
0
0
0
0
0
0
0
0
0
0
0
0
0
0
0
0
0
0
0
0
0
0
0
0
0
0
0
0
0
0
0
0
0
0
0
0
0
0
0
0
0
0
0
0
0
0
0
0
0
0
0
0
0
0
0
0
0
0
0
0
0
0
0
0
0
0
0
0
0
0
0
0
0
0
0
0
0
0
0
0
0
0
0
0
0
0
0
0
0
0
0
0
0
0
0
0
0
0
0
0
0
0
0
0
0
0
0
0
0
0
0
0
0
0
0
0
0
0
0
0
0
0
0
0
0
0
0
0
0
0
0
0
0
0
0
0
0
0
0
0
0
0
0
0
0
0
0
0
0
0
0
0
0
0
0
0
0
0
0
0
0
0
0
0
0
0
0
0
0
0
0
0
0
0
0
0
0
0
0
0
0
0
0
0
0
0
0
0
0
0
0
0
0
0
0
0
0
0
0
0
0
0
0
0
0
0
0
0
0
0
0
0
0
0
0
0
0
0
0
0
0
0
0
0
0
0
0
0
0
0
0
0
0
0
0
0
0
0
0
0
0
0
0
0
0
0
0
0
0
0
0
0
0
0
0
0
0
0
0
0
0
0
0
0
0
0
0
0
0
0
0
0
0
0
0
0
0
0
0
0
0
0
0
0
0
0
0
0
0
0
0
0
0
0
0
0
0
0
0
0
0
0
0
0
0
0
0
0
0
0
0
0
0
0
0
0
0
0
0
0
0
0
0
0
0
0
0
0
0
0
0
0
0
0
0
0
0
0
0
0
0
0
0
0
0
0
0
0
0
0
0
0
0
0
0
0
0
0
0
0
0
0
0
0
0
0
0
0
0
0
0
0
0
0
0
0
0
0
0
0
0
0
0
0
0
0
0
0
0
0
0
0
0
0
0
0
0
0
0
0
0
0
0
0
0
0
0
0
0
0
0
0
0
0
0
0
0
0
0
0
0
0
0
0
0
0
0
0
0
0
0
0
0
0
0
0
0
0
0
0
0
0
0
0
0
0
0
0
0
0
0
0
0
0
0
0
0
0
0
0
0
0
0
0
0
0
0
0
0
0
0
0
0
0
0
0
0
0
0
0
0
0
0
0
0
0
0
0
0
0
0
0
0
0
0
0
0
0
0
0
0
0
0
0
0
0
0
0
0
0
0
0
0
0
0
0
0
0
0
0
0
0
0
0
0
0
0
0
0
0
0
0
0
0
0
0
0
0
0
0
0
0
0
0
0
0
0
0
0
0
0
0
0
0
0
0
0
0
0
0
0
0
0
0
0
0
0
0
0
0
0
0
0
0
0
0
0
0
0
0
0
0
0
0
0
0
0
0
0
0
0
0
0
0
0
0
0
0
0
0
0
0
0
0
0
0
0
0
0
0
0
0
0
0
0
0
0
0
0
0
0
0
0
0
0
0
0
0
0
0
0
0
0
0
0
0
0
0
0
0
0
0
0
0
0
0
0
0
0
0
0
0
0
0
0
0
0
0
0
0
0
0
0
0
0
0
0
0
0
0
0
0
0
0
0
0
0
0
0
0
0
0
0
0
0
0
0
0
0
0
0
0
0
0
0
0
0
0
0
0
0
0
0
0
0
0
0
0
0
0
0
0
0
0
0
0
0
0
0
0
0
0
0
0
0
0
0
0
0
0
0
0
0
0
0
0
0
0
0
0
0
0
0
0
0
0
0
0
0
0
0
0
0
0
0
0
0
0
0
0
0
0
0
0
0
0
0
0
0
0
0
0
0
0
0
0
0
0
0
0
0
0
0
0
0
0
0
0
0
0
0
0
0
0
0
0
0
0
0
0
0
0
0
0
0
0
0
0
0
0
0
0
0
0
0
0
0
0
0
0
0
0
0
0
0
0
0
0
0
0
0
0
0
0
0
0
0
0
0
0
0
0
0
0
0
0
0
0
0
0
0
0
0
0
0
0
0
0
0
0
0
0
0
0
0
0
0
0
0
0
0
0
0
0
0
0
0
0
0
0
0
0
0
0
0
0
0
0
0
0
0
0
0
0
0
0
0
0
0
0
0
0
0
0
0
0
0
0
0
0
0
0
0
0
0
0
0
0
0
0
0
0
0
0
0
0
0
0
0
0
0
0
0
0
0
0
0
0
0
0
0
0
0
0
0
0
0
0
0
0
0
0
0
0
0
0
0
0
0
0
0
0
0
0
0
0
0
0
0
0
0
0
0
0
0
0
0
0
0
0
0
0
0
0
0
0
0
0
0
0
0
0
0
0
0
0
0
0
0
0
0
0
0
0
0
0
0
0
0
0
0
0
0
0
0
0
0
0
0
0
0
0
0
0
0
0
0
0
0
0
0
0
0
0
0
0
0
0
0
0
0
0
0
0
0
0
0
0
0
0
0
0
0
0
0
0
0
0
0
0
0
0
0
0
0
0
0
0
0
0
0
0
0
0
0
0
0
0
0
0
0
0
0
0
0
0
0
0
0
0
0
0
0
0
0
0
0
0
0
0
0
0
0
0
0
0
0
0
0
0
0
0
0
0
0
0
0
0
0
0
0
0
0
0
0
0
0
0
0
0
0
0
0
0
0
0
0
0
0
0
0
0
0
0
0
0
0
0
0
0
0
0
0
0
0
0
0
0
0
0
0
0
0
0
0
0
0
0
0
0
0
0
0
0
0
0
0
0
0
0
0
0
0
0
0
0
0
0
0
0
0
0
0
0
0
0
0
0
0
0
0
0
0
0
0
0
0
0
0
0
0
0
0
0
0
0
0
0
0
0
0
0
0
0
0
0
0
0
0
0
0
0
0
0
0
0
-91
-91
-91
-91
-91
-91
-91
-91
-91
-91
-91
-91
-91
-91
-91
-91
-91
-91
-91
-91
-91
-91
-91
-91
-91
-91
-91
-91
-91
-91
-91
-91
-91
-91
-91
-91
-91
-91
-91
-91
-91
-91
-91
-91
-91
-91
-91
-91
-91
-91
-91
-91
-91
-91
-91
-91
-91
-91
-91
-91
-91
-91
-91
-91
-91
-91
-91
-91
-91
-91
-91
-91
-91
-91
-91
-91
-91
-91
-91
-91
-91
-91
-91
-91
-91
-91
-91
-91
-91
-91
-91
-91
-91
-91
-91
-91
-91
-91
-91
-91
-91
-91
-91
-91
-91
-91
-91
-91
-91
-91
-91
-91
-91
-91
-91
-91
-91
-91
-91
-91
-91
-91
-91
-91
-91
-91
-91
-91
-91
-91
-91
-91
-91
-91
-91
-91
-91
-91
-91
-91
-91
-91
-91
-91
-91
-91
-91
-91
-91
-91
-91
-91
-91
-91
-91
-91
-91
-91
-91
-91
-91
-91
-91
-91
-91
-91
-91
-91
-91
-91
-91
-91
-91
-91
-91
-91
-91
-91
-91
-91
-91
-91
-91
-91
-91
-91
-91
-91
-91
-91
-91
-91
-91
-91
-91
-91
-91
-91
-91
-91
-91
-91
-91
-91
-91
-91
-91
-91
-91
-91
-91
-91
-91
-91
-91
-91
-91
-91
-91
-91
-91
-91
-91
-91
-91
-91
-91
-91
-91
-91
-91
-91
-91
-91
-91
-91
-91
-91
-91
-91
-91
-91
-91
-91
-91
-91
-91
-91
-91
-91
-91
-91
-91
-91
-91
-91
-91
-91
-91
-91
-91
-91
-91
-91
-91
-91
-91
-91
-91
-91
-91
-91
-91
-91
-91
-91
-91
-91
-91
-91
-91
-91
-91
-91
-91
-91
-91
-91
-91
-91
-91
-91
-91
-91
-91
-91
-91
-91
-91
-91
-91
-91
-91
-91
-91
-91
-91
-91
-91
-91
-91
-91
-91
-91
-91
-91
-91
-91
-91
-91
-91
-91
-91
-91
-91
-91
-91
-91
-91
-91
-91
-91
-91
-91
-91
-91
-91
-91
-91
-91
-91
-91
-91
-91
-91
-91
-91
-91
-91
-91
-91
-91
-91
-91
-91
-91
-91
-91
-91
-91
-91
-91
-91
-91
-91
-91
-91
-91
-91
-91
-91
-91
-91
-91
-91
-91
-91
-91
-91
-91
-91
-91
-91
-91
-91
-91
-91
-91
-91
-91
-91
-91
-91
-91
-91
-91
-91
-91
-91
-91
-91
-91
-91
-91
-91
-91
-91
-91
-91
-91
-91
-91
-91
-91
-91
-91
-91
-91
-91
-91
-91
-91
-91
-91
-91
-91
-91
-91
-91
-91
-91
-91
-91
-91
-91
-91
-91
-91
-91
-91
-91
-91
-91
-91
-91
-91
-91
-91
-91
-91
-91
-91
-91
-91
-91
-91
-91
-91
-91
-91
-91
-91
-91
-91
-91
-91
-91
-91
-91
-91
-91
-91
-91
-91
-91
-91
-91
-91
-91
-91
-91
-91
-91
-91
-91
-91
-91
-91
-91
-91
-91
-91
-91
-91
-91
-91
-91
-91
-91
-91
-91
-91
-91
-91
-91
-91
-91
-91
-91
-91
-91
-91
-91
-91
-91
-91
-91
-91
-91
-91
-91
-91
-91
-91
-91
-91
-91
-91
-91
-91
-91
-91
-91
-91
-91
-91
-91
-91
-91
-91
-91
-91
-91
-91
-91
-91
-91
-91
-91
-91
-91
-91
-91
-91
-91
-91
-91
-91
-91
-91
-91
-91
-91
-91
-91
-91
-91
-91
-91
-91
-91
-91
-91
-91
-91
-91
-91
-91
-91
-91
-91
-91
-91
-91
-91
-91
-91
-91
-91
-91
-91
-91
-91
-91
-91
-91
-91
-91
-91
-91
-91
-91
-91
-91
-91
-91
-91
-91
-91
-91
-91
-91
-91
-91
-91
-91
-91
-91
-91
-91
-91
-91
-91
-91
-91
-91
-91
-91
-91
-91
-91
-91
-91
-91
-91
-91
-91
-91
-91
-91
-91
-91
-91
-91
-91
-91
-91
-91
-91
-91
-91
-91
-91
-91
-91
-91
-91
-91
-91
-91
-91
-91
-91
-91
-91
-91
-91
-91
-91
-91
-91
-91
-91
-91
-91
-91
-91
-91
-91
-91
-91
-91
-91
-91
-91
-91
-91
-91
-91
-91
-91
-91
-91
-91
-91
-91
-91
-91
-91
-91
-91
-91
-91
-91
-91
-91
-91
-91
-91
-91
-91
-91
-91
-91
-91
-91
-91
-91
-91
-91
-91
-91
-91
-91
-91
-91
-91
-91
-91
-91
-91
-91
-91
-91
-91
-91
-91
-91
-91
-91
-91
-91
-91
-91
-91
-91
-91
-91
-91
-91
-91
-91
-91
-91
-91
-91
-91
-91
-91
-91
-91
-91
-91
-91
-91
-91
-91
-91
-91
-91
-91
-91
-91
-91
-91
-91
-91
-91
-91
-91
-91
-91
-91
0
0
0
0
0
0
0
0
0
0
0
0
0
0
0
0
0
0
0
0
0
0
0
0
0
0
0
0
0
0
0
0
0
0
0
0
0
0
0
0
0
0
0
0
0
0
0
0
0
0
0
0
0
0
0
0
0
0
0
0
0
0
0
0
0
0
0
0
0
0
0
0
0
0
0
0
0
0
0
0
0
0
0
0
0
0
0
0
0
0
0
0
0
0
0
0
0
0
0
0
0
0
0
0
0
0
-34
-34
-34
-34
-34
-34
-34
-34
-34
-34
-34
-34
-34
-34
-34
-34
-34
-34
-34
-34
-34
-34
-34
-34
-34
-34
-34
-34
-34
-34
-34
-34
-34
-34
0
0
0
0
0
0
0
-120
-120
-120
-120
-120
-120
-120
-120
-120
-120
-120
-120
-120
-120
-120
-120
-120
-120
-120
-120
-120
-120
-120
-120
-120
-120
-120
-120
-120
-120
-120
-120
-120
-120
-120
-120
-120
-120
-120
-120
-120
-120
-120
-120
-120
-120
-120
-120
-120
-120
-120
-120
-120
-120
-120
-120
-120
-120
-120
-120
-120
-120
-120
-120
-120
-120
-120
-120
-120
-120
-120
-120
-120
-120
-120
-120
-120
-120
-120
-120
-120
-120
-120
-120
-120
-120
-120
-120
-120
-120
-120
-120
-120
-120
-120
-120
-120
-120
-120
-120
-120
-120
-120
-120
-120
-120
-120
-120
-120
-120
-120
-120
-120
-120
-120
-120
-120
-120
-120
-120
-120
-120
-120
-120
-120
-120
-120
-120
-120
-120
-120
-120
-120
-120
-120
-120
-120
-120
-120
-120
-120
-120
-120
-120
-120
-120
-120
-120
-120
-120
-120
-120
-120
-120
-120
-120
-120
-120
-120
-120
-120
-120
-120
-120
-120
-120
-120
-120
-120
-120
-120
-120
-120
-120
-120
-120
-120
-120
-120
-120
-120
-120
-120
-120
-120
-120
-120
-120
-120
-120
-120
-120
-120
-120
-120
-120
-120
-120
-120
-120
-120
-120
-120
-120
-120
-120
-120
-120
-120
-120
-120
-120
-120
-120
-120
-120
-120
-120
-120
-120
-120
-120
-120
-120
-120
-120
-120
-120
-120
-120
-120
-120
-120
-120
-120
-120
-120
-120
-120
-120
-120
-120
-120
-120
-120
-120
-120
-120
-120
-120
-120
-120
-120
-120
-120
-120
-120
-120
-120
-120
-120
-120
-120
-120
-120
-120
-120
-120
-120
-120
-120
-120
-120
-120
-120
-120
-120
-120
-120
-120
-120
-120
-120
-120
-120
-120
-120
-120
-120
-120
-120
-120
-120
-120
-120
-120
-120
-120
-120
-120
-120
-120
-120
-120
-120
-120
-120
-120
-120
-120
-120
-120
-120
-120
-120
-120
-120
-120
-120
-120
-120
-120
-120
-120
-120
-120
-120
-120
-120
-120
-120
-120
-120
-120
-120
-120
-120
-120
-120
-120
-120
-120
-120
-120
-120
-120
-120
-120
-120
-120
-120
-120
-120
-120
-120
-120
-120
-120
-120
-120
-120
-120
-120
-120
-120
-120
-120
-120
-120
-120
-120
-120
-120
-120
-120
-120
-120
-120
-120
-120
-120
-120
-120
-120
-120
-120
-120
-120
-120
-120
-120
-120
-120
-120
-120
-120
-120
-120
-120
-120
-120
-120
-120
-120
-120
-120
-120
-120
-120
-120
-120
-120
-120
-120
-120
-120
-120
-120
-120
-120
-120
-120
-120
-120
-120
-120
-120
-120
-120
-120
-120
-120
-120
-120
-120
-120
-120
-120
-120
-120
-120
-120
-120
-120
-120
-120
-120
-120
-120
-120
-120
-120
-120
-120
-120
-120
-120
-120
-120
-120
-120
-120
-120
-120
-120
-120
-120
-120
-120
-120
-120
-120
-120
-120
-120
-120
-120
-120
-120
-120
-120
-120
-120
-120
-120
-120
-120
-120
-120
-120
-120
-120
-120
-120
-120
-120
-120
-120
-120
-120
-120
-120
-120
-120
-120
-120
-120
-120
-120
-120
-120
-120
-120
-120
-120
-120
-120
-120
-120
-120
-120
-120
-120
-120
-120
-120
-120
-120
-120
-120
-120
-120
-120
-120
-120
-120
-120
-120
-120
-120
-120
-120
-120
-120
-120
-120
-120
-120
-120
-120
-120
-120
-120
-120
-120
-120
-120
-120
-120
-120
-120
-120
-120
-120
-120
-120
-120
-120
-120
-120
-120
-120
-120
-120
-120
-120
-120
-120
-120
-120
-120
-120
-120
-120
-120
-120
-120
-120
-120
-120
-120
-120
-120
-120
-120
-120
-120
-120
-120
-120
-120
-120
-120
-120
-120
-120
-120
-120
-120
0
0
0
0
0
0
0
0
0
0
0
0
0
0
0
0
0
0
0
0
0
0
0
0
0
0
0
0
0
0
0
0
0
0
0
0
0
0
0
0
0
0
0
0
0
0
0
0
0
0
0
0
0
0
0
0
0
0
0
0
0
0
0
0
0
0
0
0
0
0
0
0
0
0
0
0
0
0
0
0
0
0
0
0
0
0
0
0
0
0
0
0
0
0
0
0
0
0
0
0
0
0
0
0
0
0
0
0
0
0
0
0
0
0
0
0
0
0
0
0
0
0
0
0
0
0
0
0
0
0
0
0
0
0
0
0
0
0
0
0
0
0
0
0
0
0
0
0
0
0
0
0
0
0
0
0
0
0
0
0
0
0
0
0
0
0
0
0
0
0
0
0
0
0
0
0
0
0
0
0
0
0
0
0
0
0
0
0
0
0
0
0
0
0
0
0
0
0
0
0
0
0
36
36
36
36
36
36
36
36
36
36
36
36
36
36
36
36
36
36
36
36
36
36
36
36
36
36
36
36
36
36
36
36
36
36
36
36
36
36
36
36
36
36
36
36
36
36
36
36
36
36
36
36
36
36
36
36
36
36
36
36
36
36
36
36
36
36
36
36
36
36
36
36
36
36
36
36
36
36
36
36
36
36
36
36
36
36
36
36
36
36
36
36
36
36
36
36
36
36
36
36
36
36
36
36
36
36
36
36
36
36
36
36
36
36
36
36
36
36
36
36
36
36
36
36
36
36
36
36
36
36
36
36
36
36
36
36
36
36
36
36
36
36
36
36
36
36
36
36
36
36
36
36
36
36
36
36
36
36
36
36
36
36
36
36
36
36
36
36
36
36
36
36
36
36
36
36
36
36
36
36
36
36
36
36
36
36
0
0
0
0
0
0
0
0
0
0
0
0
0
0
0
0
0
0
0
0
0
0
0
0
0
0
0
0
0
0
0
0
0
0
0
0
0
0
0
0
0
0
0
0
0
0
0
0
0
0
0
0
0
0
0
0
0
0
0
0
0
0
0
0
0
0
0
0
0
0
0
0
0
0
0
0
0
0
0
0
0
0
0
0
0
0
0
0
0
0
0
0
0
0
0
0
0
0
0
0
0
0
0
0
0
0
0
0
0
0
0
0
0
0
0
0
0
0
0
0
0
0
0
0
0
0
0
0
0
0
0
0
0
0
0
0
0
0
0
0
0
0
0
0
0
0
0
0
0
0
0
0
0
0
0
0
0
0
24
24
24
24
24
24
24
24
24
24
24
24
24
24
24
24
24
24
24
24
24
24
24
24
24
24
24
24
24
24
24
24
24
24
24
24
24
24
24
24
24
24
24
24
24
24
24
24
24
24
24
24
24
24
24
24
24
24
24
24
24
24
24
24
24
24
24
24
24
24
24
24
24
24
24
24
24
24
24
24
24
24
24
24
24
24
24
24
24
24
24
24
24
24
24
24
24
24
24
24
24
24
24
24
24
24
24
24
24
24
24
24
24
24
24
24
24
24
24
24
24
24
24
24
24
24
24
24
24
24
24
24
24
24
24
24
24
24
24
24
24
24
24
24
24
24
24
24
24
24
24
24
24
24
24
24
24
24
24
24
24
24
24
24
24
24
24
24
24
24
24
24
24
24
24
24
24
24
24
24
24
24
24
24
24
24
24
24
24
24
24
24
24
24
24
24
24
24
24
24
24
24
24
24
24
24
24
24
24
24
24
24
24
24
24
24
24
24
24
24
24
24
24
24
24
24
24
24
24
24
24
24
24
24
24
24
24
24
24
24
24
24
24
24
24
24
24
24
24
24
24
24
24
24
24
24
24
24
24
24
24
24
24
24
24
24
24
24
24
24
24
24
24
24
24
24
24
24
24
24
24
24
24
24
24
24
24
24
24
24
24
24
24
24
24
24
24
24
24
24
24
24
24
24
24
24
24
24
24
24
24
24
24
24
24
24
24
24
24
24
24
24
24
24
24
24
24
24
24
24
24
24
24
24
24
24
24
24
24
24
24
24
24
24
24
24
24
24
24
24
24
24
24
24
24
24
24
24
24
24
24
24
24
24
24
24
24
24
24
24
24
24
24
24
24
24
24
24
24
24
24
24
24
24
24
24
24
24
24
24
24
24
24
24
24
24
24
24
24
24
24
24
24
24
24
24
24
24
24
24
24
24
24
24
24
24
24
24
24
24
24
24
24
24
24
24
24
24
24
24
24
24
24
24
24
24
24
24
24
24
24
24
24
24
24
24
24
24
24
24
24
24
24
24
24
24
24
24
24
24
24
24
24
24
24
24
24
24
24
24
24
24
24
24
24
24
24
24
24
24
24
24
24
24
24
24
24
24
24
24
24
24
24
24
24
24
24
24
24
24
24
24
24
24
24
24
24
24
24
24
24
24
24
24
24
24
24
24
24
24
24
24
24
24
24
24
24
24
24
24
24
24
24
24
24
24
24
24
24
24
24
24
24
24
24
24
24
24
24
24
24
24
24
24
24
24
24
24
24
24
24
24
24
24
24
24
24
24
24
24
24
24
24
24
24
24
24
24
24
24
24
24
24
24
24
24
24
24
24
24
24
24
24
24
24
24
24
24
24
24
24
24
24
24
24
24
24
24
24
24
24
24
24
24
24
24
24
24
24
24
24
24
24
24
24
24
24
24
24
24
24
24
24
24
24
24
24
24
24
24
24
24
24
24
24
24
24
24
24
24
24
24
24
24
24
24
24
24
24
24
24
24
24
24
24
24
24
24
24
24
24
24
24
24
24
24
24
24
24
24
24
24
24
24
24
24
24
24
24
24
24
24
24
24
24
24
24
24
24
24
24
24
24
24
24
24
24
24
24
24
24
24
24
24
24
24
24
24
24
24
24
24
24
24
24
24
24
24
24
24
24
24
24
24
24
24
24
24
24
24
24
24
24
24
24
24
24
24
24
24
24
24
24
24
24
24
24
24
24
24
24
24
24
24
24
24
24
24
24
24
24
24
24
24
24
24
24
24
24
24
24
24
24
24
24
24
24
24
24
24
24
24
24
24
24
24
24
24
24
24
24
24
24
24
24
24
24
24
24
24
24
24
24
24
24
24
24
24
24
24
24
24
24
24
24
24
24
24
24
24
24
24
24
24
24
24
24
24
24
24
24
24
24
24
24
24
24
24
24
24
24
24
24
24
24
24
24
24
24
24
24
24
24
24
24
24
24
24
24
24
24
24
24
24
24
24
24
24
24
24
24
24
24
24
24
24
24
24
0
0
0
0
0
0
0
0
0
0
0
0
0
0
0
0
0
0
0
0
0
0
0
0
0
0
0
0
0
0
0
0
0
0
0
0
0
0
0
0
0
0
0
0
0
0
0
0
0
0
0
0
0
0
0
0
0
0
0
0
0
0
0
0
0
0
0
0
0
0
0
0
0
0
0
0
0
0
0
0
0
0
0
0
0
0
0
0
0
0
0
0
0
0
0
0
0
0
0
0
0
0
0
0
0
0
0
0
0
0
0
0
0
0
0
0
0
0
0
0
0
0
0
0
0
0
0
0
0
0
0
0
0
0
0
0
0
0
0
0
0
0
0
0
0
3
3
3
3
3
3
3
3
3
3
3
3
3
3
3
3
3
3
3
3
3
3
3
0
0
0
0
0
0
0
0
22
22
22
22
22
22
22
22
22
22
22
22
22
22
22
22
22
22
22
22
22
22
22
22
22
22
22
22
22
22
22
22
22
22
22
22
22
22
22
22
22
22
22
22
22
22
22
22
22
22
22
22
22
22
22
22
22
22
22
22
22
22
22
22
22
22
22
22
22
22
22
22
22
22
22
22
22
22
22
22
22
22
22
22
22
22
22
22
22
22
22
22
22
22
22
22
22
22
22
22
22
22
22
22
22
22
22
22
22
22
22
22
22
22
22
22
22
22
22
22
22
22
22
22
22
22
22
22
22
22
22
22
22
22
22
22
22
22
22
22
22
22
22
22
22
22
22
22
22
22
22
22
22
22
22
22
22
22
22
22
22
22
22
22
22
22
22
22
22
22
22
22
22
22
22
22
22
22
22
22
22
22
22
22
22
22
22
22
22
22
22
22
22
22
22
22
22
22
22
22
22
22
22
22
22
22
22
22
22
22
22
22
22
22
22
22
22
22
22
22
22
22
22
22
22
22
22
22
22
22
22
22
22
22
22
22
22
22
22
22
22
22
22
22
22
22
22
22
22
22
22
22
22
22
22
22
22
22
22
22
22
22
22
22
22
22
22
22
22
22
22
22
22
22
22
22
22
22
22
22
22
22
22
22
22
22
22
22
22
22
22
22
22
22
22
22
22
22
22
22
22
22
22
22
22
22
22
22
22
22
22
22
22
22
22
22
22
22
22
22
22
22
22
22
22
22
22
22
22
22
22
22
22
22
22
22
22
22
22
22
22
22
22
22
22
22
22
22
22
22
22
22
22
22
22
22
22
22
22
22
22
22
22
22
22
22
22
22
22
22
22
22
22
22
22
22
22
22
22
22
22
22
22
22
22
22
22
22
22
22
22
22
22
22
22
22
22
22
22
22
22
22
22
22
22
22
22
22
22
22
22
22
22
22
22
22
22
22
22
22
22
22
22
22
22
22
22
22
22
22
22
22
22
22
22
22
22
22
22
22
22
22
22
22
22
22
22
22
22
22
22
22
22
22
22
22
22
22
22
22
22
22
22
22
22
22
22
22
22
22
22
22
22
22
22
22
22
22
22
22
22
22
22
22
22
22
22
22
22
22
22
22
22
22
22
22
22
22
22
22
22
22
22
22
22
22
22
22
22
22
22
22
22
22
22
22
22
22
22
22
22
22
22
22
22
22
22
22
22
22
22
22
22
22
22
22
22
22
22
22
22
22
22
22
22
22
22
22
22
22
22
22
22
22
22
22
22
22
22
22
22
22
22
22
22
22
22
22
22
22
22
22
22
22
22
22
22
22
22
22
22
22
22
22
22
22
22
22
22
22
22
22
22
22
22
22
22
22
22
22
22
22
22
22
22
22
22
22
22
22
22
22
22
22
22
22
22
22
22
22
22
22
22
22
22
22
22
22
22
22
22
22
22
22
22
22
22
22
22
22
22
22
22
22
22
22
22
22
22
22
22
22
22
22
22
22
22
22
22
22
22
22
22
22
22
22
22
22
22
22
22
22
22
22
22
22
22
22
22
22
22
22
22
22
22
22
22
22
22
22
22
22
22
22
22
22
22
22
22
22
22
22
22
22
22
22
22
22
22
22
22
22
22
22
22
22
22
22
22
22
22
22
22
22
22
22
22
22
22
22
22
22
22
22
22
22
22
22
22
22
22
22
22
22
22
22
22
22
22
22
22
22
22
22
22
22
22
22
22
22
22
22
22
22
22
22
22
22
22
22
22
22
22
22
22
22
22
22
22
22
22
22
22
22
22
22
22
22
22
22
22
22
22
22
22
22
22
22
22
22
22
22
22
22
22
22
22
22
22
22
22
22
22
22
22
22
22
22
22
22
22
22
22
22
22
22
22
22
22
22
22
22
22
22
22
22
22
22
22
22
22
22
22
22
22
22
22
22
22
22
22
22
22
22
22
22
22
22
22
22
22
22
22
22
22
22
22
22
22
22
22
22
22
22
22
22
22
22
22
22
22
22
22
22
22
22
22
22
22
22
22
22
22
22
22
22
22
22
22
22
22
22
22
22
22
22
22
22
22
22
22
22
22
22
22
22
22
22
22
22
22
22
22
22
22
22
22
22
22
22
22
22
22
22
22
22
22
22
22
22
22
22
22
22
22
22
22
22
22
22
22
22
22
22
22
22
22
22
22
22
22
22
22
22
22
22
22
22
22
22
22
22
22
22
22
22
22
22
22
22
22
22
22
22
22
22
22
22
22
22
22
22
22
22
22
22
22
22
22
22
22
22
22
22
22
22
22
22
22
22
22
22
22
22
22
22
22
22
22
22
22
22
22
22
22
22
22
22
22
22
22
22
22
22
22
22
22
22
22
22
22
22
22
22
22
22
22
22
22
22
22
22
22
22
22
22
22
22
22
22
22
22
22
22
22
22
22
22
22
22
22
22
22
22
22
22
22
22
22
22
22
22
22
22
22
22
22
22
22
22
22
22
22
22
22
22
22
22
22
22
22
22
22
22
22
22
22
22
22
22
22
22
22
22
22
22
22
22
22
22
22
22
22
22
22
22
22
22
22
22
22
22
22
22
22
22
22
22
22
22
22
22
22
22
22
22
22
22
22
22
22
22
22
22
22
22
22
22
22
22
22
22
22
22
22
22
22
22
22
22
22
22
22
22
22
22
22
22
22
22
22
22
22
22
22
22
22
22
22
22
22
22
22
22
22
22
22
22
22
22
22
22
22
22
22
22
22
22
22
22
22
22
22
22
22
22
22
22
22
22
22
22
22
22
22
22
22
22
22
22
22
22
22
22
22
22
22
22
22
22
22
22
22
22
22
22
22
22
22
22
22
22
22
22
22
22
22
22
22
22
22
22
22
22
22
22
22
22
22
22
22
22
22
22
22
22
22
22
22
22
22
22
22
22
22
22
22
22
22
22
22
22
22
22
22
22
22
22
22
22
22
22
22
22
22
22
22
22
22
22
22
22
22
22
22
22
22
22
22
22
22
22
22
22
22
22
22
22
22
22
22
22
22
22
22
22
22
22
22
22
22
22
22
22
22
22
22
22
22
22
22
22
22
22
22
22
22
22
22
22
22
22
22
22
22
22
22
22
22
22
22
22
22
22
22
22
22
22
22
22
22
22
22
22
22
22
22
22
22
22
22
22
22
22
22
22
22
22
22
22
22
22
22
22
22
22
22
22
22
22
22
22
22
22
22
22
22
22
22
22
22
22
22
22
22
22
22
22
22
22
22
22
22
22
22
22
22
22
22
22
22
22
22
22
22
22
22
22
22
22
22
22
22
22
22
22
22
22
22
22
22
22
22
22
22
22
22
22
22
22
22
22
22
22
22
22
22
22
22
22
22
22
22
22
22
22
22
22
22
22
22
22
22
22
22
22
22
22
22
22
22
22
22
22
22
22
22
22
22
22
22
22
22
22
22
22
22
22
22
22
22
22
22
22
22
22
22
22
22
22
22
22
22
22
22
22
22
22
22
22
22
22
22
22
22
22
22
22
22
22
22
22
22
22
22
22
22
22
22
22
22
22
22
22
22
22
22
22
22
22
22
22
22
22
22
22
22
22
22
22
22
22
22
22
22
22
22
22
22
22
22
22
22
22
22
22
22
22
22
22
22
22
22
22
22
22
22
22
22
22
22
22
22
22
22
22
22
22
22
22
22
22
22
22
22
22
22
22
22
22
22
22
22
22
22
22
22
22
22
22
22
22
22
22
22
22
22
22
22
22
22
22
22
22
22
22
22
22
22
22
22
22
22
22
22
22
22
22
22
22
22
22
22
22
22
22
22
22
22
22
22
22
22
22
22
22
22
22
22
22
22
22
22
22
22
22
22
22
22
22
22
22
22
22
22
22
22
22
22
22
22
22
22
22
22
22
22
22
22
22
22
22
22
22
22
22
22
22
22
22
22
22
22
22
22
22
22
22
22
22
22
22
22
22
22
22
22
22
22
22
22
22
22
22
22
22
22
22
22
22
22
22
22
22
22
22
22
22
22
22
22
22
22
22
22
22
22
22
22
22
22
22
22
22
22
22
22
22
22
22
22
22
22
22
22
22
22
22
22
22
22
22
22
22
22
22
22
22
22
22
22
22
22
22
22
22
22
22
22
22
22
22
22
22
22
22
22
22
22
22
22
22
22
22
22
22
22
22
22
22
22
22
22
22
22
22
22
22
22
22
22
22
22
22
22
22
22
22
22
22
22
22
22
22
22
22
22
22
22
22
22
22
22
22
22
22
22
22
22
22
22
22
22
22
22
22
22
22
22
22
22
22
22
22
22
22
22
22
22
22
22
22
22
22
22
22
22
22
22
22
22
22
22
22
22
22
22
22
22
22
22
22
22
22
22
22
22
22
22
22
22
22
22
22
22
22
22
22
22
22
22
22
22
22
22
22
22
22
22
22
22
22
22
22
22
0
0
0
0
0
0
0
0
0
0
0
0
0
0
0
0
0
0
0
0
0
0
0
0
0
0
0
0
0
0
0
0
0
0
0
0
0
0
0
0
0
0
0
0
0
0
0
0
0
0
0
0
0
0
0
0
0
0
0
0
0
0
0
0
0
0
0
0
0
0
0
0
0
0
0
0
0
0
0
0
0
0
0
0
0
0
0
0
0
0
0
0
0
0
0
0
0
0
0
0
0
0
0
0
0
0
0
0
0
0
0
0
0
0
0
0
0
0
0
0
0
0
0
0
0
0
0
0
0
0
0
0
0
0
0
0
0
0
0
0
0
0
0
0
0
0
0
0
0
0
0
0
0
0
0
0
0
0
0
0
0
0
0
0
0
0
0
0
0
0
0
0
0
0
0
0
0
0
0
0
0
0
0
0
0
0
0
0
0
0
0
0
0
0
0
0
0
0
0
0
0
0
0
0
0
0
0
0
0
0
0
0
0
0
0
0
0
0
0
0
0
0
0
0
0
0
0
0
0
0
0
0
0
0
0
0
0
0
0
0
0
0
0
0
0
0
0
0
0
0
0
0
0
0
0
0
0
0
0
0
0
0
0
0
0
0
0
0
0
0
0
0
0
0
0
0
0
0
0
0
0
0
0
0
0
0
0
0
0
0
0
0
0
0
0
0
0
0
0
0
0
0
0
0
0
0
0
0
0
0
0
0
0
0
0
0
0
0
0
0
0
0
0
0
0
0
0
0
0
0
0
0
0
0
0
0
0
0
0
0
0
0
0
0
0
0
0
0
0
0
0
0
0
0
0
0
0
0
0
0
0
0
0
0
0
0
0
0
0
0
0
0
0
0
0
0
0
0
0
0
0
0
0
0
0
0
0
0
0
0
0
0
0
0
0
0
0
0
0
0
0
0
0
0
0
0
0
0
0
0
0
0
0
0
0
0
0
0
0
0
0
0
0
0
0
0
0
0
0
0
0
0
0
0
0
0
0
0
0
0
0
0
0
0
0
0
0
0
0
0
0
0
0
0
0
0
0
0
0
0
0
0
0
0
0
0
0
0
0
0
0
0
0
0
0
0
0
0
0
0
0
0
0
0
0
0
0
0
0
0
0
0
0
0
0
0
0
0
0
0
0
0
0
0
0
0
0
0
0
0
0
0
0
0
0
0
0
0
0
0
0
0
0
0
0
0
0
0
0
0
0
0
0
0
0
0
0
0
0
0
0
0
0
0
0
0
0
0
0
0
0
0
0
0
0
0
0
0
0
0
0
0
0
0
0
0
0
0
0
0
0
0
0
0
0
0
0
0
0
0
0
0
0
0
0
0
0
0
0
0
0
0
0
0
0
0
0
0
0
0
0
0
0
0
0
0
0
0
0
0
0
0
0
0
0
0
0
0
0
0
0
0
0
0
0
0
0
0
0
0
0
0
0
0
0
0
0
0
0
0
0
0
0
0
0
0
0
0
0
0
0
0
0
0
0
0
0
0
0
0
0
0
0
0
0
0
0
0
0
0
0
0
0
0
0
0
0
0
0
0
0
0
0
0
0
0
0
0
0
0
0
0
0
0
0
0
0
0
0
0
0
0
0
0
0
0
0
0
0
0
0
0
0
0
0
0
0
0
0
0
0
0
0
0
0
0
0
0
0
0
0
0
0
0
0
0
0
0
0
0
0
0
0
0
0
0
0
0
0
0
0
0
0
0
0
0
36
36
36
36
36
36
36
36
36
36
36
36
36
36
36
36
36
36
36
36
36
36
36
36
36
36
36
36
36
36
36
36
36
36
36
36
36
36
36
36
36
36
36
36
36
36
36
36
36
36
36
36
36
36
36
36
36
36
36
36
36
36
36
36
36
36
36
36
36
36
36
36
36
36
36
36
36
36
36
36
36
36
36
36
36
36
36
36
36
36
36
36
36
36
36
36
36
36
36
36
36
36
36
36
36
36
36
36
36
36
36
36
36
36
36
36
36
36
36
36
36
36
36
36
36
36
36
36
36
36
36
36
36
36
36
36
36
36
36
36
36
36
36
36
36
36
36
36
36
36
36
36
36
36
36
36
36
36
36
36
36
36
36
36
36
36
36
36
36
36
36
36
36
36
36
36
36
36
36
36
36
36
36
36
36
36
36
36
36
36
36
36
36
36
36
36
36
36
36
36
36
36
36
36
36
36
36
36
36
36
36
36
36
36
36
36
36
36
36
36
36
36
36
36
36
36
36
36
36
36
36
36
36
36
36
36
36
36
36
36
36
36
36
36
36
36
36
36
36
36
36
36
36
36
36
36
36
36
36
36
36
36
36
36
36
36
36
36
36
36
36
36
36
36
36
36
36
36
36
36
36
36
36
36
36
36
36
36
36
36
36
36
36
36
36
36
36
36
36
36
36
36
36
36
36
36
36
36
36
36
36
36
36
36
36
36
36
36
36
36
36
36
36
36
36
36
36
36
36
36
36
36
36
36
36
36
36
36
36
36
36
36
36
36
36
36
36
36
36
36
36
36
36
36
36
36
36
36
36
36
36
36
36
36
36
36
36
36
36
36
36
36
36
36
36
36
36
36
36
36
36
36
36
36
36
36
36
36
36
36
36
36
36
36
36
36
36
36
36
36
36
36
36
36
36
36
36
36
36
36
36
36
36
36
36
36
36
36
36
36
36
36
36
36
36
36
36
36
36
36
36
36
36
36
36
36
36
36
36
36
36
36
36
36
36
36
36
36
36
36
36
36
36
36
36
36
36
36
36
36
36
36
36
36
36
36
36
36
36
36
36
36
36
36
36
36
36
36
36
36
36
36
36
36
36
36
36
36
36
36
36
36
36
36
36
36
36
36
36
36
36
36
36
36
36
36
36
36
36
36
36
36
36
36
36
36
36
36
36
36
36
36
36
36
36
36
36
36
36
36
36
36
36
36
36
36
36
36
36
36
36
36
36
36
36
36
36
36
36
36
36
36
36
36
36
36
36
36
36
36
36
36
36
36
36
36
36
36
36
36
36
36
36
36
36
36
36
36
36
36
36
36
36
36
36
36
36
36
36
36
36
36
36
36
36
36
36
36
36
36
36
36
36
36
36
36
36
36
36
36
36
36
36
36
36
0
0
0
0
0
0
0
0
0
0
0
0
0
0
0
0
0
0
35
35
35
35
35
35
35
35
35
35
35
35
35
35
35
35
35
35
35
35
35
35
35
35
35
35
35
35
35
35
35
35
35
35
35
35
35
35
35
35
35
35
35
35
35
35
35
35
35
35
35
35
35
35
35
35
35
35
35
35
35
35
35
35
35
35
35
35
35
35
35
35
35
35
35
35
35
35
35
35
35
35
35
35
35
35
35
35
35
35
35
35
35
35
35
35
35
35
35
35
35
35
35
35
35
35
35
35
35
35
35
35
35
35
35
35
35
35
35
35
35
35
35
35
35
35
35
35
35
35
35
35
35
35
35
35
35
35
35
35
35
35
35
35
35
35
35
35
35
35
35
35
35
35
35
35
35
35
35
35
35
35
35
35
35
35
35
35
35
35
35
35
35
35
35
35
35
35
35
35
35
35
35
35
35
35
35
35
35
35
35
35
35
35
35
35
35
35
35
35
35
35
35
35
35
35
35
35
35
35
35
35
35
35
35
35
35
35
35
35
35
35
35
35
35
35
35
35
35
35
35
35
35
35
35
35
35
35
35
35
35
35
35
35
35
35
35
35
35
35
35
35
35
35
35
35
35
35
35
35
35
35
35
35
35
35
35
35
35
35
35
35
35
35
35
35
35
35
35
35
35
35
35
35
35
35
35
35
35
35
35
35
35
35
35
35
35
35
35
35
35
35
35
35
35
35
35
35
35
35
35
35
35
35
35
35
35
35
35
35
35
35
35
35
35
35
35
35
35
35
35
35
35
35
35
35
35
35
35
35
35
35
35
35
35
35
35
35
35
35
35
35
35
35
35
35
35
35
35
35
35
35
35
35
35
35
35
35
35
35
35
35
35
35
35
35
35
35
35
35
35
35
35
35
35
35
35
35
35
35
35
35
35
35
35
35
35
35
35
35
35
35
35
35
35
35
35
35
35
35
35
35
35
35
35
35
35
35
35
35
35
35
35
35
35
35
35
35
35
35
35
35
35
35
35
35
35
35
35
35
35
35
35
35
35
35
35
35
35
35
35
35
35
35
35
35
35
35
35
35
35
35
35
35
35
35
35
35
35
35
35
35
35
35
35
35
35
35
35
35
35
35
35
35
35
35
35
35
35
35
35
35
35
35
35
35
35
35
35
35
35
35
35
35
35
35
35
35
35
35
35
35
35
35
35
35
35
35
35
35
35
35
35
35
35
35
35
35
35
35
35
35
35
35
35
35
35
35
35
35
35
35
35
35
35
35
35
35
35
35
35
35
35
35
35
35
35
35
35
35
35
35
35
35
35
35
35
35
35
35
35
35
35
35
35
35
35
35
35
35
35
35
35
35
35
35
35
35
35
35
35
35
35
35
35
35
35
35
35
35
35
35
35
35
35
35
35
35
35
35
35
35
35
35
35
35
35
35
35
35
35
35
35
35
35
35
35
35
35
35
35
35
35
35
35
35
35
35
35
35
35
35
35
35
35
35
35
35
35
35
35
35
35
35
35
35
35
35
35
35
35
35
35
35
35
35
35
35
35
35
35
35
35
35
35
35
35
35
35
35
35
35
35
35
35
35
35
35
35
35
35
35
35
35
35
35
35
35
35
35
35
35
35
35
35
35
35
35
35
35
35
35
35
35
35
35
35
35
35
35
35
35
35
35
35
35
35
35
35
35
35
35
35
35
35
35
35
35
35
35
35
35
35
35
35
35
35
35
35
35
35
35
35
35
35
35
35
35
35
35
35
35
35
35
35
35
35
35
35
35
35
35
35
35
35
35
35
35
35
35
35
35
35
35
35
35
35
35
35
35
35
35
35
35
35
35
35
35
35
35
35
35
35
35
35
35
35
35
35
35
35
35
35
35
35
35
35
35
35
35
35
35
35
35
35
35
35
35
35
35
35
35
35
35
35
35
35
35
35
35
35
35
35
35
35
35
35
35
35
35
35
35
35
35
35
35
35
35
35
35
35
35
35
35
35
35
35
35
35
35
35
35
35
35
35
35
35
35
35
35
35
35
35
35
35
35
35
35
35
35
35
35
35
35
35
35
35
35
35
35
35
35
35
35
35
35
35
35
35
35
35
35
35
35
35
0
0
0
0
0
0
0
0
0
0
0
0
0
0
0
0
0
0
0
0
0
0
0
0
0
0
0
0
0
0
0
0
0
0
0
0
0
0
0
0
0
0
0
0
0
0
0
0
0
0
0
0
0
0
0
0
0
0
0
0
0
0
0
0
0
0
0
0
0
0
0
0
0
0
0
0
0
0
0
0
0
0
0
0
0
0
0
0
0
0
0
0
0
0
0
0
0
0
0
0
0
0
0
0
0
0
0
0
0
0
0
0
0
0
0
0
0
0
0
0
0
0
0
0
0
0
0
0
0
0
0
0
0
0
0
0
0
0
0
0
0
0
0
0
0
0
0
0
0
0
0
0
0
0
0
0
0
0
0
0
0
0
0
0
0
0
0
0
0
0
0
0
0
0
0
0
0
0
0
0
0
0
0
0
0
0
0
0
0
0
0
0
0
0
0
0
0
0
0
0
0
0
0
0
0
0
0
0
0
0
0
0
0
0
0
0
0
0
0
0
0
0
0
0
0
0
0
0
0
0
0
0
0
0
0
0
0
0
0
0
0
0
0
0
0
0
0
0
0
0
0
0
0
0
0
0
0
0
0
0
0
0
0
0
0
0
0
0
0
0
0
0
0
0
0
0
0
0
0
0
0
0
0
0
0
0
0
0
0
0
0
0
0
0
0
0
0
0
0
0
0
0
0
0
0
0
0
0
0
0
0
0
0
0
0
0
0
0
0
0
0
0
0
0
0
0
0
0
0
0
0
0
0
0
0
0
0
0
0
0
0
0
0
0
0
0
0
0
0
0
0
0
0
0
0
0
0
0
0
0
0
0
0
0
0
0
0
0
0
0
0
0
0
0
0
0
0
0
0
0
0
0
0
0
0
0
0
0
0
0
0
0
0
0
0
0
0
0
0
0
0
0
0
0
0
0
0
0
0
0
0
0
0
0
0
0
0
0
0
0
0
0
0
0
0
0
0
0
0
0
0
0
0
0
0
0
0
0
0
0
0
0
0
0
0
0
0
0
0
0
0
0
0
0
0
0
0
0
0
0
0
0
0
0
0
0
0
0
0
0
0
0
0
0
0
0
0
0
0
0
0
0
0
0
0
0
0
0
0
0
0
0
0
0
0
0
0
0
0
0
0
0
0
0
0
0
0
0
0
0
0
0
0
0
0
0
0
0
0
0
0
0
0
0
0
0
0
0
0
0
0
0
0
0
0
0
0
0
0
0
0
0
0
0
0
0
0
0
0
0
0
0
0
0
0
0
0
0
0
0
0
0
0
0
0
0
0
0
0
0
0
0
0
0
0
0
0
0
0
0
0
0
0
0
0
0
0
17
17
17
17
17
17
17
17
17
17
17
17
17
17
17
17
17
17
17
17
17
17
17
17
17
17
17
17
17
17
17
17
17
17
17
17
17
17
17
17
17
17
17
17
17
17
17
17
17
17
17
17
17
17
17
17
17
17
17
17
17
17
17
17
17
17
17
17
17
17
17
17
17
17
17
17
17
17
17
17
17
17
17
17
17
17
17
17
17
17
17
17
17
17
17
17
17
17
17
17
17
17
17
17
17
17
17
17
17
17
17
17
17
17
17
17
17
17
17
17
17
17
17
17
17
17
17
17
17
17
17
17
17
17
17
17
17
17
17
17
17
17
17
17
17
17
17
17
17
17
17
17
17
17
17
17
17
17
17
17
17
17
17
17
17
17
17
17
17
17
17
17
17
17
17
17
17
17
17
17
17
17
17
17
17
17
17
17
17
17
17
17
17
17
17
17
17
17
17
17
17
17
17
17
17
17
17
17
17
17
17
17
17
17
17
17
17
17
17
17
17
17
17
17
17
17
17
17
17
17
17
17
17
17
17
17
17
17
17
17
17
17
17
17
17
17
17
17
17
17
17
17
17
17
17
17
17
17
17
17
17
17
17
17
17
17
17
17
17
17
17
17
17
17
17
17
17
17
17
17
17
17
17
17
17
17
17
17
17
17
17
17
17
17
17
17
17
17
17
17
17
17
17
17
17
17
17
17
17
17
17
17
17
17
17
17
17
17
17
17
17
17
17
17
17
17
17
17
17
17
17
17
17
17
17
17
17
17
17
17
17
17
17
17
17
17
17
17
17
17
17
17
17
17
17
17
17
17
17
17
17
17
17
17
17
17
17
17
17
17
17
17
17
17
17
17
17
17
17
17
17
17
17
17
17
17
17
17
17
17
17
17
17
17
17
17
17
17
17
17
17
17
17
17
17
17
17
17
17
17
17
17
17
17
17
17
17
17
17
17
17
17
17
17
17
17
17
17
17
17
17
17
17
17
17
17
17
17
17
17
17
17
17
17
17
17
17
17
17
17
17
17
17
17
17
17
17
17
17
17
17
17
17
17
17
17
17
17
17
17
17
17
17
17
17
17
17
17
17
17
17
17
17
17
17
17
17
17
17
17
17
17
17
17
17
17
17
17
17
17
17
17
17
17
17
17
17
17
17
17
17
17
17
17
17
17
17
17
17
17
17
17
17
17
17
17
17
17
17
17
17
17
17
17
17
17
17
17
17
17
17
17
17
17
17
17
17
17
17
17
17
17
17
17
17
17
17
17
17
17
17
17
17
17
17
17
17
17
17
17
17
17
17
17
17
17
17
17
17
17
17
17
17
17
17
17
17
17
17
17
17
17
17
17
17
17
17
17
17
17
17
17
17
17
17
17
17
17
17
17
17
17
17
17
17
17
17
17
17
17
17
17
17
17
17
17
17
17
17
17
17
17
17
17
17
17
17
17
17
17
17
17
17
17
17
17
17
17
17
17
17
17
17
17
17
17
17
17
17
17
17
17
17
17
17
17
17
17
17
17
17
17
17
17
17
17
17
17
17
17
17
17
17
17
17
17
17
17
17
17
17
17
17
17
17
17
17
17
17
17
17
17
17
17
17
17
17
17
17
17
17
17
17
17
17
17
17
17
17
17
17
17
17
17
17
17
17
17
17
17
17
17
17
17
17
17
17
17
17
17
17
17
17
17
17
17
17
17
17
17
17
17
17
17
17
17
17
17
17
17
17
17
17
17
17
17
17
17
17
17
17
17
17
17
17
17
17
17
17
17
17
17
17
17
17
17
17
17
17
17
17
17
17
17
17
17
17
17
17
17
17
17
17
17
17
17
17
17
17
17
17
17
17
17
17
17
17
17
17
17
17
17
17
17
17
17
17
17
17
17
17
17
17
17
17
17
17
17
17
17
17
17
17
17
17
17
17
17
17
17
17
17
17
17
17
17
17
17
17
17
17
17
17
17
17
17
17
17
17
17
17
17
17
17
17
17
17
17
17
17
17
17
17
17
17
17
17
17
17
17
17
17
17
17
17
17
17
17
17
17
17
17
17
17
17
17
17
17
17
17
17
17
17
17
17
17
17
17
17
17
17
17
17
17
17
17
17
17
17
17
17
17
17
17
17
17
17
17
17
17
17
17
0
0
0
0
0
0
0
0
0
0
0
0
0
0
0
0
0
0
0
0
0
0
0
0
0
0
0
0
0
0
0
0
0
0
0
0
0
0
0
0
0
0
0
0
0
0
0
0
0
0
0
0
0
0
0
0
0
0
0
0
0
0
0
0
0
0
0
0
0
0
0
0
0
0
0
0
0
0
0
0
0
0
0
0
0
0
0
0
0
0
0
0
0
0
0
0
0
1
1
1
1
1
1
1
1
1
1
1
1
1
1
1
1
1
1
0
0
0
0
0
14
14
14
14
14
14
14
14
14
14
14
14
14
14
14
14
14
14
14
14
14
14
14
14
14
14
14
14
14
14
14
14
14
14
14
14
14
14
14
14
14
14
14
14
14
14
14
14
14
14
14
14
14
14
14
14
14
14
14
14
14
14
14
14
14
14
14
14
14
14
14
14
14
14
14
14
14
14
14
14
14
14
14
14
14
14
14
14
14
14
14
14
14
14
14
14
14
14
14
14
14
14
14
14
14
14
14
14
14
14
14
14
14
14
14
14
14
14
14
14
14
14
14
14
14
14
14
14
14
14
14
14
14
14
14
14
14
14
14
14
14
14
14
14
14
14
14
14
14
14
14
14
14
14
14
14
14
14
14
14
14
14
14
14
14
14
14
14
14
14
14
14
14
14
14
14
14
14
14
14
14
14
14
14
14
14
14
14
14
14
14
14
14
14
14
14
14
14
14
14
14
14
14
14
14
14
14
14
14
14
14
14
14
14
14
14
14
14
14
14
14
14
14
14
14
14
14
14
14
14
14
14
14
14
14
14
14
14
14
14
14
14
14
14
14
14
14
14
14
14
14
14
14
14
14
14
14
14
14
14
14
14
14
14
14
14
14
14
14
14
14
14
14
14
14
14
14
14
14
14
14
14
14
14
14
14
14
14
14
14
14
14
14
14
14
14
14
14
14
14
14
14
14
14
14
14
14
14
14
14
14
14
14
14
14
14
14
14
14
14
14
14
14
14
14
14
14
14
14
14
14
14
14
14
14
14
14
14
14
14
14
14
14
14
14
14
14
14
14
14
14
14
14
14
14
14
14
14
14
14
14
14
14
14
14
14
14
14
14
14
14
14
14
14
14
14
14
14
14
14
14
14
14
14
14
14
14
14
14
14
14
14
14
14
14
14
14
14
14
14
14
14
14
14
14
14
14
14
14
14
14
14
14
14
14
14
14
14
14
14
14
14
14
14
14
14
14
14
14
14
14
14
14
14
14
14
14
14
14
14
14
14
14
14
14
14
14
14
14
14
14
14
14
14
14
14
14
14
14
14
14
14
14
14
14
14
14
14
14
14
14
14
14
14
14
14
14
14
14
14
14
14
14
14
14
14
14
14
14
14
14
14
14
14
14
14
14
14
14
14
14
14
14
14
14
14
14
14
14
14
14
14
14
14
14
14
14
14
14
14
14
14
14
14
14
14
14
14
14
14
14
14
14
14
14
14
14
14
14
14
14
14
14
14
14
14
14
14
14
14
14
14
14
14
14
14
14
14
14
14
14
14
14
14
14
14
14
14
14
14
14
14
14
14
14
14
14
14
14
14
14
14
14
14
14
14
14
14
14
14
14
14
14
14
14
14
14
14
14
14
14
14
14
14
14
14
14
14
14
14
14
14
14
14
14
14
14
14
14
14
14
14
14
14
14
14
14
14
14
14
14
14
14
14
14
14
14
14
14
14
14
14
14
14
14
14
14
14
14
14
14
14
14
14
14
14
14
14
14
14
14
14
14
14
14
14
14
14
14
14
14
14
14
14
14
14
14
14
14
14
14
14
14
14
14
14
14
14
14
14
14
14
14
14
14
14
14
14
14
14
14
14
14
14
14
14
14
14
14
14
14
14
14
14
14
14
14
14
14
14
14
14
14
14
14
14
14
14
14
14
14
14
14
14
14
14
14
14
14
14
14
14
14
14
14
14
14
14
14
14
14
14
14
14
14
14
14
14
14
14
14
14
14
14
14
14
14
14
14
14
14
14
14
14
14
14
14
14
14
14
14
14
14
14
14
14
14
14
14
14
14
14
14
14
14
14
14
14
14
14
14
14
14
14
14
14
14
14
14
14
14
14
14
14
14
14
14
14
14
14
14
14
14
14
14
14
14
14
14
14
14
14
14
14
14
14
14
14
14
14
14
14
14
14
14
14
14
14
14
14
14
14
14
14
14
14
14
14
14
14
14
14
14
14
14
14
14
14
14
14
14
14
14
14
14
14
14
14
14
14
14
14
14
14
14
14
14
14
14
14
14
14
14
14
0
0
0
0
0
0
0
0
0
0
0
0
0
0
0
0
0
0
0
0
0
0
0
0
0
0
0
0
0
0
0
0
0
0
0
0
0
0
0
0
0
0
0
0
0
0
0
0
0
0
0
0
0
0
0
0
0
0
0
0
0
0
0
0
0
0
0
0
0
0
0
0
0
0
0
0
0
0
0
0
0
0
0
-7
-7
-7
-7
-7
-7
-7
-7
-7
-7
-7
-7
-7
-7
-7
-7
-7
-7
-7
-7
-7
-7
-7
-7
-7
-7
-7
-7
-7
-7
-7
-7
-7
-7
-7
-7
-7
-7
-7
-7
-7
-7
-7
-7
-7
-7
-7
-7
-7
-7
-7
-7
-7
-7
-7
-7
-7
-7
-7
-7
-7
-7
-7
-7
-7
-7
-7
-7
-7
-7
-7
-7
-7
-7
-7
-7
-7
-7
-7
-7
-7
-7
-7
-7
-7
-7
-7
-7
-7
-7
-7
-7
-7
-7
-7
-7
-7
-7
-7
-7
-7
-7
-7
-7
-7
-7
-7
-7
-7
-7
-7
-7
-7
-7
-7
-7
-7
-7
-7
-7
-7
-7
-7
-7
-7
-7
-7
-7
-7
-7
-7
-7
-7
-7
-7
-7
-7
-7
-7
-7
-7
-7
-7
-7
-7
-7
-7
-7
-7
-7
-7
-7
-7
-7
-7
-7
-7
-7
-7
-7
-7
-7
-7
-7
-7
-7
-7
-7
-7
-7
-7
-7
-7
-7
-7
-7
-7
-7
-7
-7
-7
-7
-7
-7
-7
-7
-7
-7
-7
-7
-7
-7
-7
-7
-7
-7
-7
-7
-7
-7
-7
-7
-7
-7
-7
-7
-7
-7
-7
-7
-7
-7
-7
-7
-7
-7
-7
-7
-7
-7
-7
-7
-7
-7
-7
-7
-7
-7
-7
-7
-7
-7
-7
-7
-7
-7
-7
-7
-7
-7
-7
-7
-7
-7
-7
-7
-7
-7
-7
-7
-7
-7
-7
-7
-7
-7
-7
-7
-7
-7
-7
-7
-7
-7
-7
-7
-7
-7
-7
-7
-7
-7
-7
-7
-7
-7
-7
-7
-7
-7
-7
-7
-7
-7
-7
-7
-7
-7
-7
-7
-7
-7
-7
-7
-7
-7
-7
-7
-7
-7
-7
-7
-7
-7
-7
-7
-7
-7
-7
-7
-7
-7
-7
-7
-7
-7
-7
-7
-7
-7
-7
-7
-7
-7
-7
-7
-7
-7
-7
-7
-7
-7
-7
-7
-7
-7
-7
-7
-7
-7
-7
-7
-7
-7
-7
-7
-7
-7
-7
-7
-7
-7
-7
-7
-7
-7
-7
-7
-7
-7
-7
-7
-7
-7
-7
-7
-7
-7
-7
-7
-7
-7
-7
-7
-7
-7
-7
-7
-7
-7
-7
-7
-7
-7
-7
-7
-7
-7
-7
-7
-7
-7
-7
-7
-7
-7
-7
-7
-7
-7
-7
-7
-7
-7
-7
-7
-7
-7
-7
-7
-7
-7
-7
-7
-7
-7
-7
-7
-7
-7
-7
-7
-7
-7
-7
-7
-7
-7
-7
-7
-7
-7
-7
-7
-7
-7
-7
-7
-7
-7
-7
-7
-7
-7
-7
-7
-7
-7
-7
-7
-7
-7
-7
-7
-7
-7
-7
-7
-7
-7
-7
-7
-7
-7
-7
-7
-7
-7
-7
-7
-7
-7
-7
-7
-7
-7
-7
-7
-7
-7
-7
-7
-7
-7
-7
-7
-7
-7
-7
-7
-7
-7
-7
-7
-7
-7
-7
-7
-7
-7
-7
-7
-7
-7
-7
-7
-7
-7
-7
-7
-7
-7
-7
-7
-7
-7
-7
-7
-7
-7
-7
-7
-7
-7
-7
-7
-7
-7
-7
-7
-7
-7
-7
-7
-7
-7
-7
-7
-7
-7
-7
-7
-7
-7
-7
-7
-7
-7
-7
-7
-7
-7
-7
-7
-7
-7
-7
-7
-7
-7
-7
-7
-7
-7
-7
-7
-7
-7
-7
-7
-7
-7
-7
-7
-7
-7
-7
-7
-7
-7
-7
-7
-7
-7
-7
-7
-7
-7
-7
-7
-7
-7
-7
-7
-7
-7
-7
-7
-7
-7
-7
-7
-7
-7
-7
-7
-7
-7
-7
-7
-7
-7
-7
-7
-7
-7
-7
-7
-7
-7
-7
-7
-7
-7
-7
-7
-7
-7
-7
-7
-7
-7
-7
-7
-7
-7
-7
-7
-7
-7
-7
-7
-7
-7
-7
-7
-7
-7
-7
-7
-7
-7
-7
-7
-7
-7
-7
-7
-7
-7
-7
-7
-7
-7
-7
-7
-7
-7
-7
-7
-7
-7
-7
-7
-7
-7
-7
-7
-7
-7
-7
-7
-7
-7
-7
-7
-7
-7
-7
-7
-7
-7
-7
-7
-7
-7
-7
-7
-7
-7
-7
-7
-7
-7
-7
-7
-7
-7
-7
-7
-7
-7
-7
-7
-7
-7
-7
-7
-7
-7
-7
-7
-7
-7
-7
-7
-7
-7
-7
-7
-7
-7
-7
-7
-7
-7
-7
-7
-7
-7
-7
-7
-7
-7
-7
-7
-7
-7
-7
-7
-7
-7
-7
-7
-7
-7
-7
-7
-7
-7
-7
-7
-7
-7
-7
-7
-7
-7
-7
-7
-7
-7
-7
-7
-7
-7
-7
-7
-7
-7
-7
-7
-7
-7
-7
-7
-7
-7
-7
-7
-7
-7
-7
-7
-7
-7
-7
-7
-7
-7
-7
-7
-7
-7
-7
-7
-7
-7
-7
-7
-7
-7
-7
-7
-7
-7
-7
-7
-7
-7
-7
-7
-7
-7
-7
-7
-7
-7
-7
-7
-7
-7
-7
-7
-7
-7
-7
-7
-7
-7
-7
-7
-7
-7
-7
-7
-7
-7
-7
-7
-7
-7
-7
-7
-7
-7
-7
-7
-7
-7
-7
-7
-7
-7
-7
-7
-7
-7
-7
-7
-7
-7
-7
-7
-7
-7
-7
-7
-7
-7
-7
-7
-7
-7
-7
-7
-7
-7
-7
-7
-7
-7
-7
-7
-7
-7
-7
-7
-7
-7
-7
-7
-7
-7
-7
-7
-7
-7
-7
-7
-7
-7
-7
-7
-7
-7
-7
-7
-7
-7
-7
-7
-7
-7
-7
-7
-7
-7
-7
-7
-7
-7
-7
-7
-7
-7
-7
-7
-7
-7
-7
-7
-7
-7
-7
-7
-7
-7
-7
-7
-7
-7
-7
-7
-7
-7
-7
-7
-7
-7
-7
-7
-7
-7
-7
-7
-7
-7
-7
-7
-7
-7
-7
-7
-7
-7
-7
-7
-7
-7
-7
-7
-7
-7
-7
-7
-7
-7
-7
-7
-7
-7
-7
-7
-7
-7
-7
-7
-7
-7
-7
-7
-7
-7
-7
-7
-7
-7
-7
-7
-7
-7
-7
-7
-7
-7
-7
-7
-7
-7
-7
-7
-7
-7
-7
-7
-7
-7
-7
-7
-7
-7
-7
-7
-7
-7
-7
-7
-7
-7
-7
-7
-7
-7
-7
-7
-7
-7
-7
-7
-7
-7
-7
-7
-7
-7
-7
-7
-7
-7
-7
-7
-7
-7
-7
-7
-7
-7
-7
-7
-7
-7
-7
-7
-7
-7
-7
-7
-7
-7
-7
-7
-7
-7
-7
-7
-7
-7
-7
-7
-7
-7
-7
-7
-7
-7
-7
-7
-7
-7
-7
-7
-7
-7
-7
-7
-7
-7
-7
-7
-7
-7
-7
-7
-7
-7
-7
-7
-7
-7
-7
-7
-7
-7
-7
-7
-7
-7
-7
-7
-7
-7
-7
-7
-7
-7
-7
-7
-7
-7
-7
-7
-7
-7
-7
-7
-7
-7
-7
-7
-7
-7
-7
-7
-7
-7
-7
-7
-7
-7
-7
-7
-7
-7
-7
-7
-7
-7
-7
-7
-7
-7
-7
-7
-7
-7
-7
-7
-7
-7
-7
-7
-7
-7
-7
-7
-7
-7
-7
-7
-7
-7
-7
-7
-7
-7
-7
-7
-7
-7
-7
-7
-7
-7
-7
-7
-7
-7
-7
-7
-7
-7
-7
-7
-7
-7
-7
-7
-7
-7
-7
-7
-7
-7
-7
-7
-7
-7
-7
-7
-7
-7
-7
-7
-7
-7
-7
-7
-7
-7
-7
-7
-7
-7
-7
-7
-7
-7
-7
-7
-7
-7
-7
-7
-7
-7
-7
-7
-7
-7
-7
-7
-7
-7
-7
-7
-7
-7
-7
-7
-7
-7
-7
-7
-7
-7
-7
-7
-7
-7
-7
-7
-7
-7
-7
-7
-7
-7
-7
-7
-7
-7
-7
-7
-7
-7
-7
-7
-7
-7
-7
-7
-7
-7
-7
-7
-7
-7
-7
-7
-7
-7
-7
-7
-7
-7
-7
-7
-7
-7
-7
-7
-7
-7
-7
-7
-7
-7
-7
-7
-7
-7
-7
-7
-7
-7
-7
-7
-7
-7
-7
-7
-7
-7
-7
-7
-7
-7
-7
-7
-7
-7
-7
-7
-7
-7
-7
-7
-7
-7
-7
-7
-7
-7
-7
-7
-7
-7
-7
-7
-7
-7
-7
-7
-7
-7
-7
-7
-7
-7
-7
-7
-7
-7
-7
-7
-7
-7
-7
-7
-7
-7
-7
-7
-7
-7
-7
-7
-7
-7
-7
-7
-7
-7
-7
-7
-7
-7
-7
-7
-7
-7
-7
-7
-7
-7
-7
-7
-7
-7
-7
-7
-7
-7
-7
0
0
0
0
0
0
0
0
0
0
0
0
0
0
0
0
0
0
0
0
0
0
0
0
0
0
0
0
0
0
0
0
0
0
0
0
0
0
0
0
0
0
0
0
0
0
0
0
0
0
0
0
0
0
0
0
0
0
0
0
0
0
0
0
0
0
0
0
0
0
0
0
0
0
0
0
0
0
0
0
0
0
7
7
7
7
7
7
7
7
7
7
7
7
7
7
7
7
7
7
7
7
7
7
7
7
7
7
7
7
7
7
7
7
7
7
7
7
7
7
7
7
7
7
7
7
7
7
7
7
7
7
7
7
7
7
7
7
7
7
7
7
7
7
7
7
7
7
7
7
7
7
7
7
7
7
7
7
7
7
7
7
7
7
7
7
7
7
7
7
7
7
7
7
7
7
7
7
7
7
7
7
7
7
7
7
7
7
7
7
7
7
7
7
7
7
7
7
7
7
7
7
7
7
7
7
7
7
7
7
7
7
7
7
7
7
7
7
7
7
7
7
7
7
7
7
7
7
7
7
7
7
7
7
7
7
7
7
7
7
7
7
7
7
7
7
7
7
7
7
7
7
7
7
7
7
7
7
7
7
7
7
7
7
7
7
7
7
7
7
7
7
7
7
7
7
7
7
7
7
7
7
7
7
7
7
7
7
7
7
7
7
7
7
7
7
7
7
7
7
7
7
7
7
7
7
7
7
7
7
7
7
7
7
7
7
7
7
7
7
7
7
7
7
7
7
7
7
7
7
7
7
7
7
7
7
7
7
7
7
7
7
7
7
7
7
7
7
7
7
7
7
7
7
7
7
7
7
7
7
7
7
7
7
7
7
7
7
7
7
7
7
7
7
7
7
7
7
7
7
7
7
7
7
7
7
7
7
7
7
7
7
7
7
7
7
7
7
7
7
7
7
7
7
7
7
7
7
7
7
7
7
7
7
7
7
7
7
7
7
7
7
7
7
7
7
7
7
7
7
7
7
7
7
7
7
7
7
7
7
7
7
7
7
7
7
7
7
7
7
7
7
7
7
7
7
7
7
7
7
7
7
7
7
7
7
7
7
7
7
7
7
7
7
7
7
7
7
7
7
7
7
7
7
7
7
7
7
7
7
7
7
7
7
7
7
7
7
7
7
7
7
7
7
7
7
7
7
7
7
7
7
7
7
7
7
7
7
7
7
7
7
7
7
7
7
7
7
7
7
7
7
7
7
7
7
7
7
7
7
7
7
7
7
7
7
7
7
7
7
7
7
7
7
7
7
7
7
7
7
7
7
7
7
7
7
7
7
7
7
7
7
7
7
7
7
7
7
7
7
7
7
7
0
0
0
0
0
0
0
0
0
0
0
0
0
0
44
44
44
44
44
44
44
44
44
44
44
44
44
44
44
44
44
44
44
44
44
44
44
44
44
44
44
44
44
44
44
44
44
44
44
44
44
44
44
44
44
44
44
44
44
44
44
44
44
44
44
44
44
44
44
44
44
44
44
44
44
44
44
44
44
44
44
44
44
44
44
44
44
44
44
44
44
44
44
44
44
44
44
44
44
44
44
44
44
44
44
44
44
44
44
44
44
44
44
44
44
44
44
44
44
44
44
44
44
44
44
44
44
44
44
44
44
44
44
44
44
44
44
44
44
44
44
44
44
44
44
44
44
44
44
44
44
44
44
44
44
44
44
44
44
44
44
44
44
44
44
44
44
44
44
44
44
44
44
44
44
44
44
44
44
44
44
44
44
44
44
44
44
44
44
44
44
44
44
44
44
44
44
44
44
44
44
44
44
44
44
44
44
44
44
44
44
44
44
44
44
44
44
44
44
44
44
44
44
44
44
44
44
44
44
44
44
44
44
44
44
44
44
44
44
44
44
44
44
44
44
44
44
44
44
44
44
44
44
44
44
44
44
44
44
44
44
44
44
44
44
44
44
44
44
44
44
44
44
44
44
44
44
44
44
44
44
44
44
44
44
44
44
44
44
44
44
44
44
44
44
44
44
44
44
44
44
44
44
44
44
44
44
44
44
44
44
44
44
44
44
44
44
44
44
44
44
44
44
44
44
44
44
44
44
44
44
44
44
44
44
44
44
44
44
44
44
44
44
44
44
44
44
44
44
44
44
44
44
44
44
44
44
44
44
44
44
44
44
44
44
44
44
44
44
44
44
44
44
44
44
44
44
44
44
44
44
44
44
44
44
44
44
44
44
44
44
44
44
44
44
44
44
44
44
44
44
44
44
44
44
44
44
44
44
44
44
44
44
44
44
44
44
44
44
44
44
44
44
44
44
44
44
44
44
44
44
44
44
44
44
44
44
44
44
44
44
44
44
44
44
44
44
44
44
44
44
44
44
44
44
44
44
44
44
44
44
44
44
44
44
44
44
44
44
44
44
44
44
44
44
44
44
44
44
44
44
44
44
44
44
44
44
44
44
44
44
44
44
44
44
44
44
44
44
44
44
44
44
44
44
44
44
44
44
44
44
44
44
44
44
44
44
44
44
44
44
44
44
44
44
44
44
44
44
44
44
44
44
44
44
44
44
44
44
44
44
44
44
44
44
44
44
44
44
44
44
44
44
44
44
44
44
44
44
44
44
44
44
44
44
44
44
44
44
44
44
44
44
44
44
44
44
44
44
44
44
44
44
44
44
44
44
44
44
44
44
44
44
44
44
44
44
44
44
44
44
44
44
44
44
44
44
44
44
44
44
44
44
78
78
78
78
78
78
78
78
78
78
78
78
78
78
78
78
78
78
78
78
78
78
78
78
78
78
78
78
78
78
78
78
78
78
78
78
78
78
78
78
78
78
78
78
78
78
78
78
78
78
78
78
78
78
78
78
78
78
78
78
78
78
78
78
78
78
78
78
78
78
78
78
78
78
78
78
78
78
78
78
78
78
78
78
78
78
78
78
78
78
78
78
78
78
78
78
78
78
78
78
78
78
78
78
78
78
78
78
78
78
78
78
78
78
78
78
78
78
78
78
78
78
78
78
78
78
78
78
78
78
78
78
78
78
78
78
78
78
78
78
78
78
78
78
78
78
78
78
78
78
78
78
78
78
78
78
78
78
78
78
78
78
78
78
78
78
78
78
78
78
78
78
78
78
78
78
78
78
78
78
78
78
78
78
78
78
78
78
78
78
78
78
78
78
78
78
78
78
78
78
78
78
78
78
78
78
78
78
78
78
78
78
78
78
78
78
78
78
78
78
78
78
78
78
78
78
78
78
78
78
78
78
78
78
78
78
78
78
78
78
78
78
78
78
78
78
78
78
78
78
78
78
78
78
78
78
78
78
78
78
78
78
78
78
78
78
78
78
78
78
78
78
78
78
78
78
78
78
78
78
78
78
78
78
78
78
78
78
78
78
78
78
78
78
78
78
78
78
78
78
78
78
78
78
78
78
78
78
78
78
78
78
78
78
78
78
78
78
78
78
78
78
78
78
78
78
78
78
78
78
78
78
78
78
78
78
78
78
78
78
78
78
78
78
78
78
78
78
78
78
78
0
0
0
0
0
0
0
0
0
0
0
0
0
0
0
0
0
0
0
0
0
0
0
0
0
0
0
0
0
0
0
0
0
0
0
0
0
0
0
0
0
0
0
0
0
0
0
0
0
0
0
0
0
0
0
0
0
0
0
0
0
0
0
0
0
0
0
0
0
0
0
0
0
0
0
0
0
0
0
0
0
0
0
0
0
0
0
0
0
0
0
0
0
0
0
0
0
0
0
0
0
0
0
0
0
0
0
0
0
0
0
0
0
0
0
0
0
0
0
0
0
0
0
0
0
0
0
0
0
0
0
0
0
0
0
0
0
0
0
0
0
0
0
0
0
0
0
0
0
0
0
0
0
0
0
0
0
0
0
0
0
0
0
0
0
0
0
0
0
0
0
0
0
0
0
0
0
0
0
0
0
0
0
0
0
0
0
0
0
0
0
0
0
0
0
0
0
0
0
0
0
0
0
0
0
0
0
0
0
0
0
0
0
0
0
0
0
0
0
0
0
0
0
0
0
0
0
0
0
0
0
0
0
0
0
0
0
0
0
0
0
0
0
0
0
0
0
0
0
0
0
0
0
0
0
0
0
0
0
0
0
0
0
0
0
0
0
0
0
0
0
0
0
0
0
0
0
0
0
0
0
0
0
0
0
0
0
0
0
0
0
0
0
0
0
0
0
0
0
0
0
0
0
0
0
0
0
0
0
0
0
0
0
0
0
0
0
0
0
0
0
0
0
0
0
0
0
0
0
0
0
0
0
0
0
0
0
0
0
0
0
0
0
0
0
0
0
0
0
0
0
0
0
0
0
0
0
0
0
0
0
0
0
0
0
0
0
0
0
0
0
0
0
0
0
0
0
0
0
0
0
0
0
0
0
0
0
0
0
0
0
0
0
0
0
0
0
0
0
0
0
0
0
0
0
0
0
0
0
0
0
0
0
0
0
0
0
0
0
0
0
0
0
0
0
0
0
0
0
0
0
0
0
0
0
0
0
0
0
0
0
0
0
0
0
0
0
0
0
0
0
0
0
0
0
0
0
0
0
0
0
0
0
0
0
0
0
0
0
0
0
0
0
0
0
0
0
0
0
0
0
0
0
0
0
0
0
0
0
0
0
0
0
0
0
0
0
0
0
0
0
0
0
0
0
0
0
0
0
0
0
0
0
0
0
0
0
0
0
0
0
0
0
0
0
0
0
0
0
0
0
0
0
0
0
0
0
0
0
0
0
0
0
0
0
0
0
0
0
0
0
0
0
0
0
0
0
0
0
0
0
0
0
0
0
0
0
0
0
0
0
0
0
0
0
0
0
0
0
0
0
0
0
0
0
0
0
0
0
0
0
0
0
0
0
0
0
0
0
0
0
0
0
0
0
0
0
0
0
0
0
0
0
0
0
0
0
0
0
0
0
0
0
0
0
0
0
0
0
0
0
0
0
0
0
0
0
0
0
0
0
0
0
0
0
0
0
0
0
0
0
0
0
0
0
0
0
0
0
0
0
0
0
0
0
0
0
0
0
0
0
0
0
0
0
0
0
0
0
0
0
0
0
0
0
0
0
0
0
0
0
0
0
0
0
0
0
0
0
0
0
0
0
0
0
0
0
0
0
0
0
0
0
0
0
0
0
0
0
0
0
0
0
0
0
0
0
0
0
0
0
0
0
0
0
0
0
0
0
0
0
0
0
0
0
0
0
0
0
0
0
0
0
0
0
0
0
0
0
0
0
0
0
0
0
0
0
0
0
0
0
0
0
0
0
0
0
0
0
0
0
0
0
0
0
0
0
0
0
0
0
0
0
0
0
0
0
0
0
0
0
0
0
0
0
0
0
0
0
0
0
0
0
0
0
0
0
0
0
0
0
0
0
0
0
0
0
0
0
0
0
0
0
0
0
0
0
0
0
0
0
0
0
0
0
0
0
0
0
0
0
0
0
0
0
0
0
0
0
0
0
0
0
0
0
0
0
0
0
0
0
0
0
0
0
0
0
0
0
0
0
0
0
0
0
0
0
0
0
0
0
0
0
0
0
0
0
0
0
0
0
0
0
0
0
0
0
0
0
0
0
0
0
0
0
0
0
0
0
0
0
0
0
0
0
0
0
0
0
0
0
0
0
0
0
0
0
0
0
0
0
0
0
0
0
0
0
0
0
0
0
0
0
0
0
0
0
0
0
0
0
0
0
0
0
0
0
0
0
0
0
0
0
0
0
0
0
0
0
0
0
0
0
0
0
0
0
0
0
0
0
0
0
0
0
0
0
0
0
0
0
0
0
0
0
0
0
0
0
0
0
0
0
0
0
0
0
0
0
0
0
0
0
0
0
0
0
0
0
0
0
0
0
0
0
0
0
0
0
0
0
0
0
0
0
0
0
0
0
0
0
0
0
0
0
0
0
0
0
0
0
0
0
0
0
0
0
0
0
0
0
0
0
0
0
0
0
0
0
0
0
0
0
0
0
0
0
0
0
0
0
0
0
0
0
0
0
0
0
0
0
0
0
0
0
0
0
0
0
0
0
0
0
0
0
0
0
0
0
0
0
0
0
0
0
0
0
0
0
0
0
0
0
0
0
0
0
0
0
0
0
0
0
0
0
0
0
0
0
0
0
0
0
0
0
0
0
0
0
0
0
0
0
0
0
0
0
0
0
0
0
0
0
0
0
0
0
0
0
0
0
0
0
0
0
0
0
0
0
0
0
0
0
0
0
0
0
0
0
0
0
0
0
0
0
0
0
0
0
0
0
0
0
0
0
0
0
0
0
0
0
0
0
0
0
0
0
0
0
0
0
0
0
0
0
0
0
0
0
0
0
0
0
0
0
0
0
0
0
0
0
0
0
0
0
0
0
0
0
0
0
0
0
0
0
0
0
0
0
0
0
0
0
0
0
0
0
0
0
0
0
0
0
0
0
0
0
0
0
0
0
0
0
0
0
0
0
0
0
0
0
0
0
0
0
0
0
0
0
0
0
0
0
0
0
0
0
0
0
0
0
0
0
0
0
0
0
0
0
0
0
0
0
0
0
0
0
0
0
0
0
0
0
0
0
0
0
0
0
0
0
0
0
0
0
0
0
0
0
0
0
0
0
0
0
0
0
0
0
0
0
0
0
0
0
0
0
0
0
0
0
0
0
0
0
0
0
0
0
0
0
0
0
0
0
0
0
0
0
0
0
0
0
0
0
0
0
0
0
0
0
0
0
0
0
0
0
0
0
0
0
0
0
0
0
0
0
0
0
0
0
0
0
0
0
0
0
0
0
0
0
0
0
0
0
0
0
0
0
0
0
0
0
0
0
0
0
0
0
0
0
0
0
0
0
0
0
0
0
0
0
0
0
0
0
0
0
0
0
0
0
0
0
0
0
0
0
0
0
0
0
0
0
0
0
0
0
0
0
0
0
0
0
0
0
0
0
0
0
0
0
0
0
0
0
0
0
0
0
0
0
0
0
0
0
0
0
0
0
0
0
0
0
0
0
0
0
0
0
0
0
0
0
0
0
0
0
0
0
0
0
0
0
0
0
0
0
0
0
0
0
0
0
0
0
0
0
0
0
0
0
0
0
0
0
0
0
0
0
0
0
0
0
0
0
0
0
0
0
0
0
0
0
0
0
0
0
0
0
0
0
0
0
0
0
0
0
0
0
0
0
0
0
0
0
0
0
0
0
0
0
0
0
0
0
0
0
0
0
0
0
0
0
0
0
0
0
0
0
0
0
0
0
0
0
0
0
0
0
0
0
0
0
0
0
0
0
0
0
0
0
0
0
0
0
0
0
0
0
0
0
0
0
0
0
0
0
0
0
0
0
0
0
0
0
0
0
0
0
0
0
0
0
0
0
0
0
0
0
0
0
0
0
0
0
0
0
0
0
0
0
0
0
0
0
0
0
0
0
0
0
0
0
0
0
0
0
0
0
0
0
0
0
0
0
0
0
0
0
0
0
0
0
0
0
0
0
0
0
0
0
0
0
0
0
0
0
0
0
0
0
0
0
0
0
0
0
0
0
0
0
0
0
0
0
0
0
0
0
0
0
0
0
0
0
0
0
0
0
0
0
0
0
0
0
0
0
0
0
0
0
0
0
0
0
0
0
0
0
0
0
0
0
0
0
0
0
0
0
0
0
0
0
0
0
0
0
0
0
0
0
0
0
0
0
0
0
0
0
0
0
0
0
0
0
0
0
0
0
0
0
0
0
0
0
0
0
0
0
0
0
0
0
0
0
0
0
0
0
0
0
0
0
0
0
0
0
0
0
0
0
0
0
0
0
0
0
0
0
0
0
0
0
0
0
0
0
0
0
0
0
0
0
0
0
0
0
0
0
0
0
0
0
0
0
0
0
0
0
0
0
0
0
0
0
0
0
0
0
0
0
0
0
0
0
0
0
0
0
0
0
0
0
0
0
0
0
0
0
0
0
0
0
0
0
0
0
0
0
0
0
0
0
0
0
0
0
0
0
0
0
0
0
0
0
0
0
0
0
0
0
0
0
0
0
0
0
0
0
0
0
0
0
0
0
0
0
0
0
0
0
0
0
0
0
0
0
0
0
0
0
0
0
0
0
0
0
0
0
0
0
0
0
0
0
0
0
0
0
0
0
0
0
0
0
0
0
0
0
0
0
0
0
0
0
0
0
0
0
0
0
0
0
0
0
0
0
0
0
0
0
0
0
0
0
0
0
0
0
0
0
0
0
0
0
0
0
0
0
0
0
0
0
0
0
0
0
0
0
0
0
0
0
0
0
0
0
0
0
0
0
0
0
0
0
0
0
0
0
0
0
0
0
0
0
0
0
0
0
0
0
0
0
0
0
0
0
0
0
0
0
0
0
0
0
0
0
0
0
0
0
0
0
0
0
0
0
0
6
6
6
6
6
6
6
6
6
6
6
6
6
6
6
6
6
6
6
6
6
6
6
6
6
6
6
6
6
6
6
6
6
6
6
6
6
6
6
6
6
6
6
6
6
6
6
6
6
6
6
6
6
6
6
6
6
6
6
6
6
6
6
6
6
6
6
6
6
6
6
6
6
6
6
6
6
6
6
6
6
6
6
6
6
6
6
6
6
6
6
6
6
6
6
6
6
6
6
6
6
6
6
6
6
6
6
6
6
6
6
6
6
6
6
6
6
6
6
6
6
6
6
6
6
6
6
6
6
6
6
6
6
6
6
6
6
6
6
6
6
6
6
6
6
6
6
6
6
6
6
6
6
6
6
6
6
6
6
6
6
6
6
6
6
6
6
6
6
6
6
6
6
6
6
6
6
6
6
6
6
6
6
6
6
6
6
6
6
6
6
6
6
6
6
6
6
6
6
6
6
6
6
6
6
6
6
6
6
6
6
6
6
6
6
6
6
6
6
6
6
6
6
6
6
6
6
6
6
6
6
6
6
6
6
6
6
6
6
6
6
6
6
6
6
6
6
6
6
6
6
6
6
6
6
6
6
6
6
6
6
6
6
6
6
6
6
6
6
6
6
6
6
6
6
6
6
6
6
6
6
6
6
6
6
6
6
6
6
6
6
6
6
6
6
6
6
6
6
6
6
6
6
6
6
6
6
6
6
6
6
6
6
6
6
6
6
6
6
6
6
6
6
6
6
6
6
6
6
6
6
6
6
6
6
6
6
6
6
6
6
6
6
6
6
6
6
6
6
6
6
6
6
6
6
6
6
6
6
6
6
6
6
6
6
6
6
6
6
6
6
6
6
6
6
6
6
6
6
6
6
6
6
6
6
6
6
6
6
6
6
6
6
6
6
6
6
6
6
6
6
6
6
6
6
6
6
6
6
6
6
6
6
6
6
6
6
6
6
6
6
6
6
6
6
6
6
6
6
6
6
6
6
6
6
6
6
6
6
6
6
6
6
6
0
0
0
0
0
0
0
0
0
0
0
0
0
0
0
0
0
0
0
0
0
0
0
0
0
0
0
0
0
0
0
0
0
0
0
0
0
0
0
0
0
0
0
0
0
0
0
0
0
0
0
0
0
0
0
0
0
0
0
0
0
0
0
0
0
0
0
0
0
0
0
0
0
0
0
0
-2
-2
-2
-2
-2
-2
-2
-2
-2
-2
-2
-2
-2
-2
-2
-2
-2
-2
-2
-2
-2
-2
-2
-2
-2
-2
-2
-2
-2
-2
-2
-2
-2
-2
-2
-2
-2
-2
-2
-2
-2
-2
-2
-2
-2
-2
-2
-2
-2
-2
-2
-2
-2
-2
-2
-2
-2
-2
-2
-2
-2
-2
-2
-2
-2
-2
-2
-2
-2
-2
-2
-2
-2
-2
-2
-2
-2
-2
-2
-2
-2
-2
-2
-2
-2
-2
-2
-2
-2
-2
-2
-2
-2
-2
-2
-2
-2
-2
-2
-2
-2
-2
-2
-2
-2
-2
-2
-2
-2
-2
-2
-2
-2
-2
-2
-2
-2
-2
-2
-2
-2
-2
-2
-2
-2
-2
-2
-2
-2
-2
-2
-2
-2
-2
-2
-2
-2
-2
-2
-2
-2
-2
-2
-2
-2
-2
-2
-2
-2
-2
-2
-2
-2
-2
-2
-2
-2
-2
-2
-2
-2
-2
-2
-2
-2
-2
-2
-2
-2
-2
-2
-2
-2
-2
-2
-2
-2
-2
-2
-2
-2
-2
-2
-2
-2
-2
-2
-2
-2
-2
-2
-2
-2
-2
-2
-2
-2
-2
-2
-2
-2
-2
-2
-2
-2
-2
-2
-2
-2
-2
-2
-2
-2
-2
-2
-2
-2
-2
-2
-2
-2
-2
-2
-2
-2
-2
-2
-2
-2
-2
-2
-2
-2
-2
-2
-2
-2
-2
-2
-2
-2
-2
-2
-2
-2
-2
-2
-2
-2
-2
-2
-2
-2
-2
-2
-2
-2
-2
-2
-2
-2
-2
-2
-2
0
0
0
0
0
0
0
0
0
0
0
0
0
0
0
0
0
0
0
0
0
0
0
0
0
0
0
0
0
0
0
0
0
0
0
0
0
0
0
0
0
0
0
0
0
0
0
0
0
0
0
0
0
0
0
0
0
0
0
0
0
0
0
0
0
0
0
0
0
0
0
0
0
0
0
0
0
0
0
0
0
0
0
0
0
0
0
0
0
0
0
0
0
0
0
0
0
0
0
0
0
0
0
0
0
0
0
0
0
0
0
0
0
0
0
0
0
0
0
0
0
0
0
0
0
0
0
0
0
0
0
0
0
0
0
0
0
0
0
0
0
0
0
0
0
0
0
0
0
0
0
0
0
0
0
0
0
0
0
0
0
0
0
0
0
0
0
0
0
0
0
0
0
0
0
0
0
0
0
0
0
0
0
0
0
0
0
0
0
0
0
0
0
0
0
0
0
0
0
0
0
0
0
0
0
0
0
0
0
0
0
0
0
0
0
0
0
0
0
0
0
0
0
0
0
0
0
0
0
0
0
0
0
0
0
0
0
0
0
0
0
0
0
0
0
0
0
0
0
0
0
0
0
0
0
0
0
0
0
0
0
0
0
0
0
0
0
0
0
0
0
0
0
0
0
0
0
0
0
0
0
0
0
0
0
0
0
0
0
0
0
0
0
0
0
0
0
0
0
0
0
0
0
0
0
0
0
0
0
0
0
0
0
0
0
0
0
0
0
0
0
0
0
0
0
0
0
0
0
0
0
0
0
0
0
0
0
0
0
0
0
0
0
0
0
0
0
0
0
0
0
0
0
0
0
0
0
0
0
0
0
0
0
0
0
0
0
0
0
0
0
0
0
0
0
0
0
0
0
0
0
0
0
0
0
0
0
0
0
0
0
0
0
0
0
0
0
0
0
0
0
0
0
0
0
0
0
0
0
0
0
0
0
0
0
0
0
0
0
0
0
0
0
0
0
0
0
0
0
0
0
0
0
0
0
0
0
0
0
0
0
0
0
0
0
0
0
0
0
0
0
0
0
0
0
0
0
0
0
0
0
0
0
0
0
0
0
0
0
0
0
0
0
0
0
0
0
0
0
0
0
0
0
0
0
0
0
0
0
0
0
0
0
0
0
0
0
0
0
0
0
0
0
0
0
0
0
0
0
0
0
0
0
0
0
0
0
0
0
0
0
0
0
0
0
0
0
0
0
0
0
0
0
0
0
0
0
0
0
0
0
0
0
0
0
0
0
0
0
0
0
0
0
0
0
0
0
0
0
0
0
0
0
0
0
0
0
0
0
0
0
0
0
0
0
0
0
0
0
0
0
0
0
0
0
0
0
0
0
0
0
0
0
0
0
0
0
0
0
0
0
0
0
0
0
0
0
0
0
0
0
0
0
0
0
0
0
0
0
0
0
0
0
0
0
0
0
0
0
0
0
0
0
0
0
0
0
0
0
0
0
0
0
0
0
0
0
0
0
0
0
0
0
0
0
0
0
0
0
0
0
0
0
0
0
0
0
0
0
0
0
0
0
0
0
0
0
0
0
0
0
0
0
0
0
0
0
0
0
0
0
0
0
0
0
0
0
0
0
0
0
0
0
0
0
0
0
0
0
0
0
0
0
0
0
0
0
0
0
0
0
0
0
0
0
0
0
0
0
0
0
0
0
0
0
0
0
0
0
0
0
0
0
0
0
0
0
0
0
0
0
0
0
0
0
0
0
0
0
0
0
0
0
0
0
0
0
0
0
0
0
0
0
0
0
0
0
0
0
0
0
0
0
0
0
0
0
0
0
0
0
0
0
0
0
0
0
0
0
0
0
0
0
0
0
0
0
0
0
0
0
0
0
0
0
0
0
0
0
0
0
0
0
0
0
0
0
0
0
0
0
0
0
0
0
0
0
0
0
0
0
0
0
0
0
0
0
0
0
0
0
0
0
0
0
0
0
0
0
0
0
0
0
0
0
0
0
0
0
0
0
0
0
0
0
0
0
0
0
0
0
0
0
0
0
0
0
0
0
0
0
0
0
0
0
0
0
0
0
0
0
0
0
0
0
0
0
0
0
0
0
0
0
0
0
0
0
0
0
0
0
0
0
0
0
0
0
0
0
0
0
0
0
0
0
0
0
0
0
0
0
0
0
0
0
0
0
0
0
0
0
0
0
0
0
0
0
0
0
0
0
0
0
0
0
0
0
0
0
0
0
0
0
0
0
0
0
0
0
0
0
0
0
0
0
0
0
0
0
0
0
0
0
0
0
0
0
0
0
0
0
0
0
0
0
0
0
0
0
0
0
0
0
0
0
0
0
0
0
0
0
0
0
0
0
0
0
0
0
0
0
0
0
0
0
0
0
0
0
0
0
0
0
0
0
0
0
0
0
0
0
0
0
0
0
0
0
0
0
0
0
0
0
0
0
0
0
0
0
0
0
0
0
0
0
0
0
0
0
0
0
0
0
0
0
0
0
0
0
0
0
0
0
0
0
0
0
0
0
0
0
0
0
0
0
0
0
0
0
0
0
0
0
0
0
0
0
0
0
0
0
0
0
0
0
0
0
0
0
0
0
0
0
0
0
0
0
0
0
0
0
0
0
0
0
0
0
0
0
0
0
0
0
0
0
0
0
0
0
0
0
0
0
0
0
0
0
0
0
0
0
0
0
0
0
0
0
0
0
0
0
0
0
0
0
0
0
0
0
0
0
0
0
0
0
0
0
0
0
0
0
0
0
0
0
0
0
0
0
0
0
0
0
0
0
0
0
0
0
0
0
0
0
0
0
0
0
0
0
0
0
0
0
0
0
0
0
0
0
0
0
0
0
0
0
0
0
0
0
0
0
0
0
0
3
3
3
3
3
3
3
3
3
3
3
3
3
3
3
3
3
3
3
3
3
3
3
3
3
3
3
3
3
3
3
3
3
3
3
3
3
3
3
3
3
3
3
3
3
3
3
3
3
3
3
3
3
3
3
3
3
3
3
3
3
3
3
3
3
3
3
3
3
3
3
3
3
3
3
3
3
3
3
3
3
3
3
3
3
3
3
3
3
3
3
3
3
3
3
3
3
3
3
3
3
3
3
3
3
3
3
3
3
3
3
3
3
3
3
3
3
3
3
3
3
3
3
3
3
3
3
3
3
3
3
3
3
3
3
3
3
3
3
3
3
3
3
3
3
3
3
3
3
3
3
3
3
3
3
3
3
3
3
3
3
3
3
3
3
3
3
3
3
3
3
3
3
3
3
3
3
3
3
3
3
3
3
3
3
3
3
3
3
3
3
3
3
3
3
3
3
3
3
3
3
3
3
3
3
3
3
3
3
3
3
3
3
3
3
3
3
3
3
3
3
3
3
3
3
3
3
3
3
3
3
3
3
3
3
3
3
3
3
3
3
3
3
3
3
3
3
3
3
3
3
3
3
3
3
3
3
3
3
3
3
3
3
3
3
3
3
3
3
3
3
3
3
3
3
3
3
3
3
3
3
3
3
3
3
3
3
3
3
3
3
3
3
3
3
3
3
3
3
3
3
3
3
3
3
3
3
3
3
3
3
3
3
3
3
3
3
3
3
3
3
3
3
3
3
3
3
3
3
3
3
3
3
3
3
3
3
3
3
3
3
3
3
3
3
3
3
3
3
3
3
3
3
3
3
3
3
3
3
3
3
3
3
3
3
3
3
3
3
3
3
3
3
3
3
3
3
3
3
3
3
3
3
3
3
3
3
3
3
3
3
3
3
3
3
3
3
3
3
3
3
3
3
3
3
3
3
3
3
3
3
3
3
3
3
3
3
3
3
3
3
3
3
3
3
3
3
3
3
3
3
3
3
3
3
3
3
3
3
3
3
3
3
3
3
3
3
3
3
3
3
3
3
3
3
3
3
3
3
3
3
3
3
3
3
3
3
3
3
3
3
3
3
3
3
3
3
3
3
3
3
3
3
3
3
3
3
3
3
3
3
3
3
3
3
3
3
3
3
3
3
3
3
3
3
3
3
3
3
3
3
3
3
3
3
3
3
3
3
3
3
3
3
3
3
3
3
3
3
3
3
3
3
3
3
3
3
3
3
3
3
3
3
3
3
3
3
3
3
3
3
3
3
3
3
3
3
3
3
3
3
3
3
3
3
3
3
3
3
3
3
3
3
3
3
3
3
3
3
3
3
3
3
3
3
3
3
3
3
3
3
3
3
3
3
3
3
3
3
3
3
3
3
0
0
0
0
0
0
0
0
0
0
0
0
0
0
0
0
0
0
0
0
0
0
0
0
0
0
0
0
0
0
0
0
0
0
0
0
0
0
0
0
0
0
0
0
0
0
0
0
0
0
0
0
0
0
0
0
0
0
0
0
0
0
0
0
0
0
0
0
0
0
0
0
0
0
0
0
0
0
0
0
0
0
0
0
0
0
0
0
0
0
0
0
0
0
0
0
0
0
0
0
0
0
0
0
0
0
0
0
0
0
0
0
0
0
0
0
0
0
0
0
0
0
0
0
0
0
0
0
0
0
0
0
0
0
0
0
0
0
0
0
0
0
0
0
0
0
0
0
0
0
0
0
0
0
0
0
0
0
0
0
0
0
0
0
0
0
0
0
0
0
0
0
0
0
0
0
0
0
0
0
0
0
0
0
0
0
0
0
0
0
0
0
0
0
0
0
0
0
0
0
0
0
0
0
0
0
0
0
0
0
0
0
0
0
0
0
0
0
0
0
0
0
0
0
0
0
0
0
0
0
0
0
0
0
0
0
0
0
0
0
0
0
0
0
0
0
0
0
0
0
0
0
0
0
0
0
0
0
0
0
0
0
0
0
0
0
0
0
0
0
0
0
0
0
0
0
0
0
0
0
0
0
0
0
0
0
0
0
0
0
0
0
0
0
0
0
0
0
0
0
0
0
0
0
0
0
0
0
0
0
0
0
0
0
0
0
0
0
0
0
0
0
0
0
0
0
0
0
0
0
0
0
0
0
0
0
0
0
0
0
0
0
0
0
0
0
0
0
0
0
0
0
0
0
0
0
0
0
0
0
0
0
0
0
0
0
0
0
0
0
0
0
0
0
0
0
0
0
0
0
0
0
0
0
0
0
0
0
0
0
0
0
0
0
0
0
0
0
0
0
0
0
0
0
0
0
0
0
0
0
0
0
0
0
0
0
0
0
0
0
0
0
0
0
0
0
0
0
0
0
0
0
0
0
0
0
0
0
0
0
0
0
0
0
0
0
0
0
0
0
0
0
0
0
0
0
0
0
0
0
0
0
0
0
0
0
0
0
0
0
0
0
0
0
0
0
0
0
0
0
0
0
0
0
0
0
0
0
0
0
0
0
0
0
0
0
0
0
0
0
0
0
0
0
0
0
0
0
0
0
0
0
0
0
0
0
0
0
0
0
0
0
0
0
0
0
0
0
0
0
0
0
0
0
0
0
0
0
0
0
0
0
0
0
0
0
0
0
0
0
0
0
0
0
0
0
0
0
0
0
0
0
0
0
0
0
0
0
0
0
0
0
0
0
0
0
0
0
0
0
0
0
0
0
0
0
0
0
0
0
0
0
0
0
0
0
0
0
0
0
0
0
0
0
0
0
0
0
0
0
0
0
0
0
0
0
0
0
0
0
0
0
0
0
0
0
0
0
0
0
0
0
0
0
0
0
0
0
0
0
0
0
0
0
0
0
0
0
0
0
0
0
0
0
0
0
0
0
0
0
0
0
0
0
0
0
0
0
0
0
0
0
0
0
0
0
0
0
0
0
0
0
0
0
0
0
0
0
0
0
0
0
0
0
0
0
0
0
0
0
0
0
0
0
0
0
0
0
0
0
0
0
0
0
0
0
0
0
0
0
0
0
0
0
0
0
0
0
0
0
0
0
0
0
0
0
0
0
0
0
0
0
0
0
0
0
0
0
0
0
0
0
0
0
0
0
0
0
0
0
0
0
0
0
0
0
0
0
0
0
0
0
0
0
0
0
0
0
0
0
0
0
0
0
0
0
0
0
0
0
0
0
0
0
0
0
0
0
0
0
0
0
0
0
0
0
0
0
0
0
0
0
0
0
0
0
0
0
0
0
0
0
0
0
0
0
0
0
0
0
0
0
0
0
0
0
0
0
0
0
0
0
0
0
0
0
0
0
0
0
0
0
0
0
0
0
0
0
0
0
0
0
0
0
0
0
0
0
0
0
0
0
0
0
0
0
0
0
0
0
0
0
0
0
0
0
0
0
0
0
0
0
0
0
0
0
0
0
0
0
0
0
0
0
0
0
0
0
0
0
0
0
0
0
0
0
0
0
0
0
0
0
0
0
0
0
0
0
0
0
0
0
0
0
0
0
0
0
0
0
0
0
0
0
0
0
0
0
0
0
0
0
0
0
0
0
0
0
0
0
0
0
0
0
0
0
0
0
0
0
0
0
0
0
0
0
0
0
0
0
0
0
0
0
0
0
0
0
0
0
0
0
0
0
0
0
0
0
0
0
0
0
0
0
0
0
0
0
0
0
0
0
0
0
0
0
0
0
0
0
0
0
0
0
0
0
0
0
0
0
0
0
0
0
0
0
0
0
0
0
0
0
0
0
0
0
0
0
0
0
0
0
0
0
0
0
0
0
0
0
0
0
0
0
0
0
0
0
0
0
0
0
0
0
0
0
0
0
0
0
0
0
0
0
0
0
0
0
0
0
0
0
0
0
0
0
0
0
0
0
0
0
0
0
0
0
0
0
0
0
0
0
0
0
0
0
0
0
0
0
0
0
0
0
0
0
0
0
0
0
0
0
0
0
0
0
0
0
0
0
0
0
0
0
0
0
0
0
0
0
0
0
0
0
0
0
0
0
0
0
0
0
0
0
0
0
0
0
0
0
0
0
0
0
0
0
0
0
0
0
0
0
0
0
0
0
0
0
0
0
0
0
0
0
0
0
0
0
0
0
0
0
0
0
0
0
0
0
0
0
0
0
0
0
0
0
0
0
0
0
0
0
0
0
0
0
0
0
0
0
0
0
0
0
0
0
0
0
0
0
0
0
0
0
0
0
0
0
0
0
0
0
0
0
0
0
0
0
0
0
0
0
0
0
0
0
0
0
0
0
0
0
0
0
0
0
0
0
0
0
0
0
0
0
0
0
0
0
0
0
0
0
0
0
0
0
0
0
0
0
0
0
0
0
0
0
0
0
0
0
0
0
0
0
0
0
0
0
0
0
0
0
0
0
0
0
0
0
0
0
0
0
0
0
0
0
0
0
0
0
0
0
0
0
0
0
0
0
0
0
0
0
0
0
0
0
0
0
0
0
0
0
0
0
0
0
0
0
0
0
0
0
0
0
0
0
0
0
0
0
0
0
0
0
0
0
0
0
0
0
0
0
0
0
0
0
0
0
0
0
0
0
0
0
0
0
0
0
0
0
0
0
0
0
0
0
0
0
0
0
0
0
0
0
0
0
0
0
0
0
0
0
0
0
0
0
0
0
0
0
0
0
0
0
0
0
0
0
0
0
0
0
0
0
0
0
0
0
0
0
0
0
0
0
0
0
0
0
0
0
0
0
0
0
0
0
0
0
0
0
0
0
0
0
0
0
0
0
0
0
0
0
0
0
0
0
0
0
0
0
0
0
0
0
0
0
0
0
0
0
0
0
0
0
0
0
0
0
0
0
0
0
0
0
0
0
0
0
0
0
0
0
0
0
0
0
0
0
0
0
0
0
0
0
0
0
0
0
0
0
0
0
0
0
0
0
0
0
0
0
0
0
0
0
0
0
0
0
0
0
0
0
0
0
0
0
0
0
0
0
0
0
0
0
0
0
0
0
0
0
0
0
0
0
0
0
0
0
0
0
0
0
0
0
0
0
0
0
0
0
0
0
0
0
0
0
0
0
0
0
0
0
0
0
0
0
0
0
0
0
0
0
0
0
0
0
0
0
0
0
0
0
0
0
0
0
0
0
0
0
0
0
0
0
0
0
0
0
0
0
0
0
0
0
0
0
0
0
0
0
0
0
0
0
0
0
0
0
0
0
0
0
0
0
0
0
0
0
0
0
0
0
0
0
0
0
0
0
0
0
0
0
0
0
0
0
0
0
0
0
0
0
0
0
0
0
0
0
0
0
0
0
0
0
0
0
0
0
0
0
0
0
0
0
0
0
0
0
0
0
0
0
0
0
0
0
0
0
0
0
0
0
0
0
0
0
0
0
0
0
0
0
0
0
0
0
0
0
0
0
0
0
0
0
0
0
0
0
0
0
0
0
0
0
0
0
0
0
0
0
0
0
0
0
0
0
0
0
0
0
0
0
0
0
0
0
0
0
0
0
0
0
0
0
0
0
0
0
0
0
0
0
0
0
0
0
0
0
0
0
0
0
0
0
0
0
0
0
0
0
0
0
0
0
0
0
0
0
0
0
0
0
0
0
0
0
0
0
0
0
0
0
0
0
0
0
0
0
0
0
0
0
0
0
0
0
0
0
0
0
0
0
0
0
0
0
0
0
0
0
0
0
0
0
0
0
0
0
0
0
0
0
0
0
0
0
0
0
0
0
0
0
0
0
0
0
0
0
0
0
0
0
0
0
0
0
0
0
0
0
0
0
0
0
0
0
0
0
0
0
0
0
0
0
0
0
0
0
0
0
0
0
0
0
0
0
0
0
0
0
0
0
0
0
0
0
0
0
0
0
0
0
0
0
0
0
0
0
0
0
0
0
0
0
0
0
0
0
0
0
0
0
0
0
0
0
0
0
0
0
0
0
0
0
0
0
0
0
0
0
0
0
0
0
0
0
0
0
0
0
0
0
0
0
0
0
0
0
0
0
0
0
0
0
0
0
0
0
0
0
0
0
0
0
0
0
0
0
0
0
0
0
0
0
0
0
0
0
0
0
0
0
0
0
0
0
0
0
0
0
0
0
0
0
0
0
0
0
0
0
0
0
0
0
0
0
0
0
0
0
0
0
0
0
0
0
0
0
0
0
0
0
0
0
0
0
0
0
0
0
0
0
0
0
0
0
0
0
0
0
0
0
0
0
0
0
0
0
0
0
0
0
0
0
0
0
0
0
0
0
0
0
0
0
0
0
0
0
0
0
0
0
0
0
0
0
0
0
0
0
0
0
0
0
0
0
0
0
0
0
0
0
0
0
0
0
0
0
0
0
0
0
0
0
0
0
0
0
0
0
0
0
0
0
0
0
0
0
0
0
0
0
0
0
0
0
0
0
0
0
0
0
0
0
0
0
0
0
0
0
0
0
0
0
0
0
0
0
0
0
0
0
0
0
0
0
0
0
0
0
0
0
0
0
0
0
0
0
0
0
0
0
0
0
0
0
0
0
0
0
0
0
0
0
0
0
0
0
0
0
0
0
0
0
0
0
0
0
0
0
0
0
0
0
0
0
0
0
0
0
0
0
0
0
0
0
0
0
0
0
0
0
0
0
0
0
0
0
0
0
0
0
0
0
0
0
0
0
0
0
0
0
0
0
0
0
0
0
0
0
0
0
0
0
0
0
0
0
0
0
0
0
0
0
0
0
0
0
0
0
0
0
0
0
0
0
0
0
0
0
0
0
0
0
0
0
0
0
0
0
0
0
0
0
0
0
0
0
0
0
0
0
0
0
0
0
0
0
0
0
0
0
0
0
0
0
0
0
0
0
0
0
0
0
0
0
0
0
0
0
0
0
0
0
0
0
0
0
0
0
0
0
0
0
0
0
0
0
0
0
0
0
0
0
0
0
0
0
0
0
0
0
0
0
0
0
0
0
0
0
0
0
0
0
0
0
0
0
0
0
0
0
0
0
0
0
0
0
0
0
0
0
0
0
0
0
0
0
0
0
0
0
0
0
0
0
0
0
0
0
0
0
0
0
0
0
0
0
0
0
0
0
0
0
0
0
0
0
0
0
0
0
0
0
0
0
0
0
0
0
0
0
0
0
0
0
0
0
0
0
0
0
0
0
0
0
0
0
0
0
0
0
0
0
0
0
0
0
0
0
0
0
0
0
0
0
0
0
0
0
0
0
0
0
0
0
0
0
0
0
0
0
0
0
0
0
0
0
0
0
0
0
0
0
0
0
0
0
0
0
0
0
0
0
0
0
0
0
0
0
0
0
0
0
0
0
0
0
0
0
0
0
0
0
0
0
0
0
0
0
0
0
0
0
0
0
0
0
0
0
0
0
0
0
0
0
0
0
0
0
0
0
0
0
0
0
0
0
0
0
0
0
0
0
0
0
0
0
0
0
0
0
0
0
0
0
0
0
0
0
0
0
0
0
0
0
0
0
0
0
0
0
0
0
0
0
0
0
0
0
0
0
0
0
0
0
0
0
0
0
0
0
0
0
0
0
0
0
0
0
0
0
0
0
0
0
0
0
0
0
0
0
0
0
0
0
0
0
0
0
0
0
0
0
0
0
0
0
0
0
0
0
0
0
0
0
0
0
0
0
0
0
0
0
0
0
0
0
0
0
0
0
0
0
0
0
0
0
0
0
0
0
0
0
0
0
0
0
0
0
0
0
0
0
0
0
0
0
0
0
0
0
0
0
0
0
0
0
0
0
0
0
0
0
0
0
0
0
0
0
0
0
0
0
0
0
0
0
0
0
0
0
0
0
0
0
0
0
0
0
0
0
0
0
0
0
0
0
0
0
0
0
0
0
0
0
0
0
0
0
0
0
0
0
0
0
0
0
0
0
0
0
0
0
0
0
0
0
0
0
0
0
0
0
0
0
0
0
0
0
0
0
0
0
0
0
0
0
0
0
0
0
0
0
0
0
0
0
0
0
0
0
0
0
0
0
0
0
0
0
0
0
0
0
0
0
0
0
0
0
0
0
0
0
0
0
0
0
0
0
0
0
0
0
0
0
0
0
0
0
0
0
0
0
0
0
0
0
0
0
0
0
0
0
0
0
0
0
0
0
0
0
0
0
0
0
0
0
0
0
0
0
0
0
0
0
0
0
0
0
0
0
0
0
0
0
0
0
0
0
0
0
0
0
0
0
0
0
0
0
0
0
0
0
0
0
0
0
0
0
0
0
0
0
0
0
0
0
0
0
0
0
0
0
0
0
0
0
0
0
0
0
0
0
0
0
0
0
0
0
0
0
0
0
0
0
0
0
0
0
0
0
0
0
0
0
0
0
0
0
0
0
0
0
0
0
0
0
0
0
0
0
0
0
0
0
0
0
0
0
0
0
0
0
0
0
0
0
0
0
0
0
0
0
0
0
0
0
0
0
0
0
0
0
0
0
0
0
0
0
0
0
0
0
0
0
0
0
0
0
0
0
0
0
0
0
0
0
0
0
0
0
0
0
0
0
0
0
0
0
0
0
0
0
0
0
0
0
0
0
0
0
0
0
0
0
0
0
0
0
0
0
0
0
0
0
0
0
0
0
0
0
0
0
0
0
0
0
0
0
0
0
0
0
0
0
0
0
0
0
0
0
0
0
0
0
0
0
0
0
0
0
0
0
0
0
0
0
0
0
0
0
0
0
0
0
0
0
0
0
0
0
0
0
0
0
0
0
0
0
0
0
0
0
0
0
0
0
0
0
0
0
0
0
0
0
0
0
0
0
0
0
0
0
0
0
0
0
0
0
0
0
0
0
0
0
0
0
0
0
0
0
0
0
0
0
0
0
0
0
0
0
0
0
0
0
0
0
0
0
0
0
0
0
0
0
0
0
0
0
0
0
0
0
0
0
0
0
0
0
0
0
0
0
0
0
0
0
0
0
0
0
0
0
0
0
0
0
0
0
0
0
0
0
0
0
0
0
0
0
0
0
0
0
0
0
0
0
0
0
0
0
0
0
0
0
0
0
0
0
0
0
0
0
0
0
0
0
0
0
0
0
0
0
0
0
0
0
0
0
0
0
0
0
0
0
0
0
0
0
0
0
0
0
0
0
0
0
0
0
0
0
0
0
0
0
0
0
0
0
0
0
0
0
0
0
0
0
0
0
0
0
0
0
0
0
0
0
0
0
0
0
0
0
0
0
0
0
0
0
0
0
0
0
0
0
0
0
0
0
0
0
0
0
0
0
0
0
0
0
0
0
0
0
0
0
0
0
0
0
0
0
0
0
0
0
0
0
0
0
0
0
0
0
0
0
0
0
0
0
0
0
0
0
0
0
0
0
0
0
0
0
0
0
0
0
0
0
0
0
0
0
0
0
0
0
0
0
0
0
0
0
0
0
0
0
0
0
0
0
0
0
0
0
0
0
0
0
0
0
0
0
0
0
0
0
0
0
0
0
0
0
0
0
0
0
0
0
0
0
0
0
0
0
0
0
0
0
0
0
0
0
0
0
0
0
0
0
0
0
0
0
0
0
0
0
0
0
0
0
0
0
0
0
0
0
0
0
0
0
0
0
0
0
0
0
0
0
0
0
0
0
0
0
0
0
0
0
0
0
0
0
0
0
0
0
0
0
0
0
0
0
0
0
0
0
0
0
0
0
0
0
0
0
0
0
0
0
0
0
0
0
0
0
0
0
0
0
0
0
0
0
0
0
0
0
0
0
0
0
0
0
0
0
0
0
0
0
0
0
0
0
0
0
0
0
0
0
0
0
0
0
0
0
0
0
0
0
0
0
0
0
0
0
0
0
0
0
0
0
0
0
0
0
0
0
0
0
0
0
0
0
0
0
0
0
0
0
0
0
0
0
0
0
0
0
0
0
0
0
0
0
0
0
0
0
0
0
0
0
0
0
0
0
0
0
0
0
0
0
0
0
0
0
0
0
0
0
0
0
0
0
0
0
0
0
0
0
0
0
0
0
0
0
0
0
0
0
0
0
0
0
0
0
0
0
0
0
0
0
0
0
0
0
0
0
0
0
0
0
0
0
0
0
0
0
0
0
0
0
0
0
0
0
0
0
0
0
0
0
0
0
0
0
0
0
0
0
0
0
0
0
0
0
0
0
0
0
0
0
0
0
0
0
0
0
0
0
0
0
0
0
0
0
0
0
0
0
0
0
0
0
0
0
0
0
0
0
0
0
0
0
0
0
0
0
0
0
0
0
0
0
0
0
0
0
0
0
0
0
0
0
0
0
0
0
0
0
0
0
0
0
0
0
0
0
0
0
0
0
0
0
0
0
0
0
0
0
0
0
0
0
0
0
0
0
0
0
0
0
0
0
0
0
0
0
0
0
0
0
0
0
0
0
0
0
0
0
0
0
0
0
0
0
0
0
0
0
0
0
0
0
0
0
0
0
0
0
0
0
0
0
0
0
0
0
0
0
0
0
0
0
0
0
0
0
0
0
0
0
0
0
0
0
0
0
0
0
0
0
0
0
0
0
0
0
0
0
0
0
0
0
0
0
0
0
0
0
0
0
0
0
0
0
0
0
0
0
0
0
0
0
0
0
0
0
0
0
0
0
0
0
0
0
0
0
0
0
0
0
0
0
0
0
0
0
0
0
0
0
0
0
0
0
0
0
0
0
0
0
0
0
0
0
0
0
0
0
0
0
0
0
0
0
0
0
0
0
0
0
0
0
0
0
0
0
0
0
0
0
0
0
0
0
0
0
0
0
0
0
0
0
0
0
0
0
0
0
0
0
0
0
0
0
0
0
0
0
0
0
0
0
0
0
0
0
0
0
0
0
0
0
0
0
0
0
0
0
0
0
0
0
0
0
0
0
0
0
0
0
0
0
0
0
0
0
0
0
0
0
0
0
0
0
0
0
0
0
0
0
0
0
0
0
0
0
0
0
0
0
0
0
0
0
0
0
0
0
0
0
0
0
0
0
0
0
0
0
0
0
0
0
0
0
0
0
0
0
0
0
0
0
0
0
0
0
0
0
0
0
0
0
0
0
0
0
0
0
0
0
0
0
0
0
0
0
0
0
0
0
0
0
0
0
0
0
0
0
0
0
0
0
0
0
0
0
0
0
0
0
0
0
0
0
0
0
0
0
0
0
0
0
0
0
0
0
0
0
0
0
0
0
0
0
0
0
0
0
0
0
0
0
0
0
0
0
0
0
0
0
0
0
0
0
0
0
0
0
0
0
0
0
0
0
0
0
0
0
0
0
0
0
0
0
0
0
0
0
0
0
0
0
0
0
0
0
0
0
0
0
0
0
0
0
0
0
0
0
0
0
0
0
0
0
0
0
0
0
0
0
0
0
0
0
0
0
0
0
0
0
0
0
0
0
0
0
0
0
0
0
0
0
0
0
0
0
0
0
0
0
0
0
0
0
0
0
0
0
0
0
0
0
0
0
0
0
0
0
0
0
0
0
0
0
0
0
0
0
0
0
0
0
0
0
0
0
0
0
0
0
0
0
0
0
0
0
0
0
0
0
0
0
0
0
0
0
0
0
0
0
0
0
0
0
0
0
0
0
0
0
0
0
0
0
0
0
0
0
0
0
0
0
0
0
0
0
0
0
0
0
0
0
0
0
0
0
0
0
0
0
0
0
0
0
0
0
0
0
0
0
0
0
0
0
0
0
0
0
0
0
0
0
0
0
0
0
0
0
0
0
0
0
0
0
0
0
0
0
0
0
0
0
0
0
0
0
0
0
0
0
0
0
0
0
0
0
0
0
0
0
0
0
0
0
0
0
0
0
0
0
0
0
0
0
0
0
0
0
0
0
0
0
0
0
0
0
0
0
0
0
0
0
0
0
0
0
0
0
0
0
0
0
0
0
0
0
0
0
0
0
0
0
0
0
0
0
0
0
0
0
0
0
0
0
0
0
0
0
0
0
0
0
0
0
0
0
0
0
0
0
0
0
0
0
0
0
0
0
0
0
0
0
0
0
0
0
0
0
0
0
0
0
0
0
0
0
0
0
0
0
0
0
0
0
0
0
0
0
0
0
0
0
0
0
0
0
0
0
0
0
0
0
0
0
0
0
0
0
0
0
0
0
0
0
0
0
0
0
0
0
0
0
0
0
0
0
0
0
0
0
0
0
0
0
0
0
0
0
0
0
0
0
0
0
0
0
0
0
0
0
0
0
0
0
0
0
0
0
0
0
0
0
0
0
0
0
0
0
0
0
0
0
0
0
0
0
0
0
0
0
0
0
0
0
0
0
0
0
0
0
0
0
0
0
0
0
0
0
0
0
0
0
0
0
0
0
0
0
0
0
0
0
0
0
0
0
0
0
0
0
0
0
0
0
0
0
0
0
0
0
0
0
0
0
0
0
0
0
0
0
0
0
0
0
0
0
0
0
0
0
0
0
0
0
0
0
0
0
0
0
0
0
0
0
0
0
0
0
0
0
0
0
0
0
0
0
0
0
0
0
0
0
0
0
0
0
0
0
0
0
0
0
0
0
0
0
0
0
0
0
0
0
0
0
0
0
0
0
0
0
0
0
0
0
0
0
0
0
0
0
0
0
0
0
0
0
0
0
0
0
0
0
0
0
0
0
0
0
0
0
0
0
0
0
0
0
0
0
0
0
0
0
0
0
0
0
0
0
0
0
0
0
0
0
0
0
0
0
0
0
0
0
0
0
0
0
0
0
0
0
0
0
0
0
0
0
0
0
0
0
0
0
0
0
0
0
0
0
0
0
0
0
0
0
0
0
0
0
0
0
0
0
0
0
0
0
0
0
0
0
0
0
0
0
0
0
0
0
0
0
0
0
0
0
0
0
0
0
0
0
0
0
0
0
0
0
0
0
0
0
0
0
0
0
0
0
0
0
0
0
0
0
0
0
0
0
0
0
0
0
0
0
0
0
0
0
0
0
0
0
0
0
0
0
0
0
0
0
0
0
0
0
0
0
0
0
0
0
0
0
0
0
0
0
0
0
0
0
0
0
0
0
0
0
0
0
0
0
0
0
0
0
0
0
0
0
0
0
0
0
0
0
0
0
0
0
0
0
0
0
0
0
0
0
0
0
0
0
0
0
0
0
0
0
0
0
0
0
0
0
0
0
0
0
0
0
0
0
0
0
0
0
0
0
0
0
0
0
0
0
0
0
0
0
0
0
0
0
0
0
0
0
0
0
0
0
0
0
0
0
0
0
0
0
0
0
0
0
0
0
0
0
0
0
0
0
0
0
0
0
0
0
0
0
0
0
0
0
0
0
0
0
0
0
0
0
0
0
0
0
0
0
0
0
0
0
0
0
0
0
0
0
0
0
0
0
0
0
0
0
0
0
0
0
0
0
0
0
0
0
0
0
0
0
0
0
0
0
0
0
0
0
0
0
0
0
0
0
0
0
0
0
0
0
0
0
0
0
0
0
0
0
0
0
0
0
0
0
0
0
0
0
0
0
0
0
0
0
0
0
0
0
0
0
0
0
0
0
0
0
0
0
0
0
0
0
0
0
0
0
0
0
0
0
0
0
0
0
0
0
0
0
0
0
0
0
0
0
0
0
0
0
0
0
0
0
0
0
0
0
0
0
0
0
0
0
0
0
0
0
0
0
0
0
0
0
0
0
0
0
0
0
0
0
0
0
0
0
0
0
0
0
0
0
0
0
0
0
0
0
0
0
0
0
0
0
0
0
0
0
0
0
0
0
0
0
0
0
0
0
0
0
0
0
0
0
0
0
0
0
0
0
0
0
0
0
0
0
0
0
0
0
0
0
0
0
0
0
0
0
0
0
0
0
0
0
0
0
0
0
0
0
0
0
0
0
0
0
0
0
0
0
0
0
0
0
0
0
0
0
0
0
0
0
0
0
0
0
0
0
0
0
0
0
0
0
0
0
0
0
0
0
0
0
0
0
0
0
0
0
0
0
0
0
0
0
0
0
0
0
0
0
0
0
0
0
0
0
0
0
0
0
0
0
0
0
0
0
0
0
0
0
0
0
0
0
0
0
0
0
0
0
0
0
0
0
0
0
0
0
0
0
0
0
0
0
0
0
0
0
0
0
0
0
0
0
0
0
0
0
0
0
0
0
0
0
0
0
0
0
0
0
0
0
0
0
0
0
0
0
0
0
0
0
0
0
0
0
0
0
0
0
0
0
0
0
0
0
0
0
0
0
0
0
0
0
0
0
0
0
0
0
0
0
0
0
0
0
0
0
0
0
0
0
0
0
0
0
0
0
0
0
0
0
0
0
0
0
0
0
0
0
0
0
0
0
0
0
0
0
0
0
0
0
0
0
0
0
0
0
0
0
0
0
0
0
0
0
0
0
0
0
0
0
0
0
0
0
0
0
0
0
0
0
0
0
0
0
0
0
0
0
0
0
0
0
0
0
0
0
0
0
0
0
0
0
0
0
0
0
0
0
0
0
0
0
0
0
0
0
0
0
0
0
0
0
0
0
0
0
0
0
0
0
0
0
0
0
0
0
0
0
0
0
0
0
0
0
0
0
0
0
0
0
0
0
0
0
0
0
0
0
0
0
0
0
0
0
0
0
0
0
0
0
0
0
0
0
0
0
0
0
0
0
0
0
0
0
0
0
0
0
0
0
0
0
0
0
0
0
0
0
0
0
0
0
0
0
0
0
0
0
0
0
0
0
0
0
0
0
0
0
0
0
0
0
0
0
0
0
0
0
0
0
0
0
0
0
0
0
0
0
0
0
0
0
0
0
0
0
0
0
0
0
0
0
0
0
0
0
0
0
0
0
0
0
0
0
0
0
0
0
0
0
0
0
0
0
0
0
0
0
0
0
0
0
0
0
0
0
0
0
0
0
0
0
0
0
0
0
0
0
0
0
0
0
0
0
0
0
0
0
0
0
0
0
0
0
0
0
0
0
0
0
0
0
0
0
0
0
0
0
0
0
0
0
0
0
0
0
0
0
0
0
0
0
0
0
0
0
0
0
0
0
0
0
0
0
0
0
0
0
0
0
0
0
0
0
0
0
0
0
0
0
0
0
0
0
0
0
0
0
0
0
0
0
0
0
0
0
0
0
0
0
0
0
0
0
0
0
0
0
0
0
0
0
0
0
0
0
0
0
0
0
0
0
0
0
0
0
0
0
0
0
0
0
0
0
0
0
0
0
0
0
0
0
0
0
0
0
0
0
0
0
0
0
0
0
0
0
0
0
0
0
0
0
0
0
0
0
0
0
0
0
0
0
0
0
0
0
0
0
0
0
0
0
0
0
0
0
0
0
0
0
0
0
0
0
0
0
0
0
0
0
0
0
0
0
0
0
0
0
0
0
0
0
0
0
0
0
0
0
0
0
0
0
0
0
0
0
0
0
0
0
0
0
0
0
0
0
0
0
0
0
0
0
0
0
0
0
0
0
0
0
0
0
0
0
0
0
0
0
0
0
0
0
0
0
0
0
0
0
0
0
0
0
0
0
0
0
0
0
0
0
0
0
0
0
0
0
0
0
0
0
0
0
0
0
0
0
0
0
0
0
0
0
0
0
0
0
0
0
0
0
0
0
0
0
0
0
0
0
0
0
0
0
0
0
0
0
0
0
0
0
0
0
0
0
0
0
0
0
0
0
0
0
0
0
0
0
0
0
0
0
0
0
0
0
0
0
0
0
0
0
0
0
0
0
0
0
0
0
0
0
0
0
0
0
0
0
0
0
0
0
0
0
0
0
0
0
0
0
0
0
0
0
0
0
0
0
0
0
0
0
0
0
0
0
0
0
0
0
0
0
0
0
0
0
0
0
0
0
0
0
0
0
0
0
0
0
0
0
0
0
0
0
0
0
0
0
0
0
0
0
0
0
0
0
0
0
0
0
0
0
0
0
0
0
0
0
0
0
0
0
0
0
0
0
0
0
0
0
0
0
0
0
0
0
0
0
0
0
0
0
0
0
0
0
0
0
0
0
0
0
0
0
0
0
0
0
0
0
0
0
0
0
0
0
0
0
0
0
0
0
0
0
0
0
0
0
0
0
0
0
0
0
0
0
0
0
0
0
0
0
0
0
0
0
0
0
0
0
0
0
0
0
0
0
0
0
0
0
0
0
0
0
0
0
0
0
0
0
0
0
0
0
0
0
0
0
0
0
0
0
0
0
0
0
0
0
0
0
0
0
0
0
0
0
0
0
0
0
0
0
0
0
0
0
0
0
0
0
0
0
0
0
0
0
0
0
0
0
0
0
0
0
0
0
0
0
0
0
0
0
0
0
0
0
0
0
0
0
0
0
0
0
0
0
0
0
0
0
0
0
0
0
0
0
0
0
0
0
0
0
0
0
0
0
0
0
0
0
0
0
0
0
0
0
0
0
0
0
0
0
0
0
0
0
0
0
0
0
0
0
0
0
0
0
0
0
0
0
0
0
0
0
0
0
0
0
0
0
0
0
0
0
0
0
0
0
0
0
0
0
0
0
0
0
0
0
0
0
0
0
0
0
0
0
0
0
0
0
0
0
0
0
0
0
0
0
0
0
0
0
0
0
0
0
0
0
0
0
0
0
0
0
0
0
0
0
0
0
0
0
0
0
0
0
0
0
0
0
0
0
0
0
0
0
0
0
0
0
0
0
0
0
0
0
0
0
0
0
0
0
0
0
0
0
0
0
0
0
0
0
0
0
0
0
0
0
0
0
0
0
0
0
0
0
0
0
0
0
0
0
0
0
0
0
0
0
0
0
0
0
0
0
0
0
0
0
0
0
0
0
0
0
0
0
0
0
0
0
0
0
0
0
0
0
0
0
0
0
0
0
0
0
0
0
0
0
0
0
0
0
0
0
0
0
0
0
0
0
0
0
0
0
0
0
0
0
0
-3
-3
-3
-3
-3
-3
-3
-3
-3
-3
-3
-3
-3
-3
-3
-3
-3
-3
-3
-3
-3
-3
-3
-3
-3
-3
-3
-3
-3
-3
-3
-3
-3
-3
-3
-3
-3
-3
-3
-3
-3
-3
-3
-3
-3
-3
-3
-3
-3
-3
-3
-3
-3
-3
-3
-3
-3
-3
-3
-3
-3
-3
-3
-3
-3
-3
-3
-3
-3
-3
-3
-3
-3
-3
-3
-3
-3
-3
-3
-3
-3
-3
-3
-3
-3
-3
-3
-3
-3
-3
-3
-3
-3
-3
-3
-3
-3
-3
-3
-3
-3
-3
-3
-3
-3
-3
-3
-3
-3
-3
-3
-3
-3
-3
-3
-3
-3
-3
-3
-3
-3
-3
-3
-3
-3
-3
-3
-3
-3
-3
-3
-3
-3
-3
-3
-3
-3
-3
-3
-3
-3
-3
-3
-3
-3
-3
-3
-3
-3
-3
-3
-3
-3
-3
-3
-3
-3
-3
-3
-3
-3
-3
-3
-3
-3
-3
-3
-3
-3
-3
-3
-3
-3
-3
-3
-3
-3
-3
-3
-3
-3
-3
-3
-3
-3
-3
-3
-3
-3
-3
-3
-3
-3
-3
-3
-3
-3
-3
-3
-3
-3
-3
-3
-3
-3
-3
-3
-3
-3
-3
-3
-3
-3
-3
-3
-3
-3
-3
-3
-3
-3
-3
-3
-3
-3
-3
-3
-3
-3
-3
-3
-3
-3
-3
-3
-3
-3
-3
-3
-3
-3
-3
-3
-3
-3
-3
-3
-3
-3
-3
-3
-3
-3
-3
-3
-3
-3
-3
-3
-3
-3
-3
-3
-3
-3
-3
-3
-3
-3
-3
-3
-3
-3
0
0
-8
-8
-8
-8
-8
-8
-8
-8
-8
-8
-8
-8
-8
-8
-8
-8
-8
-8
-8
-8
-8
-8
-8
-8
-8
-8
-8
-8
-8
-8
-8
-8
-8
-8
-8
-8
-8
-8
-8
-8
-8
-8
-8
-8
-8
-8
-8
-8
-8
-8
-8
-8
-8
-8
-8
-8
-8
-8
-8
-8
-8
-8
-8
-8
-8
-8
-8
-8
-8
-8
-8
-8
-8
-8
-8
-8
-8
-8
-8
-8
-8
-8
-8
-8
-8
-8
-8
-8
-8
-8
-8
-8
-8
-8
-8
-8
-8
-8
-8
-8
-8
-8
-8
-8
-8
-8
-8
-8
-8
-8
-8
-8
-8
-8
-8
-8
-8
-8
-8
-8
-8
-8
-8
-8
-8
-8
-8
-8
-8
-8
-8
-8
-8
-8
-8
-8
-8
-8
-8
-8
-8
-8
-8
-8
-8
-8
-8
-8
-8
-8
-8
-8
-8
-8
-8
-8
-8
-8
-8
-8
-8
-8
-8
-8
-8
-8
-8
-8
-8
-8
-8
-8
-8
-8
-8
-8
-8
-8
-8
-8
-8
-8
-8
-8
-8
-8
-8
-8
-8
-8
-8
-8
-8
-8
-8
-8
-8
-8
-8
-8
-8
-8
-8
-8
-8
-8
-8
-8
-8
-8
-8
-8
-8
-8
-8
-8
-8
-8
-8
-8
-8
-8
-8
-8
-8
-8
-8
-8
-8
-8
-8
-8
-8
-8
-8
-8
-8
-8
-8
-8
-8
-8
-8
-8
-8
-8
-8
-8
-8
-8
-8
-8
-8
-8
-8
-8
-8
-8
-8
-8
-8
-8
-8
-8
-8
-8
-8
-8
-8
-8
-8
-8
-8
-8
-8
-8
-8
-8
-8
-8
-8
-8
-8
-8
-8
-8
-8
-8
-8
-8
-8
-8
-8
-8
-8
-8
-8
-8
-8
-8
-8
-8
-8
-8
-8
-8
-8
-8
-8
-8
-8
-8
-8
-8
-8
-8
-8
-8
-8
-8
-8
-8
-8
-8
-8
-8
-8
-8
-8
-8
-8
-8
-8
-8
-8
-8
-8
-8
-8
-8
-8
-8
-8
-8
-8
-8
-8
-8
-8
-8
-8
-8
-8
-8
-8
-8
-8
-8
-8
-8
-8
-8
-8
-8
-8
-8
-8
-8
-8
-8
-8
-8
-8
-8
-8
-8
-8
-8
-8
-8
-8
-8
-8
-8
-8
-8
-8
-8
-8
-8
-8
-8
-8
-8
-8
-8
-8
-8
-8
-8
-8
-8
-8
-8
-8
-8
-8
-8
-8
-8
-8
-8
-8
-8
-8
-8
-8
-8
-8
-8
-8
-8
-8
-8
-8
-8
-8
-8
-8
-8
-8
-8
-8
-8
-8
-8
-8
-8
-8
-8
-8
-8
-8
-8
-8
-8
-8
-8
-8
-8
-8
-8
-8
-8
-8
-8
-8
-8
-8
-8
-8
-8
-8
-8
-8
-8
-8
-8
-8
-8
-8
-8
-8
-8
-8
-8
-8
-8
-8
-8
-8
-8
-8
-8
-8
-8
-8
-8
-8
-8
-8
-8
-8
-8
-8
-8
-8
-8
-8
-8
-8
-8
-8
-8
-8
-8
-8
-8
-8
-8
-8
-8
-8
-8
-8
-8
-8
-8
-8
-8
-8
-8
-8
-8
-8
-8
-8
-8
-8
-8
-8
-8
-8
-8
-8
-8
-8
-8
-8
-8
-8
-8
-8
-8
-8
-8
-8
-8
-8
-8
-8
-8
-8
-8
-8
-8
-8
-8
-8
-8
-8
-8
-8
-8
-8
-8
-8
-8
-8
-8
-8
-8
-8
-8
-8
-8
-8
-8
-8
-8
-8
-8
-8
-8
-8
-8
-8
-8
-8
-8
-8
-8
-8
-8
-8
-8
-8
-8
-8
-8
-8
-8
-8
-8
-8
-8
-8
-8
-8
-8
-8
-8
-8
-8
-8
-8
-8
-8
-8
-8
-8
-8
-8
-8
-8
-8
-8
-8
-8
-8
-8
-8
-8
-8
-8
-8
-8
-8
-8
-8
-8
-8
-8
-8
-8
-8
-8
-8
-8
-8
-8
-8
-8
-8
-8
-8
-8
-8
-8
-8
-8
-8
-8
-8
-8
-8
-8
-8
-8
-8
-8
-8
-8
-8
-8
-8
-8
-8
-8
-8
-8
-8
-8
-8
-8
-8
-8
-8
-8
-8
-8
-8
-8
-8
-8
-8
-8
-8
-8
-8
-8
-8
-8
-8
-8
-8
-8
-8
-8
-8
-8
-8
-8
-8
-8
-8
-8
-8
-8
-8
-8
-8
-8
-8
-8
-8
-8
-8
-8
-8
-8
-8
-8
-8
-8
-8
-8
-8
-8
-8
-8
-8
-8
-8
-8
-8
-8
-8
-8
-8
-8
-8
-8
-8
-8
-8
-8
-8
-8
-8
-8
-8
-8
-8
-8
-8
-8
-8
-8
-8
-8
-8
-8
-8
-8
-8
-8
-8
-8
-8
-8
-8
-8
-8
-8
-8
-8
-8
-8
-8
-8
-8
-8
-8
-8
-8
-8
-8
-8
-8
-8
-8
-8
-8
-8
-8
-8
-8
-8
-8
-8
-8
-8
-8
-8
-8
0
0
0
0
0
0
0
0
0
0
0
0
0
0
0
0
0
0
0
0
0
0
0
0
0
0
0
0
0
0
0
0
0
0
0
0
0
0
0
0
0
0
0
0
0
0
0
0
0
0
0
0
0
0
0
0
0
0
0
0
0
0
0
0
0
0
0
0
0
0
0
0
0
0
0
0
0
0
0
0
0
0
0
0
0
0
0
0
0
0
0
0
0
0
0
0
0
0
0
0
0
0
0
0
0
0
0
0
0
0
0
0
0
0
0
0
0
0
0
0
0
0
0
0
0
0
0
0
0
0
0
0
0
0
0
0
0
0
0
0
0
0
0
0
0
0
0
0
0
0
0
0
0
0
0
0
0
0
0
0
0
0
0
0
0
0
0
0
0
0
0
0
0
0
0
0
0
0
0
0
0
0
0
0
0
0
0
0
0
0
0
0
0
0
0
0
0
0
0
0
0
0
0
0
0
0
0
0
0
0
0
0
0
0
0
0
0
0
0
0
0
0
0
0
0
0
0
0
0
0
0
0
0
0
0
0
0
0
0
0
0
0
0
0
0
0
0
0
0
0
0
0
0
0
0
0
0
0
0
0
0
0
0
0
0
0
0
0
0
0
0
0
0
0
0
0
0
0
0
0
0
0
0
0
0
0
0
0
0
0
0
0
0
0
0
0
0
0
0
0
0
0
0
0
0
0
0
0
0
0
0
0
0
0
0
0
0
0
0
0
0
0
0
0
0
0
0
0
0
0
0
0
0
0
0
0
0
0
0
0
0
0
0
0
0
0
0
0
0
0
0
0
0
0
0
0
0
0
0
0
0
0
0
0
0
0
0
0
0
0
0
0
0
0
0
0
0
0
0
0
0
0
0
0
0
0
0
0
0
0
0
0
0
0
0
0
0
0
0
0
0
0
0
0
0
0
0
0
0
0
0
0
0
0
0
0
0
0
0
0
0
0
0
0
0
0
0
0
0
0
0
0
0
0
0
0
0
0
0
0
0
0
0
0
0
0
0
0
0
0
0
0
0
0
0
0
0
0
0
0
0
0
0
0
0
0
0
0
0
0
0
0
0
0
0
0
0
0
0
0
0
0
0
0
0
0
0
0
0
0
0
0
0
0
0
0
0
0
0
0
0
0
0
0
0
0
0
0
0
0
0
0
0
0
0
0
0
0
0
0
0
0
0
0
0
0
0
0
0
0
0
0
0
0
0
0
0
0
0
0
0
0
0
0
0
0
0
0
0
0
0
0
0
0
0
0
0
0
0
0
0
0
0
0
0
0
0
0
0
0
0
0
0
0
0
0
0
0
0
0
0
0
0
0
0
0
0
0
0
0
0
0
0
0
0
0
0
0
0
0
0
0
0
0
0
0
0
0
0
0
0
0
0
0
0
0
0
0
0
0
0
0
0
0
0
0
0
0
0
0
0
0
0
0
0
0
0
0
0
0
0
0
0
0
0
0
0
0
0
0
0
0
0
0
0
0
0
0
0
0
0
0
0
0
0
0
0
0
0
0
0
0
0
0
0
0
0
0
0
0
0
0
0
0
0
0
0
0
0
0
0
0
0
0
0
0
0
0
0
0
0
0
0
0
0
0
0
0
0
0
0
0
0
0
0
0
0
0
0
0
0
0
0
0
0
0
0
0
0
0
0
0
0
0
0
0
0
0
0
0
0
0
0
0
0
0
0
0
0
0
0
0
0
0
0
0
0
0
0
0
0
0
0
0
0
0
0
0
0
0
0
0
0
0
0
0
0
0
0
0
0
0
0
0
0
0
0
0
0
0
0
0
0
0
0
0
0
0
0
0
0
0
0
0
0
0
0
0
0
0
0
0
0
0
0
0
0
0
0
0
0
0
0
0
0
0
0
0
0
0
0
0
0
0
0
0
0
0
0
0
0
0
0
0
0
0
0
0
0
0
0
0
0
0
0
0
0
0
0
0
0
0
0
0
0
0
0
0
0
0
0
0
0
0
0
0
0
0
0
0
0
0
0
0
0
0
0
0
0
0
0
0
0
0
0
0
0
0
0
0
0
0
0
0
0
0
0
0
0
0
0
0
0
0
0
0
0
0
0
0
0
0
0
0
0
0
0
0
0
0
0
0
0
0
0
0
0
0
0
0
0
0
0
0
0
0
0
0
0
0
0
0
0
0
0
0
0
0
0
0
0
0
0
0
0
0
0
0
0
0
0
0
0
0
0
0
0
0
-66
-66
-66
-66
-66
-66
-66
-66
-66
-66
-66
-66
-66
-66
-66
-66
-66
-66
-66
-66
-66
-66
-66
-66
-66
-66
-66
-66
-66
-66
-66
-66
-66
-66
-66
-66
-66
-66
-66
-66
-66
-66
-66
-66
-66
-66
-66
-66
-66
-66
-66
-66
-66
-66
-66
-66
-66
-66
-66
-66
-66
-66
-66
-66
-66
-66
-66
-66
-66
-66
-66
-66
-66
-66
-66
-66
-66
-66
-66
-66
-66
-66
-66
-66
-66
-66
-66
-66
-66
-66
-66
-66
-66
-66
-66
-66
-66
-66
-66
-66
-66
-66
-66
-66
-66
-66
-66
-66
-66
-66
-66
-66
-66
-66
-66
-66
-66
-66
-66
-66
-66
-66
-66
-66
-66
-66
-66
-66
-66
-66
-66
-66
-66
-66
-66
-66
-66
-66
-66
-66
-66
-66
-66
-66
-66
-66
-66
-66
-66
-66
-66
-66
-66
-66
-66
-66
-66
-66
-66
-66
-66
-66
-66
-66
-66
-66
-66
-66
-66
-66
-66
-66
-66
-66
-66
-66
-66
-66
-66
-66
-66
-66
-66
-66
-66
-66
-66
-66
-66
-66
-66
-66
-66
-66
-66
-66
-66
-66
-66
-66
-66
-66
-66
-66
-66
-66
-66
-66
-66
-66
-66
-66
-66
-66
-66
-66
-66
-66
-66
-66
-66
-66
-66
-66
-66
-66
-66
-66
-66
-66
-66
-66
-66
-66
-66
-66
-66
-66
-66
-66
-66
-66
-66
-66
-66
-66
-66
-66
-66
-66
-66
-66
-66
-66
-66
-66
-66
-66
-66
-66
-66
-66
-66
-66
-66
-66
-66
-66
-66
-66
-66
-66
-66
-66
-66
-66
-66
-66
-66
-66
-66
-66
-66
-66
-66
-66
-66
-66
-66
-66
-66
-66
-66
-66
-66
-66
-66
-66
-66
-66
-66
-66
-66
-66
-66
-66
-66
-66
-66
-66
-66
-66
-66
-66
-66
-66
-66
-66
-66
-66
-66
-66
-66
-66
-66
-66
-66
-66
-66
-66
-66
-66
-66
-66
-66
-66
-66
-66
-66
-66
-66
-66
-66
-66
-66
-66
-66
-66
-66
-66
-66
-66
-66
-66
-66
-66
-66
-66
-66
-66
-66
-66
-66
-66
-66
-66
-66
-66
-66
-66
-66
-66
-66
-66
-66
-66
-66
-66
-66
-66
-66
-66
-66
-66
-66
-66
-66
-66
-66
-66
-66
-66
-66
-66
-66
-66
-66
-66
-66
-66
-66
-66
-66
-66
-66
-66
-66
-66
-66
-66
-66
-66
-66
-66
-66
-66
-66
-66
-66
-66
-66
-66
-66
-66
-66
-66
-66
-66
-66
-66
-66
-66
-66
-66
-66
-66
-66
-66
-66
-66
-66
-66
-66
-66
-66
-66
-66
-66
-66
-66
-66
-66
-66
-66
-66
-66
-66
-66
-66
-66
-66
-66
-66
-66
-66
-66
-66
-66
-66
-66
-66
-66
-66
-66
-66
-66
-66
-66
-66
-66
-66
-66
-66
-66
-66
-66
-66
-66
-66
-66
-66
-66
-66
-66
-66
-66
-66
-66
-66
-66
-66
-66
-66
-66
-66
-66
-66
-66
-66
-66
-66
-66
-66
-66
-66
-66
-66
-66
-66
-66
-66
-66
-66
-66
-66
-66
-66
-66
-66
-66
-66
-66
-66
-66
-66
-66
-66
-66
-66
-66
-66
-66
-66
-66
-66
-66
-66
-66
-66
-66
-66
-66
-66
-66
-66
-66
-66
-66
-66
-66
-66
-66
-66
-66
-66
-66
-66
-66
-66
-66
-66
-66
-66
-66
-66
-66
-66
-66
-66
-66
-66
-66
-66
-66
-66
-66
-66
-66
-66
-66
-66
-66
-66
-66
-66
-66
-66
-66
-66
-66
-66
-66
-66
-66
-66
-66
-66
-66
-66
-66
-66
-66
-66
-66
-66
-66
-66
-66
-66
-66
-66
-66
-66
-66
-66
-66
-66
-66
-66
-66
-66
-66
-66
-66
-66
-66
-66
-66
-66
-66
-66
-66
-66
-66
-66
-66
-66
-66
-66
-66
-66
-66
-66
-66
-66
-66
-66
-66
-66
-66
-66
-66
-66
-66
-66
-66
-66
-66
-66
-66
-66
-66
-66
-66
-66
-66
-66
-66
-66
-66
-66
-66
-66
-66
-66
-66
-66
-66
-66
-66
-66
-66
-66
-66
-66
-66
-66
-66
-66
-66
-66
-66
-66
-66
-66
-66
-66
-66
-66
-66
-66
-66
-66
-66
-66
-66
-66
-66
-66
-66
-66
-66
-66
-66
-66
-66
-66
-66
-66
-66
-66
-66
-66
-66
-66
-66
-66
-66
-66
-66
-66
-66
-66
-66
-66
-66
-66
-66
-66
-66
-66
-66
-66
-66
-66
-66
-66
-66
-66
-66
-66
-66
-66
-66
-66
-66
-66
-66
-66
-66
-66
-66
-66
-66
-66
-66
-66
-66
-66
-66
-66
-66
-66
-66
-66
-66
-66
-66
-66
-66
-66
-66
-66
-66
-66
-66
-66
-66
-66
-66
-66
-66
-66
-66
-66
-66
-66
-66
-66
-66
-66
-66
-66
-66
-66
-66
-66
-66
-66
-66
-66
-66
-66
-66
-66
-66
-66
-66
-66
-66
-66
-66
-66
-66
-66
-66
-66
-66
-66
-66
-66
-66
-66
-66
-66
-66
-66
-66
-66
-66
-66
-66
-66
-66
-66
-66
-66
-66
-66
-66
-66
-66
-66
-66
-66
-66
-66
-66
-66
-66
-66
-66
-66
-66
-66
-66
-66
-66
-66
-66
-66
-66
-66
-66
-66
-66
-66
-66
-66
-66
-66
-66
-66
-66
-66
-66
-66
-66
-66
-66
-66
-66
-66
-66
-66
-66
-66
-66
-66
-66
-66
-66
-66
-66
-66
-66
-66
-66
-66
-66
-66
-66
-66
-66
-66
-66
-66
-66
-66
-66
-66
-66
-66
-66
-66
-66
-66
-66
-66
-66
-66
-66
-66
-66
-66
-66
-66
-66
-66
-66
-66
-66
-66
-66
-66
-66
-66
-66
-66
-66
-66
-66
-66
-66
-66
-66
-66
-66
-66
-66
-66
-66
-66
-66
-66
-66
-66
-66
-66
-66
-66
-66
-66
-66
-66
-66
-66
-66
-66
-66
-66
-66
-66
-66
-66
-66
-66
-66
-66
-66
-66
-66
-66
-66
-66
-66
-66
-66
-66
-66
-66
-66
-66
-66
-66
-66
-66
-66
-66
-66
-66
-66
-66
-66
-66
-66
-66
-66
-66
-66
-66
-66
-66
-66
-66
-66
-66
-66
-66
-66
-66
-66
-66
-66
-66
-66
-66
-66
-66
-66
-66
-66
-66
-66
-66
-66
-66
-66
-66
-66
-66
-66
-66
-66
-66
-66
-66
-66
-66
-66
-66
-66
-66
-66
-66
-66
-66
-66
-66
-66
-66
-66
-66
-66
-66
-66
-66
-66
-66
-66
-66
-66
-66
-66
-66
-66
-66
-66
-66
-66
-66
-66
-66
-66
-66
-66
-66
-66
-66
-66
-66
-66
-66
-66
-66
-66
-66
-66
-66
-66
-66
-66
-66
-66
-66
-66
-66
-66
-66
-66
-66
-66
-66
-66
-66
-66
-66
-66
-66
-66
-66
-66
-66
-66
-66
-66
-66
-66
-66
-66
-66
-66
-66
-66
-66
-66
-66
-66
-66
-66
-66
-66
-66
-66
-66
-66
-66
-66
-66
-66
-66
-66
-66
-66
-66
-66
-66
-66
-66
-66
-66
-66
-66
-66
-66
-66
-66
-66
-66
-66
-66
-66
-66
-66
-66
-66
-66
-66
-66
-66
-66
-66
-66
-66
-66
-66
-66
-66
-66
-66
-66
-66
-66
-66
-66
-66
-66
-66
-66
-66
-66
-66
-66
-66
-66
-66
-66
-66
-66
-66
-66
-66
-66
-66
-66
-66
-66
-66
-66
-66
-66
-66
-66
-66
-66
-66
-66
-66
-66
-66
-66
-66
-66
-66
-66
-66
-66
-66
-66
-66
-66
-66
-66
-66
-66
-66
-66
-66
-66
-66
-66
-66
-66
-66
-66
-66
-66
-66
-66
-66
-66
-66
-66
-66
0
0
0
0
0
0
0
0
0
0
0
0
0
0
0
0
0
0
0
0
0
0
0
0
0
0
0
0
0
0
0
0
0
0
0
0
0
0
0
0
0
0
0
0
0
0
0
0
0
0
0
0
0
0
0
0
0
0
0
0
0
0
0
0
0
0
0
0
0
0
0
0
0
0
0
0
0
0
0
0
0
0
0
0
0
0
0
0
0
0
0
0
0
0
0
0
0
0
0
0
0
0
0
0
0
0
0
0
0
0
0
0
0
0
0
0
0
0
0
0
0
0
0
0
0
0
0
0
0
0
0
0
-13
-13
-13
-13
-13
-13
-13
-13
-13
-13
-13
-13
-13
-13
-13
-13
-13
-13
-13
-13
-13
-13
-13
-13
-13
-13
-13
-13
-13
-13
-13
-13
-13
-13
-13
-13
-13
-13
-13
-13
-13
-13
-13
-13
-13
-13
-13
-13
-13
-13
-13
-13
-13
-13
-13
-13
-13
-13
-13
-13
-13
-13
-13
-13
-13
-13
-13
-13
-13
-13
-13
-13
-13
-13
-13
-13
-13
-13
-13
-13
-13
-13
-13
-13
-13
-13
-13
-13
-13
-13
-13
-13
-13
-13
-13
-13
-13
-13
-13
-13
-13
-13
-13
-13
-13
-13
-13
-13
-13
-13
-13
-13
-13
-13
-13
-13
-13
-13
-13
-13
-13
-13
-13
-13
-13
-13
-13
-13
-13
-13
-13
-13
-13
-13
-13
-13
-13
-13
-13
-13
-13
-13
-13
-13
-13
-13
-13
-13
-13
-13
-13
-13
-13
-13
-13
-13
-13
-13
-13
-13
-13
-13
-13
-13
-13
-13
-13
-13
-13
-13
-13
-13
-13
-13
-13
-13
-13
-13
-13
-13
-13
-13
-13
-13
-13
-13
-13
-13
-13
-13
-13
-13
-13
-13
-13
-13
-13
-13
-13
-13
-13
-13
-13
-13
-13
-13
-13
-13
-13
-13
-13
-13
-13
-13
-13
-13
-13
-13
-13
-13
-13
-13
-13
-13
-13
-13
-13
-13
-13
-13
-13
-13
-13
-13
-13
-13
-13
-13
-13
-13
-13
-13
-13
-13
-13
-13
-13
-13
-13
-13
-13
-13
-13
-13
-13
-13
-13
-13
-13
-13
-13
-13
-13
-13
-13
-13
-13
-13
-13
-13
-13
-13
-13
-13
-13
-13
-13
-13
-13
-13
-13
-13
-13
-13
-13
-13
-13
-13
-13
-13
-13
-13
-13
-13
-13
-13
-13
-13
-13
-13
-13
-13
-13
-13
-13
-13
-13
-13
-13
-13
-13
-13
-13
-13
-13
-13
-13
-13
-13
-13
-13
-13
-13
-13
-13
-13
-13
-13
-13
-13
-13
-13
-13
-13
-13
-13
-13
-13
-13
-13
-13
-13
-13
-13
-13
-13
-13
-13
-13
-13
-13
-13
-13
-13
-13
-13
-13
-13
-13
-13
-13
-13
-13
-13
-13
-13
-13
-13
-13
-13
-13
-13
-13
-13
-13
-13
-13
-13
-13
-13
-13
-13
-13
-13
-13
-13
-13
-13
-13
-13
-13
-13
-13
-13
-13
-13
-13
-13
-13
-13
-13
-13
-13
-13
-13
-13
-13
-13
-13
-13
-13
-13
-13
-13
-13
-13
-13
-13
-13
-13
-13
-13
-13
0
0
0
0
0
0
0
0
0
0
0
0
0
0
0
0
0
0
0
0
0
0
0
0
0
0
0
0
0
0
0
0
0
0
0
0
0
0
0
0
0
0
0
0
0
0
0
0
0
0
0
0
0
0
0
0
0
0
0
0
0
0
0
0
0
0
0
0
0
0
0
0
0
0
0
0
0
0
0
0
0
0
0
0
0
0
0
0
0
0
0
0
0
0
0
0
0
0
0
0
0
0
0
0
0
0
0
0
0
0
0
0
0
0
0
0
0
0
0
0
0
0
0
0
0
0
0
0
0
0
0
0
0
0
0
0
0
0
0
0
0
0
0
0
0
0
0
0
0
0
0
0
0
0
0
0
0
0
0
0
0
0
0
0
0
0
0
0
0
0
0
0
0
0
0
0
0
0
0
0
0
0
0
0
0
0
0
0
0
0
0
0
0
0
0
0
0
0
0
0
0
0
0
0
0
0
0
0
0
0
0
0
0
0
0
0
0
0
0
0
0
0
0
0
0
0
0
0
0
0
0
0
0
0
0
0
0
0
0
0
0
0
0
0
0
0
0
0
0
0
0
0
0
0
0
0
0
0
0
0
0
0
0
0
0
0
0
0
0
0
0
0
0
0
0
0
0
0
0
0
0
0
0
0
0
0
0
0
0
0
0
0
0
0
0
0
0
0
0
0
0
0
0
0
0
0
0
0
0
0
0
0
0
0
0
0
0
0
0
0
0
0
0
0
0
0
0
0
0
0
0
0
0
0
0
0
0
0
0
0
0
0
0
0
0
0
0
0
0
0
0
0
0
0
0
0
0
0
0
0
0
0
0
0
0
0
0
0
0
0
0
0
0
0
0
0
0
0
0
0
0
0
0
0
0
0
0
0
0
0
0
0
0
0
0
0
0
0
0
0
0
0
0
0
0
0
0
0
0
0
0
0
0
0
0
0
0
0
0
0
0
0
0
0
0
0
0
0
0
0
0
0
0
0
0
0
0
0
0
0
0
0
0
0
0
0
0
0
0
0
0
0
0
0
0
0
0
0
0
0
0
0
0
0
0
0
0
0
0
0
0
0
0
0
0
0
0
0
0
0
0
0
0
0
0
0
0
0
0
0
0
0
0
0
0
0
0
0
0
0
0
0
0
0
0
0
0
0
0
0
0
0
0
0
0
0
0
0
0
0
0
0
0
0
0
0
0
0
0
0
0
0
0
0
0
0
0
0
0
0
0
0
0
0
0
0
0
0
0
0
0
0
0
0
0
0
0
0
0
0
0
0
0
0
0
0
0
0
0
0
0
0
0
0
0
0
0
0
0
0
0
0
0
0
0
0
0
0
0
0
0
0
0
0
0
0
0
0
0
0
0
0
0
0
0
0
0
0
0
0
0
0
0
0
0
0
0
0
0
0
0
0
0
0
0
0
0
0
0
0
0
0
0
0
0
0
0
0
0
0
0
0
0
0
0
0
0
0
0
0
0
0
0
0
0
0
0
0
0
0
0
0
0
0
0
0
0
0
0
0
0
0
0
0
0
0
0
0
0
0
0
0
0
0
0
0
0
0
0
0
0
0
0
0
0
0
0
0
0
0
0
0
0
0
0
0
0
0
0
0
0
0
0
0
0
0
0
0
0
0
0
0
0
0
0
0
0
0
0
0
0
0
0
0
0
0
0
0
0
0
0
0
0
0
0
0
0
0
0
0
0
0
0
0
0
0
0
0
0
0
0
0
0
0
0
0
0
0
0
0
0
0
0
0
0
0
0
0
0
0
0
0
0
0
0
0
0
0
0
0
0
0
0
0
0
0
0
0
0
0
0
0
0
0
0
0
0
0
0
0
0
0
0
0
0
0
0
0
0
0
0
0
0
0
0
0
0
0
0
0
0
0
0
0
0
0
0
0
0
0
0
0
0
0
0
0
0
0
0
0
0
0
0
0
0
0
0
0
0
0
0
0
0
0
0
0
0
0
0
0
0
0
0
0
0
0
0
0
0
0
0
0
0
0
0
0
0
0
0
0
0
0
0
0
0
0
0
0
0
0
0
0
0
0
0
0
0
0
0
0
0
0
0
0
0
0
0
0
0
0
0
0
0
0
0
0
0
0
0
0
0
0
0
0
0
0
0
0
0
0
0
0
0
0
0
0
0
0
0
0
0
0
0
0
0
0
0
0
0
0
0
0
0
0
0
0
0
0
0
0
0
0
0
0
0
0
0
0
0
0
0
0
0
0
0
0
0
0
0
0
0
0
0
0
0
0
0
0
0
0
0
0
0
0
0
0
0
0
0
0
0
0
0
0
0
0
0
0
0
0
0
0
0
0
0
0
0
0
0
0
0
0
0
0
0
0
0
0
0
0
0
0
0
0
0
0
0
0
0
0
0
0
0
0
0
0
0
0
0
0
0
0
0
0
0
0
0
0
0
0
0
0
0
0
0
0
0
0
0
0
0
0
0
0
0
0
0
0
0
0
0
0
0
0
0
0
0
0
0
0
0
0
0
0
0
0
0
0
0
0
0
0
0
0
0
0
0
0
0
0
0
0
0
0
0
0
0
0
0
0
0
0
0
0
0
0
0
0
0
0
0
0
0
0
0
0
0
0
0
0
0
0
0
0
0
0
0
0
0
0
0
0
0
0
0
0
0
0
0
0
0
0
0
0
0
0
0
0
0
0
0
0
0
0
0
0
0
0
0
0
0
0
0
0
0
0
0
0
0
0
0
0
0
0
0
0
0
0
0
0
0
0
0
0
0
0
0
0
0
0
0
0
0
0
0
0
0
0
0
0
0
0
0
0
0
0
0
0
0
0
0
0
0
0
0
0
0
0
0
0
0
0
0
0
0
0
0
0
0
0
0
0
0
0
0
0
0
0
0
0
0
0
0
0
0
0
0
0
0
0
0
0
0
0
0
0
0
0
0
0
0
0
0
0
0
0
0
0
0
0
0
0
0
0
0
0
0
0
0
0
0
0
0
0
0
0
0
0
0
0
0
0
0
0
0
0
0
0
0
0
0
0
0
0
0
0
0
0
0
0
0
0
0
0
0
0
0
0
0
0
0
0
0
0
0
0
0
0
0
0
0
0
0
0
0
0
0
0
0
0
0
0
0
0
0
0
0
0
0
0
0
0
0
0
0
0
0
0
0
0
0
0
0
0
0
0
0
0
0
0
0
0
0
0
0
0
0
0
0
0
0
0
0
0
0
0
0
0
0
0
0
0
0
0
0
0
0
0
0
0
0
0
0
0
0
0
0
0
0
0
0
0
0
0
0
0
0
0
0
0
0
0
0
0
0
0
0
0
0
0
0
0
0
0
0
0
0
0
0
0
0
0
0
0
0
0
0
0
0
0
0
0
0
0
0
0
0
0
0
0
0
0
0
0
0
0
0
0
0
0
0
0
0
0
0
0
0
0
0
0
0
0
0
0
0
0
0
0
0
0
0
0
0
0
0
0
0
0
0
0
0
0
0
0
0
0
0
0
0
0
0
0
0
0
0
0
0
0
0
0
0
0
0
0
0
0
0
0
0
0
0
0
0
0
0
0
0
0
0
0
0
0
0
0
0
0
0
0
0
0
0
0
0
0
0
0
0
0
0
0
0
0
0
0
0
0
0
0
0
0
0
0
0
0
0
0
0
0
0
0
0
0
0
0
0
0
0
0
0
0
0
0
0
0
0
0
0
0
0
0
0
0
0
0
0
0
0
0
0
0
0
0
0
0
0
0
0
0
0
0
0
0
0
0
0
0
0
0
0
0
0
0
0
0
0
0
0
0
0
0
0
0
0
0
0
0
0
0
0
0
0
0
0
0
0
0
0
0
0
0
0
0
0
0
0
0
0
0
0
0
0
0
0
0
0
0
0
0
0
0
0
0
0
0
0
0
0
0
0
0
0
0
0
0
0
0
0
0
0
0
0
0
0
0
0
0
0
0
0
0
0
0
0
0
0
0
0
0
0
0
0
0
0
0
0
0
0
0
0
0
0
0
0
0
0
0
0
0
0
0
0
0
0
0
0
0
0
0
0
0
0
0
0
0
0
0
0
0
0
0
0
0
0
0
0
0
0
0
0
0
0
0
0
0
0
0
0
0
0
0
0
0
0
0
0
0
0
0
0
0
0
0
0
0
0
0
0
0
0
0
0
0
0
0
0
0
0
0
0
0
0
0
0
0
0
0
0
0
0
0
0
0
0
0
0
0
0
0
0
0
0
0
0
0
0
0
0
0
0
0
0
0
0
0
0
0
0
0
0
0
0
0
0
0
0
0
0
0
0
0
0
0
0
0
0
0
0
0
0
0
0
0
0
0
0
0
0
0
0
0
0
0
0
0
0
0
0
0
0
0
0
0
0
0
0
0
0
0
0
0
0
0
0
0
0
0
0
0
0
0
0
0
0
0
0
0
0
0
0
0
0
0
0
0
0
0
0
0
0
0
0
0
0
0
0
0
0
0
0
0
0
0
0
0
0
0
0
0
0
0
0
0
0
0
0
0
0
0
0
0
0
0
0
0
0
0
0
0
0
0
0
0
0
0
0
0
0
0
0
0
0
0
0
0
0
0
0
0
0
0
0
0
0
0
0
0
0
0
0
0
0
0
0
0
0
0
0
0
0
0
0
0
0
0
0
0
0
0
0
0
0
0
0
0
0
0
0
0
0
0
0
0
0
0
0
0
0
0
0
0
0
0
0
0
0
0
0
0
0
0
0
0
0
0
0
0
0
0
0
0
0
0
0
0
0
0
0
0
0
0
0
0
0
0
0
0
0
0
0
0
0
0
0
0
0
0
0
0
0
0
0
0
0
0
0
0
0
0
0
0
0
0
0
0
0
0
0
0
0
0
0
0
0
0
0
0
0
0
0
0
0
0
0
0
0
0
0
0
0
0
0
0
0
0
0
0
0
0
0
0
0
0
0
0
0
0
0
0
0
0
0
0
0
0
0
0
0
0
0
0
0
0
0
0
0
0
0
0
0
0
0
0
0
0
0
0
0
0
0
0
0
0
0
0
0
0
0
0
0
0
0
0
0
0
0
0
0
0
0
0
0
0
0
0
0
0
0
0
0
0
0
0
0
0
0
0
0
0
0
0
0
0
0
0
0
0
0
0
0
0
0
0
0
0
0
0
0
0
0
0
0
0
0
0
0
0
0
0
0
0
0
0
0
0
0
0
0
0
0
0
0
0
0
0
0
0
0
0
0
0
0
0
0
0
0
0
0
0
0
0
0
0
0
0
0
0
0
0
0
0
0
0
0
0
0
0
0
0
0
0
0
0
0
0
0
0
0
0
0
0
0
0
0
0
0
0
0
0
0
0
0
0
0
0
0
0
0
0
0
0
0
0
0
0
0
0
0
0
0
0
0
0
0
0
0
0
0
0
0
0
0
0
0
0
0
0
0
0
0
0
0
0
0
0
0
0
0
0
0
0
0
0
0
0
0
0
0
0
0
0
0
0
0
0
0
0
0
0
0
0
0
0
0
0
0
0
0
0
0
0
0
0
0
0
0
0
0
0
0
0
0
0
0
0
0
0
0
0
0
0
0
0
0
0
0
0
0
0
0
0
0
0
0
0
0
0
0
0
0
0
0
0
0
0
0
0
0
0
0
0
0
0
0
0
0
0
0
0
0
0
0
0
0
0
0
0
0
0
0
0
0
0
0
0
0
0
0
0
0
0
0
0
0
0
0
0
0
0
0
0
0
0
0
0
0
0
0
0
0
0
0
0
0
0
0
0
0
0
0
0
0
0
0
0
0
0
0
0
0
0
0
0
0
0
0
0
0
0
0
0
0
0
0
0
0
0
0
0
0
0
0
0
0
0
0
0
0
0
0
0
0
0
0
0
0
0
0
0
0
0
0
0
0
0
0
0
0
0
0
0
0
0
0
0
0
0
0
0
0
0
0
0
0
0
0
0
0
0
0
0
0
0
0
0
0
0
0
0
0
0
0
0
0
0
0
0
0
0
0
0
0
0
0
0
0
0
0
0
0
0
0
0
0
0
0
0
0
0
0
0
0
0
0
0
0
0
0
0
0
0
0
0
0
0
0
0
0
0
0
0
0
0
0
0
0
0
0
0
0
0
0
0
0
0
0
0
0
0
0
0
0
0
0
0
0
0
0
0
0
0
0
0
0
0
0
0
0
0
0
0
0
0
0
0
0
0
0
0
0
0
0
0
0
0
0
0
0
0
0
0
0
0
0
0
0
0
0
0
0
0
0
0
0
0
0
0
0
0
0
0
0
0
0
0
0
0
0
0
0
0
0
0
0
0
0
0
0
0
0
0
0
0
0
0
0
0
0
0
0
0
0
0
0
0
0
0
0
0
0
0
0
0
0
0
0
0
0
0
0
0
0
0
0
0
0
0
0
0
0
0
0
0
0
0
0
0
0
0
0
0
0
0
0
0
0
0
0
0
0
0
0
0
0
0
0
0
0
0
0
0
0
0
0
0
0
0
0
0
0
0
0
0
0
0
0
0
0
0
0
0
0
0
0
0
0
0
0
0
0
0
0
0
0
0
0
0
0
0
0
0
0
0
0
0
0
0
0
0
0
0
0
0
0
0
0
0
0
0
0
0
0
0
0
0
0
0
0
0
0
0
0
0
0
0
0
0
0
0
0
0
0
0
0
0
0
0
0
0
0
0
0
0
0
0
0
0
0
0
0
0
0
0
0
0
0
0
0
0
0
0
0
0
0
0
0
0
0
0
0
0
0
0
0
0
0
0
0
0
0
0
0
0
0
0
0
0
0
0
0
0
0
0
0
0
0
0
0
0
0
0
0
0
0
0
0
0
0
0
0
0
0
0
0
0
0
0
0
0
0
0
0
0
0
0
0
0
0
0
0
0
0
0
0
0
0
0
0
0
0
0
0
0
0
0
0
0
0
0
0
0
0
0
0
0
0
0
0
0
0
0
0
0
0
0
0
0
0
0
0
0
0
0
0
0
0
0
0
0
0
0
0
0
0
0
0
0
0
0
0
0
0
0
0
0
0
0
0
0
0
0
0
0
0
0
0
0
0
0
0
0
0
0
0
0
0
0
0
0
0
0
0
0
0
0
0
0
0
0
0
0
0
0
0
0
0
0
0
0
0
0
0
0
0
0
0
0
0
0
0
0
0
0
0
0
0
0
0
0
0
0
0
0
0
0
0
0
0
0
0
0
0
0
0
0
0
0
0
0
0
0
0
0
0
0
0
0
0
0
0
0
0
0
0
0
0
0
0
0
0
0
0
0
0
0
0
0
0
0
0
0
0
0
0
0
0
0
0
0
0
0
0
0
0
0
0
0
0
0
0
0
0
0
0
0
0
0
0
0
0
0
0
0
0
0
0
0
0
0
0
0
0
0
0
0
0
0
0
0
0
0
0
0
0
0
0
0
0
0
0
0
0
0
0
0
0
0
0
0
0
0
0
0
0
0
0
0
0
0
0
0
0
0
0
0
0
0
0
0
0
0
0
0
0
0
0
0
0
0
0
0
0
0
0
0
0
0
0
0
0
0
0
0
0
0
0
0
0
0
0
0
0
0
0
0
0
0
0
0
0
0
0
0
0
0
0
0
0
0
0
0
0
0
0
0
0
0
0
0
0
0
0
0
0
0
0
0
0
0
0
0
0
0
0
0
0
0
0
0
0
0
0
0
0
0
0
0
0
0
0
0
0
0
0
0
0
0
0
0
0
0
0
0
0
0
0
0
0
0
0
0
0
0
0
0
0
0
0
0
0
0
0
0
0
0
0
0
0
0
0
0
0
0
0
0
0
0
0
0
0
0
0
0
0
0
0
0
0
0
0
0
0
0
0
0
0
0
0
0
0
0
0
0
0
0
0
0
0
0
0
0
0
0
0
0
0
0
0
0
0
0
0
0
0
0
0
0
0
0
0
0
0
0
0
0
0
0
0
0
0
0
0
0
0
0
0
0
0
0
0
0
0
0
0
0
0
0
0
0
0
0
0
0
0
0
0
0
0
0
0
0
0
0
0
0
0
0
0
0
0
0
0
0
0
0
0
0
0
0
0
0
0
0
0
0
0
0
0
0
0
0
0
0
0
0
0
0
0
0
0
0
0
0
0
0
0
0
0
0
0
0
0
0
0
0
0
0
0
0
0
0
0
0
0
0
0
0
0
0
0
0
0
0
0
0
0
0
0
0
0
0
0
0
0
0
0
0
0
0
0
0
0
0
0
0
0
0
0
0
0
0
0
0
0
0
0
0
0
0
0
0
0
0
0
0
0
0
0
0
0
0
0
0
0
0
0
0
0
0
0
0
0
0
0
0
0
0
0
0
0
0
0
0
0
0
0
0
0
0
0
0
0
0
0
0
0
0
0
0
0
0
0
0
0
0
0
0
0
0
0
0
0
0
0
0
0
0
0
0
0
0
0
0
0
0
0
0
0
0
0
0
0
0
0
0
0
0
0
0
0
0
0
0
0
0
0
0
0
0
0
0
0
0
0
0
0
0
0
0
0
0
0
0
0
0
0
0
0
0
0
0
0
0
0
0
0
0
0
0
0
0
0
0
0
0
0
0
0
0
0
0
0
0
0
0
0
0
0
0
0
0
0
0
0
0
0
0
0
0
0
0
0
0
0
0
0
0
0
0
0
0
0
0
0
0
0
0
0
0
0
0
0
0
0
0
0
0
0
0
0
0
0
0
0
0
0
0
0
0
0
0
0
0
0
0
0
0
0
0
0
0
0
0
0
0
0
0
0
0
0
0
0
0
0
0
0
0
0
0
0
0
0
0
0
0
0
0
0
0
0
0
0
0
0
0
0
0
0
0
0
0
0
0
0
0
0
0
0
0
0
0
0
0
0
0
0
0
0
0
0
0
0
0
0
0
0
0
0
0
0
0
0
0
0
0
0
0
0
0
0
0
0
0
0
0
0
0
0
0
0
0
0
0
0
0
0
0
0
0
0
0
0
0
0
0
0
0
0
0
0
0
0
0
0
0
0
0
0
0
0
0
0
0
0
0
0
0
0
0
0
0
0
0
0
0
0
0
0
0
0
0
0
0
0
0
0
0
0
0
0
0
0
0
0
0
0
0
0
0
0
0
0
0
0
0
0
0
0
0
0
0
0
0
0
0
0
0
0
0
0
0
0
0
0
0
0
0
0
0
0
0
0
0
0
0
0
0
0
0
0
0
0
0
0
0
0
0
0
0
0
0
0
0
0
0
0
0
0
0
0
0
0
0
0
0
0
0
0
0
0
0
0
0
0
0
0
0
0
0
0
0
0
0
0
0
0
0
0
0
0
0
0
0
0
0
0
0
0
0
0
0
0
0
0
0
0
0
0
0
0
0
0
0
0
0
0
0
0
0
0
0
0
0
0
0
0
0
0
0
0
0
0
0
0
0
0
0
0
0
0
0
0
0
0
0
0
0
0
0
0
0
0
0
0
0
0
0
0
0
0
0
0
0
0
0
0
0
0
0
0
0
0
0
0
0
0
0
0
0
0
0
0
0
0
0
0
0
0
0
0
0
0
0
0
0
0
0
0
0
0
0
0
0
0
0
0
0
0
0
0
0
0
0
0
0
0
0
0
0
0
0
0
0
0
0
0
0
0
0
0
0
0
0
0
0
0
0
0
0
0
0
0
0
0
0
0
0
0
0
0
0
0
0
0
0
0
0
0
0
0
0
0
0
0
0
0
0
0
0
0
0
0
0
0
0
0
0
0
0
0
0
0
0
0
0
0
0
0
0
0
0
0
0
0
0
0
0
0
0
0
0
0
0
0
0
0
0
0
0
0
0
0
0
0
0
0
0
0
0
0
0
0
0
0
0
0
0
0
0
0
0
0
0
0
0
0
0
0
0
0
0
0
0
0
0
0
0
0
0
0
0
0
0
0
0
0
0
0
0
0
0
0
0
0
0
0
0
0
0
0
0
0
0
0
0
0
0
0
0
0
0
0
0
0
0
0
0
0
0
0
0
0
0
0
0
0
0
0
0
0
0
0
0
0
0
0
0
0
0
0
0
0
0
0
0
0
0
0
0
0
0
0
0
0
0
0
0
0
0
0
0
0
0
0
0
0
0
0
0
0
0
0
0
0
0
0
0
0
0
0
0
0
0
0
0
0
0
0
0
0
0
0
0
0
0
0
0
0
0
0
0
0
0
0
0
0
0
0
0
0
0
0
0
0
0
0
0
0
0
0
0
0
0
0
0
0
0
0
0
0
0
0
0
0
0
0
0
0
0
0
0
0
0
0
0
0
0
0
0
0
0
0
0
0
0
0
0
0
0
0
0
0
0
0
0
0
0
0
0
0
0
0
0
0
0
0
0
0
0
0
0
0
0
0
0
0
0
0
0
0
0
0
0
0
0
0
0
0
0
0
0
0
0
0
0
0
0
0
0
0
0
0
0
0
0
0
0
0
0
0
0
0
0
0
0
0
0
0
0
0
0
0
0
0
0
0
0
0
0
0
0
0
0
0
0
0
0
0
0
0
0
0
0
0
0
0
0
0
0
0
0
0
0
0
0
0
0
0
0
0
0
0
0
0
0
0
0
0
0
0
0
0
0
0
0
0
0
0
0
0
0
0
0
0
0
0
0
0
0
0
0
0
0
0
0
0
0
0
0
0
0
0
0
0
0
0
0
0
0
0
0
0
0
0
0
0
0
0
0
0
0
0
0
0
0
0
0
0
0
0
0
0
0
0
0
0
0
0
0
0
0
0
0
0
0
0
0
0
0
0
0
0
0
0
0
0
0
0
0
0
0
0
0
0
0
0
0
0
0
0
0
0
0
0
0
0
0
0
0
0
0
0
0
0
0
0
0
0
0
0
0
0
0
0
0
0
0
0
0
0
0
0
0
0
0
0
0
0
0
0
0
0
0
0
0
0
0
0
0
0
0
0
0
0
0
0
0
0
0
0
0
0
0
0
0
0
0
0
0
0
0
0
0
0
0
0
0
0
0
0
0
0
0
0
0
0
0
0
0
0
0
0
0
0
0
0
0
0
0
0
0
0
0
0
0
0
0
0
0
0
0
0
0
0
0
0
0
0
0
0
0
0
0
0
0
0
0
0
0
0
0
0
0
0
0
0
0
0
0
0
0
0
0
0
0
0
0
0
0
0
0
0
0
0
0
0
0
0
0
0
0
0
0
0
0
0
0
0
0
0
0
0
0
0
0
0
0
0
0
0
0
0
0
0
0
0
0
0
0
0
0
0
0
0
0
0
0
0
0
0
0
0
0
0
0
0
0
0
0
0
0
0
0
0
0
0
0
0
0
0
0
0
0
0
0
0
0
0
0
0
0
0
0
0
0
0
0
0
0
0
0
0
0
0
0
0
0
0
0
0
0
0
0
0
0
0
0
0
0
0
0
0
0
0
0
0
0
0
0
0
0
0
0
0
0
0
0
0
0
0
0
0
0
0
0
0
0
0
0
0
0
0
0
0
0
0
0
0
0
0
0
0
0
0
0
0
0
0
0
0
0
0
0
0
0
0
0
0
0
0
0
0
0
0
0
0
0
0
0
0
0
0
0
0
0
0
0
0
0
0
0
0
0
0
0
0
0
0
0
0
0
0
0
0
0
0
0
0
0
0
0
0
0
0
0
0
0
0
0
0
0
0
0
0
0
0
0
0
0
0
0
0
0
0
0
0
0
0
0
0
0
0
0
0
0
0
0
0
0
0
0
0
0
0
0
0
0
0
0
0
0
0
0
0
0
0
0
0
0
0
0
0
0
0
0
0
0
0
0
0
0
0
0
0
0
0
0
0
0
0
0
0
0
0
0
0
0
0
0
0
0
0
0
0
0
0
0
0
0
0
0
0
0
0
0
0
0
0
0
0
0
0
0
0
0
0
0
0
0
0
0
0
0
0
0
0
0
0
0
0
0
0
0
0
0
0
0
0
0
0
0
0
0
0
0
0
0
0
0
0
0
0
0
0
0
0
0
0
0
0
0
0
0
0
0
0
0
0
0
0
0
0
0
0
0
0
0
0
0
0
0
0
0
0
0
0
0
0
0
0
0
0
0
0
0
0
0
0
0
0
0
0
0
0
0
0
0
0
0
0
0
0
0
0
0
0
0
0
0
0
0
0
0
0
0
0
0
0
0
0
0
0
0
0
0
0
0
0
0
0
0
0
0
0
0
0
0
0
0
0
0
0
0
0
0
0
0
0
0
0
0
0
0
0
0
0
0
0
0
0
0
0
0
0
0
0
0
0
0
0
0
0
0
0
0
0
0
0
0
0
0
0
0
0
0
0
0
0
0
0
0
0
0
0
0
0
0
0
0
0
0
0
0
0
0
0
0
0
0
0
0
0
0
0
0
0
0
0
0
0
0
0
0
0
0
0
0
0
0
0
0
0
0
0
0
0
0
0
0
0
0
0
0
0
0
0
0
0
0
0
0
0
0
0
0
0
0
0
0
0
0
0
0
0
0
0
0
0
0
0
0
0
0
0
0
0
0
0
0
0
0
0
0
0
0
0
0
0
0
0
0
0
0
0
0
0
0
0
0
0
0
0
0
0
0
0
0
0
0
0
0
0
0
0
0
0
0
0
0
0
0
0
0
0
0
0
0
0
0
0
0
0
0
0
0
0
0
0
0
0
0
0
0
0
0
0
0
0
0
0
0
0
0
0
0
0
0
0
0
0
0
0
0
0
0
0
0
0
0
0
0
0
0
0
0
0
0
0
0
0
0
0
0
0
0
0
0
0
0
0
0
0
0
0
0
0
0
0
0
0
0
0
0
0
0
0
0
0
0
0
0
0
0
0
0
0
0
0
0
0
0
0
0
0
0
0
0
0
0
0
0
0
0
0
0
0
0
0
0
0
0
0
0
0
0
0
0
0
0
0
0
0
0
0
0
0
0
0
0
0
0
0
0
0
0
0
0
0
0
0
0
0
0
0
0
0
0
0
0
0
0
0
0
0
0
0
0
0
0
0
0
0
0
0
0
0
0
0
0
0
0
0
0
0
0
0
0
0
0
0
0
0
0
0
0
0
0
0
0
0
0
0
0
0
0
0
0
0
0
0
0
0
0
0
0
0
0
0
0
0
0
0
0
0
0
0
0
0
0
0
0
0
0
0
0
0
0
0
0
0
0
0
0
0
0
0
0
0
0
0
0
0
0
0
0
0
0
0
0
0
0
0
0
0
0
0
0
0
0
0
0
0
0
0
0
0
0
0
0
0
0
0
0
0
0
0
0
0
0
0
0
0
0
0
0
0
0
0
0
0
0
0
0
0
0
0
0
0
0
0
0
0
0
0
0
0
0
0
0
0
0
0
0
0
0
0
0
0
0
0
0
0
0
0
0
0
0
0
0
0
0
0
0
0
0
0
0
0
0
0
0
0
0
0
0
0
0
0
0
0
0
0
0
0
0
0
0
0
0
0
0
0
0
0
0
0
0
0
0
0
0
0
0
0
0
0
0
0
0
0
0
0
0
0
0
0
0
0
0
0
0
0
0
0
0
0
0
0
0
0
0
0
0
0
0
0
0
0
0
0
0
0
0
0
0
0
0
0
0
0
0
0
0
0
0
0
0
0
0
0
0
0
0
0
0
0
0
0
0
0
0
0
0
0
0
0
0
0
0
0
0
0
0
0
0
0
0
0
0
0
0
0
0
0
0
0
0
0
0
0
0
0
0
0
0
0
0
0
0
0
0
0
0
0
0
0
0
0
0
0
0
0
0
0
0
0
0
0
0
0
0
0
0
0
0
0
0
0
0
0
0
0
0
0
0
0
0
0
0
0
0
0
0
0
0
0
0
0
0
0
0
0
0
0
0
0
0
0
0
0
0
0
0
0
0
0
0
0
0
0
0
0
0
0
0
0
0
0
0
0
0
0
0
0
0
0
0
0
0
0
0
0
0
0
0
0
0
0
0
0
0
0
0
0
0
0
0
0
0
0
0
0
0
0
0
0
0
0
0
0
0
0
0
0
0
0
0
0
0
0
0
0
0
0
0
0
0
0
0
0
0
0
0
0
0
0
0
0
0
0
0
0
0
0
0
0
0
0
0
0
0
0
0
0
0
0
0
0
0
0
0
0
0
0
0
0
0
0
0
0
0
0
0
0
0
0
0
0
0
0
0
0
0
0
0
0
0
0
0
0
0
0
0
0
0
0
0
0
0
0
0
0
0
0
0
0
0
0
0
0
0
0
0
0
0
0
0
0
0
0
0
0
0
0
0
0
0
0
0
0
0
0
0
0
0
0
0
0
0
0
0
0
0
0
0
0
0
0
0
0
0
0
0
0
0
0
0
0
0
0
0
0
0
0
0
0
0
0
0
0
0
0
0
0
0
0
0
0
0
0
0
0
0
0
0
0
0
0
0
0
0
0
0
0
0
0
0
0
0
0
0
0
0
0
0
0
0
0
0
0
0
0
0
0
0
0
0
0
0
0
0
0
0
0
0
0
0
0
0
0
0
0
0
0
0
0
0
0
0
0
0
0
0
0
0
0
0
0
0
0
0
0
0
0
0
0
0
0
0
0
0
0
0
0
0
0
0
0
0
0
0
0
0
0
0
0
0
0
0
0
0
0
0
0
0
0
0
0
0
0
0
0
0
0
0
0
0
0
0
0
0
0
0
0
0
0
0
0
0
0
0
0
0
0
0
0
0
0
0
0
0
0
0
0
0
0
0
0
0
0
0
0
0
0
0
0
0
0
0
0
0
0
0
0
0
0
0
0
0
0
0
0
0
0
0
0
0
0
0
0
0
0
0
0
0
0
0
0
0
0
0
0
0
0
0
0
0
0
0
0
0
0
0
0
0
0
0
0
0
0
0
0
0
0
0
0
0
0
0
0
0
0
0
0
0
0
0
0
0
0
0
0
0
0
0
0
0
0
0
0
0
0
0
0
0
0
0
0
0
0
0
0
0
0
0
0
0
0
0
0
0
0
0
0
0
0
0
0
0
0
0
0
0
0
0
0
0
0
0
0
0
0
0
0
0
0
0
0
0
0
0
0
0
0
0
0
0
0
0
0
0
0
0
0
0
0
0
0
0
0
0
0
0
0
0
0
0
0
0
0
0
0
0
0
0
0
0
0
0
0
0
0
0
0
0
0
0
0
0
0
0
0
0
0
0
0
0
0
0
0
0
0
0
0
0
0
0
0
0
0
0
0
0
0
0
0
0
0
0
0
0
0
0
0
0
0
0
0
0
0
0
0
0
0
0
0
0
0
0
0
0
0
0
0
0
0
0
0
0
0
0
0
0
0
0
0
0
0
0
0
0
0
0
0
0
0
0
0
0
0
0
0
0
0
0
0
0
0
0
0
0
0
0
0
0
0
0
0
0
0
0
0
0
0
0
0
0
0
0
0
0
0
0
0
0
0
0
0
0
0
0
0
0
0
0
0
0
0
0
0
0
0
0
0
0
0
0
0
0
0
0
0
0
0
0
0
0
0
0
0
0
0
0
0
0
0
0
0
0
0
0
0
0
0
0
0
0
0
0
0
0
0
0
0
0
0
0
0
0
0
0
0
0
0
0
0
0
0
0
0
0
0
0
0
0
0
0
0
0
0
0
0
0
0
0
0
0
0
0
0
0
0
0
0
0
0
0
0
0
0
0
0
0
0
0
0
0
0
0
0
0
0
0
0
0
0
0
0
0
0
0
0
0
0
0
0
0
0
0
0
0
0
0
0
0
0
0
0
0
0
0
0
0
0
0
0
0
0
0
0
0
0
0
0
0
0
0
0
0
0
0
0
0
0
0
0
0
0
0
0
0
0
0
0
0
0
0
0
0
0
0
0
0
0
0
0
0
0
0
0
0
0
0
0
0
0
0
0
0
0
0
0
0
0
0
0
0
0
0
0
0
0
0
0
0
0
0
0
0
0
0
0
0
0
0
0
0
0
0
0
0
0
0
0
0
0
0
0
0
0
0
0
0
0
0
0
0
0
0
0
0
0
0
0
0
0
0
0
0
0
0
0
0
0
0
0
0
0
0
0
0
0
0
0
0
0
0
0
0
0
0
0
0
0
0
0
0
0
0
0
0
0
0
0
0
0
0
0
0
0
0
0
0
0
0
0
0
0
0
0
0
0
0
0
0
0
0
0
0
0
0
0
0
0
0
0
0
0
0
0
0
0
0
0
0
0
0
0
0
0
0
0
0
0
0
0
0
0
0
0
0
0
0
0
0
0
0
0
0
0
0
0
0
0
0
0
0
0
0
0
0
0
0
0
0
0
0
0
0
0
0
0
0
0
0
0
0
0
0
0
0
0
0
0
0
0
0
0
0
0
0
0
0
0
0
0
0
0
0
0
0
0
0
0
0
0
0
0
0
0
0
0
0
0
0
0
0
0
0
0
0
0
0
0
0
0
0
0
0
0
0
0
0
0
0
0
0
0
0
0
0
0
0
0
0
0
0
0
0
0
0
0
0
0
0
0
0
0
0
0
0
0
0
0
0
0
0
0
0
0
0
0
0
0
0
0
0
0
0
0
0
0
0
0
0
0
0
0
0
0
0
0
0
0
0
0
0
0
0
0
0
0
0
0
0
0
0
0
0
0
0
0
0
0
0
0
0
0
0
0
0
0
0
0
0
0
0
0
0
0
0
0
0
0
0
0
0
0
0
0
0
0
0
0
0
0
0
0
0
0
0
0
0
0
0
0
0
0
0
0
0
0
0
0
0
0
0
0
0
0
0
0
0
0
0
0
0
0
0
0
0
0
0
0
0
0
0
0
0
0
0
0
0
0
0
0
0
0
0
0
0
0
0
0
0
0
0
0
0
0
0
0
0
0
0
0
0
0
0
0
0
0
0
0
0
0
0
0
0
0
0
0
0
0
0
0
0
0
0
0
0
0
0
0
0
0
0
0
0
0
0
0
0
0
0
0
0
0
0
0
0
0
0
0
0
0
0
0
0
0
0
0
0
0
0
0
0
0
0
0
0
0
0
0
0
0
0
0
0
0
0
0
0
0
0
0
0
0
0
0
0
0
0
0
0
0
0
0
0
0
0
0
0
0
0
0
0
0
0
0
0
0
0
0
0
0
0
0
0
0
0
0
0
0
0
0
0
0
0
0
0
0
0
0
0
0
0
0
0
0
0
0
0
0
0
0
0
0
0
0
0
0
0
0
0
0
0
0
0
0
0
0
0
0
0
0
0
0
0
0
0
0
0
0
0
0
0
0
0
0
0
0
0
0
0
0
0
0
0
0
0
0
0
0
0
0
0
0
0
0
0
0
0
0
0
0
0
0
0
0
0
0
0
0
0
0
0
0
0
0
0
0
0
0
0
0
0
0
0
0
0
0
0
0
0
0
0
0
0
0
0
0
0
0
0
0
0
0
0
0
0
0
0
0
0
0
0
0
0
0
0
0
0
0
0
0
0
0
0
0
0
0
0
0
0
0
0
0
0
0
0
0
0
0
0
0
0
0
0
0
0
0
0
0
0
0
0
0
0
0
0
0
0
0
0
0
0
0
0
0
0
0
0
0
0
0
0
0
0
0
0
0
0
0
0
0
0
0
0
0
0
0
0
0
0
0
0
0
0
0
0
0
0
0
0
0
0
0
0
0
0
0
0
0
0
0
0
0
0
0
0
0
0
0
0
0
0
0
0
0
0
0
0
0
0
0
0
0
0
0
0
0
0
0
0
0
0
0
0
0
0
0
0
0
0
0
0
0
0
0
0
0
0
0
0
0
0
0
0
0
0
0
0
0
0
0
0
0
0
0
0
0
0
0
0
0
0
0
0
0
0
0
0
0
0
0
0
0
0
0
0
0
0
0
0
0
0
0
0
0
0
0
0
0
0
0
0
0
0
0
0
0
0
0
0
0
0
0
0
0
0
0
0
0
0
0
0
0
0
0
0
0
0
0
0
0
0
0
0
0
0
0
0
0
0
0
0
0
0
0
0
0
0
0
0
0
0
0
0
0
0
0
0
0
0
0
0
0
0
0
0
0
0
0
0
0
0
0
0
0
0
0
0
0
0
0
0
0
0
0
0
0
0
0
0
0
0
0
0
0
0
0
0
0
0
0
0
0
0
0
0
0
0
0
0
0
0
0
0
0
0
0
0
0
0
0
0
0
0
0
0
0
0
0
0
0
0
0
0
0
0
0
0
0
0
0
0
0
0
0
0
0
0
0
0
0
0
0
0
0
0
0
0
0
0
0
0
0
0
0
0
0
0
0
0
0
0
0
0
0
0
0
0
0
0
0
0
0
0
0
0
0
0
0
0
0
0
0
0
0
0
0
0
0
0
0
0
0
0
0
0
0
0
0
0
0
0
0
0
0
0
0
0
0
0
0
0
0
0
0
0
0
0
0
0
0
0
0
0
0
0
0
0
0
0
0
0
0
0
0
0
0
0
0
0
0
0
0
0
0
0
0
0
0
0
0
0
0
0
0
0
0
0
0
0
0
0
0
0
0
0
0
0
0
0
0
0
0
0
0
0
0
0
0
0
0
0
0
0
0
0
0
0
0
0
0
0
0
0
0
0
0
0
0
0
0
0
0
0
0
0
0
0
0
0
0
0
0
0
0
0
0
0
0
0
0
0
0
0
0
0
0
0
0
0
0
0
0
0
0
0
0
0
0
0
0
0
0
0
0
0
0
0
0
0
0
0
0
0
0
0
0
0
0
0
0
0
0
0
0
0
0
0
0
0
0
0
0
0
0
0
0
0
0
0
0
0
0
0
0
0
0
0
0
0
0
0
0
0
0
0
0
0
0
0
0
0
0
0
0
0
0
0
0
0
0
0
0
0
0
0
0
0
0
0
0
0
0
0
0
-15
-15
-15
-15
-15
-15
-15
-15
-15
-15
-15
-15
-15
-15
-15
-15
-15
-15
-15
-15
-15
-15
-15
-15
-15
-15
-15
-15
-15
-15
-15
-15
-15
-15
-15
-15
-15
-15
-15
-15
-15
-15
-15
-15
-15
-15
-15
-15
-15
-15
-15
-15
-15
-15
-15
-15
-15
-15
-15
-15
-15
-15
-15
-15
-15
-15
-15
-15
-15
-15
-15
-15
-15
-15
-15
-15
-15
-15
-15
-15
-15
-15
-15
-15
-15
-15
-15
-15
-15
-15
-15
-15
-15
-15
-15
-15
-15
-15
-15
-15
-15
-15
-15
-15
-15
-15
-15
-15
-15
-15
-15
-15
-15
-15
-15
-15
-15
-15
-15
-15
-15
-15
-15
-15
-15
-15
-15
-15
-15
-15
-15
-15
-15
-15
-15
-15
-15
-15
-15
-15
-15
-15
-15
-15
-15
-15
-15
-15
-15
-15
-15
-15
-15
-15
-15
-15
-15
-15
-15
-15
-15
-15
-15
-15
-15
-15
-15
-15
-15
-15
-15
-15
-15
-15
-15
-15
-15
-15
-15
-15
-15
-15
-15
-15
-15
-15
-15
-15
-15
-15
-15
-15
-15
-15
-15
-15
-15
-15
-15
-15
-15
-15
-15
-15
-15
-15
-15
-15
-15
-15
-15
-15
-15
-15
-15
-15
-15
-15
-15
-15
-15
-15
-15
-15
-15
-15
-15
-15
-15
-15
-15
-15
-15
-15
-15
-15
-15
-15
-15
-15
-15
-15
-15
-15
-15
-15
-15
-15
-15
-15
-15
-15
-15
-15
-15
-15
-15
-15
-15
-15
-15
-15
-15
-15
-15
-15
-15
-15
-15
-15
-15
-15
-15
-15
-15
-15
-15
-15
-15
-15
-15
-15
-15
-15
-15
-15
-15
-15
-15
-15
-15
-15
-15
-15
-15
-15
-15
-15
-15
-15
-15
-15
-15
-15
-15
-15
-15
-15
-15
-15
-15
-15
-15
-15
-15
-15
-15
-15
-15
-15
-15
-15
-15
-15
-15
-15
-15
-15
-15
-15
-15
-15
-15
-15
-15
-15
-15
-15
-15
-15
-15
-15
-15
-15
-15
-15
-15
-15
-15
-15
-15
-15
-15
-15
-15
-15
-15
-15
-15
-15
-15
-15
-15
-15
-15
-15
-15
-15
-15
-15
-15
-15
-15
-15
-15
-15
-15
-15
-15
-15
-15
-15
-15
-15
-15
-15
-15
-15
-15
-15
-15
-15
-15
-15
-15
-15
-15
-15
-15
-15
-15
-15
-15
-15
-15
-15
-15
-15
-15
-15
-15
-15
-15
-15
-15
-15
-15
-15
-15
-15
-15
-15
-15
-15
-15
-15
-15
-15
-15
-15
-15
-15
-15
-15
-15
-15
-15
-15
-15
-15
-15
-15
-15
-15
-15
-15
-15
-15
-15
-15
-15
-15
-15
-15
-15
-15
-15
-15
-15
-15
-15
-15
-15
-15
-15
-15
-15
-15
-15
-15
-15
-15
-15
-15
-15
-15
-15
-15
-15
-15
-15
-15
-15
-15
-15
-15
-15
-15
-15
-15
-15
-15
-15
-15
-15
-15
-15
-15
-15
-15
-15
-15
-15
-15
-15
-15
-15
-15
-15
-15
-15
-15
-15
-15
-15
-15
-15
-15
-15
-15
-15
-15
-15
-15
-15
-15
-15
-15
-15
-15
-15
-15
-15
-15
-15
-15
-15
-15
-15
-15
-15
-15
-15
-15
-15
-15
-15
-15
-15
-15
-15
-15
-15
-15
-15
-15
-15
-15
-15
-15
-15
-15
-15
-15
-15
-15
-15
-15
-15
-15
-15
-15
-15
-15
-15
-15
-15
-15
-15
-15
-15
-15
-15
-15
-15
-15
-15
-15
-15
-15
-15
-15
-15
-15
-15
-15
-15
-15
-15
-15
-15
-15
-15
-15
-15
-15
-15
-15
-15
-15
-15
-15
-15
-15
-15
-15
-15
-15
-15
-15
-15
-15
-15
-15
-15
-15
-15
-15
-15
-15
-15
-15
-15
-15
-15
-15
-15
-15
-15
-15
-15
-15
-15
-15
-15
-15
-15
-15
-15
-15
-15
-15
-15
-15
-15
-15
-15
-15
-15
-15
-15
-15
-15
-15
-15
-15
-15
-15
-15
-15
-15
-15
-15
-15
-15
-15
-15
-15
-15
-15
-15
-15
-15
-15
-15
-15
-15
-15
-15
-15
-15
-15
-15
-15
-15
-15
-15
-15
-15
-15
-15
-15
-15
-15
-15
-15
-15
-15
-15
-15
-15
-15
-15
-15
-15
-15
-15
-15
-15
-15
-15
-15
-15
-15
-15
-15
-15
-15
-15
-15
-15
-15
-15
-15
-15
-15
-15
-15
-15
-15
-15
-15
-15
-15
-15
-15
-15
-15
-15
-15
-15
-15
-15
-15
-15
-15
-15
-15
-15
-15
-15
-15
-15
-15
-15
-15
-15
-15
-15
-15
-15
-15
-15
-15
-15
-15
-15
-15
-15
-15
-15
-15
-15
0
0
0
0
0
0
0
0
0
0
0
0
0
0
0
0
0
0
0
0
0
0
0
0
0
0
0
0
0
0
0
0
0
0
0
0
0
0
0
0
0
0
0
0
0
0
0
0
0
0
0
0
0
0
0
0
0
0
0
0
0
0
0
0
0
0
0
0
0
0
0
0
0
0
0
0
0
0
0
0
0
0
0
0
0
0
0
0
0
0
0
0
0
0
0
0
0
0
0
0
0
0
0
0
0
0
0
0
0
0
0
0
0
0
0
0
0
0
0
0
0
0
0
0
0
0
0
0
0
0
0
0
0
0
0
0
0
0
0
0
0
0
0
0
0
0
0
0
0
0
0
0
0
0
0
0
0
0
0
0
0
0
0
0
0
0
0
0
0
0
0
0
0
0
0
0
0
0
0
0
0
0
0
0
0
0
0
0
0
0
0
0
0
0
0
0
0
0
0
0
0
0
0
0
0
0
0
0
0
0
0
0
0
0
0
0
0
0
0
0
0
0
0
0
0
0
0
0
0
0
0
0
0
0
0
0
0
0
0
0
0
0
0
0
0
0
0
0
0
0
0
0
0
0
0
0
0
0
0
0
0
0
0
0
0
0
0
0
0
0
0
0
0
0
0
0
0
0
0
0
0
0
0
0
0
0
0
0
0
0
0
0
0
0
0
0
0
0
0
0
0
0
0
0
0
0
0
0
0
0
0
0
0
0
0
0
0
0
0
0
0
0
0
0
0
0
0
0
0
0
0
0
0
0
0
0
0
0
0
0
0
0
0
0
0
0
0
0
0
0
0
0
0
0
0
0
0
0
0
0
0
0
0
0
0
0
0
0
0
0
0
0
0
0
0
0
0
0
0
0
0
0
0
0
0
0
0
0
0
0
0
0
0
0
0
0
0
0
0
0
0
0
0
0
0
0
0
0
0
0
0
0
0
0
0
0
0
0
0
0
0
0
0
0
0
0
0
0
0
0
0
0
0
0
0
0
0
0
0
0
0
0
0
0
0
0
0
0
0
0
0
0
0
0
0
0
0
0
0
0
0
0
0
0
0
0
0
0
0
0
0
0
0
0
0
0
0
0
0
0
0
0
0
0
0
0
0
0
0
0
0
0
0
0
0
0
0
0
0
0
0
0
0
0
0
0
0
0
0
0
0
0
0
0
0
0
0
0
0
0
0
0
0
0
0
0
0
0
0
0
0
0
0
0
0
0
0
0
0
0
0
0
0
0
0
0
0
0
0
0
0
0
0
0
0
0
0
0
0
0
0
0
0
0
0
0
0
0
0
0
0
0
0
0
0
0
0
0
0
0
0
0
0
0
0
0
0
0
0
0
0
0
0
0
0
0
0
0
0
0
0
0
0
0
0
0
0
0
0
0
0
0
0
0
0
0
0
0
0
0
0
0
0
0
0
0
0
0
0
0
0
0
0
0
0
0
0
0
0
0
0
0
0
0
0
0
0
0
0
0
0
0
0
0
0
0
0
0
0
0
0
0
0
0
0
0
0
0
0
0
0
0
0
0
0
0
0
0
0
0
0
0
0
0
0
0
0
0
0
0
0
0
0
0
0
0
0
0
0
0
0
0
0
0
0
0
0
0
0
0
0
0
0
0
0
0
0
0
0
0
0
0
0
0
0
0
0
0
0
0
0
0
0
0
0
0
0
0
0
0
0
0
0
0
0
0
0
0
0
0
0
0
0
0
0
0
0
0
0
0
0
0
0
0
0
0
0
0
0
0
0
0
0
0
0
0
0
0
0
0
0
0
0
0
0
0
0
0
0
0
0
0
0
0
0
0
0
0
0
0
0
0
0
0
0
0
0
0
0
0
0
0
0
0
0
0
0
0
0
0
0
0
0
0
0
0
0
0
0
0
0
0
0
0
0
0
0
0
0
0
0
0
0
0
0
0
0
0
0
0
0
0
0
0
0
0
0
0
0
0
0
0
0
0
0
0
0
0
0
0
0
0
0
0
0
0
0
0
0
0
0
0
0
0
0
0
0
0
0
0
0
0
0
0
0
0
0
0
0
0
0
0
0
0
0
0
0
0
0
0
0
0
0
0
0
0
0
0
0
0
0
0
0
0
0
0
0
0
0
0
0
0
0
0
0
0
0
0
0
0
0
0
0
0
0
0
0
0
0
0
0
0
0
0
0
0
0
0
0
0
0
0
0
0
0
0
0
0
0
0
0
0
0
0
0
0
0
0
0
0
0
0
0
0
0
0
0
0
0
0
0
0
0
0
0
0
0
0
0
0
0
0
0
0
0
0
0
0
0
0
0
0
0
0
0
0
0
0
0
0
0
0
0
0
0
0
0
0
0
0
0
0
0
0
0
0
0
0
0
0
0
0
0
0
0
0
0
0
0
0
0
0
0
0
0
0
0
0
0
0
0
0
0
0
0
0
0
0
0
0
0
0
0
0
0
0
0
0
0
0
0
0
0
0
0
0
0
0
0
0
0
0
0
0
0
0
0
0
0
0
0
0
0
0
0
0
0
0
0
0
0
0
0
0
0
0
0
0
0
0
0
0
0
0
0
0
0
0
0
0
0
0
0
0
0
0
0
0
0
0
0
0
0
0
0
0
0
0
0
0
0
0
0
0
0
0
0
0
0
0
0
0
0
0
0
0
0
0
0
0
0
0
0
0
0
0
0
0
0
0
0
0
0
0
0
0
0
0
0
0
0
0
0
0
0
0
0
0
0
0
0
0
0
0
0
0
0
0
0
0
0
0
0
0
0
0
0
0
0
0
0
0
0
0
0
0
0
0
0
0
0
0
0
0
0
0
0
0
0
0
0
0
0
0
0
0
0
0
0
0
0
0
0
0
0
0
0
0
0
0
0
0
0
0
0
0
0
0
0
0
0
0
0
0
0
0
0
0
0
0
0
0
0
0
0
0
0
0
0
0
0
0
0
0
0
0
0
0
0
0
0
0
0
0
0
0
0
0
0
0
0
0
0
0
0
0
0
0
0
0
0
0
0
0
0
0
0
0
0
0
0
0
0
0
0
0
0
0
0
0
0
0
0
0
0
0
0
0
0
0
0
0
0
0
0
0
0
0
0
0
0
0
0
0
0
0
0
0
0
0
0
0
0
0
0
0
0
0
0
0
0
0
0
0
0
0
0
0
0
0
0
0
0
0
0
0
0
0
0
0
0
0
0
0
0
0
0
0
0
0
0
0
0
0
0
0
0
0
0
0
0
0
0
0
0
0
0
0
0
0
0
0
0
0
0
0
0
0
0
0
0
0
0
0
0
0
0
0
0
0
0
0
0
0
0
0
0
0
0
0
0
0
0
0
0
0
0
0
0
0
0
0
0
0
0
0
0
0
0
0
0
0
0
0
0
0
0
0
0
0
0
0
0
0
0
0
0
0
0
0
0
0
0
0
0
0
0
0
0
0
0
0
0
0
0
0
0
0
0
0
0
0
0
0
0
0
0
0
0
0
0
0
0
0
0
0
0
0
0
0
0
0
0
0
0
0
0
0
0
0
0
0
0
0
0
0
0
0
0
0
0
0
0
0
0
0
0
0
0
0
0
0
0
0
0
0
0
0
0
0
0
0
0
0
0
0
0
0
0
0
0
0
0
0
0
0
0
0
0
0
0
0
0
0
0
0
0
0
0
0
0
0
0
0
0
0
0
0
0
0
0
0
0
0
0
0
0
0
0
0
0
0
0
0
0
0
0
0
0
0
0
0
0
0
0
0
0
0
0
0
0
0
0
0
0
0
0
0
0
0
0
0
0
0
0
0
0
0
0
0
0
0
0
0
0
0
0
0
0
0
0
0
0
0
0
0
0
0
0
0
0
0
0
0
0
0
0
0
0
0
0
0
0
0
0
0
0
0
0
0
0
0
0
0
0
0
0
0
0
0
0
0
0
0
0
0
0
0
0
0
0
0
0
0
0
0
0
0
0
0
0
0
0
0
0
0
0
0
0
0
0
0
0
0
0
0
0
0
0
0
0
0
0
0
0
0
0
0
0
0
0
0
0
0
0
0
0
0
0
0
0
0
0
0
0
0
0
0
0
0
0
0
0
0
0
0
0
0
0
0
0
0
0
0
0
0
0
0
0
0
0
0
0
0
0
0
0
0
0
0
0
0
0
0
0
0
0
0
0
0
0
0
0
0
0
0
0
0
0
0
0
0
0
0
0
0
0
0
0
0
0
0
0
0
0
0
0
0
0
0
0
0
0
0
0
0
0
0
0
0
0
0
0
0
0
0
0
0
0
0
0
0
0
0
0
0
0
0
0
0
0
0
0
0
0
0
0
0
0
0
0
0
0
0
0
0
0
0
0
0
0
0
0
0
0
0
0
0
0
0
0
0
0
0
0
0
0
0
0
0
0
0
0
0
0
0
0
0
0
0
0
0
0
0
0
0
0
0
0
0
0
0
0
0
0
0
0
0
0
0
0
0
0
0
0
0
0
0
0
0
0
0
0
0
0
0
0
0
0
0
0
0
0
0
0
0
0
0
0
0
0
0
0
0
0
0
0
0
0
0
0
0
0
0
0
0
0
0
0
0
0
0
0
0
0
0
0
0
0
0
0
0
0
0
0
0
0
0
0
0
0
0
0
0
0
0
0
0
0
0
0
0
0
0
0
0
0
0
0
0
0
0
0
0
0
0
0
0
0
0
0
0
0
0
0
0
0
0
0
0
0
0
0
0
0
0
0
0
0
0
0
0
0
0
0
0
0
0
0
0
0
0
0
0
0
0
0
0
0
0
0
0
0
0
0
0
0
0
0
0
0
0
0
0
0
0
0
0
0
0
0
0
0
0
0
0
0
0
0
0
0
0
0
0
0
0
0
0
0
0
0
0
0
0
0
0
0
0
0
0
0
0
0
0
0
0
0
0
0
0
0
0
0
0
0
0
0
0
0
0
0
0
0
0
0
0
0
0
0
0
0
0
0
0
0
0
0
0
0
0
0
0
0
0
0
0
0
0
0
0
0
0
0
0
0
0
0
0
0
0
0
0
0
0
0
0
0
0
0
0
0
0
0
0
0
0
0
0
0
0
0
0
0
0
0
0
0
0
0
0
0
0
0
0
0
0
0
0
0
0
0
0
0
0
0
0
0
0
0
0
0
0
0
0
0
0
0
0
0
0
0
0
0
0
0
0
0
0
0
0
0
0
0
0
0
0
0
0
0
0
0
0
0
0
0
0
0
0
0
0
0
0
0
0
0
0
0
0
0
0
0
0
0
0
0
0
0
0
0
0
0
0
0
0
0
0
0
0
0
0
0
0
0
0
0
0
0
0
0
0
0
0
0
0
0
0
0
0
0
0
0
0
0
0
0
0
0
0
0
0
0
0
0
0
0
0
0
0
0
0
0
0
0
0
0
0
0
0
0
0
0
0
0
0
0
0
0
0
0
0
0
0
0
0
0
0
0
0
0
0
0
0
0
0
0
0
0
0
0
0
0
0
0
0
0
0
0
0
0
0
0
0
0
0
0
0
0
0
0
0
0
0
0
0
0
0
0
0
0
0
0
0
0
0
0
0
0
0
0
0
0
0
0
0
0
0
0
0
0
0
0
0
0
0
0
0
0
0
0
0
0
0
0
0
0
0
0
0
0
0
0
0
0
0
0
0
0
0
0
0
0
0
0
0
0
0
0
0
0
0
0
0
0
0
0
0
0
0
0
0
0
0
0
0
0
0
0
0
0
0
0
0
0
0
0
0
0
0
0
0
0
0
0
0
0
0
0
0
0
0
0
0
0
0
0
0
0
0
0
0
0
0
0
0
0
0
0
0
0
0
0
0
0
0
0
0
0
0
0
0
0
0
0
0
0
0
0
0
0
0
0
0
0
0
0
0
0
0
0
0
0
0
0
0
0
0
0
0
0
0
0
0
0
0
0
0
0
0
0
0
0
0
0
0
0
0
0
0
0
0
0
0
0
0
0
0
0
0
0
0
0
0
0
0
0
0
0
0
0
0
0
0
0
0
0
0
0
0
0
0
0
0
0
0
0
0
0
0
0
0
0
0
0
0
0
0
0
0
0
0
0
0
0
0
0
0
0
0
0
0
0
0
0
0
0
0
0
0
0
0
0
0
0
0
0
0
0
0
0
0
0
0
0
0
0
0
0
0
0
0
0
0
0
0
0
0
0
0
0
0
0
0
0
0
0
0
0
0
0
0
0
0
0
0
0
0
0
0
0
0
0
0
0
0
0
0
0
0
0
0
0
0
0
0
0
0
0
0
0
0
0
0
0
0
0
0
0
0
0
0
0
0
0
0
0
0
0
0
0
0
0
0
0
0
0
0
0
0
0
0
0
0
0
0
0
0
0
0
0
0
0
0
0
0
0
0
0
0
0
0
0
0
0
0
0
0
0
0
0
0
0
0
0
0
0
0
0
0
0
0
0
0
0
0
0
0
0
0
0
0
0
0
0
0
0
0
0
0
0
0
0
0
0
0
0
0
0
0
0
0
0
0
0
0
0
0
0
0
0
0
0
0
0
0
0
0
0
0
0
0
0
0
0
0
0
0
0
0
0
0
0
0
0
0
0
0
0
0
0
0
0
0
0
0
0
0
0
0
0
0
0
0
0
0
0
0
0
0
0
0
0
0
0
0
0
0
0
0
0
0
0
0
0
0
0
0
0
0
0
0
0
0
0
0
0
0
0
0
0
0
0
0
0
0
0
0
0
0
0
0
0
0
0
0
0
0
0
0
0
0
0
0
0
0
0
0
0
0
0
0
0
0
0
0
0
0
0
0
0
0
0
0
0
0
0
0
0
0
0
0
0
0
0
0
0
0
0
0
0
0
0
0
0
0
0
0
0
0
0
0
0
0
0
0
0
0
0
0
0
0
0
0
0
0
0
0
0
0
0
0
0
0
0
0
0
0
0
0
0
0
0
0
0
0
0
0
0
0
0
0
0
0
0
0
0
0
0
0
0
0
0
0
0
0
0
0
0
0
0
0
0
0
0
0
0
0
0
0
0
0
0
0
0
0
0
0
0
0
0
0
0
0
0
0
0
0
0
0
0
0
0
0
0
0
0
0
0
0
0
0
0
0
0
0
0
0
0
0
0
0
0
0
0
0
0
0
0
0
0
0
0
0
0
0
0
0
0
0
0
0
0
0
0
0
0
0
0
0
0
0
0
0
0
0
0
0
0
0
0
0
0
0
0
0
0
0
0
0
0
0
0
0
0
0
0
0
0
0
0
0
0
0
0
0
0
0
0
0
0
0
0
0
0
0
0
0
0
0
0
0
0
0
0
0
0
0
0
0
0
0
0
0
0
0
0
0
0
0
0
0
0
0
0
0
0
0
0
0
0
0
0
0
0
0
0
0
0
0
0
0
0
0
0
0
0
0
0
0
0
0
0
0
0
0
0
0
0
0
0
0
0
0
0
0
0
0
0
0
0
0
0
0
0
0
0
0
0
0
0
0
0
0
0
0
0
0
0
0
0
0
0
0
0
0
0
0
0
0
0
0
0
0
0
0
0
0
0
0
0
0
0
0
0
0
0
0
0
0
0
0
0
0
0
0
0
0
0
0
0
0
0
0
0
0
0
0
0
0
0
0
0
0
0
0
0
0
0
0
0
0
0
0
0
0
0
0
0
0
0
0
0
0
0
0
0
0
0
0
0
0
0
0
0
0
0
0
0
0
0
0
0
0
0
0
0
0
0
0
0
0
0
0
0
0
0
0
0
0
0
0
0
0
0
0
0
0
0
0
0
0
0
0
0
0
0
0
0
0
0
0
0
0
0
0
0
0
0
0
0
0
0
0
0
0
0
0
0
0
0
0
0
0
0
0
0
0
0
0
0
0
0
0
0
0
0
0
0
0
0
0
0
0
0
0
0
0
0
0
0
0
0
0
0
0
0
0
0
0
0
0
0
0
0
0
0
0
0
0
0
0
0
0
0
0
0
0
0
0
0
0
0
0
0
0
0
0
0
0
0
0
0
0
0
0
0
0
0
0
0
0
0
0
0
0
0
0
0
0
0
0
0
0
0
0
0
0
0
0
0
0
0
0
0
0
0
0
0
0
0
0
0
0
0
0
0
0
0
0
0
0
0
0
0
0
0
0
0
0
0
0
0
0
0
0
0
0
0
0
0
0
0
0
0
0
0
0
0
0
0
0
0
0
0
0
0
0
0
0
0
0
0
0
0
0
0
0
0
0
0
0
0
0
0
0
0
0
0
0
0
0
0
0
0
0
0
0
0
0
0
0
0
0
0
0
0
0
0
0
0
0
0
0
0
0
0
0
0
0
0
0
0
0
0
0
0
0
0
0
0
0
0
0
0
0
0
0
0
0
0
0
0
0
0
0
0
0
0
0
0
0
0
0
0
0
0
0
0
0
0
0
0
0
0
0
0
0
0
0
0
0
0
0
0
0
0
0
0
0
0
0
0
0
0
0
0
0
0
0
0
0
0
0
0
0
0
0
0
0
0
0
0
0
0
0
0
0
0
0
0
0
0
0
0
0
0
0
0
0
0
0
0
0
0
0
0
0
0
0
0
0
0
0
0
0
0
0
0
0
0
0
0
0
0
0
0
0
0
0
0
0
0
0
0
0
0
0
0
0
0
0
0
0
0
0
0
0
0
0
0
0
0
0
0
0
0
0
0
0
0
0
0
0
0
0
0
0
0
0
0
0
0
0
0
0
0
0
0
0
0
0
0
0
0
0
0
0
0
0
0
0
0
0
0
0
0
0
0
0
0
0
0
0
0
0
0
0
0
0
0
0
0
0
0
0
0
0
0
0
0
0
0
0
0
0
0
0
0
0
0
0
0
0
0
0
0
0
0
0
0
0
0
0
0
0
0
0
0
0
0
0
0
0
0
0
0
0
0
0
0
0
0
0
0
0
0
0
0
0
0
0
0
0
0
0
0
0
0
0
0
0
0
0
0
0
0
0
0
0
0
0
0
0
0
0
0
0
0
0
0
0
0
0
0
0
0
0
0
0
0
0
0
0
0
0
0
0
0
0
0
0
0
0
0
0
0
0
0
0
0
0
0
0
0
0
0
0
0
0
0
0
0
0
0
0
0
0
0
0
0
0
0
0
0
0
0
0
0
0
0
0
0
0
0
0
0
0
0
0
0
0
0
0
0
0
0
0
0
0
0
0
0
0
0
0
0
0
0
0
0
0
0
0
0
0
0
0
0
0
0
0
0
0
0
0
0
0
0
0
0
0
0
0
0
0
0
0
0
0
0
0
0
0
0
0
0
0
0
0
0
0
0
0
0
0
0
0
0
0
0
0
0
0
0
0
0
0
0
0
0
0
0
0
0
0
0
0
0
0
0
0
0
0
0
0
0
0
0
0
0
0
0
0
0
0
0
0
0
0
0
0
0
0
0
0
0
0
0
0
0
0
0
0
0
0
0
0
0
0
0
0
0
0
0
0
0
0
0
0
0
0
0
0
0
0
0
0
0
0
0
0
0
0
0
0
0
0
0
0
0
0
0
0
0
0
0
0
0
0
0
0
0
0
0
0
0
0
0
0
0
0
0
0
0
0
0
0
0
0
0
0
0
0
0
0
0
0
0
0
0
0
0
0
0
0
0
0
0
0
0
0
0
0
0
0
0
0
0
0
0
0
0
0
0
0
0
0
0
0
0
0
0
0
0
0
0
0
0
0
0
0
0
0
0
0
0
0
0
0
0
0
0
0
0
0
0
0
0
0
0
0
0
0
0
0
0
0
0
0
0
0
0
0
0
0
0
0
0
0
0
0
0
0
0
0
0
0
0
0
0
0
0
0
0
0
0
0
0
0
0
0
0
0
0
0
0
0
0
0
0
0
0
0
0
0
0
0
0
0
0
0
0
0
0
0
0
0
0
0
0
0
0
0
0
0
0
0
0
0
0
0
0
0
0
0
0
0
0
0
0
0
0
0
0
0
0
0
0
0
0
0
0
0
0
0
0
0
0
0
0
0
0
0
0
0
0
0
0
0
0
0
0
0
0
0
0
0
0
0
0
0
0
0
0
0
0
0
0
0
0
0
0
0
0
0
0
0
0
0
0
0
0
0
0
0
0
0
0
0
0
0
0
0
0
0
0
0
0
0
0
0
0
0
0
0
0
0
0
0
0
0
0
0
0
0
0
0
0
0
0
0
0
0
0
0
0
0
0
0
0
0
0
0
0
0
0
0
0
0
0
0
0
0
0
0
0
0
0
0
0
0
0
0
0
0
0
0
0
0
0
0
0
0
0
0
0
0
0
0
0
0
0
0
0
0
0
0
0
0
0
0
0
0
0
0
0
0
0
0
0
0
0
0
0
0
0
0
0
0
0
0
0
0
0
0
0
0
0
0
0
0
0
0
0
0
0
0
0
0
0
0
0
0
0
0
0
0
0
0
0
0
0
0
0
0
0
0
0
0
0
0
0
0
0
0
0
0
0
0
0
0
0
0
0
0
0
0
0
0
0
0
0
0
0
0
0
0
0
0
0
0
0
0
0
0
0
0
0
0
0
0
0
0
0
0
0
0
0
0
0
0
0
0
0
0
0
0
0
0
0
0
0
0
0
0
0
0
0
0
0
0
0
0
0
0
0
0
0
0
0
0
0
0
0
0
0
0
0
0
0
0
0
0
0
0
0
0
0
0
0
0
0
0
0
0
0
0
0
0
0
0
0
0
0
0
0
0
0
0
0
0
0
0
0
0
0
0
0
0
0
0
0
0
0
0
0
0
0
0
0
0
0
0
0
0
0
0
0
0
0
0
0
0
0
0
0
0
0
0
0
0
0
0
0
0
0
0
0
0
0
0
0
0
0
0
0
0
0
0
0
0
0
0
0
0
0
0
0
0
0
0
0
0
0
0
0
0
0
0
0
0
0
0
0
0
0
0
0
0
0
0
0
0
0
0
0
0
0
0
0
0
0
0
0
0
0
0
0
0
0
0
0
0
0
0
0
0
0
0
0
0
0
0
0
0
0
0
0
0
0
0
0
0
0
0
0
0
0
0
0
0
0
0
0
0
0
0
0
0
0
0
0
0
0
0
0
0
0
0
0
0
0
0
0
0
0
0
0
0
0
0
0
0
0
0
0
0
0
0
0
0
0
0
0
0
0
0
0
0
0
0
0
0
0
0
0
0
0
0
0
0
0
0
0
0
0
0
0
0
0
0
0
0
0
0
0
0
0
0
0
0
0
0
0
0
0
0
0
0
0
0
0
0
0
0
0
0
0
0
0
0
0
0
0
0
0
0
0
0
0
0
0
0
0
0
0
0
0
0
0
0
0
0
0
0
0
0
0
0
0
0
0
0
0
0
0
0
0
0
0
0
0
0
0
0
0
0
0
0
0
0
0
0
0
0
0
0
0
0
0
0
0
0
0
0
0
0
0
0
0
0
0
0
0
0
0
0
0
0
0
0
0
0
0
0
0
0
0
0
0
0
0
0
0
0
0
0
0
0
0
0
0
0
0
0
0
0
0
0
0
0
0
0
0
0
0
0
0
0
0
0
0
0
0
0
0
0
0
0
0
0
0
0
0
0
0
0
0
0
0
0
0
0
0
0
0
0
0
0
0
0
0
0
0
0
0
0
0
0
0
0
0
0
0
0
0
0
0
0
0
0
0
0
0
0
0
0
0
0
0
0
0
0
0
0
0
0
0
0
0
0
0
0
0
0
0
0
0
0
0
0
0
0
0
0
0
0
0
0
0
0
0
0
0
0
0
0
0
0
0
0
0
0
0
0
0
0
0
0
0
0
0
0
0
0
0
0
0
0
0
0
0
0
0
0
0
0
0
0
0
0
0
0
0
0
0
0
0
0
0
0
0
0
0
0
0
0
0
0
0
0
0
0
0
0
0
0
0
0
0
0
0
0
0
0
0
0
0
0
0
0
0
0
0
0
0
0
0
0
0
0
0
0
0
0
0
0
0
0
0
0
0
0
0
0
0
0
0
0
0
0
0
0
0
0
0
0
0
0
0
0
0
0
0
0
0
0
0
0
0
0
0
0
0
0
0
0
0
0
0
0
0
0
0
0
0
0
0
0
0
0
0
0
0
0
0
0
0
0
0
0
0
0
0
0
0
0
0
0
0
0
0
0
0
0
0
0
0
0
0
0
0
0
0
0
0
0
0
0
0
0
0
0
0
0
0
0
0
0
0
0
0
0
0
0
0
0
0
0
0
0
0
0
0
0
0
0
0
0
0
0
0
0
0
0
0
0
0
0
0
0
0
0
0
0
0
0
0
0
0
0
0
0
0
0
0
0
0
0
0
0
0
0
0
0
0
0
0
0
0
0
0
0
0
0
0
0
0
0
0
0
0
0
0
0
0
0
0
0
0
0
0
0
0
0
0
0
0
0
0
0
0
0
0
0
0
0
0
0
0
0
0
0
0
0
0
0
0
0
0
0
0
0
0
0
0
0
0
0
0
0
0
0
0
0
0
0
0
0
0
0
0
0
0
0
0
0
0
0
0
0
0
0
0
0
0
0
0
0
0
0
0
0
0
0
0
0
0
0
0
0
0
0
0
0
0
0
0
0
0
0
0
0
0
0
0
0
0
0
0
0
0
0
0
0
0
0
0
0
0
0
0
0
0
0
0
0
0
0
0
0
0
0
0
0
0
0
0
0
0
0
0
0
0
0
0
0
0
0
0
0
0
0
0
0
0
0
0
0
0
0
0
0
0
0
0
0
0
0
0
0
0
0
0
0
0
0
0
0
0
0
0
0
0
0
0
0
0
0
0
0
0
0
0
0
0
0
0
0
0
0
0
0
0
0
0
0
0
0
0
0
0
0
0
0
0
0
0
0
0
0
0
0
0
0
0
0
0
0
0
0
0
0
0
0
0
0
0
0
0
0
0
0
0
0
0
0
0
0
0
0
0
0
0
0
0
0
0
0
0
0
0
0
0
0
0
0
0
0
0
0
0
0
0
0
0
0
0
0
0
0
0
0
0
0
0
0
0
0
0
0
0
0
0
0
0
0
0
0
0
0
0
0
0
0
0
0
0
0
0
0
0
0
0
0
0
0
0
0
0
0
0
0
0
0
0
0
0
0
0
0
0
0
0
0
0
0
0
0
0
0
0
0
0
0
0
0
0
0
0
0
0
0
0
0
0
0
0
0
0
0
0
0
0
0
0
0
0
0
0
0
0
0
0
0
0
0
0
0
0
0
0
0
0
0
0
0
0
0
0
0
0
0
0
0
0
0
0
0
0
0
0
0
0
0
0
0
0
0
0
0
0
0
0
0
0
0
0
0
0
0
0
0
0
0
0
0
0
0
0
0
0
0
0
0
0
0
0
0
0
0
0
0
0
0
0
0
0
0
0
0
0
0
0
0
0
0
0
0
0
0
0
0
0
0
0
0
0
0
0
0
0
0
0
0
0
0
0
0
0
0
0
0
0
0
0
0
0
0
0
0
0
0
0
0
0
0
0
0
0
0
0
0
0
0
0
0
0
0
0
0
0
0
0
0
0
0
0
0
0
0
0
0
0
0
0
0
0
0
0
0
0
0
0
0
0
0
0
0
0
0
0
0
0
0
0
0
0
0
0
0
0
0
0
0
0
0
0
0
0
0
0
0
0
0
0
0
0
0
0
0
0
0
0
0
0
0
0
0
0
0
0
0
0
0
0
0
0
0
0
0
0
0
0
0
0
0
0
0
0
0
0
0
0
0
0
0
0
0
0
0
0
0
0
0
0
0
0
0
0
0
0
0
0
0
0
0
0
0
0
0
0
0
0
0
0
0
0
0
0
0
0
0
0
0
0
0
0
0
0
0
0
0
0
0
0
0
0
0
0
0
0
0
0
0
0
0
0
0
0
0
0
0
0
0
0
0
0
0
0
0
0
0
0
0
0
0
0
0
0
0
0
0
0
0
0
0
0
0
0
0
0
0
0
0
0
0
0
0
0
0
0
0
0
0
0
0
0
0
0
0
0
0
0
0
0
0
0
0
0
0
0
0
0
0
0
0
0
0
0
0
0
0
0
0
0
0
0
0
0
0
0
0
0
0
0
0
0
0
0
0
0
0
0
0
0
0
0
0
0
0
0
0
0
0
0
0
0
0
0
0
0
0
0
0
0
0
0
0
0
0
0
0
0
0
0
0
0
0
0
0
0
0
0
0
0
0
0
0
0
0
0
0
0
0
0
0
0
0
0
0
0
0
0
0
0
0
0
0
0
0
0
0
0
0
0
0
0
0
0
0
0
0
0
0
0
0
0
0
0
0
0
0
0
0
0
0
0
0
0
0
0
0
0
0
0
0
0
0
0
0
0
0
0
0
0
0
0
0
0
0
0
0
0
0
0
0
0
0
0
0
0
0
0
0
0
0
0
0
0
0
0
0
0
0
0
0
0
0
0
0
0
0
0
0
0
0
0
0
0
0
0
0
0
0
0
0
0
0
0
0
0
0
0
0
0
0
0
0
0
0
0
0
0
0
0
0
0
0
0
0
0
0
0
0
0
0
0
0
0
0
0
0
0
0
0
0
0
0
0
0
0
0
0
0
0
0
0
0
0
0
0
0
0
0
0
0
0
0
0
0
0
0
0
0
0
0
0
0
0
0
0
0
0
0
0
0
0
0
0
0
0
0
0
0
0
0
0
0
0
0
0
0
0
0
0
0
0
0
0
0
0
0
0
0
0
0
0
0
0
0
0
0
0
0
0
0
0
0
0
0
0
0
0
0
0
0
0
0
0
0
0
0
0
0
0
0
0
0
0
0
0
0
0
0
0
0
0
0
0
0
0
0
0
0
0
0
0
0
0
0
0
0
0
0
0
0
0
0
0
0
0
0
0
0
0
0
0
0
0
0
0
0
0
0
0
0
0
0
0
0
0
0
0
0
0
0
0
0
0
0
0
0
0
0
0
0
0
0
0
0
0
0
0
0
0
0
0
0
0
0
0
0
0
0
0
0
0
0
0
0
0
0
0
0
0
0
0
0
0
0
0
0
0
0
0
0
0
0
0
0
0
0
0
0
0
0
0
0
0
0
0
0
0
0
0
0
0
0
0
0
0
0
0
0
0
0
0
0
0
0
0
0
0
0
0
0
0
0
0
0
0
0
0
0
0
0
0
0
0
0
0
0
0
0
0
0
0
0
0
0
0
0
0
0
0
0
0
0
0
0
0
0
0
0
0
0
0
0
0
0
0
0
0
0
0
0
0
0
0
0
0
0
0
0
0
0
0
0
0
0
0
0
0
0
0
0
0
0
0
0
0
0
0
0
0
0
0
0
0
0
0
0
0
0
0
0
0
0
0
0
0
0
0
0
0
0
0
0
0
0
0
0
0
0
0
0
0
0
0
0
0
0
0
0
0
0
0
0
0
0
0
0
0
0
0
0
0
0
0
0
0
0
0
0
0
0
0
0
0
0
0
0
0
0
0
0
0
0
0
0
0
0
0
0
0
0
0
0
0
0
0
0
0
0
0
0
0
0
0
0
0
0
0
0
0
0
0
0
0
0
0
0
0
0
0
0
0
0
0
0
0
0
0
0
0
0
0
0
0
0
0
0
0
0
0
0
0
0
0
0
0
0
0
0
0
0
0
0
0
0
0
0
0
0
0
0
0
0
0
0
0
0
0
0
0
0
0
0
0
0
0
0
0
0
0
0
0
0
0
0
0
0
0
0
0
0
0
0
0
0
0
0
0
0
0
0
0
0
0
0
0
0
0
0
0
0
0
0
0
0
0
0
0
0
0
0
0
0
0
0
0
0
0
0
0
0
0
0
0
0
0
0
0
0
0
0
0
0
0
0
0
0
0
0
0
0
0
0
0
0
0
0
0
0
0
0
0
0
0
0
0
0
0
0
0
0
0
0
0
0
0
0
0
0
0
0
0
0
0
0
0
0
0
0
0
0
0
0
0
0
0
0
0
0
0
0
0
0
0
0
0
0
0
0
0
0
0
0
0
0
0
0
0
0
0
0
0
0
0
0
0
0
0
0
0
0
0
0
0
0
0
0
0
0
0
0
0
0
0
0
0
0
0
0
0
0
0
0
0
0
0
0
0
0
0
0
0
0
0
0
0
0
0
0
0
0
0
0
0
0
0
0
0
0
0
0
0
0
0
0
0
0
0
0
0
0
0
0
0
0
0
0
0
0
0
0
0
0
0
0
0
0
0
0
0
0
0
0
0
0
0
0
0
0
0
0
0
0
0
0
0
0
0
0
0
0
0
0
0
0
0
0
0
0
0
0
0
0
0
0
0
0
0
0
0
0
0
0
0
0
0
0
0
0
0
0
0
0
0
0
0
0
0
0
0
0
0
0
0
0
0
0
0
0
0
0
0
0
0
0
0
0
0
0
0
0
0
0
0
0
0
0
0
0
0
0
0
0
0
0
0
0
0
0
0
0
0
0
0
0
0
0
0
0
0
0
0
0
0
0
0
0
0
0
0
0
0
0
0
0
0
0
0
0
0
0
0
0
0
0
0
0
0
0
0
0
0
0
0
0
0
0
0
0
0
0
0
0
0
0
0
0
0
0
0
0
0
0
0
0
0
0
0
0
0
0
0
0
0
0
0
0
0
0
0
0
0
0
0
0
0
0
0
0
0
0
0
0
0
0
0
0
0
0
0
0
0
0
0
0
0
0
0
0
0
0
0
0
0
0
0
0
0
0
0
0
0
0
0
0
0
0
0
0
0
0
0
0
0
0
0
0
0
0
0
0
0
0
0
0
0
0
0
0
0
0
0
0
0
0
0
0
0
0
0
0
0
0
0
0
0
0
0
0
0
0
0
0
0
0
0
0
0
0
0
0
0
0
0
0
0
0
0
0
0
0
0
0
0
0
0
0
0
0
0
0
0
0
0
0
0
0
0
0
0
0
0
0
0
0
0
0
0
0
0
0
0
0
0
0
0
0
0
0
0
0
0
0
0
0
0
0
0
0
0
0
0
0
0
0
0
0
0
0
0
0
0
0
0
0
0
0
0
0
0
0
0
0
0
0
0
0
0
0
0
0
0
0
0
0
0
0
0
0
0
0
0
0
0
0
0
0
0
0
0
0
0
0
0
0
0
0
0
0
0
0
0
0
0
0
0
0
0
0
0
0
0
0
0
0
0
0
0
0
0
0
0
0
0
0
0
0
0
0
0
0
0
0
0
0
0
0
0
0
0
0
0
0
0
0
0
0
0
0
0
0
0
0
0
0
0
0
0
0
0
0
0
0
0
0
0
0
0
0
0
0
0
0
0
0
0
0
0
0
0
0
0
0
0
0
0
0
0
0
0
0
0
0
0
0
0
0
0
0
0
0
0
0
0
0
0
0
0
0
0
0
0
0
0
0
0
0
0
0
0
0
0
0
0
0
0
0
0
0
0
0
0
0
0
0
0
0
0
0
0
0
0
0
0
0
0
0
0
0
0
0
0
0
0
0
0
0
0
0
0
0
0
0
0
0
0
0
0
0
0
0
0
0
0
0
0
0
0
0
0
0
0
0
0
0
0
0
0
0
0
0
0
0
0
0
0
0
0
0
0
0
0
0
0
0
0
0
0
0
0
0
0
0
0
0
0
0
0
0
0
0
0
0
0
0
0
0
0
0
0
0
0
0
0
0
0
0
0
0
0
0
0
0
0
0
0
0
0
0
0
0
0
0
0
0
0
0
0
0
0
0
0
0
0
0
0
0
0
0
0
0
0
0
0
0
0
0
0
0
0
0
0
0
0
0
0
0
0
0
0
0
0
0
0
0
0
0
0
0
0
0
0
0
0
0
0
0
0
0
0
0
0
0
0
0
0
0
0
0
0
0
0
0
0
0
0
0
0
0
0
0
0
0
0
0
0
0
0
0
0
0
0
0
0
0
0
0
0
0
0
0
0
0
0
0
0
0
0
0
0
0
0
0
0
0
0
0
0
0
0
0
0
0
0
0
0
0
0
0
0
0
0
0
0
0
0
0
0
0
0
0
0
0
0
0
0
0
0
0
0
0
0
0
0
0
0
0
0
0
0
0
0
0
0
0
0
0
0
0
0
0
0
0
0
0
0
0
0
0
0
0
0
0
0
0
0
0
0
0
0
0
0
0
0
0
0
0
0
0
0
0
0
0
0
0
0
0
0
0
0
0
0
0
0
0
0
0
0
0
0
0
0
0
0
0
0
0
0
0
0
0
0
0
0
0
0
0
0
0
0
0
0
0
0
0
0
0
0
0
0
0
0
0
0
0
0
0
0
0
0
0
0
0
0
0
0
0
0
0
0
0
0
0
0
0
0
0
0
0
0
0
0
0
0
0
0
0
0
0
0
0
0
0
0
0
0
0
0
0
0
0
0
0
0
0
0
0
0
0
0
0
0
0
0
0
0
0
0
0
0
0
0
0
0
0
0
0
0
0
0
0
0
0
0
0
0
0
0
0
0
0
0
0
0
0
0
0
0
0
0
0
0
0
0
0
0
0
0
0
0
0
0
0
0
0
0
0
0
0
0
0
0
0
0
0
0
0
0
0
0
0
0
0
0
0
0
0
0
0
0
0
0
0
0
0
0
0
0
0
0
0
0
0
0
0
0
0
0
0
0
0
0
0
0
0
0
0
0
0
0
0
0
0
0
0
0
0
0
0
0
0
0
0
0
0
0
0
0
0
0
0
0
0
0
0
0
0
0
0
0
0
0
0
0
0
0
0
0
0
0
0
0
0
0
0
0
0
0
0
0
0
0
0
0
0
0
0
0
0
0
0
0
0
0
0
0
0
0
0
0
0
0
0
0
0
0
0
0
0
0
0
0
0
0
0
0
0
0
0
0
0
0
0
0
0
0
0
0
0
0
0
0
0
0
0
0
0
0
0
0
0
0
0
0
0
0
0
0
0
0
0
0
0
0
0
0
0
0
0
0
0
0
0
0
0
0
0
0
0
0
0
0
0
0
0
0
0
0
0
0
0
0
0
0
0
0
0
0
0
0
0
0
0
0
0
0
0
0
0
0
0
0
0
0
0
0
0
0
0
0
0
0
0
0
0
0
0
0
0
0
0
0
0
0
0
0
0
0
0
0
0
0
0
0
0
0
0
0
0
0
0
0
0
0
0
0
0
0
0
0
0
0
0
0
0
0
0
0
0
0
0
0
0
0
0
0
0
0
0
0
0
0
0
0
0
0
0
0
0
0
0
0
0
0
0
0
0
0
0
0
0
0
0
0
0
0
0
0
0
0
0
0
0
0
0
0
0
0
0
0
0
0
0
0
0
0
0
0
0
0
0
0
0
0
0
0
0
0
0
0
0
0
0
0
0
0
0
0
0
0
0
0
0
0
0
0
0
0
0
0
0
0
0
0
0
0
0
0
0
0
0
0
0
0
0
0
0
0
0
0
0
0
0
0
0
0
0
0
0
0
0
0
0
0
0
0
0
0
0
0
0
0
0
0
0
0
0
0
0
0
0
0
0
0
0
0
0
0
0
0
0
0
0
0
0
0
0
0
0
0
0
0
0
0
0
0
0
0
0
0
0
0
0
0
0
0
0
0
0
0
0
0
0
0
0
0
0
0
0
0
0
0
0
0
0
0
0
0
0
0
0
0
0
0
0
0
0
0
0
0
0
0
0
0
0
0
0
0
0
0
0
0
0
0
0
0
0
0
0
0
0
0
0
0
0
0
0
0
0
0
0
0
0
0
0
0
0
0
0
0
0
0
0
0
0
0
0
0
0
0
0
0
0
0
0
0
0
0
0
0
0
0
0
0
0
0
0
0
0
0
0
0
0
0
0
0
0
0
0
0
0
0
0
0
0
0
0
0
0
0
0
0
0
0
0
0
0
0
0
0
0
0
0
0
0
0
0
0
0
0
0
0
0
0
0
0
0
0
0
0
0
0
0
0
0
0
0
0
0
0
0
0
0
0
0
0
0
0
0
0
0
0
0
0
0
0
0
0
0
0
0
0
0
0
0
0
0
0
0
0
0
0
0
0
0
0
0
0
0
0
0
0
0
0
0
0
0
0
0
0
0
0
0
0
0
0
0
0
0
0
0
0
0
0
0
0
0
0
0
0
0
0
0
0
0
0
0
0
0
0
0
0
0
0
0
0
0
0
0
0
0
0
0
0
0
0
0
0
0
0
0
0
0
0
0
0
0
0
0
0
0
0
0
0
0
0
0
0
0
0
0
0
0
0
0
0
0
0
0
0
0
0
0
0
0
0
0
0
0
0
0
0
0
0
0
0
0
0
0
0
0
0
0
0
0
0
0
0
0
0
0
0
0
0
0
0
0
0
0
0
0
0
0
0
0
0
0
0
0
0
0
0
0
0
0
0
0
0
0
0
0
0
0
0
0
0
0
0
0
0
0
0
0
0
0
0
0
0
0
0
0
0
0
0
0
0
0
0
0
0
0
0
0
0
0
0
0
0
0
0
0
0
0
0
0
0
0
0
0
0
0
0
0
0
0
0
0
0
0
0
0
0
0
0
0
0
0
0
0
0
0
0
0
0
0
0
0
0
0
0
0
0
0
0
0
0
0
0
0
0
0
0
0
0
0
0
0
0
0
0
0
0
0
0
0
0
0
0
0
0
0
0
0
0
0
0
0
0
0
0
0
0
0
0
0
0
0
0
0
0
0
0
0
0
0
0
0
0
0
0
0
0
0
0
0
0
0
0
0
0
0
0
0
0
0
0
0
0
0
0
0
0
0
0
0
0
0
0
0
0
0
0
0
0
0
0
0
0
0
0
0
0
0
0
0
0
0
0
0
0
0
0
0
0
0
0
0
0
0
0
0
0
0
0
0
0
0
0
0
0
0
0
0
0
0
0
0
0
0
0
0
0
0
0
0
0
0
0
0
0
0
0
0
0
0
0
0
0
0
0
0
0
0
0
0
0
0
0
0
0
0
0
0
0
0
0
0
0
0
0
0
0
0
0
0
0
0
0
0
0
0
0
0
0
0
0
0
0
0
0
0
0
0
0
0
0
0
0
0
0
0
0
0
0
0
0
0
0
0
0
0
0
0
0
0
0
0
0
0
0
0
0
0
0
0
0
0
0
0
0
0
0
0
0
0
0
0
0
0
0
0
0
0
0
0
0
0
0
0
0
0
0
0
0
0
0
0
0
0
0
0
0
0
0
0
0
0
0
0
0
0
0
0
0
0
0
0
0
0
0
0
0
0
0
0
0
0
0
0
0
0
0
0
0
0
0
0
0
0
0
0
0
0
0
0
0
0
0
0
0
0
0
0
0
0
0
0
0
0
0
0
0
0
0
0
0
0
0
0
0
0
0
0
0
0
0
0
0
0
0
0
0
0
0
0
0
0
0
0
0
0
0
0
0
0
0
0
0
0
0
0
0
0
0
0
0
0
0
0
0
0
0
0
0
0
0
0
0
0
0
0
0
0
0
0
0
0
0
0
0
0
0
0
0
0
0
0
0
0
0
0
0
0
0
0
0
0
0
0
0
0
0
0
0
0
0
0
0
0
0
0
0
0
0
0
0
0
0
0
0
0
0
0
0
0
0
0
0
0
0
0
0
0
0
0
0
0
0
0
0
0
0
0
0
0
0
0
0
0
0
0
0
0
0
0
0
0
0
0
0
0
0
0
0
0
0
0
0
0
0
0
0
0
0
0
0
0
0
0
0
0
0
0
0
0
0
0
0
0
0
0
0
0
0
0
0
0
0
0
0
0
0
0
0
0
0
0
0
0
0
0
0
0
0
0
0
0
0
0
0
0
0
0
0
0
0
0
0
0
0
0
0
0
0
0
0
0
0
0
0
0
0
0
0
0
0
0
0
0
0
0
0
0
0
0
0
0
0
0
0
0
0
0
0
0
0
0
0
0
0
0
0
0
0
0
0
0
0
0
0
0
0
0
0
0
0
0
0
0
0
0
0
0
0
0
0
0
0
0
0
0
0
0
0
0
0
0
0
0
0
0
0
0
0
0
0
0
0
0
0
0
0
0
0
0
0
0
0
0
0
0
0
0
0
0
0
0
0
0
0
0
0
0
0
0
0
0
0
0
0
0
0
0
0
0
0
0
0
0
0
0
0
0
0
0
0
0
0
0
0
0
0
0
0
0
0
0
0
0
0
0
0
0
0
0
0
0
0
0
0
0
0
0
0
0
0
0
0
0
0
0
0
0
0
0
0
0
0
0
0
0
0
0
0
0
0
0
0
0
0
0
0
0
0
0
0
0
0
0
0
0
0
0
0
0
0
0
0
0
0
0
0
0
0
0
0
0
0
0
0
0
0
0
0
0
0
0
0
0
0
0
0
0
0
0
0
0
0
0
0
0
0
0
0
0
0
0
0
0
0
0
0
0
0
0
0
0
0
0
0
0
0
0
0
0
0
0
0
0
0
0
0
0
0
0
0
0
0
0
0
0
0
0
0
0
0
0
0
0
0
0
0
0
0
0
0
0
0
0
0
0
0
0
0
0
0
0
0
0
0
0
0
0
0
0
0
0
0
0
0
0
0
0
0
0
0
0
0
0
0
0
0
0
0
0
0
0
0
0
0
0
0
0
0
0
0
0
0
0
0
0
0
0
0
0
0
0
0
0
0
0
0
0
0
0
0
0
0
0
0
0
0
0
0
0
0
0
0
0
0
0
0
0
0
0
0
0
0
0
0
0
0
0
0
0
0
0
0
0
0
0
0
0
0
0
0
0
0
0
0
0
0
0
0
0
0
0
0
0
0
0
0
0
0
0
0
0
0
0
0
0
0
0
0
0
0
0
0
0
0
0
0
0
0
0
0
0
0
0
0
0
0
0
0
0
0
0
0
0
0
0
0
0
0
0
0
0
0
0
0
0
0
0
0
0
0
0
0
0
0
0
0
0
0
0
0
0
0
0
0
0
0
0
0
0
0
0
0
0
0
0
0
0
0
0
0
0
0
0
0
0
0
0
0
0
0
0
0
0
0
0
0
0
0
0
0
0
0
0
0
0
0
0
0
0
0
0
0
0
0
0
0
0
0
0
0
0
0
0
0
0
0
0
0
0
0
0
0
0
0
0
0
0
0
0
0
0
0
0
0
0
0
0
0
0
0
0
0
0
0
0
0
0
0
0
0
0
0
0
0
0
0
0
0
0
0
0
0
0
0
0
0
0
0
0
0
0
0
0
0
0
0
0
0
0
0
0
0
0
0
0
0
0
0
0
0
0
0
0
0
0
0
0
0
0
0
0
0
0
0
0
0
0
0
0
0
0
0
0
0
0
0
0
0
0
0
0
0
0
0
0
0
0
0
0
0
0
0
0
0
0
0
0
0
0
0
0
0
0
0
0
0
0
0
0
0
0
0
0
0
0
0
0
0
0
0
0
0
0
0
0
0
0
0
0
0
0
0
0
0
0
0
0
0
0
0
0
0
0
0
0
0
0
0
0
0
0
0
0
0
0
0
0
0
0
0
0
0
0
0
0
0
0
0
0
0
0
0
0
0
0
0
0
0
0
0
0
0
0
0
0
0
0
0
0
0
0
0
0
0
0
0
0
0
0
0
0
0
0
0
0
0
0
0
0
0
0
0
0
0
0
0
0
0
0
0
0
0
0
0
0
0
0
0
0
0
0
0
0
0
0
0
0
0
0
0
0
0
0
0
0
0
0
0
0
0
0
0
0
0
0
0
0
0
0
0
0
0
0
0
0
0
0
0
0
0
0
0
0
0
0
0
0
0
0
0
0
0
0
0
0
0
0
0
0
0
0
0
0
0
0
0
0
0
0
0
0
0
0
0
0
0
0
0
0
0
0
0
0
0
0
0
0
0
0
0
0
0
0
0
0
0
0
0
0
0
0
0
0
0
0
0
0
0
0
0
0
0
0
0
0
0
0
0
0
0
0
0
0
0
0
0
0
0
0
0
0
0
0
0
0
0
0
0
0
0
0
0
0
0
0
0
0
0
0
0
0
0
0
0
0
0
0
0
0
0
0
0
0
0
0
0
0
0
0
0
0
0
0
0
0
0
0
0
0
0
0
0
0
0
0
0
0
0
0
0
0
0
0
0
0
0
0
0
0
0
0
0
0
0
0
0
0
0
0
0
0
0
0
0
0
0
0
0
0
0
0
0
0
0
0
0
0
0
0
0
0
0
0
0
0
0
0
0
0
0
0
0
0
0
0
0
0
0
0
0
0
0
0
0
0
0
0
0
0
0
0
0
0
0
0
0
0
0
0
0
0
0
0
0
0
0
0
0
0
0
0
0
0
0
0
0
0
0
0
0
0
0
0
0
0
0
0
0
0
0
0
0
0
0
0
0
0
0
0
0
0
0
0
0
0
0
0
0
0
0
0
0
0
0
0
0
0
0
0
0
0
0
0
0
0
0
0
0
0
0
0
0
0
0
0
0
0
0
0
0
0
0
0
0
0
0
0
0
0
0
0
0
0
0
0
0
0
0
0
0
0
0
0
0
0
0
0
0
0
0
0
0
0
0
0
0
0
0
0
0
0
0
0
0
0
0
0
0
0
0
0
0
0
0
0
0
0
0
0
0
0
0
0
0
0
0
0
0
0
0
0
0
0
0
0
0
0
0
0
0
0
0
0
0
0
0
0
0
0
0
0
0
0
0
0
0
0
0
0
0
0
0
0
0
0
0
0
0
0
0
0
0
0
0
0
0
0
0
0
0
0
0
0
0
0
0
0
0
0
0
0
0
0
0
0
0
0
0
0
0
0
0
0
0
0
0
0
0
0
0
0
0
0
0
0
0
0
0
0
0
0
0
0
0
0
0
0
0
0
0
0
0
0
0
0
0
0
0
0
0
0
0
0
0
0
0
0
0
0
0
0
0
0
0
0
0
0
0
0
0
0
0
0
0
0
0
0
0
0
0
0
0
0
0
0
0
0
0
0
0
0
0
0
0
0
0
0
0
0
0
0
0
0
0
0
0
0
0
0
0
0
0
0
0
0
0
0
0
0
0
0
0
0
0
0
0
0
0
0
0
0
0
0
0
0
0
0
0
0
0
0
0
0
0
0
0
0
0
0
0
0
0
0
0
0
0
0
0
0
0
0
0
0
0
0
0
0
0
0
0
0
0
0
0
0
0
0
0
0
0
0
0
0
0
0
0
0
0
0
0
0
0
0
0
0
0
0
0
0
0
0
0
0
0
0
0
0
0
0
0
0
0
0
0
0
0
0
0
0
0
0
0
0
0
0
0
0
0
0
0
0
0
0
0
0
0
0
0
0
0
0
0
0
0
0
0
0
0
0
0
0
0
0
0
0
0
0
0
0
0
0
0
0
0
0
0
0
0
0
0
0
0
0
0
0
0
0
0
0
0
0
0
0
0
0
0
0
0
0
0
0
0
0
0
0
0
0
0
0
0
0
0
0
0
0
0
0
0
0
0
0
0
0
0
0
0
0
0
0
0
0
0
0
0
0
0
0
0
0
0
0
0
0
0
0
0
0
0
0
0
0
0
0
0
0
0
0
0
0
0
0
0
0
0
0
0
0
0
0
0
0
0
0
0
0
0
0
0
0
0
0
0
0
0
0
0
0
0
0
0
0
0
0
0
0
0
0
0
0
0
0
0
0
0
0
0
0
0
0
0
0
0
0
0
0
0
0
0
0
0
0
0
0
0
0
0
0
0
0
0
0
0
0
0
0
0
0
0
0
0
0
0
0
0
0
0
0
0
0
0
0
0
0
0
0
0
0
0
0
0
0
0
0
0
0
0
0
0
0
0
0
0
0
0
0
0
0
0
0
0
0
0
0
0
0
0
0
0
0
0
0
0
0
0
0
0
0
0
0
0
0
0
0
0
0
0
0
0
0
0
0
0
0
0
0
0
0
0
0
0
0
0
0
0
0
0
0
0
0
0
0
0
0
0
0
0
0
0
0
0
0
0
0
0
0
0
0
0
0
0
0
0
0
0
0
0
0
0
0
0
0
0
0
0
0
0
0
0
0
0
0
0
0
0
0
0
0
0
0
0
0
0
0
0
0
0
0
0
0
0
0
0
0
0
0
0
0
0
0
0
0
0
0
0
0
0
0
0
0
0
0
0
0
0
0
0
0
0
0
0
0
0
0
0
0
0
0
0
0
0
0
0
0
0
0
0
0
0
0
0
0
0
0
0
0
0
0
0
0
0
0
0
0
0
0
0
0
0
0
0
0
0
0
0
0
0
0
0
0
0
0
0
0
0
0
0
0
0
0
0
0
0
0
0
0
0
0
0
0
0
0
0
0
0
0
0
0
0
0
0
0
0
0
0
0
0
0
0
0
0
0
0
0
0
0
0
0
0
0
0
0
0
0
0
0
0
0
0
0
0
0
0
0
0
0
0
0
0
0
0
0
0
0
0
0
0
0
0
0
0
0
0
0
0
0
0
0
0
0
0
0
0
0
0
0
0
0
0
0
0
0
0
0
0
0
0
0
0
0
0
0
0
0
0
0
0
0
0
0
0
0
0
0
0
0
0
0
0
0
0
0
0
0
0
0
0
0
0
0
0
0
0
0
0
0
0
0
0
0
0
0
0
0
0
0
0
0
0
0
0
0
0
0
0
0
0
0
0
0
0
0
0
0
0
0
0
0
0
0
0
0
0
0
0
0
0
0
0
0
0
0
0
0
0
0
0
0
0
0
0
0
0
0
0
0
0
0
0
0
0
0
0
0
0
0
0
0
0
0
0
0
0
0
0
0
0
0
0
0
0
0
0
0
0
0
0
0
0
0
0
0
0
0
0
0
0
0
0
0
0
0
0
0
0
0
0
0
0
0
0
0
0
0
0
0
0
0
0
0
0
0
0
0
0
0
0
0
0
0
0
0
0
0
0
0
0
0
0
0
0
0
0
0
0
0
0
0
0
0
0
0
0
0
0
0
0
0
0
0
0
0
0
0
0
0
0
0
0
0
0
0
0
0
0
0
0
0
0
0
0
0
0
0
0
0
0
0
0
0
0
0
0
0
0
0
0
0
0
0
0
0
0
0
0
0
0
0
0
0
0
0
0
0
0
0
0
0
0
0
0
0
0
0
0
0
0
0
0
0
0
0
0
0
0
0
0
0
0
0
0
0
0
0
0
0
0
0
0
0
0
0
0
0
0
0
0
0
0
0
0
0
0
0
0
0
0
0
0
0
0
0
0
0
0
0
0
0
0
0
0
0
0
0
0
0
0
0
0
0
0
0
0
0
0
0
0
0
0
0
0
0
0
0
0
0
0
0
0
0
0
0
0
0
0
0
0
0
0
0
0
0
0
0
0
0
0
0
0
0
0
0
0
0
0
0
0
0
0
0
0
0
0
0
0
0
0
0
0
0
0
0
0
0
0
0
0
0
0
0
0
0
0
0
0
0
0
0
0
0
0
0
0
0
0
0
0
0
0
0
0
0
0
0
0
0
0
0
0
0
0
0
0
0
0
0
0
0
0
0
0
0
0
0
0
0
0
0
0
0
0
0
0
0
0
0
0
0
0
0
0
0
0
0
0
0
0
0
0
0
0
0
0
0
0
0
0
0
0
0
0
0
0
0
0
0
0
0
0
0
0
0
0
0
0
0
0
0
0
0
0
0
0
0
0
0
0
0
0
0
0
0
0
0
0
0
0
0
0
0
0
0
0
0
0
0
0
0
0
0
0
0
0
0
0
0
0
0
0
0
0
0
0
0
0
0
0
0
0
0
0
0
0
0
0
0
0
0
0
0
0
0
0
0
0
0
0
0
0
0
0
0
0
0
0
0
0
0
0
0
0
0
0
0
0
0
0
0
0
0
0
0
0
0
0
0
0
0
0
0
0
0
0
0
0
0
0
0
0
0
0
0
0
0
0
0
0
0
0
0
0
0
0
0
0
0
0
0
0
0
0
0
0
0
0
0
0
0
0
0
0
0
0
0
0
0
0
0
0
0
0
0
0
0
0
0
0
0
0
0
0
0
0
0
0
0
0
0
0
0
0
0
0
0
0
0
0
0
0
0
0
0
0
0
0
0
0
0
0
0
0
0
0
0
0
0
0
0
0
0
0
0
0
0
0
0
0
0
0
0
0
0
0
0
0
0
0
0
0
0
0
0
0
0
0
0
0
0
0
0
0
0
0
0
0
0
0
0
0
0
0
0
0
0
0
0
0
0
0
0
0
0
0
0
0
0
0
0
0
0
0
0
0
0
0
0
0
0
0
0
0
0
0
0
0
0
0
0
0
0
0
0
0
0
0
0
0
0
0
0
0
0
0
0
0
0
0
0
0
0
0
0
0
0
0
0
0
0
0
0
0
0
0
0
0
0
0
0
0
0
0
0
0
0
0
0
0
0
0
0
0
0
0
0
0
0
0
0
0
0
0
0
0
0
0
0
0
0
0
0
0
0
0
0
0
0
0
0
0
0
0
0
0
0
0
0
0
0
0
0
0
0
0
0
0
0
0
0
0
0
0
0
0
0
0
0
0
0
0
0
0
0
0
0
0
0
0
0
0
0
0
0
0
0
0
0
0
0
0
0
0
0
0
0
0
0
0
0
0
0
0
0
0
0
0
0
0
0
0
0
0
0
0
0
0
0
0
0
0
0
0
0
0
0
0
0
0
0
0
0
0
0
0
0
0
0
0
0
0
0
0
0
0
0
0
0
0
0
0
0
0
0
0
0
0
0
0
0
0
0
0
0
0
0
0
0
0
0
0
0
0
0
0
0
0
0
0
0
0
0
0
0
0
0
0
0
0
0
0
0
0
0
0
0
0
0
0
0
0
0
0
0
0
0
0
0
0
0
0
0
0
0
0
0
0
0
0
0
0
0
0
0
0
0
0
0
0
0
0
0
0
0
0
0
0
0
0
0
0
0
0
0
0
0
0
0
0
0
0
0
0
0
0
0
0
0
0
0
0
0
0
0
0
0
0
0
0
0
0
0
0
0
0
0
0
0
0
0
0
0
0
0
0
0
0
0
0
0
0
0
0
0
0
0
0
0
0
0
0
0
0
0
0
0
0
0
0
0
0
0
0
0
0
0
0
0
0
0
0
0
0
0
0
0
0
0
0
0
0
0
0
0
0
0
0
0
0
0
0
0
0
0
0
0
0
0
0
0
0
0
0
0
0
0
0
0
0
0
0
0
0
0
0
0
0
0
0
0
0
0
0
0
0
0
0
0
0
0
0
0
0
0
0
0
0
0
0
0
0
0
0
0
0
0
0
0
0
0
0
0
0
0
0
0
0
0
0
0
0
0
0
0
0
0
0
0
0
0
0
0
0
0
0
0
0
0
0
0
0
0
0
0
0
0
0
0
0
0
0
0
0
0
0
0
0
0
0
0
0
0
0
0
0
0
0
0
0
0
0
0
0
0
0
0
0
0
0
0
0
0
0
0
0
0
0
0
0
0
0
0
0
0
0
0
0
0
0
0
0
0
0
0
0
0
0
0
0
0
0
0
0
0
0
0
0
0
0
0
0
0
0
0
0
0
0
0
0
0
0
0
0
0
0
0
0
0
0
0
0
0
0
0
0
0
0
0
0
0
0
0
0
0
0
0
0
0
0
0
0
0
0
0
0
0
0
0
0
0
0
0
0
0
0
0
0
0
0
0
0
0
0
0
0
0
0
0
0
0
0
0
0
0
0
0
0
0
0
0
0
0
0
0
0
0
0
0
0
0
0
0
0
0
0
0
0
0
0
0
0
0
0
0
0
0
0
0
0
0
0
0
0
0
0
0
0
0
0
0
0
0
0
0
0
0
0
0
0
0
0
0
0
0
0
0
0
0
0
0
0
0
0
0
0
0
0
0
0
0
0
0
0
0
0
0
0
0
0
0
0
0
0
0
0
0
0
0
0
0
0
0
0
0
0
0
0
0
0
0
0
0
0
0
0
0
0
0
0
0
0
0
0
0
0
0
0
0
0
0
0
0
0
0
0
0
0
0
0
0
0
0
0
0
0
0
0
0
0
0
0
0
0
0
0
0
0
0
0
0
0
0
0
0
0
0
0
0
0
0
0
0
0
0
0
0
0
0
0
0
0
0
0
0
0
0
0
0
0
0
0
0
0
0
0
0
0
0
0
0
0
0
0
0
0
0
0
0
0
0
0
0
0
0
0
0
0
0
0
0
0
0
0
0
0
0
0
0
0
0
0
0
0
0
0
0
0
0
0
0
0
0
0
0
0
0
0
0
0
0
0
0
0
0
0
0
0
0
0
0
0
0
0
0
0
0
0
0
0
0
0
0
0
0
0
0
0
0
0
0
0
0
0
0
0
0
0
0
0
0
0
0
0
0
0
0
0
0
0
0
0
0
0
0
0
0
0
0
0
0
0
0
0
0
0
0
0
0
0
0
0
0
0
0
0
0
0
0
0
0
0
0
0
0
0
0
0
0
0
0
0
0
0
0
0
0
0
0
0
0
0
0
0
0
0
0
0
0
0
0
0
0
0
0
0
0
0
0
0
0
0
0
0
0
0
0
0
0
0
0
0
0
0
0
0
0
0
0
0
0
0
0
0
0
0
0
0
0
0
0
0
0
0
0
0
0
0
0
0
0
0
0
0
0
0
0
0
0
0
0
0
0
0
0
0
0
0
0
0
0
0
0
0
0
0
0
0
0
0
0
0
0
0
0
0
0
0
0
0
0
0
0
0
0
0
0
0
0
0
0
0
0
0
0
0
0
0
0
0
0
0
0
0
0
0
0
0
0
0
0
0
0
0
0
0
0
0
0
0
0
0
0
0
0
0
0
0
0
0
0
0
0
0
0
0
0
0
0
0
0
0
0
0
0
0
0
0
0
0
0
0
0
0
0
0
0
0
0
0
0
0
0
0
0
0
0
0
0
0
0
0
0
0
0
0
0
0
0
0
0
0
0
0
0
0
0
0
0
0
0
0
0
0
0
0
0
0
0
0
0
0
0
0
0
0
0
0
0
0
0
0
0
0
0
0
0
0
0
0
0
0
0
0
0
0
0
0
0
0
0
0
0
0
0
0
0
0
0
0
0
0
0
0
0
0
0
0
0
0
0
0
0
0
0
0
0
0
0
0
0
0
0
0
0
0
0
0
0
0
0
0
0
0
0
0
0
0
0
0
0
0
0
0
0
0
0
0
0
0
0
0
0
0
0
0
0
0
0
0
0
0
0
0
0
0
0
0
0
0
0
0
0
0
0
0
0
0
0
0
0
0
0
0
0
0
0
0
0
0
0
0
0
0
0
0
0
0
0
0
0
0
0
0
0
0
0
0
0
0
0
0
0
0
0
0
0
0
0
0
0
0
0
0
0
0
0
0
0
0
0
0
0
0
0
0
0
0
0
0
0
0
0
0
0
0
0
0
0
0
0
0
0
0
0
0
0
0
0
0
0
0
0
0
0
0
0
0
0
0
0
0
0
0
0
0
0
0
0
0
0
0
0
0
0
0
0
0
0
0
0
0
0
0
0
0
0
0
0
0
0
0
0
0
0
0
0
0
0
0
0
0
0
0
0
0
0
0
0
0
0
0
0
0
0
0
0
0
0
0
0
0
0
0
0
0
0
0
0
0
0
0
0
0
0
0
0
0
0
0
0
0
0
0
0
0
0
0
0
0
0
0
0
0
0
0
0
0
0
0
0
0
0
0
0
0
0
0
0
0
0
0
0
0
0
0
0
0
0
0
0
0
0
0
0
0
0
0
0
0
0
0
0
0
0
0
0
0
0
0
0
0
0
0
0
0
0
0
0
0
0
0
0
0
0
0
0
0
0
0
0
0
0
0
0
0
0
0
0
0
0
0
0
0
0
0
0
0
0
0
0
0
0
0
0
0
0
0
0
0
0
0
0
0
0
0
0
0
0
0
0
0
0
0
0
0
0
0
0
0
0
0
0
0
0
0
0
0
0
0
0
0
0
0
0
0
0
0
0
0
0
0
0
0
0
0
0
0
0
0
0
0
0
0
0
0
0
0
0
0
0
0
0
0
0
0
0
0
0
0
0
0
0
0
0
0
0
0
0
0
0
0
0
0
0
0
0
0
0
0
0
0
0
0
0
0
0
0
0
0
0
0
0
0
0
0
0
0
0
0
0
0
0
0
0
0
0
0
0
0
0
0
0
0
0
0
0
0
0
0
0
0
0
0
0
0
0
0
0
0
0
0
0
0
0
0
0
0
0
0
0
0
0
0
0
0
0
0
0
0
0
0
0
0
0
0
0
0
0
0
0
0
0
0
0
0
0
0
0
0
0
0
0
0
0
0
0
0
0
0
0
0
0
0
0
0
0
0
0
0
0
0
0
0
0
0
0
0
0
0
0
0
0
0
0
0
0
0
0
0
0
0
0
0
0
0
0
0
0
0
0
0
0
0
0
0
0
0
0
0
0
0
0
0
0
0
0
0
0
0
0
0
0
0
0
0
0
0
0
0
0
0
0
0
0
0
0
0
0
0
0
0
0
0
0
0
0
0
0
0
0
0
0
0
0
0
0
0
0
0
0
0
0
0
0
0
0
0
0
0
0
0
0
0
0
0
0
0
0
0
0
0
0
0
0
0
0
0
0
0
0
0
0
0
0
0
0
0
0
0
0
0
0
0
0
0
0
0
0
0
0
0
0
0
0
0
0
0
0
0
0
0
0
0
0
0
0
0
0
0
0
0
0
0
0
0
0
0
0
0
0
0
0
0
0
0
0
0
0
0
0
0
0
0
0
0
0
0
0
0
0
0
0
0
0
0
0
0
0
0
0
0
0
0
0
0
0
0
0
0
0
0
0
0
0
0
0
0
0
0
0
0
0
0
0
0
0
0
0
0
0
0
0
0
0
0
0
0
0
0
0
0
0
0
0
0
0
0
0
0
0
0
0
0
0
0
0
0
0
0
0
0
0
0
0
0
0
0
0
0
0
0
0
0
0
0
0
0
0
0
0
0
0
0
0
0
0
0
0
0
0
0
0
0
0
0
0
0
0
0
0
0
0
0
0
0
0
0
0
0
0
0
0
0
0
0
0
0
0
0
0
0
0
0
0
0
0
0
0
0
0
0
0
0
0
0
0
0
0
0
0
0
0
0
0
0
0
0
0
0
0
0
0
0
0
0
0
0
0
0
0
0
0
0
0
0
0
0
0
0
0
0
0
0
0
0
0
0
0
0
0
0
0
0
0
0
0
0
0
0
0
0
0
0
0
0
0
0
0
0
0
0
0
0
0
0
0
0
0
0
0
0
0
0
0
0
0
0
0
0
0
0
0
0
0
0
0
0
0
0
0
0
0
0
0
0
0
0
0
0
0
0
0
0
0
0
0
0
0
0
0
0
0
0
0
0
0
0
0
0
0
0
0
0
0
0
0
0
0
0
0
0
0
0
0
0
0
0
0
0
0
0
0
0
0
0
0
0
0
0
0
0
0
0
0
0
0
0
0
0
0
0
0
0
0
0
0
0
0
0
0
0
0
0
0
0
0
0
0
0
0
0
0
0
0
0
0
0
0
0
0
0
0
0
0
0
0
0
0
0
0
0
0
0
0
0
0
0
0
0
0
0
0
0
0
0
0
0
0
0
0
0
0
0
0
0
0
0
0
0
0
0
0
0
0
0
0
0
0
0
0
0
0
0
0
0
0
0
0
0
0
0
0
0
0
0
0
0
0
0
0
0
0
0
0
0
0
0
0
0
0
0
0
0
0
0
0
0
0
0
0
0
0
0
0
0
0
0
0
0
0
0
0
0
0
0
0
0
0
0
0
0
0
0
0
0
0
0
0
0
0
0
0
0
0
0
0
0
0
0
0
0
0
0
0
0
0
0
0
0
0
0
0
0
0
0
0
0
0
0
0
0
0
0
0
0
0
0
0
0
0
0
0
0
0
0
0
0
0
0
0
0
0
0
0
0
0
0
0
0
0
0
0
0
0
0
0
0
0
0
0
0
0
0
0
0
0
0
0
0
0
0
0
0
0
0
0
0
0
0
0
0
0
0
0
0
0
0
0
0
0
0
0
0
0
0
0
0
0
0
0
0
0
0
0
0
0
0
0
0
0
0
0
0
0
0
0
0
0
0
0
0
0
0
0
0
0
0
0
0
0
0
0
0
0
0
0
0
0
0
0
0
0
0
0
0
0
0
0
0
0
0
0
0
0
0
0
0
0
0
0
0
0
0
0
0
0
0
0
0
0
0
0
0
0
0
0
0
0
0
0
0
0
0
0
0
0
0
0
0
0
0
0
0
0
0
0
0
0
0
0
0
0
0
0
0
0
0
0
0
0
0
0
0
0
0
0
0
0
0
0
0
0
0
0
0
0
0
0
0
0
0
0
0
0
0
0
0
0
0
0
0
0
0
0
0
0
0
0
0
0
0
0
0
0
0
0
0
0
0
0
0
0
0
0
0
0
0
0
0
0
0
0
0
0
0
0
0
0
0
0
0
0
0
0
0
0
0
0
0
0
0
0
0
0
0
0
0
0
0
0
0
0
0
0
0
0
0
0
0
0
0
0
0
0
0
0
0
0
0
0
0
0
0
0
0
0
0
0
0
0
0
0
0
0
0
0
0
0
0
0
0
0
0
0
0
0
0
0
0
0
0
0
0
0
0
0
0
0
0
0
0
0
0
0
0
0
0
0
0
0
0
0
0
0
0
0
0
0
0
0
0
0
0
0
0
0
0
0
0
0
0
0
0
0
0
0
0
0
0
0
0
0
0
0
0
0
0
0
0
0
0
0
0
0
0
0
0
0
0
0
0
0
0
0
0
0
0
0
0
0
0
0
0
0
0
0
0
0
0
0
0
0
0
0
0
0
0
0
0
0
0
0
0
0
0
0
0
0
0
0
0
0
0
0
0
0
0
0
0
0
0
0
0
0
0
0
0
0
0
0
0
0
0
0
0
0
0
0
0
0
0
0
0
0
0
0
0
0
0
0
0
0
0
0
0
0
0
0
0
0
0
0
0
0
0
0
0
0
0
0
0
0
0
0
0
0
0
0
0
0
0
0
0
0
0
0
0
0
0
0
0
0
0
0
0
0
0
0
0
0
0
0
0
0
0
0
0
0
0
0
0
0
0
0
0
0
0
0
0
0
0
0
0
0
0
0
0
0
0
0
0
0
0
0
0
0
0
0
0
0
0
0
0
0
0
0
0
0
0
0
0
0
0
0
0
0
0
0
0
0
0
0
0
0
0
0
0
0
0
0
0
0
0
0
0
0
0
0
0
0
0
0
0
0
0
0
0
0
0
0
0
0
0
0
0
0
0
0
0
0
0
0
0
0
0
0
0
0
0
0
0
0
0
0
0
0
0
0
0
0
0
0
0
0
0
0
0
0
0
0
0
0
0
0
0
0
0
0
0
0
0
0
0
0
0
0
0
0
0
0
0
0
0
0
0
0
0
0
0
0
0
0
0
0
0
0
0
0
0
0
0
0
0
0
0
0
0
0
0
0
0
0
0
0
0
0
0
0
0
0
0
0
0
0
0
0
0
0
0
0
0
0
0
0
0
0
0
0
0
0
0
0
0
0
0
0
0
0
0
0
0
0
0
0
0
0
0
0
0
0
0
0
0
0
0
0
0
0
0
0
0
0
0
0
0
0
0
0
0
0
0
0
0
0
0
0
0
0
0
0
0
0
0
0
0
0
0
0
0
0
0
0
0
0
0
0
0
0
0
0
0
0
0
0
0
0
0
0
0
0
0
0
0
0
0
0
0
0
0
0
0
0
0
0
0
0
0
0
0
0
0
0
0
0
0
0
0
0
0
0
0
0
0
0
0
0
0
0
0
0
0
0
0
0
0
0
0
0
0
0
0
0
0
0
0
0
0
0
0
0
0
0
0
0
0
0
0
0
0
0
0
0
0
0
0
0
0
0
0
0
0
0
0
0
0
0
0
0
0
0
0
0
0
0
0
0
0
0
0
0
0
0
0
0
0
0
0
0
0
0
0
0
0
0
0
0
0
0
0
0
0
0
0
0
0
0
0
0
0
0
0
0
0
0
0
0
0
0
0
0
0
0
0
0
0
0
0
0
0
0
0
0
0
0
0
0
0
0
0
0
0
0
0
0
0
0
0
0
0
0
0
0
0
0
0
0
0
0
0
0
0
0
0
0
0
0
0
0
0
0
0
0
0
0
0
0
0
0
0
0
0
0
0
0
0
0
0
0
0
0
0
0
0
0
0
0
0
0
0
0
0
0
0
0
0
0
0
0
0
0
0
0
0
0
0
0
0
0
0
0
0
0
0
0
0
0
0
0
0
0
0
0
0
0
0
0
0
0
0
0
0
0
0
0
0
0
0
0
0
0
0
0
0
0
0
0
0
0
0
0
0
0
0
0
0
0
0
0
0
0
0
0
0
0
0
0
0
0
0
0
0
0
0
0
0
0
0
0
0
0
0
0
0
0
0
0
0
0
0
0
0
0
0
0
0
0
0
0
0
0
0
0
0
0
0
0
0
0
0
0
0
0
0
0
0
0
0
0
0
0
0
0
0
0
0
0
0
0
0
0
0
0
0
0
0
0
0
0
0
0
0
0
0
0
0
0
0
0
0
0
0
0
0
0
0
0
0
0
0
0
0
0
0
0
0
0
0
0
0
0
0
0
0
0
0
0
0
0
0
0
0
0
0
0
0
0
0
0
0
0
0
0
0
0
0
0
0
0
0
0
0
0
0
0
0
0
0
0
0
0
0
0
0
0
0
0
0
0
0
0
0
0
0
0
0
0
0
0
0
0
0
0
0
0
0
0
0
0
0
0
0
0
0
0
0
0
0
0
0
0
0
0
0
0
0
0
0
0
0
0
0
0
0
0
0
0
0
0
0
0
0
0
0
0
0
0
0
0
0
0
0
0
0
0
0
0
0
0
0
0
0
0
0
0
0
0
0
0
0
0
0
0
0
0
0
0
0
0
0
0
0
0
0
0
0
0
0
0
0
0
0
0
0
0
0
0
0
0
0
0
0
0
0
0
0
0
0
0
0
0
0
0
0
0
0
0
0
0
0
0
0
0
0
0
0
0
0
0
0
0
0
0
0
0
0
0
0
0
0
0
0
0
0
0
0
0
0
0
0
0
0
0
0
0
0
0
0
0
0
0
0
0
0
0
0
0
0
0
0
0
0
0
0
0
0
0
0
0
0
0
0
0
0
0
0
0
0
0
0
0
0
0
0
0
0
0
0
0
0
0
0
0
0
0
0
0
0
0
0
0
0
0
0
0
0
0
0
0
0
0
0
0
0
0
0
0
0
0
0
0
0
0
0
0
0
0
0
0
0
0
0
0
0
0
0
0
0
0
0
0
0
0
0
0
0
0
0
0
0
0
0
0
0
0
0
0
0
0
0
0
0
0
0
0
0
0
0
0
0
0
0
0
0
0
0
0
0
0
0
0
0
0
0
0
0
0
0
0
0
0
0
0
0
0
0
0
0
0
0
0
0
0
0
0
0
0
0
0
0
0
0
0
0
0
0
0
0
0
0
0
0
0
0
0
0
0
0
0
0
0
0
0
0
0
0
0
0
0
0
0
0
0
0
0
0
0
0
0
0
0
0
0
0
0
0
0
0
0
0
0
0
0
0
0
0
0
0
0
0
0
0
0
0
0
0
0
0
0
0
0
0
0
0
0
0
0
0
0
0
0
0
0
0
0
0
0
0
0
0
0
0
0
0
0
0
0
0
0
0
0
0
0
0
0
0
0
0
0
0
0
0
0
0
0
0
0
0
0
0
0
0
0
0
0
0
0
0
0
0
0
0
0
0
0
0
0
0
0
0
0
0
0
0
0
0
0
0
0
0
0
0
0
0
0
0
0
0
0
0
0
0
0
0
0
0
0
0
0
0
0
0
0
0
0
0
0
0
0
0
0
0
0
0
0
0
0
0
0
0
0
0
0
0
0
0
0
0
0
0
0
0
0
0
0
0
0
0
0
0
0
0
0
0
0
0
0
0
0
0
0
0
0
0
0
0
0
0
0
0
0
0
0
0
0
0
0
0
0
0
0
0
0
0
0
0
0
0
0
0
0
0
0
0
0
0
0
0
0
0
0
0
0
0
0
0
0
0
0
0
0
0
0
0
0
0
0
0
0
0
0
0
0
0
0
0
0
0
0
0
0
0
0
0
0
0
0
0
0
0
0
0
0
0
0
0
0
0
0
0
0
0
0
0
0
0
0
0
0
0
0
0
0
0
0
0
0
0
0
0
0
0
0
0
0
0
0
0
0
0
0
0
0
0
0
0
0
0
0
0
0
0
0
0
0
0
0
0
0
0
0
0
0
0
0
0
0
0
0
0
0
0
0
0
0
0
0
0
0
0
0
0
0
0
0
0
0
0
0
0
0
0
0
0
0
0
0
0
0
0
0
0
0
0
0
0
0
0
0
0
0
0
0
0
0
0
0
0
0
0
0
0
0
0
0
0
0
0
0
0
0
0
0
0
0
0
0
0
0
0
0
0
0
0
0
0
0
0
0
0
0
0
0
0
0
0
0
0
0
0
0
0
0
0
0
0
0
0
0
0
0
0
0
0
0
0
0
0
0
0
0
0
0
0
0
0
0
0
0
0
0
0
0
0
0
0
0
0
0
0
0
0
0
0
0
0
0
0
0
0
0
0
0
0
0
0
0
0
0
0
0
0
0
0
0
0
0
0
0
0
0
0
0
0
0
0
0
0
0
0
0
0
0
0
0
0
0
0
0
0
0
0
0
0
0
0
0
0
0
0
0
0
0
0
0
0
0
0
0
0
0
0
0
0
0
0
0
0
0
0
0
0
0
0
0
0
0
0
0
0
0
0
0
0
0
0
0
0
0
0
0
0
0
0
0
0
0
0
0
0
0
0
0
0
0
0
0
0
0
0
0
0
0
0
0
0
0
0
0
0
0
0
0
0
0
0
0
0
0
0
0
0
0
0
0
0
0
0
0
0
0
0
0
0
0
0
0
0
0
0
0
0
0
0
0
0
0
0
0
0
0
0
0
0
0
0
0
0
0
0
0
0
0
0
0
0
0
0
0
0
0
0
0
0
0
0
0
0
0
0
0
0
0
0
0
0
0
0
0
0
0
0
0
0
0
0
0
0
0
0
0
0
0
0
0
0
0
0
0
0
0
0
0
0
0
0
0
0
0
0
0
0
0
0
0
0
0
0
0
0
0
0
0
0
0
0
0
0
0
0
0
0
0
0
0
0
0
0
0
0
0
0
0
0
0
0
0
0
0
0
0
0
0
0
0
0
0
0
0
0
0
0
0
0
0
0
0
0
0
0
0
0
0
0
0
0
0
0
0
0
0
0
0
0
0
0
0
0
0
0
0
0
0
0
0
0
0
0
0
0
0
0
0
0
0
0
0
0
0
0
0
0
0
0
0
0
0
0
0
0
0
0
0
0
0
0
0
0
0
0
0
0
0
0
0
0
0
0
0
0
0
0
0
0
0
0
0
0
0
0
0
0
0
0
0
0
0
0
0
0
0
0
0
0
0
0
0
0
0
0
0
0
0
0
0
0
0
0
0
0
0
0
0
0
0
0
0
0
0
0
0
0
0
0
0
0
0
0
0
0
0
0
0
0
0
0
0
0
0
0
0
0
0
0
0
0
0
0
0
0
0
0
0
0
0
0
0
0
0
0
0
0
0
0
0
0
0
0
0
0
0
0
0
0
0
0
0
0
0
0
0
0
0
0
0
0
0
0
0
0
0
0
0
0
0
0
0
0
0
0
0
0
0
0
0
0
0
0
0
0
0
0
0
0
0
0
0
0
0
0
0
0
0
0
0
0
0
0
0
0
0
0
0
0
0
0
0
0
0
0
0
0
0
0
0
0
0
0
0
0
0
0
0
0
0
0
0
0
0
0
0
0
0
0
0
0
0
0
0
0
0
0
0
0
0
0
0
0
0
0
0
0
0
0
0
0
0
0
0
0
0
0
0
0
0
0
0
0
0
0
0
0
0
0
0
0
0
0
0
0
0
0
0
0
0
0
0
0
0
0
0
0
0
0
0
0
0
0
0
0
0
0
0
0
0
0
0
0
0
0
0
0
0
0
0
0
0
0
0
0
0
0
0
0
0
0
0
0
0
0
0
0
0
0
0
0
0
0
0
0
0
0
0
0
0
0
0
0
0
0
0
0
0
0
0
0
0
0
0
0
0
0
0
0
0
0
0
0
0
0
0
0
0
0
0
0
0
0
0
0
0
0
0
0
0
0
0
0
0
0
0
0
0
0
0
0
0
0
0
0
0
0
0
0
0
0
0
0
0
0
0
0
0
0
0
0
0
0
0
0
0
0
0
0
0
0
0
0
0
0
0
0
0
0
0
0
0
0
0
0
0
0
0
0
0
0
0
0
0
0
0
0
0
0
0
0
0
0
0
0
0
0
0
0
0
0
0
0
0
0
0
0
0
0
0
0
0
0
0
0
0
0
0
0
0
0
0
0
0
0
0
0
0
0
0
0
0
0
0
0
0
0
0
0
0
0
0
0
0
0
0
0
0
0
0
0
0
0
0
0
0
0
0
0
0
0
0
0
0
0
0
0
0
0
0
0
0
0
0
0
0
0
0
0
0
0
0
0
0
0
0
0
0
0
0
0
0
0
0
0
0
0
0
0
0
0
0
0
0
0
0
0
0
0
0
0
0
0
0
0
0
0
0
0
0
0
0
0
0
0
0
0
0
0
0
0
0
0
0
0
0
0
0
0
0
0
0
0
0
0
0
0
0
0
0
0
0
0
0
0
0
0
0
0
0
0
0
0
0
0
0
0
0
0
0
0
0
0
0
0
0
0
0
0
0
0
0
0
0
0
0
0
0
0
0
0
0
0
0
0
0
0
0
0
0
0
0
0
0
0
0
0
0
0
0
0
0
0
0
0
0
0
0
0
0
0
0
0
0
0
0
0
0
0
0
0
0
0
0
0
0
0
0
0
0
0
0
0
0
0
0
0
0
0
0
0
0
0
0
0
0
0
0
0
0
0
0
0
0
0
0
0
0
0
0
0
0
0
0
0
0
0
0
0
0
0
0
0
0
0
0
0
0
0
0
0
0
0
0
0
0
0
0
0
0
0
0
0
0
0
0
0
0
0
0
0
0
0
0
0
0
0
0
0
0
0
0
0
0
0
0
0
0
0
0
0
0
0
0
0
0
0
0
0
0
0
0
0
0
0
0
0
0
0
0
0
0
0
0
0
0
0
0
0
0
0
0
0
0
0
0
0
0
0
0
0
0
0
0
0
0
0
0
0
0
0
0
0
0
0
0
0
0
0
0
0
0
0
0
0
0
0
0
0
0
0
0
0
0
0
0
0
0
0
0
0
0
0
0
0
0
0
0
0
0
0
0
0
0
0
0
0
0
0
0
0
0
0
0
0
0
0
0
0
0
0
0
0
0
0
0
0
0
0
0
0
0
0
0
0
0
0
0
0
0
0
0
0
0
0
0
0
0
0
0
0
0
0
0
0
0
0
0
0
0
0
0
0
0
0
0
0
0
0
0
0
0
0
0
0
0
0
0
0
0
0
0
0
0
0
0
0
0
0
0
0
0
0
0
0
0
0
0
0
0
0
0
0
0
0
0
0
0
0
0
0
0
0
0
0
0
0
0
0
0
0
0
0
0
0
0
0
0
0
0
0
0
0
0
0
0
0
0
0
0
0
0
0
0
0
0
0
0
0
0
0
0
0
0
0
0
0
0
0
0
0
0
0
0
0
0
0
0
0
0
0
0
0
0
0
0
0
0
0
0
0
0
0
0
0
0
0
0
0
0
0
0
0
0
0
0
0
0
0
0
0
0
0
0
0
0
0
0
0
0
0
0
0
0
0
0
0
0
0
0
0
0
0
0
0
0
0
0
0
0
0
0
0
0
0
0
0
0
0
0
0
0
0
0
0
0
0
0
0
0
0
0
0
0
0
0
0
0
0
0
0
0
0
0
0
0
0
0
0
0
0
0
0
0
0
0
0
0
0
0
0
0
0
0
0
0
0
0
0
0
0
0
0
0
0
0
0
0
0
0
0
0
0
0
0
0
0
0
0
0
0
0
0
0
0
0
0
0
0
0
0
0
0
0
0
0
0
0
0
0
0
0
0
0
0
0
0
0
0
0
4
4
4
4
4
4
4
4
4
4
4
4
4
4
4
4
4
4
4
4
4
4
4
4
4
4
4
4
4
4
4
4
4
4
4
4
4
4
4
4
4
4
4
4
4
4
4
4
4
4
4
4
4
4
4
4
4
4
4
4
4
4
4
4
4
4
4
4
4
4
4
4
4
4
4
4
4
4
4
4
4
4
4
4
4
4
4
4
4
4
4
4
4
4
4
4
4
4
4
4
4
4
4
4
4
4
4
4
4
4
4
4
4
4
4
4
4
4
4
4
4
4
4
4
4
4
4
4
4
4
4
4
4
4
4
4
4
4
4
4
4
4
4
4
4
4
4
4
4
4
4
4
4
4
4
4
4
4
4
4
4
4
4
4
4
4
4
4
4
4
4
4
4
4
4
4
4
4
4
4
4
4
4
4
4
4
4
4
4
4
4
4
4
4
4
4
4
4
4
4
4
4
4
4
4
4
4
4
4
4
4
4
4
4
4
4
4
4
4
4
4
4
4
4
4
4
4
4
4
4
4
4
4
4
4
4
4
4
4
4
4
4
4
4
4
4
4
4
4
4
4
4
4
4
4
4
4
4
4
4
4
4
4
4
4
4
4
4
4
4
4
4
4
4
4
4
4
4
4
4
4
4
4
4
4
4
4
4
4
4
4
4
4
4
4
4
4
4
4
4
4
4
4
4
4
4
4
4
4
4
4
4
4
4
4
4
4
4
4
4
4
4
4
4
4
4
4
4
4
4
4
4
4
4
4
4
4
4
4
4
4
4
4
4
4
4
4
4
4
4
4
4
4
4
4
4
4
4
4
4
4
4
4
4
4
4
4
4
4
4
4
4
4
4
4
4
4
4
4
4
4
4
4
4
4
4
4
4
4
4
4
4
4
4
4
4
4
4
4
4
4
4
4
4
4
4
4
4
4
4
4
4
4
4
4
4
4
4
4
4
4
4
4
4
4
4
4
4
4
4
4
4
4
4
4
4
4
4
4
4
4
4
4
4
4
4
4
4
4
4
4
4
4
4
4
4
4
4
4
4
4
4
4
4
4
4
4
4
4
4
4
4
4
4
4
4
4
4
4
4
4
4
4
4
4
4
4
4
4
4
4
4
4
4
4
4
4
4
4
4
4
4
4
4
4
4
4
4
4
4
4
4
4
4
4
4
4
4
4
4
4
4
4
4
4
4
4
4
4
4
4
4
4
4
4
4
4
4
4
4
4
4
4
4
4
4
4
4
4
4
4
4
4
4
4
4
4
4
4
4
4
4
4
4
4
4
4
4
4
4
4
4
4
4
4
4
4
4
4
4
4
4
4
4
4
4
4
4
4
4
4
4
4
4
4
4
4
4
4
4
4
4
4
4
4
4
4
4
4
4
4
4
4
4
4
4
4
4
4
4
4
4
4
4
4
4
4
4
4
4
4
4
4
4
4
4
4
4
4
4
4
4
4
4
4
4
4
4
4
4
4
4
4
4
4
4
4
4
4
4
4
4
4
4
4
4
4
4
4
4
4
4
4
4
4
4
4
4
4
4
4
4
4
4
4
4
4
4
4
4
4
4
4
4
4
4
4
4
4
4
4
4
4
4
4
4
4
4
4
4
4
4
4
4
4
4
4
4
4
4
4
4
4
4
4
4
4
4
4
4
4
4
4
4
4
4
4
4
4
4
4
4
4
4
4
4
4
4
4
4
4
4
4
4
4
4
4
4
4
4
4
4
4
4
4
4
4
4
4
4
4
4
4
4
4
4
4
4
4
4
4
4
4
4
4
4
4
4
4
4
4
4
4
4
4
4
4
4
4
4
4
4
4
4
4
4
4
4
4
4
4
4
4
4
4
4
4
4
4
4
4
4
4
4
4
4
4
4
4
4
4
4
4
4
4
4
4
4
4
4
4
4
4
4
4
4
4
4
4
4
4
4
4
4
4
4
4
4
4
4
4
4
4
4
4
4
4
4
4
4
4
4
4
4
4
4
4
4
4
4
4
4
4
4
4
4
4
4
4
4
4
4
4
4
4
4
4
4
4
4
4
4
4
4
4
4
4
4
4
4
4
4
4
4
4
4
4
4
4
4
4
4
4
4
4
4
4
4
4
4
4
4
4
4
4
4
4
4
4
0
0
0
0
0
0
0
0
0
0
0
0
0
0
0
0
0
0
0
0
0
0
0
0
0
0
0
0
0
0
0
0
0
0
0
0
0
0
0
0
0
0
0
0
0
0
0
0
0
0
0
0
0
0
0
0
0
0
0
0
0
0
0
0
0
0
0
0
0
0
0
0
0
0
0
0
0
0
0
0
0
0
0
0
0
0
0
0
0
0
0
0
0
0
0
0
0
0
0
0
0
0
0
0
0
0
0
0
0
0
0
0
0
0
0
0
0
0
0
0
0
0
0
0
0
0
0
0
0
0
0
0
0
0
0
0
0
0
0
0
0
0
0
0
0
0
0
0
0
0
0
0
0
0
0
0
0
0
0
0
0
0
0
0
0
0
0
0
0
0
0
0
0
0
0
0
0
0
0
0
0
0
0
0
0
0
0
0
0
0
0
0
0
0
0
0
0
0
0
0
0
0
0
0
0
0
0
0
0
0
0
0
0
0
0
0
0
0
0
0
0
0
0
0
0
0
0
0
0
0
0
0
0
0
0
0
0
0
0
0
0
0
0
0
0
0
0
0
0
0
0
0
0
0
0
0
0
0
0
0
0
0
0
0
0
0
0
0
0
0
0
0
0
0
0
0
0
0
0
0
0
0
0
0
0
0
0
0
0
0
0
0
0
0
0
0
0
0
0
0
0
0
0
0
0
0
0
0
0
0
0
0
0
0
0
0
0
0
0
0
0
0
0
0
0
0
0
0
0
0
0
0
0
0
0
0
0
0
0
0
0
0
0
0
0
0
0
0
0
0
0
0
0
0
0
0
0
0
0
0
0
0
0
0
0
0
0
0
0
0
0
0
0
0
0
0
0
0
0
0
0
0
0
0
0
0
0
0
0
0
0
0
0
0
0
0
0
0
0
0
0
0
0
0
0
0
0
0
0
0
0
0
0
0
0
0
0
0
0
0
0
0
0
0
0
0
0
0
0
0
0
0
0
0
0
0
0
0
0
0
0
0
0
0
0
0
0
0
0
0
0
0
0
0
0
0
0
0
0
0
0
0
0
0
0
0
0
0
0
0
0
0
0
0
0
0
0
0
0
0
0
0
0
0
0
0
0
0
0
0
0
0
0
0
0
0
0
0
0
0
0
0
0
0
0
0
0
0
0
0
0
0
0
0
0
0
0
0
0
0
0
0
0
0
0
0
0
0
0
0
0
0
0
0
0
0
0
0
0
0
0
0
0
0
0
0
0
0
0
0
0
0
0
0
0
0
0
0
0
0
0
0
0
0
0
0
0
0
0
0
0
0
0
0
0
0
0
0
0
0
0
0
0
0
0
0
0
0
0
0
0
0
0
0
0
0
0
0
0
0
0
0
0
0
0
0
0
0
0
0
0
0
0
0
0
0
0
0
0
0
0
0
0
0
0
0
0
0
0
0
0
0
0
0
0
0
0
0
0
0
0
0
0
0
0
0
0
0
0
0
0
0
0
0
0
0
0
0
0
0
0
0
0
0
0
0
0
0
0
0
0
0
0
0
0
0
0
0
0
0
0
0
0
0
0
0
0
0
0
0
0
0
0
0
0
0
0
0
0
0
0
0
0
0
0
0
0
0
0
0
0
0
0
0
0
0
0
0
0
0
0
0
0
0
0
0
0
0
0
0
0
0
0
0
0
0
0
0
0
0
0
0
0
0
0
0
0
0
0
0
0
0
0
0
0
0
0
0
0
0
0
0
0
0
0
0
0
0
0
0
0
0
0
0
0
0
0
0
0
0
0
0
0
0
0
0
0
0
0
0
0
0
0
0
0
0
0
0
0
0
0
0
0
0
0
0
0
0
0
0
0
0
0
0
0
0
0
0
0
0
0
0
0
0
0
0
0
0
0
0
0
0
0
0
0
0
0
0
0
0
0
0
0
0
0
0
0
0
0
0
0
0
0
0
0
0
0
0
0
0
0
0
0
0
0
0
0
0
0
0
0
0
0
0
0
0
0
0
0
0
0
0
0
0
0
0
0
0
0
0
0
0
0
0
0
0
0
0
0
0
0
0
0
0
0
0
0
0
0
0
0
0
0
0
0
0
0
0
0
0
0
0
0
0
0
0
0
0
0
0
0
0
0
0
0
0
0
0
0
0
0
0
0
0
0
0
0
0
0
0
0
0
0
0
0
0
0
0
0
0
0
0
0
0
0
0
0
0
0
0
0
0
0
0
0
0
0
0
0
0
0
0
0
0
0
0
0
0
0
0
0
0
0
0
0
0
0
0
0
0
0
0
0
0
0
0
0
0
0
0
0
0
0
0
0
0
0
0
0
0
0
0
0
0
0
0
0
0
0
0
0
0
0
0
0
0
0
0
0
0
0
0
0
0
0
0
0
0
0
0
0
0
0
0
0
0
0
0
0
0
0
0
0
0
0
0
0
0
0
0
0
0
0
0
0
0
0
0
0
0
0
0
0
0
0
0
0
0
0
0
0
0
0
0
0
0
0
0
0
0
0
0
0
0
0
0
0
0
0
0
0
0
0
0
0
0
0
0
0
0
0
0
0
0
0
0
0
0
0
0
0
0
0
0
0
0
0
0
0
0
0
0
0
0
0
0
0
0
0
0
0
0
0
0
0
0
0
0
0
0
0
0
0
0
0
0
0
0
0
0
0
0
0
0
0
0
0
0
0
0
0
0
0
0
0
0
0
0
0
0
0
0
0
0
0
0
0
0
0
0
0
0
0
0
0
0
0
0
0
0
0
0
0
0
0
0
0
0
0
0
0
0
0
0
0
0
0
0
0
0
0
0
0
0
0
0
0
0
0
0
0
0
0
0
0
0
0
0
0
0
0
0
0
0
0
0
0
0
0
0
0
0
0
0
0
0
0
0
0
0
0
0
0
0
0
0
0
0
0
0
0
0
0
0
0
0
0
0
0
0
0
0
0
0
0
0
0
0
0
0
0
0
0
0
0
0
0
0
0
0
0
0
0
0
0
0
0
0
0
0
0
0
0
0
0
0
0
0
0
0
0
0
0
0
0
0
0
0
0
0
0
0
0
0
0
0
0
0
0
0
0
0
0
0
0
0
0
0
0
0
0
0
0
0
0
0
0
0
0
0
0
0
0
0
0
0
0
0
0
0
0
0
0
0
0
0
0
0
0
0
0
0
0
0
0
0
0
0
0
0
0
0
0
0
0
0
0
0
0
0
0
0
0
0
0
0
0
0
0
0
0
0
0
0
0
0
0
0
0
0
0
0
0
0
0
0
0
0
0
0
0
0
0
0
0
0
0
0
0
0
0
0
0
0
0
0
0
0
0
0
0
0
0
0
0
0
0
0
0
0
0
0
0
0
0
0
0
0
0
0
0
0
0
0
0
0
0
0
0
0
0
0
0
0
0
0
0
0
0
0
0
0
0
0
0
0
0
0
0
0
0
0
0
0
0
0
0
0
0
0
0
0
0
0
0
0
0
0
0
0
0
0
0
0
0
0
0
0
0
0
0
0
0
0
0
0
0
0
0
0
0
0
0
0
0
0
0
0
0
0
0
0
0
0
0
0
0
0
0
0
0
0
0
0
0
0
0
0
0
0
0
0
0
0
0
0
0
0
0
0
0
0
0
0
0
0
0
0
0
0
0
0
0
0
0
0
0
0
0
0
0
0
0
0
0
0
0
0
0
0
0
0
0
0
0
0
0
0
0
0
0
0
0
0
0
0
0
0
0
0
0
0
0
0
0
0
0
0
0
0
0
0
0
0
0
0
0
0
0
0
0
0
0
0
0
0
0
0
0
0
0
0
0
0
0
0
0
0
0
0
0
0
0
0
0
0
0
0
0
0
0
0
0
0
0
0
0
0
0
0
0
0
0
0
0
0
0
0
0
0
0
0
0
0
0
0
0
0
0
0
0
0
0
0
0
0
0
0
0
0
0
0
0
0
0
0
0
0
0
0
0
0
0
0
0
0
0
0
0
0
0
0
0
0
0
0
0
0
0
0
0
0
0
0
0
0
0
0
0
0
0
0
0
0
0
0
0
0
0
0
0
0
0
0
0
0
0
0
0
0
0
0
0
0
0
0
0
0
0
0
0
0
0
0
0
0
0
0
0
0
0
0
0
0
0
0
0
0
0
0
0
0
0
0
0
0
0
0
0
0
0
0
0
0
0
0
0
0
0
0
0
0
0
0
0
0
0
0
0
0
0
0
0
0
0
0
0
0
0
0
0
0
0
0
0
0
0
0
0
0
0
0
0
0
0
0
0
0
0
0
0
0
0
0
0
0
0
0
0
0
0
0
0
0
0
0
0
0
0
0
0
0
0
0
0
0
0
0
0
0
0
0
0
0
0
0
0
0
0
0
0
0
0
0
0
0
0
0
0
0
0
0
0
0
0
0
0
0
0
0
0
0
0
0
0
0
0
0
0
0
0
0
0
0
0
0
0
0
0
0
0
0
0
0
0
0
0
0
0
0
0
0
0
0
0
0
0
0
0
0
0
0
0
0
0
0
0
0
0
0
0
0
0
0
0
0
0
0
0
0
0
0
0
0
0
0
0
0
0
0
0
0
0
0
0
0
0
0
0
0
0
0
0
0
0
0
0
0
0
0
0
0
0
0
0
0
0
0
0
0
0
0
0
0
0
0
0
0
0
0
0
0
0
0
0
0
0
0
0
0
0
0
0
0
0
0
0
0
0
0
0
0
0
0
0
0
0
0
0
0
0
0
0
0
0
0
0
0
0
0
0
0
0
0
0
0
0
0
0
0
0
0
0
0
0
0
0
0
0
0
0
0
0
0
0
0
0
0
0
0
0
0
0
0
0
0
0
0
0
0
0
0
0
0
0
0
0
0
0
0
0
0
0
0
0
0
0
0
0
0
0
0
0
0
0
0
0
0
0
0
0
0
0
0
0
0
0
0
0
0
0
0
0
0
0
0
0
0
0
0
0
0
0
0
0
0
0
0
0
0
0
0
0
0
0
0
0
0
0
0
0
0
0
0
0
0
0
0
0
0
0
0
0
0
0
0
0
0
0
0
0
0
0
0
0
0
0
0
0
0
0
0
0
0
0
0
0
0
0
0
0
0
0
0
0
0
0
0
0
0
0
0
0
0
0
0
0
0
0
0
0
0
0
0
0
0
0
0
0
0
0
0
0
0
0
0
0
0
0
0
0
0
0
0
0
0
0
0
0
0
0
0
0
0
0
0
0
0
0
0
0
0
0
0
0
0
0
0
0
0
0
0
0
0
0
0
0
0
0
0
0
0
0
0
0
0
0
0
0
0
0
0
0
0
0
0
0
0
0
0
0
0
0
0
0
0
0
0
0
0
0
0
0
0
0
0
0
0
0
0
0
0
0
0
0
0
0
0
0
0
0
0
0
0
0
0
0
0
0
0
0
0
0
0
0
0
0
0
0
0
0
0
0
0
0
0
0
0
0
0
0
0
0
0
0
0
0
0
0
0
0
0
0
0
0
0
0
0
0
0
0
0
0
0
0
0
0
0
0
0
0
0
0
0
0
0
0
0
0
0
0
0
0
0
0
0
0
0
0
0
0
0
0
0
0
0
0
0
0
0
0
0
0
0
0
0
0
0
0
0
0
0
0
0
0
0
0
0
0
0
0
0
0
0
0
0
0
0
0
0
0
0
0
0
0
0
0
0
0
0
0
0
0
0
0
0
0
0
0
0
0
0
0
0
0
0
0
0
0
0
0
0
0
0
0
0
0
0
0
0
0
0
0
0
0
0
0
0
0
0
0
0
0
0
0
0
0
0
0
0
0
0
0
0
0
0
0
0
0
0
0
0
0
0
0
0
0
0
0
0
0
0
0
0
0
0
0
0
0
0
0
0
0
0
0
0
0
0
0
0
0
0
0
0
0
0
0
0
0
0
0
0
0
0
0
0
0
0
0
0
0
0
0
0
0
0
0
0
0
0
0
0
0
0
0
0
0
0
0
0
0
0
0
0
0
0
0
0
0
0
0
0
0
0
0
0
0
0
0
0
0
0
0
0
0
0
0
0
0
0
0
0
0
0
0
0
0
0
0
0
0
0
0
0
0
0
0
0
0
0
0
0
0
0
0
0
0
0
0
0
0
0
0
0
0
0
0
0
0
0
0
0
0
0
0
0
0
0
0
0
0
0
0
0
0
0
0
0
0
0
0
0
0
0
0
0
0
0
0
0
0
0
0
0
0
0
0
0
0
0
0
0
0
0
0
0
0
0
0
0
0
0
0
0
0
0
0
0
0
0
0
0
0
0
0
0
0
0
0
0
0
0
0
0
0
0
0
0
0
0
0
0
0
0
0
0
0
0
0
0
0
0
0
0
0
0
0
0
0
0
0
0
0
0
0
0
0
0
0
0
0
0
0
0
0
0
0
0
0
0
0
0
0
0
0
0
0
0
0
0
0
0
0
0
0
0
0
0
0
0
0
0
0
0
0
0
0
0
0
0
0
0
0
0
0
0
0
0
0
0
0
0
0
0
0
0
0
0
0
0
0
0
0
0
0
0
0
0
0
0
0
0
0
0
0
0
0
0
0
0
0
0
0
0
0
0
0
0
0
0
0
0
0
0
0
0
0
0
0
0
0
0
0
0
0
0
0
0
0
0
0
0
0
0
0
0
0
0
0
0
0
0
0
0
0
0
0
0
0
0
0
0
0
0
0
0
0
0
0
0
0
0
0
0
0
0
0
0
0
0
0
0
0
0
0
0
0
0
0
0
0
0
0
0
0
0
0
0
0
0
0
0
0
0
0
0
0
0
0
0
0
0
0
0
0
0
0
0
0
0
0
0
0
0
0
0
0
0
0
0
0
0
0
0
0
0
0
0
0
0
0
0
0
0
0
0
0
0
0
0
0
0
0
0
0
0
0
0
0
0
0
0
0
0
0
0
0
0
0
0
0
0
0
0
0
0
0
0
0
0
0
0
0
0
0
0
0
0
0
0
0
0
0
0
0
0
0
0
0
0
0
0
0
0
0
0
0
0
0
0
0
0
0
0
0
0
0
0
0
0
0
0
0
0
0
0
0
0
0
0
0
0
0
0
0
0
0
0
0
0
0
0
0
0
0
0
0
0
0
0
0
0
0
0
0
0
0
0
0
0
0
0
0
0
0
0
0
0
0
0
0
0
0
0
0
0
0
0
0
0
0
0
0
0
0
0
0
0
0
0
0
0
0
0
0
0
0
0
0
0
0
0
0
0
0
0
0
0
0
0
0
0
0
0
0
0
0
0
0
0
0
0
0
0
0
0
0
0
0
0
0
0
0
0
0
0
0
0
0
0
0
0
0
0
0
0
0
0
0
0
0
0
0
0
0
0
0
0
0
0
0
0
0
0
0
0
0
0
0
0
0
0
0
0
0
0
0
0
0
0
0
0
0
0
0
0
0
0
0
0
0
0
0
0
0
0
0
0
0
0
0
0
0
0
0
0
0
0
0
0
0
0
0
0
0
0
0
0
0
0
0
0
0
0
0
0
0
0
0
0
0
0
0
0
0
0
0
0
0
0
0
0
0
0
0
0
0
0
0
0
0
0
0
0
0
0
0
0
0
0
0
0
0
0
0
0
0
0
0
0
0
0
0
0
0
0
0
0
0
0
0
0
0
0
0
0
0
0
0
0
0
0
0
0
0
0
0
0
0
0
0
0
0
0
0
0
0
0
0
0
0
0
0
0
0
0
0
0
0
0
0
0
0
0
0
0
0
0
0
0
0
0
0
0
0
0
0
0
0
0
0
0
0
0
0
0
0
0
0
0
0
0
0
0
0
0
0
0
0
0
0
0
0
0
0
0
0
0
0
0
0
0
0
0
0
0
0
0
0
0
0
0
0
0
0
0
0
0
0
0
0
0
0
0
0
0
0
0
0
0
0
0
0
0
0
0
0
0
0
0
0
0
0
0
0
0
0
0
0
0
0
0
0
0
0
0
0
0
0
0
0
0
0
0
0
0
0
0
0
0
0
0
0
0
0
0
0
0
0
0
0
0
0
0
0
0
0
0
0
0
0
0
0
0
0
0
0
0
0
0
0
0
0
0
0
0
0
0
0
0
0
0
0
0
0
0
0
0
0
0
0
0
0
0
0
0
0
0
0
0
0
0
0
0
0
0
0
0
0
0
0
0
0
0
0
0
0
0
0
0
0
0
0
0
0
0
0
0
0
0
0
0
0
0
0
0
0
0
0
0
0
0
0
0
0
0
0
0
0
0
0
0
0
0
0
0
0
0
0
0
0
0
0
0
0
0
0
0
0
0
0
0
0
0
0
0
0
0
0
0
0
0
0
0
0
0
0
0
0
0
0
0
0
0
0
0
0
0
0
0
0
0
0
0
0
0
0
0
0
0
0
0
0
0
0
0
0
0
0
0
0
0
0
0
0
0
0
0
0
0
0
0
0
0
0
0
0
0
0
0
0
0
0
0
0
0
0
0
0
0
0
0
0
0
0
0
0
0
0
0
0
0
0
0
0
0
0
0
0
0
0
0
0
0
0
0
0
0
0
0
0
0
0
0
0
0
0
0
0
0
0
0
0
0
0
0
0
0
0
0
0
0
0
0
0
0
0
0
0
0
0
0
0
0
0
0
0
0
0
0
0
0
0
0
0
0
0
0
0
0
0
0
0
0
0
0
0
0
0
0
0
0
0
0
0
0
0
0
0
0
0
0
0
0
0
0
0
0
0
0
0
0
0
0
0
0
0
0
0
0
0
0
0
0
0
0
0
0
0
0
0
0
0
0
0
0
0
0
0
0
0
0
0
0
0
0
0
0
0
0
0
0
0
0
0
0
0
0
0
0
0
0
0
0
0
0
0
0
0
0
0
0
0
0
0
0
0
0
0
0
0
0
0
0
0
0
0
0
0
0
0
0
0
0
0
0
0
0
0
0
0
0
0
0
0
0
0
0
0
0
0
0
0
0
0
0
0
0
0
0
0
0
0
0
0
0
0
0
0
0
0
0
0
0
0
0
0
0
0
0
0
0
0
0
0
0
0
0
0
0
0
0
0
0
0
0
0
0
0
0
0
0
0
0
0
0
0
0
0
0
0
0
0
0
0
0
0
0
0
0
0
0
0
0
0
0
0
0
0
0
0
0
0
0
0
0
0
0
0
0
0
0
0
0
0
0
0
0
0
0
0
0
0
0
0
0
0
0
0
0
0
0
0
0
0
0
0
0
0
0
0
0
0
0
0
0
0
0
0
0
0
0
0
0
0
0
0
0
0
0
0
0
0
0
0
0
0
0
0
0
0
0
0
0
0
0
0
0
0
0
0
0
0
0
0
0
0
0
0
0
0
0
0
0
0
0
0
0
0
0
0
0
0
0
0
0
0
0
0
0
0
0
0
0
0
0
0
0
0
0
0
0
0
0
0
0
0
0
0
0
0
0
0
0
0
0
0
0
0
0
0
0
0
0
0
0
0
0
0
0
0
0
0
0
0
0
0
0
0
0
0
0
0
0
0
0
0
0
0
0
0
0
0
0
0
0
0
0
0
0
0
0
0
0
0
0
0
0
0
0
0
0
0
0
0
0
0
0
0
0
0
0
0
0
0
0
0
0
0
0
0
0
0
0
0
0
0
0
0
0
0
0
0
0
0
0
0
0
0
0
0
0
0
0
0
0
0
0
0
0
0
0
0
0
0
0
0
0
0
0
0
0
0
0
0
0
0
0
0
0
0
0
0
0
0
0
0
0
0
0
0
0
0
0
0
0
0
0
0
0
0
0
0
0
0
0
0
0
0
0
0
0
0
0
0
0
0
0
0
0
0
0
0
0
0
0
0
0
0
0
0
0
0
0
0
0
0
0
0
0
0
0
0
0
0
0
0
0
0
0
0
0
0
0
0
0
0
0
0
0
0
0
0
0
0
0
0
0
0
0
0
0
0
0
0
0
0
0
0
0
0
0
0
0
0
0
0
0
0
0
0
0
0
0
0
0
0
0
0
0
0
0
0
0
0
0
0
0
0
0
0
0
0
0
0
0
0
0
0
0
0
0
0
0
0
0
0
0
0
0
0
0
0
0
0
0
0
0
0
0
0
0
0
0
0
0
0
0
0
0
0
0
0
0
0
0
0
0
0
0
0
0
0
0
0
0
0
0
0
0
0
0
0
0
0
0
0
0
0
0
0
0
0
0
0
0
0
0
0
0
0
0
0
0
0
0
0
0
0
0
0
0
0
0
0
0
0
0
0
0
0
0
0
0
0
0
0
0
0
0
0
0
0
0
0
0
0
0
0
0
0
0
0
0
0
0
0
0
0
0
0
0
0
0
0
0
0
0
0
0
0
0
0
0
0
0
0
0
0
0
0
0
0
0
0
0
0
0
0
0
0
0
0
0
0
0
0
0
0
0
0
0
0
0
0
0
0
0
0
0
0
0
0
0
0
0
0
0
0
0
0
0
0
0
0
0
0
0
0
0
0
0
0
0
0
0
0
0
0
0
0
0
0
0
0
0
0
0
0
0
0
0
0
0
0
0
0
0
0
0
0
0
0
0
0
0
0
0
0
0
0
0
0
0
0
0
0
0
0
0
0
0
0
0
0
0
0
0
0
0
0
0
0
0
0
0
0
0
0
0
0
0
0
0
0
0
0
0
0
0
0
0
0
0
0
0
0
0
0
0
0
0
0
0
0
0
0
0
0
0
0
0
0
0
0
0
0
0
0
0
0
0
0
0
0
0
0
0
0
0
0
0
0
0
0
0
0
0
0
0
0
0
0
0
0
0
0
0
0
0
0
0
0
0
0
0
0
0
0
0
0
0
0
0
0
0
0
0
0
0
0
0
0
0
0
0
0
0
0
0
0
0
0
0
0
0
0
0
0
0
0
0
0
0
0
0
0
0
0
0
0
0
0
0
0
0
0
0
0
0
0
0
0
0
0
0
0
0
0
0
0
0
0
0
0
0
0
0
0
0
0
0
0
0
0
0
0
0
0
0
0
0
0
0
0
0
0
0
0
0
0
0
0
0
0
0
0
0
0
0
0
0
0
0
0
0
0
0
0
0
0
0
0
0
0
0
0
0
0
0
0
0
0
0
0
0
0
0
0
0
0
0
0
0
0
0
0
0
0
0
0
0
0
0
0
0
0
0
0
0
0
0
0
0
0
0
0
0
0
0
0
0
0
0
0
0
0
0
0
0
0
0
0
0
0
0
0
0
0
0
0
0
0
0
0
0
0
0
0
0
0
0
0
0
0
0
0
0
0
0
0
0
0
0
0
0
0
0
0
0
0
0
0
0
0
0
0
0
0
0
0
0
0
0
0
0
0
0
0
0
0
0
0
0
0
0
0
0
0
0
0
0
0
0
0
0
0
0
0
0
0
0
0
0
0
0
0
0
0
0
0
0
0
0
0
0
0
0
0
0
0
0
0
0
0
0
0
0
0
0
0
0
0
0
0
0
0
0
0
0
0
0
0
0
0
0
0
0
0
0
0
0
0
0
0
0
0
0
0
0
0
0
0
0
0
0
0
0
0
0
0
0
0
0
0
0
0
0
0
0
0
0
0
0
0
0
0
0
0
0
0
0
0
0
0
0
0
0
0
0
0
0
0
0
0
0
0
0
0
0
0
0
0
0
0
0
0
0
0
0
0
0
0
0
0
0
0
0
0
0
0
0
0
0
0
0
0
0
0
0
0
0
0
0
0
0
0
0
0
0
0
0
0
0
0
0
0
0
0
0
0
0
0
0
0
0
0
0
0
0
0
0
0
0
0
0
0
0
0
0
0
0
0
0
0
0
0
0
0
0
0
0
0
0
0
0
0
0
0
0
0
0
0
0
0
0
0
0
0
0
0
0
0
0
0
0
0
0
0
0
0
0
0
0
0
0
0
0
0
0
0
0
0
0
0
0
0
0
0
0
0
0
0
0
0
0
0
0
0
0
0
0
0
0
0
0
0
0
0
0
0
0
0
0
0
0
0
0
0
0
0
0
0
0
0
0
0
0
0
0
0
0
0
0
0
0
0
0
0
0
0
0
0
0
0
0
0
0
0
0
0
0
0
0
0
0
0
0
0
0
0
0
0
0
0
0
0
0
0
0
0
0
0
0
0
0
0
0
0
0
0
0
0
0
0
0
0
0
0
0
0
0
0
0
0
0
0
0
0
0
0
0
0
0
0
0
0
0
0
0
0
0
0
0
0
0
0
0
0
0
0
0
0
0
0
0
0
0
0
0
0
0
0
0
0
0
0
0
0
0
0
0
0
0
0
0
0
0
0
0
0
0
0
0
0
0
0
0
0
0
0
0
0
0
0
0
0
0
0
0
0
0
0
0
0
0
0
0
0
0
0
0
0
0
0
0
0
0
0
0
0
0
0
0
0
0
0
0
0
0
0
0
0
0
0
0
0
0
0
0
0
0
0
0
0
0
0
0
0
0
0
0
0
0
0
0
0
0
0
0
0
0
0
0
0
0
0
0
0
0
0
0
0
0
0
0
0
0
0
0
0
0
0
0
0
0
0
0
0
0
0
0
0
0
0
0
0
0
0
0
0
0
0
0
0
0
0
0
0
0
0
0
0
0
0
0
0
0
0
0
0
0
0
0
0
0
0
0
0
0
0
0
0
0
0
0
0
0
0
0
0
0
0
0
0
0
0
0
0
0
0
0
0
0
0
0
0
0
0
0
0
0
0
0
0
0
0
0
0
0
0
0
0
0
0
0
0
0
0
0
0
0
0
0
0
0
0
0
0
0
0
0
0
0
0
0
0
0
0
0
0
0
0
0
0
0
0
0
0
0
0
0
0
0
0
0
0
0
0
0
0
0
0
0
0
0
0
0
0
0
0
0
0
0
0
0
0
0
0
0
0
0
0
0
0
0
0
0
0
0
0
0
0
0
0
0
0
0
0
0
0
0
0
0
0
0
0
0
0
0
0
0
0
0
0
0
0
0
0
0
0
0
0
0
0
0
0
0
0
0
0
0
0
0
0
0
0
0
0
0
0
0
0
0
0
0
0
0
0
0
0
0
0
0
0
0
0
0
0
0
0
0
0
0
0
0
0
0
0
0
0
0
0
0
0
0
0
0
0
0
0
0
0
0
0
0
0
0
0
0
0
0
0
0
0
0
0
0
0
0
0
0
0
0
0
0
0
0
0
0
0
0
0
0
0
0
0
0
0
0
0
0
0
0
0
0
0
0
0
0
0
0
0
0
0
0
0
0
0
0
0
0
0
0
0
0
0
0
0
0
0
0
0
0
0
0
0
0
0
0
0
0
0
0
0
0
0
0
0
0
0
0
0
0
0
0
0
0
0
0
0
0
0
0
0
0
0
0
0
0
0
0
0
0
0
0
0
0
0
0
0
0
0
0
0
0
0
0
0
0
0
0
0
0
0
0
0
0
0
0
0
0
0
0
0
0
0
0
0
0
0
0
0
0
0
0
0
0
0
0
0
0
0
0
0
0
0
0
0
0
0
0
0
0
0
0
0
0
0
0
0
0
0
0
0
0
0
0
0
0
0
0
0
0
0
0
0
0
0
0
0
0
0
0
0
0
0
0
0
0
0
0
0
0
0
0
0
0
0
0
0
0
0
0
0
0
0
0
0
0
0
0
0
0
0
0
0
0
0
0
0
0
0
0
0
0
0
0
0
0
0
0
0
0
0
0
0
0
0
0
0
0
0
0
0
0
0
0
0
0
0
0
0
0
0
0
0
0
0
0
0
0
0
0
0
0
0
0
0
0
0
0
0
0
0
0
0
0
0
0
0
0
0
0
0
0
0
0
0
0
0
0
0
0
0
0
0
0
0
0
0
0
0
0
0
0
0
0
0
0
0
0
0
0
0
0
0
0
0
0
0
0
0
0
0
0
0
0
0
0
0
0
0
0
0
0
0
0
0
0
0
0
0
0
0
0
0
0
0
0
0
0
0
0
0
0
0
0
0
0
0
0
0
0
0
0
0
0
0
0
0
0
0
0
0
0
0
0
0
0
0
0
0
0
0
0
0
0
0
0
0
0
0
0
0
0
0
0
0
0
0
0
0
0
0
0
0
0
0
0
0
0
0
0
0
0
0
0
0
0
0
0
0
0
0
0
0
0
0
0
0
0
0
0
0
0
0
0
0
0
0
0
0
0
0
0
0
0
0
0
0
0
0
0
0
0
0
0
0
0
0
0
0
0
0
0
0
0
0
0
0
0
0
0
0
0
0
0
0
0
0
0
0
0
0
0
0
0
0
0
0
0
0
0
0
0
0
0
0
0
0
0
0
0
0
0
0
0
0
0
0
0
0
0
0
0
0
0
0
0
0
0
0
0
0
0
0
0
0
0
0
0
0
0
0
0
0
0
0
0
0
0
0
0
0
0
0
0
0
0
0
0
0
0
0
0
0
0
0
0
0
0
0
0
0
0
0
0
0
0
0
0
0
0
0
0
0
0
0
0
0
0
0
0
0
0
0
0
0
0
0
0
0
0
0
0
0
0
0
0
0
0
0
0
0
0
0
0
0
0
0
0
0
0
0
0
0
0
0
0
0
0
0
0
0
0
0
0
0
0
0
0
0
0
0
0
0
0
0
0
0
0
0
0
0
0
0
0
0
0
0
0
0
0
0
0
0
0
0
0
0
0
0
0
0
0
0
0
0
0
0
0
0
0
0
0
0
0
0
0
0
0
0
0
0
0
0
0
0
0
0
0
0
0
0
0
0
0
0
0
0
0
0
0
0
0
0
0
0
0
0
0
0
0
0
0
0
0
0
0
0
0
0
0
0
0
0
0
0
0
0
0
0
0
0
0
0
0
0
0
0
0
0
0
0
0
0
0
0
0
0
0
0
0
0
0
0
0
0
0
0
0
0
0
0
0
0
0
0
0
0
0
0
0
0
0
0
0
0
0
0
0
0
0
0
0
0
0
0
0
0
0
0
0
0
0
0
0
0
0
0
0
0
0
0
0
0
0
0
0
0
0
0
0
0
0
0
0
0
0
0
0
0
0
0
0
0
0
0
0
0
0
0
0
0
0
0
0
0
0
0
0
0
0
0
0
0
0
0
0
0
0
0
0
0
0
0
0
0
0
0
0
0
0
0
0
0
0
0
0
0
0
0
0
0
0
0
0
0
0
0
0
0
0
0
0
0
0
0
0
0
0
0
0
0
0
0
0
0
0
0
0
0
0
0
0
0
0
0
0
0
0
0
0
0
0
0
0
0
0
0
0
0
0
0
0
0
0
0
0
0
0
0
0
0
0
0
0
0
0
0
0
0
0
0
0
0
0
0
0
0
0
0
0
0
0
0
0
0
0
0
0
0
0
0
0
0
0
0
0
0
0
0
0
0
0
0
0
0
0
0
0
0
0
0
0
0
0
0
0
0
0
0
0
0
0
0
0
0
0
0
0
0
0
0
0
0
0
0
0
0
0
0
0
0
0
0
0
0
0
0
0
0
0
0
0
0
0
0
0
0
0
0
0
0
0
0
0
0
0
0
0
0
0
0
0
0
0
0
0
0
0
0
0
0
0
0
0
0
0
0
0
0
0
0
0
0
0
0
0
0
0
0
0
0
0
0
0
0
0
0
0
0
0
0
0
0
0
0
0
0
0
0
0
0
0
0
0
0
0
0
0
0
0
0
0
0
0
0
0
0
0
0
0
0
0
0
0
0
0
0
0
0
0
0
0
0
0
0
0
0
0
0
0
0
0
0
0
0
0
0
0
0
0
0
0
0
0
0
0
0
0
0
0
0
0
0
0
0
0
0
0
0
0
0
0
0
0
0
0
0
0
0
0
0
0
0
0
0
0
0
0
0
0
0
0
0
0
0
0
0
0
0
0
0
0
0
0
0
0
0
0
0
0
0
0
0
0
0
0
0
0
0
0
0
0
0
0
0
0
0
0
0
0
0
0
0
0
0
0
0
0
0
0
0
0
0
0
0
0
0
0
0
0
0
0
0
0
0
0
0
0
0
0
0
0
0
0
0
0
0
0
0
0
0
0
0
0
0
0
0
0
0
0
0
0
0
0
0
0
0
0
0
0
0
0
0
0
0
0
0
0
0
0
0
0
0
0
0
0
0
0
0
0
0
0
0
0
0
0
0
0
0
0
0
0
0
0
0
0
0
0
0
0
0
0
0
0
0
0
0
0
0
0
0
0
0
0
0
0
0
0
0
0
0
0
0
0
0
0
0
0
0
0
0
0
0
0
0
0
0
0
0
0
0
0
0
0
0
0
0
0
0
0
0
0
0
0
0
0
0
0
0
0
0
0
0
0
0
0
0
0
0
0
0
0
0
0
0
0
0
0
0
0
0
0
0
0
0
0
0
0
0
0
0
0
0
0
0
0
0
0
0
0
0
0
0
0
0
0
0
0
0
0
0
0
0
0
0
0
0
0
0
0
0
0
0
0
0
0
0
0
0
0
0
0
0
0
0
0
0
0
0
0
0
0
0
0
0
0
0
0
0
0
0
0
0
0
0
0
0
0
0
0
0
0
0
0
0
0
0
0
0
0
0
0
0
0
0
0
0
0
0
0
0
0
0
0
0
0
0
0
0
0
0
0
0
0
0
0
0
0
0
0
0
0
0
0
0
0
0
0
0
0
0
0
0
0
0
0
0
0
0
0
0
0
0
0
0
0
0
0
0
0
0
0
0
0
0
0
0
0
0
0
0
0
0
0
0
0
0
0
0
0
0
0
0
0
0
0
0
0
0
0
0
0
0
0
0
0
0
0
0
0
0
0
0
0
0
0
0
0
0
0
0
0
0
0
0
0
0
0
0
0
0
0
0
0
0
0
0
0
0
0
0
0
0
0
0
0
0
0
0
0
0
0
0
0
0
0
0
0
0
0
0
0
0
0
0
0
0
0
0
0
0
0
0
0
0
0
0
0
0
0
0
0
0
0
0
0
0
0
0
0
0
0
0
0
0
0
0
0
0
0
0
0
0
0
0
0
0
0
0
0
0
0
0
0
0
0
0
0
0
0
0
0
0
0
0
0
0
0
0
0
0
0
0
0
0
0
0
0
0
0
0
0
0
0
0
0
0
0
0
0
0
0
0
0
0
0
0
0
0
0
0
0
0
0
0
0
0
0
0
0
0
0
0
0
0
0
0
0
0
0
0
0
0
0
0
0
0
0
0
0
0
0
0
0
0
0
0
0
0
0
0
0
0
0
0
0
0
0
0
0
0
0
0
0
0
0
0
0
0
0
0
0
0
0
0
0
0
0
0
0
0
0
0
0
0
0
0
0
0
0
0
0
0
0
0
0
0
0
0
0
0
0
0
0
0
0
0
0
0
0
0
0
0
23
23
23
23
23
23
23
23
23
23
23
23
23
23
23
23
23
23
23
23
23
23
23
23
23
23
23
23
23
23
23
23
23
23
23
23
23
23
23
23
23
23
23
23
23
23
23
23
23
23
23
23
23
23
23
23
23
23
23
23
23
23
23
23
23
23
23
23
23
23
23
23
23
23
23
23
23
23
23
23
23
23
23
23
23
23
23
23
23
23
23
23
23
23
23
23
23
23
23
23
23
23
23
23
23
23
23
23
23
23
23
23
23
23
23
23
23
23
23
23
23
23
23
23
23
23
23
23
23
23
23
23
23
23
23
23
23
23
23
23
23
23
23
23
23
23
23
23
23
23
23
23
23
23
23
23
23
23
23
23
23
23
23
23
23
23
23
23
23
23
23
23
23
23
23
23
23
23
23
23
23
23
23
23
23
23
23
23
23
23
23
23
23
23
23
23
23
23
23
23
23
23
23
23
23
23
23
23
23
23
23
23
23
23
23
23
23
23
23
23
23
23
23
23
23
23
23
23
23
23
23
23
23
23
23
23
23
23
23
23
23
23
23
23
23
23
23
23
23
23
23
23
23
23
23
23
23
23
23
23
23
23
23
23
23
23
23
23
23
23
23
23
23
23
23
23
23
23
23
23
23
23
23
23
23
23
23
23
23
23
23
23
23
23
23
23
23
23
23
23
23
23
23
23
23
23
23
23
23
23
23
23
23
23
23
23
23
23
23
23
23
23
23
23
23
23
23
23
23
23
23
23
23
23
23
23
23
23
23
23
23
23
23
23
23
23
23
23
23
23
23
23
23
23
23
23
23
23
23
23
23
23
23
23
23
23
23
23
23
23
23
23
23
23
23
23
23
23
23
23
23
23
23
23
23
23
23
23
23
23
23
23
23
23
23
23
23
23
23
23
23
23
23
23
23
23
23
23
23
23
23
23
23
23
23
23
23
23
23
23
23
23
23
23
23
23
23
23
23
23
23
23
23
23
23
23
23
23
23
23
23
23
23
23
23
23
23
23
23
23
23
23
23
23
23
23
23
23
23
23
23
23
23
23
23
23
23
23
23
23
23
23
23
23
23
23
23
23
23
23
23
23
23
23
23
23
23
23
23
23
23
23
23
23
23
23
23
23
23
23
23
23
23
23
23
23
23
23
23
23
23
23
23
23
23
23
23
23
23
23
23
23
23
23
23
23
23
23
23
23
23
23
23
23
23
23
23
23
23
23
23
23
23
23
23
23
23
23
23
23
23
23
23
23
23
23
23
23
23
23
23
23
23
23
23
23
23
23
23
23
23
23
23
23
23
23
23
23
23
23
23
23
23
23
23
23
23
23
23
23
23
23
23
23
23
23
23
23
23
23
23
23
23
23
23
23
23
23
23
23
23
23
23
23
23
23
23
23
23
23
23
23
23
23
23
23
23
23
23
23
23
23
23
23
23
23
23
23
23
23
23
23
23
23
23
23
23
23
23
23
23
23
23
23
23
23
23
23
23
23
23
23
23
23
23
23
23
23
23
23
23
23
23
23
23
23
23
23
23
23
23
23
23
23
23
23
23
23
23
23
23
23
23
23
23
23
23
23
23
23
23
23
23
23
23
23
23
23
23
23
23
23
23
23
23
23
23
23
23
23
23
23
23
23
23
23
23
23
23
23
23
23
23
23
23
23
23
23
23
23
23
23
23
23
23
23
23
23
23
23
23
23
23
23
23
23
23
23
23
23
23
23
23
23
23
23
23
23
23
23
23
23
23
23
23
23
23
23
23
23
23
23
23
23
23
23
23
23
23
23
23
23
23
23
23
23
23
23
23
23
23
23
23
23
23
23
23
23
23
23
23
23
23
23
23
23
23
23
23
23
23
23
23
23
23
23
23
23
23
23
23
23
23
23
23
23
23
23
23
23
23
23
23
23
23
23
23
23
23
23
23
23
23
23
23
23
23
23
23
23
23
23
23
23
23
23
23
23
23
23
23
23
23
23
23
23
23
23
23
23
23
23
23
23
23
23
23
23
23
23
23
23
23
23
23
23
23
23
23
23
23
23
23
23
23
23
23
23
23
23
23
23
23
23
23
23
23
23
23
23
23
23
23
23
23
23
23
23
23
23
23
23
23
23
23
23
23
23
23
23
23
23
23
23
23
23
23
23
23
23
23
23
23
23
23
23
23
23
23
23
23
23
23
23
23
23
23
23
23
23
23
23
23
23
23
23
23
23
23
23
23
23
23
23
23
23
23
23
23
23
23
23
23
23
23
23
23
23
23
23
23
23
23
23
23
23
23
23
23
23
23
23
23
23
23
23
23
23
23
23
23
23
23
23
23
23
23
23
23
23
23
23
23
23
23
23
23
23
23
23
23
23
23
23
23
23
23
23
23
23
23
23
23
23
23
23
23
23
23
23
23
23
23
23
23
23
23
23
23
23
23
23
23
23
23
23
23
23
23
23
23
23
23
23
23
23
23
23
23
23
23
23
23
23
23
23
23
23
23
23
23
23
23
23
23
23
23
23
23
23
23
23
23
23
23
23
23
23
23
23
23
23
23
23
23
23
23
23
23
23
23
23
23
23
23
23
23
23
23
23
23
23
23
23
23
23
23
23
23
23
23
23
23
23
23
23
23
23
23
23
23
23
23
23
23
23
23
23
23
23
23
23
23
23
23
23
23
23
23
23
23
23
23
23
23
23
23
23
23
23
23
23
23
23
23
23
23
23
23
23
23
23
23
23
23
23
23
23
23
23
23
23
23
23
23
23
23
23
23
23
23
23
23
23
23
23
23
23
23
23
23
23
23
23
23
23
23
23
23
23
23
23
23
23
23
23
23
23
23
23
23
23
23
23
23
23
23
23
23
23
23
23
23
23
23
23
23
23
23
23
23
23
23
23
23
23
23
23
23
23
23
23
23
23
23
23
23
23
23
23
0
0
0
0
0
0
0
0
0
0
0
0
0
0
0
0
0
0
0
0
0
0
0
0
0
0
0
0
0
0
0
0
0
0
0
0
0
0
0
0
0
0
0
0
0
0
0
0
0
0
0
0
0
0
0
0
0
0
0
0
0
0
0
0
0
0
0
0
0
0
0
0
0
0
0
0
0
0
0
0
0
0
0
0
0
0
0
0
0
0
0
0
0
0
0
0
0
0
0
0
0
0
0
0
0
0
0
0
0
0
0
0
0
0
0
0
0
0
0
0
0
0
0
0
0
0
0
0
0
0
0
0
0
0
0
0
0
0
0
0
0
0
0
0
0
0
0
0
0
0
0
0
0
0
0
0
0
0
0
0
0
0
0
0
0
0
0
0
0
0
0
0
0
0
0
0
0
0
0
0
0
0
0
0
0
0
0
0
0
0
0
0
0
0
0
0
0
0
0
0
0
0
0
0
0
0
0
0
0
0
0
0
0
0
0
0
0
0
0
0
0
0
0
0
0
0
0
0
0
0
0
0
0
0
0
0
0
0
0
0
0
0
0
0
0
0
0
0
0
0
0
0
0
0
0
0
0
0
0
0
0
0
0
0
0
0
0
0
0
0
0
0
0
0
0
0
0
0
0
0
0
0
0
0
0
0
0
0
0
0
0
0
0
0
0
0
0
0
0
0
0
0
0
0
0
0
0
0
0
0
0
0
0
0
0
0
0
0
0
0
0
0
0
0
0
0
0
0
0
0
0
0
0
0
0
0
0
0
0
0
0
0
0
0
0
0
0
0
0
0
0
0
0
0
0
0
0
0
0
0
0
0
0
0
0
0
0
0
0
0
0
0
0
0
0
0
0
0
0
0
0
0
0
0
0
0
0
0
0
0
0
0
0
0
0
0
0
0
0
0
0
0
0
0
0
0
0
0
0
0
0
0
0
0
0
0
0
0
0
0
0
0
0
0
0
0
0
0
0
0
0
0
0
0
0
0
0
0
0
0
0
0
0
0
0
0
0
0
0
0
0
0
0
0
0
0
0
0
0
0
0
0
0
0
0
0
0
0
0
0
0
0
0
0
0
0
0
0
0
0
0
0
0
0
0
0
0
0
0
0
0
0
0
0
0
0
0
0
0
0
0
0
0
0
0
0
0
0
0
0
0
0
0
0
0
0
0
0
0
0
0
0
0
0
0
0
0
0
0
0
0
0
0
0
0
0
0
0
0
0
0
0
0
0
0
0
0
0
0
0
0
0
0
0
0
0
0
0
0
0
23
23
23
23
23
23
23
23
23
23
23
23
23
23
23
23
23
23
23
23
23
23
23
23
23
23
23
23
23
23
23
23
23
23
23
23
23
23
23
23
23
23
23
23
23
23
23
23
23
23
23
23
23
23
23
23
23
23
23
23
23
23
23
23
23
23
23
23
23
23
23
23
23
23
23
23
23
23
23
23
23
23
23
23
23
23
23
23
23
23
23
23
23
23
23
23
23
23
23
23
23
23
23
23
23
23
23
23
23
23
23
23
23
23
23
23
23
23
23
23
23
23
23
23
23
23
23
23
23
23
23
23
23
23
23
23
23
23
23
23
23
23
23
23
23
23
23
23
23
23
23
23
23
23
23
23
23
23
23
23
23
23
23
23
23
23
23
23
23
23
23
23
23
23
23
23
23
23
23
23
23
23
23
23
23
23
23
23
23
23
23
23
23
23
23
23
23
23
23
23
23
23
23
23
23
23
23
23
23
23
23
23
23
23
23
23
23
23
23
23
23
23
23
23
23
23
23
23
23
23
23
23
23
23
23
23
23
23
23
23
23
23
23
23
23
23
23
23
23
23
23
23
23
23
23
23
23
23
23
23
23
23
23
23
23
23
23
23
23
23
23
23
23
23
23
23
23
23
23
23
23
23
23
23
23
23
23
23
23
23
23
23
23
23
23
23
23
23
23
23
23
23
23
23
23
23
23
23
23
23
23
23
23
23
23
23
23
23
23
23
23
23
23
23
23
23
23
23
23
23
23
23
23
23
23
23
23
23
23
23
23
23
23
23
23
23
23
23
23
23
23
23
23
23
23
23
23
23
23
23
23
23
23
23
23
23
23
23
23
23
23
23
23
23
23
23
23
23
23
23
23
23
23
23
23
23
23
23
23
23
23
23
23
23
23
23
23
23
23
23
23
23
23
23
23
23
23
23
23
23
23
23
23
23
23
23
23
23
23
23
23
23
23
23
23
23
23
23
23
23
23
23
23
23
23
23
23
23
23
23
23
23
23
23
23
23
23
23
23
23
23
31
31
31
31
31
31
31
31
31
31
31
31
31
31
31
31
31
31
31
31
31
31
31
31
31
31
31
31
31
31
31
31
31
31
31
31
31
31
31
31
31
31
31
31
31
31
31
31
31
31
31
31
31
31
31
31
31
31
31
31
31
31
31
31
31
31
31
31
31
31
31
31
31
31
31
31
31
31
31
31
31
31
31
31
31
31
31
31
31
31
31
31
31
31
31
31
31
31
31
31
31
31
31
31
31
31
31
31
31
31
31
31
31
31
31
31
31
31
31
31
31
31
31
31
31
31
31
31
31
31
31
31
31
31
31
31
31
31
31
31
31
31
31
31
31
31
31
31
31
31
31
31
31
31
31
31
31
31
31
31
31
31
31
31
31
31
31
31
31
31
31
31
31
31
31
31
31
31
31
31
31
31
31
31
31
31
31
31
31
31
31
31
31
31
31
31
31
31
31
31
31
31
31
31
31
31
31
31
31
31
31
31
31
31
31
31
31
31
31
31
31
31
31
31
31
31
31
31
31
31
31
31
31
31
31
31
31
31
31
31
31
31
31
31
31
31
31
31
31
31
31
31
31
31
31
31
31
31
31
31
31
31
31
31
31
31
31
31
31
31
31
31
31
31
31
31
31
31
31
31
31
31
31
31
31
31
31
31
31
31
31
31
31
31
31
31
31
31
31
31
31
31
31
31
31
31
31
31
31
31
31
31
31
31
31
31
31
31
31
31
31
31
31
31
31
31
31
31
31
31
31
31
31
31
31
31
31
31
31
31
31
31
31
31
31
31
31
31
31
31
31
31
31
31
31
31
31
31
31
31
31
31
31
31
31
31
31
31
31
31
31
31
31
31
31
31
31
31
31
31
31
31
31
31
31
31
31
31
31
31
31
31
31
31
31
31
31
31
31
31
31
31
31
31
31
31
31
31
31
31
31
31
31
31
31
31
31
31
31
31
31
31
31
31
31
31
31
31
31
31
31
31
31
31
31
31
31
31
31
31
31
31
31
31
31
31
31
31
31
31
31
31
31
31
31
31
31
31
31
31
31
31
31
31
31
31
31
31
31
31
31
31
31
31
31
31
31
31
31
31
31
31
31
31
31
31
31
31
31
31
31
31
31
31
31
31
31
31
31
31
31
31
31
31
31
31
31
31
31
31
31
31
31
31
31
31
31
31
31
31
31
31
31
31
31
31
31
31
31
31
31
31
31
31
31
31
31
31
31
31
31
31
31
31
31
31
31
31
31
31
31
31
31
31
31
31
31
31
31
31
31
31
31
31
31
31
31
31
31
31
31
31
31
31
31
31
31
31
31
31
31
31
31
31
31
31
31
31
31
31
31
31
31
31
31
31
31
31
31
31
31
31
31
31
31
31
31
31
31
31
31
31
31
31
31
31
31
31
31
31
31
31
31
31
31
31
31
31
31
31
31
31
31
31
31
31
31
31
31
31
31
31
31
31
31
31
31
31
31
31
31
31
31
31
31
31
31
31
31
31
31
31
31
31
31
31
31
31
31
31
31
31
31
31
31
31
31
31
31
31
31
31
31
31
31
31
31
31
31
31
31
31
31
31
31
31
31
31
31
31
31
31
31
31
31
31
31
31
31
31
31
31
31
31
31
31
31
31
31
31
31
31
31
31
31
31
31
31
31
31
31
31
31
31
31
31
31
31
31
31
31
31
31
31
31
31
31
31
31
31
31
31
31
31
31
31
31
31
31
31
31
31
31
31
31
31
31
31
31
31
31
31
31
31
31
31
31
31
31
31
31
31
31
31
31
31
31
31
31
31
31
31
31
31
31
31
31
31
31
31
31
31
31
31
31
31
31
31
31
31
31
31
31
31
31
31
31
31
31
31
31
31
31
31
31
31
31
31
31
31
31
31
31
31
31
31
31
31
31
31
31
31
31
31
31
31
31
31
31
31
31
31
31
31
31
31
31
31
31
31
31
31
31
31
31
31
31
31
31
31
31
31
31
31
31
31
31
31
31
31
31
31
31
31
31
31
31
31
31
31
31
31
31
31
31
31
31
31
31
31
31
31
31
31
31
31
31
31
31
0
0
0
0
0
0
0
0
0
0
0
0
0
0
0
0
0
0
0
0
0
0
0
0
0
0
0
0
0
0
0
0
0
0
0
0
0
0
0
0
0
0
0
0
0
0
0
0
0
0
0
0
0
0
0
0
0
0
0
0
0
0
0
0
0
0
0
0
0
0
0
0
0
0
0
0
0
0
0
0
0
0
0
0
0
0
0
0
0
0
0
0
0
0
0
0
0
0
0
0
0
0
0
0
0
0
0
0
0
0
0
0
0
0
0
0
0
0
0
0
0
0
0
0
0
0
0
0
0
0
0
0
0
0
0
0
0
0
0
0
0
0
0
0
0
0
0
0
0
0
0
0
0
0
0
0
0
0
0
0
0
0
0
0
0
0
0
0
0
0
0
0
0
0
0
0
0
0
0
0
0
0
0
0
0
0
0
0
0
0
0
0
0
0
-148
-148
-148
-148
-148
-148
-148
-148
-148
-148
-148
-148
-148
-148
-148
-148
-148
-148
-148
-148
-148
-148
-148
-148
-148
-148
-148
-148
-148
-148
-148
-148
-148
-148
-148
-148
-148
-148
-148
-148
-148
-148
-148
-148
-148
-148
-148
-148
-148
-148
-148
-148
-148
-148
-148
-148
-148
-148
-148
-148
-148
-148
-148
-148
-148
-148
-148
-148
-148
-148
-148
-148
-148
-148
-148
-148
-148
-148
-148
-148
-148
-148
-148
-148
-148
-148
-148
-148
-148
-148
-148
-148
-148
-148
-148
-148
-148
-148
-148
-148
-148
-148
-148
-148
-148
-148
-148
-148
-148
-148
-148
-148
-148
-148
-148
-148
-148
-148
-148
-148
-148
-148
-148
-148
-148
-148
-148
-148
-148
-148
-148
-148
-148
-148
-148
-148
-148
-148
-148
-148
-148
-148
-148
-148
-148
-148
-148
-148
-148
-148
-148
-148
-148
-148
-148
-148
-148
-148
-148
-148
-148
-148
-148
-148
-148
-148
-148
-148
-148
-148
-148
-148
-148
-148
-148
-148
-148
-148
-148
-148
-148
-148
-148
-148
-148
-148
-148
-148
-148
-148
-148
-148
-148
-148
-148
-148
-148
-148
-148
-148
-148
-148
-148
-148
-148
-148
-148
-148
-148
-148
-148
-148
-148
-148
-148
-148
-148
-148
-148
-148
-148
-148
-148
-148
-148
-148
-148
-148
-148
-148
-148
-148
-148
-148
-148
-148
-148
-148
-148
-148
-148
-148
-148
-148
-148
-148
-148
-148
-148
-148
-148
-148
-148
-148
-148
-148
-148
-148
-148
-148
-148
-148
-148
-148
-148
-148
-148
-148
-148
-148
-148
-148
-148
-148
-148
-148
-148
-148
-148
-148
-148
-148
-148
-148
-148
-148
-148
-148
-148
-148
-148
-148
-148
-148
-148
-148
-148
-148
-148
-148
-148
-148
-148
-148
-148
-148
-148
-148
-148
-148
-148
-148
-148
-148
-148
-148
-148
-148
-148
-148
-148
-148
-148
-148
-148
-148
-148
-148
-148
-148
-148
-148
-148
-148
-148
-148
-148
-148
-148
-148
-148
-148
-148
-148
-148
-148
-148
-148
-148
-148
-148
-148
-148
-148
-148
-148
-148
-148
-148
-148
-148
-148
-148
-148
-148
-148
-148
-148
-148
-148
-148
-148
-148
-148
-148
-148
-148
-148
-148
-148
-148
-148
-148
-148
-148
-148
-148
-148
-148
-148
-148
-148
-148
-148
-148
-148
-148
-148
-148
-148
-148
-148
-148
-148
-148
-148
-148
-148
-148
-148
-148
-148
-148
-148
-148
-148
-148
-148
-148
-148
-148
-148
-148
-148
-148
-148
-148
-148
-148
-148
-148
-148
-148
-148
-148
-148
-148
-148
-148
-148
-148
-148
-148
-148
-148
-148
-148
-148
-148
-148
-148
-148
-148
-148
-148
-148
-148
-148
-148
-148
-148
-148
-148
-148
-148
-148
-148
-148
-148
-148
-148
-148
-148
-148
-148
-148
-148
-148
-148
-148
-148
-148
-148
-148
-148
-148
-148
-148
-148
-148
-148
-148
-148
-148
-148
-148
-148
-148
-148
-148
-148
-148
-148
-148
-148
-148
-148
-148
-148
-148
-148
-148
-148
-148
-148
-148
-148
-148
-148
-148
-148
-148
-148
-148
-148
-148
-148
-148
-148
-148
-148
-148
-148
-148
-148
-148
-148
-148
-148
-148
-148
-148
-148
-148
-148
-148
-148
-148
-148
-148
-148
-148
-148
-148
-148
-148
-148
-148
-148
-148
-148
-148
-148
-148
-148
-148
-148
-148
-148
-148
-148
-148
-148
-148
-148
-148
-148
-148
-148
-148
-148
-148
-148
-148
-148
-148
-148
-148
-148
-148
-148
-148
-148
-148
-148
-148
-148
-148
-148
-148
-148
-148
-148
-148
-148
-148
-148
-148
-148
-148
-148
-148
-148
-148
-148
-148
-148
-148
-148
-148
-148
-148
-148
-148
-148
-148
-148
-148
-148
-148
-148
-148
-148
-148
-148
-148
-148
-148
-148
-148
-148
-148
-148
-148
-148
-148
-148
-148
-148
-148
-148
-148
-148
-148
-148
-148
-148
-148
-148
-148
-148
-148
-148
-148
-148
-148
-148
-148
-148
-148
-148
-148
-148
-148
-148
-148
-148
-148
-148
-148
-148
-148
-148
-148
-148
-148
-148
-148
-148
-148
-148
-148
-148
-148
-148
-148
-148
-148
-148
-148
-148
-148
-148
-148
-148
-148
-148
-148
-148
-148
-148
-148
-148
-148
-148
-148
-148
-148
-148
-148
-148
-148
-148
-148
-148
-148
-148
-148
-148
-148
-148
-148
-148
-148
-148
-148
-148
-148
-148
-148
-148
-148
-148
-148
-148
-148
-148
-148
-148
-148
-148
-148
-148
-148
-148
-148
-148
-148
-148
-148
-148
-148
-148
-148
-148
-148
-148
-148
-148
-148
-148
-148
-148
-148
-148
-148
-148
-148
-148
-148
-148
-148
-148
-148
-148
-148
-148
-148
-148
-148
-148
-148
-148
-148
-148
-148
-148
-148
-148
-148
-148
-148
-148
-148
-148
-148
-148
-148
-148
-148
-148
-148
-148
-148
-148
-148
-148
-148
-148
-148
-148
-148
-148
-148
-148
-148
-148
-148
-148
-148
-148
-148
-148
-148
-148
-148
-148
-148
-148
-148
-148
-148
-148
-148
-148
-148
-148
-148
-148
-148
-148
-148
-148
-148
-148
-148
-148
-148
-148
-148
-148
-148
-148
-148
-148
-148
-148
-148
-148
-148
-148
-148
-148
-148
-148
-148
-148
-148
-148
-148
-148
-148
-148
-148
-148
-148
-148
-148
-148
-148
-148
-148
-148
-148
-148
-148
-148
-148
-148
-148
-148
-148
-148
-148
-148
-148
-148
-148
-148
-148
-148
-148
-148
-148
-148
-148
-148
-148
-148
-148
-148
-148
-148
-148
-148
-148
-148
-148
-148
-148
-148
-148
-148
-148
-148
-148
-148
-148
-148
-148
-148
-148
-148
-148
-148
-148
-148
-148
-148
-148
-148
-148
-148
-148
-148
-148
-148
-148
-148
-148
-148
-148
-148
-148
-148
-148
-148
-148
-148
-148
-148
-148
-148
-148
-148
-148
-148
-148
-148
-148
-148
-148
-148
-148
-148
-148
-148
-148
-148
-148
-148
-148
-148
-148
-148
-148
-148
-148
-148
-148
-148
-148
-148
-148
-148
-148
-148
-148
-148
-148
-148
-148
-148
-148
-148
-148
-148
-148
-148
-148
-148
-148
-148
-148
-148
-148
-148
-148
-148
-148
-148
-148
-148
-148
-148
-148
-148
-148
-148
-148
-148
-148
-148
-148
-148
-148
-148
-148
-148
-148
-148
-148
-148
-148
-148
-148
-148
-148
-148
-148
-148
-148
-148
-148
-148
-148
-148
-148
-148
-148
-148
-148
-148
-148
-148
-148
-148
-148
-148
-148
-148
-148
-148
-148
-148
-148
-148
-148
-148
-148
-148
-148
-148
-148
-148
-148
-148
-148
-148
-148
-148
-148
-148
-148
-148
-148
-148
-148
-148
-148
-148
-148
-148
-148
-148
-148
-148
-148
-148
-148
-148
-148
-148
-148
-148
-148
-148
-148
-148
-148
-148
-148
-148
-148
-148
-148
-148
-148
-148
-148
-148
-148
-148
-148
-148
-148
-148
-148
-148
-148
-148
-148
-148
-148
-148
-148
-148
-148
-148
-148
-148
-148
-148
-148
-148
-148
-148
-148
-148
-148
-148
-148
-148
-148
-148
-148
-148
-148
-148
-148
-148
-148
-148
-148
-148
-148
-148
-148
-148
-148
-148
-148
-148
-148
-148
-148
-148
-148
-148
-148
-148
-148
-148
-148
-148
-148
-148
-148
-148
-148
-148
-148
-148
-148
-148
-148
-148
-148
-148
-148
-148
-148
-148
-148
-148
-148
-148
-148
-148
-148
-148
-148
-148
-148
-148
-148
-148
-148
-148
-148
-148
-148
-148
-148
-148
-148
-148
-148
-148
-148
-148
-148
-148
-148
-148
-148
-148
-148
-148
-148
-148
-148
-148
-148
-148
-148
-148
-148
-148
-148
-148
-148
-148
-148
-148
-148
-148
-148
-148
-148
-148
-148
-148
-148
-148
-148
-148
-148
-148
-148
-148
-148
-148
-148
-148
-148
-148
-148
-148
-148
-148
-148
-148
-148
-148
-148
-148
-148
-148
-148
-148
-148
-148
-148
-148
-148
-148
-148
-148
-148
-148
-148
-148
0
0
0
0
0
0
0
0
0
0
0
0
0
0
0
0
0
0
0
-302
-302
-302
-302
-302
-302
-302
-302
-302
-302
-302
-302
-302
-302
-302
-302
-302
-302
-302
-302
-302
-302
-302
-302
-302
-302
-302
-302
-302
-302
-302
-302
-302
-302
-302
-302
-302
-302
-302
-302
-302
-302
-302
-302
-302
-302
-302
-302
-302
-302
-302
-302
-302
-302
-302
-302
-302
-302
-302
-302
-302
-302
-302
-302
-302
-302
-302
-302
-302
-302
-302
-302
-302
-302
-302
-302
-302
-302
-302
-302
-302
-302
-302
-302
-302
-302
-302
-302
-302
-302
-302
-302
-302
-302
-302
-302
-302
-302
-302
-302
-302
-302
-302
-302
-302
-302
-302
-302
-302
-302
-302
-302
-302
-302
-302
-302
-302
-302
-302
-302
-302
-302
-302
-302
-302
-302
-302
-302
-302
-302
-302
-302
-302
-302
-302
-302
-302
-302
-302
-302
-302
-302
-302
-302
-302
-302
-302
-302
-302
-302
-302
-302
-302
-302
-302
-302
-302
-302
-302
-302
-302
-302
-302
-302
-302
-302
-302
-302
-302
-302
-302
-302
-302
-302
-302
-302
-302
-302
-302
-302
-302
-302
-302
-302
-302
-302
-302
-302
-302
-302
-302
-302
-302
-302
-302
-302
-302
-302
-302
-302
-302
-302
-302
-302
-302
-302
-302
-302
-302
-302
-302
-302
-302
-302
-302
-302
-302
-302
-302
-302
-302
-302
-302
-302
-302
-302
-302
-302
-302
-302
-302
-302
-302
-302
-302
-302
-302
-302
-302
-302
-302
-302
-302
-302
-302
-302
-302
-302
-302
-302
-302
-302
-302
-302
-302
-302
-302
-302
-302
-302
-302
-302
-302
-302
-302
-302
-302
-302
-302
-302
-302
-302
-302
-302
-302
-302
-302
-302
-302
-302
-302
-302
-302
-302
-302
-302
-302
-302
-302
-302
-302
-302
-302
-302
-302
-302
-302
-302
-302
-302
-302
-302
-302
-302
-302
-302
-302
-302
-302
-302
-302
-302
-302
-302
-302
-302
-302
-302
-302
-302
-302
-302
-302
-302
-302
-302
-302
-302
-302
-302
-302
-302
-302
-302
-302
-302
-302
-302
-302
-302
-302
-302
-302
-302
-302
-302
-302
-302
-302
-302
-302
-302
-302
-302
-302
-302
-302
-302
-302
-302
-302
-302
-302
-302
-302
-302
-302
-302
-302
-302
-302
-302
-302
-302
-302
-302
-302
-302
-302
-302
-302
-302
-302
-302
-302
-302
-302
-302
-302
-302
-302
-302
-302
-302
-302
-302
-302
-302
-302
-302
-302
-302
-302
-302
-302
-302
-302
-302
-302
-302
-302
-302
-302
-302
-302
-302
-302
-302
-302
-302
-302
-302
-302
-302
-302
-302
-302
-302
-302
-302
-302
-302
-302
-302
-302
-302
-302
-302
-302
-302
-302
-302
-302
-302
-302
-302
-302
-302
-302
-302
-302
-302
-302
-302
-302
-302
-302
-302
-302
-302
-302
-302
-302
-302
-302
-302
-302
-302
-302
-302
-302
-302
-302
-302
-302
-302
-302
-302
-302
-302
-302
-302
-302
-302
-302
-302
-302
-302
-302
-302
-302
-302
-302
-302
-302
-302
-302
-302
-302
-302
-302
-302
-302
-302
-302
-302
-302
-302
-302
-302
-302
-302
-302
-302
-302
-302
-302
-302
-302
-302
-302
-302
-302
-302
-302
-302
-302
-302
-302
-302
-302
-302
-302
-302
-302
-302
-302
-302
-302
-302
-302
-302
-302
-302
-302
-302
-302
-302
-302
-302
-302
-302
-302
-302
-302
-302
-302
-302
-302
-302
-302
-302
-302
-302
-302
-302
-302
-302
-302
-302
-302
-302
-302
-302
-302
-302
-302
-302
-302
-302
-302
-302
-302
-302
-302
-302
-302
-302
-302
-302
-302
-302
-302
-302
-302
-302
-302
-302
-302
-302
-302
-302
-302
-302
-302
-302
-302
-302
-302
-302
-302
-302
-302
-302
-302
-302
-302
-302
-302
-302
-302
-302
-302
-302
-302
-302
-302
-302
-302
-302
-302
-302
-302
-302
-302
-302
-302
-302
-302
-302
-302
-302
-302
-302
-302
-302
-302
-302
-302
-302
-302
-302
-302
-302
-302
-302
-302
-302
-302
-302
-302
-302
-302
-302
-302
-302
-302
-302
-302
-302
-302
-302
-302
-302
-302
-302
-302
-302
-302
-302
-302
-302
-302
-302
-302
-302
-302
-302
-302
-302
-302
-302
-302
-302
-302
-302
-302
-302
-302
-302
-302
-302
-302
-302
-302
-302
-302
-302
-302
-302
-302
-302
-302
-302
-302
-302
-302
-302
-302
-302
-302
-302
-302
-302
-302
-302
-302
-302
-302
-302
-302
-302
-302
-302
-302
-302
-302
-302
-302
-302
-302
-302
-302
-302
-302
-302
-302
-302
-302
-302
-302
-302
-302
-302
-302
-302
-302
-302
-302
-302
-302
-302
-302
-302
-302
-302
-302
-302
-302
-302
-302
-302
-302
-302
-302
-302
-302
-302
-302
-302
-302
-302
-302
-302
-302
-302
-302
-302
-302
-302
-302
-302
-302
-302
-302
-302
-302
-302
-302
-302
-302
-302
-302
-302
-302
-302
-302
0
0
0
0
0
0
0
0
0
0
0
0
0
0
0
0
0
0
0
0
0
0
0
0
0
0
0
0
0
0
0
0
0
0
0
0
0
0
0
0
0
0
0
0
0
0
0
0
0
0
0
0
0
0
0
0
0
0
0
0
0
0
0
0
0
0
0
0
0
0
0
0
0
0
0
0
0
0
0
0
0
0
0
0
0
0
0
0
0
0
0
0
0
0
0
0
0
0
0
0
0
0
0
0
0
0
0
0
0
0
0
0
0
0
0
0
0
0
0
0
0
0
0
0
0
0
0
0
0
0
0
0
0
0
0
0
0
0
0
0
0
0
0
0
0
0
0
0
0
0
0
0
0
0
0
0
0
0
0
0
0
0
0
0
0
0
0
0
0
0
0
0
0
0
0
0
0
0
0
0
0
0
0
0
0
0
0
0
0
0
0
0
0
0
0
0
0
0
0
0
0
0
0
0
0
0
0
0
0
0
0
0
0
0
0
0
0
0
0
0
0
0
0
0
0
0
0
0
0
0
0
0
0
0
0
0
0
0
0
0
0
0
0
0
0
0
0
0
0
0
0
0
0
0
0
0
0
0
0
0
0
0
0
0
0
0
0
0
0
0
0
0
0
0
0
0
0
0
0
0
0
0
0
0
0
0
0
0
0
0
0
0
0
0
0
0
0
0
0
0
0
0
0
0
0
0
0
0
0
0
0
0
0
0
0
0
0
0
0
0
0
0
0
0
0
0
0
0
0
0
0
0
0
0
0
0
0
0
0
0
0
0
0
0
0
0
0
0
0
0
0
0
0
0
0
0
0
0
0
0
0
0
0
0
0
0
0
0
0
0
0
0
0
0
0
0
0
0
0
0
0
0
0
0
0
0
0
0
0
0
0
0
0
0
0
0
0
0
0
0
0
0
0
0
0
0
0
0
0
0
0
0
0
0
0
0
0
0
0
0
0
0
0
0
0
0
0
0
0
0
0
0
0
0
0
0
0
0
0
0
0
0
0
0
0
0
0
0
0
0
0
0
0
0
0
0
0
0
0
0
0
0
0
0
0
0
0
0
0
0
0
0
0
0
0
0
0
0
0
0
0
0
0
0
0
0
0
0
0
0
0
0
0
0
0
0
0
0
0
0
0
0
0
0
0
0
0
0
0
0
0
0
0
0
0
0
0
0
0
0
0
0
0
0
0
0
0
0
0
0
0
0
0
0
0
0
0
0
0
0
0
0
0
0
0
0
0
0
0
0
0
0
0
0
0
0
0
0
0
0
0
0
0
0
0
0
0
0
0
0
0
0
0
0
0
0
0
0
0
0
0
0
0
0
0
0
0
0
0
0
0
0
0
0
0
0
0
0
0
0
0
0
0
0
0
0
0
0
0
0
0
0
0
0
0
0
0
0
0
0
0
0
0
0
0
0
0
0
0
0
0
0
0
0
0
0
0
0
0
0
0
0
0
0
0
0
0
0
0
0
0
0
0
0
0
0
0
0
0
0
0
0
0
0
0
0
0
0
0
0
0
0
0
0
0
0
0
0
0
0
0
0
0
0
0
0
0
0
0
0
0
0
0
0
0
0
0
0
0
0
0
0
0
0
0
0
0
0
0
0
0
0
0
0
0
0
0
0
0
0
0
0
0
0
0
0
0
0
0
0
0
0
0
0
0
0
0
0
0
0
0
0
0
0
0
0
0
0
0
0
0
0
0
0
0
0
0
0
0
0
0
0
0
0
0
0
0
0
0
0
0
0
0
0
0
0
0
0
0
0
0
0
0
0
0
0
0
0
0
0
0
0
0
0
0
0
0
0
0
0
0
0
0
0
0
0
0
0
0
0
0
0
0
0
0
0
0
0
0
0
0
0
0
0
0
0
0
0
0
0
0
0
0
0
0
0
0
0
0
0
0
0
0
0
0
0
0
0
0
0
0
0
0
0
0
0
0
0
0
0
0
0
0
0
0
0
0
0
0
0
0
0
0
0
0
0
0
0
0
0
0
0
0
0
0
0
0
0
0
0
0
0
0
0
0
0
0
0
0
0
0
0
0
0
0
0
0
0
0
0
0
0
0
0
0
0
0
0
0
0
0
0
0
0
0
0
0
0
0
0
0
0
0
0
0
0
0
0
0
0
0
0
0
0
0
0
0
0
0
0
0
0
0
0
0
0
0
0
0
0
0
0
0
0
0
0
0
0
0
0
0
0
0
0
0
0
0
0
0
0
0
0
0
0
0
0
0
0
0
0
0
0
0
0
0
0
0
0
0
0
0
0
0
0
0
0
0
0
0
0
0
0
0
0
0
0
0
0
0
0
0
0
0
0
0
0
0
0
0
0
0
0
0
0
0
0
0
0
0
0
0
0
0
0
0
0
0
0
0
0
0
0
0
0
0
0
0
0
0
0
0
0
0
0
0
0
0
0
0
0
0
0
0
0
0
0
0
0
0
0
0
0
0
0
0
0
0
0
0
0
0
0
0
0
0
0
0
0
0
0
0
0
0
0
0
0
0
0
0
0
0
0
0
0
0
0
0
0
0
0
0
0
0
0
0
0
0
0
0
0
0
0
0
0
0
0
0
0
0
0
0
0
0
0
0
0
0
0
0
0
0
0
0
0
0
0
0
0
0
0
0
0
0
0
0
0
0
0
0
0
0
0
0
0
0
0
0
0
0
0
0
0
0
0
0
0
0
0
0
0
0
0
0
0
0
0
0
0
0
0
0
0
0
0
0
0
0
0
0
0
0
0
0
0
0
0
0
0
0
0
0
0
0
0
0
0
0
0
0
0
0
0
0
0
0
0
0
0
0
0
0
0
0
0
0
0
0
0
0
0
0
0
0
0
0
0
0
0
0
0
0
0
0
0
0
0
0
0
0
0
0
0
0
0
0
0
0
0
0
0
0
0
0
0
0
0
0
0
0
0
0
0
0
0
0
0
0
0
0
0
0
0
0
0
0
0
0
0
0
0
0
0
0
0
0
0
0
0
0
0
0
0
0
0
0
0
0
0
0
0
0
0
0
0
0
0
0
0
0
0
0
0
0
0
0
0
0
0
0
0
0
0
0
0
0
0
0
0
0
0
0
0
0
0
0
0
0
0
0
0
0
0
0
0
0
0
0
0
0
0
0
0
0
0
0
0
0
0
0
0
0
0
0
0
0
0
0
0
0
0
0
0
0
0
0
0
0
0
0
0
0
0
0
0
0
0
0
0
0
0
0
0
0
0
0
0
0
0
0
0
0
0
0
0
0
0
0
0
0
0
0
0
0
0
0
0
0
0
0
0
0
0
0
0
0
0
0
0
0
0
0
0
0
0
0
0
0
0
0
0
0
0
0
0
0
0
0
0
0
0
0
0
0
0
0
0
0
0
0
0
0
0
0
0
0
0
0
0
0
0
0
0
0
0
0
0
0
0
0
0
0
0
0
0
0
0
0
0
0
0
0
0
0
0
0
0
0
0
0
0
0
0
0
0
0
0
0
0
0
0
0
0
0
0
0
0
0
0
0
0
0
0
0
0
0
0
0
0
0
0
0
0
0
0
0
0
0
0
0
0
0
0
0
0
0
0
0
0
0
0
0
0
0
0
0
0
0
0
0
0
0
0
0
0
0
0
0
0
0
0
0
0
0
0
0
0
0
0
0
0
0
0
0
0
0
0
0
0
0
0
0
0
0
0
0
0
0
0
0
0
0
0
0
0
0
0
0
0
0
0
0
0
0
0
0
0
0
0
0
0
0
0
0
0
0
0
0
0
0
0
0
0
0
0
0
0
0
0
0
0
0
0
0
0
0
0
0
0
0
0
0
0
0
0
0
0
0
0
0
0
0
0
0
0
0
0
0
0
0
0
0
0
0
0
0
0
0
0
0
0
0
0
0
0
0
0
0
0
0
0
0
0
0
0
0
0
0
0
0
0
0
0
0
0
0
0
0
0
0
0
0
0
0
0
0
0
0
0
0
0
0
0
0
0
0
0
0
0
0
0
0
0
0
0
0
0
0
0
0
0
0
0
0
0
0
0
0
0
0
0
0
0
0
0
0
0
0
0
0
0
0
0
0
0
0
0
0
0
0
0
0
0
0
0
0
0
0
0
0
0
0
0
0
0
0
0
0
0
0
0
0
0
0
0
0
0
0
0
0
0
0
0
0
0
0
0
0
0
0
0
0
0
0
0
0
0
0
0
0
0
0
0
0
0
0
0
0
0
0
0
0
0
0
0
0
0
0
0
0
0
0
0
0
0
0
0
0
0
0
0
0
0
0
0
0
0
0
0
0
0
0
0
0
0
0
0
0
0
0
0
0
0
0
0
0
0
0
0
0
0
0
0
0
0
0
0
0
0
0
0
0
0
0
0
0
0
0
0
0
0
0
0
0
0
0
0
0
0
0
0
0
0
0
0
0
0
0
0
0
0
0
0
0
0
0
0
0
0
0
0
0
0
0
0
0
0
0
0
0
0
0
0
0
0
0
0
0
0
0
0
0
0
0
0
0
0
0
0
0
0
0
0
0
0
0
0
0
0
0
0
0
0
0
0
0
0
0
0
0
0
0
0
0
0
0
0
0
0
0
0
0
0
0
0
0
0
0
0
0
0
0
0
0
0
0
0
0
0
0
0
0
0
0
0
0
0
0
0
0
0
0
0
0
0
0
0
0
0
0
0
0
0
0
0
0
0
0
0
0
0
0
0
0
0
0
0
0
0
0
0
0
0
0
0
0
0
0
0
0
0
0
0
0
0
0
0
0
0
0
0
0
0
0
0
0
0
0
0
0
0
0
0
0
0
0
0
0
0
0
0
0
0
0
0
0
0
0
0
0
0
0
0
0
0
0
0
0
0
0
0
0
0
0
0
0
0
0
0
0
0
0
0
0
0
0
0
0
0
0
0
0
0
0
0
0
0
0
0
0
0
0
0
0
0
0
0
0
0
0
0
0
0
0
0
0
0
0
0
0
0
0
0
0
0
0
0
0
0
0
0
0
0
0
0
0
0
0
0
0
0
0
0
0
0
0
0
0
0
0
0
0
0
0
0
0
0
0
0
0
0
0
0
0
0
0
0
0
0
0
0
0
0
0
0
0
0
0
0
0
0
0
0
0
0
0
0
0
0
0
0
0
0
0
0
0
0
0
0
0
0
0
0
0
0
0
0
0
0
0
0
0
0
0
0
0
0
0
0
0
0
0
0
0
0
0
0
0
0
0
0
0
0
0
0
0
0
0
0
0
0
0
0
0
0
0
0
0
0
0
0
0
0
0
0
0
0
0
0
0
0
0
0
0
0
0
0
0
0
0
0
0
0
0
0
0
0
0
0
0
0
0
0
0
0
0
0
0
0
0
0
0
0
0
0
0
0
0
0
0
0
0
0
0
0
0
0
0
0
0
0
0
0
0
0
0
0
0
0
0
0
0
0
0
0
0
0
0
0
0
0
0
0
0
0
0
0
0
0
0
0
0
0
0
0
0
0
0
0
0
0
0
0
0
0
0
0
0
0
0
0
0
0
0
0
0
0
0
0
0
0
0
0
0
0
0
0
0
0
0
0
0
0
0
0
0
0
0
0
0
0
0
0
0
0
0
0
0
0
0
0
0
0
0
-300
-300
-300
-300
-300
-300
-300
-300
-300
-300
-300
-300
-300
-300
-300
-300
-300
-300
-300
-300
-300
-300
-300
-300
-300
-300
-300
-300
-300
-300
-300
-300
-300
-300
-300
-300
-300
-300
-300
-300
-300
-300
-300
-300
-300
-300
-300
-300
-300
-300
-300
-300
-300
-300
-300
-300
-300
-300
-300
-300
-300
-300
-300
-300
-300
-300
-300
-300
-300
-300
-300
-300
-300
-300
-300
-300
-300
-300
-300
-300
-300
-300
-300
-300
-300
-300
-300
-300
-300
-300
-300
-300
-300
-300
-300
-300
-300
-300
-300
-300
-300
-300
-300
-300
-300
-300
-300
-300
-300
-300
-300
-300
-300
-300
-300
-300
-300
-300
-300
-300
-300
-300
-300
-300
-300
-300
-300
-300
-300
-300
-300
-300
-300
-300
-300
-300
-300
-300
-300
-300
-300
-300
-300
-300
-300
-300
-300
-300
-300
-300
-300
-300
-300
-300
-300
-300
-300
-300
-300
-300
-300
-300
-300
-300
-300
-300
-300
-300
-300
-300
-300
-300
-300
-300
-300
-300
-300
-300
-300
-300
-300
-300
-300
-300
-300
-300
-300
-300
-300
-300
-300
-300
-300
-300
-300
-300
-300
-300
-300
-300
-300
-300
-300
-300
-300
-300
-300
-300
-300
-300
-300
-300
-300
-300
-300
-300
-300
-300
-300
-300
-300
-300
-300
-300
-300
-300
-300
-300
-300
-300
-300
-300
-300
-300
-300
-300
-300
-300
-300
-300
-300
-300
-300
-300
-300
-300
-300
-300
-300
-300
-300
-300
-300
-300
-300
-300
-300
-300
-300
-300
-300
-300
-300
-300
-300
-300
-300
-300
-300
-300
-300
-300
-300
-300
-300
-300
-300
-300
-300
-300
-300
-300
-300
-300
-300
-300
-300
-300
-300
-300
-300
-300
-300
-300
-300
-300
-300
-300
-300
-300
-300
-300
-300
-300
-300
-300
-300
-300
-300
-300
-300
-300
-300
-300
-300
-300
-300
-300
-300
-300
-300
-300
-300
-300
-300
-300
-300
-300
-300
-300
-300
-300
-300
-300
-300
-300
-300
-300
-300
-300
-300
-300
-300
-300
-300
-300
-300
-300
-300
-300
-300
-300
-300
-300
-300
-300
-300
-300
-300
-300
-300
-300
-300
-300
-300
-300
-300
-300
-300
-300
-300
-300
-300
-300
-300
-300
-300
-300
-300
-300
-300
-300
-300
-300
-300
-300
-300
-300
-300
-300
-300
-300
-300
-300
-300
-300
-300
-300
-300
-300
-300
-300
-300
-300
-300
-300
-300
-300
-300
-300
-300
-300
-300
-300
-300
-300
-300
-300
-300
-300
-300
-300
-300
-300
-300
-300
-300
-300
-300
-300
-300
-300
-300
-300
-300
-300
-300
-300
-300
-300
-300
-300
-300
-300
-300
-300
-300
-300
-300
-300
-300
-300
-300
-300
-300
-300
-300
-300
-300
-300
-300
-300
-300
-300
-300
-300
-300
-300
-300
-300
-300
-300
-300
-300
-300
-300
-300
-300
-300
-300
-300
-300
-300
-300
-300
-300
-300
-300
-300
-300
-300
-300
-300
-300
-300
-300
-300
-300
-300
-300
-300
-300
-300
-300
-300
-300
-300
-300
-300
-300
-300
-300
-300
-300
-300
-300
-300
-300
-300
-300
-300
-300
-300
-300
-300
-300
-300
-300
-300
-300
-300
-300
-300
-300
-300
-300
-300
-300
-300
-300
-300
-300
-300
-300
-300
-300
-300
-300
-300
-300
-300
-300
-300
-300
-300
-300
-300
-300
-300
-300
-300
-300
-300
-300
-300
-300
-300
-300
-300
-300
-300
-300
-300
-300
-300
-300
-300
-300
-300
-300
-300
-300
-300
-300
-300
-300
-300
-300
-300
-300
-300
-300
-300
-300
-300
-300
-300
-300
-300
-300
-300
-300
-300
-300
-300
-300
-300
-300
-300
-300
-300
-300
-300
-300
-300
-300
-300
-300
-300
-300
-300
-300
-300
-300
-300
-300
-300
-300
-300
-300
-300
-300
-300
-300
-300
-300
-300
-300
-300
-300
-300
-300
-300
-300
-300
-300
-300
-300
-300
-300
-300
-300
-300
-300
-300
-300
-300
-300
-300
-300
-300
-300
-300
-300
-300
-300
-300
-300
-300
-300
-300
-300
-300
-300
-300
-300
-300
-300
-300
-300
-300
-300
-300
-300
-300
-300
-300
-300
-300
-300
-300
-300
-300
-300
-300
-300
-300
-300
-300
-300
-300
-300
-300
-300
-300
-300
-300
-300
-300
-300
-300
-300
-300
-300
-300
-300
-300
-300
-300
-300
-300
-300
-300
-300
-300
-300
-300
-300
-300
-300
-300
-300
-300
-300
-300
-300
-300
-300
-300
-300
-300
-300
-300
-300
-300
-300
-300
-300
-300
-300
-300
-300
-300
-300
-300
-300
-300
-300
-300
-300
-300
-300
-300
-300
-300
-300
-300
-300
-300
-300
-300
-300
-300
-300
-300
-300
-300
-300
-300
-300
-300
-300
-300
-300
-300
-300
-300
-300
-300
-300
-300
-300
-300
-300
-300
-300
-300
-300
-300
-300
-300
-300
-300
-300
-300
-300
-300
-300
-300
-300
-300
-300
-300
-300
-300
-300
-300
-300
-300
-300
-300
-300
-300
-300
-300
-300
-300
-300
-300
-300
-300
-300
-300
-300
-300
-300
-300
-300
-300
-300
-300
-300
-300
-300
-300
-300
-300
-300
-300
-300
-300
-300
-300
-300
-300
-300
-300
-300
-300
-300
-300
-300
-300
-300
-300
-300
-300
-300
-300
-300
-300
-300
-300
-300
-300
-300
-300
-300
-300
-300
-300
-300
-300
-300
-300
-300
-300
-300
-300
-300
-300
-300
-300
-300
-300
-300
-300
-300
-300
-300
-300
-300
-300
-300
-300
-300
-300
-300
-300
-300
-300
-300
-300
-300
-300
-300
-300
-300
-300
-300
-300
-300
-300
-300
-300
-300
-300
-300
-300
-300
-300
-300
-300
-300
-300
-300
-300
-300
-300
-300
-300
-300
-300
-300
0
0
0
0
0
0
0
0
0
0
0
0
0
0
0
0
0
0
0
0
0
0
0
0
0
0
0
0
0
0
0
0
0
0
0
0
0
0
0
0
0
0
0
0
0
0
0
0
0
0
0
0
0
0
0
0
0
0
0
0
0
0
0
0
0
0
0
0
0
0
0
0
0
0
0
0
0
0
0
0
0
0
0
0
0
0
0
0
0
0
0
0
0
0
0
0
0
0
0
0
0
0
0
0
0
0
0
0
0
0
0
0
0
0
0
0
0
0
0
0
0
0
0
0
0
0
0
0
0
0
0
0
0
0
0
0
0
0
0
0
0
0
0
0
0
0
0
0
0
0
0
0
0
0
0
0
0
0
0
0
0
0
0
0
0
0
0
0
0
0
0
0
0
0
0
0
0
0
0
0
0
0
0
0
0
0
0
0
0
0
0
0
0
0
0
0
0
0
0
0
0
0
0
0
0
0
0
0
0
0
0
0
0
0
0
0
0
0
0
0
0
0
0
0
0
0
0
0
0
0
0
0
0
0
0
0
0
0
0
0
0
0
0
0
0
0
0
0
0
0
0
0
0
0
0
0
0
0
0
0
0
0
0
0
0
0
0
0
0
0
0
0
0
0
0
0
0
0
0
0
0
0
0
0
0
0
0
0
0
0
0
0
0
0
0
0
0
0
0
0
0
0
0
0
0
0
0
0
0
0
0
0
0
0
0
0
0
0
0
0
0
0
0
0
0
0
0
0
0
0
0
0
0
0
0
0
0
0
0
0
0
0
0
0
0
0
0
0
0
0
0
0
0
0
0
0
0
0
0
0
0
0
0
0
0
0
0
0
0
0
0
0
0
0
0
0
0
0
0
0
0
0
0
0
0
0
0
0
0
0
0
0
0
0
0
0
0
0
0
0
0
0
0
0
0
0
0
0
0
0
0
0
0
0
0
0
0
0
0
0
0
0
0
0
0
0
0
0
0
0
0
0
0
0
0
0
0
0
0
0
0
0
0
0
0
0
0
0
0
0
0
0
0
0
0
0
0
0
0
0
0
0
0
0
0
0
0
0
0
0
0
0
0
0
0
0
0
0
0
0
0
0
0
0
0
0
0
0
0
0
0
0
0
0
0
0
0
0
0
0
0
0
0
0
0
0
0
0
0
0
0
0
0
0
0
0
0
0
0
0
0
0
0
0
0
0
0
0
0
0
0
0
0
0
0
0
0
0
0
0
0
0
0
0
0
0
0
0
0
0
0
0
0
0
0
0
0
0
0
0
0
0
0
0
0
0
0
0
0
0
0
0
0
0
0
0
0
0
0
0
0
0
0
0
0
0
0
0
0
0
0
0
0
0
0
0
0
0
0
0
0
0
0
0
0
0
0
0
0
0
0
0
0
0
0
0
0
0
0
0
0
0
0
0
0
0
0
0
0
0
0
0
0
0
0
0
0
0
0
0
0
0
0
0
0
0
0
0
0
0
0
0
0
0
0
0
0
0
0
0
0
0
0
0
0
0
0
0
0
0
0
0
0
0
0
0
0
0
0
0
0
0
0
0
0
0
0
0
0
0
0
0
0
0
0
0
0
0
0
0
0
0
0
0
0
0
0
0
0
0
0
0
0
0
0
0
0
0
0
0
0
0
0
0
0
0
0
0
0
0
0
0
0
0
0
0
0
0
0
0
0
0
0
0
0
0
0
0
0
0
0
0
0
0
0
0
0
0
0
0
0
0
0
0
0
0
0
0
0
0
0
0
0
0
0
0
0
0
0
0
0
0
0
0
0
0
0
0
0
0
0
0
0
0
0
0
0
0
0
0
0
0
0
0
0
0
0
0
0
0
0
0
0
0
0
0
0
0
0
0
0
0
0
0
0
0
0
0
0
0
0
0
0
0
0
49
49
49
49
49
49
49
49
49
49
49
49
49
49
49
49
49
49
49
49
49
49
49
49
49
49
49
49
49
49
49
49
49
49
49
49
49
49
49
49
49
49
49
49
49
49
49
49
49
49
49
49
49
49
49
49
49
49
49
49
49
49
49
49
49
49
49
49
49
49
49
49
49
49
49
49
49
49
49
49
49
49
49
49
49
49
49
49
49
49
49
49
49
49
49
49
49
49
49
49
49
49
49
49
49
49
49
49
49
49
49
49
49
49
49
49
49
49
49
49
49
49
49
49
49
49
49
49
49
49
49
49
49
49
49
49
49
49
49
49
49
49
49
49
49
49
49
49
49
49
49
49
49
49
49
49
49
49
49
49
49
49
49
49
49
49
49
49
49
49
49
49
49
49
49
49
49
49
49
49
49
49
49
49
49
49
49
49
49
49
49
49
49
49
49
49
49
49
49
49
49
49
49
49
49
49
49
49
49
49
49
49
49
49
49
49
49
49
49
49
49
49
49
49
49
49
49
49
49
49
49
49
49
49
49
49
49
49
49
49
49
49
49
49
49
49
49
49
49
49
49
49
49
49
49
49
49
49
49
49
49
49
49
49
49
49
49
49
49
49
49
49
49
49
49
49
49
49
49
49
49
49
49
49
49
49
49
49
49
49
49
49
49
49
49
49
49
49
49
49
49
49
49
49
49
49
49
49
49
49
49
49
49
49
49
49
49
49
49
49
49
49
49
49
49
49
49
49
49
49
49
49
49
49
49
49
49
49
49
49
49
49
49
49
49
49
49
49
49
49
49
49
49
49
49
49
49
49
49
49
49
49
49
49
49
49
49
49
49
49
49
49
49
49
49
49
49
49
49
49
49
49
49
49
49
49
49
49
49
49
49
49
49
49
49
49
49
49
49
49
49
49
49
49
49
49
49
49
49
49
49
49
49
49
49
49
49
49
49
49
49
49
49
49
49
49
49
49
49
49
49
49
49
49
49
49
49
49
49
49
49
49
49
49
49
49
49
49
49
49
49
49
49
49
49
49
49
49
49
49
49
49
49
49
49
49
49
49
49
49
49
49
49
49
49
49
49
49
49
49
49
49
49
49
49
49
49
49
49
49
49
49
49
49
49
49
49
49
49
49
49
49
49
49
49
49
49
49
49
49
49
49
49
49
49
49
49
49
49
49
49
49
49
49
49
49
49
49
49
49
49
49
49
49
49
49
49
49
49
49
49
49
49
49
49
49
49
49
49
49
49
49
49
49
49
49
49
49
49
49
49
49
49
49
49
49
49
49
49
49
49
49
49
49
49
49
49
49
49
49
49
49
49
49
49
49
49
49
49
49
49
49
49
49
49
49
49
49
49
49
49
49
49
49
49
49
49
49
49
49
49
49
49
49
49
49
49
49
49
49
49
49
49
49
49
49
49
49
49
49
49
49
49
49
49
49
49
49
49
49
49
49
49
49
49
49
49
49
49
49
49
49
49
49
49
49
49
49
49
49
49
49
49
49
49
49
49
49
49
49
49
49
49
49
49
49
49
49
49
49
49
49
49
49
49
49
49
49
49
49
49
49
49
49
49
49
49
49
49
49
49
49
49
49
49
49
49
49
49
49
49
49
49
49
49
49
49
49
49
49
49
49
49
49
49
49
49
49
49
49
49
49
49
49
49
49
49
49
49
49
49
49
49
49
49
49
49
49
49
49
49
49
49
49
49
49
49
49
49
49
49
49
49
49
49
49
49
49
49
49
49
49
49
49
49
49
49
49
49
49
49
49
49
49
49
49
49
49
49
49
49
49
49
49
49
49
49
49
49
49
49
49
49
49
49
49
49
49
49
49
49
49
49
49
49
49
49
49
49
49
49
49
49
49
49
49
49
49
49
49
49
49
49
49
49
49
49
49
49
49
49
49
49
49
49
49
49
49
49
49
49
49
49
49
49
49
49
49
49
49
49
49
49
49
49
49
49
49
49
49
49
49
49
49
49
49
49
49
49
49
49
49
49
49
49
49
49
49
49
49
49
49
49
49
49
49
49
49
49
49
49
49
49
49
49
49
49
49
49
49
49
49
49
49
49
49
49
49
49
49
49
49
49
49
49
49
49
49
49
49
49
49
49
49
49
49
49
49
49
49
49
49
49
49
49
49
49
49
49
49
49
49
49
49
49
49
49
49
49
49
49
49
49
49
49
49
49
49
49
49
49
49
49
49
49
49
49
49
49
49
49
49
49
49
49
49
49
49
49
49
49
49
49
49
49
49
49
49
49
49
49
49
49
49
49
49
49
49
49
49
49
49
49
49
49
49
49
49
49
49
49
49
49
49
49
49
49
49
49
49
49
49
49
49
49
49
49
49
49
49
49
49
49
49
49
49
49
49
49
49
49
49
49
49
49
49
49
49
49
49
49
49
49
49
49
49
49
49
49
49
49
49
49
49
49
49
49
49
49
49
49
49
49
49
49
49
49
49
49
49
49
49
49
49
49
49
49
49
49
49
49
49
49
49
49
49
49
49
49
49
49
49
49
49
49
49
49
49
49
49
49
49
49
49
49
49
49
49
49
49
49
49
49
49
49
49
49
49
49
49
49
49
49
49
49
49
49
49
49
49
49
49
49
49
49
49
49
49
49
49
49
49
49
49
49
49
49
49
49
49
49
49
49
49
49
49
49
49
49
49
49
49
49
49
49
49
49
49
49
49
49
49
49
49
49
49
49
49
49
49
49
49
49
49
49
49
49
49
49
49
49
49
49
49
49
49
49
49
49
49
49
49
49
49
49
49
49
49
49
49
49
49
49
49
49
49
49
49
49
49
49
49
49
49
49
49
49
49
49
49
49
49
49
49
49
49
49
49
49
49
49
49
49
49
49
49
49
49
49
49
49
49
49
49
49
49
49
49
49
49
49
49
49
49
49
49
49
49
49
49
49
49
49
49
49
49
49
49
49
49
49
49
49
49
49
49
49
49
49
49
49
49
49
49
49
49
49
49
49
49
49
49
49
49
49
49
49
49
49
49
49
49
49
49
49
49
49
49
49
49
49
49
49
49
49
49
49
49
49
49
49
49
49
49
49
49
49
49
49
49
49
49
49
49
49
49
49
49
49
49
49
49
49
49
49
49
49
49
49
49
49
49
49
49
49
49
49
49
49
49
49
49
49
49
49
49
49
49
49
49
49
49
49
49
49
49
49
49
49
49
49
49
49
49
49
49
49
49
49
49
49
49
49
49
49
49
49
49
49
49
49
49
49
49
49
49
49
49
49
49
49
49
49
49
49
49
49
49
49
49
49
49
49
49
49
49
49
49
49
49
49
49
49
49
49
49
49
49
49
49
49
49
49
49
49
49
49
49
49
49
49
49
49
49
49
49
49
49
49
49
49
49
49
49
49
49
49
49
49
49
49
49
49
49
49
49
49
49
49
49
49
49
49
49
49
49
49
49
49
49
49
49
49
49
49
49
49
49
49
49
49
49
49
49
49
49
49
49
49
49
49
49
49
49
49
49
49
49
49
49
49
49
49
49
49
49
49
49
49
49
49
49
49
49
49
49
49
49
49
49
49
49
49
49
49
49
49
49
49
49
49
49
49
49
49
49
49
49
49
49
49
49
49
49
49
49
49
49
49
49
49
49
49
49
49
49
49
49
49
49
49
49
49
49
49
49
49
49
49
49
49
49
49
49
49
49
49
49
49
49
49
49
49
49
49
49
49
49
49
49
49
49
49
49
49
49
49
49
49
49
49
49
49
49
49
49
49
49
49
49
49
49
49
49
49
49
49
49
49
49
49
49
49
49
49
49
49
49
49
49
49
49
49
49
49
49
49
49
49
49
49
49
49
49
49
49
49
49
49
49
49
49
49
49
49
49
49
49
49
49
49
49
49
49
49
49
49
49
49
49
49
49
49
49
49
49
49
49
49
49
49
49
49
49
49
49
49
49
49
49
49
49
49
49
49
49
49
49
49
49
49
49
49
49
49
49
49
49
49
49
49
49
49
49
49
49
49
49
49
49
49
49
49
49
49
49
49
49
49
49
49
49
49
49
49
49
49
49
49
49
49
49
49
49
49
49
49
49
49
49
49
49
49
49
49
49
49
49
49
49
49
49
49
49
49
49
49
49
49
49
49
49
49
49
49
49
49
49
49
49
49
49
49
49
49
49
49
49
49
49
49
49
49
49
49
49
49
49
49
49
49
49
49
49
49
49
49
49
49
49
49
49
49
49
49
49
49
49
49
49
49
49
49
49
49
49
49
49
49
49
49
49
49
49
49
49
49
49
49
49
49
49
49
49
49
49
49
49
49
49
49
49
49
49
49
49
49
49
49
49
49
49
49
49
49
49
49
49
49
49
49
49
49
49
49
49
49
49
49
49
49
49
49
49
49
49
49
49
49
49
49
49
49
49
49
49
49
49
49
49
49
49
49
49
49
49
49
49
49
49
49
49
49
49
49
49
49
49
49
49
49
49
49
49
49
49
49
49
49
49
49
49
49
49
49
49
49
49
49
49
49
49
49
49
49
49
49
49
49
49
49
49
49
5
5
5
5
5
5
5
5
5
5
5
5
5
5
5
5
5
5
5
5
5
5
5
5
5
5
5
5
5
5
5
5
5
5
5
5
5
5
5
5
5
5
5
5
5
5
5
5
5
5
5
5
5
5
5
5
5
5
5
5
5
5
5
5
5
5
5
5
5
5
5
5
5
5
5
5
5
5
5
5
5
5
5
5
5
5
5
5
5
5
5
5
5
5
5
5
5
5
5
5
5
5
5
5
5
5
5
5
5
5
5
5
5
5
5
5
5
5
5
5
5
5
5
5
5
5
5
5
5
5
5
5
5
5
5
5
5
5
5
5
5
5
5
5
5
5
5
5
5
5
5
5
5
5
5
5
5
5
5
5
5
5
5
5
5
5
5
5
5
5
5
5
5
5
5
5
5
5
5
5
5
5
5
5
5
5
5
5
5
5
5
5
5
5
5
5
5
5
5
5
5
5
5
5
5
5
5
5
5
5
5
5
5
5
5
5
5
5
5
5
5
5
5
5
5
5
5
5
5
5
5
5
5
5
5
5
5
5
5
5
5
5
5
5
5
5
5
5
5
5
5
5
5
5
5
5
5
5
5
5
5
5
5
5
5
5
5
5
5
5
5
5
5
5
5
5
5
5
5
5
5
5
5
5
5
5
5
5
5
5
5
5
5
5
5
5
5
5
5
5
5
5
5
5
5
5
5
5
5
5
5
5
5
5
5
5
5
5
5
5
5
5
5
5
5
5
5
5
5
5
5
5
5
5
5
5
5
5
5
5
5
5
5
5
5
5
5
5
5
5
5
5
5
5
5
5
5
5
5
5
5
5
5
5
5
5
5
5
5
5
5
5
5
5
5
5
5
5
5
5
5
5
5
5
5
5
5
5
5
5
5
5
5
5
5
5
5
5
5
5
5
5
5
5
5
5
5
5
5
5
5
5
5
5
5
5
5
5
5
5
5
5
5
5
5
5
5
5
5
5
5
5
5
5
5
5
5
5
5
5
5
5
5
5
5
5
5
5
5
5
5
5
5
5
5
5
0
0
0
0
0
0
0
0
0
0
0
0
0
0
0
0
0
0
0
0
0
0
0
0
0
0
0
0
0
0
0
0
0
0
0
0
0
0
0
0
0
0
0
0
0
0
0
0
0
0
0
0
0
0
0
0
0
0
0
0
0
0
0
0
0
0
0
0
0
0
0
0
0
0
0
0
0
0
0
0
0
0
0
0
0
0
0
0
0
0
0
0
0
0
0
0
0
0
0
0
0
0
0
0
0
0
0
0
0
0
0
0
0
0
0
0
0
0
0
0
0
0
0
0
0
0
0
0
0
0
0
0
0
0
0
0
0
0
0
0
0
0
0
0
0
0
0
0
0
0
0
0
0
0
0
0
0
0
0
0
0
0
0
0
0
0
0
0
0
0
0
0
0
0
0
0
0
0
0
0
0
0
0
0
0
0
0
0
0
0
0
0
0
0
0
0
0
0
0
0
0
0
0
0
0
0
0
0
0
0
0
0
0
0
0
0
0
0
0
0
0
0
0
0
0
0
0
0
0
0
0
0
0
0
0
0
0
0
0
0
0
0
0
0
0
0
0
0
0
0
0
0
0
0
0
0
0
0
0
0
0
0
0
0
0
0
0
0
0
0
0
0
0
0
0
0
0
0
0
0
0
0
0
0
0
0
0
0
0
0
0
0
0
0
0
0
0
0
0
0
0
0
0
0
0
0
0
0
0
0
0
0
0
0
0
0
0
0
0
0
0
0
0
0
0
0
0
0
0
0
0
0
0
0
0
0
0
0
0
0
0
0
0
0
0
0
0
0
0
0
0
0
0
0
0
0
0
0
0
0
0
0
0
0
0
0
0
0
0
0
0
0
0
0
0
0
0
0
0
0
0
0
0
0
0
0
0
0
0
0
0
0
0
0
0
0
0
0
0
0
0
0
0
0
0
0
0
0
0
0
0
0
0
0
0
0
0
0
0
0
0
0
0
0
0
0
0
0
0
0
0
0
0
0
0
0
0
0
0
0
0
0
0
0
0
0
0
0
0
0
0
0
0
0
0
0
0
0
0
0
0
0
0
0
0
0
0
0
0
0
0
0
0
0
0
0
0
0
0
0
0
0
0
0
0
0
0
0
0
0
0
0
0
0
0
0
0
0
0
0
0
0
0
0
0
0
0
0
0
0
0
0
0
0
0
0
0
0
0
0
0
0
0
0
0
0
0
0
0
0
0
0
0
0
0
0
0
0
0
0
0
0
0
0
0
0
0
0
0
0
0
0
0
0
0
0
0
0
0
0
0
0
0
0
0
0
0
0
0
0
0
0
0
0
0
0
0
0
0
0
0
0
0
0
0
0
0
0
0
0
0
0
0
0
0
0
0
0
0
0
0
0
0
0
0
0
0
0
0
0
0
0
0
0
0
0
0
0
0
0
0
0
0
0
0
0
0
0
0
0
0
0
0
0
0
0
0
0
0
0
0
0
0
0
0
0
0
0
0
0
0
0
0
0
0
0
0
0
0
0
0
0
0
0
0
0
0
0
0
0
0
0
0
0
0
0
0
0
0
0
0
0
0
0
0
0
0
0
0
0
0
0
0
0
0
0
0
0
0
0
0
0
0
0
0
0
0
0
0
0
0
0
0
0
0
0
0
0
0
0
0
0
0
0
0
0
0
0
0
0
0
0
0
0
0
0
0
0
0
0
0
0
0
0
0
0
0
0
0
0
0
0
0
0
0
0
0
0
0
0
0
0
0
0
0
0
0
0
0
0
0
0
0
0
0
0
0
0
0
0
0
0
0
0
0
0
0
0
0
0
0
0
0
0
0
0
0
0
0
0
0
0
0
0
0
0
0
0
0
0
0
0
0
0
0
0
0
0
0
0
0
0
0
0
0
0
0
0
0
0
0
0
0
0
0
0
0
0
0
0
0
0
0
0
0
0
0
0
0
0
0
0
0
0
0
0
0
0
0
0
0
0
0
0
0
0
0
0
0
0
0
0
0
0
0
0
0
0
0
0
0
0
0
0
0
0
0
0
0
0
0
0
0
0
0
0
0
0
0
0
0
0
0
0
0
0
0
0
0
0
0
0
0
0
0
0
0
0
0
0
0
0
0
0
0
0
0
0
0
0
0
0
0
0
0
0
0
0
0
0
0
0
0
0
0
0
0
0
0
0
0
0
0
0
0
0
0
0
0
0
0
0
0
0
0
0
0
0
0
0
0
0
0
0
0
0
0
0
0
0
0
0
0
0
0
0
0
0
0
0
0
0
0
0
0
0
0
0
0
0
0
0
0
0
0
0
0
0
0
0
0
0
0
0
0
0
0
0
0
0
0
0
0
0
0
0
0
0
0
0
0
0
0
0
0
0
0
0
0
0
0
0
0
0
0
0
0
0
0
0
0
0
0
0
0
0
0
0
0
0
0
0
0
0
0
0
0
0
0
0
0
0
0
0
0
0
0
0
0
0
0
0
0
0
0
0
0
0
0
0
0
0
0
0
0
0
0
0
0
0
0
0
0
0
0
0
0
0
0
0
0
0
0
0
0
0
0
0
0
0
0
0
0
0
0
0
0
0
0
0
0
0
0
0
0
0
0
0
0
0
0
0
0
0
0
0
0
0
0
0
0
0
0
0
0
0
0
0
0
0
0
0
0
0
0
0
0
0
0
0
0
0
0
0
0
0
0
0
0
0
0
0
0
0
0
0
0
0
0
0
0
0
0
0
0
0
0
0
0
0
0
0
0
0
0
0
0
0
0
0
0
0
0
0
0
0
0
0
0
0
0
0
0
0
0
0
0
0
0
0
0
0
0
0
0
0
0
0
0
0
0
0
0
0
0
0
0
0
0
0
0
0
0
0
0
0
0
0
0
0
0
0
0
0
0
0
0
0
0
0
0
0
0
0
0
0
0
0
0
0
0
0
0
0
0
0
0
0
0
0
0
0
0
0
0
0
0
0
0
0
0
0
0
0
0
0
0
0
0
0
0
0
0
0
0
0
0
0
0
0
0
0
0
0
0
0
0
0
0
0
0
0
0
0
0
0
0
0
0
0
0
0
0
0
0
0
0
0
0
0
0
0
0
0
0
0
0
0
0
0
0
0
0
0
0
0
0
0
0
0
0
0
0
0
0
0
0
0
0
0
0
0
0
0
0
0
0
0
0
0
0
0
0
0
0
0
0
0
0
0
0
0
0
0
0
0
0
0
0
0
0
0
0
0
0
0
0
0
0
0
0
0
0
0
0
0
0
0
0
0
0
0
0
0
0
0
0
0
0
0
0
0
0
0
0
0
0
0
0
0
0
0
0
0
0
0
0
0
0
0
0
0
0
0
0
0
0
0
0
0
0
0
0
0
0
0
0
0
0
0
0
0
0
0
0
0
0
0
0
0
0
0
0
0
0
0
0
0
0
0
0
0
0
0
0
0
0
0
0
0
0
0
0
0
0
0
0
0
0
0
0
0
0
0
0
0
0
0
0
0
0
0
0
0
0
0
0
0
0
0
0
0
0
0
0
0
0
0
0
0
0
0
0
0
0
0
0
0
0
0
0
0
0
0
0
0
0
0
0
0
0
0
0
0
0
0
0
0
0
0
0
0
0
0
0
0
0
0
0
0
0
0
0
0
0
0
0
0
0
0
0
0
0
0
0
0
0
0
0
0
0
0
0
0
0
0
0
0
0
0
0
0
0
0
0
0
0
0
0
0
0
0
0
0
0
0
0
0
0
0
0
0
0
0
0
0
0
0
0
0
0
0
0
0
0
0
0
0
0
0
0
0
0
0
0
0
0
0
0
0
0
0
0
0
0
0
0
0
0
0
0
0
0
0
0
0
0
0
0
0
0
0
0
0
0
0
0
0
0
0
0
0
0
0
0
0
0
0
0
0
0
0
0
0
0
0
0
0
0
0
0
0
0
0
0
0
0
0
0
0
0
0
0
0
0
0
0
0
0
0
0
0
0
0
0
0
0
0
0
0
0
0
0
0
0
0
0
0
0
0
0
0
0
0
0
0
0
0
0
0
0
0
0
0
0
0
0
0
0
0
0
0
0
0
0
0
0
0
0
0
0
0
0
0
0
0
0
0
0
0
0
0
0
0
0
0
0
0
0
0
0
0
0
0
0
0
0
0
0
0
0
0
0
0
0
0
0
0
0
0
0
0
0
0
0
0
0
0
0
0
0
0
0
0
0
0
0
0
0
0
0
0
0
0
0
0
0
0
0
0
0
0
0
0
0
0
0
0
0
0
0
0
0
0
0
0
0
0
0
0
0
0
0
0
0
0
0
0
0
0
0
0
0
0
0
0
0
0
0
0
0
0
0
0
0
0
0
0
0
0
0
0
0
0
0
0
0
0
0
0
0
0
0
0
0
0
0
0
0
0
0
0
0
0
0
0
0
0
0
0
0
0
0
0
0
0
0
0
0
0
0
0
0
0
0
0
0
0
0
0
0
0
0
0
0
0
0
0
0
0
0
0
0
0
0
-22
-22
-22
-22
-22
-22
-22
-22
-22
-22
-22
-22
-22
-22
-22
-22
-22
-22
-22
-22
-22
-22
-22
-22
-22
-22
-22
-22
-22
-22
-22
-22
-22
-22
-22
-22
-22
-22
-22
-22
-22
-22
-22
-22
-22
-22
-22
-22
-22
-22
-22
-22
-22
-22
-22
-22
-22
-22
-22
-22
-22
-22
-22
-22
-22
-22
-22
-22
-22
-22
-22
-22
-22
-22
-22
-22
-22
-22
-22
-22
-22
-22
-22
-22
-22
-22
-22
-22
-22
-22
-22
-22
-22
-22
-22
-22
-22
-22
-22
-22
-22
-22
-22
-22
-22
-22
-22
0
0
0
0
0
0
0
0
0
0
0
0
0
0
0
0
0
0
0
0
0
0
0
0
0
0
0
0
0
0
0
0
0
0
0
0
0
0
0
0
0
0
0
0
0
0
0
0
0
0
0
0
0
0
0
0
0
0
0
0
0
0
0
0
0
0
0
0
0
0
0
0
0
0
0
0
0
0
0
0
0
0
0
-3
-3
-3
-3
-3
-3
-3
-3
-3
-3
-3
-3
-3
-3
-3
-3
-3
-3
-3
-3
-3
-3
-3
-3
-3
-3
-3
-3
-3
-3
-3
-3
-3
-3
-3
-3
-3
-3
-3
-3
-3
-3
-3
-3
-3
-3
-3
-3
-3
-3
-3
-3
-3
-3
-3
-3
-3
-3
-3
-3
-3
-3
-3
-3
-3
-3
-3
-3
-3
-3
-3
-3
-3
-3
-3
-3
-3
-3
-3
-3
-3
-3
-3
-3
-3
-3
-3
-3
-3
-3
-3
-3
-3
-3
-3
-3
-3
-3
-3
-3
-3
-3
-3
-3
-3
-3
-3
-3
-3
-3
-3
-3
-3
-3
-3
-3
-3
-3
-3
-3
-3
-3
-3
-3
-3
-3
-3
-3
-3
-3
-3
-3
-3
-3
-3
-3
-3
-3
-3
-3
-3
-3
-3
-3
-3
-3
-3
-3
-3
-3
-3
-3
-3
-3
-3
-3
-3
-3
-3
-3
-3
-3
-3
-3
-3
-3
-3
-3
-3
-3
-3
-3
-3
-3
-3
-3
-3
-3
-3
-3
-3
-3
-3
-3
-3
-3
-3
-3
-3
-3
-3
-3
-3
-3
-3
-3
-3
-3
-3
-3
-3
-3
-3
-3
-3
-3
-3
-3
-3
-3
-3
-3
-3
-3
-3
-3
-3
-3
-3
-3
-3
-3
-3
-3
-3
-3
-3
-3
-3
-3
-3
-3
-3
-3
-3
-3
-3
-3
-3
-3
-3
-3
-3
-3
-3
-3
-3
-3
-3
-3
-3
-3
-3
-3
-3
-3
-3
-3
-3
-3
-3
-3
-3
-3
-3
-3
-3
-3
-3
-3
-3
-3
-3
-3
-3
-3
-3
-3
-3
-3
-3
-3
-3
-3
-3
-3
-3
-3
-3
-3
-3
-3
-3
-3
-3
-3
-3
-3
-3
-3
-3
-3
-3
-3
-3
-3
-3
-3
-3
-3
-3
-3
-3
-3
-3
-3
-3
-3
-3
-3
-3
-3
-3
-3
-3
-3
-3
-3
-3
-3
-3
-3
-3
-3
-3
-3
-3
-3
-3
-3
-3
-3
-3
-3
-3
-3
-3
-3
-3
-3
-3
-3
-3
-3
-3
-3
-3
-3
-3
-3
-3
-3
-3
-3
-3
-3
-3
-3
-3
-3
-3
-3
-3
-3
-3
-3
-3
-3
-3
-3
-3
-3
-3
-3
-3
-3
-3
-3
-3
-3
-3
-3
-3
-3
-3
-3
-3
-3
-3
-3
-3
-3
-3
-3
-3
-3
-3
-3
-3
-3
-3
-3
-3
-3
-3
-3
-3
-3
-3
-3
-3
-3
-3
-3
-3
-3
-3
-3
-3
-3
-3
-3
-3
-3
-3
-3
-3
-3
-3
-3
-3
-3
-3
-3
-3
-3
-3
-3
-3
-3
-3
-3
-3
-3
-3
-3
-3
-3
-3
-3
-3
-3
-3
-3
-3
-3
-3
-3
-3
-3
-3
-3
-3
-3
-3
-3
-3
-3
-3
-3
-3
-3
-3
-3
-3
-3
-3
-3
-3
-3
-3
-3
-3
-3
-3
-3
-3
-3
-3
-3
-3
-3
-3
-3
-3
-3
-3
-3
-3
-3
-3
-3
-3
-3
-3
-3
-3
-3
-3
-3
-3
-3
-3
-3
-3
-3
-3
-3
-3
-3
-3
-3
-3
-3
-3
-3
-3
-3
-3
-3
-3
-3
-3
-3
-3
-3
-3
-3
-3
-3
-3
-3
-3
-3
-3
-3
-3
-3
-3
-3
-3
-3
-3
-3
-3
-3
-3
-3
-3
-3
-3
-3
-3
-3
-3
-3
-3
-3
-3
-3
-3
-3
-3
-3
-3
-3
-3
-3
-3
-3
-3
-3
-3
-3
-3
-3
-3
-3
-3
-3
-3
-3
-3
-3
-3
-3
-3
-3
-3
-3
-3
-3
-3
-3
-3
-3
-3
-3
-3
-3
-3
-3
-3
-3
-3
-3
-3
-3
-3
-3
-3
-3
-3
-3
-3
-3
-3
-3
-3
-3
-3
-3
-3
-3
-3
-3
-3
-3
-3
-3
-3
-3
-3
-3
-3
-3
-3
-3
-3
-3
-3
-3
-3
-3
-3
-3
-3
-3
-3
-3
-3
-3
-3
-3
-3
-3
-3
-3
-3
-3
-3
-3
-3
-3
-3
-3
-3
-3
-3
-3
-3
-3
-3
-3
-3
-3
-3
-3
-3
-3
-3
-3
-3
-3
-3
-3
-3
-3
-3
-3
-3
-3
-3
-3
-3
-3
-3
-3
-3
-3
-3
-3
-3
-3
-3
-3
-3
-3
-3
-3
-3
-3
-3
-3
-3
-3
-3
-3
-3
-3
-3
-3
-3
-3
-3
-3
-3
0
0
0
0
0
0
0
0
0
0
0
0
0
0
0
0
0
0
0
0
0
0
0
0
0
0
0
0
0
0
0
0
0
0
0
0
0
0
0
0
0
0
0
0
0
0
0
0
0
0
0
0
0
0
0
0
0
0
0
0
0
0
0
0
0
0
0
0
0
0
0
0
0
0
0
0
0
0
0
0
0
0
0
0
0
0
0
0
0
0
0
0
0
0
0
0
0
0
0
0
0
0
0
0
0
0
0
0
0
0
0
0
0
0
0
0
0
0
0
0
0
0
0
0
0
0
0
0
0
0
0
0
0
0
0
0
0
0
0
1
1
1
1
1
1
1
1
1
1
1
1
1
1
1
1
1
1
1
1
1
1
1
1
1
1
1
1
1
1
1
1
1
1
1
1
1
1
1
1
1
1
1
1
1
1
1
1
1
1
1
1
1
1
1
1
1
1
1
1
1
1
1
1
1
1
1
1
1
1
1
1
1
1
1
1
1
1
1
1
1
1
1
1
1
1
1
1
1
1
1
1
1
1
1
1
1
1
1
1
1
1
1
1
1
1
1
1
1
1
1
1
1
1
1
1
1
1
1
1
1
1
1
1
1
1
1
1
1
1
1
1
1
1
1
1
1
1
1
1
1
1
1
1
1
1
1
1
1
1
1
1
1
1
1
1
1
1
1
1
1
1
1
1
1
1
1
1
1
1
1
1
1
1
1
1
1
1
1
1
1
1
1
1
1
1
1
1
1
1
1
1
1
1
1
1
1
1
1
1
1
1
1
1
1
1
1
1
1
1
1
1
1
1
1
1
1
1
1
1
1
1
1
1
1
1
1
1
1
1
1
1
1
1
1
1
1
1
1
1
1
1
1
1
1
1
1
1
1
1
1
1
1
1
1
1
1
1
1
1
1
1
1
1
1
1
1
1
1
1
1
1
1
1
1
1
1
1
1
1
1
1
1
1
1
1
1
1
1
1
1
1
1
1
1
1
1
1
1
1
1
1
1
1
1
1
1
1
1
1
1
1
1
1
1
1
1
1
1
1
1
1
1
1
1
1
1
1
1
1
1
1
1
1
1
1
1
1
1
1
1
1
1
1
1
1
1
1
1
1
1
1
1
1
1
1
1
1
1
1
1
1
1
1
1
1
1
1
1
1
1
1
1
1
1
1
1
1
1
1
1
1
1
1
1
1
1
1
1
1
1
1
1
1
1
1
1
1
1
1
1
1
1
1
1
1
1
1
1
1
1
1
1
1
1
1
1
1
1
1
1
1
1
1
1
1
1
1
1
1
1
1
1
1
1
1
1
1
1
1
1
1
1
1
1
1
1
1
1
1
1
1
1
1
1
1
1
1
1
1
1
1
1
1
1
1
1
1
1
1
1
1
1
1
1
1
1
1
1
1
1
1
1
1
1
1
1
1
1
1
1
1
1
1
1
1
1
1
1
1
1
1
1
1
1
1
1
1
1
1
1
1
1
1
1
1
1
1
1
1
1
1
1
1
1
1
1
1
1
1
1
1
1
1
1
1
1
1
1
1
1
1
1
1
1
1
1
1
1
1
1
1
1
1
1
1
1
1
1
1
1
1
1
1
1
1
1
1
1
1
1
1
1
1
1
1
1
1
1
1
1
1
1
1
1
1
1
1
1
1
1
1
1
1
1
1
1
1
1
1
1
1
1
1
1
1
1
1
1
1
1
1
1
1
1
1
1
1
1
1
1
1
1
1
1
1
1
1
1
1
1
1
1
1
1
1
1
1
1
1
1
1
1
1
1
1
1
1
1
1
1
1
1
1
1
1
1
1
1
1
1
1
1
1
1
1
1
1
1
1
1
1
1
1
1
1
1
1
1
1
1
1
1
1
1
1
1
1
1
1
1
1
1
1
1
1
1
1
1
1
1
1
1
1
1
1
1
1
1
1
1
1
1
1
1
1
1
1
1
1
1
1
1
1
1
1
1
1
1
1
1
1
1
1
1
1
1
1
1
1
1
1
1
1
1
1
1
1
1
1
1
1
1
1
1
1
1
1
1
1
1
1
1
1
1
1
1
1
1
1
1
1
1
1
1
1
1
1
1
1
1
1
1
1
1
1
1
1
1
1
1
1
1
1
1
1
1
1
1
1
1
1
1
1
1
1
1
1
1
1
1
1
1
1
1
1
1
1
1
1
1
1
1
1
1
1
1
1
1
1
1
1
1
1
1
1
1
1
1
1
1
1
1
1
1
1
1
1
1
1
1
1
1
1
1
1
1
1
1
1
1
1
1
1
1
1
1
1
1
1
1
1
1
1
1
1
1
1
1
1
1
1
1
1
1
1
1
1
1
1
1
1
1
1
1
1
1
1
1
1
1
1
1
1
1
1
1
1
1
1
1
1
1
1
1
1
1
1
1
1
1
1
1
1
1
1
1
1
1
1
1
1
1
1
1
1
1
1
1
1
1
1
1
1
1
1
1
1
1
1
1
1
1
1
1
1
1
1
1
1
1
1
1
1
1
1
1
1
1
1
1
1
1
1
1
1
1
1
1
1
1
1
1
1
1
1
1
1
1
1
1
1
1
1
1
1
1
1
1
1
1
1
1
1
1
1
1
1
1
1
1
1
1
1
1
1
1
1
1
1
1
1
1
1
1
1
1
1
1
1
1
1
1
1
1
1
1
1
1
1
1
1
1
1
1
1
1
1
1
1
1
1
1
1
1
1
1
1
1
1
1
1
1
1
1
1
1
1
1
1
1
1
1
1
1
1
1
1
1
1
1
1
1
1
1
1
1
1
1
1
1
1
1
1
1
1
1
1
1
1
1
1
1
1
1
1
1
1
1
1
1
1
1
1
1
1
1
1
1
1
1
1
1
1
1
1
1
1
1
1
1
1
1
1
1
1
1
1
1
1
1
1
1
1
1
1
1
1
1
1
1
1
1
1
1
1
1
1
1
1
1
1
1
1
1
1
1
1
1
1
1
1
1
1
1
1
1
1
1
1
1
1
1
1
1
1
1
1
1
1
1
1
1
1
1
1
1
1
1
1
1
1
1
1
1
1
1
1
1
1
1
1
1
1
1
1
1
1
1
1
1
1
1
1
1
1
1
1
1
1
1
1
1
1
1
1
1
1
1
1
1
1
1
1
1
1
1
1
1
1
1
1
1
1
1
1
1
1
1
1
1
1
1
1
1
1
1
1
1
1
1
1
1
1
1
1
1
1
1
1
1
1
1
1
1
1
1
1
1
1
1
1
1
1
1
1
1
1
1
1
1
1
1
1
1
1
1
1
1
1
1
1
1
1
1
1
1
1
1
1
1
1
1
1
1
1
1
1
1
1
1
1
1
1
1
1
1
1
1
1
1
1
1
1
1
1
1
1
1
1
1
1
1
1
1
1
1
1
1
1
1
1
1
1
1
1
1
1
1
1
1
1
1
1
1
1
1
1
1
1
1
1
1
1
1
1
1
1
1
1
1
1
1
1
1
1
1
1
1
1
1
1
1
1
1
1
1
1
1
1
1
1
1
1
1
1
1
1
1
1
1
1
1
1
1
1
1
1
1
1
1
1
1
1
1
1
1
1
1
1
1
1
1
1
1
1
1
1
1
1
1
1
1
1
1
1
1
1
1
1
1
1
1
1
1
1
1
1
1
1
1
1
1
1
1
1
1
1
1
1
1
1
1
1
1
1
1
1
1
1
1
1
1
1
1
1
1
1
1
1
1
1
1
1
1
1
1
1
1
1
1
1
1
1
1
1
1
1
1
1
1
1
1
1
1
1
1
1
1
1
1
1
1
1
1
1
1
1
1
1
1
1
1
1
1
1
1
1
1
1
1
1
1
1
1
1
1
1
1
1
1
1
1
1
1
1
1
1
1
1
1
1
1
1
1
1
1
1
1
1
1
1
1
1
1
1
1
1
1
1
1
1
1
1
1
1
1
1
1
1
1
1
1
1
1
1
1
1
1
1
1
1
1
1
1
1
1
1
1
1
1
1
1
1
1
1
1
1
1
1
1
1
1
1
1
1
1
1
1
1
1
1
1
1
1
1
1
1
1
1
1
1
1
1
1
1
1
1
1
1
1
1
1
1
1
1
1
1
1
1
1
1
1
1
1
1
1
1
1
1
1
1
1
1
1
1
1
1
1
1
1
1
1
1
1
1
1
1
1
1
1
1
1
1
1
1
1
1
1
1
1
1
1
1
1
1
1
1
1
1
1
1
1
1
1
1
1
1
1
1
1
1
1
1
1
1
1
1
1
1
1
1
1
1
1
1
1
1
1
1
1
1
1
1
1
1
1
1
1
1
1
1
1
1
1
1
1
1
1
1
1
1
1
1
1
1
0
0
0
0
0
0
0
0
0
0
0
0
0
0
0
0
0
0
0
0
0
0
0
0
0
0
0
0
0
0
0
0
0
0
0
0
0
0
0
0
0
0
0
0
0
0
0
0
0
0
0
0
0
0
0
0
0
0
0
0
0
0
0
0
0
0
0
0
0
0
0
0
0
0
0
0
0
0
0
0
0
0
0
0
0
0
0
0
0
0
0
0
0
0
0
0
0
0
0
0
0
0
0
0
0
0
0
0
0
0
0
0
0
0
0
0
0
0
0
0
0
0
0
0
0
0
0
0
0
0
0
0
0
0
0
0
0
0
0
0
0
0
0
0
0
0
0
0
0
0
0
0
0
0
0
0
0
0
0
0
0
0
0
0
0
0
0
0
0
0
0
0
0
0
0
0
0
0
0
0
0
0
0
0
0
0
0
0
0
0
0
0
0
0
0
0
0
0
0
0
0
0
0
0
0
0
0
0
0
0
0
0
0
0
0
0
0
0
0
0
0
0
0
0
0
0
0
0
0
0
0
0
0
0
0
0
0
0
0
0
0
0
0
0
0
0
0
0
0
0
0
0
0
0
0
0
0
0
0
0
0
0
0
0
0
0
0
0
0
0
0
0
0
0
0
0
0
0
0
0
0
0
0
0
0
0
0
0
0
0
0
0
0
0
0
0
0
0
0
0
0
0
0
0
0
0
0
0
0
0
0
0
0
0
0
0
0
0
0
0
0
0
0
0
0
0
0
0
0
0
0
0
0
0
0
0
0
0
0
0
0
0
0
0
0
0
0
0
0
0
0
0
0
0
0
0
0
0
0
0
0
0
0
0
0
0
0
0
0
0
0
0
0
0
0
0
0
0
0
0
0
0
0
0
0
0
0
0
0
0
0
0
0
0
0
0
0
0
0
0
0
0
0
0
0
0
0
0
0
0
0
0
0
0
0
0
0
0
0
0
0
0
0
0
0
0
0
0
0
0
0
0
0
0
0
0
0
0
0
0
0
0
0
0
0
0
0
0
0
0
0
0
0
0
0
0
0
0
0
0
0
0
0
0
0
0
0
0
0
0
0
0
0
0
0
0
0
0
0
0
0
0
0
0
0
0
0
0
0
0
0
0
0
0
0
0
0
0
0
0
0
0
0
0
0
0
0
0
0
0
0
0
0
0
0
0
0
0
0
0
0
0
0
0
0
0
0
0
0
0
0
0
0
0
0
0
0
0
0
0
0
0
0
0
0
0
0
0
0
0
0
0
0
0
0
0
0
0
0
0
0
0
0
0
0
0
0
0
0
0
0
0
0
0
0
0
0
0
0
0
0
0
0
0
0
0
0
0
0
0
0
0
0
0
0
0
0
0
0
0
0
0
0
0
0
0
0
0
0
0
0
0
0
0
0
0
0
0
0
0
0
0
0
0
0
0
0
0
0
0
0
0
0
0
0
0
0
0
0
0
0
0
0
0
0
0
0
0
0
0
0
0
0
0
0
0
0
0
0
0
0
0
0
0
0
0
0
0
0
0
0
0
0
0
0
0
0
0
0
0
0
0
0
0
0
0
0
0
0
0
0
0
0
0
0
0
0
0
0
0
0
0
0
0
0
0
0
0
0
0
0
0
0
0
0
0
0
0
0
0
0
0
0
0
0
0
0
0
0
0
0
0
0
0
0
0
0
0
0
0
0
0
0
0
0
0
0
0
0
0
0
0
0
0
0
0
0
0
0
0
0
0
0
0
0
0
0
0
0
0
0
0
0
0
0
0
0
0
0
0
0
0
0
0
0
0
0
0
0
0
0
0
0
0
0
0
0
0
0
0
0
0
0
0
0
0
0
0
0
0
0
0
0
0
0
0
0
0
0
0
0
0
0
0
0
0
0
0
0
0
0
0
0
0
0
0
0
0
0
0
0
0
0
0
0
0
0
0
0
0
0
0
0
0
0
0
0
0
0
0
0
0
0
0
0
0
0
0
0
0
0
0
0
0
0
0
0
0
0
0
0
0
0
0
0
0
0
0
0
0
0
0
0
0
0
0
0
0
0
0
0
0
0
0
0
0
0
0
0
0
0
0
0
0
0
0
0
0
0
0
0
0
0
0
0
0
0
0
0
0
0
0
0
0
0
0
0
0
0
0
0
0
0
0
0
0
0
0
0
0
0
0
0
0
0
0
0
0
0
0
0
0
0
0
0
0
0
0
0
0
0
0
0
0
0
0
0
0
0
0
0
0
0
0
0
0
0
0
0
0
0
0
0
0
0
0
0
0
0
0
0
0
0
0
0
0
0
0
0
0
0
0
0
0
0
0
0
0
0
0
0
0
0
0
0
0
0
0
0
0
0
0
0
0
0
0
0
0
0
0
0
0
0
0
0
0
0
0
0
0
0
0
0
0
0
0
0
0
0
0
0
0
0
0
0
0
0
0
0
0
0
0
0
0
0
0
0
0
0
0
0
0
0
0
0
0
0
0
0
0
0
0
0
0
0
0
0
0
0
0
0
0
0
0
0
0
0
0
0
0
0
0
0
0
0
0
0
0
0
0
0
0
0
0
0
0
0
0
0
0
0
0
0
0
0
0
0
0
0
0
0
0
0
0
0
0
0
0
0
0
0
0
0
0
0
0
0
0
0
0
0
0
0
0
0
0
0
0
0
0
0
0
0
0
0
0
0
0
0
0
0
0
0
0
0
0
0
0
0
0
0
0
0
0
0
0
0
0
0
0
0
0
0
0
0
0
0
0
0
0
0
0
0
0
0
0
0
0
0
0
0
0
0
0
0
0
0
0
0
0
0
0
0
0
0
0
0
0
0
0
0
0
0
0
0
0
0
0
0
0
0
0
0
0
0
0
0
0
0
0
0
0
0
0
0
0
0
0
0
0
0
0
0
0
0
0
0
0
0
0
0
0
0
0
0
0
0
0
0
0
0
0
0
0
0
0
0
0
0
0
0
0
0
0
0
0
0
0
0
0
0
0
0
0
0
0
0
0
0
0
0
0
0
0
0
0
0
0
0
0
0
0
0
0
0
0
0
0
0
0
0
0
0
0
0
0
0
0
0
0
0
0
0
0
0
0
0
0
0
0
0
0
0
0
0
0
0
0
0
0
0
0
0
0
0
0
0
0
0
0
0
0
0
0
0
0
0
0
0
0
0
0
0
0
0
0
0
0
0
0
0
0
0
0
0
0
0
0
0
0
0
0
0
0
0
0
0
0
0
0
0
0
0
0
0
0
0
0
0
0
0
0
0
0
0
0
0
0
0
0
0
0
0
0
0
0
0
0
0
0
0
0
0
0
0
0
0
0
0
0
0
0
0
0
0
0
0
0
0
0
0
0
0
0
0
0
0
0
0
0
0
0
0
0
0
0
0
0
0
0
0
0
0
0
0
0
0
0
0
0
0
0
0
0
0
0
0
0
0
0
0
0
0
0
0
0
0
0
0
0
0
0
0
0
0
0
0
0
0
0
0
0
0
0
0
0
0
0
0
0
0
0
0
0
0
0
0
0
0
0
0
0
0
0
0
0
0
0
0
0
0
0
0
0
0
0
0
0
0
0
0
0
0
0
0
0
0
0
0
0
0
0
0
0
0
0
0
0
0
0
0
0
0
0
0
0
0
0
0
0
0
0
0
0
0
0
0
0
0
0
0
0
0
0
0
0
0
0
0
0
0
0
0
0
0
0
0
0
0
0
0
0
0
0
0
0
0
0
0
0
0
0
0
0
0
0
0
0
0
0
0
0
0
0
0
0
0
0
0
0
0
0
0
0
0
0
0
0
0
0
0
0
0
0
0
0
0
0
0
0
0
0
0
0
0
0
0
0
0
0
0
0
0
0
0
0
0
0
0
0
0
0
0
0
0
0
0
0
0
0
0
0
0
0
0
0
0
0
0
0
0
0
0
0
0
0
0
0
0
0
0
0
0
0
0
0
0
0
0
0
0
0
0
0
0
0
0
0
0
0
0
0
0
0
0
0
0
0
0
0
0
0
0
0
0
0
0
0
0
0
0
0
0
0
0
0
0
0
0
0
0
0
0
0
0
0
0
0
0
0
0
0
0
0
0
0
0
0
0
0
0
0
0
0
0
0
0
0
0
0
0
0
0
0
0
0
0
0
0
0
0
0
0
0
0
0
0
0
0
0
0
0
0
0
0
0
0
0
0
0
0
0
0
0
0
0
0
0
0
0
0
0
0
0
0
0
0
0
0
0
0
0
0
0
0
0
0
0
0
0
0
0
0
0
0
0
0
0
0
0
0
0
0
0
0
0
0
0
0
0
0
0
0
0
0
0
0
0
0
0
0
0
0
0
0
0
0
0
0
0
0
0
0
0
0
0
0
0
0
0
0
0
0
0
0
0
0
0
0
0
0
0
0
0
0
0
0
0
0
0
0
0
0
0
0
0
0
0
0
0
0
0
0
0
0
0
0
0
0
0
0
0
0
0
0
0
0
0
0
0
0
0
0
0
0
0
0
0
0
0
0
0
0
0
0
0
0
0
0
0
0
0
0
0
0
0
0
0
0
0
0
0
0
0
0
0
0
0
0
0
0
0
0
0
0
0
0
0
0
0
0
0
0
0
0
0
0
0
0
0
0
0
0
0
0
0
0
0
0
0
0
0
0
0
0
0
0
0
0
0
0
0
0
0
0
0
0
0
0
0
0
0
0
0
0
0
0
0
0
0
0
0
0
0
0
0
0
0
0
0
0
0
0
0
0
0
0
0
0
0
0
0
0
0
0
0
0
0
0
0
0
0
0
0
0
0
0
0
0
0
0
0
0
0
0
0
0
0
0
0
0
0
0
0
0
0
0
0
0
0
0
0
0
0
0
0
0
0
0
0
0
0
0
0
0
0
0
0
0
0
0
0
0
0
0
0
0
0
0
0
0
0
0
0
0
0
0
0
0
0
0
0
0
0
0
0
0
0
0
0
0
0
0
0
0
0
0
0
0
0
0
0
0
0
0
0
0
0
0
0
0
0
0
0
0
0
0
0
0
0
0
0
0
0
0
0
0
0
0
0
0
0
0
0
0
0
0
0
0
0
0
0
0
0
0
0
0
0
0
0
0
0
0
0
0
0
0
0
0
0
0
0
0
0
0
0
0
0
0
0
0
0
0
0
0
0
0
0
0
0
0
0
0
0
0
0
0
0
0
0
0
0
0
0
0
0
0
0
0
0
0
0
0
0
0
0
0
0
0
0
0
0
0
0
0
0
0
0
0
0
0
0
0
0
0
0
0
0
0
0
0
0
0
0
0
0
0
0
0
0
0
0
0
0
0
0
0
0
0
0
0
0
0
0
0
0
0
0
0
0
0
0
0
0
0
0
0
0
0
0
0
0
0
0
0
0
0
0
0
0
0
0
0
0
0
0
0
0
0
0
0
0
0
0
0
0
0
0
0
0
0
0
0
0
0
0
0
0
0
0
0
0
0
0
0
0
0
0
0
0
0
0
0
0
0
0
0
0
0
0
0
0
0
0
0
0
0
0
0
0
0
0
0
0
0
0
0
0
0
0
0
0
0
0
0
0
0
0
0
0
0
0
0
0
0
0
0
0
0
0
0
0
0
0
0
0
0
0
0
0
0
0
0
0
0
0
0
0
0
0
0
0
0
0
0
0
0
0
0
0
0
0
0
0
0
0
0
0
0
0
0
0
0
0
0
0
0
0
0
0
0
0
0
0
0
0
0
0
0
0
0
0
0
0
0
0
0
0
0
0
0
0
0
0
0
0
0
0
0
0
0
0
0
0
0
0
0
0
0
0
0
0
0
0
0
0
0
0
0
0
0
0
0
0
0
0
0
0
0
0
0
0
0
0
0
0
0
0
0
0
0
0
0
0
0
0
0
0
0
0
0
0
0
0
0
0
0
0
0
0
0
0
0
0
0
0
0
0
0
0
0
0
0
0
0
0
0
0
0
0
0
0
0
0
0
0
0
300
300
300
300
300
300
300
300
300
300
300
300
300
300
300
0
0
0
0
0
0
0
0
0
0
0
0
0
3
3
3
3
3
3
3
3
3
3
3
3
3
3
3
3
3
3
3
3
3
3
3
3
3
3
3
3
3
3
3
3
3
3
3
3
3
3
3
3
3
3
3
3
3
3
3
3
3
3
3
3
3
3
3
3
3
3
3
3
3
3
3
3
3
3
3
3
3
3
3
3
3
3
3
3
3
3
3
3
3
3
3
3
3
3
3
3
3
3
3
3
3
3
3
3
3
3
3
3
3
3
3
3
3
3
3
3
3
3
3
3
3
3
3
3
3
3
3
3
3
3
3
3
3
3
3
3
3
3
3
3
3
3
3
3
3
3
3
3
3
3
3
3
3
3
3
3
3
3
3
3
3
3
3
3
3
3
3
3
3
3
3
3
3
3
3
3
3
3
3
3
3
3
3
3
3
3
3
3
3
3
3
3
3
3
3
3
3
3
3
3
3
3
3
3
3
3
3
3
3
3
3
3
3
3
3
3
3
3
3
3
3
3
3
3
3
3
3
3
3
3
3
3
3
3
3
3
3
3
3
3
3
3
3
3
3
3
3
3
3
3
3
3
3
3
3
3
3
3
3
3
3
3
3
3
3
3
3
3
3
3
3
3
3
3
3
3
3
3
3
3
3
3
3
3
3
3
3
3
3
3
3
3
3
3
3
3
3
3
3
3
3
3
3
3
3
3
3
3
3
3
3
3
3
3
3
3
3
3
3
3
3
3
3
3
3
3
3
3
3
3
3
3
3
3
3
3
3
3
3
3
3
3
3
3
3
3
3
3
3
3
3
3
3
3
3
3
3
3
3
3
3
3
3
3
3
3
3
3
3
3
3
3
3
3
3
3
3
3
3
3
3
3
3
3
3
3
3
3
3
3
3
3
3
3
3
3
3
3
3
3
3
3
3
3
3
3
3
3
3
3
3
3
3
3
3
3
3
3
3
3
3
3
3
3
3
3
3
3
3
3
3
3
3
3
3
3
3
3
3
3
3
3
3
3
3
3
3
3
3
3
3
3
3
3
3
3
3
3
3
3
3
3
3
3
3
3
3
3
3
3
3
3
3
3
3
3
3
3
3
3
3
3
3
3
3
3
3
3
3
3
3
3
3
3
3
3
3
3
3
3
3
3
3
3
3
3
3
3
3
3
3
3
3
3
3
3
3
3
3
3
3
3
3
3
3
3
3
3
3
3
3
3
3
3
3
3
3
3
3
3
3
3
3
3
3
3
3
3
3
3
3
3
3
3
3
3
3
3
3
3
3
3
3
3
3
3
3
3
3
3
3
3
3
3
3
3
3
3
3
3
3
3
3
3
3
3
3
3
3
3
3
3
3
3
3
3
3
3
3
3
3
3
3
3
3
3
3
3
3
3
3
3
3
3
3
3
3
3
3
3
3
3
3
3
3
3
3
3
3
3
3
3
3
3
3
3
3
3
3
3
3
3
3
3
3
3
3
3
3
3
3
3
3
3
3
3
3
3
3
3
3
3
3
3
3
3
3
3
3
3
3
3
3
3
3
3
3
3
3
3
3
3
3
3
3
3
3
3
3
3
3
3
3
3
3
3
3
3
3
3
3
3
3
3
3
3
3
3
3
3
3
3
3
3
3
3
3
3
3
3
3
3
3
3
3
3
3
3
3
3
3
3
3
3
3
3
3
3
3
3
3
3
3
3
3
3
3
3
3
3
3
3
3
3
3
3
3
3
3
3
3
3
3
3
3
3
3
3
3
3
3
3
3
3
3
3
3
3
3
3
3
3
3
3
3
3
3
3
3
3
3
3
3
3
3
3
3
3
3
3
3
3
3
3
3
3
3
3
3
3
3
3
3
3
3
3
3
3
3
3
3
3
3
3
3
3
3
3
3
3
3
3
3
3
3
3
3
3
3
3
3
3
3
3
3
3
3
3
3
3
3
3
3
3
3
3
3
3
3
3
3
3
3
3
3
3
3
3
3
3
3
3
3
3
3
3
3
3
3
3
3
3
3
3
3
3
3
3
3
3
3
3
3
3
3
3
3
3
3
3
3
3
3
3
3
3
3
3
3
3
3
3
3
3
3
3
3
3
3
3
3
3
3
3
3
3
3
3
3
3
3
3
3
3
3
3
3
3
3
3
3
3
3
3
3
3
3
3
3
3
3
3
3
3
3
3
3
3
3
3
3
3
3
3
3
3
3
3
3
3
3
3
3
3
3
3
3
3
3
3
3
3
3
3
3
3
3
3
3
3
3
3
3
3
3
3
3
3
3
3
3
3
3
3
3
3
3
3
3
3
3
3
3
3
3
3
3
3
3
3
3
3
3
3
3
3
3
3
3
3
3
3
3
3
3
3
3
3
3
3
3
3
3
3
3
3
3
3
3
3
3
3
3
3
3
3
3
3
3
3
3
3
3
3
3
3
3
3
3
3
3
3
3
3
3
3
3
3
3
3
3
3
3
3
3
3
3
3
3
3
3
3
3
3
3
3
3
3
3
3
3
3
3
3
3
3
3
3
3
3
3
3
3
3
3
3
3
3
3
3
3
3
3
3
3
3
3
3
3
3
3
3
3
3
3
3
3
3
3
3
3
3
3
3
3
3
3
3
3
3
3
3
3
3
3
3
3
3
3
3
3
3
3
3
3
3
3
3
3
3
3
3
3
3
3
3
3
3
3
3
3
3
3
3
3
3
3
3
3
3
3
3
3
3
3
3
3
3
3
3
3
3
3
3
3
3
3
3
0
0
0
0
0
0
0
0
0
0
7
7
7
7
7
7
7
7
7
7
7
7
7
7
7
7
7
7
7
7
7
7
7
7
7
7
7
7
7
7
7
7
7
7
7
7
7
7
7
7
7
7
7
7
7
7
7
7
7
7
7
7
7
7
7
7
7
7
7
7
7
7
7
7
7
7
7
7
7
7
7
7
7
7
7
7
7
7
7
7
7
7
7
7
7
7
7
7
7
7
7
7
7
7
7
7
7
7
7
7
7
7
7
7
7
7
7
7
7
7
7
7
7
7
7
7
7
7
7
7
7
7
7
7
7
7
7
7
7
7
7
7
7
7
7
7
7
7
7
7
7
7
7
7
7
7
7
7
7
7
7
7
7
7
7
7
7
7
7
7
7
7
7
7
7
7
7
7
7
7
7
7
7
7
7
7
7
7
7
7
7
7
7
7
7
7
7
7
7
7
7
7
7
7
7
7
7
7
7
7
7
7
7
7
7
7
7
7
7
7
7
7
7
7
7
7
7
7
7
7
7
7
7
7
7
7
7
7
7
7
7
7
7
7
7
7
7
7
7
7
7
7
7
7
7
7
7
7
7
7
7
7
7
7
7
7
7
7
7
7
7
7
7
7
7
7
7
7
7
7
7
7
7
7
7
7
7
7
7
7
7
7
7
7
7
7
7
7
7
7
7
7
7
7
7
7
7
7
7
7
7
7
7
7
7
7
7
7
7
7
7
7
7
7
7
7
7
7
7
7
7
7
7
7
7
7
7
7
7
7
7
7
7
7
7
7
7
7
7
7
7
7
7
7
7
7
7
7
7
7
7
7
7
7
7
7
7
7
7
7
7
7
7
7
7
7
7
7
7
7
7
7
7
7
7
7
7
7
7
7
7
7
7
7
7
7
7
7
7
7
7
7
7
7
7
7
7
7
7
7
7
7
7
7
7
7
7
7
7
7
7
7
7
7
7
7
7
7
7
7
7
7
7
7
7
7
7
7
7
7
7
7
7
7
7
7
7
7
7
7
7
7
7
7
7
7
7
7
7
7
7
7
7
7
7
7
7
7
7
7
7
7
7
7
7
7
7
7
7
7
7
7
7
7
7
7
7
7
7
7
7
7
7
7
7
7
7
7
7
7
7
7
7
7
7
7
7
7
7
7
7
7
7
7
7
7
7
7
7
7
7
7
7
7
7
7
7
7
7
7
7
7
7
7
7
7
7
7
7
7
7
7
7
7
7
7
7
7
7
7
7
7
7
7
7
7
7
7
7
7
7
7
7
7
7
7
7
7
7
7
7
7
7
7
7
7
7
7
7
7
7
7
7
7
7
7
7
7
7
7
7
7
7
7
7
7
7
7
7
7
7
7
7
7
7
7
7
7
7
7
7
7
7
7
7
7
7
7
7
7
7
7
7
7
7
7
7
7
7
7
7
7
7
7
7
7
7
7
7
7
7
7
7
7
7
7
7
7
7
7
7
7
7
7
7
7
7
7
7
7
7
7
7
7
7
7
7
7
7
7
7
7
7
7
7
7
7
7
7
7
7
7
7
7
7
7
7
7
7
7
7
7
7
7
7
7
7
7
7
7
7
7
7
7
7
7
7
7
7
7
7
7
7
7
7
7
7
7
7
7
7
7
7
7
7
7
7
7
7
7
7
7
7
7
7
7
7
7
7
7
7
7
7
7
7
7
7
7
7
7
7
7
7
7
7
7
7
7
7
7
7
7
7
7
7
7
7
7
7
7
7
7
7
7
7
7
7
7
7
7
7
7
7
7
7
7
7
7
7
7
7
7
7
7
7
7
7
7
7
7
7
7
7
7
7
7
7
7
7
7
7
7
7
7
7
7
7
7
7
7
7
7
7
7
7
7
7
7
7
7
7
7
7
7
7
7
7
7
7
7
7
7
7
7
7
7
7
7
7
7
7
7
7
7
7
7
7
7
7
7
7
7
7
7
7
7
7
7
7
7
7
7
7
7
7
7
7
7
7
7
7
7
7
7
7
7
7
7
7
7
7
7
7
7
7
7
7
7
7
7
7
7
7
7
7
7
7
7
7
7
7
7
7
7
7
7
7
7
7
7
7
7
7
7
7
7
7
7
7
7
7
7
7
7
7
7
7
7
7
7
7
7
7
7
7
7
7
7
7
7
7
7
7
7
7
7
7
7
7
7
7
7
7
7
7
7
7
7
7
7
7
7
7
7
7
7
7
7
7
7
7
7
7
7
7
7
7
7
7
7
7
7
7
7
7
7
7
7
7
7
7
7
7
7
7
7
7
7
7
7
7
7
7
7
7
7
7
7
7
7
7
7
7
7
7
7
7
7
7
7
7
7
7
7
7
7
7
7
7
7
7
7
7
7
7
7
7
7
7
7
7
7
7
7
7
7
7
7
7
7
7
7
7
7
7
7
7
7
7
7
7
7
7
7
7
7
7
7
7
7
7
7
7
7
7
7
7
7
7
7
7
7
7
7
7
7
7
7
7
7
7
7
7
7
7
7
7
7
7
7
7
7
7
7
7
7
7
7
7
7
7
7
7
7
7
7
7
7
7
7
7
7
7
7
7
7
7
7
7
7
7
7
7
7
7
7
7
7
7
7
7
7
7
7
7
7
7
7
7
7
7
7
7
7
7
7
7
7
7
7
7
7
7
7
7
7
7
7
7
7
7
7
7
7
7
7
7
7
7
7
7
7
7
7
7
7
7
7
7
7
7
7
7
7
7
7
7
7
7
7
7
7
7
7
7
7
7
7
7
7
7
7
7
7
7
7
7
7
7
7
7
7
7
7
7
7
7
7
7
7
7
7
7
7
7
7
0
0
0
0
0
0
0
0
0
0
0
0
0
0
0
0
19
19
19
19
19
19
19
19
19
19
19
19
19
19
19
19
19
19
19
19
19
19
19
19
19
19
19
19
19
19
19
19
19
19
19
19
19
19
19
19
19
19
19
19
19
19
19
19
19
19
19
19
19
19
19
19
19
19
19
19
19
19
19
19
19
19
19
19
19
19
19
19
19
19
19
19
19
19
19
19
19
19
19
19
19
19
19
19
19
19
19
19
19
19
19
19
19
19
19
19
19
19
19
19
19
19
19
19
19
19
19
19
19
19
19
19
19
19
19
19
19
19
19
19
19
19
19
19
19
19
19
19
19
19
19
19
19
19
19
19
19
19
19
19
19
19
19
19
19
19
19
19
19
19
19
19
19
19
19
19
19
19
19
19
19
19
19
19
19
19
19
19
19
19
19
19
19
19
19
19
19
19
19
19
19
19
19
19
19
19
19
19
19
19
19
19
19
19
19
19
19
19
19
19
19
19
19
19
19
19
19
19
19
19
19
19
19
19
19
19
19
19
19
19
19
19
19
19
19
19
19
19
19
19
19
19
19
19
19
19
19
19
19
19
19
19
19
19
19
19
19
19
19
19
19
19
19
19
19
19
19
19
19
19
19
19
19
19
19
19
19
19
19
19
19
19
19
19
19
19
19
19
19
19
19
19
19
19
19
19
19
19
19
19
19
19
19
19
19
19
19
19
19
19
19
19
19
19
19
19
19
19
19
19
19
19
19
19
19
19
19
19
19
19
19
19
19
19
19
19
19
19
19
19
19
19
19
19
19
19
19
19
19
19
19
19
19
19
19
19
19
19
19
19
19
19
19
19
19
19
19
19
19
19
19
19
19
19
19
19
19
19
19
19
19
19
19
19
19
19
19
19
19
19
19
19
19
19
19
19
19
19
19
19
19
19
19
19
19
19
19
19
19
19
19
19
19
19
19
19
19
19
19
19
19
19
19
19
19
19
19
19
19
19
19
19
19
19
19
19
19
19
0
0
0
0
0
0
0
0
0
0
0
0
0
0
0
0
0
0
0
0
0
0
0
0
0
0
0
0
0
0
0
0
0
0
0
0
0
0
0
0
0
0
0
0
0
0
0
0
0
0
0
0
0
0
0
0
0
0
0
0
0
0
0
0
0
0
0
0
0
0
0
0
0
0
0
0
0
0
0
0
0
0
0
0
0
0
0
0
0
0
0
0
0
0
0
0
0
0
0
0
0
0
0
0
0
0
0
0
0
0
0
0
0
0
0
0
0
0
0
0
0
0
0
0
0
0
0
0
0
0
0
0
0
0
0
0
0
0
0
0
0
0
0
0
0
0
0
0
0
0
0
0
0
0
0
0
0
0
0
0
0
0
0
0
0
0
0
0
0
0
0
0
0
0
0
0
0
0
0
0
0
0
0
0
0
0
0
0
0
0
0
0
0
0
0
0
0
0
0
0
0
0
0
0
0
0
0
0
0
0
0
0
0
0
0
0
0
0
0
0
0
0
0
0
0
0
0
0
0
0
0
0
0
0
0
0
0
0
0
0
0
0
0
0
0
0
0
0
0
0
0
0
0
0
0
0
0
0
0
0
0
0
0
0
0
0
0
0
0
0
0
0
0
0
0
0
0
0
0
0
0
0
0
0
0
0
0
0
0
0
0
0
0
0
0
0
0
0
0
0
0
0
0
0
0
0
0
0
0
0
0
0
0
0
0
0
0
0
0
0
0
0
0
0
0
0
0
0
0
0
0
0
0
0
0
0
0
0
0
0
0
0
0
0
0
0
0
0
0
0
0
0
0
0
0
0
0
0
0
0
0
0
0
0
0
0
0
0
0
0
0
0
0
0
0
0
0
0
0
0
0
0
0
0
0
0
0
0
0
0
0
0
0
0
0
0
0
0
0
0
0
0
0
0
0
0
0
0
0
0
0
0
0
0
0
0
0
0
0
0
0
0
0
0
0
0
0
0
0
0
0
0
0
0
0
0
0
0
0
0
0
0
0
0
0
0
0
0
0
0
0
0
0
0
0
0
0
0
0
0
0
0
0
0
0
0
0
0
0
0
0
0
0
0
0
0
0
0
0
0
0
0
0
0
0
0
0
0
0
0
0
0
0
0
0
0
0
0
0
0
0
0
0
0
0
0
0
0
0
0
0
0
0
0
0
0
0
0
0
0
0
0
0
0
0
0
0
0
0
0
0
0
0
0
0
0
0
0
0
0
0
0
0
0
0
0
0
0
0
0
0
0
0
0
0
0
0
0
0
0
0
0
0
0
0
0
0
0
0
0
0
0
0
0
0
0
0
0
0
0
0
0
0
0
0
0
0
0
0
0
0
0
0
0
0
0
0
0
0
0
0
0
0
0
0
0
0
0
0
0
0
0
0
0
0
0
0
0
0
0
0
0
0
0
0
0
0
0
0
0
0
0
0
0
0
0
0
0
0
0
0
0
0
0
0
0
0
0
0
0
0
0
0
0
0
0
0
0
0
0
0
0
0
0
0
0
0
0
0
0
0
0
0
0
0
0
0
0
0
0
0
0
0
0
0
0
0
0
0
0
0
0
0
0
0
0
0
0
0
0
0
0
0
0
0
0
0
0
0
0
0
0
0
0
0
0
0
0
0
0
0
0
0
0
0
0
0
0
0
0
0
0
0
0
0
0
0
0
0
0
0
0
0
0
0
0
0
0
0
0
0
0
0
0
0
0
0
0
0
0
0
0
0
0
0
0
0
0
0
0
0
0
0
0
0
0
0
0
0
0
0
0
0
0
0
0
0
0
0
0
0
0
0
0
0
0
0
0
0
0
0
0
0
0
0
0
0
0
0
0
0
0
0
0
0
0
0
0
0
0
0
0
0
0
0
0
0
0
0
0
0
0
0
0
0
0
0
0
0
0
0
0
0
0
0
0
0
0
0
0
0
0
0
0
0
0
0
0
0
0
0
0
0
0
0
0
0
0
0
0
0
0
0
0
0
0
0
0
0
0
0
0
0
0
0
0
0
0
0
0
0
0
0
0
0
0
0
0
0
0
0
0
0
0
0
0
0
0
0
0
0
0
0
0
0
0
0
0
0
0
0
0
0
0
0
0
0
0
0
0
0
0
0
0
0
0
0
0
0
0
0
0
0
0
0
0
0
0
0
0
0
0
0
0
0
0
0
0
0
0
0
0
0
0
0
0
0
0
0
0
0
0
0
0
0
0
0
0
0
0
0
0
0
0
0
0
0
0
0
0
0
0
0
0
0
0
0
0
0
0
0
0
0
0
0
0
0
0
0
0
0
0
0
0
0
0
0
0
0
0
0
0
0
0
0
0
0
0
0
0
0
0
0
0
0
0
0
0
0
0
0
0
0
0
0
0
0
0
0
0
0
0
0
0
0
0
0
0
0
0
0
0
0
0
0
0
0
0
0
0
0
0
0
0
0
0
0
0
0
0
0
0
0
0
0
0
0
0
0
0
0
0
0
0
0
0
0
0
0
0
0
0
0
0
0
0
0
0
0
0
0
0
0
0
0
0
0
0
0
0
0
0
0
0
0
0
0
0
0
0
0
0
0
0
0
0
0
0
0
0
0
0
0
0
0
0
0
0
0
0
0
0
0
0
0
0
0
0
0
0
0
0
0
0
0
0
0
0
0
0
0
0
0
0
0
0
0
0
0
0
0
0
0
0
0
0
0
0
0
0
0
0
0
0
0
0
0
0
0
0
0
0
0
0
0
0
0
0
0
0
0
0
0
0
0
0
0
0
0
0
0
0
0
0
0
0
0
0
0
0
0
0
0
0
0
0
0
0
0
0
0
0
0
0
0
0
0
0
0
0
0
0
0
0
0
0
0
0
0
0
0
0
0
0
0
0
0
0
0
0
0
0
0
0
0
0
0
0
0
0
0
0
0
0
0
0
0
0
0
0
0
0
0
0
0
0
0
0
0
0
0
0
0
0
0
0
0
0
0
0
0
0
0
0
0
0
0
0
0
0
0
0
0
0
0
0
0
0
0
0
0
0
0
0
0
0
0
0
0
0
0
0
0
0
0
0
0
0
0
0
0
0
0
0
0
0
0
0
0
0
0
0
0
0
0
0
0
0
0
0
0
0
0
0
0
0
0
0
0
0
0
0
0
0
0
0
0
0
0
0
0
0
0
0
0
0
0
0
0
0
0
0
0
0
0
0
0
0
0
0
0
0
0
0
0
0
0
0
0
0
0
0
0
0
0
0
0
0
0
0
0
0
0
0
0
0
0
0
0
0
0
0
0
0
0
0
0
0
0
0
0
0
0
0
0
0
0
0
0
0
0
0
0
0
0
0
0
0
0
0
0
0
0
0
0
0
0
0
0
0
0
0
0
0
0
0
0
0
0
0
0
0
0
0
0
0
0
0
0
0
0
0
0
0
0
0
0
0
0
0
0
0
0
0
0
0
0
0
0
0
0
0
0
0
0
0
0
0
0
0
0
0
0
0
0
0
0
0
0
0
0
0
0
0
0
0
0
0
0
0
0
0
0
0
0
0
0
0
0
0
0
0
0
0
0
0
0
0
0
0
0
0
0
0
0
0
0
0
0
0
0
0
0
0
0
0
0
0
0
0
0
0
0
0
0
0
0
0
0
0
0
0
0
0
0
0
0
0
0
0
0
0
0
0
0
0
0
0
0
0
0
0
0
0
0
0
0
0
0
0
0
0
0
0
0
0
0
0
0
0
0
0
0
0
0
0
0
0
0
0
0
0
0
0
0
0
0
0
0
0
0
0
0
0
0
0
0
0
0
0
0
0
0
0
0
0
0
0
0
0
0
0
0
0
0
0
0
0
0
0
0
0
0
0
0
0
0
0
0
0
0
0
0
0
0
0
0
0
0
0
0
0
0
0
0
0
0
0
0
0
0
0
0
0
0
0
0
0
0
0
0
0
0
0
0
0
0
0
0
0
0
0
0
0
0
0
0
0
0
0
0
0
0
0
0
0
0
0
0
0
0
0
0
0
0
0
0
0
0
0
0
0
0
0
0
0
0
0
0
0
0
0
0
0
0
0
0
0
0
0
0
0
0
0
0
0
0
0
0
0
0
0
0
0
0
0
0
0
0
0
0
0
0
0
0
0
0
0
0
0
0
0
0
0
0
0
0
0
0
0
0
0
0
0
0
0
0
0
0
0
0
0
0
0
0
0
0
0
0
0
0
0
0
0
0
0
0
0
0
0
0
0
0
0
0
0
0
0
0
0
0
0
0
25
25
25
25
25
25
25
25
25
25
25
25
25
25
25
25
25
25
25
25
25
25
25
25
25
25
25
25
25
25
25
25
25
25
25
25
25
25
25
25
25
25
25
25
25
25
25
25
25
25
25
25
25
25
25
25
25
25
25
25
25
25
25
25
25
25
25
25
25
25
25
25
25
25
25
25
25
25
25
25
25
25
25
25
25
25
25
25
25
25
25
25
25
25
25
25
25
25
25
25
25
25
25
25
25
25
25
25
25
25
25
25
25
25
25
25
25
25
25
25
25
25
25
25
25
25
25
25
25
25
25
25
25
25
25
25
25
25
25
25
25
25
25
25
25
25
25
25
25
25
25
25
25
25
25
25
25
25
25
25
25
25
25
25
25
25
25
25
25
25
25
25
25
25
25
25
25
25
25
25
25
25
25
25
25
25
25
25
25
25
25
25
25
25
25
25
25
25
25
25
25
25
25
25
25
25
25
25
25
25
25
25
25
25
25
25
25
25
25
25
25
25
25
25
25
25
25
25
25
25
25
25
25
25
25
25
25
25
25
25
25
25
25
25
25
25
25
25
25
25
25
25
25
25
25
25
25
25
25
25
25
25
25
25
25
25
25
25
25
25
25
25
25
25
25
25
25
25
25
25
25
25
25
25
25
25
25
25
25
25
25
25
25
25
25
25
25
25
25
25
25
25
25
25
25
25
25
25
25
25
25
25
25
25
25
25
25
25
25
25
25
25
25
25
25
25
25
25
25
25
25
25
25
25
25
25
25
25
25
25
25
25
25
25
25
25
25
25
25
25
25
25
25
25
25
25
25
25
25
25
25
25
25
25
25
25
25
25
25
25
25
25
25
25
25
25
25
25
25
25
25
25
25
25
25
25
25
25
25
25
25
25
25
25
25
25
25
25
25
25
25
25
25
25
25
25
25
25
25
25
25
25
25
25
25
25
25
25
25
25
25
25
25
25
25
25
25
25
25
25
25
25
25
25
25
25
25
25
25
25
25
25
25
25
25
25
25
25
25
25
25
25
25
25
25
25
25
25
25
25
25
25
25
25
25
25
25
25
25
25
25
25
25
25
25
25
25
25
25
25
25
25
25
25
25
25
25
25
25
25
25
25
25
25
25
25
25
25
25
25
25
25
25
25
25
25
25
25
25
25
25
25
25
25
25
25
25
25
25
25
25
25
25
25
25
25
25
25
25
25
25
25
25
25
25
25
25
25
25
25
25
25
25
25
25
25
25
25
25
25
25
25
25
25
25
25
25
25
25
25
25
25
25
25
25
25
25
25
25
25
25
25
25
25
25
25
25
25
25
25
25
25
25
25
25
25
25
25
25
25
25
25
25
25
25
25
25
25
25
25
25
25
25
25
25
25
25
25
25
25
25
25
25
25
25
25
25
25
25
25
25
25
25
25
25
25
25
25
25
25
25
25
25
25
25
25
25
25
25
25
25
25
25
25
25
25
25
25
25
25
25
25
25
25
25
25
25
25
25
25
25
25
25
25
25
25
25
25
25
25
25
25
25
25
25
25
25
25
25
25
25
25
25
25
25
25
25
25
25
25
25
25
25
25
25
25
25
25
25
25
25
25
25
25
25
25
25
25
25
25
25
25
25
25
25
25
25
25
25
25
25
25
25
25
25
25
25
25
25
25
25
25
25
25
25
25
25
25
25
25
25
25
25
25
25
25
25
25
25
25
25
25
25
25
25
25
25
25
25
25
25
25
25
25
25
25
25
25
25
25
25
25
25
25
25
25
25
25
25
25
25
25
25
25
25
25
25
25
25
25
25
25
25
25
25
25
25
25
25
25
25
25
25
25
25
25
25
25
25
25
25
25
25
25
25
25
25
25
25
25
25
25
25
25
25
25
25
25
25
25
25
0
0
0
0
0
0
0
0
0
0
0
0
0
0
0
0
0
0
0
0
0
0
0
0
0
0
0
0
0
0
0
0
0
0
0
0
0
0
0
0
0
0
0
0
0
0
0
0
0
0
0
0
0
0
0
0
0
0
0
0
0
0
0
0
0
0
0
0
0
0
0
0
0
0
0
0
0
0
0
0
0
0
0
0
0
0
0
0
0
0
0
0
0
0
0
0
0
0
0
0
0
0
0
0
0
0
0
0
0
0
0
0
0
0
0
0
0
0
0
0
0
0
0
0
0
0
0
0
0
0
0
0
0
0
0
0
0
0
0
0
0
0
0
0
0
0
0
0
0
0
0
0
0
0
0
0
0
0
0
0
0
0
0
0
0
0
0
0
0
0
0
0
0
0
0
0
0
0
0
0
0
0
0
0
0
0
0
0
0
0
0
0
0
0
0
0
0
0
0
0
0
0
0
0
0
0
0
0
0
0
0
0
0
0
0
0
0
0
0
0
0
0
0
0
0
0
0
0
0
0
0
0
0
0
0
0
0
0
0
0
0
0
0
0
0
0
0
0
0
0
0
0
0
0
0
0
0
0
0
0
0
0
0
0
0
0
0
0
0
0
0
0
0
0
0
0
0
0
0
0
0
0
0
0
0
0
0
0
0
0
0
0
0
0
0
0
0
0
0
0
0
0
0
0
0
0
0
0
0
0
0
0
0
0
0
0
0
0
0
0
0
0
0
0
0
0
0
0
0
0
0
0
0
0
0
0
0
0
0
0
0
0
0
0
0
0
0
0
0
0
0
0
0
0
0
0
0
0
0
0
0
0
0
0
0
0
0
0
0
0
0
0
0
0
0
0
0
0
0
0
0
0
0
0
0
0
0
0
0
0
0
0
0
0
0
0
0
0
0
0
0
0
0
0
0
0
0
0
0
0
0
0
0
0
0
0
0
0
0
0
0
0
0
0
0
0
0
0
0
0
0
0
0
0
0
0
0
0
0
0
0
0
0
0
0
0
0
0
0
0
0
0
0
0
0
0
0
0
0
0
0
0
0
0
0
0
0
0
0
0
0
0
0
0
0
0
0
0
0
0
0
0
0
0
0
0
0
0
0
0
0
0
0
0
0
0
0
0
0
0
0
0
0
0
0
0
0
0
0
0
0
0
0
0
0
0
0
0
0
0
0
0
0
0
0
0
0
0
0
0
0
0
0
0
0
0
0
0
0
0
0
0
0
0
0
0
0
0
0
0
0
0
0
0
0
0
0
0
0
0
0
0
0
0
0
0
0
0
0
0
0
0
0
0
0
0
0
0
0
0
0
0
0
0
0
0
0
0
0
0
0
0
0
0
0
0
0
0
0
0
0
0
0
0
0
0
0
0
0
0
0
0
0
0
0
0
0
0
0
0
0
0
0
0
0
0
0
0
0
0
0
0
0
0
0
0
0
0
0
0
0
0
0
0
0
0
0
0
0
0
0
0
0
0
0
0
0
0
0
0
0
0
0
0
0
0
0
0
0
0
0
0
0
0
0
0
0
0
0
0
0
0
0
0
0
0
0
0
0
0
0
0
0
0
0
0
0
0
0
0
0
0
0
0
0
0
0
0
0
0
0
0
0
0
0
0
0
0
0
0
0
0
0
0
0
0
0
0
0
0
0
0
0
0
0
0
0
0
0
0
0
0
0
0
0
0
0
0
0
0
0
0
0
0
0
0
0
0
0
0
0
0
0
0
0
0
0
0
0
0
0
0
0
0
0
0
0
0
0
0
0
0
0
0
0
0
0
0
0
0
0
0
0
0
0
0
0
0
0
0
0
0
0
0
0
0
0
0
0
0
0
0
0
0
0
0
0
0
0
0
0
0
0
0
0
0
0
0
0
0
0
0
0
0
0
0
0
0
0
0
0
0
0
0
0
0
0
0
0
0
0
0
0
0
0
0
0
0
0
0
0
0
0
0
0
0
0
0
0
0
0
0
0
0
0
0
0
0
0
0
0
0
0
0
0
0
0
0
0
0
0
0
0
0
0
0
0
0
0
0
0
0
0
0
0
0
0
0
0
0
0
0
0
0
0
0
0
0
0
0
0
0
0
0
0
0
0
0
0
0
0
0
0
0
0
0
0
0
0
0
0
0
0
0
0
0
0
0
0
0
0
0
0
0
0
0
0
0
0
0
0
0
0
0
0
0
0
0
0
0
0
0
0
0
0
0
0
0
0
0
0
0
0
0
0
0
0
0
0
0
0
0
0
0
0
0
0
0
0
0
0
0
0
0
0
0
0
0
0
0
0
0
0
0
0
0
0
0
0
0
0
0
0
0
0
0
0
0
0
0
0
0
0
0
0
0
0
0
0
0
0
0
0
0
0
0
0
0
0
0
0
0
0
0
0
0
0
0
0
0
0
0
0
0
0
0
0
0
0
0
0
0
0
0
0
0
0
0
0
0
0
0
0
0
0
0
0
0
0
0
0
0
0
0
0
0
0
0
0
0
0
0
0
0
0
0
0
0
0
0
0
0
0
0
0
0
0
0
0
0
0
0
0
0
0
0
0
0
0
0
0
0
0
0
0
0
0
0
0
0
0
0
0
0
0
0
0
0
0
0
0
0
0
0
0
0
0
0
0
0
0
0
0
0
0
0
0
0
0
0
0
0
0
0
0
0
0
0
0
0
0
0
0
0
0
0
0
0
0
0
0
0
0
0
0
0
0
0
0
0
0
0
0
0
0
0
0
0
0
0
0
0
0
0
0
0
0
0
0
0
0
0
0
0
0
0
0
0
0
0
0
0
0
0
0
0
0
0
0
0
0
0
0
0
0
0
0
0
0
0
0
0
0
0
0
0
0
0
0
0
0
0
0
0
0
0
0
0
0
0
0
0
0
0
0
0
0
0
0
0
0
0
0
0
0
0
0
0
0
0
0
0
0
0
0
0
0
0
0
0
0
0
0
0
0
0
0
0
0
0
0
0
0
0
0
0
0
0
0
0
0
0
0
0
0
0
0
0
0
0
0
0
0
0
0
0
0
0
0
0
0
0
0
0
0
0
0
0
0
0
0
0
0
0
0
0
0
0
0
0
0
0
0
0
0
0
0
0
0
0
0
0
0
0
0
0
0
0
0
0
0
0
0
0
0
0
0
0
0
0
0
0
0
0
0
0
0
0
0
0
0
0
0
0
0
0
0
0
0
0
0
0
0
0
0
0
0
0
0
0
0
0
0
0
0
0
0
0
0
0
0
0
0
0
0
0
0
0
0
0
0
0
0
0
0
0
0
0
0
0
0
0
0
0
0
0
0
0
0
0
0
0
0
0
0
0
0
0
0
0
0
0
0
0
0
0
0
0
0
0
0
0
0
0
0
0
0
0
0
0
0
0
0
0
0
0
0
0
0
0
0
0
0
0
0
0
0
0
0
0
0
0
0
0
0
0
0
0
0
0
0
0
0
0
0
0
0
0
0
0
0
0
0
0
0
0
0
0
0
0
0
0
0
0
0
0
0
0
0
0
0
0
0
0
0
0
0
0
0
0
0
0
0
0
0
0
0
0
0
0
0
0
0
0
0
0
0
0
0
0
0
0
0
0
0
0
0
0
0
0
0
0
0
0
0
0
0
0
0
0
0
0
0
0
0
0
0
0
0
0
0
0
0
0
0
0
0
0
0
0
0
0
0
0
0
0
0
0
0
0
0
0
0
0
0
0
0
0
0
0
0
0
0
0
0
0
0
0
0
0
0
0
0
0
0
0
0
0
0
0
0
0
0
0
0
0
0
0
0
0
0
0
0
0
0
0
0
0
0
0
0
0
0
0
0
0
0
0
0
0
0
0
0
0
0
0
0
0
0
0
0
0
0
0
0
0
0
0
0
0
0
0
0
0
0
0
0
0
0
0
0
0
0
0
0
0
0
0
0
0
0
0
0
0
0
0
0
0
0
0
0
0
0
0
0
0
0
0
0
0
0
0
0
0
0
0
0
0
0
0
0
0
0
0
0
0
0
0
0
0
0
0
0
0
0
0
0
0
0
0
0
0
0
0
0
0
0
0
0
0
0
0
0
0
0
0
0
0
0
0
0
0
0
0
0
0
0
0
0
0
0
0
0
0
0
0
0
0
0
0
0
0
0
0
0
0
0
0
0
0
0
0
0
0
0
0
0
0
0
0
0
0
0
0
0
0
0
0
0
0
0
0
0
0
0
0
0
0
0
0
0
0
0
0
0
0
0
0
0
0
0
0
0
0
0
0
0
0
0
0
0
0
0
0
0
0
0
0
0
0
0
0
0
0
0
0
0
0
0
0
0
0
0
0
0
0
0
0
0
0
0
0
0
0
0
0
0
0
0
0
0
0
0
0
0
0
0
0
0
0
0
0
0
0
0
0
0
0
0
0
0
0
0
0
0
0
0
0
0
0
0
0
0
0
0
0
0
0
0
0
0
0
0
0
0
0
0
0
0
0
0
0
0
0
0
0
0
0
0
0
0
0
0
0
0
0
0
0
0
0
0
0
0
0
0
0
0
0
0
0
0
0
0
0
0
0
0
0
0
0
0
0
0
0
0
0
0
0
0
0
0
0
0
0
0
0
0
0
0
0
0
0
0
0
0
0
0
0
0
0
0
0
0
0
0
0
0
0
0
0
0
0
0
0
0
0
0
0
0
0
0
0
0
0
0
0
0
0
0
0
0
0
0
0
0
0
0
0
0
0
0
0
0
0
0
0
0
0
0
0
0
0
0
0
0
0
0
0
0
0
0
0
0
0
0
0
0
0
0
0
0
0
0
0
0
0
0
0
0
0
0
0
0
0
0
0
0
0
0
0
0
0
0
0
0
0
0
0
0
0
0
0
0
0
0
0
0
0
0
0
0
0
0
0
0
0
0
0
0
0
0
0
0
0
0
0
0
0
0
0
0
0
0
0
0
0
0
0
0
0
0
0
0
0
0
0
0
0
0
0
0
0
0
0
0
0
0
0
0
0
0
0
0
0
0
0
0
0
0
0
0
0
0
0
0
0
0
0
0
0
0
0
0
0
0
0
0
0
0
0
0
0
0
0
0
0
0
0
0
0
0
0
0
0
0
0
0
0
0
0
0
0
0
0
0
0
0
0
0
0
0
0
0
0
0
0
0
0
0
0
0
0
0
0
0
0
0
0
0
0
0
0
0
0
0
0
0
0
0
0
0
0
0
0
0
0
0
0
0
0
0
0
0
0
0
0
0
0
0
0
0
0
0
0
0
0
0
0
0
0
0
0
0
0
0
0
0
0
0
0
0
0
0
0
0
0
0
0
0
0
0
0
0
0
0
0
0
0
0
0
0
0
0
0
-15
-15
-15
-15
-15
-15
-15
-15
-15
-15
-15
-15
-15
-15
-15
-15
-15
-15
-15
-15
-15
-15
-15
-15
-15
-15
-15
-15
-15
-15
-15
-15
-15
-15
-15
-15
-15
-15
-15
-15
-15
-15
-15
-15
-15
-15
-15
-15
-15
-15
-15
-15
-15
-15
-15
-15
-15
-15
-15
-15
-15
-15
-15
-15
-15
-15
-15
-15
-15
-15
-15
-15
-15
-15
-15
-15
-15
-15
-15
-15
-15
-15
-15
-15
-15
-15
-15
-15
-15
-15
-15
-15
-15
-15
-15
-15
-15
-15
-15
-15
-15
-15
-15
-15
-15
-15
-15
-15
-15
-15
-15
-15
-15
-15
-15
-15
-15
-15
-15
-15
-15
-15
-15
-15
-15
-15
-15
-15
-15
-15
-15
-15
-15
-15
-15
-15
-15
-15
-15
-15
-15
-15
-15
-15
-15
-15
-15
-15
-15
-15
-15
-15
-15
-15
-15
-15
-15
-15
-15
-15
-15
-15
-15
-15
-15
-15
-15
-15
-15
-15
-15
-15
-15
-15
-15
-15
-15
-15
-15
-15
-15
-15
-15
-15
-15
-15
-15
-15
-15
-15
-15
-15
-15
-15
-15
0
0
0
0
0
0
0
0
0
0
0
0
0
0
0
0
0
0
0
0
0
0
0
0
0
0
0
0
0
0
0
0
0
0
0
0
0
0
0
0
0
0
0
0
0
0
0
0
0
0
0
0
0
0
0
0
0
0
0
0
0
0
0
0
0
0
0
0
0
0
0
0
0
0
0
0
0
0
0
0
0
0
0
0
0
0
0
0
0
0
0
0
0
0
0
0
0
0
0
0
0
0
0
0
0
0
0
0
0
0
0
0
0
0
0
0
0
0
0
0
0
0
0
0
0
0
0
0
0
0
0
0
0
0
0
0
0
0
0
0
0
0
0
0
0
0
0
0
0
0
0
0
0
0
0
0
0
0
0
0
0
0
0
0
0
0
0
0
0
0
0
0
0
0
0
0
0
0
0
0
0
0
0
0
0
0
0
0
0
0
0
0
0
0
0
0
0
0
0
0
0
0
0
0
0
0
0
0
0
0
0
0
0
0
0
0
0
0
0
0
0
0
0
0
0
0
0
0
0
0
0
0
0
0
0
0
0
0
0
0
0
0
0
0
0
0
0
0
0
0
0
0
0
0
0
0
0
0
0
0
0
0
0
0
0
0
0
0
0
0
0
0
0
0
0
0
0
0
0
0
0
0
0
0
0
0
0
0
0
0
0
0
0
0
0
0
0
0
0
0
0
0
0
0
0
0
0
0
0
0
0
0
0
0
0
0
0
0
0
0
0
0
0
0
0
0
0
0
0
0
0
0
0
0
0
0
0
0
0
0
0
0
0
0
0
0
0
0
0
0
0
0
0
0
0
0
0
0
0
0
0
0
0
0
0
0
0
0
0
0
0
0
0
0
0
0
0
0
0
0
0
0
0
0
0
0
0
0
0
0
0
0
0
0
0
0
0
0
0
0
0
0
0
0
0
0
0
0
0
0
0
0
0
0
0
0
0
0
0
0
0
0
0
0
0
0
0
0
0
0
0
0
0
0
0
0
0
0
0
0
0
0
0
0
0
0
0
0
0
0
0
0
0
0
0
0
0
0
0
0
0
0
0
0
0
0
0
0
0
0
0
0
0
0
0
0
0
0
0
0
0
0
0
0
0
0
0
0
0
0
0
0
0
0
0
0
0
0
0
0
0
0
0
0
0
0
0
0
0
0
0
0
0
0
0
0
0
0
0
0
0
0
0
0
0
0
0
0
0
0
0
0
0
0
0
0
0
0
0
0
0
0
0
0
0
0
0
0
0
0
0
0
0
0
0
0
0
0
0
0
0
0
0
0
0
0
0
0
0
0
0
0
0
0
0
0
0
0
0
0
0
0
0
0
0
0
0
0
0
0
0
0
0
0
0
0
0
0
0
0
0
0
0
0
0
0
0
0
0
0
0
0
0
0
0
0
0
0
0
0
0
0
0
0
0
0
0
0
0
0
0
0
0
0
0
0
0
0
0
0
0
0
0
0
0
0
0
0
0
0
0
0
0
0
0
0
0
0
0
0
0
0
0
0
0
0
0
0
0
0
0
0
0
0
0
0
0
0
0
0
0
0
0
0
0
0
0
0
0
0
0
0
0
0
0
0
0
0
0
0
0
0
0
0
0
0
0
0
0
0
0
0
0
0
0
0
0
0
0
0
0
0
0
0
0
0
0
0
0
0
0
0
0
0
0
0
0
0
0
0
0
0
0
0
0
0
0
0
0
0
0
0
0
0
0
0
0
0
0
0
0
0
0
0
0
0
0
0
0
0
0
0
0
0
0
0
0
0
0
0
0
0
0
0
0
0
0
0
0
0
0
0
0
0
0
0
0
0
0
0
0
0
0
0
0
0
0
0
0
0
0
0
0
0
0
0
0
0
0
0
0
0
0
0
0
0
0
0
0
0
0
0
0
0
0
0
0
0
0
0
0
0
0
0
0
0
0
0
0
0
0
0
0
0
0
0
0
0
0
0
0
0
0
0
0
0
0
0
0
0
0
0
0
0
0
0
0
0
0
0
0
0
0
0
0
0
0
0
0
0
0
0
0
0
0
0
0
0
0
0
0
0
0
0
0
0
0
0
0
0
0
0
0
0
0
0
0
0
0
0
0
0
0
0
0
0
0
0
0
0
0
0
0
0
0
0
0
0
0
0
0
0
0
0
0
0
0
0
0
0
0
0
0
0
0
0
0
0
0
0
0
0
0
0
0
0
0
0
0
0
0
0
0
0
0
0
0
0
0
0
0
0
0
0
0
0
0
0
0
0
0
0
0
0
0
0
0
0
0
0
0
0
0
0
0
0
0
0
0
0
0
0
0
0
0
0
0
0
0
0
0
0
0
0
0
0
0
0
0
0
0
0
0
0
0
0
0
0
0
0
0
0
0
0
0
0
0
0
0
0
0
0
0
0
0
0
0
0
0
0
0
0
0
0
0
0
0
0
0
0
0
0
0
0
0
0
0
0
0
0
0
0
0
0
0
0
0
0
0
0
0
0
0
0
0
0
0
0
0
0
0
0
0
0
0
0
0
0
0
0
0
0
0
0
0
0
0
0
0
0
0
0
0
0
0
0
0
0
0
0
0
0
0
0
0
0
0
0
0
0
0
0
0
0
0
0
0
0
0
0
0
0
0
0
0
0
0
0
0
0
0
0
0
0
0
0
0
0
0
0
0
0
0
0
0
0
0
0
0
0
0
0
0
0
0
0
0
0
0
0
0
0
0
0
0
0
0
0
0
0
0
0
0
0
0
0
0
0
0
0
0
0
0
0
0
0
0
0
0
0
0
0
0
0
0
0
0
0
0
0
0
0
0
0
0
0
0
0
0
0
0
0
0
0
0
0
0
0
0
0
0
0
0
0
0
0
0
0
0
0
0
0
0
0
0
0
0
0
0
0
0
0
0
0
0
0
0
0
0
0
0
0
0
0
0
0
0
0
0
0
0
0
0
0
0
0
0
0
0
0
0
0
0
0
0
0
0
0
0
0
0
0
0
0
0
0
0
0
0
0
0
0
0
0
0
0
0
0
0
0
0
0
0
0
0
0
0
0
0
0
0
0
0
0
0
0
0
0
0
0
0
0
0
0
0
0
0
0
0
0
0
0
0
0
0
0
0
0
0
0
0
0
0
0
0
0
0
0
0
0
0
0
0
0
0
0
0
0
0
0
0
0
0
0
0
0
0
0
0
0
0
0
0
0
0
0
0
0
0
0
0
0
0
0
0
0
0
0
0
0
0
0
0
0
0
0
0
0
0
0
0
0
0
0
0
0
0
0
0
0
0
0
0
0
0
0
0
0
0
0
0
0
0
0
0
0
0
0
0
0
0
0
0
0
0
0
0
0
0
0
0
0
0
0
0
0
0
0
0
0
0
0
0
0
0
0
0
0
0
0
0
0
0
0
0
0
0
0
0
0
0
0
0
0
0
0
0
0
0
0
0
0
0
0
0
0
0
0
0
0
0
0
0
0
0
0
0
0
0
0
0
0
0
0
0
0
0
0
0
0
0
0
0
0
0
0
0
0
0
0
0
0
0
0
0
0
0
0
0
0
0
0
0
0
0
0
0
0
0
0
0
0
0
0
0
0
0
0
0
0
0
0
0
0
0
0
0
0
0
0
0
0
0
0
0
0
0
0
0
0
0
0
0
0
0
0
0
0
0
0
0
0
0
0
0
0
0
0
0
0
0
0
0
0
0
0
0
0
0
0
0
0
0
0
0
0
0
0
0
0
0
0
0
0
0
0
0
0
0
0
0
0
0
0
0
0
0
0
0
0
0
0
0
0
0
0
0
0
0
0
0
0
0
0
0
0
0
0
0
0
0
0
0
0
0
0
0
0
0
0
0
0
0
0
0
0
0
0
0
0
0
0
0
0
0
0
0
0
0
0
0
0
0
0
0
0
0
0
0
0
0
0
0
0
0
0
0
0
0
0
0
0
0
0
0
0
0
0
0
0
0
0
0
0
0
0
0
0
0
0
0
0
0
0
0
0
0
0
0
0
0
0
0
0
0
0
0
0
0
0
0
0
0
0
0
0
0
0
0
0
0
0
0
0
0
0
0
0
0
0
0
0
0
0
0
0
0
0
0
0
0
0
0
0
0
0
0
0
0
0
0
0
0
0
0
0
0
0
0
0
0
0
0
0
0
0
0
0
0
0
0
0
0
0
0
0
0
0
0
0
0
0
0
0
0
0
0
0
0
0
0
0
0
0
0
0
0
0
0
0
0
0
0
0
0
0
0
0
0
0
0
0
0
0
0
0
0
0
0
0
0
0
0
0
0
0
0
0
0
0
0
0
0
0
0
0
0
0
0
0
0
0
0
0
0
0
0
0
0
0
0
0
0
0
0
0
0
0
0
0
0
0
0
0
0
0
0
0
0
0
0
0
0
0
0
0
0
0
0
0
0
0
0
0
0
0
0
0
0
0
0
0
0
0
0
0
0
0
0
0
0
0
0
0
0
0
0
0
0
0
0
0
0
0
0
0
0
0
0
0
0
0
0
0
0
0
0
0
0
0
0
0
0
0
0
0
0
0
0
0
0
0
0
0
0
0
0
0
0
0
0
0
0
0
0
0
0
0
0
0
0
0
0
0
0
0
0
0
0
0
0
0
0
0
0
0
0
0
0
0
0
0
0
0
0
0
0
0
0
0
0
0
0
0
0
0
0
0
0
0
0
0
0
0
0
0
0
0
0
0
0
0
0
0
0
0
0
0
0
0
0
0
0
0
0
0
0
0
0
0
0
0
0
0
0
0
0
0
0
0
0
0
0
0
0
0
0
0
0
0
0
0
0
0
0
0
0
0
0
0
0
0
0
0
0
0
0
0
0
0
0
0
0
0
0
0
0
0
0
0
0
0
0
0
0
0
0
0
0
0
0
0
0
0
0
0
0
0
0
0
0
0
0
0
0
0
0
0
0
0
0
0
0
0
0
0
0
0
0
0
0
0
0
0
0
0
0
0
0
0
0
0
0
0
0
0
0
0
0
0
0
0
0
-16
-16
-16
-16
-16
-16
-16
-16
-16
-16
-16
-16
-16
-16
-16
-16
-16
-16
-16
-16
-16
-16
-16
-16
-16
-16
-16
-16
-16
-16
-16
-16
-16
-16
-16
-16
-16
-16
-16
-16
-16
-16
-16
-16
-16
-16
-16
-16
-16
-16
-16
-16
-16
-16
-16
-16
-16
-16
-16
-16
-16
-16
-16
-16
-16
-16
-16
-16
-16
-16
-16
-16
-16
-16
-16
-16
-16
-16
-16
-16
-16
-16
-16
-16
-16
-16
-16
-16
-16
-16
-16
-16
-16
-16
-16
-16
-16
-16
-16
-16
-16
-16
-16
-16
-16
-16
-16
-16
-16
-16
-16
-16
-16
-16
-16
-16
-16
-16
-16
-16
-16
-16
-16
-16
-16
-16
-16
-16
-16
-16
-16
-16
-16
-16
-16
-16
-16
-16
-16
-16
-16
-16
-16
-16
-16
-16
-16
-16
-16
-16
-16
-16
-16
-16
-16
-16
-16
-16
-16
-16
-16
-16
-16
-16
-16
-16
-16
-16
-16
-16
-16
-16
-16
-16
-16
-16
-16
-16
-16
-16
-16
-16
-16
-16
-16
-16
-16
-16
-16
-16
-16
-16
-16
-16
-16
-16
-16
-16
-16
-16
-16
-16
-16
-16
-16
-16
-16
-16
-16
-16
-16
-16
-16
-16
-16
-16
-16
-16
-16
-16
-16
-16
-16
-16
-16
-16
-16
-16
-16
-16
-16
-16
-16
-16
-16
-16
-16
-16
-16
-16
-16
-16
-16
-16
-16
-16
-16
-16
-16
-16
-16
-16
-16
-16
-16
-16
-16
-16
-16
-16
-16
-16
-16
-16
-16
-16
-16
-16
-16
-16
-16
-16
-16
-16
-16
-16
-16
-16
-16
-16
-16
-16
-16
-16
-16
-16
-16
-16
-16
-16
-16
-16
-16
-16
-16
-16
-16
-16
-16
-16
-16
-16
-16
-16
-16
-16
-16
-16
-16
-16
-16
-16
-16
-16
-16
-16
-16
-16
-16
-16
-16
-16
-16
-16
-16
-16
-16
-16
-16
-16
-16
-16
-16
-16
-16
-16
-16
-16
-16
-16
-16
-16
-16
-16
-16
-16
-16
-16
-16
-16
-16
-16
-16
-16
-16
-16
-16
-16
-16
-16
-16
-16
-16
-16
-16
-16
-16
-16
-16
-16
-16
-16
-16
-16
-16
-16
-16
-16
-16
-16
-16
-16
-16
-16
-16
-16
-16
-16
-16
-16
-16
-16
-16
-16
-16
-16
-16
-16
-16
-16
-16
-16
-16
-16
-16
-16
-16
-16
-16
-16
-16
-16
-16
-16
-16
-16
-16
-16
-16
-16
-16
-16
-16
-16
-16
-16
-16
-16
-16
-16
-16
-16
-16
-16
-16
-16
-16
-16
-16
-16
-16
-16
-16
-16
-16
-16
-16
-16
-16
-16
-16
-16
-16
-16
-16
-16
-16
-16
-16
-16
-16
-16
-16
-16
-16
-16
-16
-16
-16
-16
-16
-16
-16
-16
-16
-16
-16
-16
-16
-16
-16
-16
-16
-16
-16
-16
-16
-16
-16
-16
-16
-16
-16
-16
-16
-16
-16
-2
-2
-2
-2
-2
-2
-2
-2
-2
-2
-2
-2
-2
-2
-2
-2
-2
-2
-2
-2
-2
-2
-2
-2
-2
-2
-2
-2
-2
-2
-2
-2
-2
-2
-2
-2
-2
-2
-2
-2
-2
-2
-2
-2
-2
-2
-2
-2
-2
-2
-2
-2
-2
-2
-2
-2
-2
-2
-2
-2
-2
-2
-2
-2
-2
-2
-2
-2
-2
-2
-2
-2
-2
-2
-2
-2
-2
-2
-2
-2
-2
-2
-2
-2
-2
-2
-2
-2
-2
-2
-2
-2
-2
-2
-2
-2
-2
-2
-2
-2
-2
-2
-2
-2
-2
-2
-2
-2
-2
-2
-2
-2
-2
-2
-2
-2
-2
-2
-2
-2
-2
-2
-2
-2
-2
-2
-2
-2
-2
-2
-2
-2
-2
-2
-2
-2
-2
-2
-2
-2
-2
-2
-2
-2
-2
-2
-2
-2
-2
-2
-2
-2
-2
-2
-2
-2
-2
-2
-2
-2
-2
-2
-2
-2
-2
-2
-2
-2
-2
-2
-2
-2
-2
-2
-2
-2
-2
-2
-2
-2
-2
-2
-2
-2
-2
-2
-2
-2
-2
-2
-2
-2
-2
-2
-2
-2
-2
-2
-2
-2
-2
-2
-2
-2
-2
-2
-2
-2
-2
-2
-2
-2
-2
-2
-2
-2
-2
-2
-2
-2
-2
-2
-2
-2
-2
-2
-2
-2
-2
-2
-2
-2
-2
-2
-2
-2
-2
-2
-2
-2
-2
-2
-2
-2
-2
-2
-2
-2
-2
-2
-2
-2
-2
-2
-2
-2
-2
-2
-2
-2
-2
-2
-2
-2
-2
-2
-2
-2
-2
-2
-2
-2
-2
-2
-2
-2
-2
-2
-2
-2
-2
-2
-2
-2
-2
-2
-2
-2
-2
-2
-2
-2
-2
-2
-2
-2
-2
-2
-2
-2
-2
-2
-2
-2
-2
-2
-2
-2
-2
-2
-2
-2
-2
-2
-2
-2
-2
-2
-2
-2
-2
-2
-2
-2
-2
-2
-2
-2
-2
-2
-2
-2
-2
-2
-2
-2
-2
-2
-2
-2
-2
-2
-2
-2
-2
-2
-2
-2
-2
-2
-2
-2
-2
-2
-2
-2
-2
-2
-2
-2
-2
-2
-2
-2
-2
-2
-2
-2
-2
-2
-2
-2
-2
-2
-2
-2
-2
-2
-2
-2
-2
-2
-2
-2
-2
-2
-2
-2
-2
-2
-2
-2
-2
-2
-2
-2
-2
-2
-2
-2
-2
-2
-2
-2
-2
-2
-2
-2
-2
-2
-2
-2
-2
-2
-2
-2
-2
-2
-2
-2
-2
-2
-2
-2
-2
-2
-2
-2
-2
-2
-2
-2
-2
-2
-2
-2
-2
-2
-2
-2
-2
-2
-2
-2
-2
-2
-2
-2
-2
-2
-2
-2
-2
-2
-2
-2
-2
-2
-2
-2
-2
-2
-2
-2
-2
-2
-2
-2
-2
-2
-2
-2
-2
-2
-2
-2
-2
-2
-2
-2
-2
-2
-2
-2
-2
-2
-2
-2
-2
-2
-2
-2
-2
-2
-2
-2
-2
-2
-2
-2
-2
-2
-2
-2
-2
-2
-2
-2
-2
-2
-2
-2
-2
-2
-2
-2
-2
-2
-2
-2
-2
-2
-2
-2
-2
-2
-2
-2
-2
-2
-2
-2
-2
-2
-2
-2
-2
-2
-2
-2
-2
-2
-2
-2
-2
-2
-2
-2
-2
-2
-2
-2
-2
-2
-2
-2
-2
-2
-2
-2
-2
-2
-2
-2
-2
-2
-2
-2
-2
-2
-2
-2
-2
-2
-2
-2
-2
-2
-2
-2
-2
-2
-2
-2
-2
-2
-2
-2
-2
-2
-2
-2
-2
-2
-2
-2
-2
-2
-2
-2
-2
-2
-2
-2
-2
-2
-2
-2
-2
-2
-2
-2
-2
-2
-2
-2
-2
-2
-2
-2
-2
-2
-2
-2
-2
-2
-2
-2
-2
-2
-2
-2
-2
-2
-2
-2
-2
-2
-2
-2
-2
-2
-2
-2
-2
-2
-2
-2
-2
-2
-2
-2
-2
-2
-2
-2
-2
-2
-2
-2
-2
-2
-2
-2
-2
-2
-2
-2
-2
-2
-2
-2
-2
-2
-2
-2
-2
-2
-2
-2
-2
-2
-2
-2
-2
-2
-2
-2
-2
-2
-2
-2
-2
-2
-2
-2
-2
-2
-2
-2
-2
-2
-2
-2
-2
-2
-2
-2
-2
-2
-2
-2
-2
-2
-2
-2
-2
-2
-2
-2
-2
-2
-2
-2
-2
-2
-2
-2
-2
-2
-2
-2
-2
-2
-2
-2
-2
-2
-2
-2
-2
-2
-2
-2
-2
-2
-2
-2
-2
-2
-2
-2
-2
-2
-2
-2
-2
-2
-2
-2
-2
-2
-2
-2
-2
-2
-2
-2
-2
-2
-2
-2
-2
-2
-2
-2
-2
-2
-2
-2
-2
-2
-2
-2
-2
-2
-2
-2
-2
-2
-2
-2
-2
-2
-2
-2
-2
-2
-2
-2
-2
-2
-2
-2
-2
-2
-2
-2
-2
-2
-2
-2
-2
-2
-2
-2
-2
-2
-2
-2
-2
-2
-2
-2
-2
-2
-2
-2
-2
-2
-2
-2
-2
-2
-2
-2
-2
-2
-2
-2
-2
-2
-2
-2
-2
-2
-2
-2
-2
-2
-2
-2
-2
-2
-2
-2
-2
-2
-2
-2
-2
-2
-2
-2
-2
-2
-2
-2
-2
-2
-2
-2
-2
-2
-2
-2
-2
-2
-2
-2
-2
-2
-2
-2
-2
-2
-2
-2
-2
-2
-2
-2
-2
-2
-2
-2
-2
-2
-2
-2
-2
-2
-2
-2
-2
-2
-2
-2
-2
-2
-2
-2
-2
-2
-2
-2
-2
-2
-2
-2
-2
-2
-2
-2
-2
-2
-2
-2
-2
-2
-2
-2
-2
-2
-2
-2
-2
-2
-2
-2
-2
-2
-2
-2
-2
-2
-2
-2
-2
-2
-2
-2
-2
-2
0
0
0
0
0
0
0
0
0
0
0
0
0
0
0
0
0
0
0
0
0
0
0
0
0
0
0
0
0
0
0
0
0
0
0
0
0
0
0
0
0
0
0
0
0
0
0
0
0
0
0
0
0
0
0
0
0
0
0
0
0
0
0
0
0
0
0
0
0
0
0
0
0
0
0
0
0
0
0
0
0
0
0
0
0
0
0
0
0
0
0
0
0
0
0
0
0
0
0
0
0
0
0
0
0
0
0
0
0
0
0
0
0
0
0
0
0
0
0
0
0
0
0
0
0
0
0
0
0
0
0
0
0
0
0
0
0
0
0
0
0
0
0
0
0
0
0
0
0
0
0
0
0
0
0
0
0
0
0
0
0
0
0
0
0
0
0
0
0
0
0
0
0
0
0
0
0
0
0
0
0
0
0
0
0
0
0
0
0
0
0
0
0
0
0
0
0
0
0
0
0
0
0
0
0
0
0
0
0
0
0
0
0
0
0
0
0
0
0
0
0
0
0
0
0
0
0
0
0
0
0
0
0
0
0
0
0
0
0
0
0
0
0
0
0
0
0
0
0
0
0
0
0
0
0
0
0
0
0
0
0
0
0
0
0
0
0
0
0
0
0
0
0
0
0
0
0
0
0
0
0
0
0
0
0
0
0
0
0
0
0
0
0
0
0
0
0
0
0
0
0
0
0
0
0
0
0
0
0
0
0
0
0
0
0
0
0
0
0
0
0
0
0
0
0
0
0
0
0
0
0
0
0
0
0
0
0
0
0
0
0
0
0
0
0
0
0
0
0
0
0
0
0
0
0
0
0
0
0
0
0
0
0
0
0
0
0
0
0
0
0
0
0
0
0
0
0
0
0
0
0
0
0
0
0
0
0
0
0
0
0
0
0
0
0
0
0
0
0
0
0
0
0
0
0
0
0
0
0
0
0
0
0
0
0
0
0
0
0
0
0
0
0
0
0
0
0
0
0
0
0
0
0
0
0
0
0
0
0
0
0
0
0
0
0
0
0
0
0
0
0
0
0
0
0
0
0
0
0
0
0
0
0
0
0
0
0
0
0
0
0
0
0
0
0
0
0
0
0
0
0
0
0
0
0
0
0
0
0
0
0
0
0
0
0
0
0
0
0
0
0
0
0
0
0
0
0
0
0
0
0
0
0
0
0
0
0
0
0
0
0
0
0
0
0
0
0
0
0
0
0
0
0
0
0
0
0
0
0
0
0
0
0
0
0
0
0
0
0
0
0
0
0
0
0
0
0
0
0
0
0
0
0
0
0
0
0
0
0
0
0
0
0
0
0
0
0
0
0
0
0
0
0
0
0
0
0
0
0
0
0
0
0
0
0
0
0
0
0
0
0
0
0
0
0
0
0
0
0
0
0
0
0
0
0
0
0
0
0
0
0
0
0
0
0
0
0
0
0
0
0
0
0
0
0
0
0
0
0
0
0
0
0
0
0
0
0
0
0
0
0
0
0
0
0
0
0
0
0
0
0
0
0
0
0
0
0
0
0
0
0
0
0
0
0
0
0
0
0
0
0
0
0
0
0
0
0
0
0
0
0
0
0
0
0
0
0
0
0
0
0
0
0
0
0
0
0
0
0
0
0
0
0
0
0
0
0
0
0
0
0
0
0
0
0
0
0
0
0
0
0
0
0
0
0
0
0
0
0
0
0
0
0
0
0
0
0
0
0
0
0
0
0
0
0
0
0
0
0
0
0
0
0
0
0
0
0
0
0
0
0
0
0
0
0
0
0
0
0
0
0
0
0
0
0
0
0
0
0
0
0
0
0
0
0
0
0
0
0
0
0
0
0
0
0
0
0
0
0
0
0
0
0
0
0
0
0
0
0
0
0
0
0
0
0
0
0
0
0
0
0
0
0
0
0
0
0
0
0
0
0
0
0
0
0
0
0
0
0
0
0
0
0
0
0
0
0
0
0
0
0
0
0
0
0
0
0
0
0
0
0
0
0
0
0
0
0
0
0
0
0
0
0
0
0
0
0
0
0
0
0
0
0
0
0
0
0
0
0
0
0
0
0
0
0
0
0
0
0
0
0
0
0
0
0
0
0
0
0
0
0
0
0
0
0
0
0
0
0
0
0
0
0
0
0
0
0
0
0
0
0
0
0
0
0
0
0
0
0
0
0
0
0
0
0
0
0
0
0
0
0
0
0
0
0
0
0
0
0
0
0
0
0
0
0
0
0
0
0
0
0
0
0
0
0
0
0
0
0
0
0
0
0
0
0
0
0
0
0
0
0
0
0
0
0
0
0
0
0
0
0
0
0
0
0
0
0
0
0
0
0
0
0
0
0
0
0
0
0
0
0
0
0
0
0
0
0
0
0
0
0
0
0
0
0
0
0
0
0
0
0
0
0
0
0
0
0
0
0
0
0
0
0
0
0
0
0
0
0
0
0
0
0
0
0
0
0
0
0
0
0
0
0
0
0
0
0
0
0
0
0
0
0
0
0
0
0
0
0
0
0
0
0
0
0
0
0
0
0
0
0
0
0
0
0
0
0
0
0
0
0
0
0
0
0
0
0
0
0
0
0
0
0
0
0
0
0
0
0
0
0
0
0
0
0
0
0
0
0
0
0
0
0
0
0
0
0
0
0
0
0
0
0
0
0
0
0
0
0
0
0
0
0
0
0
0
0
0
0
0
0
0
0
0
0
0
0
0
0
0
0
0
0
0
0
0
0
0
0
0
0
0
0
0
0
0
0
0
0
0
0
0
0
0
0
0
0
0
0
0
0
0
0
0
0
0
0
0
0
0
0
0
0
0
0
0
0
0
0
0
0
0
0
0
0
0
0
0
0
0
0
0
0
0
0
0
0
0
0
0
0
0
0
0
0
0
0
0
0
0
0
0
0
0
0
0
0
0
0
0
0
0
0
0
0
0
0
0
0
0
0
0
0
0
0
0
0
0
0
0
0
0
0
0
0
0
0
0
0
0
0
0
0
0
0
0
0
0
0
0
0
0
0
0
0
0
0
0
0
0
0
0
0
0
0
0
0
0
0
0
0
0
0
0
0
0
0
0
0
0
0
0
0
0
0
0
0
0
0
0
0
0
0
0
0
0
0
0
0
0
0
0
0
0
0
0
0
0
0
0
0
0
0
0
0
0
0
0
0
0
0
0
0
0
0
0
0
0
0
0
0
0
0
0
0
0
0
0
0
0
0
0
0
0
0
0
0
0
0
0
0
0
0
0
0
0
0
0
0
0
0
0
0
0
0
0
0
0
0
0
0
0
0
0
0
0
0
0
0
0
0
0
0
0
0
0
0
0
0
0
0
0
0
0
0
0
0
0
0
0
0
0
0
0
0
0
0
0
0
0
0
0
0
0
0
0
0
0
0
0
0
0
0
0
0
0
0
0
0
0
0
0
0
0
0
0
0
0
0
0
0
0
0
0
0
0
0
0
0
0
0
0
0
0
0
0
0
0
0
0
0
0
0
0
0
0
0
0
0
0
0
0
0
0
0
0
0
0
0
0
0
0
0
0
0
0
0
0
0
0
0
0
0
0
0
0
0
0
0
0
0
0
0
0
0
0
0
0
0
0
0
0
0
0
0
0
0
0
0
0
0
0
0
0
0
0
0
0
0
0
0
0
0
0
0
0
0
0
0
0
0
0
0
0
0
0
0
0
0
0
0
0
0
0
0
0
0
0
0
0
0
0
0
0
0
0
0
0
0
0
0
0
0
0
0
0
0
0
0
0
0
0
0
0
0
0
0
0
0
0
0
0
0
0
0
0
0
0
0
0
0
0
0
0
0
0
0
0
0
0
0
0
0
0
0
0
0
0
0
0
0
0
0
0
0
0
0
0
0
0
0
0
0
0
0
0
0
0
0
0
0
0
0
0
0
0
0
0
0
0
0
0
0
0
0
0
0
0
0
0
0
0
0
0
0
0
0
0
0
0
0
0
0
0
0
0
0
0
0
0
0
0
0
0
0
0
0
0
0
0
0
0
0
0
0
0
0
0
0
0
0
0
0
0
0
0
0
0
0
0
0
0
0
0
0
0
0
0
0
0
0
0
0
0
0
0
0
0
0
0
0
0
0
0
0
0
0
0
0
0
0
0
0
0
0
0
0
0
0
0
0
0
0
0
0
0
0
0
0
0
0
0
0
0
0
0
0
0
0
0
0
0
0
0
0
0
0
0
0
0
0
0
0
0
0
0
0
0
0
0
0
0
0
0
0
0
0
0
0
0
0
0
0
0
0
0
0
0
0
0
0
0
0
0
0
0
0
0
0
0
0
0
0
0
0
0
0
0
0
0
0
0
0
0
0
0
0
0
0
0
0
0
0
0
0
0
0
0
0
0
0
0
0
0
0
0
0
0
0
0
0
0
0
0
0
0
0
0
0
0
0
0
0
0
0
0
0
0
0
0
0
0
0
0
0
0
0
0
0
0
0
0
0
0
0
0
0
0
0
0
0
0
0
0
0
0
0
0
0
0
0
0
0
0
0
0
0
0
0
0
0
0
0
0
0
0
0
0
0
0
0
0
0
0
0
0
0
0
0
0
0
0
0
0
0
0
0
0
0
0
0
0
0
0
0
0
0
0
0
0
0
0
0
0
0
0
0
0
0
0
0
0
0
0
0
0
0
0
0
0
0
0
0
0
0
0
0
0
0
0
0
0
0
0
0
0
0
0
0
0
0
0
0
0
0
0
0
0
0
0
0
0
0
0
0
0
0
0
0
0
0
0
0
0
0
0
0
0
0
0
0
0
0
0
0
0
0
0
0
0
0
0
0
0
0
0
0
0
0
0
0
0
0
0
0
0
0
0
0
0
0
0
0
0
0
0
0
0
0
0
0
0
0
0
0
0
0
0
0
0
0
0
0
0
0
0
0
0
0
0
0
0
0
0
0
0
0
0
0
0
0
0
0
0
0
0
0
0
0
0
0
0
0
0
0
0
0
0
0
0
0
0
0
0
0
0
0
0
0
0
0
0
0
0
0
0
0
0
0
0
0
0
0
0
0
0
0
0
0
0
0
0
0
0
0
0
0
0
0
0
0
0
0
0
0
0
0
0
0
0
0
0
0
0
0
0
0
0
0
0
0
0
0
0
0
0
0
0
0
0
0
0
0
0
0
0
0
0
0
0
0
0
0
0
0
0
0
0
0
0
0
0
0
0
0
0
0
0
0
0
0
0
0
0
0
0
0
0
0
0
0
0
0
0
0
0
0
0
0
0
0
0
0
0
0
0
0
0
0
0
0
0
0
0
0
0
0
0
0
0
0
0
0
0
0
0
0
0
0
0
0
0
0
0
0
0
0
0
0
0
0
0
0
0
0
0
0
0
0
0
0
0
0
0
0
0
0
0
0
0
0
0
0
0
0
0
0
0
0
0
0
0
0
0
0
0
0
0
0
0
0
0
0
0
0
0
0
0
0
0
0
0
0
0
0
0
0
0
0
0
0
0
0
0
0
0
0
0
0
0
0
0
0
0
0
0
0
0
0
0
0
0
0
0
0
0
0
0
0
0
0
0
0
0
0
0
0
0
0
0
0
0
0
0
0
0
0
0
0
0
0
0
0
0
0
0
0
0
0
0
0
0
0
0
0
0
0
0
0
0
0
0
0
0
0
0
0
0
0
0
0
0
0
0
0
0
0
0
0
0
0
0
0
0
0
0
0
0
0
0
0
0
0
0
0
0
0
0
0
0
0
0
0
0
0
0
0
0
0
0
0
0
0
0
0
0
0
0
0
0
0
0
0
0
0
0
0
0
0
0
0
0
0
0
0
0
0
0
0
0
0
0
0
0
0
0
0
0
0
0
0
0
0
0
0
0
0
0
0
0
0
0
0
0
0
0
0
0
0
0
0
0
0
0
0
0
0
0
0
0
0
0
0
0
0
0
0
0
0
0
0
0
0
0
0
0
0
0
0
0
0
0
0
0
0
0
0
0
0
0
0
0
0
0
0
0
0
0
0
0
0
0
0
0
0
0
0
0
0
0
0
0
0
0
0
0
0
0
0
0
0
0
0
0
0
0
0
0
0
0
0
0
0
0
0
0
0
0
0
0
0
0
0
0
0
0
0
0
0
0
0
0
0
0
0
0
0
0
0
0
0
0
0
0
0
0
0
0
0
0
0
0
0
0
0
0
0
0
0
0
0
0
0
0
0
0
0
0
0
0
0
0
0
0
0
0
0
0
0
0
0
0
0
0
0
0
0
0
0
0
0
0
0
0
0
0
0
0
0
0
0
0
0
0
0
0
0
0
0
0
0
0
0
0
0
0
0
0
0
0
0
0
0
0
0
0
0
0
0
0
0
0
0
0
0
0
0
0
0
0
0
0
0
0
0
0
0
0
0
0
0
0
0
0
0
0
0
0
0
0
0
0
0
0
0
0
0
0
0
0
0
0
0
0
0
0
0
0
0
0
0
0
0
0
0
0
0
0
0
0
0
0
0
0
0
0
0
0
0
0
0
0
0
0
0
0
0
0
0
0
0
0
0
0
0
0
0
0
0
0
0
0
0
0
0
0
0
0
0
0
0
0
0
0
0
0
0
0
0
0
0
0
0
0
0
0
0
0
0
0
0
0
0
0
0
0
0
0
0
0
0
0
0
0
0
0
0
0
0
0
0
0
0
0
0
0
0
0
0
0
0
0
0
0
0
0
0
0
0
0
0
0
0
0
0
0
0
0
0
0
0
0
0
0
0
0
0
0
0
0
0
0
0
0
0
0
0
0
0
0
0
0
0
0
0
0
0
0
0
0
0
0
0
0
0
0
0
0
0
0
0
0
0
0
0
0
0
0
0
0
0
0
0
0
0
0
0
0
0
0
0
0
0
0
0
0
0
0
0
0
0
0
0
0
0
0
0
0
0
0
0
0
0
0
0
0
0
0
0
0
0
0
0
0
0
0
0
0
0
0
0
0
0
0
0
0
0
0
0
0
0
0
0
0
0
0
0
0
0
0
0
0
0
0
0
0
0
0
0
0
0
0
0
0
0
0
0
0
0
0
0
0
0
0
0
0
0
0
0
0
0
0
0
0
0
0
0
0
0
0
0
0
0
0
0
0
0
0
0
0
0
0
0
0
0
0
0
0
0
0
0
0
0
0
0
0
0
0
0
0
0
0
0
0
0
0
0
0
0
0
0
0
0
0
0
0
0
0
0
0
0
0
0
0
0
0
0
0
0
0
0
0
0
0
0
0
0
0
0
0
0
0
0
0
0
0
0
0
0
0
0
0
0
0
0
0
0
0
0
0
0
0
0
0
0
0
0
0
0
0
0
0
0
0
0
0
0
0
0
0
0
0
0
0
0
0
0
0
0
0
0
0
0
0
0
0
0
0
0
0
0
0
0
0
0
0
0
0
0
0
0
0
0
0
0
0
0
0
0
0
0
0
0
0
0
0
0
0
0
0
0
0
0
0
0
0
0
0
0
0
0
0
0
0
0
0
0
0
0
0
0
0
0
0
0
0
0
0
0
0
0
0
0
0
0
0
0
0
0
0
0
0
0
0
0
0
0
0
0
0
0
0
0
0
0
0
0
0
0
0
0
0
0
0
0
0
0
0
0
0
0
0
0
0
0
0
0
0
0
0
0
0
0
0
0
0
0
0
0
0
0
0
0
0
0
0
0
0
0
0
0
0
0
0
0
0
0
0
0
0
0
0
0
0
0
0
0
0
0
0
0
0
0
0
0
0
0
0
0
0
0
0
0
0
0
0
0
0
0
0
0
0
0
0
0
0
0
0
0
0
0
0
0
0
0
0
0
0
0
0
0
0
0
0
0
0
0
0
0
0
0
0
0
0
0
0
0
0
0
0
0
0
0
0
0
0
0
0
0
0
0
0
0
0
0
0
0
0
0
0
0
0
0
0
0
0
0
0
0
0
0
0
0
0
0
0
0
0
0
0
0
0
0
0
0
0
0
0
0
0
0
0
0
0
0
0
0
0
0
0
0
0
0
0
0
0
0
0
0
0
0
0
0
0
0
0
0
0
0
0
0
0
0
0
0
0
0
0
0
0
0
0
0
0
0
0
0
0
0
0
0
0
0
0
0
0
0
0
0
0
0
0
0
0
0
0
0
0
0
0
0
0
0
0
0
0
0
0
0
0
0
0
0
0
0
0
0
0
0
0
0
0
0
0
0
0
0
0
0
0
0
0
0
0
0
0
0
0
0
0
0
0
0
0
0
0
0
0
0
0
0
0
0
0
0
0
0
0
0
0
0
0
0
0
0
0
0
0
0
0
0
0
0
0
0
0
0
0
0
0
0
0
0
0
0
0
0
0
0
0
0
0
0
0
0
0
0
0
0
0
0
0
0
0
0
0
0
0
0
0
0
0
0
0
0
0
0
0
0
0
0
0
0
0
0
0
0
0
0
0
0
0
0
0
0
0
0
0
0
0
0
0
0
0
0
0
0
0
0
0
0
0
0
0
0
0
0
0
0
0
0
0
0
0
0
0
0
0
0
0
0
0
0
0
0
0
0
0
0
0
0
0
0
0
0
0
0
0
0
0
0
0
0
0
0
0
0
0
0
0
0
0
0
0
0
0
0
0
0
0
0
0
0
0
0
0
0
0
0
0
0
0
0
0
0
0
0
0
0
0
0
0
0
0
0
0
0
0
0
0
0
0
0
0
0
0
0
0
0
0
0
0
0
0
0
0
0
0
0
0
0
0
0
0
0
0
0
0
0
0
0
0
0
0
0
0
0
0
0
0
0
0
0
0
0
0
0
0
0
0
0
0
0
0
0
0
0
0
0
0
0
0
0
0
0
0
0
0
0
0
0
0
0
0
0
0
0
0
0
0
0
0
0
0
0
0
0
0
0
0
0
0
0
0
0
0
0
0
0
0
0
0
0
0
0
0
0
0
0
0
0
0
0
0
0
0
0
0
0
0
0
0
0
0
0
0
0
0
0
0
0
0
0
0
0
0
0
0
0
0
0
0
0
0
0
0
0
0
0
0
0
0
0
0
0
0
0
0
0
0
0
0
0
0
0
0
0
0
0
0
0
0
0
0
0
0
0
0
0
0
0
0
0
0
0
0
0
0
0
0
0
0
0
0
0
0
0
0
0
0
0
0
0
0
0
0
0
0
0
0
0
0
0
0
0
0
0
0
0
0
0
0
0
0
0
0
0
0
0
0
0
0
0
0
0
0
0
0
0
0
0
0
0
0
0
0
0
0
0
0
0
0
0
0
0
0
0
0
0
0
0
0
0
0
0
0
0
0
0
0
0
0
0
0
0
0
0
0
0
0
0
0
0
0
0
0
0
0
0
0
0
0
0
0
0
0
0
0
0
0
0
0
0
0
0
0
0
0
0
0
0
0
0
0
0
0
0
0
0
0
0
0
0
0
0
0
0
0
0
0
0
0
0
0
0
0
0
0
0
0
0
0
0
0
0
0
0
0
0
0
0
0
0
0
0
0
0
0
0
0
0
0
0
0
0
0
0
0
0
0
0
0
0
0
0
0
0
0
0
0
0
0
0
0
0
0
0
0
0
0
0
0
0
0
0
0
0
0
0
0
0
0
0
0
0
0
0
0
0
0
0
0
0
0
0
0
0
0
0
0
0
0
0
0
0
0
0
0
0
0
0
0
0
0
0
0
0
0
0
0
0
0
0
0
0
0
0
0
0
0
0
0
0
0
0
0
0
0
0
0
0
0
0
0
0
0
0
0
0
0
0
0
0
0
0
0
0
0
0
0
0
0
0
0
0
0
0
0
0
0
0
0
0
0
0
0
0
0
0
0
0
0
0
0
0
0
0
0
0
0
0
0
0
0
0
0
0
0
0
0
0
0
0
0
0
0
0
0
0
0
0
0
0
0
0
0
0
0
0
0
0
0
0
0
0
0
0
0
0
0
0
0
0
0
0
0
0
0
0
0
0
0
0
0
0
0
0
0
0
0
0
0
0
0
0
0
0
0
0
0
0
0
0
0
0
0
0
0
0
0
0
0
0
0
0
0
0
0
0
0
0
0
0
0
0
0
0
0
0
0
0
0
0
0
0
0
0
0
0
0
0
0
0
0
0
0
0
0
0
0
0
0
0
0
0
0
0
0
0
0
0
0
0
0
0
0
0
0
0
0
0
0
0
0
0
0
0
0
0
0
0
0
0
0
0
0
0
0
0
0
0
0
0
0
0
0
0
0
0
0
0
0
0
0
0
0
0
0
0
0
0
0
0
0
0
0
0
0
0
0
0
0
0
0
0
0
0
0
0
0
0
0
0
0
0
0
0
0
0
0
0
0
0
0
0
0
0
0
0
0
0
0
0
0
0
0
0
0
0
0
0
0
0
0
0
0
0
0
0
0
0
0
0
0
0
0
0
0
0
0
0
0
0
0
0
0
0
0
0
0
0
0
0
0
0
0
0
0
0
0
0
0
0
0
0
0
0
0
0
0
0
0
0
0
0
0
0
0
0
0
0
0
0
0
0
0
0
0
0
0
0
0
0
0
0
0
0
0
0
0
0
0
0
0
0
0
0
0
0
0
0
0
0
0
0
0
0
0
0
0
0
0
0
0
0
0
0
0
0
0
0
0
0
0
0
0
0
0
0
0
0
0
0
0
0
0
0
0
0
0
0
0
0
0
0
0
0
0
0
0
0
0
0
0
0
0
0
0
0
0
0
0
0
0
0
0
0
0
0
0
0
0
0
0
0
0
0
0
0
0
0
0
0
0
0
0
0
0
0
0
0
0
0
0
0
0
0
0
0
0
0
0
0
0
0
0
0
0
0
0
0
0
0
0
0
0
0
0
0
0
0
0
0
0
0
0
0
0
0
0
0
0
0
0
0
0
0
0
0
0
0
0
0
0
0
0
0
0
0
0
0
0
0
0
0
0
0
0
0
0
0
0
0
0
0
0
0
0
0
0
0
0
0
0
0
0
0
0
0
0
0
0
0
0
0
0
0
0
0
0
0
0
0
0
0
0
0
0
0
0
0
0
0
0
0
0
0
0
0
0
0
0
0
0
0
0
0
0
0
0
0
0
0
0
0
0
0
0
0
0
0
0
0
0
0
0
0
0
0
0
0
0
0
0
0
0
0
0
0
0
0
0
0
0
0
0
0
0
0
0
0
0
0
0
0
0
0
0
0
0
0
0
0
0
0
0
0
0
0
0
0
0
0
0
0
0
0
0
0
0
0
0
0
0
0
0
0
0
0
0
0
0
0
0
0
0
0
0
0
0
0
0
0
0
0
0
0
0
0
0
0
0
0
0
0
0
0
0
0
0
0
0
0
0
0
0
0
0
0
0
0
0
0
0
0
0
0
0
0
0
0
0
0
0
0
0
0
0
0
0
0
0
0
0
0
0
0
0
0
0
0
0
0
0
0
0
0
0
0
0
0
0
0
0
0
0
0
0
0
0
0
0
0
0
0
0
0
0
0
0
0
0
0
0
0
0
0
0
0
0
0
0
0
0
0
0
0
0
0
0
0
0
0
0
0
0
0
0
0
0
0
0
0
0
0
0
0
0
0
0
0
0
0
0
0
0
0
0
0
0
0
0
0
0
0
0
0
0
0
0
0
0
0
0
0
0
0
0
0
0
0
0
0
0
0
0
0
0
0
0
0
0
0
0
0
0
0
0
0
0
0
0
0
0
0
0
0
0
0
0
0
0
0
0
0
0
0
0
0
0
0
0
0
0
0
0
0
0
0
0
0
0
0
0
0
0
0
0
0
0
0
0
0
0
0
0
0
0
0
0
0
0
0
0
0
0
0
0
0
0
0
0
0
0
0
0
0
0
0
0
0
0
0
0
0
0
0
0
0
0
0
0
0
0
0
0
0
0
0
0
0
0
0
0
0
0
0
0
0
0
0
0
0
0
0
0
0
0
0
0
0
0
0
0
0
0
0
0
0
0
0
0
0
0
0
0
0
0
0
0
0
0
0
0
0
0
0
0
0
0
0
0
0
0
0
0
0
0
0
0
0
0
0
0
0
0
0
0
0
0
0
0
0
0
0
0
0
0
0
0
0
0
0
0
0
0
0
0
0
0
0
0
0
0
0
0
0
0
0
0
0
0
0
0
0
0
0
0
0
0
0
0
0
0
0
0
0
0
0
0
0
0
0
0
0
0
0
0
0
0
0
0
0
0
0
0
0
0
0
0
0
0
0
0
0
0
0
0
0
0
0
0
0
0
0
0
0
0
0
0
0
0
0
0
0
0
0
0
0
0
0
0
0
0
0
0
0
0
0
0
0
0
0
0
0
0
0
0
0
0
0
0
0
0
0
0
0
0
0
0
0
0
0
0
0
0
0
0
0
0
0
0
0
0
0
0
0
0
0
0
0
0
0
0
0
0
0
0
0
0
0
0
0
0
0
0
0
0
0
0
0
0
0
0
0
0
0
0
0
0
0
0
0
0
0
0
0
0
0
0
0
0
0
0
0
0
0
0
0
0
0
0
0
0
0
0
0
0
0
0
0
0
0
0
0
0
0
0
0
0
0
0
0
0
0
0
0
0
0
0
0
0
0
0
0
0
0
0
0
0
0
0
0
0
0
0
0
0
0
0
0
0
0
0
0
0
0
0
0
0
0
0
0
0
0
0
0
0
0
0
0
0
0
0
0
0
0
0
0
0
0
0
0
0
0
0
0
0
0
0
0
0
0
0
0
0
0
0
0
0
0
0
0
0
0
0
0
0
0
0
0
0
0
0
0
0
0
0
0
0
0
0
0
0
0
0
0
0
0
0
0
0
0
0
0
0
0
0
0
0
0
0
0
0
0
0
0
0
0
0
0
0
0
0
0
0
0
0
0
0
0
0
0
0
0
0
0
0
0
0
0
0
0
0
0
0
0
0
0
0
0
0
0
0
0
0
0
0
0
0
0
0
0
0
0
0
0
0
0
0
0
0
0
0
0
0
0
0
0
0
0
0
0
0
0
0
0
0
0
0
0
0
0
0
0
0
0
0
0
0
0
0
0
0
0
0
0
0
0
0
0
0
0
0
0
0
0
0
0
0
0
0
0
0
0
0
0
0
0
0
0
0
0
0
0
0
0
0
0
0
0
0
0
0
0
0
0
0
0
0
0
0
0
0
0
0
0
0
0
0
0
0
0
0
0
0
0
0
0
0
0
0
0
0
0
0
0
0
0
0
0
0
0
0
0
0
0
0
0
0
0
0
0
0
0
0
0
0
0
0
0
0
0
0
0
0
0
0
0
0
0
0
0
0
0
0
0
0
0
0
0
0
0
0
0
0
0
0
0
0
0
0
0
0
0
0
0
0
0
0
0
0
0
0
0
0
0
0
0
0
0
0
0
0
0
0
0
0
0
0
0
0
0
0
0
0
0
0
0
0
0
0
0
0
0
0
0
0
0
0
0
0
0
0
0
0
0
0
0
0
0
0
0
0
0
0
0
0
0
0
0
0
0
0
0
0
0
0
0
0
0
0
0
0
0
0
0
0
0
0
0
0
0
0
0
0
0
0
0
0
0
0
0
0
0
0
0
0
0
0
0
0
0
0
0
0
0
0
0
0
0
0
0
0
0
0
0
0
0
0
0
0
0
0
0
0
0
0
0
0
0
0
0
0
0
0
0
0
0
0
0
0
0
0
0
0
0
0
0
0
0
0
0
0
0
0
0
0
0
0
0
0
0
0
0
0
0
0
0
0
0
0
0
0
0
0
0
0
0
0
0
0
0
0
0
0
0
0
0
0
0
0
0
0
0
0
0
0
0
0
0
0
0
0
0
0
0
0
0
0
0
0
0
0
0
0
0
0
0
0
0
0
0
0
0
0
0
0
0
0
0
0
0
0
-6
-6
-6
-6
-6
-6
-6
-6
-6
-6
-6
-6
-6
-6
-6
-6
-6
-6
-6
-6
-6
-6
-6
-6
-6
-6
-6
-6
-6
-6
-6
-6
-6
-6
-6
-6
-6
-6
-6
-6
-6
-6
-6
-6
-6
-6
-6
-6
-6
-6
-6
-6
-6
-6
-6
-6
-6
-6
-6
-6
-6
-6
-6
-6
-6
-6
-6
-6
-6
-6
-6
-6
-6
-6
-6
-6
-6
-6
-6
-6
-6
-6
-6
-6
-6
-6
-6
-6
-6
-6
-6
-6
-6
-6
-6
-6
-6
-6
-6
-6
-6
-6
-6
-6
-6
-6
-6
-6
-6
-6
-6
-6
-6
-6
-6
-6
-6
-6
-6
-6
-6
-6
-6
-6
-6
-6
-6
-6
-6
-6
-6
-6
-6
-6
-6
-6
-6
-6
-6
-6
-6
-6
-6
-6
-6
-6
-6
-6
-6
-6
-6
-6
-6
-6
-6
-6
-6
-6
-6
-6
-6
-6
-6
-6
-6
-6
-6
-6
-6
-6
-6
-6
-6
-6
-6
-6
-6
-6
-6
-6
-6
-6
-6
-6
-6
-6
-6
-6
-6
-6
-6
-6
-6
-6
-6
-6
-6
-6
-6
-6
-6
-6
-6
-6
-6
-6
-6
-6
-6
-6
-6
-6
-6
-6
-6
-6
-6
-6
-6
-6
-6
-6
-6
-6
-6
-6
-6
-6
-6
-6
-6
-6
-6
-6
-6
-6
-6
-6
-6
-6
-6
-6
-6
-6
-6
-6
-6
-6
-6
-6
-6
-6
-6
-6
-6
-6
-6
-6
-6
-6
-6
-6
-6
-6
-6
-6
-6
-6
-6
-6
-6
-6
-6
-6
-6
-6
-6
-6
-6
-6
-6
-6
-6
-6
-6
-6
-6
-6
-6
-6
-6
-6
-6
-6
-6
-6
-6
-6
-6
-6
-6
-6
-6
-6
-6
-6
-6
-6
-6
-6
-6
-6
-6
-6
-6
-6
-6
-6
-6
-6
-6
-6
-6
-6
-6
-6
-6
-6
-6
-6
-6
-6
-6
-6
-6
-6
-6
-6
-6
-6
-6
-6
-6
-6
-6
-6
-6
-6
-6
-6
-6
-6
-6
-6
-6
-6
-6
-6
-6
-6
-6
-6
-6
-6
-6
-6
-6
-6
-6
-6
-6
-6
-6
-6
-6
-6
-6
-6
-6
-6
-6
-6
-6
-6
-6
-6
-6
-6
-6
-6
-6
-6
-6
-6
-6
-6
-6
-6
-6
-6
-6
-6
-6
-6
-6
-6
-6
-6
-6
-6
-6
-6
-6
-6
-6
-6
-6
-6
-6
-6
-6
-6
-6
-6
-6
-6
-6
-6
-6
-6
-6
-6
-6
-6
-6
-6
-6
-6
-6
-6
-6
-6
-6
-6
-6
-6
-6
-6
-6
-6
-6
-6
-6
-6
-6
-6
-6
-6
-6
-6
-6
-6
-6
-6
-6
-6
-6
-6
-6
-6
-6
-6
-6
-6
-6
-6
-6
-6
-6
-6
-6
-6
-6
-6
-6
-6
-6
-6
-6
-6
-6
-6
-6
-6
-6
-6
-6
-6
-6
-6
-6
-6
-6
-6
-6
-6
-6
-6
-6
-6
0
0
0
0
0
0
0
0
0
0
0
0
0
0
0
0
0
0
0
0
0
0
0
0
0
0
0
0
0
0
0
0
0
0
0
0
0
0
0
0
0
0
0
0
0
0
0
0
0
0
0
0
0
0
0
0
0
0
0
0
0
0
0
0
0
0
0
0
0
0
0
0
0
0
0
0
0
0
0
0
0
0
0
0
0
0
0
0
0
0
0
0
0
0
0
0
0
0
0
0
0
0
0
0
0
0
0
0
0
0
0
0
0
0
0
0
0
0
0
0
0
0
0
0
0
0
0
0
0
0
0
0
0
0
0
0
0
0
0
0
0
0
0
0
0
0
0
0
0
0
0
0
0
0
0
0
0
0
0
0
0
0
0
0
0
0
0
0
0
0
0
0
0
0
0
0
0
0
0
0
0
0
0
0
0
0
0
0
0
0
0
0
0
0
0
0
0
0
0
0
0
0
0
0
0
0
0
0
0
0
0
0
0
0
0
0
0
0
0
0
0
0
0
0
0
0
0
0
0
0
0
0
0
0
0
0
0
0
0
0
0
0
0
0
0
0
0
0
0
0
0
0
0
0
0
0
0
0
0
0
0
0
0
0
0
0
0
0
0
0
0
0
0
0
0
0
0
0
0
0
0
0
0
0
0
0
0
0
0
0
0
0
0
0
0
0
0
0
0
0
0
0
0
0
0
0
0
0
0
0
0
0
0
0
0
0
0
0
0
0
0
0
0
0
0
0
0
0
0
0
0
0
0
0
0
0
0
0
0
0
0
0
0
0
0
0
0
0
0
0
0
0
0
0
0
0
0
0
0
0
0
0
0
0
0
0
0
0
0
0
0
0
0
0
0
0
0
0
0
0
0
0
0
0
0
0
0
0
0
0
0
0
0
0
0
0
0
0
0
0
0
0
0
0
0
0
0
0
0
0
0
0
0
0
0
0
0
0
0
0
0
0
0
0
0
0
0
0
0
0
0
0
0
0
0
0
0
0
0
0
0
0
0
0
0
0
0
0
0
0
0
0
0
0
0
0
0
0
0
0
0
0
0
0
0
0
0
0
0
0
0
0
0
0
0
0
0
0
0
0
0
0
0
0
0
0
0
0
0
0
0
0
0
0
0
0
0
0
0
0
0
0
0
0
0
0
0
0
0
0
0
0
0
0
0
0
0
0
0
0
0
0
0
0
0
0
0
0
0
0
0
0
0
0
0
0
0
0
0
0
0
0
0
0
0
0
0
0
0
0
0
0
0
0
0
0
0
0
0
0
0
0
0
0
0
0
0
0
0
0
0
0
0
0
0
0
0
0
0
0
0
0
0
0
0
0
0
0
0
0
0
0
0
0
0
0
0
0
0
0
0
0
0
0
0
0
0
0
0
0
0
0
0
0
0
0
0
0
0
0
0
0
0
0
0
0
0
0
0
0
0
0
0
0
0
0
0
0
0
0
0
0
0
0
0
0
0
0
0
0
0
0
0
0
0
0
0
0
0
0
0
0
0
0
0
0
0
0
0
0
0
0
0
0
0
0
0
0
0
0
0
0
0
0
0
0
0
0
0
0
0
0
0
0
0
0
0
0
0
0
0
0
0
0
0
0
0
0
0
0
0
0
0
0
0
0
0
0
0
0
0
0
0
0
0
0
0
0
0
0
0
0
0
0
0
0
0
0
0
0
0
0
0
0
0
0
0
0
0
0
0
0
0
0
0
0
0
0
0
0
0
0
0
0
0
0
0
0
0
0
0
0
0
0
0
0
0
0
0
0
0
0
0
0
0
0
0
0
0
0
0
0
0
0
0
0
0
0
0
0
0
0
0
0
0
0
0
0
0
0
0
0
0
0
0
0
0
0
0
0
0
0
0
0
0
0
0
0
0
0
0
0
0
0
0
0
0
0
0
0
0
0
0
0
0
0
0
0
0
0
0
0
0
0
0
0
0
0
0
0
0
0
0
0
0
0
0
0
0
0
0
0
0
0
0
0
0
0
0
0
0
0
0
0
0
0
0
0
0
0
0
0
0
0
0
0
0
0
0
0
0
0
0
0
0
0
0
0
0
0
0
0
0
0
0
0
0
0
0
0
0
0
0
0
0
0
0
0
0
0
0
0
0
0
0
0
0
0
0
0
0
0
0
0
0
0
0
0
0
0
0
0
0
0
0
0
0
0
0
0
0
0
0
0
0
0
0
0
0
0
0
0
0
0
0
0
0
0
0
0
0
0
0
0
0
0
0
0
0
0
0
0
0
0
0
0
0
0
0
0
0
0
0
0
0
0
0
0
0
0
0
0
0
0
0
0
0
0
0
0
0
0
0
0
0
0
0
0
0
0
0
0
0
0
0
0
0
0
0
0
0
0
0
0
0
0
0
0
0
0
0
0
0
0
0
0
0
0
0
0
0
0
0
0
0
0
0
0
0
0
0
0
0
0
0
0
0
0
0
0
0
0
0
0
0
0
0
0
0
0
0
0
0
0
0
0
0
0
0
0
0
0
0
0
0
0
0
0
0
0
0
0
0
0
0
0
0
0
0
0
0
0
0
0
0
0
0
0
0
0
0
0
0
0
0
0
0
0
0
0
0
0
0
0
0
0
0
0
0
0
0
0
0
0
0
0
0
0
0
0
0
0
0
0
0
0
0
0
0
0
0
0
0
0
0
0
0
0
0
0
0
0
0
0
0
0
0
0
0
0
0
0
0
0
0
0
0
0
0
0
0
0
0
0
0
0
0
0
0
0
0
0
0
0
0
0
0
0
0
0
0
0
0
0
0
0
0
0
0
0
0
0
0
0
0
0
0
0
0
0
0
0
0
0
0
0
0
0
0
0
0
0
0
0
0
0
0
0
0
0
0
0
0
0
0
0
0
0
0
0
0
0
0
0
0
0
0
0
0
0
0
0
0
0
0
0
0
0
0
0
0
0
0
0
0
0
0
0
0
0
0
0
0
0
0
0
0
0
0
0
0
0
0
0
0
0
0
0
0
0
0
0
0
0
0
0
0
0
0
0
0
0
0
0
0
0
0
0
0
0
0
0
0
0
0
0
0
0
0
0
0
0
0
0
0
0
0
0
0
0
0
0
0
0
0
0
0
0
0
0
0
0
0
0
0
0
0
0
0
0
0
0
0
0
0
0
0
0
0
0
0
0
0
0
0
0
0
0
0
0
0
0
0
0
0
0
0
0
0
0
0
0
0
0
0
0
0
0
0
0
0
0
0
0
0
0
0
0
0
0
0
0
0
0
0
0
0
0
0
0
0
0
0
0
0
0
0
0
0
0
0
0
0
0
0
0
0
0
0
0
0
0
0
0
0
0
0
0
0
0
0
0
0
0
0
0
0
0
0
0
0
0
0
0
0
0
0
0
0
0
0
0
0
0
0
0
0
0
0
0
0
0
0
0
0
0
0
0
0
0
0
0
0
0
0
0
0
0
0
0
0
0
0
0
0
0
0
0
0
0
0
0
0
0
0
0
0
0
0
0
0
0
0
0
0
0
0
0
0
0
0
0
0
0
0
0
0
0
0
0
0
0
0
0
0
0
0
0
0
0
0
0
0
0
0
0
0
0
0
0
0
0
0
0
0
0
0
0
0
0
0
0
0
0
0
0
0
0
0
0
0
0
0
0
0
0
0
0
0
0
0
0
0
0
0
0
0
0
0
0
0
0
0
0
0
0
0
0
0
0
0
0
0
0
0
0
0
0
0
0
0
0
0
0
0
0
0
0
0
0
0
0
0
0
0
0
0
0
0
0
0
0
0
0
0
0
0
0
0
0
0
0
0
0
0
0
0
0
0
0
0
0
0
0
0
0
0
0
0
0
0
0
0
0
0
0
0
0
0
0
0
0
0
0
0
0
0
0
0
0
0
0
0
0
0
0
0
0
0
0
0
0
0
0
0
0
0
0
0
0
0
0
0
0
0
0
0
0
0
0
0
0
0
0
0
0
0
0
0
0
0
0
0
0
0
0
0
0
0
0
0
0
0
0
0
0
0
0
0
0
0
0
0
0
0
0
0
0
0
0
0
0
0
0
0
0
0
0
0
0
0
0
0
0
0
0
0
0
0
0
0
0
0
0
0
0
0
0
0
0
0
0
0
0
0
0
0
0
0
0
0
0
0
0
0
0
0
0
0
0
0
0
0
0
0
0
0
0
0
0
0
0
0
0
0
0
0
0
0
0
0
0
0
0
0
0
0
0
0
0
0
0
0
0
0
0
0
0
0
0
0
0
0
0
0
0
0
0
0
0
0
0
0
0
0
0
0
0
0
0
0
0
0
0
0
0
0
0
0
0
0
0
0
0
0
0
0
0
0
0
0
0
0
0
0
0
0
0
0
0
0
0
0
0
0
0
0
0
0
0
0
0
0
0
0
0
0
0
0
0
0
0
0
0
0
0
0
0
0
0
0
0
0
0
0
0
0
0
0
0
0
0
0
0
0
0
0
0
0
0
0
0
0
0
0
0
0
0
0
0
0
0
0
0
0
0
0
0
0
0
0
0
0
0
0
0
0
0
0
0
0
0
0
0
0
0
0
0
0
0
0
0
0
0
0
0
0
0
0
0
0
0
0
0
0
0
0
0
0
0
0
0
0
0
0
0
0
0
0
0
0
0
0
0
0
0
0
0
0
0
0
0
0
0
0
0
0
0
0
0
0
0
0
0
0
0
0
0
0
0
0
0
0
0
0
0
0
0
0
0
0
0
0
0
0
0
0
0
0
0
0
0
0
0
0
0
0
0
0
0
0
0
0
0
0
0
0
0
0
0
0
0
0
0
0
0
0
0
0
0
0
0
0
0
0
0
0
0
0
0
0
0
0
0
0
0
0
0
0
0
0
0
0
0
0
0
0
0
0
0
0
0
0
0
0
0
0
0
0
0
0
0
0
0
0
0
0
0
0
0
0
0
0
0
0
0
0
0
0
0
0
0
0
0
0
0
0
0
0
0
0
0
0
0
0
0
0
0
0
0
0
0
0
0
0
0
0
0
0
0
0
0
0
0
0
0
0
0
0
0
0
0
0
0
0
0
0
0
0
0
0
0
0
0
0
0
0
0
0
0
0
0
0
0
0
0
0
0
0
0
0
0
0
0
0
0
0
0
0
0
0
0
0
0
0
0
0
0
0
0
0
0
0
0
0
0
0
0
0
0
0
0
0
0
0
0
0
0
0
0
0
0
0
0
0
0
0
0
0
0
0
0
0
0
0
0
0
0
0
0
0
0
0
0
0
0
0
0
0
0
0
0
0
0
0
0
0
0
0
0
0
0
0
0
0
0
0
0
0
0
0
0
0
0
0
0
0
0
0
0
0
0
0
0
0
0
0
0
0
0
0
0
0
0
0
0
0
0
0
0
0
0
0
0
0
0
0
0
0
0
0
0
0
0
0
0
0
0
0
0
0
0
0
0
0
0
0
0
0
0
0
0
0
0
0
0
0
0
0
0
0
0
0
0
0
0
0
0
0
0
0
0
0
0
0
0
0
0
0
0
0
0
0
0
0
0
0
0
0
0
0
0
0
0
0
0
0
0
0
0
0
0
0
0
0
0
0
0
0
0
0
0
0
0
0
0
0
0
0
0
0
0
0
0
0
0
0
0
0
0
0
0
0
0
0
0
0
0
0
0
0
0
0
0
0
0
0
0
0
0
0
0
0
0
0
0
0
0
0
0
0
0
0
0
0
0
0
0
0
0
0
0
0
0
0
0
0
0
0
0
0
0
0
0
0
0
0
0
0
0
0
0
0
0
0
0
0
0
0
0
0
0
0
0
0
0
0
0
0
0
0
0
0
0
0
0
0
0
0
0
0
0
0
0
0
0
0
0
0
0
0
0
0
0
0
0
0
0
0
0
0
0
0
0
0
0
0
0
0
0
0
0
0
0
0
0
0
0
0
0
0
0
0
0
0
0
0
0
0
0
0
0
0
0
0
0
0
0
0
0
0
0
0
0
0
0
0
0
0
0
0
0
0
0
0
0
0
0
0
0
0
0
0
0
0
0
0
0
0
0
0
0
0
0
0
0
0
0
0
0
0
0
0
0
0
0
0
0
0
0
0
0
0
0
0
0
0
0
0
0
0
0
0
0
0
0
0
0
0
0
0
0
0
0
0
0
0
0
0
0
0
0
0
0
0
0
0
0
0
0
0
0
0
0
0
0
0
0
0
0
0
0
0
0
0
0
0
0
0
0
0
0
0
0
0
0
0
0
0
0
0
0
0
0
0
0
0
0
0
0
0
0
0
0
0
0
0
0
0
0
0
0
0
0
0
0
0
0
0
0
0
0
0
0
0
0
0
0
0
0
0
0
0
0
0
0
0
0
0
0
0
0
0
0
0
0
0
0
0
0
0
0
0
0
0
0
0
0
0
0
0
0
0
0
0
0
0
0
0
0
0
0
0
0
0
0
0
0
0
0
0
0
0
0
0
0
0
0
0
0
0
0
0
0
0
0
0
0
0
0
0
0
0
0
0
0
0
0
0
0
0
0
0
0
0
0
0
0
0
0
0
0
0
0
0
0
0
0
0
0
0
0
0
0
0
0
0
0
0
0
0
0
0
0
0
0
0
0
0
0
0
0
0
0
0
0
0
0
0
0
0
0
0
0
0
0
0
0
0
0
0
0
0
0
0
0
0
0
0
0
0
0
0
0
0
0
0
0
0
0
0
0
0
0
0
0
0
0
0
0
0
0
0
0
0
0
0
0
0
0
0
0
0
0
0
0
0
0
0
0
0
0
0
0
0
0
0
0
0
0
0
0
0
0
0
0
0
0
0
0
0
0
0
0
0
0
0
0
0
0
0
0
0
0
0
0
0
0
0
0
0
0
0
0
0
0
0
0
0
0
0
0
0
0
0
0
0
0
0
0
0
0
0
0
0
0
0
0
0
0
0
0
0
0
0
0
0
0
0
0
0
0
0
0
0
0
0
0
0
0
0
0
0
0
0
0
0
0
0
0
0
0
0
0
0
0
0
0
0
0
0
0
0
0
0
0
0
0
0
0
0
0
0
0
0
0
0
0
0
0
0
0
0
0
0
0
0
0
0
0
0
0
0
0
0
0
0
0
0
0
0
0
0
0
0
0
0
0
0
0
0
0
0
0
0
0
0
0
0
0
0
0
0
0
0
0
0
0
0
0
0
0
0
0
0
0
0
0
0
0
0
0
0
0
0
0
0
0
0
0
0
0
0
0
0
0
0
0
0
0
0
0
0
0
0
0
0
0
0
0
0
0
0
0
0
0
0
0
0
0
0
0
0
0
0
0
0
0
0
0
0
0
0
0
0
0
0
0
0
0
0
0
0
0
0
0
0
0
0
0
0
0
0
0
0
0
0
0
0
0
0
0
0
0
0
0
0
0
0
0
0
0
0
0
0
0
0
0
0
0
0
0
0
0
0
0
0
0
0
0
0
0
0
0
0
0
0
0
0
0
0
0
0
0
0
0
0
0
0
0
0
0
0
0
0
0
0
0
0
0
0
0
0
0
0
0
0
0
0
0
0
0
0
0
0
0
0
0
0
0
0
0
0
0
0
0
0
0
0
0
0
0
0
0
0
0
0
0
0
0
0
0
0
0
0
0
0
0
0
0
0
0
0
0
0
0
0
0
0
0
0
0
0
0
0
0
0
0
0
0
0
0
0
0
0
0
0
0
0
0
0
0
0
0
0
0
0
0
0
0
0
0
0
0
0
0
0
0
0
0
0
0
0
0
0
0
0
0
0
0
0
0
0
0
0
0
0
0
0
0
0
0
0
0
0
0
0
0
0
0
0
0
0
0
0
0
0
0
0
0
0
0
0
0
0
0
0
0
0
0
0
0
0
0
0
0
0
0
0
0
0
0
0
0
0
0
0
0
0
0
0
0
0
0
0
0
0
0
0
0
0
0
0
0
0
0
0
0
0
0
0
0
0
0
0
0
0
0
0
0
0
0
0
0
0
0
0
0
0
0
0
0
0
0
0
0
0
0
0
0
0
0
0
0
0
0
0
0
0
0
0
0
0
0
0
0
0
0
0
0
0
0
0
0
0
0
0
0
0
0
0
0
0
0
0
0
0
0
0
0
0
0
0
0
0
0
0
0
0
0
0
0
0
0
0
0
0
0
0
0
0
0
0
0
0
0
0
0
0
0
0
0
0
0
0
0
0
0
0
0
0
0
0
0
0
0
0
0
0
0
0
0
0
0
0
0
0
0
0
0
0
0
0
0
0
0
0
0
0
0
0
0
0
0
0
0
0
0
0
0
0
0
0
0
0
0
0
0
0
0
0
0
0
0
0
0
0
0
0
0
0
0
0
0
0
0
0
0
0
0
0
0
0
0
0
0
0
0
0
0
0
0
0
0
0
0
0
0
0
0
0
0
0
0
0
0
0
0
0
0
0
0
0
0
0
0
0
0
0
0
0
0
0
0
0
0
0
0
0
0
0
0
0
0
0
0
0
0
0
0
0
0
0
0
0
0
0
0
0
0
0
0
0
0
0
0
0
0
0
0
0
0
0
0
0
0
0
0
0
0
0
0
0
0
0
0
0
0
0
0
0
0
0
0
0
0
0
0
0
0
0
0
0
0
0
0
0
0
0
0
0
0
0
0
0
0
0
0
0
0
0
0
0
0
0
0
0
0
0
0
0
0
0
0
0
0
0
0
0
0
0
0
0
0
0
0
0
0
0
0
0
0
0
0
0
0
0
0
0
0
0
0
0
0
0
0
0
0
0
0
0
0
0
0
0
0
0
0
0
0
0
0
0
0
0
0
0
0
0
0
0
0
0
0
0
0
0
0
0
0
0
0
0
0
0
0
0
0
0
0
0
0
0
0
0
0
0
0
0
0
0
0
0
0
0
0
0
0
0
0
0
0
0
0
0
0
0
0
0
0
0
0
0
0
0
0
0
0
0
0
0
0
0
0
0
0
0
0
0
0
0
0
0
0
0
0
0
0
0
0
0
0
0
0
0
0
0
0
0
0
0
0
0
0
0
0
0
0
0
0
0
0
0
0
0
0
0
0
0
0
0
0
0
0
0
0
0
0
0
0
0
0
0
0
0
0
0
0
0
0
0
0
0
0
0
0
0
0
0
0
0
0
0
0
0
0
0
0
0
0
0
0
0
0
0
0
0
0
0
0
0
0
0
0
0
0
0
0
0
0
0
0
0
0
0
0
0
0
0
0
0
0
0
0
0
0
0
0
0
0
0
0
0
0
0
0
0
0
0
0
0
0
0
0
0
0
0
0
0
0
0
0
0
0
0
0
0
0
0
0
0
0
0
0
0
0
0
0
0
0
0
0
0
0
0
0
0
0
0
0
0
0
0
0
0
0
0
0
0
0
0
0
0
0
0
0
0
0
0
0
0
0
0
0
0
0
0
0
0
0
0
0
0
0
0
0
0
0
0
0
0
0
0
0
0
0
0
0
0
0
0
0
0
0
0
0
0
0
0
0
0
0
0
0
0
0
0
0
0
0
0
0
0
0
0
0
0
0
0
0
0
0
0
0
0
0
0
0
0
0
0
0
0
0
0
0
0
0
0
0
0
0
0
0
0
0
0
0
0
0
0
0
0
0
0
0
0
0
0
0
0
0
0
0
0
0
0
0
0
0
0
0
0
0
0
0
0
0
0
0
0
0
0
0
0
0
0
0
0
0
0
0
0
0
0
0
0
0
0
0
0
0
0
0
0
0
0
0
0
0
0
0
0
0
0
0
0
0
0
0
0
0
0
0
0
0
0
0
0
0
0
0
0
0
0
0
0
0
0
0
0
0
0
0
0
0
0
0
0
0
0
0
0
0
0
0
0
0
0
0
0
0
0
0
0
0
0
0
0
0
0
0
0
0
0
0
0
0
0
0
0
0
0
0
0
0
0
0
0
0
0
0
0
0
0
0
0
0
0
0
0
0
0
0
0
0
0
0
0
0
0
0
0
0
0
0
0
0
0
0
0
0
0
0
0
0
0
0
0
0
0
0
0
0
0
0
0
0
0
0
0
0
0
0
0
0
0
0
0
0
0
0
0
0
0
0
0
0
0
0
0
0
0
0
0
0
0
0
0
0
0
0
0
0
0
0
0
0
0
0
0
0
0
0
0
0
0
0
0
0
0
0
0
0
0
0
0
0
0
0
0
0
0
0
0
0
0
0
0
0
0
0
0
0
0
0
0
0
0
0
0
0
0
0
0
0
0
0
0
0
0
0
0
0
0
0
0
0
0
0
0
0
0
0
0
0
0
0
0
0
0
0
0
0
0
0
0
0
0
0
0
0
0
0
0
0
0
0
0
0
0
0
0
0
0
0
0
0
0
0
0
0
0
0
0
0
0
0
0
0
0
0
0
0
0
0
0
0
0
0
0
0
0
0
0
0
0
0
0
0
0
0
0
0
0
0
0
0
0
0
0
0
0
0
0
0
0
0
0
0
0
0
0
0
0
0
0
0
0
0
0
0
0
0
0
0
0
0
0
0
0
0
0
0
0
0
0
0
0
0
0
0
0
0
0
0
0
0
0
0
0
0
0
0
0
0
0
0
0
0
0
0
0
0
0
0
0
0
0
0
0
0
0
0
0
0
0
0
0
0
0
0
0
0
0
0
0
0
0
0
0
0
0
0
0
0
0
0
0
0
0
0
0
0
0
0
0
0
0
0
0
0
0
0
0
0
0
0
0
0
0
0
0
0
0
0
0
0
0
0
0
0
0
0
0
0
0
0
0
0
0
0
0
0
0
0
0
0
0
0
0
0
0
0
0
0
0
0
0
0
0
0
0
0
0
0
0
0
0
0
0
0
0
0
0
0
0
0
0
0
0
0
0
0
0
0
0
0
0
0
0
0
0
0
0
0
0
0
0
0
0
0
0
0
0
0
0
0
0
0
0
0
0
0
0
0
0
0
0
0
0
0
0
0
0
0
0
0
0
0
0
0
0
0
0
0
0
0
0
0
0
0
0
0
0
0
0
0
0
0
0
0
0
0
0
0
0
0
0
0
0
0
0
0
0
0
0
0
0
0
0
0
0
0
0
0
0
0
0
0
0
0
0
0
0
0
0
0
0
0
0
0
0
0
0
0
0
0
0
0
0
0
0
0
0
0
0
0
0
0
0
0
0
0
0
0
0
0
0
0
0
0
0
0
0
0
0
0
0
0
0
0
0
0
0
0
0
0
0
0
0
0
0
0
0
0
0
0
0
0
0
0
0
0
0
0
0
0
0
0
0
0
0
0
0
0
0
0
0
0
0
0
0
0
0
0
0
0
0
0
0
0
0
0
0
0
0
0
0
0
0
0
0
0
0
0
0
0
0
0
0
0
0
0
0
0
0
0
0
0
0
0
0
0
0
0
0
0
0
0
0
0
0
0
0
0
0
0
0
0
0
0
0
0
0
0
0
0
0
0
0
0
0
0
0
0
0
0
0
0
0
0
0
0
0
0
0
0
0
0
0
0
0
0
0
0
0
0
0
0
0
0
0
0
0
0
0
0
0
0
0
0
0
0
0
0
0
0
0
0
0
0
0
0
0
0
0
0
0
0
0
0
0
0
0
0
0
0
0
0
0
0
0
0
0
0
0
0
0
0
0
0
0
0
0
0
0
0
0
0
0
0
0
0
0
0
0
0
0
0
0
0
0
0
0
0
0
0
0
0
0
0
0
0
0
0
0
0
0
0
0
0
0
0
0
0
0
0
0
0
0
0
0
0
0
0
0
0
0
0
0
0
0
0
0
0
0
0
0
0
0
0
0
0
0
0
0
0
0
0
0
0
0
0
0
0
0
0
0
0
0
0
0
0
0
0
0
0
0
0
0
0
0
0
0
0
0
0
0
0
0
0
0
0
0
0
0
0
0
0
0
0
0
0
0
0
0
0
0
0
0
0
0
0
0
0
0
0
0
0
0
0
0
0
0
0
0
0
0
0
0
0
0
0
0
0
0
0
0
0
0
0
0
0
0
0
0
0
0
0
0
0
0
0
0
0
0
0
0
0
0
0
0
0
0
0
0
0
0
0
0
0
0
0
0
0
0
0
0
0
0
0
0
0
0
0
0
0
0
0
0
0
0
0
0
0
0
0
0
0
0
0
0
0
0
0
0
0
0
0
0
0
0
0
0
0
0
0
0
0
0
0
0
0
0
0
0
0
0
0
0
0
0
0
0
0
0
0
0
0
0
0
0
0
0
0
0
0
0
0
0
0
0
0
0
0
0
0
0
0
0
0
0
0
0
0
0
0
0
0
0
0
0
0
0
0
0
0
0
0
0
0
0
0
0
0
0
0
0
0
0
0
0
0
0
0
0
0
0
0
0
0
0
0
0
0
0
0
0
0
0
0
0
0
0
0
0
0
0
0
0
0
0
0
0
0
0
0
0
0
0
0
0
0
0
0
0
0
0
0
0
0
0
0
0
0
0
0
0
0
0
0
0
0
0
0
0
0
0
0
0
0
0
0
0
0
0
0
0
0
0
0
0
0
0
0
0
0
0
0
0
0
0
0
0
0
0
0
0
0
0
0
0
0
0
0
0
0
0
0
0
0
0
0
0
0
0
0
0
0
0
0
0
0
0
0
0
0
0
0
0
0
0
0
0
0
0
0
0
0
0
0
0
0
0
0
0
0
0
0
0
0
0
0
0
0
0
0
0
0
0
0
0
0
0
0
0
0
0
0
0
0
0
0
0
0
0
0
0
0
0
0
0
0
0
0
0
0
0
0
0
0
0
0
0
0
0
0
0
0
0
0
0
0
0
0
0
0
0
0
0
0
0
0
0
0
0
0
0
0
0
0
0
0
0
0
0
0
0
0
0
0
0
0
0
0
0
0
0
0
0
0
0
0
0
0
0
0
0
0
0
0
0
0
0
0
0
0
0
0
0
0
0
0
0
0
0
0
0
0
0
0
0
0
0
0
0
0
0
0
0
0
0
0
0
0
0
0
0
0
0
0
0
0
0
0
0
0
0
0
0
0
0
0
0
0
0
0
0
0
0
0
0
0
0
0
0
0
0
0
0
0
0
0
0
0
0
0
0
0
0
0
0
0
0
0
0
0
0
0
0
0
0
0
0
0
0
0
0
0
0
0
0
0
0
0
0
0
0
0
0
0
0
0
0
0
0
0
0
0
0
0
0
0
0
0
0
0
0
0
0
0
0
0
0
0
0
0
0
0
0
0
0
0
0
0
0
0
0
0
0
0
0
0
0
0
0
0
0
0
0
0
0
0
0
0
0
0
0
0
0
0
0
0
0
0
0
0
0
0
0
0
0
0
0
0
0
0
0
0
0
0
0
0
0
0
0
0
0
0
0
0
0
0
0
0
0
0
0
0
0
0
0
0
0
0
0
0
0
0
0
0
0
0
0
0
0
0
0
0
0
0
0
0
0
0
0
0
0
0
0
0
0
0
0
0
0
0
0
0
0
0
0
0
0
0
0
0
0
0
0
0
0
0
0
0
0
0
0
0
0
0
0
0
0
0
0
0
0
0
0
0
0
0
0
0
0
0
0
0
0
0
0
0
0
0
0
0
0
0
0
0
0
0
0
0
0
0
0
0
0
0
0
0
0
0
0
0
0
0
0
0
0
0
0
0
0
0
0
0
0
0
0
0
0
0
0
0
0
0
0
0
0
0
0
0
0
0
0
0
0
0
0
0
0
0
0
0
0
0
0
9
9
9
9
9
9
9
9
9
9
9
9
9
9
9
9
9
9
9
9
9
9
9
9
9
9
9
9
9
9
9
9
9
9
9
9
9
9
9
9
9
9
9
9
9
9
9
9
9
9
9
9
9
9
9
9
9
9
9
9
9
9
9
9
9
9
9
9
9
9
9
9
9
9
9
9
9
9
9
9
9
9
9
9
9
9
9
9
9
9
9
9
9
9
9
9
9
9
9
9
9
9
9
9
9
9
9
9
9
9
9
9
9
9
9
9
9
9
9
9
9
9
9
9
9
9
9
9
9
9
9
9
9
9
9
9
9
9
9
9
9
9
9
9
9
9
9
9
9
9
9
9
9
9
9
9
9
9
9
9
9
9
9
9
9
9
9
9
9
9
9
9
9
9
9
9
9
9
9
9
9
9
9
9
9
9
9
9
9
9
9
9
9
9
9
9
9
9
9
9
9
9
9
9
9
9
9
9
9
9
9
9
9
9
9
9
9
9
9
9
9
9
9
9
9
9
9
9
9
9
9
9
9
9
9
9
9
9
9
9
9
9
9
9
9
9
9
9
9
9
9
9
9
9
9
9
9
9
9
9
9
9
9
9
9
9
9
9
9
9
9
9
9
9
9
9
9
9
9
9
9
9
9
9
9
9
9
9
9
9
9
9
9
9
9
9
9
9
9
9
9
9
9
9
9
9
9
9
9
9
9
9
9
9
9
9
9
9
9
9
9
9
9
9
9
9
9
9
9
9
9
9
9
9
9
9
9
9
9
9
9
9
9
9
9
9
9
9
9
9
9
9
9
9
9
9
9
9
9
9
9
9
9
9
9
9
9
9
9
9
9
9
9
9
9
9
9
9
9
9
9
9
9
9
9
9
9
9
9
9
9
9
9
9
9
9
9
9
9
9
9
9
9
9
9
9
9
9
9
9
9
9
9
9
9
9
9
9
9
9
9
9
9
9
9
9
9
9
9
9
9
9
9
9
9
9
9
9
9
9
9
9
9
9
9
9
9
9
9
9
9
9
9
9
9
9
9
9
9
9
9
9
9
9
9
9
9
9
9
9
9
9
9
9
9
9
9
9
9
9
9
9
9
9
9
9
9
9
9
9
9
9
9
9
9
9
9
9
9
9
9
9
9
9
9
9
9
9
9
9
9
9
9
9
9
9
9
9
9
9
9
9
9
9
9
9
9
9
9
9
9
9
9
9
9
9
9
9
9
9
9
9
9
9
9
9
9
9
9
9
9
9
9
9
9
9
9
9
9
9
9
9
9
9
9
9
9
9
9
9
9
9
9
9
9
9
9
9
9
9
9
9
9
9
9
9
9
9
9
9
9
9
9
9
9
9
9
9
9
9
9
9
9
9
9
9
9
9
9
9
9
9
9
9
9
9
9
9
9
9
9
9
9
9
9
9
9
9
9
9
9
9
9
9
9
9
9
9
9
9
9
9
9
9
9
9
9
9
9
9
9
9
9
9
9
9
9
9
9
9
9
9
9
9
9
9
9
9
9
9
9
9
9
9
9
9
9
9
9
9
9
9
9
9
9
9
9
9
9
9
9
9
9
9
9
9
9
9
9
9
9
9
9
9
9
9
9
9
9
9
9
9
9
9
9
9
9
9
9
9
9
9
9
9
9
9
9
9
9
9
9
9
9
9
9
9
9
9
9
9
9
9
9
9
9
9
9
9
9
9
9
9
9
9
9
9
9
9
9
9
9
9
9
9
9
9
9
9
9
9
9
9
9
9
9
9
9
9
9
9
9
9
9
9
9
9
9
9
9
9
9
9
9
9
9
9
9
9
9
9
9
9
9
9
9
9
9
9
9
9
9
9
9
9
9
9
9
9
9
9
9
9
9
9
9
9
9
9
9
9
9
9
9
9
9
9
9
9
9
9
9
9
9
9
9
9
9
9
9
9
9
9
9
9
9
9
9
9
9
9
9
9
9
9
9
9
9
9
9
9
9
9
9
9
9
9
9
9
9
9
9
9
9
9
9
9
9
9
9
9
9
9
9
9
9
9
9
9
9
9
9
9
9
9
9
9
9
9
9
9
9
9
9
9
9
9
9
9
9
9
9
9
9
9
9
9
9
9
9
9
9
9
9
9
9
9
9
9
9
9
9
9
9
9
9
9
9
9
9
9
9
9
9
9
9
9
9
9
9
9
9
9
9
9
9
9
9
9
9
9
9
9
9
9
9
9
9
9
9
9
9
9
9
9
9
9
9
9
9
9
9
9
9
9
9
9
9
9
9
9
9
9
9
9
9
9
9
9
9
9
9
9
9
9
9
9
9
9
9
9
9
9
9
9
9
9
9
9
9
9
9
9
9
9
9
9
9
9
9
9
9
9
9
9
9
9
9
9
9
9
9
9
9
9
9
9
9
9
9
9
9
9
9
9
9
9
9
9
9
9
9
9
9
9
9
9
9
9
9
9
9
9
9
9
9
9
9
9
9
9
9
9
9
9
9
9
9
9
9
9
9
9
9
9
9
9
9
9
9
9
9
9
9
9
9
9
9
9
9
9
9
9
9
9
9
9
9
9
9
9
9
9
9
9
9
9
9
9
9
9
9
9
9
9
9
9
9
9
9
9
9
9
9
9
9
9
9
9
0
0
0
0
0
0
0
0
0
0
0
0
0
0
0
0
0
0
0
0
0
0
0
0
0
0
0
0
0
0
0
0
0
0
0
0
0
0
0
0
0
0
0
0
0
0
0
0
0
0
0
0
0
0
0
0
0
0
0
0
0
0
0
0
0
0
0
0
0
0
0
0
0
0
0
0
0
0
0
0
0
0
0
0
0
0
0
0
0
0
0
0
0
0
0
0
0
0
0
0
0
0
0
0
0
0
0
0
0
0
0
0
0
0
0
0
0
0
0
0
0
0
0
0
0
0
0
0
0
0
0
0
0
0
0
0
0
0
0
0
0
0
0
0
0
0
0
0
0
0
0
0
0
0
0
0
0
0
0
0
0
0
0
0
0
0
0
0
0
0
0
0
0
0
0
0
0
0
0
0
0
0
0
0
0
0
0
0
0
0
0
0
0
0
0
0
0
0
0
0
0
0
0
0
0
0
0
0
0
0
0
0
0
0
0
0
0
0
0
0
0
0
0
0
0
0
0
0
0
0
0
0
0
0
0
0
0
0
0
0
0
0
0
0
0
0
0
0
0
0
0
0
0
0
0
0
0
0
0
0
0
0
0
0
0
0
0
0
0
0
0
0
0
0
0
0
0
0
0
0
0
0
0
0
0
0
0
0
0
0
0
0
0
0
0
0
0
0
0
0
0
0
0
0
0
0
0
0
0
0
0
0
0
0
0
0
0
0
0
0
0
0
0
0
0
0
0
0
0
0
0
0
0
0
0
0
0
0
0
0
0
0
0
0
0
0
0
0
0
0
0
0
0
0
0
0
0
0
0
0
0
0
0
0
0
0
0
0
0
0
0
0
0
0
0
0
0
0
0
0
0
0
0
0
0
0
0
0
0
0
0
0
0
0
0
0
0
0
0
0
0
0
0
0
0
0
0
0
0
0
0
0
0
0
0
0
0
0
0
0
0
0
0
0
0
0
0
0
0
0
0
0
0
0
0
0
0
0
0
0
0
0
0
0
0
0
0
0
0
0
0
0
0
0
0
0
0
0
0
0
0
0
0
0
0
0
0
0
0
0
0
0
0
0
0
0
0
0
0
0
0
0
0
0
0
0
0
0
0
0
0
0
0
0
0
0
0
0
0
0
0
0
0
0
0
0
0
0
0
0
0
0
0
0
0
0
0
0
0
0
0
0
0
0
0
0
0
0
0
0
0
0
0
0
0
0
0
0
0
0
0
0
0
0
0
0
0
0
0
0
0
0
0
0
0
0
0
0
0
0
0
0
0
0
0
0
0
0
0
0
0
0
0
0
0
0
0
0
0
0
0
0
0
0
0
0
0
0
0
0
0
0
0
0
0
0
0
0
0
0
0
0
0
0
0
0
0
0
0
0
0
0
0
0
0
0
0
0
0
0
0
0
0
0
0
0
0
0
0
0
0
0
0
0
0
0
0
0
0
0
0
0
0
0
0
0
0
0
0
0
0
0
0
0
0
0
0
0
0
0
0
0
0
0
0
0
0
0
0
0
0
0
0
0
0
0
0
0
0
0
0
0
0
0
0
0
0
0
0
0
0
0
0
0
0
0
0
0
0
0
0
0
0
0
0
0
0
0
0
0
0
0
0
0
0
0
0
0
0
0
0
0
0
0
0
0
0
0
0
0
0
0
0
0
0
0
0
0
0
0
0
0
0
0
0
0
0
0
0
0
0
0
0
0
0
0
0
0
0
0
0
0
0
0
0
0
0
0
0
0
0
0
0
0
0
0
0
0
0
0
0
0
0
0
0
0
0
0
0
0
0
0
0
0
0
0
0
0
0
0
0
0
0
0
0
0
0
0
0
0
0
0
0
0
0
0
0
0
0
0
0
0
0
0
0
0
0
0
0
0
0
0
0
0
0
0
0
0
0
0
0
0
0
0
0
0
0
0
0
0
0
0
0
0
0
0
0
0
0
0
0
0
0
0
0
0
0
0
0
0
0
0
0
0
0
0
0
0
0
0
0
0
0
0
0
0
0
0
0
0
0
0
0
0
0
0
0
0
0
0
0
0
0
0
0
0
0
0
0
0
0
0
0
0
0
0
0
0
0
0
0
0
0
0
0
0
0
0
0
0
0
0
0
0
0
0
0
0
0
0
0
0
0
0
0
0
0
0
0
0
0
0
0
0
0
0
0
0
0
0
0
0
0
0
0
0
0
0
0
0
0
0
0
0
0
0
0
0
0
0
0
0
0
0
0
0
0
0
0
0
0
0
0
0
0
0
0
0
0
0
0
0
0
0
0
0
0
0
0
0
0
0
0
0
0
0
0
0
0
0
0
0
0
0
0
0
0
0
0
0
0
0
0
0
0
0
0
0
0
0
0
0
0
0
0
0
0
0
0
0
0
0
0
0
0
0
0
0
0
0
0
0
0
0
0
0
0
0
0
0
0
0
0
0
0
0
0
0
0
0
0
0
0
0
0
0
0
0
0
0
0
0
0
0
0
0
0
0
0
0
0
0
0
0
0
0
0
0
0
0
0
0
0
0
0
0
0
0
0
0
0
0
0
0
0
0
0
0
0
0
0
0
0
0
0
0
0
0
0
0
0
0
0
0
0
0
0
0
0
0
0
0
0
0
0
0
0
0
0
0
0
0
0
0
0
0
0
0
0
0
0
0
0
0
0
0
0
0
0
0
0
0
0
0
0
0
0
0
0
0
0
0
0
0
0
0
0
0
0
0
0
0
0
0
0
0
0
0
0
0
0
0
0
0
0
0
0
0
0
0
0
0
0
0
0
0
0
0
0
0
0
0
0
0
0
0
0
0
0
0
0
0
0
0
0
0
0
0
0
0
0
0
0
0
0
0
0
0
0
0
0
0
0
0
0
0
0
0
0
0
0
0
0
0
0
0
0
0
0
0
0
0
0
0
0
0
0
0
0
0
0
0
0
0
0
0
0
0
0
0
0
0
0
0
0
0
0
0
0
0
0
0
0
0
0
0
0
0
0
0
0
0
0
0
0
0
0
0
0
0
0
0
0
0
0
0
0
0
0
0
0
0
0
0
0
0
0
0
0
0
0
0
0
0
0
0
0
0
0
0
0
0
0
0
0
0
0
0
0
0
0
0
0
0
0
0
0
0
0
0
0
0
0
0
0
0
0
0
0
0
0
0
0
0
0
0
0
0
0
0
0
0
0
0
0
0
0
0
0
0
0
0
0
0
0
0
0
0
0
0
0
0
0
0
0
0
0
0
0
0
0
0
0
0
0
0
0
0
0
0
0
0
0
0
0
0
0
0
0
0
0
0
0
0
0
0
0
0
0
0
0
0
0
0
0
0
0
0
0
0
0
0
0
0
0
0
0
0
0
0
0
0
0
0
0
0
0
0
0
0
0
0
0
0
0
0
0
0
0
0
0
0
0
0
0
0
0
0
0
0
0
0
0
0
0
0
0
0
0
0
0
0
0
0
0
0
0
0
0
0
0
0
0
0
0
0
0
0
0
0
0
0
0
0
0
0
0
0
0
0
0
0
0
0
0
0
0
0
0
0
0
0
0
0
0
0
0
0
0
0
0
0
0
0
0
0
0
0
0
0
0
0
0
0
0
0
0
0
0
0
0
0
0
0
0
0
0
0
0
0
0
0
0
0
0
0
0
0
0
0
0
0
0
0
0
0
0
0
0
0
0
0
0
0
0
0
0
0
0
0
0
0
0
0
0
0
0
0
0
0
0
0
0
0
0
0
0
0
0
0
0
0
0
0
0
0
0
0
0
0
0
0
0
0
0
0
0
0
0
0
0
0
0
0
0
0
0
0
0
0
0
0
0
0
0
0
0
0
0
0
0
0
0
0
0
0
0
0
0
0
0
0
0
0
0
0
0
0
0
0
0
0
0
0
0
0
0
0
0
0
0
0
0
0
0
0
0
0
0
0
0
0
0
0
0
0
0
0
0
0
0
0
0
0
0
0
0
0
0
0
0
0
0
0
0
0
0
0
0
0
0
0
0
0
0
0
0
0
0
0
0
0
0
0
0
0
0
0
0
0
0
0
0
0
0
0
0
0
0
0
0
0
0
0
0
0
0
0
0
0
0
0
0
0
0
0
0
0
0
0
0
0
0
0
0
0
0
0
0
0
0
0
0
0
0
0
0
0
0
0
0
0
0
0
0
0
0
0
0
0
0
0
0
0
0
0
0
0
0
0
0
0
0
0
0
0
0
0
0
0
0
0
0
0
0
0
0
0
0
0
0
0
0
0
0
0
0
0
0
0
0
0
0
0
0
0
0
0
0
0
0
0
0
0
0
0
0
0
0
0
0
0
0
0
0
0
0
0
0
0
0
0
0
0
0
0
0
0
0
0
0
0
0
0
0
0
0
0
0
0
0
0
0
0
0
0
0
0
0
0
0
0
0
0
0
0
0
0
0
0
0
0
0
0
0
0
0
0
0
0
0
0
0
0
0
0
0
0
0
0
0
0
0
0
0
0
0
0
0
0
0
0
0
0
0
0
0
0
0
0
0
0
0
0
0
0
0
0
0
0
0
0
0
0
0
0
0
0
0
0
0
0
0
0
0
0
0
0
0
0
0
0
0
0
0
0
0
0
0
0
0
0
0
0
0
0
0
0
0
0
0
0
0
0
0
0
0
0
0
0
0
0
0
0
0
0
0
0
0
0
0
0
0
0
0
0
0
0
0
0
0
0
0
0
0
0
0
0
0
0
0
0
0
0
0
0
0
0
0
0
0
0
0
0
0
0
0
0
0
0
0
0
0
0
0
0
0
0
0
0
0
0
0
0
0
0
0
0
0
0
0
0
0
0
0
0
0
0
0
0
0
0
0
0
0
0
0
0
0
0
0
0
0
0
0
0
0
0
0
0
0
0
0
0
0
0
0
0
0
0
0
0
0
0
0
0
0
0
0
0
0
0
0
0
0
0
0
0
0
0
0
0
0
0
0
0
0
0
0
0
0
0
0
0
0
0
0
0
0
0
0
0
0
0
0
0
0
0
0
0
0
0
0
0
0
0
0
0
0
0
0
0
0
0
0
0
0
0
0
0
0
0
0
0
0
0
0
0
0
0
0
0
0
0
0
0
0
0
0
0
0
0
0
0
0
0
0
0
0
0
0
0
0
0
0
0
0
0
0
0
0
0
0
0
0
0
0
0
0
0
0
0
0
0
0
0
0
0
0
0
0
0
0
0
0
0
0
0
0
0
0
0
0
0
0
0
0
0
0
0
0
0
0
0
0
0
0
0
0
0
0
0
0
0
0
0
0
0
0
0
0
0
0
0
0
0
0
0
0
0
0
0
0
0
0
0
0
0
0
0
0
0
0
0
0
0
0
0
0
0
0
0
0
0
0
0
0
0
0
0
0
0
0
0
0
0
0
0
0
0
0
0
0
0
0
0
0
0
0
0
0
0
0
0
0
0
0
0
0
0
0
0
0
0
0
0
0
0
0
0
0
0
0
0
0
0
0
0
0
0
0
0
0
0
0
0
0
0
0
0
0
0
0
0
0
0
0
0
0
0
0
0
0
0
0
0
0
0
0
0
0
0
0
0
0
0
0
0
0
0
0
0
0
0
0
0
0
0
0
0
0
0
0
0
0
0
0
0
0
0
0
0
0
0
0
0
0
0
0
0
0
0
0
0
0
0
0
0
0
0
0
0
0
0
0
0
0
0
0
0
0
0
0
0
0
0
0
0
0
0
0
0
0
0
0
0
0
0
0
0
0
0
0
0
0
0
0
0
0
0
0
0
0
0
0
0
0
0
0
0
0
0
0
0
0
0
0
0
0
0
0
0
0
0
0
0
0
0
0
0
0
0
0
0
0
0
0
0
0
0
0
0
0
0
0
0
0
0
0
0
0
0
0
0
0
0
0
0
0
0
0
0
0
0
0
0
0
0
0
0
0
0
0
0
0
0
0
0
0
0
0
0
0
0
0
0
0
0
0
0
0
0
0
0
0
0
0
0
0
0
0
0
0
0
0
0
0
0
0
0
0
0
0
0
0
0
0
0
0
0
0
0
0
0
0
0
0
0
0
0
0
0
0
0
0
0
0
0
0
0
0
0
0
0
0
0
0
0
0
0
0
0
0
0
0
0
0
0
0
0
0
0
0
0
0
0
0
0
0
0
0
0
0
0
0
0
0
0
0
0
0
0
0
0
0
0
0
0
0
0
0
0
0
0
0
0
0
0
0
0
0
0
0
0
0
0
0
0
0
0
0
0
0
0
0
0
0
0
0
0
0
0
0
0
0
0
0
0
0
0
0
0
0
0
0
0
0
0
0
0
0
0
0
0
0
0
0
0
0
0
0
0
0
0
0
0
0
0
0
0
0
0
0
0
0
0
0
0
0
0
0
0
0
0
0
0
0
0
0
0
0
0
0
0
0
0
0
0
0
0
0
0
0
0
0
0
0
0
0
0
0
0
0
0
0
0
0
0
0
0
0
0
0
0
0
0
0
0
0
0
0
0
0
0
0
0
0
0
0
0
0
0
0
0
0
0
0
0
0
0
0
0
0
0
0
0
0
0
0
0
0
0
0
0
0
0
0
0
0
0
0
0
0
0
0
0
0
0
0
0
0
0
0
0
0
0
0
0
0
0
0
0
0
0
0
0
0
0
0
0
0
0
0
0
0
0
0
0
0
0
0
0
0
0
0
0
0
0
0
0
0
0
0
0
0
0
0
0
0
0
0
0
0
0
0
0
0
0
0
0
0
0
0
0
0
0
0
0
0
0
0
0
0
0
0
0
0
0
0
0
0
0
0
0
0
0
0
0
0
0
0
0
0
0
0
0
0
0
0
0
0
0
0
0
0
0
0
0
0
0
0
0
0
0
0
0
0
0
0
0
0
0
0
0
0
0
0
0
0
0
0
0
0
0
0
0
0
0
0
0
0
0
0
0
0
0
0
0
0
0
0
0
0
0
0
0
0
0
0
0
0
0
0
0
0
0
0
0
0
0
0
0
0
0
0
0
0
0
0
0
0
0
0
0
0
0
0
0
0
0
0
0
0
0
0
0
0
0
0
0
0
0
0
0
0
0
0
0
0
0
0
0
0
0
0
0
0
0
0
0
0
0
0
0
0
0
0
0
0
0
0
0
0
0
0
0
0
0
0
0
0
0
0
0
0
0
0
0
0
0
0
0
0
0
0
0
0
0
0
0
0
0
0
0
0
0
0
0
0
0
0
0
0
0
0
0
0
0
0
0
0
0
0
0
0
0
0
0
0
0
0
0
0
0
0
0
0
0
0
0
0
0
0
0
0
0
0
0
0
0
0
0
0
0
0
0
0
0
0
0
0
0
0
0
0
0
0
0
0
0
0
0
0
0
0
0
0
0
0
0
0
0
0
0
0
0
0
0
0
0
0
0
0
0
0
0
0
0
0
0
0
0
0
0
0
0
0
0
0
0
0
0
0
0
0
0
0
0
0
0
0
0
0
0
0
0
0
0
0
0
0
0
0
0
0
0
0
0
0
0
0
0
0
0
0
0
0
0
0
0
0
0
0
0
0
0
0
0
0
0
0
0
0
0
0
0
0
0
0
0
0
0
0
0
0
0
0
0
0
0
0
0
0
0
0
0
0
0
0
0
0
0
0
0
0
0
0
0
0
0
0
0
0
0
0
0
0
0
0
0
0
0
0
0
0
0
0
0
0
0
0
0
0
0
0
0
0
0
0
0
0
0
0
0
0
0
0
0
0
0
0
0
0
0
0
0
0
0
0
0
0
0
0
0
0
0
0
0
0
0
0
0
0
0
0
0
0
0
0
0
0
0
0
0
0
0
0
0
0
0
0
0
0
0
0
0
0
0
0
0
0
0
0
0
0
0
0
0
0
0
0
0
0
0
0
0
0
0
0
0
0
0
0
0
0
0
0
0
0
0
0
0
0
0
0
0
0
0
0
0
0
0
0
0
0
0
0
0
0
0
0
0
0
0
0
0
0
0
0
0
0
0
0
0
0
0
0
0
0
0
0
0
0
0
0
0
0
0
0
0
0
0
0
0
0
0
0
0
0
0
0
0
0
0
0
0
0
0
0
0
0
0
0
0
0
0
0
0
0
0
0
0
0
0
0
0
0
0
0
0
0
0
0
0
0
0
0
0
0
0
0
0
0
0
0
0
0
0
0
0
0
0
0
0
0
0
0
0
0
0
0
0
0
0
0
0
0
0
0
0
0
0
0
0
0
0
0
0
0
0
0
0
0
0
0
0
0
0
0
0
0
0
0
0
0
0
0
0
0
0
0
0
0
0
0
0
0
0
0
0
0
0
0
0
0
0
0
0
0
0
0
0
0
0
0
0
0
0
0
0
0
0
0
0
0
0
0
0
0
0
0
0
0
0
0
0
0
0
0
0
0
0
0
0
0
0
0
0
0
0
0
0
0
0
0
0
0
0
0
0
0
0
0
0
0
0
0
0
0
0
0
0
0
0
0
0
0
0
0
0
0
0
0
0
0
0
0
0
0
0
0
0
0
0
0
0
0
0
0
0
0
0
0
0
0
0
0
0
0
0
0
0
0
0
0
0
0
0
0
0
0
0
0
0
0
0
0
0
0
0
0
0
0
0
0
0
0
0
0
0
0
0
0
0
0
0
0
0
0
0
0
0
0
-25
-25
-25
-25
-25
-25
-25
-25
-25
-25
-25
-25
-25
-25
-25
-25
-25
-25
-25
-25
-25
-25
-25
-25
-25
-25
-25
-25
-25
-25
-25
-25
-25
-25
-25
-25
-25
-25
-25
-25
-25
-25
-25
-25
-25
-25
-25
-25
-25
-25
-25
-25
-25
-25
-25
-25
-25
-25
-25
-25
-25
-25
-25
-25
-25
-25
-25
-25
-25
-25
-25
-25
-25
-25
-25
-25
-25
-25
-25
-25
-25
-25
-25
-25
-25
-25
-25
-25
-25
-25
-25
-25
-25
-25
-25
-25
-25
-25
-25
-25
-25
-25
-25
-25
-25
-25
-25
-25
-25
-25
-25
-25
-25
-25
-25
-25
-25
-25
-25
-25
-25
-25
-25
-25
-25
-25
-25
-25
-25
-25
-25
-25
-25
-25
-25
-25
-25
-25
-25
-25
-25
-25
-25
-25
-25
-25
-25
-25
-25
-25
-25
-25
-25
-25
-25
-25
-25
-25
-25
-25
-25
-25
-25
-25
-25
-25
-25
-25
-25
-25
-25
-25
-25
-25
-25
-25
-25
-25
-25
-25
-25
-25
-25
-25
-25
-25
-25
-25
-25
-25
-25
-25
-25
-25
-25
-25
-25
-25
-25
-25
-25
-25
-25
-25
-25
-25
-25
-25
-25
-25
-25
-25
-25
-25
-25
-25
-25
-25
-25
-25
-25
-25
-25
-25
-25
-25
-25
-25
-25
-25
-25
-25
-25
-25
-25
-25
-25
-25
-25
-25
-25
-25
-25
-25
-25
-25
-25
-25
-25
-25
-25
-25
-25
-25
-25
-25
-25
-25
-25
-25
-25
-25
-25
-25
-25
-25
-25
-25
-25
-25
-25
-25
-25
-25
-25
-25
-25
-25
-25
-25
-25
-25
-25
-25
-25
-25
-25
-25
-25
-25
-25
-25
-25
-25
-25
-25
-25
-25
-25
-25
-25
-25
-25
-25
-25
-25
-25
-25
-25
-25
-25
-25
-25
-25
-25
-25
-25
-25
-25
-25
-25
-25
-25
-25
-25
-25
-25
-25
-25
-25
-25
-25
-25
-25
-25
-25
-25
-25
-25
-25
-25
-25
-25
-25
-25
-25
-25
-25
-25
-25
-25
-25
-25
-25
-25
-25
-25
-25
-25
-25
-25
-25
-25
-25
-25
-25
-25
-25
-25
-25
-25
-25
-25
-25
-25
-25
-25
-25
-25
-25
-25
-25
-25
-25
-25
-25
-25
-25
-25
-25
-25
-25
-25
-25
-25
-25
-25
-25
-25
-25
-25
-25
-25
-25
-25
-25
-25
-25
-25
-25
-25
-25
-25
-25
-25
-25
-25
-25
-25
-25
-25
-25
-25
-25
-25
-25
-25
-25
-25
-25
-25
-25
-25
-25
-25
-25
-25
-25
-25
-25
-25
-25
-25
-25
-25
-25
-25
-25
-25
-25
-25
-25
-25
-25
-25
-25
-25
-25
-25
-25
-25
-25
-25
-25
-25
-25
-25
-25
-25
-25
-25
-25
-25
-25
-25
-25
-25
-25
-25
-25
-25
-25
-25
-25
-25
-25
-25
-25
-25
-25
-25
-25
-25
-25
-25
-25
-25
-25
-25
-25
-25
-25
-25
-25
-25
-25
-25
-25
-25
-25
-25
-25
-25
-25
-25
-25
-25
-25
-25
-25
-25
-25
-25
-25
-25
-25
-25
-25
-25
-25
-25
-25
-25
-25
-25
-25
-25
-25
-25
-25
-25
-25
-25
-25
-25
-25
-25
-25
-25
-25
-25
-25
-25
-25
-25
-25
-25
-25
-25
-25
-25
-25
-25
-25
-25
-25
-25
-25
-25
-25
-25
-25
-25
-25
-25
-25
-25
-25
-25
-25
-25
-25
-25
-25
-25
-25
-25
-25
-25
-25
-25
-25
-25
-25
-25
-25
-25
-25
-25
-25
-25
-25
-25
-25
-25
-25
-25
-25
-25
-25
-25
-25
-25
-25
-25
-25
-25
-25
-25
-25
-25
-25
-25
-25
-25
-25
-25
-25
-25
-25
-25
-25
-25
-25
-25
-25
-25
-25
-25
-25
-25
-25
-25
-25
-25
-25
-25
-25
-25
-25
-25
-25
-25
-25
-25
-25
-25
-25
-25
-25
-25
-25
-25
-25
-25
-25
-25
-25
-25
-25
-25
-25
-25
-25
-25
-25
-25
-25
-25
-25
-25
-25
-25
-25
-25
-25
-25
-25
-25
-25
-25
-25
-25
-25
-25
-25
-25
-25
-25
-25
-25
-25
-25
-25
-25
-25
-25
-25
-25
-25
-25
-25
-25
-25
-25
-25
-25
-25
-25
-25
-25
-25
-25
-25
-25
-25
-25
-25
-25
-25
-25
-25
-25
-25
-25
-25
-25
-25
-25
-25
-25
-25
-25
-25
-25
-25
-25
-25
-25
-25
-25
-25
-25
-25
-25
-25
-25
-25
-25
-25
-25
-25
-25
-25
-25
-25
-25
-25
-25
-25
-25
-25
-25
-25
-25
-25
-25
-25
-25
-25
-25
-25
-25
-25
-25
-25
-25
-25
-25
-25
-25
-25
-25
-25
-25
-25
-25
-25
-25
-25
-25
-25
-25
-25
-25
-25
-25
-25
-25
-25
-25
-25
-25
-25
-25
-25
-25
-25
-25
-25
-25
-25
-25
-25
-25
-25
-25
-25
-25
-25
-25
-25
-25
-25
-25
-25
-25
-25
-25
-25
-25
-25
-25
-25
-25
-25
-25
-25
-25
-25
-25
-25
-25
-25
-25
-25
-25
-25
-25
-25
-25
-25
-25
-25
-25
-25
-25
-25
-25
-25
-25
-25
-25
-25
-25
-25
-25
-25
-25
-25
-25
-25
-25
-25
-25
-25
-25
-25
-25
-25
-25
-25
-25
-25
-25
-25
-25
-25
-25
-25
-25
-25
-25
-25
-25
-25
-25
-25
-25
-25
-25
-25
-25
-25
-25
-25
-25
-25
-25
-25
-25
-25
-25
-25
-25
-25
-25
-25
-25
-25
-25
-25
-25
-25
-25
-25
-25
-25
-25
-25
-25
-25
-25
-25
-25
-25
-25
-25
-25
-25
-25
-25
-25
-25
-25
-25
-25
-25
-25
-25
-25
-25
-25
-25
-25
-25
-25
-25
-25
-25
-25
-25
-25
-25
-25
-25
-25
-25
-25
-25
-25
-25
-25
-25
-25
-25
-25
-25
-25
-25
-25
-25
-25
-25
-25
-25
-25
-25
-25
-25
-25
-25
-25
-25
-25
-25
-25
-25
-25
-25
-25
-25
-25
-25
-25
-25
-25
-25
-25
-25
-25
-25
-25
-25
-25
-25
-25
-25
-25
-25
-25
-25
-25
-25
-25
-25
-25
-25
-25
-25
-25
-25
-25
-25
-25
-25
-25
-25
-25
-25
-25
-25
-25
-25
-25
-25
-25
-25
-25
-25
-25
-25
-25
-25
-25
-25
-25
-25
-25
-25
-25
-25
-25
-25
-25
-25
-25
-25
-25
-25
-25
-25
-25
-25
-25
-25
-25
-25
-25
-25
-25
-25
-25
-25
-25
-25
-25
-25
-25
-25
-25
-25
-25
-25
-25
-25
-25
-25
-25
-25
-25
-25
-25
-25
-25
-25
-25
-25
-25
-25
-25
-25
-25
-25
-25
-25
-25
-25
-25
-25
-25
-25
-25
-25
-25
-25
-25
-25
-25
-25
-25
-25
-25
-25
-25
-25
-25
-25
-25
-25
-25
-25
-25
-25
-25
-25
-25
-25
-25
-25
-25
-25
-25
-25
-25
-25
-25
-25
-25
-25
-25
-25
-25
-25
-25
-25
-25
-25
-25
-25
-25
-25
-25
-25
-25
-25
-25
-25
-25
-25
-25
-25
-25
-25
-25
-25
-25
-25
-25
-25
0
0
0
0
0
0
0
0
0
0
0
0
0
0
0
0
0
0
0
0
0
0
0
0
0
0
0
0
0
0
0
0
0
0
0
0
0
0
0
0
0
0
0
0
0
0
0
0
0
0
0
0
0
0
0
0
0
0
0
0
0
0
0
0
0
0
0
0
0
0
0
0
0
0
0
0
0
0
0
0
0
0
0
0
0
0
0
0
0
0
0
0
0
0
0
0
0
0
0
0
0
0
0
0
0
0
0
0
0
0
0
0
0
0
0
0
0
0
0
0
0
0
0
0
0
0
0
0
0
0
0
0
0
0
0
0
0
0
0
0
0
0
0
0
0
0
0
0
0
0
0
0
0
0
0
0
0
0
0
0
0
0
0
0
0
0
0
0
0
0
0
0
0
0
0
0
0
0
0
0
0
0
0
0
0
0
0
0
0
0
0
0
0
0
0
0
0
0
0
0
0
0
0
0
0
0
0
0
0
0
0
0
0
0
0
0
0
0
0
0
0
0
0
0
0
0
0
0
0
0
0
0
0
0
0
0
0
0
0
0
0
0
0
0
0
0
0
0
0
0
0
0
0
0
0
0
0
0
0
0
0
0
0
0
0
0
0
0
0
0
0
0
0
0
0
0
0
0
0
0
0
0
0
0
0
0
0
0
0
0
0
0
0
0
0
0
0
0
0
0
0
0
0
0
0
0
0
0
0
0
0
0
0
0
0
0
0
0
0
0
0
0
0
0
0
0
0
0
0
0
0
0
0
0
0
0
0
0
0
0
0
0
0
0
0
0
0
0
0
0
0
0
0
0
0
0
0
0
0
0
0
0
0
0
0
0
0
0
0
0
0
0
0
0
0
0
0
0
0
0
0
0
0
0
0
0
0
0
0
0
0
0
0
0
0
0
0
0
0
0
0
0
0
0
0
0
0
0
0
0
0
0
0
0
0
0
0
0
0
0
0
0
0
0
0
0
0
0
0
0
0
0
0
0
0
0
0
0
0
0
0
0
0
0
0
0
0
0
0
0
0
0
0
0
0
0
0
0
0
0
0
0
0
0
0
0
0
0
0
0
0
0
0
0
0
0
0
0
0
0
0
0
0
0
0
0
0
0
0
0
0
0
0
0
0
0
0
0
0
0
0
0
0
0
0
0
0
0
0
0
0
0
0
0
0
0
0
0
0
0
0
0
0
0
0
0
0
0
0
0
0
0
0
0
0
0
0
0
0
0
0
0
0
0
0
0
0
0
0
0
0
0
0
0
0
0
0
0
0
0
0
0
0
0
0
0
0
0
0
0
0
0
0
0
0
0
0
0
0
0
0
0
0
0
0
0
0
0
0
0
0
0
0
0
0
0
0
0
0
0
0
0
0
0
0
0
0
0
0
0
0
0
0
0
0
0
0
0
0
0
0
0
0
0
0
0
0
0
0
0
0
0
0
0
0
0
0
0
0
0
0
0
0
0
0
0
0
0
0
0
0
0
0
0
0
0
0
0
0
0
0
0
0
0
0
0
0
0
0
0
0
0
0
0
0
0
0
0
0
0
0
0
0
0
0
0
0
0
0
0
0
0
0
0
0
0
0
0
0
0
0
0
0
0
0
0
0
0
0
0
0
0
0
0
0
0
0
0
0
0
0
0
0
0
0
0
0
0
0
0
0
0
0
0
0
0
0
0
0
0
0
0
0
0
0
0
0
0
0
0
0
0
0
0
0
0
0
0
0
0
0
0
0
0
0
0
0
0
0
0
0
0
0
0
0
0
0
0
0
0
0
0
0
0
0
0
0
0
0
0
0
0
0
0
0
0
0
0
0
0
0
0
0
0
0
0
0
0
0
0
0
0
0
0
0
0
0
0
0
0
0
0
0
0
0
0
0
0
0
0
0
0
0
0
0
0
0
0
0
0
0
0
0
0
0
0
0
0
0
0
0
0
0
0
0
0
0
0
0
0
0
0
0
0
0
0
0
0
0
0
0
0
0
0
0
0
0
0
0
0
0
0
0
0
0
0
0
0
0
0
0
0
0
0
0
0
0
0
0
0
0
0
0
0
0
0
0
0
0
0
0
0
0
0
0
0
0
0
0
0
0
0
0
0
0
0
0
0
0
0
0
0
0
0
0
0
0
0
0
0
0
0
0
0
0
0
0
0
0
0
0
0
0
0
0
0
0
0
0
0
0
0
0
0
0
0
0
0
0
0
0
0
0
0
0
0
0
0
0
0
0
0
0
0
0
0
0
0
0
0
0
0
0
0
0
0
0
0
0
0
0
0
0
0
0
0
0
0
0
0
0
0
0
0
0
0
0
0
0
0
0
0
0
0
0
0
0
0
0
0
0
0
0
0
0
0
0
0
0
0
0
0
0
0
0
0
0
0
0
0
0
0
0
0
0
0
0
0
0
0
0
0
0
0
0
0
0
0
0
0
0
0
0
0
0
0
0
0
0
0
0
0
0
0
0
0
0
0
0
0
0
0
0
0
0
0
0
0
0
0
0
0
0
0
0
0
0
0
0
0
0
0
0
0
0
0
0
0
0
0
0
0
0
0
0
0
0
0
0
0
0
0
0
0
0
0
0
0
0
0
0
0
0
0
0
0
0
0
0
0
0
0
0
0
0
0
0
0
0
0
0
0
0
0
0
0
0
0
0
0
0
0
0
0
0
0
0
0
0
0
0
0
0
0
0
0
0
0
0
0
0
0
0
0
0
0
0
0
0
0
0
0
0
0
0
0
0
0
0
0
0
0
0
0
0
0
0
0
0
0
0
0
0
0
0
0
0
0
0
0
0
0
0
0
0
0
0
0
0
0
0
0
0
0
0
0
0
0
0
0
0
0
0
0
0
0
0
0
0
0
0
0
0
0
0
0
0
0
0
0
0
0
0
0
0
0
0
0
0
0
0
0
0
0
0
0
0
0
0
0
0
0
0
0
0
0
0
0
0
0
0
0
0
0
0
0
0
0
0
0
0
0
0
0
0
0
0
0
0
0
0
0
0
0
0
0
0
0
0
0
0
0
0
0
0
0
0
0
0
0
0
0
0
0
0
0
0
0
0
0
0
0
0
0
0
0
0
0
0
0
0
0
0
0
0
0
0
0
0
0
0
0
0
0
0
0
0
0
0
0
0
0
0
0
0
0
0
0
0
0
0
0
0
0
0
0
0
0
0
0
0
0
0
0
0
0
0
0
0
0
0
0
0
0
0
0
0
0
0
0
0
0
0
0
0
0
0
0
0
0
0
0
0
0
0
0
0
0
0
0
0
0
0
0
0
0
0
0
0
0
0
0
0
0
0
0
0
0
0
0
0
0
0
0
0
0
0
0
0
0
0
0
0
0
0
0
0
0
0
0
0
0
0
0
0
0
0
0
0
0
0
0
0
0
0
0
0
0
0
0
0
0
0
0
0
0
0
0
0
0
0
0
0
0
0
0
0
0
0
0
0
0
0
0
0
0
0
0
0
0
0
0
0
0
0
0
0
0
0
0
0
0
0
0
0
0
0
0
0
0
0
0
0
0
0
0
0
0
0
0
0
0
0
0
0
0
0
0
0
0
0
0
0
0
0
0
0
0
0
0
0
0
0
0
0
0
0
0
0
0
0
0
0
0
0
0
0
0
0
0
0
0
0
0
0
0
0
0
0
0
0
0
0
0
0
0
0
0
0
0
0
0
0
0
0
0
0
0
0
0
0
0
0
0
0
0
0
0
0
0
0
0
0
0
0
0
0
0
0
0
0
0
0
0
0
0
0
0
0
0
0
0
0
0
0
0
0
0
0
0
0
0
0
0
0
0
0
0
0
0
0
0
0
0
0
0
0
0
0
0
0
0
0
0
0
0
0
0
0
0
0
0
0
0
0
0
0
0
0
0
0
0
0
0
0
0
0
0
0
0
0
0
0
0
0
0
0
0
0
0
0
0
0
0
0
0
0
0
0
0
0
0
0
0
0
0
0
0
0
0
0
0
0
0
0
0
0
0
0
0
0
0
0
0
0
0
0
0
0
0
0
0
0
0
0
0
0
0
0
0
0
0
0
0
0
0
0
0
0
0
0
0
0
0
0
0
0
0
0
0
0
0
0
0
0
0
0
0
0
0
0
0
0
0
0
0
0
0
0
0
0
0
0
0
0
0
0
0
0
0
0
0
0
0
0
0
0
0
0
0
0
0
0
0
0
0
0
0
0
0
0
0
0
0
0
0
0
0
0
0
0
0
0
0
0
0
0
0
0
0
0
0
0
0
0
0
0
0
0
0
0
0
0
0
0
0
0
0
0
0
0
0
0
0
0
0
0
0
0
0
0
0
0
0
0
0
0
0
0
0
0
0
0
0
0
0
0
0
0
0
0
0
0
0
0
0
0
0
0
0
0
0
0
0
0
0
0
0
0
0
0
0
0
0
0
0
0
0
0
0
0
0
0
0
0
0
0
0
0
0
0
0
0
0
0
0
0
0
0
0
0
0
0
0
0
0
0
0
0
0
0
0
0
0
0
0
0
0
0
0
0
0
0
0
0
0
0
0
0
0
0
0
0
0
0
0
0
0
0
0
0
0
0
0
0
0
0
0
0
0
0
0
0
0
0
0
0
0
0
0
0
0
0
0
0
0
0
0
0
0
0
0
0
0
0
0
0
0
0
0
0
0
0
0
0
0
0
0
0
0
0
0
0
0
0
0
0
0
0
0
0
0
0
0
0
0
0
0
0
0
0
0
0
0
0
0
0
0
0
0
0
0
0
0
0
0
0
0
0
0
0
0
0
0
0
0
0
0
0
0
0
0
0
0
0
0
0
0
0
0
0
0
0
0
0
0
0
0
0
0
0
0
0
0
0
0
0
0
0
0
0
0
0
0
0
0
0
0
0
0
0
0
0
0
0
0
0
0
0
0
0
0
0
0
0
0
0
0
0
0
0
0
0
0
0
0
0
0
0
0
0
0
0
0
0
0
0
0
0
0
0
0
0
0
0
0
0
0
0
0
0
0
0
0
0
0
0
0
0
0
0
0
0
0
0
0
0
0
0
0
0
0
0
0
0
0
0
0
0
0
0
0
0
0
0
0
0
0
0
0
0
0
0
0
0
0
0
0
0
0
0
0
0
0
0
0
0
0
0
0
0
0
0
0
0
0
0
0
0
0
0
0
0
0
0
0
0
0
0
0
0
0
0
0
0
0
0
0
0
0
0
0
0
0
0
0
0
0
0
0
0
0
0
0
0
0
0
0
0
0
0
0
0
0
0
0
0
0
0
0
0
0
0
0
0
0
0
0
0
0
0
0
0
0
0
0
0
0
0
0
0
0
0
0
0
0
0
0
0
0
0
0
0
0
0
0
0
0
0
0
0
0
0
0
0
0
0
0
0
0
0
0
0
0
0
0
0
0
0
0
0
0
0
0
0
0
0
0
0
0
0
0
0
0
0
0
0
0
0
0
0
0
0
0
0
0
0
0
0
0
0
0
0
0
0
0
0
0
0
0
0
0
0
0
0
0
0
0
0
0
0
0
0
0
0
0
0
0
0
0
0
0
0
0
0
0
0
0
0
0
0
0
0
0
0
0
0
0
0
0
0
0
0
0
0
0
0
0
0
0
0
0
0
0
0
0
0
0
0
0
0
0
0
0
0
0
0
0
0
0
0
0
0
0
0
0
0
0
0
0
0
0
0
0
0
0
0
0
0
0
0
0
0
0
0
0
0
0
0
0
0
0
0
0
0
0
0
0
0
0
0
0
0
0
0
0
0
0
0
0
0
0
0
0
0
0
0
0
0
0
0
0
0
0
0
0
0
0
0
0
0
0
0
0
0
0
0
0
0
0
0
0
0
0
0
0
0
0
0
0
0
0
0
0
0
0
0
0
0
0
0
0
0
0
0
0
0
0
0
0
0
0
0
0
0
0
0
0
0
0
0
0
0
0
0
0
0
0
0
0
0
0
0
0
0
0
0
0
0
0
0
0
0
0
0
0
0
0
0
0
0
0
0
0
0
0
0
0
0
0
0
0
0
0
0
0
0
0
0
0
0
0
0
0
0
0
0
0
0
0
0
0
0
0
0
0
0
0
0
0
0
0
0
0
0
0
0
0
0
0
0
0
0
0
0
0
0
0
0
0
0
0
0
0
0
0
0
0
0
0
0
0
0
0
0
0
0
0
0
0
0
0
0
0
0
0
0
0
0
0
0
0
0
0
0
0
0
0
0
0
0
0
0
0
0
0
0
0
0
0
0
0
0
0
0
0
0
0
0
0
0
0
0
0
0
0
0
0
0
0
0
0
0
0
0
0
0
0
0
0
0
0
0
0
0
0
0
0
0
0
0
0
0
0
0
0
0
0
0
0
0
0
0
0
0
0
0
0
0
0
0
0
0
0
0
0
0
0
0
0
0
0
0
0
0
0
0
0
0
0
0
0
0
0
0
0
0
0
0
0
0
0
0
0
0
0
0
0
0
0
0
0
0
0
0
0
0
0
0
0
0
0
0
0
0
0
0
0
0
0
0
0
0
0
0
0
0
0
0
0
0
0
0
0
0
0
0
0
0
0
0
0
0
0
0
0
0
0
0
0
0
0
0
0
0
0
0
0
0
0
0
0
0
0
0
0
0
0
0
0
0
0
0
0
0
0
0
0
0
0
0
0
0
0
0
0
0
0
0
0
0
0
0
0
0
0
0
0
0
0
0
0
0
0
0
0
0
0
0
0
0
0
0
0
0
0
0
0
0
0
0
0
0
0
0
0
0
0
0
0
0
0
0
0
0
0
0
0
0
0
0
0
0
0
0
0
0
0
0
0
0
0
0
0
0
0
0
0
0
0
0
0
0
0
0
0
0
0
0
0
0
0
0
0
0
0
0
0
0
0
0
0
0
0
0
0
0
0
0
0
0
0
0
0
0
0
0
0
0
0
0
0
0
0
0
0
0
0
0
0
0
0
0
0
0
0
0
0
0
0
0
0
0
0
0
0
0
0
0
0
0
0
0
0
0
0
0
0
0
0
0
0
0
0
0
0
0
0
0
0
0
0
0
0
0
0
0
0
0
0
0
0
0
0
0
0
0
0
0
0
0
0
0
0
0
0
0
0
0
0
0
0
0
0
0
0
0
0
0
0
0
0
0
0
0
0
0
0
0
0
0
0
0
0
0
0
0
0
0
0
0
0
0
0
0
0
0
0
0
0
0
0
0
0
0
0
0
0
0
0
0
0
0
0
0
0
0
0
0
0
0
0
0
0
0
0
0
0
0
0
0
0
0
0
0
0
0
0
0
0
0
0
0
0
0
0
0
0
0
0
0
0
0
0
0
0
0
0
0
0
0
0
0
0
0
0
0
0
0
0
0
0
0
0
0
0
0
0
0
0
0
0
0
0
0
0
0
0
0
0
0
0
0
0
0
0
0
0
0
0
0
0
0
0
0
0
0
0
0
0
0
0
0
0
0
0
0
0
0
0
0
0
0
0
0
0
0
0
0
0
0
0
0
0
0
0
0
0
0
0
0
0
0
0
0
0
0
0
0
0
0
0
0
0
0
0
0
0
0
0
0
0
0
0
0
0
0
0
0
0
0
0
0
0
0
0
0
0
0
0
0
0
0
0
0
0
0
0
0
0
0
0
0
0
0
0
0
0
0
0
0
0
0
0
0
0
0
0
0
0
0
0
0
0
0
0
0
0
0
0
0
0
0
0
0
0
0
0
0
0
0
0
0
0
0
0
0
0
0
0
0
0
0
0
0
0
0
0
0
0
0
0
0
0
0
0
0
0
0
0
0
0
0
0
0
0
0
0
0
0
0
0
0
0
0
0
0
0
0
0
0
0
0
0
0
0
0
0
0
0
0
0
0
0
0
0
0
0
0
7
7
7
7
7
7
7
7
7
7
7
7
7
7
7
7
7
7
7
7
7
7
7
7
7
7
7
7
7
7
7
7
7
7
7
7
7
7
7
7
7
7
7
7
7
7
7
7
7
7
7
7
7
7
7
7
7
7
7
7
7
7
7
7
7
7
7
7
7
7
7
7
7
7
7
7
7
7
7
7
7
7
7
7
7
7
7
7
7
7
7
7
7
7
7
7
7
7
7
7
7
7
7
7
7
7
7
7
7
7
7
7
7
7
7
7
7
7
7
7
7
7
7
7
7
7
7
7
7
7
7
7
7
7
7
7
7
7
7
7
7
7
7
7
7
7
7
7
7
7
7
7
7
7
7
7
7
7
7
7
7
7
7
7
7
7
7
7
7
7
7
7
7
7
7
7
7
7
7
7
7
7
7
7
7
7
7
7
7
7
7
7
7
7
7
7
7
7
7
7
7
7
7
7
7
7
7
7
7
7
7
7
7
7
7
7
7
7
7
7
7
7
7
7
7
7
7
7
7
7
7
7
7
7
7
7
7
7
7
7
7
7
7
7
7
7
7
7
7
7
7
7
7
7
7
7
7
7
7
7
7
7
7
7
7
7
7
7
7
7
7
7
7
7
7
7
7
7
7
7
7
7
7
7
7
7
7
7
7
7
7
7
7
7
7
7
7
7
7
7
7
7
7
7
7
7
7
7
7
7
7
7
7
7
7
7
7
7
7
7
7
7
7
7
7
7
7
7
7
7
7
7
7
7
7
7
7
7
7
7
7
7
7
7
7
7
7
7
7
7
7
7
7
7
7
7
7
7
7
7
7
7
7
7
7
7
7
7
7
7
7
7
7
7
7
7
7
7
7
7
7
7
7
7
7
7
7
7
7
7
7
7
7
7
7
7
7
7
7
7
7
7
7
7
7
7
7
7
7
7
7
7
7
7
7
7
7
7
7
7
7
7
7
7
7
7
7
7
7
7
7
7
7
7
7
7
7
7
7
7
7
7
7
7
7
7
7
7
7
7
7
7
7
7
7
7
7
7
7
7
7
7
7
7
7
7
7
7
7
7
7
7
7
7
7
7
7
7
7
7
7
7
7
7
7
7
7
7
7
7
7
7
7
7
7
7
7
7
7
7
7
7
7
7
7
7
7
7
7
7
7
7
7
7
7
7
7
7
7
7
7
7
7
7
7
7
7
7
7
7
7
7
7
7
7
7
7
7
7
7
7
7
7
7
7
7
7
7
7
7
7
7
7
7
7
7
7
7
7
7
7
7
7
7
7
7
7
7
7
7
7
7
7
7
7
7
7
7
7
7
7
7
7
7
7
7
7
7
7
7
7
7
7
7
7
7
7
7
7
7
7
7
7
7
7
7
7
7
7
7
7
7
7
7
7
7
7
7
7
7
7
7
7
7
7
7
7
7
7
7
7
7
7
7
7
7
7
7
7
7
7
7
7
7
7
7
7
7
7
7
7
7
7
7
7
7
7
7
7
7
7
7
7
7
7
7
7
7
7
7
7
7
7
7
7
7
7
7
7
7
7
7
7
7
7
7
7
7
7
7
7
7
7
7
7
7
7
7
7
7
7
7
7
7
7
7
7
7
7
7
7
7
7
7
7
7
7
7
7
7
7
7
7
7
7
7
7
7
7
7
7
7
7
7
7
0
0
0
0
0
0
0
0
0
0
0
0
0
0
0
0
0
0
0
0
0
0
0
0
0
0
0
0
0
0
0
0
0
0
0
0
0
0
0
0
0
0
0
0
0
0
0
0
0
0
0
0
0
0
0
0
0
0
0
0
0
0
0
0
0
0
0
0
0
0
0
0
0
0
0
0
0
0
0
0
0
0
0
0
0
0
0
0
17
17
17
17
17
17
17
17
17
17
17
17
17
17
17
17
17
17
17
17
17
17
17
17
17
17
17
17
17
17
17
17
17
17
17
17
17
17
17
17
17
17
17
17
17
17
17
17
17
17
17
17
17
17
17
17
17
17
17
17
17
17
17
17
17
17
17
17
17
17
17
17
17
17
17
17
17
17
17
17
17
17
17
17
17
17
17
17
17
17
17
17
17
17
17
17
17
17
17
17
17
17
17
17
17
17
17
17
17
17
17
17
17
17
17
17
17
17
17
17
17
17
17
17
17
17
17
17
17
17
17
17
17
17
17
17
17
17
17
17
17
17
17
17
17
17
17
17
17
17
17
17
17
17
17
17
17
17
17
17
17
17
17
17
17
17
17
17
17
17
17
17
17
17
17
17
17
17
17
17
17
17
17
17
17
17
17
17
17
17
17
17
17
17
17
17
17
17
17
17
17
17
17
17
17
17
17
17
17
17
17
17
17
17
17
17
17
17
17
17
17
17
17
17
17
17
17
17
17
17
17
17
17
17
17
17
17
17
17
17
17
17
17
17
17
17
17
17
17
17
17
17
17
17
17
17
17
17
17
17
17
17
17
17
17
17
17
17
17
17
17
17
17
17
17
17
17
17
17
17
17
17
17
17
17
17
17
17
17
17
17
17
17
17
17
17
17
17
17
17
17
17
17
17
17
17
17
17
17
17
17
17
17
17
17
17
17
17
17
17
17
17
17
17
17
17
17
17
17
17
17
17
17
17
17
17
17
17
17
17
17
17
17
17
17
17
17
17
17
17
17
17
17
17
17
17
17
17
17
17
17
17
17
17
17
17
17
17
17
17
17
17
17
17
17
17
17
17
17
17
17
17
17
17
17
17
17
17
17
17
17
17
17
17
17
17
17
17
17
17
17
17
17
17
17
17
17
17
17
17
17
17
17
17
17
17
17
17
17
17
17
17
17
17
17
17
17
17
17
17
17
17
17
17
17
17
17
17
17
17
17
17
17
17
17
17
17
17
17
17
17
17
17
17
17
17
17
17
17
17
17
17
17
17
17
17
17
17
17
17
17
17
17
17
17
17
17
17
17
17
17
17
17
17
17
17
17
17
17
17
17
17
17
17
17
17
17
17
17
17
17
17
17
17
17
17
17
17
17
17
17
17
17
17
17
17
17
17
17
17
17
17
17
17
17
17
17
17
17
17
17
17
17
17
17
17
17
17
17
17
17
17
17
17
17
17
17
17
17
17
17
17
17
17
17
17
17
17
17
17
17
17
17
17
17
17
17
17
17
17
17
17
17
17
17
17
17
17
17
17
17
17
17
17
17
17
17
17
17
17
17
17
17
17
17
17
17
17
17
17
17
17
17
17
17
17
17
17
17
17
17
17
17
17
17
17
17
17
17
17
17
17
17
17
0
0
0
0
0
0
0
0
0
0
0
0
0
0
0
0
0
0
0
0
0
0
0
0
0
0
0
0
0
0
0
0
0
0
0
0
0
0
0
0
0
0
0
0
0
0
0
0
0
0
0
0
0
0
0
0
0
0
0
0
0
0
0
0
0
0
0
0
0
0
0
0
0
0
0
0
0
0
0
0
0
0
0
0
0
0
0
0
0
0
0
0
0
0
0
0
0
0
0
0
0
0
0
0
0
0
0
0
0
0
0
0
0
0
0
0
0
0
0
0
0
0
0
0
0
0
0
0
0
0
0
0
0
0
0
0
0
0
0
0
0
0
0
0
0
0
0
0
0
0
0
0
0
0
0
0
0
0
0
0
0
0
0
0
0
0
0
0
0
0
0
0
0
0
0
0
0
0
0
0
0
0
0
0
0
0
0
0
0
0
0
0
0
0
0
0
0
0
0
0
0
0
0
0
0
0
0
0
0
0
0
0
0
0
0
0
0
0
0
0
0
0
0
0
0
0
0
0
0
0
0
0
0
0
0
0
0
0
0
0
0
0
0
0
0
0
0
0
0
0
0
0
0
0
0
0
0
0
0
0
0
0
0
0
0
0
0
0
0
0
0
0
0
0
0
0
0
0
0
0
0
0
0
0
0
0
0
0
0
0
0
0
0
0
0
0
0
0
0
0
0
0
0
0
0
0
0
0
0
0
0
0
0
0
0
0
0
0
0
0
0
0
0
0
0
0
0
0
0
0
0
0
0
0
0
0
0
0
0
0
0
0
0
0
0
0
0
0
0
0
0
0
0
0
0
0
0
0
0
0
0
0
0
0
0
0
0
0
0
0
0
0
0
0
0
0
0
0
0
0
0
0
0
0
0
0
0
0
0
0
0
0
0
0
0
0
0
0
0
0
0
0
0
0
0
0
0
0
0
0
0
0
0
0
0
0
0
0
0
0
0
0
0
0
0
0
0
0
0
0
0
0
0
0
0
0
0
0
0
0
0
0
0
0
0
0
0
0
0
0
0
0
0
0
0
0
0
0
0
0
0
0
0
0
0
0
0
0
0
0
0
0
0
0
0
0
0
0
0
0
0
0
0
0
0
0
0
0
0
0
0
0
0
0
0
0
0
0
0
0
0
0
0
0
0
0
0
0
0
0
0
0
0
0
0
0
0
0
0
0
0
0
0
0
0
0
0
0
0
0
0
0
0
0
0
0
0
0
0
0
0
0
0
0
0
0
0
0
0
0
0
0
0
0
0
0
0
0
0
0
0
0
0
0
0
0
0
0
0
0
0
0
0
0
0
0
0
0
0
0
0
0
0
0
0
0
0
0
0
0
0
0
0
0
0
0
0
0
0
0
0
0
0
0
0
0
0
0
0
0
0
0
0
0
0
0
0
0
0
0
0
0
0
0
0
0
0
0
0
0
0
0
0
0
0
0
0
0
0
0
0
0
0
0
0
0
0
0
0
0
0
0
0
0
0
0
0
0
0
0
0
0
0
0
0
0
0
0
0
0
0
0
0
0
0
0
0
0
0
0
0
0
0
0
0
0
0
0
0
0
0
0
0
0
0
0
0
0
0
0
0
0
0
0
0
0
0
0
0
0
0
0
0
0
0
0
0
0
0
0
0
0
0
0
0
0
0
0
0
0
0
0
0
0
0
0
0
0
0
0
0
0
0
0
0
0
0
0
0
0
0
0
0
0
0
0
0
0
0
0
0
0
0
0
0
0
0
0
0
0
0
0
0
0
0
0
0
0
0
0
0
0
0
0
0
0
0
0
0
0
0
0
0
0
0
0
0
0
0
0
0
0
0
0
0
0
0
0
0
0
0
0
0
0
0
0
0
0
0
0
0
0
0
0
0
0
0
0
0
0
0
0
0
0
0
0
0
0
0
0
0
0
0
0
0
0
0
0
0
0
0
0
0
0
0
0
0
0
0
0
0
0
0
0
0
0
0
0
0
0
0
0
0
0
0
0
0
0
0
0
0
0
0
0
0
0
0
0
0
0
0
0
0
0
0
0
0
0
0
0
0
0
0
0
0
0
0
0
0
0
0
0
0
0
0
0
0
0
0
0
0
0
0
0
0
0
0
0
0
0
0
0
0
0
0
0
0
0
0
0
0
0
0
0
0
0
0
0
0
0
0
0
0
0
0
0
0
0
0
0
0
0
0
0
0
0
0
0
0
0
0
0
0
0
0
0
0
0
0
0
0
0
0
0
0
0
0
0
0
0
0
0
0
0
0
0
0
0
0
0
0
0
0
0
0
0
0
0
0
0
0
0
0
0
0
61
61
61
61
61
61
61
61
61
61
61
61
61
61
61
61
61
61
61
61
61
61
61
61
61
61
61
61
61
61
61
61
61
61
61
61
61
61
61
61
61
61
61
61
61
61
61
61
61
61
61
61
61
61
61
61
61
61
61
61
61
61
61
61
61
61
61
61
61
61
61
61
61
61
61
61
61
61
61
61
61
61
61
61
61
61
61
61
61
61
61
61
61
61
61
61
61
61
61
61
61
61
61
61
61
61
61
61
61
61
61
61
61
61
61
61
61
61
61
61
61
61
61
61
61
61
61
61
61
61
61
61
61
61
61
61
61
61
61
61
61
61
61
61
61
61
61
61
61
61
61
61
61
61
61
61
61
61
61
61
61
61
61
61
61
61
61
61
61
61
61
61
61
61
0
0
0
0
0
0
0
0
0
0
0
0
0
0
0
0
0
0
0
0
0
0
0
0
0
0
0
0
0
0
0
0
0
0
0
0
0
0
0
0
0
0
0
0
0
0
0
0
0
0
0
0
0
0
0
0
0
0
0
0
0
0
0
0
0
0
0
0
0
0
0
0
0
0
0
0
0
0
0
0
0
0
0
0
0
0
0
0
0
0
0
0
0
0
0
0
0
0
0
0
0
0
0
0
0
0
0
0
0
0
0
0
0
0
0
0
0
0
0
0
0
0
0
0
0
0
0
0
0
0
0
0
0
0
0
0
0
0
0
0
0
0
0
0
0
0
0
0
0
0
0
0
0
0
0
0
0
0
0
0
0
0
0
0
0
0
0
0
0
0
0
0
0
0
0
0
0
0
0
0
0
0
0
0
0
0
0
0
0
0
0
0
0
0
0
0
0
0
0
0
0
0
0
0
0
0
0
0
0
0
0
0
0
0
0
0
0
0
0
0
0
0
0
0
0
0
0
0
0
0
0
0
0
0
0
0
0
0
0
0
0
0
0
0
0
0
0
0
0
0
0
0
0
0
0
0
0
0
0
0
0
0
0
0
0
0
0
0
0
0
0
0
0
0
0
0
0
0
0
0
0
0
0
0
0
0
0
0
0
0
0
0
0
0
0
0
0
0
0
0
0
0
0
0
0
0
0
0
0
0
0
0
0
0
0
0
0
0
0
0
0
0
0
0
0
0
0
0
0
0
0
0
0
0
0
0
0
0
0
0
0
0
0
0
0
0
0
0
0
0
0
0
0
0
0
0
0
0
0
0
0
0
0
0
0
0
0
0
0
0
0
0
0
0
0
0
0
0
0
0
0
0
0
0
0
0
0
0
0
0
0
0
0
0
0
0
0
0
0
0
0
0
0
0
0
0
0
0
0
0
0
0
0
0
0
0
0
0
0
0
0
0
0
0
0
0
0
0
0
0
0
0
0
0
0
0
0
0
0
0
0
0
0
0
0
0
0
0
0
0
0
0
0
0
0
0
0
0
0
0
0
0
0
0
0
0
0
0
0
0
0
0
0
0
0
0
0
0
0
0
0
0
0
0
0
0
0
0
0
0
0
0
0
0
0
0
0
0
0
0
0
0
0
0
0
0
0
0
0
0
0
0
0
0
0
0
0
0
0
0
0
0
0
0
0
0
0
0
0
0
0
0
0
0
0
0
0
0
0
0
0
0
0
0
0
0
0
0
0
0
0
0
0
0
0
0
0
0
0
0
0
0
0
0
0
0
0
0
0
0
0
0
0
0
0
0
0
0
0
0
0
0
0
0
0
0
0
0
0
0
0
0
0
0
0
0
0
0
0
0
0
0
0
0
0
0
0
0
0
0
0
0
0
0
0
0
0
0
0
0
0
0
0
0
0
0
0
0
0
0
0
0
0
0
0
0
0
0
0
0
0
0
0
0
0
0
0
0
0
0
0
0
0
0
0
0
0
0
0
0
0
0
0
0
0
0
0
0
0
0
0
0
0
0
0
0
0
0
0
0
0
0
0
0
0
0
0
0
0
0
0
0
0
0
0
0
0
0
0
0
0
0
0
0
0
0
0
0
0
0
0
0
0
0
0
0
0
0
0
0
0
0
0
0
0
0
0
0
0
0
0
0
0
0
0
0
0
0
0
0
0
0
0
0
0
0
0
0
0
0
0
0
0
0
0
0
0
0
0
0
0
0
0
0
0
0
0
0
0
0
0
0
0
0
0
0
0
0
0
0
0
0
0
0
0
0
0
0
0
0
0
0
0
0
0
0
0
0
0
0
0
0
0
0
0
0
0
0
0
0
0
0
0
0
0
0
0
0
0
0
0
0
0
0
0
0
0
0
0
0
0
0
0
0
0
0
0
0
0
0
0
0
0
0
0
0
0
0
0
0
0
0
0
0
0
0
0
0
0
0
0
0
0
0
0
0
0
0
0
0
0
0
0
0
0
0
0
0
0
0
0
0
0
0
0
0
0
0
0
0
0
0
0
0
0
0
0
0
0
0
0
0
0
0
0
0
0
0
0
0
0
0
0
0
0
0
0
0
0
0
0
0
0
0
0
0
0
0
0
0
0
0
0
0
0
0
0
0
0
0
0
0
0
0
0
0
0
0
0
0
0
0
0
0
0
0
0
0
0
0
0
0
0
0
0
0
0
0
0
0
0
0
0
0
0
0
0
0
0
0
0
0
0
0
0
0
0
0
0
0
0
0
0
0
0
0
0
0
0
0
0
0
0
0
0
0
0
0
0
0
0
0
0
0
0
0
0
0
0
0
0
0
0
0
0
0
0
0
0
0
0
0
0
0
0
0
0
0
0
0
0
0
0
0
0
0
0
0
0
0
0
0
0
0
0
0
0
0
0
0
0
0
0
0
0
0
0
0
0
0
0
0
0
0
0
0
0
0
0
0
0
0
0
0
0
0
0
0
0
0
0
0
0
0
0
0
0
0
0
0
0
0
0
0
0
10
10
10
10
10
10
10
10
10
10
10
10
10
10
10
10
10
10
10
10
10
10
10
10
10
10
10
10
10
10
10
10
10
10
10
10
10
10
10
10
10
10
10
10
10
10
10
10
10
10
10
10
10
10
10
10
10
10
10
10
10
10
10
10
10
10
10
10
10
10
10
10
10
10
10
10
10
10
10
10
10
10
10
10
10
10
10
10
10
10
10
10
10
10
10
10
10
10
10
10
10
10
10
10
10
10
10
10
10
10
10
10
10
10
10
10
10
10
10
10
10
10
10
10
10
10
10
10
10
10
10
10
10
10
10
10
10
10
10
10
10
10
10
10
10
10
10
10
10
10
10
10
10
10
10
10
10
10
10
10
10
10
10
10
10
10
10
10
10
10
10
10
10
10
10
10
10
10
10
10
10
10
10
10
10
10
10
10
10
10
10
10
10
10
10
10
10
10
10
10
10
10
10
10
10
10
10
10
10
10
10
10
10
10
10
10
10
10
10
10
10
10
10
10
10
10
10
10
10
10
10
10
10
10
10
10
10
10
10
10
10
10
10
10
10
10
10
10
10
10
10
10
10
10
10
10
10
10
10
10
10
10
10
10
10
10
10
10
10
10
10
10
10
10
10
10
10
10
10
10
10
10
10
10
10
10
10
10
10
10
10
10
10
10
10
10
10
10
10
10
10
10
10
10
10
10
10
10
10
10
10
10
10
10
10
10
10
10
10
10
10
10
10
10
10
10
10
10
10
10
10
10
10
10
10
10
10
10
10
10
10
10
10
10
10
10
10
10
10
10
10
10
10
10
10
10
10
10
10
10
10
10
10
10
10
10
10
10
10
10
10
10
10
10
10
10
10
10
10
10
10
10
10
10
10
10
10
10
10
10
10
10
10
10
10
10
10
10
10
10
10
10
10
10
10
10
10
10
10
10
10
10
10
10
10
10
10
10
10
10
10
10
10
10
10
10
10
10
10
10
10
10
10
10
10
10
10
10
10
10
10
10
10
10
10
10
10
10
10
10
10
10
10
10
10
10
10
10
10
10
10
10
10
10
10
10
10
10
10
10
10
10
10
10
10
10
10
10
10
10
10
10
10
10
10
10
10
10
10
10
10
10
10
10
10
10
10
10
10
10
10
10
10
10
10
10
10
10
10
10
10
10
10
10
10
10
10
10
10
10
10
10
10
10
10
10
10
10
10
10
10
10
10
10
10
10
10
10
10
10
10
10
10
0
0
0
0
0
0
0
0
0
0
0
0
0
0
0
0
0
0
0
0
0
0
0
0
0
0
0
0
0
0
0
0
0
0
0
0
0
0
0
0
0
0
0
0
0
0
0
0
0
0
0
0
0
0
0
0
0
0
0
0
0
0
0
0
0
0
0
0
0
0
0
0
0
0
0
0
0
0
0
0
0
0
0
0
0
0
0
0
0
0
0
0
0
0
0
0
0
0
0
0
0
0
0
0
0
0
0
0
0
0
0
0
0
0
0
0
0
0
0
0
0
0
0
0
0
0
0
0
0
0
0
0
0
0
0
0
0
0
0
0
0
0
0
0
0
0
0
0
0
0
0
0
0
0
0
0
0
0
0
0
0
0
0
0
0
0
0
0
0
0
0
0
0
0
0
0
0
0
0
0
0
0
0
0
0
0
0
0
0
0
0
0
0
0
0
0
0
0
0
0
0
0
0
0
0
0
0
0
0
0
0
0
0
0
0
0
0
0
0
0
0
0
0
0
0
0
0
0
0
0
0
0
0
0
0
0
0
0
0
0
0
0
0
0
0
0
0
0
0
0
0
0
0
0
0
0
0
0
0
0
0
0
0
0
0
0
0
0
0
0
0
0
0
0
0
0
0
0
0
0
0
0
0
0
0
0
0
0
0
0
0
0
0
0
0
0
0
0
0
0
0
0
0
0
0
0
0
0
0
0
0
0
0
0
0
0
0
0
0
0
0
0
0
0
0
0
0
0
0
0
0
0
0
0
0
0
0
0
0
0
0
0
0
0
0
0
0
0
0
0
0
0
0
0
0
0
0
0
0
0
0
0
0
0
0
0
0
0
0
0
0
0
0
0
0
0
0
0
0
0
0
0
0
0
0
0
0
0
0
0
0
0
0
0
0
0
0
0
0
0
0
0
0
0
0
0
0
0
0
0
0
0
0
0
0
0
0
0
0
0
0
0
0
0
0
0
0
0
0
0
0
0
0
0
0
0
0
0
0
0
0
0
0
0
0
0
0
0
0
0
0
0
0
0
0
0
0
0
0
0
0
0
0
0
0
0
0
0
0
0
0
0
0
0
0
0
0
0
0
0
0
0
0
0
0
0
0
0
0
0
0
0
0
0
0
0
0
0
0
0
0
0
0
0
0
0
0
0
0
0
0
0
0
0
0
0
0
0
0
0
0
0
0
0
0
0
0
0
0
0
0
0
0
0
0
0
0
0
0
0
0
0
0
0
0
0
0
0
0
0
0
0
0
0
0
0
0
0
0
0
0
0
0
0
0
0
0
0
0
0
0
0
0
0
0
0
0
0
0
0
0
0
0
0
0
0
0
0
0
0
0
0
0
0
0
0
0
0
0
0
0
0
0
0
0
0
0
0
0
0
0
0
0
0
0
0
0
0
0
0
0
0
0
0
0
0
0
0
0
0
0
0
0
0
0
0
0
0
0
0
0
0
0
0
0
0
0
0
0
0
0
0
0
0
0
0
0
0
0
0
0
0
0
0
0
0
0
0
0
0
0
0
0
0
0
0
0
0
0
0
0
0
0
0
0
0
0
0
0
0
0
0
0
0
0
0
0
0
0
0
0
0
0
0
0
0
0
0
0
0
0
0
0
0
0
0
0
0
0
0
0
0
0
0
0
0
0
0
0
0
0
0
0
0
0
0
0
0
0
0
0
0
0
0
0
0
0
0
0
0
0
0
0
0
0
0
0
0
0
0
0
0
0
0
0
0
0
0
0
0
0
0
0
0
0
0
0
0
300
300
300
300
300
300
300
300
300
300
300
300
300
300
300
300
300
300
300
300
300
300
300
300
300
300
300
300
300
300
300
300
300
300
300
300
300
300
300
300
300
300
300
300
300
300
300
300
300
300
300
300
300
300
300
300
300
300
300
300
300
300
300
300
300
300
300
300
300
300
300
300
300
300
300
300
300
300
300
300
300
300
300
300
300
300
300
300
300
300
300
300
300
300
300
300
300
300
300
300
300
300
300
300
300
300
300
300
300
300
300
300
300
300
300
300
300
300
300
300
300
300
300
300
300
300
300
300
300
300
300
300
300
300
300
300
300
300
300
300
300
300
300
300
300
300
300
300
300
300
300
300
300
300
300
300
300
300
300
300
300
300
300
300
300
300
300
300
300
300
300
300
300
300
300
300
300
300
300
300
300
300
300
300
300
300
300
300
300
300
300
300
300
300
300
300
300
300
300
300
300
300
300
300
300
300
300
300
300
300
300
300
300
300
300
300
300
300
300
300
300
300
300
300
300
300
300
300
300
300
300
300
300
300
300
300
300
300
300
300
300
300
300
300
300
300
300
300
300
300
300
300
300
300
300
300
300
300
300
300
300
300
300
300
300
300
300
300
300
300
300
300
300
300
300
300
300
300
300
300
300
300
300
300
300
300
300
300
300
300
300
300
300
300
300
300
300
300
300
300
300
300
300
300
300
300
300
300
300
300
300
300
300
300
300
300
300
300
300
300
300
300
300
300
300
300
300
300
300
300
300
300
300
300
300
300
300
300
300
300
300
300
300
300
300
300
300
300
300
300
300
300
300
300
300
300
300
300
300
300
300
300
300
300
300
300
300
300
300
300
300
300
300
300
300
300
300
300
300
300
300
300
300
300
300
300
300
300
300
300
300
300
300
300
300
300
300
300
300
300
300
300
300
300
300
300
300
300
300
300
300
300
300
300
300
300
300
300
300
300
300
300
300
300
300
300
300
300
300
300
300
300
300
300
300
300
300
300
300
300
300
300
300
300
300
300
300
300
300
300
300
300
300
300
300
300
300
300
300
300
300
300
300
300
300
300
300
300
300
300
300
300
300
300
300
300
300
300
300
300
300
300
300
300
300
300
300
300
300
300
300
300
300
300
300
300
300
300
300
300
300
300
300
300
300
300
300
300
300
300
300
300
300
300
300
300
300
300
300
300
300
300
300
300
300
300
300
300
300
300
300
300
300
300
300
300
300
300
300
300
300
300
300
300
300
300
300
300
300
300
300
300
300
300
300
300
300
300
300
300
300
300
300
300
300
300
300
300
300
300
300
300
300
300
300
300
300
300
300
300
300
300
300
300
300
300
300
300
300
300
300
300
300
300
300
300
300
300
300
300
300
300
300
300
300
300
300
300
300
300
300
300
300
300
300
300
300
300
300
300
300
300
300
300
300
300
300
300
300
300
300
300
300
300
300
300
300
300
300
300
300
300
300
300
300
300
300
300
300
300
300
300
300
300
300
300
300
300
300
300
300
300
300
300
300
300
300
300
300
300
300
300
300
300
300
300
300
300
300
300
300
300
300
300
300
300
300
300
300
300
300
300
300
300
300
300
300
300
300
300
300
300
300
300
300
300
300
300
300
300
300
300
300
300
300
300
300
300
300
300
300
300
300
300
300
300
300
300
300
300
300
300
300
300
300
300
300
300
300
300
300
300
300
300
300
300
300
300
300
300
300
300
300
300
300
300
300
300
300
300
300
300
300
300
300
300
300
300
300
300
300
300
300
300
300
300
300
300
300
300
300
300
300
300
300
300
300
300
300
300
300
300
300
300
300
300
300
300
300
300
300
300
300
300
300
300
300
300
300
300
300
300
300
300
300
300
300
300
300
300
300
300
300
300
300
300
300
300
300
300
300
300
300
300
300
300
300
300
300
300
300
300
300
300
300
300
300
300
300
300
300
300
300
300
300
300
300
300
300
300
300
300
300
300
300
300
300
300
300
300
300
300
300
300
300
300
300
300
300
300
300
300
300
300
300
300
300
300
300
300
300
300
300
300
300
300
300
300
300
300
300
300
300
300
300
300
300
300
300
300
300
300
300
300
300
300
300
300
300
300
300
300
300
300
300
300
300
300
300
300
300
300
300
300
300
300
300
300
300
300
300
300
300
300
300
300
300
300
300
300
300
300
300
300
300
300
300
300
300
300
300
300
300
300
300
300
300
300
300
300
300
300
300
300
300
300
300
300
300
300
300
300
300
300
300
300
300
300
300
300
300
300
300
300
300
300
300
300
300
300
300
300
300
300
300
300
300
300
300
300
300
300
300
300
300
300
300
300
300
300
300
300
300
300
300
300
300
300
300
300
300
300
300
300
300
300
300
300
300
300
300
300
300
300
300
300
300
300
300
300
300
300
300
300
300
300
300
300
300
300
300
300
300
300
300
300
300
300
300
300
300
300
300
300
300
300
300
300
300
300
300
300
300
300
300
300
300
300
300
300
300
300
300
300
300
300
300
300
300
300
300
300
300
300
300
300
300
300
300
300
300
300
300
300
300
300
300
300
300
300
300
300
300
300
300
300
300
300
300
300
300
300
300
300
300
300
300
300
300
300
300
300
300
300
300
300
300
300
300
300
300
300
300
300
300
300
300
300
300
300
300
300
300
300
300
300
300
300
300
300
300
300
300
300
300
300
300
300
300
300
300
300
300
300
300
300
300
300
300
300
300
300
300
300
300
300
300
300
300
300
300
300
300
300
300
300
300
300
300
300
300
300
300
300
300
300
300
300
300
300
300
300
300
300
300
300
300
300
300
300
300
300
300
300
300
300
300
300
300
300
300
300
300
300
300
300
300
300
300
300
300
300
300
300
300
300
300
300
300
300
300
300
300
300
300
300
300
300
300
300
300
300
300
300
300
300
300
300
300
300
300
300
300
300
300
300
300
300
300
300
300
300
300
300
300
300
300
300
300
300
300
300
300
300
300
300
300
300
300
300
300
300
300
300
300
300
300
300
300
300
300
300
300
300
300
300
300
300
300
300
300
300
300
300
300
300
300
300
300
300
300
300
300
300
300
300
300
300
300
300
300
300
300
300
300
300
300
300
300
300
300
300
300
300
300
300
300
300
300
300
300
300
300
300
300
300
300
300
300
300
300
300
300
300
300
300
300
300
300
300
300
300
300
300
300
300
300
300
300
300
300
300
300
300
300
300
300
300
300
300
300
300
300
300
300
300
300
300
300
300
300
300
300
300
300
300
300
300
300
300
300
300
300
300
300
300
300
300
300
300
300
300
300
300
300
300
300
300
300
300
300
300
300
300
300
300
300
300
300
300
300
300
300
300
300
300
300
300
300
300
300
300
300
300
300
300
300
300
300
300
300
300
300
300
300
300
300
300
300
300
300
300
300
300
300
300
300
300
300
300
300
300
300
300
300
300
300
300
300
300
300
300
300
300
300
300
300
300
300
300
300
300
300
0
0
0
0
0
0
0
0
0
0
0
0
0
0
0
0
0
0
0
0
0
0
0
0
0
0
0
0
0
0
0
0
0
0
0
0
0
0
0
0
0
0
0
0
0
0
0
0
0
0
0
0
0
0
0
0
0
0
0
0
0
0
0
0
0
0
0
0
0
0
0
0
0
0
0
0
0
0
0
0
0
0
0
0
8
8
8
8
8
8
8
8
8
8
8
8
8
8
8
8
8
8
8
8
8
8
8
8
8
8
8
8
8
8
8
8
8
8
8
8
8
8
8
8
8
8
8
8
8
8
8
8
8
8
8
8
8
8
8
8
8
8
8
8
8
8
8
8
8
8
8
8
8
8
8
8
8
8
8
8
8
0
0
0
0
0
0
0
0
0
0
0
0
0
0
0
0
0
0
0
0
0
0
0
0
0
0
0
0
0
11
11
11
11
11
11
11
11
11
11
11
11
11
11
11
11
11
11
11
11
11
11
11
11
11
11
11
11
11
11
11
11
11
11
11
11
11
11
11
11
11
11
11
11
11
11
11
11
11
11
11
11
11
11
11
11
11
11
11
11
11
11
11
11
11
11
11
11
11
11
11
11
11
11
11
11
0
0
0
0
0
0
0
0
0
0
0
0
0
0
0
0
0
0
0
0
0
0
0
0
0
0
0
0
0
0
0
0
0
0
0
0
0
0
0
0
0
0
0
0
0
0
0
0
0
0
0
0
0
0
0
0
0
0
0
0
0
0
0
0
0
0
0
0
0
0
0
0
0
0
0
0
0
0
0
0
0
0
0
0
0
0
0
0
0
0
0
0
0
0
0
0
0
0
0
0
0
0
0
0
0
0
0
0
0
0
0
0
0
0
0
0
0
0
0
0
0
0
0
0
0
0
0
0
0
0
0
0
0
0
0
0
0
0
0
0
0
0
0
0
0
0
0
0
0
0
0
0
0
0
0
0
0
0
0
0
0
0
0
0
0
0
0
0
0
0
0
0
0
0
0
0
0
0
0
0
0
0
0
0
0
0
0
0
0
0
0
0
0
0
0
0
0
0
0
0
0
0
0
0
0
0
0
0
0
0
0
0
0
0
0
0
0
0
0
0
0
0
0
0
0
0
0
0
0
0
0
0
0
0
0
0
0
0
0
0
0
0
0
0
0
0
0
0
0
0
0
0
0
0
0
0
0
0
0
0
0
0
0
0
0
0
0
0
0
0
0
0
0
0
0
0
0
0
0
0
0
0
0
0
0
0
0
0
0
0
0
0
0
0
0
0
0
0
0
0
0
0
0
0
0
0
0
0
0
0
0
0
0
0
0
0
0
0
0
0
0
0
0
0
0
0
0
20
20
20
20
20
20
20
20
20
20
20
20
20
20
20
20
20
20
20
20
20
20
20
20
20
20
20
20
20
20
20
20
20
20
20
20
20
20
20
20
20
20
20
20
20
20
20
20
20
20
20
20
20
20
20
20
20
20
20
20
20
20
20
20
20
20
20
20
20
20
20
20
20
20
20
20
20
20
20
20
20
20
20
20
20
20
20
20
20
20
20
20
20
20
20
20
20
20
20
20
20
20
20
20
20
20
20
20
20
20
20
20
20
20
20
20
20
20
20
20
20
20
20
20
20
20
20
20
20
20
20
20
20
20
20
20
20
20
20
20
20
20
20
20
20
20
20
20
20
20
20
20
20
20
20
20
20
20
20
20
20
20
20
20
20
20
20
20
20
20
20
20
20
20
20
20
20
20
20
20
20
20
20
20
20
20
20
20
20
20
20
20
20
20
20
20
20
20
20
20
20
20
20
20
20
20
20
20
20
20
20
20
20
20
20
20
20
20
20
20
20
20
20
20
20
20
20
20
20
20
20
20
20
20
20
20
20
20
20
20
20
20
20
20
20
20
20
20
20
20
20
20
20
20
20
20
20
20
20
20
20
20
20
20
20
20
20
20
20
20
20
20
20
20
20
20
20
20
20
20
20
20
20
20
20
20
20
20
20
20
20
20
20
20
20
20
20
20
20
20
20
20
20
20
20
20
20
20
20
20
20
20
20
20
20
20
20
20
20
20
20
20
20
20
20
20
20
20
20
20
20
20
20
20
20
20
20
20
20
20
20
20
20
20
20
20
20
20
20
20
20
20
20
20
20
20
20
20
20
20
20
20
20
20
20
20
20
20
20
20
20
20
20
20
20
20
20
20
20
20
20
20
20
20
20
20
20
20
20
20
20
20
20
20
20
20
20
20
20
20
20
20
20
20
20
20
20
20
20
20
20
20
20
20
20
20
20
20
20
20
20
20
20
20
20
20
20
20
20
20
20
20
20
20
20
20
20
20
20
20
20
20
20
20
20
20
20
20
20
20
20
20
20
20
20
20
20
20
20
20
20
20
20
20
20
20
20
20
20
20
20
20
20
20
20
20
20
20
20
20
20
20
20
20
20
20
20
20
20
20
20
20
20
20
20
20
20
20
20
20
20
20
20
20
20
20
20
20
20
20
20
20
20
20
20
20
20
20
20
20
20
20
20
20
20
20
20
20
20
20
20
20
20
20
20
20
20
20
20
20
20
20
20
20
20
20
20
20
20
20
20
20
20
20
20
20
20
20
20
20
20
20
20
20
20
20
20
20
20
20
20
20
20
20
20
20
20
20
20
20
20
20
20
20
20
20
20
20
20
20
20
20
20
20
20
20
20
20
20
20
20
20
20
20
20
20
20
20
20
20
20
20
20
20
20
20
20
20
20
20
20
20
20
20
20
20
20
20
20
20
20
20
20
20
20
20
20
20
20
20
20
20
20
20
20
20
20
20
20
20
20
20
20
20
20
20
20
20
20
20
20
20
20
20
20
20
20
20
20
20
20
20
20
20
20
20
20
20
20
20
20
20
20
20
20
20
20
20
20
20
20
20
20
20
20
20
20
20
20
20
20
20
20
20
20
20
20
20
20
20
20
20
20
20
20
20
20
20
20
20
20
20
20
20
20
20
20
20
20
20
20
20
20
20
20
20
20
20
20
20
20
20
20
20
20
20
20
20
20
20
20
20
20
20
20
20
20
20
20
20
20
20
20
20
20
20
20
20
20
20
20
20
20
20
20
20
20
20
20
20
20
20
20
20
20
20
20
20
20
20
20
20
20
20
20
20
20
20
20
20
20
20
20
20
20
20
20
20
20
20
20
20
20
20
20
20
20
20
20
20
20
20
20
20
20
20
20
20
20
20
20
20
20
20
20
20
20
20
20
20
20
20
20
20
20
20
20
20
20
20
20
20
20
20
20
20
20
20
20
20
20
20
20
20
20
20
20
20
20
20
20
20
20
20
20
20
20
20
20
20
20
20
20
20
20
20
20
20
20
20
20
20
20
20
20
20
20
20
20
20
20
20
20
20
20
20
20
20
20
20
20
20
20
20
20
20
20
20
20
20
20
20
20
20
20
20
20
20
20
20
20
20
20
20
20
20
20
20
20
20
20
20
20
20
20
20
20
20
20
20
20
20
20
20
20
20
20
20
20
20
20
20
20
20
20
20
20
20
20
20
20
20
20
20
20
20
20
20
20
20
20
20
20
20
20
20
20
20
20
20
20
20
20
20
20
20
20
20
20
20
20
20
20
20
20
20
20
20
20
20
20
20
20
20
20
20
20
20
20
20
20
20
20
20
20
20
20
20
20
20
20
20
20
20
20
20
20
20
20
20
20
20
20
20
20
20
20
20
20
20
20
20
20
20
20
20
20
20
20
20
20
20
20
20
20
20
20
20
20
20
20
20
20
20
20
20
20
20
20
20
20
20
20
20
20
20
20
20
20
20
20
20
20
20
20
20
20
20
20
20
20
20
20
20
20
20
20
20
20
20
20
20
20
20
20
20
20
20
20
20
20
20
20
20
20
20
20
20
20
20
20
20
20
20
20
20
20
20
20
20
20
20
20
20
20
20
20
20
20
20
20
20
20
20
20
20
20
20
20
20
20
20
20
20
20
20
20
20
20
20
20
20
20
20
20
20
20
20
20
20
20
20
20
20
20
20
20
20
20
20
20
20
20
20
20
20
20
20
20
20
20
20
20
20
20
20
20
20
20
20
20
20
20
20
20
20
20
20
20
20
20
20
20
20
20
20
20
20
20
20
20
20
20
20
20
20
20
20
20
20
20
20
20
20
20
20
20
20
20
20
20
20
20
20
20
20
20
20
20
20
20
20
20
20
20
20
20
20
20
20
20
20
20
20
20
20
20
20
20
20
20
20
20
20
20
20
20
20
20
20
20
20
20
20
20
20
20
20
20
20
20
20
20
20
20
20
20
20
20
20
20
20
20
20
20
20
20
20
20
20
20
20
20
20
20
20
20
20
20
20
20
20
20
20
20
20
20
20
20
20
20
20
20
20
20
20
20
20
20
20
20
20
20
20
20
20
20
20
20
20
20
20
20
20
20
20
20
20
20
20
20
20
20
20
20
20
20
20
20
20
20
20
20
20
20
20
20
20
20
20
20
20
20
20
20
20
20
20
20
20
20
20
20
20
20
20
20
20
20
20
20
20
20
20
20
20
20
20
20
20
20
20
20
20
20
20
20
20
20
20
20
20
20
20
20
20
20
20
20
20
20
20
20
20
20
20
20
20
20
20
20
20
20
20
20
20
20
20
20
20
20
20
20
20
20
20
20
20
20
20
20
20
20
20
20
20
20
20
20
20
20
20
20
20
20
20
20
20
20
20
20
20
20
20
20
20
20
20
20
20
20
20
20
20
20
20
20
20
20
20
20
20
20
20
20
20
20
20
20
20
20
20
20
20
20
20
20
20
20
20
20
20
20
20
20
20
20
20
20
20
20
20
20
20
20
20
20
20
20
20
20
20
20
20
20
20
20
20
20
20
20
20
20
20
20
20
20
20
20
20
20
20
20
20
20
20
20
20
20
20
20
20
20
20
20
20
20
20
20
20
20
20
20
20
20
20
20
20
20
20
20
20
20
20
20
20
20
20
20
20
20
20
20
20
20
20
20
20
20
20
20
20
20
20
20
20
20
20
20
20
20
20
20
20
20
20
20
20
20
20
20
20
20
20
20
20
20
20
20
20
20
20
20
20
20
20
20
20
20
20
20
20
20
20
20
20
20
20
20
20
20
20
20
20
20
20
20
20
20
20
20
20
20
20
20
20
20
20
20
20
20
20
20
20
20
20
20
20
20
20
20
20
20
20
20
20
20
20
20
20
20
20
20
20
20
20
20
20
20
20
20
20
20
20
20
20
20
20
20
20
20
20
20
20
20
20
20
20
20
20
20
20
20
20
20
20
20
20
20
20
20
20
20
20
20
20
20
20
20
20
20
20
20
20
20
20
20
20
20
20
20
20
20
20
20
20
20
20
20
20
20
20
20
20
20
20
20
20
20
20
20
20
20
20
20
20
20
20
20
20
20
20
20
20
20
20
20
20
20
20
20
20
20
20
20
20
20
20
20
20
20
20
20
20
20
20
20
20
20
20
20
20
20
20
20
20
20
20
20
20
20
20
20
20
20
20
20
20
20
20
20
20
20
20
20
20
20
20
20
20
20
20
20
20
20
20
20
20
20
20
20
20
20
20
20
20
20
20
20
20
20
20
20
20
20
20
20
20
20
20
20
20
20
20
20
20
20
20
20
20
20
20
20
20
20
20
20
20
20
20
20
20
20
20
20
20
20
20
20
20
20
20
20
20
20
20
20
20
20
20
20
20
20
20
20
20
20
20
20
20
20
20
20
20
20
20
20
20
20
20
20
20
20
20
20
20
20
20
20
20
20
20
20
20
20
20
20
20
20
20
20
20
20
20
20
20
20
20
20
20
20
20
20
20
20
20
20
20
20
20
20
20
20
20
20
20
20
20
20
20
20
20
20
20
20
20
20
20
20
20
20
20
20
20
20
20
20
20
20
20
20
20
20
20
20
20
20
20
20
20
20
20
20
20
20
20
20
20
20
20
20
20
20
20
20
20
20
20
20
20
20
20
20
20
20
20
20
20
20
20
20
20
20
20
20
20
20
20
20
20
20
20
20
20
20
20
20
20
20
20
20
20
20
20
20
20
20
20
20
20
20
20
20
20
20
20
20
20
20
20
20
20
20
20
20
20
20
20
20
20
20
20
20
20
20
20
20
20
20
20
20
20
20
20
20
20
20
20
20
20
20
20
20
20
20
20
20
20
20
20
20
20
20
20
20
20
20
20
20
20
20
20
20
20
20
20
20
20
20
20
20
20
20
20
20
20
20
20
20
20
20
20
20
20
20
20
20
20
20
20
20
20
20
20
20
20
20
20
20
20
20
20
20
20
20
20
20
20
20
20
20
20
20
20
20
20
20
20
20
20
20
20
20
20
20
20
20
20
20
20
20
20
20
20
20
20
20
20
20
20
20
20
20
20
20
20
20
20
20
20
20
20
20
20
20
20
20
20
20
20
20
20
20
20
20
20
20
20
20
20
20
20
20
20
20
20
20
20
20
20
20
20
20
20
20
20
20
20
20
20
20
20
20
20
20
20
20
20
20
20
20
20
20
20
20
20
20
20
20
20
20
20
20
20
20
20
20
20
20
20
20
20
20
20
20
20
20
20
20
20
20
20
20
20
20
20
20
20
20
20
20
20
20
20
20
20
20
20
20
20
20
20
20
20
20
20
20
20
20
20
20
20
20
20
20
20
20
20
20
20
20
20
20
20
20
20
20
20
20
20
20
20
20
20
20
20
20
20
20
20
20
20
20
20
20
20
20
20
20
20
20
20
20
20
20
20
20
20
20
20
20
20
20
20
20
20
20
20
20
20
20
20
20
20
20
20
20
20
20
20
20
20
20
20
20
20
20
20
20
20
20
20
20
20
20
20
20
20
20
20
20
20
20
20
20
20
20
20
20
20
20
20
20
20
20
20
20
20
20
20
20
20
20
20
20
20
20
20
20
20
20
20
20
20
20
20
20
20
20
20
20
20
20
20
20
20
20
20
20
20
20
20
20
20
20
20
20
20
20
20
20
20
20
20
20
20
20
20
20
20
20
20
20
20
20
20
20
20
20
20
20
20
20
20
20
20
20
20
20
20
20
20
20
20
20
20
20
20
20
20
20
20
20
20
20
20
20
20
20
20
20
20
20
20
20
20
20
20
20
20
20
20
20
20
20
20
20
20
20
20
20
20
20
20
20
20
20
20
20
20
20
20
20
20
20
20
20
20
20
20
20
20
20
20
20
20
20
20
20
20
20
20
20
20
20
20
20
20
20
20
20
20
20
20
20
20
20
20
20
20
20
20
20
20
20
20
20
20
20
20
20
20
20
20
20
20
20
20
20
20
20
20
20
20
20
20
20
20
20
20
20
20
20
20
20
20
20
20
20
20
20
20
20
20
20
20
20
20
20
20
20
20
20
20
20
20
20
20
20
20
20
20
20
20
20
20
20
20
20
20
20
20
20
20
20
20
20
20
20
20
20
20
20
20
20
20
20
20
20
20
20
20
20
20
20
20
20
20
20
20
20
20
20
20
20
20
20
20
20
20
20
20
20
20
20
20
20
20
20
20
20
20
20
20
20
20
20
20
20
20
20
20
20
20
20
20
20
20
20
20
20
20
20
20
20
20
20
20
20
20
20
20
20
20
20
20
20
20
20
20
20
20
20
20
20
20
20
20
20
20
20
20
20
20
20
20
20
20
20
20
20
20
20
20
20
20
20
20
20
20
20
20
20
20
20
20
20
20
20
20
20
20
20
20
20
20
20
20
20
20
20
20
20
20
20
20
20
20
20
20
20
20
20
20
20
20
20
20
20
20
20
20
20
20
20
20
20
20
20
20
20
20
20
20
20
20
20
20
20
20
20
20
0
0
0
0
0
0
0
0
0
0
0
0
0
0
0
0
0
0
0
0
0
0
0
0
0
0
0
0
0
0
0
0
0
0
0
0
0
0
0
0
0
0
0
0
0
0
0
0
0
0
0
0
0
0
0
0
0
0
0
0
0
0
0
0
0
0
0
0
0
0
0
0
0
0
0
0
0
0
0
0
0
0
0
0
0
0
0
0
0
0
0
0
0
0
0
0
0
0
0
0
0
0
0
0
0
0
0
0
0
0
0
0
0
0
0
0
0
0
0
0
0
0
0
0
0
0
0
0
0
0
0
0
0
0
0
0
0
0
0
0
0
0
0
0
16
16
16
16
16
16
16
16
16
16
16
16
16
16
16
16
16
16
16
16
16
16
16
16
16
16
16
16
16
16
16
16
16
16
16
16
16
16
16
16
16
16
16
16
16
16
16
16
16
16
16
16
16
16
16
16
16
16
16
16
16
16
16
16
16
16
16
16
16
16
16
16
16
16
16
16
16
16
16
16
16
16
16
16
16
16
16
16
16
16
16
16
16
16
16
16
16
16
16
16
16
16
16
16
16
16
16
16
16
16
16
16
16
0
0
0
0
0
0
0
0
0
0
0
0
0
0
0
0
0
0
0
0
0
0
0
0
0
0
0
0
0
0
0
0
0
0
0
0
0
0
0
0
0
0
0
0
0
0
0
0
0
0
0
0
0
0
0
0
0
0
0
0
0
0
0
0
0
0
0
0
0
0
0
0
0
0
0
0
0
0
0
0
0
0
0
0
0
0
0
0
0
0
0
0
0
0
0
0
0
0
0
0
0
0
0
0
0
0
0
0
0
0
0
0
0
0
0
0
0
0
0
0
0
0
0
0
0
0
0
0
0
0
0
0
0
0
0
0
0
0
0
0
0
0
0
0
0
0
0
0
0
0
0
0
0
0
0
0
0
0
0
0
0
0
0
0
0
0
0
0
0
0
0
0
0
-90
-90
-90
-90
-90
-90
-90
-90
-90
-90
-90
-90
-90
-90
-90
-90
-90
-90
-90
-90
-90
-90
-90
-90
-90
-90
-90
-90
-90
-90
-90
-90
-90
-90
-90
-90
-90
-90
-90
-90
-90
-90
-90
-90
-90
-90
-90
-90
-90
-90
-90
-90
-90
-90
-90
-90
-90
-90
-90
-90
-90
-90
-90
-90
-90
-90
-90
-90
-90
-90
-90
-90
-90
-90
-90
-90
-90
-90
-90
-90
-90
-90
-90
-90
-90
-90
-90
-90
-90
-90
-90
-90
-90
-90
-90
-90
-90
-90
-90
-90
-90
-90
-90
-90
-90
-90
-90
-90
-90
-90
-90
-90
-90
-90
-90
-90
-90
-90
-90
-90
-90
-90
-90
-90
-90
-90
-90
-90
-90
-90
-90
-90
-90
-90
-90
-90
-90
-90
-90
-90
-90
-90
-90
-90
-90
-90
-90
-90
-90
-90
-90
-90
-90
-90
-90
-90
-90
-90
-90
-90
-90
-90
-90
-90
-90
-90
-90
-90
-90
-90
-90
-90
-90
-90
-90
-90
-90
-90
-90
-90
-90
-90
-90
-90
-90
-90
-90
-90
-90
-90
-90
-90
-90
-90
-90
-90
-90
-90
-90
-90
-90
-90
-90
-90
-90
-90
-90
-90
-90
-90
-90
-90
-90
-90
-90
-90
-90
-90
-90
-90
-90
-90
-90
-90
-90
-90
-90
-90
-90
-90
-90
-90
-90
-90
-90
-90
-90
-90
-90
-90
-90
-90
-90
-90
-90
-90
-90
-90
-90
-90
-90
-90
-90
-90
-90
-90
-90
-90
-90
-90
-90
-90
-90
-90
-90
-90
-90
-90
-90
-90
-90
-90
-90
-90
-90
-90
-90
-90
-90
-90
-90
-90
-90
-90
-90
-90
-90
-90
-90
-90
-90
-90
-90
-90
-90
-90
-90
-90
-90
-90
-90
-90
-90
-90
-90
-90
-90
-90
-90
-90
-90
-90
-90
-90
-90
-90
-90
-90
-90
-90
-90
-90
-90
-90
-90
-90
-90
-90
-90
-90
-90
-90
-90
-90
-90
-90
-90
-90
-90
-90
-90
-90
-90
-90
-90
-90
-90
-90
-90
-90
-90
-90
-90
-90
-90
-90
-90
-90
-90
-90
-90
-90
-90
-90
-90
-90
-90
-90
-90
-90
-90
-90
-90
-90
-90
-90
-90
-90
-90
-90
-90
-90
-90
-90
-90
-90
-90
-90
-90
-90
-90
-90
-90
-90
-90
-90
-90
-90
-90
-90
-90
-90
-90
-90
-90
-90
-90
-90
-90
-90
-90
-90
-90
-90
-90
-90
-90
-90
-90
-90
-90
-90
-90
-90
-90
-90
-90
-90
-90
-90
-90
-90
-90
-90
-90
-90
-90
-90
-90
-90
-90
-90
-90
-90
-90
-90
-90
-90
-90
-90
-90
-90
-90
-90
-90
-90
-90
-90
-90
-90
-90
-90
-90
-90
-90
-90
-90
-90
-90
-90
-90
-90
-90
-90
-90
-90
-90
-90
-90
-90
-90
-90
-90
-90
-90
-90
-90
-90
-90
-90
-90
-90
-90
-90
-90
-90
-90
-90
-90
-90
-90
-90
-90
-90
-90
-90
-90
-90
-90
-90
-90
-90
-90
-90
-90
-90
-90
-90
-90
-90
-90
-90
-90
-90
-90
-90
-90
-90
-90
-90
-90
-90
-90
-90
-90
-90
-90
-90
-90
-90
-90
-90
-90
-90
-90
-90
-90
-90
-90
-90
-90
-90
-90
-90
-90
-90
-90
-90
-90
-90
-90
-90
-90
-90
-90
-90
-90
-90
-90
-90
-90
-90
-90
-90
-90
-90
-90
-90
-90
-90
-90
-90
-90
-90
-90
-90
-90
-90
-90
-90
-90
-90
-90
-90
-90
-90
-90
-90
-90
-90
-90
-90
-90
-90
-90
-90
-90
-90
-90
-90
-90
-90
-90
-90
-90
-90
-90
-90
-90
-90
-90
-90
-90
-90
-90
-90
-90
-90
-90
-90
-90
-90
-90
-90
-90
-90
-90
-90
-90
-90
-90
-90
-90
-90
-90
-90
-90
-90
-90
-90
-90
-90
-90
-90
-90
-90
-90
-90
-90
-90
-90
-90
-90
-90
-90
-90
-90
-90
-90
-90
-90
-90
-90
-90
-90
-90
-90
-90
-90
-90
-90
-90
-90
-90
-90
-90
-90
-90
-90
-90
-90
-90
-90
-90
-90
-90
-90
-90
-90
-90
-90
-90
-90
-90
-90
-90
-90
-90
-90
-90
-90
-90
-90
-90
-90
-90
-90
-90
-90
-90
-90
-90
-90
-90
-90
-90
-90
-90
-90
-90
-90
-90
-90
-90
-90
-90
-90
-90
-90
-90
-90
-90
-90
-90
-90
-90
-90
-90
-90
-90
-90
-90
-90
-90
-90
-90
-90
-90
-90
-90
-90
-90
-90
-90
-90
-90
-90
-90
-90
-90
-90
-90
-90
-90
-90
-90
-90
-90
-90
-90
-90
-90
-90
-90
-90
-90
-90
-90
-90
-90
-90
-90
-90
-90
-90
-90
-90
-90
-90
-90
-90
-90
-90
-90
-90
-90
-90
-90
-90
-90
-90
-90
-90
-90
-90
-90
-90
-90
-90
-90
-90
-90
-90
-90
-90
-90
-90
-90
-90
-90
-90
-90
-90
-90
-90
-90
-90
-90
-90
-90
-90
-90
-90
-90
-90
-90
-90
-90
-90
-90
-90
-90
-90
-90
-90
-90
-90
-90
-90
-90
-90
-90
-90
-90
-90
-90
-90
-90
-90
-90
-90
-90
-90
-90
-90
-90
-90
-90
-90
-90
-90
-90
-90
-90
-90
-90
-90
-90
-90
-90
-90
-90
-90
-90
-90
-90
-90
-90
-90
-90
-90
-90
-90
-90
-90
-90
-90
-90
-90
-90
-90
-90
-90
-90
-90
-90
-90
-90
-90
-90
-90
-90
-90
-90
-90
-90
-90
-90
-90
-90
-90
-90
-90
-90
-90
-90
-90
-90
-90
-90
-90
-90
-90
-90
-90
-90
-90
-90
-90
-90
-90
-90
-90
-90
-90
-90
-90
-90
-90
-90
-90
-90
-90
-90
-90
-90
-90
-90
-90
-90
-90
-90
-90
-90
-90
-90
-90
-90
-90
-90
-90
-90
-90
-90
-90
-90
-90
-90
-90
-90
-90
-90
-90
-90
-90
-90
-90
-90
-90
-90
-90
-90
-90
-90
-90
-90
-90
-90
-90
-90
-90
-90
-90
-90
-90
-90
-90
-90
-90
-90
-90
-90
-90
-90
-90
-90
-90
-90
-90
-90
-90
-90
-90
-90
-90
-90
-90
-90
-90
-90
-90
-90
-90
-90
-90
-90
-90
-90
-90
-90
-90
-90
-90
-90
-90
-90
-90
-90
-90
-90
-90
-90
-90
-90
-90
-90
-90
-90
-90
-90
-90
-90
-90
-90
-90
-90
-90
-90
-90
-90
-90
-90
-90
-90
-90
-90
-90
-90
-90
-90
-90
-90
-90
-90
-90
-90
-90
-90
-90
-90
-90
-90
-90
-90
-90
-90
-90
-90
-90
-90
-90
-90
-90
-90
-90
-90
-90
-90
-90
-90
-90
-90
-90
-90
-90
-90
-90
-90
-90
-90
-90
-90
-90
-90
-90
-90
-90
-90
-90
-90
-90
-90
-90
-90
-90
-90
-90
-90
-90
-90
-90
-90
-90
-90
-90
-90
-90
-90
-90
-90
-90
-90
-90
-90
-90
-90
-90
-90
-90
-90
-90
-90
-90
-90
-90
-90
-90
-90
-90
-90
-90
-90
-90
-90
-90
-90
-90
-90
-90
-90
-90
-90
-90
-90
-90
-90
-90
-90
-90
-90
-90
-90
-90
-90
-90
-90
-90
-90
-90
-90
-90
-90
-90
-90
-90
-90
-90
-90
-90
-90
-90
-90
-90
-90
-90
-90
-90
-90
-90
-90
-90
-90
-90
-90
-90
-90
-90
-90
-90
-90
-90
-90
-90
-90
-90
-90
-90
-90
-90
-90
-90
-90
-90
-90
-90
-90
-90
-90
-90
-90
-90
-90
-90
-90
-90
-90
-90
-90
-90
-90
-90
-90
-90
-90
-90
-90
-90
-90
-90
-90
-90
-90
-90
-90
-90
-90
-90
-90
-90
-90
-90
-90
-90
-90
-90
-90
-90
-90
-90
-90
-90
-90
-90
-90
-90
-90
-90
-90
-90
-90
-90
-90
-90
-90
-90
-90
-90
-90
-90
-90
-90
-90
-90
-90
-90
-90
-90
-90
-90
-90
-90
-90
-90
-90
-90
-90
-90
-90
-90
-90
-90
-90
-90
-90
-90
-90
-90
-90
-90
-90
-90
-90
-90
-90
-90
-90
-90
-90
-90
-90
-90
-90
-90
-90
-90
-90
-90
-90
-90
-90
-90
-90
-90
-90
-90
-90
-90
-90
-90
-90
-90
-90
-90
-90
-90
-90
-90
-90
-90
-90
-90
-90
-90
-90
-90
-90
-90
-90
-90
-90
-90
-90
-90
-90
-90
-90
-90
-90
-90
-90
-90
-90
-90
-90
-90
-90
-90
-90
-90
-90
-90
-90
-90
-90
-90
-90
-90
-90
-90
-90
-90
-90
-90
-90
-90
-90
-90
-90
-90
-90
-90
-90
-90
-90
-90
-90
-90
-90
-90
-90
-90
-90
-90
-90
-90
-90
-90
-90
-90
-90
-90
-90
-90
-90
-90
-90
-90
-90
-90
-90
-90
-90
-90
-90
-90
-90
-90
-90
-90
-90
-90
-90
-90
-90
-90
-90
-90
-90
-90
-90
-90
-90
-90
-90
-90
-90
-90
-90
-90
-90
-90
-90
-90
-90
-90
-90
-90
-90
-90
-90
-90
-90
-90
-90
-90
-90
-90
-90
-90
-90
-90
-90
-90
-90
-90
-90
-90
-90
-90
-90
-90
-90
-90
-90
-90
-90
-90
-90
-90
-90
-90
-90
-90
-90
-90
-90
-90
-90
-90
-90
-90
-90
-90
-90
-90
-90
-90
-90
-90
-90
-90
-90
-90
-90
-90
-90
-90
-90
-90
-90
-90
-90
-90
-90
-90
-90
-90
-90
-90
-90
-90
-90
-90
-90
-90
-90
-90
-90
-90
-90
-90
-90
-90
-90
-90
-90
-90
-90
-90
-90
-90
-90
-90
-90
-90
-90
-90
-90
-90
-90
-90
-90
-90
-90
-90
-90
-90
-90
-90
-90
-90
-90
-90
-90
-90
-90
-90
-90
-90
-90
-90
-90
-90
-90
-90
-90
-90
-90
-90
-90
-90
-90
-90
-90
-90
-90
-90
-90
-90
-90
-90
-90
-90
-90
-90
-90
-90
-90
-90
-90
-90
-90
-90
-90
-90
-90
-90
-90
-90
-90
-90
-90
-90
-90
-90
-90
-90
-90
-90
-90
-90
-90
-90
-90
-90
-90
-90
-90
-90
-90
-90
-90
-90
-90
-90
-90
-90
-90
-90
-90
-90
-90
-90
-90
-90
-90
-90
-90
-90
-90
-90
-90
-90
-90
-90
-90
-90
-90
-90
-90
-90
-90
-90
-90
-90
-90
-90
-90
-90
-90
-90
-90
-90
-90
-90
-90
-90
-90
-90
-90
-90
-90
-90
-90
-90
-90
-90
-90
-90
-90
-90
-90
-90
-90
-90
-90
-90
-90
-90
-90
-90
-90
-90
-90
-90
-90
-90
-90
-90
-90
-90
-90
-90
-90
-90
-90
-90
-90
-90
-90
-90
-90
-90
-90
-90
-90
-90
-90
-90
-90
-90
-90
-90
-90
-90
-90
-90
-90
-90
-90
-90
-90
-90
-90
-90
-90
-90
-90
-90
-90
-90
-90
-90
-90
-90
-90
-90
-90
-90
-90
-90
-90
-90
-90
-90
-90
-90
-90
-90
-90
-90
-90
-90
-90
-90
-90
-90
-90
-90
-90
-90
-90
-90
-90
-90
-90
-90
-90
-90
-90
-90
-90
-90
-90
-90
-90
-90
-90
-90
-90
-90
-90
-90
-90
-90
-90
0
0
0
0
0
0
0
0
0
0
0
0
0
0
0
0
0
0
0
0
0
0
0
0
0
0
0
0
0
0
0
0
0
0
0
0
0
0
0
0
0
0
0
0
0
0
0
0
0
0
0
0
0
0
0
0
0
0
0
0
0
0
0
0
0
0
0
0
0
0
0
0
0
0
0
0
0
0
0
0
0
0
0
0
0
0
0
0
0
0
0
0
0
0
0
0
0
0
0
0
0
0
0
0
0
0
0
0
0
0
0
0
0
0
0
0
0
0
0
0
0
0
0
0
0
0
0
0
0
0
0
0
0
0
0
0
0
0
0
0
0
0
0
0
0
0
-2
-2
-2
-2
-2
-2
-2
-2
-2
-2
-2
-2
-2
-2
-2
-2
-2
-2
-2
-2
-2
-2
-2
-2
-2
-2
-2
-2
-2
-2
-2
-2
-2
-2
-2
-2
-2
-2
-2
-2
-2
-2
-2
-2
-2
-2
-2
-2
-2
-2
-2
-2
-2
-2
-2
-2
-2
-2
-2
-2
-2
-2
-2
-2
-2
-2
-2
-2
-2
-2
-2
-2
-2
-2
-2
-2
-2
-2
-2
-2
-2
-2
-2
-2
-2
-2
-2
-2
-2
-2
-2
-2
-2
-2
-2
-2
-2
-2
-2
-2
-2
-2
-2
-2
-2
-2
-2
-2
-2
-2
-2
-2
-2
-2
-2
-2
-2
-2
-2
-2
-2
-2
-2
-2
-2
-2
-2
-2
-2
-2
-2
-2
-2
-2
-2
-2
-2
-2
-2
-2
-2
-2
-2
-2
-2
-2
-2
-2
-2
-2
-2
-2
-2
0
0
0
0
0
0
0
0
0
0
0
0
0
0
0
0
0
0
0
0
0
0
0
0
0
0
0
0
0
0
0
0
0
0
0
0
0
0
0
0
0
0
0
0
0
0
0
0
0
0
0
0
0
0
0
0
0
0
0
0
0
0
0
0
0
0
0
0
0
0
0
0
0
0
0
0
0
0
0
0
0
0
0
0
0
0
0
0
0
0
0
0
0
0
0
0
0
0
-24
-24
-24
-24
-24
-24
-24
-24
-24
-24
-24
-24
-24
-24
-24
-24
-24
-24
-24
-24
-24
-24
-24
-24
-24
-24
-24
-24
-24
-24
-24
-24
-24
-24
-24
-24
-24
-24
-24
-24
-24
-24
-24
-24
-24
-24
-24
-24
-24
-24
-24
-24
-24
-24
-24
-24
-24
-24
-24
-24
-24
-24
-24
-24
-24
-24
-24
-24
-24
-24
-24
-24
-24
-24
-24
-24
-24
-24
-24
-24
-24
-24
-24
-24
-24
-24
-24
-24
-24
-24
-24
-24
-24
-24
-24
-24
-24
-24
-24
-24
-24
-24
-24
-24
-24
-24
-24
-24
-24
-24
-24
-24
-24
-24
-24
-24
-24
-24
-24
-24
-24
-24
-24
-24
-24
-24
-24
-24
-24
-24
-24
-24
-24
-24
-24
-24
-24
-24
-24
-24
-24
-24
-24
-24
-24
-24
-24
-24
-24
-24
-24
-24
-24
-24
-24
-24
-24
-24
-24
-24
-24
-24
-24
-24
-24
-24
-24
-24
-24
-24
-24
-24
-24
-24
-24
-24
-24
-24
-24
-24
-24
-24
-24
-24
-24
-24
-24
-24
-24
-24
-24
-24
-24
-24
-24
-24
-24
-24
-24
-24
-24
-24
-24
-24
-24
-24
-24
-24
-24
-24
-24
-24
-24
-24
-24
-24
-24
-24
-24
-24
-24
-24
-24
-24
-24
-24
-24
-24
-24
-24
-24
-24
-24
-24
-24
-24
-24
-24
-24
-24
-24
-24
-24
-24
-24
-24
-24
-24
-24
-24
-24
-24
-24
-24
-24
-24
-24
-24
-24
-24
-24
-24
-24
-24
-24
-24
-24
-24
-24
-24
-24
-24
-24
-24
-24
-24
-24
-24
-24
-24
-24
-24
-24
-24
-24
-24
-24
-24
-24
-24
-24
-24
-24
-24
-24
-24
-24
-24
-24
-24
-24
-24
-24
-24
-24
-24
-24
-24
-24
-24
-24
-24
-24
-24
-24
-24
-24
-24
-24
-24
-24
-24
-24
-24
-24
-24
-24
-24
-24
-24
-24
-24
-24
-24
-24
-24
-24
-24
-24
-24
-24
-24
-24
-24
-24
-24
-24
-24
-24
-24
-24
-24
-24
-24
-24
-24
-24
-24
-24
-24
-24
-24
-24
-24
-24
-24
-24
-24
-24
-24
-24
-24
-24
-24
-24
-24
-24
-24
-24
-24
-24
-24
-24
-24
-24
-24
-24
-24
-24
-24
-24
-24
-24
-24
-24
-24
-24
-24
-24
-24
-24
-24
-24
-24
-24
-24
-24
-24
-24
-24
-24
-24
-24
-24
-24
-24
-24
-24
-24
-24
-24
-24
-24
-24
-24
-24
-24
-24
-24
-24
-24
-24
-24
-24
-24
-24
-24
-24
-24
-24
-24
-24
-24
-24
-24
-24
-24
-24
-24
-24
-24
-24
-24
-24
-24
-24
-24
-24
-24
-24
-24
-24
-24
-24
-24
-24
-24
-24
-24
-24
-24
-24
-24
-24
-24
-24
-24
-24
-24
-24
-24
-24
-24
-24
-24
-24
-24
-24
-24
-24
-24
-24
-24
-24
-24
-24
-24
-24
-24
-24
-24
-24
-24
-24
-24
-24
-24
-24
-24
-24
-24
-24
-24
-24
-24
-24
-24
-24
-24
-24
-24
-24
-24
-24
-24
-24
-24
-24
-24
-24
-24
-24
-24
-24
-24
-24
-24
-24
-24
-24
-24
-24
-24
-24
-24
-24
-24
-24
-24
-24
-24
-24
-24
-24
-24
-24
-24
-24
-24
-24
-24
-24
-24
-24
-24
-24
-24
-24
-24
-24
-24
-24
-24
-24
-24
-24
-24
-24
-24
-24
-24
-24
-24
-24
-24
-24
-24
-24
-24
-24
-24
-24
-24
-24
-24
-24
-24
-24
-24
-24
-24
-24
-24
-24
-24
-24
-24
-24
-24
-24
-24
-24
-24
-24
-24
-24
-24
-24
-24
-24
-24
-24
-24
-24
-24
-24
-24
-24
-24
-24
-24
-24
-24
-24
-24
-24
-24
-24
-24
-24
-24
-24
-24
-24
-24
-24
-24
-24
-24
-24
-24
-24
-24
-24
-24
-24
-24
-24
-24
-24
-24
-24
-24
-24
-24
-24
-24
-24
-24
-24
-24
-24
-24
-24
-24
-24
-24
-24
-24
-24
-24
-24
-24
-24
-24
-24
-24
-24
-24
-24
-24
-24
-24
-24
-24
-24
-24
-24
-24
-24
-24
-24
-24
-24
-24
-24
-24
-24
-24
-24
-24
-24
-24
-24
-24
-24
-24
-24
-24
-24
-24
-24
-24
-24
-24
-24
-24
-24
-24
-24
-24
-24
-24
-24
-24
-24
-24
-24
-24
-24
-24
-24
-24
-24
-24
-24
-24
-24
-24
-24
-24
-24
-24
-24
-24
-24
-24
-24
-24
-24
-24
-24
-24
-24
-24
-24
-24
-24
-24
-24
-24
-24
-24
-24
-24
-24
-24
-24
-24
-24
-24
-24
-24
-24
-24
-24
-24
-24
-24
-24
-24
-24
-24
-24
-24
-24
-24
-24
-24
-24
-24
-24
-24
-24
-24
-24
-24
-24
-24
-24
-24
-24
-24
-24
-24
-24
-24
-24
-24
-24
-24
-24
-24
-24
-24
-24
-24
-24
-24
-24
-24
-24
-24
-24
-24
-24
-24
-24
-24
-24
-24
-24
-24
-24
-24
-24
-24
-24
-24
-24
-24
-24
-24
-24
-24
-24
-24
-24
-24
-24
-24
-24
-24
-24
-24
-24
-24
-24
-24
-24
-24
-24
-24
-24
-24
-24
-24
-24
-24
-24
-24
-24
-24
-24
-24
-24
-24
-24
-24
-24
-24
-24
-24
-24
-24
-24
-24
-24
-24
-24
-24
-24
-24
-24
-24
-24
-24
-24
-24
-24
-24
-24
-24
-24
-24
-24
-24
-24
-24
-24
-24
-24
-24
-24
-24
-24
-24
-24
-24
-24
-24
-24
-24
-24
-24
-24
-24
-24
-24
-24
-24
-24
-24
-24
-24
-24
-24
-24
-24
-24
-24
-24
-24
-24
-24
-24
-24
-24
-24
-24
-24
-24
-24
-24
-24
-24
-24
-24
-24
-24
-24
-24
-24
-24
-24
-24
-24
-24
-24
-24
-24
-24
-24
-24
-24
-24
-24
-24
-24
-24
-24
-24
-24
-24
-24
-24
-24
-24
-24
-24
-24
-24
-24
-24
-24
-24
-24
-24
-24
-24
-24
-24
-24
-24
-24
-24
-24
-24
-24
-24
-24
-24
-24
-24
-24
-24
-24
-24
-24
-24
-24
-24
-24
-24
-24
-24
-24
-24
-24
-24
-24
-24
-24
-24
-24
-24
-24
-24
-24
-24
-24
-24
-24
-24
-24
-24
-24
-24
-24
-24
-24
-24
-24
-24
-24
-24
-24
-24
-24
-24
-24
-24
-24
-24
-24
-24
-24
-24
-24
-24
-24
-24
-24
-24
-24
-24
-24
-24
-24
-24
-24
-24
-24
-24
-24
-24
-24
-24
-24
-24
-24
-24
-24
-24
-24
-24
-24
-24
-24
-24
-24
-24
-24
-24
-24
-24
-24
-24
-24
-24
-24
-24
-24
-24
-24
-24
-24
-24
-24
-24
-24
-24
-24
-24
-24
-24
-24
-24
-24
-24
-24
-24
-24
-24
-24
-24
-24
-24
-24
-24
-24
-24
-24
-24
-24
-24
-24
-24
-24
-24
-24
-24
-24
-24
-24
-24
-24
-24
-24
-24
-24
-24
-24
-24
-24
-24
-24
-24
-24
-24
-24
-24
-24
-24
-24
-24
-24
-24
-24
-24
-24
-24
-24
-24
-24
-24
-24
-24
-24
-24
-24
-24
-24
-24
-24
-24
-24
-24
-24
0
0
0
0
0
0
0
0
0
0
0
0
0
0
0
0
0
0
0
0
0
0
0
0
0
0
0
0
0
0
0
0
0
0
0
0
0
0
0
0
0
0
0
0
0
0
0
0
0
0
0
0
0
0
0
0
0
0
0
0
0
0
0
0
0
0
0
0
0
0
0
0
0
0
0
0
0
0
0
0
0
0
0
0
0
0
0
0
0
0
0
0
0
0
0
0
0
0
0
0
0
0
0
0
0
0
0
5
5
5
5
5
5
5
5
5
5
5
5
5
5
5
5
5
5
5
5
5
5
5
5
5
5
5
5
5
5
5
5
5
5
5
5
5
5
5
5
5
5
5
5
5
5
5
5
5
5
5
5
5
5
5
5
5
5
5
5
5
5
5
5
5
5
5
5
5
5
5
5
5
5
5
5
5
5
5
5
5
5
5
5
5
5
5
5
5
5
5
5
5
5
5
5
5
5
5
5
5
5
5
5
5
5
5
5
5
5
5
5
5
5
5
5
5
5
5
5
5
5
5
5
5
5
5
5
5
5
5
5
5
5
5
5
5
5
5
5
5
5
5
5
5
5
5
5
5
5
5
5
5
5
5
5
5
5
5
5
5
5
5
5
5
5
5
5
5
5
5
5
5
5
5
5
5
5
5
5
5
5
5
5
5
5
5
5
5
5
5
5
5
5
5
5
5
5
5
5
5
5
5
5
5
5
5
5
5
5
5
5
5
5
5
5
5
5
5
5
5
5
5
5
5
5
5
5
5
5
5
5
5
5
5
5
5
5
5
5
5
5
5
5
5
5
5
5
5
5
5
5
5
5
5
5
5
5
5
5
5
5
5
5
5
5
5
5
5
5
5
5
5
5
5
5
5
5
5
5
5
5
5
5
5
5
5
5
5
5
5
5
5
5
5
5
5
5
5
5
5
5
5
5
5
5
5
5
5
5
5
5
5
5
5
5
5
5
5
5
5
5
5
5
5
5
5
5
5
5
5
5
5
5
5
5
5
5
5
5
5
5
5
5
5
5
5
5
5
5
5
5
5
5
5
5
5
5
5
5
5
5
5
5
5
5
5
5
5
5
5
5
5
5
5
5
5
5
5
5
5
5
5
5
5
5
5
5
5
5
5
5
5
5
5
5
5
5
5
5
5
5
5
5
5
5
5
5
5
5
5
5
5
5
5
5
5
5
5
5
5
5
5
5
5
5
5
5
5
5
5
5
5
5
5
5
5
5
5
5
5
5
5
5
5
5
5
5
5
5
5
5
5
5
5
5
5
5
5
5
5
5
5
5
5
5
5
5
5
5
5
5
5
5
5
5
5
5
5
5
5
5
5
5
5
5
5
5
5
5
5
5
5
5
5
5
5
5
5
5
5
5
5
5
5
5
5
5
5
5
5
5
5
5
5
5
5
5
5
5
5
5
5
5
5
5
5
5
5
5
5
5
5
5
5
5
5
5
5
5
5
5
5
5
5
5
5
5
5
5
5
5
5
5
5
5
5
5
5
5
5
5
5
5
5
5
5
5
5
5
5
5
5
5
5
5
5
5
5
5
5
5
5
5
5
5
5
5
5
5
5
5
5
5
5
5
5
5
5
5
5
5
5
5
5
5
5
5
5
5
5
5
5
5
5
5
5
5
5
5
5
5
5
5
5
5
5
5
5
5
5
5
5
5
5
5
5
5
5
5
5
5
5
5
5
5
5
5
5
5
5
5
5
5
5
5
5
5
5
5
5
5
5
5
5
5
5
5
5
5
5
5
5
5
5
5
5
5
5
5
5
5
5
5
5
5
5
5
5
5
5
5
5
5
5
5
5
5
5
5
5
5
5
5
5
5
5
5
5
5
5
5
5
5
5
5
5
5
5
5
5
5
5
5
5
5
5
5
5
5
5
5
5
5
5
5
5
5
5
5
5
5
5
5
5
5
5
5
5
5
5
5
5
5
5
5
5
5
5
5
5
5
5
5
5
5
5
5
5
5
5
5
5
5
5
5
5
5
5
5
5
5
5
5
5
5
5
5
5
5
5
5
5
5
5
5
5
5
5
5
5
5
5
5
5
5
5
5
5
5
5
5
5
5
5
5
5
5
5
5
5
5
5
5
5
5
5
5
5
5
5
5
5
5
5
5
5
5
5
5
5
5
5
5
5
5
5
5
5
5
5
5
5
5
5
5
5
5
5
5
5
5
5
5
5
5
5
5
5
5
5
5
5
5
5
5
5
5
5
5
5
5
5
5
5
5
5
5
5
5
5
5
5
5
5
5
5
5
5
5
5
5
5
5
5
5
5
5
5
5
5
5
5
5
5
5
5
5
5
5
5
5
5
5
5
5
5
5
5
5
5
5
5
5
5
5
5
5
5
5
5
5
5
5
5
5
5
5
5
5
5
5
5
5
5
5
5
5
5
5
5
5
5
5
5
5
5
5
5
5
5
5
5
5
5
5
5
5
5
5
5
5
5
5
5
5
5
5
5
5
5
5
5
5
5
5
5
5
5
5
5
5
5
5
5
5
5
5
5
5
5
5
5
5
5
5
5
5
5
5
5
5
5
5
5
5
5
5
5
5
5
5
5
5
5
5
5
5
5
5
5
5
5
5
5
5
5
5
5
5
5
5
5
5
5
5
5
5
5
5
5
5
5
5
5
5
5
5
5
5
5
5
5
5
5
5
5
5
5
5
5
5
5
5
5
5
5
5
5
5
5
5
5
5
5
5
5
5
5
5
5
5
5
5
5
5
5
5
5
5
5
5
5
5
5
5
5
5
5
5
5
5
5
5
5
5
5
5
5
5
5
5
5
5
5
5
5
5
5
5
5
5
5
5
5
5
5
5
5
5
5
5
5
5
5
5
5
5
5
5
5
5
5
5
5
5
5
5
5
5
5
5
5
5
5
5
5
5
5
5
5
5
5
5
5
5
5
5
5
5
5
5
5
5
5
5
5
5
5
5
5
5
5
5
5
5
5
5
5
5
5
5
5
5
5
5
5
5
5
5
5
5
5
5
5
5
5
5
5
5
5
5
5
5
5
5
5
5
5
5
5
5
5
5
5
5
5
5
5
5
5
5
5
5
5
5
5
5
5
5
5
5
5
5
5
5
5
5
5
5
5
5
5
5
5
5
5
5
5
5
5
5
5
5
5
5
5
5
5
5
5
5
5
5
5
5
5
5
5
5
5
5
5
5
5
5
5
5
5
5
5
5
5
5
5
5
5
5
5
5
5
5
5
5
5
5
5
5
5
5
5
5
5
5
5
5
5
5
5
5
5
5
5
5
5
5
5
5
5
5
5
5
5
5
5
5
5
5
5
5
5
5
5
5
5
5
5
5
5
5
5
5
5
5
5
5
5
5
5
5
5
5
5
5
5
5
5
5
5
5
5
5
5
5
5
5
5
5
5
5
5
5
5
5
5
5
5
5
5
5
5
5
5
5
5
5
5
5
5
5
5
5
5
5
5
5
5
5
5
5
5
5
5
5
5
5
5
5
5
5
5
5
5
5
5
5
5
5
5
5
5
5
5
5
5
5
5
5
5
5
5
5
5
5
5
5
5
5
5
5
5
5
5
5
5
5
5
5
5
5
5
5
5
5
5
5
5
5
5
5
5
5
5
5
5
5
5
5
5
5
5
5
5
5
5
5
5
5
5
5
5
5
5
5
5
5
5
5
5
5
5
5
5
5
5
5
5
5
5
5
5
5
5
5
5
5
5
5
5
5
5
5
5
5
5
5
5
5
5
5
5
5
5
5
5
5
5
5
5
5
5
5
5
5
5
5
5
5
5
5
5
5
5
5
5
5
5
5
5
5
5
5
5
5
5
5
5
5
5
5
5
5
5
5
5
5
5
5
5
5
5
5
5
5
5
5
5
5
5
5
5
5
5
5
5
5
5
5
5
5
5
5
5
5
5
5
5
5
5
5
5
5
5
5
5
5
5
5
5
5
5
5
5
5
5
5
5
5
5
5
5
5
5
5
5
5
5
5
5
5
5
5
5
5
5
5
5
5
5
5
5
5
5
5
5
5
5
5
5
5
5
5
5
5
5
5
5
5
5
5
5
5
5
5
5
5
5
5
5
5
5
5
5
5
5
5
5
5
5
5
5
5
5
5
5
5
5
5
5
5
5
5
5
5
5
5
5
5
5
5
5
5
5
5
5
5
5
5
5
5
5
5
5
5
5
5
5
5
5
5
5
5
5
5
5
5
5
5
5
5
5
5
5
5
5
5
5
5
5
5
5
5
5
5
5
5
5
5
5
5
5
5
5
5
5
5
5
5
5
5
5
5
5
5
5
5
5
5
5
5
5
5
5
5
5
5
5
5
5
5
5
5
5
5
5
5
5
5
5
5
5
5
5
5
5
5
5
5
5
5
5
5
5
5
5
5
5
5
5
5
5
5
5
5
5
5
5
5
5
5
5
5
5
5
5
5
5
5
5
5
5
5
5
5
5
5
5
5
5
5
5
5
5
5
5
5
5
5
5
5
5
5
5
5
5
5
5
5
5
5
5
5
5
5
5
5
5
5
5
5
5
5
5
5
5
5
5
5
5
5
5
5
5
5
5
5
5
5
5
5
5
5
5
5
5
5
5
5
5
5
5
5
5
5
5
5
5
5
5
5
5
5
5
5
5
5
5
5
5
5
5
5
5
5
5
5
5
5
5
5
5
5
5
5
5
5
5
5
5
5
5
5
5
5
5
5
5
5
5
5
5
5
5
5
5
5
5
5
5
5
5
5
5
5
5
5
5
5
5
5
5
5
5
5
5
5
5
5
5
5
5
5
5
5
5
5
5
5
5
5
5
5
5
5
5
5
5
5
5
5
5
5
5
5
5
5
5
5
5
5
5
5
5
5
5
5
5
5
5
5
5
5
5
5
5
5
5
5
5
5
5
5
5
5
5
5
5
5
5
5
5
5
5
5
5
5
5
5
5
5
5
5
5
5
5
5
5
5
5
5
5
5
5
5
5
5
5
5
5
5
5
5
5
5
5
5
5
5
5
5
5
5
5
5
5
5
5
5
5
5
5
5
5
5
5
5
5
5
5
5
5
5
5
5
5
5
5
5
5
5
5
5
5
5
5
5
5
5
5
5
5
5
5
5
5
5
5
5
5
5
5
5
5
5
5
5
5
5
5
5
5
5
5
5
5
5
5
5
5
5
5
5
5
5
5
5
5
5
5
5
5
5
5
5
5
5
5
5
5
5
5
5
5
5
5
5
5
5
5
5
5
5
5
5
5
5
5
5
5
5
5
5
5
5
5
5
5
5
5
5
5
5
5
5
5
5
5
5
5
5
5
5
5
5
5
5
5
5
5
5
5
5
5
5
5
5
5
5
5
5
5
5
5
5
5
5
5
5
5
5
5
5
5
5
5
5
5
5
5
5
5
5
5
5
5
5
5
5
5
5
5
5
5
5
5
5
5
5
5
5
5
5
5
5
5
5
5
5
5
5
5
5
5
5
5
5
5
5
5
5
5
5
5
5
5
0
0
0
0
0
0
0
0
0
0
0
0
0
0
0
0
0
0
0
0
0
0
0
0
0
0
0
0
0
0
0
0
0
0
0
0
0
0
0
0
0
0
0
0
0
0
0
0
0
0
0
6
6
6
6
6
6
6
6
6
6
6
6
6
6
6
6
6
6
6
6
6
6
6
6
6
6
6
6
6
6
6
6
6
6
6
6
6
6
6
6
6
6
6
6
6
6
6
6
6
6
6
6
6
6
6
6
6
6
6
6
6
6
6
6
6
6
6
6
6
6
6
6
6
6
6
6
6
6
6
6
6
6
6
6
6
6
6
6
6
6
6
6
6
6
6
6
6
6
6
6
6
6
6
6
6
6
6
6
6
6
6
6
6
6
6
6
6
6
6
6
6
6
6
6
6
6
6
6
6
6
6
6
6
6
6
6
6
6
6
6
6
6
6
6
6
6
6
6
6
6
6
6
6
6
6
6
6
6
6
6
6
6
6
6
6
6
6
6
6
6
6
6
6
6
6
6
6
6
6
6
6
6
6
6
6
6
6
6
6
6
6
6
6
6
6
6
6
6
6
6
6
6
6
6
6
6
6
6
6
6
6
6
6
6
6
6
6
6
6
6
6
6
6
6
6
6
6
6
6
6
6
6
6
6
6
6
6
6
6
6
6
6
6
6
6
6
6
6
6
6
6
6
6
6
6
6
6
6
6
6
6
6
6
6
6
6
6
6
6
6
6
6
6
6
6
6
6
6
6
6
6
6
6
6
6
6
6
6
6
6
6
6
6
6
6
6
6
6
6
6
6
6
6
6
6
6
6
6
6
6
6
6
6
6
6
6
6
6
6
6
6
6
6
6
6
6
6
6
6
6
6
6
6
6
6
6
6
6
6
6
6
6
6
6
6
6
6
6
6
6
6
6
6
6
6
6
6
6
6
6
6
6
6
6
6
6
6
6
6
6
6
6
6
6
6
6
6
6
6
6
6
6
6
6
6
6
6
6
6
6
6
6
6
6
6
6
6
6
6
6
6
6
6
6
6
6
6
6
6
6
6
6
6
6
6
6
6
6
6
6
6
6
6
6
6
6
6
6
6
6
6
6
6
6
6
6
6
6
6
6
6
6
6
6
6
6
6
6
6
6
6
6
6
6
6
6
6
6
6
6
6
6
6
6
6
6
6
6
6
6
6
6
6
6
6
6
6
6
6
6
6
6
6
6
6
6
6
6
6
6
6
6
6
6
6
6
6
6
6
6
6
6
6
6
6
6
6
6
6
6
6
6
6
6
6
6
6
6
6
6
6
6
6
6
6
6
6
6
6
6
6
6
6
6
6
6
6
6
6
6
6
6
6
6
6
6
6
6
6
6
6
6
6
6
6
6
6
6
6
6
6
6
6
6
6
6
6
6
6
6
6
6
6
6
6
6
6
6
6
6
6
6
6
6
6
6
6
6
6
6
6
6
6
6
6
6
6
6
6
6
6
6
6
6
6
6
6
6
6
6
6
6
6
6
6
6
6
6
6
6
6
6
6
6
6
6
6
6
6
6
6
6
6
6
6
6
6
6
6
6
6
6
6
6
6
6
6
6
6
6
6
6
6
6
6
6
6
6
6
6
6
6
6
6
6
6
6
6
6
6
6
6
6
6
6
6
6
6
6
6
6
6
6
6
6
6
6
6
6
6
6
6
6
6
6
6
6
6
6
6
6
6
6
6
6
6
6
6
6
6
6
6
6
6
6
6
6
6
6
6
6
6
6
6
6
6
6
6
6
6
6
6
6
6
6
6
6
6
6
6
6
6
6
6
6
6
6
6
6
6
6
6
6
6
6
6
6
6
6
6
6
6
6
6
6
6
6
6
6
6
6
6
6
6
6
6
6
6
6
6
6
6
6
6
6
6
6
6
6
6
6
6
6
6
6
6
6
6
6
6
6
6
6
6
6
6
6
6
6
6
6
6
6
6
6
6
6
6
6
6
6
6
6
6
6
6
6
6
6
6
6
6
6
6
6
6
6
6
6
6
6
6
6
6
6
6
6
6
6
6
6
6
6
6
6
6
6
6
6
6
6
6
6
6
6
6
6
6
6
6
6
6
6
6
6
6
6
6
6
6
6
6
6
6
6
6
6
6
6
6
6
6
6
6
6
6
6
6
6
6
6
6
6
6
6
6
6
6
6
6
6
6
6
6
6
6
6
6
6
6
6
6
6
6
6
6
6
6
6
6
6
6
6
6
6
6
6
6
6
6
6
6
6
6
6
6
6
6
6
6
6
6
6
6
6
6
6
6
6
6
6
6
6
6
6
6
6
6
6
6
6
6
6
6
6
6
6
6
6
6
6
6
6
6
6
6
6
6
6
6
6
6
6
6
6
6
6
6
6
6
6
6
6
6
6
6
6
6
6
6
6
6
6
6
6
6
6
6
6
6
6
6
6
6
6
6
6
6
6
6
6
6
6
6
6
6
6
6
6
6
6
6
6
6
6
6
6
6
6
6
6
6
6
6
6
6
6
6
6
6
6
6
6
6
6
6
6
6
6
6
6
6
6
6
6
6
6
6
6
6
6
6
6
6
6
6
6
6
6
6
6
6
6
6
6
6
6
6
6
6
6
6
6
6
6
6
6
6
6
6
6
6
6
6
6
6
6
6
6
6
6
6
6
6
6
6
6
6
6
6
6
6
6
6
6
6
6
6
6
6
6
6
6
6
6
6
6
6
6
6
6
6
6
6
6
6
6
6
6
6
6
6
6
6
6
6
6
6
6
6
6
6
6
6
6
6
6
6
6
6
6
6
6
6
6
6
6
6
6
6
6
6
6
6
6
6
6
6
6
6
6
6
6
6
6
6
6
6
6
6
6
6
6
6
6
6
6
6
6
6
6
6
6
6
6
6
6
6
6
6
6
6
6
6
6
6
6
6
6
6
6
6
6
6
6
6
6
6
6
6
6
6
6
6
6
6
6
6
6
6
6
6
6
6
6
6
6
6
6
6
6
6
6
6
6
6
6
6
6
6
6
6
6
6
6
6
6
6
6
6
6
6
6
6
6
6
6
6
6
6
6
6
6
6
6
6
6
6
6
6
6
6
6
6
6
6
6
6
6
6
6
6
6
6
6
6
6
6
6
6
6
6
6
6
6
6
6
6
6
6
6
6
6
6
6
6
6
6
6
6
6
6
6
6
6
6
6
6
6
6
6
6
6
6
6
6
6
6
6
6
6
6
6
6
6
6
6
6
6
6
6
6
6
6
6
6
6
6
6
6
6
6
6
6
6
6
6
6
6
6
6
6
6
6
6
6
6
6
6
6
6
6
6
6
6
6
6
6
6
6
6
6
6
6
6
6
6
6
6
6
6
6
6
6
6
6
6
6
6
6
6
6
6
6
6
6
6
6
6
6
6
6
6
6
6
6
6
6
6
6
6
6
6
6
6
6
6
6
6
6
6
6
6
6
6
6
6
6
6
6
6
6
6
6
6
6
6
6
6
6
6
6
6
6
6
6
6
6
6
6
6
6
6
6
6
6
6
6
6
6
6
6
6
6
6
6
6
6
6
6
6
6
6
6
6
6
6
6
6
6
6
6
6
6
6
6
6
6
6
6
6
6
6
6
6
6
6
6
6
6
6
6
6
6
6
6
6
6
6
6
6
6
6
6
6
6
6
6
6
6
6
6
6
6
6
6
6
6
6
6
6
6
6
6
6
6
6
6
6
6
6
6
6
6
6
6
6
6
6
6
6
6
6
6
6
6
6
6
6
6
6
6
6
6
6
6
6
6
6
6
6
6
6
6
6
6
0
0
0
0
0
0
0
0
0
0
0
0
0
0
0
0
0
0
0
0
0
0
0
0
0
0
0
0
0
0
0
0
0
0
0
0
0
0
0
0
0
0
0
0
0
0
0
0
0
0
0
0
0
0
0
0
0
0
0
0
0
0
0
0
0
0
0
0
0
0
0
0
0
0
0
0
0
0
0
0
0
0
0
0
0
0
0
0
0
0
0
0
0
0
0
0
0
0
0
0
0
0
0
0
0
0
0
0
0
0
0
0
0
0
0
0
0
0
0
0
0
0
0
0
0
0
0
0
0
0
0
0
0
0
0
0
0
0
0
0
0
0
0
0
0
0
0
0
0
0
0
0
0
0
0
0
0
0
0
0
0
0
0
0
0
0
14
14
14
14
14
14
14
14
14
14
14
14
14
14
14
14
14
14
14
14
14
14
14
14
14
14
14
14
14
14
14
14
14
14
14
14
14
14
14
14
14
14
14
14
14
14
14
14
14
14
14
14
14
14
14
14
14
14
14
14
14
14
14
14
14
14
14
14
14
14
14
14
14
14
14
14
14
14
14
14
14
14
14
14
14
14
14
14
14
14
14
14
14
14
14
14
14
14
14
14
14
14
14
14
14
14
14
14
14
14
14
14
14
14
14
14
14
14
14
14
14
14
14
14
14
14
14
14
14
14
14
14
14
14
14
14
14
14
14
14
14
14
14
14
14
14
14
14
14
14
14
14
14
14
14
14
14
14
14
14
14
14
14
14
14
14
14
14
14
14
14
14
14
14
14
14
14
14
14
14
14
14
14
14
14
14
14
14
14
14
14
14
14
14
14
14
14
14
14
14
14
14
14
14
14
14
14
14
14
14
14
14
14
14
14
14
14
14
14
14
14
14
14
14
14
14
14
14
14
14
14
14
14
14
14
14
14
14
14
14
14
14
14
14
14
14
14
14
14
14
14
14
14
14
14
14
14
14
14
14
14
14
14
14
14
14
14
14
14
14
14
14
14
14
14
14
14
14
14
14
14
14
14
14
14
14
14
14
14
14
14
14
14
14
14
14
14
14
14
14
14
14
14
14
14
14
14
14
14
14
14
14
14
14
14
14
14
14
14
14
14
14
14
14
14
14
14
14
14
14
14
14
14
14
14
14
14
14
14
14
14
14
14
14
14
14
14
14
14
14
14
14
14
14
14
14
14
14
14
14
14
14
14
14
14
14
14
14
14
14
14
14
14
14
14
14
14
14
14
14
14
14
14
14
14
14
14
14
14
14
14
14
14
14
14
14
14
14
14
14
14
14
14
14
14
14
14
14
14
14
14
14
14
14
14
14
14
14
14
14
14
14
14
14
14
14
14
14
14
14
14
14
14
14
14
14
14
14
14
14
14
14
14
14
14
14
14
14
14
14
14
14
14
14
14
14
14
14
14
14
14
14
14
14
14
14
14
14
14
14
14
14
14
14
14
14
14
14
14
14
14
14
14
14
14
14
14
14
14
14
14
14
14
14
14
14
14
14
14
14
14
14
14
14
14
14
14
14
14
14
14
14
14
14
14
14
14
14
14
14
14
14
14
14
14
14
14
14
14
14
14
14
14
14
14
14
14
14
14
14
14
14
14
14
14
14
14
14
14
14
14
14
14
14
14
14
14
14
14
14
14
14
14
14
14
14
14
14
14
14
14
14
14
14
14
14
14
14
14
14
14
14
14
14
14
14
14
14
14
14
14
14
14
14
14
14
14
14
14
14
14
14
14
14
14
14
14
14
14
14
14
14
14
14
14
14
14
14
14
14
14
14
14
14
14
14
14
14
14
14
14
14
14
14
14
14
14
14
14
14
14
14
14
14
14
14
14
14
14
14
14
14
14
14
14
14
14
14
14
14
14
14
14
14
14
14
14
14
14
14
14
14
14
14
14
14
14
14
14
14
14
14
14
14
14
14
14
14
14
14
14
14
14
14
14
14
14
14
14
14
14
14
14
14
14
14
14
14
14
14
14
14
14
14
14
14
14
14
14
14
14
14
14
14
14
14
14
14
14
14
14
14
14
14
14
14
14
14
14
14
14
14
14
14
14
14
14
14
14
14
14
14
14
14
14
14
14
14
14
14
14
14
14
14
14
14
14
14
14
14
14
14
14
14
14
14
14
14
14
14
14
14
14
14
14
14
14
14
14
14
14
14
14
14
14
14
14
14
14
14
14
14
14
14
14
14
14
14
14
14
14
14
14
14
14
14
14
14
14
14
14
14
14
14
14
14
14
14
14
14
14
14
14
14
14
14
14
14
14
14
14
14
14
14
14
14
14
14
14
14
14
14
14
14
14
14
14
14
14
14
14
14
14
14
14
14
14
14
14
14
14
14
14
14
14
14
14
14
14
14
14
14
14
14
14
14
14
14
14
14
14
14
14
14
14
14
14
14
14
14
14
14
14
14
14
14
14
14
14
14
14
14
14
14
14
14
14
14
14
14
14
14
14
14
14
14
14
14
14
14
14
14
14
14
14
14
14
14
14
14
14
14
14
14
14
14
14
14
14
14
14
14
14
14
14
14
14
14
14
14
14
14
14
14
14
14
14
14
14
14
14
14
14
14
14
14
14
14
14
14
14
14
14
14
14
14
14
14
14
14
14
14
14
14
14
14
14
14
14
14
14
14
14
14
14
14
14
14
14
14
14
14
14
14
14
14
14
14
14
14
14
14
14
14
14
14
14
14
14
14
14
14
14
14
14
14
14
14
14
14
14
14
14
14
14
14
14
14
14
14
14
14
14
14
14
14
14
14
14
14
14
14
14
14
14
14
14
14
14
14
14
14
14
14
14
14
14
14
14
14
14
14
14
14
14
14
14
14
14
14
14
14
14
14
14
14
14
14
14
14
14
14
14
14
14
14
14
14
14
14
14
14
14
14
14
14
14
14
14
14
14
14
14
14
14
14
14
14
14
14
14
14
14
14
14
14
14
14
14
14
14
14
14
14
14
14
14
14
14
14
14
14
14
14
14
14
14
14
14
14
14
14
14
14
14
14
14
14
14
14
14
14
14
14
14
14
14
14
14
14
14
14
14
14
14
14
14
14
14
14
14
0
0
0
0
0
0
0
0
0
0
0
0
0
0
0
0
0
0
0
0
0
0
0
0
0
0
0
0
0
0
0
0
0
0
0
0
0
0
0
0
0
0
0
0
0
0
0
0
0
0
0
0
0
0
0
0
0
0
0
0
0
0
0
0
0
0
0
0
0
0
0
0
0
0
0
0
0
0
0
0
0
0
0
0
0
0
0
0
0
0
0
0
0
0
0
0
0
0
0
0
0
0
0
0
0
0
0
0
0
0
0
0
0
0
0
0
0
0
0
0
0
0
0
0
0
0
0
0
0
0
0
0
0
0
0
0
0
0
0
0
0
0
0
0
0
0
0
0
0
0
0
0
0
0
0
0
0
0
0
0
0
0
0
0
0
0
0
0
0
0
0
0
0
0
0
0
0
0
0
0
0
0
0
0
0
0
0
0
0
0
0
0
0
0
0
0
0
0
0
0
0
0
0
0
0
0
0
0
0
0
0
0
0
0
0
0
0
0
0
0
0
0
0
0
0
0
0
0
0
0
0
0
0
0
0
0
0
0
0
0
0
0
0
0
0
0
0
0
0
0
0
0
0
0
0
0
0
0
0
0
0
0
0
0
0
0
0
0
0
0
0
0
0
0
0
0
0
0
0
0
0
0
0
0
0
0
0
0
0
0
0
0
0
0
0
0
0
0
0
0
0
0
0
0
0
0
0
0
0
0
0
0
0
0
0
0
0
0
0
0
0
0
0
0
0
0
0
0
0
0
0
0
0
0
0
0
0
0
0
0
0
0
0
0
0
0
0
0
0
0
0
0
0
0
0
0
0
0
0
0
0
0
0
0
0
0
0
0
0
0
0
0
0
0
0
0
0
0
0
0
0
0
0
0
0
0
0
0
0
0
0
0
0
0
0
0
0
0
0
0
0
0
0
0
0
0
0
0
0
0
0
0
0
0
0
0
0
0
0
0
0
0
0
0
0
0
0
0
0
0
0
0
0
0
0
0
0
0
0
0
0
0
0
0
0
0
0
0
0
0
0
0
0
0
0
0
0
0
0
0
0
0
0
0
0
0
0
0
0
0
0
0
0
0
0
0
0
0
0
0
0
0
0
0
0
0
0
0
0
0
0
0
0
0
0
0
0
0
0
0
0
0
0
0
0
0
0
0
0
0
0
0
0
0
0
0
0
0
0
0
0
0
0
0
0
0
0
0
0
0
0
0
0
0
0
0
0
0
0
0
0
0
0
0
0
0
0
0
0
0
0
0
0
0
0
0
0
0
0
0
0
0
0
0
0
0
0
0
0
0
0
0
0
0
0
0
0
0
0
0
0
0
0
0
0
0
0
0
0
0
0
0
0
0
0
0
0
0
0
0
0
0
0
0
0
0
0
0
0
0
0
0
0
0
0
0
0
0
0
0
0
0
0
0
0
0
0
0
0
0
0
0
0
0
0
0
0
0
0
0
0
0
0
0
0
0
0
0
0
0
0
0
0
0
0
0
0
0
0
0
0
0
0
0
0
0
0
0
0
0
0
0
0
0
0
0
0
0
0
0
0
0
0
0
0
0
0
0
0
0
0
0
0
0
0
0
0
0
0
0
0
0
0
0
0
0
0
0
0
0
0
0
0
0
0
0
0
0
0
0
0
0
0
0
0
0
0
0
0
0
0
0
0
0
0
0
0
0
0
0
0
0
0
0
0
0
0
0
0
0
0
0
0
0
0
0
0
0
0
0
0
0
0
0
0
0
0
0
0
0
0
0
0
0
0
0
0
0
0
0
0
0
0
0
0
0
0
0
0
0
0
0
0
0
0
0
0
0
0
0
0
0
0
0
0
0
0
0
0
0
0
0
0
0
0
0
0
0
0
0
0
0
0
0
0
0
0
0
0
0
0
0
0
0
0
0
0
0
0
0
0
0
0
0
0
0
0
0
0
0
0
0
0
0
0
0
0
0
0
0
0
0
0
0
0
0
0
0
0
0
0
0
0
0
0
0
0
0
0
0
0
0
0
0
0
0
0
0
0
0
0
0
0
0
0
0
0
0
0
0
0
0
0
0
0
0
0
0
0
0
0
0
0
0
0
0
0
0
0
0
0
0
0
0
0
0
0
0
0
0
0
0
0
0
0
0
0
0
0
0
0
0
0
0
0
0
0
0
0
0
0
0
0
0
0
0
0
0
0
0
0
0
0
0
0
0
0
0
0
0
0
0
0
0
0
0
0
0
0
0
0
0
0
0
0
0
0
0
0
0
0
0
0
0
0
0
0
0
0
0
0
0
0
0
0
0
0
0
0
0
0
0
0
0
0
0
0
0
0
0
0
0
0
0
0
0
0
0
0
0
0
0
0
0
0
0
0
0
0
0
0
0
0
0
0
0
0
0
0
0
0
0
0
0
0
0
0
0
0
0
0
0
0
0
0
0
0
0
0
0
0
0
0
0
0
0
0
0
0
0
0
0
0
0
0
0
0
0
0
0
0
0
0
0
0
0
0
0
0
0
0
0
0
0
0
0
0
0
0
0
0
0
0
0
0
0
0
0
0
0
0
0
0
0
0
0
0
0
0
0
0
0
0
0
0
0
0
0
0
0
0
0
0
0
0
0
0
0
0
0
0
0
0
0
0
0
0
0
0
0
0
0
0
0
0
0
0
0
0
0
0
0
0
0
0
0
0
0
0
0
0
0
0
0
0
0
0
0
0
0
0
0
0
0
0
0
0
0
0
0
0
0
0
0
0
0
0
0
0
0
0
0
0
0
0
0
0
0
0
0
0
0
0
0
0
0
0
0
0
0
0
0
0
0
0
0
0
0
0
0
0
0
0
0
0
0
0
0
0
0
0
0
0
0
0
0
0
0
0
0
0
0
0
0
0
0
0
0
0
0
0
0
0
0
0
0
0
0
0
0
0
0
0
0
0
0
0
0
0
0
0
0
0
0
0
0
0
0
0
0
0
0
0
0
0
0
0
0
0
0
0
0
0
0
0
0
0
0
0
0
0
0
0
0
0
0
0
0
0
0
0
0
0
0
0
0
0
0
0
0
0
0
0
0
0
0
0
0
0
0
0
0
0
0
0
0
0
0
0
0
0
0
0
0
0
0
0
0
0
0
0
0
0
0
0
0
0
0
0
0
0
0
0
0
0
0
0
0
0
0
0
0
0
0
0
0
0
0
0
0
0
0
0
0
0
0
0
0
0
0
0
0
0
0
0
0
0
0
0
0
0
0
0
0
0
0
0
0
0
0
0
0
0
0
0
0
0
0
0
0
0
0
0
0
0
0
0
0
0
0
0
0
0
0
0
0
0
0
0
0
0
0
0
0
0
0
0
0
0
0
0
0
0
0
0
0
0
0
0
0
0
0
0
0
0
0
0
0
0
0
0
0
0
0
0
0
0
0
0
0
0
0
0
0
0
0
0
0
0
0
0
0
0
0
0
0
0
0
0
0
0
0
0
0
0
0
0
0
0
0
0
0
0
0
0
0
0
0
0
0
0
0
0
0
0
0
0
0
0
0
0
0
0
0
0
0
0
0
0
0
0
0
0
0
0
0
0
0
0
0
0
0
0
0
0
0
0
0
0
0
0
0
0
0
0
0
0
0
0
0
0
0
0
0
0
0
0
0
0
0
0
0
0
0
0
0
0
0
0
0
0
0
0
0
0
0
0
0
0
0
0
0
0
0
0
0
0
0
0
0
0
0
0
0
0
0
0
0
0
0
0
0
0
0
0
0
0
0
0
0
0
0
0
0
0
0
0
0
0
0
0
0
0
0
0
0
0
0
0
0
0
0
0
0
0
0
0
0
0
0
0
0
0
0
0
0
0
0
0
0
0
0
0
0
0
0
0
0
0
0
0
0
0
0
0
0
0
0
0
0
0
0
0
0
0
0
0
0
0
0
0
0
0
0
0
0
0
0
0
0
0
0
0
0
0
0
0
0
0
0
0
0
0
0
0
0
0
0
0
0
0
0
0
0
0
0
0
0
0
0
0
0
0
0
0
0
0
0
0
0
0
0
0
0
0
0
0
0
0
0
0
0
0
0
0
0
0
0
0
0
0
0
0
0
0
0
0
0
0
0
0
0
0
0
0
0
0
0
0
0
0
0
0
0
0
0
0
0
0
0
0
0
0
0
0
0
0
0
0
0
0
0
0
0
0
0
0
0
0
0
0
0
0
0
0
0
0
0
0
0
0
0
0
0
0
0
0
0
0
0
0
0
0
0
0
0
0
0
0
0
0
0
0
0
0
0
0
0
0
0
0
0
0
0
0
0
0
0
0
0
0
0
0
0
0
0
0
0
0
0
0
0
0
0
0
0
0
0
0
0
0
0
0
0
0
0
0
0
0
0
0
0
0
0
0
0
0
0
0
0
0
0
0
0
0
0
0
0
0
0
0
0
0
0
0
0
0
0
0
0
0
0
0
0
0
0
0
0
0
0
0
0
0
0
0
0
0
0
0
0
0
0
0
0
0
0
0
0
0
0
0
0
0
0
0
0
0
0
0
0
0
0
0
0
0
0
0
0
0
0
0
0
0
0
0
0
0
0
0
0
0
0
0
0
0
0
0
0
0
0
0
0
0
0
0
0
0
0
0
0
0
0
0
0
0
0
0
0
0
0
0
0
0
0
0
0
0
0
0
0
0
0
0
0
0
0
0
0
0
0
0
0
0
0
0
0
0
0
0
0
0
0
0
0
0
0
0
0
0
0
0
0
0
0
0
0
0
0
0
0
0
0
0
0
0
0
0
0
0
0
0
0
0
0
0
0
0
0
0
0
0
0
0
0
0
0
0
0
0
0
0
0
0
0
0
0
0
0
0
0
0
0
0
0
0
0
0
0
0
0
0
0
0
0
0
0
0
0
0
0
0
0
0
0
0
0
0
0
0
0
0
0
0
0
0
0
0
0
0
0
0
0
0
0
0
0
0
0
0
0
0
0
0
0
0
0
0
0
0
0
0
0
0
0
0
0
0
0
0
0
0
0
0
0
0
0
0
0
0
0
0
0
0
0
0
0
0
300
300
300
300
300
300
300
300
300
300
300
300
300
300
300
300
300
300
300
300
300
300
300
300
300
300
300
300
300
300
300
300
300
300
300
300
300
300
300
300
300
300
300
300
300
300
300
300
300
300
300
300
300
300
300
300
300
300
300
300
300
300
300
300
300
300
300
300
300
300
300
300
300
300
300
300
300
300
300
300
300
300
300
300
300
300
300
300
300
300
300
300
300
300
300
300
300
300
300
300
300
300
300
300
300
300
300
300
300
300
300
300
300
300
300
300
300
300
300
300
300
300
300
300
300
300
300
300
300
300
300
300
300
300
300
300
300
300
300
300
300
300
300
300
300
300
300
300
300
300
300
300
300
300
300
300
300
300
300
300
300
300
300
300
300
300
300
300
300
300
300
300
300
300
300
300
300
300
300
300
300
300
300
300
300
300
300
300
300
300
300
300
300
300
300
300
300
300
300
300
300
300
300
300
300
300
300
300
300
300
300
300
300
300
300
300
300
300
300
300
300
300
300
300
300
300
300
300
300
300
300
300
300
300
300
300
300
300
300
300
300
300
300
300
300
300
300
300
300
300
300
300
300
300
300
300
300
300
300
300
300
300
300
300
300
300
300
300
300
300
300
300
300
300
300
300
300
300
300
300
300
300
300
300
300
300
300
300
300
300
300
300
300
300
300
300
300
300
300
300
300
300
300
300
300
300
300
300
300
300
300
300
300
300
300
300
300
300
300
300
300
300
300
300
300
300
300
300
300
300
300
300
300
300
300
300
300
300
300
300
300
300
300
300
300
300
300
300
300
300
300
300
300
300
300
300
300
300
300
300
300
300
300
300
300
300
300
300
300
300
300
300
300
300
300
300
300
300
300
300
300
300
300
300
300
300
300
300
300
300
300
300
300
300
300
300
300
300
300
300
300
300
300
300
300
300
300
300
300
300
300
300
300
300
300
300
300
300
300
300
300
300
300
300
300
300
300
300
300
300
300
300
300
300
300
300
300
300
300
300
300
300
300
300
300
300
300
300
300
300
300
300
300
300
300
300
300
300
300
300
300
300
300
300
300
300
300
300
300
300
300
300
300
300
300
300
300
300
300
300
300
300
300
300
300
300
300
300
300
300
300
300
300
300
300
300
300
300
300
300
300
300
300
300
300
300
300
300
300
300
300
300
300
300
300
300
300
300
300
300
300
300
300
300
300
300
300
300
300
300
300
300
300
300
300
300
300
300
300
300
300
300
300
300
300
300
300
300
300
300
300
300
300
300
300
300
300
300
300
300
300
300
300
300
300
300
300
300
300
300
300
300
300
300
300
300
300
300
300
300
300
300
300
300
300
300
300
300
300
300
300
300
300
300
300
300
300
300
300
300
300
300
300
300
300
300
300
300
300
300
300
300
300
300
300
300
300
300
300
300
300
300
300
300
300
300
300
300
300
300
300
300
300
300
300
300
300
300
300
300
300
300
300
300
300
300
300
300
300
300
300
300
300
300
300
300
300
300
300
300
300
300
300
300
300
300
300
300
300
300
300
300
300
300
300
300
300
300
300
300
300
300
300
300
300
300
300
300
300
300
300
300
300
300
300
300
300
300
300
300
300
300
300
300
300
300
300
300
300
300
300
300
300
300
300
300
300
300
300
300
300
300
300
300
300
300
300
300
300
300
300
300
300
300
300
300
300
300
300
300
300
300
300
300
300
300
300
300
300
300
300
300
300
300
300
300
300
300
300
300
300
300
300
300
300
300
300
300
300
300
300
300
300
300
300
300
300
300
300
300
300
300
300
300
300
300
300
300
300
300
300
300
300
300
300
300
300
300
300
300
300
300
300
300
300
300
300
300
300
300
300
300
300
300
300
300
300
300
300
300
300
300
300
300
300
300
300
300
300
300
300
300
300
300
300
300
300
300
300
300
300
300
300
300
300
300
300
300
300
300
300
300
300
300
300
300
300
300
300
300
300
300
300
300
300
300
300
300
300
300
300
300
300
300
300
300
300
300
300
300
300
300
300
300
300
300
300
300
300
300
300
300
300
300
300
300
300
300
300
300
300
300
300
300
300
300
300
300
300
300
300
300
300
300
300
300
300
300
300
300
300
300
300
300
300
300
300
300
300
300
300
300
300
300
300
300
300
300
300
300
300
300
300
300
300
300
300
300
300
300
300
300
300
300
300
300
300
300
300
300
300
300
300
300
300
300
300
300
300
300
300
300
300
300
300
300
300
300
300
300
300
300
300
300
300
300
300
300
300
300
300
300
300
300
300
300
300
300
300
300
300
300
300
300
300
300
300
300
300
300
300
300
300
300
300
300
300
300
300
300
300
300
300
300
300
300
300
201
201
201
201
201
201
201
201
201
201
201
201
201
201
201
201
201
201
201
201
201
201
201
201
201
201
201
201
201
201
201
201
201
201
201
201
201
201
201
201
201
201
201
201
201
201
201
201
201
201
201
201
201
201
201
201
201
201
201
201
201
201
201
201
201
201
201
201
201
201
201
201
201
201
201
201
201
201
201
201
201
201
201
201
201
201
201
201
201
201
201
201
201
201
201
201
201
201
201
201
201
201
201
201
201
201
201
201
201
201
201
201
201
201
201
201
201
201
201
201
201
201
201
201
201
201
201
201
201
201
201
201
201
201
201
201
201
201
201
201
201
201
201
201
201
201
201
201
201
201
201
201
201
201
201
201
201
201
201
201
201
201
201
201
201
201
201
201
201
201
201
201
201
201
201
201
201
201
201
201
201
201
201
201
201
201
201
201
201
201
201
201
201
201
201
201
201
201
201
201
201
201
201
201
201
201
201
201
201
201
201
201
201
201
201
201
201
201
201
201
201
201
201
201
201
201
201
201
201
201
201
201
201
201
201
201
201
201
201
201
201
201
201
201
201
201
201
201
201
201
201
201
201
201
201
201
201
201
201
201
201
201
201
201
201
201
201
201
201
201
201
201
201
201
201
201
201
201
201
201
201
201
201
201
201
201
201
201
201
201
201
201
201
201
201
201
201
201
201
201
201
201
201
201
201
201
201
201
201
201
201
201
201
201
201
201
201
201
201
201
201
201
201
201
201
201
201
201
201
201
201
201
201
201
201
201
201
201
201
201
201
201
201
201
201
201
201
201
201
201
201
201
201
201
201
201
201
201
201
201
201
201
201
201
201
201
201
201
201
201
201
201
201
201
201
201
201
201
201
201
201
201
201
201
201
201
201
201
201
201
201
201
201
201
201
201
201
201
201
201
201
201
201
201
201
201
201
201
201
201
201
201
201
201
201
201
201
201
201
201
201
201
201
201
201
201
201
201
201
201
201
201
201
201
201
201
201
201
201
201
201
201
201
201
201
201
201
201
201
201
201
201
201
201
201
201
201
201
201
201
201
201
201
201
201
201
201
201
201
201
201
201
201
201
201
201
201
201
201
201
201
201
201
201
201
201
201
201
201
201
201
201
201
201
201
201
201
201
201
201
201
201
201
201
201
201
201
201
201
201
201
201
201
201
201
201
201
201
201
201
201
201
201
201
201
201
201
201
201
201
201
201
201
201
201
201
201
201
201
201
201
201
201
201
201
201
201
201
201
201
201
201
201
201
201
201
201
201
201
201
201
201
201
201
201
201
201
201
201
201
201
201
201
201
201
201
201
201
201
201
201
201
201
201
201
201
201
201
201
201
201
201
201
201
201
201
201
201
201
201
201
201
201
201
201
201
201
201
201
201
201
201
201
201
201
201
201
201
201
201
201
201
201
201
201
201
201
201
201
201
201
201
201
201
201
201
201
201
201
201
201
201
201
201
201
201
201
201
201
201
201
201
201
201
201
201
201
201
201
201
201
201
201
201
201
201
201
201
201
201
201
201
201
201
201
201
201
201
201
201
201
201
201
201
201
201
201
201
201
201
201
201
201
201
201
201
201
201
201
201
201
201
201
201
201
201
201
201
201
201
201
201
201
201
201
201
201
201
201
201
201
201
201
201
201
201
201
201
201
201
201
201
201
201
201
201
201
201
201
201
201
201
201
201
201
201
201
201
201
201
201
201
201
201
201
201
201
201
201
201
201
201
201
201
201
201
201
201
201
201
201
201
201
201
201
201
201
201
201
201
201
201
201
201
201
201
201
201
201
201
201
201
201
201
201
201
201
201
201
201
201
201
201
201
201
201
201
201
201
201
201
201
201
201
201
201
201
201
201
201
201
201
201
201
201
201
201
201
201
201
201
201
201
201
201
201
201
201
201
201
201
201
201
201
201
201
201
201
201
201
201
201
201
201
201
201
201
201
201
201
201
201
201
201
201
201
41
41
41
41
41
41
41
41
41
41
41
41
41
41
41
41
41
41
41
41
41
41
41
41
41
41
41
41
41
41
41
41
41
41
41
41
41
41
41
41
41
41
41
41
41
41
41
41
41
41
41
41
41
41
41
41
41
41
41
41
41
41
41
41
41
41
41
41
41
41
41
41
41
41
41
41
41
41
41
41
41
41
41
41
41
41
41
41
41
41
41
41
41
41
41
41
41
41
41
41
41
41
41
41
41
41
41
41
41
41
41
41
41
41
41
41
41
41
41
41
41
41
41
41
41
41
41
41
41
41
41
41
41
41
41
41
41
41
41
41
41
41
41
41
41
41
41
41
41
41
41
41
41
41
41
41
41
41
41
41
41
41
41
41
41
41
41
41
41
41
41
41
41
41
41
41
41
41
41
41
41
41
41
41
41
41
41
41
41
41
41
41
41
41
41
41
41
41
41
41
41
41
41
41
41
41
41
41
41
41
41
41
41
41
41
41
41
41
41
41
41
41
41
41
41
41
41
41
41
41
41
41
41
41
41
41
41
41
41
41
41
41
41
41
41
41
41
41
41
41
41
41
41
41
41
41
41
41
41
41
41
41
41
41
41
41
41
41
41
41
41
41
41
41
41
41
41
41
41
41
41
41
41
41
41
41
41
41
41
41
41
41
41
41
41
41
41
41
41
41
41
41
41
41
41
41
41
41
41
41
41
41
41
41
41
41
41
41
41
41
41
41
41
41
41
41
41
41
41
41
41
41
41
41
41
41
41
41
41
41
41
41
41
41
41
41
41
41
41
41
41
41
41
41
41
41
41
41
41
41
41
41
41
41
41
41
41
41
41
41
41
41
41
41
41
41
41
41
41
41
41
41
41
41
41
41
41
41
41
41
41
41
41
41
41
41
41
41
41
41
41
41
41
41
41
41
41
41
41
41
41
41
41
41
41
41
41
41
41
41
41
41
41
41
41
41
41
41
41
41
41
41
41
41
41
41
41
41
41
41
41
41
41
41
41
41
41
41
41
41
41
41
41
41
41
41
41
41
41
41
41
41
41
41
41
41
41
41
41
41
41
41
41
41
41
41
41
41
41
41
41
41
41
41
41
41
41
41
41
41
41
41
41
41
41
41
41
41
41
41
41
41
41
41
41
41
41
41
41
41
41
41
41
41
41
41
41
41
41
41
41
41
41
41
41
41
41
41
41
41
41
41
41
41
41
41
41
41
41
41
41
41
41
41
41
41
41
41
41
41
41
41
41
41
41
41
41
41
41
41
41
41
41
41
41
41
41
41
41
41
41
41
41
41
41
41
41
41
41
41
41
41
41
41
41
41
41
41
41
41
41
41
41
41
41
41
41
41
41
41
41
41
41
41
41
41
41
41
41
41
41
41
41
41
41
41
41
41
41
41
41
41
41
41
41
41
41
41
41
41
41
41
41
41
41
41
41
41
41
41
41
41
41
41
41
41
41
41
41
41
41
41
41
41
41
41
41
41
41
41
41
41
41
41
41
41
41
41
41
41
41
41
41
41
41
41
41
41
41
41
41
41
41
41
41
41
41
41
41
41
41
41
41
41
41
41
41
41
41
41
41
41
41
41
41
41
41
41
41
41
41
41
41
41
41
41
41
41
41
41
41
41
41
41
41
41
41
41
41
41
41
41
41
41
41
41
41
41
41
41
41
41
41
41
41
41
41
41
41
41
41
41
41
41
41
41
41
41
41
41
41
41
41
41
41
41
41
41
41
41
41
41
41
41
41
41
41
41
41
41
41
41
41
41
41
41
41
41
41
41
41
41
41
41
41
0
0
0
0
0
0
0
0
0
0
20
20
20
20
20
20
20
20
20
20
20
20
20
20
20
20
20
20
20
20
20
20
20
20
20
20
20
20
20
20
20
20
20
20
20
20
20
20
20
20
20
20
20
20
20
20
20
20
20
20
20
20
20
20
20
20
20
20
20
20
20
20
20
20
20
20
20
20
20
20
20
20
20
20
20
20
20
20
20
20
20
20
20
20
20
20
20
20
20
20
20
20
20
20
20
20
20
20
20
20
20
20
20
20
20
20
20
20
20
20
20
20
20
20
20
20
20
20
20
20
20
20
20
20
20
20
20
20
20
20
20
20
20
20
20
20
20
20
20
20
20
20
20
20
20
20
20
20
20
20
20
20
20
20
20
20
20
20
20
20
20
20
20
20
20
20
20
20
20
20
20
20
20
20
20
20
20
20
20
20
20
20
20
20
20
20
20
20
20
20
20
20
20
20
20
20
20
20
20
20
20
20
20
20
20
20
20
20
20
20
20
20
20
20
20
20
20
20
20
20
20
20
20
20
20
20
20
20
20
20
20
20
20
20
20
20
20
20
20
20
20
20
20
20
20
20
20
20
20
20
20
20
20
20
20
20
20
20
20
20
20
20
20
20
20
20
20
20
20
20
20
20
20
20
20
20
20
20
20
20
20
20
20
20
20
20
20
20
20
20
20
20
20
20
20
20
20
20
20
20
20
20
20
20
20
20
20
20
20
20
20
20
20
20
20
20
20
20
20
20
20
20
20
20
20
20
20
20
20
20
20
20
20
20
20
20
20
20
20
20
20
20
20
20
20
20
20
20
20
20
20
20
20
20
20
20
20
20
20
20
20
20
20
20
20
20
20
20
20
20
20
20
20
20
20
20
20
20
20
20
20
20
20
20
20
20
20
20
20
20
20
20
20
20
20
20
20
20
20
20
20
20
20
20
20
20
20
20
20
20
20
20
20
20
20
20
20
20
20
20
20
20
20
20
20
20
20
20
20
20
20
20
20
20
20
20
20
20
20
20
20
20
20
20
20
20
20
20
20
20
20
20
20
20
20
20
20
20
20
20
20
20
20
20
20
20
20
20
20
20
20
20
20
20
20
20
20
20
20
20
20
20
20
20
20
20
20
20
20
20
20
20
20
20
20
20
20
20
20
20
20
20
20
20
20
20
20
20
20
20
20
20
20
20
20
20
20
20
20
20
20
20
20
20
20
20
20
20
20
20
20
20
20
20
20
20
20
20
20
20
20
20
20
20
20
20
20
20
20
20
20
20
20
20
20
20
20
20
20
20
20
20
20
20
20
20
20
20
20
20
20
20
20
20
20
20
20
20
20
20
20
20
20
20
20
20
20
20
20
20
20
20
20
20
20
20
20
20
20
20
20
20
20
20
20
20
20
20
20
20
20
20
20
20
20
20
20
20
20
20
20
20
20
20
20
20
20
20
20
20
20
20
20
20
20
20
20
20
20
20
20
20
20
20
20
20
20
20
20
20
20
20
20
20
20
20
20
20
20
20
20
20
20
20
20
20
20
20
20
20
20
20
20
20
20
20
20
20
20
20
20
20
20
20
20
20
20
20
20
20
20
20
20
20
20
20
20
20
20
20
20
20
20
20
20
20
20
20
20
20
20
20
20
20
20
20
20
20
20
20
20
20
20
20
20
20
20
20
20
20
20
20
20
20
20
20
20
20
0
0
0
0
0
0
0
0
0
0
0
0
0
0
0
0
0
0
0
0
0
0
0
0
0
0
0
0
0
0
0
0
0
0
0
0
0
0
0
0
0
0
0
0
0
0
0
0
0
0
0
0
0
0
0
0
0
0
0
0
0
0
62
62
62
62
62
62
62
62
62
62
62
62
62
62
62
62
62
62
62
62
62
62
62
62
62
62
62
62
62
62
62
62
62
62
62
62
62
62
62
62
62
62
62
62
62
62
62
62
62
62
62
62
62
62
62
62
62
62
62
62
62
62
62
62
62
62
62
62
62
62
62
62
62
62
62
62
62
62
62
62
62
62
62
62
62
62
62
62
62
62
62
62
62
62
62
62
62
62
62
62
62
62
62
62
62
62
62
62
62
62
62
62
62
62
62
62
62
62
62
62
62
62
62
62
62
62
62
62
62
62
62
62
62
62
62
62
62
62
62
62
62
62
62
62
62
62
62
62
62
62
62
62
62
62
62
62
62
62
62
62
62
62
62
62
62
62
62
62
62
62
62
62
62
62
62
62
62
62
62
62
62
62
62
62
62
62
62
62
62
62
62
62
62
62
62
62
62
62
62
62
62
62
62
62
62
62
62
62
62
62
62
62
62
62
62
62
62
62
62
62
62
62
62
62
62
62
62
62
62
62
62
62
62
62
62
62
62
62
62
62
62
62
62
62
62
62
62
62
62
62
62
62
62
62
62
62
62
62
62
62
62
62
62
62
62
62
62
62
62
62
62
62
62
62
62
62
62
62
62
62
62
62
62
62
62
62
62
62
62
62
62
62
62
62
62
62
62
62
62
62
62
62
62
62
62
62
62
62
62
62
62
62
62
62
62
62
62
62
62
62
62
62
62
62
62
62
62
62
62
62
62
62
62
62
62
62
62
62
62
62
62
62
62
62
62
62
62
62
62
62
62
62
62
62
62
62
62
62
62
62
62
62
62
62
62
62
62
62
62
62
62
62
62
62
62
62
62
62
62
62
62
62
62
62
62
62
62
62
62
62
62
62
62
62
62
62
62
62
62
62
62
62
62
62
62
62
62
62
62
62
62
62
62
62
62
62
62
62
62
62
62
62
62
62
62
62
62
62
62
62
62
62
62
62
62
62
62
62
62
62
62
62
62
62
62
62
62
62
62
62
62
62
62
62
62
62
62
62
62
62
62
62
62
62
62
62
62
62
62
62
62
62
62
62
62
62
62
62
62
62
62
62
62
62
62
62
62
62
62
62
62
62
62
62
62
62
62
62
62
62
62
62
62
62
62
62
62
62
62
62
62
62
62
62
62
62
62
62
62
62
62
62
62
62
62
62
62
62
62
62
62
62
62
62
62
62
62
62
62
62
62
62
62
62
62
62
62
62
62
62
62
62
62
62
62
62
62
62
62
62
62
62
62
62
62
62
62
62
62
62
62
62
62
62
62
62
62
62
62
62
62
62
62
62
62
62
62
62
62
62
62
62
62
62
62
62
62
62
62
62
62
62
62
62
62
62
62
62
62
62
62
62
62
62
62
62
62
62
62
62
62
62
62
62
62
62
62
62
62
62
62
62
62
62
62
62
62
62
62
62
62
62
62
62
62
62
62
62
62
62
62
62
62
62
62
62
62
62
62
62
62
62
62
62
62
62
62
62
62
62
62
62
62
62
62
62
62
62
62
62
62
62
62
62
62
62
62
62
62
62
62
62
62
62
62
62
62
62
62
62
62
62
62
62
62
62
62
62
62
62
62
62
62
62
62
62
62
62
62
62
62
62
62
62
62
62
62
62
62
62
62
62
62
62
62
62
62
62
62
62
62
62
62
62
62
62
62
62
62
62
62
62
62
62
62
62
62
62
62
62
62
62
62
62
62
62
62
62
62
62
62
62
62
62
62
62
62
62
62
62
62
62
62
62
62
62
62
62
62
62
62
62
62
62
62
62
62
62
62
62
62
62
62
62
62
62
62
62
62
62
62
62
62
62
62
62
62
62
62
62
62
62
62
62
62
62
62
62
62
62
62
62
62
62
62
62
62
62
62
62
62
62
62
62
62
62
62
62
62
62
62
62
62
62
62
62
62
62
62
62
62
62
62
62
62
62
62
62
62
62
62
62
62
62
62
62
62
62
62
62
62
62
62
62
62
62
62
62
62
62
62
62
62
62
62
62
62
62
62
62
62
62
62
62
62
62
62
62
62
62
62
62
62
62
62
62
62
62
62
62
62
62
62
62
62
62
62
62
62
62
62
62
62
62
62
62
62
62
62
62
62
62
62
62
62
62
62
62
62
62
62
62
62
62
62
62
62
62
62
62
62
62
62
62
62
62
62
62
62
62
62
62
62
62
62
62
62
62
62
62
62
62
62
62
62
62
62
62
62
62
62
62
62
62
62
62
62
62
62
62
62
62
62
62
62
62
62
62
62
62
62
62
62
62
62
62
62
62
62
62
62
62
62
62
62
62
62
62
62
62
62
62
62
62
62
62
62
62
62
62
62
62
62
62
62
62
62
62
62
62
62
62
62
62
62
62
62
62
62
62
62
62
62
62
62
62
62
62
62
62
62
62
62
62
62
62
62
62
62
62
62
62
62
62
62
62
62
62
62
62
62
62
62
62
62
62
62
62
62
62
62
62
62
62
62
62
62
62
62
62
62
62
62
62
62
62
62
62
62
62
62
62
62
62
62
62
62
62
62
62
62
62
62
62
62
62
62
62
62
62
62
62
62
62
62
62
62
62
62
62
62
62
62
62
62
62
62
62
62
62
62
62
62
62
62
62
62
62
62
62
62
62
62
62
62
62
62
62
62
62
62
62
62
62
62
62
62
62
62
62
62
62
62
62
62
62
62
62
62
62
62
62
62
62
62
62
62
62
62
62
62
62
62
62
62
62
62
62
62
62
62
62
62
62
62
62
62
62
62
62
62
62
62
62
62
62
62
62
62
62
62
62
62
62
62
62
62
62
62
62
62
62
62
62
62
62
62
62
62
62
62
62
62
62
62
62
62
62
62
62
62
62
62
62
62
62
62
62
62
62
62
62
62
62
62
62
62
62
62
62
62
62
62
62
62
62
62
62
62
62
62
62
62
62
62
62
62
62
62
62
62
62
62
62
62
62
62
62
62
62
62
62
62
62
62
62
62
62
62
62
62
62
62
62
62
62
62
62
62
62
62
62
62
62
62
62
62
62
62
62
62
62
62
62
62
62
62
62
62
62
62
62
62
62
62
62
62
62
62
62
62
62
62
62
62
62
62
62
62
62
62
62
62
62
62
62
62
62
62
62
62
62
62
62
62
62
62
62
62
62
62
62
62
62
62
62
62
62
62
62
62
62
62
62
62
62
62
62
62
62
62
62
62
62
62
62
62
62
62
62
62
62
62
62
62
62
62
62
62
62
62
62
62
62
62
62
62
62
62
62
62
62
62
62
62
62
62
62
62
62
62
62
62
62
62
62
62
62
62
62
62
62
62
62
62
62
62
62
62
62
62
62
62
62
62
62
62
62
62
62
62
62
62
62
62
62
62
62
62
62
62
62
62
62
62
62
62
62
62
62
62
62
62
62
62
62
62
62
62
62
62
62
62
62
62
62
62
62
62
62
62
62
62
62
62
62
62
62
62
62
62
62
62
62
62
62
62
62
62
62
62
62
62
62
62
62
62
62
62
62
62
62
62
62
62
62
62
62
62
0
0
0
0
0
0
0
0
0
0
0
0
0
0
0
0
0
0
0
0
0
0
0
0
0
0
80
80
80
80
80
80
80
80
80
80
80
80
80
80
80
80
80
80
80
80
80
80
80
80
80
80
80
80
80
80
80
80
80
80
80
80
80
80
80
80
80
80
80
80
80
80
80
80
80
80
80
80
80
80
80
80
80
80
80
80
80
80
80
80
80
80
80
80
80
80
80
80
80
80
80
80
80
80
80
80
80
80
80
80
80
80
80
80
80
80
80
80
80
80
80
80
80
80
80
80
80
80
80
80
80
80
80
80
80
80
80
80
80
80
80
80
80
80
80
80
80
80
80
80
80
80
80
80
80
80
80
80
80
80
80
80
80
80
80
80
80
80
80
80
80
80
80
80
80
80
80
80
80
80
80
80
80
80
80
80
80
80
80
80
80
80
80
80
80
80
80
80
80
80
80
80
80
80
80
80
80
80
80
80
80
80
80
80
80
80
80
80
80
80
80
80
80
80
80
80
80
80
80
80
80
80
80
80
80
80
80
80
80
80
80
80
80
80
80
80
80
80
80
80
80
80
80
80
80
80
80
80
80
80
80
80
80
80
80
80
80
80
80
80
80
80
80
80
80
80
80
80
80
80
80
80
80
80
80
80
80
80
80
80
80
80
80
80
80
80
80
80
80
80
80
80
80
80
80
80
80
80
80
80
80
80
80
80
80
80
80
80
80
80
80
80
80
80
80
80
80
80
80
80
80
80
80
80
80
80
80
80
80
80
80
80
80
80
80
80
80
80
80
80
80
80
80
80
80
80
80
80
80
80
80
80
80
80
80
80
80
80
80
80
80
80
80
80
80
80
80
80
80
80
80
80
80
80
80
80
80
80
80
80
80
80
80
80
80
80
80
80
80
80
80
80
80
80
80
80
80
80
80
80
80
80
80
80
80
80
80
80
80
80
80
80
80
80
80
80
80
80
80
80
80
80
80
80
80
80
80
80
80
80
80
80
80
80
80
80
80
80
80
80
80
80
80
80
80
80
80
80
80
80
80
80
80
80
80
80
80
80
80
80
80
80
80
80
80
80
80
80
80
80
80
80
80
80
80
80
80
80
80
80
80
80
80
80
80
80
80
80
80
80
80
80
80
80
80
80
80
80
80
80
80
80
80
80
80
80
80
80
80
80
80
80
80
80
80
80
80
80
80
80
80
80
80
80
80
80
80
80
80
80
80
80
80
80
80
80
80
80
80
80
80
80
80
80
80
80
80
80
80
80
80
80
80
80
80
80
80
80
80
80
80
80
80
80
80
80
80
80
80
80
80
80
80
80
80
80
80
80
80
80
80
80
80
80
80
80
80
80
80
80
80
80
80
80
80
80
80
80
80
80
80
80
80
80
80
80
80
80
80
80
80
80
80
80
80
80
80
80
80
80
80
80
80
80
80
80
80
80
80
80
80
80
80
80
80
80
80
80
80
80
80
80
80
80
80
80
80
80
80
80
80
80
80
80
80
80
80
80
80
80
80
80
80
80
80
80
80
80
80
80
80
80
80
80
80
80
80
80
80
80
80
80
80
80
80
80
80
80
80
80
80
80
80
80
80
80
80
80
80
80
80
80
80
80
80
80
80
80
80
80
80
80
80
80
80
80
80
80
80
80
80
80
80
80
80
80
80
80
80
80
80
80
80
80
80
80
80
80
80
80
80
80
80
80
80
80
80
80
80
80
80
80
80
80
80
80
80
80
80
80
80
80
80
80
80
80
80
80
80
80
80
80
80
80
80
80
80
80
80
80
80
80
80
80
80
80
80
80
80
80
80
80
80
80
80
80
80
80
80
80
80
80
80
80
80
80
80
80
80
80
80
80
80
80
80
80
80
80
80
80
80
80
80
80
80
80
80
80
80
80
80
80
80
80
80
80
80
80
80
80
80
80
80
80
80
80
80
80
80
80
80
80
80
80
80
80
80
80
80
80
80
80
80
80
80
80
80
80
80
80
80
80
80
80
80
80
80
80
80
80
80
80
80
80
80
80
80
80
80
80
80
80
80
80
80
80
80
80
80
80
80
80
80
80
80
80
80
80
80
80
80
80
80
80
80
80
80
80
80
80
80
80
80
80
80
80
80
80
80
80
80
80
80
80
80
80
80
80
80
80
80
80
80
80
80
80
80
80
80
80
80
80
80
80
80
80
80
80
80
80
80
80
80
80
80
80
80
80
80
80
80
80
80
80
80
80
80
80
80
80
80
80
80
80
80
80
80
80
80
80
80
80
80
80
80
80
80
80
80
80
80
80
80
80
80
80
80
80
80
80
80
80
80
80
80
80
80
80
80
80
80
80
80
80
80
80
80
80
80
80
80
80
80
80
80
80
80
80
80
80
80
80
80
80
80
80
80
80
80
80
80
80
80
80
80
80
80
80
80
80
80
80
80
80
80
80
80
80
80
80
80
80
80
80
80
80
80
80
80
80
80
80
80
80
80
80
80
80
80
80
80
80
80
80
80
80
80
80
80
80
80
80
80
80
80
80
80
80
80
80
80
80
80
80
80
80
80
80
80
80
80
80
80
80
80
80
80
80
80
80
80
80
80
80
80
80
80
80
80
80
80
80
80
80
80
80
80
80
80
80
80
80
80
80
80
80
80
80
80
80
80
80
80
80
80
80
80
80
80
80
80
80
80
80
80
80
80
80
80
80
80
80
80
80
80
80
80
80
80
80
80
80
80
80
80
80
80
80
80
80
80
80
80
80
80
80
80
80
80
80
80
80
80
80
80
80
80
80
80
80
80
80
80
80
80
80
80
80
80
80
80
80
80
80
80
80
80
80
80
80
80
80
80
80
80
80
80
80
80
80
80
80
80
80
80
80
80
80
80
80
80
80
80
80
80
80
80
80
80
80
80
80
80
80
80
80
80
80
80
80
80
80
80
80
80
80
80
80
80
80
80
80
80
80
80
80
80
80
80
80
80
80
80
80
80
80
80
80
80
80
80
80
80
80
80
80
80
80
80
80
80
80
80
80
80
80
80
80
80
80
80
80
80
80
80
80
80
80
80
80
80
80
80
80
80
80
80
80
80
80
80
80
80
80
80
80
80
80
80
80
80
80
80
80
80
80
80
80
80
80
80
80
80
80
80
80
80
80
80
80
80
80
80
80
80
80
80
80
80
80
80
80
80
80
80
80
80
80
80
80
80
80
80
80
80
80
80
80
80
80
80
80
80
80
80
80
80
80
80
80
80
80
80
80
80
80
80
80
80
80
80
80
80
80
80
80
80
80
80
80
80
80
80
80
80
80
80
80
80
80
80
80
80
80
80
80
80
80
80
80
80
80
80
80
80
80
80
80
80
80
80
80
80
80
80
80
80
80
80
80
80
80
80
80
80
80
80
80
80
80
80
80
80
80
80
80
80
80
80
80
80
80
80
80
80
80
80
80
80
80
80
80
80
80
80
80
80
80
80
80
80
80
80
80
80
80
80
80
80
80
80
80
80
80
80
80
80
80
80
80
80
80
80
80
80
80
80
80
80
80
80
80
80
80
80
80
80
80
80
80
80
80
80
80
80
80
80
80
80
80
80
80
80
80
80
80
80
80
80
80
80
80
80
80
80
80
80
80
80
80
80
80
80
80
80
80
80
80
80
80
80
80
80
80
80
80
80
80
80
80
80
80
80
80
80
80
80
80
80
80
80
80
80
80
80
80
80
80
80
80
80
80
80
80
80
80
80
80
80
80
80
80
80
80
80
80
80
80
80
80
80
80
80
80
80
80
80
80
80
80
80
80
80
80
80
80
80
80
80
80
80
80
80
80
80
80
80
80
80
80
80
80
80
80
80
80
80
80
80
80
80
80
80
80
80
80
80
80
80
80
80
80
80
80
80
80
80
80
80
80
80
80
80
80
80
80
80
80
80
80
80
80
80
80
80
80
80
80
80
80
80
80
80
80
80
80
80
80
80
80
80
80
80
80
0
0
0
0
0
0
0
0
0
0
0
0
0
0
0
0
0
0
0
0
0
0
0
0
0
0
0
0
0
0
0
0
0
0
0
0
0
0
0
0
0
0
0
0
0
0
0
0
0
0
0
0
0
0
0
0
0
0
0
0
0
0
0
0
0
0
0
0
0
0
0
0
0
0
0
0
0
0
0
0
0
0
0
48
48
48
48
48
48
48
48
48
48
48
48
48
48
48
48
48
48
48
48
48
48
48
48
48
48
48
48
48
48
48
48
48
48
48
48
48
48
48
48
48
48
48
48
48
48
48
48
48
48
48
48
48
48
48
48
48
48
48
48
48
48
48
48
48
48
48
48
48
48
48
48
48
48
48
48
48
48
48
48
48
48
48
48
48
48
48
48
48
48
48
48
48
48
48
48
48
48
48
48
48
48
48
48
48
48
48
48
48
48
48
48
48
48
48
48
48
48
48
48
48
48
48
48
48
48
48
48
48
48
48
48
48
48
48
48
48
48
48
48
48
48
48
48
48
48
48
48
48
48
48
48
48
48
48
48
48
48
48
48
48
48
48
48
48
48
48
48
48
48
48
48
48
48
48
48
48
48
48
48
48
48
48
48
48
48
48
48
48
48
48
48
48
48
48
48
48
48
48
48
48
48
48
48
48
48
48
48
48
48
48
48
48
48
48
48
48
48
48
48
48
48
48
48
48
48
48
48
48
48
48
48
48
48
48
48
48
48
48
48
48
48
48
48
48
48
48
48
48
48
48
48
48
48
48
48
48
48
48
48
48
48
48
48
48
48
48
48
48
48
48
48
48
48
48
48
48
48
48
48
48
48
48
48
48
48
48
48
48
48
48
48
48
48
48
48
48
48
48
48
48
48
48
48
48
48
48
48
48
48
48
48
48
48
48
48
48
48
48
48
48
48
48
48
48
48
48
48
48
48
48
48
48
48
48
48
48
48
48
48
48
48
48
48
48
48
48
48
48
48
48
48
48
48
48
48
48
48
48
48
48
48
48
48
48
48
48
48
48
48
48
48
48
48
48
48
48
48
48
48
48
48
48
48
48
48
48
48
48
48
48
48
48
48
48
48
48
48
48
48
48
48
48
48
48
48
48
48
48
48
48
48
48
48
48
48
48
48
48
48
48
48
48
48
48
48
48
48
48
48
48
48
48
48
48
48
48
48
48
48
48
48
48
48
48
48
48
48
48
48
48
48
48
48
48
48
48
48
48
48
48
48
48
48
48
48
48
48
48
48
48
48
48
48
48
48
48
48
48
48
48
48
48
48
48
48
48
48
48
48
48
48
48
48
48
48
48
48
48
48
48
48
48
48
48
48
48
48
48
48
48
48
48
48
48
48
48
48
48
48
48
48
48
48
48
48
48
48
48
48
48
48
48
48
48
48
48
48
48
48
48
48
48
48
48
48
48
48
48
48
48
48
48
48
48
48
48
48
48
48
48
48
48
48
48
48
48
48
48
48
48
48
48
48
48
48
48
48
48
48
48
48
48
48
48
48
48
48
48
48
48
48
48
48
48
48
48
48
48
48
48
48
48
48
48
48
48
48
48
48
48
48
48
48
48
48
48
48
48
48
48
48
48
48
48
48
48
48
48
48
48
48
48
48
48
48
48
48
48
48
48
48
48
48
48
48
48
48
48
48
48
48
48
48
48
48
48
48
48
48
48
48
48
48
48
48
48
48
48
48
48
48
48
48
48
48
48
48
48
48
48
48
48
48
48
48
48
48
48
48
48
48
48
48
48
48
48
48
48
48
48
48
48
48
48
48
48
48
48
48
48
48
48
48
48
48
48
48
48
48
48
48
48
48
48
48
48
48
48
48
48
48
48
48
48
48
48
48
48
48
48
48
48
48
48
48
48
48
48
48
48
48
48
48
48
48
48
48
48
48
48
48
48
48
48
48
48
48
48
48
48
0
0
0
0
0
0
0
0
0
0
0
0
0
0
0
0
0
0
0
0
0
0
0
0
0
0
0
0
0
0
0
0
0
0
0
0
0
0
0
0
0
0
0
195
195
195
195
195
195
195
195
195
195
195
195
195
195
195
195
195
195
195
195
195
195
195
195
195
195
195
195
195
195
195
195
195
195
195
195
195
195
195
195
195
195
195
195
195
195
195
195
195
195
195
195
195
195
195
195
195
195
195
195
195
195
195
195
195
195
195
195
195
195
195
195
195
195
195
195
195
195
195
195
195
195
195
195
195
195
195
195
195
195
195
195
195
195
195
195
195
195
195
195
195
195
195
195
195
195
195
195
195
195
195
195
195
195
195
195
195
195
195
195
195
195
195
195
195
195
195
195
195
195
195
195
195
195
195
195
195
195
195
195
195
195
195
195
195
195
195
195
195
195
195
195
195
195
195
195
195
195
195
195
195
195
195
195
195
195
195
195
195
195
195
195
195
195
195
195
195
195
195
195
195
195
195
195
195
195
195
195
195
195
195
195
195
195
195
195
195
195
195
195
195
195
195
195
195
195
195
195
195
195
195
195
195
195
195
195
195
195
195
195
195
195
195
195
195
195
195
195
195
195
195
195
195
195
195
195
195
195
195
195
195
195
195
195
195
195
195
195
195
195
195
195
195
195
195
195
195
195
195
195
195
195
195
195
195
195
195
195
195
195
195
195
195
195
195
195
195
195
195
195
195
195
195
195
195
195
195
195
195
195
195
195
195
195
195
195
195
195
195
195
195
195
195
195
195
195
195
195
195
195
195
195
195
195
195
195
195
195
195
195
195
195
195
195
195
195
195
195
195
195
195
195
195
195
195
195
195
195
195
195
195
195
195
195
195
195
195
195
195
195
195
195
195
195
195
195
195
195
195
195
195
195
195
195
195
195
195
195
195
195
195
195
195
195
195
195
195
195
195
195
195
195
195
195
195
195
195
195
195
195
195
195
195
195
195
195
195
195
195
195
195
195
195
195
195
195
195
195
195
195
195
195
195
195
195
195
195
195
195
195
195
195
195
195
195
195
195
195
195
195
195
195
195
195
195
195
195
195
195
195
195
195
195
195
195
195
195
195
195
195
195
195
195
195
195
195
195
195
195
195
195
195
195
195
195
195
195
195
195
195
195
195
195
195
195
195
195
195
195
195
195
195
195
195
195
195
195
195
195
195
195
195
195
195
195
195
195
195
195
195
195
195
195
195
195
195
195
195
195
195
195
195
195
195
195
195
195
195
195
195
195
195
195
195
195
195
195
195
195
195
195
195
195
195
195
195
195
195
195
195
195
195
195
195
195
195
195
195
195
195
195
195
195
195
195
195
195
195
195
195
195
195
195
195
195
195
195
195
195
195
195
195
195
195
195
195
195
195
195
195
195
195
195
195
195
195
195
195
195
195
195
195
195
195
195
195
195
195
195
195
195
195
195
195
195
195
195
195
195
195
195
195
195
195
195
195
195
195
195
195
195
195
195
195
195
195
195
195
195
195
195
195
195
195
195
195
195
195
195
195
195
195
195
195
195
195
195
195
195
195
195
195
195
195
195
195
195
195
195
195
195
195
195
195
195
195
195
195
195
195
195
195
195
195
195
195
195
195
195
195
195
195
195
195
195
195
195
195
195
195
195
195
195
195
195
195
195
195
195
195
195
195
195
195
195
195
195
195
195
195
195
195
195
195
195
195
195
195
195
195
195
195
195
195
195
195
195
195
195
195
195
195
195
195
195
195
195
195
195
195
195
195
195
195
195
195
195
0
0
0
0
0
0
0
154
154
154
154
154
154
154
154
154
154
154
154
154
154
154
154
154
154
154
154
154
154
154
154
154
154
154
154
154
154
154
154
154
154
154
154
154
154
154
154
154
154
154
154
154
154
154
154
154
154
154
154
154
154
154
154
154
154
154
154
154
154
154
154
154
154
154
154
154
154
154
154
154
154
154
154
154
154
154
154
154
154
154
154
154
154
154
154
154
154
154
154
154
154
154
154
154
154
154
154
154
154
154
154
154
154
154
154
154
154
154
154
154
154
154
154
154
154
154
154
154
154
154
154
154
154
154
154
154
154
154
154
154
154
154
154
154
154
154
154
154
154
154
154
154
154
154
154
154
154
154
154
154
154
154
154
154
154
154
154
154
154
154
154
154
154
154
154
154
154
154
154
154
154
154
154
154
154
154
154
154
154
154
154
154
154
154
154
154
154
154
154
154
154
154
154
154
154
154
154
154
154
154
154
154
154
154
154
154
154
154
154
154
154
154
154
154
154
154
154
154
154
154
154
154
154
154
154
154
154
154
154
154
154
154
154
154
154
154
154
154
154
154
154
154
154
154
154
154
154
154
154
154
154
154
154
154
154
154
154
154
154
154
154
154
154
154
154
154
154
154
154
154
154
154
154
154
154
154
154
154
154
154
154
154
154
154
154
154
154
154
154
154
154
154
154
154
154
154
154
154
154
154
154
154
154
154
154
154
154
154
154
154
154
154
154
154
154
154
154
154
154
154
154
154
154
154
154
154
154
154
154
154
154
154
154
154
154
154
154
154
154
154
154
154
154
154
154
154
154
154
154
154
154
154
154
154
154
154
154
154
154
154
154
154
154
154
154
154
154
154
154
154
154
154
154
154
154
154
154
154
154
154
154
154
154
154
154
154
154
154
154
154
154
154
154
154
154
154
154
154
154
154
154
154
154
154
154
154
154
154
154
154
154
154
154
154
154
154
154
154
154
154
154
154
154
154
154
154
154
154
154
154
154
154
154
154
154
154
154
154
154
154
154
154
154
154
154
154
154
154
154
154
154
154
154
154
154
154
154
154
154
154
154
154
154
154
154
154
154
154
154
154
154
154
154
154
154
154
154
154
154
154
154
154
154
154
154
154
154
154
154
154
154
154
154
154
154
154
154
154
154
154
154
154
154
154
154
154
154
154
154
154
154
154
154
154
154
154
154
154
154
154
154
154
154
154
154
154
154
154
154
154
154
154
154
154
154
154
154
154
154
154
154
154
154
154
154
154
154
154
154
154
154
154
154
154
154
154
154
154
154
154
154
154
154
154
154
154
154
154
154
154
154
154
154
154
154
154
154
154
154
154
154
154
154
154
154
154
154
154
154
154
154
154
154
154
154
154
154
154
154
154
154
154
154
154
154
154
154
154
154
154
154
154
154
154
154
154
154
154
154
154
154
154
154
154
154
154
154
154
154
154
154
154
154
154
154
154
154
154
154
154
154
154
154
154
154
154
154
154
154
154
154
154
154
154
154
154
154
154
154
154
154
154
154
154
154
154
0
0
0
0
0
0
0
0
0
0
0
0
0
0
0
0
0
0
0
0
0
0
0
0
0
0
0
0
0
0
0
0
0
0
0
0
0
0
0
0
0
0
0
0
0
0
0
0
0
0
0
0
0
-45
-45
-45
-45
-45
-45
-45
-45
-45
-45
-45
-45
-45
-45
-45
-45
-45
-45
-45
-45
-45
-45
-45
-45
-45
-45
-45
-45
-45
-45
-45
-45
-45
-45
-45
-45
-45
-45
-45
-45
-45
-45
-45
-45
-45
-45
-45
-45
-45
-45
-45
-45
-45
-45
-45
-45
-45
-45
-45
-45
-45
-45
-45
-45
-45
-45
-45
-45
-45
-45
-45
-45
-45
-45
-45
-45
-45
-45
-45
-45
-45
-45
-45
-45
-45
-45
-45
-45
-45
-45
-45
-45
-45
-45
-45
-45
-45
-45
-45
-45
-45
-45
-45
-45
-45
-45
-45
-45
-45
-45
-45
-45
-45
-45
-45
-45
-45
-45
-45
-45
-45
-45
-45
-45
-45
-45
-45
-45
-45
-45
-45
-45
-45
-45
-45
-45
-45
-45
-45
-45
-45
-45
-45
-45
-45
-45
-45
-45
-45
-45
-45
-45
-45
-45
-45
-45
-45
-45
-45
-45
-45
-45
-45
-45
-45
-45
-45
-45
-45
-45
-45
-45
-45
-45
-45
-45
-45
-45
-45
-45
-45
-45
-45
-45
-45
-45
-45
-45
-45
-45
-45
-45
-45
-45
-45
-45
-45
-45
-45
-45
-45
-45
-45
-45
-45
-45
-45
-45
-45
-45
-45
-45
-45
-45
-45
-45
-45
-45
-45
-45
-45
-45
-45
-45
-45
-45
-45
-45
-45
-45
-45
-45
-45
-45
-45
-45
-45
-45
-45
-45
-45
-45
-45
-45
-45
-45
-45
-45
-45
-45
-45
-45
-45
-45
-45
-45
-45
-45
-45
-45
-45
-45
-45
-45
-45
-45
-45
-45
-45
-45
-45
-45
-45
-45
-45
-45
-45
-45
-45
-45
-45
-45
-45
-45
-45
-45
-45
-45
-45
-45
-45
-45
-45
-45
-45
-45
-45
-45
-45
-45
-45
-45
-45
-45
-45
-45
-45
-45
-45
-45
-45
-45
-45
-45
-45
-45
-45
-45
-45
-45
-45
-45
-45
-45
-45
-45
-45
-45
-45
-45
-45
-45
-45
-45
-45
-45
-45
-45
-45
-45
-45
-45
-45
-45
-45
-45
-45
-45
-45
-45
-45
-45
-45
-45
-45
-45
-45
-45
-45
-45
-45
-45
-45
-45
-45
-45
-45
-45
-45
-45
-45
-45
-45
-45
-45
-45
-45
-45
-45
-45
-45
-45
-45
-45
-45
-45
-45
-45
-45
-45
-45
-45
-45
-45
-45
-45
-45
-45
-45
-45
-45
-45
-45
-45
-45
-45
-45
-45
-45
-45
-45
-45
-45
-45
-45
-45
-45
-45
-45
-45
-45
-45
-45
-45
-45
-45
-45
-45
-45
-45
-45
-45
-45
-45
-45
-45
-45
-45
-45
-45
-45
-45
-45
-45
-45
-45
-45
-45
-45
-45
-45
-45
-45
-45
-45
-45
-45
-45
-45
-45
-45
-45
-45
-45
-45
-45
-45
-45
-45
-45
-45
-45
-45
-45
-45
-45
-45
-45
-45
-45
-45
-45
-45
-45
-45
-45
-45
-45
-45
-45
-45
-45
-45
-45
-45
-45
-45
-45
-45
-45
-45
-45
-45
-45
-45
-45
-45
-45
-45
-45
-45
-45
-45
-45
-45
-45
-45
-45
-45
-45
-45
-45
-45
-45
-45
-45
-45
-45
-45
-45
-45
-45
-45
-45
-45
-45
-45
-45
-45
-45
-45
-45
-45
-45
-45
-45
-45
-45
-45
-45
-45
-45
-45
-45
-45
-45
-45
-45
-45
-45
-45
-45
-45
-45
-45
-45
-45
-45
-45
-45
-45
-45
-45
-45
-45
-45
-45
-45
-45
-45
-45
-45
-45
-45
-45
-45
-45
-45
-45
-45
-45
-45
-45
-45
-45
-45
-45
-45
-45
-45
-45
-45
-45
-45
-45
-45
-45
-45
-45
-45
-45
-45
-45
-45
-45
-45
-45
-45
-45
-45
-45
-45
-45
-45
-45
-45
-45
-45
-45
-45
-45
-45
-45
-45
-45
-45
-45
-45
-45
-45
-45
-45
-45
-45
-45
-45
-45
-45
-45
-45
-45
-45
-45
-45
-45
-45
-45
-45
-45
-45
-45
-45
-45
-45
-45
-45
-45
-45
-45
-45
-45
-45
-45
-45
-45
-45
-45
-45
-45
-45
-45
-45
-45
-45
-45
-45
-45
-45
-45
-45
-45
-45
-45
-45
-45
-45
-45
-45
-45
-45
-45
-45
-45
-45
-45
-45
-45
-45
-45
-45
-45
-45
-45
-45
-45
-45
-45
-45
-45
-45
-45
-45
-45
-45
-45
-45
-45
-45
-45
-45
-45
-45
-45
-45
-45
-45
-45
-45
-45
-45
-45
-45
-45
-45
-45
-45
-45
-45
-45
-45
-45
-45
-45
-45
-45
-45
-45
-45
-45
-45
-45
-45
-45
-45
-45
-45
-45
-45
-45
-45
-45
-45
-45
-45
-45
-45
-45
-45
-45
-45
-45
-45
-45
-45
-45
-45
-45
-45
-45
-45
-45
-45
-45
-45
-45
-45
-45
-45
-45
-45
-45
-45
-45
-45
-45
-45
-45
-45
-45
-45
-45
-45
-45
-45
-45
-45
-45
-45
-45
-45
-45
-45
-45
-45
-45
-45
-45
-45
-45
-45
-45
-45
-45
-45
-45
-45
-45
-45
-45
-45
-45
-45
-45
-45
-45
-45
-45
-45
-45
-45
-45
-45
-45
-45
-45
-45
-45
-45
-45
-45
-45
-45
-45
-45
-45
-45
-45
-45
-45
-45
-45
-45
-45
-45
-45
-45
-45
-45
-45
-45
-45
-45
-45
-45
-45
-45
-45
-45
-45
-45
-45
-45
-45
-45
-45
-45
-45
-45
-45
-45
-45
-45
-45
-45
-45
-45
-45
-45
-45
-45
-45
-45
-45
-45
-45
-45
-45
-45
-45
-45
-45
-45
-45
-45
-45
-45
-45
-45
-45
-45
-45
-45
-45
-45
-45
-45
-45
-45
-45
-45
-45
-45
-45
-45
-45
-45
-45
-45
-45
-45
-45
-45
-45
-45
-45
-45
-45
-45
-45
-45
-45
-45
-45
-45
-45
-45
0
0
0
0
0
0
0
0
0
0
0
0
0
0
0
0
0
0
0
0
0
0
0
0
0
0
0
0
0
0
0
0
0
0
0
0
0
0
0
0
0
0
0
0
0
0
0
0
0
0
0
0
0
0
0
0
0
0
0
0
0
0
0
0
0
0
0
0
0
0
0
0
0
0
0
0
0
0
0
0
0
0
0
0
0
0
0
0
0
0
0
0
0
0
0
0
0
0
0
0
0
0
0
0
0
0
0
0
0
0
0
0
0
0
0
0
0
0
0
0
0
0
0
0
0
0
0
0
0
0
0
0
0
0
0
0
0
0
0
0
0
0
0
0
0
0
0
0
0
0
0
0
0
0
0
0
0
0
0
0
0
0
0
0
0
0
0
0
0
0
0
0
0
0
0
0
0
0
0
0
0
0
0
0
0
0
0
0
0
0
0
0
0
0
0
0
0
0
0
0
0
0
0
0
0
0
0
0
0
0
0
0
0
0
0
0
0
0
0
0
0
0
0
0
0
0
0
0
0
0
0
0
0
0
0
0
0
0
0
0
0
0
0
0
0
0
0
0
0
0
0
0
0
0
0
0
0
0
0
0
0
0
0
0
0
0
0
0
0
0
0
0
0
0
0
0
0
0
0
0
0
0
0
0
0
0
0
0
0
0
0
0
0
0
0
0
0
0
0
0
0
0
0
0
0
0
0
0
0
0
0
0
0
0
0
0
0
0
0
0
0
0
0
0
0
0
0
0
0
0
0
0
0
0
0
0
0
0
0
0
0
0
0
0
0
0
0
0
0
0
0
0
0
0
0
0
0
0
0
0
0
0
0
0
0
0
0
0
0
0
0
0
0
0
0
0
0
0
0
0
0
0
0
0
0
0
0
0
0
0
0
0
0
0
0
0
0
0
0
0
0
0
0
0
0
0
0
0
0
0
0
0
0
0
0
0
0
0
0
0
0
0
0
0
0
0
0
0
0
0
0
0
0
0
0
0
0
0
0
0
0
0
0
0
0
0
0
0
0
0
0
0
0
0
0
0
0
0
0
0
0
0
0
0
0
0
0
0
0
0
0
0
0
0
0
0
0
0
0
0
0
0
0
0
0
0
0
0
0
0
0
0
0
0
0
0
0
0
0
0
0
0
0
0
0
0
0
0
0
0
0
0
0
0
0
0
0
0
0
0
0
0
0
0
0
0
0
0
0
0
0
0
0
0
0
0
0
0
0
0
0
0
0
0
0
0
0
0
0
0
0
0
0
0
0
0
0
0
0
0
0
0
0
0
0
0
0
0
0
0
0
0
0
0
0
0
0
0
0
0
0
0
0
0
0
0
0
0
0
0
0
0
0
0
0
0
0
0
0
0
0
0
0
0
0
0
0
0
0
0
0
0
0
0
0
0
0
0
0
0
0
0
0
0
0
0
0
0
0
0
0
0
0
0
0
0
0
0
0
0
0
0
0
0
0
0
0
0
0
0
0
0
0
0
0
0
0
0
0
0
0
0
0
0
0
0
0
0
0
0
0
0
0
0
0
0
0
0
0
0
0
0
0
0
0
0
0
0
0
0
0
0
0
0
0
0
0
0
0
0
0
0
0
0
0
0
0
0
0
0
0
0
0
0
0
0
0
0
0
0
0
0
0
0
0
0
0
0
0
0
0
0
0
0
0
0
0
0
0
0
0
0
0
0
0
0
0
0
0
0
0
0
0
0
0
0
0
0
0
0
0
0
0
0
0
0
0
0
0
0
0
0
0
0
0
0
0
0
0
0
0
0
0
0
0
0
0
0
0
0
0
0
0
0
0
0
0
0
0
0
0
0
0
0
0
0
0
0
0
0
0
0
0
0
0
0
0
0
0
0
0
0
0
0
0
0
0
0
0
0
0
0
0
0
0
0
0
0
0
0
0
0
0
0
0
0
0
0
0
0
0
0
0
0
0
0
0
0
0
0
0
0
0
0
0
0
0
0
0
0
0
0
0
0
0
0
0
0
0
0
0
0
0
0
0
0
0
0
0
0
0
0
0
0
0
0
0
0
0
0
0
0
0
0
0
0
0
0
0
0
0
0
0
0
0
0
0
0
0
0
0
0
0
0
0
0
0
0
0
0
0
0
0
0
0
0
0
0
0
0
0
0
0
0
0
0
0
0
0
0
0
0
0
0
0
0
0
0
0
0
0
0
0
0
0
0
0
0
0
0
0
0
0
0
0
0
0
0
0
0
0
0
0
0
0
0
0
0
0
0
0
0
0
0
0
0
0
0
0
0
0
0
0
0
0
0
0
0
0
0
0
0
0
0
0
0
0
0
0
0
0
0
0
0
0
0
0
0
0
0
0
0
0
0
0
0
0
0
0
0
0
0
0
0
0
0
0
0
0
0
0
0
0
0
0
0
0
0
0
0
0
0
0
0
0
0
0
0
0
0
0
0
0
0
0
0
0
0
0
0
0
0
0
0
0
0
0
0
0
0
0
0
0
0
0
0
0
0
0
0
0
0
0
0
0
0
0
0
0
0
0
0
0
0
0
0
0
0
0
0
0
0
0
0
0
0
0
0
0
0
0
0
0
0
0
0
0
0
0
0
0
0
0
0
0
0
0
0
0
0
0
0
0
0
0
0
0
0
0
0
0
0
0
0
0
0
0
0
0
0
0
0
0
0
0
0
0
0
0
0
0
0
0
0
0
0
0
0
0
0
0
0
0
0
0
0
0
0
0
0
0
0
0
0
0
0
0
0
0
0
0
0
0
0
0
0
0
0
0
0
0
0
0
0
0
0
0
0
0
0
0
0
0
0
0
0
0
0
0
0
0
0
0
0
0
0
0
0
0
0
0
0
0
0
0
0
0
0
0
0
0
0
0
0
0
0
0
0
0
0
0
0
0
0
0
0
0
0
0
0
0
0
0
0
0
0
0
0
0
0
0
0
0
0
0
0
0
0
0
0
0
0
0
0
0
0
0
0
0
0
0
0
0
0
0
0
0
0
0
0
0
0
0
0
0
0
0
0
0
0
0
0
0
0
0
0
0
0
0
0
0
0
0
0
0
0
0
0
0
0
0
0
0
0
0
0
0
0
0
0
0
0
0
0
0
0
0
0
0
0
0
0
0
0
0
0
0
0
0
0
0
0
0
0
0
0
0
0
0
0
0
0
0
0
0
0
0
0
0
0
0
0
0
0
0
0
0
0
0
0
0
0
0
0
0
0
0
0
0
0
0
0
0
0
0
0
0
0
0
0
0
0
0
0
0
0
0
0
0
0
0
0
0
0
0
0
0
0
0
0
0
0
0
0
0
0
0
0
0
0
0
0
0
0
0
0
0
0
0
0
0
0
0
0
0
0
0
0
0
0
0
0
0
0
0
0
0
0
0
0
0
0
0
0
0
0
0
0
0
0
0
0
0
0
0
0
0
0
0
0
0
0
0
0
0
0
0
0
0
0
0
0
0
0
0
0
0
0
0
0
0
0
0
0
0
0
0
0
0
0
0
0
0
0
0
0
0
0
0
0
0
0
0
0
0
0
0
0
0
0
0
0
0
0
0
0
0
0
0
0
0
0
0
0
0
0
0
0
0
0
0
0
0
0
0
0
0
0
0
0
0
0
0
0
0
0
0
0
0
0
0
0
0
0
0
0
0
0
0
0
0
0
0
0
0
0
0
0
0
0
0
0
0
0
0
0
0
0
0
0
0
0
0
0
0
0
0
0
0
0
0
0
0
0
0
0
0
0
0
0
0
0
0
0
0
0
0
0
0
0
0
0
0
0
0
0
0
0
0
0
0
0
0
0
0
0
0
0
0
0
0
0
0
0
0
0
0
0
0
0
0
0
0
0
0
0
0
0
0
0
0
0
0
0
0
0
0
0
0
0
0
0
0
0
0
0
0
0
0
0
0
0
0
0
0
0
0
0
0
0
0
0
0
0
0
0
0
0
0
0
0
0
0
0
0
0
0
0
0
0
0
0
0
0
0
0
0
0
0
0
0
0
0
0
0
0
0
0
0
0
0
0
0
0
0
0
0
0
0
0
0
0
0
0
0
0
0
0
0
0
0
0
0
0
0
0
0
0
0
0
0
0
0
0
0
0
0
0
0
0
0
0
0
0
0
0
0
0
0
0
0
0
0
0
0
0
0
0
0
0
0
0
0
0
0
0
0
0
0
0
0
0
0
0
0
0
0
0
0
0
0
0
0
0
0
0
0
0
0
0
0
0
0
0
0
0
0
0
0
0
0
0
0
0
0
0
0
0
0
0
0
0
0
0
0
0
0
0
0
0
0
0
0
0
0
0
0
0
0
0
0
0
0
0
0
0
0
0
0
0
0
0
0
0
0
0
0
0
0
0
0
0
0
0
0
0
0
0
0
0
0
0
0
0
0
0
0
0
0
0
0
0
0
0
0
0
0
0
0
0
0
0
0
0
0
0
0
0
0
0
0
0
0
0
0
0
0
0
0
0
0
0
0
0
0
0
0
0
0
0
0
0
0
0
0
0
0
0
0
0
0
0
0
0
0
0
0
0
0
0
0
0
0
0
0
0
0
0
0
0
0
0
0
0
0
0
0
0
0
0
0
0
0
0
0
0
0
0
0
0
0
0
0
0
0
0
0
0
0
0
0
0
0
0
0
0
0
0
0
0
0
0
0
0
0
0
0
0
0
0
0
0
0
0
0
0
0
0
0
0
0
0
0
0
0
0
0
0
0
0
0
0
0
0
0
0
0
0
0
0
0
0
0
0
0
0
0
0
0
0
0
0
0
0
0
0
0
0
0
0
0
0
0
0
0
0
0
0
0
0
0
0
0
0
0
0
0
0
0
0
0
0
0
0
0
0
84
84
84
84
84
84
84
84
84
84
84
84
84
84
84
84
84
84
84
84
84
84
84
84
84
84
84
84
84
84
84
84
84
84
84
84
84
84
84
84
84
84
84
84
84
84
84
84
84
84
84
84
84
84
84
84
84
84
84
84
84
84
84
84
84
84
84
84
84
84
84
84
84
84
84
84
84
84
84
84
84
84
84
84
84
84
84
84
84
84
84
84
84
84
84
84
84
84
84
84
84
84
84
84
84
84
84
84
84
84
84
84
84
84
84
84
84
84
84
84
84
84
84
84
84
84
84
84
84
84
84
84
84
84
84
84
84
84
84
84
84
84
84
84
84
84
84
84
84
84
84
84
84
84
84
84
84
84
84
84
84
84
84
84
84
84
84
84
84
84
84
84
84
84
84
84
84
84
84
84
84
84
84
84
84
84
84
84
84
84
84
84
84
84
84
84
84
84
84
84
84
84
84
84
84
84
84
84
84
84
84
84
84
84
84
84
84
84
84
84
84
84
84
84
84
84
84
84
84
84
84
84
84
84
84
84
84
84
84
84
84
84
84
84
84
84
84
84
84
84
84
84
84
84
84
84
84
84
84
84
84
84
84
84
84
84
84
84
84
84
84
84
84
84
84
84
84
84
84
84
84
84
84
84
84
84
84
84
84
84
84
84
84
84
84
84
84
84
84
84
84
84
84
84
84
84
84
84
84
84
84
84
84
84
84
84
84
84
84
84
84
84
84
84
84
84
84
84
84
84
84
84
84
84
84
84
84
84
84
84
84
84
84
84
84
84
84
84
84
84
84
84
84
84
84
84
84
84
84
84
84
84
84
84
84
84
84
84
84
84
84
84
84
84
84
84
84
84
84
84
84
84
84
84
84
84
84
84
84
84
84
84
84
84
84
84
84
84
84
84
84
84
84
84
84
84
84
84
84
84
84
84
84
84
84
84
84
84
84
84
84
84
84
84
84
84
84
84
84
84
84
84
84
84
84
84
84
84
84
84
84
84
84
84
84
84
84
84
84
84
84
84
84
84
84
84
84
84
84
84
84
84
84
84
84
84
84
84
84
84
84
84
84
84
84
84
84
84
84
84
84
84
84
84
84
84
84
84
84
84
84
84
84
84
84
84
84
84
84
84
84
84
84
84
84
84
84
84
84
84
84
84
84
84
84
84
84
84
84
84
84
84
84
84
84
84
84
84
84
84
84
84
84
84
84
84
84
84
84
84
84
84
84
84
84
84
84
84
84
84
84
84
84
84
84
84
84
84
84
84
84
84
84
84
84
84
84
84
84
84
84
84
84
84
84
84
84
84
84
84
84
84
84
84
84
84
84
84
84
84
84
84
84
84
84
84
84
84
84
84
84
84
84
84
84
84
84
84
84
84
84
84
84
84
84
84
84
84
84
84
84
84
84
84
84
84
84
84
84
84
84
84
84
84
84
84
84
84
84
84
84
84
84
84
84
84
84
84
84
84
84
84
84
84
84
84
84
84
84
84
84
84
84
84
84
84
84
84
84
84
84
84
84
84
84
84
84
84
84
84
84
84
84
84
84
84
84
84
84
84
84
84
84
84
84
84
84
84
84
84
84
84
84
84
84
84
84
84
84
84
84
84
84
84
84
84
84
84
84
84
84
84
84
84
84
84
84
84
84
84
84
84
84
84
84
84
84
84
84
84
84
84
84
84
84
84
84
84
84
84
84
84
84
84
84
84
84
84
84
84
84
84
84
84
84
84
84
84
84
84
84
84
84
84
84
84
84
84
84
84
84
84
84
84
84
84
84
84
84
84
84
84
84
84
84
84
84
84
84
84
84
84
84
84
84
84
84
84
84
84
84
84
84
84
84
84
84
84
84
84
84
84
84
84
84
84
84
84
84
84
84
84
84
84
84
84
84
84
84
84
84
84
84
84
84
84
84
84
84
84
84
84
84
84
84
84
84
84
84
84
84
84
84
84
84
84
84
84
84
84
84
84
84
84
84
84
84
84
84
84
84
84
84
84
84
84
84
84
84
84
84
84
84
84
84
84
84
84
84
84
84
84
84
84
84
84
84
84
84
84
84
84
84
84
84
84
84
84
84
84
84
84
84
84
84
84
84
84
84
84
84
84
84
84
84
84
84
84
84
84
84
84
84
84
84
84
84
84
84
84
84
84
84
84
84
84
84
84
84
84
84
84
84
84
84
84
84
84
84
84
84
84
84
84
84
84
84
84
84
84
84
84
84
84
84
84
84
84
84
84
84
84
84
84
84
84
84
84
84
84
84
84
84
84
84
84
84
84
84
84
84
84
84
84
84
84
84
84
84
84
84
84
84
84
84
84
84
84
84
84
84
84
84
84
84
84
84
84
84
84
84
84
84
84
84
84
84
84
84
84
84
84
84
84
84
84
84
84
84
84
84
84
84
84
84
84
84
84
84
84
84
84
84
84
84
84
84
84
84
84
84
84
84
84
84
84
84
84
84
84
84
84
84
84
84
84
84
84
84
84
84
84
84
84
84
84
84
84
84
84
84
84
84
84
84
84
84
84
84
84
84
84
84
84
84
84
84
84
84
84
84
84
84
84
84
84
84
84
84
84
84
84
84
84
84
84
84
84
84
84
84
84
84
84
84
84
84
84
84
84
84
84
84
84
84
84
84
84
84
84
84
84
84
84
84
84
84
84
84
84
84
84
84
84
84
84
84
84
84
84
84
84
84
84
84
84
84
84
84
84
84
84
84
84
84
84
84
84
84
84
84
84
84
84
84
84
84
84
84
84
84
84
84
84
84
84
84
84
84
84
84
84
84
84
84
84
84
84
84
84
84
84
84
84
84
84
84
84
84
84
84
84
84
84
84
84
84
84
84
84
84
84
84
84
84
84
84
84
84
84
84
84
84
84
84
84
84
84
84
84
84
84
84
84
84
84
84
84
84
84
84
84
84
84
84
84
84
84
84
84
84
84
84
84
84
84
84
84
84
84
84
84
84
84
84
84
84
84
84
84
84
84
84
84
84
84
84
84
84
84
84
84
84
84
84
84
84
84
84
84
84
84
84
84
84
84
84
84
84
84
84
84
84
84
84
84
84
84
84
84
84
84
84
84
84
84
84
84
84
84
84
84
84
84
84
84
84
84
84
84
84
84
84
84
84
84
84
84
84
84
84
84
84
84
84
84
84
84
84
84
84
84
84
84
84
84
84
84
84
84
84
84
84
84
84
84
84
84
84
84
84
84
84
84
84
84
84
84
84
84
84
84
84
84
84
84
84
84
84
84
84
84
84
84
84
84
84
84
84
84
84
84
0
0
0
0
0
0
0
63
63
63
63
63
63
63
63
63
63
63
63
63
63
63
63
63
63
63
63
63
63
63
63
63
63
63
63
63
63
63
63
63
63
63
63
63
63
63
63
63
63
63
63
63
63
63
63
63
63
63
63
63
63
63
63
63
63
63
63
63
63
63
63
63
63
63
63
63
63
63
63
63
63
63
63
63
63
63
63
63
63
63
63
63
63
63
63
63
63
63
63
63
63
63
63
63
63
63
63
63
63
63
63
63
63
63
63
63
63
63
63
63
63
63
63
63
63
63
63
63
63
63
63
63
63
63
63
63
63
63
63
63
63
63
63
63
63
63
63
63
63
63
63
63
63
63
63
63
63
63
63
63
63
63
63
63
63
63
63
63
63
63
63
63
63
63
63
63
63
63
63
63
63
63
63
63
63
63
63
63
63
63
63
63
63
63
63
63
63
63
63
63
63
63
63
63
63
63
63
63
63
63
63
63
63
63
63
63
63
63
63
63
63
63
63
63
63
63
63
63
63
63
63
63
63
63
63
63
63
63
63
63
63
63
63
63
63
63
63
63
63
63
63
63
63
63
63
63
63
63
63
63
63
63
63
63
63
63
63
63
63
63
63
63
63
63
63
63
63
63
63
63
63
63
63
63
63
63
63
63
63
63
63
63
63
63
63
63
63
63
63
63
63
63
63
63
63
63
63
63
63
63
63
63
63
63
63
63
63
63
63
63
63
63
63
63
63
63
63
63
63
63
63
63
63
63
63
63
63
63
63
63
63
63
63
63
63
63
63
63
63
63
63
63
63
63
63
63
63
63
63
63
63
63
63
63
63
63
63
63
63
63
63
63
63
63
63
63
63
63
63
63
63
63
63
63
63
63
63
63
63
63
63
63
63
63
63
63
63
63
63
63
63
63
63
63
63
63
63
63
63
63
63
63
63
63
63
63
63
63
63
63
63
63
63
63
63
63
63
63
63
63
63
63
63
63
63
63
63
63
63
63
63
63
63
63
63
63
63
63
63
63
63
63
63
63
63
63
63
63
63
63
63
63
63
63
63
63
63
63
63
63
63
63
63
63
63
63
63
63
63
63
63
63
63
63
63
63
63
63
63
63
63
63
63
63
63
63
63
63
63
63
63
63
63
63
63
63
63
63
63
63
63
63
63
63
63
63
63
63
63
63
63
63
63
63
63
63
63
63
63
63
63
63
63
63
63
63
63
63
63
63
63
63
63
63
63
63
63
63
63
63
63
63
63
63
63
63
63
63
63
63
63
63
63
63
63
63
63
63
63
63
63
63
63
63
63
63
63
63
63
63
63
63
63
63
63
63
63
63
63
63
63
63
63
63
63
63
63
63
63
63
63
63
63
63
63
63
63
63
63
63
63
63
63
63
63
63
63
63
63
63
63
63
63
63
63
63
63
63
63
63
63
63
63
63
63
63
63
63
63
63
63
63
63
63
63
63
63
63
63
63
63
63
63
63
63
63
63
63
63
63
63
63
63
63
63
63
63
63
63
63
63
63
63
63
63
63
63
63
63
63
63
63
63
63
63
63
63
63
63
63
63
63
63
63
63
63
63
63
63
63
63
63
63
63
63
63
63
63
63
63
63
63
63
63
63
63
63
63
63
63
63
63
63
63
63
63
63
63
63
63
63
63
63
63
63
63
63
63
63
63
63
63
63
63
63
63
63
63
63
63
63
63
63
63
63
63
63
63
63
63
63
63
63
63
63
63
63
63
63
63
63
63
63
63
63
63
63
63
63
63
63
63
63
63
63
63
63
63
63
63
63
63
63
63
63
63
63
63
63
63
63
63
63
63
63
63
63
63
63
63
63
63
63
63
63
63
63
63
63
63
63
63
63
0
0
0
0
0
0
0
0
0
0
0
0
0
0
0
0
0
0
0
0
0
0
0
0
0
0
0
0
0
0
0
0
0
0
0
0
0
0
0
0
0
0
0
0
0
0
0
0
0
0
0
0
0
0
0
0
0
0
0
0
0
0
0
0
0
0
0
0
0
0
0
0
0
0
0
0
0
0
0
0
0
0
0
0
0
0
0
0
0
0
0
0
0
0
0
0
0
0
0
0
0
0
0
0
0
0
0
0
0
0
0
0
0
0
0
0
0
0
0
0
0
0
0
0
0
0
0
0
0
0
0
0
0
0
0
0
0
0
0
0
0
0
0
0
0
0
0
0
0
0
0
0
0
0
0
0
0
0
0
0
0
0
0
0
0
0
0
0
0
0
0
0
0
0
0
0
0
0
0
0
0
0
0
0
0
0
0
0
0
0
0
0
0
0
0
0
0
0
0
0
0
0
0
0
0
0
0
0
0
0
0
0
0
0
0
0
0
0
0
0
0
0
0
0
0
0
0
0
0
0
0
0
0
0
0
0
0
0
0
0
0
0
0
0
0
0
0
0
0
0
0
0
0
0
0
0
0
0
0
0
0
0
0
0
0
0
0
0
0
0
0
0
0
0
0
0
0
0
0
0
0
0
0
0
0
0
0
0
0
0
0
0
0
0
0
0
0
0
0
0
0
0
0
0
0
0
0
0
0
0
0
0
0
0
0
0
0
0
0
0
0
0
0
0
0
0
0
0
0
0
0
0
0
0
0
0
0
0
0
0
0
0
0
0
0
0
0
0
0
0
0
0
0
0
0
0
0
0
0
0
0
0
0
0
0
0
0
0
0
0
0
0
0
0
0
0
0
0
0
0
0
0
0
0
0
0
0
0
0
0
0
0
0
0
0
0
0
0
0
0
0
0
0
0
0
0
0
0
0
0
0
0
0
0
0
0
0
0
0
0
0
0
0
0
0
0
0
0
0
0
0
0
0
0
0
0
0
0
0
0
0
0
0
0
0
0
0
0
0
0
0
0
0
0
0
0
0
0
0
0
0
0
0
0
0
0
0
0
0
0
0
0
0
0
0
0
0
0
0
0
0
0
0
0
0
0
0
0
0
0
0
0
0
0
0
0
0
0
0
0
0
0
0
0
0
0
0
0
0
0
0
0
0
0
0
0
0
0
0
0
0
0
0
0
0
0
0
0
0
0
0
0
0
0
0
0
0
0
0
0
0
0
0
0
0
0
0
0
0
0
0
0
0
0
0
0
0
0
0
0
0
0
0
0
0
0
0
0
0
0
0
0
0
0
0
0
0
0
0
0
0
0
0
0
0
0
0
0
0
0
0
0
0
0
0
0
0
0
0
0
0
0
0
0
0
0
0
0
0
0
0
0
0
0
0
0
0
0
0
0
0
0
0
0
0
0
0
0
0
0
0
0
0
0
0
0
0
0
0
0
0
0
0
0
0
0
0
0
0
0
0
0
0
0
0
0
0
0
0
0
0
0
0
0
0
0
0
0
0
0
0
0
0
0
0
0
0
0
0
0
0
0
0
0
0
0
0
0
0
0
0
0
0
0
0
0
0
0
0
0
0
0
0
0
0
0
0
0
0
0
0
0
0
0
0
0
0
0
0
0
0
0
0
0
0
0
0
0
0
0
0
0
0
0
0
0
0
0
0
0
0
0
0
0
0
0
0
0
0
0
0
0
0
0
0
0
0
0
0
0
0
0
0
0
0
0
0
0
0
0
0
0
0
0
0
0
0
0
0
0
0
0
0
0
0
0
0
0
0
0
0
0
0
0
0
0
0
0
0
0
0
0
0
0
0
0
0
0
0
0
0
0
0
0
0
0
0
0
0
0
0
0
0
0
0
0
0
0
0
0
0
0
0
0
0
0
0
0
0
0
0
0
0
0
0
0
0
0
0
0
0
0
0
0
0
0
0
0
0
0
0
0
0
0
0
0
0
0
0
0
0
0
0
0
0
0
0
0
0
0
0
0
0
0
0
0
0
0
0
0
0
0
0
0
0
0
0
0
0
0
0
0
0
0
0
0
0
0
0
0
0
0
0
0
0
0
0
0
0
0
0
0
0
0
0
0
0
0
0
0
0
0
0
0
0
0
0
0
0
0
0
0
0
0
0
0
0
0
0
0
0
0
0
0
0
0
0
0
0
0
0
0
0
0
0
0
0
0
0
0
0
0
0
0
0
0
0
0
0
0
0
0
0
0
0
0
0
0
0
0
0
0
0
0
0
0
0
0
0
0
0
0
0
0
0
0
0
0
0
0
0
0
0
0
0
0
0
0
0
0
0
0
0
0
0
0
0
0
0
0
0
0
0
0
0
0
0
0
0
0
0
0
0
0
0
0
0
0
0
0
0
0
0
0
0
0
0
0
0
0
0
0
0
0
0
10
10
10
10
10
10
10
10
10
10
10
10
10
10
10
10
10
10
10
10
10
10
10
10
10
10
10
10
10
10
10
10
10
10
10
10
10
10
10
10
10
10
10
10
10
10
10
10
10
10
10
10
10
10
10
10
10
10
10
10
10
10
10
10
10
10
10
10
10
10
10
10
10
10
10
10
10
10
10
10
10
10
10
10
10
10
10
10
10
10
10
10
10
10
10
10
10
10
10
10
10
10
10
10
10
10
10
10
10
10
10
10
10
10
10
10
10
10
10
10
10
10
10
10
10
10
10
10
10
10
10
10
10
10
10
10
10
10
10
10
10
10
10
10
10
10
10
10
10
10
10
10
10
10
10
10
10
10
10
10
10
10
10
10
10
10
10
10
10
10
10
10
10
10
10
10
10
10
10
10
10
10
10
10
10
10
10
10
10
10
10
10
10
10
10
10
10
10
10
10
10
10
10
10
10
10
10
10
10
10
10
10
10
10
10
10
10
10
10
10
10
10
10
10
10
10
10
10
10
10
10
10
10
10
10
10
10
10
10
10
10
10
10
10
10
10
10
10
10
10
10
10
10
10
10
10
10
10
10
10
10
10
10
10
10
10
10
10
10
10
10
10
10
10
10
10
10
10
10
10
10
10
10
10
10
10
10
10
10
10
10
10
10
10
10
10
10
10
10
10
10
10
10
10
10
10
10
10
10
10
10
10
10
10
10
10
10
10
10
10
10
10
10
10
10
10
10
10
10
10
10
10
10
10
10
10
10
10
10
10
10
10
10
10
10
10
10
10
10
10
10
10
10
10
10
10
10
10
10
10
10
10
10
10
10
10
10
10
10
10
10
10
10
10
10
10
10
10
10
10
10
10
10
10
10
10
10
10
10
10
10
10
10
10
10
10
10
10
10
10
10
10
10
10
10
10
10
10
10
10
10
10
10
10
10
10
10
10
10
10
10
10
10
10
10
10
10
10
10
10
10
10
10
10
10
10
10
10
10
10
10
10
10
10
10
10
10
10
10
10
10
10
10
10
10
10
10
10
10
10
10
10
10
10
10
10
10
10
10
10
10
10
10
10
10
10
10
10
10
10
10
10
10
10
10
10
10
10
10
10
10
10
10
10
10
10
10
10
10
10
10
10
10
10
10
10
10
10
10
10
10
10
10
10
10
10
10
10
10
10
10
10
10
10
10
10
10
10
10
10
10
10
10
10
10
10
10
10
10
10
10
10
10
10
10
10
10
10
10
10
10
10
10
10
10
10
10
10
10
10
10
10
10
10
10
10
10
10
10
10
10
10
10
10
10
10
10
10
10
10
10
10
10
10
10
10
10
10
10
10
10
10
10
10
10
10
10
10
10
10
10
10
10
10
10
10
10
10
10
10
10
10
10
10
10
10
10
10
10
10
10
10
10
10
10
10
10
10
10
10
10
10
10
10
10
10
10
10
10
10
10
10
10
10
10
10
10
10
10
10
10
10
10
10
10
10
10
10
10
10
10
10
10
10
10
10
10
10
10
10
10
10
10
10
10
10
10
10
10
10
10
10
10
10
10
10
10
10
10
10
10
10
10
10
10
10
10
10
10
10
10
10
10
10
10
10
10
10
10
10
10
10
10
10
10
10
10
10
10
10
10
10
10
10
10
10
10
10
10
10
10
10
10
10
10
10
10
10
10
10
10
10
10
10
10
10
10
10
10
10
10
10
10
10
10
10
10
10
10
10
10
10
10
10
10
10
10
10
10
10
10
10
10
10
10
10
10
10
10
10
10
10
10
10
10
10
10
10
10
10
10
10
10
10
10
10
10
10
10
10
10
10
10
10
10
10
10
10
10
10
10
10
10
10
10
10
10
10
10
10
10
10
10
10
10
10
10
10
10
10
10
10
10
10
10
10
10
10
10
10
10
10
10
10
10
10
10
10
10
10
10
10
10
10
10
10
10
10
10
10
10
10
10
10
10
10
10
10
10
10
10
10
10
10
10
10
10
10
10
10
10
10
10
10
10
10
10
10
10
10
10
10
10
10
10
10
10
10
10
10
10
10
10
10
10
10
10
10
10
10
10
10
10
10
10
10
10
10
10
10
10
10
10
10
10
10
10
10
10
10
10
10
10
10
10
10
10
10
10
10
10
10
10
10
10
10
10
10
10
10
10
10
10
10
10
10
10
10
10
10
10
10
10
10
10
10
10
10
10
10
10
10
10
10
10
10
10
10
10
10
10
10
10
10
10
10
10
10
10
10
10
10
10
10
10
10
10
10
10
10
10
10
10
10
10
10
10
10
10
10
10
10
10
10
10
10
10
10
10
10
10
10
10
10
10
10
10
10
10
10
10
10
10
10
10
10
10
10
10
10
10
10
10
10
10
10
10
10
10
10
0
0
0
0
0
0
0
0
0
0
0
0
0
0
0
0
0
0
0
0
0
0
0
0
0
0
0
0
0
0
0
0
0
0
0
0
0
0
0
0
0
0
0
0
0
0
0
0
0
0
0
0
0
0
0
0
0
0
0
0
0
0
0
0
0
0
0
0
0
0
0
0
0
0
0
0
0
0
0
0
0
0
0
0
0
0
0
0
0
0
0
0
0
0
0
0
0
0
0
0
0
0
0
0
0
0
0
0
0
0
0
0
0
0
0
0
0
0
0
0
0
0
0
0
0
0
0
0
0
0
0
0
0
0
0
0
0
0
0
0
0
0
0
0
0
0
0
0
0
0
0
0
0
0
0
0
0
0
0
0
0
0
0
0
0
0
0
0
0
0
0
0
0
0
0
0
0
0
0
0
0
0
0
0
0
0
0
0
0
0
0
0
0
0
0
0
0
0
0
0
0
0
0
0
0
0
0
0
0
0
0
0
0
0
0
0
0
0
0
0
0
0
0
0
0
0
0
0
0
0
0
0
0
0
0
0
0
0
0
0
0
0
0
0
0
0
0
0
0
0
0
0
0
0
0
0
0
0
0
0
0
0
0
0
0
0
0
0
0
0
0
0
0
0
0
0
0
0
0
0
0
0
0
0
0
0
0
0
0
0
0
0
0
0
0
0
0
0
0
0
0
0
0
0
0
0
0
0
0
0
0
0
0
0
0
0
0
0
0
0
0
0
0
0
0
0
0
0
0
0
0
0
0
0
0
0
0
0
0
0
0
0
0
0
0
0
0
0
0
0
0
0
0
0
0
0
0
0
0
0
0
0
0
0
0
0
0
0
0
0
0
0
0
0
0
0
0
0
0
0
0
0
0
0
0
0
0
0
0
0
0
0
0
0
0
0
0
0
0
0
0
0
0
0
0
0
0
0
0
0
0
0
0
0
0
0
0
0
0
0
0
0
0
0
0
0
0
0
0
0
0
0
0
0
0
0
0
0
0
0
0
0
0
0
0
0
0
0
0
0
0
0
0
0
0
0
0
0
0
0
0
0
0
0
0
0
0
0
0
0
0
0
0
0
0
0
0
0
0
0
0
0
0
0
0
0
0
0
0
0
0
0
0
0
0
0
0
0
0
0
0
0
0
0
0
0
0
0
0
0
0
0
0
0
0
0
0
0
0
0
0
0
0
0
0
0
0
0
0
0
0
0
0
0
0
0
0
0
0
0
0
0
0
0
0
0
0
0
0
0
0
0
0
0
0
0
0
0
0
0
0
0
0
0
0
0
0
0
0
0
0
0
0
0
0
0
0
0
0
0
0
0
0
0
0
0
0
0
0
0
0
0
0
0
0
0
0
0
0
0
0
0
0
0
0
0
0
0
0
0
0
0
0
0
0
0
0
0
0
0
0
0
0
0
0
0
0
0
0
0
0
0
0
0
0
0
0
0
0
0
0
0
0
0
0
0
0
0
0
0
0
0
0
0
0
0
0
0
0
0
0
0
0
0
0
0
0
0
0
0
0
0
0
0
0
0
0
0
0
0
0
0
0
0
0
0
0
0
0
0
0
0
0
0
0
0
0
0
0
0
0
0
0
0
0
0
0
0
0
0
0
0
0
0
0
0
0
0
0
0
0
0
0
0
0
0
0
0
0
0
0
0
0
0
0
0
0
0
0
0
0
0
0
0
0
0
0
0
0
0
0
0
0
0
0
0
0
0
0
0
0
0
0
0
0
0
0
0
0
0
0
0
0
0
0
0
0
0
0
0
0
0
0
0
0
0
0
0
0
0
0
0
0
0
0
0
0
0
0
0
0
0
0
0
0
0
0
0
0
0
0
0
0
0
0
0
0
0
0
0
0
0
0
0
0
0
0
0
0
0
0
0
0
0
0
0
0
0
0
0
0
0
0
0
0
0
0
0
0
0
0
0
0
0
0
0
0
0
0
0
0
0
0
0
0
0
0
0
0
0
0
0
0
0
0
0
0
0
0
0
0
0
0
0
0
0
0
0
0
0
0
0
0
0
0
0
0
0
0
0
0
0
0
0
0
0
0
0
0
0
0
0
0
0
0
0
0
0
0
0
0
0
0
0
0
0
0
0
0
0
0
0
0
0
0
0
0
0
0
0
0
0
0
0
0
0
0
0
0
0
0
0
0
0
0
0
0
0
0
0
0
0
0
0
0
0
0
0
0
0
0
0
0
0
0
0
0
0
0
0
0
0
0
0
0
0
0
0
0
0
0
0
0
0
0
0
0
0
0
0
0
0
0
0
0
0
0
0
0
0
0
0
0
0
0
0
0
0
0
0
0
0
0
0
0
0
0
0
0
0
0
0
0
0
0
0
0
0
0
0
0
0
0
0
0
0
0
0
0
0
0
0
0
0
0
0
0
0
0
0
0
0
0
0
0
0
0
0
0
0
0
0
0
0
0
0
0
0
0
0
0
0
0
0
0
0
0
0
0
0
0
0
0
0
0
0
0
0
0
0
0
0
0
0
0
0
0
0
0
0
0
0
0
0
0
0
0
0
0
0
0
0
0
0
0
0
0
0
0
0
0
0
0
0
0
0
0
0
0
0
0
0
0
0
0
0
0
0
0
0
0
0
0
0
0
0
0
0
0
0
0
0
0
0
0
0
0
0
0
0
0
0
0
0
0
0
0
0
0
0
0
0
0
0
0
0
0
0
0
0
0
0
0
0
0
0
0
0
0
0
0
0
0
0
0
0
0
0
0
0
0
0
0
0
0
0
0
0
0
0
0
0
0
0
0
0
0
0
0
0
0
0
0
0
0
0
0
0
0
0
0
0
0
0
0
0
0
0
0
0
0
0
0
0
0
0
0
0
0
0
0
0
0
0
0
0
0
0
0
0
0
0
0
0
0
0
0
0
0
0
0
0
0
0
0
0
0
0
0
0
0
0
0
0
0
0
0
0
0
0
0
0
0
0
0
0
0
0
0
0
0
0
0
0
0
0
0
0
0
0
0
0
0
0
0
0
0
0
0
0
0
0
0
0
0
0
0
0
0
0
0
0
0
0
0
0
0
0
0
0
0
0
0
0
0
0
0
0
0
0
0
0
0
0
0
0
0
0
0
0
0
0
0
0
0
0
0
0
0
0
0
0
0
0
0
0
0
0
0
0
0
0
0
0
0
0
0
0
0
0
0
0
0
0
0
0
0
0
0
0
0
0
0
0
0
0
0
0
71
71
71
71
71
71
71
71
71
71
71
71
71
71
71
71
71
71
71
71
71
71
71
71
71
71
71
71
71
71
71
71
71
71
71
71
71
71
71
71
71
71
71
71
71
71
71
71
71
71
71
71
71
71
71
71
71
71
71
71
71
71
71
71
71
71
71
71
71
71
71
71
71
71
71
71
71
71
71
71
71
71
71
71
71
71
71
71
71
71
71
71
71
71
71
71
71
71
71
71
71
71
71
71
71
71
71
71
71
71
71
71
71
71
71
71
71
71
71
71
71
71
71
71
71
71
71
71
71
71
71
71
71
71
71
71
71
71
71
71
71
71
71
71
71
71
71
71
71
71
71
71
71
71
71
71
71
71
71
71
71
71
71
71
71
71
71
71
71
71
71
71
71
71
71
71
71
71
71
71
71
71
71
71
71
71
71
71
71
71
71
71
71
71
71
71
71
71
71
71
71
71
71
71
71
71
71
71
71
71
71
71
71
71
71
71
71
71
71
71
71
71
71
71
71
71
71
71
71
71
71
71
71
71
71
71
71
71
71
71
71
71
71
71
71
71
71
71
71
71
71
71
71
71
71
71
71
71
71
71
71
71
71
71
71
71
71
71
71
71
71
71
71
71
71
71
71
71
71
71
71
71
71
71
71
71
71
71
71
71
71
71
71
71
71
71
71
71
71
71
71
71
71
71
71
71
71
71
71
71
71
71
71
71
71
71
71
71
71
71
71
71
71
71
71
71
71
71
71
71
71
71
71
71
71
71
71
71
71
71
71
71
71
71
71
71
71
71
71
71
71
71
71
71
71
71
71
71
71
71
71
71
71
71
71
71
71
71
71
71
-300
-300
-300
-300
-300
-300
-300
-300
-300
-300
-300
-300
-300
-300
-300
-300
-300
-300
-300
-300
-300
-300
-300
-300
-300
-300
-300
-300
-300
-300
-300
-300
-300
-300
-300
-300
-300
-300
-300
-300
-300
-300
-300
-300
-300
-300
-300
-300
-300
-300
-300
-300
-300
-300
-300
-300
-300
-300
-300
-300
-300
-300
-300
-300
-300
-300
-300
-300
-300
-300
-300
-300
-300
-300
-300
-300
-300
-300
-300
-300
-300
-300
-300
-300
-300
-300
-300
-300
-300
-300
-300
-300
-300
-300
-300
-300
-300
-300
-300
-300
-300
-300
-300
-300
-300
-300
-300
-300
-300
-300
-300
-300
-300
-300
-300
-300
-300
-300
-300
-300
-300
-300
-300
-300
-300
-300
-300
-300
-300
-300
-300
-300
-300
-300
-300
-300
-300
-300
-300
-300
-300
-300
-300
-300
-300
-300
-300
-300
-300
-300
-300
-300
-300
-300
-300
-300
-300
-300
-300
-300
-300
-300
-300
-300
-300
-300
-300
-300
-300
-300
-300
-300
-300
-300
-300
-300
-300
-300
-300
-300
-300
-300
-300
-300
-300
-300
-300
-300
-300
-300
-300
-300
-300
-300
-300
-300
-300
-300
-300
-300
-300
-300
-300
-300
-300
-300
-300
-300
-300
-300
-300
-300
-300
-300
-300
-300
-300
-300
-300
-300
-300
-300
-300
-300
-300
-300
-300
-300
-300
-300
-300
-300
-300
-300
-300
-300
-300
-300
-300
-300
-300
-300
-300
-300
-300
-300
-300
-300
-300
-300
-300
-300
-300
-300
-300
-300
-300
-300
-300
-300
-300
-300
-300
-300
-300
-300
-300
-300
-300
-300
-300
-300
-300
-300
-300
-300
-300
-300
-300
-300
-300
-300
-300
-300
-300
-300
-300
-300
-300
-300
-300
-300
-300
-300
-300
-300
-300
-300
-300
-300
-300
-300
-300
-300
-300
-300
-300
-300
-300
-300
-300
-300
-300
-300
-300
-300
-300
-300
-300
-300
-300
-300
-300
-300
-300
-300
-300
-300
-300
-300
-300
-300
-300
-300
-300
-300
-300
-300
-300
-300
-300
-300
-300
-300
-300
-300
-300
-300
-300
-300
-300
-300
-300
-300
-300
-300
-300
-300
-300
-300
-300
-300
-300
-300
-300
-300
-300
-300
-300
-300
-300
-300
-300
-300
-300
-300
-300
-300
-300
-300
-300
-300
-300
-300
-300
-300
-300
-300
-300
-300
-300
-300
-300
-300
-300
-300
-300
-300
-300
-300
-300
-300
-300
-300
-300
-300
-300
-300
-300
-300
-300
-300
-300
-300
-300
-300
-300
-300
-300
-300
-300
-300
-300
-300
-300
-300
-300
-300
-300
-300
-300
-300
-300
-300
-300
-300
-300
-300
-300
-300
-300
-300
-300
-300
-300
-300
-300
-300
-300
-300
-300
-300
-300
-300
-300
-300
-300
-300
-300
-300
-300
-300
-300
-300
-300
-300
-300
-300
-300
-300
-300
-300
-300
-300
-300
-300
-300
-300
-300
-300
-300
-300
-300
-300
-300
-300
-300
-300
-300
-300
-300
-300
-300
-300
-300
-300
-300
-300
-300
-300
-300
-300
-300
-300
-300
-300
-300
-300
-300
-300
-300
-300
-300
-300
-300
-300
-300
-300
-300
-300
-300
-300
-300
-300
-300
-300
-300
-300
-300
-300
-300
-300
-300
-300
-300
-300
-300
-300
-300
-300
-300
-300
-300
-300
-300
-300
-300
-300
-300
-300
-300
-300
-300
-300
-300
-300
-300
-300
-300
-300
-300
-300
-300
-300
-300
-300
-300
-300
-300
-300
-300
-300
-300
-300
-300
-300
-300
-300
-300
-300
-300
-300
-300
-300
-300
-300
-300
-300
-300
-300
-300
-300
-300
-300
-300
-300
-300
-300
-300
-300
-300
-300
-300
-300
-300
-300
-300
-300
-300
-300
-300
-300
-300
-300
-300
-300
-300
-300
-300
-300
-300
-300
-300
-300
-300
-300
-300
-300
-300
-300
-300
-300
-300
-300
-300
-300
-300
-300
-300
-300
-300
-300
-300
-300
-300
-300
-300
-300
-300
-300
-300
-300
-300
-300
-300
-300
-300
-300
-300
-300
-300
-300
-300
-300
-300
-300
-300
-300
-300
-300
-300
-300
-300
-300
-300
-300
-300
-300
-300
-300
-300
-300
-300
-300
-300
-300
-300
-300
-300
-300
-300
-300
-300
-300
-300
-300
-300
-300
-300
-300
-300
-300
-300
-300
-300
-300
-300
-300
-300
-300
-300
-300
-300
-300
-300
-300
-300
-300
-300
-300
-300
-300
-300
-300
-300
-300
-300
-300
-300
-300
-300
-300
-300
-300
-300
-300
-300
-300
-300
-300
-300
-300
-300
-300
-300
-300
-300
-300
-300
-300
-300
-300
-300
-300
-300
-300
-300
-300
-300
-300
-300
-300
-300
-300
-300
-300
-300
-300
-300
-300
-300
-300
-300
-300
-300
-300
-300
-300
-300
-300
-300
-300
-300
-300
-300
-300
-300
-300
-300
-300
-300
-300
-300
-300
-300
-300
-300
-300
-300
-300
-300
-300
-300
-300
-300
-300
-300
-300
-300
-300
-300
-300
-300
-300
-300
-300
-300
-300
-300
-300
-300
-300
-300
-300
-300
-300
-300
-300
-300
-300
-300
-300
-300
-300
-300
-300
-300
-300
-300
-300
-300
-300
-300
-300
-300
-300
-300
-300
-300
-300
-300
-300
-300
-300
-300
-300
-300
-300
-300
-300
-300
-300
-300
-300
-300
-300
-300
-300
-300
-300
-300
-300
-300
-300
-300
-300
-300
-300
-300
-300
-300
-300
-300
-300
-300
-300
-300
-300
-300
-300
-300
-300
-300
-300
-300
-300
-300
-300
-300
-300
-300
-300
-300
-300
-300
-300
-300
-300
-300
-300
-300
-300
-300
-300
-300
-300
-300
-300
-300
-300
-300
-300
-300
-300
-300
-300
-300
-300
-300
-300
-300
-300
-300
-300
-300
-300
0
0
0
0
0
0
0
0
0
0
0
0
0
0
0
0
0
0
0
0
0
0
0
0
0
0
0
0
0
0
0
0
0
0
0
0
0
0
0
0
0
0
0
0
0
0
0
0
0
0
0
0
-300
-300
-300
-300
-300
-300
-300
-300
-300
-300
-300
-300
-300
-300
-300
-300
-300
-300
-300
-300
-300
-300
-300
-300
-300
-300
-300
-300
-300
-300
-300
-300
-300
-300
-300
-300
-300
-300
-300
-300
-300
-300
-300
-300
-300
-300
-300
-300
-300
-300
-300
-300
-300
-300
-300
-300
-300
-300
-300
-300
-300
-300
-300
-300
-300
-300
-300
-300
-300
-300
-300
-300
-300
-300
-300
-300
-300
-300
-300
-300
-300
-300
-300
-300
-300
-300
-300
-300
-300
-300
-300
-300
-300
-300
-300
-300
-300
-300
-300
-300
-300
-300
-300
-300
-300
-300
-300
-300
-300
-300
-300
-300
-300
-300
-300
-300
-300
-300
-300
-300
-300
-300
-300
-300
-300
-300
-300
-300
-300
-300
-300
-300
-300
-300
-300
-300
-300
-300
-300
-300
-300
-300
-300
-300
-300
-300
-300
-300
-300
-300
-300
-300
-300
-300
-300
-300
-300
-300
-300
-300
-300
-300
-300
-300
-300
-300
-300
-300
-300
-300
-300
-300
-300
-300
-300
-300
-300
-300
-300
-300
-300
-300
-300
-300
-300
-300
-300
-300
-300
-300
-300
-300
-300
-300
-300
-300
-300
-300
-300
-300
-300
-300
-300
-300
-300
-300
-300
-300
-300
-300
-300
-300
-300
-300
-300
-300
-300
-300
-300
-300
-300
-300
-300
-300
-300
-300
-300
-300
-300
-300
-300
-300
-300
-300
-300
-300
-300
-300
-300
-300
-300
-300
-300
-300
-300
-300
-300
-300
-300
-300
-300
-300
-300
-300
-300
-300
-300
-300
-300
-300
-300
-300
-300
-300
-300
-300
-300
-300
-300
-300
-300
-300
-300
-300
-300
-300
-300
-300
-300
-300
-300
-300
-300
-300
-300
-300
-300
-300
-300
-300
-300
-300
-300
-300
-300
-300
-300
-300
-300
-300
-300
-300
-300
-300
-300
-300
-300
-300
-300
-300
-300
-300
-300
-300
-300
-300
-300
-300
-300
-300
-300
-300
-300
-300
-300
-300
-300
-300
-300
-300
-300
-300
-300
-300
-300
-300
-300
-300
-300
-300
-300
-300
-300
-300
-300
-300
-300
-300
-300
-300
-300
-300
-300
-300
-300
-300
-300
-300
-300
-300
-300
-300
-300
-300
-300
-300
-300
-300
-300
-300
-300
-300
-300
-300
-300
-300
-300
-300
-300
-300
-300
-300
-300
-300
-300
-300
-300
-300
-300
-300
-300
-300
-300
-300
-300
-300
-300
-300
-300
-300
-300
-300
-300
-300
-300
-300
-300
-300
-300
-300
-300
-300
-300
-300
-300
-300
-300
-300
-300
-300
-300
-300
-300
-300
-300
-300
-300
-300
-300
-300
-300
-300
-300
-300
-300
-300
-300
-300
-300
-300
-300
-300
-300
-300
-300
-300
-300
-300
-300
-300
-300
-300
-300
-300
-300
-300
-300
-300
-300
-300
-300
-300
-300
-300
-300
-300
-300
-300
-300
-300
-300
-300
-300
-300
-300
-300
-300
-300
-300
-300
-300
-300
-300
-300
-300
-300
-300
-300
-300
-300
-300
-300
-300
-300
-300
-300
-300
-300
-300
-300
-300
-300
-300
-300
-300
-300
-300
-300
-300
-300
-300
-300
-300
-300
-300
-300
-300
-300
-300
-300
-300
-300
-300
-300
-300
-300
-300
-300
-300
-300
-300
-300
-300
-300
-300
-300
-300
-300
-300
-300
-300
-300
-300
-300
-300
-300
-300
-300
-300
-300
-300
-300
-300
-300
-300
-300
-300
-300
-300
-300
-300
-300
-300
-300
-300
-300
-300
-300
-300
-300
-300
-300
-300
-300
-300
-300
-300
-300
-300
-300
-300
-300
-300
-300
-300
-300
-300
-300
-300
-300
-300
-300
-300
-300
-300
-300
-300
-300
-300
-300
-300
-300
-300
-300
-300
-300
-300
-300
-300
-300
-300
-300
-300
-300
-300
-300
-300
-300
-300
-300
-300
-300
-300
-300
-300
-300
-300
-300
-300
-300
-300
-300
-300
-300
-300
-300
-300
-300
-300
-300
-300
-300
-300
-300
-300
-300
-300
-300
-300
-300
-300
-300
-300
-300
-300
-300
-300
-300
-300
-300
-300
-300
-300
-300
-300
-300
-300
-300
-300
-300
-300
-300
-300
-300
-300
-300
-300
-300
-300
-300
-300
-300
-300
-300
-300
-300
-300
-300
-300
-300
-300
-300
-300
-300
-300
-300
-300
-300
-300
-300
-300
-300
-300
-300
-300
-300
-300
-300
-300
-300
-300
-300
-300
-300
-300
-300
-300
-300
-300
-300
-300
-300
-300
-300
-300
-300
-300
-300
-300
-300
-300
-300
-300
-300
-300
-300
-300
-300
-300
-300
-300
-300
-300
-300
-300
-300
-300
-300
-300
-300
-300
-300
-300
-300
-300
-300
-300
-300
-300
-300
-300
-300
-300
-300
-300
-300
-300
-300
-300
-300
-300
-300
-300
-300
-300
-300
-300
-300
-300
-300
-300
-300
-300
-300
-300
-300
-300
-300
-300
-300
-300
-300
-300
-300
-300
-300
-300
-300
-300
-300
-300
-300
-300
-300
-300
-300
-300
-300
-300
-300
-300
-300
-300
-300
-300
-300
-300
-300
-300
-300
-300
-300
-300
-300
-300
-300
-300
-300
-300
-300
-300
-300
-300
-300
-300
-300
-300
-300
-300
-300
-300
-300
-300
-300
-300
-300
-300
-300
-300
-300
-300
-300
-300
-300
-300
-300
-300
-300
-300
-300
-300
-300
-300
-300
-300
-300
-300
-300
-300
-300
-300
-300
-300
-300
-300
-300
-300
-300
-300
-300
-300
-300
-300
-300
-300
-300
-300
-300
-300
-300
-300
-300
-300
-300
-300
-300
-300
-300
-300
-300
-300
-300
-300
-300
-300
-300
-300
-300
-300
-300
-300
-300
-300
-300
-300
-300
-300
-300
-300
-300
-300
-300
-300
-300
-300
-300
-300
-300
-300
-300
-300
-300
-300
-300
-300
-300
-300
-300
-300
-300
-300
-300
-300
-300
-300
-300
-300
-300
-300
-300
-300
-300
-300
-300
-300
-300
-300
-300
-300
-300
-300
-300
-300
-300
-300
-300
-300
-300
-300
-300
-300
-300
-300
-300
-300
-300
-300
-300
-300
-300
-300
-300
-300
-300
-300
-300
-300
-300
-300
-300
-300
-300
-300
-300
-300
-300
-300
-300
-300
-300
-300
-300
-300
-300
-300
-300
-300
-300
-300
-300
-300
-300
-300
-300
-300
-300
-300
-300
-300
-300
-300
-300
-300
-300
-300
-300
-300
-300
-300
-300
-300
-300
-300
-300
-300
-300
-300
-300
0
0
0
0
0
0
0
0
0
0
0
0
0
0
0
0
0
0
0
0
0
0
0
0
0
0
0
0
0
0
0
0
0
0
0
0
0
0
0
0
0
0
0
0
0
0
0
0
0
0
0
0
0
0
0
0
0
0
0
0
0
0
0
0
0
0
0
0
0
0
0
0
0
0
0
0
0
0
0
0
0
0
0
0
0
0
0
0
0
0
0
0
0
0
0
0
0
0
0
0
0
0
0
0
0
0
0
0
0
0
0
0
0
0
0
0
0
0
0
0
0
0
0
0
0
0
0
0
0
0
0
0
0
0
0
0
0
0
0
0
0
0
0
0
0
0
0
0
0
0
0
0
0
0
0
0
0
0
0
0
0
0
0
0
0
0
0
0
0
0
0
0
0
0
0
0
0
0
0
0
0
0
0
0
0
0
0
0
0
0
0
0
0
0
0
0
0
0
0
0
0
0
0
0
0
0
0
0
0
0
0
0
0
0
0
0
0
0
0
0
0
0
0
0
0
0
0
0
0
0
0
0
0
0
0
0
0
0
0
0
0
0
0
0
0
0
0
0
0
0
0
0
0
0
0
0
0
0
0
0
0
0
0
0
0
0
0
0
0
0
0
0
4
4
4
4
4
4
4
4
4
4
4
4
4
4
4
4
4
4
4
4
4
4
4
4
4
4
4
4
4
4
4
4
4
4
4
4
4
4
4
4
4
4
4
4
4
4
4
4
4
4
4
4
4
4
4
4
4
4
4
4
4
4
4
4
4
4
4
4
4
4
4
4
4
4
4
4
4
4
4
4
4
4
4
4
4
4
4
4
4
4
4
4
4
4
4
4
4
4
4
4
4
4
4
4
4
4
4
4
4
4
4
4
4
4
4
4
4
4
4
4
4
4
4
4
4
4
4
4
4
4
4
4
4
4
4
4
4
4
4
4
4
4
4
4
4
4
4
4
4
4
4
4
4
4
4
4
4
4
4
4
4
4
4
4
4
4
4
4
4
4
4
4
4
4
4
4
4
4
4
4
4
4
4
4
4
4
4
4
4
4
4
4
4
4
4
4
4
4
4
4
4
4
4
4
4
4
4
4
4
4
4
4
4
4
4
4
4
4
4
4
4
4
4
4
4
4
4
4
4
4
4
4
4
4
4
4
4
4
4
4
4
4
4
4
4
4
4
4
4
4
4
4
4
4
4
4
4
4
4
4
4
4
4
4
4
4
4
4
4
4
4
4
4
4
4
4
4
4
4
4
4
4
4
4
4
4
4
4
4
4
4
4
4
4
4
4
4
4
4
4
4
4
4
4
4
4
4
4
4
4
4
4
4
4
4
4
4
4
4
4
4
4
4
4
4
4
4
4
4
4
4
4
4
4
4
4
4
4
4
4
4
4
4
4
4
4
4
4
4
4
4
4
4
4
4
4
4
4
4
4
4
4
4
4
4
4
4
4
4
4
4
4
4
4
4
4
4
4
4
4
4
4
4
4
4
4
4
4
4
4
4
4
4
4
4
4
4
4
4
4
4
4
4
4
4
4
4
4
4
4
4
4
4
4
4
4
4
4
4
4
4
4
4
4
4
4
4
4
4
4
4
4
4
4
4
4
4
4
4
4
4
4
4
4
4
4
4
4
4
4
4
4
4
4
4
4
4
4
4
4
4
4
4
4
4
4
4
4
4
4
4
4
4
4
4
4
4
4
4
4
4
4
4
4
4
4
4
4
4
4
4
4
4
4
4
4
4
4
4
4
4
4
4
4
4
4
4
4
4
4
4
4
4
4
4
4
4
4
4
4
4
4
4
4
4
4
4
4
4
4
4
4
4
4
4
4
4
4
4
4
4
4
4
4
4
4
4
4
4
4
4
4
4
4
4
4
4
4
4
4
4
4
4
4
4
4
4
4
4
4
4
4
4
4
4
4
4
4
4
4
4
4
4
4
4
4
4
4
4
4
4
4
4
4
4
4
4
4
4
4
4
4
4
4
4
4
4
4
4
4
4
4
4
4
4
4
4
4
4
4
4
4
4
4
4
4
4
4
4
4
4
4
4
4
4
4
4
4
4
4
4
4
4
4
4
4
4
4
4
4
4
4
4
4
4
4
4
4
4
4
4
4
4
4
4
4
4
4
4
4
4
4
4
4
4
4
4
4
4
4
4
4
4
4
4
4
4
4
4
4
4
4
4
4
4
4
4
4
4
4
4
4
4
4
4
4
4
4
4
4
4
4
4
4
4
4
4
4
4
4
4
4
4
4
4
4
4
4
4
4
4
4
4
4
4
4
4
4
4
4
4
4
4
4
4
4
4
4
4
4
4
4
4
4
4
4
4
4
4
4
4
4
4
4
4
4
4
4
4
4
4
4
4
4
4
4
4
4
4
4
4
4
4
4
4
4
4
4
4
4
4
4
4
4
4
4
4
4
4
4
4
4
4
4
4
4
4
4
4
4
4
4
4
4
4
4
4
4
4
4
4
4
4
4
4
4
4
4
4
4
4
4
4
4
4
4
4
4
4
4
4
4
4
4
4
4
4
4
4
4
4
4
4
4
4
4
4
4
4
4
4
4
4
4
4
4
4
4
4
4
4
4
4
4
4
4
4
4
4
4
4
4
4
4
4
4
4
4
4
4
4
4
4
4
4
4
4
4
4
4
4
4
4
4
4
4
4
4
4
4
4
4
4
4
4
4
4
4
4
4
4
4
4
4
4
4
4
4
4
4
4
4
4
4
4
4
4
4
4
4
4
4
4
4
4
4
4
4
4
4
4
4
4
4
4
4
4
4
4
4
4
4
4
4
4
4
4
4
4
4
4
4
4
4
4
4
4
4
4
4
4
4
4
4
4
4
4
4
4
4
4
4
4
4
4
4
4
4
4
4
4
4
4
4
4
4
4
4
4
4
4
4
4
4
4
4
4
4
4
4
4
4
4
4
4
4
4
4
4
4
4
4
4
4
4
4
4
4
4
4
4
4
4
4
4
4
4
4
4
4
4
4
4
4
4
4
4
4
4
4
4
4
4
4
4
4
4
4
4
4
4
4
4
4
4
4
4
4
4
4
4
4
4
4
4
4
4
4
4
4
4
4
4
4
4
4
4
4
4
4
4
4
4
4
4
4
4
4
4
4
4
4
4
4
4
4
4
4
4
4
4
4
4
4
4
4
4
4
4
4
4
4
4
4
4
4
4
4
4
4
4
4
4
4
4
4
4
4
4
4
4
4
4
4
4
4
4
4
4
4
4
4
4
4
4
4
4
4
4
4
4
4
4
4
4
4
4
4
4
4
4
4
4
4
4
4
4
4
4
4
4
4
4
4
4
4
4
4
4
4
4
4
4
4
4
4
4
4
4
4
4
4
4
4
4
4
4
4
4
4
4
4
4
4
4
4
4
4
4
4
4
4
4
4
4
4
4
4
4
4
4
4
4
4
4
4
4
4
4
4
4
4
4
4
4
4
4
4
4
4
4
4
4
4
4
4
4
4
4
4
4
4
4
4
4
4
4
4
4
4
4
4
4
4
4
4
4
4
4
4
4
4
4
4
4
4
4
4
4
4
4
4
4
4
4
4
4
4
4
4
4
4
4
4
4
4
4
4
4
4
4
4
4
4
4
4
4
4
4
4
4
4
4
4
4
4
4
4
4
4
4
4
4
4
4
4
4
4
4
4
4
4
4
4
4
4
4
4
4
4
4
4
4
4
4
4
4
4
4
4
4
4
4
4
4
4
4
4
4
4
4
4
4
4
4
4
4
4
4
4
4
4
4
4
4
4
4
4
4
4
4
4
4
4
4
4
4
4
4
4
4
4
4
4
4
4
4
4
4
4
4
4
4
4
4
4
4
4
4
4
4
4
4
4
4
4
4
4
4
4
4
4
4
4
4
4
4
4
4
4
4
4
4
4
4
4
4
4
4
4
4
4
4
4
4
4
4
4
4
4
4
4
4
4
4
4
4
4
4
4
4
4
4
4
4
4
4
4
4
4
4
4
4
4
4
4
4
4
4
4
4
4
4
4
4
4
4
4
4
4
4
4
4
4
4
4
4
4
4
4
4
4
4
4
4
4
4
4
4
4
4
4
4
4
4
4
4
4
4
4
4
4
4
4
4
4
4
4
4
4
4
4
4
4
4
4
4
4
4
4
4
4
4
4
4
4
4
4
4
4
4
4
4
4
4
4
4
4
4
4
4
4
4
4
4
4
4
4
4
4
4
4
4
4
4
4
4
4
4
4
4
4
4
4
4
4
4
4
4
4
4
4
4
4
4
4
4
4
4
4
4
4
4
4
4
4
4
4
4
4
4
4
4
4
4
4
4
4
4
4
4
4
4
4
4
4
4
4
4
4
4
4
4
4
4
4
4
4
4
4
4
4
4
4
4
4
4
4
4
4
4
4
4
4
4
4
4
4
4
4
4
4
4
4
4
4
4
4
4
4
4
4
4
4
4
4
4
4
4
4
4
4
4
4
4
4
4
4
4
4
4
4
4
4
4
4
4
4
4
4
4
4
4
4
4
4
4
4
4
4
4
4
4
4
4
4
4
4
4
4
4
4
4
4
4
4
4
4
4
4
4
4
4
4
4
4
4
4
4
4
4
4
4
4
4
4
4
4
4
4
4
4
4
4
4
4
4
4
4
4
4
4
4
4
4
4
4
4
4
4
4
4
4
4
4
4
4
4
4
4
4
4
4
4
4
4
4
4
4
4
4
4
4
4
4
4
4
4
4
4
4
4
4
4
4
4
4
4
4
4
4
4
4
4
4
4
4
4
4
4
4
4
4
4
4
4
4
4
4
4
4
4
4
4
4
4
4
4
4
4
4
4
4
4
4
4
4
4
4
4
4
4
4
4
4
4
4
4
4
4
4
4
4
4
4
4
4
4
4
4
4
4
4
4
4
4
4
4
4
4
4
4
4
4
4
4
4
4
4
4
4
4
4
4
4
4
4
4
4
4
4
4
4
4
4
4
4
4
4
4
4
4
4
4
4
4
4
4
4
4
4
4
4
4
4
4
4
4
4
4
4
4
4
4
4
4
4
4
4
4
4
4
4
4
4
4
4
4
4
4
4
4
4
4
4
4
4
4
4
4
4
4
4
4
4
4
4
4
4
4
4
4
4
4
4
4
4
4
4
4
4
4
4
4
4
4
4
4
4
4
4
4
4
4
4
4
4
4
4
4
4
4
4
4
4
4
4
4
4
4
4
4
4
4
4
4
4
4
4
4
4
4
4
4
4
4
4
4
4
4
4
4
4
4
4
4
4
4
4
4
4
4
4
4
4
4
4
4
4
4
4
4
4
4
4
4
4
4
4
4
4
4
4
4
4
4
4
4
4
4
4
4
4
4
4
4
4
4
4
4
4
4
4
4
4
4
4
4
4
4
4
4
4
4
4
4
4
4
4
4
4
4
4
4
4
4
4
4
4
4
4
4
4
4
4
4
4
4
4
4
4
4
4
4
4
4
4
4
4
4
4
4
4
4
4
4
4
4
4
4
4
4
4
4
4
4
4
4
4
4
4
4
4
4
4
4
4
4
4
4
4
4
4
4
4
4
4
4
4
4
4
4
4
4
4
4
4
4
4
4
4
4
4
4
4
4
4
4
4
4
4
4
4
4
4
4
4
4
4
4
4
4
4
4
4
4
4
4
4
4
4
4
4
4
4
4
4
4
4
4
4
4
4
4
4
4
4
4
4
4
4
4
4
4
4
4
4
4
4
4
4
4
4
4
4
4
4
4
4
4
4
4
4
4
4
4
4
4
4
4
4
4
4
4
4
4
4
4
4
4
4
4
4
4
4
4
4
4
4
4
4
4
4
4
4
4
4
4
4
4
4
4
4
4
4
4
4
4
4
4
4
4
4
4
4
4
4
4
4
4
4
4
4
4
4
4
4
4
4
4
4
4
4
4
4
4
4
4
4
4
4
4
4
4
4
4
4
4
4
4
4
4
4
4
4
4
4
4
4
4
4
4
4
4
4
4
4
4
4
4
4
4
4
4
4
4
4
4
4
4
4
4
4
4
4
4
4
4
4
4
4
4
4
4
4
4
4
4
4
4
4
4
4
4
4
4
4
4
4
4
4
4
4
4
4
4
4
4
4
4
4
4
4
4
4
4
4
4
4
4
4
4
4
4
4
4
4
4
4
4
4
4
4
4
4
4
4
4
4
4
4
4
4
4
4
4
4
4
4
4
4
4
4
4
4
4
4
4
4
4
4
4
4
4
4
4
4
4
4
4
4
4
4
4
4
4
4
4
4
4
4
4
4
4
4
4
4
4
4
4
4
4
4
4
4
4
4
4
4
4
4
4
4
4
4
4
4
4
4
4
4
4
4
4
4
4
4
4
4
4
4
4
4
4
4
4
4
4
4
4
4
4
4
4
4
4
4
4
4
4
4
4
4
4
4
4
4
4
4
4
4
4
4
4
4
4
4
4
4
4
4
4
4
4
4
4
4
4
4
4
4
4
4
4
4
4
4
4
4
4
4
4
4
4
4
4
4
4
4
4
4
4
4
4
4
4
4
4
4
4
4
4
4
4
4
4
4
4
4
4
4
4
4
4
4
4
4
4
4
4
4
4
4
4
4
4
4
4
4
4
4
4
4
4
4
4
4
4
4
4
4
4
4
4
4
4
4
4
4
4
4
4
4
4
4
4
4
4
4
4
4
4
4
4
4
4
4
4
4
4
4
4
4
4
4
4
4
4
4
4
4
4
4
4
4
4
4
4
4
4
4
4
4
4
4
4
4
4
4
4
4
4
4
4
4
4
4
4
4
4
4
4
4
4
4
4
4
4
4
4
4
4
4
4
4
4
4
4
0
0
0
0
0
0
0
0
0
0
0
0
0
0
0
0
0
0
0
0
0
0
0
0
0
0
0
0
0
0
0
0
0
0
0
0
0
0
0
0
0
0
0
0
0
0
0
0
0
0
0
0
0
0
0
0
0
0
0
0
0
0
0
0
0
0
0
0
0
0
0
0
0
0
0
0
0
0
0
0
0
0
0
0
0
0
0
0
0
0
0
0
0
0
0
0
0
0
0
0
0
0
0
0
0
0
0
0
0
0
0
0
0
0
0
0
0
0
0
0
0
0
0
0
0
0
0
0
0
0
0
0
0
0
0
0
0
0
0
0
0
0
0
0
0
0
0
0
0
0
0
0
0
0
0
0
0
0
0
0
0
0
0
0
0
0
0
0
0
0
0
0
0
0
0
0
0
0
0
0
0
0
0
0
0
0
0
0
0
0
0
0
0
0
0
0
0
0
0
0
0
0
0
0
0
0
0
0
0
0
0
0
0
0
0
0
0
0
0
0
0
0
0
0
0
0
0
0
0
0
0
0
0
0
0
0
0
0
0
0
0
0
0
0
0
0
0
0
0
0
0
0
0
0
0
0
0
0
0
0
0
0
0
0
0
0
0
0
0
0
0
0
0
0
0
0
0
0
0
0
0
0
0
0
0
0
0
0
0
0
0
0
0
0
0
0
0
0
0
0
0
0
0
0
0
0
0
0
0
0
0
0
0
0
0
0
0
0
0
0
0
0
0
0
0
0
0
0
0
0
0
0
0
0
0
0
0
0
0
0
0
0
0
0
0
0
0
0
0
0
0
0
0
0
0
0
0
0
0
0
0
0
0
0
0
0
0
0
0
0
0
0
0
0
0
0
0
0
0
0
0
0
0
0
0
0
0
0
0
0
0
0
0
0
0
0
0
0
0
0
0
0
0
0
0
0
0
0
0
0
0
0
0
0
0
0
0
0
0
0
0
0
0
0
0
0
0
0
0
0
0
0
0
0
0
0
0
0
0
0
0
0
0
0
0
0
0
0
0
0
0
0
0
0
0
0
0
0
0
0
0
0
0
0
0
0
0
0
0
0
0
0
0
0
0
0
0
0
0
0
0
0
0
0
0
0
0
0
0
0
0
0
0
0
0
0
0
0
0
0
0
0
0
0
0
0
0
0
0
0
0
0
0
0
0
0
0
0
0
0
0
0
0
0
0
0
0
0
0
0
0
0
0
0
0
0
0
0
0
0
0
0
0
0
0
0
0
0
0
0
0
0
0
0
0
0
0
0
0
0
0
0
0
0
0
0
0
0
0
0
0
0
0
0
0
0
0
0
0
0
0
0
0
0
0
0
0
0
0
0
0
0
0
0
0
0
0
0
0
0
0
0
0
0
0
0
0
0
0
0
0
0
0
0
0
0
0
0
0
0
0
0
0
0
0
0
0
0
0
0
0
0
0
0
0
0
0
0
0
0
0
0
0
0
0
0
0
0
0
0
0
0
0
0
0
0
0
0
0
0
0
0
0
0
0
0
0
0
0
0
0
0
0
0
0
0
0
0
0
0
0
0
0
0
0
0
0
0
0
0
0
0
0
0
0
0
0
0
0
0
0
0
0
0
0
0
0
0
0
0
0
0
0
0
0
0
0
0
0
0
0
0
0
0
0
0
0
0
0
0
0
0
0
0
0
0
0
0
0
0
0
0
0
0
0
0
0
0
0
0
0
0
0
0
0
0
0
0
0
0
0
0
0
0
0
0
0
0
0
0
0
0
0
0
0
0
0
0
0
0
0
0
0
0
0
0
0
0
0
0
0
0
0
0
0
0
0
0
0
0
0
0
0
0
0
0
0
0
0
0
0
0
0
0
0
0
0
0
0
0
0
0
0
0
0
0
0
0
0
0
0
0
0
0
0
0
0
0
0
0
0
0
0
0
0
0
0
0
0
0
0
0
0
0
0
0
0
0
0
0
0
0
0
0
0
0
0
0
0
0
0
0
0
0
0
0
0
0
0
0
0
0
0
0
0
0
0
0
0
0
0
0
0
0
0
0
0
0
0
0
0
0
0
0
0
0
0
0
0
0
0
0
0
0
0
0
0
0
0
0
0
0
0
0
0
0
0
0
0
0
0
0
0
0
0
0
0
0
0
0
0
0
0
0
0
0
0
0
0
0
0
0
0
0
0
0
0
0
0
0
0
0
0
0
0
0
0
0
0
0
0
0
0
0
0
0
0
0
0
0
0
0
0
0
0
0
0
0
0
0
0
0
0
0
0
0
0
0
0
0
0
0
0
0
0
0
0
0
0
0
0
0
0
0
0
0
0
0
0
0
0
0
0
0
0
0
0
0
0
0
0
0
0
0
0
0
0
0
0
0
0
0
0
0
0
0
0
0
0
0
0
0
0
0
0
0
0
0
0
0
0
0
0
0
0
0
0
0
0
0
0
0
0
0
0
0
0
0
0
0
0
0
0
0
0
0
0
0
0
0
0
0
0
0
0
0
0
0
0
0
0
0
0
0
0
0
0
0
0
0
0
0
0
0
0
0
0
0
0
0
0
0
0
0
0
0
0
0
0
0
0
0
0
0
0
0
0
0
0
0
0
0
0
0
0
0
0
0
0
0
0
0
0
0
0
0
0
0
0
0
0
0
0
0
0
0
0
0
0
0
0
0
0
0
0
0
0
0
0
0
0
0
0
0
0
0
0
0
0
0
0
0
0
0
0
0
0
0
0
0
0
0
0
0
0
0
0
0
0
0
0
0
0
0
0
0
0
0
0
0
0
0
0
0
0
0
0
0
0
0
0
0
0
0
0
0
0
0
0
0
0
0
0
0
0
0
0
0
0
0
0
0
0
0
0
0
0
0
0
0
0
0
0
0
0
0
0
0
0
0
0
0
0
0
0
0
0
0
0
0
0
0
0
0
0
0
0
0
0
0
0
0
0
0
0
0
0
0
0
0
0
0
0
0
0
0
0
0
0
0
0
0
0
0
0
0
0
0
0
0
0
0
0
0
0
0
0
0
0
0
0
0
0
0
0
0
0
0
0
0
0
0
0
0
0
0
0
0
0
0
0
0
0
0
0
0
0
0
0
0
0
0
0
0
0
0
0
0
0
0
0
0
0
0
0
0
0
0
0
0
0
0
0
0
0
0
0
0
0
0
0
0
0
0
0
0
0
0
0
0
0
0
0
0
0
0
0
0
0
0
0
0
0
0
0
0
0
0
0
0
0
0
0
0
0
0
0
0
0
0
0
0
0
0
0
0
0
0
0
0
0
0
0
0
0
0
0
0
0
0
0
0
0
0
0
0
0
0
0
0
0
0
0
0
0
0
0
0
0
0
0
0
0
0
0
0
0
0
0
0
0
0
0
0
0
0
0
0
0
0
0
0
0
0
0
0
0
0
0
0
0
0
0
0
0
0
0
0
0
0
0
0
0
0
0
0
0
0
0
0
0
0
0
0
0
0
0
0
0
0
0
0
0
0
0
0
0
0
0
0
0
0
0
0
0
0
0
0
0
0
0
0
0
0
0
0
0
0
0
0
0
0
0
0
0
0
0
0
0
0
0
0
0
0
0
0
0
0
0
0
0
0
0
0
0
0
0
0
0
0
0
0
0
0
0
0
0
0
0
0
0
0
0
0
0
0
0
0
0
0
0
0
0
0
0
0
0
0
0
0
0
0
0
0
0
0
0
0
0
0
0
0
0
0
0
0
0
0
0
0
0
0
0
0
0
0
0
0
0
0
0
0
0
0
0
0
0
0
0
0
0
0
0
0
0
0
0
0
0
0
0
0
0
0
0
0
0
0
0
0
0
0
0
0
0
0
0
0
0
0
0
0
0
0
0
0
0
0
0
0
0
0
0
0
0
0
0
0
0
0
0
0
0
0
0
0
0
0
0
0
0
0
0
0
0
0
0
0
0
0
0
0
0
0
0
0
0
0
0
0
0
0
0
0
0
0
0
0
0
0
0
0
0
0
0
0
0
0
0
0
0
0
0
0
0
0
0
0
0
0
0
0
0
0
0
0
0
0
0
0
0
0
0
0
0
0
0
0
0
0
0
0
0
0
0
0
0
0
0
0
0
0
0
0
0
0
0
0
0
0
0
0
0
0
0
0
0
0
0
0
0
0
0
0
0
0
0
0
0
0
0
0
0
0
0
0
0
0
0
0
0
0
0
0
0
0
0
0
0
0
0
14
14
14
14
14
14
14
14
14
14
14
14
14
14
14
14
14
14
14
14
14
14
14
14
14
14
14
14
14
14
14
14
14
14
14
14
14
14
14
14
14
14
14
14
14
14
14
14
14
14
14
14
14
14
14
14
14
14
14
14
14
14
14
14
14
14
14
14
14
14
14
14
14
14
14
14
14
14
14
14
14
14
14
14
14
14
14
14
14
14
14
14
14
14
14
14
14
14
14
14
14
14
14
14
14
14
14
14
14
14
14
14
14
14
14
14
14
14
14
14
14
14
14
14
14
14
14
14
14
14
14
14
14
14
14
14
14
14
14
14
14
14
14
14
14
14
14
14
14
14
14
14
14
14
14
14
14
14
14
14
14
14
14
14
14
14
14
14
14
14
14
14
14
14
14
14
14
14
14
14
14
14
14
14
14
14
14
14
14
14
14
14
14
14
14
14
14
14
14
14
14
14
14
14
14
14
14
14
14
14
14
14
14
14
14
14
14
14
14
14
14
14
14
14
14
14
14
14
14
14
14
14
14
14
14
14
14
14
14
14
14
14
14
14
14
14
14
14
14
14
14
14
14
14
14
14
14
14
14
14
14
14
14
14
14
14
14
14
14
14
14
14
14
14
14
14
14
14
14
14
14
14
14
14
14
14
14
14
14
14
14
14
14
14
14
14
14
14
14
14
14
14
14
14
14
14
14
14
14
14
14
14
14
14
14
14
14
14
14
14
14
14
14
14
14
14
14
14
14
14
14
14
14
14
14
14
14
14
14
14
14
14
14
14
14
14
14
14
14
14
14
14
14
14
14
14
14
14
14
14
14
14
14
14
14
14
14
14
14
14
14
14
14
14
14
14
14
14
14
14
14
14
14
14
14
14
14
14
14
14
14
14
14
14
14
14
14
14
14
14
14
14
14
14
14
14
14
14
14
14
14
14
14
14
14
14
14
14
14
14
14
14
14
14
14
14
14
14
14
14
14
14
14
14
14
14
14
14
14
14
14
14
14
14
14
14
14
14
14
14
14
14
14
14
14
14
14
14
14
14
14
14
14
14
14
14
14
14
14
14
14
14
14
14
14
14
14
14
14
14
14
14
14
14
14
14
14
14
14
14
14
14
14
14
14
14
14
14
14
14
14
14
14
14
14
14
14
14
14
14
14
14
14
14
14
14
14
14
14
14
14
14
14
14
14
14
14
14
14
14
14
14
14
14
14
14
14
14
14
14
14
14
14
14
14
14
14
14
14
14
14
14
14
14
14
14
14
14
14
14
14
14
14
14
14
14
14
14
14
14
14
14
14
14
14
14
14
14
14
14
14
14
14
14
14
14
14
14
14
14
14
14
14
14
14
14
14
14
14
14
14
14
14
14
14
14
14
14
14
14
14
14
14
14
14
14
14
14
14
14
14
14
14
14
14
14
14
14
14
14
14
14
14
14
14
14
14
14
14
14
14
14
14
14
14
14
14
14
14
14
14
14
14
14
14
14
14
14
14
14
14
14
14
14
14
14
14
14
14
14
14
14
14
14
14
14
14
14
14
14
14
14
14
14
14
14
14
14
14
14
14
14
14
14
14
14
14
14
14
14
14
14
14
14
14
14
14
14
14
14
14
14
14
14
14
14
14
14
14
14
14
14
14
14
14
14
14
14
14
14
14
14
14
14
14
14
14
14
14
14
14
14
14
14
14
14
14
14
14
14
14
14
14
14
14
14
14
14
14
14
14
14
14
14
14
14
14
14
14
14
14
14
14
14
14
14
14
14
14
14
14
14
14
14
14
14
14
14
14
14
14
14
14
14
14
14
14
14
14
14
14
14
14
14
14
14
14
14
14
14
14
14
14
14
14
14
14
14
14
14
14
14
14
14
14
14
14
14
14
14
14
14
14
14
14
14
14
14
14
14
14
14
14
14
14
14
14
14
14
14
14
14
14
14
14
14
14
14
14
14
14
14
14
14
14
14
14
14
14
14
14
14
14
14
14
14
14
14
14
14
14
14
14
14
14
14
14
14
14
14
14
14
14
14
14
14
14
14
14
14
14
14
14
14
14
14
14
14
14
14
14
14
14
14
14
14
14
14
14
14
14
14
14
14
14
14
14
14
14
14
14
14
14
14
14
14
14
14
14
14
14
14
14
14
14
14
14
14
14
14
14
14
14
14
14
14
14
14
14
14
14
14
14
14
14
14
14
14
14
14
14
14
14
14
14
14
14
14
14
14
14
14
14
14
14
14
14
14
14
14
14
14
14
14
14
0
0
0
0
0
0
0
0
0
0
0
0
0
0
0
0
0
0
0
0
0
0
0
0
0
0
0
0
0
0
0
0
0
0
0
0
0
0
0
0
0
0
0
0
0
0
0
0
0
0
0
0
0
0
0
0
0
0
0
0
0
0
0
0
0
0
0
0
0
0
0
0
0
0
0
0
0
0
0
0
0
0
0
0
0
0
0
0
0
0
0
0
0
0
0
0
0
0
0
0
0
0
0
0
0
0
0
0
0
0
0
0
0
0
0
0
0
0
0
0
0
0
0
0
0
0
0
0
0
0
0
0
0
0
0
0
0
0
0
0
0
0
0
0
0
0
0
0
0
0
0
0
0
0
0
0
0
0
0
0
0
0
0
0
0
0
0
0
0
0
0
0
0
0
0
0
0
0
0
0
0
0
0
0
0
0
0
0
0
0
0
0
0
0
0
0
0
0
0
0
0
0
0
0
0
0
0
0
0
0
0
0
0
0
0
0
0
0
0
0
0
0
0
0
0
0
0
0
0
0
0
0
0
0
0
0
0
0
0
0
0
0
0
0
0
0
0
0
0
0
0
0
0
0
0
0
0
0
0
0
0
0
0
0
0
0
0
0
0
0
0
0
0
0
0
0
0
0
0
0
0
0
0
0
0
0
0
0
0
0
0
0
0
0
0
0
0
0
0
0
0
0
0
0
0
0
0
0
0
0
0
0
0
0
0
0
0
0
0
0
0
0
0
0
0
0
0
0
0
0
0
0
0
0
0
0
0
0
0
0
0
0
0
0
0
0
0
0
0
0
0
0
0
0
0
0
0
0
0
0
0
0
0
0
0
0
0
0
0
0
0
0
0
0
0
0
0
0
0
0
0
0
0
0
0
0
0
0
0
0
0
0
0
0
0
0
0
0
0
0
0
0
0
0
0
0
0
0
0
0
0
0
0
0
0
0
0
0
0
0
0
0
0
0
0
0
0
0
0
0
0
0
0
0
0
0
0
0
0
0
0
0
0
0
0
0
0
0
0
0
0
0
0
0
0
0
0
0
0
0
0
0
0
0
0
0
0
0
0
0
0
0
0
0
0
0
0
0
0
0
0
0
0
0
0
0
0
0
0
0
0
0
0
0
0
0
0
0
0
0
0
0
0
0
0
0
0
0
0
0
0
0
0
0
0
0
0
0
0
0
0
0
0
0
0
0
0
0
0
0
0
0
0
0
-54
-54
-54
-54
-54
-54
-54
-54
-54
-54
-54
-54
-54
-54
-54
-54
-54
-54
-54
-54
-54
-54
-54
-54
-54
-54
-54
-54
-54
-54
-54
-54
-54
-54
-54
-54
-54
-54
-54
-54
-54
-54
-54
-54
-54
-54
-54
-54
-54
-54
-54
-54
-54
-54
-54
-54
-54
-54
-54
-54
-54
-54
-54
-54
-54
-54
-54
-54
-54
-54
-54
-54
-54
-54
-54
-54
-54
-54
-54
-54
-54
-54
-54
-54
-54
-54
-54
-54
-54
-54
-54
-54
-54
-54
-54
-54
-54
-54
-54
-54
-54
-54
-54
-54
-54
-54
-54
-54
-54
-54
-54
-54
-54
-54
-54
-54
-54
-54
-54
-54
-54
-54
-54
-54
-54
-54
-54
-54
-54
-54
-54
-54
-54
-54
-54
-54
-54
-54
-54
-54
-54
-54
-54
-54
-54
-54
-54
-54
-54
-54
-54
-54
-54
-54
-54
-54
-54
-54
-54
-54
-54
-54
-54
-54
-54
-54
-54
-54
-54
-54
-54
-54
-54
-54
-54
-54
-54
-54
-54
-54
-54
-54
-54
-54
-54
-54
-54
-54
-54
-54
-54
-54
-54
-54
-54
-54
-54
-54
-54
-54
-54
-54
-54
-54
-54
-54
-54
-54
-54
-54
-54
-54
-54
-54
-54
-54
-54
-54
-54
-54
-54
-54
-54
-54
-54
-54
-54
-54
-54
-54
-54
-54
-54
-54
-54
-54
-54
-54
-54
-54
-54
-54
-54
-54
-54
-54
-54
-54
-54
-54
-54
-54
-54
-54
-54
-54
-54
-54
-54
-54
-54
-54
-54
-54
-54
-54
-54
-54
-54
-54
-54
-54
-54
-54
-54
-54
-54
-54
-54
-54
-54
-54
-54
-54
-54
-54
-54
-54
-54
-54
-54
-54
-54
-54
-54
-54
-54
-54
-54
-54
-54
-54
-54
-54
-54
-54
-54
-54
-54
-54
-54
-54
-54
-54
-54
-54
-54
-54
-54
-54
-54
-54
-54
-54
-54
-54
-54
-54
-54
-54
-54
-54
-54
-54
-54
-54
-54
-54
-54
-54
-54
-54
-54
-54
-54
-54
-54
-54
-54
-54
-54
-54
-54
-54
-54
-54
-54
-54
-54
-54
-54
-54
-54
-54
-54
-54
-54
-54
-54
-54
-54
-54
-54
-54
-54
-54
-54
-54
-54
-54
-54
-54
-54
-54
-54
-54
-54
-54
-54
-54
-54
-54
-54
-54
-54
-54
-54
-54
-54
-54
-54
-54
-54
-54
-54
-54
-54
-54
-54
-54
-54
-54
-54
-54
-54
-54
-54
-54
-54
-54
-54
-54
-54
-54
-54
-54
-54
-54
-54
-54
-54
-54
-54
-54
-54
-54
-54
-54
-54
-54
-54
-54
-54
-54
-54
-54
-54
-54
-54
-54
-54
-54
-54
-54
-54
-54
-54
-54
-54
-54
-54
-54
-54
-54
-54
-54
-54
-54
-54
-54
-54
-54
-54
-54
-54
-54
-54
-54
-54
-54
-54
-54
-54
-54
-54
-54
-54
-54
-54
-54
-54
-54
-54
-54
-54
-54
-54
-54
-54
-54
-54
-54
-54
-54
-54
-54
-54
-54
-54
-54
-54
-54
-54
-54
-54
-54
-54
-54
-54
-54
-54
-54
-54
-54
-54
-54
-54
-54
-54
-54
-54
-54
-54
-54
-54
-54
-54
-54
-54
-54
-54
-54
-54
-54
-54
-54
-54
-54
-54
-54
-54
-54
-54
-54
-54
-54
-54
-54
-54
-54
-54
-54
-54
-54
-54
-54
-54
-54
-54
-54
-54
-54
-54
-54
-54
-54
-54
-54
-54
-54
-54
-54
-54
-54
-54
-54
-54
-54
-54
-54
-54
-54
-54
-54
-54
-54
-54
-54
-54
-54
-54
-54
-54
-54
-54
-54
-54
-54
-54
-54
-54
-54
-54
-54
-54
-54
-54
-54
-54
-54
-54
-54
-54
-54
-54
-54
-54
-54
-54
-54
-54
-54
-54
-54
-54
-54
-54
-54
-54
-54
-54
-54
-54
-54
-54
-54
-54
-54
-54
-54
-54
-54
-54
-54
-54
-54
-54
-54
-54
-54
-54
-54
-54
-54
-54
-54
-54
-54
-54
-54
-54
-54
-54
-54
-54
-54
-54
-54
-54
-54
-54
-54
-54
-54
-54
-54
-54
-54
-54
-54
-54
-54
-54
-54
-54
-54
-54
-54
-54
-54
-54
-54
-54
-54
-54
-54
-54
-54
-54
-54
-54
-54
-54
-54
-54
-54
-54
-54
-54
-54
-54
-54
-54
-54
-54
-54
-54
-54
-54
-54
-54
-54
-54
-54
-54
-54
-54
-54
-54
-54
-54
-54
-54
-54
-54
-54
-54
-54
-54
-54
-54
-54
-54
-54
-54
-54
-54
-54
-54
-54
-54
-54
-54
-54
-54
-54
-54
-54
-54
-54
-54
-54
-54
-54
-54
-54
-54
-54
-54
-54
-54
-54
-54
-54
-54
-54
-54
-54
-54
-54
-54
-54
-54
-54
-54
-54
-54
-54
-54
-54
-54
-54
-54
-54
-54
-54
-54
-54
-54
-54
-54
-54
-54
-54
-54
-54
-54
-54
-54
-54
-54
-54
-54
-54
-54
-54
-54
-54
-54
-54
-54
-54
-54
-54
-54
-54
-54
-54
-54
-54
-54
-54
-54
-54
-54
-54
-54
-54
-54
-54
-54
-54
-54
-54
-54
-54
-54
-54
-54
-54
-54
-54
-54
-54
-54
-54
-54
-54
-54
-54
-54
-54
-54
-54
-54
-54
-54
-54
-54
-54
-54
-54
-54
-54
-54
-54
-54
-54
-54
-54
-54
-54
-54
-54
-54
-54
-54
-54
-54
-54
-54
-54
-54
-54
-54
-54
-54
-54
-54
-54
-54
-54
-54
-54
-54
-54
-54
-54
-54
-54
-54
-54
-54
-54
-54
-54
-54
-54
-54
-54
-54
-54
-54
-54
-54
-54
-54
-54
-54
-54
-54
-54
-54
-54
-54
-54
-54
-54
-54
-54
-54
-54
-54
-54
-54
-54
-54
-54
-54
-54
-54
-54
-54
-54
-54
-54
-54
-54
-54
-54
-54
-54
-54
-54
-54
-54
-54
-54
-54
-54
-54
-54
-54
-54
-54
-54
-54
-54
-54
-54
-54
-54
-54
-54
-54
-54
-54
-54
-54
-54
-54
-54
-54
-54
-54
-54
-54
-54
-54
-54
-54
-54
-54
-54
-54
-54
-54
-54
-54
-54
-54
-54
-54
-54
-54
-54
-54
-54
-54
-54
-54
-54
-54
-54
-54
-54
-54
-54
-54
-54
-54
-54
-54
-54
-54
-54
-54
-54
-54
-54
-54
-54
-54
-54
-54
-54
-54
-54
-54
-54
-54
-54
-54
-54
-54
-54
-54
-54
-54
-54
-54
-54
-54
-54
-54
-54
-54
-54
-54
-54
-54
-54
-54
-54
-54
-54
-54
-54
-54
-54
-54
-54
-54
-54
-54
-54
-54
-54
-54
-54
-54
-54
-54
-54
-54
-54
-54
-54
-54
-54
-54
-54
-54
-54
-54
-54
-54
-54
-54
-54
-54
-54
-54
-54
-54
-54
-54
-54
-54
-54
-54
-54
-54
-54
-54
-54
-54
-54
-54
-54
-54
-54
-54
-54
-54
-54
-54
-54
-54
-54
-54
-54
-54
-54
-19
-19
-19
-19
-19
-19
-19
-19
-19
-19
-19
-19
-19
-19
-19
-19
-19
-19
-19
-19
-19
-19
-19
-19
-19
-19
-19
-19
-19
-19
-19
-19
-19
-19
-19
-19
-19
-19
-19
-19
-19
-19
-19
-19
-19
-19
-19
-19
-19
-19
-19
-19
-19
-19
-19
-19
-19
-19
-19
-19
-19
-19
-19
-19
-19
-19
-19
-19
-19
-19
-19
-19
-19
-19
-19
-19
-19
-19
-19
-19
-19
-19
-19
-19
-19
-19
-19
-19
-19
-19
-19
-19
-19
-19
-19
-19
-19
-19
-19
-19
-19
-19
-19
-19
-19
-19
-19
-19
-19
-19
-19
-19
-19
-19
-19
-19
-19
-19
-19
-19
-19
-19
-19
-19
-19
-19
-19
-19
-19
-19
-19
-19
-19
-19
-19
-19
-19
-19
-19
-19
-19
-19
-19
-19
-19
-19
-19
-19
-19
-19
-19
-19
-19
-19
-19
-19
-19
-19
-19
-19
-19
-19
-19
-19
-19
-19
-19
-19
-19
-19
-19
-19
-19
-19
-19
-19
-19
-19
-19
-19
-19
-19
-19
-19
-19
-19
-19
-19
-19
-19
-19
-19
-19
-19
-19
-19
-19
-19
-19
-19
-19
-19
-19
-19
-19
-19
-19
-19
-19
-19
-19
-19
-19
-19
-19
-19
-19
-19
-19
-19
-19
-19
-19
-19
-19
-19
-19
-19
-19
-19
-19
-19
-19
-19
-19
-19
-19
-19
-19
-19
-19
-19
-19
-19
-19
-19
-19
-19
-19
-19
-19
-19
-19
-19
-19
-19
-19
-19
-19
-19
-19
-19
-19
-19
-19
-19
-19
-19
-19
-19
-19
-19
-19
-19
-19
-19
-19
-19
-19
-19
-19
-19
-19
-19
-19
-19
-19
-19
-19
-19
-19
-19
-19
-19
-19
-19
-19
-19
-19
-19
-19
-19
-19
-19
-19
-19
-19
-19
-19
-19
-19
-19
-19
-19
-19
-19
-19
-19
-19
-19
-19
-19
-19
-19
-19
-19
-19
-19
-19
-19
-19
-19
-19
-19
-19
-19
-19
-19
-19
-19
-19
-19
-19
-19
-19
-19
-19
-19
-19
-19
-19
-19
-19
-19
-19
-19
-19
-19
-19
-19
-19
-19
-19
-19
-19
-19
-19
-19
-19
-19
-19
-19
-19
-19
-19
-19
-19
-19
-19
-19
-19
-19
-19
-19
-19
-19
-19
-19
-19
-19
-19
-19
-19
-19
-19
-19
-19
-19
-19
-19
-19
-19
-19
-19
-19
-19
-19
-19
-19
-19
-19
-19
-19
-19
-19
-19
-19
-19
-19
-19
-19
-19
-19
-19
-19
-19
-19
-19
-19
-19
-19
-19
-19
-19
-19
-19
-19
-19
-19
-19
-19
-19
-19
-19
-19
-19
-19
-19
-19
-19
-19
-19
-19
-19
-19
-19
-19
-19
-19
-19
-19
-19
-19
-19
-19
-19
-19
-19
-19
-19
-19
-19
-19
-19
-19
-19
-19
-19
-19
-19
-19
-19
-19
-19
-19
-19
-19
-19
-19
-19
-19
-19
-19
-19
-19
-19
-19
-19
-19
-19
-19
-19
-19
-19
-19
-19
-19
-19
-19
-19
-19
-19
-19
-19
-19
-19
-19
-19
-19
-19
-19
-19
-19
-19
-19
-19
-19
-19
-19
-19
-19
-19
-19
-19
-19
-19
-19
-19
-19
-19
-19
-19
-19
-19
-19
-19
-19
-19
-19
-19
-19
-19
-19
-19
-19
-19
-19
-19
-19
-19
-19
-19
-19
-19
-19
-19
-19
-19
-19
-19
-19
-19
-19
-19
-19
-19
-19
-19
-19
-19
-19
-19
-19
-19
-19
-19
-19
-19
-19
-19
-19
-19
-19
-19
-19
-19
-19
-19
-19
-19
-19
-19
-19
-19
-19
-19
-19
-19
-19
-19
-19
-19
-19
-19
-19
-19
-19
-19
-19
-19
-19
-19
-19
-19
-19
-19
-19
-19
-19
-19
-19
-19
-19
-19
-19
-19
-19
-19
-19
-19
-19
-19
-19
-19
-19
-19
-19
-19
-19
-19
-19
-19
-19
-19
-19
-19
-19
-19
-19
-19
-19
-19
-19
-19
-19
-19
-19
-19
-19
-19
-19
-19
-19
-19
-19
-19
-19
-19
-19
-19
-19
-19
-19
-19
-19
-19
-19
-19
-19
-19
-19
-19
-19
-19
-19
-19
-19
-19
-19
-19
-19
-19
-19
-19
-19
-19
-19
-19
-19
-19
-19
-19
-19
-19
-19
-19
-19
-19
-19
-19
-19
-19
-19
-19
-19
-19
-19
-19
-19
-19
-19
-19
-19
-19
-19
-19
-19
-19
-19
-19
-19
-19
-19
-19
-19
-19
-19
-19
-19
-19
-19
-19
-19
-19
-19
-19
-19
-19
-19
-19
-19
-19
-19
-19
-19
-19
-19
-19
-19
-19
-19
-19
-19
-19
-19
-19
-19
-19
-19
-19
0
0
0
0
0
0
0
0
0
0
0
0
0
0
0
0
0
0
0
0
0
-71
-71
-71
-71
-71
-71
-71
-71
-71
-71
-71
-71
-71
-71
-71
-71
-71
-71
-71
-71
-71
-71
-71
-71
-71
-71
-71
-71
-71
-71
-71
-71
-71
-71
-71
-71
-71
-71
-71
-71
-71
-71
-71
-71
-71
-71
-71
-71
-71
-71
-71
-71
-71
-71
-71
-71
-71
-71
-71
-71
-71
-71
-71
-71
-71
-71
-71
-71
-71
-71
-71
-71
-71
-71
-71
-71
-71
-71
-71
-71
-71
-71
-71
-71
-71
-71
-71
-71
-71
-71
-71
-71
-71
-71
-71
-71
-71
-71
-71
-71
-71
-71
-71
-71
-71
-71
-71
-71
-71
-71
-71
-71
-71
-71
-71
-71
-71
-71
-71
-71
-71
-71
-71
-71
-71
-71
-71
-71
-71
-71
-71
-71
-71
-71
-71
-71
-71
-71
-71
-71
-71
-71
-71
-71
-71
-71
-71
-71
-71
-71
-71
-71
-71
-71
-71
-71
-71
-71
-71
-71
-71
-71
-71
-71
-71
-71
-71
-71
-71
-71
-71
-71
-71
-71
-71
-71
-71
-71
-71
-71
-71
-71
-71
-71
-71
-71
-71
-71
-71
-71
-71
-71
-71
-71
-71
-71
-71
-71
-71
-71
-71
-71
-71
-71
-71
-71
-71
-71
-71
-71
-71
-71
-71
-71
-71
-71
-71
-71
-71
-71
-71
-71
-71
-71
-71
-71
-71
-71
-71
-71
-71
-71
-71
-71
-71
-71
-71
-71
-71
-71
-71
-71
-71
-71
-71
-71
-71
-71
-71
-71
-71
-71
-71
-71
-71
-71
-71
-71
-71
-71
-71
-71
-71
-71
-71
-71
-71
-71
-71
-71
-71
-71
-71
-71
-71
-71
-71
-71
-71
-71
-71
-71
-71
-71
-71
-71
-71
-71
-71
-71
-71
-71
-71
-71
-71
-71
-71
-71
-71
-71
-71
-71
-71
-71
-71
-71
-71
-71
-71
-71
-71
-71
-71
-71
-71
-71
-71
-71
-71
-71
-71
-71
-71
-71
-71
-71
-71
-71
-71
-71
-71
-71
-71
-71
-71
-71
-71
-71
-71
-71
-71
-71
-71
-71
-71
-71
-71
-71
-71
-71
-71
-71
-71
-71
-71
-71
-71
-71
-71
-71
-71
-71
-71
-71
-71
-71
-71
-71
-71
-71
-71
-71
-71
-71
-71
-71
-71
-71
-71
-71
-71
-71
-71
-71
-71
-71
-71
-71
-71
-71
-71
-71
-71
-71
-71
-71
-71
-71
-71
-71
-71
-71
-71
-71
-71
-71
-71
-71
-71
-71
-71
-71
-71
-71
-71
-71
-71
-71
-71
-71
-71
-71
-71
-71
-71
-71
-71
-71
-71
-71
-71
-71
-71
-71
-71
-71
-71
-71
-71
-71
-71
-71
-71
-71
-71
-71
-71
-71
-71
-71
-71
-71
-71
-71
-71
-71
-71
-71
-71
-71
-71
-71
-71
-71
-71
-71
-71
-71
-71
-71
-71
-71
-71
-71
-71
-71
-71
-71
-71
-71
-71
-71
-71
-71
-71
-71
-71
-71
-71
-71
-71
-71
-71
-71
-71
-71
-71
-71
-71
-71
-71
-71
-71
-71
-71
-71
-71
-71
-71
-71
-71
-71
-71
-71
-71
-71
-71
-71
-71
-71
-71
-71
-71
-71
-71
-71
-71
-71
-71
-71
-71
-71
-71
-71
-71
-71
-71
-71
-71
-71
-71
-71
-71
-71
-71
-71
-71
-71
-71
-71
-71
-71
-71
-71
-71
-71
-71
-71
-71
-71
-71
-71
-71
-71
-71
-71
-71
-71
-71
-71
-71
-71
-71
-71
-71
-71
-71
-71
-71
-71
-71
-71
-71
-71
-71
-71
-71
-71
-71
-71
-71
-71
-71
-71
-71
-71
-71
-71
-71
-71
-71
-71
-71
-71
-71
-71
-71
-71
-71
-71
-71
-71
-71
-71
-71
-71
-71
-71
-71
-71
-71
-71
-71
-71
-71
-71
-71
-71
-71
-71
-71
-71
-71
-71
-71
-71
-71
-71
-71
-71
-71
-71
-71
-71
-71
-71
-71
-71
-71
-71
-71
-71
-71
-71
-71
-71
-71
-71
-71
-71
-71
-71
-71
-71
-71
-71
-71
-71
-71
-71
-71
-71
-71
-71
-71
-71
-71
-71
-71
-71
-71
-71
-71
-71
-71
-71
-71
-71
-71
-71
-71
-71
-71
-71
-71
-71
-71
-71
-71
-71
-71
-71
-71
-71
-71
-71
-71
-71
-71
-71
-71
-71
-71
-71
-71
-71
-71
-71
-71
-71
-71
-71
-71
-71
-71
-71
-71
-71
-71
-71
-71
-71
-71
-71
-71
-71
-71
-71
-71
-71
-71
-71
-71
-71
-71
-71
-71
-71
-71
-71
-71
-71
-71
-71
-71
-71
-71
-71
-71
-71
-71
-71
-71
-71
-71
-71
-71
-71
-71
-71
-71
-71
-71
-71
0
0
0
0
0
0
0
0
0
0
0
0
0
0
0
0
0
0
0
0
0
0
0
0
0
0
0
0
0
0
0
0
0
0
0
0
0
0
0
0
0
0
0
0
0
0
0
0
0
0
0
0
0
0
0
0
0
0
0
0
0
0
0
0
0
0
0
0
0
0
0
0
0
0
0
0
0
0
0
0
0
0
0
0
0
0
0
0
0
0
0
0
0
0
0
0
0
0
0
0
0
0
0
0
0
0
0
0
0
0
0
0
0
0
0
0
0
0
0
0
0
0
0
0
0
0
0
0
0
0
0
0
0
0
0
0
0
0
0
0
0
0
0
0
0
0
0
0
0
0
0
0
0
0
0
0
0
0
0
0
0
0
0
0
0
0
0
0
0
0
0
0
0
0
0
0
0
0
0
0
0
0
0
0
0
0
0
0
0
0
0
0
0
0
0
0
0
0
0
0
0
0
0
0
0
0
0
0
0
0
0
0
0
0
0
0
0
0
0
0
0
0
0
0
0
0
0
0
0
0
0
0
0
0
0
0
0
0
0
0
0
0
0
0
0
0
0
0
0
0
0
0
0
0
0
0
0
0
0
0
0
0
0
0
0
0
0
0
0
0
0
0
0
0
0
0
0
0
0
0
0
0
0
0
0
0
0
0
0
0
0
0
0
0
0
0
0
0
0
0
0
0
0
0
0
0
0
0
0
0
0
0
0
0
0
0
124
124
124
124
124
124
124
124
124
124
124
124
124
124
124
124
124
124
124
124
124
124
124
124
124
124
124
124
124
124
124
124
124
124
124
124
124
124
124
124
124
124
124
124
124
124
124
124
124
124
124
124
124
124
124
124
124
124
124
124
124
124
124
124
124
124
124
124
124
124
124
124
124
124
124
124
124
124
124
124
124
124
124
124
124
124
124
124
124
124
124
124
124
124
124
124
124
124
124
124
124
124
124
124
124
124
124
124
124
124
124
124
124
124
124
124
124
124
124
124
124
124
124
124
124
124
124
124
124
124
124
124
124
124
124
124
124
124
124
124
124
124
124
124
124
124
124
124
124
124
124
124
124
124
124
124
124
124
124
124
124
124
124
124
124
124
124
124
124
124
124
124
124
124
124
124
124
124
124
124
124
124
124
124
124
124
124
124
124
124
124
124
124
124
124
124
124
124
124
124
124
124
124
124
124
124
124
124
124
124
124
124
124
124
124
124
124
124
124
124
124
124
124
124
124
124
124
124
124
124
124
124
124
124
124
124
124
124
124
124
124
124
124
124
124
124
124
124
124
124
124
124
124
124
124
124
124
124
124
124
124
124
124
124
124
124
124
124
124
124
124
124
124
124
124
124
124
124
124
124
124
124
124
124
124
124
124
124
124
124
124
124
124
124
124
124
124
124
124
124
124
124
124
124
124
124
124
124
124
124
124
124
124
124
124
124
124
124
124
124
124
124
124
124
124
124
124
124
124
124
124
124
124
124
124
124
124
124
124
124
124
124
124
124
124
124
124
124
124
124
124
124
124
124
124
124
124
124
124
124
124
124
124
124
124
124
124
124
124
124
124
124
124
124
124
124
124
124
124
124
124
124
124
124
124
124
124
124
124
124
124
124
124
124
124
124
124
124
124
124
124
124
124
124
124
124
124
124
124
124
124
124
124
124
124
124
124
124
124
124
124
124
124
124
124
124
124
124
124
124
124
124
124
124
124
124
124
124
124
124
124
124
124
124
124
124
124
124
124
124
124
124
124
124
124
124
124
124
124
124
124
124
124
124
124
124
124
124
124
124
124
124
124
124
124
124
124
124
124
124
124
124
124
124
124
124
124
124
124
124
124
124
124
124
124
124
124
124
124
124
124
124
124
124
124
124
124
124
124
124
124
124
124
124
124
124
124
124
124
124
124
124
124
124
124
124
124
124
124
124
124
124
124
124
124
124
124
124
124
124
124
124
124
124
124
124
124
124
124
124
124
124
124
124
124
124
124
124
124
124
124
124
124
124
124
124
124
124
124
124
124
124
124
124
124
124
124
124
124
124
124
124
124
124
124
124
124
124
124
124
124
124
124
124
124
124
124
124
124
124
124
124
124
124
124
124
124
124
124
124
124
124
124
124
124
124
124
124
124
124
124
124
124
124
124
124
124
124
124
124
124
124
124
124
124
124
124
124
124
124
124
124
124
124
124
124
124
124
124
124
124
124
124
124
124
124
124
124
124
124
124
124
124
124
124
124
124
124
124
124
124
124
124
124
124
124
124
124
124
124
124
124
124
124
124
124
124
124
124
124
124
124
124
124
124
124
124
124
124
124
124
124
124
124
124
124
124
124
124
124
124
124
124
124
124
124
124
124
124
124
124
124
124
124
124
124
124
124
124
124
124
124
124
124
124
124
124
124
124
124
124
124
124
124
124
124
124
124
124
124
124
124
124
124
124
124
124
124
124
124
124
124
124
124
124
124
124
124
124
124
124
124
124
124
124
124
124
124
124
124
124
124
124
124
124
124
124
124
124
124
124
124
124
124
124
124
124
124
124
124
124
124
124
124
124
124
124
124
124
124
124
124
124
124
124
124
124
124
124
124
124
124
124
124
124
124
124
124
124
124
124
124
124
124
124
124
124
124
124
124
124
124
124
124
124
124
124
124
124
124
124
124
124
124
124
124
124
124
124
124
124
124
124
124
124
124
124
124
124
124
124
124
124
124
124
124
124
124
124
124
124
124
124
124
124
124
124
124
124
124
124
124
124
124
124
124
124
124
124
124
124
124
124
124
124
124
124
124
124
124
124
124
124
124
124
124
124
124
124
124
124
124
124
124
124
124
124
124
124
124
124
124
124
124
124
124
124
124
124
124
124
124
124
124
124
124
124
124
124
124
124
124
124
124
124
124
124
124
124
124
124
124
124
124
124
124
124
124
124
124
124
124
124
124
124
124
124
124
124
124
124
124
124
124
124
124
124
124
124
124
124
124
124
124
124
124
124
124
124
124
124
124
124
124
124
124
124
124
124
124
124
124
124
124
124
124
124
124
124
124
124
124
124
124
124
124
124
124
124
124
124
124
124
124
124
124
124
124
124
124
124
124
124
124
124
124
124
124
124
124
124
124
124
124
124
124
124
124
124
124
124
124
124
124
124
124
124
124
124
124
124
124
124
124
124
124
124
124
124
124
124
124
124
124
124
124
124
124
124
124
124
124
124
124
124
124
124
124
124
124
124
124
124
124
124
124
124
124
124
124
124
124
124
124
124
124
124
124
124
124
124
124
124
124
124
124
124
124
124
124
124
124
124
124
124
124
124
124
124
124
124
124
124
124
124
124
124
124
124
124
124
124
124
124
124
124
124
124
124
124
124
124
124
124
124
124
124
124
124
124
124
124
124
124
124
124
124
124
124
124
124
124
124
124
124
124
124
124
124
124
124
124
124
124
124
124
124
124
124
124
124
124
124
124
124
124
124
124
124
124
124
124
124
124
124
124
124
124
124
124
124
124
124
124
124
124
124
124
124
124
124
124
124
124
124
124
124
124
124
124
124
124
124
124
124
124
124
124
124
124
124
124
124
124
124
124
124
124
124
124
124
124
124
124
124
124
124
124
124
124
124
124
124
124
124
124
124
124
124
124
124
124
124
124
124
124
124
124
124
124
124
124
124
124
124
124
124
124
124
124
124
124
124
124
124
124
124
124
124
124
124
124
124
124
124
124
124
124
124
124
124
124
124
124
124
124
124
124
124
124
124
124
124
124
124
124
124
124
124
124
124
124
124
124
124
124
124
124
124
124
124
124
124
124
124
124
124
124
124
124
124
124
124
124
124
124
124
124
124
124
124
124
124
124
124
124
124
124
124
124
124
124
124
124
124
124
124
124
124
124
124
124
124
124
124
124
124
124
124
124
124
124
124
124
124
124
124
124
124
124
124
124
124
124
124
124
124
124
124
124
124
124
124
124
124
124
124
124
124
124
124
124
124
124
124
124
124
124
124
124
124
124
124
124
124
124
124
124
124
124
124
124
124
124
124
124
124
124
124
124
124
124
124
124
124
124
124
124
124
124
124
124
124
124
124
124
124
124
124
124
124
124
124
124
124
124
124
124
124
124
124
124
124
124
124
124
124
124
124
124
124
124
124
124
124
124
124
124
124
124
124
124
124
124
124
124
124
124
124
124
124
124
124
124
124
124
124
124
124
124
124
124
124
124
124
124
124
124
124
124
124
124
124
124
124
124
124
124
124
124
124
124
124
124
124
124
124
124
124
124
124
124
124
124
124
124
124
124
124
124
124
124
124
124
124
124
124
124
124
124
124
124
124
124
124
124
124
124
124
124
124
124
124
124
124
124
124
124
124
124
124
124
124
124
124
124
124
124
124
124
124
124
124
124
124
124
124
124
124
124
124
124
124
124
124
124
0
0
0
122
122
122
122
122
122
122
122
122
122
122
122
122
122
122
122
122
122
122
122
122
122
122
122
122
122
122
122
122
122
122
122
122
122
122
122
122
122
122
122
122
122
122
122
122
122
122
122
122
122
122
122
122
122
122
122
122
122
122
122
122
122
122
122
122
122
122
122
122
122
122
122
122
122
122
122
122
122
122
122
122
122
122
122
122
122
122
122
122
122
122
122
122
122
122
122
122
122
122
122
122
122
122
122
122
122
122
122
122
122
122
122
122
122
122
122
122
122
122
122
122
122
122
122
122
122
122
122
122
122
122
122
122
122
122
122
122
122
122
122
122
122
122
122
122
122
122
122
122
122
122
122
122
122
122
122
122
122
122
122
122
122
122
122
122
122
122
122
122
122
122
122
122
122
122
122
122
122
122
122
122
122
122
122
122
122
122
122
122
122
122
122
122
122
122
122
122
122
122
122
122
122
122
122
122
122
122
122
122
122
122
122
122
122
122
122
122
122
122
122
122
122
122
122
122
122
122
122
122
122
122
122
122
122
122
122
122
122
122
122
122
122
122
122
122
122
122
122
122
122
122
122
122
122
122
122
122
122
122
122
122
122
122
122
122
122
122
122
122
122
122
122
122
122
122
122
122
122
122
122
122
122
122
122
122
122
122
122
122
122
122
122
122
122
122
122
122
122
122
122
122
122
122
122
122
122
122
122
122
122
122
122
122
122
122
122
122
122
122
122
122
122
122
122
122
122
122
122
122
122
122
122
122
122
122
122
122
122
122
122
122
122
122
122
122
122
122
122
122
122
122
122
122
122
122
122
122
122
122
122
122
122
122
122
122
122
122
122
122
122
122
122
122
122
122
122
122
122
122
122
122
122
122
122
122
122
122
122
122
122
122
122
122
122
122
122
122
122
122
122
122
122
122
122
122
122
122
122
122
122
122
122
122
122
122
122
122
122
122
122
122
122
122
122
122
122
122
122
122
122
122
122
122
122
122
122
122
122
122
122
122
122
122
122
122
122
122
122
122
122
122
122
122
122
122
122
122
122
122
122
122
122
122
122
122
122
122
122
122
122
122
122
122
122
122
122
122
122
122
122
122
122
122
122
122
122
122
122
122
122
122
122
122
122
122
122
122
122
122
122
122
122
122
122
122
122
122
122
122
122
122
122
122
122
122
122
122
122
122
122
122
122
122
122
122
122
122
122
122
122
122
122
122
122
122
122
122
122
122
122
122
122
122
122
122
122
122
122
122
122
122
122
122
122
122
122
122
122
122
122
122
122
122
122
122
122
122
122
122
122
122
122
122
122
122
122
122
122
122
122
122
122
122
122
122
122
122
122
122
122
122
122
122
122
122
122
122
122
122
122
122
122
122
122
122
122
122
122
122
122
122
122
122
122
122
122
122
122
122
122
122
122
122
122
122
122
122
122
122
122
122
122
122
122
122
122
122
122
122
122
122
122
122
122
122
122
122
122
122
122
122
122
122
122
122
122
122
122
122
122
122
122
122
122
122
122
122
122
122
122
122
122
122
122
122
122
122
122
122
122
122
122
122
122
122
122
122
122
122
122
122
122
122
122
122
122
122
122
122
122
122
122
122
122
122
122
122
122
122
122
122
122
122
122
122
122
122
122
122
122
122
122
122
122
122
122
122
122
122
122
122
122
122
122
122
122
122
122
122
122
122
122
122
122
122
122
122
122
122
122
122
122
122
122
122
122
122
122
122
122
122
122
122
122
122
122
122
122
122
122
122
122
122
122
122
122
122
122
122
122
122
122
122
122
122
122
122
122
122
122
122
122
122
122
122
122
122
122
122
122
122
122
122
122
122
122
122
122
122
122
122
122
122
122
122
122
122
122
122
122
122
122
122
122
122
122
122
122
122
122
122
122
122
122
122
122
122
122
122
122
122
122
122
122
122
122
122
122
122
122
122
122
122
122
122
122
122
122
122
122
122
122
122
122
122
122
122
122
122
122
122
122
122
122
122
122
122
122
122
122
122
122
122
122
122
122
122
122
122
122
122
122
122
122
122
122
122
122
122
122
122
122
122
122
122
122
122
122
122
0
0
0
0
0
0
0
0
0
0
0
0
0
0
0
0
0
0
0
0
20
20
20
20
20
20
20
20
20
20
20
20
20
20
20
20
20
20
20
20
20
20
20
20
20
20
20
20
20
20
20
20
20
20
20
20
20
20
20
20
20
20
20
20
20
20
20
20
20
20
20
20
20
20
20
20
20
20
20
20
20
20
20
20
20
20
20
20
20
20
20
20
20
20
20
20
20
20
20
20
20
20
20
20
20
20
20
20
20
20
20
20
20
20
20
20
20
20
20
20
20
20
20
20
20
20
20
20
20
20
20
20
20
20
20
20
20
20
20
20
20
20
20
20
20
20
20
20
20
20
20
20
20
20
20
20
20
20
20
20
20
20
20
20
20
20
20
20
20
20
20
20
20
20
20
20
20
20
20
20
20
20
20
20
20
20
20
20
20
20
20
20
20
20
20
20
20
20
20
20
20
20
20
20
20
20
20
20
20
20
20
20
20
20
20
20
20
20
20
20
20
20
20
20
20
20
20
20
20
20
20
20
20
20
20
20
20
20
20
20
20
20
20
20
20
20
20
20
20
20
20
20
20
20
20
20
20
20
20
20
20
20
20
20
20
20
20
20
20
20
20
20
20
20
20
20
20
20
20
20
20
20
20
20
20
20
20
20
20
20
20
20
20
20
20
20
20
20
20
20
20
20
20
20
20
20
20
20
20
20
20
20
20
20
20
20
20
20
20
20
20
20
20
20
20
20
20
20
20
20
20
20
20
20
20
20
20
20
20
20
20
20
20
20
20
20
20
20
20
20
20
20
20
20
20
20
20
20
20
20
20
20
20
20
20
20
20
20
20
20
20
20
20
20
20
20
20
20
20
20
20
20
20
20
20
20
20
20
20
20
20
20
20
20
20
20
20
20
20
20
20
20
20
20
20
20
20
20
20
20
20
20
20
20
20
20
20
20
20
20
20
20
20
20
20
20
20
20
20
20
20
20
20
20
20
20
20
20
20
20
20
20
20
20
20
20
20
20
20
20
20
20
20
20
20
20
20
20
20
20
20
20
20
20
20
20
20
20
20
20
20
20
20
20
20
20
20
20
20
20
20
20
20
20
20
20
20
20
20
20
20
20
20
20
20
20
20
20
20
20
20
20
20
20
20
20
20
20
20
20
20
20
20
20
20
20
20
20
20
20
20
20
20
20
20
20
20
20
20
20
20
20
20
20
20
20
20
20
20
20
20
20
20
20
20
20
20
20
20
20
20
20
20
20
20
20
20
20
20
20
20
20
20
20
20
20
20
20
20
20
20
20
20
20
20
20
20
20
20
20
20
20
20
20
20
20
20
20
20
20
20
20
20
20
20
20
20
20
20
20
20
20
20
20
20
20
20
20
20
20
20
20
20
20
20
20
20
20
20
20
20
20
20
20
20
20
20
20
20
20
20
20
20
20
20
20
20
20
20
20
20
20
20
20
20
20
20
20
20
20
20
20
20
20
20
20
20
20
20
20
20
20
0
0
0
0
0
0
0
0
0
0
0
0
0
0
0
0
0
0
0
0
0
0
0
0
0
0
0
0
0
0
0
0
0
0
0
0
0
0
0
61
61
61
61
61
61
61
61
61
61
61
61
61
61
61
61
61
61
61
61
61
61
61
61
61
61
61
61
61
61
61
61
61
61
61
61
61
61
61
61
61
61
61
61
61
61
61
61
61
61
61
61
61
61
61
61
61
61
61
61
61
61
61
61
61
61
61
61
61
61
61
61
61
61
61
61
61
61
61
61
61
61
61
61
61
61
61
61
61
61
61
61
61
61
61
61
61
61
61
61
61
61
61
61
61
61
61
61
61
61
61
61
61
61
61
61
61
61
61
61
61
61
61
61
61
61
61
61
61
61
61
61
61
61
61
61
61
61
61
61
61
61
61
61
61
61
61
61
61
61
61
61
61
61
61
61
61
61
61
61
61
61
61
61
61
61
61
61
61
61
61
61
61
61
61
61
61
61
61
61
61
61
61
61
61
61
61
61
61
61
61
61
61
61
61
61
61
61
61
61
61
61
61
61
61
61
61
61
61
61
61
61
61
61
61
61
61
61
61
61
61
61
61
61
61
61
61
61
61
61
61
61
61
61
61
61
61
61
61
61
61
61
61
61
61
61
61
61
61
61
61
61
61
61
61
61
61
61
61
61
61
61
61
61
61
61
61
61
61
61
61
61
61
61
61
61
61
61
61
61
61
61
61
61
61
61
61
61
61
61
61
61
61
61
61
61
61
61
61
61
61
61
61
61
61
61
61
61
61
61
61
61
61
61
61
61
61
61
61
61
61
61
61
61
61
61
61
61
61
61
61
61
61
61
61
61
61
61
61
61
61
61
61
61
61
61
61
61
61
61
61
61
61
61
61
61
61
61
61
61
61
61
61
61
61
61
61
61
61
61
61
61
61
61
61
61
61
61
61
61
61
61
61
61
61
61
61
61
61
61
61
61
61
61
61
61
61
61
61
61
61
61
61
61
61
61
61
61
61
61
61
61
61
61
61
61
61
61
61
61
61
61
61
61
61
61
61
61
61
61
61
61
61
61
61
61
61
61
61
61
61
61
61
61
61
61
61
61
61
61
61
61
61
61
61
61
61
61
61
61
61
61
61
61
61
61
61
61
61
61
61
61
61
61
61
61
61
61
61
61
61
61
61
61
61
61
61
61
61
61
61
61
61
61
61
61
61
61
61
61
61
61
61
61
61
61
61
61
61
61
61
61
61
61
61
61
61
61
61
61
61
61
61
61
61
61
61
61
61
61
61
61
61
61
61
61
61
61
61
61
61
61
61
61
61
61
61
61
61
61
61
61
61
61
61
61
61
61
61
61
61
61
61
61
61
61
61
61
61
61
61
61
61
61
61
61
61
61
61
61
61
61
61
61
61
0
0
0
0
0
0
0
0
0
0
0
0
0
0
0
0
0
0
0
0
0
0
0
0
0
0
0
0
0
0
0
0
0
0
0
0
0
0
0
0
0
0
0
0
0
0
0
0
0
0
0
0
0
0
0
0
0
0
0
0
0
0
0
0
0
0
48
48
48
48
48
48
48
48
48
48
48
48
48
48
48
48
48
48
48
48
48
48
48
48
48
48
48
48
48
48
48
48
48
48
48
48
48
48
48
48
48
48
48
48
48
48
48
48
48
48
48
48
48
48
48
48
48
48
48
48
48
48
48
48
48
48
48
48
48
48
48
48
48
48
48
48
48
48
48
48
48
48
48
48
48
48
48
48
48
48
48
48
48
48
48
48
48
48
48
48
48
48
48
48
48
48
48
48
48
48
48
48
48
48
48
48
48
48
48
48
48
48
48
48
48
48
48
48
48
48
48
48
48
48
48
48
48
48
48
48
48
48
48
48
48
48
48
48
48
48
48
48
48
48
48
48
48
48
48
48
48
48
48
48
48
48
48
48
48
48
48
48
48
48
48
48
48
48
48
48
48
48
48
48
48
48
48
48
48
48
48
48
48
48
48
48
48
48
48
48
48
48
48
48
48
48
48
48
48
48
48
48
48
48
48
48
48
48
48
48
48
48
48
48
48
48
48
48
48
48
48
48
48
48
48
48
48
48
48
48
48
48
48
48
48
48
48
48
48
48
48
48
48
48
48
48
48
48
48
48
48
48
48
48
48
48
48
48
48
48
48
48
48
48
48
48
48
48
48
48
48
48
48
48
48
48
48
48
48
48
48
48
48
48
48
48
48
48
48
48
48
48
48
48
48
48
48
48
48
48
48
48
48
48
48
48
48
48
48
48
48
48
48
48
48
48
48
48
48
48
48
48
48
48
48
48
48
48
48
48
48
48
48
48
48
48
48
48
48
48
48
48
48
48
48
48
48
48
48
48
48
48
48
48
48
48
48
48
48
48
48
48
48
48
48
48
48
48
48
48
48
48
48
48
48
48
48
48
48
48
48
48
48
48
48
48
48
48
48
48
48
48
48
48
48
48
48
48
48
48
48
48
48
48
48
48
48
48
48
48
48
48
48
48
48
48
48
48
48
48
48
48
48
48
48
48
48
48
48
48
48
48
48
48
48
48
48
48
48
48
48
48
48
48
48
48
48
48
48
48
48
48
48
48
48
48
48
48
48
48
48
48
48
48
48
48
48
48
48
48
48
48
48
48
48
48
48
48
48
48
48
48
48
48
48
48
48
48
48
48
48
48
48
48
48
48
48
48
48
48
48
48
48
48
48
48
48
48
48
48
48
48
48
48
48
48
48
48
48
48
48
48
48
48
48
48
48
48
48
48
48
48
48
48
48
48
48
48
48
48
48
48
48
48
48
48
48
48
48
48
48
48
48
48
48
48
48
48
48
48
48
48
48
48
48
48
48
48
48
48
48
48
48
48
48
48
48
48
48
48
48
48
48
48
48
48
48
48
48
48
48
48
48
48
48
48
48
48
48
48
48
48
48
48
48
48
48
48
48
48
48
48
48
48
48
48
48
48
48
48
48
48
48
48
48
48
48
48
48
48
48
48
48
48
48
48
48
48
48
48
48
48
48
48
48
48
48
48
48
48
48
48
48
48
48
48
48
48
48
48
48
48
48
48
48
48
48
48
48
48
48
48
48
48
48
48
48
48
48
48
48
48
48
48
48
48
48
48
48
48
48
48
48
48
48
48
48
48
48
48
48
48
48
48
48
48
48
48
48
48
48
48
48
48
48
48
48
48
48
48
48
48
48
48
48
48
48
48
48
48
48
48
48
48
48
48
48
48
48
48
48
48
48
48
48
48
48
48
48
48
48
48
48
48
48
48
48
48
48
48
48
48
48
48
48
48
48
48
48
48
48
48
48
48
48
48
48
48
48
48
48
48
48
48
48
48
48
48
48
48
48
48
48
48
48
48
48
48
48
48
48
48
48
48
48
48
48
48
48
48
48
48
48
48
48
48
48
48
48
48
48
48
48
48
48
48
48
48
48
48
48
48
48
48
48
48
48
48
48
48
48
48
48
48
48
48
48
48
48
48
48
48
48
48
48
48
48
48
48
48
48
48
48
48
48
48
48
48
48
48
48
48
48
48
48
48
48
48
48
48
48
48
48
48
48
48
48
48
48
48
48
48
48
48
48
48
48
48
48
48
48
48
48
48
48
48
48
48
48
48
48
48
48
48
48
48
48
48
48
48
48
48
48
48
48
48
48
48
48
48
48
48
48
48
48
48
48
48
48
48
48
48
48
48
48
48
48
48
48
48
48
48
48
48
48
48
48
48
48
48
48
48
48
48
48
48
48
48
48
48
48
48
48
48
48
48
48
48
48
48
48
48
48
48
48
48
48
48
48
48
48
48
48
48
48
48
48
48
48
48
48
48
48
48
48
48
48
48
48
48
48
48
48
48
48
48
48
48
48
48
48
48
48
48
48
48
48
48
48
48
48
48
48
48
48
48
48
48
48
48
48
48
48
48
48
48
48
48
48
48
48
48
48
48
48
48
48
48
48
48
48
48
48
48
48
48
48
48
48
48
48
48
48
48
48
48
48
48
48
48
48
48
48
48
48
48
48
48
48
48
48
48
48
48
48
48
48
48
48
48
48
48
48
48
48
48
48
48
48
48
48
48
48
48
48
48
48
48
48
48
48
48
48
48
48
48
48
48
48
48
48
48
48
48
48
48
48
48
48
48
48
48
48
48
48
48
48
48
48
48
48
48
48
48
48
48
48
48
48
48
48
48
48
48
48
48
48
48
48
48
48
48
48
48
48
48
48
48
48
48
48
48
48
48
48
48
48
48
48
48
48
48
48
48
48
48
26
26
26
26
26
26
26
26
26
26
26
26
0
0
0
0
0
0
0
0
0
0
0
0
0
0
0
0
0
0
0
0
0
0
0
0
0
0
0
0
0
0
0
0
0
0
0
0
0
0
0
0
0
0
0
0
0
0
0
0
0
0
0
0
0
0
0
0
0
0
0
0
0
0
0
0
0
0
0
0
69
69
69
69
69
69
69
69
69
69
69
69
69
69
69
69
69
69
69
69
69
69
69
69
69
69
69
69
69
69
69
69
69
69
69
69
69
69
69
69
69
69
69
69
69
69
69
69
69
69
69
69
69
69
69
69
69
69
69
69
69
69
69
69
69
69
69
69
69
69
69
69
69
69
69
69
69
69
69
69
69
69
69
69
69
69
69
69
69
69
69
69
69
69
69
69
69
69
69
69
69
69
69
69
69
69
69
69
69
69
69
69
69
69
69
69
69
69
69
69
69
69
69
69
69
69
69
69
69
69
69
69
69
69
69
69
69
69
69
69
69
69
69
69
69
69
69
69
69
69
69
69
69
69
69
69
69
69
69
69
69
69
69
69
69
69
69
69
69
69
69
69
69
69
69
69
69
69
69
69
69
69
69
69
69
69
69
69
69
69
69
69
69
69
69
69
69
69
69
69
69
69
69
69
69
69
69
69
69
69
69
69
69
69
69
69
69
69
69
69
69
69
69
69
69
69
69
69
69
69
69
69
69
69
69
69
69
69
69
69
69
69
69
69
69
69
69
69
69
69
69
69
69
69
69
69
69
69
69
69
69
69
69
69
69
69
69
69
69
69
69
69
69
69
69
69
69
69
69
69
69
69
69
69
69
69
69
69
69
69
69
69
69
69
69
69
69
69
69
69
69
69
69
69
69
69
69
69
69
69
69
69
69
69
69
69
69
69
69
69
69
69
69
69
69
69
69
69
69
69
69
69
69
69
69
69
69
69
69
69
69
69
69
69
69
69
69
69
69
69
69
69
69
69
69
69
69
69
69
69
69
69
69
69
69
69
69
69
69
69
69
69
69
69
69
69
69
69
69
69
69
69
69
69
69
69
69
69
69
69
69
69
69
69
69
69
69
69
69
69
69
69
69
69
69
69
69
69
69
69
69
69
69
69
69
69
69
69
69
69
69
69
69
69
69
69
69
69
69
69
69
69
69
69
69
69
69
69
69
69
69
69
69
69
69
69
69
69
69
69
69
69
69
69
69
69
69
69
69
69
69
69
69
69
69
69
69
69
69
69
69
69
69
69
69
69
69
69
69
69
69
69
69
69
69
69
69
69
69
69
69
69
69
69
69
69
69
69
69
69
69
69
69
69
69
69
69
69
69
69
69
69
69
69
69
69
69
69
69
69
69
69
69
69
69
69
69
69
69
69
69
69
69
69
69
69
69
69
69
69
69
69
69
69
69
69
69
69
69
69
69
69
69
69
69
69
69
69
69
69
69
69
69
69
69
69
69
69
69
69
69
69
69
69
69
69
69
69
69
69
69
69
69
69
69
69
69
69
69
69
69
69
69
69
69
69
69
69
69
69
69
69
69
69
69
69
69
69
69
69
69
69
69
69
69
69
69
69
69
69
69
69
69
69
69
69
69
69
69
69
69
69
69
69
69
69
69
69
69
69
69
69
69
69
69
69
69
69
69
69
69
69
69
69
69
69
69
69
69
69
69
69
69
69
69
69
69
69
69
69
69
69
69
69
69
69
69
69
69
69
69
69
69
69
69
69
69
69
69
69
69
69
69
69
69
69
69
69
69
69
69
69
69
69
69
69
69
69
69
69
69
69
69
69
69
69
69
69
69
69
69
69
69
69
69
69
69
69
69
69
69
69
69
69
69
69
69
69
69
69
69
69
69
69
69
69
69
69
69
69
69
69
69
69
69
69
69
69
69
69
69
69
69
69
69
69
69
69
69
69
69
69
69
69
69
69
69
69
69
69
69
69
69
69
69
69
69
69
69
69
69
69
69
69
69
69
69
69
69
69
69
69
69
69
69
69
69
69
69
69
69
69
69
69
69
69
69
69
69
69
69
69
69
69
69
69
69
69
69
69
69
69
69
69
69
69
69
69
69
69
69
69
69
69
69
69
69
69
69
69
69
69
69
69
69
69
69
69
69
69
69
69
69
69
69
69
69
69
69
69
69
69
69
69
69
69
69
69
69
69
69
69
69
69
69
69
69
69
69
69
69
69
69
69
69
69
69
69
69
69
69
69
69
69
69
69
69
69
69
69
69
69
69
69
69
69
69
69
69
69
69
69
69
69
69
69
69
69
69
69
69
69
69
69
69
69
69
69
69
69
69
69
69
69
69
69
69
69
69
69
69
69
69
69
69
69
69
69
69
69
69
69
69
69
69
69
69
69
69
69
69
69
69
69
69
69
69
69
69
69
69
69
69
69
69
69
69
69
69
69
69
69
69
69
69
69
69
69
69
69
69
69
69
69
69
69
69
69
69
69
69
69
69
69
69
69
69
69
69
69
69
69
69
69
69
69
69
69
69
69
69
69
69
69
69
69
69
69
69
69
69
69
69
69
69
69
69
69
69
69
69
69
69
69
69
69
69
69
69
69
69
69
69
69
69
69
69
69
69
69
69
69
69
69
69
69
69
69
69
69
69
69
69
69
69
69
69
69
69
69
69
69
69
69
69
69
69
69
69
69
69
69
69
69
69
69
69
69
69
69
69
69
69
69
69
69
69
69
69
69
69
69
69
69
69
69
69
69
69
69
69
69
69
69
69
69
69
69
69
69
69
69
69
69
69
69
69
69
69
69
69
69
69
69
69
69
69
69
69
69
69
69
69
69
69
69
69
69
69
69
69
69
69
69
69
69
69
69
69
69
69
69
69
69
69
69
69
69
69
69
69
69
69
69
69
69
69
69
69
69
69
69
69
69
69
69
69
69
69
69
69
69
69
69
69
69
69
69
69
69
69
69
69
69
69
69
69
69
69
69
69
69
69
69
69
69
69
69
69
69
69
69
69
69
69
69
69
69
69
69
69
69
69
69
69
69
69
69
69
69
69
69
69
69
69
69
69
69
69
69
69
69
69
69
69
69
69
69
69
69
69
69
69
69
69
69
69
69
69
69
69
69
69
69
69
69
69
69
69
69
69
69
69
69
69
69
69
69
69
69
69
69
69
69
69
69
69
69
69
69
69
69
69
69
69
69
69
69
69
69
69
69
69
69
69
69
69
69
69
69
69
69
69
69
69
69
69
69
69
69
69
69
69
69
69
69
69
69
69
69
69
69
69
69
69
69
69
69
69
69
69
69
69
69
69
69
69
69
69
69
69
69
69
69
69
69
69
69
69
69
69
69
69
69
69
69
69
69
69
69
69
69
69
69
69
69
69
69
69
69
69
69
69
69
69
69
69
69
69
69
69
69
69
69
69
69
69
69
69
69
69
69
69
69
69
69
69
69
69
69
69
69
69
69
69
69
69
69
69
69
69
69
69
69
69
69
69
69
69
69
69
69
69
69
69
69
69
69
69
69
69
69
69
69
69
69
69
69
69
69
69
69
69
69
69
69
69
69
69
69
69
69
69
69
69
69
69
69
69
69
69
69
69
69
69
69
69
69
69
69
69
69
69
69
69
69
69
69
69
69
69
69
69
69
69
69
69
69
69
69
69
69
69
69
69
69
69
69
69
69
69
69
69
69
69
69
69
69
69
69
69
69
69
69
69
69
69
69
69
69
69
69
69
69
69
69
69
69
69
69
69
69
69
69
69
69
69
69
69
69
69
69
69
69
69
69
69
69
69
69
69
69
69
69
69
69
69
69
69
69
69
69
69
69
69
69
69
69
69
69
69
69
69
69
69
69
69
69
69
69
69
69
69
69
69
69
69
69
69
69
69
69
69
69
69
69
69
69
69
69
69
69
69
69
69
69
69
69
69
69
69
69
69
69
69
69
69
69
69
69
69
69
69
69
69
69
69
69
69
69
69
69
69
69
69
69
69
69
69
69
69
69
69
69
69
69
69
69
69
69
69
69
69
69
69
69
69
69
69
69
69
69
69
69
69
69
69
69
69
69
69
69
69
69
69
69
69
69
69
69
69
69
69
69
69
69
69
69
69
69
69
69
69
69
69
69
69
69
69
69
69
69
69
69
69
69
69
69
69
69
69
69
69
69
69
69
69
69
69
69
69
69
69
69
69
69
69
69
69
69
69
69
69
69
69
69
69
69
69
69
69
69
69
69
69
69
69
69
69
69
69
69
69
69
69
69
69
69
69
69
69
69
69
69
69
69
69
69
69
69
69
69
69
69
69
69
69
69
69
69
69
69
69
69
69
69
69
69
69
69
69
69
69
69
69
69
69
69
69
69
69
69
69
69
69
69
69
69
69
69
69
69
69
69
69
69
69
69
69
69
69
69
69
69
69
69
69
69
69
69
69
69
69
69
69
69
69
69
69
69
69
69
69
69
69
69
69
69
69
69
69
69
69
69
69
69
69
69
69
69
69
69
69
69
69
69
69
69
69
69
69
69
69
69
69
69
69
69
69
69
69
69
69
69
69
69
69
69
69
69
69
25
25
25
25
25
25
25
25
25
25
25
25
25
25
25
25
25
25
25
25
25
25
25
25
25
25
25
25
25
25
25
25
25
25
25
25
25
25
25
25
25
25
25
25
25
25
25
25
25
25
25
25
25
25
25
25
25
25
25
25
25
25
25
25
25
25
25
25
25
25
25
25
25
25
25
25
25
25
25
25
25
25
25
25
25
25
25
25
25
25
25
25
25
25
25
25
25
25
25
25
25
25
25
25
25
25
25
25
25
25
25
25
25
25
25
25
25
25
25
25
25
25
25
25
25
25
25
25
25
25
25
25
25
25
25
25
25
25
25
25
25
25
25
25
25
25
25
25
25
25
25
25
25
25
25
25
25
25
25
25
25
25
25
25
25
25
25
25
25
25
25
25
25
25
25
25
25
25
25
25
25
25
25
25
25
25
25
25
25
25
25
25
25
25
25
25
25
25
25
25
25
25
25
25
25
25
25
25
25
25
25
25
25
25
25
25
25
25
25
25
25
25
25
25
25
25
25
25
25
25
25
25
25
25
25
25
25
25
25
25
25
25
25
25
25
25
25
25
25
25
25
25
25
25
25
25
25
25
25
25
25
25
25
25
25
25
25
25
25
25
25
25
25
25
25
25
25
25
25
25
25
25
25
25
25
25
25
25
25
25
25
25
25
25
25
25
25
25
25
25
25
25
25
25
25
25
25
25
25
25
25
25
25
25
25
25
25
25
25
25
25
25
25
25
25
25
25
25
25
25
25
25
25
25
25
25
25
25
25
25
25
25
25
25
25
25
25
25
25
25
25
25
25
25
25
25
25
25
25
25
25
25
25
25
25
25
25
25
25
25
25
25
25
25
25
25
25
25
25
25
25
25
25
25
25
25
25
25
25
25
25
25
25
25
25
25
25
25
25
25
25
25
25
25
25
25
25
25
25
25
25
25
25
25
25
25
25
25
25
25
25
25
25
25
25
25
25
25
25
25
25
25
25
25
25
25
25
25
25
25
25
25
25
25
25
25
25
25
25
25
25
25
25
25
25
25
25
25
25
25
25
25
25
25
25
25
25
25
25
25
25
25
25
25
25
25
25
25
25
25
25
25
25
25
25
25
25
25
25
25
25
25
25
25
25
25
25
25
25
25
25
25
25
25
25
25
25
25
25
25
25
25
25
25
25
25
25
25
25
25
25
25
25
25
25
25
25
25
25
25
25
25
25
25
25
25
25
25
25
25
25
25
25
25
25
25
25
25
25
25
25
25
25
25
25
25
25
25
25
25
25
25
25
25
25
25
25
25
25
25
25
25
25
25
25
25
25
25
25
25
25
25
25
25
25
25
25
25
25
25
25
25
25
25
25
25
25
25
25
25
25
25
25
25
25
25
25
25
25
25
25
25
25
25
25
25
25
25
25
25
25
25
25
25
25
25
25
25
25
25
25
25
25
25
25
25
25
25
25
25
25
25
25
25
25
25
25
25
25
25
25
25
25
25
25
25
25
25
25
25
25
25
25
25
25
25
25
25
25
25
25
25
25
25
25
25
25
25
25
25
25
25
25
25
25
25
25
25
25
25
25
25
25
25
25
25
25
25
25
25
25
25
25
25
25
25
25
25
25
25
25
25
25
25
25
25
25
25
25
25
25
25
25
25
25
25
25
25
25
25
25
25
25
25
25
25
25
25
25
25
25
25
25
25
25
25
25
25
25
25
25
25
25
25
25
25
25
25
25
25
25
25
25
25
25
25
25
25
25
25
25
25
25
25
25
25
25
25
25
25
25
25
25
25
25
25
25
25
25
25
25
25
25
25
17
17
17
17
17
17
17
17
17
17
17
17
17
17
17
17
17
17
17
17
17
17
17
17
17
17
17
17
17
17
17
17
17
17
17
17
17
17
17
17
17
17
17
17
17
17
17
17
17
17
17
17
17
17
17
17
17
17
17
17
17
17
17
17
17
17
17
17
17
17
17
17
17
17
17
17
17
17
17
17
17
17
17
17
17
17
17
17
17
17
17
17
17
17
17
17
17
17
17
17
17
17
17
17
17
17
17
17
17
17
17
17
17
17
17
17
17
17
17
17
17
17
17
17
17
17
17
17
17
17
17
17
17
17
17
17
17
17
17
17
17
17
17
17
17
17
17
17
17
17
17
17
17
17
17
17
17
17
17
17
17
17
17
17
17
17
17
17
17
17
17
17
17
17
17
17
17
17
17
17
17
17
17
17
17
17
17
17
17
17
17
17
17
17
17
17
17
17
17
17
17
17
17
17
17
17
17
17
17
17
17
17
17
17
17
17
17
17
17
17
17
17
17
17
17
17
17
17
17
17
17
17
17
17
17
17
17
17
17
17
17
17
17
17
17
17
17
17
17
17
17
17
17
17
17
17
17
17
17
17
17
17
17
17
17
17
17
17
17
17
17
17
17
17
17
17
17
17
17
17
17
17
17
17
17
17
17
17
17
17
17
17
17
17
17
17
17
17
17
17
17
17
17
17
17
17
17
17
17
17
17
17
17
17
17
17
17
17
17
17
17
17
17
17
17
17
17
17
17
17
17
17
17
17
17
17
17
17
17
17
17
17
17
17
17
17
17
17
17
17
17
17
17
17
17
17
17
17
17
17
17
17
17
17
17
17
17
17
17
17
17
17
17
17
17
17
17
17
17
17
17
17
17
17
17
17
17
17
17
17
17
17
17
17
17
17
17
17
17
17
17
17
17
17
17
17
17
17
17
17
17
17
17
17
17
17
17
17
17
17
17
17
17
17
17
17
17
17
17
17
17
17
17
17
17
17
17
17
17
17
17
17
17
17
17
17
17
17
17
17
17
17
17
17
17
17
17
17
17
17
17
17
17
17
17
17
17
17
17
17
17
17
17
17
17
17
17
17
17
17
17
17
17
17
17
17
17
17
17
17
17
17
17
17
17
17
17
17
17
17
17
17
17
17
17
17
17
17
17
17
17
17
17
17
17
17
17
17
17
17
17
17
17
17
17
17
17
17
17
17
17
17
17
17
17
17
17
17
17
17
17
17
17
17
17
17
17
17
17
17
17
17
17
17
17
17
17
17
17
17
17
17
17
17
17
17
17
17
17
17
17
17
17
17
17
17
17
17
17
17
17
17
17
17
17
17
17
17
17
17
17
17
17
17
17
17
17
17
17
17
17
17
17
17
17
17
17
17
17
17
17
17
17
17
17
17
17
17
17
17
17
17
17
17
17
17
17
17
17
17
17
17
17
17
17
17
17
17
17
17
17
17
17
17
17
17
17
17
17
17
17
17
17
17
17
17
17
17
17
17
17
17
17
17
17
17
17
17
17
17
17
17
17
17
17
17
17
17
17
17
17
17
17
17
17
17
17
17
17
17
17
17
17
17
17
17
17
17
17
17
17
17
17
17
17
17
17
17
17
17
17
17
17
17
17
17
17
17
17
17
17
17
17
17
17
17
17
17
17
17
17
17
17
17
17
0
0
0
0
0
0
0
0
0
0
0
0
0
0
0
0
0
0
0
0
0
0
0
0
0
0
0
0
0
0
0
0
0
0
0
0
0
0
0
0
0
0
75
75
75
75
75
75
75
75
75
75
75
75
75
75
75
75
75
75
75
75
75
75
75
75
75
75
75
75
75
75
75
75
75
75
75
75
75
75
75
75
75
75
75
75
75
75
75
75
75
75
75
75
75
75
75
75
75
75
75
75
75
75
75
75
75
75
75
75
75
75
75
75
75
75
75
75
75
75
75
75
75
75
75
75
75
75
75
75
75
75
75
75
75
75
75
75
75
75
75
75
75
75
75
75
75
75
75
75
75
75
75
75
75
75
75
75
75
75
75
75
75
75
75
75
75
75
75
75
75
75
75
75
75
75
75
75
75
75
75
75
75
75
75
75
75
75
75
75
75
75
75
75
75
75
75
75
75
75
75
75
75
75
75
75
75
75
75
75
75
75
75
75
75
75
75
75
75
75
75
75
75
75
75
75
75
75
75
75
75
75
75
75
75
75
75
75
75
75
75
75
75
75
75
75
75
75
75
75
75
75
75
75
75
75
75
75
75
75
75
75
75
75
75
75
75
75
75
75
75
75
75
75
75
75
75
75
75
75
75
75
75
75
75
75
75
75
75
75
75
75
75
75
75
75
75
75
75
75
75
75
75
75
75
75
75
75
75
75
75
75
75
75
75
75
75
75
75
75
75
75
75
75
75
75
75
75
75
75
75
75
75
75
75
75
75
75
75
75
75
75
75
75
75
75
75
75
75
75
75
75
75
75
75
75
75
75
75
75
75
75
75
75
75
75
75
75
75
75
75
75
75
75
75
75
75
75
75
75
75
75
75
75
75
75
75
75
75
75
75
75
75
75
75
75
75
75
75
75
75
75
75
75
75
75
75
75
75
75
75
75
75
75
75
75
75
75
75
75
75
75
75
75
75
75
75
75
75
75
75
75
75
75
75
75
75
75
75
75
75
75
75
75
75
75
75
75
75
75
75
75
75
75
75
75
75
75
75
75
75
75
75
75
75
75
75
75
75
75
75
75
75
75
75
75
75
75
75
75
75
75
75
75
75
75
75
75
75
75
75
75
75
75
75
75
75
75
75
75
75
75
75
75
75
75
75
75
75
75
75
75
75
75
75
75
75
75
75
75
75
75
75
75
75
75
75
75
75
75
75
75
75
75
75
75
75
75
75
75
75
75
75
75
75
75
75
75
75
75
75
75
75
75
75
75
75
75
75
75
75
75
75
75
75
75
75
75
75
75
75
75
75
75
75
75
75
75
75
75
75
75
75
75
75
75
75
75
75
75
75
75
75
75
75
75
75
75
75
75
75
75
75
75
75
75
75
75
75
75
75
75
75
75
75
75
75
75
75
75
75
75
75
75
75
75
75
75
75
75
75
75
75
75
75
75
75
75
75
75
75
75
75
75
75
75
75
75
75
75
75
75
75
75
75
75
75
75
75
75
75
75
75
75
75
75
75
75
75
75
75
75
75
75
75
75
75
75
75
75
75
75
75
75
75
75
75
75
75
75
75
75
75
75
75
75
75
75
75
75
75
75
75
75
75
75
75
75
75
75
75
75
75
75
75
75
75
75
75
75
75
75
75
75
75
75
75
75
75
75
75
75
75
75
75
75
75
75
75
75
75
75
75
75
75
75
75
75
75
75
75
75
75
75
75
75
75
75
75
75
75
75
75
75
75
75
75
75
0
0
0
0
0
0
0
0
0
0
0
0
0
0
0
0
0
0
0
0
0
0
0
0
0
0
0
0
0
0
0
0
0
0
0
0
0
0
0
0
0
0
0
0
0
0
0
0
0
0
0
0
0
0
0
0
0
0
6
6
6
6
6
6
6
6
6
6
6
6
0
0
0
0
0
0
0
26
26
26
26
26
26
26
26
26
26
26
26
26
26
26
26
26
26
26
26
26
26
26
26
26
26
26
26
26
26
26
26
26
26
26
26
26
26
26
26
26
26
26
26
26
26
26
26
26
26
26
26
26
26
26
26
26
26
26
26
26
26
26
26
26
26
26
26
26
26
26
26
26
26
26
26
26
26
26
26
26
26
26
26
26
26
26
26
26
26
26
26
26
26
26
26
26
26
26
26
26
26
26
26
26
26
26
26
26
26
26
26
26
26
26
26
26
26
26
26
26
26
26
26
26
26
26
26
26
26
26
26
26
26
26
26
26
26
26
26
26
26
26
26
26
26
26
26
26
26
26
26
26
26
26
26
26
26
26
26
26
26
26
26
26
26
26
26
26
26
26
26
26
26
26
26
26
26
26
26
26
26
26
26
26
26
26
26
26
26
26
26
26
26
26
26
26
26
26
26
26
26
26
26
26
26
26
26
26
26
26
26
26
26
26
26
26
26
26
26
26
26
26
26
26
26
26
26
26
26
26
26
26
26
26
26
26
26
26
26
26
26
26
26
26
26
26
26
26
26
26
26
26
26
26
26
26
26
26
26
26
26
26
26
26
26
26
26
26
26
26
26
26
26
26
26
26
26
26
26
26
26
26
26
26
26
26
26
26
26
26
26
26
26
26
26
26
26
26
26
26
26
26
26
26
26
26
26
26
26
26
26
26
26
26
26
26
26
26
26
26
26
26
26
26
26
26
26
26
26
26
26
26
26
26
26
26
26
26
26
26
26
26
26
26
26
26
26
26
26
26
26
26
26
26
26
26
26
26
26
26
26
26
26
26
26
26
26
26
26
26
26
26
26
26
26
26
26
26
26
26
26
26
26
26
26
26
26
26
26
26
26
26
26
26
26
26
26
26
26
26
26
26
26
26
26
26
26
26
26
26
26
26
26
26
26
26
26
26
26
26
26
26
26
26
26
26
26
26
26
26
26
26
26
26
26
26
26
26
26
26
26
26
26
26
26
26
26
26
26
26
26
26
26
26
26
26
26
26
26
26
26
26
26
26
26
26
26
26
26
26
26
26
26
26
26
26
26
26
26
26
26
26
26
26
26
26
26
26
26
26
26
26
26
26
26
26
26
26
26
26
26
26
26
26
26
26
26
26
26
26
26
26
26
26
26
26
26
26
26
26
26
26
26
26
26
26
26
26
26
26
26
26
26
26
26
26
26
26
26
26
26
26
26
26
26
26
26
26
26
26
26
26
26
26
26
26
26
26
26
26
26
26
26
26
26
26
26
26
26
26
26
26
26
26
26
26
26
26
26
26
26
26
26
26
26
26
26
26
26
26
26
26
26
26
26
26
26
26
26
26
26
26
26
26
26
26
26
26
26
26
26
26
26
26
26
26
26
26
26
26
26
26
26
26
26
26
26
26
26
26
26
26
26
26
26
26
26
26
26
26
26
26
26
26
26
26
26
26
26
26
26
26
26
26
26
26
26
26
26
26
26
26
26
26
26
26
26
26
26
26
26
26
26
26
26
26
26
26
26
26
26
26
26
26
26
26
26
26
26
26
26
26
26
26
26
26
26
26
26
26
26
26
26
26
26
26
26
26
26
26
26
26
26
26
26
26
26
26
26
26
26
26
26
26
26
26
26
26
26
26
26
26
26
26
26
26
26
26
26
26
26
26
26
26
26
26
26
26
26
26
26
26
26
26
26
26
26
26
26
26
26
26
26
26
26
26
26
26
26
26
26
26
26
26
26
26
26
26
26
26
26
26
26
26
26
26
26
26
26
26
26
26
26
26
26
26
26
26
26
26
26
26
26
26
26
26
26
26
26
26
26
26
26
26
26
26
26
26
26
26
26
26
26
26
26
26
26
26
26
26
26
26
26
26
26
26
26
26
26
26
26
26
26
26
26
26
26
26
26
26
26
26
26
26
26
26
26
26
26
26
26
26
26
26
26
26
26
26
26
26
26
26
26
26
26
26
26
26
26
26
26
26
26
26
26
26
26
26
26
26
26
26
26
26
26
26
26
26
26
26
26
26
26
26
26
26
26
26
26
26
26
26
26
26
26
26
26
26
26
26
26
26
26
26
26
26
26
26
26
26
26
26
26
26
26
26
26
26
26
26
26
26
26
26
26
26
26
26
26
26
26
26
26
26
26
26
26
26
26
26
26
26
26
26
26
26
26
26
26
26
26
26
26
26
26
26
26
26
26
26
26
26
26
26
26
26
26
26
26
26
26
26
26
26
26
26
26
26
26
26
26
26
26
26
26
26
26
26
26
26
26
26
26
26
26
26
26
26
26
26
26
26
26
26
26
26
26
26
26
26
26
26
26
26
26
26
26
26
26
26
26
26
26
26
26
26
26
26
26
26
26
26
26
26
26
26
26
26
26
26
26
26
26
26
26
26
26
26
26
26
26
26
26
26
26
26
26
26
26
26
26
26
26
26
26
26
26
26
26
26
26
26
26
26
26
26
26
26
26
26
26
26
26
26
26
26
26
26
26
26
0
0
0
0
0
0
0
0
0
0
0
0
0
0
0
0
0
0
0
0
0
0
0
0
0
0
0
0
0
0
0
0
0
0
0
0
0
0
0
0
0
0
0
0
0
0
0
0
0
0
0
0
0
0
0
0
0
0
0
0
0
0
0
0
0
0
0
0
0
0
0
0
0
0
0
0
0
0
0
0
0
0
0
0
0
0
0
0
0
0
0
0
0
0
0
0
0
0
0
0
0
0
0
0
0
0
0
0
0
0
0
0
0
0
0
0
0
0
0
0
0
0
0
0
0
0
0
0
0
0
0
0
0
0
0
0
0
0
0
0
0
0
0
0
0
0
0
0
0
0
0
0
0
0
0
0
0
0
0
0
0
0
0
0
0
0
0
0
0
0
0
0
0
0
0
0
0
0
0
0
0
0
0
0
0
0
0
0
0
0
0
0
0
0
0
0
0
0
0
0
0
0
0
0
0
0
0
0
0
0
0
0
0
0
0
0
0
0
0
0
0
0
0
0
0
0
0
0
0
0
0
0
0
0
0
0
0
0
0
0
0
0
0
0
0
0
0
0
0
0
0
0
0
0
0
0
0
0
0
0
0
0
0
0
0
0
0
0
0
0
0
0
0
0
0
0
0
0
0
0
0
0
0
0
0
0
0
0
0
0
0
0
0
0
0
0
0
0
0
0
0
0
0
0
0
0
0
0
0
0
0
0
0
0
0
0
0
0
0
0
0
0
0
0
0
0
0
0
0
0
0
0
0
0
0
0
0
0
0
0
0
0
0
0
0
0
0
0
0
0
0
0
0
0
0
0
0
0
0
0
0
0
0
0
0
0
0
0
0
0
0
0
0
0
0
0
0
0
0
0
0
0
0
0
0
0
0
0
0
0
0
0
0
0
0
0
0
0
0
0
0
0
0
0
0
0
0
0
0
0
0
0
0
0
0
0
0
0
0
0
0
0
0
0
0
0
0
0
0
0
0
0
0
0
0
0
0
0
0
0
0
0
0
0
0
0
0
0
0
0
0
0
0
0
0
0
0
0
0
0
0
0
0
0
0
0
0
0
0
0
0
0
0
0
0
0
0
0
0
0
0
0
0
0
0
0
0
0
0
0
0
0
0
0
0
0
0
0
0
0
0
0
0
0
0
0
0
0
0
0
0
0
0
0
0
0
0
0
0
0
0
0
0
0
0
0
0
0
0
0
0
0
0
0
0
0
0
0
0
0
0
0
0
0
0
0
0
0
0
0
0
0
0
0
0
0
0
0
0
0
0
0
0
0
0
0
0
0
0
0
0
0
0
0
0
0
0
0
0
0
0
0
0
0
0
0
0
0
0
0
0
0
0
0
0
0
0
0
0
0
0
0
0
0
0
0
0
0
0
0
0
0
0
0
0
0
0
0
0
0
0
0
0
0
0
0
0
0
0
0
0
0
0
0
0
0
0
0
0
0
0
0
0
0
0
0
0
0
0
0
0
0
0
0
0
0
0
0
0
0
0
0
0
0
0
0
0
0
0
0
0
0
0
0
0
0
0
0
0
0
0
0
0
0
0
0
0
0
0
0
0
0
0
0
0
0
0
0
0
0
0
0
0
0
0
0
0
0
0
0
0
0
0
0
0
0
0
0
0
0
0
0
0
0
0
0
0
0
0
0
0
0
0
0
0
0
0
0
0
0
0
0
0
0
0
0
0
0
0
0
0
0
0
0
0
0
0
0
0
0
0
0
0
0
0
0
0
0
0
0
0
0
0
0
0
0
0
0
0
0
0
0
0
0
0
0
0
0
0
0
0
0
0
0
0
0
0
0
0
0
0
0
0
0
0
0
0
0
0
0
0
0
0
0
0
0
0
0
0
0
0
0
0
0
0
0
0
0
0
0
0
0
0
0
0
0
0
0
0
0
0
0
0
0
0
0
0
0
0
0
0
0
0
0
0
0
0
0
0
0
0
0
0
0
0
0
0
0
0
0
0
0
0
0
0
0
0
0
0
0
0
0
0
0
0
0
0
0
0
0
0
0
0
0
0
0
0
0
0
0
0
0
0
0
0
0
0
0
0
0
0
0
0
0
0
0
0
0
0
0
0
0
0
0
0
0
0
0
0
0
0
0
0
0
0
0
0
0
0
0
0
0
0
0
0
0
0
0
0
0
0
0
0
0
0
0
0
0
0
0
0
0
0
0
0
0
0
0
0
0
0
0
0
0
0
0
0
0
0
0
0
0
0
0
0
0
0
0
0
0
0
0
0
0
0
0
0
0
0
0
0
0
0
0
0
0
0
0
0
0
0
0
0
0
0
0
0
0
0
0
0
0
0
0
0
0
0
0
0
0
0
0
0
0
0
0
0
0
0
0
0
0
0
0
0
0
0
0
0
0
0
0
0
0
0
0
0
0
0
0
0
0
0
0
0
0
0
0
0
0
0
0
0
0
0
0
0
0
0
0
0
0
0
0
0
0
0
0
0
0
0
0
0
0
0
0
0
0
0
0
0
0
0
0
0
0
0
0
0
0
0
0
0
0
0
0
0
0
0
0
0
0
0
0
0
0
0
0
0
0
0
0
0
0
0
0
0
0
0
0
0
0
0
0
0
0
0
0
0
0
0
0
0
0
0
0
0
0
0
0
0
0
0
0
0
0
0
0
0
0
0
0
0
0
0
0
0
0
0
0
0
0
0
0
0
0
0
0
0
0
0
0
0
0
0
0
0
0
0
0
0
0
0
0
0
0
0
0
0
0
0
0
0
0
0
0
0
0
0
0
0
0
0
0
0
0
0
0
0
0
0
0
0
0
0
0
0
0
0
0
0
0
0
0
0
0
0
0
0
0
0
0
0
0
0
0
0
0
0
0
0
0
0
0
0
0
0
0
0
0
0
0
0
0
0
0
0
0
0
0
0
0
0
0
0
0
0
0
0
0
0
0
0
0
0
0
0
0
0
0
0
0
0
0
0
0
0
0
0
0
0
0
0
0
0
0
0
0
0
0
0
0
0
0
0
0
0
0
0
0
0
0
0
0
0
0
0
0
0
0
0
0
0
0
0
0
0
0
0
0
0
0
0
0
0
0
0
0
0
0
0
0
0
0
0
0
0
0
0
0
0
0
0
0
0
0
0
0
0
0
0
0
0
0
0
0
0
0
0
0
0
0
0
0
0
0
0
0
0
0
0
0
0
0
0
0
0
0
0
0
0
0
0
0
0
0
0
0
0
0
0
0
0
0
0
0
0
0
0
0
0
0
0
0
0
0
0
0
0
0
0
0
0
0
0
0
0
0
0
0
0
0
0
0
0
0
0
0
0
0
0
0
0
0
0
0
0
0
0
0
0
0
0
0
0
0
0
0
0
0
0
0
0
0
0
0
0
0
0
0
0
0
0
0
0
0
0
0
0
0
0
0
0
0
0
0
0
0
0
0
0
0
0
0
0
0
0
0
0
0
0
0
0
0
0
0
0
0
0
0
0
0
0
0
0
0
0
0
0
0
0
0
0
0
0
0
0
0
0
0
0
0
0
0
0
0
0
0
0
0
0
0
0
0
0
0
0
0
0
0
0
0
0
0
0
0
0
0
0
0
0
0
0
0
0
0
0
0
0
0
0
0
0
0
0
0
0
0
0
0
0
0
0
0
0
0
0
0
0
0
0
0
0
0
0
0
0
0
0
0
0
0
0
0
0
0
0
0
0
0
0
0
0
0
0
0
0
0
0
0
0
0
0
0
0
0
0
0
0
0
0
0
0
0
0
0
0
0
0
0
0
0
0
0
0
0
0
0
0
0
0
0
0
0
0
0
0
0
0
0
0
0
0
0
0
0
0
0
0
0
0
0
0
0
0
0
0
0
0
0
0
0
0
0
0
0
0
0
0
0
0
0
0
0
0
0
0
0
0
0
0
0
0
0
0
0
0
0
0
0
0
0
0
0
0
0
0
0
0
0
0
0
0
0
0
0
0
0
0
0
0
0
0
0
0
0
0
0
0
0
0
0
0
0
0
0
0
0
0
0
0
0
0
0
0
0
0
0
0
0
0
0
0
0
0
0
0
0
0
0
0
0
0
0
0
0
0
0
0
0
0
0
0
0
0
0
0
0
0
0
0
0
0
0
0
0
0
0
0
0
0
0
0
0
0
0
0
0
0
0
0
0
0
0
0
0
0
0
0
0
0
0
0
0
0
0
0
0
0
0
0
0
0
0
0
0
0
0
0
0
0
0
0
0
0
0
0
0
0
0
0
0
0
0
0
0
0
0
0
0
0
0
0
0
0
0
0
0
0
0
0
0
0
0
0
0
0
0
0
0
0
0
0
0
0
0
0
0
0
0
0
0
0
0
0
0
0
0
0
0
0
0
0
0
0
0
0
0
0
0
0
0
0
0
0
0
0
0
0
0
0
0
0
0
0
0
0
0
0
0
0
0
0
0
0
0
0
0
0
0
0
0
0
0
0
0
0
0
0
0
0
0
0
0
0
0
0
0
0
0
0
0
0
0
0
0
0
0
0
0
0
0
0
0
0
0
0
0
0
0
0
0
0
0
0
0
0
0
0
0
0
0
0
0
0
0
0
0
0
0
0
0
0
0
0
0
0
0
0
0
0
0
0
0
0
0
0
0
0
0
0
0
0
0
0
0
0
0
0
0
0
0
0
0
0
0
0
0
0
0
0
0
0
0
0
0
0
0
0
0
0
0
0
0
0
0
0
0
0
0
0
0
0
0
0
0
0
0
0
0
0
0
0
0
0
0
0
0
0
0
0
0
0
0
0
0
0
0
0
0
0
0
0
0
0
0
0
0
0
0
0
0
0
0
0
0
0
0
0
0
0
0
0
0
0
0
0
0
0
0
0
0
0
0
0
0
0
0
0
0
0
0
0
0
0
0
0
0
0
0
0
0
0
0
0
0
0
0
0
0
0
0
0
0
0
0
0
0
0
0
0
0
0
0
0
0
0
0
0
0
0
0
0
0
0
0
0
0
0
0
0
0
0
0
0
0
0
0
0
0
0
0
0
0
0
0
0
0
0
0
0
0
0
0
0
0
0
0
0
0
0
0
0
0
0
0
0
0
0
0
0
0
0
0
0
0
0
0
0
0
0
0
0
0
0
0
0
0
0
0
0
0
0
0
0
0
0
0
0
0
0
0
0
0
0
0
0
0
0
0
0
0
0
0
0
0
0
0
0
0
0
0
0
0
0
0
0
0
0
0
0
0
0
0
0
0
0
0
0
0
0
0
0
0
0
0
0
0
0
0
0
0
0
0
0
0
0
0
0
0
0
0
0
0
0
0
0
0
0
0
0
0
0
0
0
0
0
0
0
0
0
0
0
0
0
0
0
0
0
0
0
0
0
0
0
0
0
0
0
0
0
0
0
0
0
0
0
0
0
0
0
0
0
0
0
0
0
0
0
0
0
0
0
0
0
0
0
0
0
0
0
0
0
0
0
0
0
0
0
0
0
0
0
0
0
0
0
0
0
0
0
0
0
0
0
0
0
0
0
0
0
0
0
0
0
0
0
0
0
0
0
0
0
0
0
0
0
0
0
0
0
0
0
0
0
0
0
0
0
0
0
0
0
0
0
0
0
0
0
0
0
0
0
0
0
0
0
0
0
0
0
0
0
0
0
0
0
0
0
0
0
0
0
0
0
0
0
0
0
0
0
0
0
0
0
0
0
0
0
0
0
0
0
0
0
0
0
0
0
0
0
0
0
0
0
0
0
0
0
0
0
0
0
0
0
0
0
0
0
0
0
0
0
0
0
0
0
0
0
0
0
0
0
0
0
0
0
0
0
0
0
0
0
0
0
0
0
0
0
0
0
0
0
0
0
0
0
0
0
0
0
0
0
0
0
0
0
0
0
0
0
0
0
0
0
0
0
0
0
0
0
0
0
0
0
0
0
0
0
0
0
0
0
0
0
0
0
0
0
0
0
0
0
0
0
0
0
0
0
0
0
0
0
0
0
0
0
0
0
0
0
0
0
0
0
0
0
0
0
0
0
0
0
0
0
0
0
0
0
0
0
0
0
0
0
0
0
0
0
0
0
0
0
0
0
0
0
0
0
0
0
0
0
0
0
0
0
0
0
0
0
0
0
0
0
0
0
0
0
0
0
0
0
0
0
0
0
0
0
0
0
0
0
0
0
0
0
0
0
0
0
0
0
0
0
0
0
0
0
0
0
0
0
0
0
0
0
0
0
0
0
0
0
0
0
0
0
0
0
0
0
0
0
0
0
0
0
0
0
0
0
0
0
0
0
0
0
0
0
0
0
0
0
0
0
0
0
0
0
0
0
0
0
0
0
0
0
0
0
0
0
0
0
0
0
0
0
0
0
0
0
0
0
0
0
0
0
0
0
0
0
0
0
0
0
0
0
0
0
0
0
0
0
0
0
0
0
0
0
0
0
0
0
0
0
0
0
0
0
0
0
0
0
0
0
0
0
0
0
0
0
0
0
0
0
0
0
0
0
0
0
0
0
0
0
0
0
0
0
0
0
0
0
0
0
0
0
0
0
0
0
0
0
0
0
0
0
0
0
0
0
0
0
0
0
0
0
0
0
0
0
0
0
0
0
0
0
0
0
0
0
0
0
0
0
0
0
0
0
0
0
0
0
0
0
0
0
0
0
0
0
0
0
0
0
0
0
0
0
0
0
0
0
0
0
0
0
0
0
0
0
0
0
0
0
0
0
0
0
0
0
0
0
0
0
0
0
0
0
0
0
0
0
0
0
0
0
0
0
0
0
0
0
0
0
0
0
0
0
0
0
0
0
0
0
0
0
0
0
0
0
0
0
0
0
0
0
0
0
0
0
0
0
0
0
0
0
0
0
0
0
0
0
0
0
0
0
0
0
0
0
0
0
0
0
0
0
0
0
0
0
0
0
0
0
0
0
0
0
0
0
0
0
0
0
0
0
0
0
0
0
0
0
0
0
0
0
0
0
0
0
0
0
0
0
0
0
0
0
0
0
0
0
0
0
0
0
0
0
0
0
0
0
0
0
0
0
0
0
0
0
0
0
0
0
0
0
0
0
0
0
0
0
0
0
0
0
0
0
0
0
0
0
0
0
0
0
0
0
0
0
0
0
0
0
0
0
0
0
0
0
0
0
0
0
0
0
0
0
0
0
0
0
0
0
0
0
0
0
0
0
0
0
0
0
0
0
0
0
0
0
0
0
0
0
0
0
0
0
0
0
0
0
0
0
0
0
0
0
0
0
0
0
0
0
0
0
0
0
0
0
0
0
0
0
0
0
0
0
0
0
0
0
0
0
0
0
0
0
0
0
0
0
0
0
0
0
0
0
0
0
0
0
0
0
0
0
0
0
0
0
0
0
0
0
0
0
0
0
0
0
0
0
0
0
0
0
0
0
0
0
0
0
0
0
0
0
0
0
0
0
0
0
0
0
0
0
0
0
0
0
0
0
0
0
0
0
0
0
0
0
0
0
0
0
0
0
0
0
0
0
0
0
0
0
0
0
0
0
0
0
0
0
0
0
0
0
0
0
0
0
0
0
0
0
0
0
0
0
0
0
0
0
0
0
0
0
0
0
0
0
0
0
0
0
0
0
0
0
0
0
0
0
0
0
0
0
0
0
0
0
0
0
0
0
0
0
0
0
0
0
0
0
0
0
0
0
0
0
0
0
0
0
0
0
0
0
0
0
0
0
0
0
0
0
0
0
0
0
0
0
0
0
0
0
0
0
0
0
0
0
0
0
0
0
0
0
0
0
0
0
0
0
0
0
0
0
0
0
0
0
0
0
0
0
0
0
0
0
0
0
0
0
0
0
0
0
0
0
0
0
0
0
0
0
0
0
0
0
0
0
0
0
0
0
0
0
0
0
0
0
0
0
0
0
0
0
0
0
0
0
0
0
0
0
0
0
0
0
0
0
0
0
0
0
0
0
0
0
0
0
0
0
0
0
0
0
0
0
0
0
0
0
0
0
0
0
0
0
0
0
0
0
0
0
0
0
0
0
0
0
0
0
0
0
0
0
0
0
0
0
0
0
0
0
0
0
0
0
0
0
0
0
0
0
0
0
0
0
0
0
0
0
0
0
0
0
0
0
0
0
0
0
0
0
0
0
0
0
0
0
0
0
0
0
0
0
0
0
0
0
0
0
0
0
0
0
0
0
0
0
0
0
0
0
0
0
0
0
0
0
0
0
0
0
0
0
0
0
0
0
0
0
0
0
0
0
0
0
0
0
0
0
0
0
0
0
0
0
0
0
0
0
0
0
0
0
0
0
0
0
0
0
0
0
0
0
0
0
0
0
0
0
0
0
0
0
0
0
0
0
0
0
0
0
0
0
0
0
0
0
0
0
0
0
0
0
0
0
0
0
0
0
0
0
0
0
0
0
0
0
0
0
0
0
0
0
0
0
0
0
0
0
0
0
0
0
0
0
0
0
0
0
0
0
0
0
0
0
0
0
0
0
0
0
0
0
0
0
0
0
0
0
0
0
0
0
0
0
0
0
0
0
0
0
0
0
0
0
0
0
0
0
0
0
0
0
0
0
0
0
0
0
0
0
0
0
0
0
0
0
0
0
0
0
0
0
0
0
0
0
0
0
0
0
0
0
0
0
0
0
0
0
0
0
0
0
0
0
0
0
0
0
0
0
0
0
0
0
0
0
0
0
0
0
0
0
0
0
0
0
0
0
0
0
0
0
0
0
0
0
0
0
0
0
0
0
0
0
0
0
0
0
0
0
0
0
0
0
0
0
0
0
0
0
0
0
0
0
0
0
0
0
0
0
0
0
0
0
0
0
0
0
0
0
0
0
0
0
0
0
0
0
0
0
0
0
0
0
0
0
0
0
0
0
0
0
0
0
0
0
0
0
0
0
0
0
0
0
0
0
0
0
0
0
0
0
0
0
0
0
0
0
0
0
0
0
0
0
0
0
0
0
0
0
0
0
0
0
0
0
0
0
0
0
0
0
0
0
0
0
0
0
0
0
0
0
0
0
0
0
0
0
0
0
0
0
0
0
0
0
0
0
0
0
0
0
0
0
0
0
0
0
0
0
0
0
0
0
0
0
0
0
0
0
0
0
0
0
0
0
0
0
0
0
0
0
0
0
0
0
0
0
0
0
0
0
0
0
0
0
0
0
0
0
0
0
0
0
0
0
0
0
0
0
0
0
0
0
0
0
0
0
0
0
0
0
0
0
0
0
0
0
0
0
0
0
0
0
0
0
0
0
0
0
0
0
0
0
0
0
0
0
0
0
0
0
0
0
0
0
0
0
0
0
0
0
0
0
0
0
0
0
0
0
0
0
0
0
0
0
0
0
0
0
0
0
0
0
0
0
0
0
0
0
0
0
0
0
0
0
0
0
0
0
0
0
0
0
0
0
0
0
0
0
0
0
0
0
0
0
0
0
0
0
0
0
0
0
0
0
0
0
0
0
0
0
0
0
0
0
0
0
0
0
0
0
0
0
0
0
0
0
0
0
0
0
0
0
0
0
0
0
0
0
0
0
0
0
0
0
0
0
0
0
0
0
0
0
0
0
0
0
0
0
0
0
0
0
0
0
0
0
0
0
0
0
0
0
0
0
0
0
0
0
0
0
0
0
0
0
0
0
0
0
0
0
0
0
0
0
0
0
0
0
0
0
0
0
0
0
0
0
0
0
0
0
0
0
0
0
0
0
0
0
0
0
0
0
0
0
0
0
0
0
0
0
0
0
0
0
0
0
0
0
0
0
0
0
0
0
0
0
0
0
0
0
0
0
0
0
0
0
0
0
0
0
0
0
0
0
0
0
0
0
0
0
0
0
0
0
0
0
0
0
0
0
0
0
0
0
0
0
0
0
0
0
0
0
0
0
0
0
0
0
0
0
0
0
0
0
0
0
0
0
0
0
0
0
0
0
0
0
0
0
0
0
0
0
0
0
0
0
0
0
0
0
0
0
0
0
0
0
0
0
0
0
0
0
0
0
0
0
0
0
0
0
0
0
0
0
0
0
0
0
0
0
0
0
0
0
0
0
0
0
0
0
0
0
0
0
0
0
0
0
0
0
0
0
0
0
0
0
0
0
0
0
0
0
0
0
0
0
0
0
0
0
0
0
0
0
0
0
0
0
0
0
0
0
0
0
0
0
0
0
0
0
0
0
0
0
0
0
0
0
0
0
0
0
0
0
0
0
0
0
0
0
0
0
0
0
0
0
0
0
0
0
0
0
0
0
0
0
0
0
0
0
0
0
0
0
0
0
0
0
0
43
43
43
43
43
43
43
43
43
43
43
43
43
43
43
43
43
43
43
43
43
43
43
43
43
43
43
43
43
43
43
43
43
43
43
43
43
43
43
43
43
43
43
43
43
43
43
43
43
43
43
43
43
43
43
43
43
43
43
43
43
43
43
43
43
43
43
43
43
43
43
43
43
43
43
43
43
43
43
43
43
43
43
43
43
43
43
43
43
43
43
43
43
43
43
43
43
43
43
43
43
43
43
43
43
43
43
43
43
43
43
43
43
43
43
43
43
43
43
43
43
43
43
43
43
43
43
43
43
43
43
43
43
43
43
43
43
43
43
43
43
43
43
43
43
43
43
43
43
43
43
43
43
43
43
43
43
43
43
43
43
43
43
43
43
43
43
43
43
43
43
43
43
43
43
43
43
43
43
43
43
43
43
43
43
43
43
43
43
43
43
43
43
43
43
43
43
43
43
43
43
43
43
43
43
43
43
43
43
43
43
43
43
43
43
43
43
43
43
43
43
43
43
43
43
43
43
43
43
43
43
43
43
43
43
43
43
43
43
43
43
43
43
43
43
43
43
43
43
43
43
43
43
43
43
43
43
43
43
43
43
43
43
43
43
43
43
43
43
43
43
43
43
43
43
43
43
43
43
43
43
43
43
43
43
43
43
43
43
43
43
43
43
43
43
43
43
43
43
43
43
43
43
43
43
43
43
43
43
43
43
43
43
43
43
43
43
43
43
43
43
43
43
43
43
43
43
43
43
43
43
43
43
43
43
43
43
43
43
43
43
43
43
43
43
43
43
43
43
43
43
43
43
43
43
43
43
43
43
43
43
43
43
43
43
43
43
43
43
43
43
43
43
43
43
43
43
43
43
43
43
43
43
43
43
43
43
43
43
43
43
43
43
43
43
43
43
43
43
43
43
43
43
43
43
43
43
43
43
43
43
43
43
43
43
43
43
43
43
43
43
43
43
43
43
43
43
43
43
43
43
43
43
43
43
43
43
43
43
43
43
43
43
43
43
43
43
43
43
43
43
43
43
43
43
43
43
43
43
43
43
43
43
43
43
43
43
43
43
43
43
43
43
43
43
43
43
43
43
43
43
43
43
43
43
43
43
43
43
43
43
43
43
43
43
43
43
43
43
43
43
43
43
43
43
43
43
43
43
43
43
43
43
43
43
43
43
43
43
43
43
43
43
43
43
43
43
43
43
43
43
43
43
43
43
43
43
43
43
43
43
43
43
43
43
43
43
43
43
43
43
43
43
43
43
43
43
43
43
43
43
43
43
43
43
43
43
43
43
43
43
43
43
43
43
43
43
43
43
43
43
43
43
43
43
43
43
43
43
43
43
43
43
43
43
43
43
43
43
43
43
43
43
43
43
43
43
43
43
43
43
43
43
43
43
43
43
43
43
43
43
43
43
43
43
43
43
43
43
43
43
43
43
43
43
43
43
43
43
43
43
43
43
43
43
43
43
43
43
43
43
43
43
43
43
43
43
43
43
43
43
43
43
43
43
43
43
43
43
43
43
43
43
43
43
43
43
43
43
43
43
43
43
43
43
43
43
43
43
43
43
43
43
43
43
43
43
43
43
43
43
43
43
43
43
43
43
43
43
43
43
43
43
43
43
43
43
43
43
43
43
43
43
43
43
43
43
43
43
43
43
43
43
43
43
43
43
43
43
43
43
43
43
43
43
43
43
43
43
43
43
43
43
43
43
43
43
43
43
43
43
43
43
43
43
43
43
43
43
43
43
43
43
43
43
43
43
43
43
43
43
43
43
43
43
43
43
43
43
43
43
43
43
43
43
43
43
43
43
43
43
43
43
43
43
43
43
43
43
43
43
43
43
43
43
43
43
43
43
43
43
43
43
43
43
43
43
43
43
43
43
43
43
43
43
43
43
43
43
43
43
43
43
43
43
43
43
43
43
43
43
43
43
43
43
43
43
43
43
43
43
43
43
43
43
43
43
43
43
43
43
43
43
43
43
43
43
43
43
43
43
43
43
43
43
43
43
43
43
43
43
43
43
43
43
43
43
43
43
43
43
43
43
43
43
43
43
43
43
43
43
43
43
43
43
43
43
43
43
43
43
43
43
43
43
43
43
43
43
43
43
43
43
43
43
43
43
43
43
43
43
43
43
43
43
43
43
43
43
43
43
43
43
43
43
43
43
43
43
43
43
43
43
43
43
43
43
43
43
43
43
43
43
43
43
43
43
43
43
43
43
43
43
43
43
43
43
43
43
43
43
43
43
43
43
43
43
43
43
43
43
43
43
43
43
43
43
43
43
43
43
43
43
43
43
43
43
43
43
43
43
43
43
43
43
43
43
43
43
43
43
43
43
43
43
43
43
43
43
43
43
43
43
43
43
43
43
43
43
43
43
43
43
43
43
43
43
43
43
43
43
43
43
43
43
43
43
43
43
43
43
43
43
43
43
43
43
43
43
43
43
43
43
43
43
43
43
43
43
43
43
43
43
43
43
43
43
43
43
43
43
43
43
43
43
43
43
43
43
43
43
43
43
43
43
43
43
43
43
43
43
43
43
43
43
43
43
43
43
43
43
43
43
43
43
43
43
43
43
43
43
43
43
43
43
43
43
43
43
43
43
43
43
43
43
43
43
43
43
43
43
43
43
43
43
43
43
43
43
43
43
43
43
43
43
43
43
43
43
43
43
43
43
43
43
43
43
43
0
0
0
0
0
0
0
0
0
0
0
0
0
0
0
0
0
0
0
0
0
0
0
0
0
0
0
0
0
0
0
0
0
0
0
0
0
0
0
0
0
0
0
0
0
0
0
0
0
0
0
0
0
0
0
0
0
0
0
0
0
0
0
0
0
0
0
0
0
0
0
0
0
0
0
0
0
0
0
0
0
0
0
0
0
0
0
0
0
0
0
0
0
0
0
0
0
0
0
0
0
0
0
0
0
0
0
0
0
0
0
0
0
0
0
0
0
0
0
0
0
0
0
0
0
0
0
0
0
0
0
0
0
0
0
0
0
0
0
0
0
0
0
0
0
0
0
0
0
0
0
0
0
0
0
0
0
0
0
0
0
0
0
0
0
0
0
0
0
0
0
0
0
0
0
0
0
0
0
0
0
0
0
0
0
0
0
0
0
0
0
0
0
0
0
0
0
0
0
0
0
0
0
0
0
0
0
0
0
0
0
0
0
0
0
0
0
0
0
0
0
0
0
0
0
0
0
0
0
0
0
0
0
0
0
0
0
0
0
0
0
0
0
0
0
0
0
0
0
0
0
0
0
0
0
0
0
0
0
0
0
0
0
0
0
0
0
0
0
0
0
0
0
0
0
0
0
0
0
0
0
0
0
0
0
0
0
0
0
0
0
0
0
0
0
0
0
0
0
0
0
0
0
0
0
0
0
0
0
0
0
0
0
0
0
0
0
0
0
0
0
0
0
0
0
0
0
0
0
0
0
0
0
0
0
0
0
0
0
0
0
0
0
0
0
0
0
0
0
0
0
0
0
0
0
0
0
0
0
0
0
0
0
0
0
0
0
0
0
0
0
0
0
0
0
0
0
0
0
0
0
0
0
0
0
0
0
0
0
0
0
0
0
0
0
0
0
0
0
0
0
0
0
0
0
0
0
0
0
0
0
0
0
0
0
0
0
0
0
0
0
0
0
0
0
0
0
0
0
0
0
0
0
0
0
0
0
0
0
0
0
0
0
0
0
0
0
0
0
0
0
0
0
0
0
0
0
0
0
0
0
0
0
0
0
0
0
0
0
0
0
0
0
0
0
0
0
0
0
0
0
0
0
0
0
0
0
0
0
0
0
0
0
0
0
0
0
0
0
0
0
0
0
0
0
0
0
0
0
0
0
0
0
0
0
0
0
0
0
0
0
0
0
0
0
0
0
0
0
0
0
0
0
0
0
0
0
0
0
0
0
0
0
0
0
0
0
0
0
0
0
0
0
0
0
0
0
0
0
0
0
0
0
0
0
0
0
0
0
0
0
0
0
0
0
0
0
0
0
0
0
0
0
0
0
0
0
0
0
0
0
0
0
0
0
0
0
0
0
0
0
0
0
0
0
0
0
0
0
0
0
0
0
0
0
0
0
0
0
0
0
0
0
0
0
0
0
0
0
0
0
0
0
0
0
0
0
0
0
0
0
0
0
0
0
0
0
0
0
0
0
0
0
0
0
0
0
0
0
0
0
0
0
0
0
0
0
0
0
0
0
0
0
0
0
0
0
0
0
0
0
0
0
0
0
0
0
0
0
0
0
0
0
0
0
0
0
0
0
0
0
0
0
0
0
0
0
0
0
0
0
0
0
0
0
0
0
0
0
0
0
0
0
0
0
0
0
0
0
0
0
0
0
0
0
0
0
0
0
0
0
0
0
0
0
0
0
0
0
0
0
0
0
0
0
0
0
0
0
0
0
0
0
0
0
0
0
0
0
0
0
0
0
0
0
0
0
0
0
0
0
0
0
0
0
0
0
0
0
0
0
0
0
0
0
0
0
0
0
0
0
0
0
0
0
0
0
0
0
0
0
0
0
0
0
0
0
0
0
0
0
0
0
0
0
0
0
0
0
0
0
0
0
0
0
0
0
0
0
0
0
0
0
0
0
0
0
0
0
0
0
0
0
0
0
0
0
0
0
0
0
0
0
0
0
0
0
0
0
0
0
0
0
0
0
0
0
0
0
0
0
0
0
0
0
0
0
0
0
0
0
0
0
0
0
0
0
0
0
0
0
0
0
0
0
0
0
0
0
0
0
0
0
0
0
0
0
0
0
0
0
0
0
0
0
0
0
0
0
0
0
0
0
0
0
0
0
0
0
0
0
0
0
0
0
0
0
0
0
0
0
0
0
0
0
0
0
0
0
0
0
0
0
0
0
0
0
0
0
0
0
0
0
0
0
0
0
0
0
0
0
0
0
0
0
0
0
0
0
0
0
0
0
0
0
0
0
0
0
0
0
0
0
0
0
0
0
0
0
0
0
0
0
0
0
0
0
0
0
0
0
0
0
0
0
0
0
0
0
0
0
0
0
0
0
0
0
0
0
0
0
0
0
0
0
0
0
0
0
0
0
0
0
0
0
0
0
0
0
0
0
0
0
0
0
0
0
0
0
0
0
0
0
0
0
0
0
0
0
0
0
0
0
0
0
0
0
0
0
0
0
0
0
0
0
0
0
0
0
0
0
0
0
0
0
0
0
0
0
0
0
0
0
0
0
0
0
0
0
0
0
0
0
0
0
0
0
0
0
0
0
0
0
0
0
0
0
0
0
0
0
0
0
0
0
0
0
0
0
0
0
0
0
0
0
0
0
0
0
0
0
0
0
0
0
0
0
0
0
0
0
0
0
0
0
0
0
0
0
0
0
0
0
0
0
0
0
0
0
0
0
0
0
0
0
0
0
0
0
0
0
0
0
0
0
0
0
0
0
0
0
0
0
0
0
0
0
0
0
0
0
0
0
0
0
0
0
0
0
0
0
0
0
0
0
0
0
0
0
0
0
0
0
0
0
0
0
0
0
0
0
0
0
0
0
0
0
0
0
0
0
0
0
0
0
0
0
0
0
0
0
0
0
0
0
0
0
0
0
0
0
0
0
0
0
0
0
0
0
0
0
0
0
0
0
0
0
0
0
0
0
0
0
0
0
0
0
0
0
0
0
0
0
0
0
0
0
0
0
0
0
0
0
0
0
0
0
0
0
0
0
0
0
0
0
0
0
0
0
0
0
0
0
0
0
0
0
0
0
0
0
0
0
0
0
0
0
0
0
0
0
0
0
0
0
0
0
0
0
0
0
0
0
0
0
0
0
0
0
0
0
0
0
0
0
0
0
0
0
0
0
0
0
0
0
0
0
0
0
0
0
0
0
0
0
0
0
0
0
0
0
0
0
0
0
0
0
0
0
0
0
0
0
0
0
0
0
0
0
0
0
0
0
0
0
0
0
0
0
0
0
0
0
0
0
0
0
0
0
0
0
0
0
0
0
0
0
0
0
0
0
0
0
0
0
0
0
0
0
0
0
0
0
0
0
0
0
0
0
0
0
0
0
0
0
0
0
0
0
0
0
0
0
0
0
0
0
0
0
0
0
0
0
0
0
0
0
0
0
0
0
0
0
0
0
0
0
0
0
0
0
0
0
0
0
0
0
0
0
0
0
0
0
0
0
0
0
0
0
0
0
0
0
0
0
0
0
0
0
0
0
0
0
0
0
0
0
0
0
0
0
0
0
0
0
0
0
0
0
0
0
0
0
0
0
0
0
0
0
0
0
0
0
0
0
0
0
0
0
0
0
0
0
0
0
0
0
0
0
0
0
0
0
0
0
0
0
0
0
0
0
0
0
0
0
0
0
0
0
0
0
0
0
0
0
0
0
0
0
0
0
0
0
0
0
0
0
0
0
0
0
0
0
0
0
0
0
0
0
0
0
0
0
0
0
0
0
0
0
0
0
0
0
0
0
0
0
0
0
0
0
0
0
0
0
0
0
0
0
0
0
0
0
0
0
0
0
0
0
0
0
0
0
0
0
0
0
0
0
0
0
0
0
0
0
0
0
0
0
0
0
0
0
0
0
0
0
0
0
0
0
0
0
0
0
0
0
0
0
0
0
0
0
0
0
0
0
0
0
0
0
0
0
0
0
0
0
0
0
0
0
0
0
0
0
0
0
0
0
0
0
0
0
0
0
0
0
0
0
0
0
0
0
0
0
0
0
0
0
0
0
0
0
0
0
0
0
0
0
0
0
0
0
0
0
0
0
0
0
0
0
0
0
0
0
0
0
0
0
0
0
0
0
0
0
0
0
0
0
0
0
0
0
0
0
0
0
0
0
0
0
0
0
0
0
0
0
0
0
0
0
0
0
0
0
0
0
0
0
0
0
0
0
0
0
0
0
0
0
0
0
0
0
0
0
0
0
0
0
0
0
0
0
0
0
0
0
0
0
0
0
0
0
0
0
0
0
0
0
0
0
0
0
0
0
0
0
0
0
0
0
0
0
0
0
0
0
0
0
0
0
0
0
0
0
0
0
0
0
0
0
0
0
0
0
0
0
0
0
0
0
0
0
0
0
0
0
0
0
0
0
0
0
0
0
0
0
0
0
0
0
0
0
0
0
0
0
0
0
0
0
0
0
0
0
0
0
0
0
0
0
0
0
0
0
0
0
0
0
0
0
0
0
0
0
0
0
0
0
0
0
0
0
0
0
0
0
0
0
0
0
0
0
0
0
0
0
0
0
0
0
0
0
0
0
0
0
0
0
0
0
0
0
0
0
0
0
0
0
0
0
0
0
0
0
0
0
0
0
0
0
0
0
0
0
0
0
0
0
0
0
0
0
0
0
0
0
0
0
0
0
0
0
0
0
0
0
0
0
0
0
0
0
0
0
0
0
0
0
0
0
0
0
0
0
0
0
0
0
0
0
0
0
0
0
0
0
0
0
0
0
0
0
0
0
0
0
0
0
0
0
0
0
0
0
0
0
0
0
0
0
0
0
0
0
0
0
0
0
0
0
0
0
0
0
0
0
0
0
0
0
0
0
0
0
0
0
0
0
0
0
0
0
0
0
0
0
0
0
0
0
0
0
0
0
0
0
0
0
0
0
0
0
0
0
0
0
0
0
0
0
0
0
0
0
0
0
0
0
0
0
0
0
0
0
0
0
0
0
0
0
0
0
0
0
0
0
0
0
0
0
0
0
0
0
0
0
0
0
0
0
0
0
0
0
0
0
0
0
0
0
0
0
0
0
0
0
0
0
0
0
0
0
0
0
0
0
0
0
0
0
0
0
0
0
0
0
0
0
0
0
0
0
0
0
0
0
0
0
0
0
0
0
0
0
0
0
0
0
0
0
0
0
0
0
0
0
0
0
0
0
0
0
0
0
0
0
0
0
0
0
0
0
0
0
0
0
0
0
0
0
0
0
0
0
0
0
0
0
0
0
0
0
0
0
0
0
0
0
0
0
0
0
0
0
0
0
0
0
0
0
0
0
0
0
0
0
0
0
0
0
0
0
0
0
0
0
0
0
0
0
0
0
0
0
0
0
0
0
0
0
0
0
0
0
0
0
0
0
0
0
0
0
0
0
0
0
0
0
0
0
0
0
0
0
0
0
0
0
0
0
0
0
0
0
0
0
0
0
0
0
0
0
0
0
0
0
0
0
0
0
0
0
0
0
0
0
0
0
0
0
0
0
0
0
0
0
0
0
0
0
0
0
0
0
0
0
0
0
0
0
0
0
0
0
0
0
0
0
0
0
0
0
0
0
0
0
0
0
0
0
0
0
0
0
0
0
0
0
0
0
0
0
0
0
0
0
0
0
0
0
0
0
0
0
0
0
0
0
0
0
0
0
0
0
0
0
0
0
0
0
0
0
0
0
0
0
0
0
0
0
0
0
0
0
0
0
0
0
0
0
0
0
0
0
0
0
0
0
0
0
0
0
0
0
0
0
0
0
0
0
0
0
0
0
0
0
0
0
0
0
0
0
0
0
0
0
0
0
0
0
0
0
0
0
0
0
0
0
0
0
0
0
0
0
0
0
0
0
0
0
0
0
0
0
0
0
0
0
0
0
0
0
0
0
0
0
0
0
0
0
0
0
0
0
0
0
0
0
0
0
0
0
0
0
0
0
0
0
0
0
0
0
0
0
0
0
0
0
0
0
0
0
0
0
0
0
0
0
0
0
0
0
0
0
0
0
0
0
0
0
0
0
0
0
0
0
0
0
0
0
0
0
0
0
0
0
0
0
0
0
0
0
0
0
0
0
0
0
0
0
0
0
0
0
0
0
0
0
0
0
0
0
0
0
0
0
0
0
0
0
0
0
0
0
0
0
0
0
0
0
0
0
0
0
0
0
0
0
0
0
0
0
0
0
0
0
0
0
0
0
0
0
0
0
0
0
0
0
0
0
0
0
0
0
0
0
0
0
0
0
0
0
0
0
0
0
0
0
0
0
0
0
0
0
0
0
0
0
0
0
0
0
0
0
0
0
0
0
0
0
0
0
0
0
0
0
0
0
0
0
0
0
0
0
0
0
0
0
0
0
0
0
0
0
0
0
0
0
0
0
0
0
0
0
0
0
0
0
0
0
0
0
0
0
0
0
0
0
0
0
0
0
0
0
0
0
0
0
0
0
0
0
0
0
0
0
0
0
0
0
0
0
0
0
0
0
0
0
0
0
0
0
0
0
0
0
0
0
0
0
0
0
0
0
0
0
0
0
0
0
0
0
0
0
0
0
0
0
0
0
0
0
0
0
0
0
0
0
0
0
0
0
0
0
0
0
0
0
0
0
0
0
0
0
0
0
0
0
0
0
0
0
0
0
0
0
0
0
0
0
0
0
0
0
0
0
0
0
0
0
0
0
0
0
0
0
0
0
0
0
0
0
0
0
0
0
0
0
0
0
0
0
0
0
0
0
0
0
0
0
0
0
0
0
0
0
0
0
0
0
0
0
0
0
0
0
0
0
0
0
0
0
0
0
0
0
0
0
0
0
0
0
0
0
0
0
0
0
0
0
0
0
0
0
0
0
0
0
0
0
0
0
0
0
0
0
0
0
0
0
0
0
0
0
0
0
0
0
0
0
0
0
0
0
0
0
0
0
0
0
0
0
0
0
0
0
0
0
0
0
0
0
0
0
0
0
0
0
0
0
0
0
0
0
0
0
0
0
0
0
0
0
0
0
0
0
0
0
0
0
0
0
0
0
0
0
0
0
0
0
0
0
0
0
0
0
0
0
0
0
0
0
0
0
0
0
0
0
0
0
0
0
0
0
0
0
0
0
0
0
0
0
0
0
0
0
0
0
0
0
0
0
0
0
0
0
0
0
0
0
0
0
0
0
0
0
0
0
0
0
0
0
0
0
0
0
0
0
0
0
0
0
0
0
0
0
0
0
0
0
0
0
0
0
0
0
0
0
0
0
0
0
0
0
0
0
0
0
0
0
0
0
0
0
0
0
0
0
0
0
0
0
0
0
0
0
0
0
0
0
0
0
0
0
0
0
0
0
0
0
0
0
0
0
0
0
0
0
0
0
0
0
0
0
0
0
0
0
0
0
0
0
0
0
0
0
0
0
0
0
0
0
0
0
0
0
0
0
0
0
0
0
0
0
0
0
0
0
0
0
0
0
0
0
0
0
0
0
0
0
0
0
0
0
0
0
0
0
0
0
0
0
0
0
0
0
0
0
0
0
0
0
0
0
0
0
0
0
0
0
0
0
0
0
0
0
0
0
0
0
0
0
0
0
0
0
0
0
0
0
0
0
0
0
0
0
0
0
0
0
0
0
0
0
0
0
0
0
0
0
0
0
0
0
0
0
0
0
0
0
0
0
0
0
0
0
0
0
0
0
0
0
0
0
0
0
0
0
0
0
0
0
0
0
0
0
0
0
0
0
0
0
0
0
0
0
0
0
0
0
0
0
0
0
0
0
0
0
0
0
0
0
0
0
0
0
0
0
0
0
0
0
0
0
0
0
0
0
0
0
0
0
0
0
0
0
0
0
0
0
0
0
0
0
0
0
0
0
0
0
0
0
0
0
0
0
0
0
0
0
0
0
0
0
0
0
0
0
0
0
0
0
0
0
0
0
0
0
0
0
0
0
0
0
0
0
0
0
0
0
0
0
0
0
0
0
0
0
0
0
0
0
0
0
0
0
0
0
0
0
0
0
0
0
0
0
0
0
0
0
0
0
0
0
0
0
0
0
0
0
0
0
0
0
0
0
0
0
0
0
0
0
0
0
0
0
0
0
0
0
0
0
0
0
0
0
0
0
0
0
0
0
0
0
0
0
0
0
0
0
0
0
0
0
0
0
0
0
0
0
0
0
0
0
0
0
0
0
0
0
0
0
0
0
0
0
0
0
0
0
0
0
0
0
0
0
0
0
0
0
0
0
0
0
0
0
0
0
0
0
0
0
0
0
0
0
0
0
0
0
0
0
0
0
0
0
0
0
0
0
0
0
0
0
0
0
0
0
0
0
0
0
0
0
0
0
0
0
0
0
0
0
0
0
0
0
0
0
0
0
0
0
0
0
0
0
0
0
0
0
0
0
0
0
0
0
0
0
0
0
0
0
0
0
0
0
0
0
0
0
0
0
0
0
0
0
0
0
0
0
0
0
0
0
0
0
0
0
0
0
0
0
0
0
0
0
0
0
0
0
0
0
0
0
0
0
0
0
0
0
0
0
0
0
0
0
0
0
0
0
0
0
0
0
0
0
0
0
0
0
0
0
0
0
0
0
0
0
0
0
0
0
0
0
0
0
0
0
0
0
0
0
0
0
0
0
0
0
0
0
0
0
0
0
0
0
0
0
0
0
0
0
0
0
0
0
0
0
0
0
0
0
0
0
0
0
0
0
0
0
0
0
0
0
0
0
0
0
0
0
0
0
0
0
0
0
0
0
0
0
0
0
0
0
0
0
0
0
0
0
0
0
0
0
0
0
0
0
0
0
0
0
0
0
0
0
0
0
0
0
0
0
0
0
0
0
0
0
0
0
0
0
0
0
0
0
0
0
0
0
0
0
0
0
0
0
0
0
0
0
0
0
0
0
0
0
0
0
0
0
0
0
0
0
0
0
0
0
0
0
0
0
0
0
0
0
0
0
0
0
0
0
0
0
0
0
0
0
0
0
0
0
0
0
0
0
0
0
0
0
0
0
0
0
0
0
0
0
0
0
0
0
0
0
0
0
0
0
0
0
0
0
0
0
0
0
0
0
0
0
0
0
0
0
0
0
0
0
0
0
0
0
0
0
0
0
0
0
0
0
0
0
0
0
0
0
0
0
0
0
0
0
0
0
0
0
0
0
0
0
0
0
0
0
0
0
0
0
0
0
0
0
0
0
0
0
0
0
0
0
0
0
0
0
0
0
0
0
0
0
0
0
0
0
0
0
0
0
0
0
0
0
0
0
0
0
0
0
0
0
0
0
0
0
0
0
0
0
0
0
0
0
0
0
0
0
0
0
0
0
0
0
0
0
0
0
0
0
0
0
0
0
0
0
0
0
0
0
0
0
0
0
0
0
0
0
0
0
0
0
0
0
0
0
0
0
0
0
0
0
0
0
0
0
0
0
0
0
0
0
0
0
0
0
0
0
0
0
0
0
0
0
0
0
0
0
0
0
0
0
0
0
0
0
0
0
0
0
0
0
0
0
0
0
0
0
0
0
0
0
0
0
0
0
0
0
0
0
0
0
0
0
0
0
0
0
0
0
0
0
0
0
0
0
0
0
0
0
0
0
0
0
0
0
0
0
0
0
0
0
0
0
0
0
0
0
0
0
0
0
0
0
0
0
0
0
0
0
0
0
0
0
0
0
0
0
0
0
0
0
0
0
0
0
0
0
0
0
0
0
0
0
0
0
0
0
0
0
0
0
0
0
0
0
0
0
0
0
0
0
0
0
0
0
0
0
0
0
0
0
0
0
0
0
0
0
0
0
0
0
0
0
0
0
0
0
0
0
0
0
0
0
0
0
0
0
0
0
0
0
0
0
0
0
0
0
0
0
0
0
0
0
0
0
0
0
0
0
0
0
0
0
0
0
0
0
0
0
0
0
0
0
0
0
0
0
0
0
0
0
0
0
0
0
0
0
0
0
0
0
0
0
0
0
0
0
0
0
0
0
0
0
0
0
0
0
0
0
0
0
0
0
0
0
0
0
0
0
0
0
0
0
0
0
0
0
0
0
0
0
0
0
0
0
0
0
0
0
0
0
0
0
0
0
0
0
0
0
0
0
0
0
0
0
0
0
0
0
0
0
0
0
0
0
0
0
0
0
0
0
0
0
0
0
0
0
0
0
0
0
0
0
0
0
0
0
0
0
0
0
0
0
0
0
0
0
0
0
0
0
0
0
0
0
0
0
0
0
0
0
0
0
0
0
0
0
0
0
0
0
0
0
0
0
0
0
0
0
0
0
0
0
0
0
0
0
0
0
0
0
0
0
0
0
0
0
0
0
0
0
0
0
0
0
0
0
0
0
0
0
0
0
0
0
0
0
0
0
0
0
0
0
0
0
0
0
0
0
0
0
0
0
0
0
0
0
0
0
0
0
0
0
0
0
0
0
0
0
0
0
0
0
0
0
0
0
0
0
0
0
0
0
0
0
0
0
0
0
0
0
0
0
0
0
0
0
0
0
0
0
0
0
0
0
0
0
0
0
0
0
0
0
0
0
0
0
0
0
0
0
0
0
0
0
0
0
0
0
0
0
0
0
0
0
0
0
0
0
0
0
0
0
0
0
0
0
0
0
0
0
0
0
0
0
0
0
0
0
0
0
0
0
0
0
0
0
0
0
0
0
0
0
0
0
0
0
0
0
0
0
0
0
0
0
0
0
0
0
0
0
0
0
0
0
0
0
0
0
0
0
0
0
0
0
0
0
0
0
0
0
0
0
0
0
0
0
0
0
0
0
0
0
0
0
0
0
0
0
0
0
0
0
0
0
0
0
0
0
0
0
0
0
0
0
0
0
0
0
0
0
0
0
0
0
0
0
0
0
0
0
0
0
0
0
0
0
0
0
0
0
0
0
0
0
0
0
0
0
0
0
0
0
0
0
0
0
0
0
0
0
0
0
0
0
5
5
5
5
5
5
5
5
5
5
5
5
5
5
5
5
5
5
5
5
5
5
5
5
5
5
5
5
5
5
5
5
5
5
5
5
5
5
5
5
5
5
5
5
5
5
5
5
5
5
5
5
5
5
5
5
5
5
5
5
5
5
5
5
5
5
5
5
5
5
5
5
5
5
5
5
5
5
5
5
5
5
5
5
5
5
5
5
5
5
5
5
5
5
5
5
5
5
5
5
5
5
5
5
5
5
5
5
5
5
5
5
5
5
5
5
5
5
5
5
5
5
5
5
5
5
5
5
5
5
5
5
5
5
5
5
5
5
5
5
5
5
5
5
5
5
5
5
5
5
5
5
5
5
5
5
5
5
5
5
5
5
5
5
5
5
5
5
5
5
5
5
5
5
5
5
5
5
5
5
5
5
5
5
5
5
5
5
5
5
5
5
5
5
5
5
5
5
5
5
5
5
5
5
5
5
5
5
5
5
5
5
5
5
5
5
5
5
5
5
5
5
5
5
5
5
5
5
5
5
5
5
5
5
5
5
5
5
5
5
5
5
5
5
5
5
5
5
5
5
5
5
5
5
5
5
5
5
5
5
5
5
5
5
5
5
5
5
5
5
5
5
5
5
5
5
5
5
5
5
5
5
5
5
5
5
5
5
5
5
5
5
5
5
5
5
5
5
5
5
5
5
5
5
5
5
5
5
5
5
5
5
5
5
5
5
5
5
5
5
5
5
5
5
5
5
5
5
5
5
5
5
5
5
5
5
5
5
5
5
5
5
5
5
5
5
5
5
5
5
5
5
5
5
5
5
5
5
5
5
5
5
5
5
5
5
5
5
5
5
5
5
5
5
5
5
5
5
5
5
5
5
5
5
5
5
5
5
5
5
5
5
5
5
5
5
5
5
5
5
5
5
5
5
5
5
5
5
5
5
5
5
5
5
5
5
5
5
5
5
5
5
5
5
5
5
5
5
5
5
5
5
5
5
5
5
5
5
5
5
5
5
5
5
5
5
5
5
5
5
5
5
5
5
5
5
5
5
5
5
5
5
5
5
5
5
5
5
5
5
5
5
5
5
5
5
5
5
5
5
5
5
5
5
5
5
5
5
5
5
5
5
5
5
5
5
5
5
5
5
5
5
5
5
5
5
5
5
5
5
5
5
5
5
5
5
5
5
5
5
5
5
5
5
5
5
5
5
5
5
5
5
5
5
5
5
5
5
5
5
5
5
5
5
5
5
5
5
5
5
5
5
5
5
5
5
5
5
5
5
5
5
5
5
5
5
5
5
5
5
5
5
5
5
5
5
5
5
5
5
5
5
5
5
5
5
5
5
5
5
5
5
5
5
5
5
5
5
5
5
5
5
5
5
5
5
5
5
5
5
5
5
5
5
5
5
5
5
5
5
5
5
5
5
5
5
5
5
5
5
5
5
5
5
5
5
5
5
5
5
5
5
5
5
5
5
5
5
5
5
5
5
5
5
5
5
5
5
5
5
5
5
5
5
5
5
5
5
5
5
5
5
5
5
5
5
5
5
5
5
5
5
5
5
5
5
5
5
5
5
5
5
5
5
5
5
5
5
5
5
5
5
5
5
5
5
5
5
5
5
5
5
5
5
5
5
5
5
5
5
5
5
5
5
5
5
5
5
5
5
5
5
5
5
5
5
5
5
5
5
5
5
5
5
5
5
5
5
5
5
5
5
5
5
5
5
5
5
5
5
5
5
5
5
5
5
5
5
5
5
5
5
5
5
5
5
5
5
5
5
5
5
5
5
5
5
5
5
5
5
5
5
5
5
5
5
5
5
5
5
5
5
5
5
5
5
5
5
5
5
5
5
5
5
5
5
5
5
5
5
5
5
5
5
5
5
5
5
5
5
5
5
5
5
5
5
5
5
5
5
5
5
5
5
5
5
5
5
5
5
5
5
5
5
5
5
5
5
5
5
5
5
5
5
5
5
5
5
5
5
5
5
5
5
5
5
5
5
5
5
5
5
5
5
5
5
5
5
5
5
5
5
5
5
5
5
5
5
5
5
5
5
5
5
5
5
5
5
5
5
5
5
5
5
5
5
5
5
5
5
5
5
5
5
5
5
5
5
5
5
5
5
5
0
0
0
0
0
0
0
0
0
0
0
0
0
0
0
0
0
0
0
0
0
0
0
0
0
0
0
0
0
0
0
0
0
0
0
0
0
0
0
0
0
0
0
0
0
0
0
0
0
0
0
0
0
0
0
0
0
0
0
0
0
0
0
0
0
0
0
0
0
0
0
0
0
0
0
0
0
0
0
0
0
0
0
0
0
0
0
0
0
0
0
0
0
0
0
0
0
0
0
0
0
0
0
0
0
0
0
0
0
0
0
0
0
0
0
0
0
0
0
0
0
0
0
0
0
0
0
0
0
0
0
0
0
0
0
0
0
0
0
0
0
0
0
0
0
0
0
0
0
0
0
0
0
0
0
0
0
0
0
0
0
0
0
0
0
0
0
0
0
0
0
0
0
0
0
0
0
0
0
0
0
0
0
0
0
0
0
0
0
0
0
0
0
0
0
0
0
0
0
0
0
0
0
0
0
0
0
0
0
0
0
0
0
0
0
0
0
0
0
0
0
0
0
0
0
0
0
0
0
0
0
0
0
0
0
0
0
0
0
0
0
0
0
0
0
0
0
0
0
0
0
0
0
0
0
0
0
0
0
0
0
0
0
0
0
0
0
0
0
0
0
0
0
0
0
0
0
0
0
0
0
0
0
0
0
0
0
0
0
0
0
0
0
0
0
0
0
0
0
0
0
0
0
0
0
0
0
0
0
0
0
0
0
0
0
0
0
0
0
0
0
0
0
0
0
0
0
0
0
0
0
0
0
0
0
0
0
0
0
0
0
0
0
0
0
0
0
0
0
0
0
0
0
0
0
0
0
0
0
0
0
0
0
0
0
0
0
0
0
0
0
0
0
0
0
0
0
0
0
0
0
0
0
0
0
0
0
0
0
0
0
0
0
0
0
0
0
0
0
0
0
0
0
0
0
0
0
0
0
0
0
0
0
0
0
0
0
0
0
0
0
0
0
0
0
0
0
0
0
0
0
0
0
0
0
0
0
0
0
0
0
0
0
0
0
0
0
0
0
0
0
0
0
0
0
0
0
0
0
0
0
0
0
0
0
0
0
0
0
0
0
0
0
0
0
0
0
0
0
0
0
0
0
0
0
0
0
0
0
0
0
0
0
0
0
0
0
0
0
0
0
0
0
0
0
0
0
0
0
0
0
0
0
0
0
0
0
0
0
0
0
0
0
0
0
0
0
0
0
0
0
0
0
0
0
0
0
0
0
0
0
0
0
0
0
0
0
0
0
0
0
0
0
0
0
0
0
0
0
0
0
0
0
0
0
0
0
0
0
0
0
0
0
0
0
0
0
0
0
0
0
0
0
0
0
0
0
0
0
0
0
0
0
0
0
0
0
0
0
0
0
0
0
0
0
0
0
0
0
0
0
0
0
0
0
0
0
0
0
0
0
0
0
0
0
0
0
0
0
0
0
0
0
0
0
0
0
0
0
0
0
0
0
0
0
0
0
0
0
0
0
0
0
0
0
0
0
0
0
0
0
0
0
0
0
0
0
0
0
0
0
0
0
0
0
0
0
0
0
0
0
0
0
0
0
0
0
0
0
0
0
0
0
0
0
0
0
0
0
0
0
0
0
0
0
0
0
0
0
0
0
0
0
0
0
0
0
0
0
0
0
0
0
0
0
0
0
0
0
0
0
0
0
0
0
0
0
0
0
0
0
0
0
0
0
0
0
0
0
0
0
0
0
0
0
0
0
0
0
0
0
0
0
0
0
0
0
0
0
0
0
0
0
0
0
0
0
0
0
0
0
0
0
0
0
0
0
0
0
0
0
0
0
0
0
0
0
0
0
0
0
0
0
0
0
0
0
0
0
0
0
0
0
0
0
0
0
0
0
0
0
0
0
0
0
0
0
0
0
0
0
0
0
0
0
0
0
0
0
0
0
0
0
0
0
0
0
0
0
0
0
0
0
0
0
0
0
0
0
0
0
0
0
0
0
0
0
0
0
0
0
0
0
0
0
0
0
0
0
0
0
0
0
0
0
0
0
0
0
0
0
0
0
0
0
0
0
0
0
0
0
0
0
0
0
0
0
0
0
0
0
0
0
0
0
0
0
0
0
0
0
0
0
0
0
0
0
0
0
0
0
0
0
0
0
0
0
0
0
0
0
0
0
0
0
0
0
0
0
0
0
0
0
0
0
0
0
0
0
0
0
0
0
0
0
0
0
0
0
0
0
0
0
0
0
0
0
0
0
0
0
0
0
0
0
0
0
0
0
0
0
0
0
0
0
0
0
0
0
0
0
0
0
0
0
0
0
0
0
0
0
0
0
0
0
0
0
0
0
0
0
0
0
0
0
0
0
0
0
0
0
0
0
0
0
0
0
0
0
0
0
0
0
0
0
0
0
0
0
0
0
0
0
0
0
0
0
0
0
0
0
0
0
0
0
0
0
0
0
0
0
0
0
0
0
0
0
0
0
0
0
0
0
0
0
0
0
0
0
0
0
0
0
0
0
0
0
0
0
0
0
0
0
0
0
0
0
0
0
0
0
0
0
0
0
0
0
0
0
0
0
0
0
0
0
0
0
0
0
0
0
0
0
0
0
0
0
0
0
0
0
0
0
0
0
0
0
0
0
0
0
0
0
0
0
0
0
0
0
0
0
0
0
0
0
0
0
0
0
0
0
0
0
0
0
0
0
0
0
0
0
0
0
0
0
0
0
0
0
0
0
0
0
0
0
0
0
0
0
0
0
0
0
0
0
0
0
0
0
0
0
0
0
0
0
0
0
0
0
0
0
0
0
0
0
0
0
0
0
0
0
0
0
0
0
0
0
0
0
0
0
0
0
0
0
0
0
0
0
0
0
0
0
0
0
0
0
0
0
0
0
0
0
0
0
0
0
0
0
0
0
0
0
0
0
0
0
0
0
0
0
0
0
0
0
0
0
0
0
0
0
0
0
0
0
0
0
0
0
0
0
0
6
6
6
6
6
6
6
6
6
6
6
6
6
6
6
6
6
6
6
6
6
6
6
6
6
6
6
6
6
6
6
6
6
6
6
6
6
6
6
6
6
6
6
6
6
6
6
6
6
6
6
6
6
6
6
6
6
6
6
6
6
6
6
6
6
6
6
6
6
6
6
6
6
6
6
6
6
6
6
6
6
6
6
6
6
6
6
6
6
6
6
6
6
6
6
6
6
6
6
6
6
6
6
6
6
6
6
6
6
6
6
6
6
6
6
6
6
6
6
6
6
6
6
6
6
6
6
6
6
6
6
6
6
6
6
6
6
6
6
6
6
6
6
6
6
6
6
6
6
6
6
6
6
6
6
6
6
6
6
6
6
6
6
6
6
6
6
6
6
6
6
6
6
6
6
6
6
6
6
6
6
6
6
6
6
6
6
6
6
6
6
6
6
6
6
6
6
6
6
6
6
6
6
6
6
6
6
6
6
6
6
6
6
6
6
6
6
6
6
6
6
6
6
6
6
6
6
6
6
6
6
6
6
6
6
6
6
6
6
6
6
6
6
6
6
6
6
6
6
6
6
6
6
6
6
6
6
6
6
6
6
6
6
6
6
6
6
6
6
6
6
6
6
6
6
6
6
6
6
6
6
6
6
6
6
6
6
6
6
6
6
6
6
6
6
6
6
6
6
6
6
6
6
6
6
6
6
6
6
6
6
6
6
6
6
6
6
6
6
6
6
6
6
6
6
6
6
6
6
6
6
6
6
6
6
6
6
6
6
6
6
6
6
6
6
6
6
6
6
6
6
6
6
6
6
6
6
6
6
6
6
6
6
6
6
6
6
6
6
6
6
6
6
6
6
6
6
6
6
6
6
6
6
6
6
6
6
6
6
6
6
6
6
6
6
6
6
6
6
6
6
6
6
6
6
6
6
6
6
6
6
6
6
6
6
6
6
6
6
6
6
6
6
6
6
6
6
6
6
6
6
6
6
6
6
6
6
6
6
6
6
6
6
6
6
6
6
6
6
6
6
6
6
6
6
6
6
6
6
6
6
6
6
6
6
6
6
6
6
6
6
6
6
6
6
6
6
6
6
6
6
6
6
6
6
6
6
6
6
6
6
6
6
6
6
6
6
6
6
6
6
6
6
6
6
6
6
6
6
6
6
6
6
6
6
6
6
6
6
6
6
6
6
6
6
6
6
6
6
6
6
6
6
6
6
6
6
6
6
6
6
6
6
6
6
6
6
6
6
6
6
6
6
6
6
6
6
6
6
6
6
6
6
6
6
6
6
6
6
6
6
6
6
6
6
6
6
6
6
6
6
6
6
6
6
6
6
6
6
6
6
6
6
6
6
6
6
6
6
6
6
6
6
6
6
6
6
6
6
6
6
6
6
6
6
6
6
6
6
6
6
6
6
6
6
6
6
6
6
6
6
6
6
6
6
6
6
6
6
6
6
6
6
6
6
6
6
6
6
6
6
6
6
6
6
6
6
6
6
6
6
6
6
6
6
6
6
6
6
6
6
6
6
6
6
6
6
6
6
6
6
6
6
6
6
6
6
6
6
6
6
6
6
6
6
6
6
6
6
6
6
6
6
6
6
6
6
6
6
6
6
6
6
6
6
6
6
6
6
6
6
6
6
6
6
6
6
6
6
6
6
6
6
6
6
6
6
6
6
6
6
6
6
6
6
6
6
6
6
6
6
6
6
6
6
6
6
6
6
6
6
6
6
6
6
6
6
6
6
6
6
6
6
6
6
6
6
6
6
6
6
6
6
6
6
6
6
6
6
6
6
6
6
6
6
6
6
6
6
6
6
6
6
6
6
6
6
6
6
6
6
6
6
6
6
6
6
6
6
6
6
6
6
6
6
6
6
6
6
6
6
6
6
6
6
6
6
6
6
6
6
6
6
6
6
6
6
6
6
6
6
6
6
6
6
6
6
6
6
6
6
6
6
6
6
6
6
6
6
6
6
6
6
6
6
6
6
6
6
6
6
6
6
6
6
6
6
6
6
6
6
6
6
6
6
6
6
6
6
6
6
6
6
6
6
6
6
6
6
6
6
6
6
6
6
6
6
6
6
6
6
6
6
6
6
6
6
6
6
6
6
6
6
6
6
6
6
6
6
6
6
6
6
6
6
6
6
6
6
6
6
6
6
6
6
6
6
6
6
6
6
6
6
6
6
6
6
6
6
6
6
6
6
6
6
6
6
6
6
6
6
6
6
6
6
6
6
6
6
6
6
6
6
6
6
6
6
6
6
6
6
6
6
6
6
6
6
6
6
6
6
6
6
6
6
6
6
6
6
6
6
6
6
6
6
6
6
6
6
6
6
6
6
6
6
6
6
6
6
6
6
6
6
6
6
6
6
6
6
6
6
6
6
6
6
6
6
6
6
6
6
6
6
6
6
6
6
6
6
6
6
6
6
6
6
6
6
6
6
6
6
6
6
6
6
6
6
6
6
6
6
6
6
6
6
6
6
6
6
6
6
6
6
6
6
6
6
6
6
6
6
6
6
6
6
6
6
6
6
6
6
6
6
6
6
6
6
6
6
6
6
6
6
6
6
6
6
6
6
6
6
6
6
6
6
6
6
6
6
6
6
6
6
6
6
6
6
6
6
6
6
6
6
6
6
6
6
6
6
6
6
6
6
6
6
6
6
6
6
6
6
6
6
6
6
6
6
6
6
6
6
6
6
6
6
6
6
6
6
6
6
6
6
6
6
6
6
6
6
6
6
6
6
6
6
6
6
6
6
6
6
6
6
6
6
6
6
6
6
6
6
6
6
6
6
6
6
6
6
6
6
6
6
6
6
6
6
6
6
6
6
6
6
6
6
6
6
6
6
6
6
6
6
6
6
6
6
6
6
6
6
6
6
6
6
6
6
6
6
6
6
6
6
6
6
6
6
6
6
6
6
6
6
6
6
6
6
6
6
6
6
6
6
6
6
6
6
6
6
6
6
6
6
6
6
6
6
6
6
6
6
6
6
6
6
6
6
6
6
6
6
6
6
6
6
6
6
6
6
6
6
6
6
6
6
6
6
6
6
6
6
6
6
6
6
6
6
6
6
6
6
6
6
6
6
6
6
6
6
6
6
6
6
6
6
6
6
6
6
6
6
6
6
6
6
6
6
6
6
6
6
6
6
6
6
6
6
6
6
6
6
6
6
6
6
6
6
6
6
6
6
6
6
6
6
6
6
6
6
6
6
6
6
6
6
6
6
6
6
6
6
6
6
6
6
6
6
6
6
6
6
6
6
6
6
6
6
6
6
6
6
6
6
6
6
6
6
6
6
6
6
6
6
6
6
6
6
6
6
6
6
6
6
6
6
6
6
6
6
6
6
6
6
6
6
6
6
6
6
6
6
6
6
6
6
6
6
6
6
6
6
6
6
0
0
0
0
0
0
0
0
0
0
0
0
0
0
0
0
0
0
0
0
0
0
0
0
0
0
0
0
0
0
0
0
0
0
0
0
0
0
0
0
0
0
0
0
0
0
0
0
0
0
0
0
0
0
0
0
0
0
0
0
0
0
0
0
0
0
0
0
0
0
0
0
0
0
0
0
0
0
0
0
0
0
0
0
0
0
0
0
0
0
0
0
0
0
0
0
0
0
0
0
0
0
0
0
0
0
0
0
0
0
0
0
0
0
0
0
0
0
0
0
0
0
0
0
0
0
0
0
0
0
0
0
0
0
0
0
0
0
0
0
0
0
0
0
0
0
0
0
0
0
0
0
0
0
0
0
0
0
0
0
0
0
0
0
0
0
0
0
0
0
0
0
0
0
0
0
0
0
0
0
0
0
0
0
0
0
0
0
0
0
0
0
0
0
0
0
0
0
0
0
0
0
0
0
0
0
0
0
0
0
0
0
0
0
0
0
0
0
0
0
0
0
0
0
0
0
0
0
0
0
0
0
0
0
0
0
0
0
0
0
0
0
0
0
0
0
0
0
0
0
0
0
0
0
0
0
0
0
0
0
0
0
0
0
0
0
0
0
0
0
0
0
0
0
0
0
0
0
0
0
0
0
0
0
0
0
0
0
0
0
0
0
0
0
0
0
0
0
0
0
0
0
0
0
0
0
0
0
0
0
0
0
0
0
0
0
0
0
0
0
0
0
0
0
0
0
0
0
0
0
0
0
0
0
0
0
0
0
0
0
0
0
0
0
0
0
0
0
0
0
0
0
0
0
0
0
0
0
0
0
0
0
0
0
0
0
0
0
0
0
0
0
0
0
0
0
0
0
0
0
0
0
0
0
0
0
0
0
0
0
0
0
0
0
0
0
0
0
0
0
0
0
0
0
0
0
0
0
0
0
0
0
0
0
0
0
0
0
0
0
0
0
0
0
0
0
0
0
0
0
0
0
0
0
0
0
0
0
0
0
0
0
0
0
0
0
0
0
0
0
0
0
0
0
0
0
0
0
0
0
0
0
0
0
0
0
0
0
0
0
0
0
0
0
0
0
0
0
0
0
0
0
0
0
0
0
0
0
0
0
0
0
0
0
0
0
0
0
0
0
0
0
0
0
0
0
0
0
0
0
0
0
0
0
0
0
0
0
0
0
0
0
0
0
0
0
0
0
0
0
0
0
0
0
0
0
0
0
0
0
0
0
0
0
0
0
0
0
0
0
0
0
0
0
0
0
0
0
0
0
0
0
0
0
0
0
0
0
0
0
0
0
0
0
0
0
0
0
0
0
0
0
0
0
0
0
0
0
0
0
0
0
0
0
0
0
0
0
0
0
0
0
0
0
0
0
0
0
0
0
0
0
0
0
0
0
0
0
0
0
0
0
0
0
0
0
0
0
0
0
0
0
0
0
0
0
0
0
0
0
0
0
0
0
0
0
0
0
0
0
0
0
0
0
0
0
0
0
0
0
0
0
0
0
0
0
0
0
0
0
0
0
0
0
0
0
0
0
0
0
0
0
0
0
0
0
0
0
0
0
0
0
0
0
0
0
0
0
0
0
0
0
0
0
0
0
0
0
0
0
0
0
0
0
0
0
0
0
0
0
0
0
0
0
0
0
0
0
0
0
0
0
0
0
0
0
0
0
0
0
0
0
0
0
0
0
0
0
0
0
0
0
0
0
0
0
0
0
0
0
0
0
0
0
0
0
0
0
0
0
0
0
0
0
0
0
0
0
0
0
0
0
0
0
0
0
0
0
0
0
0
0
0
0
0
0
0
0
0
0
0
0
0
0
0
0
0
0
0
0
0
0
0
0
0
0
0
0
0
0
0
0
0
0
0
0
0
0
0
0
0
0
0
0
0
0
0
0
0
0
0
0
0
0
0
0
0
0
0
0
0
0
0
0
0
0
0
0
0
0
0
0
0
0
0
0
0
0
0
0
0
0
0
0
0
0
0
0
0
0
0
0
0
0
0
0
0
0
0
0
0
0
0
0
0
0
0
0
0
0
0
0
0
0
0
0
0
0
0
0
0
0
0
0
0
0
0
0
0
0
0
0
0
0
0
0
0
0
0
0
0
0
0
0
0
0
0
0
0
0
0
0
0
0
0
0
0
0
0
0
0
0
0
0
0
0
0
0
0
0
0
0
0
0
0
0
0
0
0
0
0
0
0
0
0
0
0
0
0
0
0
0
0
0
0
0
0
0
0
0
0
0
0
0
0
0
0
0
0
0
0
0
0
0
0
0
0
0
0
0
0
0
0
0
0
0
0
0
0
0
0
0
0
0
0
0
0
0
0
0
0
0
0
0
0
0
0
0
0
0
0
0
0
0
0
0
0
0
0
0
0
0
0
0
0
0
0
0
0
0
0
0
0
0
0
0
0
0
0
0
0
0
0
0
0
0
0
0
0
0
0
0
0
0
0
0
0
0
0
0
0
0
0
0
0
0
0
0
0
0
0
0
0
0
0
0
0
0
0
0
0
0
0
0
0
0
0
0
0
0
0
0
0
0
0
0
0
0
0
0
0
0
0
1
1
1
1
1
1
1
1
1
1
1
1
1
1
1
1
1
1
1
1
1
1
1
1
1
1
1
1
1
1
1
1
1
1
1
1
1
1
1
1
1
1
1
1
1
1
1
1
1
1
1
1
1
1
1
1
1
1
1
1
1
1
1
1
1
1
1
1
1
1
1
1
1
1
1
1
1
1
1
1
1
1
1
1
1
1
1
1
1
1
1
1
1
1
1
1
1
1
1
1
1
1
1
1
1
1
1
1
1
1
1
1
1
1
1
1
1
1
1
1
1
1
1
1
1
1
1
1
1
1
1
1
1
1
1
1
1
1
1
1
1
1
1
1
1
1
1
1
1
1
1
1
1
1
1
1
1
1
1
1
1
1
1
1
1
1
1
1
1
1
1
1
1
1
1
1
1
1
1
1
1
1
1
1
1
1
1
1
1
1
1
1
1
1
1
1
1
1
1
1
1
1
1
1
1
1
1
1
1
1
1
1
1
1
1
1
1
1
1
1
1
1
1
1
1
1
1
1
1
1
1
1
1
1
1
1
1
1
1
1
1
1
1
1
1
1
1
1
1
1
1
1
1
1
1
1
1
1
1
1
1
1
1
1
1
1
1
1
1
1
1
1
1
1
1
1
1
1
1
1
1
1
1
1
1
1
1
1
1
1
1
1
1
1
1
1
1
1
1
1
1
1
1
1
1
1
1
1
1
1
1
1
1
1
1
1
1
1
1
1
1
1
1
1
1
1
1
1
1
1
1
1
1
1
1
1
1
1
1
1
1
1
1
1
1
1
1
1
1
1
1
1
1
1
1
1
1
1
1
1
1
1
1
1
1
1
1
1
1
1
1
1
1
1
1
1
1
1
1
1
1
1
1
1
1
1
1
1
1
1
1
1
1
1
1
1
1
1
1
1
1
1
1
1
1
1
1
1
1
1
1
1
1
1
1
1
1
1
1
1
1
1
1
1
1
1
1
1
1
1
1
1
1
1
1
1
1
1
1
1
1
1
1
1
1
1
1
1
1
1
1
1
1
1
1
1
1
1
1
1
1
1
1
1
1
1
1
1
1
1
1
1
1
1
1
1
1
1
1
1
1
1
1
1
1
1
1
1
1
1
1
1
1
1
1
1
1
1
1
1
1
1
1
1
1
1
1
1
1
1
1
1
1
1
1
1
1
1
1
1
1
1
1
1
1
1
1
1
1
1
1
1
1
1
1
1
1
1
1
1
1
1
1
1
1
1
1
1
1
1
1
1
1
1
1
1
1
1
1
1
1
1
1
1
1
1
1
1
1
1
1
1
1
1
1
1
1
1
1
1
1
1
1
1
1
1
1
1
1
1
1
1
1
1
1
1
1
1
1
1
1
1
1
1
1
1
1
1
1
1
1
1
1
1
1
1
1
1
1
1
1
1
1
1
1
1
1
1
1
1
1
1
1
1
1
1
1
1
1
1
1
1
1
1
1
1
1
1
1
1
1
1
1
1
1
1
1
1
1
1
1
1
1
1
1
1
1
1
1
1
1
1
1
1
1
1
1
1
1
1
1
1
1
1
1
1
1
1
1
1
1
1
1
1
1
1
1
1
1
1
1
1
1
1
1
1
1
1
1
1
1
1
1
1
1
1
1
1
1
1
1
1
1
1
1
1
1
1
1
1
1
1
1
1
1
1
1
1
1
1
1
1
1
1
1
1
1
1
1
1
1
1
1
1
1
1
1
1
1
1
1
1
1
1
1
1
1
1
1
1
1
1
1
1
1
1
1
1
1
1
1
1
1
1
1
1
1
1
1
1
1
1
1
1
1
1
1
1
1
1
1
1
1
1
1
1
1
1
1
1
1
1
1
1
1
1
1
1
1
1
1
1
1
1
1
1
1
1
1
1
1
1
1
1
1
1
1
1
1
1
1
1
1
1
1
1
1
1
1
1
1
1
1
1
1
1
1
1
1
1
1
1
1
1
1
1
1
1
1
1
1
1
1
1
1
1
1
1
1
1
1
1
1
1
1
1
1
1
1
1
1
1
1
1
1
1
1
1
1
1
1
1
1
1
1
1
1
1
1
1
1
1
1
1
1
1
1
1
1
1
1
1
1
1
1
1
1
1
1
1
1
1
1
1
1
1
1
1
1
1
1
1
1
1
1
1
1
1
1
1
1
1
1
1
1
1
1
1
1
1
1
1
1
1
1
1
1
1
1
1
1
1
1
1
1
1
1
1
1
1
1
1
1
1
1
1
1
1
1
1
1
1
1
1
1
1
1
1
1
1
1
1
1
1
1
1
1
1
1
1
1
1
1
1
1
1
1
1
1
1
1
1
1
1
1
1
1
1
1
1
1
1
1
1
1
1
1
1
1
1
1
1
1
1
1
1
1
1
1
1
1
1
1
1
1
1
1
1
1
1
1
1
1
1
1
1
1
1
1
1
1
1
1
1
1
1
1
1
1
1
1
1
1
1
1
1
1
1
1
1
1
1
1
1
1
1
1
1
1
1
1
1
1
1
1
1
1
1
1
1
1
1
1
1
1
1
1
1
1
1
1
1
1
1
1
1
1
1
1
1
1
1
1
1
1
1
1
1
1
1
1
1
1
1
1
1
1
1
1
1
1
1
1
1
1
1
1
1
1
1
1
1
1
1
1
1
1
1
1
1
1
1
1
1
1
1
1
1
1
1
1
1
1
1
1
1
1
1
1
1
1
1
1
1
1
1
1
1
1
1
1
1
1
1
1
1
1
1
1
1
1
1
1
1
1
1
1
1
1
1
1
1
1
1
1
1
1
1
1
1
1
1
1
1
1
1
1
1
1
1
1
1
1
1
1
1
1
1
1
1
1
1
1
1
0
0
0
0
0
0
0
0
0
0
0
0
0
0
0
0
0
0
0
0
0
0
0
0
0
0
0
0
0
0
0
0
0
0
0
0
0
0
0
0
0
0
0
0
0
0
0
0
0
0
0
0
0
0
0
0
0
0
0
0
0
0
0
0
0
0
0
0
0
0
0
0
0
0
0
0
0
0
0
0
0
0
0
0
0
0
0
0
0
31
31
31
31
31
31
31
31
31
31
31
31
31
31
31
31
31
31
31
31
31
31
31
31
31
31
31
31
31
31
31
31
31
31
31
31
31
31
31
31
31
31
31
31
31
31
31
31
31
31
31
31
31
31
31
31
31
31
31
31
31
31
31
31
31
31
31
31
31
31
31
31
31
31
31
31
31
31
31
31
31
31
31
31
31
31
31
31
31
31
31
31
31
31
31
31
31
31
31
31
31
31
31
31
31
31
31
31
31
31
31
31
31
31
31
31
31
31
31
31
31
31
31
31
31
31
31
31
31
31
31
31
31
31
31
31
31
31
31
31
31
31
31
31
31
31
31
31
31
31
31
31
31
31
31
31
31
31
31
31
31
31
31
31
31
31
31
31
31
31
31
31
31
31
31
31
31
31
31
31
31
31
31
31
31
31
31
31
31
31
31
31
31
31
31
31
31
31
31
31
31
31
31
31
31
31
31
31
31
31
31
31
31
31
31
31
31
31
31
31
31
31
31
31
31
31
31
31
31
31
31
31
31
31
31
31
31
31
31
31
31
31
31
31
31
31
31
31
31
31
31
31
31
31
31
31
31
31
31
31
31
31
31
31
31
31
31
31
31
31
31
31
31
31
31
31
31
31
31
31
31
31
31
31
31
31
31
31
31
31
31
31
31
31
31
31
31
31
31
31
31
31
31
31
31
31
31
31
31
31
31
31
31
31
31
31
31
31
31
31
31
31
31
31
31
31
31
31
31
31
31
31
31
31
31
31
31
31
31
31
31
31
31
31
31
31
31
31
31
31
31
31
31
31
31
31
31
31
31
31
31
31
31
31
31
31
31
31
31
31
31
31
31
31
31
31
31
31
31
31
31
31
31
31
31
31
31
31
31
31
31
31
31
31
31
31
31
31
31
31
31
31
31
31
31
31
31
31
31
31
31
31
31
31
31
31
31
31
31
31
31
31
31
31
31
31
0
0
0
0
0
0
0
0
0
0
0
0
0
0
0
0
0
0
0
0
-27
-27
-27
-27
-27
-27
-27
-27
-27
-27
-27
-27
-27
-27
-27
-27
-27
-27
-27
-27
-27
-27
-27
-27
-27
-27
-27
-27
-27
-27
-27
-27
-27
-27
-27
-27
-27
-27
-27
-27
-27
-27
-27
-27
-27
-27
-27
-27
-27
-27
-27
-27
-27
-27
-27
-27
-27
-27
-27
-27
-27
-27
-27
-27
-27
-27
-27
-27
-27
-27
-27
-27
-27
-27
-27
-27
-27
-27
-27
-27
-27
-27
-27
-27
-27
-27
-27
-27
-27
-27
-27
-27
-27
-27
-27
-27
-27
-27
-27
-27
-27
-27
-27
-27
-27
-27
-27
-27
-27
-27
-27
-27
-27
-27
-27
-27
-27
-27
-27
-27
-27
-27
-27
-27
-27
-27
-27
-27
-27
-27
-27
-27
-27
-27
-27
-27
-27
-27
-27
-27
-27
-27
-27
-27
-27
-27
-27
-27
-27
-27
-27
-27
-27
-27
-27
-27
-27
-27
-27
-27
-27
-27
-27
-27
-27
-27
-27
-27
-27
-27
-27
-27
-27
-27
-27
-27
-27
-27
-27
-27
-27
-27
-27
-27
-27
-27
-27
-27
-27
-27
-27
-27
-27
-27
-27
-27
-27
-27
-27
-27
-27
-27
-27
-27
-27
-27
-27
-27
-27
-27
-27
-27
-27
-27
-27
-27
-27
-27
-27
-27
-27
-27
-27
-27
-27
-27
-27
-27
-27
-27
-27
-27
-27
-27
-27
-27
-27
-27
-27
-27
-27
-27
-27
-27
-27
-27
-27
-27
-27
-27
-27
-27
-27
-27
-27
-27
-27
-27
-27
-27
-27
-27
-27
-27
-27
-27
-27
-27
-27
-27
-27
-27
-27
-27
-27
-27
-27
-27
-27
-27
-27
-27
-27
-27
-27
-27
-27
-27
-27
-27
-27
-27
-27
-27
-27
-27
-27
-27
-27
-27
-27
-27
-27
-27
-27
-27
-27
-27
-27
-27
-27
-27
-27
-27
-27
-27
-27
-27
-27
-27
-27
-27
-27
-27
-27
-27
-27
-27
-27
-27
-27
-27
-27
-27
-27
-27
-27
-27
-27
-27
-27
-27
-27
-27
-27
-27
-27
-27
-27
-27
-27
-27
-27
-27
-27
-27
-27
-27
-27
-27
-27
-27
-27
-27
-27
-27
-27
-27
-27
-27
-27
-27
-27
-27
-27
-27
-27
-27
-27
-27
-27
-27
-27
-27
-27
-27
-27
-27
-27
-27
-27
-27
-27
-27
-27
-27
-27
-27
-27
-27
-27
-27
-27
-27
-27
-27
-27
-27
-27
-27
-27
-27
-27
-27
-27
-27
-27
-27
-27
-27
-27
-27
-27
-27
-27
-27
-27
-27
-27
-27
-27
-27
-27
-27
-27
-27
-27
-27
-27
-27
-27
-27
-27
-27
-27
-27
-27
-27
-27
-27
-27
-27
-27
-27
-27
-27
-27
-27
-27
-27
-27
-27
-27
-27
-27
-27
-27
-27
-27
-27
-27
-27
-27
-27
-27
-27
-27
-27
-27
-27
-27
-27
-27
-27
-27
-27
-27
-27
-27
0
0
0
0
0
0
0
0
0
0
0
0
0
0
0
0
0
0
0
0
0
0
0
0
0
0
0
0
0
0
0
0
0
0
0
0
0
0
0
0
0
0
0
0
0
0
0
0
0
0
0
0
0
0
0
0
0
0
0
0
0
0
0
0
0
0
0
0
0
0
0
0
0
0
0
0
0
0
0
0
0
0
0
0
0
0
0
0
0
0
0
0
0
0
0
0
0
0
0
0
0
0
0
0
0
0
0
0
0
0
0
0
0
0
0
0
0
0
0
0
0
0
0
0
0
0
0
0
0
0
0
0
0
0
0
0
0
0
0
0
0
0
0
0
0
0
0
0
0
0
0
0
0
0
0
0
0
0
0
0
0
0
0
0
0
0
0
0
0
0
0
0
0
0
0
0
0
0
0
0
0
0
0
0
0
0
0
0
0
0
0
0
0
0
0
0
0
0
0
0
0
0
0
0
0
0
0
0
0
0
0
0
0
0
0
0
0
0
0
0
0
0
0
0
0
0
0
0
0
0
0
0
0
0
0
0
0
0
0
0
0
0
0
0
0
0
0
0
0
0
0
0
0
0
0
0
0
0
0
0
0
0
0
0
0
0
0
0
0
0
0
0
0
0
0
0
0
0
0
0
0
0
0
0
0
0
0
0
0
0
0
0
0
0
0
0
0
0
0
0
0
0
0
0
0
0
0
0
0
0
0
0
0
0
0
0
0
0
0
0
0
0
0
0
0
0
0
0
0
0
0
0
0
0
0
0
0
0
0
0
0
0
0
0
0
0
0
0
0
0
0
0
0
0
0
0
0
0
0
0
0
0
0
0
0
0
0
0
0
0
0
0
0
0
0
0
0
0
0
0
0
0
0
0
0
0
0
0
0
0
0
0
0
0
0
0
0
0
0
0
0
0
0
0
0
0
0
0
0
0
0
0
0
0
0
0
0
0
0
0
0
0
0
0
0
0
0
0
0
0
0
0
0
0
0
0
0
0
0
0
0
0
0
0
0
0
0
0
0
0
0
0
0
0
0
0
0
0
0
0
0
0
0
0
0
0
0
0
0
0
0
0
0
0
0
0
0
0
0
0
0
0
0
0
0
0
0
0
0
0
0
0
0
0
0
0
0
0
0
0
0
0
0
0
0
0
0
0
0
0
0
0
0
0
0
0
0
0
0
0
0
0
0
0
0
0
0
0
0
0
0
0
0
0
0
0
0
0
0
0
0
0
0
0
0
0
0
0
0
0
0
0
0
0
0
0
0
0
0
0
0
0
0
0
0
0
0
0
0
0
0
0
0
0
0
0
0
0
0
0
0
0
0
0
0
0
0
0
0
0
0
0
0
0
0
0
0
0
0
0
0
0
0
0
0
0
0
0
0
0
0
0
0
0
0
0
0
0
0
0
0
0
0
0
0
0
0
0
0
0
0
0
0
0
0
0
0
0
0
0
0
0
0
0
0
0
0
0
0
0
0
0
0
0
0
0
0
0
0
0
0
0
0
0
0
0
0
0
0
0
0
0
0
0
0
0
0
0
0
0
0
0
0
0
0
0
0
0
0
0
0
0
0
0
0
0
0
0
0
0
0
0
0
0
0
0
0
0
0
0
0
0
0
0
0
0
0
0
0
0
0
0
0
0
0
0
0
0
0
0
0
0
0
0
0
0
0
0
0
0
0
0
0
0
0
0
0
0
0
0
0
0
0
0
0
0
0
0
0
0
0
0
0
0
0
0
0
0
0
0
0
0
0
0
0
0
0
0
0
0
0
0
0
0
0
0
0
0
0
0
0
0
0
0
0
0
0
0
0
0
0
0
0
0
0
0
0
0
0
0
0
0
0
0
0
0
0
0
0
0
0
0
0
0
0
0
0
0
0
0
0
0
0
0
0
0
0
0
0
0
0
0
0
0
0
0
0
0
0
0
0
0
0
0
0
0
0
0
0
0
0
0
0
0
0
0
0
0
0
0
0
0
0
0
0
0
0
0
0
0
0
0
0
0
0
0
0
0
0
0
0
0
0
0
0
0
0
0
0
0
0
0
0
0
0
0
0
0
0
0
0
0
0
0
0
0
0
0
0
0
0
0
0
0
0
0
0
0
0
0
0
0
0
0
0
0
0
0
0
0
0
0
0
0
0
0
0
0
0
0
0
0
0
0
0
0
0
0
0
0
0
0
0
0
0
0
0
0
0
0
0
0
0
0
0
0
0
0
0
0
0
0
0
0
0
0
0
0
0
0
0
0
0
0
0
0
0
0
0
0
0
0
0
0
0
0
0
0
0
0
0
0
0
0
0
0
0
0
0
0
0
0
0
0
0
0
0
0
0
0
0
0
0
0
0
0
0
0
0
0
0
0
0
0
0
0
0
0
0
0
0
0
0
0
0
0
0
0
0
0
0
0
0
0
0
0
0
0
0
0
0
0
0
0
0
0
0
0
0
0
0
0
0
0
0
0
0
0
0
0
0
0
0
0
0
0
0
0
0
0
0
0
0
0
0
0
0
0
0
0
0
0
0
0
0
0
0
0
0
0
0
0
0
0
0
0
0
0
0
0
0
0
0
0
0
0
0
0
0
0
0
0
0
0
0
0
0
0
0
0
0
0
0
0
0
0
0
0
0
0
0
0
0
0
0
0
0
0
0
0
0
0
0
0
0
0
0
0
0
0
0
0
0
0
0
0
0
0
0
0
0
0
0
0
0
0
0
0
0
0
0
0
0
0
0
0
0
0
0
0
0
0
0
0
0
0
0
0
0
0
0
0
0
0
0
0
0
0
0
0
0
0
0
0
0
0
0
0
0
0
0
0
0
0
0
0
0
0
0
0
0
0
0
0
0
0
0
0
0
0
0
0
0
0
0
0
0
0
0
0
0
0
0
0
0
0
0
0
0
0
0
0
0
0
0
0
0
0
0
0
0
0
0
0
0
0
0
0
0
0
0
0
0
0
0
0
0
0
0
0
0
0
0
0
0
0
0
0
0
0
0
0
0
0
0
0
0
0
0
0
0
0
0
0
0
0
0
0
0
0
0
0
0
0
0
0
0
0
0
0
0
0
0
0
0
0
0
0
0
0
0
0
0
0
0
0
0
0
0
0
0
0
0
0
0
0
0
0
0
0
0
0
0
0
0
0
0
0
0
0
0
0
0
0
0
0
0
0
0
0
0
0
0
0
0
0
0
0
0
0
0
0
0
0
0
0
0
0
0
0
0
0
0
0
0
0
0
0
0
0
0
0
0
0
0
0
0
0
0
0
0
0
0
0
0
0
0
0
0
0
0
0
0
0
0
0
0
0
0
0
0
0
0
0
0
0
0
0
0
0
0
0
0
0
0
0
0
0
0
0
0
0
0
0
0
0
0
0
0
0
0
0
0
0
0
0
0
0
0
0
0
0
0
0
0
0
0
0
0
0
0
0
0
0
0
0
0
0
0
0
0
0
0
0
0
0
0
0
0
0
0
0
0
0
0
0
0
0
0
0
0
0
0
0
0
0
0
0
0
0
0
0
0
0
0
0
0
0
0
0
0
0
0
0
0
0
0
0
0
0
0
0
0
0
0
0
0
0
0
0
0
0
0
0
0
0
0
0
0
0
0
0
0
0
0
0
0
0
0
0
0
0
0
0
0
0
0
0
0
0
0
0
0
0
0
0
0
0
0
0
0
0
0
0
0
0
0
0
0
0
0
0
0
0
0
0
0
0
0
0
0
0
0
0
0
0
0
0
0
0
0
0
0
0
0
0
0
0
0
0
0
0
0
0
0
0
0
0
0
0
0
0
0
0
0
0
0
0
0
0
0
0
0
0
0
0
0
0
0
0
0
0
0
0
0
0
0
0
0
0
0
0
0
0
0
0
0
0
0
0
0
0
0
0
0
0
0
0
0
0
0
0
0
0
0
0
0
0
0
0
0
0
0
0
0
0
0
0
0
0
0
0
0
0
0
0
0
0
0
0
0
0
0
0
0
0
0
0
0
0
0
0
0
0
0
0
0
0
0
0
0
0
0
0
0
0
0
0
0
0
0
0
0
0
0
0
0
0
0
0
0
0
0
0
0
0
0
0
0
0
0
0
0
0
0
0
0
0
0
0
0
0
0
0
0
0
0
0
0
0
0
0
0
0
0
0
0
0
0
0
0
0
0
0
0
0
0
0
0
0
0
0
0
0
0
0
0
0
0
0
0
0
0
0
0
0
0
0
0
0
0
0
0
0
0
0
0
0
0
0
0
0
0
0
0
0
0
0
0
0
0
0
0
0
0
0
0
0
0
0
0
0
0
0
0
0
0
0
0
0
0
0
0
0
0
0
0
0
0
0
0
0
0
0
0
0
0
0
0
0
0
0
0
0
0
0
0
0
0
0
0
0
0
0
0
0
0
0
0
0
0
0
0
0
0
0
0
0
0
0
0
0
0
0
0
0
0
0
0
0
0
0
0
0
0
0
0
0
0
0
0
0
0
0
0
0
0
0
0
0
0
0
0
0
0
0
0
0
0
0
0
0
0
0
0
0
0
0
0
0
0
0
0
0
0
0
0
0
0
0
0
0
0
0
0
0
0
0
0
0
0
0
0
0
0
0
0
0
0
0
0
0
0
0
0
0
0
0
0
0
0
0
0
0
0
0
0
0
0
0
0
0
0
0
0
0
0
0
0
0
0
0
0
0
0
0
0
0
0
0
0
0
0
0
0
0
0
0
0
0
0
0
0
0
0
0
0
0
0
0
0
0
0
0
0
0
0
0
0
0
0
0
0
0
0
0
0
0
0
0
0
0
0
0
0
0
0
0
0
0
0
0
0
0
0
0
0
0
0
0
0
0
0
0
0
0
0
0
0
0
0
0
0
0
0
0
0
0
0
0
0
0
0
0
0
0
0
0
0
0
0
0
0
0
0
0
0
0
0
0
0
0
0
0
0
0
0
0
0
0
0
0
0
0
0
0
0
0
0
0
0
0
0
0
0
0
0
0
0
0
0
0
0
0
0
0
0
0
0
0
0
0
0
0
0
0
0
0
0
0
0
0
0
0
0
0
0
0
0
0
0
0
0
0
0
0
0
0
0
0
0
0
0
0
0
0
0
0
0
0
0
0
0
0
0
0
0
0
0
0
0
0
0
0
0
0
0
0
0
0
0
0
0
0
0
0
0
0
0
0
0
0
0
0
0
0
0
0
0
0
0
0
0
0
0
0
0
0
0
0
0
0
0
0
0
0
0
0
0
0
0
0
0
0
0
0
0
0
0
0
0
0
0
0
0
0
0
0
0
0
0
0
0
0
0
0
0
0
0
0
0
0
0
0
0
0
0
0
0
0
0
0
0
0
0
0
0
0
0
0
0
0
0
0
0
0
0
0
0
0
0
0
0
0
0
0
0
0
0
0
0
0
0
0
0
0
0
0
0
0
0
0
0
0
0
0
0
0
0
0
0
0
0
0
0
0
0
0
0
0
0
0
0
0
0
0
0
0
0
0
0
0
0
0
0
0
0
0
0
0
0
0
0
0
0
0
0
0
0
0
0
0
0
0
0
0
0
0
0
0
0
0
0
0
0
0
0
0
0
0
0
0
0
0
0
0
0
0
0
0
21
21
21
21
21
21
21
21
21
21
21
21
21
21
21
21
21
21
21
21
21
21
21
21
21
21
21
21
21
21
21
21
21
21
21
21
21
21
21
21
21
21
21
21
21
21
21
21
21
21
21
21
21
21
21
21
21
21
21
21
21
21
21
21
21
21
21
21
21
21
21
21
21
21
21
21
21
21
21
21
21
21
21
21
21
21
21
21
21
21
21
21
21
21
21
21
21
21
21
21
21
21
21
21
21
21
21
21
21
21
21
21
21
21
21
21
21
21
21
21
21
21
21
21
21
21
21
21
21
21
21
21
21
21
21
21
21
21
21
21
21
21
21
21
21
21
21
21
21
21
21
21
21
21
21
21
21
21
21
21
21
21
21
21
21
21
21
21
21
21
21
21
21
21
21
21
21
21
21
21
21
21
21
21
21
21
21
21
21
21
21
21
21
21
21
21
21
21
21
21
21
21
21
21
21
21
21
21
21
21
21
21
21
21
21
21
21
21
21
21
21
21
21
21
21
21
21
21
21
21
21
21
21
21
21
21
21
21
21
21
21
21
21
21
21
21
21
21
21
21
21
21
21
21
21
21
21
21
21
21
21
21
21
21
21
21
21
21
21
21
21
21
21
21
21
21
21
21
21
21
21
21
21
21
21
21
21
21
21
21
21
21
21
21
21
21
21
21
21
21
21
21
21
21
21
21
21
21
21
21
21
21
21
21
21
21
21
21
21
21
21
21
21
21
21
21
21
21
21
21
21
21
21
21
21
21
21
21
21
21
21
21
21
21
21
21
21
21
21
21
21
21
21
21
21
21
21
21
21
21
21
21
21
21
21
21
21
21
21
21
21
21
21
21
21
21
21
21
21
21
21
21
21
21
21
21
21
21
21
21
21
21
21
21
21
21
21
21
21
21
21
21
21
21
21
21
21
21
21
21
21
21
21
21
21
21
21
21
21
21
21
21
21
21
21
21
21
21
21
21
21
21
21
21
21
21
21
21
21
21
21
21
21
21
21
21
21
21
21
21
21
21
21
21
21
21
21
21
21
21
21
21
21
21
21
21
21
21
21
21
21
21
21
21
21
21
21
21
21
21
21
21
21
21
21
21
21
21
21
21
21
21
21
21
21
21
21
21
21
21
21
21
21
21
21
21
21
21
21
21
21
21
21
21
21
21
21
21
21
21
21
21
21
21
21
21
21
21
21
21
21
21
21
21
21
21
21
21
21
21
21
21
21
21
21
21
21
21
21
21
21
21
21
21
21
21
21
21
21
21
21
21
21
21
21
21
21
21
21
21
21
21
21
21
21
21
21
21
21
21
21
21
21
21
21
21
21
21
21
21
21
21
21
21
21
21
21
21
21
21
21
21
21
21
21
21
21
21
21
21
21
21
21
21
21
21
21
21
21
21
21
21
21
21
21
21
21
21
21
21
21
21
21
21
21
21
21
21
21
21
21
21
21
21
21
21
21
21
21
21
21
21
21
21
21
21
21
21
21
21
21
21
21
21
21
21
21
21
21
21
21
21
21
21
21
21
21
21
21
21
21
21
21
21
21
21
21
21
21
21
21
21
21
21
21
21
21
21
21
21
21
21
21
21
21
21
21
21
21
21
21
21
21
21
21
21
21
21
21
21
21
21
21
21
21
21
21
21
21
21
21
21
21
21
21
21
21
21
21
21
21
21
21
21
21
21
21
21
21
21
21
21
21
21
21
21
21
21
21
21
21
21
21
21
21
21
21
21
21
21
21
21
21
21
21
21
21
21
21
21
21
21
21
21
21
21
21
21
21
21
21
21
21
21
21
21
21
21
21
21
21
21
21
21
21
21
21
21
21
21
21
21
21
21
21
21
21
21
21
21
21
21
21
21
21
21
21
21
21
21
21
21
21
21
21
21
21
21
21
21
21
21
21
21
21
21
21
21
21
21
21
21
21
21
21
21
21
21
21
21
21
21
21
21
21
21
21
21
21
21
21
21
21
21
21
21
21
21
21
21
21
21
21
21
21
21
21
21
21
21
21
21
21
21
21
21
21
21
21
21
21
21
21
21
21
21
21
21
21
21
21
21
21
21
21
21
21
21
21
21
21
21
21
21
21
21
21
21
21
21
21
21
21
21
21
21
21
21
21
21
21
21
21
21
21
21
21
21
21
21
21
21
21
21
21
21
21
21
21
21
21
21
21
21
21
21
21
21
21
21
21
21
21
21
21
21
21
21
21
21
21
21
21
21
21
21
21
21
21
21
21
21
21
21
21
21
21
21
21
21
21
21
21
21
21
21
21
21
21
21
21
21
21
21
21
21
21
21
21
21
21
21
21
21
21
21
21
21
21
21
21
21
21
21
21
21
21
21
21
21
21
21
21
21
21
21
21
21
21
21
21
21
21
21
21
21
21
21
21
21
21
21
21
21
21
21
21
21
21
21
21
21
21
21
21
21
21
21
21
21
21
21
21
21
21
21
21
21
21
21
21
21
21
21
21
21
21
0
0
0
0
0
0
0
0
0
0
0
0
0
0
0
0
0
0
0
0
0
0
0
0
0
0
0
0
0
0
0
0
0
0
0
0
0
0
0
0
0
0
0
0
0
0
0
0
0
0
0
0
0
0
0
0
0
0
0
0
0
0
0
0
0
0
0
0
0
0
0
0
0
0
0
0
0
0
0
0
0
0
0
0
0
0
0
0
0
0
0
0
0
0
0
0
0
0
0
0
0
0
0
0
0
0
0
0
0
0
0
0
0
0
0
0
0
0
0
0
0
0
0
0
0
0
0
0
0
0
0
0
0
0
0
0
0
0
0
0
0
0
0
0
0
0
0
0
0
0
0
0
0
0
0
0
0
0
0
0
0
0
0
0
0
0
0
0
0
0
0
0
0
0
0
0
0
0
0
0
0
0
0
0
0
0
0
0
0
0
0
0
0
0
0
0
0
0
0
0
0
0
0
0
0
0
0
0
0
0
0
0
0
0
0
0
0
0
0
0
0
0
0
0
0
0
0
0
0
0
0
0
0
0
0
0
0
0
0
0
0
0
0
0
0
0
0
0
0
0
0
0
0
0
0
0
0
0
0
0
0
0
0
0
0
0
0
0
0
0
0
0
0
0
0
0
0
0
0
0
0
0
0
0
0
0
0
0
0
0
0
0
0
0
0
0
0
0
0
0
0
0
0
0
0
0
0
0
0
0
0
0
0
0
0
0
0
0
0
0
0
0
0
0
0
0
0
0
0
0
0
0
0
0
0
0
0
0
0
0
0
0
0
0
0
0
0
0
0
0
0
0
0
0
0
0
0
0
0
0
0
0
0
0
0
0
0
0
0
0
0
0
0
0
0
0
0
0
0
0
0
0
0
0
0
0
0
0
0
0
0
0
0
0
0
0
0
0
0
0
0
0
0
0
0
0
0
0
0
0
0
0
0
0
0
0
0
0
0
0
0
0
0
0
0
0
0
0
0
0
0
0
0
0
0
0
0
0
0
0
0
0
0
0
0
0
0
0
0
0
0
0
0
0
0
0
0
0
0
0
0
0
0
0
0
0
0
0
0
0
0
0
0
0
0
0
0
0
0
0
0
0
0
0
0
0
0
0
0
0
0
0
0
0
0
0
0
0
0
0
0
0
0
0
0
0
0
0
0
0
0
0
0
0
0
0
0
0
0
0
0
0
0
0
0
0
0
0
0
0
0
0
0
0
0
0
0
0
0
0
0
0
0
0
0
0
0
0
0
0
0
0
0
0
0
0
0
0
0
0
0
0
0
0
0
0
0
0
0
0
0
0
0
0
0
0
0
0
0
0
0
0
0
0
0
0
0
0
0
0
0
0
0
0
0
0
0
0
0
0
0
0
0
0
0
0
0
0
0
0
0
0
0
0
0
0
0
0
0
0
0
0
0
0
0
0
0
0
0
0
0
0
0
0
0
0
0
0
0
0
0
0
0
0
0
0
0
0
0
0
0
0
0
0
0
0
0
0
0
0
0
0
0
0
0
0
0
0
0
0
0
0
0
0
0
0
0
0
0
0
0
0
0
0
0
0
0
0
0
0
0
0
0
0
0
0
0
0
0
0
0
0
0
0
0
0
0
0
0
0
0
0
0
0
0
0
0
0
0
0
0
0
0
0
0
0
0
0
0
0
0
0
0
0
0
0
0
0
0
0
0
0
0
0
0
0
0
0
0
0
0
0
0
0
0
0
0
0
0
0
0
0
0
0
0
0
0
0
0
0
0
0
0
0
0
0
0
0
0
0
0
0
0
0
0
0
0
0
0
0
0
0
0
0
0
0
0
0
0
0
0
0
0
0
0
0
0
0
0
0
0
0
0
0
0
0
0
0
0
0
0
0
0
0
0
0
0
0
0
0
0
0
0
0
0
0
0
0
0
0
0
0
0
0
0
0
0
0
0
0
0
0
0
0
0
0
0
0
0
0
0
0
0
0
0
0
0
0
0
0
0
0
0
0
0
0
0
0
0
0
0
0
0
0
0
0
0
0
0
0
0
0
0
0
0
0
0
0
0
0
0
0
0
0
0
0
0
0
0
0
0
0
0
0
0
0
0
0
0
0
0
0
0
0
0
0
0
0
0
0
0
0
0
0
0
0
0
0
0
0
0
0
0
0
0
0
0
0
0
0
0
0
0
0
0
0
0
0
0
0
0
0
0
0
0
0
0
0
0
0
0
0
0
0
0
0
0
0
0
0
0
0
0
0
0
0
0
0
0
0
0
0
0
0
0
0
0
0
0
0
0
0
0
0
0
0
0
0
0
0
0
0
0
0
0
0
0
0
0
0
0
0
0
0
0
0
0
0
0
0
0
0
0
0
0
0
0
0
0
0
0
0
0
0
0
0
0
0
0
0
0
0
0
0
0
0
0
0
0
0
0
0
0
0
0
0
0
0
0
0
0
0
0
0
0
0
0
0
0
0
0
0
0
0
0
0
0
0
0
0
0
0
0
0
0
0
0
0
0
0
0
0
0
0
0
0
0
0
0
0
0
0
0
0
0
0
0
0
0
0
0
0
0
0
0
0
0
0
0
0
0
0
0
0
0
0
0
0
0
0
0
0
0
0
0
0
0
0
0
0
0
0
0
0
0
0
0
0
0
0
0
0
0
0
0
0
0
0
0
0
0
0
0
0
0
0
0
0
0
0
0
0
0
0
0
0
0
0
0
0
0
0
0
0
0
0
0
0
0
0
0
0
0
0
0
0
0
0
0
0
0
0
0
0
0
0
0
0
0
0
0
0
0
0
0
0
0
0
0
0
0
0
0
0
0
0
0
0
0
0
0
0
0
0
0
0
0
0
0
0
0
0
0
0
0
0
0
0
0
0
0
0
0
0
0
0
0
0
0
0
0
0
0
0
0
0
0
0
0
0
0
0
0
0
0
0
0
0
0
0
0
0
0
0
0
0
0
0
0
0
0
0
0
0
0
0
0
0
0
0
0
0
0
0
0
0
0
0
0
0
0
0
0
0
0
0
0
0
0
0
0
0
0
0
0
0
0
0
0
0
0
0
0
0
0
0
0
0
0
0
0
0
0
0
0
0
0
0
0
0
0
0
0
0
0
0
0
0
0
0
0
0
0
0
0
0
0
0
0
0
0
0
0
0
0
0
0
0
0
0
0
0
0
0
0
0
0
0
0
0
0
0
0
0
0
0
0
0
0
0
0
0
0
0
0
0
0
0
0
0
0
0
0
0
0
0
0
0
0
0
0
0
0
0
0
0
0
0
0
0
0
0
0
0
0
0
0
0
0
0
0
0
0
0
0
0
0
0
0
0
0
0
0
0
0
0
0
0
0
0
0
0
0
0
0
0
0
0
0
0
0
0
0
0
0
0
0
0
0
0
0
0
0
0
0
0
0
0
0
0
0
0
0
0
0
0
0
0
0
0
0
0
0
0
0
0
0
0
0
0
0
0
0
0
0
0
0
0
0
0
0
0
0
0
0
0
0
0
0
0
0
0
0
0
0
0
0
0
0
0
0
0
0
0
0
0
0
0
0
0
0
0
0
0
0
0
0
0
0
0
0
0
0
0
0
0
0
0
0
0
0
0
0
0
0
0
0
0
0
0
0
0
0
0
0
0
0
0
0
0
0
0
0
0
0
0
0
0
0
0
0
0
0
0
0
0
0
0
0
0
0
0
0
0
0
0
0
0
0
0
0
0
0
0
0
0
0
0
0
0
0
0
0
0
0
0
0
0
0
0
0
0
0
0
0
0
0
0
0
0
0
0
0
0
0
0
0
0
0
0
0
0
0
0
0
0
0
0
0
0
0
0
0
0
0
0
0
0
0
0
0
0
0
0
0
0
0
0
0
0
0
0
0
0
0
0
0
0
0
0
0
0
0
0
0
0
0
0
0
0
0
0
0
0
0
0
0
0
0
0
0
0
0
0
0
0
0
0
0
0
0
0
0
0
0
0
0
0
0
0
0
0
0
0
0
0
0
0
0
0
0
0
0
0
0
0
0
0
0
0
0
0
0
0
0
0
0
0
0
0
0
0
0
0
0
0
0
0
0
0
0
0
0
0
0
0
0
0
0
0
0
0
0
0
0
0
0
0
0
0
0
0
0
0
0
0
0
0
0
0
0
0
0
0
0
0
0
0
0
0
0
0
0
0
0
0
0
0
0
0
0
0
0
0
0
0
0
0
0
0
0
0
0
0
0
0
0
0
0
0
0
0
0
0
0
0
0
0
0
0
0
0
0
0
0
0
0
0
0
0
0
0
0
0
0
0
0
0
0
0
0
0
0
0
0
0
0
0
0
0
0
0
0
0
0
0
0
0
0
0
0
0
0
0
0
0
0
0
0
0
0
0
0
0
0
0
0
0
0
0
0
0
0
0
0
0
0
0
0
0
0
0
0
0
0
0
0
0
0
0
0
0
0
0
0
0
0
0
0
0
0
0
0
0
0
0
0
0
0
0
0
0
0
0
0
0
0
0
0
0
0
0
0
0
0
0
0
0
0
0
0
0
0
0
0
0
0
0
0
0
0
0
0
0
0
0
0
0
0
0
0
0
0
0
0
0
0
0
0
0
0
0
0
0
0
0
0
0
0
0
0
0
0
0
0
0
0
0
0
0
0
0
0
0
0
0
0
0
0
0
0
0
0
0
0
0
0
0
0
0
0
0
0
0
0
0
0
0
0
0
0
0
0
0
0
0
0
0
0
0
0
0
0
0
0
0
0
0
0
0
0
0
0
0
0
0
0
0
0
0
0
0
0
0
0
0
0
0
0
0
0
0
0
0
0
0
0
0
0
0
0
0
0
0
0
0
0
0
0
0
0
0
0
0
0
0
0
0
0
0
0
0
0
0
0
0
0
0
0
0
0
0
0
0
0
0
0
0
0
0
0
0
0
0
0
0
0
0
0
0
0
0
0
0
0
0
0
0
0
0
0
0
0
0
0
0
0
0
0
0
0
0
0
0
0
0
0
0
0
0
0
0
0
0
0
0
0
0
0
0
0
0
0
0
0
0
0
0
0
0
0
0
0
0
0
0
0
0
0
0
0
0
0
0
0
0
0
0
0
0
0
0
0
0
0
0
0
0
0
0
0
0
0
0
0
0
0
0
0
0
0
0
0
0
0
0
0
0
0
0
0
0
0
0
0
0
0
0
0
0
0
0
0
0
0
0
0
0
0
0
0
0
0
0
0
0
0
0
0
0
0
0
0
0
0
0
0
0
0
0
0
0
0
0
0
0
0
0
0
0
0
0
0
0
0
0
0
0
0
0
0
0
0
0
0
0
0
0
0
0
0
0
0
0
0
0
0
0
0
0
0
0
0
0
0
0
0
0
0
0
0
0
0
0
0
0
0
0
0
0
0
0
0
0
0
0
0
0
0
0
0
0
0
0
0
0
0
0
0
0
0
0
0
0
0
0
0
0
0
0
0
0
0
0
0
0
0
0
0
0
0
0
0
0
0
0
0
0
0
0
0
0
0
0
0
0
0
0
0
0
0
0
0
0
0
0
0
0
0
0
0
0
0
0
0
0
0
0
0
0
0
0
0
0
0
0
0
0
0
0
0
0
0
0
0
0
0
0
0
0
0
0
0
0
0
0
0
0
0
0
0
0
0
0
0
0
0
0
0
0
0
0
0
0
0
0
0
0
0
0
0
0
0
0
0
0
0
0
0
0
0
0
0
0
0
0
0
0
0
0
0
0
0
0
0
0
0
0
0
0
0
0
0
0
0
0
0
0
0
0
0
0
0
0
0
0
0
0
0
0
0
0
0
0
0
0
0
0
0
0
0
0
0
0
0
0
0
0
0
0
0
0
0
0
0
0
0
0
0
0
0
0
0
0
0
0
0
0
0
0
0
0
0
0
0
0
0
0
0
0
0
0
0
0
0
0
0
0
0
0
0
0
0
0
0
0
0
0
0
0
0
0
0
0
0
0
0
0
0
0
0
0
0
0
0
0
0
0
0
0
0
0
0
0
0
0
0
0
0
0
0
0
0
0
0
0
0
0
0
0
0
0
0
0
0
0
0
0
0
0
0
0
0
0
0
0
0
0
0
0
0
0
0
0
0
0
0
0
0
0
0
0
0
0
0
0
0
0
0
0
0
0
0
0
0
0
0
0
0
0
0
0
0
0
0
0
0
0
0
0
0
0
0
0
0
0
0
0
0
0
0
0
0
0
0
0
0
0
0
0
0
0
0
0
0
0
0
0
0
0
0
0
0
0
0
0
0
0
0
0
0
0
0
0
0
0
0
0
0
0
0
0
0
0
0
0
0
0
0
0
0
0
0
0
0
0
0
0
0
0
0
0
0
0
0
0
0
0
0
0
0
0
0
0
0
0
0
0
0
0
0
0
0
0
0
0
0
0
0
0
0
0
0
0
0
0
0
0
0
0
0
0
0
0
0
0
0
0
0
0
0
0
0
0
0
0
0
0
0
0
0
0
0
0
0
0
0
0
0
0
0
0
0
0
0
0
0
0
0
0
0
0
0
0
0
0
0
0
0
0
0
0
0
0
0
0
0
0
0
0
0
0
0
0
0
0
0
0
0
0
0
0
0
0
0
0
0
0
0
0
0
0
0
0
0
0
0
0
0
0
0
0
0
0
0
0
0
0
0
0
0
0
0
0
0
0
0
-14
-14
-14
-14
-14
-14
-14
-14
-14
-14
-14
-14
-14
-14
-14
-14
-14
-14
-14
-14
-14
-14
-14
-14
-14
-14
-14
-14
-14
-14
-14
-14
-14
-14
-14
-14
-14
-14
-14
-14
-14
-14
-14
-14
-14
-14
-14
-14
-14
-14
-14
-14
-14
-14
-14
-14
-14
-14
-14
-14
-14
-14
-14
-14
-14
-14
-14
-14
-14
-14
-14
-14
-14
-14
-14
-14
-14
-14
-14
-14
-14
-14
-14
-14
-14
-14
-14
-14
-14
-14
-14
-14
-14
-14
-14
-14
-14
-14
-14
-14
-14
-14
-14
-14
-14
-14
-14
-14
-14
-14
-14
-14
-14
-14
-14
-14
-14
-14
-14
-14
-14
-14
-14
-14
-14
-14
-14
-14
-14
-14
-14
-14
-14
-14
-14
-14
-14
-14
-14
-14
-14
-14
-14
-14
-14
-14
-14
-14
-14
-14
-14
-14
-14
-14
-14
-14
-14
-14
-14
-14
-14
-14
-14
-14
-14
-14
-14
-14
-14
-14
-14
-14
-14
-14
-14
-14
-14
-14
-14
-14
-14
-14
-14
-14
-14
-14
-14
-14
-14
-14
-14
-14
-14
-14
-14
-14
-14
-14
-14
-14
-14
-14
-14
-14
-14
-14
-14
-14
-14
-14
-14
-14
-14
-14
-14
-14
-14
-14
-14
-14
-14
-14
-14
-14
-14
-14
-14
-14
-14
-14
-14
-14
-14
-14
-14
-14
-14
-14
-14
-14
-14
-14
-14
-14
-14
-14
-14
-14
-14
-14
-14
-14
-14
-14
-14
-14
-14
-14
-14
-14
-14
-14
-14
-14
-14
-14
-14
-14
-14
-14
-14
-14
-14
-14
-14
-14
-14
-14
-14
-14
-14
-14
-14
-14
-14
-14
-14
-14
-14
-14
-14
-14
-14
-14
-14
-14
-14
-14
-14
-14
-14
-14
-14
-14
-14
-14
-14
-14
-14
-14
-14
-14
-14
-14
-14
-14
-14
-14
-14
-14
-14
-14
-14
-14
-14
-14
-14
-14
-14
-14
-14
-14
-14
-14
-14
-14
-14
-14
-14
-14
-14
-14
-14
-14
-14
-14
-14
-14
-14
-14
-14
-14
-14
-14
-14
-14
-14
-14
-14
-14
-14
-14
-14
-14
-14
-14
-14
-14
-14
-14
-14
-14
-14
-14
-14
-14
-14
-14
-14
-14
-14
-14
-14
-14
-14
-14
-14
-14
-14
-14
-14
-14
-14
-14
-14
-14
-14
-14
-14
-14
-14
-14
-14
-14
-14
-14
-14
-14
-14
-14
-14
-14
-14
-14
-14
-14
-14
-14
-14
-14
-14
-14
-14
-14
-14
-14
-14
-14
-14
-14
-14
-14
-14
-14
-14
-14
-14
-14
-14
-14
-14
-14
-14
-14
-14
-14
-14
-14
-14
-14
-14
-14
-14
-14
-14
-14
-14
-14
-14
-14
-14
-14
-14
-14
-14
-14
-14
-14
-14
-14
-14
-14
-14
-14
-14
-14
-14
-14
-14
-14
-14
-14
-14
-14
-14
-14
-14
-14
-14
-14
-14
-14
-14
-14
-14
-14
-14
-14
-14
-14
-14
-14
-14
-14
-14
-14
-14
-14
-14
-14
-14
-14
-14
-14
-14
-14
-14
-14
-14
-14
-14
-14
-14
-14
-14
-14
-14
-14
-14
-14
-14
-14
-14
-14
-14
-14
-14
-14
-14
-14
-14
-14
-14
-14
-14
-14
-14
-14
-14
-14
-14
-14
-14
-14
-14
-14
-14
-14
-14
-14
-14
-14
-14
-14
-14
-14
-14
-14
-14
-14
-14
-14
-14
-14
-14
-14
-14
-14
-14
-14
-14
-14
-14
-14
-14
-14
-14
-14
-14
-14
-14
-14
-14
-14
-14
-14
-14
-14
-14
-14
-14
-14
-14
-14
-14
-14
-14
-14
-14
-14
-14
-14
-14
-14
-14
-14
-14
-14
-14
-14
-14
-14
-14
-14
-14
-14
-14
-14
-14
-14
-14
-14
-14
-14
-14
-14
-14
-14
-14
-14
-14
-14
-14
-14
-14
-14
-14
-14
-14
-14
-14
-14
-14
-14
-14
-14
-14
-14
-14
-14
-14
-14
-14
-14
-14
-14
-14
-14
-14
-14
-14
-14
-14
-14
-14
-14
-14
-14
-14
-14
-14
-14
-14
-14
-14
-14
-14
-14
-14
-14
-14
-14
-14
-14
-14
-14
-14
-14
-14
-14
-14
-14
-14
-14
-14
-14
-14
-14
-14
-14
-14
-14
-14
-14
-14
-14
-14
-14
-14
-14
-14
-14
-14
-14
-14
-14
-14
-14
-14
-14
-14
-14
-14
-14
-14
-14
-14
-14
-14
-14
-14
-14
-14
-14
-14
-14
-14
-14
-14
-14
-14
-14
-14
-14
-14
-14
-14
-14
-14
-14
-14
-14
-14
-14
-14
-14
-14
-14
-14
-14
-14
-14
-14
-14
-14
-14
-14
-14
-14
-14
-14
-14
-14
-14
-14
-14
-14
-14
-14
-14
-14
-14
-14
-14
-14
-14
-14
-14
-14
-14
-14
-14
-14
-14
-14
-14
-14
-14
-14
-14
-14
-14
-14
-14
-14
-14
-14
-14
-14
-14
-14
-14
-14
-14
-14
-14
-14
-14
-14
-14
-14
-14
-14
-14
-14
-14
-14
-14
-14
-14
-14
-14
-14
-14
-14
-14
-14
-14
-14
-14
-14
-14
-14
-14
-14
-14
-14
-14
-14
-14
-14
-14
-14
-14
-14
-14
-14
-14
-14
-14
-14
-14
-14
-14
-14
-14
-14
-14
-14
-14
-14
-14
-14
-14
-14
-14
-14
-14
-14
-14
-14
-14
-14
-14
-14
-14
-14
-14
-14
-14
-14
-14
-14
-14
-14
-14
-14
-14
-14
-14
-14
-14
-14
-14
-14
-14
-14
-14
-14
-14
-14
-14
-14
-14
-14
-14
-14
-14
-14
-14
-14
-14
-14
-14
-14
-14
-14
-14
-14
-14
-14
-14
-14
-14
-14
-14
-14
-14
-14
-14
-14
-14
-14
-14
-14
-14
-14
-14
-14
-14
-14
-14
-14
-14
-14
-14
-14
-14
-14
-14
-14
-14
-14
-14
-14
-14
-14
-14
0
0
0
0
0
0
0
0
0
0
0
0
0
0
0
0
0
0
0
0
0
0
-63
-63
-63
-63
-63
-63
-63
-63
-63
-63
-63
-63
-63
-63
-63
-63
-63
-63
-63
-63
-63
-63
-63
-63
-63
-63
-63
-63
-63
-63
-63
-63
-63
-63
-63
-63
-63
-63
-63
-63
-63
-63
-63
-63
-63
-63
-63
-63
-63
-63
-63
-63
-63
-63
-63
-63
-63
-63
-63
-63
-63
-63
-63
-63
-63
-63
-63
-63
-63
-63
-63
-63
-63
-63
-63
-63
-63
-63
-63
-63
-63
-63
-63
-63
-63
-63
-63
-63
-63
-63
-63
-63
-63
-63
-63
-63
-63
-63
-63
-63
-63
-63
-63
-63
-63
-63
-63
-63
-63
-63
-63
-63
-63
-63
-63
-63
-63
-63
-63
-63
-63
-63
-63
-63
-63
-63
-63
-63
-63
-63
-63
-63
-63
-63
-63
-63
-63
-63
-63
-63
-63
-63
-63
-63
-63
-63
-63
-63
-63
-63
-63
-63
-63
-63
-63
-63
-63
-63
-63
-63
-63
-63
-63
-63
-63
-63
-63
-63
-63
-63
-63
-63
-63
-63
-63
-63
-63
-63
-63
-63
-63
-63
-63
-63
-63
-63
-63
-63
-63
-63
-63
-63
-63
-63
-63
-63
-63
-63
-63
-63
-63
-63
-63
-63
-63
-63
-63
-63
-63
-63
-63
-63
-63
-63
-63
-63
-63
-63
-63
-63
-63
-63
-63
-63
-63
-63
-63
-63
-63
-63
-63
-63
-63
-63
-63
-63
-63
-63
-63
-63
-63
-63
-63
-63
-63
-63
-63
-63
-63
-63
-63
-63
-63
-63
-63
-63
-63
-63
-63
-63
-63
-63
-63
-63
-63
-63
-63
-63
-63
-63
-63
-63
-63
-63
-63
-63
-63
-63
-63
-63
-63
-63
-63
-63
-63
-63
-63
-63
-63
-63
-63
-63
-63
-63
-63
-63
-63
-63
-63
-63
-63
-63
-63
-63
-63
-63
-63
-63
-63
-63
-63
-63
-63
-63
-63
-63
-63
-63
-63
-63
-63
-63
-63
-63
-63
-63
-63
-63
-63
-63
-63
-63
-63
-63
-63
-63
-63
-63
-63
-63
-63
-63
-63
-63
-63
-63
-63
-63
-63
-63
-63
-63
-63
-63
-63
-63
-63
-63
-63
-63
-63
-63
-63
-63
-63
-63
-63
-63
-63
-63
-63
-63
-63
-63
-63
-63
-63
-63
-63
-63
-63
-63
-63
-63
-63
-63
-63
-63
-63
-63
-63
-63
-63
-63
-63
-63
-63
-63
-63
-63
-63
-63
-63
-63
-63
-63
-63
-63
-63
-63
-63
-63
-63
-63
-63
-63
-63
-63
-63
-63
-63
-63
-63
-63
-63
-63
-63
-63
-63
-63
-63
-63
-63
-63
-63
-63
-63
-63
-63
-63
-63
-63
-63
-63
-63
-63
-63
-63
-63
-63
-63
-63
-63
-63
-63
-63
-63
-63
-63
-63
-63
-63
-63
-63
-63
-63
-63
-63
-63
-63
-63
-63
-63
-63
-63
-63
-63
-63
-63
-63
-63
-63
-63
-63
-63
-63
-63
-63
-63
-63
-63
-63
-63
-63
-63
-63
-63
-63
-63
-63
-63
-63
-63
-63
-63
-63
-63
-63
-63
-63
-63
-63
-63
-63
-63
-63
-63
-63
-63
-63
-63
-63
-63
-63
-63
-63
-63
-63
-63
-63
-63
-63
-63
-63
-63
-63
-63
-63
-63
-63
-63
-63
-63
-63
-63
-63
-63
-63
-63
-63
-63
-63
-63
-63
-63
-63
-63
-63
-63
-63
-63
-63
-63
-63
-63
-63
-63
-63
-63
-63
-63
-63
-63
-63
-63
-63
-63
-63
-63
-63
-63
-63
-63
-63
-63
-63
-63
-63
-63
-63
-63
-63
-63
-63
-63
-63
-63
-63
-63
-63
-63
-63
-63
-63
-63
-63
-63
-63
-63
-63
-63
-63
-63
-63
-63
-63
-63
-63
-63
-63
-63
-63
-63
-63
-63
-63
-63
-63
-63
-63
-63
-63
-63
-63
-63
-63
-63
-63
-63
-63
-63
-63
-63
-63
-63
-63
-63
-63
-63
-63
-63
-63
-63
-63
-63
-63
-63
-63
-63
-63
-63
-63
-63
-63
-63
-63
-63
-63
-63
-63
-63
-63
-63
-63
-63
-63
-63
-63
-63
-63
-63
-63
-63
-63
-63
-63
-63
-63
-63
-63
-63
-63
-63
-63
-63
-63
-63
-63
-63
-63
-63
-63
-63
-63
-63
-63
-63
-63
-63
-63
-63
-63
-63
-63
-63
-63
-63
-63
-63
-63
-63
-63
-63
-63
-63
-63
-63
-63
-63
-63
-63
-63
-63
-63
-63
-63
-63
-63
-63
-63
-63
-63
-63
-63
-63
-63
-63
-63
-63
-63
-63
-63
-63
-63
-63
-63
-63
-63
-63
-63
-63
-63
-63
-63
-63
-63
-63
-63
-63
-63
-63
-63
-63
-63
-63
-63
-63
-63
-63
-63
-63
-63
-63
-63
-63
-63
-63
-63
-63
-63
-63
-63
0
0
0
0
0
0
0
0
0
0
0
0
0
0
0
0
0
0
-41
-41
-41
-41
-41
-41
-41
-41
-41
-41
-41
-41
-41
-41
-41
-41
-41
-41
-41
-41
-41
-41
-41
-41
-41
-41
-41
-41
-41
-41
-41
-41
-41
-41
-41
-41
-41
-41
-41
-41
-41
-41
-41
-41
-41
-41
-41
-41
-41
-41
-41
-41
-41
-41
-41
-41
-41
-41
-41
-41
-41
-41
-41
-41
-41
-41
-41
-41
-41
-41
-41
-41
-41
-41
-41
-41
-41
-41
-41
-41
-41
-41
-41
-41
-41
-41
-41
-41
-41
-41
-41
-41
-41
-41
-41
-41
-41
-41
-41
-41
-41
-41
-41
-41
-41
-41
-41
-41
-41
-41
-41
-41
-41
-41
-41
-41
-41
-41
-41
-41
-41
-41
-41
-41
-41
-41
-41
-41
-41
-41
-41
-41
-41
-41
-41
-41
-41
-41
-41
-41
-41
-41
-41
-41
-41
-41
-41
-41
-41
-41
-41
-41
-41
-41
-41
-41
-41
-41
-41
-41
-41
-41
-41
-41
-41
-41
-41
-41
-41
-41
-41
-41
-41
-41
-41
-41
-41
-41
-41
-41
-41
-41
-41
-41
-41
-41
-41
-41
-41
-41
-41
-41
-41
-41
-41
-41
-41
-41
-41
-41
-41
-41
-41
-41
-41
-41
-41
-41
-41
-41
-41
-41
-41
-41
-41
-41
-41
-41
-41
-41
-41
-41
-41
-41
-41
-41
-41
-41
-41
-41
-41
-41
-41
-41
-41
-41
-41
-41
-41
-41
-41
-41
-41
-41
-41
-41
-41
-41
-41
-41
-41
-41
-41
-41
-41
-41
-41
-41
-41
-41
-41
-41
-41
-41
-41
-41
-41
-41
-41
-41
-41
-41
-41
-41
-41
-41
-41
-41
-41
-41
-41
-41
-41
-41
-41
-41
-41
-41
-41
-41
-41
-41
-41
-41
-41
-41
-41
-41
-41
-41
-41
-41
-41
-41
-41
-41
-41
-41
-41
-41
-41
-41
-41
-41
-41
-41
-41
-41
-41
-41
-41
-41
-41
-41
-41
-41
-41
-41
-41
-41
-41
-41
-41
-41
-41
-41
-41
-41
-41
-41
-41
-41
-41
-41
-41
-41
-41
-41
-41
-41
-41
-41
-41
-41
-41
-41
-41
-41
-41
-41
-41
-41
-41
-41
-41
-41
-41
-41
-41
-41
-41
-41
-41
-41
-41
-41
-41
-41
-41
-41
-41
-41
-41
-41
-41
-41
-41
-41
-41
-41
-41
-41
-41
-41
-41
-41
-41
-41
-41
-41
-41
-41
-41
-41
-41
-41
-41
-41
-41
-41
-41
-41
-41
-41
-41
-41
-41
-41
-41
-41
-41
-41
-41
-41
-41
-41
-41
-41
-41
-41
-41
-41
-41
-41
-41
-41
-41
-41
-41
-41
-41
-41
-41
-41
-41
-41
-41
-41
-41
-41
-41
-41
-41
-41
-41
-41
-41
-41
-41
-41
-41
-41
-41
-41
-41
-41
-41
-41
-41
-41
-41
-41
-41
-41
-41
-41
-41
-41
-41
-41
-41
-41
-41
-41
-41
-41
-41
-41
-41
-41
-41
-41
-41
-41
-41
-41
-41
-41
-41
-41
-41
-41
-41
-41
-41
-41
-41
-41
-41
-41
-41
-41
-41
-41
-41
-41
-41
-41
-41
-41
-41
-41
-41
-41
-41
-41
-41
-41
-41
-41
-41
-41
-41
-41
-41
-41
-41
-41
-41
-41
-41
-41
-41
-41
-41
-41
-41
-41
-41
-41
-41
-41
-41
-41
-41
-41
-41
-41
-41
-41
-41
-41
-41
-41
-41
-41
-41
-41
-41
-41
-41
-41
-41
-41
-41
-41
-41
-41
-41
-41
-41
-41
-41
-41
-41
-41
-41
-41
-41
-41
-41
-41
-41
-41
-41
-41
-41
-41
-41
-41
-41
-41
-41
-41
-41
-41
-41
-41
-41
-41
-41
-41
-41
-41
-41
-41
-41
-41
-41
-41
-41
-41
-41
-41
-41
-41
-41
-41
-41
-41
-41
-41
-41
-41
-41
-41
-41
-41
-41
-41
-41
-41
-41
-41
-41
-41
-41
-41
-41
-41
-41
-41
-41
-41
-41
-41
-41
-41
-41
-41
-41
-41
-41
-41
-41
-41
-41
-41
-41
-41
-41
-41
-41
-41
-41
-41
-41
-41
-41
-41
-41
-41
-41
-41
-41
-41
-41
-41
-41
-41
-41
-41
-41
-41
-41
-41
-41
-41
-41
-41
-41
-41
-41
-41
-41
-41
-41
-41
-41
-41
-41
-41
-41
-41
-41
-41
-41
-41
-41
-41
-41
-41
-41
-41
-41
-41
-41
-41
-41
-41
-41
-41
-41
-41
-41
-41
-41
-41
-41
-41
-41
-41
-41
-41
-41
-41
-41
-41
-41
-41
-41
-41
-41
-41
-41
-41
-41
-41
-41
-41
-41
-41
-41
-41
-41
-41
-41
-41
-41
-41
-41
-41
-41
-41
-41
-41
-41
-41
-41
-41
-41
-41
-41
-41
-41
-41
-41
-41
-41
-41
-41
-41
-41
-41
-41
-41
-41
-41
-41
-41
-41
-41
-41
-41
-41
-41
-41
-41
-41
-41
-41
-41
-41
-41
-41
-41
-41
-41
-41
-41
-41
-41
-41
-41
-41
-41
-41
-41
-41
-41
-41
-41
-41
-41
-41
-41
-41
-41
-41
-41
-41
-41
-41
-41
-41
-41
-41
-41
-41
-41
-41
-41
-41
-41
-41
-41
-41
-41
-41
-41
-41
-41
-41
-41
-41
-41
-41
-41
-41
-41
-41
-41
-41
-41
-41
-41
-41
-41
-41
-41
-41
-41
-41
-41
-41
-41
-41
-41
-41
-41
-41
-41
-41
-41
-41
-41
-41
-41
-41
-41
-41
-41
-41
-41
-41
-41
-41
-41
-41
-41
-41
-41
-41
-41
-41
-41
-41
-41
-41
-41
-41
-41
-41
-41
-41
-41
-41
-41
-41
-41
-41
-41
-41
-41
-41
-41
-41
-41
-41
-41
-41
-41
-41
-41
-41
-41
-41
-41
-41
-41
-41
-41
-41
-41
-41
-41
-41
-41
-41
-41
-41
-41
-41
-41
-41
-41
-41
-41
-41
-41
-41
-41
-41
-41
-41
-41
-41
-41
-41
-41
-41
-41
-41
-41
-41
-41
-41
-41
-41
-41
0
0
0
0
0
0
0
0
0
0
0
0
0
0
0
0
0
0
0
0
0
0
0
0
0
0
0
0
0
0
0
0
0
0
0
0
0
0
0
0
0
0
0
0
0
0
0
0
0
0
0
0
0
0
0
0
0
0
0
0
0
0
0
0
0
0
0
0
0
0
0
0
0
0
0
0
0
0
0
0
0
0
0
0
0
0
0
0
0
0
0
0
0
0
0
0
0
0
0
0
0
0
0
0
0
0
0
0
0
0
0
0
0
0
0
0
0
0
0
0
0
0
0
0
0
0
0
0
0
0
-12
-12
-12
-12
-12
-12
-12
-12
-12
-12
-12
-12
-12
-12
-12
-12
-12
-12
-12
-12
-12
-12
-12
-12
-12
-12
-12
-12
-12
-12
-12
-12
-12
-12
-12
-12
-12
-12
-12
-12
-12
-12
-12
-12
-12
-12
-12
-12
-12
-12
-12
-12
-12
-12
-12
-12
-12
-12
-12
-12
-12
-12
-12
-12
-12
-12
-12
-12
-12
-12
-12
-12
-12
-12
-12
-12
-12
-12
-12
-12
-12
-12
-12
-12
-12
-12
-12
-12
-12
-12
-12
-12
-12
-12
-12
-12
-12
-12
-12
-12
-12
-12
-12
-12
-12
-12
-12
-12
-12
-12
-12
-12
-12
-12
-12
-12
-12
-12
-12
-12
-12
-12
-12
-12
-12
-12
-12
-12
-12
-12
-12
-12
-12
-12
-12
-12
-12
-12
-12
-12
-12
-12
-12
-12
-12
-12
-12
-12
-12
-12
-12
-12
-12
-12
-12
-12
-12
-12
-12
-12
-12
-12
-12
-12
-12
-12
-12
-12
-12
-12
-12
-12
-12
-12
-12
-12
-12
-12
-12
-12
-12
-12
-12
-12
-12
-12
-12
-12
-12
-12
-12
-12
-12
-12
-12
-12
-12
-12
-12
-12
-12
-12
-12
-12
-12
-12
-12
-12
-12
-12
-12
-12
-12
-12
-12
-12
-12
-12
-12
-12
-12
-12
-12
-12
-12
-12
-12
-12
-12
-12
-12
-12
-12
-12
-12
-12
-12
-12
-12
-12
-12
-12
-12
-12
-12
-12
-12
-12
-12
-12
-12
-12
-12
-12
-12
-12
-12
-12
-12
-12
-12
-12
-12
-12
-12
-12
-12
-12
-12
-12
-12
-12
-12
-12
-12
-12
-12
-12
-12
-12
-12
-12
-12
-12
-12
-12
-12
-12
-12
-12
-12
-12
-12
-12
-12
-12
-12
-12
-12
-12
-12
-12
-12
-12
-12
-12
-12
-12
-12
-12
-12
-12
-12
-12
-12
-12
-12
-12
-12
-12
-12
-12
-12
-12
-12
-12
-12
-12
-12
-12
-12
-12
-12
-12
-12
-12
-12
-12
-12
-12
-12
-12
-12
-12
-12
-12
-12
-12
-12
-12
-12
-12
-12
-12
-12
-12
-12
-12
-12
-12
-12
-12
-12
-12
-12
-12
-12
-12
-12
-12
-12
-12
-12
-12
-12
-12
-12
-12
-12
-12
-12
-12
-12
-12
-12
-12
-12
-12
-12
-12
-12
-12
-12
-12
-12
-12
-12
-12
-12
-12
-12
-12
-12
-12
-12
-12
-12
-12
-12
-12
-12
-12
-12
-12
-12
-12
-12
-12
-12
-12
-12
-12
-12
-12
-12
-12
-12
-12
-12
-12
-12
-12
-12
-12
-12
-12
-12
-12
-12
-12
-12
-12
-12
-12
-12
-12
-12
-12
-12
-12
-12
-12
-12
-12
-12
-12
-12
-12
-12
-12
-12
-12
-12
-12
-12
-12
-12
-12
-12
-12
-12
0
0
0
0
0
0
0
0
0
0
0
0
0
0
0
0
0
0
0
0
0
0
0
0
0
-19
-19
-19
-19
-19
-19
-19
-19
-19
-19
-19
-19
-19
-19
-19
-19
-19
-19
-19
-19
-19
-19
-19
-19
-19
-19
-19
-19
-19
-19
-19
-19
-19
-19
-19
-19
-19
-19
-19
-19
-19
-19
-19
-19
-19
-19
-19
-19
-19
-19
-19
-19
-19
-19
-19
-19
-19
-19
-19
-19
-19
-19
-19
-19
-19
-19
-19
-19
-19
-19
-19
-19
-19
-19
-19
-19
-19
-19
-19
-19
-19
-19
-19
-19
-19
-19
-19
-19
-19
-19
-19
-19
-19
-19
-19
-19
-19
-19
-19
-19
-19
-19
-19
-19
-19
-19
-19
-19
-19
-19
-19
-19
-19
-19
-19
-19
-19
-19
-19
-19
-19
-19
-19
-19
-19
-19
-19
-19
-19
-19
-19
-19
-19
-19
-19
-19
-19
-19
-19
-19
-19
-19
-19
-19
-19
-19
-19
-19
-19
-19
-19
-19
-19
-19
-19
-19
-19
-19
-19
-19
-19
-19
-19
-19
-19
-19
-19
-19
-19
-19
-19
-19
-19
-19
-19
-19
-19
-19
-19
-19
-19
-19
-19
-19
-19
-19
-19
-19
-19
-19
-19
-19
-19
-19
-19
-19
-19
-19
-19
-19
-19
-19
-19
-19
-19
-19
-19
-19
-19
-19
-19
-19
-19
-19
-19
-19
-19
-19
-19
-19
-19
-19
-19
-19
-19
-19
-19
-19
-19
-19
-19
-19
-19
-19
-19
-19
-19
-19
-19
-19
-19
-19
-19
-19
-19
-19
-19
-19
-19
-19
-19
-19
-19
-19
-19
-19
-19
-19
-19
-19
-19
-19
-19
-19
-19
-19
-19
-19
-19
-19
-19
-19
-19
-19
-19
-19
-19
-19
-19
-19
-19
-19
-19
-19
-19
-19
-19
-19
-19
-19
-19
-19
-19
-19
-19
-19
-19
-19
-19
-19
-19
-19
-19
-19
-19
-19
-19
-19
-19
-19
-19
-19
-19
-19
-19
-19
-19
-19
-19
-19
-19
-19
-19
-19
-19
-19
-19
-19
-19
-19
-19
-19
-19
-19
-19
-19
-19
-19
-19
-19
-19
-19
-19
-19
-19
-19
-19
-19
-19
-19
-19
-19
-19
-19
-19
-19
-19
-19
-19
-19
-19
-19
-19
-19
-19
-19
-19
-19
-19
-19
-19
-19
-19
-19
-19
-19
-19
-19
-19
-19
-19
-19
-19
-19
-19
-19
-19
-19
-19
-19
-19
-19
-19
-19
-19
-19
-19
-19
-19
-19
-19
-19
-19
-19
-19
-19
-19
-19
-19
-19
-19
-19
-19
-19
-19
-19
-19
-19
-19
-19
-19
-19
-19
-19
-19
-19
-19
-19
-19
-19
-19
-19
-19
-19
-19
-19
-19
-19
-19
-19
-19
-19
-19
-19
-19
-19
-19
-19
-19
-19
-19
-19
-19
-19
-19
-19
-19
-19
-19
-19
-19
-19
-19
-19
-19
-19
-19
-19
-19
-19
-19
-19
-19
-19
-19
-19
-19
-19
-19
-19
-19
-19
-19
-19
-19
-19
-19
-19
-19
-19
-19
-19
-19
-19
-19
-19
-19
-19
-19
-19
-19
-19
-19
-19
-19
-19
-19
-19
-19
-19
-19
-19
-19
-19
-19
-19
-19
-19
-19
-19
-19
-19
-19
-19
-19
-19
-19
-19
-19
-19
-19
-19
-19
-19
-19
-19
-19
-19
-19
-19
-19
-19
-19
-19
-19
-19
-19
-19
-19
-19
-19
-19
-19
-19
-19
-19
-19
-19
-19
-19
-19
-19
-19
-19
-19
-19
-19
-19
-19
-19
-19
-19
-19
-19
-19
-19
-19
-19
-19
-19
-19
-19
-19
-19
-19
-19
-19
-19
-19
-19
-19
-19
-19
-19
-19
-19
-19
-19
-19
-19
-19
-19
-19
-19
-19
-19
-19
-19
-19
-19
-19
-19
-19
-19
-19
-19
-19
-19
-19
-19
-19
-19
-19
-19
-19
-19
-19
-19
-19
-19
-19
-19
-19
-19
-19
-19
-19
-19
-19
-19
-19
-19
-19
-19
-19
-19
-19
-19
-19
-19
-19
-19
-19
-19
-19
-19
-19
-19
-19
-19
-19
-19
-19
-19
-19
-19
-19
-19
-19
-19
-19
-19
-19
-19
-19
-19
-19
-19
-19
-19
-19
-19
-19
-19
-19
-19
-19
-19
-19
-19
-19
-19
-19
-19
-19
-19
-19
-19
-19
-19
-19
-19
-19
-19
-19
-19
-19
-19
-19
-19
-19
-19
-19
-19
-19
-19
-19
-19
-19
-19
-19
-19
-19
-19
-19
-19
-19
-19
-19
-19
-19
-19
-19
-19
-19
-19
-19
-19
-19
-19
-19
-19
-19
-19
-19
-19
-19
-19
-19
-19
-19
-19
-19
-19
-19
-19
-19
-19
-19
-19
-19
-19
-19
-19
-19
-19
-19
-19
-19
-19
-19
-19
-19
-19
-19
-19
-19
-19
-19
-19
-19
-19
-19
-19
-19
-19
-19
-19
-19
-19
-19
-19
-19
-19
-19
-19
-19
-19
-19
-19
-19
-19
-19
-19
-19
-19
-19
-19
-19
-19
-19
-19
-19
-19
-19
-19
-19
-19
-19
-19
-19
-19
-19
-19
-19
-19
-19
-19
-19
-19
-19
0
0
0
0
0
0
0
0
0
0
0
0
0
-10
-10
-10
-10
-10
-10
-10
-10
-10
-10
-10
-10
-10
-10
-10
-10
-10
-10
-10
-10
-10
-10
-10
-10
-10
-10
-10
-10
-10
-10
-10
-10
-10
-10
-10
-10
-10
-10
-10
-10
-10
-10
-10
-10
-10
-10
-10
-10
-10
-10
-10
-10
-10
-10
-10
-10
-10
-10
-10
-10
-10
-10
-10
-10
-10
-10
-10
-10
-10
-10
-10
-10
-10
-10
-10
-10
-10
-10
-10
-10
-10
-10
-10
-10
-10
-10
-10
-10
-10
-10
-10
-10
-10
-10
-10
-10
-10
-10
-10
-10
-10
-10
-10
-10
-10
-10
-10
-10
-10
-10
-10
-10
-10
-10
-10
-10
-10
-10
-10
-10
-10
-10
-10
-10
-10
-10
-10
-10
-10
-10
-10
-10
-10
-10
-10
-10
-10
-10
-10
-10
-10
-10
-10
-10
-10
-10
-10
-10
-10
-10
-10
-10
-10
-10
-10
-10
-10
-10
-10
-10
-10
-10
-10
-10
-10
-10
-10
-10
-10
-10
-10
-10
-10
-10
-10
-10
-10
-10
-10
-10
-10
-10
-10
-10
-10
-10
-10
-10
-10
-10
-10
-10
-10
-10
-10
-10
-10
-10
-10
-10
-10
-10
-10
-10
-10
-10
-10
-10
-10
-10
-10
-10
-10
-10
-10
-10
-10
-10
-10
-10
-10
-10
-10
-10
-10
-10
-10
-10
-10
-10
-10
-10
-10
-10
-10
-10
-10
-10
-10
-10
-10
-10
-10
-10
-10
-10
-10
-10
-10
-10
-10
-10
-10
-10
-10
-10
-10
-10
-10
-10
-10
-10
-10
-10
-10
-10
-10
-10
-10
-10
-10
-10
-10
-10
-10
-10
-10
-10
-10
-10
-10
-10
-10
-10
-10
-10
-10
-10
-10
-10
-10
-10
-10
-10
-10
-10
-10
-10
-10
-10
-10
-10
-10
-10
-10
-10
-10
-10
-10
-10
-10
-10
-10
-10
-10
-10
-10
-10
-10
-10
-10
-10
-10
-10
-10
-10
-10
-10
-10
-10
-10
-10
-10
-10
-10
-10
-10
-10
-10
-10
-10
-10
-10
-10
-10
-10
-10
-10
-10
-10
-10
-10
-10
-10
-10
-10
-10
-10
-10
-10
-10
-10
-10
-10
-10
-10
-10
-10
-10
-10
-10
-10
-10
-10
-10
-10
-10
-10
-10
-10
-10
-10
-10
-10
-10
-10
-10
-10
-10
-10
-10
-10
-10
-10
-10
-10
-10
-10
-10
-10
-10
-10
-10
-10
-10
-10
-10
-10
-10
-10
-10
-10
-10
-10
-10
-10
-10
-10
-10
-10
-10
-10
-10
-10
-10
-10
-10
-10
-10
-10
-10
-10
-10
-10
-10
-10
-10
-10
-10
-10
-10
-10
-10
-10
-10
-10
-10
-10
-10
-10
-10
-10
-10
-10
-10
-10
-10
-10
-10
-10
-10
-10
-10
-10
-10
-10
-10
-10
-10
-10
-10
-10
-10
-10
-10
-10
-10
-10
-10
-10
-10
-10
-10
-10
-10
-10
-10
-10
-10
-10
-10
-10
-10
-10
-10
-10
-10
-10
-10
-10
-10
-10
-10
-10
-10
-10
-10
-10
-10
-10
-10
-10
-10
-10
-10
-10
-10
-10
-10
-10
-10
-10
-10
-10
-10
-10
-10
-10
-10
-10
-10
-10
-10
-10
-10
-10
-10
-10
-10
-10
-10
-10
-10
-10
-10
-10
-10
-10
-10
-10
-10
-10
-10
-10
-10
-10
-10
-10
-10
-10
-10
-10
-10
-10
-10
-10
-10
-10
-10
-10
-10
-10
-10
-10
-10
-10
-10
-10
-10
-10
-10
-10
-10
-10
-10
-10
-10
-10
-10
-10
-10
-10
-10
-10
-10
-10
-10
-10
-10
-10
-10
-10
-10
-10
-10
-10
-10
-10
-10
-10
-10
-10
-10
-10
-10
-10
-10
-10
-10
-10
-10
-10
-10
-10
-10
-10
-10
-10
-10
-10
-10
-10
-10
-10
-10
-10
-10
-10
-10
-10
-10
-10
-10
-10
-10
-10
-10
-10
-10
-10
-10
-10
-10
-10
-10
-10
-10
-10
-10
-10
-10
-10
-10
-10
-10
-10
-10
-10
-10
-10
-10
-10
-10
-10
-10
-10
-10
-10
-10
-10
-10
-10
-10
-10
-10
-10
-10
-10
-10
-10
-10
-10
-10
-10
-10
-10
-10
-10
-10
-10
-10
-10
-10
-10
-10
-10
-10
-10
-10
-10
-10
-10
-10
-10
-10
-10
-10
-10
-10
-10
-10
-10
-10
-10
-10
-10
-10
-10
-10
-10
-10
-10
-10
-10
-10
-10
-10
-10
-10
-10
-10
-10
-10
-10
-10
-10
-10
-10
-10
-10
-10
-10
-10
-10
-10
-10
-10
-10
-10
-10
-10
-10
-10
-10
-10
-10
-10
-10
-10
-10
-10
-10
-10
-10
-10
-10
-10
-10
-10
-10
-10
-10
-10
-10
-10
-10
-10
-10
-10
-10
-10
-10
-10
-10
-10
-10
-10
-10
-10
-10
-10
-10
-10
-10
0
0
0
0
0
0
0
0
0
0
0
0
-9
-9
-9
-9
-9
-9
-9
-9
-9
-9
-9
-9
-9
-9
-9
-9
-9
-9
-9
-9
-9
-9
-9
-9
-9
-9
-9
-9
-9
-9
-9
-9
-9
-9
-9
-9
-9
-9
-9
-9
-9
-9
-9
-9
-9
-9
-9
-9
-9
-9
-9
-9
-9
-9
-9
-9
-9
-9
-9
-9
-9
-9
-9
-9
-9
-9
-9
-9
-9
-9
-9
-9
-9
-9
-9
-9
-9
-9
-9
-9
-9
-9
-9
-9
-9
-9
-9
-9
-9
-9
-9
-9
-9
-9
-9
-9
-9
-9
-9
-9
-9
-9
-9
-9
-9
-9
-9
-9
-9
-9
-9
-9
-9
-9
-9
-9
-9
-9
-9
-9
-9
-9
-9
-9
-9
-9
-9
-9
-9
-9
-9
-9
-9
-9
-9
-9
-9
-9
-9
-9
-9
-9
-9
-9
-9
-9
-9
-9
-9
-9
-9
-9
-9
-9
-9
-9
-9
-9
-9
-9
-9
-9
-9
-9
-9
-9
-9
-9
-9
-9
-9
-9
-9
-9
-9
-9
-9
-9
-9
-9
-9
-9
-9
-9
-9
-9
-9
-9
-9
-9
-9
-9
-9
-9
-9
-9
-9
-9
-9
-9
-9
-9
-9
-9
-9
-9
-9
-9
-9
-9
-9
-9
-9
-9
-9
-9
-9
-9
-9
-9
-9
-9
-9
-9
-9
-9
-9
-9
-9
-9
-9
-9
-9
-9
-9
-9
-9
-9
-9
-9
-9
-9
-9
-9
-9
-9
-9
-9
-9
-9
-9
-9
-9
-9
-9
-9
-9
-9
-9
-9
-9
-9
-9
-9
-9
-9
-9
-9
-9
-9
-9
-9
-9
-9
-9
-9
-9
-9
-9
-9
-9
-9
-9
-9
-9
-9
-9
-9
-9
-9
-9
-9
-9
-9
-9
-9
-9
-9
-9
-9
-9
-9
-9
-9
-9
-9
-9
-9
-9
-9
-9
-9
-9
-9
-9
-9
-9
-9
-9
-9
-9
-9
-9
-9
-9
-9
-9
-9
-9
-9
-9
-9
-9
-9
-9
-9
-9
-9
-9
-9
-9
-9
-9
-9
-9
-9
-9
-9
-9
-9
-9
-9
-9
-9
-9
-9
-9
-9
-9
-9
-9
-9
-9
-9
-9
-9
-9
-9
-9
-9
-9
-9
-9
-9
-9
-9
-9
-9
-9
-9
-9
-9
-9
-9
-9
-9
-9
-9
-9
-9
-9
-9
-9
-9
-9
-9
-9
-9
-9
-9
-9
-9
-9
-9
-9
-9
-9
-9
0
0
0
0
0
0
0
0
0
0
0
0
0
0
-5
-5
-5
-5
-5
-5
-5
-5
-5
-5
-5
-5
-5
-5
-5
-5
-5
-5
-5
-5
-5
-5
-5
-5
-5
-5
-5
-5
-5
-5
-5
-5
-5
-5
-5
-5
-5
-5
-5
-5
-5
-5
-5
-5
-5
-5
-5
-5
-5
-5
-5
-5
-5
-5
-5
-5
-5
-5
-5
-5
-5
-5
-5
-5
-5
-5
-5
-5
-5
-5
-5
-5
-5
-5
-5
-5
-5
-5
-5
-5
-5
-5
-5
-5
-5
-5
-5
-5
-5
-5
-5
-5
-5
-5
-5
-5
-5
-5
-5
-5
-5
-5
-5
-5
-5
-5
-5
-5
-5
-5
-5
-5
-5
-5
-5
-5
-5
-5
-5
-5
-5
-5
-5
-5
-5
-5
-5
-5
-5
-5
-5
-5
-5
-5
-5
-5
-5
-5
-5
-5
-5
-5
-5
-5
-5
-5
-5
-5
-5
-5
-5
-5
-5
-5
-5
-5
-5
-5
-5
-5
-5
-5
-5
-5
-5
-5
-5
-5
-5
-5
-5
-5
-5
-5
-5
-5
-5
-5
-5
-5
-5
-5
-5
-5
-5
-5
-5
-5
-5
-5
-5
-5
-5
-5
-5
-5
-5
-5
-5
-5
-5
-5
-5
-5
-5
-5
-5
-5
-5
-5
-5
-5
-5
-5
-5
-5
-5
-5
-5
-5
-5
-5
-5
-5
-5
-5
-5
-5
-5
-5
-5
-5
-5
-5
-5
-5
-5
-5
-5
-5
-5
-5
-5
-5
-5
-5
-5
-5
-5
-5
-5
-5
-5
-5
-5
-5
-5
-5
-5
-5
-5
-5
-5
-5
-5
-5
-5
-5
-5
-5
-5
-5
-5
-5
-5
-5
-5
-5
-5
-5
-5
-5
-5
-5
-5
-5
-5
-5
-5
-5
-5
-5
-5
-5
-5
-5
-5
-5
-5
-5
-5
-5
-5
-5
-5
-5
-5
-5
-5
-5
-5
-5
-5
-5
-5
-5
-5
-5
-5
-5
-5
-5
-5
-5
-5
-5
-5
-5
-5
-5
-5
-5
-5
-5
-5
-5
-5
-5
-5
-5
-5
-5
-5
-5
-5
-5
-5
-5
-5
-5
-5
-5
-5
-5
-5
-5
-5
-5
-5
-5
-5
-5
-5
-5
-5
-5
-5
-5
-5
-5
-5
-5
-5
-5
-5
-5
-5
-5
-5
-5
-5
-5
-5
-5
-5
-5
-5
-5
-5
-5
-5
-5
-5
-5
-5
-5
-5
-5
-5
-5
-5
-5
-5
-5
-5
-5
-5
-5
-5
-5
-5
-5
-5
-5
-5
-5
-5
-5
-5
-5
-5
-5
-5
-5
-5
-5
-5
-5
-5
-5
-5
-5
-5
-5
-5
-5
-5
-5
-5
-5
-5
-5
-5
-5
-5
-5
-5
-5
-5
-5
-5
-5
-5
-5
-5
-5
-5
-5
-5
-5
-5
-5
-5
-5
-5
-5
-5
-5
-5
-5
-5
-5
-5
-5
-5
-5
-5
-5
-5
-5
-5
-5
-5
-5
-5
-5
-5
-5
-5
-5
-5
-5
-5
-5
-5
-5
-5
-5
-5
-5
-5
-5
-5
-5
-5
-5
-5
-5
-5
-5
-5
-5
-5
-5
-5
-5
-5
-5
-5
-5
-5
-5
-5
-5
-5
-5
-5
-5
-5
-5
-5
-5
-5
-5
-5
-5
-5
-5
-5
-5
-5
-5
-5
-5
-5
-5
-5
-5
-5
-5
-5
-5
-5
-5
-5
-5
-5
-5
-5
-5
-5
-5
-5
-5
-5
-5
-5
-5
-5
-5
-5
-5
-5
-5
-5
-5
-5
-5
-5
-5
-5
-5
-5
-5
-5
-5
-5
-5
-5
-5
-5
-5
-5
-5
-5
-5
-5
-5
-5
-5
-5
-5
-5
-5
-5
-5
-5
-5
-5
-5
-5
-5
-5
-5
-5
-5
-5
-5
-5
-5
-5
-5
-5
-5
-5
-5
-5
-5
-5
-5
-5
-5
-5
-5
-5
-5
-5
-5
-5
-5
-5
-5
-5
-5
-5
-5
-5
-5
-5
-5
-5
-5
-5
-5
-5
-5
-5
-5
-5
-5
-5
-5
-5
-5
-5
-5
-5
-5
-5
-5
-5
-5
-5
-5
-5
-5
-5
-5
-5
-5
-5
-5
-5
-5
-5
-5
-5
-5
-5
-5
-5
-5
-5
-5
-5
-5
-5
-5
-5
-5
-5
-5
-5
-5
-5
-5
-5
-5
-5
-5
-5
-5
-5
-5
-5
-5
-5
-5
-5
-5
-5
-5
-5
-5
-5
-5
-5
-5
-5
-5
-5
-5
-5
-5
-5
-5
-5
-5
-5
-5
-5
-5
-5
-5
-5
-5
-5
-5
-5
-5
-5
-5
-5
-5
-5
-5
-5
-5
-5
-5
-5
-5
-5
-5
-5
-5
-5
-5
-5
-5
-5
-5
-5
-5
-5
-5
-5
-5
-5
-5
-5
-5
-5
-5
-5
-5
-5
-5
-5
-5
-5
-5
-5
-5
-5
-5
-5
-5
-5
-5
-5
-5
-5
-5
-5
-5
-5
-5
-5
-5
-5
-5
-5
-5
-5
-5
-5
-5
-5
-5
-5
-5
-5
-5
0
0
0
0
0
0
0
0
0
0
0
0
0
0
0
0
0
0
0
0
0
0
0
0
0
0
0
0
0
0
0
0
0
0
0
0
0
0
0
0
0
0
0
0
0
0
0
0
0
0
0
0
0
0
0
0
0
0
0
0
0
0
0
0
0
0
0
0
0
0
0
0
0
0
0
0
0
0
0
0
0
0
0
0
0
0
0
0
0
0
0
0
0
0
0
0
0
0
0
0
0
0
0
0
0
0
0
0
0
0
0
0
0
0
0
0
0
0
0
0
0
0
0
0
0
0
0
0
0
0
0
0
0
0
0
0
0
0
0
0
0
0
0
0
0
0
0
0
0
0
0
0
0
0
0
0
0
0
0
0
0
0
0
0
0
0
0
0
0
0
0
0
0
0
0
0
0
0
0
0
0
0
0
0
0
0
0
0
0
0
0
0
0
0
0
0
0
0
0
0
0
0
0
0
0
0
0
0
0
0
0
0
0
0
0
0
0
0
0
0
0
0
0
0
0
0
0
0
0
0
0
0
0
0
0
0
0
0
0
0
0
0
0
0
0
0
0
0
0
0
0
0
0
0
0
0
0
0
0
0
0
0
0
0
0
0
0
0
0
0
0
0
0
0
0
0
0
0
0
0
0
0
0
0
0
0
0
0
0
0
0
0
0
0
0
0
0
0
0
0
0
0
0
0
0
0
0
0
0
0
0
0
0
0
0
0
0
0
0
0
0
0
0
0
0
0
0
0
0
0
0
0
0
0
0
0
0
0
0
0
0
0
0
0
0
0
0
0
0
0
0
0
0
0
0
0
0
0
0
0
0
0
0
0
0
0
0
0
0
0
0
0
0
0
0
0
0
0
0
0
0
0
0
0
0
0
0
0
0
0
0
0
0
0
0
0
0
0
0
0
0
0
0
0
0
0
0
0
0
0
0
0
0
0
0
0
0
0
0
0
0
0
0
0
0
0
0
0
0
0
0
0
0
0
0
0
0
0
0
0
0
0
0
0
0
0
0
0
0
0
0
0
0
0
0
0
0
0
0
0
0
0
0
0
0
0
0
0
0
0
0
0
0
0
0
0
0
0
0
0
0
0
0
0
0
0
0
0
0
0
0
0
0
0
0
0
0
0
0
0
0
0
0
0
0
0
0
0
0
0
0
0
0
0
0
0
0
0
0
0
0
0
0
0
0
0
0
0
0
0
0
0
0
0
0
0
0
0
0
0
0
0
0
0
0
0
0
0
0
0
0
0
0
0
0
0
0
0
0
0
0
0
0
0
0
0
0
0
0
0
0
0
0
0
0
0
0
0
0
0
0
0
0
0
0
0
0
0
0
0
0
0
0
0
0
0
0
0
0
0
0
0
0
0
0
0
0
0
0
0
0
0
0
0
0
0
0
0
0
0
0
0
0
0
0
0
0
0
0
0
0
0
0
0
0
0
0
0
0
0
0
0
0
0
0
0
0
0
0
0
0
0
0
0
0
0
0
0
0
0
0
0
0
0
0
0
0
0
0
0
0
0
0
0
0
0
0
0
0
0
0
0
0
0
0
0
0
0
0
0
0
0
0
0
0
0
0
0
0
0
0
0
0
0
0
0
0
0
0
0
0
0
0
0
0
0
0
0
0
0
0
0
0
0
0
0
0
0
0
0
0
0
0
0
0
0
0
0
0
0
0
0
0
0
0
0
0
0
0
0
0
0
0
0
0
0
0
0
0
0
0
0
0
0
0
0
0
0
0
0
0
0
0
0
0
0
0
0
0
0
0
0
0
0
0
0
0
0
0
0
0
0
0
0
0
0
0
0
0
0
0
0
0
0
0
0
0
0
0
0
0
0
0
0
0
0
0
0
0
0
0
0
0
0
0
0
0
0
0
0
0
0
0
0
0
0
0
0
0
0
0
0
0
0
0
0
0
0
0
0
0
0
0
0
0
0
0
0
0
0
0
0
0
0
0
0
0
0
0
0
0
0
0
0
0
0
0
0
0
0
0
0
0
0
0
0
0
0
0
0
0
0
0
0
0
0
0
0
0
0
0
0
0
0
0
0
0
0
0
0
0
0
0
0
0
0
0
0
0
0
0
0
0
0
0
0
0
0
0
0
0
0
0
0
0
0
0
0
0
0
0
0
0
0
0
0
0
0
0
0
0
0
0
0
0
0
0
0
0
0
0
0
0
0
0
0
0
0
0
0
0
0
0
0
0
0
0
0
0
0
0
0
0
0
0
0
0
0
0
0
0
0
0
0
0
0
0
0
0
0
0
0
0
0
0
0
0
0
0
0
0
0
0
0
0
0
0
0
0
0
0
0
0
0
0
0
0
0
0
0
0
0
0
0
0
0
0
0
0
0
0
0
0
0
0
0
0
0
0
0
0
0
0
0
0
0
0
0
0
0
0
0
0
0
0
0
0
0
0
0
0
0
0
0
0
0
0
0
0
0
0
0
0
0
0
0
0
0
0
0
0
0
0
0
0
0
0
0
0
0
0
0
0
0
0
0
0
0
0
0
0
0
0
0
0
0
0
0
0
0
0
0
0
0
0
0
0
0
0
0
0
0
0
0
0
0
0
0
0
0
0
0
0
0
0
0
0
0
0
0
0
0
0
0
0
0
0
0
0
0
0
0
0
0
0
0
0
0
0
0
0
0
0
0
0
0
0
0
0
0
0
0
0
0
0
0
0
0
0
0
0
0
0
0
0
0
0
0
0
0
0
0
0
0
0
0
0
0
0
0
0
0
0
0
0
0
0
0
0
0
0
0
0
0
0
0
0
0
0
0
0
0
0
0
0
0
0
0
0
0
0
0
0
0
0
0
0
0
0
0
0
0
0
0
0
0
0
0
0
0
0
0
0
0
0
0
0
0
0
0
0
0
0
0
0
0
0
0
0
0
0
0
0
0
0
0
0
0
0
0
0
0
0
0
0
0
0
0
0
0
0
0
0
0
0
0
0
0
0
0
0
0
0
0
0
0
0
0
0
0
0
0
0
0
0
0
0
0
0
0
0
0
0
0
0
0
0
0
0
0
0
0
0
0
0
0
0
0
0
0
0
0
0
0
0
0
0
0
0
0
0
0
0
0
0
0
0
0
0
0
0
0
0
0
0
0
0
0
0
0
0
0
0
0
0
0
0
0
0
0
0
0
0
0
0
0
0
0
0
0
0
0
0
0
0
0
0
0
0
0
0
0
0
0
0
0
0
0
0
0
0
0
0
0
0
0
0
0
0
0
0
0
0
0
0
0
0
0
0
0
0
0
0
0
0
0
0
0
0
0
0
0
0
0
0
0
0
0
0
0
0
0
0
0
0
0
0
0
0
0
0
0
0
0
0
0
0
0
0
0
0
0
0
0
0
0
0
0
0
0
0
0
0
0
0
0
0
0
0
0
0
0
0
0
0
0
0
0
0
0
0
0
0
0
0
0
0
0
0
0
0
0
0
0
0
0
0
0
0
0
0
0
0
0
0
0
0
0
0
0
0
0
0
0
0
0
0
0
0
0
0
0
0
0
0
0
0
0
0
0
0
0
0
0
0
0
0
0
0
0
0
0
0
0
0
0
0
0
0
0
0
0
0
0
0
0
0
0
0
0
0
0
0
0
0
0
0
0
0
0
0
0
0
0
0
0
0
0
0
0
0
0
0
0
0
0
0
0
0
0
0
0
0
0
0
0
0
0
0
0
0
0
0
0
0
0
0
0
0
0
0
0
0
0
0
0
0
0
0
0
0
0
0
0
0
0
0
0
0
0
0
0
0
0
0
0
0
0
0
0
0
0
0
0
0
0
0
0
0
0
0
0
0
0
0
0
0
0
0
0
0
0
0
0
0
0
0
0
0
0
0
0
0
0
0
0
0
0
0
0
0
0
0
0
0
0
0
0
0
0
0
0
0
0
0
0
0
0
0
0
0
0
0
0
0
0
0
0
0
0
0
0
0
0
0
0
0
0
0
0
0
0
0
0
0
0
0
0
0
0
0
0
0
0
0
0
0
0
0
0
0
0
0
0
0
0
0
0
0
0
0
0
0
0
0
0
0
0
0
0
0
0
0
0
0
0
0
0
0
0
0
0
0
0
0
0
0
0
0
0
0
0
0
0
0
0
0
0
0
0
0
0
0
0
0
0
0
0
0
0
0
0
0
0
0
0
0
0
0
0
0
0
0
0
0
0
0
0
0
0
0
0
0
0
0
0
0
0
0
0
0
0
0
0
0
0
0
0
0
0
0
0
0
0
0
0
0
0
0
0
0
0
0
0
0
0
0
0
0
0
0
0
0
0
0
0
0
0
0
0
0
0
0
0
0
0
0
0
0
0
0
0
0
0
0
0
0
0
0
0
0
0
0
0
0
0
0
0
0
0
0
0
0
0
0
0
0
0
0
0
0
0
0
0
0
0
0
0
0
0
0
0
0
0
0
0
0
0
0
0
0
0
0
0
0
0
0
0
0
0
0
0
0
0
0
0
0
0
0
0
0
0
0
0
0
0
0
0
0
0
0
0
0
0
0
0
0
0
0
0
0
0
0
0
0
0
0
0
0
0
0
0
0
0
0
0
0
0
0
0
0
0
0
0
0
0
0
0
0
0
0
0
0
0
0
0
0
0
0
0
0
0
0
0
0
0
0
0
0
0
0
0
0
0
0
0
0
0
0
0
0
0
0
0
0
0
0
0
0
0
0
0
0
0
0
0
0
0
0
0
0
0
0
0
0
0
0
0
0
0
0
0
0
0
0
0
0
0
0
0
0
0
0
0
0
0
0
0
0
0
0
0
0
0
0
0
0
0
0
0
0
0
0
0
0
0
0
0
0
0
0
0
0
0
0
0
0
0
0
0
0
0
0
0
0
0
0
0
0
0
0
0
0
0
0
0
0
0
0
0
0
0
0
0
0
0
0
0
0
0
0
0
0
0
0
0
0
0
0
0
0
0
0
0
0
0
0
0
0
0
0
0
0
0
0
0
0
0
0
0
0
0
0
0
0
0
0
0
0
0
0
0
0
0
0
0
0
0
0
0
0
0
0
0
0
0
0
0
0
0
0
0
0
0
0
0
0
0
0
0
0
0
0
0
0
0
0
0
0
0
0
0
0
0
0
0
0
0
0
0
0
0
0
0
0
0
0
0
0
0
0
0
0
0
0
0
0
0
0
0
0
0
0
0
0
0
0
0
0
0
0
0
0
0
0
0
0
0
0
0
0
0
0
0
0
0
0
0
0
0
0
0
0
0
0
0
0
0
0
0
0
0
0
0
0
0
0
0
0
0
0
0
0
0
0
0
0
0
0
0
0
0
0
0
0
0
0
0
0
0
0
0
0
0
0
0
0
0
0
0
0
0
0
0
0
0
0
0
0
0
0
0
0
0
0
0
0
0
0
0
0
0
0
0
0
0
0
0
0
0
0
0
0
0
0
0
0
0
0
0
0
0
0
0
0
0
0
0
0
0
0
0
0
0
0
0
0
0
0
0
0
0
0
0
0
0
0
0
0
0
0
0
0
0
0
0
0
0
0
0
0
0
0
0
0
0
0
0
0
0
0
0
0
0
0
0
0
0
0
0
0
0
0
0
0
0
0
0
0
0
0
0
0
0
0
0
0
0
0
0
0
0
0
0
0
0
0
0
0
0
0
0
0
0
0
0
0
0
0
0
0
0
0
0
0
0
0
0
0
0
0
0
0
0
0
0
0
0
0
0
0
0
0
0
0
0
0
0
0
0
0
0
0
0
0
0
0
0
0
0
0
0
0
0
0
0
0
0
0
0
0
0
0
0
0
0
0
0
0
0
0
0
0
0
0
0
0
0
0
0
0
0
0
0
0
0
0
0
0
0
0
0
0
0
0
0
0
0
0
0
0
0
0
0
0
0
0
0
0
0
0
0
0
0
0
0
0
0
0
0
0
0
0
0
0
0
0
0
0
0
0
0
0
0
0
0
0
0
0
0
0
0
0
0
0
0
0
0
0
0
0
0
0
0
0
0
0
0
0
0
0
0
0
0
0
0
0
0
0
0
0
0
0
0
0
0
0
0
0
0
0
0
0
0
0
0
0
0
0
0
0
0
0
0
0
0
0
0
0
0
0
0
0
0
0
0
0
0
0
0
0
0
0
0
0
0
0
0
0
0
0
0
0
0
0
0
0
0
0
0
0
0
0
0
0
0
0
0
0
0
0
0
0
0
0
0
0
0
0
0
0
0
0
0
0
0
0
0
0
0
0
0
0
0
0
0
0
0
0
0
0
0
0
0
0
0
0
0
0
0
0
0
0
0
0
0
0
0
0
0
0
0
0
0
0
0
0
0
0
0
0
0
0
0
0
0
0
0
0
0
0
0
0
0
0
0
0
0
0
0
0
0
0
0
0
0
0
0
0
0
0
0
0
0
0
0
0
0
0
0
0
0
0
0
0
0
0
0
0
0
0
0
0
0
0
0
0
0
0
0
0
0
0
0
0
0
0
0
0
0
0
0
0
0
0
0
0
0
0
0
0
0
0
0
0
0
0
0
0
0
0
0
0
0
0
0
0
0
0
0
0
0
0
0
0
0
0
0
0
0
0
0
0
0
0
0
0
0
0
0
0
0
0
0
0
0
0
0
0
0
0
0
0
0
0
0
0
0
0
0
0
0
0
0
0
0
0
0
0
0
0
0
0
0
0
0
0
0
0
0
0
0
0
0
0
0
0
0
0
0
0
0
0
0
0
0
0
0
0
0
0
0
0
0
0
0
0
0
0
0
0
0
0
0
0
0
0
0
0
0
0
0
0
0
0
0
0
0
0
0
0
0
0
0
0
0
0
0
0
0
0
0
0
0
0
0
0
0
0
0
0
0
0
0
0
0
0
0
0
0
0
0
0
0
0
0
0
0
0
0
0
0
0
0
0
0
0
0
0
0
0
0
0
0
0
0
0
0
0
0
0
0
0
0
0
0
0
0
0
0
0
0
0
0
0
0
0
0
0
0
0
0
0
0
0
0
0
0
0
0
0
0
0
0
0
0
0
0
0
0
0
0
0
0
0
0
0
0
0
0
0
0
0
0
0
0
0
0
0
0
0
0
0
0
0
0
0
0
0
0
0
0
0
0
0
0
0
0
0
0
0
0
0
0
0
0
0
0
0
0
0
0
0
0
0
0
0
0
0
0
0
0
0
0
0
0
0
0
0
0
0
0
0
0
0
0
0
0
0
0
0
0
0
0
0
0
0
0
0
0
0
0
0
0
0
0
0
0
0
0
0
0
0
0
0
0
0
0
0
0
0
0
0
0
0
0
0
0
0
0
0
0
0
0
0
0
0
0
0
0
0
0
0
0
0
0
0
0
0
0
0
0
0
0
0
0
0
0
0
0
0
0
0
0
0
0
0
0
0
0
0
0
0
0
0
0
0
0
0
0
0
0
0
0
0
0
0
0
0
0
0
0
0
0
0
0
0
0
0
0
0
0
0
0
0
0
0
0
0
0
0
0
0
0
0
0
0
0
0
0
0
0
0
0
0
0
0
0
0
0
0
0
0
0
0
0
0
0
0
0
0
0
0
0
0
0
0
0
0
0
0
0
0
0
0
0
0
0
0
0
0
0
0
0
0
0
0
0
0
0
0
0
0
0
0
0
0
0
0
0
0
0
0
0
0
0
0
0
0
0
0
0
0
0
0
0
0
0
0
0
0
0
0
0
0
0
0
0
0
0
0
0
0
0
0
0
0
0
0
0
0
0
0
0
0
0
0
0
0
0
0
0
0
0
0
0
0
0
0
0
0
0
0
0
0
0
0
0
0
0
0
0
0
0
0
0
0
0
0
0
0
0
0
0
0
0
0
0
0
0
0
0
0
0
0
0
0
0
0
0
0
0
0
0
0
0
0
0
0
0
0
0
0
0
0
0
0
0
0
0
0
0
0
0
0
0
0
0
0
0
0
0
0
0
0
0
0
0
0
0
0
0
0
0
0
0
0
0
0
0
0
0
0
0
0
0
0
0
0
0
0
0
0
0
0
0
0
0
0
0
0
0
0
0
0
0
0
0
0
0
0
0
0
0
0
0
0
0
0
0
0
0
0
0
0
0
0
0
0
0
0
0
0
0
0
0
0
0
0
0
0
0
0
0
0
0
0
0
0
0
0
0
0
0
0
0
0
0
0
0
0
0
0
0
0
0
0
0
0
0
0
0
0
0
0
0
0
0
0
0
0
0
0
0
0
0
0
0
0
0
0
0
0
0
0
0
0
0
0
0
0
0
0
0
0
0
0
0
0
0
0
0
0
0
0
0
0
0
0
0
0
0
0
0
0
0
0
0
0
0
0
0
0
0
0
0
0
0
0
0
0
0
0
0
0
0
0
0
0
0
0
0
0
0
0
0
0
0
0
0
0
0
0
0
0
0
0
0
0
0
0
0
0
0
0
0
0
0
0
0
0
0
0
0
0
0
0
0
0
0
0
0
0
0
0
0
0
0
0
0
0
0
0
0
0
0
0
0
0
0
0
0
0
0
0
0
0
0
0
0
0
0
0
0
0
0
0
0
0
0
0
0
0
0
0
0
0
0
0
0
0
0
0
0
0
0
0
0
0
0
0
0
0
0
0
0
0
0
0
0
0
0
0
0
0
0
0
0
0
0
0
0
0
0
0
0
0
0
0
0
0
0
0
0
0
0
0
0
0
0
0
0
0
0
0
0
0
0
0
0
0
0
0
0
0
0
0
0
0
0
0
0
0
0
0
0
0
0
0
0
0
0
0
0
0
0
0
0
0
0
0
0
0
0
0
0
0
0
0
0
0
0
0
0
0
0
0
0
0
0
0
0
0
0
0
0
0
0
0
0
0
0
0
0
0
0
0
0
0
0
0
0
0
0
0
0
0
0
0
0
0
0
0
0
0
0
0
0
0
0
0
0
0
0
0
0
0
0
0
0
0
0
0
0
0
0
0
0
0
0
0
0
0
0
0
0
0
0
0
0
0
0
0
0
0
0
0
0
0
0
0
0
0
0
0
0
0
0
0
0
0
0
0
0
0
0
0
0
0
0
0
0
0
0
0
0
0
0
0
0
0
0
0
0
0
0
0
0
0
0
0
0
0
0
0
0
0
0
0
0
0
0
0
0
0
0
0
0
0
0
0
0
0
0
0
0
0
0
0
0
0
0
0
0
0
0
0
0
0
0
0
0
0
0
0
0
0
0
0
0
0
0
0
0
0
0
0
0
0
0
0
0
0
0
0
0
0
0
0
0
0
0
0
0
0
0
0
0
0
0
0
0
0
0
0
0
0
0
0
0
0
0
0
0
0
0
0
0
0
0
0
0
0
0
0
0
0
0
0
0
0
0
0
0
0
0
0
0
0
0
0
0
0
0
0
0
0
0
0
0
0
0
0
0
0
0
0
0
0
0
0
0
0
0
0
0
0
0
0
0
0
0
0
0
0
0
0
0
0
0
0
0
0
0
0
0
0
0
0
0
0
0
0
0
0
0
0
0
0
0
0
0
0
0
0
0
0
0
0
0
0
0
0
0
0
0
0
0
0
0
0
0
0
0
0
0
0
0
0
0
0
0
0
0
0
0
0
0
0
0
0
0
0
0
0
0
0
0
0
0
0
0
0
0
0
0
0
0
0
0
0
0
0
0
0
0
0
0
0
0
0
0
0
0
0
0
0
0
0
0
0
0
0
0
0
0
0
0
0
0
0
0
0
0
0
0
0
0
0
0
0
0
0
0
0
0
0
0
0
0
0
0
0
0
0
0
0
0
0
0
0
0
0
0
0
0
0
0
0
0
0
0
0
0
0
0
0
0
0
0
0
0
0
0
0
0
0
0
0
0
0
0
0
0
0
0
0
0
0
0
0
0
0
0
0
0
0
0
0
0
0
0
0
0
0
0
0
0
0
0
0
0
0
0
0
0
0
0
0
0
0
0
0
0
0
0
0
0
0
0
0
0
0
0
0
0
0
0
0
0
0
0
0
0
0
0
0
0
0
0
0
0
0
0
0
0
0
0
0
0
0
0
0
0
0
0
0
0
0
0
0
0
0
0
0
0
0
0
0
0
0
0
0
0
0
0
0
0
0
0
0
0
0
0
0
0
0
0
0
0
0
0
0
0
0
0
0
0
0
0
0
0
0
0
0
0
0
0
0
0
0
0
0
0
0
0
0
0
0
0
0
0
0
0
0
0
0
0
0
0
0
0
0
0
0
0
0
0
0
0
0
0
0
0
0
0
0
0
0
0
0
0
0
0
0
0
0
0
0
0
0
0
0
0
0
0
0
0
0
0
0
0
0
0
0
0
0
0
0
0
0
0
0
0
0
0
0
0
0
0
0
0
0
0
0
0
0
0
0
0
0
0
0
0
0
0
0
0
0
0
0
0
0
0
0
0
0
0
0
0
0
0
0
0
0
0
0
0
0
0
0
0
0
0
0
0
0
0
0
0
0
0
0
0
0
0
0
0
0
0
0
0
0
0
0
0
0
0
0
0
0
0
0
0
0
0
0
0
0
0
0
0
0
0
0
0
0
0
0
0
0
0
0
0
0
0
0
0
0
0
0
0
0
0
0
0
0
0
0
0
0
0
0
0
0
0
0
0
0
0
0
0
0
0
0
0
0
0
0
0
0
0
0
0
0
0
0
0
0
0
0
0
0
0
0
0
0
0
0
0
0
0
0
0
0
0
0
0
0
0
0
0
0
0
0
0
0
0
0
0
0
0
0
0
0
0
0
0
0
0
0
0
0
0
0
0
0
0
0
0
0
0
0
0
0
0
0
0
0
0
0
0
0
0
0
0
0
0
0
0
0
0
0
0
0
0
0
0
0
0
0
0
0
0
0
0
0
0
0
0
0
0
0
0
0
0
0
0
0
0
0
0
0
0
0
0
0
0
0
0
0
0
0
0
0
0
0
0
0
0
0
0
0
0
0
0
0
0
0
0
0
0
0
0
0
0
0
0
0
0
0
0
0
0
0
0
0
0
0
0
0
0
0
0
0
0
0
0
0
0
0
0
0
0
0
0
0
0
0
0
0
0
0
0
0
0
0
0
0
0
0
0
0
0
0
0
0
0
0
0
0
0
0
0
0
0
0
0
0
0
0
0
0
0
0
0
0
0
0
0
0
0
0
0
0
0
0
0
0
0
0
0
0
0
0
0
0
0
0
0
0
0
0
0
0
0
0
0
0
0
0
0
0
0
0
0
0
0
0
0
0
0
0
0
0
0
0
0
0
0
0
0
0
0
0
0
0
0
0
0
0
0
0
0
0
0
0
0
0
0
0
0
0
0
0
0
0
0
0
0
0
0
0
0
0
0
0
0
0
0
0
0
0
0
0
0
0
0
0
0
0
0
0
0
0
0
0
0
0
0
0
0
0
0
0
0
0
0
0
0
0
0
0
0
0
0
0
0
0
0
0
0
0
0
0
0
0
0
0
0
0
0
0
0
0
0
0
0
0
0
0
0
0
0
0
0
0
0
0
0
0
0
0
0
0
0
0
0
0
0
0
0
0
0
0
0
0
0
0
0
0
0
0
0
0
0
0
0
0
0
0
0
0
0
0
0
0
0
0
0
0
0
0
0
0
0
0
0
0
0
0
0
0
0
0
0
0
0
0
0
0
0
0
0
0
0
0
0
0
0
0
0
0
0
0
0
0
0
0
0
0
0
0
0
0
0
0
0
0
0
0
0
0
0
0
0
0
0
0
0
0
0
0
0
0
0
0
0
0
0
0
0
0
0
0
0
0
0
0
0
0
0
0
0
0
0
0
0
0
0
0
0
0
0
0
0
0
0
0
0
0
0
0
0
0
0
0
0
0
0
0
0
0
0
0
0
0
0
0
0
0
0
0
0
0
0
0
0
0
0
0
0
0
0
0
0
0
0
0
0
0
0
0
0
0
0
0
0
0
0
0
0
0
0
0
0
0
0
0
0
0
0
0
0
0
0
0
0
0
0
0
0
0
0
0
0
0
0
0
0
0
0
0
0
0
0
0
0
0
0
0
0
0
0
0
0
0
0
0
0
0
0
0
0
0
0
0
0
0
0
0
0
0
0
0
0
0
0
0
0
0
0
0
0
0
0
0
0
0
0
0
0
0
0
0
0
0
0
0
0
0
0
0
0
0
0
0
0
0
0
0
0
0
0
0
0
0
0
0
0
0
0
0
0
0
0
0
0
0
0
0
0
0
0
0
0
0
0
0
0
0
0
0
0
0
0
0
0
0
0
0
0
0
0
0
0
0
0
0
0
0
0
0
0
0
0
0
0
0
0
0
0
0
0
0
0
0
0
0
0
0
0
0
0
0
0
0
0
0
0
0
0
0
0
0
0
0
0
0
0
0
0
0
0
0
0
0
0
0
0
0
0
0
0
0
0
0
0
0
0
0
0
0
0
0
0
0
0
0
0
0
0
0
0
0
0
0
0
0
0
0
0
0
0
0
0
0
0
0
0
0
0
0
0
0
0
0
0
0
0
0
0
0
0
0
0
0
0
0
0
0
0
0
0
0
0
0
0
0
0
0
0
0
0
0
0
0
0
0
0
0
0
0
0
0
0
0
0
0
0
0
0
0
0
0
0
0
0
0
0
0
0
0
0
0
0
0
0
0
0
0
0
0
0
0
0
0
0
0
0
0
0
0
0
0
0
0
0
0
0
0
0
0
0
0
0
0
0
0
0
0
0
0
0
0
0
0
0
0
0
0
0
0
0
0
0
0
0
0
0
0
0
0
0
0
0
0
0
0
0
0
0
0
0
0
0
0
0
0
0
0
0
0
0
0
0
0
0
0
0
0
0
0
0
0
0
0
0
0
0
0
0
0
0
0
0
0
0
0
0
0
0
0
0
0
0
0
0
0
0
0
0
0
0
0
0
0
0
0
0
0
0
0
0
0
0
0
0
0
0
0
0
0
0
0
0
0
0
0
0
0
0
0
0
0
0
0
0
0
0
0
0
0
0
0
0
0
0
0
0
0
0
0
0
0
0
0
0
0
0
0
0
0
0
0
0
0
0
0
0
0
0
0
0
0
0
0
0
0
0
0
0
0
0
0
0
0
0
0
0
0
0
1
1
1
1
1
1
1
1
1
1
1
1
1
1
1
1
1
1
1
1
1
1
1
1
1
1
1
1
1
1
1
1
1
1
1
1
1
1
1
1
1
1
1
1
1
1
1
1
1
1
1
1
1
1
1
1
1
1
1
1
1
1
1
1
1
1
1
1
1
1
1
1
1
1
1
1
1
1
1
1
1
1
1
1
1
1
1
1
1
1
1
1
1
1
1
1
1
1
1
1
1
1
1
1
1
1
1
1
1
1
1
1
1
1
1
1
1
1
1
1
1
1
1
1
1
1
1
1
1
1
1
1
1
1
1
1
1
1
1
1
1
1
1
1
1
1
1
1
1
1
1
1
1
1
1
1
1
1
1
1
1
1
1
1
1
1
1
1
1
1
1
1
1
1
1
1
1
1
1
1
1
1
1
1
1
1
1
1
1
1
1
1
1
1
1
1
1
1
1
1
1
1
1
1
1
1
1
1
1
1
1
1
1
1
1
1
1
1
1
1
1
1
1
1
1
1
1
1
1
1
1
1
1
1
1
1
1
1
1
1
1
1
1
1
1
1
1
1
1
1
1
1
1
1
1
1
1
1
1
1
1
1
1
1
1
1
1
1
1
1
1
1
1
1
1
1
1
1
1
1
1
1
1
1
1
1
1
1
1
1
1
1
1
1
1
1
1
1
1
1
1
1
1
1
1
1
1
1
1
1
1
1
1
1
1
1
1
1
1
1
1
1
1
1
1
1
1
1
1
1
1
1
1
1
1
1
1
1
1
1
1
1
1
1
1
1
1
1
1
1
1
1
1
1
1
1
1
1
1
1
1
1
1
1
1
1
1
1
1
1
1
1
1
1
1
1
1
1
1
1
1
1
1
1
1
1
1
1
1
1
1
1
1
1
1
1
1
1
1
1
1
1
1
1
1
1
1
1
1
1
1
1
1
1
1
1
1
1
1
1
1
1
1
1
1
1
1
1
1
1
1
1
1
1
1
1
1
1
1
1
1
1
1
1
1
1
1
1
1
1
1
1
1
1
1
1
1
1
1
1
1
1
1
1
1
1
1
1
1
1
1
1
1
1
1
1
1
1
1
1
1
1
1
1
1
1
1
1
1
1
1
1
1
1
1
1
1
1
1
1
1
1
1
1
1
1
1
1
1
1
1
1
1
1
1
1
1
1
1
1
1
1
1
1
1
1
1
1
1
1
1
1
1
1
1
1
1
1
1
1
1
1
1
1
1
1
1
1
1
1
1
1
1
1
1
1
1
1
1
1
1
1
1
1
1
1
1
1
1
1
1
1
1
1
1
1
1
1
1
1
1
1
1
1
1
1
1
1
1
1
1
1
1
1
1
1
1
1
1
1
1
1
1
1
1
1
1
1
1
1
1
1
1
1
1
1
1
1
1
1
1
1
1
1
1
1
1
1
1
1
1
1
1
1
1
1
1
1
1
1
1
1
1
1
1
1
1
1
1
1
1
1
1
1
1
1
1
1
1
1
1
1
1
1
1
1
1
1
1
1
1
1
1
1
1
1
1
1
1
1
1
1
1
1
1
1
1
1
1
1
1
1
1
1
1
1
1
1
1
1
1
1
1
1
1
1
1
1
1
1
1
1
1
1
1
1
1
1
1
1
1
1
1
1
1
1
1
1
1
1
1
1
1
1
1
1
1
1
1
1
1
1
1
1
1
1
1
1
1
1
1
1
1
1
1
1
1
1
1
1
1
1
1
1
1
1
1
1
1
1
1
1
1
1
1
1
1
1
1
1
1
1
1
1
1
1
1
1
1
1
1
1
1
1
1
1
1
1
1
1
1
1
1
1
1
1
1
1
1
1
1
1
1
1
1
1
1
1
1
1
1
1
1
1
1
1
1
1
1
1
1
1
1
1
1
1
1
1
1
1
1
1
1
1
1
1
1
1
1
1
1
1
1
1
1
1
1
1
1
1
1
1
1
1
1
1
1
1
1
1
1
1
1
1
1
1
1
1
1
1
1
1
1
1
1
1
1
1
1
1
1
1
1
1
1
1
1
1
1
1
1
1
1
1
1
1
1
1
1
1
1
1
1
1
1
1
1
1
1
1
1
1
1
1
1
1
1
1
1
1
1
1
1
1
1
1
1
1
1
1
1
1
1
1
1
1
1
1
1
1
1
1
1
1
1
1
1
1
1
1
1
1
1
1
1
1
1
1
1
1
1
1
1
1
1
1
1
1
1
1
1
1
1
1
1
1
1
1
1
1
1
1
1
1
1
1
1
1
1
1
1
1
1
1
1
1
1
1
1
1
1
1
1
1
1
1
1
1
1
1
1
1
1
1
1
1
1
1
1
1
1
1
1
1
1
1
1
1
1
1
1
1
1
1
1
1
1
1
1
1
1
1
1
1
1
1
1
1
1
1
1
1
1
1
1
1
1
1
1
1
1
1
1
1
1
1
1
1
1
1
1
1
1
1
1
1
1
1
1
1
1
1
1
1
1
1
1
1
1
1
1
1
1
1
1
1
1
1
1
1
1
1
1
1
1
1
1
1
1
1
1
1
1
1
1
1
1
1
1
1
1
1
1
1
1
1
1
1
1
1
1
1
1
1
1
1
1
1
1
1
1
1
1
1
1
1
1
1
1
1
1
1
1
1
1
1
1
1
1
1
1
1
1
1
1
1
1
1
1
1
1
1
1
1
-300
-300
-300
-300
-300
-300
-300
-300
-300
-300
-300
-300
-300
-300
-300
-300
-300
-300
-300
-300
-300
-300
-300
-300
-300
-300
-300
-300
-300
-300
-300
-300
-300
-300
-300
-300
-300
-300
-300
-300
-300
-300
-300
-300
-300
-300
-300
-300
-300
-300
-300
-300
-300
-300
-300
-300
-300
-300
-300
-300
-300
-300
-300
-300
-300
-300
-300
-300
-300
-300
-300
-300
-300
-300
-300
-300
-300
-300
-300
-300
-300
-300
-300
-300
-300
-300
-300
-300
-300
-300
-300
-300
-300
-300
-300
-300
-300
-300
-300
-300
-300
-300
-300
-300
-300
-300
-300
-300
-300
-300
-300
-300
-300
-300
-300
-300
-300
-300
-300
-300
-300
-300
-300
-300
-300
-300
-300
-300
-300
-300
-300
-300
-300
-300
-300
-300
-300
-300
-300
-300
-300
-300
-300
-300
-300
-300
-300
-300
-300
-300
-300
-300
-300
-300
-300
-300
-300
-300
-300
-300
-300
-300
-300
-300
-300
-300
-300
-300
-300
-300
-300
-300
-300
-300
-300
-300
-300
-300
-300
-300
-300
-300
-300
-300
-300
-300
-300
-300
-300
-300
-300
-300
-300
-300
-300
-300
-300
-300
-300
-300
-300
-300
-300
-300
-300
-300
-300
-300
-300
-300
-300
-300
-300
-300
-300
-300
-300
-300
-300
-300
-300
-300
-300
-300
-300
-300
-300
-300
-300
-300
-300
-300
-300
-300
-300
-300
-300
-300
-300
-300
-300
-300
-300
-300
-300
-300
-300
-300
-300
-300
-300
-300
-300
-300
-300
-300
-300
0
0
0
0
0
-300
-300
-300
-300
-300
-300
-300
-300
-300
-300
-300
-300
-300
-300
-300
-300
-300
-300
-300
-300
-300
-300
-300
-300
-300
-300
-300
-300
-300
-300
-300
-300
-300
-300
-300
-300
-300
-300
-300
-300
-300
-300
-300
-300
-300
-300
-300
-300
-300
-300
-300
-300
-300
-300
-300
-300
-300
-300
-300
-300
-300
-300
-300
-300
-300
-300
-300
-300
-300
-300
-300
-300
-300
-300
-300
-300
-300
-300
-300
-300
-300
-300
-300
-300
-300
-300
-300
-300
-300
-300
-300
-300
-300
-300
-300
-300
-300
-300
-300
-300
-300
-300
-300
-300
-300
-300
-300
-300
-300
-300
-300
-300
-300
-300
-300
-300
-300
-300
-300
-300
-300
-300
-300
-300
-300
-300
-300
-300
-300
-300
-300
-300
-300
-300
-300
-300
-300
-300
-300
-300
-300
-300
-300
-300
-300
-300
-300
-300
-300
-300
-300
-300
-300
-300
-300
-300
-300
-300
-300
-300
-300
-300
-300
-300
-300
-300
-300
-300
-300
-300
-300
-300
-300
-300
-300
-300
-300
-300
-300
-300
-300
-300
-300
-300
-300
-300
-300
-300
-300
-300
-300
-300
-300
-300
-300
-300
-300
-300
-300
-300
-300
-300
-300
-300
-300
-300
-300
-300
-300
-300
-300
-300
-300
-300
-300
-300
-300
-300
-300
-300
-300
-300
-300
-300
-300
-300
-300
-300
-300
-300
-300
-300
-300
-300
-300
-300
-300
-300
-300
-300
-300
-300
-300
-300
-300
-300
-300
-300
-300
-300
-300
-300
-300
-300
-300
-300
-300
-300
-300
-300
-300
-300
-300
-300
-300
-300
-300
-300
-300
-300
-300
-300
-300
-300
-300
-300
-300
-300
-300
-300
-300
-300
-300
-300
-300
-300
-300
-300
-300
-300
-300
-300
-300
-300
-300
-300
-300
-300
-300
-300
-300
-300
-300
-300
-300
-300
-300
-300
-300
-300
-300
-300
-300
-300
-300
-300
-300
-300
-300
-300
-300
-300
-300
-300
-300
-300
-300
-300
-300
-300
-300
-300
-300
-300
-300
-300
-300
-300
-300
-300
-300
-300
-300
-300
-300
-300
-300
-300
-300
-300
-300
-300
-300
-300
-300
-300
-300
-300
-300
-300
-300
-300
-300
-300
-300
-300
-300
-300
-300
-300
-300
-300
-300
-300
-300
-300
-300
-300
-300
-300
-300
-300
-300
-300
-300
-300
-300
-300
-300
-300
-300
-300
-300
-300
-300
-300
-300
-300
-300
-300
-300
-300
-300
-300
-300
-300
-300
-300
-300
-300
-300
-300
-300
-300
-300
-300
-300
-300
-300
-300
-300
-300
-300
-300
-300
-300
-300
-300
-300
-300
-300
-300
-300
-300
-300
-300
-300
-300
-300
-300
-300
-300
-300
-300
-300
-300
-300
-300
-300
-300
-300
-300
-300
-300
-300
-300
0
0
0
0
0
0
0
0
0
0
0
0
0
0
0
0
0
0
0
0
0
0
0
0
0
0
0
0
0
0
0
0
0
0
0
0
0
0
0
0
0
0
0
0
0
0
0
0
0
0
0
0
0
0
0
0
0
0
0
0
0
0
0
0
0
0
0
0
0
0
0
0
0
0
0
0
0
0
0
0
0
0
0
0
0
0
0
0
0
0
0
0
0
0
0
0
0
0
0
0
0
0
0
0
0
0
0
0
0
0
0
0
0
0
0
0
0
0
0
0
0
0
0
0
0
0
0
0
0
0
0
0
0
0
0
0
0
0
0
0
0
0
0
0
0
0
0
0
0
0
0
0
0
0
0
0
0
0
0
0
0
0
0
0
0
0
0
0
0
0
0
0
0
0
0
0
0
0
0
0
0
0
0
0
0
0
0
0
0
0
0
0
0
0
2
2
2
2
2
2
2
2
2
2
2
2
2
2
2
2
2
2
2
2
2
2
2
2
2
2
2
2
2
2
2
2
2
2
2
2
2
2
2
2
2
2
2
2
2
2
2
2
2
2
2
2
2
2
2
2
2
2
2
2
2
2
2
2
2
2
2
2
2
2
2
2
2
2
2
2
2
2
2
2
2
2
2
2
2
2
2
2
2
2
2
2
2
2
2
2
2
2
2
2
2
2
2
2
2
2
2
2
2
2
2
2
2
2
2
2
2
2
2
2
2
2
2
2
2
2
2
2
2
2
2
2
2
2
2
2
2
2
2
2
2
2
2
2
2
2
2
2
2
2
2
2
2
2
2
2
2
2
2
2
2
2
2
2
2
2
2
2
2
2
2
2
2
2
2
2
2
2
2
2
2
2
2
2
2
2
2
2
2
2
2
2
2
2
2
2
2
2
2
2
2
2
2
2
2
2
2
2
2
2
2
2
2
2
2
2
2
2
2
2
2
2
2
2
2
2
2
2
2
2
2
2
2
2
2
2
2
2
2
2
2
2
2
2
2
2
2
2
2
2
2
2
2
2
2
2
2
2
2
2
2
2
2
2
2
2
2
2
2
2
2
2
2
2
2
2
2
2
2
2
2
2
2
2
2
2
2
2
2
2
2
2
2
2
2
2
2
2
2
2
2
2
2
2
2
2
2
2
2
2
2
2
2
2
2
2
2
2
2
2
2
2
2
2
2
2
2
2
2
2
2
2
2
2
2
2
2
2
2
2
2
2
2
2
2
2
2
2
2
2
2
2
2
2
2
2
2
2
2
2
2
2
2
2
2
2
2
2
2
2
2
2
2
2
2
2
2
2
2
2
2
2
2
2
2
2
2
2
2
2
2
2
2
2
2
2
2
2
2
2
2
2
2
2
2
2
2
2
2
2
2
2
2
2
2
2
2
2
2
2
2
2
2
2
2
0
0
0
0
0
0
0
0
0
0
0
0
0
0
0
0
0
0
0
0
0
0
0
0
0
0
0
0
0
0
0
0
0
0
0
0
0
0
0
0
0
0
0
0
0
0
0
0
0
0
0
0
0
0
0
0
0
0
0
0
0
0
0
0
0
0
0
0
0
0
0
0
0
0
0
0
0
0
0
0
0
0
0
0
0
0
0
0
0
0
0
0
0
0
0
0
0
0
0
0
0
0
0
0
0
0
0
0
0
0
0
0
0
0
0
0
0
0
0
0
0
0
0
0
0
0
0
0
0
0
0
0
0
0
0
0
0
0
0
0
0
0
0
0
0
0
0
0
0
0
0
0
0
0
0
0
0
0
0
0
0
0
0
0
0
0
0
0
0
0
0
0
0
0
0
0
0
0
0
0
0
0
0
0
0
0
0
0
0
0
0
0
0
0
0
0
0
0
0
0
0
0
0
0
0
0
0
0
0
0
0
0
0
0
0
0
0
0
0
0
0
0
0
0
0
0
0
0
0
0
0
0
0
0
0
0
0
0
0
0
0
0
0
0
0
0
0
0
0
0
0
0
0
0
0
0
0
0
0
0
0
0
0
0
0
0
0
0
0
0
0
0
0
0
0
0
0
0
0
0
0
0
0
0
0
0
0
0
0
0
0
0
0
0
0
0
0
0
0
0
0
0
0
0
0
0
0
0
0
0
0
0
0
0
0
0
0
0
0
0
0
0
0
0
0
0
0
0
0
0
0
0
0
0
0
0
0
0
0
0
0
0
0
0
0
0
0
0
0
0
0
0
0
0
0
0
0
0
0
0
0
0
0
0
0
0
0
0
0
0
0
0
0
0
0
0
0
0
0
0
0
0
0
0
0
0
0
0
0
0
0
0
0
0
0
0
0
0
0
0
0
0
0
0
0
0
0
0
0
0
0
0
0
0
0
0
0
0
0
0
0
0
0
0
0
0
0
0
0
0
0
0
0
0
0
0
0
0
0
0
0
0
0
0
0
0
0
0
0
0
0
0
0
0
0
0
0
0
0
0
0
0
0
0
0
0
0
0
0
0
0
0
0
0
0
0
0
0
0
0
0
0
0
0
0
0
0
0
0
0
0
0
0
0
0
0
0
0
0
0
0
0
0
0
0
0
0
0
0
0
0
0
0
0
0
0
0
0
0
0
0
0
0
0
0
0
0
0
0
0
0
0
0
0
0
0
0
0
0
0
0
0
0
0
0
0
0
0
0
0
0
0
0
0
0
0
0
0
0
0
0
0
0
0
0
0
0
0
0
0
0
0
0
0
0
0
0
0
0
0
0
0
0
0
0
0
0
0
0
0
0
0
0
0
0
0
0
0
0
0
0
0
0
0
0
0
0
0
0
0
0
0
0
0
0
0
0
0
0
0
0
0
0
0
0
0
0
0
0
0
0
0
0
0
0
0
0
0
0
0
0
0
0
0
0
0
0
0
0
0
0
0
0
0
0
0
0
0
0
0
0
0
0
0
0
0
0
0
0
0
0
0
0
0
0
0
0
0
0
0
0
0
0
0
0
0
0
0
0
0
0
0
0
0
0
0
0
0
0
0
0
0
0
0
0
0
0
0
0
0
0
0
0
0
0
0
0
0
0
0
0
0
0
0
0
0
0
0
0
0
0
0
0
0
0
0
0
0
0
0
0
0
0
0
0
0
0
0
0
0
0
0
0
0
0
0
0
0
0
0
0
0
0
0
0
0
0
0
0
0
0
0
0
0
0
0
0
0
0
0
0
0
0
0
0
0
0
0
0
0
0
0
0
0
0
0
0
0
0
0
0
0
0
0
0
0
0
0
0
0
0
0
0
0
0
0
0
0
0
0
0
0
0
0
0
0
0
0
0
0
0
0
0
0
0
0
0
0
0
0
0
0
0
0
0
0
0
0
0
0
0
0
0
0
0
0
0
0
0
0
0
0
0
0
0
0
0
0
0
0
0
0
0
0
0
0
0
0
0
0
0
0
0
0
0
0
0
0
0
0
0
0
0
0
0
0
0
0
0
0
0
0
0
0
0
0
0
0
0
0
0
0
0
0
0
0
0
0
0
0
0
0
0
0
0
0
0
0
0
0
0
0
0
0
0
0
0
0
0
0
0
0
0
0
0
0
0
0
0
0
0
0
0
0
0
0
0
0
0
0
0
0
0
0
0
0
0
0
0
0
0
0
0
0
0
0
0
0
0
0
0
0
0
0
0
0
0
0
0
0
0
0
0
0
0
0
0
0
0
0
0
0
0
0
0
0
0
0
0
0
0
0
0
0
0
0
0
0
0
0
0
0
0
0
0
0
0
0
0
0
0
0
0
0
0
0
0
0
0
0
0
0
0
0
0
0
0
0
0
0
0
0
0
0
0
0
0
0
0
0
0
0
0
0
0
0
0
0
0
0
0
0
0
0
0
0
0
0
0
0
0
0
0
0
0
0
0
0
0
0
0
0
0
0
0
0
0
0
0
0
0
0
0
0
0
0
0
0
0
0
0
0
0
0
0
0
0
0
0
0
0
0
0
0
0
0
0
0
0
0
0
0
0
0
0
0
0
0
0
0
0
0
0
0
0
0
0
0
0
0
0
0
0
0
0
0
0
0
0
0
0
0
0
0
0
0
0
0
0
0
0
0
0
0
0
0
0
0
0
0
0
0
0
0
0
0
0
0
0
0
0
0
0
0
0
0
0
0
0
0
0
0
0
0
0
0
0
0
0
0
0
0
0
0
0
0
0
0
0
0
0
0
0
0
0
0
0
0
0
0
0
0
0
0
0
0
0
0
0
0
0
0
0
0
0
0
0
0
0
0
0
0
0
0
0
0
0
0
0
0
0
0
0
0
0
0
0
0
0
0
0
0
0
0
0
0
0
0
0
0
0
0
0
0
0
0
0
0
0
0
0
0
0
0
0
0
0
0
0
0
0
0
0
0
0
0
0
0
0
0
0
0
0
0
0
0
0
0
0
0
0
0
0
0
0
0
0
0
0
0
0
0
0
0
0
0
0
0
0
0
0
0
0
0
0
0
0
0
0
0
0
0
0
0
0
0
0
0
0
0
0
0
0
0
0
0
0
0
0
0
0
0
0
0
0
0
0
0
0
0
0
0
0
0
0
0
0
0
0
0
0
0
0
0
0
0
0
0
0
0
0
0
0
0
0
0
0
0
0
0
0
0
0
0
0
0
0
0
0
0
0
0
0
0
0
0
0
0
0
0
0
0
0
0
0
0
0
0
0
0
0
0
0
0
0
0
0
0
0
0
0
0
0
0
0
0
0
0
0
0
0
0
0
0
0
0
0
0
0
0
0
0
0
0
0
0
0
0
0
0
0
0
0
0
0
0
0
0
0
0
0
0
0
0
0
0
0
0
0
0
0
0
0
0
0
0
0
0
0
0
0
0
0
0
0
0
0
0
0
0
0
0
0
0
0
0
0
0
0
0
0
0
0
0
0
0
0
0
0
0
0
0
0
0
0
0
0
0
0
0
0
0
0
0
0
0
0
0
0
0
0
0
0
0
0
0
0
0
0
0
0
0
0
0
0
0
0
0
0
0
0
0
0
0
0
0
0
0
0
0
0
0
0
0
0
0
0
0
0
0
0
0
0
0
0
0
0
0
0
0
0
0
0
0
0
0
0
0
0
0
0
0
0
0
0
0
0
0
0
0
0
0
0
0
0
0
0
0
0
0
0
0
0
0
0
0
0
0
0
0
0
0
0
0
0
0
0
0
0
0
0
0
0
0
0
0
0
0
0
0
0
0
0
0
0
0
0
0
0
0
0
0
0
0
0
0
0
0
0
0
0
0
0
0
0
0
0
0
0
0
0
0
0
0
0
0
0
0
0
0
0
0
0
0
0
0
0
0
0
0
0
0
0
0
0
0
0
0
0
0
0
0
0
0
0
0
0
0
0
0
0
0
0
0
0
0
0
0
0
0
0
0
0
0
0
0
0
0
0
0
0
0
0
0
0
0
0
0
0
0
0
0
0
0
0
0
0
0
0
0
0
0
0
0
0
0
0
0
0
0
0
0
0
0
0
0
0
0
0
0
0
0
0
0
0
0
0
0
0
0
0
0
0
0
0
0
0
0
0
0
0
0
0
0
0
0
0
0
0
0
0
0
0
0
0
0
0
0
0
0
0
0
0
0
0
0
0
0
0
0
0
0
0
0
0
0
0
0
0
0
0
0
0
0
0
0
0
0
0
0
0
0
0
0
0
0
0
0
0
0
0
0
0
0
0
0
0
0
0
0
0
0
0
0
0
0
0
0
0
0
0
0
0
0
0
0
0
0
0
0
0
0
0
0
0
0
0
0
0
0
0
0
0
0
0
0
0
0
0
0
0
0
0
0
0
0
0
0
0
0
0
0
0
0
0
0
0
0
0
0
0
0
0
0
0
0
0
0
0
0
0
0
0
0
0
0
0
0
0
0
0
0
0
0
0
0
0
0
0
0
0
0
0
0
0
0
0
0
0
0
0
0
0
0
0
0
0
0
0
0
0
0
0
0
0
0
0
0
0
0
0
0
0
0
0
0
0
0
0
0
0
0
0
0
0
0
0
0
0
0
0
0
0
0
0
0
0
0
0
0
0
0
0
0
0
0
0
0
0
0
0
0
0
0
0
0
0
0
0
0
0
0
0
0
0
0
0
0
0
0
0
0
0
0
0
0
0
0
0
0
0
0
0
0
0
0
0
0
0
0
0
0
0
0
0
0
0
0
0
0
0
0
0
0
0
0
0
0
0
0
0
0
0
0
0
0
0
0
0
0
0
0
0
0
0
0
0
0
0
0
0
0
0
0
0
0
0
0
0
0
0
0
0
0
0
0
0
0
0
0
0
0
0
0
0
0
0
0
0
0
0
0
0
0
0
0
0
0
0
0
0
0
0
0
0
0
0
0
0
0
0
0
0
0
0
0
0
0
0
0
0
0
0
0
0
0
0
0
0
0
0
0
0
0
0
0
0
0
0
0
0
0
0
0
0
0
0
0
0
0
0
0
0
0
0
0
0
0
0
0
0
0
0
0
0
0
0
0
0
0
0
0
0
0
0
0
0
0
0
0
0
0
0
0
0
0
0
0
0
0
0
0
0
0
0
0
0
0
0
0
0
0
0
0
0
0
0
0
0
0
0
0
0
0
0
0
0
0
0
0
0
0
0
0
0
0
0
0
0
0
0
0
0
0
0
0
0
0
0
0
0
0
0
0
0
0
0
0
0
0
0
0
0
0
0
0
0
0
0
0
0
0
0
0
0
0
0
0
0
0
0
0
0
0
0
0
0
0
0
0
0
0
0
0
0
0
0
0
0
0
0
0
0
0
0
0
0
0
0
0
0
0
0
0
0
0
0
0
0
0
0
0
0
0
0
0
0
0
0
0
0
0
0
0
0
0
0
0
0
0
0
0
0
0
0
0
0
0
0
0
0
0
0
0
0
0
0
0
0
0
0
0
0
0
0
0
0
0
0
0
0
0
0
0
0
0
0
0
0
0
0
0
0
0
0
0
0
0
0
0
0
0
0
0
0
0
0
0
0
0
0
0
0
0
0
0
0
0
0
0
0
0
0
0
0
0
0
0
0
0
0
0
0
0
0
0
0
0
0
0
0
0
0
0
0
0
0
0
0
0
0
0
0
0
0
0
0
0
0
0
0
0
0
0
0
0
0
0
0
0
0
0
0
0
0
0
0
0
0
0
0
0
0
0
0
0
0
0
0
0
0
0
0
0
0
0
0
0
0
0
0
0
0
0
0
0
0
0
0
0
0
0
0
0
0
0
0
0
0
0
0
0
0
0
0
0
0
0
0
0
0
0
0
0
0
0
0
0
0
0
0
0
0
0
0
0
0
0
0
0
0
0
0
0
0
0
0
0
0
0
0
0
0
0
0
0
0
0
0
0
0
0
0
0
0
0
0
0
0
0
0
0
0
0
0
0
0
0
0
0
0
0
0
0
0
0
0
0
0
0
0
0
0
0
0
0
0
0
0
0
0
0
0
0
0
0
0
0
0
0
0
0
0
0
0
0
0
0
0
0
0
0
0
0
0
0
0
0
0
0
0
0
0
0
0
0
0
0
0
0
0
0
0
0
0
0
0
0
0
0
0
0
0
0
0
0
0
0
0
0
0
0
0
0
0
0
0
0
0
0
0
0
0
0
0
0
0
0
0
0
0
0
0
0
0
0
0
0
0
0
0
0
0
0
0
0
0
0
0
0
0
0
0
0
0
0
0
0
0
0
0
0
0
0
0
0
0
0
0
0
0
0
0
0
0
0
0
0
0
0
0
0
0
0
0
0
0
0
0
0
0
0
0
0
0
0
0
0
0
0
0
0
0
0
0
0
0
0
0
0
0
0
0
0
0
0
0
0
0
0
0
0
0
0
0
0
0
0
0
0
0
0
0
0
0
0
0
0
0
0
0
0
0
0
0
0
0
0
0
0
0
0
0
0
0
0
0
0
0
0
0
0
0
0
0
0
0
0
0
0
0
0
0
0
0
0
0
0
0
0
0
0
0
0
0
0
0
0
0
0
0
0
0
0
0
0
0
0
0
0
0
0
0
0
0
0
0
0
0
0
0
0
0
0
0
0
0
0
0
0
0
0
0
0
0
0
0
0
0
0
0
0
0
0
0
0
0
0
0
0
0
0
0
0
0
0
0
0
0
0
0
0
0
0
0
0
0
0
0
0
0
0
0
0
0
0
0
0
0
0
0
0
0
0
0
0
0
0
0
0
0
0
0
0
0
0
0
0
0
0
0
0
0
0
0
0
0
0
0
0
0
0
0
0
0
0
0
0
0
0
0
0
0
0
0
0
0
0
0
0
0
0
0
0
0
0
0
0
0
0
0
0
0
0
0
0
0
0
0
0
0
0
0
0
0
0
0
0
0
0
0
0
0
0
0
0
0
0
0
0
0
0
0
0
0
0
0
0
0
0
0
0
0
0
0
0
0
0
0
0
0
0
0
0
0
0
0
0
0
0
0
0
0
0
0
0
0
0
0
0
0
0
0
0
0
0
0
0
0
0
0
0
0
0
0
0
0
0
0
0
0
0
0
0
0
0
0
0
0
0
0
0
0
0
0
0
0
0
0
0
0
0
0
0
0
0
0
0
0
0
0
0
0
0
0
0
0
0
0
0
0
0
0
0
0
0
0
0
0
0
0
0
0
0
0
0
0
0
0
0
0
0
0
0
0
0
0
0
0
0
0
0
0
0
0
0
0
0
0
0
0
0
0
0
0
0
0
0
0
0
0
0
0
0
0
0
0
0
0
0
0
0
0
0
0
0
0
0
0
0
0
0
0
0
0
0
0
0
0
0
0
0
0
0
0
0
0
0
0
0
0
0
0
0
0
0
0
0
0
0
0
0
0
0
0
0
0
0
0
0
0
0
0
0
0
0
0
0
0
0
0
0
0
0
0
0
0
0
0
0
0
0
0
0
0
0
0
0
0
0
0
0
0
0
0
0
0
0
0
0
0
0
0
0
0
0
0
0
0
0
0
0
0
0
0
0
0
0
0
0
0
0
0
0
0
0
0
0
0
0
0
0
0
0
0
0
0
0
0
0
0
0
0
0
0
0
0
0
0
0
0
0
0
0
0
0
0
0
0
0
0
0
0
0
0
0
0
0
0
0
0
0
0
0
0
0
0
0
0
0
0
0
0
0
0
0
0
0
0
0
0
0
0
0
0
0
0
0
0
0
0
0
0
0
0
0
0
0
0
0
0
0
0
0
0
0
0
0
0
0
0
0
0
0
0
0
0
0
0
0
0
0
0
0
0
0
0
0
0
0
0
0
0
0
0
0
0
0
0
0
0
0
0
0
0
0
0
0
0
0
0
0
0
0
0
0
0
0
0
0
0
0
0
0
0
0
0
0
0
0
0
0
0
0
0
0
0
0
0
0
0
0
0
0
0
0
0
0
0
0
0
0
0
0
0
0
0
0
0
0
0
0
0
0
0
0
0
0
0
0
0
0
0
0
0
0
0
0
0
0
0
0
0
0
0
0
0
0
0
0
0
0
0
0
0
0
0
0
0
0
0
0
0
0
0
0
0
0
0
0
0
0
0
0
0
0
0
0
0
0
0
0
0
0
0
0
0
0
0
0
0
0
0
0
0
0
0
0
0
0
0
0
0
0
0
0
0
0
0
0
0
0
0
0
0
0
0
0
0
0
0
0
0
0
0
0
0
0
0
0
0
0
0
0
0
0
0
0
0
0
0
0
0
0
0
0
0
0
0
0
0
0
0
0
0
0
0
0
0
0
0
0
0
0
0
0
0
0
0
0
0
0
0
0
0
0
0
0
0
0
0
0
0
0
0
0
0
0
0
0
0
0
0
0
0
0
0
0
0
0
0
0
0
0
0
0
0
0
0
0
0
0
0
0
0
0
0
0
0
0
0
0
0
0
0
0
0
0
0
0
0
0
0
0
0
0
0
0
0
0
0
0
0
0
0
0
0
0
0
0
0
0
0
0
0
0
0
0
0
0
0
0
0
0
0
0
0
0
0
0
0
0
0
0
0
0
0
0
0
0
0
0
0
0
0
0
0
0
0
0
0
0
0
0
0
0
0
0
0
0
0
0
0
0
0
0
0
0
0
0
0
0
0
0
0
0
0
0
0
0
0
0
0
0
0
0
0
0
0
0
0
0
0
0
0
0
0
0
0
0
0
0
0
0
0
0
0
0
0
0
0
0
0
0
0
0
0
0
0
0
0
0
0
0
0
0
0
0
0
0
0
0
0
0
0
0
0
0
0
0
0
0
0
0
0
0
0
0
0
0
0
0
0
0
0
0
0
0
0
0
0
0
0
0
0
0
0
0
0
0
0
0
0
0
0
0
0
0
0
0
0
0
0
0
0
0
0
0
0
0
0
0
0
0
0
0
0
0
0
0
0
0
0
0
0
0
0
0
0
0
0
0
0
0
0
0
0
0
0
0
0
0
0
0
0
0
0
0
0
0
0
0
0
0
0
0
0
0
0
0
0
0
0
0
0
0
0
0
0
0
0
0
0
0
0
0
0
0
0
0
0
0
0
0
0
0
0
0
0
0
0
0
0
0
0
0
0
0
0
0
0
0
0
0
0
0
0
0
0
0
0
0
0
0
0
0
0
0
0
0
0
0
0
0
0
0
0
0
0
0
0
0
0
0
0
0
0
0
0
0
0
0
0
0
0
0
0
0
0
0
0
0
0
0
0
0
0
0
0
0
0
0
0
0
0
0
0
0
0
0
0
0
0
0
0
0
0
0
0
0
0
0
0
0
0
0
0
0
0
0
0
0
0
0
0
0
0
0
0
0
0
0
0
0
0
0
0
0
0
0
0
0
0
0
0
0
0
0
0
0
0
0
0
0
0
0
0
0
0
0
0
0
0
0
0
0
0
0
0
0
0
0
0
0
0
0
0
0
0
0
0
0
0
0
0
0
0
0
0
0
0
0
0
0
0
0
0
0
0
0
0
0
0
0
0
0
0
0
0
0
0
0
0
0
0
0
0
0
0
0
0
0
0
0
0
0
0
0
0
0
0
0
0
0
0
0
0
0
0
0
0
0
0
0
0
0
0
0
0
0
0
0
0
0
0
0
0
0
0
0
0
0
0
0
0
0
0
0
0
0
0
0
0
0
0
0
0
0
0
0
0
0
0
0
0
0
0
0
0
0
0
0
0
0
0
0
0
0
0
0
0
0
0
0
0
0
0
0
0
0
0
0
0
0
0
0
0
0
0
0
0
0
0
0
0
0
0
0
0
0
0
0
0
0
0
0
0
0
0
0
0
0
0
0
0
0
0
0
0
0
0
0
0
0
0
0
0
0
0
0
0
0
0
0
0
0
0
0
0
0
0
0
0
0
0
0
0
0
0
0
0
0
0
0
0
0
0
0
0
0
0
0
0
0
0
0
0
0
0
0
0
0
0
0
0
0
0
0
0
0
0
0
0
0
0
0
0
0
0
0
0
0
0
0
0
0
0
0
0
0
0
0
0
0
0
0
0
0
0
0
0
0
0
0
0
0
0
0
0
0
0
0
0
0
0
0
0
0
0
0
0
0
0
0
0
0
0
0
0
0
0
0
0
0
0
0
0
0
0
0
0
0
0
0
0
0
0
0
0
0
0
0
0
0
0
0
0
0
0
0
0
0
0
0
0
0
0
0
0
0
0
0
0
0
0
0
0
0
0
0
0
0
0
0
0
0
0
0
0
0
0
0
0
0
0
0
0
0
0
0
0
0
0
0
0
0
0
0
0
0
0
0
0
0
0
0
0
0
0
0
0
0
0
0
0
0
0
0
0
0
0
0
0
0
0
0
0
0
0
0
0
0
0
0
0
0
0
0
0
0
0
0
0
0
0
0
0
0
0
0
0
0
0
0
0
0
0
0
0
0
0
0
0
0
0
0
0
0
0
0
0
0
0
0
0
0
0
0
0
0
0
0
0
0
0
0
0
0
0
0
0
0
0
0
0
0
0
0
0
0
0
0
0
0
0
0
0
0
0
0
0
0
0
0
0
0
0
0
0
0
0
0
0
0
0
0
0
0
0
0
0
0
0
0
0
0
0
0
0
0
0
0
0
0
0
0
0
0
0
0
0
0
0
0
0
0
0
0
0
0
0
0
0
0
0
0
0
0
0
0
0
0
0
0
0
0
0
0
0
0
0
0
0
0
0
0
0
0
0
0
0
0
0
0
0
0
0
0
0
0
0
0
0
0
0
0
0
0
0
0
0
0
0
0
0
0
0
0
0
0
0
0
0
0
0
0
0
0
0
0
0
0
0
0
0
0
0
0
0
0
0
0
0
0
0
0
0
0
0
0
0
0
0
0
0
0
0
0
0
0
0
0
0
0
0
0
0
0
0
0
0
0
0
0
0
0
0
0
0
0
0
0
0
0
0
0
0
0
0
0
0
0
0
0
0
0
0
0
0
0
0
0
0
0
0
0
0
0
0
0
0
0
0
0
0
0
0
0
0
0
0
0
0
0
0
0
0
0
0
0
0
0
0
0
0
0
0
0
0
0
0
0
0
0
0
0
0
0
0
0
0
0
0
0
0
0
0
0
0
0
0
0
0
0
0
0
0
0
0
0
0
0
0
0
0
0
0
0
0
0
0
0
0
0
0
0
0
0
0
0
0
0
0
0
0
0
0
0
0
0
0
0
0
0
0
0
0
0
0
0
0
0
0
0
0
0
0
0
0
0
0
0
0
0
0
0
0
0
0
0
0
0
0
0
0
0
0
0
0
0
0
0
0
0
0
0
0
0
0
0
0
0
0
0
0
0
0
0
0
0
0
0
0
0
0
0
0
0
0
0
0
0
0
0
0
0
0
0
0
0
0
0
0
0
0
0
0
0
0
0
0
0
0
0
0
0
0
0
0
0
0
0
0
0
0
0
0
0
0
0
0
0
0
0
0
0
0
0
0
0
0
0
0
0
0
0
0
0
0
0
0
0
0
0
0
0
0
0
0
0
0
0
0
0
0
0
0
0
0
0
0
0
0
0
0
0
0
0
0
0
0
0
0
0
0
0
0
0
0
0
0
0
0
0
0
0
0
0
0
0
0
0
0
0
0
0
0
0
0
0
0
0
0
0
0
0
0
0
0
0
0
0
0
0
0
0
0
0
0
0
0
0
0
0
0
0
0
0
0
0
0
0
0
0
0
0
0
0
0
0
0
0
0
0
0
0
0
0
0
0
0
0
0
0
0
0
0
0
0
0
0
0
0
0
0
0
0
0
0
0
0
0
0
0
0
3
3
3
3
3
3
3
3
3
3
3
3
3
3
3
3
3
3
3
3
3
3
3
3
3
3
3
3
3
3
3
3
3
3
3
3
3
3
3
3
3
3
3
3
3
3
3
3
3
3
3
3
3
3
3
3
3
3
3
3
3
3
3
3
3
3
3
3
3
3
3
3
3
3
3
3
3
3
3
3
3
3
3
3
3
3
3
3
3
3
3
3
3
3
3
3
3
3
3
3
3
3
3
3
3
3
3
3
3
3
3
3
3
3
3
3
3
3
3
3
3
3
3
3
3
3
3
3
3
3
3
3
3
3
3
3
3
3
3
3
3
3
3
3
3
3
3
3
3
3
3
3
3
3
3
3
3
3
3
3
3
3
3
3
3
3
3
3
3
3
3
3
3
3
3
3
3
3
3
3
3
3
3
3
3
3
3
3
3
3
3
3
3
3
3
3
3
3
3
3
3
3
3
3
3
3
3
3
3
3
3
3
3
3
3
3
3
3
3
3
3
3
3
3
3
3
3
3
3
3
3
3
3
3
3
3
3
3
3
3
3
3
3
3
3
3
3
3
3
3
3
3
3
3
3
3
3
3
3
3
3
3
3
3
3
3
3
3
3
3
3
3
3
3
3
3
3
3
3
3
3
3
3
3
3
3
3
3
3
3
3
3
3
3
3
3
3
3
3
3
3
3
3
3
3
3
3
3
3
3
3
3
3
3
3
3
3
3
3
3
3
3
3
3
3
3
3
3
3
3
3
3
3
3
3
3
3
3
3
3
3
3
3
3
3
3
3
3
3
3
3
3
3
3
3
3
3
3
3
3
3
3
3
3
3
3
3
3
3
3
3
3
3
3
3
3
3
3
3
3
3
3
3
3
3
3
3
3
3
3
3
3
3
3
3
3
3
3
3
3
3
3
3
3
3
3
3
3
3
3
3
3
3
3
3
3
3
3
3
3
3
3
3
3
3
3
3
3
3
3
3
3
3
3
3
3
3
3
3
3
3
3
3
3
3
3
3
3
3
3
3
3
3
3
3
3
3
3
3
3
3
3
3
3
3
3
3
3
3
3
3
3
3
3
3
3
3
3
3
3
3
3
3
3
3
3
3
3
3
3
3
3
3
3
3
3
3
3
3
3
3
3
3
3
3
3
3
3
3
3
3
3
3
3
3
3
3
3
3
3
3
3
3
3
3
3
3
3
3
3
3
3
3
3
3
3
3
3
3
3
3
3
3
3
3
3
3
3
3
3
3
3
3
3
3
3
3
3
3
3
3
3
3
3
3
3
3
3
3
3
3
3
3
3
3
3
3
3
3
3
3
3
3
3
3
3
3
3
3
3
3
3
3
3
3
3
3
3
3
3
3
3
3
3
3
3
3
3
3
3
3
3
3
3
3
3
3
3
3
3
3
3
3
3
3
3
3
3
3
3
3
3
3
3
3
3
3
3
3
3
3
3
3
3
3
3
3
3
3
3
3
3
3
3
3
3
3
3
3
3
3
3
3
3
3
3
3
3
3
3
3
3
3
3
3
3
3
3
3
3
3
3
3
3
3
3
3
3
3
3
3
3
3
3
3
3
3
3
3
3
3
3
3
3
3
3
3
3
3
3
3
3
3
3
3
3
3
3
3
3
3
3
3
3
3
3
3
3
3
3
3
3
3
3
3
3
3
3
3
3
3
3
3
3
3
3
3
3
3
3
3
3
3
3
3
3
3
3
3
3
3
3
3
3
3
3
3
3
3
3
3
3
3
3
3
3
3
3
3
3
3
3
3
3
3
3
3
3
3
3
3
3
3
3
3
3
3
3
3
3
3
3
3
3
3
3
3
3
3
3
3
3
3
3
3
3
3
3
3
3
3
3
3
3
3
3
3
3
3
3
3
3
3
3
3
3
3
3
3
3
3
3
3
3
3
3
3
3
3
3
3
3
3
3
3
3
3
3
3
3
3
3
3
3
3
3
3
3
3
3
3
3
3
3
3
3
3
3
3
3
3
3
3
3
3
3
3
3
3
3
3
3
3
3
3
3
3
3
3
3
3
3
3
3
3
3
3
3
3
3
3
3
3
3
3
3
3
3
3
3
3
3
3
3
3
3
3
3
3
3
3
3
3
3
3
3
3
3
3
3
3
3
3
3
3
3
3
3
3
3
3
3
3
3
0
0
0
0
0
0
0
0
19
19
19
19
19
19
19
19
19
19
19
19
19
19
19
19
19
19
19
19
19
19
19
19
19
19
19
19
19
19
19
19
19
19
19
19
19
19
19
19
19
19
19
19
19
19
19
19
19
19
19
19
19
19
19
19
19
19
19
19
19
19
19
19
19
19
19
19
19
19
19
19
19
19
19
19
19
19
19
19
19
19
19
19
19
19
19
19
19
19
19
19
19
19
19
19
19
19
19
19
19
19
19
19
19
19
19
19
19
19
19
19
19
19
19
19
19
19
19
19
19
19
19
19
19
19
19
19
19
19
19
19
19
19
19
19
19
19
19
19
19
19
19
19
19
19
19
19
19
19
19
19
19
19
19
19
19
19
19
19
19
19
19
19
19
19
19
19
19
19
19
19
19
19
19
19
19
19
19
19
19
19
19
19
19
19
19
19
19
19
19
19
19
19
19
19
19
19
19
19
19
19
19
19
19
19
19
19
19
19
0
0
0
0
0
0
0
0
0
0
0
0
0
0
0
0
0
3
3
3
3
3
3
3
3
3
3
3
3
3
3
3
3
3
3
3
3
3
3
3
3
3
3
3
3
3
3
3
3
3
3
3
3
3
3
3
3
3
3
3
3
3
3
3
3
3
3
3
3
3
3
3
3
3
3
3
3
3
3
3
3
3
3
3
3
3
3
3
3
3
3
3
3
3
3
3
3
3
3
3
3
3
3
3
3
3
3
3
3
3
3
3
3
3
3
3
3
3
3
3
3
3
3
3
3
3
3
3
3
3
3
3
3
3
3
3
3
3
3
3
3
3
3
3
3
3
3
3
3
3
3
3
3
3
3
3
3
3
3
3
3
3
3
3
3
3
3
3
3
3
3
3
3
3
3
3
3
3
3
3
3
3
3
3
3
3
3
3
3
3
3
3
3
3
3
3
3
3
3
3
3
3
3
3
3
3
3
3
3
3
3
3
3
3
3
3
3
3
3
3
3
3
3
3
3
3
3
3
3
3
3
3
3
3
3
3
3
3
3
3
3
3
3
3
3
3
3
3
3
3
3
3
3
3
3
3
3
3
3
3
3
3
3
3
3
3
3
3
3
3
3
3
3
3
3
3
3
3
3
3
3
3
3
3
3
3
3
3
3
3
3
3
3
3
3
3
3
3
3
3
3
3
3
3
3
3
3
3
3
3
3
3
3
3
3
3
3
3
3
3
3
3
3
3
3
3
3
3
3
3
3
3
3
3
3
3
3
3
3
3
3
3
3
3
3
3
3
3
3
3
3
3
3
3
3
3
3
3
3
3
3
3
3
3
3
3
3
3
3
3
3
3
3
3
3
3
3
3
3
3
3
3
3
3
3
3
3
3
3
3
3
3
3
3
3
3
3
3
3
3
3
3
3
3
3
3
3
3
3
3
3
3
3
3
3
3
3
3
3
3
3
3
3
3
3
3
3
3
3
3
3
3
3
3
0
0
0
0
0
0
0
0
0
0
0
0
0
0
0
0
0
0
0
0
0
0
0
0
0
0
0
0
0
0
0
0
0
0
0
0
0
0
0
0
0
0
0
0
0
0
0
0
0
0
0
0
0
0
0
0
0
0
0
0
0
0
0
0
0
0
0
0
0
0
0
0
0
0
0
0
0
0
0
0
0
0
0
0
0
0
0
0
0
0
0
0
0
0
0
0
0
0
0
0
0
0
0
0
0
0
0
0
0
0
0
0
0
0
0
0
0
0
0
0
0
0
0
0
0
0
0
0
0
0
0
0
0
0
0
0
0
0
0
0
0
0
0
0
0
0
0
0
0
0
0
0
0
0
0
0
0
0
0
0
0
0
0
0
0
0
0
0
0
0
0
0
0
0
0
0
0
0
0
0
0
0
0
0
0
0
0
0
0
0
0
0
0
0
0
0
0
0
0
0
0
0
0
0
0
0
0
0
0
0
0
0
0
0
0
0
0
0
0
0
0
0
0
0
0
0
0
0
0
0
0
0
0
0
0
0
0
0
0
0
0
0
0
0
0
0
0
0
0
0
0
0
0
0
0
0
0
0
0
0
0
0
0
0
0
0
0
0
0
0
0
0
0
0
0
0
0
0
0
0
0
0
0
0
0
0
0
0
0
0
0
0
0
0
0
0
0
0
0
0
0
0
0
0
0
0
0
0
0
0
0
0
0
0
0
0
0
0
0
0
0
0
0
0
0
0
0
0
0
0
0
0
0
0
0
0
0
0
0
0
0
0
0
0
0
0
0
0
0
0
0
0
0
0
0
0
0
0
0
0
0
0
0
0
0
0
0
0
0
0
0
0
0
0
0
0
0
0
0
0
0
0
0
0
0
0
0
0
0
0
0
0
0
0
0
0
0
0
0
0
0
0
0
0
0
0
0
0
0
0
0
0
0
0
0
0
0
0
0
0
0
0
0
0
0
0
0
0
0
0
0
0
0
0
0
0
0
0
0
0
0
0
0
0
0
0
0
0
0
0
0
0
0
0
0
0
0
0
0
0
0
0
0
0
0
0
0
0
0
0
0
0
0
0
0
0
0
0
0
0
0
0
0
0
0
0
0
0
0
0
0
0
0
0
0
0
0
0
0
0
0
0
0
0
0
0
0
0
0
0
0
0
0
0
0
0
0
0
0
0
0
0
0
0
0
0
0
0
0
0
0
0
0
0
0
0
0
0
0
0
0
0
0
0
0
0
0
0
0
0
0
0
0
0
0
0
0
0
0
0
0
0
0
0
0
0
0
0
0
0
0
0
0
0
0
0
0
0
0
0
0
0
0
0
0
0
0
0
0
0
0
0
0
0
0
0
0
0
0
0
0
0
0
0
0
0
0
0
0
0
0
0
0
0
0
0
0
0
0
0
0
0
0
0
0
0
0
0
0
0
0
0
0
0
0
0
0
0
0
0
0
0
0
0
0
0
0
0
0
0
0
0
0
0
0
0
0
0
0
0
0
0
0
0
0
0
0
0
0
0
0
0
0
0
0
0
0
0
0
0
0
0
0
0
0
0
0
0
0
0
0
0
0
0
0
0
0
0
0
0
0
0
0
0
0
0
0
0
0
0
0
0
0
0
0
0
0
0
0
0
0
0
0
0
0
0
0
0
0
0
0
0
0
0
0
0
0
0
0
0
0
0
0
0
0
0
0
0
0
0
0
0
0
0
0
0
0
0
0
0
0
0
0
0
0
0
0
0
0
0
0
0
0
0
0
0
0
0
0
0
0
0
0
0
0
0
0
0
0
0
0
0
0
0
0
0
0
0
0
0
0
0
0
0
0
0
0
0
0
0
0
0
0
0
0
0
0
0
0
0
0
0
0
0
0
0
0
0
0
0
0
0
0
0
0
0
0
0
0
0
0
0
0
0
0
0
0
0
0
0
0
0
0
0
0
0
0
0
0
0
0
0
0
0
0
0
0
0
0
0
0
0
0
0
0
0
0
0
0
0
0
0
0
0
0
0
0
0
0
0
0
0
0
0
0
0
0
0
0
0
0
0
0
0
0
0
0
0
0
0
0
0
0
0
0
0
0
0
0
0
0
0
0
0
0
0
0
0
0
0
0
0
0
0
0
0
0
0
0
0
0
0
0
0
0
0
0
0
0
0
0
0
0
0
0
0
0
0
0
0
0
0
0
0
0
0
0
0
0
0
0
0
0
0
0
0
0
0
0
0
0
0
0
0
0
0
0
0
0
0
0
0
0
0
0
0
0
0
0
0
0
0
0
0
0
0
0
0
0
0
0
0
0
0
0
0
0
0
0
0
0
0
0
0
0
0
0
0
0
0
0
0
0
0
0
0
0
0
0
0
0
0
0
0
0
0
0
0
0
0
0
0
0
0
0
0
0
0
0
0
0
0
0
0
0
0
0
0
0
0
0
0
0
0
0
0
0
0
0
0
0
0
0
0
0
0
0
0
0
0
0
0
0
0
0
0
0
0
0
0
0
0
0
0
0
0
0
0
0
0
0
0
0
0
0
0
0
0
0
0
0
0
0
0
0
0
0
0
0
0
0
0
0
0
0
0
0
0
0
0
0
0
0
0
0
0
0
0
0
0
0
0
0
0
0
0
0
0
0
0
0
0
0
0
0
0
0
0
0
0
0
0
0
0
0
0
0
0
0
0
0
0
0
0
0
0
0
0
0
0
0
0
0
0
0
0
0
0
0
0
0
0
0
0
0
0
0
0
0
0
0
0
0
0
0
0
0
0
0
0
0
0
0
0
0
0
0
0
0
0
0
0
0
0
0
0
0
0
0
0
0
0
0
0
0
0
0
0
0
0
0
0
0
0
0
0
0
0
0
0
0
0
0
0
0
0
0
0
0
0
0
0
0
0
0
0
0
0
0
0
0
0
0
0
0
0
0
0
0
0
0
0
0
0
0
0
0
0
0
0
0
0
0
0
0
0
0
0
0
0
0
0
0
0
0
0
0
0
0
0
0
0
0
0
0
0
0
0
0
0
0
0
0
0
0
0
0
0
0
0
0
0
0
0
0
0
0
0
0
0
0
0
0
0
0
0
0
0
0
0
0
0
0
0
0
0
0
0
0
0
0
0
0
0
0
0
0
0
0
0
0
0
0
0
0
0
0
0
0
0
0
0
0
0
0
0
0
0
0
0
0
0
0
0
0
0
0
0
0
0
0
0
0
0
0
0
0
0
0
0
0
0
0
0
0
0
0
0
0
0
0
0
0
0
0
0
0
0
0
0
0
0
0
0
0
0
0
0
0
0
0
0
0
0
0
0
0
0
0
0
0
0
0
0
0
0
0
0
0
0
0
0
0
0
0
0
0
0
0
0
0
0
0
0
0
0
0
0
0
0
0
0
0
0
0
0
0
0
0
0
0
0
0
0
0
0
0
0
0
0
0
0
0
0
0
0
0
0
0
0
0
0
0
0
0
0
0
0
0
0
0
0
0
0
0
0
0
0
0
0
0
0
0
0
0
0
0
0
0
0
0
0
0
0
0
0
0
0
0
0
0
0
0
0
0
0
0
0
0
0
0
0
0
0
0
0
0
0
0
0
0
0
0
0
0
0
0
0
0
0
0
0
0
0
0
0
0
0
0
0
0
0
0
0
0
0
0
0
0
0
0
0
0
0
0
0
0
0
0
0
0
0
0
0
0
0
0
0
0
0
0
0
0
0
0
0
0
0
0
0
0
0
0
0
0
0
0
0
0
0
0
0
0
0
0
0
0
0
0
0
0
0
0
0
0
0
0
0
0
0
0
0
0
0
0
0
0
0
0
0
0
0
0
0
0
0
0
0
0
0
0
0
0
0
0
0
0
0
0
0
0
0
0
0
0
0
0
0
0
0
0
0
0
0
0
0
0
0
0
0
0
0
0
0
0
0
0
0
0
0
0
0
0
0
0
0
0
0
0
0
0
0
0
0
0
0
0
0
0
0
0
0
0
0
0
0
0
0
0
0
0
0
0
0
0
0
0
0
0
0
0
0
0
0
0
0
0
0
0
0
0
0
0
0
0
0
0
0
0
0
0
0
0
0
0
0
0
0
0
0
0
0
0
0
0
0
0
0
0
0
0
0
0
0
0
0
0
0
0
0
0
0
0
0
0
0
0
0
0
0
0
0
0
0
0
0
0
0
0
0
0
0
0
0
0
0
0
0
0
0
0
0
0
0
0
0
0
0
0
0
0
0
0
0
0
0
0
0
0
0
0
0
0
0
0
0
0
0
0
0
0
0
0
0
0
0
0
0
0
0
0
0
0
0
0
0
0
0
0
0
0
0
0
0
0
0
0
0
0
0
0
0
0
0
0
0
0
0
0
0
0
0
0
0
0
0
0
0
0
0
0
0
0
0
0
0
0
0
0
0
0
0
0
0
0
0
0
0
0
0
0
0
0
0
0
0
0
0
0
0
0
0
0
0
0
0
0
0
0
0
0
0
0
0
0
0
0
0
0
0
0
0
0
0
0
0
0
0
0
0
0
0
0
0
0
0
0
0
0
0
0
0
0
0
0
0
0
0
0
0
0
0
0
0
0
0
0
0
0
0
0
0
0
0
0
0
0
0
0
0
0
0
0
0
0
0
0
0
0
0
0
0
0
0
0
0
0
0
0
0
0
0
0
0
0
0
0
0
0
0
0
0
0
0
0
0
0
0
0
0
0
0
0
0
0
0
0
0
0
0
0
0
0
0
0
0
0
0
0
0
0
0
0
0
0
0
0
0
0
0
0
0
0
0
0
0
0
0
0
0
0
0
0
0
0
0
0
0
0
0
0
0
0
0
0
0
0
0
0
0
0
0
0
0
0
0
0
0
0
0
0
0
0
0
0
0
0
0
0
0
0
0
0
0
0
0
0
0
0
0
0
0
0
0
0
0
0
0
0
0
0
0
0
0
0
0
0
0
0
0
0
0
0
0
0
0
0
0
0
0
0
0
0
0
0
0
0
0
0
0
0
0
0
0
0
0
0
0
0
0
0
0
0
0
0
0
0
0
0
0
0
0
0
0
0
0
0
0
0
0
0
0
0
0
0
0
0
0
0
0
0
0
0
0
0
0
0
0
0
0
0
0
0
0
0
0
0
0
0
0
0
0
0
0
0
0
0
0
0
0
0
0
0
0
0
0
0
0
0
0
0
0
0
0
0
0
0
0
0
0
0
0
0
0
0
0
0
0
0
0
0
0
0
0
0
0
0
0
0
0
0
0
0
0
0
0
0
0
0
0
0
0
0
0
0
0
0
0
0
0
0
0
0
0
0
0
0
0
0
0
0
0
0
0
0
0
0
0
0
0
0
0
0
0
0
0
0
0
0
0
0
0
0
0
0
0
0
0
0
0
0
0
0
0
0
0
0
0
0
0
0
0
0
0
0
0
0
0
0
0
0
0
0
0
0
0
0
0
0
0
0
0
0
0
0
0
0
0
0
0
0
0
0
0
0
0
0
0
0
0
0
0
0
0
0
0
0
0
0
0
0
0
0
0
0
0
0
0
0
0
0
0
0
0
0
0
0
0
0
0
0
0
0
0
0
0
0
0
0
0
0
0
0
0
0
0
0
0
0
0
0
0
0
0
0
0
0
0
0
0
0
0
0
0
0
0
0
0
0
0
0
0
0
0
0
0
0
0
0
0
0
0
0
0
0
0
0
0
0
0
0
0
0
0
0
0
0
0
0
0
0
0
0
0
0
0
0
0
0
0
0
0
0
0
0
0
0
0
0
0
0
0
0
0
0
0
0
0
0
0
0
0
0
0
0
0
0
0
0
0
0
0
0
0
0
0
0
0
0
0
0
0
0
0
0
0
0
0
0
0
0
0
0
0
0
0
0
0
0
0
0
0
0
0
0
0
0
0
0
0
0
0
0
0
0
0
0
0
0
0
0
0
0
0
0
0
0
0
0
0
0
0
0
0
0
0
0
0
0
0
0
0
0
0
0
0
0
0
0
0
0
0
0
0
0
0
0
0
0
0
0
0
0
0
0
0
0
0
0
0
0
0
0
0
0
0
0
0
0
0
0
0
0
0
0
0
0
0
0
0
0
0
0
0
0
0
0
0
0
0
0
0
0
0
0
0
0
0
0
0
0
0
0
0
0
0
0
0
0
0
0
0
0
0
0
0
0
0
0
0
0
0
0
0
0
0
0
0
0
0
0
0
0
0
0
0
0
0
0
0
0
0
0
0
0
0
0
0
0
0
0
0
0
0
0
0
0
0
0
0
0
0
0
0
0
0
0
0
0
0
0
0
0
0
0
0
0
0
0
0
0
0
0
0
0
0
0
0
0
0
0
0
0
0
0
0
0
0
0
0
0
0
0
0
0
0
0
0
0
0
0
0
0
0
0
0
0
0
0
0
0
0
0
0
0
0
0
0
0
0
0
0
0
0
0
0
0
0
0
0
0
0
0
0
0
0
0
0
0
0
0
0
0
0
0
0
0
0
0
0
0
0
0
0
0
0
0
0
0
0
0
0
0
0
0
0
0
0
0
0
0
0
0
0
0
0
0
0
0
0
0
0
0
0
0
0
0
0
0
0
0
0
0
0
0
0
0
0
0
0
0
0
0
0
0
0
0
0
0
0
0
0
0
0
0
0
0
0
0
0
0
0
0
0
0
0
0
0
0
0
0
0
0
0
0
0
0
0
0
0
0
0
0
0
0
0
0
0
0
0
0
0
0
0
0
0
0
0
0
0
0
0
0
0
0
0
0
0
0
0
0
0
0
0
0
0
0
0
0
0
0
0
0
0
0
0
0
0
0
0
0
0
0
0
0
0
0
0
0
0
0
0
0
0
0
0
0
0
0
0
0
0
0
0
0
0
0
0
0
0
0
0
0
0
0
0
0
0
0
0
0
0
0
0
0
0
0
0
0
0
0
0
0
0
0
0
0
0
0
0
0
0
0
0
0
0
0
0
0
0
0
0
0
0
0
0
0
0
0
0
0
0
0
0
0
0
0
0
0
0
0
0
0
0
0
0
0
0
0
0
0
0
0
0
0
0
0
0
0
0
0
0
0
0
0
0
0
0
0
0
0
0
0
0
0
0
0
0
0
0
0
0
0
0
0
0
0
0
0
0
0
0
0
0
0
0
0
0
0
0
0
0
0
0
0
0
0
0
0
0
0
0
0
0
0
0
0
0
0
0
0
0
0
0
0
0
0
0
0
0
0
0
0
0
0
0
0
0
0
0
0
0
0
0
0
0
0
0
0
0
0
0
0
0
0
0
0
0
0
0
0
0
0
0
0
0
0
0
0
0
0
0
0
0
0
0
0
0
0
0
0
0
0
0
0
0
0
0
0
0
0
0
0
0
0
0
0
0
0
0
0
0
0
0
0
0
0
0
0
0
0
0
0
0
0
0
0
0
0
0
0
0
0
0
0
0
0
0
0
0
0
0
0
0
0
0
0
0
0
0
0
0
0
0
0
0
0
0
0
0
0
0
0
0
0
0
0
0
0
0
0
0
0
0
0
0
0
0
0
0
0
0
0
0
0
0
0
0
0
0
0
0
0
0
0
0
0
0
0
0
0
0
0
0
0
0
0
0
0
0
0
0
0
0
0
0
0
0
0
0
0
0
0
0
0
0
0
0
0
0
0
0
0
0
0
0
0
0
0
0
0
0
0
0
0
0
0
0
0
0
0
0
0
0
0
0
0
0
0
0
0
0
0
0
0
0
0
0
0
0
0
0
0
0
0
0
0
0
0
0
0
0
0
0
0
0
0
0
0
0
0
0
0
0
0
0
0
0
0
0
0
0
0
0
0
0
0
0
0
0
0
0
0
0
0
0
0
0
0
0
0
0
0
0
0
0
0
0
0
0
0
0
0
0
0
0
0
0
0
0
0
0
0
0
0
0
0
0
0
0
0
0
0
0
0
0
0
0
0
0
0
0
0
0
0
0
0
0
0
0
0
0
0
0
0
0
0
0
0
0
0
0
0
0
0
0
0
0
0
0
0
0
0
0
0
0
0
0
0
0
0
0
0
0
0
0
0
0
0
0
0
0
0
0
0
0
0
0
0
0
0
0
0
0
0
0
0
0
0
0
0
0
0
0
0
0
0
0
0
0
0
0
0
0
0
0
0
0
0
0
0
0
0
0
0
0
0
0
0
0
0
0
0
0
0
0
0
0
0
0
0
0
0
0
0
0
0
0
0
0
0
0
0
0
0
0
0
0
0
0
0
0
0
0
0
0
0
0
0
0
0
0
0
0
0
0
0
0
0
0
0
0
0
0
0
0
0
0
0
0
0
0
-7
-7
-7
-7
-7
-7
-7
-7
-7
-7
-7
-7
-7
-7
-7
-7
-7
-7
-7
-7
-7
-7
-7
-7
-7
-7
-7
-7
-7
-7
-7
-7
-7
-7
-7
-7
-7
-7
-7
-7
-7
-7
-7
-7
-7
-7
-7
-7
-7
-7
-7
-7
-7
-7
-7
-7
-7
-7
-7
-7
-7
-7
-7
-7
-7
-7
-7
-7
-7
-7
-7
-7
-7
-7
-7
-7
-7
-7
-7
-7
-7
-7
-7
-7
-7
-7
-7
-7
-7
-7
-7
-7
-7
-7
-7
-7
-7
-7
-7
-7
-7
-7
-7
-7
-7
-7
-7
-7
-7
-7
-7
-7
-7
-7
-7
-7
-7
-7
-7
-7
-7
-7
-7
-7
-7
-7
-7
-7
-7
-7
-7
-7
-7
-7
-7
-7
-7
-7
-7
-7
-7
-7
-7
-7
-7
-7
-7
-7
-7
-7
-7
-7
-7
-7
-7
-7
-7
-7
-7
-7
-7
-7
-7
-7
-7
-7
-7
-7
-7
-7
-7
-7
-7
-7
-7
-7
-7
-7
-7
-7
-7
-7
-7
-7
-7
-7
-7
-7
-7
-7
-7
-7
-7
-7
-7
-7
-7
-7
-7
-7
-7
-7
-7
-7
-7
-7
-7
-7
-7
-7
-7
-7
-7
-7
-7
-7
-7
-7
-7
-7
-7
-7
-7
-7
-7
-7
-7
-7
-7
-7
-7
-7
-7
-7
-7
-7
-7
-7
-7
-7
-7
-7
-7
-7
-7
-7
-7
-7
-7
-7
-7
-7
-7
-7
-7
-7
-7
-7
-7
-7
-7
-7
-7
-7
-7
-7
-7
-7
-7
-7
-7
-7
-7
-7
-7
-7
-7
-7
-7
-7
-7
-7
-7
-7
-7
-7
-7
-7
-7
-7
-7
-7
-7
-7
-7
-7
-7
-7
-7
-7
-7
-7
-7
-7
-7
-7
-7
-7
-7
-7
-7
-7
-7
-7
-7
-7
-7
-7
-7
-7
-7
-7
-7
-7
-7
-7
-7
-7
-7
-7
-7
-7
-7
-7
-7
-7
-7
-7
-7
-7
-7
-7
-7
-7
-7
-7
-7
-7
-7
-7
-7
-7
-7
-7
-7
-7
-7
-7
-7
-7
-7
-7
-7
-7
-7
-7
-7
-7
-7
-7
-7
-7
-7
-7
-7
-7
-7
-7
-7
-7
-7
-7
-7
-7
-7
-7
-7
-7
-7
-7
-7
-7
-7
-7
-7
-7
-7
-7
-7
-7
-7
-7
-7
-7
-7
-7
-7
-7
-7
-7
-7
-7
-7
-7
-7
-7
-7
-7
-7
-7
-7
-7
-7
-7
-7
-7
-7
-7
-7
-7
-7
-7
-7
-7
-7
-7
-7
-7
-7
-7
-7
-7
-7
-7
-7
-7
-7
-7
-7
-7
-7
-7
-7
-7
-7
-7
-7
-7
-7
-7
-7
-7
-7
-7
-7
-7
-7
-7
-7
-7
-7
-7
-7
-7
-7
-7
-7
-7
-7
-7
-7
-7
-7
-7
-7
-7
-7
-7
-7
-7
-7
-7
-7
-7
-7
-7
-7
-7
-7
-7
-7
-7
-7
-7
-7
-7
-7
-7
-7
-7
-7
-7
-7
-7
-7
-7
-7
-7
-7
-7
-7
-7
-7
-7
-7
-7
-7
-7
-7
-7
-7
-7
-7
-7
-7
-7
-7
-7
-7
-7
-7
-7
-7
-7
-7
-7
-7
-7
-7
-7
-7
-7
-7
-7
-7
-7
-7
-7
-7
-7
-7
-7
-7
-7
-7
-7
-7
-7
-7
-7
-7
-7
-7
-7
-7
-7
-7
-7
-7
-7
-7
-7
-7
-7
-7
-7
-7
-7
-7
-7
-7
-7
-7
-7
-7
-7
-7
-7
-7
-7
-7
-7
-7
-7
-7
-7
-7
-7
-7
-7
-7
-7
-7
-7
-7
-7
-7
-7
-7
-7
-7
-7
-7
-7
-7
-7
-7
-7
-7
-7
-7
-7
-7
-7
-7
-7
-7
-7
-7
-7
-7
-7
-7
-7
-7
-7
-7
-7
-7
-7
-7
-7
-7
-7
-7
-7
-7
-7
-7
-7
-7
-7
-7
-7
-7
-7
-7
-7
-7
-7
-7
-7
-7
-7
-7
-7
-7
-7
-7
-7
-7
-7
-7
-7
-7
-7
-7
-7
-7
-7
-7
-7
-7
-7
-7
-7
-7
-7
-7
-7
-7
-7
-7
-7
-7
-7
-7
-7
-7
-7
-7
-7
-7
-7
-7
-7
-7
-7
-7
-7
-7
-7
-7
0
0
0
0
0
0
0
0
0
0
0
0
0
0
0
0
0
0
0
0
0
0
0
0
0
0
0
0
0
0
0
0
0
0
0
0
0
0
0
0
0
0
0
0
0
0
0
0
0
0
0
0
0
-9
-9
-9
-9
-9
-9
-9
-9
-9
-9
-9
-9
-9
-9
-9
-9
-9
-9
-9
-9
-9
-9
-9
-9
-9
-9
-9
-9
-9
-9
-9
-9
-9
-9
-9
-9
-9
-9
-9
-9
-9
-9
-9
-9
-9
-9
-9
-9
-9
-9
-9
-9
-9
-9
-9
-9
-9
-9
-9
-9
-9
-9
-9
-9
-9
-9
-9
-9
-9
-9
-9
-9
-9
-9
-9
-9
-9
-9
-9
-9
-9
-9
-9
-9
-9
-9
-9
-9
-9
-9
-9
-9
-9
-9
-9
-9
-9
-9
-9
-9
-9
-9
-9
-9
-9
-9
-9
-9
-9
-9
-9
-9
-9
-9
-9
-9
-9
-9
-9
-9
-9
-9
-9
-9
-9
-9
-9
-9
-9
-9
-9
-9
-9
-9
-9
-9
-9
-9
-9
-9
-9
-9
-9
-9
-9
-9
-9
-9
-9
-9
-9
-9
-9
-9
-9
-9
-9
-9
-9
-9
-9
-9
-9
-9
-9
-9
-9
-9
-9
-9
-9
-9
-9
-9
-9
-9
-9
-9
-9
-9
-9
-9
-9
-9
-9
-9
-9
-9
-9
-9
-9
-9
-9
-9
-9
-9
-9
-9
-9
-9
-9
-9
-9
-9
-9
-9
-9
-9
-9
-9
-9
-9
-9
-9
-9
-9
-9
-9
-9
-9
-9
-9
-9
-9
-9
-9
-9
-9
-9
-9
-9
-9
-9
-9
-9
-9
-9
-9
-9
-9
-9
-9
-9
-9
-9
-9
-9
-9
-9
-9
-9
-9
-9
-9
-9
-9
-9
-9
-9
-9
-9
-9
-9
-9
-9
-9
-9
-9
-9
-9
-9
-9
-9
-9
-9
-9
-9
-9
-9
-9
-9
-9
-9
-9
-9
-9
-9
-9
-9
-9
-9
-9
-9
-9
-9
-9
-9
-9
-9
-9
-9
-9
-9
-9
-9
-9
-9
-9
-9
-9
-9
-9
-9
-9
-9
-9
-9
-9
-9
-9
-9
-9
-9
-9
-9
-9
-9
-9
-9
-9
-9
-9
-9
-9
-9
-9
-9
-9
-9
-9
-9
-9
-9
-9
-9
-9
-9
-9
-9
-9
-9
-9
-9
-9
-9
-9
-9
-9
-9
-9
-9
-9
-9
-9
-9
-9
-9
-9
-9
-9
-9
-9
-9
-9
-9
-9
-9
-9
-9
-9
-9
-9
-9
-9
-9
-9
-9
-9
-9
-9
-9
-9
-9
-9
-9
-9
-9
-9
-9
-9
-9
-9
-9
-9
-9
-9
-9
-9
-9
-9
-9
-9
-9
-9
-9
-9
-9
-9
-9
-9
-9
-9
-9
-9
-9
-9
-9
-9
-9
-9
-9
-9
-9
-9
-9
-9
-9
-9
-9
-9
-9
-9
-9
-9
-9
-9
-9
-9
-9
-9
-9
-9
-9
-9
-9
-9
-9
-9
-9
-9
-9
-9
-9
-9
-9
-9
-9
-9
-9
-9
-9
-9
-9
-9
-9
-9
-9
-9
-9
-9
-9
-9
-9
-9
-9
-9
-9
-9
-9
-9
-9
-9
-9
-9
-9
-9
-9
-9
-9
-9
-9
-9
-9
-9
-9
-9
-9
-9
-9
-9
-9
-9
-9
-9
-9
-9
-9
-9
-9
-9
-9
-9
-9
-9
-9
-9
-9
-9
-9
-9
-9
-9
-9
-9
-9
-9
-9
-9
-9
-9
-9
-9
-9
-9
-9
-9
-9
-9
-9
-9
-9
-9
-9
-9
-9
-9
-9
-9
-9
-9
-9
-9
-9
-9
-9
-9
-9
-9
-9
-9
-9
-9
-9
-9
-9
-9
-9
-9
-9
-9
-9
-9
-9
-9
-9
-9
-9
-9
-9
-9
-9
-9
-9
-9
-9
-9
-9
-9
-9
-9
-9
-9
-9
-9
-9
-9
-9
-9
-9
-9
-9
-9
-9
-9
-9
-9
-9
-9
-9
-9
-9
-9
-9
-9
-9
-9
-9
-9
-9
-9
-9
-9
-9
-9
-9
-9
-9
-9
-9
-9
-9
-9
-9
-9
-9
-9
-9
-9
-9
-9
-9
-9
-9
-9
-9
-9
-9
-9
-9
-9
-9
-9
-9
-9
-9
-9
-9
-9
-9
-9
-9
-9
-9
-9
-9
-9
-9
-9
-9
-9
-9
-9
-9
-9
-9
-9
-9
-9
-9
-9
-9
-9
-9
-9
-9
-9
-9
-9
-9
-9
-9
-9
-9
-9
-9
-9
-9
-9
-9
-9
-9
-9
-9
-9
-9
-9
-9
-9
-9
-9
-9
-9
-9
-9
-9
-9
-9
-9
-9
-9
-9
-9
-9
-9
-9
-9
-9
-9
-9
-9
-9
-9
-9
-9
-9
-9
-9
-9
-9
-9
-9
-9
-9
-9
-9
-9
-9
-9
-9
-9
-9
-9
-9
-9
-9
-9
-9
-9
-9
-9
-9
-9
-9
-9
-9
-9
-9
-9
-9
-9
-9
-9
-9
-9
-9
-9
-9
-9
-9
-9
-9
-9
-9
-9
-9
-9
-9
-9
-9
-9
-9
-9
-9
-9
-9
-9
-9
-9
-9
-9
-9
-9
-9
-9
-9
-9
-9
-9
-9
-9
-9
-9
-9
-9
-9
-9
-9
-9
-9
-9
-9
-9
-9
-9
-9
-9
-9
-9
-9
-9
-9
-9
-9
-9
-9
-9
-9
-9
-9
-9
-9
-9
-9
-9
-9
-9
-9
-9
-9
-9
-9
-9
-9
-9
-9
-9
-9
-9
-9
-9
-9
-9
-9
-9
-9
-9
-9
-9
-9
-9
-9
-9
-9
-9
-9
-9
-9
-9
-9
-9
-9
-9
-9
-9
-9
-9
-9
-9
-9
-9
-9
-9
-9
-9
-9
-9
-9
-9
-9
-9
-9
-9
-9
-9
-9
-9
-9
-9
-9
-9
-9
-9
-9
-9
-9
-9
-9
-9
-9
-9
-9
-9
-9
-9
-9
-9
-9
-9
-9
-9
-9
-9
-9
-9
-9
-9
-9
-9
-9
-9
-9
-9
-9
-9
-9
-9
-9
-9
-9
-9
-9
-9
-9
-9
-9
-9
-9
-9
-9
-9
-9
-9
-9
-9
-9
-9
-9
-9
-9
-9
-9
-9
-9
-9
-9
-9
-9
-9
-9
-9
-9
-9
-9
-9
-9
-9
-9
-9
-9
-9
-9
-9
-9
-9
-9
-9
-9
-9
-9
-9
-9
-9
-9
-9
-9
-9
-9
-9
-9
-9
-9
-9
-9
-9
-9
-9
-9
-9
-9
-9
-9
-9
-9
-9
-9
-9
-9
-9
-9
-9
-9
-9
-9
-9
-9
-9
-9
-9
-9
-9
-9
-9
-9
-9
-9
-9
-9
-9
-9
-9
-9
-9
-9
-9
-9
-9
-9
-9
-9
-9
-9
-9
-9
-9
-9
-9
-9
-9
-9
-9
-9
-9
-9
-9
-9
-9
-9
-9
-9
-9
-9
-9
-9
-9
-9
-9
-9
-9
-9
-9
-9
-9
-9
-9
-9
-9
-9
-9
-9
-9
-9
-9
-9
-9
-9
-9
-9
-9
-9
-9
-9
-9
-9
-9
-9
-9
-9
-9
-9
-9
-9
-9
-9
-9
-9
-9
-9
-9
-9
-9
-9
-9
-9
-9
-9
-9
-9
-9
-9
-9
-9
-9
-9
-9
-9
-9
-9
-9
-9
-9
-9
-9
-9
-9
-9
-9
-9
-9
-9
-9
-9
-9
-9
-9
-9
-9
-9
-9
-9
-9
-9
-9
-9
-9
-9
-9
-9
-9
-9
-9
-9
-9
-9
-9
-9
-9
-9
-9
-9
-9
-9
-9
-9
-9
-9
-9
-9
-9
-9
-9
-9
-9
-9
-9
-9
-9
-9
-9
-9
-9
-9
-9
-9
-9
-9
-9
-9
-9
-9
-9
-9
-9
-9
-9
-9
-9
-9
-9
-9
-9
-9
-9
-9
-9
-9
-9
-9
-9
-9
-9
-9
-9
-9
-9
-9
-9
-9
-9
-9
-9
-9
-9
-9
-9
-9
-9
-9
-9
-9
-9
-9
-9
-9
-9
-9
-9
-9
-9
-9
-9
-9
-9
-9
-9
-9
-9
-9
-9
-9
-9
-9
-9
-9
-9
-9
-9
-9
-9
-9
-9
-9
-9
-9
-9
-9
-9
-9
-9
-9
-9
-9
-9
-9
-9
-9
-9
-9
-9
-9
-9
-9
-9
-9
-9
-9
-9
-9
-9
-9
-9
-9
-9
-9
-9
-9
-9
-9
-9
-9
-9
-9
-9
-9
-9
-9
-9
-9
-9
-9
-9
-9
-9
-9
-9
-9
-9
-9
-9
-9
-9
-9
-9
-9
-9
-9
-9
-9
-9
-9
-9
-9
-9
-9
-9
-9
-9
-9
-9
-9
-9
-9
-9
-9
-9
-9
-9
-9
-9
-9
-9
-9
-9
-9
-9
-9
-9
-9
-9
-9
-9
-9
-9
-9
-9
-9
-9
-9
-9
-9
-9
-9
-9
-9
-9
-9
-9
-9
-9
-9
-9
-9
-9
-9
-9
-9
-9
-9
-9
-9
-9
-9
-9
-9
-9
-9
-9
-9
-9
-9
-9
-9
-9
-9
-9
-9
-9
-9
-9
-9
-9
-9
-9
-9
-9
-9
-9
-9
-9
-9
-9
-9
-9
-9
-9
-9
-9
-9
-9
-9
-9
-9
-9
-9
-9
-9
-9
-9
-9
-9
-9
-9
-9
-9
-9
-9
-9
-9
-9
-9
-9
-9
-9
-9
-9
-9
-9
-9
-9
-9
-9
-9
-9
-9
-9
-9
-9
-9
-9
-9
-9
-9
-9
-9
-9
-9
-9
-9
-9
-9
-9
-9
-9
-9
-9
-9
-9
-9
-9
-9
-9
-9
-9
-9
-9
-9
-9
-9
-9
-9
-9
-9
-9
-9
-9
-9
-9
-9
-9
-9
-9
-9
-9
-9
-9
-9
-9
-9
-9
-9
-9
-9
-9
-9
-9
-9
-9
-9
-9
-9
-9
-9
-9
-9
-9
-9
-9
-9
-9
-9
-9
-9
-9
-9
-9
-9
-9
-9
-9
-9
-9
-9
-9
-9
-9
-9
-9
-9
-9
-9
-9
-9
-9
-9
-9
-9
-9
-9
-9
-9
-9
-9
-9
-9
-9
-9
-9
-9
-9
-9
-9
-9
-9
-9
-9
-9
-9
-9
-9
-9
-9
-9
-9
-9
-9
-9
-9
-9
-9
-9
-9
-9
-9
-9
-9
-9
-9
-9
-9
-9
-9
0
0
0
0
-3
-3
-3
-3
-3
-3
-3
-3
-3
-3
-3
-3
-3
-3
-3
-3
-3
-3
-3
-3
-3
-3
-3
-3
-3
-3
-3
-3
-3
-3
-3
-3
-3
-3
-3
-3
-3
-3
-3
-3
-3
-3
-3
-3
-3
-3
-3
-3
-3
-3
-3
-3
-3
-3
-3
-3
-3
-3
-3
-3
-3
-3
-3
-3
-3
-3
-3
-3
-3
-3
-3
-3
-3
-3
-3
-3
-3
-3
-3
-3
-3
-3
-3
-3
-3
-3
-3
-3
-3
-3
-3
-3
-3
-3
-3
-3
-3
-3
-3
-3
-3
-3
-3
-3
-3
-3
-3
-3
-3
-3
-3
-3
-3
-3
-3
-3
-3
-3
-3
-3
-3
-3
-3
-3
-3
-3
-3
-3
-3
-3
-3
-3
-3
-3
-3
-3
-3
-3
-3
-3
-3
-3
-3
-3
-3
-3
-3
-3
-3
-3
-3
-3
-3
-3
-3
-3
-3
-3
-3
-3
-3
-3
-3
-3
-3
-3
-3
-3
-3
-3
-3
-3
-3
-3
-3
-3
-3
-3
-3
-3
-3
-3
-3
-3
-3
-3
-3
-3
-3
-3
-3
-3
-3
-3
-3
-3
-3
-3
-3
-3
-3
-3
-3
-3
-3
-3
-3
-3
-3
-3
-3
-3
-3
-3
-3
-3
-3
-3
-3
-3
-3
-3
-3
-3
-3
-3
-3
-3
-3
-3
-3
-3
-3
-3
-3
-3
-3
-3
-3
-3
-3
-3
-3
-3
-3
-3
-3
-3
-3
-3
-3
-3
-3
-3
-3
-3
-3
-3
-3
-3
-3
-3
-3
-3
-3
-3
-3
-3
-3
-3
-3
-3
-3
-3
-3
-3
-3
-3
-3
-3
-3
-3
-3
-3
-3
-3
-3
-3
-3
-3
-3
-3
-3
-3
-3
-3
-3
-3
-3
-3
-3
-3
-3
-3
-3
-3
-3
-3
-3
-3
-3
-3
-3
-3
-3
-3
-3
-3
-3
-3
-3
-3
-3
-3
-3
-3
-3
-3
-3
-3
-3
-3
-3
-3
-3
-3
-3
-3
-3
-3
-3
-3
-3
-3
-3
-3
-3
-3
-3
-3
-3
-3
-3
-3
-3
-3
-3
-3
-3
-3
-3
-3
-3
-3
-3
-3
-3
-3
-3
-3
-3
-3
-3
-3
-3
-3
-3
-3
-3
-3
-3
-3
-3
-3
-3
-3
-3
-3
-3
-3
-3
-3
-3
-3
-3
-3
-3
-3
-3
-3
-3
-3
-3
-3
-3
-3
-3
-3
-3
-3
-3
-3
-3
-3
-3
-3
-3
-3
-3
-3
-3
-3
-3
-3
-3
-3
-3
-3
-3
-3
-3
-3
-3
-3
-3
-3
-3
-3
-3
-3
-3
-3
-3
-3
-3
-3
-3
-3
-3
-3
-3
-3
-3
-3
-3
-3
-3
-3
-3
-3
-3
-3
-3
-3
-3
-3
-3
-3
-3
-3
-3
-3
-3
-3
-3
-3
-3
-3
-3
-3
-3
-3
-3
-3
-3
-3
-3
-3
-3
-3
-3
-3
-3
-3
-3
-3
-3
-3
-3
-3
-3
-3
-3
-3
-3
-3
-3
-3
-3
-3
-3
-3
-3
-3
-3
-3
-3
-3
-3
-3
-3
-3
-3
-3
-3
-3
-3
-3
-3
-3
-3
-3
-3
-3
-3
-3
-3
-3
-3
-3
-3
-3
-3
-3
-3
-3
-3
-3
-3
-3
-3
-3
-3
-3
-3
-3
-3
-3
-3
-3
-3
-3
-3
-3
-3
-3
-3
-3
-3
-3
-3
-3
-3
-3
-3
-3
-3
-3
-3
-3
-3
-3
-3
-3
-3
-3
-3
-3
-3
-3
-3
-3
-3
-3
-3
-3
-3
-3
-3
-3
-3
-3
-3
-3
-3
-3
-3
-3
-3
-3
-3
-3
-3
-3
-3
-3
-3
-3
-3
-3
-3
-3
-3
-3
-3
-3
-3
-3
-3
-3
-3
-3
-3
-3
-3
-3
-3
-3
-3
-3
-3
-3
-3
-3
-3
-3
-3
-3
-3
-3
-3
-3
-3
-3
-3
-3
-3
-3
-3
-3
-3
-3
-3
-3
-3
-3
-3
-3
-3
-3
-3
-3
-3
-3
-3
-3
-3
-3
-3
-3
-3
-3
-3
-3
-3
-3
-3
-3
-3
-3
-3
-3
-3
-3
-3
-3
-3
-3
-3
-3
-3
-3
-3
-3
-3
-3
-3
-3
-3
-3
-3
-3
-3
-3
-3
-3
-3
-3
-3
-3
-3
-3
-3
-3
-3
-3
-3
-3
-3
-3
-3
-3
-3
-3
-3
-3
-3
-3
-3
-3
-3
-3
-3
-3
-3
-3
-3
-3
-3
-3
-3
-3
-3
-3
-3
-3
-3
-3
-3
-3
-3
-3
-3
-3
-3
-3
-3
-3
-3
-3
-3
-3
-3
-3
-3
-3
-3
-3
-3
-3
-3
-3
-3
-3
-3
-3
-3
-3
-3
-3
-3
-3
-3
-3
-3
-3
-3
-3
-3
-3
-3
-3
-3
-3
-3
-3
-3
-3
-3
-3
-3
-3
-3
-3
-3
-3
-3
-3
-3
-3
-3
-3
-3
-3
-3
-3
-3
-3
-3
-3
-3
-3
-3
-3
-3
-3
-3
-3
-3
-3
-3
-3
-3
-3
-3
-3
-3
-3
-3
-3
-3
-3
-3
-3
-3
-3
-3
-3
-3
-3
-3
-3
-3
-3
-3
-3
-3
-3
-3
-3
-3
-3
-3
-3
-3
-3
-3
-3
-6
-6
-6
-6
-6
-6
-6
-6
-6
-6
-6
-6
-6
-6
-6
-6
-6
-6
-6
-6
-6
-6
-6
-6
-6
-6
-6
-6
-6
-6
-6
-6
-6
-6
-6
-6
-6
-6
-6
-6
-6
-6
-6
-6
-6
-6
-6
-6
-6
-6
-6
-6
-6
-6
-6
-6
-6
-6
-6
-6
-6
-6
-6
-6
-6
-6
-6
-6
-6
-6
-6
-6
-6
-6
-6
-6
-6
-6
-6
-6
-6
-6
-6
-6
-6
-6
-6
-6
-6
-6
-6
-6
-6
-6
-6
-6
-6
-6
-6
-6
-6
-6
-6
-6
-6
-6
-6
-6
-6
-6
-6
-6
-6
-6
-6
-6
-6
-6
-6
-6
-6
-6
-6
-6
-6
-6
-6
-6
-6
-6
-6
-6
-6
-6
-6
-6
-6
-6
-6
-6
-6
-6
-6
-6
-6
-6
-6
-6
-6
-6
-6
-6
-6
-6
-6
-6
-6
-6
-6
-6
-6
-6
-6
-6
-6
-6
-6
-6
-6
-6
-6
-6
-6
-6
-6
-6
-6
-6
-6
-6
-6
-6
-6
-6
-6
-6
-6
-6
-6
-6
-6
-6
-6
-6
-6
-6
-6
-6
-6
-6
-6
-6
-6
-6
-6
-6
-6
-6
-6
-6
-6
-6
-6
-6
-6
-6
-6
-6
-6
-6
-6
-6
-6
-6
-6
-6
-6
-6
-6
-6
-6
-6
-6
-6
-6
-6
-6
-6
-6
-6
-6
-6
-6
-6
-6
-6
-6
-6
-6
-6
-6
-6
-6
-6
-6
-6
-6
-6
-6
-6
-6
-6
-6
-6
-6
-6
-6
-6
-6
-6
-6
-6
-6
-6
-6
-6
-6
-6
-6
-6
-6
-6
-6
-6
-6
-6
-6
-6
-6
-6
-6
-6
-6
-6
-6
-6
-6
-6
-6
-6
-6
-6
-6
-6
-6
-6
-6
-6
-6
-6
-6
-6
-6
-6
-6
-6
-6
-6
-6
-6
-6
-6
-6
-6
-6
-6
-6
-6
-6
-6
-6
-6
-6
-6
-6
-6
-6
-6
-6
-6
-6
-6
-6
-6
-6
-6
-6
-6
-6
-6
-6
-6
-6
-6
-6
-6
-6
-6
-6
-6
-6
-6
-6
-6
-6
-6
-6
-6
-6
-6
-6
-6
-6
-6
-6
-6
-6
-6
-6
-6
-6
-6
-6
-6
-6
-6
-6
-6
-6
-6
-6
-6
-6
-6
-6
-6
-6
-6
-6
-6
-6
-6
-6
-6
-6
-6
-6
-6
-6
-6
-6
-6
-6
-6
-6
-6
-6
-6
-6
-6
-6
-6
-6
-6
-6
-6
-6
-6
-6
-6
-6
-6
-6
-6
-6
-6
-6
-6
-6
-6
-6
-6
-6
-6
-6
-6
-6
-6
-6
-6
-6
-6
-6
-6
-6
-6
-6
-6
-6
-6
-6
-6
-6
-6
-6
-6
-6
-6
-6
-6
-6
-6
-6
-6
-6
-6
-6
-6
-6
-6
-6
-6
-6
-6
-6
-6
-6
-6
-6
-6
-6
-6
-6
-6
-6
-6
-6
-6
-6
-6
-6
-6
-6
-6
-6
-6
-6
-6
-6
-6
-6
-6
-6
-6
-6
-6
-6
-6
-6
-6
-6
-6
-6
-6
-6
-6
-6
-6
-6
-6
-6
-6
-6
-6
-6
-6
-6
-6
-6
-6
-6
-6
-6
-6
-6
-6
-6
-6
-6
-6
-6
-6
-6
-6
-6
-6
-6
-6
-6
-6
-6
-6
-6
-6
-6
-6
-6
-6
-6
-6
-6
-6
-6
-6
-6
-6
-6
-6
-6
-6
-6
-6
-6
-6
-6
-6
-6
-6
-6
-6
-6
-6
-6
-6
-6
-6
-6
-6
-6
-6
-6
-6
-6
-6
-6
-6
-6
-6
-6
-6
-6
-6
-6
-6
-6
-6
-6
-6
-6
-6
-6
-6
-6
-6
-6
-6
-6
-6
-6
-6
-6
-6
-6
-6
-6
-6
-6
-6
-6
-6
-6
-6
-6
-6
-6
-6
-6
-6
-6
-6
-6
-6
-6
-6
-6
-6
-6
-6
-6
-6
-6
-6
-6
-6
-6
-6
-6
-6
-6
-6
-6
-6
-6
-6
-6
-6
-6
-6
-6
-6
-6
-6
-6
-6
-6
-6
-6
-6
-6
-6
-6
-6
-6
-6
-6
-6
-6
-6
-6
-6
-6
-6
-6
-6
-6
-6
-6
-6
-6
-6
-6
-6
-6
-6
-6
-6
-6
-6
-6
-6
-6
-6
-6
-6
-6
-6
-6
-6
-6
-6
-6
-6
-6
-6
-6
-6
-6
-6
-6
-6
-6
-6
-6
-6
-6
-6
-6
-6
-6
-6
-6
-6
-6
-6
-6
-6
-6
-6
-6
-6
-6
-6
-6
-6
-6
-6
-6
-6
-6
-6
-6
-6
-6
-6
-6
-6
-6
-6
-6
-6
-6
-6
-6
-6
-6
-6
-6
-6
-6
-6
-6
-6
-6
-6
-6
-6
-6
-6
-6
-6
-6
-6
-6
-6
-6
-6
-6
-6
-6
-6
-6
-6
-6
-6
-6
-6
-6
-6
-6
-6
-6
-6
-6
-6
-6
-6
-6
-6
-6
-6
-6
-6
-6
-6
-6
-6
-6
-6
-6
-6
-6
-6
-6
-6
-6
-6
-6
-6
-6
-6
-6
-6
-6
-6
-6
-6
-6
-6
-6
-6
-6
-6
-6
-6
-6
-6
-6
-6
-6
-6
-6
-6
-6
-6
-6
-6
-6
-6
-6
-6
-6
-6
-6
-6
-6
-6
-6
-6
-6
-6
-6
-6
-6
-6
-6
-6
-6
-6
-6
-6
-6
-6
-6
-6
-6
-6
-6
-6
-6
-6
-6
-6
-6
-6
-6
-6
-6
-6
-6
-6
-6
-6
-6
-6
-6
-6
-6
-6
-6
-6
-6
-6
-6
-6
-6
-6
-6
-6
-6
-6
-6
-6
-6
-6
-6
-6
-6
-6
-6
-6
-6
-6
-6
-6
-6
-6
-6
-6
-6
-6
-6
-6
-6
-6
-6
-6
-6
-6
-6
-6
-6
-6
-6
-6
-6
-6
-6
-6
-6
-6
-6
-6
-6
-6
-6
-6
-6
-6
-6
-6
-6
-6
-6
-6
-6
-6
-6
-6
-6
-6
-6
-6
-6
-6
-6
-6
-6
-6
-6
-6
-6
-6
-6
-6
-6
-6
-6
-6
-6
-6
-6
-6
-6
-6
-6
-6
-6
-6
-6
-6
-6
-6
-6
-6
-6
-6
-6
-6
-6
-6
-6
-6
-6
-6
-6
-6
-6
-6
-6
-6
-6
-6
-6
-6
-6
-6
-6
-6
-6
-6
-6
-6
-6
-6
-6
-6
-6
-6
-6
-6
-6
-6
-6
-6
-6
-6
-6
-6
-6
-6
-6
-6
-6
-6
-6
-6
-6
-6
-6
-6
-6
-6
-6
-6
-6
-6
-6
-6
-6
-6
-6
-6
-6
-6
-6
-6
-6
-6
-6
-6
-6
-6
-6
-6
-6
-6
-6
-6
-6
-6
-6
-6
-6
-6
-6
-6
-6
-6
-6
-6
-6
-6
-6
-6
-6
-6
-6
-6
-6
-6
-6
-6
-6
-6
-6
-6
-6
-6
-6
-6
-6
-6
-6
-6
-6
-6
-6
-6
-6
-6
-6
-6
-6
-6
-6
-6
-6
-6
-6
-6
-6
-6
-6
-6
-6
-6
-6
-6
-6
-6
-6
-6
-6
-6
-6
-6
-6
-6
-6
-6
-6
-6
-6
-6
-6
-6
-6
-6
-6
-6
-6
-6
-6
-6
-6
-6
-6
-6
-6
0
0
0
0
0
0
0
0
0
0
0
0
0
0
0
0
0
0
0
0
0
0
0
0
0
0
0
0
0
0
0
0
0
0
0
0
0
0
0
0
0
0
0
0
0
0
0
0
0
0
0
0
0
0
0
0
0
0
0
0
0
0
0
0
0
0
0
0
0
0
0
0
0
0
0
0
0
0
0
0
0
0
0
0
0
0
0
0
0
0
0
0
0
0
0
0
0
0
0
0
0
0
0
0
0
0
0
0
0
0
0
0
0
0
0
0
0
0
0
0
0
0
0
0
0
0
0
0
0
0
0
0
0
0
0
0
0
0
0
0
0
0
0
0
0
0
0
0
0
0
0
0
0
0
0
0
0
0
0
0
0
0
0
0
0
0
0
0
0
0
0
0
0
0
0
0
0
0
0
0
0
0
0
0
0
0
0
0
0
0
0
0
0
0
0
0
0
0
0
0
0
0
0
0
0
0
0
0
0
0
0
0
0
0
0
0
0
0
0
0
0
0
0
0
0
0
0
0
0
0
0
0
0
0
0
0
0
0
0
0
0
0
0
0
0
0
0
0
0
0
0
0
0
0
0
0
0
0
0
0
0
0
0
0
0
0
0
0
0
0
0
0
0
0
0
0
0
0
0
0
0
0
0
0
0
0
0
0
0
0
0
0
0
0
0
0
0
0
0
0
0
0
0
0
0
0
0
0
0
0
0
0
0
0
0
0
0
0
0
0
0
0
0
0
0
0
0
0
0
0
0
0
0
0
0
0
0
0
0
0
0
0
0
0
0
0
0
0
0
0
0
0
0
0
0
0
0
0
0
0
0
0
0
0
0
0
0
0
0
0
0
0
0
0
0
0
0
0
0
0
0
0
0
0
0
0
0
0
0
0
0
0
0
0
0
0
0
0
0
0
0
0
0
0
0
0
0
0
0
0
0
0
0
0
0
0
0
0
0
0
0
0
0
0
0
0
0
0
0
0
0
0
0
0
0
0
0
0
0
0
0
0
0
0
0
0
0
0
0
0
0
0
0
0
0
0
0
0
0
0
0
0
0
0
0
0
0
0
0
0
0
0
0
0
0
0
0
0
0
0
0
0
0
0
0
0
0
0
0
0
0
0
0
0
0
0
0
0
0
0
0
0
0
0
0
0
0
0
0
0
0
0
0
0
0
0
0
0
0
0
0
0
0
0
0
0
0
0
0
0
0
0
0
0
0
0
0
0
0
0
0
0
0
0
0
0
0
0
0
0
0
0
0
0
0
0
0
0
0
0
0
0
0
0
0
0
0
0
0
0
0
0
0
0
0
0
0
0
0
0
0
0
0
0
0
0
0
0
0
0
0
0
0
0
0
0
0
0
0
0
0
0
0
0
0
0
0
0
0
0
0
0
0
0
0
0
0
0
0
0
0
0
0
0
0
0
0
0
0
0
0
0
0
0
0
0
0
0
0
0
0
0
0
0
0
0
0
0
0
0
0
0
0
0
0
0
0
0
0
0
0
0
0
0
0
0
0
0
0
0
0
0
0
0
0
0
0
0
0
0
0
0
0
0
0
0
0
0
0
0
0
0
0
0
0
0
0
0
0
0
0
0
0
0
0
0
0
0
0
0
0
0
0
0
0
0
0
0
0
0
0
0
0
0
0
0
0
0
0
0
0
0
0
0
0
0
0
0
0
0
0
0
0
0
0
0
0
0
0
0
0
0
0
0
0
0
0
0
0
0
0
0
0
0
0
0
0
0
0
0
0
0
0
0
0
0
0
0
0
0
0
0
0
0
0
0
0
0
0
0
0
0
0
0
0
0
0
0
0
0
0
0
0
0
0
0
0
0
0
0
0
0
0
0
0
0
0
0
0
0
0
0
0
0
0
0
0
0
0
0
0
0
0
0
0
0
0
0
0
0
0
0
0
0
0
0
0
0
0
0
0
0
0
0
0
0
0
0
0
0
0
0
0
0
0
0
0
0
0
0
0
0
0
0
0
0
0
0
0
0
0
0
0
0
0
0
0
0
0
0
0
0
0
0
0
0
0
0
0
0
0
0
0
0
0
0
0
0
0
0
0
0
0
0
0
0
0
0
0
0
0
0
0
0
0
0
0
0
0
0
0
0
0
0
0
0
0
0
0
0
0
0
0
0
0
0
0
0
0
0
0
0
0
0
0
0
0
0
0
0
0
0
0
0
0
0
0
0
0
0
0
0
0
0
0
0
0
0
0
0
0
0
0
0
0
0
0
0
0
0
0
0
0
0
0
0
0
0
0
0
0
0
0
0
0
0
0
0
0
0
0
0
0
0
0
0
0
0
0
0
0
0
0
0
0
0
0
0
0
0
0
0
0
0
0
0
0
0
0
0
0
0
0
0
0
0
0
0
0
0
0
0
0
0
0
0
0
0
0
0
0
0
0
0
0
0
0
0
0
0
0
0
0
0
0
0
0
0
0
0
0
0
0
0
0
0
0
0
0
0
0
0
0
0
0
0
0
0
0
0
0
0
0
0
0
0
0
0
0
0
0
0
0
0
0
0
0
0
0
0
0
0
0
0
0
0
0
0
0
0
0
0
0
0
0
0
0
0
0
0
0
0
0
0
0
0
0
0
0
0
0
0
0
0
0
0
0
0
0
0
0
0
0
0
0
0
0
0
0
0
0
0
0
0
0
0
0
0
0
0
0
0
0
0
0
0
0
0
0
0
0
0
0
0
0
0
0
0
0
0
0
0
0
0
0
0
0
0
0
0
0
0
0
0
0
0
0
0
0
0
0
0
0
0
0
0
0
0
0
0
0
0
0
0
0
0
0
0
0
0
0
0
0
0
0
0
0
0
0
0
0
0
0
0
0
0
0
0
0
0
0
0
0
0
0
0
0
0
0
0
0
0
0
0
0
0
0
0
0
0
0
0
0
0
0
0
0
0
0
0
0
0
0
0
0
0
0
0
0
0
0
0
0
0
0
0
0
0
0
0
0
0
0
0
0
0
0
0
0
0
0
0
0
0
0
0
0
0
0
0
0
0
0
0
0
0
0
0
0
0
0
0
0
0
0
0
0
0
0
0
0
0
0
0
0
0
0
0
0
0
0
0
0
0
0
0
0
0
0
0
0
0
0
0
0
0
0
0
0
0
0
0
0
0
0
0
0
0
0
0
0
0
0
0
0
0
0
0
0
0
0
0
0
0
0
0
0
0
0
0
0
0
0
0
0
0
0
0
0
0
0
0
0
0
0
0
0
0
0
0
0
0
0
0
0
0
0
0
0
0
0
0
0
0
0
0
0
0
0
0
0
0
0
0
0
0
0
0
0
0
0
0
0
0
0
0
0
0
0
0
0
0
0
0
0
0
0
0
0
0
0
0
0
0
0
0
0
0
0
0
0
0
0
0
0
0
0
0
0
0
0
0
0
0
0
0
0
0
0
0
0
0
0
0
0
0
0
0
0
0
0
0
0
0
0
0
0
0
0
0
0
0
0
0
0
0
0
0
0
0
0
0
0
0
0
0
0
0
0
0
0
0
0
0
0
0
0
0
0
0
0
0
0
0
0
0
0
0
0
0
0
0
0
0
0
0
0
0
0
0
0
0
0
0
0
0
0
0
0
0
0
17
17
17
17
17
17
17
17
17
17
17
17
17
17
17
17
17
17
17
17
17
17
17
17
17
17
17
17
17
17
17
17
17
17
17
17
17
17
17
17
17
17
17
17
17
17
17
17
17
17
17
17
17
17
17
17
17
17
17
17
17
17
17
17
17
17
17
17
17
17
17
17
17
17
17
17
17
17
17
17
17
17
17
17
17
17
17
17
17
17
17
17
17
17
17
17
17
17
17
17
17
17
17
17
17
17
17
17
17
17
17
17
17
17
17
17
17
17
17
17
17
17
17
17
17
17
17
17
17
17
17
17
17
17
17
17
17
17
17
17
17
17
17
17
17
17
17
17
17
17
17
17
17
17
17
17
17
17
17
17
17
17
17
17
17
17
17
17
17
17
17
17
17
17
17
17
17
17
17
17
17
17
17
17
17
17
17
17
17
17
17
17
17
17
17
17
17
17
17
17
17
17
17
17
17
17
17
17
17
17
17
17
17
17
17
17
17
17
17
17
17
17
17
17
17
17
17
17
17
17
17
17
17
17
17
17
17
17
17
17
17
17
17
17
17
17
17
17
17
17
17
17
17
17
17
17
17
17
17
17
17
17
17
17
17
17
17
17
17
17
17
17
17
17
17
17
17
17
17
17
17
17
17
17
17
17
17
17
17
17
17
17
17
17
17
17
17
17
17
17
17
17
17
17
17
17
17
17
17
17
17
17
17
17
17
17
17
17
17
17
17
17
17
17
17
17
17
17
17
17
17
17
17
17
17
17
17
17
17
17
17
17
17
17
17
17
17
17
17
17
17
17
17
17
17
17
17
17
17
17
17
17
17
17
17
17
17
17
17
17
17
17
17
17
17
17
17
17
17
17
17
17
17
17
17
17
17
17
17
17
17
17
17
17
17
17
17
17
17
17
17
17
17
17
17
17
17
17
17
17
17
17
17
17
17
17
17
17
17
17
17
17
17
17
17
17
17
17
17
17
17
17
17
17
17
17
17
17
17
17
17
17
17
17
17
17
17
17
17
17
17
17
17
17
17
17
17
17
17
17
17
17
17
17
17
17
17
17
17
17
17
17
17
17
17
17
17
17
17
17
17
17
17
17
17
17
17
17
17
17
17
17
17
17
17
17
17
17
17
17
17
17
17
17
17
17
17
17
17
17
17
17
17
17
17
17
17
17
17
17
17
17
17
17
17
17
17
17
17
17
17
17
17
17
17
17
17
17
17
17
17
17
17
17
17
17
17
17
17
17
17
17
17
17
17
17
17
17
17
17
17
17
17
17
17
17
17
17
17
17
17
17
17
17
17
17
17
17
17
17
17
17
17
17
17
17
17
17
17
17
17
17
17
17
17
17
17
17
17
17
17
17
17
17
17
17
17
17
17
17
17
17
17
17
17
17
17
17
17
17
17
17
17
17
17
17
17
17
17
17
17
17
17
17
17
17
17
17
17
17
17
17
17
17
17
17
17
17
17
17
17
17
17
17
17
17
17
17
17
17
17
17
17
17
17
17
17
17
17
17
17
17
17
17
17
17
17
17
17
17
17
17
17
17
17
17
17
17
17
17
17
17
17
17
17
17
17
17
17
17
17
17
17
17
17
17
17
17
17
17
17
17
17
17
17
17
17
17
17
17
17
17
17
17
17
17
17
17
17
17
17
17
17
17
17
17
17
17
17
17
17
17
17
17
17
17
17
17
17
17
17
17
17
17
17
17
17
17
17
17
17
17
17
17
17
17
17
17
17
17
17
17
17
17
17
17
17
17
17
17
17
17
17
17
17
17
17
17
17
17
17
17
17
17
17
17
17
17
17
17
17
17
17
17
17
17
17
17
17
17
17
17
17
17
17
17
17
17
17
17
17
17
17
17
17
17
17
17
17
17
17
17
17
17
17
17
17
17
17
17
17
17
17
17
17
17
17
17
17
17
17
17
17
17
17
17
17
17
17
17
17
17
17
17
17
17
17
17
17
17
17
17
17
0
0
0
0
0
0
0
0
0
0
0
0
0
0
0
0
0
0
0
0
0
0
0
0
0
0
0
0
0
0
0
0
0
0
0
0
0
0
0
0
0
0
0
0
0
0
0
0
0
0
0
0
0
0
0
0
0
0
0
0
0
0
0
0
0
0
0
0
0
0
0
0
0
0
0
0
0
0
0
0
0
0
0
0
0
0
0
0
0
0
0
0
0
0
0
0
0
0
0
0
0
0
0
0
0
0
0
0
0
0
0
0
0
0
0
0
0
0
0
0
0
0
0
0
0
0
0
0
0
0
0
0
0
0
0
0
0
0
0
0
0
0
0
0
0
0
0
0
0
0
0
0
0
0
0
0
0
0
0
0
0
0
0
0
0
0
0
0
0
0
0
0
0
0
0
0
0
0
0
0
0
0
0
0
0
0
0
0
0
0
0
0
0
0
0
0
0
0
0
0
0
0
0
0
0
0
0
0
0
0
0
0
0
0
0
0
0
0
0
0
0
0
0
0
0
0
0
0
0
0
0
0
0
0
0
0
0
0
0
0
0
0
0
0
0
0
0
0
0
0
0
0
0
0
0
0
0
0
0
0
0
0
0
0
0
0
0
0
0
0
0
0
0
0
0
0
0
0
0
0
0
0
0
0
0
0
0
0
0
0
0
0
0
0
0
0
0
0
0
0
0
0
0
0
0
0
0
0
0
0
0
0
0
0
0
0
0
0
0
0
0
0
0
0
0
0
0
0
0
0
0
0
0
0
0
0
0
0
0
0
0
0
0
0
0
0
0
0
0
0
0
0
0
0
0
0
0
0
0
0
0
0
0
0
0
0
0
0
0
0
0
0
0
0
0
0
0
0
0
0
0
0
0
0
0
0
0
0
0
0
0
0
0
0
0
0
0
0
0
0
0
0
0
0
0
0
0
0
0
0
0
0
0
0
0
0
0
0
0
0
0
0
0
0
0
0
0
0
0
0
0
0
0
0
0
0
0
0
0
0
0
0
0
0
0
0
0
0
0
0
0
0
0
0
0
0
0
0
0
0
0
0
0
0
0
0
0
0
0
0
0
0
0
0
0
0
0
0
0
0
0
0
0
0
0
0
0
0
0
0
0
0
0
0
0
0
0
0
0
0
0
0
0
0
0
0
0
0
0
0
0
0
0
0
0
0
0
0
0
0
0
0
0
0
0
0
0
0
0
0
0
0
0
0
0
0
0
0
0
0
0
0
0
0
0
0
0
0
0
0
0
0
0
0
0
0
0
0
0
0
0
0
0
0
0
0
0
0
0
0
0
0
0
0
0
0
0
0
0
0
0
0
0
0
0
0
0
0
0
0
0
0
0
0
0
0
0
0
0
0
0
0
0
0
0
0
0
0
0
0
0
0
0
0
0
0
0
0
0
0
0
0
0
0
0
0
0
0
0
0
0
0
0
0
0
0
0
0
0
0
0
0
0
0
0
0
0
0
0
0
0
0
0
0
0
0
0
0
0
0
0
0
0
0
0
0
0
0
0
0
0
0
0
0
0
0
0
0
0
0
0
0
0
0
0
0
0
0
0
0
0
0
0
0
0
0
0
0
0
0
0
0
0
0
0
0
0
0
0
0
0
0
0
0
0
0
0
0
0
0
0
0
0
0
0
0
0
0
0
0
0
0
0
0
0
0
0
0
0
0
0
0
0
0
0
0
0
0
0
0
0
0
0
0
0
0
0
0
0
0
0
0
0
0
0
0
0
0
0
0
0
0
0
0
0
0
0
0
0
0
0
0
0
0
0
0
0
0
0
0
0
0
0
0
0
0
0
0
0
0
0
0
0
0
0
0
0
0
0
0
0
0
0
0
0
0
0
0
0
0
0
0
0
0
0
0
0
0
0
0
0
0
0
0
0
0
0
0
0
0
0
0
0
0
0
0
0
0
0
0
0
0
0
0
0
0
0
0
0
0
0
0
0
0
0
0
0
0
0
0
0
0
0
0
0
0
0
0
0
0
0
0
0
0
0
0
0
0
0
0
0
0
0
0
0
0
0
0
0
0
0
0
0
0
0
0
0
0
0
0
0
0
0
0
0
0
0
0
0
0
0
0
0
0
0
0
0
0
0
0
0
0
0
0
0
0
0
0
0
0
0
0
0
0
0
0
0
0
0
0
0
0
0
0
0
0
0
0
0
0
0
0
0
0
0
0
0
0
0
0
0
0
0
0
0
0
0
0
0
0
0
0
0
0
0
0
0
0
0
0
0
0
0
0
0
0
0
0
0
0
0
0
0
0
0
0
0
0
0
0
0
0
0
0
0
0
0
0
0
0
0
0
0
0
0
0
0
0
0
0
0
0
0
0
0
0
0
0
0
0
0
0
0
0
0
0
0
0
0
0
0
0
0
0
0
0
0
0
0
0
0
0
0
0
0
0
0
0
0
0
0
0
0
0
0
0
0
0
0
0
0
0
0
0
0
0
0
0
0
0
0
0
0
0
0
0
0
0
0
0
0
0
0
0
0
0
0
0
0
0
0
0
0
0
0
0
0
0
0
0
0
0
0
0
0
0
0
0
0
0
0
0
0
0
0
0
0
0
0
0
0
0
0
0
0
0
0
0
0
0
0
0
0
0
0
0
0
0
0
0
0
0
0
0
0
0
0
0
0
0
0
0
0
0
0
0
0
0
0
0
0
0
0
0
0
0
0
0
0
0
0
0
0
0
0
0
0
0
0
0
0
0
0
0
0
0
0
0
0
0
0
0
0
0
0
0
0
0
0
0
0
0
0
0
0
0
0
0
0
0
0
0
0
0
0
0
0
0
0
0
0
0
0
0
0
0
0
0
0
0
0
0
0
0
0
0
0
0
0
0
0
0
0
0
0
0
0
0
0
0
0
0
0
0
0
0
0
0
0
0
0
0
0
0
0
0
0
0
0
0
0
0
0
0
0
0
0
0
0
0
0
0
0
0
0
0
0
0
0
0
0
0
0
0
0
0
0
0
0
0
0
0
0
0
0
0
0
0
0
0
0
0
0
0
0
0
0
0
0
0
0
0
0
0
0
0
0
0
0
0
0
0
0
0
0
0
0
0
0
0
0
0
0
0
0
0
0
0
0
0
0
0
0
0
0
0
0
0
0
0
0
0
0
0
0
0
0
0
0
0
0
0
0
0
0
0
0
0
0
0
0
0
0
0
0
0
0
0
0
0
0
0
0
0
0
0
0
0
0
0
0
0
0
0
0
0
0
0
0
0
0
0
0
0
0
0
0
0
0
0
0
0
0
0
0
0
0
0
0
0
0
0
0
0
0
0
0
0
0
0
0
0
0
0
0
0
0
0
0
0
0
0
0
0
0
0
0
0
0
0
0
0
0
0
0
0
0
0
0
0
0
0
0
0
0
0
0
0
0
0
0
0
0
0
0
0
0
0
0
0
0
0
0
0
0
0
0
0
0
0
0
0
0
0
0
0
0
0
0
0
0
0
0
0
0
0
0
0
0
0
0
0
0
0
0
0
0
0
0
0
0
0
0
0
0
0
0
0
0
0
0
0
0
0
0
0
0
0
0
0
0
0
0
0
0
0
0
0
0
0
0
0
0
0
0
0
0
0
0
0
0
0
0
0
0
0
0
0
0
0
0
0
0
0
0
0
0
0
0
0
0
0
0
0
0
0
0
0
0
0
0
0
0
0
0
0
0
0
0
0
0
0
0
0
0
0
0
0
0
0
0
0
0
0
0
0
0
0
0
0
0
0
0
0
0
0
0
0
0
0
0
0
0
0
0
0
0
0
0
0
0
0
0
0
0
0
0
0
0
0
0
0
0
0
0
0
0
0
0
0
0
0
0
0
0
0
0
0
0
0
0
0
0
0
0
0
0
0
0
0
0
0
0
0
0
0
0
0
0
0
0
0
0
0
0
0
0
0
0
0
0
0
0
0
0
0
0
0
0
0
0
0
0
0
0
0
0
0
0
0
0
0
0
0
0
0
0
0
0
0
0
0
0
0
0
0
0
0
0
0
0
0
0
0
0
0
0
0
0
0
0
0
0
0
0
0
0
0
0
0
0
0
0
0
0
0
0
0
0
0
0
0
0
0
0
0
0
0
0
0
0
0
0
0
0
0
0
0
0
0
0
0
0
0
0
0
0
0
0
0
0
0
0
0
0
0
0
0
0
0
0
0
0
0
0
0
0
0
0
0
0
0
0
0
0
0
0
0
0
0
0
0
0
0
0
0
0
0
0
0
0
0
0
0
0
0
0
0
0
0
0
0
0
0
0
0
0
0
0
0
0
0
0
0
0
0
0
0
0
0
0
0
0
0
0
0
0
0
0
0
0
0
0
0
0
0
0
0
0
0
0
0
0
0
0
0
0
0
0
0
0
0
0
0
0
0
0
0
0
0
0
0
0
0
0
0
0
0
0
0
0
0
0
0
0
0
0
0
0
0
0
0
0
0
0
0
0
0
0
0
0
0
0
0
0
0
0
0
0
0
0
0
0
0
0
0
0
0
0
0
0
0
0
0
0
0
0
0
0
0
0
0
0
0
0
0
0
0
0
0
0
0
0
0
0
0
0
0
0
0
0
0
0
0
0
0
0
0
0
0
0
0
0
0
0
0
0
0
0
0
0
0
0
0
0
0
0
0
0
0
0
0
0
0
0
0
0
0
0
0
0
0
0
0
0
0
0
0
0
0
0
0
0
0
0
0
0
0
0
0
0
0
0
0
0
0
0
0
0
0
0
0
0
0
0
0
0
0
0
0
0
0
0
0
0
0
0
0
0
0
0
0
0
0
0
0
0
0
0
0
0
0
0
0
0
0
0
0
0
0
0
0
0
0
0
0
0
0
0
0
0
0
0
0
0
0
0
0
0
0
0
0
0
0
0
0
0
0
0
0
0
0
0
0
0
0
0
0
0
0
0
0
0
0
0
0
0
0
0
0
0
0
0
0
0
0
0
0
0
0
0
0
0
0
0
0
0
0
0
0
0
0
0
0
0
0
0
0
0
0
0
0
0
0
0
0
0
0
0
0
0
0
0
0
0
0
0
0
0
0
0
0
0
0
0
0
0
0
0
0
0
0
0
0
0
0
0
0
0
0
0
0
0
0
0
0
0
0
0
0
0
0
0
0
0
0
0
0
0
0
0
0
0
0
0
0
0
0
0
0
0
0
0
0
0
0
0
0
0
0
0
0
0
0
0
0
0
0
0
0
0
0
0
0
0
0
0
0
0
0
0
0
0
0
0
0
0
0
0
0
0
0
0
0
0
0
0
0
0
0
0
0
0
0
0
0
0
0
0
0
0
0
0
0
0
0
0
0
0
0
0
0
0
0
0
0
0
0
0
0
0
0
0
0
0
0
0
0
0
0
0
0
0
0
0
0
0
0
0
0
0
0
0
0
0
0
0
0
0
0
0
0
0
0
0
0
0
0
0
0
0
0
0
0
0
0
0
0
0
0
0
0
0
0
0
0
0
0
0
0
0
0
0
0
0
0
0
0
0
0
0
0
0
0
0
0
0
0
0
0
0
0
0
0
0
0
0
0
0
0
0
0
0
0
0
0
0
0
0
0
0
0
0
0
0
0
0
0
0
0
0
0
0
0
0
0
0
0
0
0
0
0
0
0
0
0
0
0
0
0
0
0
0
0
0
0
0
0
0
0
0
0
0
0
0
0
0
0
0
0
0
0
0
0
0
0
0
0
0
0
0
0
0
0
0
0
0
0
0
0
0
0
0
0
0
0
0
0
0
0
0
0
0
0
0
0
0
0
0
0
0
0
0
0
0
0
0
0
0
0
0
0
0
0
0
0
0
0
0
0
0
0
0
0
0
0
0
0
0
0
0
0
0
0
0
0
0
0
0
0
0
0
0
0
0
0
0
0
0
0
0
0
0
0
0
0
0
0
0
0
0
0
0
0
0
0
0
0
0
0
0
0
0
0
0
0
0
0
0
0
0
0
0
0
0
0
0
0
0
0
0
0
0
0
0
0
0
0
0
0
0
0
0
0
0
0
0
0
0
0
0
0
0
0
0
0
0
0
0
0
0
0
0
0
0
0
0
0
0
0
0
0
0
0
0
0
0
0
0
0
0
0
0
0
0
0
0
0
0
0
0
0
0
0
0
0
0
0
0
0
0
0
0
0
0
0
0
0
0
0
0
0
0
0
0
0
0
0
0
0
0
0
0
0
0
0
0
0
0
0
0
0
0
0
0
0
0
0
0
0
0
0
0
0
0
0
0
0
0
0
0
0
0
0
0
0
0
0
0
0
0
0
0
0
0
0
0
0
0
0
0
0
0
0
0
0
0
0
0
0
0
0
0
0
0
0
0
0
0
0
0
0
0
0
0
0
0
0
0
0
0
0
0
0
0
0
0
0
0
0
0
0
0
0
0
0
0
0
0
0
0
0
0
0
0
0
0
0
0
0
0
0
0
0
0
0
0
0
0
0
0
0
0
0
0
0
0
0
0
0
0
0
0
0
0
0
0
0
0
0
0
0
0
0
0
0
0
0
0
0
0
0
0
0
0
0
0
0
0
0
0
0
0
0
0
0
0
0
0
0
0
0
0
0
0
0
0
0
0
0
0
0
0
0
0
0
0
0
0
0
0
0
0
0
0
0
0
0
0
0
0
0
0
0
0
0
0
0
0
0
0
0
0
0
0
0
0
0
0
0
0
0
0
0
0
0
0
0
0
0
0
0
0
0
0
0
0
0
0
0
0
0
0
0
0
0
0
0
0
0
0
0
0
0
0
0
0
0
0
0
0
0
0
0
0
0
0
0
0
0
0
0
0
0
0
0
0
0
0
0
0
0
0
0
0
0
0
0
0
0
0
0
0
0
0
0
0
0
0
0
0
0
0
0
0
0
0
0
0
0
0
0
0
0
0
0
0
0
0
0
0
0
0
0
0
0
0
0
0
0
0
0
0
0
0
0
0
0
0
0
0
0
0
0
0
0
0
0
0
0
0
0
0
0
0
0
0
0
0
0
0
0
0
0
0
0
0
0
0
0
0
0
0
0
0
0
0
0
0
0
0
0
0
0
0
0
0
0
0
0
0
0
0
0
0
0
0
0
0
0
0
0
0
0
0
0
0
0
0
0
0
0
0
0
0
0
0
0
0
0
0
0
0
0
0
0
0
0
0
0
0
0
0
0
0
0
0
0
0
0
0
0
0
0
0
0
0
0
0
0
0
0
0
0
0
0
0
0
0
0
0
0
0
0
0
0
0
0
0
0
0
0
0
0
0
0
0
0
0
0
0
0
0
0
0
0
0
0
0
0
0
0
0
0
0
0
0
0
0
0
0
0
0
0
0
0
0
0
0
0
0
0
0
0
0
0
0
0
0
0
0
0
0
0
0
0
0
0
0
0
0
0
0
0
0
0
0
0
0
0
0
0
0
0
0
0
0
0
0
0
0
0
0
0
0
0
0
0
0
0
0
0
0
0
0
0
0
0
0
0
0
0
0
0
0
0
0
0
0
0
0
0
0
0
0
0
0
0
0
0
0
0
0
0
0
0
0
0
0
0
0
0
0
0
0
0
0
0
0
0
0
0
0
0
0
0
0
0
0
0
0
0
0
0
0
0
0
0
0
0
0
0
0
0
0
0
0
0
0
0
0
0
0
0
0
0
0
0
0
0
0
0
0
0
0
0
0
0
0
0
0
0
0
0
0
0
0
0
0
0
0
0
0
0
0
0
0
0
0
0
0
0
0
0
0
0
0
0
0
0
0
0
0
0
0
0
0
0
0
0
0
0
0
0
0
0
0
0
0
0
0
0
0
0
0
0
0
0
0
0
0
0
0
0
0
0
0
0
0
0
0
0
0
0
0
0
0
0
0
0
0
0
0
0
0
0
0
0
0
0
0
0
0
0
0
0
0
0
0
0
0
0
0
0
0
0
0
0
0
0
0
0
0
0
0
0
0
0
0
0
0
0
0
0
0
0
0
0
0
0
0
0
0
0
0
0
0
0
0
0
0
0
0
0
0
0
0
0
0
0
0
0
0
0
0
0
0
0
0
0
0
0
0
0
0
0
0
0
0
0
0
0
0
0
0
0
0
0
0
0
0
0
0
0
0
0
0
0
0
0
0
0
0
0
0
0
0
0
0
0
0
0
0
0
0
0
0
0
0
0
0
0
0
0
0
0
0
0
0
0
0
0
0
0
0
0
0
0
0
0
0
0
0
0
0
0
0
0
0
0
0
0
0
0
0
0
0
0
0
0
0
0
0
0
0
0
0
0
0
0
0
0
0
0
0
0
0
0
0
0
0
0
0
0
0
0
0
0
0
0
0
0
0
0
0
0
0
0
0
0
0
0
0
0
0
0
0
0
0
0
0
0
0
0
0
0
0
0
0
0
0
0
0
0
0
0
0
0
0
0
0
0
0
0
0
0
0
0
0
0
0
0
0
0
0
0
0
0
0
0
0
0
0
0
0
0
0
0
0
0
0
0
0
0
0
0
0
0
0
0
0
0
0
0
0
0
0
0
0
0
0
0
0
0
0
0
0
0
0
0
0
0
0
0
0
0
0
0
0
0
0
0
0
0
0
0
0
0
0
0
0
0
0
0
0
0
0
0
0
0
0
0
0
0
0
0
0
0
0
0
0
0
0
0
0
0
0
0
0
0
0
0
0
0
0
0
0
0
0
0
0
0
0
0
0
0
0
0
0
0
0
0
0
0
0
0
0
0
0
0
0
0
0
0
0
0
0
0
0
0
0
0
0
0
0
0
0
0
0
0
0
0
0
0
0
0
0
0
0
0
0
0
0
0
0
0
0
0
0
0
0
0
0
0
0
0
0
0
0
0
0
0
0
0
0
0
0
0
0
0
0
0
0
0
0
0
0
0
0
0
0
0
0
0
0
0
0
0
0
0
0
0
0
0
0
0
0
0
0
0
0
0
0
0
0
0
0
0
0
0
0
0
0
0
0
0
0
0
0
0
0
0
0
0
0
0
0
0
0
0
0
0
0
0
0
0
0
0
0
0
0
0
0
0
0
0
0
0
0
0
0
0
0
0
0
0
0
0
0
0
0
0
0
0
0
0
0
0
0
0
0
0
0
0
0
0
0
0
0
0
0
0
0
0
0
0
0
0
0
0
0
0
0
0
0
0
0
0
0
0
0
0
0
0
0
0
0
0
0
0
0
0
0
0
0
0
0
0
0
0
0
0
0
0
0
0
0
0
0
0
0
0
0
0
0
0
0
0
0
0
0
0
0
0
0
0
0
0
0
0
0
0
0
0
0
0
0
0
0
0
0
0
0
0
0
0
0
0
0
0
0
0
0
0
0
0
0
0
0
0
0
0
0
0
0
0
0
0
0
0
0
0
0
0
0
0
0
0
0
0
0
0
0
0
0
0
0
0
0
0
0
0
0
0
0
0
0
0
0
0
0
0
0
0
0
0
0
0
0
0
0
0
0
0
0
0
0
0
0
0
0
0
0
0
0
0
0
0
0
0
0
0
0
0
0
0
0
0
0
0
0
0
0
0
0
0
0
0
0
0
0
0
0
0
0
0
0
0
0
0
0
0
0
0
0
0
0
0
0
0
0
0
0
0
0
0
0
0
0
0
0
0
0
0
0
0
0
0
0
0
0
0
0
0
0
0
0
0
0
0
0
0
0
0
0
0
0
0
0
0
0
0
0
0
0
0
0
0
0
0
0
0
0
0
0
0
0
0
0
0
0
0
0
0
0
0
0
0
0
0
0
0
0
0
0
0
0
0
0
0
0
0
0
0
0
0
0
0
0
0
0
0
0
0
0
0
0
0
0
0
0
0
0
0
0
0
0
0
0
0
0
0
0
0
0
0
0
0
0
0
0
0
0
0
0
0
0
0
0
0
0
0
0
0
0
0
0
0
0
0
0
0
0
0
0
0
0
0
0
0
0
0
0
0
0
0
0
0
0
0
0
0
0
0
0
0
0
0
0
0
0
0
0
0
0
0
0
0
0
0
0
0
0
0
0
0
0
0
0
0
0
0
0
0
0
0
0
0
0
0
0
0
0
0
0
0
0
0
0
0
0
0
0
0
0
0
0
0
0
0
0
0
0
0
0
0
0
0
0
0
0
0
0
0
0
0
0
0
0
0
0
0
0
0
0
0
0
0
0
0
0
0
0
0
0
0
0
0
0
0
0
0
0
0
0
0
0
0
0
0
0
0
0
0
0
0
0
0
0
0
0
0
0
0
0
0
0
0
0
0
0
0
0
0
0
0
0
0
0
0
0
0
0
0
0
0
0
0
0
0
0
0
0
0
0
0
0
0
0
0
0
0
0
0
0
0
0
0
0
0
0
0
0
0
0
0
0
0
0
0
0
0
0
0
0
0
0
0
0
0
0
0
0
0
0
0
0
0
0
0
0
0
0
0
0
0
0
0
0
0
0
0
0
0
0
0
0
0
0
0
0
0
0
0
0
0
0
0
0
0
0
0
0
0
0
0
0
0
0
0
0
0
0
0
0
0
0
0
0
0
0
0
0
0
0
0
0
0
0
0
0
0
0
0
0
0
0
0
0
0
0
0
0
0
0
0
0
0
0
0
0
0
0
0
0
0
0
0
0
0
0
0
0
0
0
0
0
0
0
0
0
0
0
0
0
0
0
0
0
0
0
0
0
0
0
0
0
0
0
0
0
0
0
0
0
0
0
0
0
0
0
0
0
0
0
0
0
0
0
0
0
0
0
0
0
0
0
0
0
0
0
0
0
0
0
0
0
0
0
0
0
0
0
0
0
0
0
0
0
0
0
0
0
0
0
0
0
0
0
0
0
0
0
0
0
0
0
0
0
0
0
0
0
0
0
0
0
0
0
0
0
0
0
0
0
0
0
0
0
0
0
0
0
0
0
0
0
0
0
0
0
0
0
0
0
0
0
0
0
0
0
0
0
0
0
0
0
0
0
0
0
0
0
0
0
0
0
0
0
0
0
0
0
0
0
0
0
0
0
0
0
0
0
0
0
0
0
0
0
0
0
0
0
0
0
0
0
0
0
0
0
0
0
0
0
0
0
0
0
0
0
0
0
0
0
0
0
0
0
0
0
0
0
0
0
0
0
0
0
0
0
0
0
0
0
0
0
0
0
0
0
0
0
0
0
0
0
0
0
0
0
0
0
0
0
0
0
0
0
0
0
0
0
0
0
0
0
0
0
0
0
0
0
0
0
0
0
0
0
0
0
0
0
0
0
0
0
0
0
0
0
0
0
0
0
0
0
0
0
0
0
0
0
0
0
0
0
0
0
0
0
0
0
0
0
0
0
0
0
0
0
0
0
0
0
0
0
0
0
0
0
0
0
0
0
0
0
0
0
0
0
0
0
0
0
0
0
0
0
0
0
0
0
0
0
0
0
0
0
0
0
0
0
0
0
0
0
0
0
0
0
0
0
0
0
0
0
0
0
0
0
0
0
0
0
0
0
0
0
0
0
0
0
0
0
0
0
0
0
0
0
0
0
0
0
0
0
0
0
0
0
0
0
0
0
0
0
0
0
0
0
0
0
0
0
0
0
0
0
0
0
0
0
0
0
0
0
0
0
0
0
0
0
0
0
0
0
0
0
0
0
0
0
0
0
0
0
0
0
0
0
0
0
0
0
0
0
0
0
0
0
0
0
0
0
0
0
0
0
0
0
0
0
0
0
0
0
0
0
0
0
0
0
0
0
0
0
0
0
0
0
0
0
0
0
0
0
0
0
0
0
0
0
0
0
0
0
0
0
0
0
0
0
0
0
0
0
0
0
0
0
0
0
0
0
0
0
0
0
0
0
0
0
0
0
0
0
0
0
0
0
0
0
0
0
0
0
0
0
0
0
0
0
0
0
0
0
0
0
0
0
0
0
0
0
0
0
0
0
0
0
0
0
0
0
0
0
0
0
0
0
0
0
0
0
0
0
0
0
0
0
0
0
0
0
0
0
0
0
0
0
0
0
0
0
0
0
0
0
0
0
0
0
0
0
0
0
0
0
0
0
0
0
0
0
0
0
0
0
0
0
0
0
0
0
0
0
0
0
0
0
0
0
0
0
0
0
0
0
0
0
0
0
0
0
0
0
0
0
0
0
0
0
0
0
0
0
0
0
0
0
0
0
0
0
0
0
0
0
0
0
0
0
0
0
0
0
0
0
0
0
0
0
0
0
0
0
0
0
0
0
0
0
0
0
0
0
0
0
0
0
0
0
0
0
0
0
0
0
0
0
0
0
0
0
0
0
0
0
0
0
0
0
0
0
0
0
0
0
0
0
0
0
0
0
0
0
0
0
0
0
0
0
0
0
0
0
0
0
0
0
0
0
0
0
0
0
0
0
0
0
0
0
0
0
0
0
0
0
0
0
0
0
0
0
0
0
0
0
0
0
0
0
0
0
0
0
0
0
0
0
0
0
0
0
0
0
0
0
0
0
0
0
0
0
0
0
0
0
0
0
0
0
0
0
0
0
0
0
0
0
0
0
0
0
0
0
0
0
0
0
0
0
0
0
0
0
0
0
0
0
0
0
0
0
0
0
0
0
0
0
0
0
0
0
0
0
0
0
0
0
0
0
0
0
0
0
0
0
0
0
0
0
0
0
0
0
0
0
0
0
0
0
0
0
0
0
0
0
0
0
0
0
0
0
0
0
0
0
0
0
0
0
0
0
0
0
0
0
0
0
0
0
0
0
0
0
0
0
0
0
0
0
0
0
0
0
0
0
0
0
0
0
0
0
0
0
0
0
0
0
0
0
0
0
0
0
0
0
0
0
0
0
0
0
0
0
0
0
0
0
0
0
0
0
0
0
0
0
0
0
0
0
0
0
0
0
0
0
0
0
0
0
0
0
0
0
0
0
0
0
0
0
0
0
0
0
0
0
0
0
0
0
0
0
0
0
0
0
0
0
0
0
0
0
0
0
0
0
0
0
0
0
0
0
0
0
0
0
0
0
0
0
0
0
0
0
0
0
0
0
0
0
0
0
0
0
0
0
0
0
0
0
0
0
0
0
0
0
0
0
0
0
0
0
0
0
0
0
0
0
0
0
0
0
0
0
0
0
0
0
0
0
0
0
0
0
0
0
0
0
0
0
0
0
0
0
0
0
0
0
0
0
0
0
0
0
0
0
0
0
0
0
0
0
0
0
0
0
0
0
0
0
0
0
0
0
0
0
0
0
0
0
0
0
0
0
0
0
0
0
0
0
0
0
0
0
0
0
0
0
0
0
0
0
0
0
0
0
0
0
0
0
0
0
0
0
0
0
0
0
0
0
0
0
0
0
0
0
0
0
0
0
0
0
0
0
0
0
0
0
0
0
0
0
0
0
0
0
0
0
0
0
0
0
0
0
0
0
0
0
0
0
0
0
0
0
0
0
0
0
0
0
0
0
0
0
0
0
0
0
0
0
0
0
0
0
0
0
0
0
0
0
0
0
0
0
0
0
0
0
0
0
0
0
0
0
0
0
0
0
0
0
0
0
0
0
0
0
0
0
0
0
0
0
0
0
0
0
0
0
0
0
0
0
0
0
0
0
0
0
0
0
0
0
0
0
0
0
0
0
0
0
0
0
0
0
0
0
0
0
0
0
0
0
0
0
0
0
0
0
0
0
0
0
0
0
0
0
0
0
0
0
0
0
0
0
0
0
0
0
0
0
0
0
0
0
0
0
0
0
0
0
0
0
0
0
0
0
0
0
0
0
0
0
0
0
0
0
0
0
0
0
0
0
0
0
0
0
0
0
0
0
0
0
0
0
0
0
0
0
0
0
0
0
0
0
0
0
0
0
0
0
0
0
0
0
0
0
0
0
0
0
0
0
0
0
0
0
0
0
0
0
0
0
0
0
0
0
0
0
0
0
0
0
0
0
0
0
0
0
0
0
0
0
0
0
0
0
0
0
0
0
0
0
0
0
0
0
0
0
0
0
0
0
0
0
0
0
0
0
0
0
0
0
0
0
0
0
0
0
0
0
0
0
0
0
0
0
0
0
0
0
0
0
0
0
0
0
0
0
0
0
0
0
0
0
0
0
0
0
0
0
0
0
0
0
0
0
0
0
0
0
0
0
0
0
0
0
0
0
0
0
0
0
0
0
0
0
0
0
0
0
0
0
0
0
0
0
0
0
0
0
0
0
0
0
0
0
0
0
0
0
0
0
0
0
0
0
0
0
0
0
0
0
0
0
0
0
0
0
0
0
0
0
0
0
0
0
0
0
0
0
0
0
0
0
0
0
0
0
0
0
0
0
0
0
0
0
0
0
0
0
0
0
0
0
0
0
0
0
0
0
0
0
0
0
0
0
0
0
0
0
0
0
0
0
0
0
0
0
0
0
0
0
0
0
0
0
0
0
0
0
0
0
0
0
0
0
0
0
0
0
0
0
0
0
0
0
0
0
0
0
0
0
0
0
0
0
0
0
0
0
0
0
0
0
0
0
0
0
0
0
0
0
0
0
0
0
0
0
0
0
0
0
0
0
0
0
0
0
0
0
0
0
0
0
0
0
0
0
0
0
0
0
0
0
0
0
0
0
0
0
0
0
0
0
0
0
0
0
0
0
0
0
0
0
0
0
0
0
0
0
0
0
0
0
0
0
0
0
0
0
0
0
0
0
0
0
0
0
0
0
0
0
0
0
0
0
0
0
0
0
0
0
0
0
0
0
0
0
0
0
0
0
0
0
0
0
0
0
0
0
0
0
0
0
0
0
0
0
0
0
0
0
0
0
0
0
0
0
0
0
0
0
0
0
0
0
0
0
0
0
0
0
0
0
0
0
0
0
0
0
0
0
0
0
0
0
0
0
0
0
0
0
0
0
0
0
0
0
0
0
0
0
0
0
0
0
0
0
0
0
0
0
0
0
0
0
0
0
0
0
0
0
0
0
0
0
0
0
0
0
0
0
0
0
0
0
0
0
0
0
0
0
0
0
0
0
0
0
0
0
0
0
0
0
0
0
0
0
0
0
0
0
0
0
0
0
0
0
0
0
0
0
0
0
0
0
0
0
0
0
0
0
0
0
0
0
0
0
0
0
0
0
0
0
0
0
0
0
0
0
0
0
0
0
0
0
0
0
0
0
0
0
0
0
0
0
0
0
0
0
0
0
0
0
0
0
0
0
0
0
0
0
0
0
0
0
0
0
0
0
0
0
0
0
0
0
0
0
0
0
0
0
0
0
0
0
0
0
0
0
0
0
0
0
0
0
0
0
0
0
0
0
0
0
0
0
0
0
0
0
0
0
0
0
0
0
0
0
0
0
0
0
0
0
0
0
0
0
0
0
0
0
0
0
0
0
0
0
0
0
0
0
0
0
0
0
0
0
0
0
0
0
0
0
0
0
0
0
0
0
0
0
0
0
0
0
0
0
0
0
0
0
0
0
0
0
0
0
0
0
0
0
0
0
0
0
0
0
0
0
0
0
0
0
0
0
0
0
0
0
0
0
0
0
0
0
0
0
0
0
0
0
0
0
0
0
0
0
0
0
0
0
0
0
0
0
0
0
0
0
0
0
0
0
0
0
0
0
0
0
0
0
0
0
0
0
0
0
0
0
0
0
0
0
0
0
0
0
0
0
0
0
0
0
0
0
0
0
0
0
0
0
0
0
0
0
0
0
0
0
0
0
0
0
0
0
0
0
0
0
0
0
0
0
0
0
0
0
0
0
0
0
0
0
0
0
0
0
0
0
0
0
0
0
0
0
0
0
0
0
0
0
0
0
0
0
0
0
0
0
0
0
0
0
0
0
0
0
0
0
0
0
0
0
0
0
0
0
0
0
0
0
0
0
0
0
0
0
0
0
0
0
0
0
0
0
0
0
0
0
0
0
0
0
0
0
0
0
0
0
0
0
0
0
0
0
0
0
0
0
0
0
0
0
0
0
0
0
0
0
0
0
0
0
0
0
0
0
0
0
0
0
0
0
0
0
0
0
0
0
0
0
0
0
0
0
0
0
0
0
0
0
0
0
0
0
0
0
0
0
0
0
0
0
0
0
0
0
0
0
0
0
0
0
0
0
0
0
0
0
0
0
0
0
0
0
0
0
0
0
0
0
0
0
0
0
0
0
0
0
0
0
0
0
0
0
0
0
0
0
0
0
0
0
0
0
0
0
0
0
0
0
0
0
0
0
0
0
0
0
0
0
0
0
0
0
0
0
0
0
0
0
0
0
0
0
0
0
0
0
0
0
0
0
0
0
0
0
0
0
0
0
0
0
0
0
0
0
0
0
0
0
0
0
0
0
0
0
0
0
0
0
0
0
0
0
0
0
0
0
0
0
0
0
0
0
0
0
0
0
0
0
0
0
0
0
0
0
0
0
0
0
0
0
0
0
0
0
0
0
0
0
0
0
0
0
0
0
0
0
0
0
0
0
0
0
0
0
0
0
0
0
0
0
0
0
0
0
0
0
0
0
0
0
0
0
0
0
0
0
0
0
0
0
0
0
0
0
0
0
0
0
0
0
0
0
0
0
0
0
0
0
0
0
0
0
0
0
0
0
0
0
0
0
0
0
0
0
0
0
0
0
0
0
0
0
0
0
0
0
0
0
0
0
0
0
0
0
0
0
0
0
0
0
0
0
0
0
0
0
0
0
0
0
0
0
0
0
0
0
0
0
0
0
0
0
0
0
0
0
0
0
0
0
0
0
0
0
0
0
0
0
0
0
0
0
0
0
0
0
0
0
0
0
0
0
0
0
0
0
0
0
0
0
0
0
0
0
0
0
0
0
0
0
0
0
0
0
0
0
0
0
0
0
0
0
0
0
0
0
0
0
0
0
0
0
0
0
0
0
0
0
0
0
0
0
0
0
0
0
0
0
0
0
0
0
0
0
0
0
0
0
0
0
0
0
0
0
0
0
0
0
0
0
0
0
0
0
0
0
0
0
0
0
0
0
0
0
0
0
0
0
0
0
0
0
0
0
0
0
0
0
0
0
0
0
0
0
0
0
0
0
0
0
0
0
0
0
0
0
0
0
0
0
0
0
0
0
0
0
0
0
0
0
0
0
0
0
0
0
0
0
0
0
0
0
0
0
0
0
0
0
0
0
0
0
0
0
0
0
0
0
0
0
0
0
0
0
0
0
0
0
0
0
0
0
0
0
0
0
0
0
0
0
0
0
0
0
0
0
0
0
0
0
0
0
0
0
0
0
0
0
0
0
0
0
0
0
0
0
0
0
0
0
0
0
0
0
0
0
0
0
0
0
0
0
0
0
0
0
0
0
0
0
0
0
0
0
0
0
0
0
0
0
0
0
0
0
0
0
0
0
0
0
0
0
0
0
0
0
0
0
0
0
0
0
0
0
0
0
0
0
0
0
0
0
0
0
0
0
0
0
0
0
0
0
0
0
0
0
0
0
0
0
0
0
0
0
0
0
0
0
0
0
0
0
0
0
0
0
0
0
0
0
0
0
0
0
0
0
0
0
0
0
0
0
0
0
0
0
0
0
0
0
0
0
0
0
0
0
0
0
0
0
0
0
0
0
0
0
0
0
0
0
0
0
0
0
0
0
0
0
0
0
0
0
0
0
0
0
0
0
0
0
0
0
0
0
0
0
0
0
0
0
0
0
0
0
0
0
0
0
0
0
0
0
0
0
0
0
0
0
0
0
0
0
0
0
0
0
0
0
0
0
0
0
0
0
0
0
0
0
0
0
0
0
0
0
0
0
0
0
0
0
0
0
0
0
0
0
0
0
0
0
0
0
0
0
0
0
0
0
0
0
0
0
0
0
0
0
0
0
0
0
0
0
0
0
0
0
0
0
0
0
0
0
0
0
0
0
0
0
0
0
0
0
0
0
0
0
0
0
0
0
0
0
0
0
0
0
0
0
0
0
0
0
0
0
0
0
0
0
0
0
0
0
0
0
0
0
0
0
0
0
0
0
0
0
0
0
0
0
0
0
0
0
0
0
0
0
0
0
0
0
0
0
0
0
0
0
0
0
0
0
0
0
0
0
0
0
0
0
0
0
0
0
0
0
0
0
0
0
0
0
0
0
0
0
0
0
0
0
0
0
0
0
0
0
0
0
0
0
0
0
0
0
0
0
0
0
0
0
0
0
0
0
0
0
0
0
0
0
0
0
0
0
0
0
0
0
0
0
0
0
0
0
0
0
0
0
0
0
0
0
0
0
0
0
0
0
0
0
0
0
0
0
0
0
0
0
0
0
0
0
0
0
0
0
0
0
0
0
0
0
0
0
0
0
0
0
0
0
0
0
0
0
0
0
0
0
0
0
0
0
0
0
0
0
0
0
0
0
0
0
0
0
0
0
0
0
0
0
0
0
0
0
0
0
0
0
0
0
0
0
0
0
0
0
0
0
0
0
0
0
0
0
0
0
0
0
0
0
0
0
0
0
0
0
0
0
0
0
0
0
0
0
0
0
0
0
0
0
0
0
0
0
0
0
0
0
0
0
0
0
0
0
0
0
0
0
0
0
0
0
0
0
0
0
0
0
0
0
0
0
0
0
0
0
0
0
0
0
0
0
0
0
0
0
0
0
0
0
0
0
0
0
0
0
0
0
0
0
0
0
0
0
0
0
0
0
0
0
0
0
0
0
0
0
0
0
0
0
0
0
0
0
0
0
0
0
0
0
0
0
0
0
0
0
0
0
0
0
0
0
0
0
0
0
0
0
0
0
0
0
0
0
0
0
0
0
0
0
0
0
0
0
0
0
0
0
0
0
0
0
0
0
0
0
0
0
0
0
0
0
0
0
0
0
0
0
0
0
0
0
0
0
0
0
0
0
0
0
0
0
0
0
0
0
0
0
0
0
0
0
0
0
0
0
0
0
0
0
0
0
0
0
0
0
0
0
0
0
0
0
0
0
0
0
0
0
0
0
0
0
0
0
0
0
0
0
0
0
0
0
0
0
0
0
0
0
0
0
0
0
0
0
0
0
0
0
0
0
0
0
0
0
0
0
0
0
0
0
0
0
0
0
0
0
0
0
0
0
0
0
0
0
0
0
0
0
0
0
0
0
0
0
0
0
0
0
0
0
0
0
0
0
0
0
0
0
0
0
0
0
0
0
0
0
0
0
0
0
0
0
0
0
0
0
0
0
0
0
0
0
0
0
0
0
0
0
0
0
0
0
0
0
0
0
0
0
0
0
0
0
0
0
0
0
0
0
0
0
0
0
0
0
0
0
0
0
0
0
0
0
0
0
0
0
0
0
0
0
0
0
0
0
0
0
0
0
0
0
0
0
0
0
0
0
0
0
0
0
0
0
0
0
0
0
0
0
0
0
0
0
0
0
0
0
0
0
0
0
0
0
0
0
0
0
0
0
0
0
0
0
0
0
0
0
0
0
0
0
0
0
0
0
0
0
0
0
0
0
0
0
0
0
0
0
0
0
0
0
0
0
0
0
0
0
0
0
0
0
0
0
0
0
0
0
0
0
0
0
0
0
0
0
0
0
0
0
0
0
0
0
0
0
0
0
0
0
0
0
0
0
0
0
0
0
0
0
0
0
0
0
0
0
0
0
0
0
0
0
0
0
0
0
0
0
0
0
0
0
0
0
0
0
0
0
0
0
0
0
0
0
0
0
0
0
0
0
0
0
0
0
0
0
0
0
0
0
0
0
0
0
0
0
0
0
0
0
0
0
0
0
0
0
0
0
0
0
0
0
0
0
0
0
0
0
0
0
0
0
0
0
0
0
0
0
0
0
0
0
0
0
0
0
0
0
0
0
0
0
0
0
0
0
0
0
0
0
0
0
0
0
0
0
0
0
0
0
0
0
0
0
0
0
0
0
0
0
0
0
0
0
0
0
0
0
0
0
0
0
0
0
0
0
0
0
0
0
0
0
0
0
0
0
0
0
0
0
0
0
0
0
0
0
0
0
0
0
0
0
0
0
0
0
0
0
0
0
0
0
0
0
0
0
0
0
0
0
0
0
0
0
0
0
0
0
0
0
0
0
0
0
0
0
0
0
0
0
0
0
0
0
0
0
0
0
0
0
0
0
0
0
0
0
0
0
0
0
0
0
0
0
0
0
0
0
0
0
0
0
0
0
0
0
0
0
0
0
0
0
0
0
0
0
0
0
0
0
0
0
0
0
0
0
0
0
0
0
0
0
0
0
0
0
0
0
0
0
0
0
0
0
0
0
0
0
0
0
0
0
0
0
0
0
0
0
0
0
0
0
0
0
0
0
0
0
0
0
0
0
0
0
0
0
0
0
0
0
0
0
0
0
0
0
0
0
0
0
0
0
0
0
0
0
0
0
0
0
0
0
0
0
0
0
0
0
0
0
0
0
0
0
0
0
0
0
0
0
0
0
0
0
0
0
0
0
0
0
0
0
0
0
0
0
0
0
0
0
0
0
0
0
0
0
0
0
0
0
0
0
0
0
0
0
0
0
0
0
0
0
0
0
0
0
0
0
0
0
0
0
0
0
0
0
0
0
0
0
0
0
0
0
0
0
0
0
0
0
0
0
0
0
0
0
0
0
0
0
0
0
0
0
0
0
0
0
0
0
0
0
0
0
0
0
0
0
0
0
0
0
0
0
0
0
0
0
0
0
0
0
0
0
0
0
0
0
0
0
0
0
0
0
0
0
0
0
0
0
0
0
0
0
0
0
0
0
0
0
0
0
0
0
0
0
0
0
0
0
0
0
0
0
0
0
0
0
0
0
0
0
0
0
0
0
0
0
0
0
0
0
0
0
0
0
0
0
0
0
0
0
0
0
0
0
0
0
0
0
0
0
0
0
0
0
0
0
0
0
0
0
0
0
0
0
0
0
0
0
0
0
0
0
0
0
0
0
0
0
0
0
0
0
0
0
0
0
0
0
0
0
0
0
0
0
0
0
0
0
0
0
0
0
0
0
0
0
0
0
0
0
0
0
0
0
0
0
0
0
0
0
0
0
0
0
0
0
0
0
0
0
0
0
0
0
0
0
0
0
0
0
0
0
0
0
0
0
0
0
0
0
0
0
0
0
0
0
0
0
0
0
0
0
0
0
0
0
0
0
0
0
0
0
0
0
0
0
0
0
0
0
0
0
0
0
0
0
0
0
0
0
0
0
0
0
0
0
0
0
0
0
0
0
0
0
0
0
0
0
0
0
0
0
0
0
0
0
0
0
0
0
0
0
0
0
0
0
0
0
0
0
0
0
0
0
0
0
0
0
0
0
0
0
0
0
0
0
0
0
0
0
0
0
0
0
0
0
0
0
0
0
0
0
0
0
0
0
0
0
0
0
0
0
0
0
0
0
0
0
0
0
0
0
0
0
0
0
0
0
0
0
0
0
0
0
0
0
0
0
0
0
0
0
0
0
0
0
0
0
0
0
0
0
0
0
0
0
0
0
0
0
0
0
0
0
0
0
0
0
0
0
0
0
0
0
0
0
0
0
0
0
0
0
0
0
0
0
0
0
0
0
0
0
0
0
0
0
0
0
0
0
0
0
0
0
0
0
0
0
0
0
0
0
0
0
0
0
0
0
0
0
0
0
0
0
0
0
0
0
0
0
0
0
0
0
0
0
0
0
0
0
0
0
0
0
0
0
0
0
0
0
0
0
0
0
0
0
0
0
0
0
0
0
0
0
0
0
0
0
0
0
0
0
0
0
0
0
0
0
0
0
0
0
0
0
0
0
0
0
0
0
0
0
0
0
0
0
0
0
0
0
0
0
0
0
0
0
0
0
0
0
0
0
0
0
0
0
0
0
0
0
0
0
0
0
0
0
0
0
0
0
0
0
0
0
0
0
0
0
0
0
0
0
0
0
0
0
0
0
0
0
0
0
0
0
0
0
0
0
0
0
0
0
0
0
0
0
0
0
0
0
0
0
0
0
0
0
0
0
0
0
0
0
0
0
0
0
0
0
0
0
0
0
0
0
0
0
0
0
0
0
0
0
0
0
0
0
0
0
0
0
0
0
0
0
0
0
0
0
0
0
0
0
0
0
0
0
0
0
0
0
0
0
0
0
0
0
0
0
0
0
0
0
0
0
0
0
0
0
0
0
0
0
0
0
0
0
0
0
0
0
0
0
0
0
0
0
0
0
0
0
0
0
0
0
0
0
0
0
0
0
0
0
0
0
0
0
0
0
0
0
0
0
0
0
0
0
0
0
0
0
0
0
0
0
0
0
0
0
0
0
0
0
0
0
0
0
0
0
0
0
0
0
0
0
0
0
0
0
0
0
0
0
0
0
0
0
0
0
0
0
0
0
0
0
0
0
0
0
0
0
0
0
0
0
0
0
0
0
0
0
0
0
0
0
0
0
0
0
0
0
0
0
0
0
0
0
0
0
0
0
0
0
0
0
0
0
0
0
0
0
0
0
0
0
0
0
0
0
0
0
0
0
0
0
0
0
0
0
0
0
0
0
0
0
0
0
0
0
0
0
0
0
0
0
0
0
0
0
0
0
0
0
0
0
0
0
0
0
0
0
0
0
0
0
0
0
0
0
0
0
0
0
0
0
0
0
0
0
0
0
0
0
0
0
0
0
0
0
0
0
0
0
0
0
0
0
0
0
0
0
0
0
0
0
0
0
0
0
0
0
0
0
0
0
0
0
0
0
0
0
0
0
0
0
0
0
0
0
0
0
0
0
0
0
0
0
0
0
0
0
0
0
0
0
0
0
0
0
0
0
0
0
0
0
0
0
0
0
0
0
0
0
0
0
0
0
0
0
0
0
0
0
0
0
0
0
0
0
0
0
0
0
0
0
0
0
0
0
0
0
0
0
0
0
0
0
0
0
0
0
0
0
0
0
0
0
0
0
0
0
0
0
0
0
0
0
0
0
0
0
0
0
0
0
0
0
0
0
0
0
0
0
0
0
0
0
0
0
0
0
0
0
0
0
0
0
0
0
0
0
0
0
0
0
0
0
0
0
0
0
0
0
0
0
0
0
0
0
0
0
0
0
0
0
0
0
0
0
0
0
0
0
0
0
0
0
0
0
0
0
0
0
0
0
0
0
0
0
0
0
0
0
0
0
0
0
0
0
0
0
0
0
0
0
0
0
0
0
0
0
0
0
0
0
0
0
0
0
0
0
0
0
0
0
0
0
0
0
0
0
0
0
0
0
0
0
0
0
0
0
0
0
0
0
0
0
0
0
0
0
0
0
0
0
0
0
0
0
0
0
0
0
0
0
0
0
0
0
0
0
0
0
0
0
0
0
0
0
0
0
0
0
0
0
0
0
0
0
0
0
0
0
0
0
0
0
0
0
0
0
0
0
0
0
0
0
0
0
0
0
0
0
0
0
0
0
0
0
0
0
0
0
0
0
0
0
0
0
0
0
0
0
0
0
0
0
0
0
0
0
0
0
0
0
0
0
0
0
0
0
0
0
0
0
0
0
0
0
0
0
0
0
0
0
0
0
0
0
0
0
0
0
0
0
0
0
0
0
0
0
0
0
0
0
0
0
0
0
0
0
0
0
0
0
0
0
0
0
0
0
0
0
0
0
0
0
0
0
0
0
0
0
0
0
0
0
0
0
0
0
0
0
0
0
0
0
0
0
0
0
0
0
0
0
0
0
0
0
0
0
0
0
0
0
0
0
0
0
0
0
0
0
0
0
0
0
0
0
0
0
0
0
0
0
0
0
0
0
0
0
0
0
0
0
0
0
0
0
0
0
0
0
0
0
0
0
0
0
0
0
0
0
0
0
0
0
0
0
0
0
0
0
0
0
0
0
0
0
0
0
0
0
0
0
0
0
0
0
0
0
0
0
0
0
0
0
0
0
0
0
0
0
0
0
0
0
0
0
0
0
0
0
0
0
0
0
0
0
0
0
0
0
0
0
0
0
0
0
0
0
0
0
0
0
0
0
0
0
0
0
0
0
0
0
0
0
0
0
0
0
0
0
0
0
0
0
0
0
0
0
0
0
0
0
0
0
0
0
0
0
0
0
0
0
0
0
0
0
0
0
0
0
0
0
0
0
0
0
0
0
0
0
0
0
0
0
0
0
0
0
0
0
0
0
0
0
0
0
0
0
0
0
0
0
0
0
0
0
0
0
0
0
0
0
0
0
0
0
0
0
0
0
0
0
0
0
0
0
0
0
0
0
0
0
0
0
0
0
0
0
0
0
0
0
0
0
0
0
0
0
0
0
0
0
0
0
0
0
0
0
0
0
0
0
0
0
0
0
0
0
0
0
0
0
0
0
0
0
0
0
0
0
0
0
0
0
0
0
0
0
0
0
0
0
0
0
0
0
0
0
0
0
0
0
0
0
0
0
0
0
0
0
0
0
0
0
0
0
0
0
0
0
0
0
0
0
0
0
0
0
0
0
0
0
0
0
0
0
0
0
0
0
0
0
0
0
0
0
0
0
0
0
0
0
0
0
0
0
0
0
0
0
0
0
0
0
0
0
0
0
0
0
0
0
0
0
0
0
0
0
0
0
0
0
0
0
0
0
0
0
0
0
0
0
0
0
0
0
0
0
0
0
0
0
0
0
0
0
0
0
0
0
0
0
0
0
0
0
0
0
0
0
0
0
0
0
0
0
0
0
0
0
0
0
0
0
0
0
0
0
0
0
0
0
0
0
0
0
0
0
0
0
0
0
0
0
0
0
0
0
0
0
0
0
0
0
0
0
0
0
0
0
0
0
0
0
0
0
0
0
0
0
0
0
0
0
0
0
0
0
0
0
0
0
0
0
0
0
0
0
0
0
0
0
0
0
0
0
0
0
0
0
0
0
0
0
0
0
0
0
0
0
0
0
0
0
0
0
0
0
0
0
0
0
0
0
0
0
0
0
0
0
0
0
0
0
0
0
0
0
0
0
0
0
0
0
0
0
0
0
0
0
0
0
0
0
0
0
0
0
0
0
0
0
0
0
0
0
0
0
0
0
0
0
0
0
0
0
0
0
0
0
0
0
0
0
0
0
0
0
0
0
0
0
0
0
0
0
0
0
0
0
0
0
0
0
0
0
0
0
0
0
0
0
0
0
0
0
0
0
0
0
0
0
0
0
0
0
0
0
0
0
0
0
0
0
0
0
0
0
0
0
0
0
0
0
0
0
0
0
0
0
0
0
0
0
0
0
0
0
0
0
0
0
0
0
0
0
0
0
0
0
0
0
0
0
0
0
0
0
0
0
0
0
0
0
0
0
0
0
0
0
0
0
0
0
0
0
0
0
0
0
0
0
0
0
0
0
0
0
0
0
0
0
0
0
0
0
0
0
0
0
0
0
0
0
0
0
0
0
0
0
0
0
0
0
0
0
0
0
0
0
0
0
0
0
0
0
0
0
0
0
0
0
0
0
0
0
0
0
0
0
0
0
0
0
0
0
0
0
0
0
0
0
0
0
0
0
0
0
0
0
0
0
0
0
0
0
0
0
0
0
0
0
0
0
0
0
0
0
0
0
0
0
0
0
0
0
0
0
0
0
0
0
0
0
0
0
0
0
0
0
0
0
0
0
0
0
0
0
0
0
0
0
0
0
0
0
0
0
0
0
0
0
0
0
0
0
0
0
0
0
0
0
0
0
0
0
0
0
0
0
0
0
0
0
0
0
0
0
0
0
0
0
0
0
0
0
0
0
0
0
0
0
0
0
0
0
0
0
0
0
0
0
0
0
0
0
0
0
0
0
0
0
0
0
0
0
0
0
0
0
0
0
0
0
0
0
0
0
0
0
0
0
0
0
0
0
0
0
0
0
0
0
0
0
0
0
0
0
0
0
0
0
0
0
0
0
0
0
0
0
0
0
0
0
0
0
0
0
0
0
0
0
0
0
0
0
0
0
0
0
0
0
0
0
0
0
0
0
0
0
0
0
0
0
0
0
0
0
0
0
0
0
0
0
0
0
0
0
0
0
0
0
0
0
0
0
0
0
0
0
0
0
0
0
0
0
0
0
0
0
0
0
0
0
0
0
0
0
0
0
0
0
0
0
0
0
0
0
0
0
0
0
0
0
0
0
0
0
0
0
0
0
0
0
0
0
0
0
0
0
0
0
0
0
0
0
0
0
0
0
0
0
0
0
0
0
0
0
0
0
0
0
0
0
0
0
0
0
0
0
0
0
0
0
0
0
0
0
0
0
0
0
0
0
0
0
0
0
0
0
0
0
0
0
0
0
0
0
0
0
0
0
0
0
0
0
0
0
0
0
0
0
0
0
0
0
0
0
0
0
0
0
0
0
0
0
0
0
0
0
0
0
0
0
0
0
0
0
0
0
0
0
0
0
0
0
0
0
0
0
0
0
0
0
0
0
0
0
0
0
0
0
0
0
0
0
0
0
0
0
0
0
0
0
0
0
0
0
0
0
0
0
0
0
0
0
0
0
0
0
0
0
0
0
0
0
0
0
0
0
0
0
0
0
0
0
0
0
0
0
0
0
0
0
0
0
0
0
0
0
0
0
0
0
0
0
0
0
0
0
0
0
0
0
0
0
0
0
0
0
0
0
0
0
0
0
0
0
0
0
0
0
0
0
0
0
0
0
0
0
0
0
0
0
0
0
0
0
0
0
0
0
0
0
0
0
0
0
0
0
0
0
0
0
0
0
0
0
0
0
0
0
0
0
0
0
0
0
0
0
0
0
0
0
0
0
0
0
0
0
0
0
0
0
0
0
0
0
0
0
0
0
0
0
0
0
0
0
0
0
0
0
0
0
0
0
0
0
0
0
0
0
0
0
0
0
0
0
0
0
0
0
0
0
0
0
0
0
0
0
0
0
0
0
0
0
0
0
0
0
0
0
0
0
0
0
0
0
0
0
0
0
0
0
0
0
0
0
0
0
0
0
0
0
0
0
0
0
0
0
0
0
0
0
0
0
0
0
0
0
0
0
0
0
0
0
0
0
0
0
0
0
0
0
0
0
0
0
0
0
0
0
0
0
0
0
0
0
0
0
0
0
0
0
0
0
0
0
0
0
0
0
0
0
0
0
0
0
0
0
0
0
0
0
0
0
0
0
0
0
0
0
0
0
0
0
0
0
0
0
0
0
0
0
0
0
0
0
0
0
0
0
0
0
0
0
0
0
0
0
0
0
0
0
0
0
0
0
0
0
0
0
0
0
0
0
0
0
0
0
0
0
0
0
0
0
0
0
0
0
0
0
0
0
0
0
0
0
0
0
0
0
0
0
0
0
0
0
0
0
0
0
0
0
0
0
0
0
0
0
0
0
0
0
0
0
0
0
0
0
0
0
0
0
0
0
0
0
0
0
0
0
0
0
0
0
0
0
0
0
0
0
0
0
0
0
0
0
0
0
0
0
0
0
0
0
0
0
0
0
0
0
0
0
0
0
0
0
0
0
0
0
0
0
0
0
0
0
0
0
0
0
0
0
0
0
0
0
0
0
0
0
0
0
0
0
0
0
0
0
0
0
0
0
0
0
0
0
0
0
0
0
0
0
0
0
0
0
0
0
0
0
0
0
0
0
0
0
0
0
0
0
0
0
0
0
0
0
0
0
0
0
0
0
0
0
0
0
0
0
0
0
0
0
0
0
0
0
0
0
0
0
0
0
0
0
0
0
0
0
0
0
0
0
0
0
0
0
0
0
0
0
0
0
0
0
0
0
0
0
0
0
0
0
0
0
0
0
0
0
0
0
0
0
0
0
0
0
0
0
0
0
0
0
0
0
0
0
0
0
0
0
0
0
0
0
0
0
0
0
0
0
0
0
0
0
0
0
0
0
0
0
0
0
0
0
0
0
0
0
0
0
0
0
0
0
0
0
0
0
0
0
0
0
0
0
0
0
0
0
0
0
0
0
0
0
0
0
0
0
0
0
0
0
0
0
0
0
0
0
0
0
0
0
0
0
0
0
0
0
0
0
0
0
0
0
0
0
0
0
0
0
0
0
0
0
0
0
0
0
0
0
0
0
0
0
0
0
0
0
0
0
0
0
0
0
0
0
0
0
0
0
0
0
0
0
0
0
0
0
0
0
0
0
0
0
0
0
0
0
0
0
0
0
0
0
0
0
0
0
0
0
0
0
0
0
0
0
0
0
0
0
0
0
0
0
0
0
0
0
0
0
0
0
0
0
0
0
0
0
0
0
0
0
0
0
0
0
0
0
0
0
0
0
0
0
0
0
0
0
0
0
0
0
0
0
0
0
0
0
0
0
0
0
0
0
0
0
0
0
0
0
0
0
0
0
0
0
0
0
0
0
0
0
0
0
0
0
0
0
0
0
0
0
0
0
0
0
0
0
0
0
0
0
0
0
0
0
0
0
0
0
0
0
0
0
0
0
0
0
0
0
0
0
0
0
0
0
0
0
0
0
0
0
0
0
0
0
0
0
0
0
0
0
0
0
0
0
0
0
0
0
0
0
0
0
0
0
0
0
0
0
0
0
0
0
0
0
0
0
0
0
0
0
0
0
0
0
0
0
0
0
0
0
0
0
0
0
0
0
0
0
0
0
0
0
0
0
0
0
0
0
0
0
0
0
0
0
0
0
0
0
0
0
0
0
0
0
0
0
0
0
0
0
0
0
0
0
0
0
0
0
0
0
0
0
0
0
0
0
0
0
0
0
0
0
0
0
0
0
0
0
0
0
0
0
0
0
0
0
0
0
0
0
0
0
0
0
0
0
0
0
0
0
0
0
0
0
0
0
0
0
0
0
0
0
0
0
0
0
0
0
0
0
0
0
0
0
0
0
0
0
0
0
0
0
0
0
0
0
0
0
0
0
0
0
0
0
0
0
0
0
0
0
0
0
0
0
0
0
0
0
0
0
0
0
0
0
0
0
0
0
0
0
0
0
0
0
0
0
0
0
0
0
0
0
0
0
0
0
0
0
0
0
0
0
0
0
0
0
0
0
0
0
0
0
0
0
0
0
0
0
0
0
0
0
0
0
0
0
0
0
0
0
0
0
0
0
0
0
0
0
0
0
0
0
0
0
0
0
0
0
0
0
0
0
0
0
0
0
0
0
0
0
0
0
0
0
0
0
0
0
0
0
0
0
0
0
0
0
0
0
0
0
0
0
0
0
0
0
0
0
0
0
0
0
0
0
0
0
0
0
0
0
0
0
0
0
0
0
0
0
0
0
0
0
0
0
0
0
0
0
0
0
0
0
0
0
0
0
0
0
0
0
0
0
0
0
0
0
0
0
0
0
0
0
0
0
0
0
0
0
0
0
0
0
0
0
0
0
0
0
0
0
0
0
0
0
0
0
0
0
0
0
0
0
0
0
0
0
0
0
0
0
0
0
0
0
0
0
0
0
0
0
0
0
0
0
0
0
0
0
0
0
0
0
0
0
0
0
0
0
0
0
0
0
0
0
0
0
0
0
0
0
0
0
0
0
0
0
0
0
0
0
0
0
0
0
0
0
0
0
0
0
0
0
0
0
0
0
0
0
0
0
0
0
0
0
0
0
0
0
0
0
0
0
0
0
0
0
0
0
0
0
0
0
0
0
0
0
0
0
0
0
0
0
0
0
0
0
0
0
0
0
0
0
0
0
0
0
0
0
0
0
0
0
0
0
0
0
0
0
0
0
0
0
0
0
0
0
0
0
0
0
0
0
0
0
0
0
0
0
0
0
0
0
0
0
0
0
0
0
0
0
0
0
0
0
0
0
0
0
0
0
0
0
0
0
0
0
0
0
0
0
0
0
0
0
0
0
0
0
0
0
0
0
0
0
0
0
0
0
0
0
0
0
0
0
0
0
0
0
0
0
0
0
0
0
0
0
0
0
0
0
0
0
0
0
0
0
0
0
0
0
0
0
0
0
0
0
0
0
0
0
0
0
0
0
0
0
0
0
0
0
0
0
0
0
0
0
0
0
0
0
0
0
0
0
0
0
0
0
0
0
0
0
0
0
0
0
0
0
0
0
0
0
0
0
0
0
0
0
0
0
0
0
0
0
0
0
0
0
0
0
0
0
0
0
0
0
0
0
0
0
0
0
0
0
0
0
0
0
0
0
0
0
0
0
0
0
0
0
0
0
0
0
0
0
0
0
0
0
0
0
0
0
0
0
0
0
0
0
0
0
0
0
0
0
0
0
0
0
0
0
0
0
0
0
0
0
0
0
0
0
0
0
0
0
0
0
0
0
0
0
0
0
0
0
0
0
0
0
0
0
0
0
0
0
0
0
0
0
0
0
0
0
0
0
0
0
0
0
0
0
0
0
0
0
0
0
0
0
0
0
0
0
0
0
0
0
0
0
0
0
0
0
0
0
0
0
0
0
0
0
0
0
0
0
0
0
0
0
0
0
0
0
0
0
0
0
0
0
0
0
0
0
0
0
0
0
0
0
0
0
0
0
0
0
0
0
0
0
0
0
0
0
0
0
0
0
0
0
0
0
0
0
0
0
0
0
0
0
0
0
0
0
0
0
0
0
0
0
0
0
0
0
0
0
0
0
0
0
0
0
0
0
0
0
0
0
0
0
0
0
0
0
0
0
0
0
0
0
0
0
0
0
0
0
0
0
0
0
0
0
0
0
0
0
0
0
0
0
0
0
0
0
0
0
0
0
0
0
0
0
0
0
0
0
0
0
0
0
0
0
0
0
0
0
0
0
0
0
0
0
0
0
0
0
0
0
0
0
0
0
0
0
0
0
0
0
0
0
0
0
0
0
0
0
0
0
0
0
0
0
0
0
0
0
0
0
0
0
0
0
0
0
0
0
0
0
0
0
0
0
0
0
0
0
0
0
0
0
0
0
0
0
0
0
0
0
0
0
0
0
0
0
0
0
0
0
0
0
0
0
0
0
0
0
0
0
0
0
0
0
0
0
0
0
0
0
0
0
0
0
0
0
0
0
0
0
0
0
0
0
0
0
0
0
0
0
0
0
0
0
0
0
0
0
0
0
0
0
0
0
0
0
0
0
0
0
0
0
0
0
0
0
0
0
0
0
0
0
0
0
0
0
0
0
0
0
0
0
0
0
0
0
0
0
0
0
0
0
0
0
0
0
0
0
0
0
0
0
0
0
0
0
0
0
0
0
0
0
0
0
0
0
0
0
0
0
0
0
0
0
0
0
0
0
0
0
0
0
0
0
0
0
0
0
0
0
0
0
0
0
0
0
0
0
0
0
0
0
0
0
0
0
0
0
0
0
0
0
0
0
0
0
0
0
0
0
0
0
0
0
0
0
0
0
0
0
0
0
0
0
0
0
0
0
0
0
0
0
0
0
0
0
0
0
0
0
0
0
0
0
0
0
0
0
0
0
0
0
0
0
0
0
0
0
0
0
0
0
0
0
0
0
0
0
0
0
0
0
0
0
0
0
0
0
0
0
0
0
0
0
0
0
0
0
0
0
0
0
0
0
0
0
0
0
0
0
0
0
0
0
0
0
0
0
0
0
0
0
0
0
0
0
0
0
0
0
0
0
0
0
0
0
0
0
0
0
0
0
0
0
0
0
0
0
0
0
0
0
0
0
0
0
0
0
0
0
0
0
0
0
0
0
0
0
0
0
0
0
0
0
0
0
0
0
0
0
0
0
0
0
0
0
0
0
0
0
0
0
0
0
0
0
0
0
0
0
0
0
0
0
0
0
0
0
0
0
0
0
0
0
0
0
0
0
0
0
0
0
0
0
0
0
0
0
0
0
0
0
0
0
0
0
0
0
0
0
0
0
0
0
0
0
0
0
0
0
0
0
0
0
0
0
0
0
0
0
0
0
0
0
0
0
0
0
0
0
0
0
0
0
0
0
0
0
0
0
0
0
0
0
0
0
0
0
0
0
0
0
0
0
0
0
0
0
0
0
0
0
0
0
0
0
0
0
0
0
0
0
0
0
0
0
0
0
0
0
0
0
0
0
0
0
0
0
0
0
0
0
0
0
0
0
0
0
0
0
0
0
0
0
0
0
0
0
0
0
0
0
0
0
0
0
0
0
0
0
0
0
0
0
0
0
0
0
0
0
0
0
0
0
0
0
0
0
0
0
0
0
0
0
0
0
0
0
0
0
0
0
0
0
0
0
0
0
0
0
0
0
0
0
0
0
0
0
0
0
0
0
0
0
0
0
0
0
0
0
0
0
0
0
0
0
0
0
0
0
0
0
0
0
0
0
0
0
0
0
0
0
0
0
0
0
0
0
0
0
0
0
0
0
0
0
0
0
0
0
0
0
0
0
0
0
0
0
0
0
0
0
0
0
0
0
0
0
0
0
0
0
0
0
0
0
0
0
0
0
0
0
0
0
0
0
0
0
0
0
0
0
0
0
0
0
0
0
0
0
0
0
0
0
0
0
0
0
0
0
0
0
0
0
0
0
0
0
0
0
0
0
0
0
0
0
0
0
0
0
0
0
0
0
0
0
0
0
0
0
0
0
0
0
0
0
0
0
0
0
0
0
0
0
0
0
0
0
0
0
0
0
0
0
0
0
0
0
0
0
0
0
0
0
0
0
0
0
0
0
0
0
0
0
0
0
0
0
0
0
0
0
0
0
0
0
0
0
0
0
0
0
0
0
0
0
0
0
0
0
0
0
0
0
0
0
0
0
0
0
0
0
0
0
0
0
0
0
0
0
0
0
0
0
0
0
0
0
0
0
0
0
0
0
0
0
0
0
0
0
0
0
0
0
0
0
0
0
0
0
0
0
0
0
0
0
0
0
0
0
0
0
0
0
0
0
0
0
0
0
0
0
0
0
0
0
0
0
0
0
0
0
0
0
0
0
0
0
0
0
0
0
0
0
0
0
0
0
0
0
0
0
0
0
0
0
0
0
0
0
0
0
0
0
0
0
0
0
0
0
0
0
0
0
0
0
0
0
0
0
0
0
0
0
0
0
0
0
0
0
0
0
0
0
0
0
0
0
0
0
0
0
0
0
0
0
0
0
0
0
0
0
0
0
0
0
0
0
0
0
0
0
0
0
0
0
0
0
0
0
0
0
0
0
0
0
0
0
0
0
0
0
0
0
0
0
0
0
0
0
0
0
0
0
0
0
0
0
0
0
0
0
0
0
0
0
0
0
0
0
0
0
0
0
0
0
0
0
0
0
0
0
0
0
0
0
0
0
0
0
0
0
0
0
0
0
0
0
0
0
0
0
0
0
0
0
0
0
0
0
0
0
0
0
0
0
0
0
0
0
0
0
0
0
0
0
0
0
0
0
0
0
0
0
0
0
0
0
0
0
0
0
0
0
0
0
0
0
0
0
0
0
0
0
0
0
0
0
0
0
0
0
0
0
0
0
0
0
0
0
0
0
0
0
0
0
0
0
0
0
0
0
0
0
0
0
0
0
0
0
0
0
0
0
0
0
0
0
0
0
0
0
0
0
0
0
0
0
0
0
0
0
0
0
0
0
0
0
0
0
0
0
0
0
0
0
0
0
0
0
0
0
0
0
0
0
0
0
0
0
0
0
0
0
0
0
0
0
0
0
0
0
0
0
0
0
0
0
0
0
0
0
0
0
0
0
0
0
0
0
0
0
0
0
0
0
0
0
0
0
0
0
0
0
0
0
0
0
0
0
0
0
0
0
0
0
0
0
0
0
0
0
0
0
0
0
0
0
0
0
0
0
0
0
0
0
0
0
0
0
0
0
0
0
0
0
0
0
0
0
0
0
0
0
0
0
0
0
0
0
0
0
0
0
0
0
0
0
0
0
0
0
0
0
0
0
0
0
0
0
0
0
0
0
0
0
0
0
0
0
0
0
0
0
0
0
0
0
0
0
0
0
0
0
0
0
0
0
0
0
0
0
0
0
0
0
0
0
0
0
0
0
0
0
0
0
0
0
0
0
0
0
0
0
0
0
0
0
0
0
0
0
0
0
0
0
0
0
0
0
0
0
0
0
0
0
0
0
0
0
0
0
0
0
0
0
0
0
0
0
0
0
0
0
0
0
0
0
0
0
0
0
0
0
0
0
0
0
0
0
0
0
0
0
0
0
0
0
0
0
0
0
0
0
0
0
0
0
0
0
0
0
0
0
0
0
0
0
0
0
0
0
0
0
0
0
0
0
0
0
0
0
0
0
0
0
0
0
0
0
0
0
0
0
0
0
0
0
0
0
0
0
0
0
0
0
0
0
0
0
0
0
0
0
0
0
0
0
0
0
0
0
0
0
0
0
0
0
0
0
0
0
0
0
0
0
0
0
0
0
0
0
0
0
0
0
0
0
0
0
0
0
0
0
0
0
0
0
0
0
0
0
0
0
0
0
0
0
0
0
0
0
0
0
0
0
0
0
0
0
0
0
0
0
0
0
0
0
0
0
0
0
0
0
0
0
0
0
0
0
0
0
0
0
0
0
0
0
0
0
0
0
0
0
0
0
0
0
0
0
0
0
0
0
0
0
0
0
0
0
0
0
0
0
0
0
0
0
0
0
0
0
0
0
0
0
0
0
0
0
0
0
0
0
0
0
0
0
0
0
0
0
0
0
0
0
0
0
0
0
0
0
0
0
0
0
0
0
0
0
0
0
0
0
0
0
0
0
0
0
0
0
0
0
0
0
0
0
0
0
0
0
0
0
0
0
0
0
0
0
0
0
0
0
0
0
0
0
0
0
0
0
0
0
0
0
0
0
0
0
0
0
0
0
0
0
0
0
0
0
0
0
0
0
0
0
0
0
0
0
0
0
0
0
0
0
0
0
0
0
0
0
0
0
0
0
0
0
0
0
0
0
0
0
0
0
0
0
0
0
0
0
0
0
0
0
0
0
0
0
0
0
0
0
0
0
0
0
0
0
0
0
0
0
0
0
0
0
0
0
0
0
0
0
0
0
0
0
0
0
0
0
0
0
0
0
0
0
0
0
0
0
0
0
0
0
0
0
0
0
0
0
0
0
0
0
0
0
0
0
0
0
0
0
0
0
0
0
0
0
0
0
0
0
0
0
0
0
0
0
0
0
0
0
0
0
0
0
0
0
0
0
0
0
0
0
0
0
0
0
0
0
0
0
0
0
0
0
0
0
0
0
0
0
0
0
0
0
0
0
0
0
0
0
0
0
0
0
0
0
0
0
0
0
0
0
0
0
0
0
0
0
0
0
0
0
0
0
0
0
0
0
0
0
0
0
0
0
0
0
0
0
0
0
0
0
0
0
0
0
0
0
0
0
0
0
0
0
0
0
0
0
0
0
0
0
0
0
0
0
0
0
0
0
0
0
0
0
0
0
0
0
0
0
0
0
0
0
0
0
0
0
0
0
0
0
0
0
0
0
0
0
0
0
0
0
0
0
0
0
0
0
0
0
0
0
0
0
0
0
0
0
0
0
0
0
0
0
0
0
0
0
0
0
0
0
0
0
0
0
0
0
0
0
0
0
0
0
0
0
0
0
0
0
0
0
0
0
0
0
0
0
0
0
0
0
0
0
0
0
0
0
0
0
0
0
0
0
0
0
0
0
0
0
0
0
0
0
0
0
0
0
0
0
0
0
0
0
0
0
0
0
0
0
0
0
0
0
0
0
0
0
0
0
0
0
0
0
0
0
0
0
0
0
0
0
0
0
0
0
0
0
0
0
0
0
0
0
0
0
0
0
0
0
0
0
0
0
0
0
0
0
0
0
0
0
0
0
0
0
0
0
0
0
0
0
0
0
0
0
0
0
0
0
0
0
0
0
0
0
0
0
0
0
0
0
0
0
0
0
0
0
0
0
0
0
0
0
0
0
0
0
0
0
0
0
0
0
0
0
0
0
0
0
0
0
0
0
0
0
0
0
0
0
0
0
0
0
0
0
0
0
0
0
0
0
0
0
0
0
0
0
0
0
0
0
0
0
0
0
0
0
0
0
0
0
0
0
0
0
0
0
0
0
0
0
0
0
0
0
0
0
0
0
0
0
0
0
0
0
0
0
0
0
0
0
0
0
0
0
0
0
0
0
0
0
0
0
0
0
0
0
0
0
0
0
0
0
0
0
0
0
0
0
0
0
0
0
0
0
0
0
0
0
0
0
0
0
0
0
0
0
0
0
0
0
0
0
0
0
0
0
0
0
0
0
0
0
0
0
0
0
0
0
0
0
0
0
0
0
0
0
0
0
0
0
0
0
0
0
0
0
0
0
0
0
0
0
0
0
0
0
0
0
0
0
0
0
0
0
0
0
0
0
0
0
0
0
0
0
0
0
0
0
0
0
0
0
0
0
0
0
0
0
0
0
0
0
0
0
0
0
0
0
0
0
0
0
0
0
0
0
0
0
0
0
0
0
0
0
0
0
0
0
0
0
0
0
0
0
0
0
0
0
0
0
0
0
0
0
0
0
0
0
0
0
0
0
0
0
0
0
0
0
0
0
0
0
0
0
0
0
0
0
0
0
0
0
0
0
0
0
0
0
0
0
0
0
0
0
0
0
0
0
0
0
0
0
0
0
0
0
0
0
0
0
0
0
0
0
0
0
0
0
0
0
0
0
0
0
0
0
0
0
0
0
0
0
0
0
0
0
0
0
0
0
0
0
0
0
0
0
0
0
0
0
0
0
0
0
0
0
0
0
0
0
0
0
0
0
0
0
0
0
0
0
0
0
0
0
0
0
0
0
0
0
0
0
0
0
0
0
0
0
0
0
0
0
0
0
0
0
0
0
0
0
0
0
0
0
0
0
0
0
0
0
0
0
0
0
0
0
0
0
0
0
0
0
0
0
0
0
0
0
0
0
0
0
0
0
0
0
0
0
0
0
0
0
0
0
0
0
0
0
0
0
0
0
0
0
0
0
0
0
0
0
0
0
0
0
0
0
0
0
0
0
0
0
0
0
0
0
0
0
0
0
0
0
0
0
0
0
0
0
0
0
0
0
0
0
0
0
0
0
0
0
0
0
0
0
0
0
0
0
0
0
0
0
0
0
0
0
0
0
0
0
0
0
0
0
0
0
0
0
0
0
0
0
0
0
0
0
0
0
0
0
0
0
0
0
0
0
0
0
0
0
0
0
0
0
0
0
0
0
0
0
0
0
0
0
0
0
0
0
0
0
0
0
0
0
0
0
0
0
0
0
0
0
0
0
0
0
0
0
0
0
0
0
0
0
0
0
0
0
0
0
0
0
0
0
0
0
0
0
0
0
0
0
0
0
0
0
0
0
0
0
0
0
0
0
0
0
0
0
0
0
0
0
0
0
0
0
0
0
0
0
0
0
0
0
0
0
0
0
0
0
0
0
0
0
0
0
0
0
0
0
0
0
0
0
0
0
0
0
0
0
0
0
0
0
0
0
0
0
0
0
0
0
0
0
0
0
0
0
0
-55
-55
-55
-55
-55
-55
-55
-55
-55
-55
-55
-55
-55
-55
-55
-55
-55
-55
-55
-55
-55
-55
-55
-55
-55
-55
-55
-55
-55
-55
-55
-55
-55
-55
-55
-55
-55
-55
-55
-55
-55
-55
-55
-55
-55
-55
-55
-55
-55
-55
-55
-55
-55
-55
-55
-55
-55
-55
-55
-55
-55
-55
-55
-55
-55
-55
-55
-55
-55
-55
-55
-55
-55
-55
-55
-55
-55
-55
-55
-55
-55
-55
-55
-55
-55
-55
-55
-55
-55
-55
-55
-55
-55
-55
-55
-55
-55
-55
-55
-55
-55
-55
-55
-55
-55
-55
-55
-55
-55
-55
-55
-55
-55
-55
-55
-55
-55
-55
-55
-55
-55
-55
-55
-55
-55
-55
-55
-55
-55
-55
-55
-55
-55
-55
-55
-55
-55
-55
-55
-55
-55
-55
-55
-55
-55
-55
-55
-55
-55
-55
-55
-55
-55
-55
-55
-55
-55
-55
-55
-55
-55
-55
-55
-55
-55
-55
-55
-55
-55
-55
-55
-55
-55
-55
-55
-55
-55
-55
-55
-55
-55
-55
-55
-55
-55
-55
-55
-55
-55
-55
-55
-55
-55
-55
-55
-55
-55
-55
-55
-55
-55
-55
-55
-55
-55
-55
-55
-55
-55
-55
-55
-55
-55
-55
-55
-55
-55
-55
-55
-55
-55
-55
-55
-55
-55
-55
-55
-55
-55
-55
-55
-55
-55
-55
-55
-55
-55
-55
-55
-55
-55
-55
-55
-55
-55
-55
-55
-55
-55
-55
-55
-55
-55
-55
-55
-55
-55
-55
-55
-55
-55
-55
-55
-55
-55
-55
-55
-55
-55
-55
-55
-55
-55
-55
-55
-55
-55
-55
-55
-55
-55
-55
-55
-55
-55
-55
-55
-55
-55
-55
-55
-55
-55
-55
-55
-55
-55
-55
-55
-55
-55
-55
-55
-55
-55
-55
-55
-55
-55
-55
-55
-55
-55
-55
-55
-55
-55
-55
-55
-55
-55
-55
-55
-55
-55
-55
-55
-55
-55
-55
-55
-55
-55
-55
-55
-55
-55
-55
-55
-55
-55
-55
-55
-55
-55
-55
-55
-55
-55
-55
-55
-55
-55
-55
-55
-55
-55
-55
-55
-55
-55
-55
-55
-55
-55
-55
-55
-55
-55
-55
-55
-55
-55
-55
-55
-55
-55
-55
-55
-55
-55
-55
-55
-55
-55
-55
-55
-55
-55
-55
-55
-55
-55
-55
-55
-55
-55
-55
-55
-55
-55
-55
-55
-55
-55
-55
-55
-55
-55
-55
-55
-55
-55
-55
-55
-55
-55
-55
-55
-55
-55
-55
-55
-55
-55
-55
-55
-55
-55
-55
-55
-55
-55
-55
-55
-55
-55
-55
-55
-55
-55
-55
-55
-55
-55
-55
-55
-55
-55
-55
-55
-55
-55
-55
-55
-55
-55
-55
-55
-55
-55
-55
-55
-55
-55
-55
-55
-55
-55
-55
-55
-55
-55
-55
-55
-55
-55
-55
-55
-55
-55
-55
-55
-55
-55
-55
-55
-55
-55
-55
-55
-55
-55
-55
-55
-55
-55
-55
-55
-55
-55
-55
-55
-55
-55
-55
-55
-55
-55
-55
-55
-55
-55
-55
-55
-55
-55
-55
-55
-55
-55
-55
-55
-55
-55
-55
-55
-55
-55
-55
-55
-55
-55
-55
-55
-55
-55
-55
-55
-55
-55
-55
-55
-55
-55
-55
-55
-55
-55
-55
-55
-55
-55
-55
-55
-55
-55
-55
-55
-55
-55
-55
-55
-55
-55
-55
-55
-55
-55
-55
-55
-55
-55
-55
-55
-55
-55
-55
-55
-55
-55
-55
-55
-55
-55
-55
-55
-55
-55
-55
-55
-55
-55
-55
-55
-55
-55
-55
-55
-55
-55
-55
-55
-55
-55
-55
-55
-55
-55
-55
-55
-55
-55
-55
-55
-55
-55
-55
-55
-55
-55
-55
-55
-55
-55
-55
-55
-55
-55
-55
-55
-55
-55
-55
-55
-55
-55
-55
-55
-55
-55
-55
-55
-55
-55
-55
-55
-55
-55
-55
-55
-55
-55
-55
-55
-55
-55
-55
-55
-55
-55
-55
-55
-55
-55
-55
-55
-55
-55
-55
-55
-55
-55
-55
-55
-55
-55
-55
-55
-55
-55
-55
-55
-55
-55
-55
-55
-55
-55
-55
-55
-55
-55
-55
-55
-55
-55
-55
-55
-55
-55
-55
-55
-55
-55
-55
-55
-55
-55
-55
-55
-55
-55
-55
-55
-55
-55
-55
-55
-55
-55
-55
-55
-55
-55
-55
-55
-55
-55
-55
-55
-55
-55
-55
-55
-55
-55
-55
-55
-55
-55
-55
-55
-55
-55
-55
-55
-55
-55
-55
-55
-55
-55
-55
-55
-55
-55
-55
-55
-55
-55
-55
-55
-55
-55
-55
-55
-55
-55
-55
-55
-55
-55
-55
-55
-55
-55
-55
-55
-55
-55
-55
-55
-55
-55
-55
-55
-55
-55
-55
-55
-55
-55
-55
-55
-55
-55
-55
-55
-55
-55
-55
-55
-55
0
0
0
0
0
0
0
0
0
0
0
0
0
24
24
24
24
24
24
24
24
24
24
24
24
24
24
24
24
24
24
24
24
24
24
24
24
24
24
24
24
24
24
24
24
24
24
24
24
24
24
24
24
24
24
24
24
24
24
24
24
24
24
24
24
24
24
24
24
24
24
24
24
24
24
24
24
24
24
24
24
24
24
24
24
24
24
24
24
24
24
24
24
24
24
24
24
24
24
24
24
24
24
24
24
24
24
24
24
24
24
24
24
24
24
24
24
24
24
24
24
24
24
24
24
24
24
24
24
24
24
24
24
24
24
24
24
24
24
24
24
24
24
24
24
24
24
24
24
24
24
24
24
24
24
24
24
24
24
24
24
24
24
24
24
24
24
24
24
24
24
24
24
24
24
24
24
24
24
24
24
24
24
24
24
24
24
24
24
24
24
24
24
24
24
24
24
24
24
24
24
24
24
24
24
24
24
24
24
24
24
24
24
24
24
24
24
24
24
24
24
24
24
24
24
24
24
24
24
24
24
24
24
24
24
24
24
24
24
24
24
24
24
24
24
24
24
24
24
24
24
24
24
24
24
24
24
24
24
24
24
24
24
24
24
24
24
24
24
24
24
24
24
24
24
24
24
24
24
24
24
24
24
24
24
24
24
24
24
24
24
24
24
24
24
24
24
24
24
24
24
24
24
24
24
24
24
24
24
24
24
24
24
24
24
24
24
24
24
24
24
24
24
24
24
24
24
24
24
24
24
24
24
24
24
24
24
24
24
24
24
24
24
24
24
24
24
24
24
24
24
24
24
24
24
24
24
24
24
24
24
24
24
24
24
24
24
24
24
24
24
24
24
24
24
24
24
24
24
24
24
24
24
24
24
24
24
24
24
24
24
24
24
24
24
24
24
24
24
24
24
24
24
24
24
24
24
24
24
24
24
24
24
24
24
24
24
24
24
24
24
24
24
24
24
24
24
24
24
24
24
24
24
24
24
24
24
24
24
24
24
24
24
24
24
24
24
24
24
24
24
24
24
24
24
24
24
24
24
24
24
24
24
24
24
24
24
24
24
24
24
24
24
24
24
24
24
24
24
24
24
24
24
24
24
24
24
24
24
24
24
24
24
24
24
24
24
24
24
24
24
24
24
24
24
24
24
24
24
24
24
24
24
24
24
24
24
24
24
24
24
24
24
24
24
24
24
24
24
24
24
24
24
24
24
24
24
24
24
24
24
24
24
24
24
24
24
24
24
24
24
24
24
24
24
24
24
24
24
24
24
24
24
24
24
24
24
24
24
24
24
24
24
24
24
24
24
24
24
24
24
24
24
24
24
24
24
24
24
24
24
24
24
24
24
24
24
24
24
24
24
24
24
24
24
24
24
24
24
24
24
24
24
24
24
24
24
24
24
24
24
24
24
24
24
24
24
24
24
24
24
24
24
24
24
24
24
24
24
24
24
24
24
24
24
24
24
24
24
24
24
24
24
24
24
24
24
24
24
24
24
24
24
24
24
24
24
24
24
24
24
24
24
24
24
24
24
24
24
24
24
24
24
24
24
24
24
24
24
24
24
24
24
24
24
24
24
0
0
0
0
0
0
0
0
0
0
0
0
0
15
15
15
15
15
15
15
15
15
15
15
15
15
15
15
15
15
15
15
15
15
15
15
15
15
15
15
15
15
15
15
15
15
15
15
15
15
15
15
15
15
15
15
15
15
15
15
15
15
15
15
15
15
15
15
15
15
15
15
15
15
15
15
15
15
15
15
15
15
15
15
15
15
15
15
15
15
15
15
15
15
15
15
15
15
15
15
15
15
15
15
15
15
15
15
15
15
15
15
15
15
15
15
15
15
15
15
15
15
15
15
15
15
15
15
15
15
15
15
15
15
15
15
15
15
15
15
15
15
15
15
15
15
15
15
15
15
15
15
15
15
15
15
15
15
15
15
15
15
15
15
15
15
15
15
15
15
15
15
15
15
15
15
15
15
15
15
15
15
15
15
15
15
15
15
15
15
15
15
15
15
15
15
15
15
15
15
15
15
15
15
15
15
15
15
15
15
15
15
15
15
15
15
15
15
15
15
15
15
15
15
15
15
15
15
15
15
15
15
15
15
15
15
15
15
15
15
15
15
15
15
15
15
15
15
15
15
15
15
15
15
15
15
15
15
15
15
15
15
15
15
15
15
15
15
15
15
15
15
15
15
15
15
15
15
15
15
15
15
15
15
15
15
15
15
15
15
15
15
15
15
15
15
15
15
15
15
15
15
15
15
15
15
15
15
15
15
15
15
15
15
15
15
15
15
15
15
15
15
15
15
15
15
15
15
15
15
15
15
15
15
15
15
15
15
15
15
15
15
15
15
15
15
15
15
15
15
15
15
15
15
15
15
15
15
15
15
15
15
15
15
15
15
15
15
15
15
15
15
15
15
15
15
15
15
15
15
15
15
15
15
15
15
15
15
15
15
15
15
15
15
15
15
15
15
15
15
15
15
15
15
15
15
15
15
15
15
15
15
15
15
15
15
15
15
15
15
15
15
15
15
15
15
15
15
15
15
15
15
15
15
15
15
15
15
15
15
15
15
15
15
15
15
15
15
15
15
15
15
15
15
15
15
15
15
15
15
15
15
15
15
15
15
15
15
15
15
15
15
15
15
15
15
15
15
15
15
15
15
15
15
15
15
15
15
15
15
15
15
15
15
15
15
15
15
15
15
15
15
15
15
15
15
15
15
15
15
15
15
15
15
15
15
15
15
15
15
15
15
15
15
15
15
15
15
15
15
15
15
15
15
15
15
15
15
15
15
15
15
15
15
15
15
15
15
15
15
15
15
15
15
15
15
15
15
15
15
15
15
15
15
15
15
15
15
15
15
15
15
15
15
15
15
15
15
15
15
15
15
15
15
15
15
15
15
15
15
15
15
15
15
15
15
15
15
15
15
15
15
15
15
15
15
15
15
15
15
15
15
15
15
15
15
15
15
15
15
15
15
15
15
15
15
15
15
15
15
15
15
15
15
15
15
15
15
15
15
15
15
15
15
15
15
15
15
15
15
15
15
15
15
15
15
15
15
15
15
15
15
15
15
15
15
15
15
15
15
15
15
15
15
15
15
15
15
15
15
15
15
15
15
15
15
15
15
15
15
15
15
15
15
15
15
15
15
15
15
15
15
15
15
15
15
15
15
15
0
0
0
0
0
0
0
0
0
0
0
0
0
0
0
0
0
0
0
0
0
0
0
0
0
0
0
0
0
0
0
0
0
0
0
0
0
0
0
0
0
0
-44
-44
-44
-44
-44
-44
-44
-44
-44
-44
-44
-44
-44
-44
-44
-44
-44
-44
-44
-44
-44
-44
-44
-44
-44
-44
-44
-44
-44
-44
-44
-44
-44
-44
-44
-44
-44
-44
-44
-44
-44
-44
-44
-44
-44
-44
-44
-44
-44
-44
-44
-44
-44
-44
-44
-44
-44
-44
-44
-44
-44
-44
-44
-44
-44
-44
-44
-44
-44
-44
-44
-44
-44
-44
-44
-44
-44
-44
-44
-44
-44
-44
-44
-44
-44
-44
-44
-44
-44
-44
-44
-44
-44
-44
-44
-44
-44
-44
-44
-44
-44
-44
-44
-44
-44
-44
-44
-44
-44
-44
-44
-44
-44
-44
-44
-44
-44
-44
-44
-44
-44
-44
-44
-44
-44
-44
-44
-44
-44
-44
-44
-44
-44
-44
-44
-44
-44
-44
-44
-44
-44
-44
-44
-44
-44
-44
-44
-44
-44
-44
-44
-44
-44
-44
-44
-44
-44
-44
-44
-44
-44
-44
-44
-44
-44
-44
-44
-44
-44
-44
-44
-44
-44
-44
-44
-44
-44
-44
-44
-44
-44
-44
-44
-44
-44
-44
-44
-44
-44
-44
-44
-44
-44
-44
-44
-44
-44
-44
-44
-44
-44
-44
-44
-44
-44
-44
-44
-44
-44
-44
-44
-44
-44
-44
-44
-44
-44
-44
-44
-44
-44
-44
-44
-44
-44
-44
-44
-44
-44
-44
-44
-44
-44
-44
-44
-44
-44
-44
-44
-44
-44
-44
-44
-44
-44
-44
-44
-44
-44
-44
-44
-44
-44
-44
-44
-44
-44
-44
-44
-44
-44
-44
-44
-44
-44
-44
-44
-44
-44
-44
-44
-44
-44
-44
-44
-44
-44
-44
-44
-44
-44
-44
-44
-44
-44
-44
-44
-44
-44
-44
-44
-44
-44
-44
-44
-44
-44
-44
-44
-44
-44
-44
-44
-44
-44
-44
-44
-44
-44
-44
-44
-44
-44
-44
-44
-44
-44
-44
-44
-44
-44
-44
-44
-44
-44
-44
-44
-44
-44
-44
-44
-44
-44
-44
-44
-44
-44
-44
-44
-44
-44
-44
-44
-44
-44
-44
-44
-44
-44
-44
-44
-44
-44
-44
-44
-44
-44
-44
-44
-44
-44
-44
-44
-44
-44
-44
-44
-44
-44
-44
-44
-44
-44
-44
-44
-44
-44
-44
-44
-44
-44
-44
-44
-44
-44
-44
-44
-44
-44
-44
-44
-44
-44
-44
-44
-44
-44
-44
-44
-44
-44
-44
-44
-44
-44
-44
-44
-44
-44
-44
-44
-44
-44
-44
-44
-44
-44
-44
-44
-44
-44
-44
-44
-44
-44
-44
-44
-44
-44
-44
-44
-44
-44
-44
-44
-44
-44
-44
-44
-44
-44
-44
-44
-44
-44
-44
-44
-44
-44
-44
-44
-44
-44
-44
-44
-44
-44
-44
-44
-44
-44
-44
-44
-44
-44
-44
-44
-44
-44
-44
-44
-44
-44
-44
-44
-44
-44
-44
-44
-44
-44
-44
-44
-44
-44
-44
-44
-44
-44
-44
-44
-44
-44
-44
-44
-44
-44
-44
-44
-44
-44
-44
-44
-44
-44
-44
-44
-44
-44
-44
-44
-44
-44
-44
-44
-44
-44
-44
-44
-44
-44
-44
-44
-44
-44
-44
-44
-44
-44
-44
-44
-44
-44
-44
-44
-44
-44
-44
-44
-44
-44
-44
-44
-44
-44
-44
-44
-44
-44
-44
-44
-44
-44
-44
-44
-44
-44
-44
-44
-44
-44
-44
-44
-44
-44
-44
-44
-44
-44
-44
-44
-44
-44
-44
-44
-44
-44
-44
-44
-44
-44
-44
-44
-44
-44
-44
-44
-44
-44
-44
-44
-44
-44
-44
-44
-44
-44
-44
-44
-44
-44
-44
-44
-44
-44
-44
-44
-44
-44
-44
-44
-44
-44
-44
-44
-44
-44
-44
-44
-44
-44
-44
-44
-44
-44
-44
-44
-44
-44
-44
-44
-44
-44
-44
-44
-44
-44
-44
-44
-44
-44
-44
-44
-44
-44
-44
-44
-44
-44
-44
-44
-44
-44
-44
-44
-44
-44
-44
-44
-44
-44
-44
-44
-44
-44
-44
-44
-44
-44
-44
-44
-44
-44
-44
-44
-44
-44
-44
-44
-44
-44
-44
-44
-44
-44
-44
-44
-44
-44
-44
-44
-44
-44
-44
-44
-44
-44
-44
-44
-44
-44
-44
-44
-44
-44
-44
-44
-44
-44
-44
-44
-44
-44
-44
-44
-44
-44
-44
-44
-44
-44
-44
-44
-44
-44
-44
-44
-44
-44
-44
-44
-44
-44
-44
-44
-44
-44
-44
-44
-44
-44
-44
-44
-44
-44
-44
-44
-44
-44
-44
-44
-44
-44
-44
-44
-44
-44
-44
-44
-44
-44
-44
-44
-44
-44
-44
-44
-44
-44
-44
-44
-44
-44
-44
-44
-44
-44
-44
-44
-44
-44
-44
-44
-44
-44
-44
-44
-44
-44
-44
-44
-44
-44
-44
-44
-44
-44
-44
-44
-44
-44
-44
-44
-44
-44
-44
-44
-44
-44
-44
-44
-44
-44
-44
-44
-44
-44
-44
-44
-44
-44
-44
-44
-44
-44
-44
-44
-44
-44
-44
-44
-44
-44
-44
-44
-44
-44
-44
-44
-44
-44
-44
-44
-44
-44
-44
-44
-44
-44
-44
-44
-44
-44
-44
-44
-44
-44
-44
-44
-44
-44
-44
-44
-44
-44
-44
-44
-44
-44
-44
-44
-44
-44
-44
-44
-44
-44
-44
-44
-44
-44
-44
-44
-44
-44
-44
-44
-44
-44
-44
-44
-44
-44
-44
-44
-44
-44
-44
-44
-44
-44
-44
-44
-44
-44
-44
-44
-44
-44
-44
-44
-44
-44
-44
-44
-44
-44
-44
-44
-44
-44
-44
-44
-44
-44
-44
-44
-44
-44
-44
-44
-44
-44
-44
-44
-44
-44
-44
-44
-44
-44
-44
-44
-44
-44
-44
-44
-44
-44
-44
-44
-44
-44
-44
-44
-44
-44
-44
-44
-44
-44
-44
-44
-44
-44
-44
-44
-44
-44
-44
-44
-44
-44
-44
-44
-44
-44
-44
-44
-44
-44
-44
-44
-44
-44
-44
-44
-44
-44
-44
-44
-44
-44
-44
-44
-44
-44
-44
-44
-44
-44
-44
-44
-44
-44
-44
-44
-44
-44
-44
-44
-44
-44
-44
-44
-44
-44
-44
-44
-44
-44
-44
-44
-44
-44
-44
-44
-44
-44
-44
-44
-44
-44
-44
-44
-44
-44
-44
-44
-44
-44
-44
-44
-44
-44
-44
-44
-44
-44
-44
-44
-44
-44
-44
-44
-44
-44
-44
-44
-44
-44
-44
-44
-44
-44
-44
-44
-44
-44
-44
-44
-44
-44
-44
-44
-44
-44
-44
-44
-44
-44
-44
-44
-44
-44
-44
-44
-44
-44
-44
-44
-44
-44
-44
-44
-44
-44
-44
-44
-44
-44
-44
-44
-44
-44
-44
-44
-44
-44
-44
-44
-44
-44
-44
-44
-44
-44
-44
-44
-44
-44
-44
-44
-44
-44
-44
-44
-44
-44
-44
-44
-44
-44
-44
-44
-44
-44
-44
-44
-44
-44
-44
-44
-44
-44
-44
-44
-44
-44
-44
-44
-44
-44
-44
-44
-44
-44
-44
-44
-44
-44
-44
-44
-44
-44
-44
-44
-44
-44
-44
-44
-44
-44
-44
-44
-44
-44
-44
-44
-44
-44
-44
-44
-44
-44
-44
-44
-44
-44
-44
-44
-44
-44
-44
-44
-44
-44
-44
-44
-44
-44
-44
-44
-44
-44
-44
-44
-44
-44
-44
-44
-44
-44
-44
-44
-44
-44
-44
-44
-44
-44
-44
-44
-44
-44
-44
-44
-44
-44
-44
-44
-44
-44
-44
-44
-44
-44
-44
-44
-44
-44
-44
-44
-44
-44
-44
-44
-44
-44
-44
-44
-44
-44
-44
-44
-44
-44
-44
-44
-44
-44
-44
-44
-44
-44
-44
-44
-44
-44
-44
-44
-44
-44
-44
-44
-44
-44
-44
-44
-44
-44
-44
-44
-44
-44
-44
-44
-44
-44
-44
-44
-44
-44
-44
-44
-44
-44
-44
-44
-44
-44
-44
-44
-44
-44
-44
-44
-44
-44
-44
-44
-44
-44
-44
-44
-44
-44
-44
-44
-44
-44
-44
-44
-44
-44
-44
-44
-44
-44
-44
-44
-44
-44
-44
-44
-44
-44
-44
-44
-44
-44
-44
-44
-44
-44
-44
-44
-44
-44
-44
-44
-44
-44
-44
-44
-44
-44
-44
-44
-44
-44
-44
-44
-44
-44
-44
-44
-44
-44
-44
-44
-44
-44
-44
-44
-44
-44
-44
-44
-44
-44
-44
-44
-44
-44
-44
-44
-44
-44
-44
-44
-44
-44
-44
-44
-44
-44
-44
-44
-44
-44
-44
-44
-44
-44
-44
-44
-44
-44
-44
-44
-44
-44
-44
-44
-44
-44
-44
-44
-44
-44
-44
-44
-44
-44
-44
-44
-44
-44
-44
-44
-44
-44
-44
-44
-44
-44
-44
-44
-44
-44
-44
-44
-44
-44
-44
-44
-44
-44
-44
-44
-44
-44
-44
-44
-44
-44
-44
-44
-44
-44
-44
-44
-44
-44
-44
-44
-44
-44
-44
-44
-44
-44
-44
-44
-44
-44
-44
-44
-44
-44
-44
-44
-44
-44
-44
-44
-44
-44
-44
-44
0
-9
-9
-9
-9
-9
-9
-9
-9
-9
-9
-9
-9
-9
-9
-9
-9
-9
-9
-9
-9
-9
-9
-9
-9
-9
-9
-9
-9
-9
-9
-9
-9
-9
-9
-9
-9
-9
-9
-9
-9
-9
-9
-9
-9
-9
-9
-9
-9
-9
-9
-9
-9
-9
-9
-9
-9
-9
-9
-9
-9
-9
-9
-9
-9
-9
-9
-9
-9
-9
-9
-9
-9
-9
-9
-9
-9
-9
-9
-9
-9
-9
-9
-9
-9
-9
-9
-9
-9
-9
-9
-9
-9
-9
-9
-9
-9
-9
-9
-9
-9
-9
-9
-9
-9
-9
-9
-9
-9
-9
-9
-9
-9
-9
-9
-9
-9
-9
-9
-9
-9
-9
-9
-9
-9
-9
-9
-9
-9
-9
-9
-9
-9
-9
-9
-9
-9
-9
-9
-9
-9
-9
-9
-9
-9
-9
-9
-9
-9
-9
-9
-9
-9
-9
-9
-9
-9
-9
-9
-9
-9
-9
-9
-9
-9
-9
-9
-9
-9
-9
-9
-9
-9
-9
-9
-9
-9
-9
-9
-9
-9
-9
-9
-9
-9
-9
-9
-9
-9
-9
-9
-9
-9
-9
-9
-9
-9
-9
-9
-9
-9
-9
-9
-9
-9
-9
-9
-9
-9
-9
-9
-9
-9
-9
-9
-9
-9
-9
-9
-9
-9
-9
-9
-9
-9
-9
-9
-9
-9
-9
-9
-9
-9
-9
-9
-9
-9
-9
-9
-9
-9
-9
-9
-9
-9
-9
-9
-9
-9
-9
-9
-9
-9
-9
-9
-9
-9
-9
-9
-9
-9
-9
-9
-9
-9
-9
-9
-9
-9
-9
-9
-9
-9
-9
-9
-9
-9
-9
-9
-9
-9
-9
-9
-9
-9
-9
-9
-9
-9
-9
-9
-9
-9
-9
-9
-9
-9
-9
-9
-9
-9
-9
-9
-9
-9
-9
-9
-9
-9
-9
-9
-9
-9
-9
-9
-9
-9
-9
-9
-9
-9
-9
-9
-9
-9
-9
-9
-9
-9
-9
-9
-9
-9
-9
-9
-9
-9
-9
-9
-9
-9
-9
-9
-9
-9
-9
-9
-9
-9
-9
-9
-9
-9
-9
-9
-9
-9
-9
-9
-9
-9
-9
-9
-9
-9
-9
-9
-9
-9
-9
-9
-9
-9
-9
-9
-9
-9
-9
-9
-9
-9
-9
-9
-9
-9
-9
-9
-9
-9
-9
-9
-9
-9
-9
-9
-9
-9
-9
-9
-9
-9
-9
-9
-9
-9
-9
-9
-9
-9
-9
-9
-9
-9
-9
-9
-9
-9
-9
-9
-9
-9
-9
-9
-9
-9
-9
-9
-9
-9
-9
-9
-9
-9
-9
-9
-9
-9
-9
-9
-9
-9
-9
-9
-9
-9
-9
-9
-9
-9
-9
-9
-9
-9
-9
-9
-9
-9
-9
-9
-9
-9
-9
-9
-9
-9
-9
-9
-9
-9
-9
-9
-9
-9
-9
-9
-9
-9
-9
-9
-9
-9
-9
-9
-9
-9
-9
-9
-9
-9
-9
-9
-9
-9
-9
-9
-9
-9
-9
-9
-9
-9
-9
-9
-9
-9
-9
-9
-9
-9
-9
-9
-9
-9
-9
-9
-9
-9
-9
-9
-9
-9
-9
-9
-9
-9
-9
-9
-9
-9
-9
-9
-9
-9
-9
-9
-9
-9
-9
-9
-9
-9
-9
-9
-9
-9
-9
-9
-9
-9
-9
-9
-9
-9
-9
-9
-9
-9
-9
-9
-9
-9
-9
-9
-9
-9
-9
-9
-9
-9
-9
-9
-9
-9
-9
-9
-9
-9
-9
-9
-9
-9
-9
-9
-9
-9
-9
-9
-9
-9
-9
-9
-9
-9
-9
-9
-9
-9
-9
-9
-9
-9
-9
-9
-9
-9
-9
-9
-9
-9
-9
-9
-9
-9
-9
-9
-9
-9
-9
-9
-9
-9
-9
-9
-9
-9
-9
-9
-9
-9
-9
-9
-9
-9
-9
-9
-9
-9
-9
-9
-9
-9
-9
-9
-9
-9
-9
-9
-9
-9
-9
-9
-9
-9
-9
-9
-9
-9
-9
-9
-9
-9
-9
-9
-9
-9
-9
-9
-9
-9
-9
-9
-9
-9
-9
-9
-9
-9
-9
-9
-9
-9
-9
-9
-9
-9
-9
-9
-9
-9
-9
-9
-9
-9
-9
-9
-9
-9
-9
-9
-9
-9
-9
-9
-9
-9
-9
-9
-9
-9
-9
-9
-9
-9
-9
-9
-9
-9
-9
-9
-9
-9
-9
-9
-9
-9
-9
-9
-9
-9
-9
-9
-9
-9
-9
-9
-9
-9
-9
-9
-9
-9
-9
-9
-9
-9
-9
-9
-9
-9
-9
-9
-9
-9
-9
-9
-9
-9
-9
-9
-9
-9
-9
-9
-9
-9
-9
-9
-9
-9
-9
-9
-9
-9
-9
-9
-9
-9
-9
-9
-9
-9
-9
-9
-9
-9
-9
-9
-9
-9
-9
-9
-9
-9
-9
-9
-9
-9
-9
-9
-9
-9
-9
-9
-9
-9
-9
-9
-9
-9
-9
-9
-9
-9
-9
-9
-9
-9
-9
-9
-9
-9
-9
-9
-9
-9
-9
-9
-9
-9
-9
-9
-9
-9
-9
-9
-9
-9
-9
-9
-9
-9
-9
-9
-9
-9
-9
-9
-9
-9
-9
-9
-9
-9
-9
-9
-9
-9
-9
-9
-9
-9
-9
-9
-9
-9
-9
-9
-9
-9
-9
-9
-9
-9
-9
-9
-9
-9
-9
-9
-9
-9
-9
-9
-9
-9
-9
-9
-9
-9
-9
-9
-9
-9
-9
-9
-9
-9
-9
-9
-9
-9
-9
-9
-9
-9
-9
-9
-9
-9
-9
-9
-9
-9
-9
-9
-9
-9
-9
-9
-9
-9
-9
-9
-9
-9
-9
-9
-9
-9
-9
-9
-9
-9
-9
-9
-9
-9
-9
-9
-9
-9
-9
-9
-9
-9
-9
-9
-9
-9
-9
-9
-9
-9
-9
-9
-9
-9
-9
-9
-9
-9
-9
-9
-9
-9
-9
-9
-9
-9
-9
-9
-9
-9
-9
-9
-9
-9
-9
-9
-9
-9
-9
-9
-9
-9
-9
-9
-9
-9
-9
-9
-9
-9
-9
-9
-9
-9
-9
-9
-9
-9
-9
-9
-9
-9
-9
-9
-9
-9
-9
-9
-9
-9
-9
-9
-9
-9
-9
-9
-9
-9
-9
-9
-9
-9
-9
-9
-9
-9
-9
-9
-9
-9
-9
-9
-9
-9
-9
-9
-9
-9
-9
-9
-9
-9
-9
-9
-9
-9
-9
-9
-9
-9
-9
-9
-9
-9
-9
-9
-9
-9
-9
-9
-9
-9
-9
-9
-9
-9
-9
-9
-9
-9
-9
-9
-9
-9
-9
-9
-9
-9
-9
-9
-9
-9
-9
-9
-9
-9
-9
-9
-9
-9
-9
-9
-9
-9
-9
-9
-9
-9
-9
-9
-9
-9
-9
-9
-9
-9
-9
-9
-9
-9
-9
-9
-9
-9
-9
-9
-9
-9
-9
-9
-9
-9
-9
-9
-9
-9
-9
-9
-9
-9
-9
-9
-9
-9
-9
-9
-9
-9
-9
-9
-9
-9
-9
-9
-9
-9
-9
-9
-9
-9
-9
-9
-9
-9
-9
-9
-9
-9
-9
-9
-9
-9
-9
-9
-9
-9
-9
-9
-9
-9
-9
-9
-9
-9
-9
-9
-9
-9
-9
-9
-9
-9
-9
-9
-9
-9
-9
-9
-9
-9
-9
-9
-9
-9
-9
-9
-9
-9
-9
-9
-9
-9
-9
-9
-9
-9
-9
-9
-9
-9
-9
-9
-9
-9
-9
-9
-9
-9
-9
-9
-9
-9
-9
-9
-9
-9
-9
-9
-9
-9
-9
-9
-9
-9
-9
-9
-9
-9
-9
-9
-9
-9
-9
-9
-9
-9
-9
-9
-9
-9
-9
-9
-9
-9
-9
-9
-9
-9
-9
-9
-9
-9
-9
-9
-9
-9
-9
-9
-9
-9
-9
-9
-9
-9
-9
-9
-9
-9
-9
-9
-9
-9
-9
-9
-9
-9
-9
-9
-9
-9
-9
-9
-9
-9
-9
-9
-9
-9
-9
-9
-9
-9
-9
-9
-9
-9
-9
-9
-9
-9
-9
-9
-9
-9
-9
-9
-9
-9
-9
-9
-9
-9
-9
-9
-9
-9
-9
-9
-9
-9
-9
-9
-9
-9
-9
-9
-9
-9
-9
-9
-9
-9
-9
-9
-9
-9
-9
-9
-9
-9
-9
-9
-9
-9
-9
-9
-9
-9
-9
-9
-9
-9
-9
-9
-9
-9
-9
-9
-9
-9
-9
-9
-9
-9
-9
-9
-9
-9
-9
-9
-9
-9
-9
-9
-9
-9
-9
-9
-9
-9
-9
-9
-9
-9
-9
-9
-9
-9
-9
-9
-9
-9
-9
-9
-9
-9
-9
-9
-9
-9
-9
-9
-9
-9
-9
-9
-9
-9
-9
-9
-9
-9
-9
-9
-9
-9
-9
-9
-9
-9
-9
-9
-9
-9
-9
-9
-9
-9
-9
-9
-9
-9
-9
-9
-9
-9
-9
-9
-9
-9
-9
-9
-9
-9
-9
-9
-9
-9
-9
-9
-9
-9
-9
-9
-9
-9
-9
-9
-9
-9
-9
-9
-9
-9
-9
-9
-9
-9
-9
-9
-9
-9
-9
-9
-9
-9
-9
-9
-9
-9
-9
0
0
0
0
0
0
0
0
0
0
0
0
0
0
0
0
0
0
0
0
0
0
0
0
0
0
0
0
0
0
0
0
0
0
0
0
0
0
0
0
0
0
0
0
0
0
0
0
0
0
0
0
0
0
0
0
0
0
0
0
0
0
0
0
0
0
0
0
0
0
0
0
0
0
0
0
0
0
0
0
0
0
0
0
0
0
0
0
0
0
0
0
0
0
0
0
0
0
0
0
0
0
0
0
0
0
0
0
0
0
0
0
0
0
0
0
0
0
0
0
0
0
0
0
0
0
0
0
0
0
0
0
0
0
0
0
0
0
0
0
0
0
0
0
0
0
0
0
0
0
0
0
0
0
0
0
0
0
0
0
0
0
0
0
0
0
0
0
0
0
0
0
0
0
0
0
0
0
0
0
0
0
0
0
0
0
0
0
0
0
0
0
0
0
0
0
0
0
0
0
0
0
0
0
0
0
0
0
0
0
0
0
0
0
0
0
0
0
0
0
0
0
0
0
0
0
0
0
0
0
0
0
0
0
0
0
0
0
0
0
0
0
0
0
0
0
0
0
0
0
0
0
0
0
0
0
0
0
0
0
0
0
0
0
0
0
0
0
0
0
0
0
0
0
0
0
0
0
0
0
0
0
0
0
0
0
0
0
0
0
0
0
0
0
0
0
0
0
0
0
0
0
0
0
0
0
0
0
0
0
0
0
0
0
0
0
0
0
0
0
0
0
0
0
0
0
0
0
0
0
0
0
0
0
0
0
0
0
0
0
0
0
0
0
0
0
0
0
0
0
0
0
0
0
0
0
0
0
0
0
0
0
0
0
0
0
0
0
0
0
0
0
0
0
0
0
0
0
0
0
0
0
0
0
0
0
0
0
0
0
0
0
0
0
0
0
0
0
0
0
0
0
0
0
0
0
0
0
0
0
0
0
0
0
0
0
0
0
0
0
0
0
0
0
0
0
0
0
0
0
0
0
0
0
0
0
0
0
0
0
0
0
0
0
0
0
0
0
0
0
0
0
0
0
0
0
0
0
0
0
0
0
0
0
0
0
0
0
0
0
0
0
0
0
0
0
0
0
0
0
0
0
0
0
0
0
0
0
0
0
0
0
0
0
0
0
0
0
0
0
0
0
0
0
0
0
0
0
0
0
0
0
0
5
5
5
5
5
5
5
5
5
5
5
5
5
5
5
5
5
5
5
5
5
5
5
5
5
5
5
5
5
5
5
5
5
5
5
5
5
5
5
5
5
5
5
5
5
5
5
5
5
5
5
5
5
5
5
5
5
5
5
5
5
5
5
5
5
5
5
5
5
5
5
5
5
5
5
5
5
5
5
5
5
5
5
5
5
5
5
5
5
5
5
5
5
5
5
5
5
5
5
5
5
5
5
5
5
5
5
5
5
5
5
5
5
5
5
5
5
5
5
5
5
5
5
5
5
5
5
5
5
5
5
5
5
5
5
5
5
5
5
5
5
5
5
5
5
5
5
5
5
5
5
5
5
5
5
5
5
5
5
5
5
5
5
5
5
5
5
5
5
5
5
5
5
5
5
5
5
5
5
5
5
5
5
5
5
5
5
5
5
5
5
5
5
5
5
5
5
5
5
5
5
5
5
5
5
5
5
5
5
5
5
5
5
5
5
5
5
5
5
5
5
5
5
5
5
5
5
5
5
5
5
5
5
5
5
5
5
5
5
5
5
5
5
5
5
5
5
5
5
5
5
5
5
5
5
5
5
5
5
5
5
5
5
5
5
5
5
5
5
5
5
5
5
5
5
5
5
5
5
5
5
5
5
5
5
5
5
5
5
5
5
5
5
5
5
5
5
5
5
5
5
5
5
5
5
5
5
5
5
5
5
5
5
5
5
5
5
5
5
5
5
5
5
5
5
5
5
5
5
5
5
5
5
5
5
5
5
5
5
5
5
5
5
5
5
5
5
5
5
5
5
5
5
5
5
5
5
5
5
5
5
5
5
5
5
5
5
5
5
5
5
5
5
5
5
5
5
5
5
5
5
5
5
5
5
5
5
5
5
5
5
5
5
5
5
5
5
5
5
5
5
5
5
5
5
5
5
5
5
5
5
5
5
5
5
5
5
5
5
5
5
5
5
5
5
5
5
5
5
5
5
5
5
5
5
5
5
5
5
5
5
5
5
5
5
5
5
5
5
5
5
5
5
5
5
5
5
5
5
5
5
5
5
5
5
5
5
5
5
5
5
5
5
5
5
5
5
5
5
5
5
5
5
5
5
5
5
5
5
5
5
5
5
5
5
5
5
5
5
5
5
5
5
5
5
5
5
5
5
5
5
5
5
5
5
5
5
5
5
5
5
5
5
5
5
5
5
5
5
5
5
5
5
5
5
5
5
5
5
5
5
5
5
5
5
5
5
5
5
5
5
5
5
5
5
5
5
5
5
5
5
5
5
5
5
5
5
5
5
5
5
5
5
5
5
5
5
5
5
5
5
5
5
5
5
5
5
5
5
5
5
5
5
5
5
5
5
5
5
5
5
5
5
5
5
5
5
5
5
5
5
5
5
5
5
5
5
5
5
5
5
5
5
5
5
5
5
5
5
5
5
5
5
5
5
5
5
5
5
5
5
5
5
5
5
5
5
5
5
5
5
5
5
5
5
5
5
5
5
5
5
5
5
5
5
5
5
5
5
5
5
5
5
5
5
5
5
5
5
5
5
5
5
5
5
5
5
5
5
5
5
5
5
5
5
5
5
5
5
5
5
5
5
5
5
5
5
5
5
5
5
5
5
5
5
5
5
5
5
5
5
5
5
5
5
5
5
5
5
5
5
5
5
5
5
5
5
5
5
5
5
5
5
5
5
5
5
5
5
5
5
5
5
5
5
5
5
5
5
5
5
5
5
5
5
5
5
5
5
5
5
5
5
5
5
5
5
5
5
5
5
5
5
5
5
5
5
5
5
5
5
5
5
5
5
5
5
5
5
5
5
5
5
5
5
5
5
5
5
5
5
5
5
5
5
5
5
5
5
5
5
5
5
5
5
5
5
5
5
5
5
5
5
5
5
5
5
5
5
5
5
5
5
5
5
5
5
5
5
5
5
5
5
5
5
5
5
5
5
5
5
5
5
5
5
5
5
5
5
5
5
5
5
5
5
5
5
5
5
5
5
5
5
5
5
5
5
5
5
5
5
5
5
5
5
5
5
5
5
5
5
5
5
5
5
5
5
5
5
5
5
5
5
5
5
5
5
5
5
5
5
5
5
5
5
5
5
5
5
5
5
5
5
5
5
5
5
5
5
5
5
5
5
5
5
5
5
5
5
5
5
5
5
5
5
5
5
5
5
5
5
5
5
5
5
5
5
5
5
5
5
5
5
5
5
5
5
5
5
5
5
5
5
5
5
5
5
5
5
5
5
5
5
5
5
5
5
5
5
5
5
5
5
5
5
5
5
5
5
5
5
5
5
5
5
5
5
5
5
5
5
5
5
5
5
5
5
5
5
5
5
5
5
5
5
5
5
5
5
5
5
5
5
5
0
0
0
0
0
0
0
0
0
0
0
0
0
0
0
0
0
0
0
0
0
0
0
0
0
0
0
0
0
0
0
0
0
0
0
0
0
0
0
0
0
0
0
0
0
0
0
0
0
0
0
0
0
0
0
0
0
0
0
0
0
0
0
0
0
0
0
0
0
0
0
0
0
0
0
0
0
0
0
0
0
0
0
0
0
0
0
0
0
0
0
0
0
0
0
0
0
0
0
0
0
0
0
0
0
0
0
0
0
0
0
0
0
0
0
0
0
0
0
0
0
0
0
0
0
0
0
0
0
0
0
0
0
0
0
0
0
0
0
0
0
0
0
0
0
0
0
0
0
0
0
0
0
0
0
0
0
0
0
0
0
0
0
0
0
0
0
0
0
0
0
0
0
0
0
0
0
0
0
0
0
0
0
0
0
0
0
0
0
0
0
0
0
0
0
0
0
0
0
0
0
0
0
0
0
0
0
0
0
0
0
0
0
0
0
0
0
0
0
0
0
0
0
0
0
0
0
0
0
0
0
0
0
0
0
0
0
0
0
0
0
0
0
0
0
0
0
0
0
0
0
0
0
0
0
0
0
0
0
0
0
0
0
0
0
0
0
0
0
0
0
0
0
0
0
0
0
0
0
0
0
0
0
0
0
0
0
0
0
0
0
0
0
0
0
0
0
0
0
0
0
0
0
0
0
0
0
0
0
0
0
0
0
0
0
0
0
0
0
0
0
0
0
0
0
0
0
0
0
0
0
0
0
0
0
0
0
0
0
0
0
0
0
0
0
0
0
0
0
0
0
0
0
0
0
0
0
0
0
0
0
0
0
0
0
0
0
0
0
0
0
0
0
0
0
0
0
0
0
0
0
0
0
0
0
0
0
0
0
0
0
0
0
0
0
0
0
0
0
0
0
0
0
0
0
0
0
0
0
0
0
0
0
0
0
0
0
0
0
0
0
0
0
0
0
0
0
0
0
0
0
0
0
0
0
0
0
0
0
0
0
0
0
0
0
0
0
0
0
0
0
0
0
0
0
0
0
0
0
0
0
0
0
0
0
0
0
0
0
0
0
0
0
0
0
0
0
0
0
0
0
0
0
0
0
0
0
0
0
0
0
0
0
0
0
0
0
0
0
0
0
0
0
0
0
0
0
0
0
0
0
0
0
0
0
0
0
0
0
0
0
0
0
0
0
0
0
0
0
0
0
0
0
0
0
0
0
0
0
0
0
0
0
0
0
0
0
0
0
0
0
0
0
0
0
0
0
0
0
0
0
0
0
0
0
0
0
0
0
0
0
0
0
0
0
0
0
0
0
0
0
0
0
0
0
0
0
0
0
0
0
0
0
0
0
0
0
0
0
0
0
0
0
0
0
0
0
0
0
0
0
0
0
0
0
0
0
0
0
0
0
0
0
0
0
0
0
0
0
0
0
0
0
0
0
0
0
0
0
0
0
0
0
0
0
0
0
0
0
0
0
0
0
0
0
0
0
0
0
0
0
0
0
0
0
0
0
0
0
0
0
0
0
0
0
0
0
0
0
0
0
0
0
0
0
0
0
0
0
0
0
0
0
0
0
0
0
0
0
0
0
0
0
0
0
0
0
0
0
0
0
0
0
0
0
0
0
0
0
0
0
0
0
0
0
0
0
0
0
0
0
0
0
0
0
0
0
0
0
0
0
0
0
0
0
0
0
0
0
0
0
0
0
0
0
0
0
0
0
0
0
0
0
0
0
0
0
0
0
0
0
0
0
0
0
0
0
0
0
0
0
0
0
0
0
0
0
0
0
0
0
0
0
0
0
0
0
0
0
0
0
0
0
0
0
0
0
0
0
0
0
0
0
0
0
0
0
0
0
0
0
0
0
0
0
0
0
0
0
0
0
0
0
0
0
0
0
0
0
0
0
0
0
0
0
0
0
0
0
0
0
0
0
0
0
0
0
0
0
0
0
0
0
0
0
0
0
0
0
0
0
0
0
0
0
0
0
0
0
0
0
0
0
0
0
0
0
0
0
0
0
0
0
0
0
0
0
0
0
0
0
0
0
0
0
0
0
0
0
0
0
0
0
0
0
0
0
0
0
0
0
0
0
0
0
0
0
0
0
0
0
0
0
0
0
0
0
0
0
0
0
0
0
0
0
0
0
0
0
0
0
0
0
0
0
0
0
0
0
0
0
0
0
0
0
0
0
0
0
0
0
0
0
0
0
0
0
0
0
0
0
0
0
0
0
0
0
0
0
0
0
0
0
0
0
0
0
0
0
0
0
0
0
0
0
0
0
0
0
0
0
0
0
0
0
0
0
0
0
0
0
0
0
0
0
0
0
0
0
0
0
0
0
0
0
0
0
0
0
0
0
0
0
0
0
0
0
0
0
0
0
0
0
0
0
0
0
0
0
0
0
0
0
0
0
0
0
0
0
0
0
0
0
0
0
0
0
0
0
0
0
0
0
0
0
0
0
0
0
0
0
0
0
0
0
0
0
0
0
0
0
0
0
0
0
0
0
0
0
0
0
0
0
0
0
0
0
0
0
0
0
0
0
0
0
0
0
0
0
0
0
0
0
0
0
0
0
0
0
0
0
0
0
0
0
0
0
0
0
0
0
0
0
0
0
0
0
0
0
0
0
0
0
0
0
0
0
0
0
0
0
0
0
0
0
0
0
0
0
0
0
0
0
0
0
0
0
0
0
0
0
0
0
0
0
0
0
0
0
0
0
0
0
0
0
0
0
0
0
0
0
0
0
0
0
0
0
0
0
0
0
0
0
0
0
0
0
0
0
0
0
0
0
0
0
0
0
0
0
0
0
0
0
0
0
0
0
0
0
0
0
0
0
0
0
0
0
0
0
0
0
0
0
0
0
0
0
0
0
0
0
0
0
0
0
0
0
0
0
0
0
0
0
0
0
0
0
0
0
0
0
0
0
0
0
0
0
0
0
0
0
0
0
0
0
0
0
0
0
0
0
0
0
0
0
0
0
0
0
0
0
0
0
0
0
0
0
0
0
0
0
0
0
0
0
0
0
0
0
0
0
0
0
0
0
0
0
0
0
0
0
0
0
0
0
0
0
0
0
0
0
0
0
0
0
0
0
0
0
0
0
0
0
0
0
0
0
0
0
0
0
0
0
0
0
0
0
0
0
0
0
0
0
0
0
0
0
0
0
0
0
0
0
0
0
0
0
0
0
0
0
0
0
0
0
0
0
0
0
0
0
0
0
0
0
0
0
0
0
0
0
0
0
0
0
0
0
0
0
0
0
0
0
0
0
0
0
0
0
0
0
0
0
0
0
0
0
0
0
0
0
0
0
0
0
0
0
0
0
0
0
0
0
0
0
0
0
0
0
0
0
0
0
0
0
0
0
0
0
0
0
0
0
0
0
0
0
0
0
0
0
0
0
0
0
0
0
0
0
0
0
0
0
0
0
0
0
0
0
0
0
0
0
0
0
0
0
0
0
0
0
0
0
0
0
0
0
0
0
0
0
0
0
0
0
0
0
0
0
0
0
0
0
0
0
0
0
0
0
0
0
0
0
0
0
0
0
0
0
0
0
0
0
0
0
0
0
0
0
0
0
0
0
0
0
0
0
0
0
0
0
0
0
0
0
0
0
0
0
0
0
0
0
0
0
0
0
0
0
0
0
0
0
0
0
0
0
0
0
0
0
0
0
0
0
0
0
0
0
0
0
0
0
0
0
0
26
26
26
26
26
26
26
26
26
26
26
26
26
26
26
26
26
26
26
26
26
26
26
26
26
26
26
26
26
26
26
26
26
26
26
26
26
26
26
26
26
26
26
26
26
26
26
26
26
26
26
26
26
26
26
26
26
26
26
26
26
26
26
26
26
26
26
26
26
26
26
26
26
26
26
26
26
26
26
26
26
26
26
26
26
26
26
26
26
26
26
26
26
26
26
26
26
26
26
26
26
26
26
26
26
26
26
26
26
26
26
26
26
26
26
26
26
26
26
26
26
26
26
26
26
26
26
26
26
26
26
26
26
26
26
26
26
26
26
26
26
26
26
26
26
26
26
26
26
26
26
26
26
26
26
26
26
26
26
26
26
26
26
26
26
26
26
26
26
26
26
26
26
26
26
26
26
26
26
26
26
26
26
26
26
26
26
26
26
26
26
26
26
26
26
26
26
26
26
26
26
26
26
26
26
26
26
26
26
26
26
26
26
26
26
26
26
26
26
26
26
26
26
26
26
26
26
26
26
26
26
26
26
26
26
26
26
26
26
26
26
26
26
26
26
26
26
26
26
26
26
26
26
26
26
26
26
26
26
26
26
26
26
26
26
26
26
26
26
26
26
26
26
26
26
26
26
26
26
26
26
26
26
26
26
26
26
26
26
26
26
26
26
26
26
26
26
26
26
26
26
26
26
26
26
26
26
26
26
26
26
26
26
26
26
26
26
26
26
26
26
26
26
26
26
26
26
26
26
26
26
26
26
26
26
26
26
26
26
26
26
26
26
26
26
26
26
26
26
26
26
26
26
26
26
26
26
26
26
26
26
26
26
26
26
26
26
26
26
26
26
26
26
26
26
26
26
26
26
26
26
26
26
26
26
26
26
26
26
26
26
26
26
26
26
26
26
26
26
26
26
26
26
26
26
26
26
26
26
26
26
26
26
26
26
26
26
26
26
26
26
26
26
26
26
26
26
26
26
26
26
26
26
26
26
26
26
26
26
26
26
26
26
26
26
26
26
26
26
26
26
26
26
26
26
26
26
26
26
26
26
26
26
26
26
26
26
26
26
26
26
26
26
26
26
26
26
26
26
26
26
26
26
26
26
26
26
26
26
26
26
26
26
26
26
26
26
26
26
26
26
26
26
26
26
26
26
26
26
26
26
26
26
26
26
26
26
26
26
26
26
26
26
26
26
26
26
26
26
26
26
26
26
26
26
26
26
26
26
26
26
26
26
26
26
26
26
26
26
26
26
26
26
26
26
26
26
26
26
26
26
26
26
26
26
26
26
26
26
26
26
26
26
26
26
26
26
26
26
26
26
26
26
26
26
26
26
26
26
26
26
26
26
26
26
26
26
26
26
26
26
26
26
26
26
26
26
26
26
26
26
26
26
26
26
26
26
26
26
26
26
26
26
26
26
26
26
26
26
26
26
26
26
26
26
26
26
26
26
26
26
26
26
26
26
26
26
26
26
26
26
26
26
26
26
26
26
26
26
26
26
26
26
26
26
26
26
26
26
26
26
26
26
26
26
26
26
26
26
26
26
26
26
26
26
26
26
26
26
26
26
26
26
26
26
26
26
26
26
26
26
26
26
26
26
26
26
26
26
26
26
26
26
26
26
26
26
26
26
26
26
26
26
26
26
26
26
26
26
26
26
26
26
26
26
26
26
26
26
26
26
26
26
26
26
26
26
26
26
26
26
26
26
26
26
26
26
26
26
26
26
26
26
26
26
26
26
26
26
26
26
26
26
26
26
26
26
26
26
26
26
26
26
26
26
26
26
26
26
26
26
26
26
26
26
26
26
26
26
26
26
26
26
26
26
26
26
26
26
26
26
26
26
26
26
26
26
26
26
26
26
26
26
26
26
26
26
26
26
26
26
26
26
26
26
26
26
26
26
26
26
26
26
26
26
26
26
26
26
26
26
26
26
26
26
26
26
26
26
26
26
26
26
26
26
26
26
26
26
26
26
26
26
26
26
26
26
26
26
26
26
26
26
26
26
26
26
26
26
26
26
26
26
26
26
26
26
26
26
26
26
26
26
26
26
26
26
26
26
26
26
26
26
26
26
26
26
26
26
26
26
26
26
26
26
26
26
26
26
26
26
26
26
26
26
26
26
26
26
26
26
26
26
26
26
26
26
26
26
26
26
26
26
26
26
26
26
26
26
26
26
26
26
26
26
26
26
26
26
26
26
26
26
26
26
26
26
26
26
26
26
26
26
26
26
26
26
26
26
26
26
26
26
26
26
26
26
26
26
26
26
26
26
26
26
26
26
26
26
26
26
26
26
26
26
26
26
26
26
26
26
26
26
26
26
26
26
26
26
26
26
26
26
26
26
26
26
26
26
26
26
26
26
26
26
26
26
26
26
26
26
26
26
26
26
26
26
26
26
26
26
26
26
26
26
26
26
26
26
26
26
26
26
26
26
26
26
26
26
26
26
26
26
26
26
26
26
26
26
26
26
26
26
26
26
26
26
26
26
26
26
26
26
26
26
26
26
26
26
26
26
26
26
26
26
26
26
26
26
26
26
26
26
26
26
26
26
26
26
26
26
26
26
26
26
26
26
26
26
26
26
26
26
26
26
26
26
26
26
26
26
26
26
26
26
26
26
26
26
26
26
26
26
26
26
26
26
26
26
26
26
26
26
26
26
26
26
26
26
26
26
26
26
26
26
26
26
26
26
26
26
26
26
26
26
26
26
26
26
26
26
26
26
26
26
26
26
26
26
26
26
26
26
26
26
26
26
26
26
26
26
26
26
26
26
26
26
26
26
26
26
26
26
26
26
26
26
26
26
26
26
26
26
26
26
26
26
26
26
26
26
26
26
26
26
26
26
26
26
26
26
26
26
26
26
26
26
26
26
26
26
26
26
26
26
26
26
26
26
26
26
26
26
26
26
26
26
26
26
26
26
26
26
26
26
26
26
26
26
26
26
26
26
26
26
26
26
26
26
26
26
26
26
26
26
26
26
26
26
26
26
26
26
26
26
26
26
26
26
26
26
26
26
26
26
26
26
26
26
26
26
26
26
26
26
26
26
26
26
26
26
26
26
26
26
26
26
26
26
26
26
26
26
26
26
26
26
26
26
26
26
26
26
26
26
26
26
26
26
26
26
26
26
26
26
26
26
26
26
26
26
26
26
26
26
26
26
26
26
26
26
26
26
26
26
26
26
26
26
26
26
26
26
26
26
26
26
26
26
26
26
26
26
26
26
26
26
26
26
26
26
26
26
26
26
26
26
26
26
26
26
26
26
26
26
26
26
26
26
26
26
26
26
26
26
26
26
26
26
26
26
26
26
26
26
26
26
26
26
26
26
26
26
26
26
26
26
26
26
26
26
26
26
26
26
26
26
26
26
26
26
26
26
26
26
26
26
26
26
26
26
26
26
26
26
26
26
26
26
26
26
26
26
26
26
26
26
26
26
26
26
26
26
26
26
26
26
26
26
26
26
26
26
26
26
26
26
26
26
26
26
26
26
26
26
26
26
26
26
26
26
26
26
26
26
26
26
26
26
26
26
26
26
26
26
26
26
26
26
26
26
26
26
26
26
26
26
26
26
26
26
26
26
26
26
26
26
26
26
26
26
26
26
26
26
26
26
26
26
26
26
26
26
26
26
26
26
26
26
26
26
26
26
26
26
26
26
26
26
26
26
26
26
26
26
26
26
26
26
26
26
26
26
26
26
26
26
26
26
26
26
26
26
26
26
26
26
26
26
26
26
26
26
26
26
26
26
26
26
26
26
26
26
26
26
26
26
26
26
26
26
26
26
26
26
26
26
26
26
26
26
26
26
26
26
26
26
26
26
26
26
26
26
26
26
26
26
26
26
26
26
26
26
26
26
26
26
26
26
26
26
26
26
26
26
26
26
26
26
26
26
26
26
26
26
26
26
26
26
26
26
26
26
26
26
26
26
26
26
26
26
26
26
26
26
26
26
26
26
26
26
26
26
26
26
26
26
26
26
26
26
26
26
26
26
26
26
26
26
26
26
26
26
26
26
26
26
26
26
26
26
26
26
26
26
26
26
26
26
26
26
26
26
26
26
26
26
26
26
26
26
26
26
26
26
26
26
26
26
26
26
26
26
26
26
26
26
26
26
26
26
26
26
26
26
26
26
26
26
26
26
26
26
26
26
26
26
26
26
26
26
26
26
26
26
26
26
26
26
26
26
26
26
26
26
26
26
26
26
26
26
26
26
26
26
26
26
26
26
26
26
26
26
26
26
26
26
26
26
26
26
26
26
26
26
26
26
26
26
26
26
26
26
26
26
26
26
26
26
26
26
26
26
26
26
26
26
26
26
26
26
26
26
26
26
26
26
26
26
26
26
26
26
26
26
26
26
26
26
26
26
26
26
26
26
26
26
26
26
26
26
26
26
26
26
26
26
26
26
26
26
26
26
26
26
26
26
26
26
26
26
26
26
26
26
26
26
26
26
26
26
0
0
0
0
0
0
0
0
0
0
0
0
0
0
0
0
0
0
0
0
0
0
0
0
0
0
0
0
0
0
0
0
0
0
0
0
0
0
0
0
0
0
0
0
0
0
0
0
0
0
0
0
0
0
0
0
0
0
0
0
0
0
0
0
0
0
0
0
0
0
0
0
0
0
0
0
0
0
0
0
0
0
0
0
0
0
0
0
0
0
0
0
0
0
0
0
0
0
0
0
0
0
0
0
0
0
0
0
0
0
0
0
0
0
0
0
0
0
0
0
0
0
0
0
0
0
0
0
0
0
0
0
0
0
0
0
0
-5
-5
-5
-5
-5
-5
-5
-5
-5
-5
-5
-5
-5
-5
-5
-5
-5
-5
-5
-5
-5
-5
-5
-5
-5
-5
-5
-5
-5
-5
-5
-5
-5
-5
-5
-5
-5
-5
-5
-5
-5
-5
-5
-5
-5
-5
-5
-5
-5
-5
-5
-5
-5
-5
-5
-5
-5
-5
-5
-5
-5
-5
-5
-5
-5
-5
-5
-5
-5
-5
-5
-5
-5
-5
-5
-5
-5
-5
-5
-5
-5
-5
-5
-5
-5
-5
-5
-5
-5
-5
-5
-5
-5
-5
-5
-5
-5
-5
-5
-5
-5
-5
-5
-5
-5
-5
-5
-5
-5
-5
-5
-5
-5
-5
-5
-5
-5
-5
-5
-5
-5
-5
-5
-5
-5
-5
-5
-5
-5
-5
-5
-5
-5
-5
-5
-5
-5
-5
-5
-5
-5
-5
-5
-5
-5
-5
-5
-5
-5
-5
-5
-5
-5
-5
-5
-5
-5
-5
-5
-5
-5
-5
-5
-5
-5
-5
-5
-5
-5
-5
-5
-5
-5
-5
-5
-5
-5
-5
-5
-5
-5
-5
-5
-5
-5
-5
-5
-5
-5
-5
-5
-5
-5
-5
-5
-5
-5
-5
-5
-5
-5
-5
-5
-5
-5
-5
-5
-5
-5
-5
-5
-5
-5
-5
-5
-5
-5
-5
-5
-5
-5
-5
-5
-5
-5
-5
-5
-5
-5
-5
-5
-5
-5
-5
-5
-5
-5
-5
-5
-5
-5
-5
-5
-5
-5
-5
-5
-5
-5
-5
-5
-5
-5
-5
-5
-5
-5
-5
-5
-5
-5
-5
-5
-5
-5
-5
-5
-5
-5
-5
-5
-5
-5
-5
-5
-5
-5
-5
-5
-5
-5
-5
-5
-5
-5
-5
-5
-5
-5
-5
-5
-5
-5
-5
-5
-5
-5
-5
-5
-5
-5
-5
-5
-5
-5
-5
-5
-5
-5
-5
-5
-5
-5
-5
-5
-5
-5
-5
-5
-5
-5
-5
-5
-5
-5
-5
-5
-5
-5
-5
-5
-5
-5
-5
-5
-5
-5
-5
-5
-5
-5
-5
-5
-5
-5
-5
-5
-5
-5
-5
-5
-5
-5
-5
-5
-5
-5
-5
-5
-5
-5
-5
-5
-5
-5
-5
-5
-5
-5
-5
-5
-5
-5
-5
-5
-5
-5
-5
-5
-5
-5
-5
-5
-5
-5
-5
-5
-5
-5
-5
-5
-5
-5
-5
-5
-5
-5
-5
-5
-5
-5
-5
-5
-5
-5
-5
-5
-5
-5
-5
-5
-5
-5
-5
-5
-5
-5
-5
-5
-5
-5
-5
-5
-5
-5
-5
-5
-5
-5
-5
-5
-5
-5
-5
-5
-5
-5
-5
-5
-5
-5
-5
-5
-5
-5
-5
-5
-5
-5
-5
-5
-5
-5
-5
-5
-5
-5
-5
-5
-5
-5
-5
-5
-5
-5
-5
-5
-5
-5
-5
-5
-5
-5
-5
-5
-5
-5
-5
-5
-5
-5
-5
-5
-5
-5
-5
-5
-5
-5
-5
-5
-5
-5
-5
-5
-5
-5
-5
-5
-5
-5
-5
-5
-5
-5
-5
-5
-5
-5
-5
-5
-5
-5
-5
-5
-5
-5
-5
-5
-5
-5
-5
-5
-5
-5
-5
-5
-5
-5
-5
-5
-5
-5
-5
-5
-5
-5
-5
-5
-5
-5
-5
-5
-5
-5
-5
-5
-5
-5
-5
-5
-5
-5
-5
-5
-5
-5
-5
-5
-5
-5
-5
-5
-5
-5
-5
-5
-5
-5
-5
-5
-5
-5
-5
-5
-5
-5
-5
-5
-5
-5
-5
-5
-5
-5
-5
-5
-5
-5
-5
-5
-5
-5
-5
-5
-5
-5
-5
-5
-5
-5
-5
-5
-5
-5
-5
-5
-5
-5
-5
-5
-5
-5
-5
-5
-5
-5
-5
-5
-5
-5
-5
-5
-5
-5
-5
-5
-5
-5
-5
-5
-5
-5
-5
-5
-5
-5
-5
-5
-5
-5
-5
-5
-5
-5
-5
-5
-5
-5
-5
-5
-5
-5
-5
-5
-5
-5
-5
-5
-5
-5
-5
-5
-5
-5
-5
-5
-5
-5
-5
-5
-5
-5
-5
-5
-5
-5
-5
-5
-5
-5
-5
-5
-5
-5
-5
-5
-5
-5
-5
-5
-5
-5
-5
-5
-5
-5
-5
-5
-5
-5
-5
-5
-5
-5
-5
-5
-5
-5
-5
-5
-5
-5
-5
-5
-5
-5
-5
-5
-5
-5
-5
-5
-5
-5
-5
-5
-5
-5
-5
-5
-5
-5
-5
-5
-5
-5
-5
-5
-5
-5
-5
-5
-5
-5
-5
-5
-5
-5
-5
-5
-5
-5
-5
-5
-5
-5
-5
-5
-5
-5
-5
-5
-5
-5
-5
-5
-5
-5
-5
-5
-5
-5
-5
-5
-5
-5
-5
-5
-5
-5
-5
-5
-5
-5
-5
-5
-5
-5
-5
-5
-5
-5
-5
-5
-5
-5
-5
-5
-5
-5
-5
-5
-5
-5
-5
-5
-5
-5
-5
-5
-5
-5
-5
-5
-5
-5
-5
-5
-5
-5
-5
-5
-5
-5
-5
-5
-5
-5
-5
-5
-5
-5
-5
-5
-5
-5
-5
-5
-5
-5
-5
-5
-5
-5
-5
-5
-5
-5
-5
-5
-5
-5
-5
-5
-5
-5
-5
-5
-5
-5
-5
-5
-5
-5
-5
-5
-5
-5
-5
-5
-5
-5
-5
-5
-5
-5
-5
-5
-5
-5
-5
-5
-5
-5
-5
-5
-5
-5
-5
-5
-5
-5
-5
-5
-5
-5
-5
-5
-5
-5
-5
-5
-5
-5
-5
-5
-5
-5
-5
-5
-5
-5
-5
-5
-5
-5
-5
-5
-5
-5
-5
-5
-5
-5
-5
-5
-5
-5
-5
-5
-5
-5
-5
-5
-5
-5
-5
-5
-5
-5
-5
-5
-5
-5
-5
-5
-5
-5
-5
-5
-5
-5
-5
-5
-5
-5
-5
-5
-5
-5
-5
-5
-5
-5
-5
-5
-5
-5
-5
-5
-5
-5
-5
-5
-5
-5
-5
-5
-5
-5
-5
-5
-5
-5
-5
-5
-5
-5
-5
-5
-5
-5
-5
-5
-5
-5
-5
-5
-5
-5
-5
-5
-5
-5
-5
-5
-5
-5
-5
-5
-5
-5
-5
-5
-5
-5
-5
-5
-5
-5
-5
-5
-5
-5
-5
-5
-5
-5
-5
-5
-5
-5
-5
-5
-5
-5
-5
-5
-5
-5
-5
-5
-5
-5
-5
-5
-5
-5
-5
-5
-5
-5
-5
-5
-5
-5
-5
-5
-5
-5
-5
-5
-5
-5
-5
-5
-5
-5
-5
-5
-5
-5
-5
-5
-5
-5
-5
-5
-5
-5
-5
-5
-5
-5
-5
-5
-5
-5
-5
-5
-5
-5
-5
-5
-5
-5
-5
-5
-5
-5
-5
-5
-5
-5
-5
-5
-5
-5
-5
-5
-5
-5
-5
-5
-5
-5
-5
-5
-5
-5
-5
-5
-5
-5
-5
-5
-5
-5
-5
-5
-5
-5
-5
-5
-5
-5
-5
-5
-5
-5
-5
-5
-5
-5
-5
-5
-5
-5
-5
-5
-5
-5
-5
-5
-5
-5
-5
-5
-5
-5
-5
-5
-5
-5
-5
-5
-5
-5
-5
-5
-5
-5
-5
-5
-5
-5
-5
-5
-5
-5
-5
-5
-5
-5
-5
-5
-5
-5
-5
-5
-5
-5
-5
-5
-5
-5
-5
-5
-5
-5
-5
-5
-5
-5
-5
-5
-5
-5
-5
-5
-5
-5
-5
-5
-5
-5
-5
-5
-5
-5
-5
-5
-5
-5
-5
-5
-5
-5
-5
-5
-5
-5
-5
-5
-5
-5
-5
-5
-5
-5
-5
-5
-5
-5
-5
-5
-5
-5
-5
-5
-5
-5
-5
-5
-5
-5
-5
-5
-5
-5
-5
-5
-5
-5
-5
-5
-5
-5
-20
-20
-20
-20
-20
-20
-20
-20
-20
-20
-20
-20
-20
-20
-20
-20
-20
-20
-20
-20
-20
-20
-20
-20
-20
-20
-20
-20
-20
-20
-20
-20
-20
-20
-20
-20
-20
-20
-20
-20
-20
-20
-20
-20
-20
-20
-20
-20
-20
-20
-20
-20
-20
-20
-20
-20
-20
-20
-20
-20
-20
-20
-20
-20
-20
-20
-20
-20
-20
-20
-20
-20
-20
-20
-20
-20
-20
-20
-20
-20
-20
-20
-20
-20
-20
-20
-20
-20
-20
-20
-20
-20
-20
-20
-20
-20
-20
-20
-20
-20
-20
-20
-20
-20
-20
-20
-20
-20
-20
-20
-20
-20
-20
-20
-20
-20
-20
-20
-20
-20
-20
-20
-20
-20
-20
-20
-20
0
0
0
0
0
0
0
0
0
0
0
0
0
0
0
0
0
0
0
0
0
0
0
0
0
0
0
0
0
0
-4
-4
-4
-4
-4
-4
-4
-4
-4
-4
-4
-4
-4
-4
-4
-4
-4
-4
-4
-4
-4
-4
-4
-4
-4
-4
-4
-4
-4
-4
-4
-4
-4
-4
-4
-4
-4
-4
-4
-4
-4
-4
-4
-4
-4
-4
-4
-4
-4
-4
-4
-4
-4
-4
-4
-4
-4
-4
-4
-4
-4
-4
-4
-4
-4
-4
-4
-4
-4
-4
-4
-4
-4
-4
-4
-4
-4
-4
-4
-4
-4
-4
-4
-4
-4
-4
-4
-4
-4
-4
-4
-4
-4
-4
-4
-4
-4
-4
-4
-4
-4
-4
-4
-4
-4
-4
-4
-4
-4
-4
-4
-4
-4
-4
-4
-4
-4
-4
-4
-4
-4
-4
-4
-4
-4
-4
-4
-4
-4
-4
-4
-4
-4
-4
-4
-4
-4
-4
-4
-4
-4
-4
-4
-4
-4
-4
-4
-4
-4
-4
-4
-4
-4
-4
-4
-4
-4
-4
-4
-4
-4
-4
-4
-4
-4
-4
-4
-4
-4
-4
-4
-4
-4
-4
-4
-4
-4
-4
-4
-4
-4
-4
-4
-4
-4
-4
-4
-4
-4
-4
-4
-4
-4
-4
-4
-4
-4
-4
-4
-4
-4
-4
-4
-4
-4
-4
-4
-4
-4
-4
-4
-4
-4
-4
-4
-4
-4
-4
-4
-4
-4
-4
-4
-4
-4
-4
-4
-4
-4
-4
-4
-4
-4
-4
-4
-4
-4
-4
-4
-4
-4
-4
-4
-4
-4
-4
-4
-4
-4
-4
-4
-4
-4
-4
-4
-4
-4
-4
-4
-4
-4
-4
-4
-4
-4
-4
-4
-4
-4
-4
-4
-4
-4
-4
-4
-4
-4
-4
-4
-4
-4
-4
-4
-4
-4
-4
-4
-4
-4
-4
-4
-4
-4
-4
-4
-4
-4
-4
-4
-4
-4
-4
-4
-4
-4
-4
-4
-4
-4
-4
-4
-4
-4
-4
-4
-4
-4
-4
-4
-4
-4
-4
-4
-4
-4
-4
-4
-4
-4
-4
-4
-4
-4
-4
-4
-4
-4
-4
-4
-4
-4
-4
-4
-4
-4
-4
-4
-4
-4
-4
-4
-4
-4
-4
-4
-4
-4
-4
-4
-4
-4
-4
-4
-4
-4
-4
-4
-4
-4
-4
-4
-4
-4
-4
-4
-4
-4
-4
-4
-4
-4
-4
-4
-4
-4
-4
-4
-4
-4
-4
-4
-4
-4
-4
-4
-4
-4
-4
-4
-4
-4
-4
-4
-4
-4
-4
-4
-4
-4
-4
-4
-4
-4
-4
-4
-4
-4
-4
-4
-4
-4
-4
-4
-4
-4
-4
-4
-4
-4
-4
-4
-4
-4
-4
-4
-4
-4
-4
-4
-4
-4
-4
-4
-4
-4
-4
-4
-4
-4
-4
-4
-4
-4
-4
-4
-4
-4
-4
-4
-4
-4
-4
-4
-4
-4
-4
-4
-4
-4
-4
-4
-4
-4
-4
-4
-4
-4
-4
-4
-4
-4
-4
-4
-4
-4
-4
-4
-4
-4
-4
-4
-4
-4
-4
-4
-4
-4
-4
-4
-4
-4
-4
-4
-4
-4
-4
-4
-4
-4
-4
-4
-4
-4
-4
-4
-4
-4
-4
-4
-4
-4
-4
-4
-4
-4
-4
-4
-4
-4
-4
-4
-4
-4
-4
-4
-4
-4
-4
-4
-4
-4
-4
-4
-4
-4
-4
-4
-4
-4
-4
-4
-4
-4
-4
-4
-4
-4
-4
-4
-4
-4
-4
-4
-4
-4
-4
-4
-4
-4
-4
-4
-4
-4
-4
-4
-4
-4
-4
-4
-4
-4
-4
-4
-4
-4
-4
-4
-4
-4
-4
-4
-4
-4
-4
-4
-4
-4
-4
-4
-4
-4
-4
-4
-4
-4
-4
-4
-4
-4
-4
-4
-4
-4
-4
-4
-4
-4
-4
-4
-4
-4
-4
-4
-4
-4
-4
-4
-4
-4
-4
-4
-4
-4
-4
-4
-4
-4
-4
-4
-4
-4
-4
-4
-4
-4
-4
-4
-4
-4
-4
-4
-4
-4
-4
-4
-4
-4
-4
-4
-4
-4
-4
-4
-4
-4
-4
-4
-4
-4
-4
-4
-4
-4
-4
-4
-4
-4
-4
-4
-4
-4
-4
-4
-4
-4
-4
-4
-4
-4
-4
-4
-4
-4
-4
-4
-4
-4
-4
-4
-4
-4
-4
-4
-4
-4
-4
-4
-4
-4
-4
-4
-4
-4
-4
-4
-4
-4
-4
-4
-4
-4
-4
-4
-4
-4
-4
-4
-4
-4
-4
-4
-4
-4
-4
-4
-4
-4
-4
-4
-4
-4
-4
-4
-4
-4
-4
-4
-4
-4
-4
-4
-4
-4
-4
-4
-4
-4
-4
-4
-4
-4
-4
-4
-4
-4
-4
-4
-4
-4
-4
-4
-4
-4
-4
-4
-4
-4
-4
-4
-4
-4
-4
-4
-4
-4
-4
-4
-4
-4
-4
-4
-4
-4
-4
-4
-4
-4
-4
-4
-4
-4
-4
-4
-4
-4
-4
-4
-4
-4
-4
-4
-4
-4
-4
-4
-4
-4
-4
-4
-4
-4
-4
-4
-4
-4
-4
-4
-4
-4
-4
-4
-4
-4
-4
-4
-4
-4
-4
-4
-4
-4
-4
-4
-4
-4
-4
-4
-4
-4
-4
-4
-4
-4
-4
-4
-4
-4
-4
-4
-4
-4
-4
-4
-4
-4
-4
-4
-4
-4
-4
-4
-4
-4
-4
-4
-4
-4
-4
-4
-4
-4
-4
-4
-4
-4
-4
-4
-4
-4
-4
-4
-4
-4
-4
-4
-4
-4
-4
-4
-4
-4
-4
-4
-4
-4
-4
-4
-4
-4
-4
-4
-4
-4
-4
-4
-4
-4
-4
-4
-4
-4
-4
-4
-4
-4
-4
-4
-4
-4
-4
-4
-4
-4
-4
-4
-4
-4
-4
-4
-4
-4
-4
-4
-4
-4
-4
-4
-4
-4
-4
-4
-4
-4
-4
-4
-4
-4
-4
-4
-4
-4
-4
-4
-4
-4
-4
-4
-4
-4
-4
-4
-4
-4
-4
-6
-6
-6
-6
-6
-6
-6
-6
-6
-6
-6
-6
-6
-6
-6
-6
-6
-6
-6
-6
-6
-6
-6
-6
-6
-6
-6
-6
-6
-6
-6
-6
-6
-6
-6
-6
-6
-6
-6
-6
-6
-6
-6
-6
-6
-6
-6
-6
-6
-6
-6
-6
-6
-6
-6
-6
-6
-6
-6
-6
-6
-6
-6
-6
-6
-6
-6
-6
-6
-6
-6
-6
-6
-6
-6
-6
-6
-6
-6
-6
-6
-6
-6
-6
-6
-6
-6
-6
-6
-6
-6
-6
-6
-6
-6
-6
-6
-6
-6
-6
-6
-6
-6
-6
-6
-6
-6
-6
-6
-6
-6
-6
-6
-6
-6
-6
-6
-6
-6
-6
-6
-6
-6
-6
-6
-6
-6
-6
-6
-6
-6
-6
-6
-6
-6
-6
-6
-6
-6
-6
-6
-6
-6
-6
-6
-6
-6
-6
-6
-6
-6
-6
-6
-6
-6
-6
-6
-6
-6
-6
-6
-6
-6
-6
-6
-6
-6
-6
-6
-6
-6
-6
-6
-6
-6
-6
-6
-6
-6
-6
-6
-6
-6
-6
-6
-6
-6
-6
-6
-6
-6
-6
-6
-6
-6
-6
-6
-6
-6
-6
-6
-6
-6
-6
-6
-6
-6
-6
-6
-6
-6
-6
-6
-6
-6
-6
-6
-6
-6
-6
-6
-6
-6
-6
-6
-6
-6
-6
-6
-6
-6
-6
-6
-6
-6
-6
-6
-6
-6
-6
-6
-6
-6
-6
-6
-6
-6
-6
-6
-6
-6
-6
-6
-6
-6
-6
-6
-6
-6
-6
-6
-6
-6
-6
-6
-6
-6
-6
-6
-6
-6
-6
-6
-6
-6
-6
-6
-6
-6
-6
-6
-6
-6
-6
-6
-6
-6
-6
-6
-6
-6
-6
-6
-6
-6
-6
-6
-6
-6
-6
-6
-6
-6
-6
-6
-6
-6
-6
-6
-6
-6
-6
-6
-6
-6
-6
-6
-6
-6
-6
-6
-6
-6
-6
-6
-6
-6
-6
-6
-6
-6
-6
-6
-6
-6
-6
-6
-6
-6
-6
-6
-6
-6
-6
-6
-6
-6
-6
-6
-6
-6
-6
-6
-6
-6
-6
-6
-6
-6
-6
-6
-6
-6
-6
-6
-6
-6
-6
-6
-6
-6
-6
-6
-6
-6
-6
-6
-6
-6
-6
-6
-6
-6
-6
-6
-6
-6
-6
-6
-6
-6
-6
-6
-6
-6
-6
-6
-6
-6
-6
-6
-6
-6
-6
-6
-6
-6
-6
-6
-6
-6
-6
-6
-6
-6
-6
-6
-6
-6
-6
-6
-6
-6
-6
-6
-6
-6
-6
-6
-6
-6
-6
-6
-6
-6
-6
-6
-6
-6
-6
-6
-6
-6
-6
-6
-6
-6
-6
-6
-6
-6
-6
-6
-6
-6
-6
-6
-6
-6
-6
-6
-6
-6
-6
-6
-6
-6
-6
-6
-6
-6
-6
-6
-6
-6
-6
-6
-6
-6
-6
-6
-6
-6
-6
-6
-6
-6
-6
-6
-6
-6
-6
-6
-6
-6
-6
-6
-6
-6
-6
-6
-6
-6
-6
-6
-6
-6
-6
-6
-6
-6
-6
-6
-6
-6
-6
-6
-6
-6
-6
-6
-6
-6
-6
-6
-6
-6
-6
-6
-6
-6
-6
-6
-6
-6
-6
-6
-6
-6
-6
-6
-6
-6
-6
-6
-6
-6
-6
-6
-6
-6
-6
-6
-6
-6
-6
-6
-6
-6
-6
-6
-6
-6
-6
-6
-6
-6
-6
-6
-6
-6
-6
-6
-6
-6
-6
-6
-6
-6
-6
-6
-6
-6
-6
-6
-6
-6
-6
-6
-6
-6
-6
-6
-6
-6
-6
-6
-6
-6
-6
-6
-6
-6
-6
-6
-6
-6
-6
-6
-6
-6
-6
-6
-6
-6
-6
-6
-6
-6
-6
-6
-6
-6
-6
-6
-6
-6
-6
-6
-6
-6
-6
-6
-6
-6
-6
-6
-6
-6
-6
-6
-6
-6
-6
-6
-6
-6
-6
-6
-6
-6
-6
-6
-6
-6
-6
-6
-6
-6
-6
-6
-6
-6
-6
-6
-6
-6
-6
-6
-6
-6
-6
-6
-6
-6
-6
-6
-6
-6
-6
-6
-6
-6
-6
-6
-6
-6
-6
-6
-6
-6
-6
-6
-6
-6
-6
-6
-6
-6
-6
-6
-6
-6
-6
-6
-6
-6
-6
-6
-6
-6
-6
-6
-6
-6
-6
-6
-6
-6
-6
-6
-6
-6
-6
-6
-6
-6
-6
-6
-6
-6
-6
-6
-6
-6
-6
-6
-6
-6
-6
-6
-6
-6
-6
-6
-6
-6
-6
-6
-6
-6
-6
-6
-6
-6
-6
-6
-6
-6
-6
-6
-6
-6
-6
-6
-6
-6
-6
-6
-6
-6
-6
-6
-6
-6
-6
-6
-6
-6
-6
-6
-6
-6
-6
-6
-6
-6
-6
-6
-6
-6
-6
-6
-6
-6
-6
-6
-6
-6
-6
-6
-6
-6
-6
-6
-6
-6
-6
-6
-6
-6
-6
-6
-6
-6
-6
-6
-6
-6
-6
-6
-6
-6
-6
-6
-6
-6
-6
-6
-6
-6
-6
-6
-6
-6
-6
-6
-6
-6
-6
-6
-6
-6
-6
-6
-6
-6
-6
-6
-6
-6
-6
-6
-6
-6
-6
-6
-6
-6
-6
-6
-6
-6
-6
-6
-6
-6
-6
-6
-6
-6
-6
-6
-6
-6
-6
-6
-6
-6
-6
-6
-6
-6
-6
-6
-6
-6
-6
-6
-6
-6
-6
-6
-6
-6
-6
-6
-6
-6
-6
-6
-6
-6
-6
-6
-6
-6
-6
-6
-6
-6
-6
-6
-6
-6
-6
-6
-6
-6
-6
-6
-6
-6
-6
-6
-6
-6
-6
-6
-6
-6
-6
-6
-6
-6
-6
-6
-6
-6
-6
-6
-6
-6
-6
-6
-6
-6
-6
-6
-6
-6
-6
-6
-6
-6
-6
-6
-6
-6
-6
-6
-6
-6
-6
-6
-6
-6
-6
-6
-6
-6
-6
-6
-6
-6
-6
-6
-6
-6
-6
-6
-6
-6
-6
-6
-6
-6
-6
-6
-6
-6
-6
-6
-6
-6
-6
-6
-6
-6
-6
-6
-6
-6
-6
-6
-6
-6
-6
-6
-6
-6
-6
-6
-6
-6
-6
-6
-6
-6
-6
-6
-6
-6
-6
-6
-6
-6
-6
-6
-6
-6
-6
-6
-6
-6
-6
-6
-6
-6
-6
-6
-6
-6
-6
-6
-6
-6
-6
-6
-6
-6
-6
-6
-6
-6
-6
-6
-6
-6
-6
-6
-6
-6
-6
-6
-6
-6
-6
-6
-6
-6
-6
-6
-6
-6
-6
-6
-6
-6
-6
-6
-6
-6
-6
-6
-6
-6
-6
-6
-6
-6
-6
-6
-6
-6
-6
-6
-6
-6
-6
-6
-6
-6
-6
-6
-6
-6
-6
-6
-6
-6
-6
-6
-6
-6
-6
-6
-6
-6
-6
-6
-6
-6
-6
-6
-6
-6
-6
-6
-6
-6
-6
-6
-6
-6
-6
-6
-6
-6
-6
-6
-6
-6
-6
-6
-6
-6
-6
-6
-6
-6
-6
-6
-6
-6
-6
-6
-6
-6
-6
-6
-6
-6
-6
-6
-6
-6
-6
-6
-6
-6
-6
-6
-6
-6
-6
-6
-6
-6
-6
-6
-6
-6
-6
-6
-6
-6
-6
-6
-6
-6
-6
-6
-6
-6
-6
-6
-6
-6
-6
-6
-6
-6
-6
-6
-6
-6
-6
-6
-6
-6
-6
-6
-6
-6
-6
-6
-6
-6
-6
-6
-6
-6
-6
-6
-6
-6
-6
-6
-6
-6
-6
-6
-6
-6
-6
-6
-6
-6
-6
-6
-6
-6
-6
-6
-6
-6
-6
-6
-6
-6
-6
-6
-6
-6
-6
-6
-6
-6
-6
-6
-6
-6
-6
-6
-6
-6
-6
-6
-6
-6
-6
-6
-6
-6
-6
-6
-6
-6
-6
-6
-6
-6
-6
-6
-6
-6
-6
-6
-6
-6
-6
-6
-6
-6
-6
-6
-6
-6
-6
-6
-6
-6
-6
-6
-6
-6
-6
0
0
0
0
0
0
0
0
0
0
0
0
0
0
0
0
0
0
0
0
0
0
0
0
0
0
0
0
0
0
0
0
0
0
0
0
0
0
0
0
0
0
-31
-31
-31
-31
-31
-31
-31
-31
-31
-31
-31
-31
-31
-31
-31
-31
-31
-31
-31
-31
-31
-31
-31
-31
-31
-31
-31
-31
-31
-31
-31
-31
-31
-31
-31
-31
-31
-31
-31
-31
-31
-31
-31
-31
-31
-31
-31
-31
-31
-31
-31
-31
-31
-31
-31
-31
-31
-31
-31
-31
-31
-31
-31
-31
-31
-31
-31
-31
-31
-31
-31
-31
-31
-31
-31
-31
-31
-31
-31
-31
-31
-31
-31
-31
-31
-31
-31
-31
-31
-31
-31
-31
-31
-31
-31
-31
-31
-31
-31
-31
-31
-31
-31
-31
-31
-31
-31
-31
-31
-31
-31
-31
-31
-31
-31
-31
-31
-31
-31
-31
-31
-31
-31
-31
-31
-31
-31
-31
-31
-31
-31
-31
-31
-31
-31
-31
-31
-31
-31
-31
-31
-31
-31
-31
-31
-31
-31
-31
-31
-31
-31
-31
-31
-31
-31
-31
-31
-31
-31
-31
-31
-31
-31
-31
-31
-31
-31
-31
-31
-31
-31
-31
-31
-31
-31
-31
-31
-31
-31
-31
-31
-31
-31
-31
-31
-31
-31
-31
-31
-31
-31
-31
0
0
0
0
0
0
0
0
0
0
0
0
0
-22
-22
-22
-22
-22
-22
-22
-22
-22
-22
-22
-22
-22
-22
-22
-22
-22
-22
-22
-22
-22
-22
-22
-22
-22
-22
-22
-22
-22
-22
-22
-22
-22
-22
-22
-22
-22
-22
-22
-22
-22
-22
-22
-22
-22
-22
-22
-22
-22
-22
-22
-22
-22
-22
-22
-22
-22
-22
-22
-22
-22
-22
-22
-22
-22
-22
-22
-22
-22
-22
-22
-22
-22
-22
-22
-22
-22
-22
-22
-22
-22
-22
-22
-22
-22
-22
-22
-22
-22
-22
-22
-22
-22
-22
-22
-22
-22
-22
-22
-22
-22
-22
-22
-22
-22
-22
-22
-22
-22
-22
-22
-22
-22
-22
-22
-22
-22
-22
-22
-22
-22
-22
-22
-22
-22
-22
-22
-22
-22
-22
-22
-22
-22
-22
-22
-22
-22
-22
-22
-22
-22
-22
-22
-22
-22
-22
-22
-22
-22
-22
-22
-22
-22
-22
-22
-22
-22
-22
-22
-22
-22
-22
-22
-22
-22
-22
-22
-22
-22
-22
-22
-22
-22
-22
-22
-22
-22
-22
-22
-22
-22
-22
-22
-22
-22
-22
-22
-22
-22
-22
-22
-22
-22
-22
-22
-22
-22
-22
-22
-22
-22
-22
-22
-22
-22
-22
-22
-22
-22
-22
-22
-22
-22
-22
-22
-22
-22
-22
-22
-22
-22
-22
-22
-22
-22
-22
-22
-22
-22
-22
-22
-22
-22
-22
-22
-22
-22
-22
-22
-22
-22
-22
-22
-22
-22
-22
-22
-22
-22
-22
-22
-22
-22
-22
-22
-22
-22
-22
-22
-22
-22
-22
-22
-22
-22
-22
-22
-22
-22
-22
-22
-22
-22
-22
-22
-22
-22
-22
-22
-22
-22
-22
-22
-22
-22
-22
-22
-22
-22
-22
-22
-22
-22
-22
-22
-22
-22
-22
-22
-22
-22
-22
-22
-22
-22
-22
-22
-22
-22
-22
-22
-22
-22
-22
-22
-22
-22
-22
-22
-22
-22
-22
-22
-22
-22
-22
-22
-22
-22
-22
-22
-22
-22
-22
-22
-22
-22
-22
-22
-22
-22
-22
-22
-22
-22
-22
-22
-22
-22
-22
-22
-22
-22
-22
-22
-22
-22
-22
-22
-22
-22
-22
-22
-22
-22
-22
-22
-22
-22
-22
-22
-22
-22
-22
-22
-22
-22
-22
-22
-22
-22
-22
-22
-22
-22
-22
-22
-22
-22
-22
-22
-22
-22
-22
-22
-22
-22
-22
-22
-22
-22
-22
-22
-22
-22
-22
-22
-22
-22
-22
-22
-22
-22
-22
-22
-22
-22
-22
-22
-22
-22
-22
-22
-22
-22
-22
-22
-22
-22
-22
-22
-22
-22
-22
-22
-22
-22
-22
-22
-22
-22
-22
-22
-22
-22
-22
-22
-22
-22
-22
-22
-22
-22
-22
-22
-22
-22
-22
-22
-22
-22
-22
-22
-22
-22
-22
-22
-22
-22
-22
-22
-22
-22
-22
-22
-22
-22
-22
-22
-22
-22
-22
-22
-22
-22
-22
-22
-22
-22
-22
-22
-22
-22
-22
-22
-22
-22
-22
-22
-22
-22
-22
-22
-22
-22
-22
-22
-22
-22
-22
-22
-22
-22
-22
-22
-22
-22
-22
-22
-22
-22
-22
-22
-22
-22
-22
-22
-22
-22
-22
-22
-22
-22
-22
-22
-22
-22
-22
-22
-22
-22
-22
-22
-22
-22
-22
-22
-22
-22
-22
-22
-22
-22
-22
-22
-22
-22
-22
-22
-22
-22
-22
-22
-22
-22
-22
-22
-22
-22
-22
-22
-22
-22
-22
-22
-22
-22
-22
-22
-22
-22
-22
-22
-22
-22
-22
-22
-22
-22
-22
-22
-22
-22
-22
-22
-22
-22
-22
-22
-22
-22
-22
-22
-22
-22
-22
-22
-22
-22
-22
-22
-22
-22
-22
-22
-22
-22
-22
-22
-22
-22
-22
-22
-22
-22
-22
-22
-22
-22
-22
-22
-22
-22
-22
-22
-22
-22
-22
-22
-22
-22
-22
-22
-22
-22
-22
-22
-22
-22
-22
-22
-22
-22
-22
-22
-22
-22
-22
-22
-22
-22
-22
-22
-22
-22
-22
-22
-22
-22
-22
-22
-22
-22
-22
-22
-22
-22
-22
-22
-22
-22
-22
-22
-22
-22
-22
-22
-22
-22
-22
-22
-22
-22
-22
-22
-22
-22
-22
-22
-22
-22
-22
-22
-22
-22
-22
-22
-22
-22
-22
-22
-22
-22
-22
-22
-22
-22
-22
-22
-22
-22
-22
-22
-22
-22
-22
-22
-22
-22
-22
-22
-22
-22
-22
-22
-22
-22
-22
-22
-22
-22
-22
-22
-22
-22
-22
-22
-22
-22
-22
-22
-22
-22
-22
-22
-22
-22
-22
-22
-22
-22
-22
-22
-22
-22
-22
-22
-22
-22
-22
-22
-22
-22
-22
-22
-22
-22
-22
-22
-22
-22
-22
-22
-22
-22
-22
-22
-22
-22
-22
-22
-22
-22
-22
-22
-22
-22
-22
-22
-22
-22
-22
-22
-22
-22
-22
-22
-22
-22
-22
-22
-22
-22
-22
-22
-22
-22
-22
-22
-22
-22
-22
-22
-22
-22
-22
-22
-22
-22
-22
-22
-22
-22
-22
-22
-22
-22
-22
-22
-22
-22
-22
-22
-22
-22
-22
-22
-22
-22
-22
-22
-22
-22
-22
-22
-22
-22
-22
-22
-22
-22
-22
-22
-22
-22
-22
-22
-22
-22
-22
-22
-22
-22
-22
-22
-22
-22
-22
-22
-22
-22
-22
-22
-22
-22
-22
-22
-22
-22
-22
-22
-22
-22
-22
-22
-22
-22
-22
-22
-22
-22
-22
-22
-22
-22
-22
-22
-22
-22
-22
-22
-22
-22
-22
-22
-22
-22
-22
-22
-22
-22
-22
-22
-22
-22
-22
-22
-22
-22
-22
-22
-22
-22
-22
-22
-22
-22
-22
-22
-22
-22
-22
-22
-22
-22
-22
-22
-22
-22
-22
-22
-22
-22
-22
-22
-22
-22
-22
-22
-22
-22
-22
-22
-22
-22
-22
-22
-22
-22
-22
-22
-22
-22
-22
-22
-22
-22
-22
-22
-22
-22
-22
-22
-22
-22
-22
-22
-22
-22
-22
-22
-22
-22
-22
-22
-22
-22
-22
-22
-22
-22
-22
-22
-22
-22
-22
-22
-22
-22
-22
-22
-22
-22
-22
-22
-22
-22
-22
-22
-22
-22
-22
-22
-22
-22
-22
-22
-22
-22
-22
-22
-22
-22
-22
-22
-22
-22
-22
-22
-22
-22
-22
-22
-22
-22
-22
-22
-22
-22
-22
-22
-22
-22
-22
-22
-22
-22
-22
-22
-22
-22
-22
-22
-22
-22
-22
-22
-22
-22
-22
-22
-22
-22
-22
-22
-22
-22
-22
-22
-22
-22
-22
-22
-22
-22
-22
-22
-22
-22
-22
-22
-22
-22
-22
-22
-22
-22
-22
-22
-22
-22
-22
-22
-22
-22
-22
-22
-22
-22
-22
-22
-22
-22
-22
-22
-22
-22
-22
-22
-22
-22
-22
-22
-22
-22
-22
-22
-22
-22
-22
-22
-22
-22
-22
-22
-22
-22
-22
-22
-22
-22
-22
-22
-22
-22
-22
-22
-22
-22
-22
-22
-22
-22
-22
-22
-22
-22
-22
-22
-22
-22
-22
-22
-22
-22
-22
-22
-22
-22
-22
-22
-22
-22
-22
-22
-22
-22
-22
-22
-22
-22
-22
-22
-22
-22
-22
-22
-22
-22
-22
-22
-22
-22
-22
-22
-22
-22
-22
-22
-22
-22
-22
-22
-22
-22
-22
-22
-22
-22
-22
-22
-22
-22
-22
-22
-22
-22
-22
-22
-22
-22
-22
-22
-22
-22
-22
-22
-22
-22
-22
-22
-22
-22
-22
-22
-22
-22
-22
-22
-22
-22
-22
-22
-22
-22
-22
-22
-22
-22
-22
-22
-22
-22
-22
-22
-22
-22
-22
-22
-22
-22
-22
-22
-22
-22
-22
-22
-22
-22
-22
-22
-22
-22
-22
-22
-22
-22
-22
-22
-22
-22
-22
-22
-22
-22
-22
-22
-22
-22
-22
-22
-22
-22
-22
-22
-22
-22
-22
-22
-22
-22
-22
-22
-22
-22
-22
-22
-22
-22
-22
-22
-22
-22
-22
-22
-22
-22
-22
-22
-22
-22
-22
-22
-22
-22
-22
-22
-22
-22
-22
-22
-22
-22
-22
-22
-22
-22
-22
-22
-22
-22
-22
-22
-22
-22
-22
-22
-22
-22
-22
-22
-22
-22
-22
-22
-22
-22
-22
-22
-22
-22
-22
-22
-22
-22
-22
-22
-22
-22
-22
-22
-22
-22
-22
-22
-22
-22
-22
-22
-22
-22
-22
-22
-22
-22
-22
-22
-22
-22
-22
-22
-22
-22
-22
-22
-22
-22
-22
-22
-22
-22
-22
-22
-22
-22
-22
-22
-22
-22
-22
-22
-22
-22
-22
-22
-22
-22
-22
-22
-22
-22
-22
-22
-22
-22
-22
-22
-22
-22
-22
-22
-22
-22
-22
-22
-22
-22
-22
-22
-22
-22
-22
-22
-22
-22
-22
-22
-22
-22
-22
-22
-22
-22
-22
-22
-22
-22
-22
-22
-22
-22
-22
-22
-22
-22
-22
-22
-22
-22
-22
-22
-22
-22
-22
-22
-22
-22
-22
-22
-22
-22
-22
-22
-22
-22
-22
-22
-22
-22
-22
-22
-22
-22
-22
-22
-22
-22
-22
-22
-22
-22
-22
-22
-22
-22
-22
-22
-22
-22
-22
-22
-22
-22
-22
-22
-22
-22
-22
-22
-22
-22
-22
-22
-22
-22
-22
-22
-22
-22
-22
-22
-22
-22
-22
-22
-22
-22
-22
-22
-22
-22
-22
-22
-22
-22
-22
-22
-22
-22
-22
-22
-22
-22
-22
-22
-22
-22
-22
-22
-22
-22
-22
-22
-22
-22
-22
-22
-22
-22
-22
-22
-22
-22
-22
-22
-22
-22
-22
-22
-22
-22
-22
-22
-22
-22
-22
-22
-22
-22
-22
-22
-22
-22
-22
-22
-22
-22
-22
-22
-22
-22
-22
-22
-22
-22
-22
-22
-22
-22
-22
-22
-22
-22
-22
-22
-22
-22
-22
-22
-22
-22
-22
-22
-22
-22
-22
-22
-22
-22
-22
-22
-22
-22
-22
-22
-22
-22
-22
-22
-22
-22
-22
-22
-22
-22
-22
-22
-22
-22
-22
-22
-22
-22
-22
-22
-22
-22
-22
-22
-22
-22
-22
-22
-22
-22
-22
-22
-22
-22
-22
-22
-22
-22
-22
-22
-22
-22
-22
-22
-22
-22
-22
-22
-22
-22
-22
-22
-22
-22
-22
-22
-22
-22
-22
-22
-22
-22
-22
-22
-22
-22
-22
-22
-22
-22
-22
-22
-22
-22
-22
-22
-22
-22
-22
-22
-22
-22
-22
-22
-22
-22
-22
0
0
0
0
0
0
0
0
0
0
0
0
0
0
0
0
0
0
0
0
0
0
0
0
0
0
0
0
0
0
0
0
0
0
0
0
0
0
0
0
0
0
0
0
0
0
0
0
0
0
0
0
0
0
0
0
0
0
0
0
0
0
0
0
0
0
0
0
0
0
0
0
0
0
0
0
0
0
0
0
0
0
0
0
0
0
0
0
0
0
0
0
0
0
0
0
0
0
0
0
0
0
0
0
0
0
0
0
0
0
0
0
0
0
0
0
0
0
0
0
0
0
0
0
0
0
0
0
0
0
0
0
0
0
0
0
0
0
0
0
0
0
0
0
0
0
-45
-45
-45
-45
-45
-45
-45
-45
-45
-45
-45
-45
-45
-45
-45
-45
-45
-45
-45
-45
-45
-45
-45
-45
-45
-45
-45
-45
-45
-45
-45
-45
-45
-45
-45
-45
-45
-45
-45
-45
-45
-45
-45
-45
-45
-45
-45
-45
-45
-45
-45
-45
-45
-45
-45
-45
-45
-45
-45
-45
-45
-45
-45
-45
-45
-45
-45
-45
-45
-45
-45
-45
-45
-45
-45
-45
-45
-45
-45
-45
-45
-45
-45
-45
-45
-45
-45
-45
-45
-45
-45
-45
-45
-45
-45
-45
-45
-45
-45
-45
-45
-45
-45
-45
-45
-45
-45
-45
-45
-45
-45
-45
-45
-45
-45
-45
-45
-45
-45
-45
-45
-45
-45
-45
-45
-45
-45
-45
-45
-45
-45
-45
-45
-45
-45
-45
-45
-45
-45
-45
-45
-45
-45
-45
-45
-45
-45
-45
-45
-45
-45
-45
-45
-45
-45
-45
-45
-45
-45
-45
-45
-45
-45
-45
-45
-45
-45
-45
-45
-45
-45
-45
-45
-45
-45
-45
-45
-45
-45
-45
-45
-45
-45
-45
-45
-45
-45
-45
-45
-45
-45
-45
-45
-45
-45
-45
-45
-45
-45
-45
-45
-45
-45
-45
-45
-45
-45
-45
-45
-45
-45
-45
-45
-45
-45
-45
-45
-45
-45
-45
-45
-45
-45
-45
-45
-45
-45
-45
-45
-45
-45
-45
-45
-45
-45
-45
-45
-45
-45
-45
-45
-45
-45
-45
-45
-45
-45
-45
-45
-45
-45
-45
-45
-45
-45
-45
-45
-45
-45
-45
-45
-45
-45
-45
-45
-45
-45
-45
-45
-45
-45
-45
-45
-45
-45
-45
-45
-45
-45
-45
-45
-45
-45
-45
-45
-45
-45
-45
-45
-45
-45
-45
-45
-45
-45
-45
-45
-45
-45
-45
-45
-45
-45
-45
-45
-45
-45
-45
-45
-45
-45
-45
-45
-45
-45
-45
-45
-45
-45
-45
-45
-45
-45
-45
-45
-45
-45
-45
-45
-45
-45
-45
-45
-45
-45
-45
-45
-45
-45
-45
-45
-45
-45
-45
-45
-45
-45
-45
-45
-45
-45
-45
-45
-45
-45
-45
-45
-45
-45
-45
-45
-45
-45
-45
-45
-45
-45
-45
-45
-45
-45
-45
-45
-45
-45
-45
-45
-45
-45
-45
-45
-45
-45
-45
-45
-45
-45
-45
-45
-45
-45
-45
-45
-45
-45
-45
-45
-45
-45
-45
-45
-45
-45
-45
-45
-45
-45
-45
-45
-45
-45
-45
-45
-45
-45
-45
-45
-45
-45
-45
-45
-45
-45
-45
-45
-45
-45
-45
-45
-45
-45
-45
-45
-45
-45
-45
-45
-45
-45
-45
-45
-45
-45
-45
-45
-45
-45
-45
-45
-45
-45
-45
-45
-45
-45
-45
-45
-45
-45
-45
-45
-45
-45
-45
-45
-45
-45
-45
-45
-45
-45
-45
-45
-45
-45
-45
-45
-45
-45
-45
-45
-45
-45
-45
-45
-45
-45
-45
-45
-45
-45
-45
-45
-45
-45
-45
-45
-45
-45
-45
-45
-45
-45
-45
-45
-45
-45
-45
-45
-45
-45
-45
-45
-45
-45
-45
-45
-45
-45
-45
-45
-45
-45
-45
-45
-45
-45
-45
-45
-45
-45
-45
-45
-45
-45
-45
-45
-45
-45
-45
-45
-45
-45
-45
-45
-45
-45
-45
-45
-45
-45
-45
-45
-45
-45
-45
-45
-45
-45
-45
-45
-45
-45
-45
-45
-45
-45
-45
-45
-45
-45
-45
-45
-45
-45
-45
-45
-45
-45
-45
-45
-45
-45
-45
-45
-45
-45
-45
-45
-45
-45
-45
-45
-45
-45
-45
-45
-45
-45
-45
-45
-45
-45
-45
-45
-45
-45
-45
-45
-45
-45
-45
-45
-45
-45
-45
-45
-45
-45
-45
-45
-45
-45
-45
-45
-45
-45
-45
-45
-45
-45
-45
-45
-45
-45
-45
-45
-45
-45
-45
-45
-45
-45
-45
-45
-45
-45
-45
-45
-45
-45
-45
-45
-45
-45
-45
-45
-45
-45
-45
-45
-45
-45
-45
-45
-45
-45
-45
-45
-45
-45
-45
-45
-45
-45
-45
-45
-45
-45
-45
-45
-45
-45
-45
-45
-45
-45
-45
-45
-45
-45
-45
-45
-45
-45
-45
-45
-45
-45
-45
-45
-45
-45
-45
-45
-45
-45
-45
-45
-45
-45
-45
-45
-45
-45
-45
-45
-45
-45
-45
-45
-45
-45
-45
-45
-45
-45
-45
-45
-45
-45
-45
-45
-45
-45
-45
-45
-45
-45
-45
-45
-45
-45
-45
-45
-45
-45
-45
-45
-45
-45
-45
-45
-45
-45
-45
-45
-45
-45
-45
-45
-45
-45
-45
-45
-45
-45
-45
-45
-45
-45
-45
-45
-45
-45
-45
-45
-45
-45
-45
-45
-45
-45
-45
-45
-45
-45
-45
-45
-45
-45
-45
-45
-45
-45
-45
-45
-45
-45
-45
-45
-45
-45
-45
-45
-45
-45
-45
-45
-45
-45
-45
-45
-45
-45
-45
-45
-45
-45
-45
-45
-45
-45
-45
-45
-45
-45
-45
-45
-45
-45
-45
-45
-45
-45
-45
-45
-45
-45
-45
-45
-45
-45
-45
-45
-45
-45
-45
-45
-45
-45
-45
-45
-45
-45
-45
-45
-45
-45
-45
-45
-45
-45
-45
-45
-45
-45
-45
-45
-45
-45
-45
-45
-45
-45
-45
-45
-45
-45
-45
-45
-45
-45
-45
-45
-45
-45
-45
-45
-45
-45
-45
-45
-45
-45
-45
-45
-45
-45
-45
-45
-45
-45
-45
-45
-45
-45
-45
-45
-45
-45
-45
-45
-45
-45
-45
-45
-45
-45
-45
-45
-45
-45
-45
-45
-45
-45
-45
-45
-45
-45
-45
-45
-45
-45
-45
-45
-45
-45
-45
-45
-45
-45
-45
-45
-45
-45
-45
-45
-45
-45
-45
-45
-45
-45
-45
-45
-45
-45
-45
0
0
0
0
0
0
0
0
0
0
0
0
0
0
0
0
0
0
0
0
0
0
0
0
0
0
0
0
0
0
0
0
0
0
0
0
0
0
0
0
0
0
0
0
0
0
0
0
0
0
0
0
0
0
0
0
0
0
0
0
0
0
0
0
0
0
0
0
0
0
0
0
0
0
0
0
0
0
0
0
0
0
0
0
0
0
0
0
0
0
0
0
0
0
0
0
0
0
0
0
0
0
0
0
0
0
0
0
0
0
0
0
0
0
0
0
0
0
0
0
0
0
0
0
0
0
0
0
0
0
0
0
0
0
0
0
0
0
0
0
0
0
0
0
0
0
0
0
0
0
0
0
0
0
0
0
0
0
0
0
0
0
0
0
0
0
0
0
0
0
0
0
0
0
0
0
0
0
0
0
0
0
0
0
0
0
0
0
0
0
0
0
0
0
0
0
0
0
0
0
0
0
0
0
0
0
0
0
0
0
0
0
0
0
0
0
0
0
0
0
0
0
0
0
0
0
0
0
0
0
0
0
0
0
0
0
0
0
0
0
0
0
0
0
0
0
0
0
0
0
0
0
0
0
0
0
0
0
0
0
0
0
0
0
0
0
0
0
0
0
0
0
0
0
0
0
0
0
0
0
0
0
0
0
0
0
0
0
0
0
0
0
0
0
0
0
0
0
0
0
0
0
0
0
0
0
0
0
0
0
0
0
0
0
0
0
0
0
0
0
0
0
0
0
0
0
0
0
0
0
0
0
0
0
0
0
0
0
0
0
0
0
0
0
0
0
0
0
0
0
0
0
0
0
0
0
0
0
0
0
0
0
0
0
0
0
0
0
0
0
0
0
0
0
0
0
0
0
0
0
0
0
0
0
0
0
0
0
0
0
0
0
0
0
0
0
0
0
0
0
0
0
0
0
0
0
0
0
0
0
0
0
0
0
0
0
0
0
0
0
0
0
0
0
0
0
0
0
0
0
0
0
0
0
0
0
0
0
0
0
0
0
0
0
0
0
0
0
0
0
0
0
0
0
0
0
0
0
0
0
0
0
0
0
0
0
0
0
0
0
0
0
0
0
0
0
0
0
0
0
0
0
0
0
0
0
0
0
0
0
0
0
0
0
0
0
0
0
0
0
0
0
0
0
0
0
0
0
0
0
0
0
0
0
0
0
0
0
0
0
0
0
0
0
0
0
0
0
0
0
0
0
0
0
0
0
0
0
0
0
0
0
0
0
0
0
0
0
0
0
0
0
0
0
0
0
0
0
0
0
0
0
0
0
0
0
0
0
0
0
0
0
0
0
0
0
0
0
0
0
0
0
0
0
0
0
0
0
0
0
0
0
0
0
0
0
0
0
0
0
0
0
0
0
0
0
0
0
0
0
0
0
0
0
0
0
0
0
0
0
0
0
0
0
0
0
0
0
0
0
0
0
0
0
0
0
0
0
0
0
0
0
0
0
0
0
0
0
0
0
0
0
0
0
0
0
0
0
0
0
0
0
0
0
0
0
0
0
0
0
0
0
0
0
0
0
0
0
0
0
0
0
0
0
0
0
0
0
0
0
0
0
0
0
0
0
0
0
0
0
0
0
0
0
0
0
0
0
0
0
0
0
0
0
0
0
0
0
0
0
0
0
0
0
0
0
0
0
0
0
0
0
0
0
0
0
0
0
0
0
0
0
0
0
0
0
0
0
0
0
0
0
0
0
0
0
0
0
0
0
0
0
0
0
0
0
0
0
0
0
0
0
0
0
0
0
0
0
0
0
0
0
0
0
0
0
0
0
0
0
0
0
0
0
0
0
0
0
0
0
0
0
0
0
0
0
0
0
0
0
0
0
0
0
0
0
0
0
0
0
0
0
0
0
0
0
0
0
0
0
0
0
0
0
0
0
0
0
0
0
0
0
0
0
0
0
0
0
0
0
0
0
0
0
0
0
0
0
0
0
0
0
0
0
0
0
0
0
0
0
0
0
0
0
0
0
0
0
0
0
0
0
0
0
0
0
0
0
0
0
0
0
0
0
0
0
0
0
0
0
0
0
0
0
0
0
0
0
0
0
0
0
0
0
0
0
0
0
0
0
0
0
0
0
0
0
0
0
0
0
0
0
0
0
0
0
0
0
0
0
0
0
0
0
0
0
0
0
0
0
0
0
0
0
0
0
0
0
0
0
0
0
0
0
0
0
0
0
0
0
0
0
0
0
0
0
0
0
0
0
0
0
0
0
0
0
0
0
0
0
0
0
0
0
0
0
0
0
0
0
0
0
0
0
0
0
0
0
0
0
0
0
0
0
0
0
0
0
0
0
0
0
0
0
0
0
0
0
0
0
0
0
0
0
0
0
0
0
0
0
0
0
0
0
0
0
0
0
0
0
3
3
3
3
3
3
3
3
3
3
3
3
3
3
3
3
3
3
3
3
3
3
3
3
3
3
3
3
3
3
3
3
3
3
3
3
3
3
3
3
3
3
3
3
3
3
3
3
3
3
3
3
3
3
3
3
3
3
3
3
3
3
3
3
3
3
3
3
3
3
3
3
3
3
3
3
3
3
3
3
3
3
3
3
3
3
3
3
3
3
3
3
3
3
3
3
3
3
3
3
3
3
3
3
3
3
3
3
3
3
3
3
3
3
3
3
3
3
3
3
3
3
3
3
3
3
3
3
3
3
3
3
3
3
3
3
3
3
3
3
3
3
3
3
3
3
3
3
3
3
3
3
3
3
3
3
3
3
3
3
3
3
3
3
3
3
3
3
3
3
3
3
3
3
3
3
3
3
3
3
3
3
3
3
3
3
3
3
3
3
3
3
3
3
3
3
3
3
3
3
3
3
3
3
3
3
3
3
3
3
3
3
3
3
3
3
3
3
3
3
3
3
3
3
3
3
3
3
3
3
3
3
3
3
3
3
3
3
3
3
3
3
3
3
3
3
3
3
3
3
3
3
3
3
3
3
3
3
3
3
3
3
3
3
3
3
3
3
3
3
3
3
3
3
3
3
3
3
3
3
3
3
3
3
3
3
3
3
3
3
3
3
3
3
3
3
3
3
3
3
3
3
3
3
3
3
3
3
3
3
3
3
3
3
3
3
3
3
3
3
3
3
3
3
3
3
3
3
3
3
3
3
3
3
3
3
3
3
3
3
3
3
3
3
3
3
3
3
3
3
3
3
3
3
3
3
3
3
3
3
3
3
3
3
3
3
3
3
3
3
3
3
3
3
3
3
3
3
3
3
3
3
3
3
3
3
3
3
3
3
3
3
3
3
3
3
3
3
3
3
3
3
3
3
3
3
3
3
3
3
3
3
3
3
3
3
3
3
3
3
3
3
3
3
3
3
3
3
3
3
3
3
3
3
3
3
3
3
3
3
3
3
3
3
3
3
3
3
3
3
3
3
3
3
3
3
3
3
3
3
3
3
3
3
3
3
3
3
3
3
3
3
3
3
3
3
3
3
3
3
3
3
3
3
3
3
3
3
3
3
3
3
3
3
3
3
3
3
3
3
3
3
3
3
3
3
3
3
3
3
3
3
3
3
3
3
3
3
3
3
3
3
3
3
3
3
3
3
3
3
3
3
3
3
3
3
3
3
3
3
3
3
3
3
3
3
3
3
3
3
3
3
3
3
3
3
3
3
3
3
3
3
3
3
3
3
3
3
3
3
3
3
3
3
3
3
3
3
3
3
3
3
3
3
3
3
3
3
3
3
3
3
3
3
3
3
3
3
3
3
3
3
3
3
3
3
3
3
3
3
3
3
3
3
3
3
3
3
3
3
3
3
3
3
3
3
3
3
3
3
3
3
3
3
3
3
3
3
3
3
3
3
3
3
3
3
3
3
3
3
3
3
3
3
3
3
3
3
3
3
3
3
3
3
3
3
3
3
3
3
3
3
3
3
3
3
3
3
3
3
3
3
3
3
3
3
3
3
3
3
3
3
3
3
3
3
3
3
3
3
3
3
3
3
3
3
3
3
3
3
3
3
3
3
3
3
3
3
3
3
3
3
3
3
3
3
3
3
3
3
3
3
3
3
3
3
3
3
3
3
3
3
3
3
3
3
3
3
3
3
3
3
3
3
3
3
0
0
0
0
0
0
0
0
0
0
0
0
0
0
0
0
0
0
0
0
0
0
0
0
0
0
0
0
0
0
0
0
0
0
0
0
0
0
0
0
0
0
0
0
0
0
0
0
0
0
0
0
0
0
0
0
0
0
0
0
0
0
0
0
0
0
0
0
0
0
0
0
0
0
0
0
0
0
0
0
0
0
0
0
0
0
0
0
0
0
0
0
0
0
0
0
0
0
0
0
0
0
0
0
0
0
0
0
0
0
0
0
0
0
0
0
0
0
0
0
0
0
0
0
0
0
0
0
0
0
0
0
0
0
0
0
0
0
0
0
0
0
0
0
0
0
0
0
0
0
0
0
0
0
0
0
0
0
0
0
0
0
0
0
0
0
0
0
0
0
0
0
0
0
0
0
0
0
0
0
0
0
0
0
0
0
0
0
0
0
0
0
0
0
0
0
0
0
0
0
0
0
0
0
0
0
0
0
0
0
0
0
0
0
0
0
0
0
0
0
0
0
0
0
0
0
0
0
0
0
0
0
0
0
0
0
0
0
0
0
0
0
0
0
0
0
0
0
0
0
0
0
0
0
0
0
0
0
0
0
0
0
0
0
0
0
0
0
0
0
0
0
0
0
0
0
0
0
0
0
0
0
0
0
0
0
0
0
0
0
0
0
0
0
0
0
0
0
0
0
0
0
0
0
0
0
0
0
0
0
0
0
0
0
0
0
0
0
0
0
0
0
0
0
0
0
0
0
0
0
0
0
0
0
0
0
0
0
0
0
0
0
0
0
0
0
0
0
0
0
0
0
0
0
0
0
0
0
0
0
0
0
0
0
0
0
0
0
0
0
0
0
0
0
0
0
0
0
0
0
0
0
0
0
0
0
0
0
0
0
0
0
0
0
0
0
0
0
0
0
0
0
0
0
0
0
0
0
0
0
0
0
0
0
0
0
0
0
0
0
0
0
0
0
0
0
0
0
0
0
0
0
0
0
0
0
0
0
0
0
0
0
0
0
0
0
0
0
0
0
0
0
0
0
0
0
0
0
0
0
0
0
0
0
0
0
0
0
0
0
0
0
0
0
0
0
0
0
0
0
0
0
0
0
0
0
0
0
0
0
0
0
0
0
0
0
0
0
0
0
0
0
0
0
0
0
0
0
0
0
0
0
0
0
0
0
0
0
0
0
0
0
0
0
0
0
0
0
0
0
0
0
0
0
0
0
0
0
0
0
0
0
0
0
0
0
0
0
0
0
0
0
0
0
0
0
0
0
0
0
0
0
0
0
0
0
0
0
0
0
0
0
0
0
0
0
0
0
0
0
0
0
0
0
0
0
0
0
0
0
0
0
0
0
0
0
0
0
0
0
0
0
0
0
0
0
0
0
0
0
0
0
0
0
0
0
0
0
0
0
0
0
0
0
0
0
0
0
0
0
0
0
0
0
0
0
0
0
0
0
0
0
0
0
0
0
0
0
0
0
0
0
0
0
0
0
0
0
0
0
0
0
0
0
0
0
0
0
0
0
0
0
0
0
0
0
0
0
0
0
0
0
0
0
0
0
0
0
0
0
0
0
0
0
0
-14
-14
-14
-14
-14
-14
-14
-14
-14
-14
-14
-14
-14
-14
-14
-14
-14
-14
-14
-14
-14
-14
-14
-14
-14
-14
-14
-14
-14
-14
-14
-14
-14
-14
-14
-14
-14
-14
-14
-14
-14
-14
-14
-14
-14
-14
-14
-14
-14
-14
-14
-14
-14
-14
-14
-14
-14
-14
-14
-14
-14
-14
-14
-14
-14
-14
-14
-14
-14
-14
-14
-14
-14
-14
-14
-14
-14
-14
-14
-14
-14
-14
-14
-14
-14
-14
-14
-14
-14
-14
-14
-14
-14
-14
-14
-14
-14
-14
-14
-14
-14
-14
-14
-14
-14
-14
-14
-14
-14
-14
-14
-14
-14
-14
-14
-14
-14
-14
-14
-14
-14
-14
-14
-14
-14
-14
-14
-14
-14
-14
-14
-14
-14
-14
-14
-14
-14
-14
-14
-14
-14
-14
-14
-14
-14
-14
-14
-14
-14
-14
-14
-14
-14
-14
-14
-14
-14
-14
-14
-14
-14
-14
-14
-14
-14
-14
-14
-14
-14
-14
-14
-14
-14
-14
-14
-14
-14
-14
-14
-14
-14
-14
-14
-14
-14
-14
-14
-14
-14
-14
-14
-14
-14
-14
-14
-14
-14
-14
-14
-14
-14
-14
-14
-14
-14
-14
-14
-14
-14
-14
-14
-14
-14
-14
-14
-14
-14
-14
-14
-14
-14
-14
0
0
0
0
0
0
0
0
0
0
0
0
0
0
0
0
0
0
0
0
0
0
0
0
0
0
0
0
0
0
0
0
0
0
0
0
0
0
0
0
0
0
0
0
0
0
0
0
0
0
0
0
0
0
0
0
0
-20
-20
-20
-20
-20
-20
-20
-20
-20
-20
-20
-20
-20
-20
-20
-20
-20
-20
-20
-20
-20
-20
-20
-20
-20
-20
-20
-20
-20
-20
-20
-20
-20
-20
-20
-20
-20
-20
-20
-20
-20
-20
-20
-20
-20
-20
-20
-20
-20
-20
-20
-20
-20
-20
-20
-20
-20
-20
-20
-20
-20
-20
-20
-20
-20
-20
-20
-20
-20
-20
-20
-20
-20
-20
-20
-20
-20
-20
-20
-20
-20
-20
-20
-20
-20
-20
-20
-20
-20
-20
-20
-20
-20
-20
-20
-20
-20
-20
-20
-20
-20
-20
-20
-20
-20
-20
-20
-20
-20
-20
-20
-20
-20
-20
-20
-20
-20
-20
-20
-20
-20
-20
-20
-20
-20
-20
-20
-20
-20
-20
-20
-20
-20
-20
-20
-20
-20
-20
-20
-20
-20
-20
-20
-20
-20
-20
-20
-20
-20
-20
-20
-20
-20
-20
-20
-20
-20
-20
-20
-20
-20
-20
-20
-20
-20
-20
-20
-20
-20
-20
-20
-20
-20
-20
-20
-20
-20
-20
-20
-20
-20
-20
-20
-20
-20
-20
-20
-20
-20
-20
-20
-20
-20
-20
-20
-20
-20
-20
-20
-20
-20
-20
-20
-20
-20
-20
-20
-20
-20
-20
-20
-20
-20
-20
-20
-20
-20
-20
-20
-20
-20
-20
-20
-20
-20
-20
-20
-20
-20
-20
-20
-20
-20
-20
-20
-20
-20
-20
-20
-20
-20
-20
-20
-20
-20
-20
-20
-20
-20
-20
-20
-20
-20
-20
-20
-20
-20
-20
-20
-20
-20
-20
-20
-20
-20
-20
-20
-20
-20
-20
-20
-20
-20
-20
-20
-20
-20
-20
-20
-20
-20
-20
-20
-20
-20
-20
-20
-20
-20
-20
-20
-20
-20
-20
-20
-20
-20
-20
-20
-20
-20
-20
-20
-20
-20
-20
-20
-20
-20
-20
-20
-20
-20
-20
-20
-20
-20
-20
-20
-20
-20
-20
-20
-20
-20
-20
-20
-20
-20
-20
-20
-20
-20
-20
-20
-20
-20
-20
-20
-20
-20
-20
-20
-20
-20
-20
-20
-20
-20
-20
-20
-20
-20
-20
-20
-20
-20
-20
-20
-20
-20
-20
-20
-20
-20
-20
-20
-20
-20
-20
-20
-20
-20
-20
-20
-20
-20
-20
-20
-20
-20
-20
-20
-20
-20
-20
-20
-20
-20
-20
-20
-20
-20
-20
-20
-20
-20
-20
-20
-20
-20
-20
-20
-20
-20
-20
-20
-20
-20
-20
-20
-20
-20
-20
-20
-20
-20
-20
-20
-20
-20
-20
-20
-20
-20
-20
-20
-20
-20
-20
-20
-20
-20
-20
-20
-20
-20
-20
-20
-20
-20
-20
-20
-20
-20
-20
-20
-20
-20
-20
-20
-20
-20
-20
-20
-20
-20
-20
-20
-20
-20
-20
-20
-20
-20
-20
-20
-20
-20
-20
-20
-20
-20
-20
-20
-20
-20
-20
-20
-20
-20
-20
-20
-20
-20
-20
-20
-20
-20
-20
-20
-20
-20
-20
-20
-20
-20
-20
-20
-20
-20
-20
-20
-20
-20
-20
-20
-20
-20
-20
-20
-20
-20
-20
-20
-20
-20
-20
-20
-20
-20
-20
-20
-20
-20
-20
-20
-20
-20
-20
-20
-20
-20
-20
-20
-20
-20
-20
-20
-20
-20
-20
-20
-20
-20
-20
-20
-20
-20
-20
-20
-20
-20
-20
-20
-20
-20
-20
-20
-20
-20
-20
-20
-20
-20
-20
-20
-20
-20
-20
-20
-20
-20
-20
-20
-20
-20
-20
-20
-20
-20
-20
-20
-20
-20
-20
-20
-20
-20
-20
-20
-20
-20
-20
-20
-20
-20
-20
-20
-20
-20
-20
-20
-20
-20
-20
-20
-20
-20
-20
-20
-20
-20
-20
-20
-20
-20
-20
-20
-20
-20
-20
-20
-20
-20
-20
-20
-20
-20
-20
-20
-20
-20
-20
-20
-20
-20
-20
-20
-20
-20
-20
-20
-20
-20
-20
-20
-20
-20
-20
-20
-20
-20
-20
-20
-20
-20
-20
-20
-20
-20
-20
-20
-20
-20
-20
-20
-20
-20
-20
-20
-20
-20
-20
-20
0
0
0
0
0
0
0
0
0
0
0
0
0
0
0
-18
-18
-18
-18
-18
-18
-18
-18
-18
-18
-18
-18
-18
-18
-18
-18
-18
-18
-18
-18
-18
-18
-18
-18
-18
-18
-18
-18
-18
-18
-18
-18
-18
-18
-18
-18
-18
-18
-18
-18
-18
-18
-18
-18
-18
-18
-18
-18
-18
-18
-18
-18
-18
-18
-18
-18
-18
-18
-18
-18
-18
-18
-18
-18
-18
-18
-18
-18
-18
-18
-18
-18
-18
-18
-18
-18
-18
-18
-18
-18
-18
-18
-18
-18
-18
-18
-18
-18
-18
-18
-18
-18
-18
-18
-18
-18
-18
-18
-18
-18
-18
-18
-18
-18
-18
-18
-18
-18
-18
-18
-18
-18
-18
-18
-18
-18
-18
-18
-18
-18
-18
-18
-18
-18
-18
-18
-18
-18
-18
-18
-18
-18
-18
-18
-18
-18
-18
-18
-18
-18
-18
-18
-18
-18
-18
-18
-18
-18
-18
-18
-18
-18
-18
-18
-18
-18
-18
-18
-18
-18
-18
-18
-18
-18
-18
-18
-18
-18
-18
-18
-18
-18
-18
-18
-18
-18
-18
-18
-18
-18
-18
-18
-18
-18
-18
-18
-18
-18
-18
-18
-18
-18
-18
-18
-18
-18
-18
-18
-18
-18
-18
-18
-18
-18
-18
-18
-18
-18
-18
-18
-18
-18
-18
-18
-18
-18
-18
-18
-18
-18
-18
-18
-18
-18
-18
-18
-18
-18
-18
-18
-18
-18
-18
-18
-18
-18
-18
-18
-18
-18
-18
-18
-18
-18
-18
-18
-18
-18
-18
-18
-18
-18
-18
-18
-18
-18
-18
-18
-18
-18
-18
-18
-18
-18
-18
-18
-18
-18
-18
-18
-18
-18
-18
-18
-18
-18
-18
-18
-18
-18
-18
-18
-18
-18
-18
-18
-18
-18
-18
-18
-18
-18
-18
-18
-18
-18
-18
-18
-18
-18
-18
-18
-18
-18
-18
-18
-18
-18
-18
-18
-18
-18
-18
-18
-18
-18
-18
-18
-18
-18
-18
-18
-18
-18
-18
-18
-18
-18
-18
-18
-18
-18
-18
-18
-18
-18
-18
-18
-18
-18
-18
-18
-18
-18
-18
-18
-18
-18
-18
-18
-18
-18
-18
-18
-18
-18
-18
-18
-18
-18
-18
-18
-18
-18
-18
-18
-18
-18
-18
-18
-18
-18
-18
-18
-18
-18
-18
-18
-18
-18
-18
-18
-18
-18
-18
-18
-18
-18
-18
-18
-18
-18
-18
-18
-18
-18
-18
-18
-18
-18
-18
-18
-18
-18
-18
-18
-18
-18
-18
-18
-18
-18
-18
-18
-18
-18
-18
-18
-18
-18
-18
-18
-18
-18
-18
-18
-18
-18
-18
-18
-18
-18
-18
-18
-18
-18
-18
-18
-18
-18
-18
-18
-18
-18
-18
-18
-18
-18
-18
-18
-18
-18
-18
-18
-18
-18
-18
-18
-18
-18
-18
-18
-18
-18
-18
-18
-18
-18
-18
-18
-18
-18
-18
-18
-18
-18
-18
-18
-18
-18
-18
-18
-18
-18
-18
-18
-18
-18
-18
-18
-18
-18
-18
-18
-18
-18
-18
-18
-18
-18
-18
-18
-18
-18
-18
-18
-18
-18
-18
-18
-18
-18
-18
-18
-18
-18
-18
-18
-18
-18
-18
-18
-18
-18
-18
-18
-18
-18
-18
-18
-18
-18
-18
-18
-18
-18
-18
-18
-18
-18
-18
-18
-18
-18
-18
-18
-18
-18
-18
-18
-18
-18
-18
-18
-18
-18
-18
-18
-18
-18
-18
-18
-18
-18
-18
-18
-18
-18
-18
-18
-18
-18
-18
-18
-18
-18
-18
-18
-18
-18
-18
-18
-18
-18
-18
-18
-18
-18
-18
-18
-18
-18
-18
-18
-18
-18
-18
-18
-18
-18
-18
-18
-18
-18
-18
-18
-18
-18
-18
-18
-18
-18
-18
-18
-18
-18
-18
-18
-18
-18
-18
-18
-18
-18
-18
-18
-18
-18
-18
-18
-18
-18
-18
-18
-18
-18
-18
-18
-18
-18
-18
-18
-18
-18
-18
-18
-18
-18
-18
-18
-18
-18
-18
-18
-18
-18
-18
-18
-18
-18
-18
-18
-18
-18
-18
-18
-18
-18
-18
-18
-18
-18
-18
-18
-18
-18
-18
-18
-18
-18
-18
-18
-18
-18
-18
-18
-18
-18
-18
-18
-18
-18
-18
-18
-18
-18
-18
-18
-18
-18
-18
-18
-18
-18
-18
-18
-18
-18
-18
-18
-18
-18
-18
-18
-18
-18
-18
-18
-18
-18
-18
-18
-18
-18
-18
-18
-18
-18
-18
-18
-18
-18
-18
-18
-18
-18
-18
-18
-18
-18
-18
-18
-18
-18
-18
-18
-18
-18
-18
-18
-18
-18
-18
-18
-18
-18
-18
-18
-18
-18
-18
-18
-18
-18
-18
-18
-18
-18
-18
-18
-18
-18
-18
-18
-18
-18
-18
-18
-18
-18
-18
-18
-18
-18
-18
-18
-18
-18
-18
-18
-18
-18
-18
-18
-18
-18
-18
-18
-18
-18
-18
-18
-18
-18
-18
-18
-18
-18
-18
-18
-18
-18
-18
-18
-18
-18
-18
-18
-18
-18
-18
-18
-18
-18
-18
-18
-18
-18
-18
-18
-18
-18
-18
-18
-18
-18
-18
-18
-18
-18
-18
-18
-18
-18
-18
-18
-18
-18
-18
-18
-18
-18
-18
-18
-18
-18
-18
-18
-18
-18
-18
-18
-18
-18
-18
-18
-18
-18
-18
-18
-18
-18
-18
-18
-18
-18
-18
-18
-18
-18
-18
-18
-18
-18
-18
-18
-18
-18
-18
-18
-18
-18
-18
-18
-18
-18
-18
-18
-18
-18
-18
-18
-18
-18
-18
-18
-18
-18
-18
-18
-18
-18
-18
-18
-18
-18
-18
-18
-18
-18
-18
-18
-18
-18
-18
-18
-18
-18
-18
-18
-18
-18
-18
-18
-18
-18
-18
-18
-18
-18
-18
-18
-18
-18
-18
-18
-18
-18
-18
-18
-18
-18
-18
-18
-18
-18
-18
0
0
0
0
0
0
0
0
0
0
0
0
0
0
0
0
0
0
0
0
0
0
0
0
0
0
0
0
0
0
0
0
0
0
0
0
0
0
0
0
0
0
0
0
0
0
0
0
0
0
0
0
0
0
0
0
0
0
0
0
0
0
0
0
0
0
0
0
0
0
0
0
0
0
0
0
0
0
0
0
0
0
0
0
0
0
0
0
0
0
0
0
0
0
0
0
0
0
0
0
0
0
0
0
0
0
0
0
0
0
0
0
0
0
0
0
0
0
0
0
0
0
0
0
0
0
0
0
0
0
0
0
0
0
0
0
0
0
0
0
0
0
0
0
0
0
0
0
0
0
0
0
0
0
0
0
0
0
0
0
0
0
0
0
0
0
0
0
0
0
0
0
0
0
0
0
0
0
0
0
0
0
0
0
0
0
0
0
0
0
0
0
0
0
0
0
0
0
0
0
0
0
0
0
0
0
0
0
0
0
0
0
0
0
0
0
0
0
0
0
0
0
0
0
0
0
0
0
0
0
0
0
0
0
0
0
0
0
0
0
0
0
0
0
0
0
0
0
0
0
0
0
0
0
0
0
0
0
0
0
0
0
0
0
0
0
0
0
0
0
0
0
0
0
0
0
0
0
0
0
0
0
0
0
0
0
0
0
0
0
0
0
0
0
0
0
0
0
0
0
0
0
0
0
0
0
0
0
0
0
0
0
0
0
0
0
0
0
0
0
0
0
0
0
0
0
0
0
0
0
0
0
0
0
0
0
0
0
0
0
0
0
0
0
0
0
0
0
0
0
0
0
0
0
0
0
0
0
0
0
0
0
0
0
0
0
0
0
0
0
0
0
0
0
0
0
0
0
0
0
0
0
0
0
0
0
0
0
0
0
0
0
0
0
0
0
0
0
0
0
0
0
0
0
0
0
0
0
0
0
0
0
0
0
0
0
0
0
0
0
0
0
0
0
0
0
0
0
0
0
0
0
0
0
0
0
0
0
0
0
0
0
0
0
0
0
0
0
0
0
0
0
0
0
0
0
0
0
0
0
0
0
0
0
0
0
0
0
0
0
0
0
0
0
0
0
0
0
0
0
0
0
0
0
0
0
0
0
0
0
0
0
0
0
0
0
0
0
0
0
0
0
0
0
0
0
0
0
0
0
0
0
0
0
0
0
0
0
0
0
0
0
0
0
0
0
0
0
0
0
0
0
0
0
0
0
0
0
0
0
0
0
0
0
0
0
0
0
0
0
0
0
0
0
0
0
0
0
0
0
0
0
0
0
0
0
0
0
0
0
0
0
0
0
0
0
0
0
0
0
0
0
0
0
0
0
0
0
0
0
0
0
0
0
0
0
0
0
0
0
0
0
0
0
0
0
0
0
0
0
0
0
0
0
0
0
0
0
0
0
0
0
0
0
0
0
0
0
0
0
0
0
0
0
0
0
0
0
0
0
0
0
0
0
0
0
0
0
0
0
0
0
0
0
0
0
0
0
0
0
0
0
0
0
0
0
0
0
0
0
0
0
0
0
0
0
0
0
0
0
0
0
0
0
0
0
0
0
0
0
0
0
0
0
0
0
0
0
0
0
0
0
0
0
0
0
0
0
0
0
0
0
0
0
0
0
0
0
0
0
0
0
0
0
0
0
0
0
0
0
0
0
0
0
0
0
0
0
0
0
0
0
0
0
0
0
0
0
0
0
0
0
0
0
0
0
0
0
0
0
0
0
0
0
0
0
0
0
0
0
0
0
0
0
0
0
0
0
0
0
0
0
0
0
0
0
0
0
0
0
0
0
0
0
0
0
0
0
0
0
0
0
0
0
0
0
0
0
0
0
0
0
0
0
0
0
0
0
0
0
0
0
0
0
0
0
0
0
0
0
0
0
0
0
0
0
0
0
0
0
0
0
0
0
0
0
0
0
0
0
0
0
0
0
0
0
0
0
0
0
0
0
0
0
0
0
0
0
0
0
0
0
0
0
0
0
0
0
0
0
0
0
0
0
0
0
0
0
0
0
0
0
0
0
0
0
0
0
0
0
0
0
0
0
0
0
0
0
0
0
0
0
0
0
0
0
0
0
0
0
0
0
0
0
0
0
0
0
0
0
0
0
0
0
0
0
0
0
0
0
0
0
0
0
0
0
0
0
0
0
0
0
0
0
0
0
0
0
0
0
0
0
0
0
0
0
0
0
0
0
0
0
0
0
0
0
0
0
0
0
0
0
0
0
0
0
0
0
0
0
0
0
0
0
0
0
0
0
0
0
0
0
0
0
0
0
0
0
0
0
0
0
0
0
0
0
0
0
0
0
0
0
0
0
0
0
0
0
0
0
0
0
0
0
0
0
0
0
0
0
0
0
0
0
0
0
0
0
0
0
0
0
0
0
0
0
0
0
0
0
0
0
0
0
0
0
0
0
0
0
0
0
0
0
0
0
0
0
0
0
0
0
0
0
0
0
0
0
0
0
0
0
0
0
0
0
0
0
0
0
0
0
0
0
0
0
0
0
0
0
0
0
0
0
0
0
0
0
0
0
0
0
0
0
0
0
0
0
0
0
0
0
0
0
0
0
0
0
0
0
0
0
0
0
0
0
0
0
0
0
0
0
0
0
0
0
0
0
0
0
0
0
0
0
0
0
0
0
0
0
0
0
0
0
0
0
0
0
0
0
0
0
0
0
0
0
0
0
0
0
0
0
0
0
0
0
0
0
0
0
0
0
0
0
0
0
0
0
0
0
0
0
0
0
0
0
0
0
0
0
0
0
0
0
0
0
0
0
0
0
0
0
0
0
0
0
0
0
0
0
0
0
0
0
0
0
0
0
0
0
0
0
0
0
0
0
0
0
0
0
0
0
0
0
0
0
0
0
0
0
0
0
0
0
0
0
0
0
0
0
0
0
0
0
0
0
0
0
0
0
0
0
0
0
0
0
0
0
0
0
0
0
0
0
0
0
0
0
0
0
0
0
0
0
0
0
0
0
0
0
0
0
0
0
0
0
0
0
0
0
0
0
0
0
0
0
0
0
0
0
0
0
0
0
0
0
0
0
0
0
0
0
0
0
0
0
0
0
0
0
0
0
0
0
0
0
0
0
0
0
0
0
0
0
0
0
0
0
0
0
0
0
0
0
0
0
0
0
0
0
0
0
0
0
0
0
0
0
0
0
0
0
0
0
0
0
0
0
0
0
0
0
0
0
0
0
0
0
0
0
0
0
0
0
0
0
0
0
0
0
0
0
0
0
0
0
0
0
0
0
0
0
0
0
0
0
0
0
0
0
0
0
0
0
0
0
0
0
0
0
0
0
0
0
0
0
0
0
0
0
0
0
0
0
0
0
0
0
0
0
0
0
0
0
0
0
0
0
0
0
0
0
0
0
0
0
0
0
0
0
0
0
0
0
0
0
0
0
0
0
0
0
0
0
0
0
0
0
0
0
0
0
0
0
0
0
0
0
0
0
0
0
0
0
0
0
0
0
0
0
0
0
0
0
0
0
0
0
0
0
0
0
0
0
0
0
0
0
0
0
0
0
0
0
0
0
0
0
0
0
0
0
0
0
0
0
0
0
0
0
0
0
0
0
0
0
0
0
0
0
0
0
0
0
0
0
0
0
0
0
0
0
0
0
0
0
0
0
0
0
0
0
0
0
0
0
0
0
0
0
0
0
0
0
0
0
0
0
0
0
0
0
0
0
0
0
0
0
0
0
0
0
0
0
0
0
0
0
0
0
0
0
0
0
0
0
0
0
0
0
0
0
0
0
0
0
0
0
0
0
0
0
0
0
0
0
0
0
0
0
0
0
0
0
0
0
0
0
0
0
0
0
0
0
0
0
0
0
0
0
0
0
0
0
0
0
0
0
0
0
0
0
0
0
0
0
0
0
0
0
0
0
0
0
0
0
0
0
0
0
0
0
0
0
0
0
0
0
0
0
0
0
0
0
0
0
0
0
0
0
0
0
0
0
0
0
0
0
0
0
0
0
0
0
0
0
0
0
0
0
0
0
0
0
0
0
0
0
0
0
0
0
0
0
0
0
0
0
0
0
0
0
0
0
0
0
0
0
0
0
0
0
0
0
0
0
0
0
0
0
0
0
0
0
0
0
0
0
0
0
0
0
0
0
0
0
0
0
0
0
0
0
0
0
0
0
0
0
0
0
0
0
0
0
0
0
0
0
0
0
0
0
0
0
0
0
0
0
0
0
0
0
0
0
0
0
0
0
0
0
0
0
0
0
0
0
0
0
0
0
0
0
0
0
0
0
0
0
0
0
0
0
0
0
0
0
0
0
0
0
0
0
0
0
0
0
0
0
0
0
0
0
0
0
0
0
0
0
0
0
0
0
0
0
0
0
0
0
0
0
0
0
0
0
0
0
0
0
0
0
0
0
0
0
0
0
0
0
0
0
0
0
0
0
0
0
0
0
0
0
0
0
0
0
0
0
0
0
0
0
0
0
0
0
0
0
0
0
0
0
0
0
0
0
0
0
0
0
0
0
0
0
0
0
0
0
0
0
0
0
0
0
0
0
0
0
0
0
0
0
0
0
0
0
0
0
0
0
0
0
0
0
0
0
0
0
0
0
0
0
0
0
0
0
0
0
0
0
0
0
0
0
0
0
0
0
0
0
0
0
0
0
0
0
0
0
0
0
0
0
0
0
0
0
0
0
0
0
0
0
0
0
0
0
0
0
0
0
0
0
0
0
0
0
0
0
0
0
0
0
0
0
0
0
0
0
0
0
0
0
0
0
0
0
0
0
0
0
0
0
0
0
0
0
0
0
0
0
0
0
0
0
0
0
0
0
0
0
0
0
0
0
0
0
0
0
0
0
0
0
0
0
0
0
0
0
0
0
0
0
0
0
0
0
0
0
0
0
0
0
0
0
0
0
0
0
0
0
0
0
0
0
0
0
0
0
0
0
0
0
0
0
0
0
0
0
0
0
0
0
0
0
0
0
0
0
0
0
0
0
0
0
0
0
0
0
0
0
0
0
0
0
0
0
0
0
0
0
0
0
0
0
0
0
0
0
0
0
0
0
0
0
0
0
0
0
0
0
0
0
0
0
0
0
0
0
0
0
0
0
0
0
0
0
0
0
0
0
0
0
0
0
0
0
0
0
0
0
0
0
0
0
0
0
0
0
0
0
0
0
0
0
0
0
0
0
0
0
0
0
0
0
0
0
0
0
0
0
0
0
0
0
0
0
0
0
0
0
0
0
0
0
0
0
0
0
0
0
0
0
0
0
0
0
0
0
0
0
0
0
0
0
0
0
0
0
0
0
0
0
0
0
0
0
0
0
0
0
0
0
0
0
0
0
0
0
0
0
0
0
0
0
0
0
0
0
0
0
0
0
0
0
0
0
0
0
0
0
0
0
0
0
0
0
0
0
0
0
0
0
0
0
0
0
0
0
0
0
0
0
0
0
0
0
0
0
0
0
0
0
0
0
0
0
0
0
0
0
0
0
0
0
0
0
0
0
0
0
0
0
0
0
0
0
0
0
0
0
0
0
0
0
0
0
0
0
0
0
0
0
0
0
0
0
0
0
0
0
0
0
0
0
0
0
0
0
0
0
0
0
0
0
0
0
0
0
0
0
0
0
0
0
0
0
0
0
0
0
0
0
0
0
0
0
0
0
0
0
0
0
0
0
0
0
0
0
0
0
0
0
0
0
0
0
0
0
0
0
0
0
0
0
0
0
0
0
0
0
0
0
0
0
0
0
0
0
0
0
0
0
0
0
0
0
0
0
0
0
0
0
0
0
0
0
0
0
0
0
0
0
0
0
0
0
0
0
0
0
0
0
0
0
0
0
0
0
0
0
0
0
0
0
0
0
0
0
0
0
0
0
0
0
0
0
0
0
0
0
0
0
0
0
0
0
0
0
0
0
0
0
0
0
0
0
0
0
0
0
0
0
0
0
0
0
0
0
0
0
0
0
0
0
0
0
0
0
0
0
0
0
0
0
0
0
0
0
0
0
0
0
0
0
0
0
0
0
0
0
0
0
0
0
0
0
0
0
0
0
0
0
0
0
0
0
0
0
0
0
0
0
0
0
0
0
0
0
0
0
0
0
0
0
0
0
0
0
0
0
0
0
0
0
0
0
0
0
0
0
0
0
0
0
0
0
0
0
0
0
0
0
0
0
0
0
0
0
0
0
0
0
0
0
0
0
0
0
0
0
0
0
0
0
0
0
0
0
0
0
0
0
0
0
0
0
0
0
0
0
0
0
0
0
0
0
0
0
0
0
0
0
0
0
0
0
0
0
0
0
0
0
0
0
0
0
0
0
0
0
0
0
0
0
0
0
0
0
0
0
0
0
0
0
0
0
0
0
0
0
0
0
0
0
0
0
0
0
0
0
0
0
0
0
0
0
0
0
0
0
0
0
0
0
0
0
0
0
0
0
0
0
0
0
0
0
0
0
0
0
0
0
0
0
0
0
0
0
0
0
0
0
0
0
0
0
0
0
0
0
0
0
0
0
0
0
0
0
0
0
0
0
0
0
0
0
0
0
0
0
0
0
0
0
0
0
0
0
0
0
0
0
0
0
0
0
0
0
0
0
0
0
0
0
0
0
0
0
0
0
0
0
0
0
0
0
0
0
0
0
0
0
0
0
0
0
0
0
0
0
0
0
0
0
0
0
0
0
0
0
0
0
0
0
0
0
0
0
0
0
0
0
0
0
0
0
0
0
0
0
0
0
0
0
0
0
0
0
0
0
0
0
0
0
0
0
0
0
0
0
0
0
0
0
0
0
0
0
0
0
0
0
0
0
0
0
0
0
0
0
0
0
0
0
0
0
0
0
0
0
0
0
0
0
0
0
0
0
0
0
0
0
0
0
0
0
0
0
0
0
0
0
0
0
0
0
0
0
0
0
0
0
0
0
0
0
0
0
0
0
0
0
0
0
0
0
0
0
0
0
0
0
0
0
0
0
0
0
0
0
0
0
0
0
0
0
0
0
0
0
0
0
0
0
0
0
0
0
0
0
0
0
0
0
0
0
0
0
0
0
0
0
0
0
0
0
0
0
0
0
0
0
0
0
0
0
0
0
0
0
0
0
0
0
0
0
0
0
0
0
0
0
0
0
0
0
0
0
0
0
0
0
0
0
0
0
0
0
0
0
0
0
0
0
0
0
0
0
300
300
300
300
300
300
300
300
300
300
300
300
300
300
300
300
300
300
300
300
300
300
300
300
300
300
300
300
300
300
300
300
300
300
300
300
300
300
300
300
300
300
300
300
300
300
300
300
300
300
300
300
300
300
300
300
300
300
300
300
300
300
300
300
300
300
300
300
300
300
300
300
300
300
300
300
300
300
300
300
300
300
300
300
300
300
300
300
300
300
300
300
300
300
300
300
300
300
300
300
300
300
300
300
300
300
300
300
300
300
300
300
300
300
300
300
300
300
300
300
300
300
300
300
300
300
300
300
300
300
300
300
300
300
300
300
300
300
300
300
300
300
300
300
300
300
300
300
300
300
300
300
300
300
300
300
300
300
300
300
300
300
300
300
300
300
300
300
300
300
300
300
300
300
300
300
300
300
300
300
300
300
300
300
300
300
300
300
300
300
300
300
300
300
300
300
300
300
300
300
300
300
300
300
300
300
300
300
300
300
300
300
300
300
300
300
300
300
300
300
300
300
300
300
300
300
300
300
300
300
300
300
300
300
300
300
300
300
300
300
300
300
300
300
300
300
300
300
300
300
300
300
300
300
300
300
300
300
300
300
300
300
300
300
300
300
300
300
300
300
300
300
300
300
300
300
300
300
300
300
300
300
300
300
300
300
300
300
300
300
300
300
300
300
300
300
300
300
300
300
300
300
300
300
300
300
300
300
300
300
300
300
300
300
300
300
300
300
300
300
300
300
300
300
300
300
300
300
300
300
300
300
300
300
300
300
300
300
300
300
300
300
300
300
300
300
300
300
300
300
300
300
300
300
300
300
300
300
300
300
300
300
300
300
300
300
300
300
300
300
300
300
300
300
300
300
300
300
300
300
300
300
300
300
300
300
300
300
300
300
300
300
300
300
300
300
300
300
300
300
300
300
300
300
300
300
300
300
300
300
300
300
300
300
300
300
300
300
300
300
300
300
300
300
300
300
300
300
300
300
300
300
300
300
300
300
300
300
300
300
300
300
300
300
300
300
300
300
300
300
300
300
300
300
300
300
300
300
300
300
300
300
300
300
300
300
300
300
300
300
300
300
300
300
300
300
300
300
300
300
300
300
300
300
300
300
300
300
300
300
300
300
300
300
300
300
300
300
300
300
300
300
300
300
300
300
300
300
300
300
300
300
300
300
300
300
300
300
300
300
300
300
300
300
300
300
300
300
300
300
300
300
300
300
300
300
300
300
300
300
300
300
300
300
300
300
300
300
300
300
300
300
300
300
300
300
300
300
300
300
300
300
300
300
300
300
300
300
300
300
300
300
300
300
300
300
300
300
300
300
300
300
300
300
300
300
300
300
300
300
300
300
300
300
300
300
300
300
300
300
300
300
300
300
300
300
300
300
300
300
300
300
300
300
300
300
300
300
300
300
300
300
300
300
300
300
300
300
300
300
300
300
300
300
300
300
300
300
300
300
300
300
300
300
300
300
300
300
300
300
300
300
300
300
300
300
300
300
300
300
300
300
300
300
300
300
300
300
300
300
300
300
300
300
300
300
300
300
300
300
300
300
300
300
300
300
300
300
300
300
300
300
300
300
300
300
300
300
300
300
300
300
300
300
300
300
300
300
300
300
300
300
300
300
300
300
300
300
300
300
300
300
300
300
300
300
300
300
300
300
300
300
300
300
300
300
300
300
300
300
300
300
300
300
300
300
300
300
300
300
300
300
300
300
300
300
300
300
300
300
300
300
300
300
300
300
300
300
300
300
300
300
300
300
300
300
300
300
300
300
300
300
300
300
300
300
300
300
300
300
300
300
300
300
300
300
300
300
300
300
300
300
300
300
300
300
300
300
300
300
300
300
300
300
300
300
300
300
300
300
300
300
300
300
300
300
300
300
300
300
300
300
300
300
300
300
300
300
300
300
300
300
300
300
300
300
300
300
300
300
300
300
300
300
300
300
300
300
300
300
300
300
300
300
300
300
300
300
300
300
300
300
300
300
300
300
300
300
300
300
300
300
300
300
300
300
300
300
300
300
300
300
300
300
300
300
300
300
300
300
300
300
300
300
300
300
300
300
300
300
300
300
300
300
300
300
300
300
300
300
300
300
300
300
300
300
300
300
300
300
300
300
300
300
300
300
300
300
300
300
300
300
300
300
300
300
300
300
300
300
300
300
300
300
300
300
300
300
300
300
300
300
300
300
300
300
300
300
300
300
300
300
300
300
300
300
300
300
300
300
300
300
300
300
300
300
300
300
300
300
300
300
300
300
300
300
300
300
300
300
300
300
300
300
300
300
300
300
300
300
300
300
300
300
300
300
300
300
300
300
300
300
300
300
300
300
300
300
300
300
300
300
300
300
300
300
300
300
300
300
300
300
300
300
300
300
300
300
300
300
300
300
300
300
300
300
300
300
300
300
300
300
300
300
300
300
300
300
300
300
300
300
300
300
300
300
300
300
300
300
300
300
300
300
300
300
300
300
300
300
300
300
300
300
300
300
300
300
300
300
300
300
300
300
300
300
300
300
300
300
300
300
300
300
300
300
300
300
300
300
300
300
300
300
300
300
300
300
300
300
300
300
300
300
300
300
300
300
300
300
300
300
300
300
300
300
300
300
300
300
300
300
300
300
300
300
300
300
300
300
300
300
300
300
300
300
300
300
300
300
300
300
300
300
300
300
300
300
300
300
300
300
300
300
300
300
300
300
300
300
300
300
300
300
300
300
300
300
300
300
300
300
300
300
300
300
300
300
300
300
300
300
300
300
300
300
300
300
300
300
300
300
300
300
300
300
300
300
300
300
300
300
300
300
300
300
300
300
300
300
300
300
300
300
300
300
300
300
300
300
300
300
300
300
300
300
300
300
300
300
300
300
300
300
300
300
300
300
300
300
300
300
300
300
300
300
300
300
300
300
300
300
300
300
300
300
300
300
300
300
300
300
300
300
300
300
300
300
300
300
300
300
300
300
300
300
300
300
300
300
300
300
300
300
300
300
300
300
300
300
300
300
300
300
300
300
300
300
300
300
300
300
300
300
300
300
300
300
300
300
300
300
300
300
300
300
300
300
300
300
300
300
300
300
300
300
300
300
300
300
300
300
300
300
300
300
300
300
300
300
300
300
300
300
300
300
300
300
300
300
300
300
300
300
300
300
300
300
300
300
300
300
300
300
300
300
300
300
300
300
300
300
300
300
300
300
300
300
300
300
300
300
300
300
300
300
300
300
300
300
300
300
300
300
300
300
300
300
300
300
300
300
300
300
300
300
300
300
300
300
300
300
300
300
300
300
300
300
300
300
300
300
300
300
300
300
300
300
300
300
300
300
300
300
300
300
300
300
300
300
300
300
300
300
300
300
300
300
300
300
300
300
300
300
300
300
300
300
300
300
300
300
300
300
300
300
300
300
300
300
300
300
300
300
300
300
300
300
300
300
300
300
300
300
300
300
300
300
0
0
0
0
0
0
0
0
0
0
0
300
300
300
300
300
300
300
300
300
300
300
300
300
300
300
300
0
300
300
300
300
300
300
300
300
300
300
300
300
300
300
300
300
300
300
300
300
300
300
300
300
300
300
300
300
300
300
300
300
300
300
300
300
300
300
300
300
300
300
300
300
300
300
300
300
300
300
300
300
300
300
300
300
300
300
300
300
300
300
300
300
300
300
300
300
300
300
300
300
300
300
300
300
300
300
300
300
300
300
300
300
300
300
300
300
300
300
300
300
300
300
300
300
300
300
300
300
300
300
300
300
300
300
300
300
300
300
300
300
300
300
300
300
300
300
300
300
300
300
300
300
300
300
300
300
300
300
300
300
300
300
300
300
300
300
300
300
300
300
300
300
300
300
300
300
300
300
300
300
300
300
300
300
300
300
300
300
300
300
300
300
300
300
300
300
300
300
300
300
300
300
300
300
300
300
300
300
300
300
300
300
300
300
300
300
300
300
300
300
300
300
300
300
300
300
300
300
300
300
300
300
300
300
300
300
300
300
300
300
300
300
300
300
300
300
300
300
300
300
300
300
300
300
300
300
300
300
300
300
300
300
300
300
300
300
300
300
300
300
300
300
300
300
300
300
300
300
300
300
300
300
300
300
300
300
300
300
300
300
300
300
300
300
300
300
300
300
300
300
300
300
300
300
300
300
300
300
300
300
300
300
300
300
300
300
300
300
300
300
300
300
300
300
300
300
300
300
300
300
300
300
300
300
300
300
300
300
300
300
300
300
300
300
300
300
300
300
300
300
300
300
300
300
300
300
300
300
300
300
300
300
300
300
300
300
300
300
300
300
300
300
300
300
300
300
300
300
300
300
300
300
300
300
300
300
300
300
300
300
300
300
300
300
300
300
300
300
300
300
300
300
300
300
300
300
300
300
300
300
300
300
300
300
300
300
300
300
300
300
300
300
300
300
300
300
300
300
300
300
300
300
300
300
300
300
300
300
300
300
300
300
300
300
300
300
300
300
300
300
300
300
300
300
300
300
300
300
300
300
300
300
300
300
300
300
300
300
300
300
300
300
300
300
300
300
300
300
300
300
300
300
300
300
300
300
300
300
300
300
300
300
300
300
300
300
300
300
300
300
300
300
300
300
300
300
300
300
300
300
300
300
300
300
300
300
300
300
300
300
300
300
300
300
300
300
300
300
300
300
300
300
300
300
300
300
300
300
300
300
300
300
300
300
300
300
300
300
300
300
300
300
300
300
300
300
300
300
300
300
300
300
300
300
300
300
300
300
300
300
300
300
300
300
300
300
300
300
300
300
300
300
300
300
300
300
300
300
300
300
300
300
300
300
300
300
300
300
300
300
300
300
300
300
300
300
300
300
300
300
300
300
300
300
300
300
300
300
300
300
300
300
300
300
300
300
300
300
300
300
300
300
300
300
300
300
300
0
0
0
0
0
0
0
0
0
0
0
0
0
0
0
0
0
0
0
0
0
0
0
0
0
0
300
300
300
300
300
300
300
300
300
300
300
300
300
300
300
300
300
300
300
300
300
300
300
300
300
300
300
300
300
300
300
300
300
300
300
300
300
300
300
300
300
300
300
300
300
300
300
300
300
300
300
300
300
300
300
300
300
300
300
300
300
300
300
300
300
300
300
300
300
300
300
300
300
300
300
300
300
300
300
300
300
300
300
300
300
300
300
300
300
300
300
300
300
300
300
300
300
300
300
300
300
300
300
300
300
300
300
300
300
300
300
300
300
300
300
300
300
300
300
300
300
300
300
300
300
300
300
300
300
300
300
300
300
300
300
300
300
300
300
300
300
300
300
300
300
300
300
300
300
300
300
300
300
300
300
300
300
300
300
300
300
300
300
300
300
300
300
300
300
300
300
300
300
300
300
300
300
300
300
300
300
300
300
300
300
300
300
300
300
300
300
300
300
300
300
300
300
300
300
300
300
300
300
300
300
300
300
300
300
300
300
300
300
300
300
300
300
300
300
300
300
300
300
300
300
300
300
300
300
300
300
300
300
300
300
300
300
300
300
300
300
300
300
300
300
300
300
300
300
300
300
300
300
300
300
300
300
300
300
300
300
300
300
300
300
300
300
300
300
300
300
300
300
300
300
300
300
300
300
300
300
300
300
300
300
300
300
300
300
300
300
300
300
300
300
300
300
300
300
300
300
300
300
300
300
300
300
300
300
300
300
300
300
300
300
300
300
300
300
300
300
300
300
300
300
300
300
300
300
300
300
300
300
300
300
300
300
300
300
300
300
300
300
300
300
300
300
300
300
300
300
300
300
300
300
300
300
300
300
300
300
300
300
300
300
300
300
300
300
300
300
300
300
300
300
300
300
300
300
300
300
300
300
300
300
300
300
300
300
300
300
300
300
300
300
300
300
300
300
300
300
300
300
300
300
300
300
300
300
300
300
300
300
300
300
300
300
300
300
300
300
300
300
300
300
300
300
300
300
300
300
300
300
300
300
300
300
300
300
300
300
300
300
300
300
300
300
300
300
300
300
300
300
300
300
300
300
300
300
300
300
300
300
300
300
300
300
300
300
300
300
300
300
300
300
300
300
300
300
300
300
300
300
300
300
300
300
300
300
300
300
300
300
300
300
300
300
300
300
300
300
300
300
300
300
300
300
300
300
300
300
300
300
300
300
300
300
300
300
300
300
300
300
300
300
300
300
300
300
300
300
300
300
300
300
300
300
300
300
300
300
300
300
300
300
300
300
300
300
300
300
300
300
300
300
300
300
300
300
300
300
300
300
300
300
300
300
300
300
300
300
300
300
300
300
300
300
300
300
300
300
300
300
300
300
300
300
300
300
300
300
300
300
300
300
300
300
300
300
300
300
300
300
300
300
300
300
300
300
300
300
300
300
300
300
300
300
300
300
300
300
300
300
300
300
300
300
300
300
300
300
300
300
300
300
300
300
300
300
300
300
300
300
300
300
300
300
300
300
300
300
300
300
300
300
300
300
300
300
300
300
300
300
300
300
300
300
300
300
300
300
300
300
300
300
300
300
300
300
300
300
300
300
300
300
300
300
300
300
300
300
300
300
300
300
300
300
300
300
300
300
300
300
300
300
300
300
300
300
300
300
300
300
300
300
300
300
300
300
300
300
300
300
300
300
300
300
300
300
300
300
300
300
300
300
300
300
300
300
300
300
300
300
300
300
300
300
300
300
300
300
300
300
300
300
300
300
300
300
300
300
300
300
300
300
300
300
300
300
300
300
300
300
300
300
300
300
300
300
300
300
300
300
300
300
300
300
300
300
300
300
300
300
300
300
300
300
300
300
300
300
300
300
300
300
300
300
300
300
300
300
300
300
300
300
300
300
300
300
300
300
300
300
300
300
300
300
300
300
300
300
300
300
300
300
300
300
300
300
300
300
300
300
300
300
300
300
300
300
300
300
300
300
300
300
300
300
300
300
300
300
300
300
300
300
300
300
300
300
300
300
300
300
300
300
300
300
300
300
300
300
300
300
300
300
300
300
300
300
300
300
300
300
300
300
300
300
300
300
300
300
300
300
300
300
300
300
300
300
300
300
300
300
300
300
300
300
300
300
300
300
300
300
300
300
300
300
300
300
300
300
300
300
300
300
300
300
300
300
300
300
300
300
300
300
300
300
300
300
300
300
300
300
300
300
300
300
300
300
300
300
300
300
300
300
300
300
300
300
300
300
300
300
300
300
300
300
300
300
300
300
300
300
300
300
300
300
300
300
300
300
300
300
300
300
300
300
300
300
300
300
300
300
300
300
300
300
300
300
300
300
300
300
300
300
300
300
300
300
300
300
300
300
300
300
300
300
300
300
300
300
300
300
300
300
300
300
300
300
300
300
300
300
300
300
300
300
300
300
300
300
300
300
300
300
300
300
300
300
300
300
300
300
300
300
300
300
300
300
300
300
300
300
300
300
300
300
300
300
300
300
300
300
300
300
300
300
300
300
300
300
300
300
300
300
300
300
300
300
300
300
300
300
300
300
300
300
300
300
300
300
300
300
300
300
300
300
300
300
300
300
300
300
300
300
300
300
300
300
300
300
300
300
300
300
300
300
300
300
300
300
300
300
300
300
300
300
300
300
300
300
300
300
300
300
300
300
300
300
300
300
300
300
300
300
300
300
300
300
300
300
300
300
300
300
300
300
300
300
300
300
300
300
300
300
300
300
300
300
300
300
300
300
300
300
300
300
300
300
300
300
300
300
300
300
300
300
300
300
300
300
300
300
300
300
300
300
300
300
300
300
300
300
300
300
300
300
300
300
300
300
300
300
300
300
300
300
300
300
300
300
300
300
300
300
300
300
300
300
300
300
300
300
300
300
300
300
300
300
300
300
300
300
300
300
300
300
300
300
300
300
300
300
300
300
300
300
300
300
300
300
300
300
300
300
300
300
300
300
300
300
300
300
300
300
300
300
300
300
300
300
300
300
300
300
300
300
300
300
300
300
300
300
300
300
300
300
300
300
300
300
300
300
300
300
300
300
300
300
300
300
300
300
300
300
300
300
300
300
300
300
300
300
300
300
300
300
300
300
300
300
300
300
300
300
300
300
300
300
300
300
300
300
300
300
300
300
300
300
300
300
300
300
300
300
300
300
300
300
300
300
300
300
300
300
300
300
300
300
300
300
300
300
300
300
300
300
300
300
300
300
300
300
300
300
300
300
300
300
300
300
300
300
300
300
300
300
300
300
300
300
300
300
300
300
300
300
300
300
300
300
300
300
300
300
300
300
300
300
300
300
300
300
300
300
300
300
300
300
300
300
300
300
300
300
300
300
300
300
300
300
300
300
300
300
300
300
300
300
300
300
300
300
300
300
300
300
300
300
300
300
300
300
300
300
300
300
300
300
300
300
300
300
300
300
300
300
300
300
300
300
300
300
300
300
300
300
300
300
300
300
300
300
300
300
300
300
300
300
300
300
300
300
300
300
300
300
300
300
300
300
300
300
300
300
300
300
300
300
300
300
300
300
300
300
300
300
300
300
300
300
300
300
300
300
300
300
300
300
300
300
300
300
300
300
300
300
300
300
300
300
300
300
300
300
300
300
300
300
300
300
300
300
300
300
300
300
300
300
300
300
300
300
300
300
300
300
300
300
300
300
300
300
300
300
300
300
300
300
300
300
300
300
300
300
300
300
300
300
300
300
300
300
300
300
300
300
300
300
300
300
300
300
300
300
300
300
300
300
300
300
0
0
0
0
0
0
0
0
0
-300
-300
-300
-300
-300
-300
-300
-300
-300
-300
-300
-300
-300
-300
-300
-300
-300
-300
-300
-300
-300
-300
-300
-300
-300
-300
-300
-300
-300
-300
-300
-300
-300
-300
-300
-300
-300
-300
-300
-300
-300
-300
-300
-300
-300
-300
-300
-300
-300
-300
-300
-300
-300
-300
-300
-300
-300
300
300
300
300
300
300
300
300
300
300
300
300
300
300
300
300
300
300
300
300
300
300
300
300
300
300
300
300
300
300
300
300
300
300
300
300
300
300
300
300
300
300
300
300
300
300
300
300
300
300
300
300
300
300
300
300
300
300
300
300
300
300
300
300
300
300
300
300
300
300
300
300
300
300
300
300
300
300
300
300
300
300
300
300
300
300
300
300
300
300
300
300
300
300
300
300
300
300
300
300
300
300
300
300
300
300
300
300
300
300
300
300
300
300
300
300
300
300
300
300
300
300
300
300
300
300
300
300
300
300
300
300
300
300
300
300
300
300
300
300
300
300
300
300
300
300
300
300
300
300
300
300
300
300
300
300
300
300
300
300
300
300
300
300
300
300
300
300
300
300
300
300
300
300
300
300
300
300
300
300
300
300
300
300
300
300
300
300
300
300
300
300
300
300
300
300
300
300
300
300
300
300
300
300
300
300
300
300
300
300
300
300
300
300
300
300
300
300
300
300
300
300
300
300
300
300
300
300
300
300
300
300
300
300
300
300
300
300
300
300
300
300
300
300
300
300
300
300
300
300
300
300
300
300
300
300
300
300
300
300
300
300
300
300
300
300
300
300
300
300
300
300
300
300
300
300
300
300
300
300
300
300
300
300
300
300
300
300
300
300
300
300
300
300
300
300
300
300
300
300
300
300
300
300
300
300
300
300
300
300
300
300
300
300
300
300
300
300
300
300
300
300
300
300
300
300
300
300
300
300
300
300
300
300
300
300
300
300
300
300
300
300
300
300
300
300
300
300
300
300
300
300
300
300
300
300
300
300
300
300
300
300
300
300
300
300
300
300
300
300
300
300
300
300
300
300
300
300
300
300
300
300
300
300
300
300
300
300
300
300
300
300
300
300
300
300
300
300
300
300
300
300
300
300
300
300
300
300
300
300
300
300
300
300
300
300
300
300
300
300
300
300
300
300
300
300
300
300
300
300
300
300
300
300
300
300
300
300
300
300
300
300
300
300
300
300
300
300
300
300
300
300
300
300
300
300
300
300
300
300
300
300
300
300
300
300
300
300
300
300
300
300
300
300
300
300
300
300
300
300
300
300
-300
-300
-300
-300
-300
-300
-300
-300
-300
-300
-300
-300
-300
-300
-300
-300
-300
-300
-300
-300
-300
-300
-300
-300
-300
-300
-300
-300
-300
-300
-300
-300
-300
-300
-300
-300
-300
-300
-300
-300
-300
-300
-300
-300
-300
-300
-300
-300
-300
-300
-300
-300
-300
-300
-300
-300
-300
-300
-300
-300
-300
-300
-300
-300
-300
-300
-300
-300
-300
-300
-300
-300
-300
-300
-300
-300
-300
-300
-300
-300
-300
-300
-300
-300
-300
-300
-300
-300
-300
-300
-300
-300
-300
-300
-300
-300
-300
-300
-300
-300
-300
-300
-300
-300
-300
-300
-300
-300
-300
-300
-300
-300
-300
-300
-300
-300
-300
-300
-300
-300
-300
-300
-300
-300
-300
-300
-300
-300
-300
-300
-300
-300
-300
-300
-300
-300
-300
-300
-300
-300
-300
-300
-300
-300
-300
-300
-300
-300
-300
-300
-300
-300
-300
-300
-300
-300
-300
-300
-300
-300
-300
-300
-300
-300
-300
-300
-300
-300
-300
-300
-300
-300
-300
-300
-300
-300
-300
-300
-300
-300
-300
-300
-300
-300
-300
-300
-300
-300
-300
-300
-300
-300
-300
-300
-300
-300
-300
-300
-300
-300
-300
-300
-300
-300
-300
-300
-300
-300
-300
-300
-300
-300
-300
-300
-300
-300
-300
-300
-300
-300
-300
-300
-300
-300
-300
-300
-300
-300
-300
-300
-300
-300
-300
-300
-300
-300
-300
-300
-300
-300
-300
-300
-300
-300
-300
-300
-300
-300
-300
-300
-300
-300
-300
-300
-300
-300
-300
-300
-300
-300
-300
-300
-300
-300
-300
-300
-300
-300
-300
-300
-300
-300
-300
-300
-300
-300
-300
-300
-300
-300
-300
-300
-300
-300
-300
-300
-300
-300
-300
-300
-300
-300
-300
-300
-300
-300
-300
-300
-300
-300
-300
-300
-300
-300
-300
-300
-300
-300
-300
-300
-300
-300
-300
-300
-300
-300
-300
-300
-300
-300
-300
-300
-300
-300
-300
-300
-300
-300
-300
-300
-300
-300
-300
-300
-300
-300
-300
-300
-300
-300
-300
-300
-300
-300
-300
-300
-300
-300
-300
-300
-300
-300
-300
-300
-300
-300
-300
-300
-300
-300
-300
-300
-300
-300
-300
-300
-300
-300
-300
-300
-300
-300
-300
-300
-300
-300
-300
-300
-300
-300
-300
-300
-300
-300
-300
-300
-300
-300
-300
-300
-300
-300
-300
-300
-300
-300
-300
-300
-300
-300
-300
-300
-300
-300
-300
-300
-300
-300
-300
-300
-300
-300
-300
-300
-300
-300
-300
-300
-300
-300
-300
-300
-300
-300
-300
-300
-300
-300
-300
-300
-300
-300
-300
-300
-300
-300
-300
-300
-300
-300
-300
-300
-300
-300
-300
-300
-300
-300
-300
-300
-300
-300
-300
-300
-300
-300
-300
-300
-300
-300
-300
-300
-300
-300
-300
-300
-300
-300
-300
-300
-300
-300
-300
-300
-300
-300
-300
-300
-300
-300
-300
-300
-300
-300
-300
-300
-300
-300
-300
-300
-300
-300
-300
-300
-300
-300
-300
-300
-300
-300
-300
-300
-300
-300
-300
-300
-300
-300
-300
-300
-300
-300
-300
-300
-300
-300
-300
-300
-300
-300
-300
-300
-300
-300
-300
-300
-300
-300
-300
0
0
0
0
0
0
0
0
0
0
0
0
-300
-300
-300
-300
-300
-300
-300
-300
-300
-300
-300
-300
-300
-300
-300
-300
-300
-300
-300
-300
-300
-300
-300
-300
-300
-300
-300
-300
-300
-300
-300
-300
-300
-300
-300
-300
-300
-300
-300
-300
-300
-300
-300
-300
-300
-300
-300
-300
-300
-300
-300
-300
-300
-300
-300
-300
-300
-300
-300
-300
-300
-300
-300
-300
-300
-300
-300
-300
-300
-300
-300
-300
-300
-300
-300
-300
-300
-300
-300
-300
-300
-300
-300
-300
-300
-300
-300
-300
-300
-300
-300
-300
-300
-300
-300
-300
-300
-300
-300
-300
-300
-300
-300
-300
-300
-300
-300
-300
-300
-300
-300
-300
-300
-300
-300
-300
-300
-300
-300
-300
-300
-300
-300
-300
-300
-300
-300
-300
-300
-300
-300
-300
-300
-300
-300
-300
-300
-300
-300
-300
-300
-300
-300
-300
-300
-300
-300
-300
-300
-300
-300
-300
-300
-300
-300
-300
-300
-300
-300
-300
-300
-300
-300
-300
-300
-300
-300
-300
-300
-300
-300
-300
-300
-300
-300
-300
-300
-300
-300
-300
-300
-300
-300
-300
-300
-300
-300
-300
-300
-300
-300
-300
-300
-300
-300
-300
-300
-300
-300
-300
-300
-300
-300
-300
-300
-300
-300
-300
-300
-300
-300
-300
-300
-300
-300
-300
-300
-300
-300
-300
-300
-300
-300
-300
-300
-300
-300
-300
-300
-300
-300
-300
-300
-300
-300
-300
-300
-300
-300
-300
-300
-300
-300
-300
-300
-300
-300
-300
-300
-300
-300
-300
-300
-300
-300
-300
-300
-300
-300
-300
-300
-300
-300
-300
-300
-300
-300
-300
-300
-300
-300
-300
-300
-300
-300
-300
-300
-300
-300
-300
-300
-300
-300
-300
-300
-300
-300
-300
-300
-300
-300
-300
-300
-300
-300
-300
-300
-300
-300
-300
-300
-300
-300
-300
-300
-300
-300
-300
-300
-300
-300
-300
-300
-300
-300
-300
-300
-300
-300
-300
-300
-300
-300
-300
-300
-300
-300
-300
-300
-300
-300
-300
-300
-300
-300
-300
-300
-300
-300
-300
-300
-300
-300
-300
-300
-300
-300
-300
-300
-300
-300
-300
-300
-300
-300
-300
-300
-300
-300
-300
-300
-300
-300
-300
-300
-300
-300
-300
-300
-300
-300
-300
-300
-300
-300
-300
-300
-300
-300
-300
-300
-300
-300
-300
-300
-300
-300
-300
-300
-300
-300
-300
-300
-300
-300
-300
-300
-300
-300
-300
-300
-300
-300
-300
-300
-300
-300
-300
-300
-300
-300
-300
-300
-300
-300
-300
-300
-300
-300
-300
-300
-300
-300
-300
-300
-300
-300
-300
-300
-300
-300
-300
-300
-300
-300
-300
-300
-300
-300
-300
-300
-300
-300
-300
-300
-300
-300
-300
-300
-300
-300
-300
-300
-300
-300
-300
-300
-300
-300
-300
-300
-300
-300
-300
-300
-300
-300
-300
-300
-300
-300
-300
-300
-300
-300
-300
-300
-300
-300
-300
-300
-300
-300
-300
-300
-300
-300
-300
-300
-300
-300
-300
-300
-300
-300
-300
-300
-300
-300
-300
-300
-300
-300
-300
-300
-300
-300
-300
-300
-300
-300
-300
-300
-300
-300
-300
-300
-300
-300
-300
-300
-300
-300
-300
-300
-300
-300
-300
-300
-300
-300
-300
-300
-300
-300
-300
-300
-300
-300
-300
-300
-300
-300
-300
-300
-300
-300
-300
-300
-300
-300
-300
-300
-300
-300
-300
-300
-300
-300
-300
-300
-300
-300
-300
-300
-300
-300
-300
-300
-300
-300
-300
-300
-300
-300
-300
-300
-300
-300
-300
-300
-300
-300
-300
-300
-300
-300
-300
-300
-300
-300
-300
-300
-300
-300
-300
-300
-300
-300
-300
-300
-300
-300
-300
-300
-300
-300
-300
-300
-300
-300
-300
-300
-300
-300
-300
-300
-300
-300
-300
-300
-300
-300
-300
-300
-300
-300
-300
-300
-300
-300
-300
-300
-300
-300
-300
-300
-300
-300
-300
-300
-300
-300
-300
-300
-300
-300
-300
-300
-300
-300
-300
-300
-300
-300
-300
-300
-300
-300
-300
-300
-300
-300
-300
-300
-300
-300
-300
-300
-300
-300
-300
-300
-300
-300
-300
-300
-300
-300
-300
-300
-300
-300
-300
-300
-300
-300
-300
-300
-300
-300
-300
-300
-300
-300
-300
-300
-300
-300
-300
-300
-300
-300
-300
-300
-300
-300
-300
-300
-300
-300
-300
-300
-300
-300
-300
-300
-300
-300
-300
-300
-300
-300
-300
-300
-300
-300
-300
-300
-300
-300
-300
-300
-300
-300
-300
-300
-300
-300
-300
-300
-300
-300
-300
-300
-300
-300
-300
-300
-300
-300
-300
-300
-300
-300
-300
-300
-300
-300
-300
-300
-300
-300
-300
-300
-300
-300
-300
-300
-300
-300
-300
-300
-300
-300
-300
-300
-300
-300
-300
-300
-300
-300
-300
-300
-300
-300
-300
-300
-300
-300
-300
-300
-300
-300
-300
-300
-300
-300
-300
-300
-300
-300
-300
-300
-300
-300
-300
-300
-300
-300
-300
-300
-300
-300
-300
-300
-300
-300
-300
-300
-300
-300
-300
-300
-300
-300
-300
-300
-300
-300
-300
-300
-300
-300
-300
-300
-300
-300
-300
-300
-300
-300
-300
-300
-300
-300
-300
-300
-300
-300
-300
-300
-300
-300
-300
-300
-300
-300
-300
-300
-300
-300
-300
-300
-300
-300
-300
-300
-300
-300
-300
-300
-300
-300
-300
-300
-300
-300
-300
-300
-300
-300
-300
-300
-300
-300
-300
-300
-300
-300
-300
-300
-300
-300
-300
-300
-300
-300
-300
-300
-300
-300
-300
-300
-300
-300
-300
-300
-300
-300
-300
-300
-300
-300
-300
-300
-300
-300
-300
-300
-300
-300
-300
-300
-300
-300
-300
-300
-300
-300
-300
-300
-300
-300
-300
-300
-300
-300
-300
-300
-300
-300
-300
-300
-300
-300
-300
-300
-300
-300
-300
-300
-300
-300
-300
-300
-300
-300
-300
-300
-300
-300
-300
-300
-300
-300
-300
-300
-300
-300
-300
-300
-300
-300
-300
-300
-300
-300
-300
-300
-300
-300
-300
-300
-300
-300
-300
-300
-300
-300
-300
-300
-300
-300
-300
-300
-300
-300
-300
-300
-300
-300
-300
-300
-300
-300
-300
-300
-300
-300
-300
-300
-300
-300
-300
-300
-300
-300
-300
-300
-300
-300
-300
-300
-300
-300
-300
-300
-300
-300
-300
-300
-300
-300
-300
-300
-300
-300
-300
-300
-300
-300
-300
-300
-300
-300
-300
-300
-300
-300
-300
-300
-300
-300
-300
-300
-300
-300
-300
-300
-300
-300
-300
-300
-300
-300
-300
-300
-300
-300
-300
-300
-300
-300
-300
-300
-300
-300
-300
-300
-300
-300
-300
-300
-300
-300
-300
-300
-300
-300
-300
-300
-300
-300
-300
-300
-300
-300
-300
-300
-300
-300
-300
-300
-300
-300
-300
-300
-300
-300
-300
-300
-300
-300
-300
-300
-300
-300
-300
-300
-300
-300
-300
-300
-300
-300
-300
-300
-300
-300
-300
-300
-300
-300
-300
-300
-300
-300
-300
-300
-300
-300
-300
-300
-300
-300
-300
-300
-300
-300
-300
-300
-300
-300
-300
-300
-300
-300
-300
-300
-300
-300
-300
-300
-300
-300
-300
-300
-300
-300
-300
-300
-300
-300
-300
-300
-300
-300
-300
-300
-300
-300
-300
-300
-300
-300
-300
-300
-300
-300
-300
-300
-300
-300
-300
-300
-300
-300
-300
-300
-300
-300
-300
-300
-300
-300
-300
-300
-300
-300
-300
-300
-300
-300
-300
-300
-300
-300
-300
-300
-300
-300
-300
-300
-300
-300
-300
-300
-300
-300
-300
-300
-300
-300
-300
-300
-300
-300
-300
-300
-300
-300
-300
-300
-300
-300
-300
-300
-300
-300
-300
-300
-300
-300
-300
-300
-300
-300
-300
-300
-300
-300
-300
-300
-300
-300
-300
-300
-300
-300
-300
-300
-300
-300
-300
-300
-300
-300
-300
-300
-300
-300
-300
-300
-300
-300
-300
-300
-300
-300
-300
-300
-300
-300
-300
-300
-300
-300
-300
-300
-300
-300
-300
-300
-300
-300
-300
-300
-300
-300
-300
-300
-300
-300
-300
-300
-300
-300
-300
-300
-300
-300
-300
-300
-300
-300
-300
-300
-300
-300
-300
-300
-300
-300
-300
-300
-300
-300
-300
-300
-300
-300
-300
-300
-300
-300
-300
-300
-300
-300
-300
-300
-300
-300
-300
-300
-300
-300
-300
-300
-300
-300
-300
-300
-300
-300
-300
-300
-300
-300
-300
-300
-300
-300
-300
-300
-300
-300
-300
-300
-300
-300
-300
-300
-300
-300
-300
-300
-300
-300
-300
-300
-300
-300
-300
-300
-300
-300
-300
-300
-300
-300
-300
-300
-300
-300
-300
-300
-300
-300
-300
-300
-300
-300
-300
-300
-300
-300
-300
-300
-300
-300
-300
-300
-300
-300
-300
-300
-300
-300
-300
-300
-300
-300
-300
-300
-300
-300
-300
-300
-300
-300
-300
-300
-300
-300
-300
-300
-300
-300
-300
-300
-300
-300
-300
-300
-300
-300
-300
-300
-300
-300
-300
-300
-300
-300
-300
-300
-300
-300
-300
-300
-300
-300
-300
-300
-300
-300
-300
-300
-300
-300
-300
-300
-300
-300
-300
-300
-300
-300
-300
-300
-300
-300
-300
-300
-300
-300
-300
-300
-300
-300
-300
-300
-300
-300
-300
-300
-300
-300
-300
-300
-300
-300
-300
-300
-300
-300
-300
-300
-300
-300
-300
-300
-300
-300
-300
-300
-300
-300
-300
-300
-300
-300
-300
-300
-300
-300
-300
-300
-300
-300
-300
-300
-300
-300
-300
-300
-300
-300
-300
-300
-300
-300
-300
-300
-300
-300
-300
-300
-300
-300
-300
-300
-300
-300
-300
-300
-300
-300
-300
-300
-300
-300
-300
-300
-300
-300
-300
-300
-300
-300
-300
-300
-300
-300
-300
-300
-300
-300
-300
-300
-300
-300
-300
-300
-300
-300
-300
-300
-300
-300
-300
-300
-300
-300
-300
-300
-300
-300
-300
-300
-300
-300
-300
-300
-300
-300
-300
-300
-300
-300
-300
-300
-300
-300
-300
-300
-300
-300
-300
-300
-300
-300
-300
-300
-300
-300
-300
-300
-300
-300
-300
-300
-300
-300
-300
-300
-300
-300
-300
-300
-300
-300
-300
-300
-300
-300
-300
-300
-300
-300
-300
-300
-300
-300
-300
-300
-300
-300
-300
-300
-300
-300
-300
-300
-300
-300
-300
-300
-300
-300
-300
-300
-300
-300
-300
-300
-300
-300
-300
-300
-300
-300
-300
-300
-300
-300
-300
-300
-300
-300
-300
-300
-300
-300
-300
-300
-300
-300
-300
-300
-300
-300
-300
-300
-300
-300
-300
-300
-300
-300
-300
-300
-300
-300
-300
-300
-300
-300
-300
-300
-300
-300
-300
-300
-300
-300
-300
-300
-300
-300
-300
-300
-300
-300
-300
-300
-300
-300
-300
-300
-300
-300
-300
-300
-300
-300
-300
-300
-300
-300
-300
-300
-300
-300
-300
-300
-300
-300
-300
-300
-300
-300
-300
-300
-300
-300
-300
-300
-300
-300
-300
-300
-300
-300
-300
-300
-300
-300
-300
-300
-300
-300
-300
-300
-300
-300
-300
-300
-300
-300
-300
-300
-300
-300
-300
-300
-300
-300
-300
-300
-300
-300
-300
-300
-300
-300
-300
-300
-300
-300
-300
-300
-300
-300
-300
-300
-300
-300
-300
-300
-300
-300
-300
-300
-300
-300
-300
-300
-300
-300
-300
-300
-300
-300
-300
-300
-300
-300
-300
-300
-300
-300
-300
-300
-300
-300
-300
-300
-300
-300
-300
-300
-300
-300
-300
-300
-300
-300
-300
-300
-300
-300
-300
-300
-300
-300
-300
-300
-300
-300
-300
-300
-300
-300
-300
-300
-300
-300
-300
-300
-300
-300
-300
-300
-300
-300
-300
-300
-300
-300
-300
-300
-300
-300
-300
-300
-300
-300
-300
-300
-300
-300
-300
-300
-300
-300
-300
-300
-300
-300
-300
-300
-300
-300
-300
-300
-300
-300
-300
-300
-300
-300
-300
-300
-300
-300
-300
-300
-300
-300
-300
-300
-300
-300
-300
-300
-300
-300
-300
-300
-300
-300
-300
-300
-300
-300
-300
-300
-300
-300
-300
-300
-300
-300
-300
-300
-300
-300
-300
-300
-300
-300
-300
-300
-300
-300
-300
-300
-300
-300
-300
-300
-300
-300
-300
-300
-300
-300
-300
-300
-300
-300
-300
-300
-300
-300
-300
-300
-300
-300
-300
-300
-300
-300
-300
-300
-300
-300
-300
-300
-300
-300
-300
-300
-300
-300
-300
-300
-300
-300
-300
-300
-300
-300
-300
-300
-300
-300
-300
-300
-300
-300
-300
-300
-300
-300
-300
-300
-300
-300
-300
-300
-300
-300
-300
-300
-300
-300
-300
-300
-300
-300
-300
-300
-300
-300
-300
-300
-300
-300
-300
-300
-300
-300
-300
-300
-300
-300
-300
-300
-300
-300
-300
-300
-300
-300
-300
-300
-300
-300
-300
-300
-300
-300
-300
-300
-300
-300
-300
-300
-300
-300
-300
-300
-300
-300
-300
-300
-300
-300
-300
-300
-300
-300
-300
-300
-300
-300
-300
-300
-300
-300
-300
-300
-300
-300
-300
-300
-300
-300
-300
-300
-300
-300
-300
-300
-300
-300
-300
-300
-300
-300
-300
-300
-300
-300
-300
-300
-300
-300
-300
-300
-300
-300
-300
-300
-300
-300
-300
-300
-300
-300
-300
-300
-300
-300
-300
-300
-300
-300
-300
-300
-300
-300
-300
-300
-300
-300
-300
-300
-300
-300
-300
-300
-300
-300
-300
-300
-300
-300
-300
-300
-300
-300
-300
-300
-300
-300
-300
-300
-300
-300
-300
-300
-300
-300
-300
-300
-300
-300
-300
-300
-300
-300
-300
-300
-300
-300
-300
-300
-300
-300
-300
-300
-300
-300
-300
-300
-300
-300
-300
-300
-300
-300
-300
-300
-300
-300
-300
-300
-300
-300
-300
-300
-300
-300
-300
-300
-300
-300
-300
-300
-300
-300
-300
-300
-300
-300
-300
-300
-300
-300
-300
-300
-300
-300
-300
-300
-300
-300
-300
-300
-300
-300
-300
-300
-300
-300
-300
-300
-300
-300
-300
-300
-300
-300
-300
-300
-300
-300
-300
-300
-300
-300
-300
-300
-300
-300
-300
-300
-300
-300
-300
-300
-300
-300
-300
-300
-300
-300
-300
-300
-300
-300
-300
-300
-300
-300
-300
-300
-300
-300
-300
-300
-300
-300
-300
-300
-300
-300
-300
-300
-300
-300
-300
-300
-300
-300
-300
-300
-300
-300
-300
-300
-300
-300
-300
-300
-300
-300
-300
-300
-300
-300
-300
-300
-300
-300
-300
-300
-300
-300
-300
-300
-300
-300
-300
-300
-300
-300
-300
-300
-300
-300
-300
-300
-300
-300
-300
-300
-300
-300
-300
-300
-300
-300
-300
-300
-300
-300
-300
-300
-300
-300
-300
-300
-300
-300
-300
-300
-300
-300
-300
-300
-300
-300
-300
-300
-300
-300
-300
-300
-300
-300
-300
-300
-300
-300
-300
-300
-300
-300
-300
-300
-300
-300
-300
-300
-300
-300
-300
-300
-300
-300
-300
-300
-300
-300
-300
-300
-300
-300
-300
-300
-300
-300
-300
-300
-300
-300
-300
-300
-300
-300
-300
-300
-300
-300
-300
-300
-300
-300
-300
-300
-300
-300
-300
-300
-300
-300
-300
-300
-300
-300
-300
-300
-300
-300
-300
-300
-300
-300
-300
-300
-300
-300
-300
-300
-300
-300
-300
-300
-300
-300
-300
-300
-300
-300
-300
-300
-300
-300
-300
-300
-300
-300
-300
-300
-300
-300
-300
-300
-300
-300
-300
-300
-300
-300
-300
-300
-300
-300
-300
-300
-300
-300
-300
-300
-300
-300
-300
-300
-300
-300
-300
-300
-300
-300
-300
-300
-300
-300
-300
-300
-300
-300
-300
-300
-300
-300
-300
-300
-300
-300
-300
-300
-300
-300
-300
-300
-300
-300
-300
-300
-300
-300
-300
-300
-300
-300
-300
-300
-300
-300
-300
-300
-300
-300
-300
-300
-300
-300
-300
-300
-300
-300
-300
-300
-300
-300
-300
-300
-300
-300
-300
-300
-300
-300
-300
-300
-300
-300
-300
-300
-300
-300
-300
-300
-300
-300
-300
-300
-300
-300
-300
-300
-300
-300
-300
-300
-300
-300
-300
-300
-300
-300
-300
-300
-300
-300
-300
-300
-300
-300
-300
-300
-300
-300
-300
-300
-300
-300
-300
-300
-300
-300
-300
-300
-300
-300
-300
-300
-300
-300
-300
-300
-300
-300
-300
-300
-300
-300
-300
-300
-300
-300
-300
-300
-300
-300
-300
-300
-300
-300
-300
-300
-300
-300
-300
-300
-300
-300
-300
-300
-300
-300
-300
-300
-300
-300
-300
-300
-300
-300
-300
-300
-300
-300
-300
-300
-300
-300
-300
-300
-300
-300
-300
-300
-300
-300
-300
-300
-300
-300
-300
-300
-300
-300
-300
-300
-300
-300
-300
-300
-300
-300
-300
-300
-300
-300
-300
-300
-300
-300
-300
-300
-300
-300
-300
-300
-300
-300
-300
-300
-300
-300
-300
-300
-300
-300
-300
-300
-300
-300
-300
-300
-300
-300
-300
-300
-300
-300
-300
-300
-300
-300
-300
-300
-300
-300
-300
-300
-300
-300
-300
-300
-300
-300
-300
-300
-300
-300
-300
-300
-300
-300
-300
-300
-300
-300
-300
-300
-300
-300
-300
-300
-300
-300
-300
-300
-300
-300
-300
-300
-300
-300
-300
-300
-300
-300
-300
-300
-300
-300
-300
-300
-300
-300
-300
-300
-300
-300
-300
-300
-300
-300
-300
-300
-300
-300
-300
-300
-300
-300
-300
-300
-300
-300
-300
-300
-300
-300
-300
-300
-300
-300
-300
-300
-300
-300
-300
-300
-300
-300
-300
-300
-300
-300
-300
-300
-300
-300
-300
-300
-300
-300
-300
-300
-300
-300
-300
-300
-300
-300
-300
-300
-300
-300
-300
-300
-300
-300
-300
-300
-300
-300
-300
-300
-300
-300
-300
-300
-300
-300
-300
-300
-300
-300
-300
-300
-300
-300
-300
-300
-300
-300
-300
-300
-300
-300
-300
-300
-300
-300
-300
-300
-300
-300
-300
-300
-300
-300
-300
-300
-300
-300
-300
-300
-300
-300
-300
-300
-300
-300
-300
-300
-300
-300
-300
-300
-300
-300
-300
-300
-300
-300
-300
-300
-300
-300
-300
-300
-300
-300
-300
-300
-300
-300
-300
-300
-300
-300
-300
-300
-300
-300
-300
-300
-300
-300
-300
-300
-300
-300
-300
-300
-300
-300
-300
-300
-300
-300
-300
-300
-300
-300
-300
-300
-300
-300
-300
-300
-300
-300
-300
-300
-300
-300
-300
-300
-300
-300
-300
-300
-300
-300
-300
-300
-300
-300
-300
-300
-300
-300
-300
-300
-300
-300
-300
-300
-300
-300
-300
-300
-300
-300
-300
-300
-300
-300
-300
-300
-300
-300
-300
-300
-300
-300
-300
-300
-300
-300
-300
-300
-300
-300
-300
-300
-300
-300
-300
-300
-300
-300
-300
-300
-300
-300
-300
-300
-300
-300
-300
-300
-300
-300
-300
-300
-300
-300
-300
-300
-300
-300
-300
-300
-300
-300
-300
-300
-300
-300
-300
-300
-300
-300
-300
-300
-300
-300
-300
-300
-300
-300
-300
-300
-300
-300
-300
-300
-300
-300
-300
-300
-300
-300
-300
-300
-300
-300
-300
-300
-300
-300
-300
-300
-300
-300
-300
-300
-300
-300
-300
-300
-300
-300
-300
-300
-300
-300
-300
-300
-300
-300
-300
-300
-300
-300
-300
-300
-300
-300
-300
-300
-300
-300
-300
-300
-300
-300
-300
-300
-300
-300
-300
-300
-300
-300
-300
-300
-300
-300
-300
-300
-300
-300
-300
-300
-300
-300
-300
-300
-300
-300
-300
-300
-300
-300
-300
-300
-300
-300
-300
-300
-300
-300
-300
-300
-300
-300
-300
-300
-300
-300
-300
-300
-300
-300
-300
-300
-300
-300
-300
-300
-300
-300
-300
-300
-300
-300
-300
-300
-300
-300
-300
-300
-300
-300
-300
-300
-300
-300
-300
-300
-300
-300
-300
-300
-300
-300
-300
-300
-300
-300
-300
-300
-300
-300
-300
-300
-300
-300
-300
-300
-300
-300
-300
-300
-300
-300
-300
-300
-300
-300
-300
-300
-300
-300
-300
-300
-300
-300
-300
-300
-300
-300
-300
-300
-300
-300
-300
-300
-300
-300
-300
-300
-300
-300
-300
-300
-300
-300
-300
-300
-300
-300
-300
-300
-300
-300
-300
-300
-300
-300
-300
-300
-300
-300
-300
-300
-300
-300
-300
-300
-300
-300
-300
-300
-300
-300
-300
-300
-300
-300
-300
-300
-300
-300
-300
-300
-300
-300
-300
-300
-300
-300
-300
-300
-300
-300
-300
-300
-300
-300
-300
-300
-300
-300
-300
-300
-300
-300
-300
-300
-300
-300
-300
-300
-300
-300
-300
-300
-300
-300
-300
-300
-300
-300
-300
-300
-300
-300
-300
-300
-300
-300
-300
-300
-300
-300
-300
-300
-300
-300
-300
-300
-300
-300
-300
-300
-300
-300
-300
-300
-300
-300
-300
-300
-300
-300
-300
-300
-300
-300
-300
-300
-300
-300
-300
-300
-300
-300
-300
-300
-300
-300
-300
-300
-300
-300
-300
-300
-300
-300
-300
-300
-300
-300
-300
-300
-300
-300
-300
-300
-300
-300
-300
-300
-300
-300
-300
-300
-300
-300
-300
-300
-300
-300
-300
-300
-300
-300
-300
-300
-300
-300
-300
-300
-300
-300
-300
-300
-300
-300
-300
-300
-300
-300
-300
-300
-300
-300
-300
-300
-300
-300
-300
-300
-300
-300
-300
-300
-300
-300
-300
-300
-300
-300
-300
-300
-300
-300
-300
-300
-300
-300
-300
-300
-300
-300
-300
-300
-300
-300
-300
-300
-300
-300
-300
-300
-300
-300
-300
-300
-300
-300
-300
-300
-300
-300
-300
-300
-300
-300
-300
-300
-300
-300
-300
-300
-300
-300
-300
-300
-300
-300
-300
-300
-300
-300
-300
-300
-300
-300
-300
-300
-300
-300
-300
-300
-300
-300
-300
-300
-300
-300
-300
-300
-300
-300
-300
-300
-300
-300
-300
-300
-300
-300
-300
-300
-300
-300
-300
-300
-300
-300
-300
-300
-300
-300
-300
-300
-300
-300
-300
-300
-300
-300
-300
-300
-300
-300
-300
-300
-300
-300
-300
-300
-300
-300
-300
-300
-300
-300
-300
-300
-300
-300
-300
-300
-300
-300
-300
-300
-300
-300
-300
-300
-300
-300
-300
-300
-300
-300
-300
-300
-300
-300
-300
-300
-300
-300
-300
-300
-300
-300
-300
-300
-300
-300
-300
-300
-300
-300
-300
-300
-300
-300
-300
-300
-300
-300
-300
-300
-300
-300
-300
-300
-300
-300
-300
-300
-300
-300
-300
-300
-300
-300
-300
-300
-300
-300
-300
-300
-300
-300
-300
-300
-300
-300
-300
-300
-300
-300
-300
-300
-300
-300
-300
-300
-300
-300
-300
-300
-300
-300
-300
-300
-300
-300
-300
-300
-300
-300
-300
-300
-300
-300
-300
-300
-300
0
0
0
0
-300
-300
-300
-300
-300
-300
-300
-300
-300
-300
-300
-300
-300
-300
-300
-300
-300
-300
-300
-300
-300
-300
-300
-300
-300
-300
-300
-300
-300
-300
-300
-300
-300
-300
-300
-300
-300
-300
-300
-300
-300
-300
-300
-300
-300
-300
-300
-300
-300
-300
-300
-300
-300
-300
-300
-300
-300
-300
-300
-300
-300
-300
-300
-300
-300
-300
-300
-300
-300
-300
-300
-300
-300
-300
-300
-300
-300
-300
-300
-300
-300
-300
-300
-300
-300
-300
-300
-300
-300
-300
-300
-300
-300
-300
-300
-300
-300
-300
-300
-300
-300
-300
-300
-300
-300
-300
-300
-300
-300
-300
-300
-300
-300
-300
-300
-300
-300
-300
-300
-300
-300
-300
-300
-300
-300
-300
-300
-300
-300
-300
-300
-300
-300
-300
-300
-300
-300
-300
-300
-300
-300
-300
-300
-300
-300
-300
-300
-300
-300
-300
-300
-300
-300
-300
-300
-300
-300
-300
-300
-300
-300
-300
-300
-300
-300
-300
-300
-300
-300
-300
-300
-300
-300
-300
-300
-300
-300
-300
-300
-300
-300
-300
-300
-300
-300
-300
-300
-300
-300
-300
-300
-300
-300
-300
-300
-300
-300
-300
-300
-300
-300
-300
-300
-300
-300
-300
-300
-300
-300
-300
-300
-300
-300
-300
-300
-300
-300
-300
-300
-300
-300
-300
-300
-300
-300
-300
-300
-300
-300
-300
-300
-300
-300
-300
-300
-300
-300
-300
-300
-300
-300
-300
-300
-300
-300
-300
-300
-300
-300
-300
-300
-300
-300
-300
-300
-300
-300
-300
-300
-300
-300
-300
-300
-300
-300
-300
-300
-300
-300
-300
-300
-300
-300
-300
-300
-300
-300
-300
-300
-300
-300
-300
-300
-300
-300
-300
-300
-300
-300
-300
-300
-300
-300
-300
-300
-300
-300
-300
-300
-300
-300
-300
-300
-300
-300
-300
-300
-300
-300
-300
-300
-300
-300
-300
-300
-300
-300
-300
-300
-300
-300
-300
-300
-300
-300
-300
-300
-300
-300
-300
-300
-300
-300
-300
-300
-300
-300
-300
-300
-300
-300
-300
-300
-300
-300
-300
-300
-300
-300
-300
-300
-300
-300
-300
-300
-300
-300
-300
-300
-300
-300
-300
-300
-300
-300
-300
-300
-300
-300
-300
-300
-300
-300
-300
-300
-300
-300
-300
-300
-300
-300
-300
-300
-300
-300
-300
-300
-300
-300
-300
-300
-300
-300
-300
-300
-300
-300
-300
-300
-300
-300
-300
-300
-300
-300
-300
-300
-300
-300
-300
-300
-300
-300
-300
-300
-300
-300
-300
-300
-300
-300
-300
-300
-300
-300
-300
-300
-300
-300
-300
-300
-300
-300
-300
-300
-300
-300
-300
-300
-300
-300
-300
-300
-300
-300
-300
-300
-300
-300
-300
-300
-300
-300
-300
-300
-300
-300
-300
-300
-300
-300
-300
-300
-300
-300
-300
-300
-300
-300
-300
-300
-300
-300
-300
-300
-300
-300
-300
-300
-300
-300
-300
-300
-300
-300
-300
-300
-300
-300
-300
-300
-300
-300
-300
-300
-300
-300
-300
-300
-300
-300
-300
-300
-300
-300
-300
-300
-300
-300
-300
-300
-300
-300
-300
-300
-300
-300
-300
-300
-300
-300
-300
-300
-300
-300
-300
-300
-300
-300
-300
-300
-300
-300
-300
-300
-300
-300
-300
-300
-300
-300
-300
-300
-300
-300
-300
-300
-300
-300
-300
-300
-300
-300
-300
-300
-300
-300
-300
-300
-300
-300
-300
-300
-300
-300
-300
-300
-300
-300
-300
-300
-300
-300
-300
-300
-300
-300
-300
-300
-300
-300
-300
-300
-300
-300
-300
-300
-300
-300
-300
-300
-300
-300
-300
-300
-300
-300
-300
-300
-300
-300
-300
-300
-300
-300
-300
-300
-300
-300
-300
-300
-300
-300
-300
-300
-300
-300
-300
-300
-300
-300
-300
-300
-300
-300
-300
-300
-300
-300
-300
-300
-300
-300
-300
-300
-300
-300
-300
-300
-300
-300
-300
-300
-300
-300
-300
-300
-300
-300
-300
-300
-300
-300
-300
-300
-300
-300
-300
-300
-300
-300
-300
-300
-300
-300
-300
-300
-300
-300
-300
-300
-300
-300
-300
-300
-300
-300
-300
-300
-300
-300
-300
-300
-300
-300
-300
-300
-300
-300
-300
-300
-300
-300
-300
-300
-300
-300
-300
-300
-300
-300
-300
-300
-300
-300
-300
-300
-300
-300
-300
-300
-300
-300
-300
-300
-300
-300
-300
-300
-300
-300
-300
-300
-300
-300
-300
-300
-300
-300
-300
-300
-300
-300
-300
-300
-300
-300
-300
-300
-300
-300
-300
-300
-300
-300
-300
-300
-300
-300
-300
-300
-300
-300
-300
-300
-300
-300
-300
-300
-300
-300
-300
-300
-300
-300
-300
-300
-300
-300
-300
-300
-300
-300
-300
-300
-300
-300
-300
-300
-300
-300
-300
-300
-300
-300
-300
-300
-300
-300
-300
-300
-300
-300
-300
-300
-300
-300
-300
-300
-300
-300
-300
-300
-300
-300
-300
-300
-300
-300
-300
-300
-300
-300
-300
-300
-300
-300
-300
-300
-300
-300
-300
-300
-300
-300
-300
-300
-300
-300
-300
-300
-300
-300
-300
-300
-300
-300
-300
-300
-300
-300
-300
-300
-300
-300
-300
-300
-300
-300
-300
-300
-300
-300
-300
-300
-300
-300
-300
-300
-300
-300
-300
-300
-300
-300
-300
-300
-300
-300
-300
-300
-300
-300
-300
-300
-300
-300
-300
-300
-300
-300
-300
-300
-300
-300
-300
-300
-300
-300
-300
-300
-300
-300
-300
-300
-300
-300
-300
-300
-300
-300
-300
-300
-300
-300
-300
-300
-300
-300
-300
-300
-300
-300
-300
-300
-300
-300
-300
-300
-300
-300
-300
-300
-300
-300
-300
-300
-300
-300
-300
-300
-300
-300
-300
-300
-300
-300
-300
-300
-300
-300
-300
-300
-300
-300
-300
-300
-300
-300
-300
-300
-300
-300
-300
-300
-300
-300
-300
-300
-300
-300
-300
-300
-300
-300
-300
-300
-300
-300
-300
-300
-300
-300
-300
-300
-300
-300
-300
-300
-300
-300
-300
-300
-300
-300
-300
-300
-300
-300
-300
-300
-300
-300
-300
-300
-300
-300
-300
-300
-300
-300
-300
-300
-300
-300
-300
-300
-300
-300
-300
-300
-300
-300
-300
-300
-300
-300
-300
-300
-300
-300
-300
-300
-300
-300
-300
-300
-300
-300
-300
-300
-300
-300
-300
-300
-300
-300
-300
-300
-300
-300
-300
-300
-300
-300
-300
-300
-300
-300
-300
-300
-300
-300
-300
-300
-300
-300
-300
-300
-300
-300
-300
-300
-300
-300
-300
-300
-300
-300
-300
-300
-300
-300
-300
-300
-300
-300
-300
-300
-300
-300
-300
-300
-300
-300
-300
-300
-300
-300
-300
-300
-300
-300
-300
-300
-300
-300
-300
-300
-300
-300
-300
-300
-300
-300
-300
-300
-300
-300
-300
-300
-300
-300
-300
-300
-300
-300
-300
-300
-300
-300
-300
-300
-300
-300
-300
-300
-300
-300
-300
-300
-300
-300
-300
-300
-300
-300
-300
-300
-300
-300
-300
-300
-300
-300
-300
-300
-300
-300
-300
-300
-300
-300
-300
-300
-300
-300
-300
-300
-300
-300
-300
-300
-300
-300
-300
-300
-300
-300
-300
-300
-300
-300
-300
-300
-300
-300
-300
-300
-300
-300
-300
-300
-300
-300
-300
-300
-300
-300
-300
-300
-300
-300
-300
-300
-300
-300
-300
-300
-300
-300
-300
-300
-300
-300
-300
-300
-300
-300
-300
-300
-300
-300
-300
-300
-300
-300
-300
-300
-300
-300
-300
-300
-300
-300
-300
-300
-300
-300
-300
-300
-300
-300
-300
-300
-300
-300
-300
-300
-300
-300
-300
-300
-300
-300
-300
-300
-300
-300
-300
-300
-300
-300
-300
-300
-300
-300
-300
-300
-300
-300
-300
-300
-300
-300
-300
-300
-300
-300
-300
-300
-300
-300
-300
-300
-300
-300
-300
-300
-300
-300
-300
-300
-300
-300
-300
-300
-300
-300
-300
-300
-300
-300
-300
-300
-300
-300
-300
-300
-300
-300
-300
-300
-300
-300
-300
-300
-300
-300
-300
-300
-300
-300
-300
-300
-300
-300
-300
-300
-300
-300
-300
-300
-300
-300
-300
-300
-300
-300
-300
-300
-300
-300
-300
-300
-300
-300
-300
-300
-300
-300
-300
-300
-300
-300
-300
-300
-300
-300
-300
-300
-300
-300
-300
-300
-300
-300
-300
-300
-300
-300
-300
-300
-300
-300
-300
-300
-300
-300
-300
-300
-300
-300
-300
-300
-300
-300
-300
-300
-300
-300
-300
-300
-300
-300
-300
-300
-300
-300
-300
-300
-300
-300
-300
-300
-300
-300
-300
-300
-300
-300
-300
-300
-300
-300
-300
-300
-300
-300
-300
-300
-300
-300
-300
-300
-300
-300
-300
-300
-300
-300
-300
-300
-300
-300
-300
-300
-300
-300
-300
-300
-300
-300
-300
-300
-300
-300
-300
-300
-300
-300
-300
-300
-300
-300
-300
-300
-300
-300
-300
-300
-300
-300
-300
-300
-300
-300
-300
-300
-300
-300
-300
-300
-300
-300
-300
-300
-300
-300
-300
-300
-300
-300
-300
-300
-300
-300
-300
-300
-300
-300
-300
-300
-300
-300
-300
-300
-300
-300
-300
-300
-300
-300
-300
-300
-300
-300
-300
-300
-300
-300
-300
-300
-300
-300
-300
-300
-300
-300
-300
-300
-300
-300
-300
-300
-300
-300
-300
-300
-300
-300
-300
-300
-300
-300
-300
-300
-300
-300
-300
-300
-300
-300
-300
-300
-300
-300
-300
-300
-300
-300
-300
-300
-300
-300
-300
-300
-300
-300
-300
-300
-300
-300
-300
-300
-300
-300
-300
-300
-300
-300
-300
-300
-300
-300
-300
-300
-300
-300
-300
-300
-300
-300
-300
-300
-300
-300
-300
-300
-300
-300
-300
-300
-300
-300
-300
-300
-300
-300
-300
-300
-300
-300
-300
-300
-300
-300
-300
-300
-300
-300
-300
-300
-300
-300
-300
-300
-300
-300
-300
-300
-300
-300
-300
-300
-300
-300
-300
-300
-300
-300
-300
-300
-300
-300
-300
-300
-300
-300
-300
-300
-300
-300
-300
-300
-300
-300
-300
-300
-300
-300
-300
-300
-300
-300
-300
-300
-300
-300
-300
-300
-300
-300
-300
-300
-300
-300
-300
-300
-300
-300
-300
-300
-300
-300
-300
-300
-300
-300
-300
-300
-300
-300
-300
-300
-300
-300
-300
-300
-300
-300
-300
-300
-300
-300
-300
-300
-300
-300
-300
-300
-300
-300
-300
-300
-300
-300
-300
-300
-300
-300
-300
-300
-300
-300
-300
-300
-300
-300
-300
-300
-300
-300
-300
-300
-300
-300
-300
-300
-300
-300
-300
-300
-300
-300
-300
-300
-300
-300
-300
-300
-300
-300
-300
-300
-300
-300
-300
-300
-300
-300
-300
-300
-300
-300
-300
-300
-300
-300
-300
-300
-300
-300
-300
-300
-300
-300
-300
-300
-300
-300
-300
-300
-300
-300
-300
-300
-300
-300
-300
-300
-300
-300
-300
-300
-300
-300
-300
-300
-300
-300
-300
-300
-300
-300
-300
-300
-300
-300
-300
-300
-300
-300
-300
-300
-300
-300
-300
-300
-300
-300
-300
-300
-300
-300
-300
-300
-300
-300
-300
-300
-300
-300
-300
-300
-300
-300
-300
-300
-300
-300
-300
-300
-300
-300
-300
-300
-300
-300
-300
-300
-300
-300
-300
-300
-300
-300
-300
-300
-300
-300
-300
-300
-300
-300
-300
-300
-300
-300
-300
-300
-300
-300
-300
-300
-300
-300
-300
-300
-300
-300
-300
-300
-300
-300
-300
-300
-300
-300
-300
-300
-300
-300
-300
-300
-300
-300
-300
-300
-300
-300
-300
-300
-300
-300
-300
-300
-300
-300
-300
-300
-300
-300
-300
-300
-300
-300
-300
-300
-300
-300
-300
-300
-300
-300
-300
-300
-300
-300
-300
-300
-300
-300
-300
-300
-300
-300
-300
-300
-300
-300
-300
-300
-300
-300
-300
-300
-300
-300
-300
-300
-300
-300
-300
-300
-300
-300
-300
-300
-300
-300
-300
-300
-300
-300
-300
-300
-300
-300
-300
-300
-300
-300
-300
-300
-300
-300
-300
-300
-300
-300
-300
-300
-300
-300
-300
-300
-300
-300
-300
-300
-300
-300
-300
-300
-300
-300
-300
-300
-300
-300
-300
-300
-300
-300
0
0
0
0
0
0
0
0
0
0
0
0
0
0
0
0
0
0
0
0
0
0
0
0
0
0
0
0
0
0
0
0
0
0
0
0
0
0
0
0
0
0
0
0
0
0
0
0
0
0
0
0
0
0
0
0
0
0
0
0
0
0
0
0
0
0
0
0
0
0
0
0
0
0
0
0
0
0
0
0
0
0
0
0
0
0
0
0
0
0
0
0
0
0
0
0
0
0
0
0
0
0
0
0
0
0
0
0
0
0
0
0
0
0
0
0
0
0
0
0
0
0
0
0
0
0
0
0
0
0
0
0
0
0
0
0
0
0
0
0
0
0
0
0
0
0
0
0
0
0
0
0
0
0
0
0
0
0
0
0
0
0
0
0
0
0
0
0
0
0
0
0
0
0
0
0
0
0
0
0
0
0
0
0
0
0
0
0
0
0
0
0
0
0
0
0
0
0
0
0
0
0
0
0
0
0
0
0
0
0
0
0
0
0
0
0
0
0
0
0
0
0
0
0
0
0
0
0
0
0
0
0
0
0
0
0
0
0
0
0
0
0
0
0
0
0
0
0
0
0
0
0
0
0
0
0
0
0
0
0
0
0
0
0
0
0
0
0
0
0
0
0
0
0
0
0
0
0
0
0
0
0
0
0
0
0
0
0
0
0
0
0
0
0
0
0
0
0
0
0
0
0
0
0
0
0
0
0
0
0
0
0
0
0
0
0
0
0
0
0
0
0
0
0
0
0
0
0
0
0
0
0
0
0
0
0
0
0
0
0
0
0
0
0
0
0
0
0
0
0
0
0
0
0
0
0
0
0
0
0
0
0
0
0
0
0
0
0
0
0
0
0
0
0
0
0
0
0
0
0
0
0
0
0
0
0
0
0
0
0
0
0
0
0
0
0
0
0
0
0
0
0
0
0
0
0
0
0
0
0
0
0
0
0
0
0
0
0
0
0
0
0
0
0
0
0
0
0
0
0
0
0
0
0
0
0
0
0
0
0
0
0
0
0
0
0
0
0
0
0
0
0
0
0
0
0
0
0
0
0
0
0
0
0
0
0
0
0
0
0
0
0
0
0
0
0
0
0
0
0
0
0
0
0
0
0
0
0
0
0
0
0
0
0
0
0
0
0
0
0
0
0
0
0
0
0
0
0
0
0
0
0
0
0
0
0
0
0
0
0
0
0
0
0
0
0
0
0
0
0
0
0
0
0
0
0
0
0
0
0
0
0
0
0
0
0
0
0
0
0
0
0
0
0
0
0
0
0
0
0
0
0
0
0
0
0
0
0
0
0
0
0
0
0
0
0
0
0
0
0
0
0
0
0
0
0
0
0
0
0
0
0
0
0
0
0
0
0
0
0
0
0
0
0
0
0
0
0
0
0
0
0
0
0
0
0
0
0
0
0
0
0
0
0
0
0
0
0
0
0
0
0
0
0
0
0
0
0
0
0
0
0
0
0
0
0
0
0
0
0
0
0
0
0
0
0
0
0
0
0
0
0
0
0
0
0
0
0
0
0
0
0
0
0
0
0
0
0
0
0
0
0
0
0
0
0
0
0
0
0
0
0
0
0
0
0
0
0
0
0
0
0
0
0
0
0
0
0
0
0
0
0
0
0
0
0
0
0
0
0
0
0
0
0
0
0
0
0
0
0
0
0
0
0
0
0
0
0
0
0
0
0
0
0
0
0
0
0
0
0
0
0
0
0
0
0
0
0
0
0
0
0
0
0
0
0
0
0
0
0
0
0
0
0
0
0
0
0
0
0
0
0
0
0
0
0
0
0
0
0
0
0
0
0
0
0
0
0
0
0
0
0
0
0
0
0
0
0
0
0
0
0
0
0
0
0
0
0
0
0
0
0
0
0
0
0
0
0
0
0
0
0
0
0
0
0
0
0
0
0
0
0
0
0
0
0
0
0
0
0
0
0
0
0
0
0
0
0
0
0
0
0
0
0
0
0
0
0
0
0
0
0
0
0
0
0
0
0
0
0
0
0
0
0
0
0
0
0
0
0
0
0
0
0
0
0
0
0
0
0
0
0
0
0
0
0
0
0
0
0
0
0
0
0
0
0
0
0
0
0
0
0
0
0
0
0
0
0
0
0
0
0
0
0
0
0
0
0
0
0
0
0
0
0
0
0
0
0
0
0
0
0
0
0
0
0
0
0
0
0
0
0
0
0
0
0
0
0
0
0
0
0
0
0
0
0
0
0
0
0
0
0
0
0
0
0
0
0
0
0
0
0
0
0
0
0
0
0
0
0
0
0
0
0
0
0
0
0
0
0
0
0
0
0
0
0
0
0
0
0
0
0
0
0
0
0
0
0
0
0
0
0
0
0
0
0
0
0
0
0
0
0
0
0
0
0
0
0
0
0
0
0
0
0
0
0
0
0
0
0
0
0
0
0
0
0
0
0
0
0
0
0
0
0
0
0
0
0
0
0
0
0
0
0
0
0
0
0
0
0
0
0
0
0
0
0
0
0
0
0
0
0
0
0
0
0
0
0
0
0
0
0
0
0
0
0
0
0
0
0
0
0
0
0
0
0
0
0
0
0
0
0
0
0
0
0
0
0
0
0
0
0
0
0
0
0
0
0
0
0
0
0
0
0
0
0
0
0
0
0
0
0
0
0
0
0
0
0
0
0
0
0
0
0
0
0
0
0
0
0
0
0
0
0
0
0
0
0
0
0
0
0
0
0
0
0
0
0
0
0
0
0
0
0
0
0
0
0
0
0
0
0
0
0
0
0
0
0
0
0
0
0
0
0
0
0
0
0
0
0
0
0
0
0
0
0
0
0
0
0
0
0
0
0
0
0
0
0
0
0
0
0
0
0
0
0
0
0
0
0
0
0
0
0
0
0
0
0
0
0
0
0
0
0
0
0
0
0
0
0
0
0
0
0
0
0
0
0
0
0
0
0
0
0
0
0
0
0
0
0
0
0
0
0
0
0
0
0
0
0
0
0
0
0
0
0
0
0
0
0
0
0
0
0
0
0
0
0
0
0
0
0
0
0
0
0
0
0
0
0
0
0
0
0
0
0
0
0
0
0
0
0
0
0
0
0
0
0
0
0
0
0
0
0
0
0
0
0
0
0
0
0
0
0
0
0
0
0
0
0
0
0
0
0
0
0
0
0
0
0
0
0
0
0
0
0
0
0
0
0
0
0
0
0
0
0
0
0
0
0
0
0
0
0
0
0
0
0
0
0
0
0
0
0
0
0
0
0
0
0
0
0
0
0
0
0
0
0
0
0
0
0
0
0
0
0
0
0
0
0
0
0
0
0
0
0
0
0
0
0
0
0
0
0
0
0
0
0
0
0
0
0
0
0
0
0
0
0
0
0
0
0
0
0
0
0
0
0
0
0
0
0
0
0
0
0
0
0
0
0
0
0
0
0
0
0
0
0
0
0
0
0
0
0
0
0
0
0
0
0
0
0
0
0
0
0
0
0
0
0
0
0
0
0
0
0
0
0
0
0
0
0
0
0
0
0
0
0
0
0
0
0
0
0
0
0
0
0
0
0
0
0
0
0
0
0
0
0
0
0
0
0
0
0
0
0
0
0
0
0
0
0
0
0
0
0
0
0
0
0
0
0
0
0
0
0
0
0
0
0
0
0
0
0
0
0
0
0
0
0
0
0
0
0
0
0
0
0
0
0
0
0
0
0
0
0
0
0
0
0
0
0
0
0
0
0
0
0
0
0
0
0
0
0
0
0
0
0
0
0
0
0
0
0
0
0
0
0
0
0
0
0
0
0
0
0
0
0
0
0
0
0
0
0
0
0
0
0
0
0
0
0
0
0
0
0
0
0
0
0
0
0
0
0
0
0
0
0
0
0
0
0
0
0
0
0
0
0
0
0
0
0
0
0
0
0
0
0
0
0
0
0
0
0
0
0
0
0
0
0
0
0
0
0
0
0
0
0
0
0
0
0
0
0
0
0
0
0
0
0
0
0
0
0
0
0
0
0
0
0
0
0
0
0
0
0
0
0
0
0
0
0
0
0
0
0
0
0
0
0
0
0
0
0
0
0
0
0
0
0
0
0
0
0
0
0
0
0
0
0
0
0
0
0
0
0
0
0
0
0
0
0
0
0
0
0
0
0
0
0
0
0
0
0
0
0
0
0
0
0
0
0
0
0
0
0
0
0
0
0
0
0
0
0
0
0
0
0
0
0
0
0
0
0
0
0
0
0
0
0
0
0
0
0
0
0
0
0
0
0
0
0
0
0
0
0
0
0
0
0
0
0
0
0
0
0
0
0
0
0
0
0
0
0
0
0
0
0
0
0
0
0
0
0
0
0
0
0
0
0
0
0
0
0
0
0
0
0
0
0
0
0
0
0
0
0
0
0
0
0
0
0
0
0
0
0
0
0
0
0
0
0
0
0
0
0
0
0
0
0
0
0
0
0
0
0
0
0
0
0
0
0
0
0
0
0
0
0
0
0
0
0
0
0
0
0
0
0
0
0
0
0
0
0
0
0
0
0
0
0
0
0
0
0
0
0
0
0
0
0
0
0
0
0
0
0
0
0
0
0
0
0
0
0
0
0
0
0
0
0
0
0
0
0
0
0
0
0
0
0
0
0
0
0
0
0
0
0
0
0
0
0
0
0
0
0
0
0
0
0
0
0
0
0
0
0
0
0
0
0
0
0
0
0
0
0
0
0
0
0
0
0
0
0
0
0
0
0
0
0
0
0
0
0
0
0
0
0
0
0
0
0
0
0
0
0
0
0
0
0
0
0
0
0
0
0
0
0
0
0
0
0
0
0
0
0
0
0
0
0
0
0
0
0
0
0
0
0
0
0
0
0
0
0
0
0
0
0
0
0
0
0
0
0
0
0
0
0
0
0
0
0
0
0
0
0
0
0
0
0
0
0
0
0
0
0
0
0
0
0
0
0
0
0
0
0
0
0
0
0
0
0
0
0
0
0
0
0
0
0
0
0
0
0
0
0
0
0
0
0
0
0
0
0
0
0
0
0
0
0
0
0
0
0
0
0
0
0
0
0
0
0
0
0
0
0
0
0
0
0
0
0
0
0
0
0
0
0
0
0
0
0
0
0
0
0
0
0
0
0
0
0
0
0
0
0
0
0
0
0
0
0
0
0
0
0
0
0
0
0
0
0
0
0
0
0
0
0
0
0
0
0
0
0
0
0
0
0
0
0
0
0
0
0
0
0
0
0
0
0
0
0
0
0
0
0
0
0
0
0
0
0
0
0
0
0
0
0
0
0
0
0
0
0
0
0
0
0
0
0
0
0
0
0
0
0
0
0
0
0
0
0
0
0
0
0
0
0
0
0
0
0
0
0
0
0
0
0
0
0
0
0
0
0
0
0
0
0
0
0
0
0
0
0
0
0
0
0
0
0
0
0
0
0
0
0
0
0
0
0
0
0
0
0
0
0
0
0
0
0
0
0
0
0
0
0
0
0
0
0
0
0
0
0
0
0
0
0
0
0
0
0
0
0
0
0
0
0
0
0
0
0
0
0
0
0
0
0
0
0
0
0
0
0
0
0
0
0
0
0
0
0
0
0
0
0
0
0
0
0
0
0
0
0
0
0
0
0
0
0
0
0
0
0
0
0
0
0
0
0
0
0
0
0
0
0
0
0
0
0
0
0
0
0
0
0
0
0
0
0
0
0
0
0
0
0
0
0
0
0
0
0
0
0
0
0
0
0
0
0
0
0
0
0
0
0
0
0
0
0
0
0
0
0
0
0
0
0
0
0
0
0
0
0
0
0
0
0
0
0
0
0
0
0
0
0
0
0
0
0
0
0
0
0
0
0
0
0
0
0
0
0
0
0
0
0
0
0
0
0
0
0
0
0
0
0
0
0
0
0
0
0
0
0
0
0
0
0
0
0
0
0
0
0
0
0
0
0
0
0
0
0
0
0
0
0
0
0
0
0
0
0
0
0
0
0
0
0
0
0
0
0
0
0
0
0
0
0
0
0
0
0
0
0
0
0
0
0
0
0
0
0
0
0
0
0
0
0
0
0
0
0
0
0
0
0
0
0
0
0
0
0
0
0
0
0
0
0
0
0
0
0
0
0
0
0
0
0
0
0
0
0
0
0
0
0
0
0
0
0
0
0
0
0
0
0
0
0
0
0
0
0
0
0
0
0
0
0
0
0
0
0
0
0
0
0
0
0
0
0
0
0
0
0
0
0
0
0
0
0
0
0
0
0
0
0
0
0
0
0
0
0
0
0
0
0
0
0
0
0
0
0
0
0
0
0
0
0
0
0
0
0
0
0
0
0
0
0
0
0
0
0
0
0
0
0
0
0
0
0
0
0
0
0
0
0
0
0
0
0
0
0
0
0
0
0
0
0
0
0
0
0
0
0
0
0
0
0
0
0
0
0
0
0
0
0
0
0
0
0
0
0
0
0
0
0
0
0
0
0
0
0
0
0
0
0
0
0
0
0
0
0
0
0
0
0
0
0
0
0
0
0
0
0
0
0
0
0
0
0
0
0
0
0
0
0
0
0
0
0
0
0
0
0
0
0
0
0
0
0
0
0
0
0
0
0
0
0
0
0
0
0
0
0
0
0
0
0
0
0
0
0
0
0
0
0
0
0
0
0
0
0
0
0
0
0
0
0
0
0
0
0
0
0
0
0
0
0
0
0
0
0
0
0
0
0
0
0
0
0
0
0
0
0
0
0
0
0
0
0
0
0
0
0
0
0
0
0
0
0
0
0
0
0
0
0
0
0
0
0
0
0
0
0
0
0
0
0
0
0
0
0
0
0
0
0
0
0
0
0
0
0
0
0
0
0
0
0
0
0
0
0
0
0
0
0
0
0
0
0
0
0
0
0
0
0
0
0
0
0
0
0
0
0
0
0
0
0
0
0
0
0
0
0
0
0
0
0
0
0
0
0
0
0
0
0
0
0
0
0
0
0
0
0
0
0
0
0
0
0
0
0
0
0
0
0
0
0
0
0
0
0
0
0
0
0
0
0
0
0
0
0
0
0
0
0
0
0
0
0
0
0
0
0
0
0
0
0
0
0
0
0
0
0
0
0
0
0
0
0
0
0
0
0
0
0
0
0
0
0
0
0
0
0
0
0
0
0
0
0
0
0
0
0
0
0
0
0
0
0
0
0
0
0
0
0
0
0
0
0
0
0
0
0
0
0
0
0
0
0
0
0
0
0
0
0
0
0
0
0
0
0
0
0
0
0
0
0
0
0
0
0
0
0
0
0
0
0
0
0
0
0
0
0
0
0
0
0
0
0
0
0
0
0
0
0
0
0
0
0
0
0
0
0
0
0
0
0
0
0
0
0
0
0
0
0
0
0
0
0
0
0
0
0
0
0
0
0
0
0
0
0
0
0
0
0
0
0
0
0
0
0
0
0
0
0
0
0
0
0
0
0
0
0
0
0
0
0
0
0
0
0
0
0
0
0
0
0
0
0
0
0
0
0
0
0
0
0
0
0
0
0
0
0
0
0
0
0
0
0
0
0
0
0
0
0
0
0
0
0
0
0
0
0
0
0
0
0
0
0
0
0
0
0
0
0
0
0
0
0
0
0
0
0
0
0
0
0
0
0
0
0
0
0
0
0
0
0
0
0
0
0
0
0
0
0
0
0
0
0
0
0
0
0
0
0
0
0
19
19
19
19
19
19
19
19
19
19
19
19
19
19
19
2
2
2
2
2
2
2
2
2
2
2
2
2
2
2
2
2
2
2
2
2
2
2
2
2
2
2
2
2
2
2
2
2
2
2
2
2
2
2
2
2
2
2
2
2
2
2
2
2
2
2
2
2
2
2
2
2
2
2
2
2
2
2
2
2
2
2
2
2
2
2
2
2
2
2
2
2
2
2
2
2
2
2
2
2
2
2
2
2
2
2
2
2
2
2
2
2
2
2
2
2
2
2
2
2
2
2
2
2
2
2
2
2
2
2
2
2
2
2
2
2
2
2
2
2
2
2
2
2
2
2
2
2
2
2
2
2
2
2
2
2
2
2
2
2
2
2
2
2
2
2
2
2
2
2
2
2
2
2
2
2
2
2
2
2
2
2
2
2
2
2
2
2
2
2
2
2
2
2
2
2
2
2
2
2
2
2
2
2
2
2
2
2
2
2
2
2
2
2
2
2
2
2
2
2
2
2
2
2
2
2
2
2
2
2
2
2
2
2
2
2
2
2
2
2
2
2
2
2
2
2
2
2
2
2
2
2
2
2
2
2
2
2
2
2
2
2
2
2
2
2
2
2
2
2
2
2
2
2
2
2
2
2
2
2
2
2
2
2
2
2
2
2
2
2
2
2
2
2
2
2
2
2
2
2
2
2
2
2
2
2
2
2
2
2
2
2
2
2
2
2
2
2
2
2
2
2
2
2
2
2
2
2
2
2
2
2
2
2
2
2
2
2
2
2
2
2
2
2
2
2
2
2
2
2
2
2
2
2
2
2
2
2
2
2
2
2
2
2
2
2
2
2
2
2
2
2
2
2
2
2
2
2
2
2
2
2
2
2
2
2
2
2
2
2
2
2
2
2
2
2
2
2
2
2
2
2
2
2
2
2
2
2
2
2
2
2
2
2
2
2
2
2
2
2
2
2
2
2
2
2
2
2
2
2
2
2
2
2
2
2
2
2
2
2
2
2
2
2
2
2
2
2
2
2
2
2
2
2
2
2
2
2
2
2
2
2
2
2
2
2
2
2
2
2
2
2
2
2
2
2
2
2
2
2
2
2
2
2
2
2
2
2
2
2
2
2
2
2
2
2
2
2
2
2
2
2
2
2
2
2
2
2
2
2
2
2
2
2
2
2
2
2
2
2
2
2
2
2
2
2
2
2
2
2
2
2
2
2
2
2
2
2
2
2
2
2
2
2
2
2
2
2
2
2
2
2
2
2
2
2
2
2
2
2
2
2
2
2
2
2
2
2
2
2
2
2
2
2
2
2
2
2
2
2
2
2
2
2
2
2
2
2
2
2
2
2
2
2
2
2
2
2
2
2
2
2
2
2
2
2
2
2
2
2
2
2
2
2
2
2
2
2
2
2
2
2
2
2
2
2
2
2
2
2
2
2
2
2
2
2
2
2
2
2
2
2
2
2
2
2
2
2
2
2
2
2
2
2
2
2
2
2
2
2
2
2
2
2
2
2
2
2
2
2
2
2
2
2
2
2
2
2
2
2
2
2
2
2
2
2
2
2
2
2
2
2
2
2
2
2
2
2
2
2
2
2
2
2
2
2
2
2
2
2
2
2
2
2
2
2
2
2
2
2
2
2
2
2
2
2
2
2
2
2
2
2
2
2
2
2
2
2
2
2
2
2
2
2
2
2
2
2
2
2
2
2
2
2
2
2
2
2
2
2
2
2
2
2
2
2
2
2
2
2
2
2
2
2
2
2
2
2
2
2
2
2
2
2
2
2
2
2
2
2
2
2
2
2
2
2
2
2
2
2
2
2
2
2
2
2
2
2
2
2
2
2
2
2
2
2
2
2
2
2
2
2
2
2
2
2
2
2
2
2
2
2
2
2
2
2
2
2
2
2
2
2
2
2
2
2
2
2
2
2
2
2
2
2
2
2
2
2
2
2
2
2
2
2
2
2
2
2
2
2
2
2
2
2
2
2
2
2
2
2
2
2
2
2
2
2
2
2
2
2
2
2
2
2
2
2
2
2
2
2
2
2
2
2
2
2
2
2
2
2
2
2
2
2
2
2
2
2
2
2
2
2
2
2
2
2
2
2
2
2
2
2
2
2
2
2
2
2
2
2
2
2
2
2
2
2
2
2
2
2
2
2
2
2
2
2
2
2
2
2
2
2
2
2
2
2
2
2
2
2
2
2
2
2
2
2
2
2
2
2
2
2
2
2
2
2
2
2
2
2
2
2
2
2
2
2
2
2
2
2
2
2
2
2
2
2
2
2
2
2
2
2
2
2
2
2
2
2
2
2
2
2
2
2
2
2
2
2
2
2
2
2
2
2
2
2
2
2
2
2
2
2
2
2
2
2
2
2
2
2
2
2
2
2
2
2
2
2
2
2
2
2
2
2
2
2
2
2
2
2
2
2
2
2
2
2
2
2
2
2
2
2
2
2
2
2
2
2
2
2
2
2
2
2
2
2
2
2
2
2
2
2
2
2
2
2
2
2
2
2
2
2
2
2
2
2
2
2
2
2
2
2
2
2
2
2
2
2
2
2
2
2
2
2
2
2
2
2
2
2
2
2
2
2
2
2
2
2
2
2
2
2
2
2
2
2
2
2
2
2
2
2
2
2
2
2
2
2
2
2
2
2
2
2
2
2
2
2
2
2
2
2
2
2
2
2
2
2
2
2
2
2
2
2
2
2
2
2
2
2
2
2
2
2
2
2
2
2
2
2
2
2
2
2
2
2
2
2
2
2
2
2
2
2
2
2
2
2
2
2
2
2
2
2
2
2
2
2
2
2
2
2
2
2
2
2
2
2
2
2
2
2
2
2
2
2
2
2
2
2
2
2
2
2
2
2
2
2
2
2
2
2
2
2
2
2
2
2
2
2
2
2
2
2
2
2
2
2
2
2
2
2
2
2
2
2
2
2
2
2
2
2
2
2
2
2
2
2
2
2
2
2
2
2
2
2
2
2
2
2
2
2
2
2
2
2
2
2
2
2
2
2
2
2
2
2
2
2
2
2
2
2
2
2
2
2
2
2
2
2
2
2
2
2
2
2
2
2
2
2
2
2
2
2
2
2
2
2
2
2
2
2
2
2
2
2
2
2
2
2
2
2
2
2
2
2
2
2
2
2
2
2
2
2
2
2
2
2
2
2
2
2
2
2
2
2
2
2
2
2
2
2
2
2
2
2
2
2
2
2
2
2
2
2
2
2
2
2
2
2
2
2
2
2
2
2
2
2
2
2
2
2
2
2
2
2
2
2
2
2
2
2
2
2
2
2
2
2
2
2
2
2
2
2
2
2
2
2
2
2
2
2
2
2
2
2
2
2
2
2
2
2
2
2
2
2
2
2
2
2
2
2
2
2
2
2
2
2
2
2
2
2
2
2
2
2
2
2
2
2
2
2
2
2
2
2
2
2
2
2
2
2
2
2
2
2
2
2
2
2
2
2
2
2
2
2
2
2
2
2
2
2
2
2
2
2
2
2
2
2
2
2
2
2
2
2
2
2
2
2
2
2
2
2
2
2
2
2
2
2
2
2
2
2
2
2
2
2
2
2
2
2
2
2
2
2
2
2
2
2
2
2
2
2
2
2
2
2
2
2
2
2
2
2
2
2
2
2
2
2
2
2
2
2
2
2
2
2
2
2
2
2
2
2
2
2
2
2
2
2
2
2
2
2
2
2
2
2
2
2
2
2
2
2
2
2
2
2
2
2
2
2
2
2
2
2
2
2
2
2
2
2
2
2
2
2
2
2
2
2
2
2
2
2
2
2
2
2
2
2
2
2
2
2
2
2
2
2
2
2
2
2
2
2
2
2
2
2
2
2
2
2
2
2
2
2
2
2
2
2
2
2
2
2
2
2
2
2
2
2
2
2
2
2
2
2
2
2
2
2
2
2
2
2
2
2
2
2
2
2
2
2
2
2
2
2
2
2
2
2
2
2
2
2
2
2
2
2
2
2
2
2
2
2
2
2
2
2
2
2
2
2
2
2
2
2
2
2
2
2
2
2
2
2
2
2
2
2
2
2
2
2
2
2
2
2
2
2
2
2
2
2
2
2
2
2
2
2
2
2
2
2
2
2
2
2
2
2
2
2
2
2
2
2
2
2
2
2
2
2
2
2
2
2
2
2
2
2
2
2
2
2
2
2
2
2
2
2
2
2
2
2
2
2
2
2
2
2
2
2
2
2
2
2
2
2
2
2
2
2
2
2
2
2
2
2
2
2
2
2
2
2
2
2
2
2
2
2
2
2
2
2
2
2
2
2
2
2
2
2
2
2
2
2
2
2
2
2
2
2
2
2
2
2
2
2
2
2
2
2
2
2
2
2
2
2
2
2
2
2
2
2
2
2
2
2
2
2
2
2
2
2
2
2
2
2
2
2
2
2
2
2
2
2
2
2
2
2
2
2
2
2
2
2
2
2
2
2
2
2
2
2
2
2
2
2
2
2
2
2
2
2
2
2
2
2
2
2
2
2
2
2
2
2
2
2
2
2
2
2
2
2
2
2
2
2
2
2
2
2
2
2
2
2
2
2
2
2
2
2
2
2
2
2
2
2
2
2
2
2
2
2
2
2
2
2
2
2
2
2
2
2
2
2
2
2
2
2
2
2
2
2
2
2
2
2
2
2
2
2
2
2
2
2
2
2
2
2
2
2
2
2
2
2
2
2
2
2
2
2
2
2
2
2
2
2
2
2
2
2
2
2
2
2
2
2
2
2
2
2
2
2
2
2
2
2
2
2
2
2
2
2
2
2
2
2
2
2
2
2
2
2
2
2
2
2
2
2
2
2
2
2
2
2
2
2
2
2
0
0
0
0
0
0
0
0
0
0
0
0
0
0
0
0
0
0
0
0
0
0
0
0
0
0
0
0
0
0
0
0
0
0
0
0
0
0
0
0
0
0
0
0
0
0
0
0
0
0
0
0
0
0
0
0
0
0
0
0
0
0
0
0
0
0
0
0
0
0
0
0
0
0
0
0
0
0
0
0
0
0
0
0
0
0
0
0
0
0
0
0
0
0
0
0
0
0
0
0
0
0
0
0
0
0
0
0
0
0
0
0
0
0
0
0
0
0
0
0
0
0
0
0
0
0
0
0
0
0
0
0
0
0
0
0
0
0
0
0
0
0
0
0
0
0
0
0
0
0
0
0
0
0
0
0
0
0
0
0
0
0
0
0
0
0
0
0
0
0
0
0
0
0
0
0
0
0
0
0
0
0
0
0
0
0
0
0
0
0
0
0
0
0
0
0
0
0
0
0
0
0
0
0
0
0
0
0
0
0
0
0
0
0
0
0
0
0
0
0
0
0
0
0
0
0
0
0
0
0
0
0
0
0
0
0
0
0
0
0
0
0
0
0
0
0
0
0
0
0
0
0
0
0
0
0
0
0
0
0
0
0
0
0
0
0
0
0
0
0
0
0
0
0
0
0
0
0
0
0
0
0
0
0
0
0
0
0
0
0
0
0
0
0
0
0
0
0
0
0
0
0
0
0
0
0
0
0
0
0
0
0
0
0
0
0
0
0
0
0
0
0
0
0
0
0
0
0
0
0
0
0
0
0
0
0
0
0
0
0
0
0
0
0
0
0
0
0
0
0
0
0
0
0
0
0
0
0
0
0
0
0
0
0
0
0
0
0
0
0
0
0
0
0
0
0
0
0
0
0
0
0
0
0
0
0
0
0
0
0
0
0
0
0
0
0
0
0
0
0
0
0
0
0
0
0
0
0
0
0
0
0
0
0
0
0
0
0
0
0
0
0
0
0
0
0
0
0
0
0
0
0
0
0
0
0
0
0
0
0
0
0
0
0
0
0
0
0
0
0
0
0
0
0
0
0
0
0
0
0
0
0
0
0
0
0
0
0
0
0
0
0
0
0
0
0
0
0
0
0
0
0
0
0
0
0
0
0
0
0
0
0
0
0
0
0
0
0
0
0
0
0
0
0
0
0
0
0
0
0
0
0
0
0
0
0
0
0
0
0
0
0
0
0
0
0
0
0
0
0
0
0
0
0
0
0
0
0
0
0
0
0
0
0
0
0
0
0
0
0
0
0
0
0
0
0
0
0
0
0
0
0
0
0
0
0
0
0
0
0
0
0
0
0
0
0
0
0
0
0
0
0
0
0
0
0
0
0
0
0
0
0
0
0
0
0
0
0
0
0
0
0
0
0
0
0
0
0
0
0
0
0
0
0
0
0
0
0
0
0
0
0
0
0
0
0
0
0
0
0
0
0
0
0
0
0
0
0
0
0
0
0
0
0
0
0
0
0
0
0
0
0
0
0
0
0
0
0
0
0
0
0
0
0
0
0
0
0
0
0
0
0
0
0
0
0
0
0
0
0
0
0
0
0
0
0
0
0
0
0
0
0
0
0
0
0
0
0
0
0
0
0
0
0
0
0
0
0
0
0
0
0
0
0
0
0
0
0
0
0
0
0
0
0
0
0
0
0
0
0
0
0
0
0
0
0
0
0
0
0
0
0
0
0
0
0
0
0
0
0
0
0
0
0
0
0
0
0
0
0
0
0
0
0
0
0
0
0
0
0
0
0
0
0
0
0
0
0
0
0
0
0
0
0
0
0
0
0
0
0
0
0
0
0
0
0
0
0
0
0
0
0
0
0
0
0
0
0
0
0
0
0
0
0
0
0
0
0
0
0
0
0
0
0
0
0
0
0
0
0
0
0
0
0
0
0
0
0
0
0
0
0
0
0
0
0
0
0
0
0
0
0
0
0
0
0
0
0
0
0
0
0
0
0
0
0
0
0
0
0
0
0
0
0
0
0
0
0
0
0
0
0
0
0
0
0
0
0
0
0
0
0
0
0
0
0
0
0
0
0
0
0
0
0
0
0
0
0
0
0
0
0
0
0
0
0
0
0
0
0
0
0
0
0
0
0
0
0
0
0
0
0
0
0
0
0
0
0
0
0
0
0
0
0
0
0
0
0
0
0
0
0
0
0
0
0
0
0
0
0
0
0
0
0
0
0
0
0
0
0
0
0
0
0
0
0
0
0
0
0
0
0
0
0
0
0
0
0
0
0
0
0
0
0
0
0
0
0
0
0
0
0
0
0
0
0
0
0
0
0
0
0
0
0
0
0
0
0
0
0
0
0
0
0
0
0
0
0
0
0
0
0
0
0
0
0
0
0
0
0
0
0
0
0
0
0
0
0
0
0
0
0
0
0
0
0
0
0
0
0
0
0
0
0
0
0
0
0
0
0
0
0
0
0
0
0
0
0
0
0
0
0
0
0
0
0
0
0
0
0
0
0
0
0
0
0
0
0
0
0
0
0
0
0
0
0
0
0
0
0
0
0
0
0
0
0
0
0
0
0
0
0
0
0
0
0
0
0
0
0
0
0
0
0
0
0
0
0
0
0
0
0
0
0
0
0
0
0
0
0
0
0
0
0
0
0
0
0
0
0
0
0
0
0
0
0
0
0
0
0
0
0
0
0
0
0
0
0
0
0
0
0
0
0
0
0
0
0
0
0
0
0
0
0
0
0
0
0
0
0
0
0
0
0
0
0
0
0
0
0
0
0
0
0
0
0
0
0
0
0
0
0
0
0
0
0
0
0
0
0
0
0
0
0
0
0
0
0
0
0
0
0
0
0
0
0
0
0
0
0
0
0
0
0
0
0
0
0
0
0
0
0
0
0
0
0
0
0
0
0
0
0
0
0
0
0
0
0
0
0
0
0
0
0
0
0
0
0
0
0
0
0
0
0
0
0
0
0
0
0
0
0
0
0
0
0
0
0
0
0
0
0
0
0
0
0
0
0
0
0
0
0
0
0
0
0
0
0
0
0
0
0
0
0
0
0
0
0
0
0
0
0
0
0
0
0
0
0
0
0
0
0
0
0
0
0
0
0
0
0
0
0
0
0
0
0
0
0
0
0
0
0
0
0
0
0
0
0
0
0
0
0
0
0
0
0
0
0
0
0
0
0
0
0
0
0
0
0
0
0
0
0
0
0
0
0
0
0
0
0
0
0
0
0
0
0
0
0
0
0
0
0
0
0
0
0
0
0
0
0
0
0
0
0
0
0
0
0
0
0
0
0
0
0
0
0
0
0
0
0
0
0
0
0
0
0
0
0
0
0
0
0
0
0
0
0
0
0
0
0
0
0
0
0
0
0
0
0
0
0
0
0
0
0
0
0
0
0
0
0
0
0
0
0
0
0
0
0
0
0
0
0
0
0
0
0
0
0
0
0
0
0
0
0
0
0
0
0
0
0
0
0
0
0
0
0
0
0
0
0
0
0
0
0
0
0
0
0
0
0
0
0
0
0
0
0
0
0
0
0
0
0
0
0
0
0
0
0
0
0
0
0
0
0
0
0
0
0
0
0
0
0
0
0
0
0
0
0
0
0
0
0
0
0
0
0
0
0
0
0
0
0
0
0
0
0
0
0
0
0
0
0
0
0
0
0
0
0
0
0
0
0
0
0
0
0
0
0
0
0
0
0
0
0
0
0
0
0
0
0
0
0
0
0
0
0
0
0
0
0
0
0
0
0
0
0
0
0
0
0
0
0
0
0
0
0
0
0
0
0
0
0
0
0
0
0
0
0
0
0
0
0
0
0
0
0
0
0
0
0
0
0
0
0
0
0
0
0
0
0
0
0
0
0
0
0
0
0
0
0
0
0
0
0
0
0
0
0
0
0
0
0
0
0
0
0
0
0
0
0
0
0
0
0
0
0
0
0
0
0
0
0
0
0
0
0
0
0
0
0
0
0
0
0
0
0
0
0
0
0
0
0
0
0
0
0
0
0
0
0
0
0
0
0
0
0
0
0
0
0
0
0
0
0
0
0
0
0
0
0
0
0
0
0
0
0
0
0
0
0
0
0
0
0
0
0
0
0
0
0
0
0
0
0
0
0
0
0
0
0
0
0
0
0
0
0
0
0
0
0
0
0
0
0
0
0
0
0
0
0
0
0
0
0
0
0
0
0
0
0
0
0
0
0
0
0
0
0
0
0
0
0
0
0
0
0
0
0
0
0
0
0
0
0
0
0
0
0
0
0
0
0
0
0
0
0
0
0
0
0
0
0
0
0
0
0
0
0
0
0
0
0
0
0
0
0
0
0
0
0
0
0
0
0
0
0
0
0
0
0
0
0
0
0
0
0
0
0
0
0
0
0
0
0
0
0
0
0
0
0
0
0
0
0
0
0
0
0
0
0
0
0
0
0
0
0
0
0
0
0
0
0
0
0
0
0
0
0
0
0
0
0
0
0
0
0
0
0
0
0
0
0
0
0
0
0
0
0
0
0
0
0
0
0
0
0
0
0
0
0
0
0
0
0
0
0
0
0
0
0
0
0
0
0
0
0
0
0
0
0
0
0
0
0
0
0
0
0
0
0
0
0
0
0
0
0
0
0
0
0
0
0
0
0
0
0
0
0
0
0
0
0
0
0
0
0
0
0
0
0
0
0
0
0
0
0
0
0
0
0
0
0
0
0
0
0
0
0
0
0
0
0
0
0
0
0
0
0
0
0
0
0
0
0
0
0
0
0
0
0
0
0
0
0
0
0
0
0
0
0
0
0
0
0
0
0
0
0
0
0
0
0
0
0
0
0
0
0
0
0
0
0
0
0
0
0
0
0
0
0
0
0
0
0
0
0
0
0
0
0
0
0
0
0
0
0
0
0
0
0
0
0
0
0
0
0
0
0
0
0
0
0
0
0
0
0
0
0
0
0
0
0
0
0
0
0
0
0
0
0
0
0
0
0
0
0
0
0
0
0
0
0
0
0
0
0
0
0
0
0
0
0
0
0
0
0
0
0
0
0
0
0
0
0
0
0
0
0
0
0
0
0
0
0
0
0
0
0
0
0
0
0
0
0
0
0
0
0
0
0
0
0
0
0
0
0
0
0
0
0
0
0
0
0
0
0
0
0
0
0
0
0
0
0
0
0
0
0
0
0
0
0
0
0
0
0
0
0
0
0
0
0
0
0
0
0
0
0
0
0
0
0
0
0
0
0
0
0
0
0
0
0
0
0
0
0
0
0
0
0
0
0
0
0
0
0
0
0
0
0
0
0
0
0
0
0
0
0
0
0
0
0
0
0
0
0
0
0
0
0
0
0
0
0
0
0
0
0
0
0
0
0
0
0
0
0
0
0
0
0
0
0
0
0
0
0
0
0
0
0
0
0
0
0
0
0
0
0
0
0
0
0
0
0
0
0
0
0
0
0
0
0
0
0
0
0
0
0
0
0
0
0
0
0
0
0
0
0
0
0
0
0
0
0
0
0
0
0
0
0
0
0
0
0
0
0
0
0
0
0
0
0
0
0
0
0
0
0
0
0
0
0
0
0
0
0
0
0
0
0
0
0
0
0
0
0
0
0
0
0
0
0
0
0
0
0
0
0
0
0
0
0
0
0
0
0
0
0
0
0
0
0
0
0
0
0
0
0
0
0
0
0
0
0
0
0
0
0
0
0
0
0
0
0
0
0
0
0
0
0
0
0
0
0
0
0
0
0
0
0
0
0
0
0
0
0
0
0
0
0
0
0
0
0
0
0
0
0
0
0
0
0
0
0
0
0
0
0
0
0
0
0
0
0
0
0
0
0
0
0
0
0
0
0
0
0
0
0
0
0
0
0
0
0
0
0
0
0
0
0
0
0
0
0
0
0
0
0
0
0
0
0
0
0
0
0
0
0
0
0
0
0
0
0
0
0
0
0
0
0
0
0
0
0
0
0
0
0
0
0
0
0
0
0
0
0
0
0
0
0
0
0
0
0
0
0
0
0
0
0
0
0
0
0
0
0
0
0
0
0
0
0
0
0
0
0
0
0
0
0
0
0
0
0
0
0
0
0
0
0
0
0
0
0
0
0
0
0
0
0
0
0
0
0
0
0
0
0
0
0
0
0
0
0
0
0
0
0
0
0
0
0
0
0
0
0
0
0
0
0
0
0
0
0
0
0
0
0
0
0
0
0
0
0
0
0
0
0
0
0
0
0
0
0
0
0
0
0
0
0
0
0
0
0
0
0
0
0
0
0
0
0
0
0
0
0
0
0
0
0
0
0
0
0
0
0
0
0
0
0
0
0
0
0
0
0
0
0
0
0
0
0
0
0
0
0
0
0
0
0
0
0
0
0
0
0
0
0
0
0
0
0
0
0
0
0
0
0
0
0
0
0
0
0
0
0
0
0
0
0
0
0
0
0
0
0
0
0
0
0
0
0
0
0
0
0
0
0
0
0
0
0
0
0
0
0
0
0
0
0
0
0
0
0
0
0
0
0
0
0
0
0
0
0
0
0
0
0
0
0
0
0
0
0
0
0
0
0
0
0
0
0
0
0
0
0
0
0
0
0
0
0
0
0
0
0
0
0
0
0
0
0
0
0
0
0
0
0
0
0
0
0
0
0
0
0
0
0
0
0
0
0
0
0
0
0
0
0
0
0
0
0
0
0
0
0
0
0
0
0
0
0
0
0
0
0
0
0
0
0
0
0
0
0
0
0
0
0
0
0
0
0
0
0
0
0
0
0
0
0
0
0
0
0
0
0
0
0
0
0
0
0
0
0
0
0
0
0
0
0
0
0
0
0
0
0
0
0
0
0
0
0
0
0
0
0
0
0
0
0
0
0
0
0
0
0
0
0
0
0
0
0
0
0
0
0
0
0
0
0
0
0
0
0
0
0
0
0
0
0
0
0
0
0
0
0
0
0
0
0
0
0
0
0
0
0
0
0
0
0
0
0
0
0
0
0
0
0
0
0
0
0
0
0
0
0
0
0
0
0
0
0
0
0
0
0
0
0
0
0
0
0
0
0
0
0
0
0
0
0
0
0
0
0
0
0
0
0
0
0
0
0
0
0
0
0
0
0
0
0
0
0
0
0
0
0
0
0
0
0
0
0
0
0
0
0
0
0
0
0
0
0
0
0
0
0
0
0
0
0
0
0
0
0
0
0
0
0
0
0
0
0
0
0
0
0
0
0
0
0
0
0
0
0
0
0
0
0
0
0
0
0
0
0
0
0
0
0
0
0
0
0
0
0
0
0
0
0
0
0
0
0
0
0
0
0
0
0
0
0
0
0
0
0
0
0
0
0
0
0
0
0
0
0
0
0
0
0
0
0
0
0
0
0
0
0
0
0
0
0
0
0
0
0
0
0
0
0
0
0
0
0
0
0
0
0
0
0
0
0
0
0
0
0
0
0
0
0
0
0
0
0
0
0
0
0
0
0
0
0
0
0
0
0
0
0
0
0
0
0
0
0
0
0
0
0
0
0
0
0
0
0
0
0
0
0
0
0
0
0
0
0
0
0
0
0
0
0
0
0
0
0
0
0
0
0
0
0
0
0
0
0
0
0
0
0
0
0
0
0
0
0
0
0
0
0
0
0
0
0
0
0
0
0
0
0
0
0
0
0
0
0
0
0
0
0
0
0
0
0
0
0
0
0
0
0
0
0
0
0
0
0
0
0
0
0
0
0
0
0
0
0
0
0
0
0
0
0
0
0
0
0
0
0
0
0
0
0
0
0
0
0
0
0
0
0
0
0
0
0
0
0
0
0
0
0
0
0
0
0
0
0
0
0
0
0
0
0
0
0
0
0
0
0
0
0
0
0
0
0
0
0
0
0
0
0
0
0
0
0
0
0
0
0
0
0
0
0
0
0
0
0
0
0
0
0
0
0
0
0
0
0
0
0
0
0
0
0
0
0
0
0
0
0
0
0
0
0
0
0
0
0
0
0
0
0
0
0
0
0
0
0
0
0
0
0
0
0
0
0
0
0
0
0
0
0
0
0
0
0
0
0
0
0
0
0
0
0
0
0
0
0
0
0
0
0
0
0
0
0
0
0
0
0
0
0
0
0
0
0
0
0
0
0
0
0
0
0
0
0
0
0
0
0
0
0
0
0
0
0
0
0
0
0
0
0
0
0
0
0
0
0
0
0
0
0
0
0
0
0
0
0
0
0
0
0
0
0
0
0
0
0
0
0
0
0
0
0
0
0
0
0
0
0
0
0
0
0
0
0
0
0
0
0
0
0
0
0
0
0
0
0
0
0
0
0
0
0
0
0
0
0
0
0
0
0
0
0
0
0
0
0
0
0
0
0
0
0
0
0
0
0
0
0
0
0
0
0
0
0
0
0
0
0
0
0
0
0
0
0
0
0
0
0
0
0
0
0
0
0
0
0
0
0
0
0
0
0
0
0
0
0
0
0
0
0
0
0
0
0
0
0
0
0
0
0
0
0
0
0
0
0
0
0
0
0
0
0
0
0
0
0
0
0
0
0
0
0
0
0
0
0
0
0
0
0
0
0
0
0
0
0
0
0
0
0
0
0
0
0
0
0
0
0
0
0
0
0
0
0
0
0
0
0
0
0
0
0
0
0
0
0
0
0
0
0
0
0
0
0
0
0
0
0
0
0
0
0
0
0
0
0
0
0
0
0
0
0
0
0
0
0
0
0
0
0
0
0
0
0
0
0
0
0
0
0
0
0
0
0
0
0
0
0
0
0
0
0
0
0
0
0
0
0
0
0
0
0
0
0
0
0
0
0
0
0
0
0
0
0
0
0
0
0
0
0
0
0
0
0
0
0
0
0
0
0
0
0
0
0
0
0
0
0
0
0
0
0
0
0
0
0
0
0
0
0
0
0
0
0
0
0
0
0
0
0
0
0
0
0
0
0
0
0
0
0
0
0
0
0
0
0
0
0
0
0
0
0
0
0
0
0
0
0
0
0
0
0
0
0
0
0
0
0
0
0
0
0
0
0
0
0
0
0
0
0
0
0
0
0
0
0
0
0
0
0
0
0
0
0
0
0
0
0
0
0
0
0
0
0
0
0
0
0
0
0
0
0
0
0
0
0
0
0
0
0
0
0
0
0
0
0
0
0
0
0
0
0
0
0
0
0
0
0
0
0
0
0
0
0
0
0
0
0
0
0
0
0
0
0
0
0
0
0
0
0
0
0
0
0
0
0
0
0
0
0
0
0
0
0
0
0
0
0
0
0
0
0
0
0
0
0
0
0
0
0
0
0
0
0
0
0
0
0
0
0
0
0
0
0
0
0
0
0
0
0
0
0
0
0
0
0
0
0
0
0
0
0
0
0
0
0
0
0
0
0
0
0
0
0
0
0
0
0
0
0
0
0
0
0
0
0
0
0
0
0
0
0
0
0
0
0
0
0
0
0
0
0
0
0
0
0
0
0
0
0
0
0
0
0
0
0
0
0
0
0
0
0
0
0
0
0
0
0
0
0
0
0
0
0
0
0
0
0
0
0
0
0
0
0
0
0
0
0
0
0
0
0
0
0
0
0
0
0
0
0
0
0
0
0
0
0
0
0
0
0
0
0
0
0
0
0
0
0
0
0
0
0
0
0
0
0
0
0
0
0
0
0
0
0
0
0
0
0
0
0
0
0
0
0
0
0
0
0
0
0
0
0
0
0
0
0
0
0
0
0
0
0
0
0
0
0
0
0
0
0
0
0
0
0
0
0
0
0
0
0
0
0
0
0
0
0
0
0
0
0
0
0
0
0
0
0
0
0
0
0
0
0
0
0
0
0
0
0
0
0
0
0
0
0
0
0
0
0
0
0
0
0
0
0
0
0
0
0
0
0
0
0
0
0
0
0
0
0
0
0
0
0
0
0
0
0
0
0
0
0
0
0
0
0
0
0
0
0
0
0
0
0
0
0
0
0
0
0
0
0
0
0
0
0
0
0
0
0
0
0
0
0
0
0
0
0
0
0
0
0
0
0
0
0
0
0
0
0
0
0
0
0
0
0
0
0
0
0
0
0
0
0
0
0
0
0
0
0
0
0
0
0
0
0
0
0
0
0
0
0
0
0
0
0
0
0
0
0
0
0
0
0
0
0
0
0
0
0
0
0
0
0
0
0
0
0
0
0
0
0
0
0
0
0
0
0
0
0
0
0
0
0
0
0
0
0
0
0
0
0
0
0
0
0
0
0
0
0
0
0
0
0
0
0
0
0
0
0
0
0
0
0
0
0
0
0
0
0
0
0
0
0
0
0
0
0
0
0
0
0
0
0
0
0
0
0
0
0
0
0
0
0
0
0
0
0
0
0
0
0
0
0
0
0
0
0
0
0
0
0
0
0
0
0
0
0
0
0
0
0
0
0
0
0
0
0
0
0
0
0
0
0
0
0
0
0
0
0
0
0
0
0
0
0
0
0
0
0
0
0
0
0
0
0
0
0
0
0
0
0
0
0
0
0
0
0
0
0
0
0
0
0
0
0
0
0
0
0
0
0
0
0
0
0
0
0
0
0
0
0
0
0
0
0
0
0
0
0
0
0
0
0
0
0
0
0
0
0
0
0
0
0
0
0
0
0
0
0
0
0
0
0
0
0
0
0
0
0
0
0
0
0
0
0
0
0
0
0
0
0
0
0
0
0
0
0
0
0
0
0
0
0
0
0
0
0
0
0
0
0
0
0
0
0
0
0
0
0
0
0
0
0
0
0
0
0
0
0
0
0
0
0
0
0
0
0
0
0
0
0
0
0
0
0
0
0
0
0
0
0
0
0
0
0
0
0
0
0
0
0
0
0
0
0
0
0
0
0
0
0
0
0
0
0
0
0
0
0
0
0
0
0
0
0
0
0
0
0
0
0
0
0
0
0
0
0
0
0
0
0
0
0
0
0
0
0
0
0
0
0
0
0
0
0
0
0
0
0
0
0
0
0
0
0
0
0
0
0
0
0
0
0
0
0
0
0
0
0
0
0
0
0
0
0
0
0
0
0
0
0
0
0
0
0
0
0
0
0
0
0
0
0
0
0
0
0
0
0
0
0
0
0
0
0
0
0
0
0
0
0
0
0
0
0
0
0
0
0
0
0
0
0
0
0
0
0
0
0
0
0
0
0
0
0
0
0
0
0
0
0
0
0
0
0
0
0
0
0
0
0
0
0
0
0
0
0
0
0
0
0
0
0
0
0
0
0
0
0
0
0
0
0
0
0
0
0
0
0
0
0
0
0
0
0
0
0
0
0
0
0
0
0
0
0
0
0
0
0
0
0
0
0
0
0
0
0
0
0
0
0
0
0
0
0
0
0
0
0
0
0
0
0
0
0
0
0
0
0
0
0
0
0
0
0
0
0
0
0
0
0
0
0
0
0
0
0
0
0
0
0
0
0
0
0
0
0
0
0
0
0
0
0
0
0
0
0
0
0
0
0
0
0
0
0
0
0
0
0
0
0
0
0
0
0
0
0
0
0
0
0
0
0
0
0
0
0
0
0
0
0
0
0
0
0
0
0
0
0
0
0
0
0
0
0
0
0
0
0
0
0
0
0
0
0
0
0
0
0
0
0
0
0
0
0
0
0
0
0
0
0
0
0
0
0
0
0
0
0
0
0
0
0
0
0
0
0
0
0
0
0
0
0
0
0
0
0
0
0
0
0
0
0
0
0
0
0
0
0
0
0
0
0
0
0
0
0
0
0
0
0
0
0
0
0
0
0
0
0
0
0
0
0
0
0
0
0
0
0
0
0
0
0
0
0
0
0
0
0
0
0
0
0
0
0
0
0
0
0
0
0
0
0
0
0
0
0
0
0
0
0
0
0
0
0
0
0
0
0
0
0
0
0
0
0
0
0
0
0
0
0
0
0
0
0
0
0
0
0
0
0
0
0
0
0
0
0
0
0
0
0
0
0
0
0
0
0
0
0
0
0
0
0
0
0
0
0
0
0
0
0
0
0
0
0
0
0
0
0
0
0
0
0
0
0
0
0
0
0
0
0
0
0
0
0
0
0
0
0
0
0
0
0
0
0
0
0
0
0
0
0
0
0
0
0
0
0
0
0
0
0
0
0
0
0
0
0
0
0
0
0
0
0
0
0
0
0
0
0
0
0
0
0
0
0
0
0
0
0
0
0
0
0
0
0
0
0
0
0
0
0
0
0
0
0
0
0
0
0
0
0
0
0
0
0
0
0
0
0
0
0
0
0
0
0
0
0
0
0
0
0
0
0
0
0
0
0
0
0
0
0
0
0
0
0
0
0
0
0
0
0
0
0
0
0
0
0
0
0
0
0
0
0
0
0
0
0
0
0
0
0
0
0
0
0
0
0
0
0
0
0
0
0
0
0
0
0
0
0
0
0
0
0
0
0
0
0
0
0
0
0
0
0
0
0
0
0
0
0
0
0
0
0
0
0
0
0
0
0
0
0
0
0
0
0
0
0
0
0
0
0
0
0
0
0
0
0
0
0
0
0
0
0
0
0
0
0
0
0
0
0
0
0
0
0
0
0
0
0
0
0
0
0
0
0
0
0
0
0
0
0
0
0
0
0
0
0
0
0
0
0
0
0
0
0
0
0
0
0
0
0
0
0
0
0
0
0
0
0
6
6
6
6
6
6
6
6
6
6
6
6
6
6
6
6
6
6
6
6
6
6
6
6
6
6
6
6
6
6
6
6
6
6
6
6
6
6
6
6
6
6
6
6
6
6
6
6
6
6
6
6
6
6
6
6
6
6
6
6
6
6
6
6
6
6
6
6
6
6
6
6
6
6
6
6
6
6
6
6
6
6
6
6
6
6
6
6
6
6
6
6
6
6
6
6
6
6
6
6
6
6
6
6
6
6
6
6
6
6
6
6
6
6
6
6
6
6
6
6
6
6
6
6
6
6
6
6
6
6
6
6
6
6
6
6
6
6
6
6
6
6
6
6
6
6
6
6
6
6
6
6
6
6
6
6
6
6
6
6
6
6
6
6
6
6
6
6
6
6
6
6
6
6
6
6
6
6
6
6
6
6
6
6
6
6
6
6
6
6
6
6
6
6
6
6
6
6
6
6
6
6
6
6
6
6
6
6
6
6
6
6
6
6
6
6
6
6
6
6
6
6
6
6
6
6
6
6
6
6
6
6
6
6
6
6
6
6
6
6
6
6
6
6
6
6
6
6
6
6
6
6
6
6
6
6
6
6
6
6
6
6
6
6
6
6
6
6
6
6
6
6
6
6
6
6
6
6
6
6
6
6
6
6
6
6
6
6
6
6
6
6
6
6
6
6
6
6
6
6
6
6
6
6
6
6
6
6
6
6
6
6
6
6
6
6
6
6
6
6
6
6
6
6
6
6
6
6
6
6
6
6
6
6
6
6
6
6
6
6
6
6
6
6
6
6
6
6
6
6
6
6
6
6
6
6
6
6
6
6
6
6
6
6
6
6
6
6
6
6
6
6
6
6
6
6
6
6
6
6
6
6
6
6
6
6
6
6
6
6
6
6
6
6
6
6
6
6
6
6
6
6
6
6
6
6
6
6
6
6
6
6
6
6
6
6
6
6
6
6
6
6
6
6
6
6
6
6
6
6
6
6
6
6
6
6
6
6
6
6
6
6
6
6
6
6
6
6
6
6
6
6
6
6
6
6
6
6
6
6
6
6
6
6
6
6
6
6
6
6
6
6
6
6
6
6
6
6
6
6
6
6
6
6
6
6
6
6
6
6
6
6
6
6
6
6
6
6
6
6
6
6
6
6
6
6
6
6
6
6
6
6
6
6
6
6
6
6
6
6
6
6
6
6
6
6
6
6
6
6
6
6
6
6
6
6
6
6
6
6
6
6
6
6
6
6
6
6
6
6
6
6
6
6
6
6
6
6
6
6
6
6
6
6
6
6
6
6
6
6
6
6
6
6
6
6
6
6
6
6
6
6
6
6
6
6
6
6
6
6
6
6
6
6
6
6
6
6
6
6
6
6
6
6
6
6
6
6
6
6
6
6
6
6
6
6
6
6
6
6
6
6
6
6
6
6
6
6
6
6
6
6
6
6
6
6
6
6
6
6
6
6
6
6
6
6
6
6
6
6
6
6
6
6
6
6
6
6
6
6
6
6
6
6
6
6
6
6
6
6
6
6
6
6
6
6
6
6
6
6
6
6
6
6
6
6
6
6
6
6
6
6
6
6
6
6
6
6
6
6
6
6
6
6
6
6
6
6
6
6
6
6
6
6
6
6
6
6
6
6
6
6
6
6
6
6
6
6
6
6
6
6
6
6
6
6
6
6
6
6
6
6
6
6
6
6
6
6
6
6
6
6
6
6
6
6
6
6
6
6
6
6
6
6
6
6
6
6
6
6
6
6
6
6
6
6
6
6
6
6
6
6
6
6
6
6
6
6
6
6
6
6
6
6
6
6
6
6
6
6
6
6
6
6
6
6
6
6
6
6
6
6
6
6
6
6
6
6
6
6
6
6
6
6
6
6
6
6
6
6
6
6
6
6
6
6
6
6
6
6
6
6
6
6
6
6
6
6
6
6
6
6
6
6
6
6
6
6
6
6
6
6
6
6
6
6
6
6
6
6
6
6
6
6
6
6
6
6
6
6
6
6
6
6
6
6
6
6
6
6
6
6
6
6
6
6
6
6
6
6
6
6
6
6
6
6
6
6
6
6
6
6
6
6
6
6
6
6
6
6
6
6
6
6
6
6
6
6
6
6
6
6
6
6
6
6
6
6
6
6
6
6
6
6
6
6
6
6
6
6
6
6
6
6
6
6
6
6
6
6
6
6
6
6
6
6
6
6
6
6
6
6
6
6
6
6
6
6
6
6
6
6
6
6
6
6
6
6
6
6
6
6
6
6
6
6
6
6
6
6
6
6
6
6
6
6
6
6
6
6
6
6
6
6
6
6
6
6
6
6
6
6
6
6
6
6
6
6
6
6
6
6
6
6
6
6
6
6
6
6
6
6
6
6
6
6
6
6
6
6
6
6
6
6
6
6
6
6
6
6
6
6
6
6
6
6
6
6
6
6
6
6
6
6
6
6
6
6
6
6
6
6
6
6
6
6
6
6
6
6
6
6
6
6
6
6
6
6
6
6
6
6
6
6
6
6
6
6
6
6
6
6
6
6
6
6
6
6
6
6
6
6
6
6
6
6
6
6
6
6
6
6
6
6
6
6
6
6
6
6
6
6
6
6
6
6
6
6
6
6
6
6
6
6
6
6
6
6
6
6
6
6
6
6
6
6
6
0
0
0
0
0
0
0
0
0
0
0
0
0
0
0
0
0
0
0
0
0
0
0
0
0
0
0
0
0
0
0
0
0
0
0
0
0
0
0
0
0
0
0
0
0
0
0
0
0
0
0
0
0
0
0
0
0
0
0
0
0
0
0
0
0
0
0
0
0
0
0
0
0
0
0
0
0
0
0
0
0
0
0
0
0
0
0
0
0
0
0
0
0
0
0
0
0
0
0
0
0
0
0
0
0
0
0
0
0
0
0
0
0
0
0
0
0
0
0
0
0
0
0
0
0
0
0
0
0
0
0
0
0
0
0
0
0
0
0
0
0
0
0
0
0
0
0
0
0
0
0
0
0
0
0
0
0
0
0
0
0
0
0
0
0
0
0
0
0
0
0
0
0
0
0
0
0
0
0
0
0
0
0
0
0
0
0
0
0
0
0
0
0
0
0
0
0
0
0
0
0
0
0
0
0
0
0
0
0
0
0
0
0
0
0
0
0
0
0
0
0
0
0
0
0
0
0
0
0
0
0
0
0
0
0
0
0
0
0
0
0
0
0
0
0
0
0
0
0
0
0
0
0
0
0
0
0
0
0
0
0
0
0
0
0
0
0
0
0
0
0
0
0
0
0
0
0
0
0
0
0
0
0
0
0
0
0
0
0
0
0
0
0
0
0
0
0
0
0
0
0
0
0
0
0
0
0
0
0
0
0
0
0
0
0
0
0
0
0
0
0
0
0
0
0
0
0
0
0
0
0
0
0
0
0
0
0
0
0
0
0
0
0
0
0
0
0
0
0
0
0
0
0
0
0
0
0
0
0
0
0
0
0
0
0
0
0
0
0
0
0
0
0
0
0
0
0
0
0
0
0
0
0
0
0
0
0
0
0
0
0
0
0
0
0
0
0
0
0
0
0
0
0
0
0
0
0
0
0
0
0
0
0
0
0
0
0
0
0
0
0
0
0
0
0
0
0
0
0
0
0
0
0
0
0
0
0
0
0
0
0
0
0
0
0
0
0
0
0
0
0
0
0
0
0
0
0
0
0
0
0
0
0
0
0
0
0
0
0
0
0
0
0
0
0
0
0
0
0
0
0
0
0
0
0
0
0
0
0
0
0
0
0
0
0
0
0
0
0
0
0
0
0
0
0
0
0
0
0
0
0
0
0
0
0
0
0
0
0
0
0
0
0
0
0
0
0
0
0
0
0
0
0
0
0
0
0
0
0
0
0
0
0
0
0
0
0
0
0
0
0
0
0
0
0
0
0
0
0
0
0
0
0
0
0
0
0
0
0
0
0
0
0
0
0
0
0
0
0
0
0
0
0
0
0
0
0
0
0
0
0
0
0
0
0
0
0
0
0
0
0
0
0
0
0
0
0
0
0
0
0
0
0
0
0
0
0
0
0
0
0
0
0
0
0
0
0
0
0
0
0
0
0
0
0
0
0
0
0
0
0
0
0
0
0
0
0
0
0
0
0
0
0
0
0
0
0
0
0
0
0
0
0
0
0
0
0
0
0
0
0
0
0
0
0
0
0
0
0
0
0
0
0
0
0
0
0
0
0
0
0
0
0
0
0
0
0
0
0
0
0
0
0
0
0
0
0
0
0
0
0
0
0
0
0
0
0
0
0
0
0
0
0
0
0
0
0
0
0
0
0
0
0
0
0
0
0
0
0
0
0
0
0
0
0
0
0
0
0
0
0
0
0
0
0
0
0
0
0
0
0
0
0
0
0
0
0
0
0
0
0
0
0
0
0
0
0
0
0
0
0
0
0
0
0
0
0
0
0
0
0
0
0
0
0
0
0
0
0
0
0
0
0
0
0
0
0
0
0
0
0
0
0
0
0
0
0
0
0
0
0
0
0
0
0
0
0
0
0
0
0
0
0
0
0
0
0
0
0
0
0
0
0
0
0
0
0
0
0
0
0
0
0
0
0
0
0
0
0
0
0
0
0
0
0
0
0
0
0
0
0
0
0
0
0
0
0
0
0
0
0
0
0
0
0
0
0
0
0
0
0
0
0
0
0
0
0
0
0
0
0
0
0
0
0
0
0
0
0
0
0
0
0
0
0
0
0
0
0
0
0
0
0
0
0
0
0
0
0
0
0
0
0
0
0
0
0
0
0
0
0
0
0
0
0
0
0
0
0
0
0
0
0
0
0
0
0
0
0
0
0
0
0
0
0
0
0
0
0
0
0
0
0
0
0
0
0
0
0
0
0
0
0
0
0
0
0
0
0
0
0
0
0
0
0
0
0
0
0
0
0
0
0
0
0
0
0
0
0
0
0
0
0
0
0
0
0
0
0
0
0
0
0
0
0
0
0
0
0
0
0
0
0
0
0
0
0
0
0
0
0
0
0
0
0
0
0
0
0
0
0
0
0
0
0
0
0
0
0
0
0
0
0
0
0
0
0
0
0
0
0
0
0
0
0
0
0
0
0
0
0
0
0
0
0
0
0
0
0
0
0
0
0
0
0
0
0
0
0
0
0
0
0
0
0
0
0
0
0
0
0
0
0
0
0
0
0
0
0
0
0
0
0
0
0
0
0
0
0
0
0
0
0
0
0
0
0
0
0
0
0
0
0
0
0
0
0
0
0
0
0
0
0
0
0
0
0
0
0
0
0
0
0
0
0
0
0
0
0
0
0
0
0
0
0
0
0
0
0
0
0
0
0
0
0
0
0
0
0
0
0
0
0
0
0
0
0
0
0
0
0
0
0
0
0
0
0
0
0
0
0
0
0
0
0
0
0
0
0
0
0
0
0
0
0
0
0
0
0
0
0
0
0
0
0
0
0
0
0
0
0
0
0
0
0
0
0
0
0
0
0
0
0
0
0
0
0
0
0
0
0
0
0
0
0
0
0
0
0
0
0
0
0
0
0
0
0
0
0
0
0
0
0
0
0
0
0
0
0
0
0
0
0
0
0
0
0
0
0
0
0
0
0
0
0
0
0
0
0
0
0
0
0
0
0
0
0
0
0
0
0
0
0
0
0
0
0
0
0
0
0
0
0
0
0
0
0
0
0
0
0
0
0
0
0
0
0
0
0
0
0
0
0
0
0
0
0
0
0
0
0
0
0
0
0
0
0
0
0
0
0
0
0
174
174
174
174
174
174
174
174
174
174
174
174
174
174
174
174
174
174
174
174
174
174
174
174
174
174
174
174
174
174
174
174
174
174
174
174
174
174
174
174
174
174
174
174
174
174
174
174
174
174
174
174
174
174
174
174
174
174
174
174
174
174
174
174
174
174
174
174
174
174
174
174
174
174
174
174
174
174
174
174
174
174
174
174
174
174
174
174
174
174
174
174
174
174
174
174
174
174
174
174
174
174
174
174
174
174
174
174
174
174
174
174
174
174
174
174
174
174
174
174
174
174
174
174
174
174
174
174
174
174
174
174
174
174
174
174
174
174
174
174
174
174
174
174
174
174
174
174
174
174
174
174
174
174
174
174
174
174
174
174
174
174
174
174
174
174
174
174
174
174
174
174
174
174
174
174
174
174
174
174
174
174
174
174
174
174
174
174
174
174
174
174
174
174
174
174
174
174
174
174
174
174
174
174
174
174
174
174
174
174
174
174
174
174
174
174
174
174
174
174
174
174
174
174
174
174
174
174
174
174
174
174
174
174
174
174
174
174
174
174
174
174
174
174
174
174
174
174
174
174
174
174
174
174
174
174
174
174
174
174
174
174
174
174
174
174
174
174
174
174
174
174
174
174
174
174
174
174
174
174
174
174
174
174
174
174
174
174
174
174
174
174
174
174
174
174
174
174
174
174
174
174
174
174
174
174
174
174
174
174
174
174
174
174
174
174
174
174
174
174
174
174
174
174
174
174
174
174
174
174
174
174
174
174
174
174
174
174
174
174
174
174
174
174
174
174
174
174
174
174
174
174
174
174
174
174
174
174
174
174
174
174
174
174
174
174
174
174
174
174
174
174
174
174
174
174
174
174
174
174
174
174
174
174
174
174
174
174
174
174
174
174
174
174
174
174
174
174
174
174
174
174
174
174
174
174
174
174
174
174
174
174
174
174
174
174
174
174
174
174
174
174
174
174
174
174
174
174
174
174
174
174
174
174
174
174
174
174
174
174
174
174
174
174
174
174
174
174
174
174
174
174
174
174
174
174
174
174
174
174
174
174
174
174
174
174
174
174
174
174
174
174
174
174
174
174
174
174
174
174
174
174
174
174
174
174
174
174
174
174
174
174
174
174
174
174
174
174
174
174
174
174
174
174
174
174
174
174
174
174
174
174
174
174
174
174
174
174
174
174
174
174
174
174
174
174
174
174
174
174
174
174
174
174
174
174
174
174
174
174
174
174
174
174
174
174
174
174
174
174
174
174
174
174
174
174
174
174
174
174
174
174
174
174
174
174
174
174
174
174
174
174
174
174
174
174
174
174
174
174
174
174
174
174
174
174
174
174
174
174
174
174
174
174
174
174
174
174
174
174
174
174
174
174
174
174
174
174
174
174
174
174
174
174
174
174
174
174
174
174
174
174
174
174
174
174
174
174
174
174
174
174
174
174
174
174
174
174
174
174
174
174
174
174
174
174
174
174
174
174
174
174
174
174
174
174
174
174
174
174
174
174
174
174
174
174
174
174
174
174
174
174
174
174
174
174
174
174
174
174
174
174
174
174
174
174
174
174
174
174
174
174
174
174
174
174
174
174
174
174
174
174
174
174
174
174
174
174
174
174
174
174
174
174
174
174
174
174
174
174
174
174
174
174
174
174
174
174
174
174
174
174
174
174
174
174
174
174
174
174
174
174
174
174
174
174
174
174
174
174
174
174
174
174
174
174
174
174
174
174
174
174
174
174
174
174
174
174
174
174
174
174
174
174
174
174
174
174
174
174
174
174
174
174
174
174
174
174
174
174
174
174
174
174
174
174
174
174
174
174
174
174
174
174
174
174
174
174
174
174
174
174
174
174
174
174
174
174
174
174
174
174
174
174
174
174
174
174
174
174
174
174
174
174
174
174
174
174
174
174
174
174
174
174
174
174
174
174
174
174
174
174
174
174
174
174
174
174
174
174
174
174
174
174
174
174
174
174
174
174
174
174
174
174
174
174
174
174
174
174
174
174
174
174
174
174
174
174
174
174
174
174
174
174
174
174
174
174
174
174
174
174
174
174
174
174
174
174
174
174
174
174
174
174
174
174
174
174
174
174
174
174
174
174
174
174
174
174
174
174
174
174
174
174
174
174
174
174
174
174
174
174
174
174
174
174
174
174
174
174
174
174
174
174
174
174
174
174
174
174
174
174
174
174
174
174
174
174
174
174
174
174
174
174
174
174
174
174
174
174
174
174
174
174
174
174
174
174
174
174
174
174
174
174
174
174
174
174
174
174
174
174
174
174
174
174
174
174
174
174
174
174
174
174
174
174
174
174
174
174
174
174
174
174
174
174
174
174
174
174
174
174
174
174
174
174
174
174
174
174
174
174
174
174
174
174
174
174
174
174
174
174
174
174
174
174
174
174
174
174
174
174
174
174
174
174
174
174
174
174
174
174
174
174
174
174
174
174
174
174
174
174
174
174
174
174
174
174
174
174
174
174
174
174
174
174
174
174
174
174
174
174
174
174
174
174
174
174
174
174
174
174
174
174
174
174
174
174
174
174
174
174
174
174
174
174
174
174
174
174
174
174
174
174
174
174
174
174
174
174
174
174
174
174
174
174
174
174
174
174
174
174
174
174
174
174
174
174
174
174
174
174
174
174
174
174
174
174
174
174
174
174
174
174
174
174
174
174
174
174
174
174
174
174
174
174
174
174
174
174
174
174
174
174
174
174
174
174
174
174
174
174
174
174
174
174
174
174
174
174
174
174
174
174
174
174
174
174
174
174
174
174
174
174
174
174
174
174
174
174
174
174
174
174
174
174
174
174
174
174
174
174
174
174
174
174
174
174
174
174
174
174
174
174
174
174
174
174
174
174
174
174
174
174
174
174
174
174
174
174
174
174
174
174
174
174
174
174
174
174
174
174
174
174
174
174
174
174
174
174
174
174
174
174
174
174
174
174
174
174
174
174
174
174
174
174
174
174
174
174
174
174
174
174
174
174
174
174
174
174
174
174
174
174
174
174
174
174
174
174
174
174
174
174
174
174
174
174
174
174
174
174
174
174
174
174
174
174
174
174
174
174
174
174
174
174
174
174
174
174
174
174
174
174
174
174
174
174
174
174
174
174
174
174
174
174
174
174
174
174
174
174
174
174
174
174
174
174
174
174
174
174
174
174
174
174
174
174
174
174
174
174
174
174
174
174
174
174
174
174
174
174
174
174
174
174
174
174
174
174
174
174
174
174
174
174
174
174
174
174
174
174
174
174
174
174
174
174
174
174
174
174
174
174
174
174
174
174
174
174
174
174
174
174
174
174
174
174
174
174
174
174
174
174
174
174
174
174
174
174
174
174
174
174
174
174
174
174
174
174
174
174
174
174
174
174
174
174
174
174
174
174
174
174
174
174
174
174
174
174
174
174
174
174
174
174
174
174
174
174
174
174
174
174
174
174
174
174
174
174
174
174
174
174
174
174
174
174
174
174
174
174
174
174
174
174
174
174
174
174
174
174
174
174
174
174
174
174
174
174
174
174
174
174
174
174
174
174
174
174
174
174
174
174
174
174
174
174
174
174
174
174
174
174
174
174
174
174
174
174
174
174
174
174
174
174
174
174
174
174
174
174
174
174
174
174
174
174
174
174
174
174
174
174
174
174
174
174
174
174
174
174
174
174
174
174
174
174
174
174
174
174
174
174
174
174
174
174
174
174
174
174
174
174
174
174
174
174
174
174
174
174
174
174
174
174
174
174
174
174
174
174
174
174
174
174
174
174
174
174
174
174
174
174
174
174
174
174
174
174
174
174
174
174
174
174
174
174
174
174
174
174
174
174
174
174
174
174
174
174
174
174
174
174
174
174
174
174
174
174
174
174
174
174
174
174
174
174
174
174
0
0
0
0
0
0
0
0
0
0
0
0
0
0
0
0
0
0
0
0
0
0
0
0
0
0
0
0
0
0
0
0
0
0
0
0
0
0
0
0
0
0
0
0
0
0
0
0
0
0
0
0
0
0
0
0
0
0
0
0
0
0
0
0
0
0
0
0
0
0
0
0
0
0
0
0
0
23
23
23
23
23
23
23
23
23
23
23
23
23
23
23
23
23
23
23
23
23
23
23
23
23
23
23
23
23
23
23
23
23
23
23
23
23
23
23
23
23
23
0
0
0
0
0
0
0
0
0
0
0
0
0
0
0
151
151
151
151
151
151
151
151
151
151
151
151
151
151
151
151
151
151
151
151
151
151
151
151
151
151
151
151
151
151
151
151
151
151
151
151
151
151
151
151
151
151
151
151
151
151
151
151
151
151
151
151
151
151
151
151
151
151
151
151
151
151
151
151
151
151
151
151
151
151
151
151
151
151
151
151
151
151
151
151
151
151
151
151
151
151
151
151
151
151
151
151
151
151
151
151
151
151
151
151
151
151
151
151
151
151
151
151
151
151
151
151
151
151
151
151
151
151
151
151
151
151
151
151
151
151
151
151
151
151
151
151
151
151
151
151
151
151
151
151
151
151
151
151
151
151
151
151
151
151
151
151
151
151
151
151
151
151
151
151
151
151
151
151
151
151
151
151
151
151
151
151
151
151
151
151
151
151
151
151
151
151
151
151
151
151
151
151
151
151
151
151
151
151
151
151
151
151
151
151
151
151
151
151
151
151
151
151
151
151
151
151
151
151
151
151
151
151
151
151
151
151
151
151
151
151
151
151
151
151
151
151
151
151
151
151
151
151
151
151
151
151
151
151
151
151
151
151
151
151
151
151
151
151
151
151
151
151
151
151
151
151
151
151
151
151
151
151
151
151
151
151
151
151
151
151
151
151
151
151
151
151
151
151
151
151
151
151
151
151
151
151
151
151
151
151
151
151
151
151
151
151
151
151
151
151
151
151
151
151
151
151
151
151
151
151
151
151
151
151
151
151
151
151
151
151
151
151
151
151
151
151
151
151
151
151
151
151
151
151
151
151
151
151
151
151
151
151
151
151
151
151
151
151
151
151
151
151
151
151
151
151
151
151
151
151
151
151
151
151
151
151
151
151
151
151
151
151
151
151
151
151
151
151
151
151
151
151
151
151
151
151
151
151
151
151
151
151
151
151
151
151
151
151
151
151
151
151
151
151
151
151
151
151
151
151
151
151
151
151
151
151
151
151
151
151
151
151
151
151
151
151
151
151
151
151
151
151
151
151
151
151
151
151
151
151
151
151
151
151
151
151
151
151
151
151
151
151
151
151
151
151
151
151
151
151
151
151
151
151
151
151
151
151
151
151
151
151
151
151
151
151
151
151
151
151
151
151
151
151
151
151
151
151
151
151
151
151
151
151
151
151
151
151
151
151
151
151
151
151
151
151
151
151
151
151
151
151
151
151
151
151
151
151
151
151
151
151
151
151
151
151
151
151
151
151
151
151
151
151
151
151
151
151
151
151
151
151
151
151
151
151
151
151
151
151
151
151
151
151
151
151
151
151
151
151
151
151
151
151
151
151
151
151
151
151
151
151
151
151
151
151
151
151
151
151
151
151
151
151
151
151
151
151
151
151
151
151
151
151
151
151
151
151
151
151
151
151
151
151
151
151
151
151
151
151
151
151
151
151
151
151
151
151
151
151
151
151
151
151
151
151
151
151
151
151
151
151
151
151
151
151
151
151
151
151
151
151
151
151
151
151
151
151
151
151
151
151
151
151
151
151
151
151
151
151
151
151
151
151
151
151
151
151
151
151
151
151
151
151
151
151
151
151
151
151
151
151
151
151
151
151
151
151
151
151
151
151
151
151
151
151
151
151
151
151
151
151
151
151
151
151
151
151
151
151
151
151
151
151
151
151
151
151
151
151
151
151
151
151
151
151
151
151
151
151
151
151
151
151
151
151
151
151
151
151
151
151
151
151
151
151
151
151
151
151
151
151
151
151
151
151
151
151
151
151
151
151
151
151
151
151
151
151
151
151
151
0
0
0
0
0
0
0
0
0
0
0
0
0
0
0
0
0
0
0
0
0
0
0
0
0
0
0
0
0
0
0
0
0
0
0
0
0
0
0
0
0
0
0
0
0
0
0
0
0
0
0
0
0
0
0
0
0
0
0
0
0
0
0
0
0
0
0
0
0
0
0
0
0
0
0
0
0
0
0
0
0
0
0
0
0
0
0
0
0
0
0
0
0
0
0
0
0
0
0
0
0
0
0
0
0
0
0
0
0
0
0
0
0
0
0
0
0
0
0
0
0
0
0
0
0
0
0
0
0
0
0
0
0
0
0
0
0
0
0
0
0
0
0
0
0
0
0
0
0
0
0
0
0
0
0
0
0
0
0
0
0
0
0
0
0
0
0
0
0
0
0
0
0
0
0
0
0
0
0
0
0
0
0
0
0
0
0
0
0
0
0
0
0
0
0
0
0
0
0
0
0
0
0
0
0
0
0
0
0
0
0
0
0
0
0
0
0
0
0
0
0
0
0
0
0
0
0
0
0
0
0
0
0
0
0
0
0
0
0
0
0
0
0
0
0
0
0
0
0
0
0
0
0
0
0
0
0
0
0
0
0
0
0
0
0
0
0
0
0
0
0
0
0
0
0
0
0
0
0
0
0
0
0
0
0
0
0
0
0
0
0
0
0
0
0
0
0
0
0
0
0
0
0
0
0
0
0
0
0
0
0
0
0
0
0
0
0
0
0
0
0
0
0
0
0
0
0
0
0
0
0
0
0
0
0
0
0
0
0
0
0
0
0
0
0
0
0
0
0
0
0
0
0
0
0
0
0
0
0
0
0
0
0
0
0
0
0
0
0
0
0
0
0
0
0
0
0
0
0
0
0
0
0
0
0
0
0
0
0
0
0
0
0
0
0
0
0
0
0
0
0
0
0
0
0
0
0
0
0
0
0
0
0
0
0
0
0
0
0
0
0
0
0
0
0
0
0
0
0
0
0
0
0
0
0
0
0
0
0
0
0
0
0
0
0
0
0
0
0
0
0
0
0
0
0
0
0
0
0
0
0
0
0
0
0
0
0
0
0
0
0
0
0
0
0
0
0
0
0
0
0
0
0
0
0
0
0
0
0
0
0
0
0
0
0
0
0
0
0
0
0
0
0
0
0
0
0
0
0
0
0
0
0
0
0
0
0
0
0
0
0
0
0
0
0
0
0
0
0
0
0
0
0
0
0
0
0
0
0
0
0
0
0
0
0
0
0
0
0
0
0
0
0
0
0
0
0
0
0
0
0
0
0
0
0
0
0
0
0
0
0
0
0
0
0
0
0
0
0
0
0
0
0
0
0
0
0
0
0
0
0
0
0
0
0
0
0
0
0
0
0
0
0
0
0
0
0
0
0
0
0
0
0
0
0
0
0
0
0
0
0
0
0
0
0
0
0
0
0
0
0
0
0
0
0
0
0
0
0
0
0
0
0
0
0
0
0
0
0
0
0
0
0
0
0
0
0
0
0
0
0
0
0
0
0
0
0
0
0
0
0
0
0
0
0
0
0
0
0
0
0
0
0
0
0
0
0
0
0
0
0
0
0
0
0
0
0
0
0
0
0
0
0
0
0
0
0
0
0
0
0
0
0
0
0
0
0
0
0
0
0
0
0
0
0
0
0
0
0
0
0
0
0
0
0
0
0
0
0
0
0
0
0
0
0
0
0
0
0
0
0
0
0
0
0
0
0
0
0
0
0
0
0
0
0
0
0
0
0
0
0
0
0
0
0
0
0
0
0
0
0
0
0
0
0
0
0
0
0
0
0
0
0
0
0
0
0
0
0
0
0
0
0
0
0
0
0
0
0
0
0
0
0
0
0
0
0
0
0
0
0
0
0
0
0
0
0
0
0
0
0
0
0
0
0
0
0
0
0
0
0
0
0
0
0
0
0
0
0
0
0
0
0
0
0
0
0
0
0
0
0
0
0
0
0
0
0
0
0
0
0
0
0
0
0
0
0
0
0
0
0
0
0
0
0
0
0
0
0
0
0
0
0
0
0
0
0
0
0
0
0
0
0
0
0
0
0
0
0
0
0
0
0
0
0
0
0
0
0
0
0
0
0
0
0
0
0
0
0
0
0
0
0
0
0
0
0
0
0
0
0
0
0
0
0
0
0
0
0
0
0
0
0
0
0
0
0
0
0
0
0
0
0
0
0
0
0
0
0
0
0
0
0
0
0
0
0
0
0
0
0
0
0
0
0
0
0
0
0
0
0
0
0
0
0
0
0
0
0
0
0
0
0
0
0
0
0
0
0
0
0
0
0
0
0
0
0
0
0
0
0
0
0
0
0
0
0
0
0
0
0
0
0
0
0
0
0
0
0
0
0
0
0
0
0
0
0
0
0
0
0
0
0
0
0
0
0
0
0
0
0
0
0
0
0
0
0
0
0
0
0
0
0
0
0
0
0
0
0
0
0
0
0
0
0
0
0
0
0
0
0
0
0
0
0
0
0
0
0
0
0
0
0
0
0
0
0
0
0
0
0
0
0
0
0
0
0
0
0
0
0
0
0
0
0
0
0
0
0
0
0
0
0
0
0
0
0
0
0
0
0
0
0
0
0
0
0
0
0
0
0
0
0
0
0
0
0
0
0
0
0
0
0
0
0
0
0
0
0
0
0
0
0
0
0
0
0
0
0
0
0
0
0
0
0
0
0
0
0
0
0
0
0
0
0
0
0
0
0
0
0
0
0
0
0
0
0
0
0
0
0
0
0
0
0
0
0
0
0
0
0
0
0
0
0
0
0
0
0
0
0
0
0
0
0
0
0
0
0
0
0
0
0
0
0
0
0
0
0
0
0
0
0
0
0
0
0
0
0
0
0
0
0
0
0
0
0
0
0
0
0
0
0
0
0
0
0
0
0
0
0
0
0
0
0
0
0
0
0
0
0
0
0
0
0
0
0
0
0
0
0
0
0
0
0
0
0
0
0
0
0
0
0
0
0
0
0
0
0
0
0
0
0
0
0
0
0
0
0
0
0
0
0
0
0
0
0
0
0
0
0
0
0
0
0
0
0
0
0
0
0
0
0
0
0
0
0
0
0
0
0
0
0
0
0
0
0
0
0
0
0
0
0
0
0
0
0
0
0
0
0
0
0
0
0
0
0
0
0
0
0
0
0
0
0
0
0
0
0
0
0
0
0
0
0
0
0
0
0
0
0
0
0
0
0
0
0
0
0
0
0
0
0
0
0
0
0
0
0
0
0
0
0
0
0
0
0
0
0
0
0
0
0
0
0
0
0
0
0
0
0
0
0
0
0
0
0
0
0
0
0
0
0
0
0
0
0
0
0
0
0
0
0
0
0
0
0
0
0
0
0
0
0
0
0
0
0
0
0
0
0
0
0
0
0
0
0
0
0
0
0
0
0
0
0
0
0
0
0
0
0
0
0
0
0
0
0
0
0
0
0
0
0
0
0
0
0
0
0
0
0
0
0
0
0
0
0
0
0
0
0
0
0
0
0
0
0
0
0
0
0
0
0
0
0
0
0
0
0
0
0
0
0
0
0
0
0
0
0
0
0
0
0
0
0
0
0
0
0
0
0
0
0
0
0
0
0
0
0
0
0
0
0
0
0
0
0
0
0
0
0
0
0
0
0
0
0
0
0
0
0
0
0
0
0
0
0
0
0
0
0
0
0
0
0
0
0
0
0
0
0
0
0
0
0
0
0
0
0
0
0
0
0
0
0
0
0
0
0
0
0
0
0
0
0
0
0
0
0
0
0
0
0
0
0
0
0
0
0
0
0
0
0
0
0
0
0
0
0
0
0
0
0
0
0
0
0
0
0
0
0
0
0
0
0
0
0
0
0
0
0
0
0
0
0
0
0
0
0
0
0
0
0
0
0
0
0
0
0
0
0
0
0
0
0
0
0
0
0
0
0
0
0
0
0
0
0
0
0
0
0
0
0
0
0
0
0
0
0
0
0
0
0
0
0
0
0
0
0
0
0
0
0
0
0
0
0
0
0
0
0
0
0
0
0
0
0
0
0
0
0
0
0
0
0
0
0
0
0
0
0
0
0
0
0
0
0
0
0
0
0
0
0
0
0
0
0
0
0
0
0
0
0
0
0
0
0
0
0
0
0
0
0
0
0
0
0
0
0
0
0
0
0
0
0
0
0
0
0
0
0
0
0
0
0
0
0
0
0
0
0
0
0
0
0
0
0
0
0
0
0
0
0
0
0
0
0
0
0
0
0
0
0
0
0
0
0
0
0
0
0
0
0
0
0
0
0
0
0
0
0
0
0
0
0
0
0
0
0
0
0
0
0
0
0
0
0
0
0
0
0
0
0
0
0
0
0
0
0
0
0
0
0
0
0
0
0
0
0
0
0
0
0
0
0
0
0
0
0
0
0
0
0
0
0
0
0
0
0
0
0
0
0
0
0
0
0
0
0
0
0
0
0
0
0
0
0
0
0
0
0
0
0
0
0
0
0
0
0
0
0
0
0
0
0
0
0
0
0
0
0
0
0
0
0
0
0
0
0
0
0
0
0
0
0
0
0
0
0
0
0
0
0
0
0
0
0
0
0
0
0
0
0
0
0
0
0
0
0
0
0
0
0
0
0
0
0
0
0
0
0
0
0
0
0
0
0
0
0
0
0
0
0
0
0
0
0
0
0
0
0
0
0
0
0
0
0
0
0
0
0
0
0
0
0
0
0
0
0
0
0
0
0
0
0
0
0
0
0
0
0
0
0
0
0
0
0
0
0
0
0
0
0
0
0
0
0
0
0
0
0
0
0
0
0
0
0
0
0
0
0
0
0
0
0
0
0
0
0
0
0
0
0
0
0
0
0
0
0
0
0
0
0
0
0
0
0
0
0
0
0
0
0
0
0
0
0
0
0
0
0
0
0
0
0
0
0
0
0
0
0
0
0
0
0
0
0
0
0
0
0
0
0
0
0
0
0
0
0
0
0
0
0
0
0
0
0
0
0
0
0
0
0
0
0
0
0
0
0
0
0
0
0
0
0
0
0
0
0
0
0
0
0
0
0
0
0
0
0
0
0
0
0
0
0
0
0
0
0
0
0
0
0
0
0
0
0
0
0
0
0
0
0
0
0
0
0
0
0
0
0
0
0
0
0
0
0
0
0
0
0
0
0
0
0
0
0
0
0
0
0
0
0
0
0
0
0
0
0
0
0
0
0
0
0
0
0
0
0
0
0
0
0
0
0
0
0
0
0
0
0
0
0
0
0
0
0
0
0
0
0
0
0
0
0
0
0
0
0
0
0
0
0
0
0
0
0
0
0
0
0
0
0
0
0
0
0
0
0
0
0
0
0
0
0
0
0
0
0
0
0
0
0
0
0
0
0
0
0
0
0
0
0
0
0
0
0
0
0
0
0
0
0
0
0
0
0
0
0
0
0
0
0
0
0
0
0
0
0
0
0
0
0
0
0
0
0
0
0
0
0
0
0
0
0
0
0
0
0
0
0
0
0
0
0
0
0
0
0
0
0
0
0
0
0
0
0
0
0
0
0
0
0
0
0
0
0
0
0
0
0
0
0
0
0
0
0
0
0
0
0
0
0
0
0
0
0
0
0
0
0
0
0
0
0
0
0
0
0
0
0
0
0
0
0
0
0
0
0
0
0
0
0
0
0
0
0
0
0
0
0
0
0
0
0
0
0
0
0
0
0
0
0
0
0
0
0
0
0
0
0
0
0
0
0
0
0
0
0
0
0
0
0
0
0
0
0
0
0
0
0
0
0
0
0
0
0
0
0
0
0
0
0
0
0
0
0
0
0
0
0
0
0
0
0
0
0
0
0
0
0
0
0
0
0
0
0
0
0
0
0
0
0
0
0
0
0
0
0
0
0
0
0
0
0
0
0
0
0
0
0
0
0
0
0
0
0
0
0
0
0
0
0
0
0
0
0
0
0
0
0
0
0
0
0
0
0
0
0
0
0
0
0
0
0
0
0
0
0
0
0
0
0
0
0
0
0
0
0
0
0
0
0
0
0
0
0
0
0
0
0
0
0
0
0
0
0
0
0
0
0
0
0
0
0
0
0
0
0
0
0
0
0
0
0
0
0
0
0
0
0
0
0
0
0
0
0
0
0
0
0
0
0
0
0
0
0
0
0
0
0
0
0
0
0
0
0
0
0
0
0
0
0
0
0
0
0
0
0
0
0
0
0
0
0
0
0
0
0
0
0
0
0
0
0
0
0
0
0
0
0
0
0
0
0
0
0
0
0
0
0
0
0
0
0
0
0
0
0
0
0
0
0
0
0
0
0
0
0
0
0
0
0
0
0
0
0
0
0
0
0
0
0
0
0
0
0
0
0
0
0
0
0
0
0
0
0
0
0
0
0
0
0
0
0
0
0
0
0
0
0
0
0
0
0
0
0
0
0
0
0
0
0
0
0
0
0
0
0
0
0
0
0
0
0
0
0
0
0
0
0
0
0
0
0
0
0
0
0
0
0
0
0
0
0
0
0
0
0
0
0
0
0
0
0
0
0
0
0
0
0
0
0
0
0
0
0
0
0
0
0
0
0
0
0
0
0
0
0
0
0
0
0
0
0
0
0
0
0
0
0
0
0
0
0
0
0
0
0
0
0
0
0
0
0
0
0
0
0
0
0
0
0
0
0
0
0
0
0
0
0
0
0
0
0
0
0
0
0
0
0
0
0
0
0
0
0
0
0
0
0
0
0
0
0
0
0
0
0
0
0
0
0
0
0
0
0
0
0
0
0
0
0
0
0
0
0
0
0
0
0
0
0
0
0
0
0
0
0
0
0
0
0
0
0
0
0
0
0
0
0
0
0
0
0
0
0
0
0
0
0
0
0
0
0
0
0
0
0
0
0
0
0
0
0
0
0
0
0
0
0
0
0
0
0
0
0
0
0
0
0
0
0
0
0
0
0
0
0
0
0
0
0
0
0
0
0
0
0
0
0
0
0
0
0
0
0
0
0
0
0
0
0
0
0
0
0
0
0
0
0
0
0
0
0
0
0
0
0
0
0
0
0
0
0
0
0
0
0
0
0
0
0
0
0
0
0
0
0
0
0
0
0
0
0
0
0
0
0
0
0
0
0
0
0
0
0
0
0
0
0
0
0
0
0
0
0
0
0
0
0
0
0
0
0
0
0
0
0
0
0
0
0
0
0
0
0
0
0
0
0
0
0
0
0
0
0
0
0
0
0
0
0
0
0
0
0
0
0
0
0
0
0
0
0
0
0
0
0
0
0
0
0
0
0
0
0
0
0
0
0
0
0
0
0
0
0
0
0
0
0
0
0
0
0
0
0
0
0
0
0
0
0
0
0
0
0
0
0
0
0
0
0
0
0
0
0
0
0
0
0
0
0
0
0
0
0
0
0
0
0
0
0
0
0
0
0
0
0
0
0
0
0
0
0
0
0
0
0
0
0
0
0
0
0
0
0
0
0
0
0
0
0
0
0
0
0
0
0
0
0
0
0
0
0
0
0
0
0
0
0
0
0
0
0
0
0
0
0
0
0
0
0
0
0
0
0
0
0
0
0
0
0
0
0
0
0
0
0
0
0
0
0
0
0
0
0
0
0
0
0
0
0
0
0
0
0
0
0
0
0
0
0
0
0
0
0
0
0
0
0
0
0
0
0
0
0
0
0
0
0
0
0
0
0
0
0
0
0
0
0
0
0
0
0
0
0
0
0
0
0
0
0
0
0
0
0
0
0
0
0
0
0
0
0
0
0
0
0
0
0
0
0
0
0
0
0
0
0
0
0
0
0
0
0
0
0
0
0
0
0
0
0
0
0
0
0
0
0
0
0
0
0
0
0
0
0
0
0
0
0
0
0
0
0
0
0
0
0
0
0
0
0
0
0
0
0
0
0
0
0
0
0
0
0
0
0
0
0
0
0
0
0
0
0
0
0
0
0
0
0
0
0
0
0
0
0
0
0
0
0
0
0
0
0
0
0
0
0
0
0
0
0
0
0
0
0
0
0
0
0
0
0
0
0
0
0
0
0
0
0
0
0
0
0
0
0
0
0
0
0
0
0
0
0
0
0
0
0
0
0
0
0
0
0
0
0
0
0
0
0
0
0
0
0
0
0
0
0
0
0
0
0
0
0
0
0
0
0
0
0
0
0
0
0
0
0
0
0
0
0
0
0
0
0
0
0
0
0
0
0
0
0
0
0
0
0
0
0
0
0
0
0
0
0
0
0
0
0
0
0
0
0
0
0
0
0
0
0
0
0
0
0
0
0
0
0
0
0
0
0
0
0
0
0
0
0
0
0
0
0
0
0
0
0
0
0
0
0
0
0
0
0
0
5
5
5
5
5
5
5
5
5
5
5
5
5
5
5
5
5
5
5
5
5
5
5
5
5
5
5
5
5
5
5
5
5
5
5
5
5
5
5
5
5
5
5
5
5
5
5
5
5
5
5
5
5
5
5
5
5
5
5
5
5
5
5
5
5
5
5
5
5
5
5
5
5
5
5
5
5
5
5
5
5
5
5
5
5
5
5
5
5
5
5
5
5
5
5
5
5
5
5
5
5
5
5
5
5
5
5
5
5
5
5
5
5
5
5
5
5
5
5
5
5
5
5
5
5
5
5
5
5
5
5
5
5
5
5
5
5
5
5
5
5
5
5
5
5
5
5
5
5
5
5
5
5
5
5
5
5
5
5
5
5
5
5
5
5
5
5
5
5
5
5
5
5
5
5
5
5
5
5
5
5
5
5
5
5
5
5
5
5
5
5
5
5
5
5
5
5
5
5
5
5
5
5
5
5
5
5
5
5
5
5
5
5
5
5
5
5
5
5
5
5
5
5
5
5
5
5
5
5
5
5
5
5
5
5
5
5
5
5
5
5
5
5
5
5
5
5
5
5
5
5
5
5
5
5
5
5
5
5
5
5
5
5
5
5
5
5
5
5
5
5
5
5
5
5
5
5
5
5
5
5
5
5
5
5
5
5
5
5
5
5
5
5
5
5
5
5
5
5
5
5
5
5
5
5
5
5
5
5
5
5
5
5
5
5
5
5
5
5
5
5
5
5
5
5
5
5
5
5
5
5
5
5
5
5
5
5
5
5
5
5
5
5
5
5
5
5
5
5
5
5
5
5
5
5
5
5
5
5
5
5
5
5
5
5
5
5
5
5
5
5
5
5
5
5
5
5
5
5
5
5
5
5
5
5
5
5
5
5
5
5
5
5
5
5
5
5
5
5
5
5
5
5
5
5
5
5
5
5
5
5
5
5
5
5
5
5
5
5
5
5
5
5
5
5
5
5
5
5
5
5
5
5
5
5
5
5
5
5
5
5
5
5
5
5
5
5
5
5
5
5
5
5
5
5
5
5
5
5
5
5
5
5
5
5
5
5
5
5
5
5
5
5
5
5
5
5
5
5
5
5
5
5
5
5
5
5
5
5
5
5
5
5
5
5
5
5
5
5
5
5
5
5
5
5
5
5
5
5
5
5
5
5
5
5
5
5
5
5
5
5
5
5
5
5
5
5
5
5
5
5
5
5
5
5
5
5
5
5
5
5
5
5
5
5
5
5
5
5
5
5
5
5
5
5
5
5
5
5
5
5
5
5
5
5
5
5
5
5
5
5
5
5
5
5
5
5
5
5
5
5
5
5
5
5
5
5
5
5
5
5
5
5
5
5
5
5
5
5
5
5
5
5
5
5
5
5
5
5
5
5
5
5
5
5
5
5
5
5
5
5
5
5
5
5
5
5
5
5
5
5
5
5
5
5
5
5
5
5
5
5
5
5
5
5
5
5
5
5
5
5
5
5
5
5
5
5
5
5
5
5
5
5
5
5
5
5
5
5
5
5
5
5
5
5
5
5
5
5
5
5
5
5
5
5
5
5
5
5
5
5
5
5
5
5
5
5
5
5
5
5
5
5
5
5
5
5
5
5
5
5
5
5
5
5
5
5
5
5
5
5
5
5
5
5
5
5
5
5
5
5
5
5
5
5
5
5
5
5
5
5
5
5
5
5
5
5
5
5
5
5
5
5
5
5
5
5
5
5
5
5
5
5
5
5
5
5
5
5
5
5
5
5
5
5
5
5
5
5
5
5
5
5
5
5
5
5
5
5
5
5
5
5
5
5
5
5
5
5
5
5
5
5
5
5
5
5
5
5
5
5
5
5
5
5
5
5
5
5
5
5
5
5
5
5
5
5
5
5
5
5
5
5
5
5
5
5
5
5
5
5
5
5
5
5
5
5
5
5
5
5
5
5
5
5
5
5
5
5
5
5
5
5
5
5
5
5
5
5
5
5
5
5
5
5
5
5
5
5
5
5
5
5
5
5
5
5
5
5
5
5
5
5
5
5
5
5
5
5
5
5
5
5
5
5
5
5
5
5
5
5
5
0
0
0
0
0
0
0
0
0
0
0
0
0
0
0
0
0
0
0
0
0
0
0
0
0
0
0
0
0
0
0
0
0
0
0
0
0
0
0
0
0
0
0
0
0
0
0
0
0
0
0
0
0
0
0
0
0
0
0
0
0
0
0
0
0
0
0
0
0
0
0
0
0
0
0
0
0
0
0
0
0
0
0
0
0
0
0
0
0
0
0
0
0
0
0
0
0
0
0
0
0
0
0
0
0
0
0
0
0
0
0
0
0
0
0
0
0
0
0
0
0
0
0
0
0
0
0
0
0
0
0
0
0
0
0
0
0
0
0
0
0
0
0
0
0
0
0
0
0
0
0
0
0
0
0
0
0
0
0
0
0
0
0
0
0
0
0
0
0
0
0
0
0
0
0
0
0
0
0
0
0
0
0
0
0
0
0
0
0
0
0
0
0
0
0
0
0
0
0
0
0
0
0
0
0
0
0
0
0
0
0
0
0
0
0
0
0
0
0
0
0
0
0
0
0
0
0
0
0
0
0
0
0
0
0
0
0
0
0
0
0
0
0
0
0
0
0
0
0
0
0
0
0
0
0
0
0
0
0
0
0
0
0
0
0
0
0
0
0
0
0
0
0
0
0
0
0
0
0
0
0
0
0
0
0
0
0
0
0
0
0
0
0
0
0
0
0
0
0
0
0
0
0
0
0
0
0
0
0
0
0
0
0
0
0
0
0
0
0
0
0
0
0
0
0
0
0
0
0
0
0
0
0
0
0
0
0
0
0
0
0
0
0
0
0
0
0
0
0
0
0
0
0
0
0
0
0
0
0
0
0
0
0
0
0
0
0
0
0
0
0
0
0
0
0
0
0
0
0
0
0
0
0
0
0
0
0
0
0
0
0
0
0
0
0
0
0
0
0
0
0
0
0
0
0
0
0
0
0
0
0
0
0
0
0
0
0
0
0
0
0
0
0
0
0
0
0
0
0
0
0
0
0
0
0
0
0
0
0
0
0
0
0
0
0
0
0
0
0
0
0
0
0
0
0
0
0
0
0
0
0
0
0
0
0
0
0
0
0
0
0
0
0
0
0
0
0
0
0
0
0
0
0
0
0
0
0
0
0
0
0
0
0
0
0
0
0
0
0
0
0
0
0
0
0
0
0
0
0
0
0
0
0
0
0
0
0
0
0
0
0
0
0
0
0
0
0
0
0
0
0
0
0
0
0
0
0
0
0
0
0
0
0
0
0
0
0
0
0
0
0
0
0
0
0
0
0
0
0
0
0
0
0
0
0
0
0
0
0
0
0
0
0
0
0
0
0
0
0
0
0
0
0
0
0
0
0
0
0
0
0
0
0
0
0
0
0
0
0
0
0
0
0
0
0
0
0
0
0
0
0
0
0
0
0
0
0
0
0
0
0
0
0
0
0
0
0
0
0
0
0
0
0
0
0
0
0
0
0
0
0
0
0
0
0
0
0
0
0
0
0
0
0
0
0
0
0
0
0
0
0
0
0
0
0
0
0
0
0
0
0
0
0
0
0
0
0
0
0
0
0
0
0
0
0
0
0
0
0
0
0
0
0
0
0
0
0
0
0
0
0
0
0
0
0
0
0
0
0
0
0
0
0
0
0
0
0
0
0
0
0
0
0
0
0
0
0
0
0
0
0
0
0
0
0
0
0
0
0
0
0
0
0
0
0
0
0
0
0
0
0
0
0
0
0
0
0
0
0
0
0
0
0
0
0
0
0
0
0
0
0
0
0
0
0
0
0
0
0
0
0
0
0
0
0
0
0
0
0
0
0
0
0
0
0
0
0
0
0
0
0
0
0
0
0
0
0
0
0
0
0
0
0
0
0
0
0
0
0
0
0
0
0
0
0
0
0
0
0
0
0
0
0
0
0
0
0
0
0
0
0
0
0
0
0
0
0
0
0
0
0
0
0
0
0
0
0
0
0
0
0
0
0
0
0
0
0
0
0
0
0
0
0
0
0
0
0
0
0
0
0
0
0
0
0
0
0
0
0
0
0
0
0
0
0
0
0
0
0
0
0
0
0
0
0
0
0
0
0
0
0
0
0
0
0
0
0
0
0
0
0
0
0
0
0
0
0
0
0
0
0
0
0
0
0
0
0
0
0
0
0
0
0
0
0
0
0
0
0
0
0
0
0
0
0
0
0
0
0
0
0
0
0
0
0
0
0
0
0
0
0
0
0
0
0
0
0
0
0
0
0
0
0
0
0
0
0
0
0
0
0
0
0
0
0
0
0
0
0
0
0
0
0
0
0
0
0
0
0
0
0
0
0
0
0
0
0
0
0
0
0
0
0
0
0
0
0
0
0
0
0
0
0
0
0
0
0
0
0
0
0
0
0
0
0
0
0
0
0
0
0
0
0
0
0
0
0
0
0
0
0
0
0
0
0
0
0
0
0
0
0
0
0
0
0
0
0
0
0
0
0
0
0
0
0
0
0
0
0
0
0
0
0
0
0
0
0
0
0
0
0
0
0
0
0
0
0
0
0
0
0
0
0
0
0
0
0
0
0
0
0
0
0
0
0
0
0
0
0
0
0
0
0
0
0
0
0
0
0
0
0
0
0
0
0
0
0
0
0
0
0
0
0
0
0
0
0
0
0
0
0
0
0
0
0
0
0
0
0
0
0
0
0
0
0
0
0
0
0
0
0
0
0
0
0
0
0
0
0
0
0
0
0
0
0
0
0
0
0
0
0
0
0
0
0
0
0
0
0
0
0
0
0
0
0
0
0
0
0
0
0
0
0
0
0
0
0
0
0
0
0
0
0
0
0
0
0
0
0
0
0
0
0
0
0
0
0
0
0
0
0
0
0
0
0
0
0
0
0
0
0
0
0
0
0
0
0
0
0
0
0
0
0
0
0
0
0
0
0
0
0
0
0
0
0
0
0
0
0
0
0
0
0
0
0
0
0
0
0
0
0
0
0
0
0
0
0
0
0
0
0
0
0
0
0
0
0
0
0
0
0
0
0
0
0
0
0
0
0
0
0
0
0
0
0
0
0
0
0
0
0
0
0
0
0
0
0
0
0
0
0
0
0
0
0
0
0
0
0
0
0
0
0
0
0
0
0
0
0
0
0
0
0
0
0
0
0
0
0
0
0
0
0
0
0
0
0
0
0
0
0
0
0
0
0
0
0
0
0
0
0
0
0
0
0
0
0
0
0
0
0
0
0
0
0
0
0
0
0
0
0
0
0
0
0
0
0
0
0
0
0
0
0
0
0
0
0
0
0
0
0
0
0
0
0
0
0
0
0
0
0
0
0
0
0
0
0
0
0
0
0
0
0
0
0
0
0
0
0
0
0
0
0
0
0
0
0
0
0
0
0
0
0
0
0
0
0
0
0
0
0
0
0
0
0
0
0
0
0
0
0
0
0
0
0
0
0
0
0
0
0
0
0
0
0
0
0
0
0
0
0
0
0
0
0
0
0
0
0
0
0
0
0
0
0
0
0
0
0
0
0
0
0
0
0
0
0
0
0
0
0
0
0
0
0
0
0
0
0
0
0
0
0
0
0
0
0
0
0
0
0
0
0
0
0
0
0
0
0
0
0
0
0
0
0
0
0
0
0
0
0
0
0
0
0
0
0
0
0
0
0
0
0
0
0
0
0
0
0
0
0
0
0
0
0
0
0
0
0
0
0
0
0
0
0
0
0
0
0
0
0
0
0
0
0
0
0
0
0
0
0
0
0
0
0
0
0
0
0
0
0
0
0
0
0
0
0
0
0
0
0
0
0
0
0
0
0
0
0
0
0
0
0
0
0
0
0
0
0
0
0
0
0
0
0
0
0
0
0
0
0
0
0
0
0
0
0
0
0
0
0
0
0
0
0
0
0
0
0
0
0
0
0
0
0
0
0
0
0
0
0
0
0
0
0
0
0
0
0
0
0
0
0
0
0
0
0
0
0
0
0
0
0
0
0
0
0
0
0
0
0
0
0
0
0
0
0
0
0
0
0
0
0
0
0
0
0
0
0
0
0
0
0
0
0
0
0
0
0
0
0
0
0
0
0
0
0
0
0
0
0
0
0
0
0
0
0
0
0
0
0
0
0
0
0
0
0
0
0
0
0
0
0
0
0
0
0
0
0
0
0
0
0
0
0
0
0
0
0
0
0
0
0
0
0
0
0
0
0
0
0
0
0
0
0
0
0
0
0
0
0
0
0
0
0
0
0
0
0
0
0
0
0
0
0
0
0
0
0
0
0
0
0
0
0
0
0
0
0
0
0
0
0
0
0
0
0
0
0
0
0
0
0
0
0
0
0
0
0
0
0
0
0
0
0
0
0
0
0
0
0
0
0
0
0
0
0
0
0
0
0
0
0
0
0
0
0
0
0
0
0
0
0
0
0
0
0
0
0
0
0
0
0
0
0
0
0
0
0
0
0
0
0
0
0
0
0
0
0
0
0
0
0
0
0
0
0
0
0
0
0
0
0
0
0
0
0
0
0
0
0
0
0
0
0
0
0
0
0
0
0
0
0
0
0
0
0
0
0
0
0
0
0
0
0
0
0
0
0
0
0
0
0
0
0
0
0
0
0
0
0
0
0
0
0
0
0
0
0
0
0
0
0
0
0
0
0
0
0
0
0
0
0
0
0
0
0
0
0
0
0
0
0
0
0
0
0
0
0
0
0
0
0
0
0
0
0
0
0
0
0
0
0
0
0
0
0
0
0
0
0
0
0
0
0
0
0
0
0
0
0
0
0
0
0
0
0
0
0
0
0
0
0
0
0
0
0
0
0
0
0
0
0
0
0
0
0
0
0
0
0
0
0
0
0
0
0
0
0
0
0
0
0
0
0
0
0
0
0
0
0
0
0
0
0
0
0
0
0
0
0
0
0
0
0
0
0
0
0
0
0
0
0
0
0
0
0
0
0
0
0
0
0
0
0
0
0
0
0
0
0
0
0
0
0
0
0
0
0
0
0
0
0
0
0
0
0
0
0
0
0
0
0
0
0
0
0
0
0
0
0
0
0
0
0
0
0
0
0
0
0
0
0
0
0
0
0
0
0
0
0
0
0
0
0
0
0
0
0
0
0
0
0
0
0
0
0
0
0
0
0
0
0
0
0
0
0
0
0
0
0
0
0
0
0
0
0
0
0
0
0
0
0
0
0
0
0
0
0
0
0
0
0
0
0
0
0
0
0
0
0
0
0
0
0
0
0
0
0
0
0
0
0
0
0
0
0
0
0
0
0
0
0
0
0
0
0
0
0
0
0
0
0
0
0
0
0
0
0
0
0
0
0
0
0
0
0
0
0
0
0
0
0
0
0
0
0
0
0
0
0
0
0
0
0
0
0
0
0
0
0
0
0
0
0
0
0
0
0
0
0
0
0
0
0
0
0
0
0
0
0
0
0
0
0
0
0
0
0
0
0
0
0
0
0
0
0
0
0
0
0
0
0
0
0
0
0
0
0
0
0
0
0
0
0
0
0
0
0
0
0
0
0
0
0
0
0
0
0
0
0
0
0
0
0
0
0
0
0
0
0
0
0
0
0
0
0
0
0
0
0
0
0
0
0
0
0
0
0
0
0
0
0
0
0
0
0
0
0
0
0
0
0
0
0
0
0
0
0
0
0
0
0
0
0
0
0
0
0
0
0
0
0
0
0
0
0
0
0
0
0
0
0
0
0
0
0
0
0
0
0
0
0
0
0
0
0
0
0
0
0
0
0
0
0
0
0
0
0
0
0
0
0
0
0
0
0
0
0
0
0
0
0
0
0
0
0
0
0
0
0
0
0
0
0
0
0
0
0
0
0
0
0
0
0
0
0
0
0
0
0
0
0
0
0
0
0
0
0
0
0
0
0
0
0
0
0
0
0
0
0
0
0
0
0
0
0
0
0
0
0
0
0
0
0
0
0
0
0
0
0
0
0
0
0
0
0
0
0
0
0
0
0
0
0
0
0
0
0
0
0
0
0
0
0
0
0
0
0
0
0
0
0
0
0
0
0
0
0
0
0
0
0
0
0
0
0
0
0
0
0
0
0
0
0
0
0
0
0
0
0
0
0
0
0
0
0
0
0
0
0
0
0
0
0
0
0
0
0
0
0
0
0
0
0
0
0
0
0
0
0
0
0
0
0
0
0
0
0
0
0
0
0
0
0
0
0
0
0
0
0
0
0
0
0
0
0
0
0
0
0
0
0
0
0
0
0
0
0
0
0
0
0
0
0
0
0
0
0
0
0
0
0
0
0
0
0
0
0
0
0
0
0
0
0
0
0
0
0
0
0
0
0
0
0
0
0
0
0
0
0
0
0
0
0
0
0
0
0
0
0
0
0
0
0
0
0
0
0
0
0
0
0
0
0
0
0
0
0
0
0
0
0
0
0
0
0
0
0
0
0
0
0
0
0
0
0
0
0
0
0
0
0
0
0
0
0
0
0
0
0
0
0
0
0
0
0
0
0
0
0
0
0
0
0
0
0
0
0
0
0
0
0
0
0
0
0
0
0
0
0
0
0
0
0
0
0
0
0
0
0
0
0
0
0
0
0
0
0
0
0
0
0
0
0
0
0
0
0
0
0
0
0
0
0
0
0
0
0
0
0
0
0
0
0
0
0
0
0
0
0
0
0
0
0
0
0
0
0
0
0
0
0
0
0
0
0
0
0
0
0
0
0
0
0
0
0
0
0
0
0
0
0
0
0
0
0
0
0
0
0
0
0
0
0
0
0
0
0
0
0
0
0
0
0
0
0
0
0
0
0
0
0
0
0
0
0
0
0
0
0
0
0
0
0
0
0
0
0
0
0
0
0
0
0
0
0
0
0
0
0
0
0
0
0
0
0
0
0
0
0
0
0
0
0
0
0
0
0
0
0
0
0
0
0
0
0
0
0
0
0
0
0
0
0
0
0
0
0
0
0
0
0
0
0
0
0
0
0
0
0
0
0
0
0
0
0
0
0
0
0
0
0
0
0
0
0
0
0
0
0
0
0
0
0
0
0
0
0
0
0
0
0
0
0
0
0
0
0
0
0
0
0
0
0
0
0
0
0
0
0
0
0
0
0
0
0
0
0
0
0
0
0
0
0
0
0
0
0
0
0
0
0
0
0
0
0
0
0
0
0
0
0
0
0
0
0
0
0
0
0
0
0
0
0
0
0
0
0
0
0
0
0
0
0
0
0
0
0
0
0
0
0
0
0
0
0
0
0
0
0
0
0
0
0
0
0
0
0
0
0
0
0
0
0
0
0
0
0
0
0
0
0
0
0
0
0
0
0
0
0
0
0
0
0
0
0
0
0
0
0
0
0
0
0
0
0
0
0
0
0
0
0
0
0
0
0
0
0
0
0
0
0
0
0
0
0
0
0
0
0
0
0
0
0
0
0
0
0
0
0
0
0
0
0
0
0
0
0
0
0
0
0
0
0
0
0
0
0
0
0
0
0
0
0
0
0
0
0
0
0
0
0
0
0
0
0
0
0
0
0
0
0
0
0
0
0
0
0
0
0
0
0
0
0
0
0
0
0
0
0
0
0
0
0
0
0
0
0
0
0
0
0
0
0
0
0
0
0
0
0
0
0
0
0
0
0
0
0
0
0
0
0
0
0
0
0
0
0
0
0
0
0
0
0
0
0
0
0
0
0
0
0
0
0
0
0
0
0
0
0
0
0
0
0
0
0
0
0
0
0
0
0
0
0
0
0
0
0
0
0
0
0
0
0
0
0
0
0
0
0
0
0
0
0
0
0
0
0
0
0
0
0
0
0
0
0
0
0
0
0
0
0
0
0
0
0
0
0
0
0
0
0
0
0
0
0
0
0
0
0
0
0
0
0
0
0
0
0
0
0
0
0
0
0
0
0
0
0
0
0
0
0
0
0
0
0
0
0
0
0
0
0
0
0
0
0
0
0
0
0
0
0
0
0
0
0
0
0
0
0
0
0
0
0
0
0
0
0
0
0
0
0
0
0
0
0
0
0
0
0
0
0
0
0
0
0
0
0
0
0
0
0
0
0
0
0
0
0
0
0
0
0
0
0
0
0
0
0
0
0
0
0
0
0
0
0
0
0
0
0
0
0
0
0
0
0
0
0
0
0
0
0
0
0
0
0
0
0
0
0
0
0
0
0
0
0
0
0
0
0
0
0
0
0
0
0
0
0
0
0
0
0
0
0
0
0
0
0
0
0
0
0
0
0
0
0
0
0
0
0
0
0
0
0
0
0
0
0
0
0
0
0
0
0
0
0
0
0
0
0
0
0
0
0
0
0
0
0
0
0
0
0
0
0
0
0
0
0
0
0
0
0
0
0
0
0
0
0
0
0
0
0
0
0
0
0
0
0
0
0
0
0
0
0
0
0
0
0
0
0
0
0
0
0
0
0
0
0
0
0
0
0
0
0
0
0
0
0
0
0
0
0
0
0
0
0
0
0
0
0
0
0
0
0
0
0
0
0
0
0
0
0
0
0
0
0
0
0
0
0
0
0
0
0
0
0
0
0
0
0
0
0
0
0
0
0
0
0
0
0
0
0
0
0
0
0
0
0
0
0
0
0
0
0
0
0
0
0
0
0
0
0
0
0
0
0
0
0
0
0
0
0
0
0
0
0
0
0
0
0
0
0
0
0
0
0
0
0
0
0
0
0
0
0
0
0
0
0
0
0
0
0
0
0
0
0
0
0
0
0
0
0
0
0
0
0
0
0
0
0
0
0
0
0
0
0
0
0
0
0
0
0
0
0
0
0
0
0
0
0
0
0
0
0
0
0
0
0
0
0
0
0
0
0
0
0
0
0
0
0
0
0
0
0
0
0
0
0
0
0
0
0
0
0
0
0
0
0
0
0
0
0
0
0
0
0
0
0
0
0
0
0
0
0
0
0
0
0
0
0
0
0
0
0
0
0
0
0
0
0
0
0
0
0
0
0
0
0
0
0
0
0
0
0
0
0
0
0
0
0
0
0
0
0
0
0
0
0
0
0
0
0
0
0
0
0
0
0
0
0
0
0
0
0
0
0
0
0
0
0
0
0
0
0
0
0
0
0
0
0
0
0
0
0
0
0
0
0
0
0
0
0
0
0
0
0
0
0
0
0
0
0
0
0
0
0
0
0
0
0
0
0
0
0
0
0
0
0
0
0
0
0
0
0
0
0
0
0
0
0
0
0
0
0
0
0
0
0
0
0
0
0
0
0
0
0
0
0
0
0
0
0
0
0
0
0
0
0
0
0
0
0
0
0
0
0
0
0
0
0
0
0
0
0
0
0
0
0
0
0
0
0
0
0
0
0
0
0
0
0
0
0
0
0
0
0
0
0
0
0
0
0
0
0
0
0
0
0
0
0
0
0
0
0
0
0
0
0
0
0
0
0
0
0
0
0
0
0
0
0
0
0
0
0
0
0
0
0
0
0
0
0
0
0
0
0
0
0
0
0
0
0
0
0
0
0
0
0
0
0
0
0
0
0
0
0
0
0
0
0
0
0
0
0
0
0
0
0
0
0
0
0
0
0
0
0
3
3
3
3
3
3
3
3
3
3
3
3
3
3
3
3
3
3
3
3
3
3
3
3
3
3
3
3
3
3
3
3
3
3
3
3
3
3
3
3
3
3
3
3
3
3
3
3
3
3
3
3
3
3
3
3
3
3
3
3
3
3
3
3
3
3
3
3
3
3
3
3
3
3
3
3
3
3
3
3
3
3
3
3
3
3
3
3
3
3
3
3
3
3
3
3
3
3
3
3
3
3
3
3
3
3
3
3
3
3
3
3
3
3
3
3
3
3
3
3
3
3
3
3
3
3
3
3
3
3
3
3
3
3
3
3
3
3
3
3
3
3
3
3
3
3
3
3
3
3
3
3
3
3
3
3
3
3
3
3
3
3
3
3
3
3
3
3
3
3
3
3
3
3
3
3
3
3
3
3
3
3
3
3
3
3
3
3
3
3
3
3
3
3
3
3
3
3
3
3
3
3
3
3
3
3
3
3
3
3
3
3
3
3
3
3
3
3
3
3
3
3
3
3
3
3
3
3
3
3
3
3
3
3
3
3
3
3
3
3
3
3
3
3
3
3
3
3
3
3
3
3
3
3
3
3
3
3
3
3
3
3
3
3
3
3
3
3
3
3
3
3
3
3
3
3
3
3
3
3
3
3
3
3
3
3
3
3
3
3
3
3
3
3
3
3
3
3
3
3
3
3
3
3
3
3
3
3
3
3
3
3
3
3
3
3
3
3
3
3
3
3
3
3
3
3
3
3
3
3
3
3
3
3
3
3
3
3
3
3
3
3
3
3
3
3
3
3
3
3
3
3
3
3
3
3
3
3
3
3
3
3
3
3
3
3
3
3
3
3
3
3
3
3
3
3
3
3
3
3
3
0
0
0
0
0
0
0
0
0
0
0
0
0
0
0
0
0
0
0
0
0
0
0
0
0
0
0
0
0
0
0
0
0
0
0
0
0
0
0
0
0
0
0
0
0
0
0
0
0
0
0
0
0
0
0
0
0
0
0
0
0
0
0
0
0
0
0
0
0
0
0
0
0
0
0
0
0
0
0
0
0
0
0
0
0
0
0
0
0
0
0
0
0
0
0
0
0
0
0
0
0
0
0
0
0
0
0
0
0
0
0
0
0
0
0
0
0
0
0
0
0
0
0
0
0
0
0
0
0
0
0
0
0
0
0
0
0
0
0
0
0
0
0
0
0
0
0
0
0
0
0
0
0
0
0
0
0
0
0
0
0
0
0
0
0
0
0
0
0
0
0
0
0
0
0
0
0
0
0
0
0
0
0
0
0
0
0
0
0
0
0
0
0
0
0
0
0
0
0
0
0
0
0
0
0
0
0
0
0
0
0
0
0
0
0
0
0
0
0
0
0
0
0
0
0
0
0
0
0
0
0
0
0
0
0
0
0
0
0
0
0
0
0
0
0
0
0
0
0
0
0
0
0
0
0
0
0
0
0
0
0
0
0
0
0
0
0
0
0
0
0
0
0
0
0
0
0
0
0
0
0
0
0
0
0
0
0
0
0
0
0
0
0
0
0
0
0
0
0
0
0
0
0
0
0
0
0
0
0
0
0
0
0
0
0
0
0
0
0
0
0
0
0
0
0
0
0
0
0
0
0
0
0
0
0
0
0
0
0
0
0
0
0
0
0
0
0
0
0
0
0
0
0
0
0
0
0
0
0
0
0
0
0
0
0
0
0
0
0
0
0
0
0
0
0
0
0
0
0
0
0
0
0
0
0
0
0
0
0
0
0
0
0
0
0
0
0
0
0
0
0
0
0
0
0
0
0
0
0
0
0
0
0
0
0
0
0
0
0
0
0
0
0
0
0
0
0
0
0
0
0
0
0
0
0
0
0
0
0
0
0
0
0
0
0
0
0
0
0
0
0
0
0
0
0
0
0
0
0
0
0
0
0
0
0
0
0
0
0
0
0
0
0
0
0
0
0
0
0
0
0
0
0
0
0
0
0
0
0
0
0
0
0
0
0
0
0
0
0
0
0
0
0
0
0
0
0
0
0
0
0
0
0
0
0
0
0
0
0
0
0
0
0
0
0
0
0
0
0
0
0
0
0
0
0
0
0
0
0
0
0
0
0
0
0
0
0
0
0
0
0
0
0
0
0
0
0
0
0
0
0
0
0
0
0
0
0
0
0
0
0
0
0
0
0
0
0
0
0
0
0
0
0
0
0
0
0
0
0
0
0
0
0
0
0
0
0
0
0
0
0
0
0
0
0
0
0
0
0
0
0
0
0
0
0
0
0
0
0
0
0
0
0
0
0
0
0
0
0
0
0
0
0
0
0
0
0
0
0
0
0
0
0
0
0
0
0
0
0
0
0
0
0
0
0
0
0
0
0
0
0
0
0
0
0
0
0
0
0
0
0
0
0
0
0
0
0
0
0
0
0
0
0
0
0
0
0
0
0
0
0
0
0
0
0
0
0
0
0
0
0
0
0
0
0
0
0
0
0
0
0
0
0
0
0
0
0
0
0
0
0
0
0
0
0
0
0
0
0
0
0
0
0
0
0
0
0
0
0
0
0
0
0
0
0
0
0
0
0
0
0
0
0
0
0
0
0
0
0
0
0
0
0
0
0
0
0
0
0
0
0
0
0
0
0
0
0
0
0
0
0
0
0
0
0
0
0
0
0
0
0
0
0
0
0
0
0
0
0
0
0
0
0
0
0
0
0
0
0
0
0
0
0
0
0
0
0
0
0
0
0
0
0
0
0
0
0
0
0
0
0
0
0
0
0
0
0
0
0
0
0
0
0
0
0
0
0
0
0
0
0
0
0
0
0
0
0
0
0
0
0
0
0
0
0
0
0
0
0
0
0
0
0
0
0
0
0
0
0
0
0
0
0
0
0
0
0
0
0
0
0
0
0
0
0
0
0
0
0
0
0
0
0
0
0
0
0
0
0
0
0
0
0
0
0
0
0
0
0
0
0
0
0
0
0
0
0
0
0
0
0
0
0
0
0
0
0
0
0
0
0
0
0
0
0
0
0
0
0
0
0
0
0
0
0
0
0
0
0
0
0
0
0
0
0
0
0
0
0
0
0
0
0
0
0
0
0
0
0
0
0
0
0
0
0
0
0
0
0
0
0
0
0
0
0
0
0
0
0
0
0
0
0
0
0
0
0
0
0
0
0
0
0
0
0
0
0
0
0
0
0
0
0
0
0
0
0
0
0
0
0
0
0
0
0
0
0
0
0
0
0
0
0
0
0
0
0
0
0
0
0
0
0
0
0
0
300
300
300
300
300
300
300
300
300
300
300
300
300
300
300
300
300
300
300
300
300
300
300
300
300
300
300
300
300
300
300
300
300
300
300
300
300
300
300
300
300
300
300
300
300
300
300
300
300
300
300
300
300
300
300
300
300
300
300
300
300
300
300
300
300
300
300
300
300
300
300
300
300
300
300
300
300
300
300
300
300
300
300
300
300
300
300
300
300
300
300
300
300
300
300
300
300
300
300
300
300
300
300
300
300
300
300
300
300
300
300
300
300
300
300
300
300
300
300
300
300
300
300
300
300
300
300
300
300
300
300
300
300
300
300
300
300
300
300
300
300
300
300
300
300
300
300
300
300
300
300
300
300
300
300
300
300
300
300
300
300
300
300
300
300
300
300
300
300
300
300
300
300
300
300
300
300
300
300
300
300
300
300
300
300
300
300
300
300
300
300
300
300
300
300
300
300
300
300
300
300
300
300
300
300
300
300
300
300
300
300
300
300
300
300
300
300
300
300
300
300
300
300
300
300
300
300
300
300
300
300
300
300
300
300
300
300
300
300
300
300
300
300
300
300
300
300
300
300
300
300
300
300
300
300
300
300
300
300
300
300
300
300
300
300
300
300
300
300
300
300
300
300
300
300
300
300
300
300
300
300
300
300
300
300
300
300
300
300
300
300
300
300
300
300
300
300
300
300
300
300
300
300
300
300
300
300
300
300
300
300
300
300
300
300
300
300
300
300
300
300
300
300
300
300
300
300
300
300
300
300
300
300
300
300
300
300
300
300
300
300
300
300
300
300
300
300
300
300
300
300
300
300
300
300
300
300
300
300
300
300
300
300
300
300
300
300
300
300
300
300
300
300
300
300
300
300
300
300
300
300
300
300
300
300
300
300
300
300
300
300
300
300
300
300
300
300
300
300
300
300
300
300
300
300
300
300
300
300
300
300
300
300
300
300
300
300
300
300
300
300
300
300
300
300
300
300
300
300
300
300
300
300
300
300
300
300
300
300
300
300
300
300
300
300
300
300
300
300
300
300
300
300
300
300
300
300
300
300
300
300
300
300
300
300
300
300
300
300
300
300
300
300
300
300
300
300
300
300
300
300
300
300
300
300
300
300
300
300
300
300
300
300
300
300
300
300
300
300
300
300
300
300
300
300
300
300
300
300
300
300
300
300
300
300
300
300
300
300
300
300
300
300
300
300
300
300
300
300
300
300
300
300
300
300
300
300
300
300
300
300
300
300
300
300
300
300
300
300
300
300
300
300
300
300
300
300
300
300
300
300
300
300
300
300
300
300
300
300
300
300
300
300
300
300
300
300
300
300
300
300
300
300
300
300
300
300
300
300
300
300
300
300
300
300
300
300
300
300
300
300
300
300
300
300
300
300
300
300
300
300
300
300
300
300
300
300
300
300
300
300
300
300
300
300
300
300
300
300
300
300
300
300
300
300
300
300
300
300
300
300
300
300
300
300
300
300
300
300
300
300
300
300
300
300
300
300
300
300
300
300
300
300
300
300
300
300
300
300
300
300
300
300
300
300
300
300
300
300
300
300
300
300
300
300
300
300
300
300
300
300
300
300
300
300
300
300
300
300
300
300
300
300
300
300
300
300
300
300
300
300
300
300
300
300
300
300
300
300
300
300
300
300
300
300
300
300
300
300
300
300
300
300
300
300
300
300
300
300
300
300
300
300
300
300
300
300
300
300
300
300
300
300
300
300
300
300
300
300
300
300
300
300
300
300
300
300
300
300
300
300
300
300
300
300
300
300
300
300
300
300
300
300
300
300
300
300
300
300
300
300
300
300
300
300
300
300
300
300
300
300
300
300
300
300
300
300
300
300
300
300
300
300
300
300
300
300
300
300
300
300
300
300
300
300
300
300
300
300
300
300
300
300
300
300
300
300
300
300
300
300
300
300
300
300
300
300
300
300
300
300
300
300
300
300
300
300
300
300
300
300
300
300
300
300
300
300
300
300
300
300
300
300
300
300
300
300
300
300
300
300
300
300
300
300
300
300
300
300
300
300
300
300
300
300
300
300
300
300
300
300
300
300
300
300
300
300
300
300
300
300
300
300
300
300
300
300
300
300
300
300
300
300
300
300
300
300
300
300
300
300
300
300
300
300
300
300
300
300
300
300
300
300
300
300
300
300
300
300
300
300
300
300
300
300
300
300
300
300
300
300
300
300
300
300
300
300
300
300
300
300
300
300
300
300
300
300
300
300
300
300
300
300
300
300
300
300
300
300
300
300
300
300
300
300
300
300
300
300
300
300
300
300
300
300
300
300
300
300
300
300
300
300
300
300
300
300
300
300
300
300
300
300
300
300
300
300
300
300
300
300
300
300
300
300
300
300
300
300
300
300
300
300
300
300
300
300
300
300
300
300
300
300
300
300
300
300
300
300
300
300
300
300
300
300
300
300
300
300
300
300
300
300
300
300
300
300
300
300
300
300
300
300
300
300
300
300
300
300
300
300
300
300
300
300
300
300
300
300
300
300
300
300
300
300
300
300
300
300
300
300
300
300
300
300
300
300
300
300
300
300
300
300
300
300
300
300
300
300
300
300
300
300
300
300
300
300
300
300
300
300
300
300
300
300
300
300
300
300
300
300
300
300
300
300
300
300
300
300
300
300
300
300
300
300
300
300
300
300
300
300
300
300
300
300
300
300
300
300
300
300
300
300
300
300
300
300
300
300
300
300
300
300
300
300
300
300
300
300
300
300
300
300
300
300
300
300
300
300
300
300
300
300
300
300
300
300
300
300
300
300
300
300
300
300
300
300
300
300
300
300
300
300
300
300
300
300
300
300
300
300
300
300
300
300
300
300
300
300
300
300
300
300
300
300
300
300
300
300
300
300
300
300
300
300
300
300
300
300
300
300
300
300
300
300
300
300
300
300
300
300
300
300
300
300
300
300
300
300
300
300
300
300
300
300
300
300
300
300
300
300
300
300
300
300
300
300
300
300
300
300
300
300
300
300
300
300
300
300
300
300
300
300
300
300
300
300
300
300
300
300
300
300
300
300
300
300
300
300
300
300
300
300
300
300
300
300
300
300
300
300
300
300
300
300
300
300
300
300
300
300
300
300
300
300
300
300
300
300
300
300
300
300
300
300
300
300
300
300
300
300
300
300
300
300
300
300
300
300
300
300
300
300
300
300
300
300
300
300
300
300
300
300
300
300
300
300
300
300
300
300
300
300
300
300
300
300
300
300
300
300
300
300
300
300
300
300
300
300
300
300
300
300
300
300
300
300
300
300
300
300
300
300
300
300
300
300
300
300
300
300
300
300
300
300
300
300
300
300
300
300
300
300
300
300
300
300
300
300
300
300
300
300
300
300
300
300
300
300
300
300
300
300
300
300
300
300
300
300
300
300
300
300
300
300
300
300
300
300
300
300
300
300
300
300
300
300
300
300
300
300
300
300
300
300
300
300
300
300
300
300
300
300
300
300
300
300
300
300
300
300
300
300
300
300
300
300
300
300
300
300
300
300
300
300
300
300
300
300
300
300
300
300
300
300
300
300
300
300
300
300
300
300
300
300
300
300
300
300
300
300
300
300
300
300
300
300
300
300
300
300
300
300
300
300
300
300
300
300
300
300
300
300
300
300
300
300
300
300
300
300
300
300
300
300
300
300
300
300
300
300
300
300
300
300
300
300
300
300
300
300
300
300
300
300
300
300
300
300
300
300
300
300
300
300
300
300
300
300
300
300
300
300
300
300
300
300
300
300
300
300
300
300
300
300
300
300
300
300
300
300
300
300
300
300
300
300
300
300
300
300
300
300
300
300
300
300
300
300
300
300
300
300
300
300
300
300
300
300
300
300
300
300
300
300
300
300
300
300
300
300
300
300
300
300
300
300
300
300
300
300
300
300
300
300
300
300
300
300
300
300
300
300
300
300
300
300
300
300
300
300
300
300
300
300
300
300
300
300
300
300
300
300
300
300
300
300
300
300
300
300
300
300
300
300
300
300
300
300
300
300
300
300
300
300
300
300
300
300
300
300
300
300
300
300
300
300
300
300
300
300
300
300
300
300
300
300
300
300
300
300
300
300
300
300
300
300
300
300
300
300
300
300
300
300
300
300
300
300
300
300
300
300
300
300
300
300
300
300
300
300
300
300
300
300
300
300
300
300
300
300
300
300
300
300
300
300
300
300
300
300
300
300
300
300
300
300
300
300
300
300
300
300
300
300
300
300
300
300
300
300
300
300
300
300
300
300
300
300
300
300
300
300
300
300
300
300
300
300
300
300
300
300
300
300
300
300
300
300
300
300
300
300
300
300
300
300
300
300
300
300
300
300
300
300
300
300
300
300
300
300
300
300
300
300
300
300
300
300
300
300
300
300
300
300
300
300
300
300
300
300
300
300
300
300
300
300
300
300
300
300
300
300
300
300
300
300
300
300
300
300
300
300
300
300
300
300
300
300
300
300
300
300
300
300
300
300
300
300
300
300
300
300
300
300
300
300
300
300
300
300
300
300
300
300
300
300
300
300
300
300
300
300
300
300
300
300
300
300
300
300
300
300
300
300
300
300
300
300
300
300
300
300
0
0
0
0
0
0
0
0
0
0
0
0
0
0
0
0
0
0
0
0
0
0
0
0
0
0
0
0
0
0
0
0
0
0
0
0
0
0
0
0
0
0
0
0
0
0
0
0
0
0
0
0
0
0
0
0
0
0
0
0
0
0
0
0
0
0
0
0
0
0
0
0
0
0
0
0
0
0
0
0
0
0
0
0
0
0
0
0
0
0
0
0
0
0
0
0
0
0
0
0
0
0
0
0
0
0
0
0
0
0
0
0
0
0
0
0
0
0
0
0
0
0
0
0
0
0
0
0
0
0
0
0
0
0
0
0
0
0
0
0
0
0
0
0
0
0
0
0
0
0
0
0
0
0
0
0
0
0
0
0
0
0
0
0
0
0
0
0
0
0
0
0
0
0
0
0
0
0
0
0
0
0
0
0
0
0
0
0
0
0
0
0
0
0
0
0
0
0
0
0
0
0
0
0
0
0
0
0
0
0
0
0
0
0
0
0
0
0
0
0
0
0
0
0
0
0
0
0
0
0
0
0
0
0
0
0
0
0
0
0
0
0
0
0
0
0
0
0
0
0
0
0
0
0
0
0
0
0
0
0
0
0
0
0
0
0
0
0
0
0
0
0
0
0
0
0
0
0
0
0
0
0
0
0
0
0
0
0
0
0
0
0
0
0
0
0
0
0
0
0
0
0
0
0
0
0
0
0
0
0
0
0
0
0
0
0
0
0
0
0
0
0
0
0
0
0
0
0
0
0
0
0
0
0
0
0
0
0
0
0
0
0
0
0
0
0
0
0
0
0
0
0
0
0
0
0
0
0
0
0
0
0
0
0
0
0
0
0
0
0
0
0
0
0
0
0
0
0
0
0
0
0
0
0
0
0
0
0
0
0
0
0
0
0
0
0
0
0
0
0
0
0
0
0
0
0
0
0
0
0
0
0
0
0
0
0
0
0
0
0
0
0
0
0
0
0
0
0
0
0
0
0
0
0
0
0
0
0
0
0
0
0
0
0
0
0
0
0
0
0
0
0
0
0
0
0
0
0
0
0
0
0
0
0
0
0
0
0
0
0
0
0
0
0
0
0
0
0
0
0
0
0
0
0
0
0
0
0
0
0
0
0
0
0
0
0
0
0
0
0
0
0
0
0
0
0
0
0
0
0
0
0
0
0
0
0
0
0
0
0
0
0
0
0
0
0
0
0
0
0
0
0
0
0
0
0
0
0
0
0
0
0
0
0
0
0
0
0
0
0
0
0
0
0
0
0
0
0
0
0
0
0
0
0
0
0
0
0
0
0
0
0
0
0
0
0
0
0
0
0
0
0
0
0
0
0
0
0
0
0
0
0
0
0
0
0
0
0
0
0
0
0
0
0
0
0
0
0
0
0
0
0
0
0
0
0
0
0
0
0
0
0
0
0
0
0
0
0
0
0
0
0
0
0
0
0
0
0
0
0
0
0
0
0
0
0
0
0
0
0
0
0
0
0
0
0
0
0
0
0
0
0
0
0
0
0
0
0
0
0
0
0
0
0
0
0
0
0
0
0
0
0
0
0
0
0
0
0
0
0
0
0
0
0
0
0
0
0
0
0
0
0
0
0
0
0
0
0
0
0
0
0
0
0
0
0
0
0
0
0
0
0
0
0
0
0
0
0
0
0
0
0
0
0
0
0
0
0
0
0
0
0
0
0
0
0
0
0
0
0
0
0
0
0
0
0
0
0
0
0
0
0
0
0
0
0
0
0
0
0
0
0
0
0
0
0
0
0
0
0
0
0
0
0
0
0
0
0
0
0
0
0
0
0
0
0
0
0
0
0
0
0
0
0
0
0
0
0
0
0
0
0
0
0
0
0
0
0
0
0
0
0
0
0
0
0
0
0
0
0
0
0
0
0
0
0
0
0
0
0
0
0
0
0
0
0
0
0
0
0
0
0
0
0
0
0
0
0
0
0
0
0
0
0
0
0
0
0
0
0
0
0
0
0
0
0
0
0
0
0
0
0
0
0
0
0
0
0
0
0
0
0
0
0
0
0
0
0
0
0
0
0
0
0
0
0
0
0
0
0
0
0
0
0
0
0
0
0
0
0
0
0
0
0
0
0
0
0
0
0
0
0
0
0
0
0
0
0
0
0
0
0
0
0
0
0
0
0
0
0
0
0
0
0
0
0
0
0
0
0
0
0
0
0
0
0
0
0
0
0
0
0
0
0
0
0
0
0
0
0
0
0
0
0
0
0
0
0
0
0
0
0
0
0
0
0
0
0
0
0
0
0
0
0
0
0
0
0
0
0
0
0
0
0
0
0
0
0
0
0
0
0
0
0
0
0
0
0
0
0
0
0
0
0
0
0
0
0
0
0
0
0
0
0
0
0
0
0
0
0
0
0
0
0
0
0
0
0
0
0
0
0
0
0
0
0
0
0
0
0
0
0
0
0
0
0
0
0
0
0
0
0
0
0
0
0
0
0
0
0
0
0
0
0
0
0
0
0
0
0
0
0
0
0
0
0
0
0
0
0
0
0
0
0
0
0
0
0
0
0
0
0
0
0
0
0
0
0
0
0
0
0
0
0
0
0
0
0
0
0
0
0
0
0
0
0
0
0
0
0
0
0
0
0
0
0
0
0
0
0
0
0
0
0
0
0
0
0
0
0
0
0
0
0
0
0
0
0
0
0
0
0
0
0
0
0
0
0
0
0
0
0
0
0
0
0
0
0
0
0
0
0
0
0
0
0
0
0
0
0
0
0
0
0
0
0
0
0
0
0
0
0
0
0
0
0
0
0
0
0
0
0
0
0
0
0
0
0
0
0
0
0
0
0
0
0
0
0
0
0
0
0
0
0
0
0
0
0
0
0
0
0
0
0
0
0
0
0
0
0
0
0
0
0
0
0
0
0
0
0
0
0
0
0
0
0
0
0
0
0
0
0
0
0
0
0
0
0
0
0
0
0
0
0
0
0
0
0
0
0
0
0
0
0
0
0
0
0
0
0
0
0
0
0
0
0
0
0
0
0
0
0
0
0
0
0
0
0
0
0
0
0
0
0
0
0
0
0
0
0
0
0
0
0
0
0
0
0
0
0
0
0
0
0
0
0
0
0
0
0
0
0
0
0
0
0
0
0
0
0
0
0
0
0
0
0
0
0
0
0
0
0
0
0
0
0
0
0
0
0
0
0
0
0
0
0
0
0
0
0
0
0
0
0
0
0
0
0
0
0
0
0
0
0
0
0
0
0
0
0
0
0
0
0
0
0
0
0
0
0
0
0
0
0
0
0
0
0
0
0
0
0
0
0
0
0
0
0
0
0
0
0
0
0
0
0
0
0
0
0
0
0
0
0
0
0
0
0
0
0
0
0
0
0
0
0
0
0
0
0
0
0
0
0
0
0
0
0
0
0
0
0
0
0
0
0
0
0
0
0
0
0
0
0
0
0
0
0
0
0
0
0
0
0
0
0
0
0
0
0
0
0
0
0
0
0
0
0
0
0
0
0
0
0
0
0
0
0
0
0
0
0
0
0
0
0
0
0
0
0
0
0
0
0
0
0
0
0
0
0
0
0
0
0
0
0
0
0
0
0
0
0
0
0
0
0
0
0
0
0
0
0
0
0
0
0
0
0
0
0
0
0
0
0
0
0
0
0
0
0
0
0
0
0
0
0
0
0
0
0
0
0
0
0
0
0
0
0
0
0
0
0
0
0
0
0
0
0
0
0
0
0
0
0
0
0
0
0
0
0
0
0
0
0
0
0
0
0
0
0
0
0
0
0
0
0
0
0
0
0
0
0
0
0
0
0
0
0
0
0
0
0
0
0
0
0
0
0
0
0
0
0
0
0
0
0
0
0
0
0
0
0
0
0
0
0
0
0
0
0
0
0
0
0
0
0
0
0
0
0
0
0
0
0
0
0
0
0
0
0
0
0
0
0
0
0
0
0
0
0
0
0
0
0
0
0
0
0
0
0
0
0
0
0
0
0
0
0
0
0
0
0
0
0
0
0
0
0
0
0
0
0
0
0
0
0
0
0
0
0
0
0
0
0
0
0
0
0
0
0
0
0
0
0
0
0
0
0
0
0
0
0
0
0
0
0
0
0
0
0
0
0
0
0
0
0
0
0
0
0
0
0
0
0
0
0
0
0
0
0
0
0
0
0
0
0
0
0
0
0
0
0
0
0
0
0
0
0
0
0
0
0
0
0
0
0
0
0
0
0
0
0
0
0
0
0
0
0
0
0
0
0
0
0
0
0
0
0
0
0
0
0
0
0
0
0
0
0
0
0
0
0
0
0
0
0
0
0
0
0
0
0
0
0
0
0
0
0
0
0
0
0
0
0
0
0
0
0
0
0
0
0
0
0
0
0
0
0
0
0
0
0
0
0
0
0
0
0
0
0
0
0
0
0
0
0
0
0
0
0
0
0
0
0
0
0
0
0
0
0
0
0
0
0
0
0
0
0
0
0
0
0
0
0
0
0
0
0
0
0
0
0
0
0
0
0
0
0
0
0
0
0
0
0
0
0
0
0
0
0
0
0
0
0
0
0
0
0
0
0
0
0
0
0
0
0
0
0
0
0
0
0
0
0
0
0
0
0
0
0
0
0
0
0
0
0
0
0
0
0
0
0
0
0
0
0
0
0
0
0
0
0
0
0
0
0
0
0
0
0
0
0
0
0
0
0
0
0
0
0
0
0
0
0
0
0
0
0
0
0
0
0
0
0
0
0
0
0
0
0
0
0
0
0
0
0
0
0
0
0
0
0
0
0
0
0
0
0
0
0
0
0
0
0
0
0
0
0
0
0
0
0
0
0
0
0
0
0
0
0
0
0
0
0
0
0
0
0
0
0
0
0
0
0
0
0
0
0
0
0
0
0
0
0
0
0
0
0
0
0
0
0
0
0
0
0
0
0
0
0
0
0
0
0
0
0
0
0
0
0
0
0
0
0
0
0
0
0
0
0
0
0
0
0
0
0
0
0
0
0
0
0
0
0
0
0
0
0
0
0
0
0
0
0
0
0
0
0
0
0
0
0
0
0
0
0
0
0
0
0
0
0
0
0
0
0
0
0
0
0
0
0
0
0
0
0
0
0
0
0
0
0
0
0
0
0
0
0
0
0
0
0
0
0
0
0
-86
-86
-86
-86
-86
-86
-86
-86
-86
-86
-86
-86
-86
-86
-86
-86
-86
-86
-86
-86
-86
-86
-86
-86
-86
-86
-86
-86
-86
-86
-86
-86
-86
-86
-86
-86
-86
-86
-86
-86
-86
-86
-86
-86
-86
-86
-86
-86
-86
-86
-86
-86
-86
-86
-86
-86
-86
-86
-86
-86
-86
-86
-86
-86
-86
-86
-86
-86
-86
-86
-86
-86
-86
-86
-86
-86
-86
-86
-86
-86
-86
-86
-86
-86
-86
-86
-86
-86
-86
-86
-86
-86
-86
-86
-86
-86
-86
-86
-86
-86
-86
-86
-86
-86
-86
-86
-86
-86
-86
-86
-86
-86
-86
-86
-86
-86
-86
-86
-86
-86
-86
-86
-86
-86
-86
-86
-86
-86
-86
-86
-86
-86
-86
-86
-86
-86
-86
-86
-86
-86
-86
-86
-86
-86
-86
-86
-86
-86
-86
-86
-86
-86
-86
-86
-86
-86
-86
-86
-86
-86
-86
-86
-86
-86
-86
-86
-86
-86
-86
-86
-86
-86
-86
-86
-86
-86
-86
-86
-86
-86
-86
-86
-86
-86
-86
-86
-86
-86
-86
-86
-86
-86
-86
-86
-86
-86
-86
-86
-86
-86
-86
-86
-86
-86
-86
-86
-86
-86
-86
-86
-86
-86
-86
-86
-86
-86
-86
-86
-86
-86
-86
-86
-86
-86
-86
-86
-86
-86
-86
-86
-86
-86
-86
-86
-86
-86
-86
-86
-86
-86
-86
-86
-86
-86
-86
-86
-86
-86
-86
-86
-86
-86
-86
-86
-86
-86
-86
-86
-86
-86
-86
-86
-86
-86
-86
-86
-86
-86
-86
-86
-86
-86
-86
-86
-86
-86
-86
-86
-86
-86
-86
-86
-86
-86
-86
-86
-86
-86
-86
-86
-86
-86
-86
-86
-86
-86
-86
-86
-86
-86
-86
-86
-86
-86
-86
-86
-86
-86
-86
-86
-86
-86
-86
-86
-86
-86
-86
-86
-86
-86
-86
-86
-86
-86
-86
-86
-86
-86
-86
-86
-86
-86
-86
-86
-86
-86
-86
-86
-86
-86
-86
-86
-86
-86
-86
-86
-86
-86
-86
-86
-86
-86
-86
-86
-86
-86
-86
-86
-86
-86
-86
-86
-86
-86
-86
-86
-86
-86
-86
-86
-86
-86
-86
-86
-86
-86
-86
-86
-86
-86
-86
-86
-86
-86
-86
-86
-86
-86
-86
-86
-86
-86
-86
-86
-86
-86
-86
-86
-86
-86
-86
-86
-86
-86
-86
-86
-86
-86
-86
-86
-86
-86
-86
-86
-86
-86
-86
-86
-86
-86
-86
-86
-86
-86
-86
-86
-86
-86
-86
-86
-86
-86
-86
-86
-86
-86
-86
-86
-86
-86
-86
-86
-86
-86
-86
-86
-86
-86
-86
-86
-86
-86
-86
-86
-86
-86
-86
-86
-86
-86
-86
-86
-86
-86
-86
-86
-86
-86
-86
-86
-86
-86
-86
-86
-86
-86
-86
-86
-86
-86
-86
-86
-86
-86
-86
-86
-86
-86
-86
-86
-86
-86
-86
-86
-86
-86
-86
-86
-86
-86
-86
-86
-86
-86
-86
-86
-86
-86
-86
-86
-86
-86
-86
-86
-86
-86
-86
-86
-86
-86
-86
-86
-86
-86
-86
-86
-86
-86
-86
-86
-86
-86
-86
-86
-86
-86
-86
-86
-86
-86
-86
-86
-86
-86
-86
-86
-86
-86
-86
-86
-86
-86
-86
-86
-86
-86
-86
-86
-86
-86
-86
-86
-86
-86
-86
-86
-86
-86
-86
-86
-86
-86
-86
-86
-86
-86
-86
-86
-86
-86
-86
-86
-86
-86
-86
-86
-86
-86
-86
-86
-86
-86
-86
-86
-86
-86
-86
-86
-86
-86
-86
-86
-86
-86
-86
-86
-86
-86
-86
-86
-86
-86
-86
-86
-86
-86
-86
-86
-86
-86
-86
-86
-86
-86
-86
-86
-86
-86
-86
-86
-86
-86
-86
-86
-86
-86
-86
-86
-86
-86
-86
-86
-86
-86
-86
-86
-86
-86
-86
-86
-86
-86
-86
-86
-86
-86
-86
-86
-86
-86
-86
-86
-86
-86
-86
-86
-86
-86
-86
-86
-86
-86
-86
-86
-86
-86
-86
-86
-86
-86
-86
-86
-86
-86
-86
-86
-86
-86
-86
-86
-86
-86
-86
-86
-86
-86
-86
-86
-86
-86
-86
-86
-86
-86
-86
-86
-86
-86
-86
-86
-86
-86
-86
-86
-86
-86
-86
-86
-86
-86
-86
-86
-86
-86
-86
-86
-86
-86
-86
-86
-86
-86
-86
-86
-86
-86
-86
-86
-86
-86
-86
-86
-86
-86
-86
-86
-86
-86
-86
-86
-86
-86
-86
-86
-86
-86
-86
-86
-86
-86
-86
-86
-86
-86
-86
-86
-86
-86
-86
-86
-86
-86
-86
-86
-86
-86
-86
-86
-86
-86
-86
-86
-86
-86
-86
-86
-86
-86
-86
-86
-86
-86
-86
-86
-86
-86
-86
-86
-86
-86
-86
-86
-86
-86
-86
-86
-86
-86
-86
-86
-86
-86
-86
-86
-86
-86
-86
-86
-86
-86
-86
-86
-86
-86
-86
-86
-86
-86
-86
-86
-86
-86
-86
-86
-86
-86
-86
-86
-86
-86
-86
-86
-86
-86
-86
-86
-86
-86
-86
-86
-86
-86
-86
-86
-86
-86
-86
-86
-86
-86
-86
-86
-86
-86
-86
-86
-86
-86
-86
-86
-86
-86
-86
-86
-86
-86
-86
-86
-86
-86
-86
-86
-86
-86
-86
-86
-86
-86
-86
-86
-86
-86
-86
-86
-86
-86
-86
-86
-86
-86
-86
-86
-86
-86
-86
-86
-86
-86
-86
-86
-86
-86
-86
-86
-86
-86
-86
-86
-86
-86
-86
-86
-86
-86
-86
-86
-86
-86
-86
-86
-86
-86
-86
-86
-86
-86
-86
-86
-86
-86
-86
-86
-86
-86
-86
-86
-86
-86
-86
-86
-86
-86
-86
-86
-86
-86
-86
-86
-86
-86
-86
-86
-86
-86
-86
-86
-86
-86
-86
-86
-86
-86
-86
-86
-86
-86
-86
-86
-86
-86
-86
-86
-86
-86
-86
-86
-86
-86
-86
-86
-86
-86
-86
-86
-86
-86
-86
-86
-86
-86
-86
-86
-86
-86
-86
-86
-86
-86
-86
-86
-86
-86
-86
-86
-86
-86
-86
-86
-86
-86
-86
-86
-86
-86
-86
-86
-86
-86
-86
-86
-86
-86
-86
-86
-86
-86
-86
-86
-86
-86
-86
-86
-86
-86
-86
-86
-86
-86
-86
-86
-86
-86
-86
-86
-86
-86
-86
-86
-86
-86
-86
-86
-86
-86
-86
-86
-86
-86
-86
-86
-86
-86
-86
-86
-86
-86
-86
-86
-86
-86
-86
-86
-86
-86
-86
-86
-86
-86
-86
-86
-86
-86
-86
-86
-86
-86
-86
-86
-86
-86
-86
-86
-86
-86
-86
-86
-86
-86
-86
-86
-86
-86
-86
-86
-86
-86
-86
-86
-86
-86
-86
-86
-86
-86
-86
-86
-86
-86
0
0
0
0
0
0
0
0
0
0
0
0
0
0
0
0
0
0
0
0
0
0
0
0
0
0
0
0
0
0
0
0
0
0
0
0
0
0
0
0
0
0
0
0
0
0
0
0
0
0
0
0
0
0
0
0
0
0
0
0
0
0
0
0
0
0
0
0
0
0
0
0
0
0
0
0
0
0
0
0
0
0
0
0
0
0
0
0
0
0
0
0
0
0
0
0
0
0
0
0
0
0
0
0
0
0
0
0
0
0
0
0
0
0
0
0
0
0
0
0
0
0
0
0
0
0
0
0
0
0
0
0
0
0
0
0
0
0
0
0
0
0
0
0
0
0
0
0
0
0
0
0
0
0
0
0
0
0
0
0
0
0
0
0
0
0
0
0
0
0
0
0
0
0
0
0
0
0
0
0
0
0
0
0
0
0
0
0
0
0
0
0
0
0
0
0
0
0
0
0
0
0
0
0
0
0
0
0
0
0
0
0
0
0
0
0
0
0
0
0
0
0
0
0
0
0
0
0
0
0
0
0
0
0
0
0
0
0
0
0
0
0
0
0
0
0
0
0
0
0
0
0
0
0
0
0
0
0
0
0
0
0
0
0
0
0
0
0
0
0
0
0
0
0
0
0
0
0
0
0
0
0
0
0
0
0
0
0
0
0
0
0
0
0
0
0
0
0
0
0
0
0
0
0
0
0
0
0
0
0
0
0
0
0
0
0
0
0
0
0
0
0
0
0
0
0
0
0
0
0
0
0
0
0
0
0
0
0
0
0
0
0
0
0
0
0
0
0
0
0
0
0
0
0
0
0
0
0
0
0
0
0
0
0
0
0
0
0
0
0
0
0
0
0
0
0
0
0
0
0
0
0
0
0
0
0
0
0
0
0
0
0
0
0
0
0
0
0
0
0
0
0
0
0
0
0
0
0
0
0
0
0
0
0
0
0
0
0
0
0
0
0
0
0
0
0
0
0
0
0
0
0
0
0
0
0
0
0
0
0
0
0
0
0
0
0
0
0
0
0
0
0
0
0
0
0
0
0
0
0
0
0
0
0
0
0
0
0
0
0
0
0
0
0
0
0
0
0
0
0
0
0
0
0
0
0
0
0
0
0
0
0
0
0
0
0
0
0
0
0
0
0
0
0
0
0
0
0
0
0
0
0
0
0
0
0
0
0
0
0
0
0
0
0
0
0
0
0
0
0
0
0
0
0
0
0
0
0
0
0
0
0
0
0
0
0
0
0
0
0
0
0
0
0
0
0
0
0
0
0
0
0
0
0
0
0
0
0
0
0
0
0
0
0
0
0
0
0
0
0
0
0
0
0
0
0
0
0
0
0
0
0
0
0
0
0
0
0
0
0
0
0
0
0
0
0
0
0
0
0
0
0
0
0
0
0
0
0
0
0
0
0
0
0
0
0
0
0
0
0
0
0
0
0
0
0
0
0
0
0
0
0
0
0
0
0
0
0
0
0
0
0
0
0
0
0
0
0
0
0
0
0
0
0
0
0
0
0
0
0
0
0
0
0
0
0
0
0
0
0
0
0
0
0
0
0
0
0
0
0
0
0
0
0
0
0
0
0
0
0
0
0
0
0
0
0
0
0
0
0
0
0
0
0
0
0
0
0
0
0
0
0
0
0
0
0
0
0
0
0
0
0
0
0
0
0
0
0
0
0
0
0
0
0
0
0
0
0
0
0
0
0
0
0
0
0
0
0
0
0
0
0
0
0
0
0
0
0
0
0
0
0
0
0
0
0
0
0
0
0
0
0
0
0
0
0
0
0
0
0
0
0
0
0
0
0
0
0
0
0
0
0
0
0
0
0
0
0
0
0
0
0
0
0
0
0
0
0
0
0
0
0
0
0
0
0
0
0
0
0
0
0
0
0
0
0
0
0
0
0
0
0
0
0
0
0
0
0
0
0
0
0
0
0
0
0
0
0
0
0
0
0
0
0
0
0
0
0
0
0
0
0
0
0
0
0
0
0
0
0
0
0
0
0
0
0
0
0
0
0
0
0
0
0
0
0
0
0
0
0
0
0
0
0
0
0
0
0
0
0
0
0
0
0
0
0
0
0
0
0
0
0
0
0
0
0
0
0
0
0
0
0
0
0
0
0
0
0
0
0
0
0
0
0
0
0
0
0
0
0
0
0
0
0
0
0
0
0
0
0
0
0
0
0
0
0
0
0
0
0
0
0
0
0
0
0
0
0
0
0
0
0
0
0
0
0
0
0
0
0
0
0
0
0
0
0
0
0
0
0
0
0
0
0
0
0
0
0
0
0
0
0
0
0
0
0
0
0
0
0
0
0
0
0
0
0
0
0
0
0
0
0
0
0
0
0
0
0
0
0
0
0
0
0
0
0
0
0
0
0
0
0
0
0
0
0
0
0
0
0
0
0
0
0
0
0
0
0
0
0
0
0
0
0
0
0
0
0
0
0
0
0
0
0
0
0
0
0
0
0
0
0
0
0
0
0
0
0
0
0
0
0
0
0
0
0
0
0
0
0
0
0
0
0
0
0
0
0
0
0
0
0
0
0
0
0
0
0
0
0
0
0
0
0
0
0
0
0
0
0
0
0
0
0
0
0
0
0
0
0
0
0
0
0
0
0
0
0
0
0
0
0
0
0
0
0
0
0
0
0
0
0
0
0
0
0
0
0
0
0
0
0
0
0
0
0
0
0
0
0
0
0
0
0
0
0
0
0
0
0
0
0
0
0
0
0
0
0
0
0
0
0
0
0
0
0
0
0
0
0
0
0
0
0
0
0
0
0
0
0
0
0
0
0
0
0
0
0
0
0
0
0
0
0
0
0
0
0
0
0
0
0
0
0
0
0
0
0
0
0
0
0
0
0
0
0
0
0
0
0
0
0
0
0
0
0
0
0
0
0
0
0
0
0
0
0
0
0
0
0
0
0
0
0
0
0
0
0
0
0
0
0
0
0
0
0
0
0
0
0
0
0
0
0
0
0
0
0
0
0
0
0
0
0
0
0
0
0
0
0
0
0
0
0
0
0
0
0
0
0
0
0
0
0
0
0
0
0
0
0
0
0
0
0
0
0
0
0
0
0
0
0
0
0
0
0
0
0
0
0
0
0
0
0
0
0
0
0
0
0
0
0
0
0
0
0
0
0
0
0
0
0
0
0
0
0
0
0
0
0
0
0
0
0
0
0
0
0
0
0
0
0
0
0
0
0
0
0
0
0
0
0
0
0
0
0
0
0
0
0
0
0
0
0
0
0
0
0
0
0
0
0
0
0
0
0
0
0
0
0
0
0
0
0
0
0
0
0
0
0
0
0
0
0
0
0
0
0
0
0
0
0
0
0
0
0
0
0
0
0
0
0
0
0
0
0
0
0
0
0
0
0
0
0
0
0
0
0
0
0
0
0
0
0
0
0
0
0
0
0
0
0
0
0
0
0
0
0
0
0
0
0
0
0
0
0
0
0
0
0
0
0
0
0
0
0
0
0
0
0
0
0
0
0
0
0
0
0
0
0
0
0
0
0
0
0
0
0
0
0
0
0
0
0
0
0
0
0
0
0
0
0
0
0
0
0
0
0
0
0
0
0
0
0
0
0
0
0
0
0
0
0
0
0
0
0
0
0
0
0
0
0
0
0
0
0
0
0
0
0
0
0
0
0
0
0
0
0
0
0
0
0
0
0
0
0
0
0
0
0
0
0
0
0
0
0
0
0
0
0
0
0
0
0
0
0
0
0
0
0
0
0
0
0
0
0
0
0
0
0
0
0
0
0
0
0
0
0
0
0
0
0
0
0
0
0
0
0
0
0
0
0
0
0
0
0
0
0
0
0
0
0
0
0
0
0
0
0
0
0
0
0
0
0
0
0
0
0
0
0
0
0
0
0
0
0
0
0
0
0
0
0
0
0
0
0
0
0
0
0
0
0
0
0
0
0
0
0
0
0
0
0
0
0
0
0
0
0
0
0
0
0
0
0
0
0
0
0
0
0
0
0
0
0
0
0
0
0
0
0
0
0
0
0
0
0
0
0
0
0
0
0
0
0
0
0
0
0
0
0
0
0
0
0
0
0
0
0
0
0
0
0
0
0
0
0
0
0
0
0
0
0
0
0
0
0
0
0
0
0
0
0
0
0
0
0
0
0
0
0
0
0
0
0
0
0
0
0
0
0
0
0
0
0
0
0
0
0
0
0
0
0
0
0
0
0
0
0
0
0
0
0
0
0
0
0
0
0
0
0
0
0
0
0
0
0
0
0
0
0
0
0
0
0
0
0
0
0
0
0
0
0
0
0
0
0
0
0
0
0
0
0
0
0
0
0
0
0
0
0
0
0
0
0
0
0
0
0
0
0
0
0
0
0
0
0
0
0
0
0
0
0
0
0
0
0
0
0
0
0
0
0
0
0
0
0
0
0
0
0
0
0
0
0
0
0
0
0
0
0
0
0
0
0
0
0
0
0
0
0
0
0
0
0
0
0
0
0
0
0
0
0
0
0
0
0
0
0
0
0
0
0
0
0
0
0
0
0
0
0
0
0
0
0
0
0
0
0
0
0
0
0
0
0
0
0
0
0
0
0
0
0
0
0
0
0
0
0
0
0
0
0
0
0
0
0
0
0
0
0
0
0
0
0
0
0
0
0
0
0
0
0
0
0
0
0
0
0
0
0
0
0
0
0
0
0
0
0
0
0
0
0
0
0
0
0
0
0
0
0
0
0
0
0
0
0
0
0
0
0
0
0
0
0
0
0
0
0
0
0
0
0
0
0
0
0
0
0
0
0
0
0
0
0
0
0
0
0
0
0
0
0
0
0
0
0
0
0
0
0
0
0
0
0
0
0
0
0
0
0
0
0
0
0
0
0
0
0
0
0
0
0
0
0
0
0
0
0
0
0
0
0
0
0
0
0
0
0
0
0
0
0
0
0
0
0
0
0
0
0
0
0
0
0
0
0
0
0
0
0
0
0
0
0
0
0
0
0
0
0
0
0
0
0
0
0
0
0
0
0
0
0
0
0
0
0
0
0
0
0
0
0
0
0
0
0
0
0
0
0
0
0
0
0
0
0
0
0
0
0
0
0
0
0
0
0
0
0
0
0
0
0
0
0
0
0
0
0
0
0
0
0
0
0
0
0
0
0
0
0
0
0
0
0
0
0
0
0
0
0
0
0
0
0
0
0
0
0
0
0
0
0
0
0
0
0
0
0
0
0
0
0
0
0
0
0
0
0
0
0
0
0
0
0
0
0
0
0
0
0
0
0
0
0
0
0
0
0
0
0
0
0
0
0
0
0
0
0
0
0
0
0
0
0
0
0
0
0
0
0
0
0
0
0
0
0
0
0
0
0
0
0
0
0
0
0
0
0
0
0
0
0
0
0
0
0
0
0
0
0
0
0
0
0
0
0
0
0
0
0
0
0
0
0
0
0
0
0
0
0
0
0
0
0
0
0
0
0
0
0
0
0
0
0
0
0
0
0
0
0
0
0
0
0
0
0
0
0
0
0
0
0
0
0
0
0
0
0
0
0
0
0
0
0
0
0
0
0
0
0
0
0
0
0
0
0
0
0
0
0
0
0
0
0
0
0
0
0
0
0
0
0
0
0
0
0
0
0
0
0
0
0
0
0
0
0
0
0
0
0
0
0
0
0
0
0
0
0
0
0
0
0
0
0
0
0
0
0
0
0
0
0
0
0
0
0
0
0
0
0
0
0
0
0
0
0
0
0
0
0
0
0
0
0
0
0
0
0
0
0
0
0
0
0
0
0
0
0
0
0
0
0
0
0
0
0
0
0
0
0
0
0
0
0
0
0
0
0
0
0
0
0
0
0
0
0
0
0
0
0
0
0
0
0
0
0
0
0
0
0
0
0
0
0
0
0
0
0
0
0
0
0
0
0
0
0
0
0
0
0
0
0
0
0
0
0
0
0
0
0
0
0
0
0
0
0
0
0
0
0
0
0
0
0
0
0
0
0
0
0
0
0
0
0
0
0
0
0
0
0
0
0
0
0
0
0
0
0
0
0
0
0
0
0
0
0
0
0
0
0
0
0
0
0
0
0
0
0
0
0
0
0
0
0
0
0
0
0
0
0
0
0
0
0
0
0
0
0
0
0
0
0
0
0
0
0
0
0
0
0
0
0
0
0
0
0
0
0
0
0
0
0
0
0
0
0
0
0
0
0
0
0
0
0
0
0
0
0
0
0
0
0
0
0
0
0
0
0
0
0
0
0
0
0
0
0
0
0
0
0
0
0
0
0
0
0
0
0
0
0
0
0
0
0
0
0
0
0
0
0
0
0
0
0
0
0
0
0
0
0
0
0
0
0
0
0
0
0
0
0
0
0
0
0
0
0
0
0
0
0
0
0
0
0
0
0
0
0
0
0
0
0
0
0
0
0
0
0
0
0
0
0
0
0
0
0
0
0
0
0
0
0
0
0
0
0
0
0
0
0
0
0
0
0
0
0
0
0
0
0
0
0
0
0
0
0
0
0
0
0
0
0
0
0
0
0
0
0
0
0
0
0
0
0
0
0
0
0
0
0
0
0
0
0
0
0
0
0
0
0
0
0
0
0
0
0
0
0
0
0
0
0
0
0
0
0
0
0
0
0
0
0
0
0
0
0
0
0
0
0
0
0
0
0
0
0
0
0
0
0
0
0
0
0
0
0
0
0
0
0
0
0
0
0
0
0
0
0
0
0
0
0
0
0
0
0
0
0
0
0
0
0
0
0
0
0
0
0
0
0
0
0
0
0
0
0
0
0
0
0
0
0
0
0
0
0
0
0
0
0
0
0
0
0
0
0
0
0
0
0
0
0
0
0
0
0
0
0
0
0
0
0
0
0
0
0
0
0
0
0
0
0
0
0
0
0
0
0
0
0
0
0
0
0
0
0
0
0
0
0
0
0
0
0
0
0
0
0
0
0
0
0
0
0
0
0
0
0
0
0
0
0
0
0
0
0
0
0
0
0
0
0
0
0
0
0
0
0
0
0
0
0
0
0
0
0
0
0
0
0
0
0
0
0
0
0
0
0
0
0
0
0
0
0
0
0
0
0
0
0
0
0
0
0
0
0
0
0
0
0
0
0
0
0
0
0
0
0
0
0
0
0
0
0
0
0
0
0
0
0
0
0
0
0
0
0
0
0
0
0
0
0
0
0
0
0
0
0
0
0
0
0
0
0
0
0
0
0
0
0
0
0
0
0
0
0
0
0
0
0
0
0
0
0
0
0
0
0
0
0
0
0
0
0
0
0
0
0
0
0
0
0
0
0
0
0
0
0
0
0
0
0
0
0
0
0
0
0
0
0
0
0
0
0
0
0
0
0
0
0
0
0
0
1
1
1
1
1
1
1
1
1
1
1
1
1
1
1
1
1
1
1
1
1
1
1
1
1
1
1
1
1
1
1
1
1
1
1
1
1
1
1
1
1
1
1
1
1
1
1
1
1
1
1
1
1
1
1
1
1
1
1
1
1
1
1
1
1
1
1
1
1
1
1
1
1
1
1
1
1
1
1
1
1
1
1
1
1
1
1
1
1
1
1
1
1
1
1
1
1
1
1
1
1
1
1
1
1
1
1
1
1
1
1
1
1
1
1
1
1
1
1
1
1
1
1
1
1
1
1
1
1
1
1
1
1
1
1
1
1
1
1
1
1
1
1
1
1
1
1
1
1
1
1
1
1
1
1
1
1
1
1
1
1
1
1
1
1
1
1
1
1
1
1
1
1
1
1
1
1
1
1
1
1
1
1
1
1
1
1
1
1
1
1
1
1
1
1
1
1
1
1
1
1
1
1
1
1
1
1
1
1
1
1
1
1
1
1
1
1
1
1
1
1
1
1
1
1
1
1
1
1
1
1
1
1
1
1
1
1
1
1
1
1
1
1
1
1
1
1
1
1
1
1
1
1
1
1
1
1
1
1
1
1
1
1
1
1
1
1
1
1
1
1
1
1
1
1
1
1
1
1
1
1
1
1
1
1
1
1
1
1
1
1
1
1
1
1
1
1
1
1
1
1
1
1
1
1
1
1
1
1
1
1
1
1
1
1
0
0
0
0
0
0
0
0
0
0
0
0
0
0
0
0
0
0
0
0
0
0
0
0
0
0
0
0
0
0
0
0
0
0
0
0
0
0
0
0
0
0
0
0
0
0
0
0
0
0
0
0
0
0
0
0
0
0
0
0
0
0
0
0
0
0
0
0
0
0
0
0
0
0
0
0
0
0
0
0
0
0
0
0
0
0
0
0
0
0
0
0
0
0
0
0
0
0
0
0
0
0
0
0
0
0
0
0
0
0
0
0
0
0
0
0
0
0
0
0
0
0
0
0
0
0
0
0
0
0
0
0
0
0
0
0
0
0
0
0
0
0
0
0
0
0
0
0
0
0
0
0
0
0
0
0
0
0
0
0
0
0
0
0
0
0
0
0
0
0
0
0
0
0
0
0
0
0
0
0
0
0
0
0
0
0
0
0
0
0
0
0
0
0
0
0
0
0
0
0
0
0
0
0
0
-38
-38
-38
-38
-38
-38
-38
-38
-38
-38
-38
-38
-38
-38
-38
-38
-38
-38
-38
-38
-38
-38
-38
-38
-38
-38
-38
-38
-38
-38
-38
-38
-38
-38
-38
-38
-38
-38
-38
-38
-38
-38
-38
-38
-38
-38
-38
-38
-38
-38
-38
-38
-38
-38
-38
-38
-38
-38
-38
-38
-38
-38
-38
-38
-38
-38
-38
-38
-38
-38
-38
-38
-38
-38
-38
-38
-38
-38
-38
-38
-38
-38
-38
-38
-38
-38
-38
-38
-38
-38
-38
-38
-38
-38
-38
-38
-38
-38
-38
-38
-38
-38
-38
-38
-38
-38
-38
-38
-38
-38
-38
-38
-38
-38
-38
-38
-38
-38
-38
-38
-38
-38
-38
-38
-38
-38
-38
-38
-38
-38
-38
-38
-38
-38
-38
-38
-38
-38
-38
-38
-38
-38
-38
-38
-38
-38
-38
-38
-38
-38
-38
-38
-38
-38
-38
-38
-38
-38
-38
-38
-38
-38
-38
-38
-38
-38
-38
-38
-38
-38
-38
-38
-38
-38
-38
-38
-38
-38
-38
-38
-38
-38
-38
-38
-38
-38
-38
-38
-38
-38
-38
-38
-38
-38
-38
-38
-38
-38
-38
-38
-38
-38
-38
-38
-38
-38
-38
-38
-38
-38
-38
-38
-38
-38
-38
-38
-38
-38
-38
-38
-38
-38
-38
-38
-38
-38
-38
-38
-38
-38
-38
-38
-38
-38
-38
-38
-38
-38
-38
-38
-38
-38
-38
-38
-38
-38
-38
-38
-38
-38
-38
-38
-38
-38
-38
-38
-38
-38
-38
-38
-38
-38
-38
-38
-38
-38
-38
-38
-38
-38
-38
-38
-38
-38
-38
-38
-38
-38
-38
-38
-38
-38
-38
-38
-38
-38
-38
-38
-38
-38
-38
-38
-38
-38
-38
-38
-38
-38
-38
-38
-38
-38
-38
-38
-38
-38
-38
-38
-38
-38
-38
-38
-38
-38
-38
-38
-38
-38
-38
-38
-38
-38
-38
-38
-38
-38
-38
-38
-38
-38
-38
-38
-38
-38
-38
-38
-38
-38
-38
-38
-38
-38
-38
-38
-38
-38
-38
-38
-38
-38
-38
-38
-38
-38
-38
-38
-38
-38
-38
-38
-38
-38
-38
-38
-38
-38
-38
-38
-38
-38
-38
-38
-38
-38
-38
-38
-38
-38
-38
-38
-38
-38
-38
-38
-38
-38
-38
-38
-38
-38
-38
-38
-38
-38
-38
-38
-38
-38
-38
-38
-38
-38
-38
-38
-38
-38
-38
-38
-38
-38
-38
-38
-38
-38
-38
-38
-38
-38
-38
-38
-38
-38
-38
-38
-38
-38
-38
-38
-38
-38
-38
-38
-38
-38
-38
-38
-38
-38
-38
-38
-38
-38
-38
-38
-38
-38
-38
-38
-38
-38
-38
-38
-38
-38
-38
-38
-38
-38
-38
-38
-38
-38
-38
-38
-38
-38
-38
-38
-38
-38
-38
-38
-38
-38
-38
-38
-38
-38
-38
-38
-38
-38
-38
-38
-38
-38
-38
-38
-38
-38
-38
-38
-38
-38
-38
-38
-38
-38
-38
-38
-38
-38
-38
-38
-38
-38
-38
-38
-38
-38
-38
-38
-38
-38
-38
-38
-38
-38
-38
-38
-38
-38
-38
-38
-38
-38
-38
-38
-38
-38
-38
-38
-38
-38
-38
-38
-38
-38
-38
-38
-38
-38
-38
-38
-38
-38
-38
-38
-38
-38
-38
-38
-38
-38
-38
-38
-38
-38
-38
-38
-38
-38
-38
-38
-38
-38
-38
-38
-38
-38
-38
-38
-38
-38
-38
-38
-38
-38
-38
-38
-38
-38
-38
-38
-38
-38
-38
-38
-38
-38
-38
-38
-38
-38
-38
-38
-38
-38
-38
-38
-38
-38
-38
-38
-38
-38
-38
-38
-38
-38
-38
-38
-38
-38
-38
-38
-38
-38
-38
-38
-38
-38
-38
-38
-38
-38
-38
-38
-38
-38
-38
-38
-38
-38
-38
-38
-38
-38
-38
-38
-38
-38
-38
-38
-38
-38
-38
-38
-38
-38
-38
-38
-38
-38
-38
-38
-38
-38
-38
-38
-38
-38
-38
-38
-38
-38
-38
-38
-38
-38
-38
-38
-38
-38
-38
-38
-38
-38
-38
-38
-38
-38
-38
-38
-38
-38
-38
-38
-38
-38
-38
-38
-38
-38
-38
-38
-38
-38
-38
-38
-38
-38
-38
-38
-38
-38
-38
-38
-38
-38
-38
-38
-38
-38
-38
-38
-38
-38
-38
-38
-38
-38
-38
-38
-38
-38
-38
-38
-38
-38
-38
-38
-38
-38
-39
-39
-39
-39
-39
-39
-39
-39
-39
-39
-39
-39
-39
-39
-39
-39
-39
-39
-39
-39
-39
-39
-39
-39
-39
-39
-39
-39
-39
-39
-39
-39
-39
-39
-39
-39
-39
-39
-39
-39
-39
-39
-39
-39
-39
-39
-39
-39
-39
-39
-39
-39
-39
-39
-39
-39
-39
-39
-39
-39
-39
-39
-39
-39
-39
-39
-39
-39
-39
-39
-39
-39
-39
-39
-39
-39
-39
-39
-39
-39
-39
-39
-39
-39
-39
-39
-39
-39
-39
-39
-39
-39
-39
-39
-39
-39
-39
-39
-39
-39
-39
-39
-39
-39
-39
-39
-39
-39
-39
-39
-39
-39
-39
-39
-39
-39
-39
-39
-39
-39
-39
-39
-39
-39
-39
-39
-39
-39
-39
-39
-39
-39
-39
-39
-39
-39
-39
-39
-39
-39
-39
-39
-39
-39
-39
-39
-39
-39
-39
-39
-39
-39
-39
-39
-39
-39
-39
-39
-39
-39
-39
-39
-39
-39
-39
-39
-39
-39
-39
-39
-39
-39
-39
-39
-39
-39
-39
-39
-39
-39
-39
-39
-39
-39
-39
-39
-39
-39
-39
-39
-39
-39
-39
-39
-39
-39
-39
-39
-39
-39
-39
-39
-39
-39
-39
-39
-39
-39
-39
-39
-39
-39
-39
-39
-39
-39
-39
-39
-39
-39
-39
-39
-39
-39
-39
-39
-39
-39
-39
-39
-39
-39
-39
-39
-39
-39
-39
-39
-39
-39
-39
-39
-39
-39
-39
-39
-39
-39
-39
-39
-39
-39
-39
-39
-39
-39
-39
-39
-39
-39
-39
-39
-39
-39
-39
-39
-39
-39
-39
-39
-39
-39
-39
-39
-39
-39
-39
-39
-39
-39
-39
-39
-39
-39
-39
-39
-39
-39
-39
-39
-39
-39
-39
-39
-39
-39
-39
-39
-39
-39
-39
-39
-39
-39
-39
-39
-39
-39
-39
-39
-39
-39
-39
-39
-39
-39
-39
-39
-39
-39
-39
-39
-39
-39
-39
-39
-39
-39
-39
-39
-39
-39
-39
-39
-39
-39
-39
-39
-39
-39
-39
-39
-39
-39
-39
-39
-39
-39
-39
-39
-39
-39
-39
-39
-39
-39
-39
-39
-39
-39
-39
-39
-39
-39
-39
-39
-39
-39
-39
-39
-39
-39
-39
-39
-39
-39
-39
-39
-39
-39
-39
-39
-39
-39
-39
-39
-39
-39
-39
-39
-39
-39
-39
-39
-39
-39
-39
-39
-39
-39
-39
-39
-39
-39
-39
-39
-39
-39
-39
-39
-39
-39
-39
-39
-39
-39
-39
-39
-39
-39
-39
-39
-39
-39
-39
-39
-39
-39
-39
-39
-39
-39
-39
-39
-39
-39
-39
-39
-39
-39
-39
-39
-39
-39
-39
-39
-39
-39
-39
-39
-39
-39
-39
-39
-39
-39
-39
-39
-39
-39
-39
-39
-39
-39
-39
-39
-39
-39
-39
-39
-39
-39
-39
-39
-39
-39
-39
-39
-39
-39
-39
-39
-39
-39
-39
-39
-39
-39
-39
-39
-39
-39
-39
-39
-39
-39
-39
-39
-39
-39
-39
-39
-39
-39
-39
-39
-39
-39
-39
-39
-39
-39
-39
-39
-39
-39
-39
-39
-39
-39
-39
-39
-39
-39
-39
-39
-39
-39
-39
-39
-39
-39
-39
-39
-39
-39
-39
-39
-39
-39
-39
-39
-39
-39
-39
-39
-39
-39
-39
-39
-39
-39
-39
-39
-39
-39
-39
-39
-39
-39
-39
-39
-39
-39
-39
-39
-39
-39
-39
-39
-39
-39
-39
-39
-39
-39
-39
-39
-39
-39
-39
-39
-39
-39
-39
-39
-39
-39
-39
-39
-39
-39
-39
-39
-39
-39
-39
-39
-39
-39
-39
-39
-39
-39
-39
-39
-39
-39
-39
-39
-39
-39
-39
-39
-39
-39
-39
-39
-39
-39
-39
-39
-39
-39
-39
-39
-39
-39
-39
-39
-39
-39
-39
-39
-39
-39
-39
-39
-39
-39
-39
-39
-39
-39
-39
-39
-39
-39
-39
-39
-39
-39
-39
-39
-39
-39
-39
-39
-39
-39
-39
-39
-39
-39
-39
-39
-39
-39
-39
-39
-39
-39
-39
-39
-39
-39
-39
-39
-39
-39
-39
-39
-39
-39
-39
-39
-39
-39
-39
-39
-39
-39
-39
-39
-39
-39
-39
-39
-39
-39
-39
-39
-39
-39
-39
-39
-39
-39
-39
-39
-39
-39
-39
-39
-39
-39
-39
-39
-39
-39
-39
-39
-39
-39
-39
-39
-39
-39
-39
-39
-39
-39
-39
-39
-39
-39
-39
-39
-39
-39
-39
-39
-39
-39
-39
-39
-39
-39
-39
-39
-39
-39
-39
-39
-39
-39
-39
-39
-39
-39
-39
-39
-39
-39
-39
-39
-39
-39
-39
-39
-39
-39
-39
-39
-39
-39
-39
-39
-39
-39
-39
-39
-39
-39
-39
-39
-39
-39
-39
-39
-39
-39
-39
-39
-39
-39
-39
-39
-39
-39
-39
-39
-39
-39
-39
-39
-39
-39
-39
-39
-39
-39
-39
-39
-39
-39
-39
-39
-39
-39
-39
-39
-39
-39
-39
-39
-39
-39
-39
-39
-39
-39
-39
-39
-39
-39
-39
-39
-39
-39
-39
-39
-39
-39
-39
-39
-39
-39
-39
-39
-39
-39
-39
-39
-39
-39
-39
-39
-39
-39
-39
-39
-39
-39
-39
-39
-39
-39
-39
-39
-39
-39
-39
-39
-39
-39
-39
-39
-39
-39
-39
-39
-39
-39
-39
-39
-39
-39
-39
-39
-39
-39
-39
-39
-39
-39
-39
-39
-39
-39
-39
-39
-39
-39
-39
-39
-39
-39
-39
-39
-39
-39
-39
-39
-39
-39
-39
-39
-39
-39
-39
-39
-39
-39
-39
-39
-39
-39
-39
-39
-39
-39
-39
-39
-39
-39
-39
-39
-39
-39
-39
-39
-39
-39
-39
-39
-39
-39
-39
-39
-39
-39
-39
-39
-39
-39
-39
-39
-39
-39
-39
-39
-39
-39
-39
-39
-39
-39
-39
-39
-39
-39
-39
-39
-39
-39
-39
-39
-39
-39
-39
-39
-39
-39
-39
-39
-39
-39
-39
-39
-39
-39
-39
-39
-39
-39
-39
-39
-39
-39
-39
-39
-39
-39
-39
-39
-39
-39
-39
-39
-39
-39
-39
-39
-39
-39
-39
-39
-39
-39
-39
-39
-39
-39
-39
-39
-39
-39
-39
-39
-39
-39
-39
-39
-39
-39
-39
-39
-39
-39
-39
-39
-39
-39
-39
-39
-39
-39
-39
-39
-39
-39
-39
-39
-39
-39
-39
-39
-39
-39
-39
-39
-39
-39
-39
-39
-39
-39
-39
-39
-39
-39
-39
-39
-39
-39
-39
-39
-39
-39
-39
-39
-39
-39
-39
-39
-39
-39
-39
-39
-39
-39
-39
-39
-39
-39
-39
-39
-39
-39
-39
-39
-39
-39
-39
-39
-39
-39
-39
-39
-39
-39
-39
-39
-39
-39
-39
-39
-39
-39
-39
-39
-39
-39
-39
-39
-39
-39
-39
-39
-39
-39
-39
-39
-39
-39
-39
-39
-39
-39
-39
-39
-39
-39
-39
-39
-39
-39
-39
-39
-39
-39
-39
-39
-39
-39
-39
-39
-39
-39
-39
-39
-39
-39
-39
-39
-39
-39
-39
-39
-39
-39
-39
-39
-39
-39
-39
-39
-39
-39
-39
-39
-39
-39
-39
-39
-39
-39
-39
-39
-39
-39
-39
-39
-39
-39
-39
-39
-39
-39
-39
-39
-39
-39
-39
-39
-39
-39
-39
-39
-39
-39
-39
-39
-39
-39
-39
-39
-39
-39
-39
-39
-39
-39
-39
-39
-39
-39
-39
-39
-39
-39
-39
-39
-39
-39
-39
-39
-39
-39
-39
-39
-39
-39
-39
-39
-39
-39
-39
-39
-39
-39
-39
-39
-39
-39
-39
-39
-39
-39
-39
-39
-39
-39
-39
-39
-39
-39
-39
-39
-39
-39
-39
-39
-39
-39
-39
-39
-39
-39
-39
-39
-39
-39
-39
-39
-39
-39
-39
-39
-39
-39
-39
-39
-39
-39
-39
-39
-39
-39
-39
-39
-39
-39
-39
-39
-39
-39
-39
-39
-39
-39
-39
-39
-39
-39
-39
-39
-39
-39
-39
-39
-39
-39
-39
-39
-39
-39
-39
-39
-39
-39
-39
-39
-39
-39
-39
-39
-39
-39
-39
-39
-39
-39
-39
-39
-39
-39
-39
-39
-39
-39
-39
-39
-39
-39
-39
-39
-39
-39
-39
-39
-39
-39
-39
-39
-39
-39
-39
-39
-39
-39
-39
-39
-39
-39
-39
-39
-39
-39
-39
-39
-39
-39
-39
-39
-39
-39
-39
-39
-39
-39
-39
-39
-39
-39
-39
-39
-39
-39
-39
-39
-39
-39
-39
-39
-39
-39
-39
-39
-39
-39
-39
-39
-39
-39
-39
-39
-39
-39
-39
-39
-39
-39
-39
-39
-39
-39
-39
-39
-39
-39
-39
-39
-39
-39
-39
-39
-39
-39
-39
-39
-39
-39
-39
-39
-39
-39
-39
-39
-39
-39
-39
-39
-39
-39
-39
-39
-39
-39
-39
-39
-39
-39
-39
-39
-39
-39
-39
-39
-39
-39
-39
-39
-39
-39
-39
-39
-39
-39
-39
-39
-39
-39
-39
-39
-39
-39
-39
-39
-39
-39
-39
-39
-39
-39
-39
-39
-39
-39
-39
-39
-39
-39
-39
-39
-39
-39
-39
-39
-39
-39
-39
-39
-39
-39
-39
-39
-39
-39
-39
-39
-39
-39
-39
-39
-39
0
0
0
0
0
0
0
0
0
0
0
0
0
0
0
0
0
0
0
0
0
-300
-300
-300
-300
-300
-300
-300
-300
-300
-300
-300
-300
-300
-300
-300
-300
-300
-300
-300
-300
-300
-300
-300
-300
-300
-300
-300
-300
-300
-300
-300
-300
-300
-300
-300
-300
-300
-300
-300
-300
-300
-300
-300
-300
-300
-300
-300
-300
-300
-300
-300
-300
-300
-300
-300
-300
-300
-300
-300
-300
-300
-300
-300
-300
-300
-300
-300
-300
-300
-300
-300
-300
-300
-300
-300
-300
-300
-300
-300
-300
-300
-300
-300
-300
-300
-300
-300
-300
-300
-300
-300
-300
-300
-300
-300
-300
-300
-300
-300
-300
-300
-300
-300
-300
-300
-300
-300
-300
-300
-300
-300
-300
-300
-300
-300
-300
-300
-300
-300
-300
-300
-300
-300
-300
-300
-300
-300
-300
-300
-300
-300
-300
-300
-300
-300
-300
-300
-300
-300
-300
-300
-300
-300
-300
-300
-300
-300
-300
-300
-300
-300
-300
-300
-300
-300
-300
-300
-300
-300
-300
-300
-300
-300
-300
-300
-300
-300
-300
-300
-300
-300
-300
-300
-300
-300
-300
-300
-300
-300
-300
-300
-300
-300
-300
-300
-300
-300
-300
-300
-300
-300
-300
-300
-300
-300
-300
-300
-300
-300
-300
-300
-300
-300
-300
-300
-300
-300
-300
-300
-300
-300
-300
-300
-300
-300
-300
-300
-300
-300
-300
-300
-300
-300
-300
-300
-300
-300
-300
-300
-300
-300
-300
-300
-300
-300
-300
-300
-300
-300
-300
-300
-300
-300
-300
-300
-300
-300
-300
-300
-300
-300
-300
-300
-300
-300
-300
-300
-300
-300
-300
-300
-300
-300
-300
-300
-300
-300
-300
-300
-300
-300
-300
-300
-300
-300
-300
-300
-300
-300
-300
-300
-300
-300
-300
-300
-300
-300
-300
-300
-300
-300
-300
-300
-300
-300
-300
-300
-300
-300
-300
-300
-300
-300
-300
-300
-300
-300
-300
-300
-300
-300
-300
-300
-300
-300
-300
-300
-300
-300
-300
-300
-300
-300
-300
-300
-300
-300
-300
-300
-300
-300
-300
-300
-300
-300
-300
-300
-300
-300
-300
-300
-300
-300
-300
-300
-300
-300
-300
-300
-300
-300
-300
-300
-300
-300
-300
-300
-300
-300
-300
-300
-300
-300
-300
-300
-300
-300
-300
-300
-300
-300
-300
-300
-300
-300
-300
-300
-300
-300
-300
-300
-300
-300
-300
-300
-300
-300
-300
-300
-300
-300
-300
-300
-300
-300
-300
-300
-300
-300
-300
-300
-300
-300
-300
-300
-300
-300
-300
-300
-300
-300
-300
-300
-300
-300
-300
-300
-300
-300
-300
-300
-300
-300
-300
-300
-300
-300
-300
-300
-300
-300
-300
-300
-300
-300
-300
-300
-300
-300
-300
-300
-300
-300
-300
-300
-300
-300
-300
-300
-300
-300
-300
-300
-300
-300
-300
-300
-300
-300
-300
-300
-300
-300
-300
-300
-300
-300
-300
-300
-300
-300
-300
-300
-300
-300
-300
-300
-300
-300
-300
-300
-300
-300
-300
-300
-300
-300
-300
-300
-300
-300
-300
-300
-300
-300
-300
-300
-300
-300
-300
-300
-300
-300
-300
-300
-300
-300
-300
-300
-300
-300
-300
-300
-300
-300
-300
-300
-300
-300
-300
-300
-300
-300
-300
-300
-300
-300
-300
-300
-300
-300
-300
-300
-300
-300
-300
-300
-300
-300
-300
-300
-300
-300
-300
-300
-300
-300
-300
-300
-300
-300
-300
-300
-300
-300
-300
-300
-300
-300
-300
-300
-300
-300
-300
-300
-300
-300
-300
-300
-300
-300
-300
-300
-300
-300
-300
-300
-300
-300
-300
-300
-300
-300
-300
-300
-300
-300
-300
-300
-300
-300
-300
-300
-300
-300
-300
-300
-300
-300
-300
-300
-300
-300
-300
-300
-300
-300
-300
-300
-300
-300
-300
-300
-300
-300
-300
-300
-300
-300
-300
-300
-300
-300
-300
-300
-300
-300
-300
-300
-300
-300
-300
-300
-300
-300
-300
-300
-300
-300
-300
-300
-300
-300
-300
-300
-300
-300
-300
-300
-300
-300
-300
-300
-300
-300
-300
-300
-300
-300
-300
-300
-300
-300
-300
-300
-300
-300
-300
-300
-300
-300
-300
-300
-300
-300
-300
-300
-300
-300
-300
-300
-300
-300
-300
-300
-300
-300
-300
-300
-300
-300
-300
-300
-300
-300
-300
-300
-300
-300
-300
-300
-300
-300
-300
-300
-300
-300
-300
-300
-300
-300
-300
-300
-300
-300
-300
-300
-300
-300
-300
-300
-300
-300
-300
-300
-300
-300
-300
-300
-300
-300
-300
-300
-300
-300
-300
-300
-300
-300
-300
-300
-300
-300
-300
-300
-300
-300
-300
-300
-300
-300
-300
-300
-300
-300
-300
-300
-300
-300
-300
-300
-300
-300
-300
-300
-300
-300
-300
-300
-300
-300
-300
-300
-300
-300
-300
-300
-300
-300
-300
-300
-300
-300
-300
-300
-300
-300
-300
-300
-300
-300
-300
-300
-300
-300
-300
-300
-300
-300
-300
-300
-300
-300
-300
-300
-300
-300
-300
-300
-300
-300
-300
-300
-300
-300
-300
-300
-300
-300
-300
-300
-300
-300
-300
-300
-300
-300
-300
-300
-300
-300
-300
-300
-300
-300
-300
-300
-300
-300
-300
-300
-300
-300
-300
-300
-300
-300
-300
-300
-300
-300
-300
-300
-300
-300
-300
-300
-300
-300
-300
-300
-300
-300
-300
-300
-300
-300
-300
-300
-300
-300
-300
-300
-300
-300
-300
-300
-300
-300
-300
-300
-300
-300
-300
-300
-300
-300
-300
-300
-300
-300
-300
-300
-300
-300
-300
-300
-300
-300
-300
-300
-300
-300
-300
-300
-300
-300
-300
-300
-300
-300
-300
-300
-300
-300
-300
-300
-300
-300
-300
-300
-300
-300
-300
-300
-300
-300
-300
-300
-300
-300
-300
-300
-300
-300
-300
-300
-300
-300
-300
-300
-300
-300
-300
-300
-300
-300
-300
-300
-300
-300
-300
-300
-300
-300
-300
-300
-300
-300
-300
-300
-300
-300
-300
-300
-300
-300
-300
-300
-300
-300
-300
-300
-300
-300
-300
-300
-300
-300
-300
-300
-300
-300
-300
-300
-300
-300
-300
-300
-300
-300
-300
-300
-300
-300
-300
-300
-300
-300
-300
-300
-300
-300
-300
-300
-300
-300
-300
-300
-300
-300
-300
-300
-300
-300
-300
-300
-300
-300
-300
-300
-300
-300
-300
-300
-300
-300
-300
-300
-300
-300
-300
-300
-300
-300
-300
-300
-300
-300
-300
-300
-300
-300
-300
-300
-300
-300
-300
-300
-300
-300
-300
-300
-300
-300
-300
-300
-300
-300
-300
-300
-300
-300
-300
-300
-300
-300
-300
-300
-300
-300
-300
-300
-300
-300
-300
-300
-300
-300
-300
-300
-300
-300
-300
-300
-300
-300
-300
-300
-300
-300
-300
-300
-300
-300
-300
-300
-300
-300
-300
-300
-300
-300
-300
-300
-300
-300
-300
-300
-300
-300
-300
-300
-300
-300
-300
-300
-300
-300
-300
-300
-300
-300
-300
-300
-300
-300
-300
-300
-300
-300
0
0
0
0
0
0
0
0
0
0
0
0
0
0
0
0
0
0
0
0
0
0
0
0
0
0
0
0
0
0
0
0
0
0
0
0
0
0
0
0
0
0
0
0
0
0
0
0
0
0
0
0
0
0
0
0
0
0
0
0
0
0
0
0
0
0
0
0
0
0
0
0
0
0
0
0
0
0
0
0
0
0
0
0
0
0
0
0
0
0
0
0
0
0
0
0
0
0
0
0
0
0
0
0
0
0
0
0
0
0
0
0
0
0
0
0
0
0
0
0
0
0
0
0
0
0
0
0
0
0
0
0
0
0
0
0
0
0
0
0
0
0
0
0
0
0
0
0
0
0
0
0
0
0
0
0
-300
-300
-300
-300
-300
-300
-300
-300
-300
-300
-300
-300
-300
-300
-300
-300
-300
-300
-300
-300
-300
-300
-300
-300
-300
-300
-300
-300
-300
-300
-300
-300
-300
-300
-300
-300
-300
-300
-300
-300
-300
-300
-300
-300
-300
-300
-300
-300
-300
-300
-300
-300
-300
-300
-300
-300
-300
-300
-300
-300
-300
-300
-300
-300
-300
-300
-300
-300
-300
-300
-300
-300
-300
-300
-300
-300
-300
-300
-300
-300
-300
-300
-300
-300
-300
-300
-300
-300
-300
-300
-300
-300
-300
-300
-300
-300
-300
-300
-300
-300
-300
-300
-300
-300
-300
-300
-300
-300
-300
-300
-300
-300
-300
-300
-300
-300
-300
-300
-300
-300
-300
-300
-300
-300
-300
-300
-300
-300
-300
-300
-300
-300
-300
-300
-300
-300
-300
-300
-300
-300
-300
-300
-300
-300
-300
-300
-300
-300
-300
-300
-300
-300
-300
-300
-300
-300
-300
-300
-300
-300
-300
-300
-300
-300
-300
-300
-300
-300
-300
-300
-300
-300
-300
-300
-300
-300
-300
-300
-300
-300
-300
-300
-300
-300
-300
-300
-300
-300
-300
-300
-300
-300
-300
-300
-300
-300
-300
-300
-300
-300
-300
-300
-300
-300
-300
-300
-300
-300
-300
-300
-300
-300
-300
-300
-300
-300
-300
-300
-300
-300
-300
-300
-300
-300
-300
-300
-300
-300
-300
-300
-300
-300
-300
-300
-300
-300
-300
-300
-300
-300
-300
-300
-300
-300
-300
-300
-300
-300
-300
-300
-300
-300
-300
-300
-300
-300
-300
-300
-300
-300
-300
-300
-300
-300
-300
-300
-300
-300
-300
-300
-300
-300
-300
-300
-300
-300
-300
-300
-300
-300
-300
-300
-300
-300
-300
-300
-300
-300
-300
-300
-300
-300
-300
-300
-300
-300
-300
-300
-300
-300
-300
-300
-300
-300
-300
-300
-300
-300
-300
-300
-300
-300
-300
-300
-300
-300
-300
-300
-300
-300
-300
-300
-300
-300
-300
-300
-300
-300
-300
-300
-300
-300
-300
-300
-300
-300
-300
-300
-300
-300
-300
-300
-300
-300
-300
-300
-300
-300
-300
-300
-300
-300
-300
-300
-300
-300
-300
-300
-300
-300
-300
-300
-300
-300
-300
-300
-300
-300
-300
-300
-300
-300
-300
-300
-300
-300
-300
-300
-300
-300
-300
-300
-300
-300
-300
-300
-300
-300
-300
-300
-300
-300
-300
-300
-300
-300
-300
-300
-300
-300
-300
-300
-300
-300
-300
-300
-300
-300
-300
-300
-300
-300
-300
-300
-300
-300
-300
-300
-300
-300
-300
-300
-300
-300
-300
-300
-300
-300
-300
-300
-300
-300
-300
-300
-300
-300
-300
-300
-300
-300
-300
-300
-300
-300
-300
-300
-300
-300
-300
-300
-300
-300
-300
-300
-300
-300
-300
-300
-300
-300
-300
-300
-300
-300
-300
-300
-300
-300
-300
-300
-300
-300
-300
-300
-300
-300
-300
-300
-300
-300
-300
-300
-300
-300
-300
-300
-300
-300
-300
-300
-300
-300
-300
-300
-300
-300
-300
-300
-300
-300
-300
-300
-300
-300
-300
-300
-300
-300
-300
-300
-300
-300
-300
-300
-300
-300
-300
-300
-300
-300
-300
-300
-300
-300
-300
-300
-300
-300
-300
-300
-300
-300
-300
-300
-300
-300
-300
-300
-300
-300
-300
-300
-300
-300
-300
-300
-300
-300
-300
-300
-300
-300
-300
-300
-300
-300
-300
-300
-300
-300
-300
-300
-300
-300
-300
-300
-300
-300
-300
-300
-300
-300
-300
-300
-300
-300
-300
-300
-300
-300
-300
-300
-300
-300
-300
-300
-300
-300
-300
-300
-300
-300
-300
-300
-300
-300
-300
-300
-300
-300
-300
-300
-300
-300
-300
-300
-300
-300
-300
-300
-300
-300
-300
-300
-300
-300
-300
-300
-300
-300
-300
-300
-300
-300
-300
-300
-300
-300
-300
-300
-300
-300
-300
-300
-300
-300
-300
-300
-300
-300
-300
-300
-300
-300
-300
-300
-300
-300
-300
-300
-300
-300
-300
-300
-300
-300
-300
-300
-300
-300
-300
-300
-300
-300
-300
-300
-300
-300
-300
-300
-300
-300
-300
-300
-300
-300
-300
-300
-300
-300
-300
-300
-300
-300
-300
-300
-300
-300
-300
-300
-300
-300
-300
-300
-300
-300
-300
-300
-300
-300
-300
-300
-300
-300
-300
-300
-300
-300
-300
-300
-300
-300
-300
-300
-300
-300
-300
-300
-300
-300
-300
-300
-300
-300
-300
-300
-300
-300
-300
-300
-300
-300
-300
-300
-300
-300
-300
-300
-300
-300
-300
-300
-300
-300
-300
-300
-300
-300
-300
-300
-300
-300
-300
-300
-300
-300
-300
-300
-300
-300
-300
-300
-300
-300
-300
-300
-300
-300
-300
-300
-300
-300
-300
-300
-300
-300
-300
-300
-300
-300
-300
-300
-300
-300
-300
-300
-300
-300
-300
-300
-300
-300
-300
-300
-300
-300
-300
-300
-300
-300
-300
-300
-300
-300
-300
-300
-300
-300
-300
-300
-300
-300
-300
-300
-300
-300
-300
-300
-300
-300
-300
-300
-300
-300
-300
-300
-300
-300
-300
-300
-300
-300
-300
-300
-300
-300
-300
-300
-300
-300
-300
-300
-300
-300
-300
-300
-300
-300
-300
-300
-300
-300
-300
-300
-300
-300
-300
-300
-300
-300
-300
-300
-300
-300
-300
-300
-300
-300
-300
-300
-300
-300
-300
-300
-300
-300
-300
-300
-300
-300
-300
-300
-300
-300
-300
-300
-300
-300
-300
-300
-300
-300
-300
-300
-300
-300
-300
-300
-300
-300
-300
-300
-300
-300
-300
-300
-300
-300
-300
-300
-300
-300
-300
-300
-300
-300
-300
-300
-300
-300
-300
-300
-300
-300
-300
-300
-300
-300
-300
-300
-300
-300
-300
-300
-300
-300
-300
-300
-300
-300
-300
-300
-300
-300
-300
-300
-300
-300
-300
-300
-300
-300
-300
-300
-300
-300
-300
-300
-300
-300
-300
-300
-300
-300
-300
-300
-300
-300
-300
-300
-300
-300
-300
-300
-300
-300
-300
-300
-300
-300
-300
-300
-300
-300
-300
-300
-300
-300
-300
-300
-300
-300
-300
-300
-300
-300
-300
-300
-300
-300
-300
-300
-300
-300
-300
-300
-300
-300
-300
-300
-300
-300
-300
-300
-300
-300
-300
-300
-300
-300
-300
-300
-300
-300
-300
-300
-300
-300
-300
-300
-300
-300
-300
-300
-300
-300
-300
-300
-300
-300
-300
-300
-300
-300
-300
-300
-300
-300
-300
-300
-300
-300
-300
-300
-300
-300
-300
-300
-300
-300
-300
-300
-300
-300
-300
-300
-300
-300
-300
-300
-300
-300
-300
-300
-300
-300
-300
-300
-300
-300
-300
-300
-300
-300
-300
-300
-300
-300
-300
-300
-300
-300
-300
-300
-300
-300
-300
-300
-300
-300
-300
-300
-300
-300
-300
-300
-300
-300
-300
-300
-300
-300
-300
-300
-300
-300
-300
-300
-300
-300
-300
-300
-300
-300
-300
-300
-300
-300
-300
-300
-300
-300
-300
-300
-300
-300
-300
-300
-300
-300
-300
-300
-300
-300
-300
-300
-300
-300
-300
-300
-300
-300
-300
-300
-300
-300
-300
-300
-300
-300
-300
-300
-300
-300
-300
-300
-300
-300
-300
-300
-300
-300
-300
-300
-300
-300
-300
-300
-300
-300
-300
-300
-300
-300
-300
-300
-300
-300
-300
-300
-300
-300
-300
-300
-300
-300
-300
-300
-300
-300
-300
-300
-300
-300
-300
-300
-300
-300
-300
-300
-300
-300
-300
-300
-300
-300
-300
-300
-300
-300
-300
-300
-300
-300
-300
-300
-300
-300
-300
-300
-300
-300
-300
-300
-300
-300
-300
-300
-300
-300
-300
-300
-300
-300
-300
-300
-300
-300
-300
-300
-300
-300
-300
-300
-300
-300
-300
-300
-300
-300
-300
-300
-300
-300
-300
-300
-300
-300
-300
-300
-300
-300
-300
-300
-300
-300
-300
-300
-300
-300
-300
-300
-300
-300
-300
-300
-300
-300
-300
-300
-300
-300
-300
-300
-300
-300
-300
-300
-300
-300
-300
-300
-300
-300
-300
-300
-300
-300
-300
-300
-300
-300
-300
-300
-300
-300
-300
-300
-300
-300
-300
-300
-300
-300
-300
-300
-300
-300
-300
-300
-300
-300
-300
-300
-300
-300
-300
-300
-300
-300
-300
-300
-300
-300
-300
-300
-300
-300
-300
-300
-300
-300
-300
-300
-300
-300
-300
-300
-300
-300
-300
-300
-300
-300
-300
-300
-300
-300
-300
-300
-300
-300
-300
-300
-300
-300
-300
-300
-300
-300
-300
-300
-300
-300
-300
-300
-300
-300
-300
-300
-300
-300
-300
-300
-300
-300
-300
-300
-300
-300
-300
-300
-300
-300
-300
-300
-300
-300
-300
-300
-300
-300
-300
-300
-300
-300
-300
-300
-300
-300
-300
-300
-300
-300
-300
-300
-300
-300
-300
-300
-300
-300
-300
-300
-300
-300
-300
-300
-300
-300
-300
-300
-300
-300
-300
-300
-300
-300
-300
-300
-300
-300
-300
-300
-300
-300
-300
-300
-300
-300
-300
-300
-300
-300
-300
-300
-300
-300
-300
-300
-300
-300
-300
-300
-300
-300
-300
-300
-300
-300
-300
-300
-300
-300
-300
-300
-300
-300
-300
-300
-300
-300
-300
-300
-300
-300
-300
-300
-300
-300
-300
-300
-300
-300
-300
-300
-300
-300
-300
-300
-300
-300
-300
-300
-300
-300
-300
-300
-300
-300
-300
-300
-300
-300
-300
-300
-300
-300
-300
-300
-300
-300
-300
-300
-300
-300
-300
-300
-300
-300
-300
-300
-300
-300
-300
-300
-300
-300
-300
-300
-300
-300
-300
-300
-300
-300
-300
-300
-300
-300
-300
-300
-300
-300
-300
-300
-300
-300
-300
-300
-300
-300
-300
-300
-300
-300
-300
-300
-300
-300
-300
-300
-300
-300
-300
-300
-300
-300
-300
-300
-300
-300
-300
-300
-300
-300
-300
-300
-300
-300
-300
-300
-300
-300
-300
-300
-300
-300
-300
-300
-300
-300
-300
-300
-300
-300
-300
-300
-300
-300
-300
-300
-300
-300
-300
-300
-300
-300
-300
-300
-300
-300
-300
-300
-300
-300
-300
-300
-300
-300
-300
-300
-300
-300
-300
-300
-300
-300
-300
-300
-300
-300
-300
-300
-300
-300
-300
-300
-300
-300
-300
-300
-300
-300
-300
-300
-300
-300
-300
-300
-300
-300
-300
-300
-300
-300
-300
-300
-300
-300
-300
-300
-300
-300
-300
-300
-300
-300
-300
-300
-300
-300
-300
-300
-300
-300
-300
-300
-300
-300
-300
-300
-300
-300
-300
-300
-300
-300
-300
-300
-300
-300
-300
-300
-300
-300
-300
-300
-300
-300
-300
-300
-300
-300
-300
-300
-300
-300
-300
-300
-300
-300
-300
-300
-300
-300
-300
-300
-300
-300
-300
-300
-300
-300
-300
-300
-300
-300
-300
-300
-300
-300
-300
-300
-300
-300
-300
-300
-300
-300
-300
-300
-300
-300
-300
-300
-300
-300
-300
-300
-300
-300
-300
-300
-300
-300
-300
-300
-300
-300
-300
-300
-300
-300
-300
-300
-300
-300
-300
-300
-300
-300
-300
-300
-300
-300
-300
-300
-300
-300
-300
-300
-300
-300
-300
-300
-300
-300
-300
-300
-300
-300
-300
-300
-300
-300
-300
-300
-300
-300
-300
-300
-300
-300
-300
-300
-300
-300
-300
-300
-300
-300
-300
-300
-300
-300
-300
-300
-300
-300
-300
-300
-300
-300
-300
-300
-300
-300
-300
-300
-300
-300
-300
-300
-300
-300
-300
-300
-300
-300
-300
-300
-300
-300
-300
-300
-300
-300
-300
-300
-300
-300
-300
-300
-300
-300
-300
-300
-300
-300
-300
-300
-300
-300
-300
-300
-300
-300
-300
-300
-300
-300
-300
-300
-300
-300
-300
-300
-300
-300
-300
-300
-300
-300
-300
-300
-300
-300
-300
-300
-300
-300
-300
-300
-300
-300
-300
-300
-300
-300
-300
-300
-300
-300
-300
-300
-300
-300
-300
-300
-300
-300
-300
-300
-300
-300
-300
-300
-300
-300
-300
-300
-300
-300
-300
-300
-300
-300
-300
-300
-300
-300
-300
-300
-300
-300
-300
-300
-300
-300
-300
-300
-300
-300
-300
-300
-300
-300
-300
-300
-300
-300
-300
-300
-300
-300
-300
-300
-300
-300
-300
-300
-300
-300
-300
-300
-300
-300
-300
-300
-300
-300
-300
-300
-300
-300
-300
-300
-300
-300
-300
-300
-300
-300
-300
-300
-300
-300
-300
-300
-300
-300
-300
-300
-300
-300
-300
-300
-300
-300
-300
-300
-300
-300
-300
-300
-300
-300
-300
-300
-300
-300
-300
-300
-300
-300
-300
-300
-300
-300
-300
-300
-300
-300
-300
-300
-300
-300
-300
-300
-300
-300
-300
-300
-300
-300
-300
-300
-300
-300
-300
-300
-300
-300
-300
-300
-300
-300
-300
-300
-300
-300
-300
-300
-300
-300
-300
-300
-300
-300
-300
-300
-300
-300
-300
-300
-300
-300
-300
-300
-300
-300
-300
-300
-300
-300
-300
-300
-300
-300
-300
-300
-300
-300
-300
-300
-300
-300
-300
-300
-300
-300
-300
-300
-300
-300
-300
-300
-300
-300
-300
-300
-300
-300
-300
-300
-300
-300
-300
-300
-300
-300
-300
-300
-300
-300
-300
-300
-300
-300
-300
-300
-300
-300
-300
-300
-300
-300
-300
-300
-300
-300
-300
-300
-300
-300
-300
-300
-300
-300
-300
-300
-300
-300
-300
-300
-300
-300
-300
-300
-300
-300
-300
-300
-300
-300
-300
-300
-300
-300
-300
-300
-300
-300
-300
-300
-300
-300
-300
-300
-300
-300
-300
-300
-300
-300
-300
-300
-300
-300
-300
-300
-300
-300
-300
-300
-300
-300
-300
-300
-300
-300
-300
-300
-300
-300
-300
-300
-300
-300
-300
-300
-300
-300
-300
-300
-300
-300
-300
-300
-300
-300
-300
-300
-300
-300
-300
-300
-300
-300
-300
-300
-300
-300
-300
-300
-300
-300
-300
-300
-300
-300
-300
-300
-300
-300
-300
-300
-300
-300
-300
-300
-300
-300
-300
-300
-300
-300
-300
-300
-300
-300
-300
-300
-300
-300
-300
-300
-300
-300
-300
-300
-300
-300
-300
-300
-300
-300
-300
-300
-300
-300
-300
-300
-300
-300
-300
-300
-300
-300
-300
-300
-300
-300
-300
-300
-300
-300
-300
-300
-300
-300
-300
-300
-300
-300
-300
-300
-300
-300
-300
-300
-300
-300
-300
-300
-300
-300
-300
-300
-300
-300
-300
-300
-300
-300
-300
-300
-300
-300
-300
-300
-300
-300
-300
-300
-300
-300
-300
-300
-300
-300
-300
-300
-300
-300
-300
-300
-300
-300
-300
-300
-300
-300
-300
-300
-300
-300
-300
-300
-300
-300
-300
-300
-300
-300
-300
-300
-300
-300
-300
-300
-300
-300
-300
-300
-300
-300
-300
-300
-300
-300
-300
-300
-300
-300
-300
-300
-300
-300
-300
-300
-300
-300
-300
-300
-300
-300
-300
-300
-300
-300
-300
-300
-300
-300
-300
-300
-300
-300
-300
-300
-300
-300
-300
-300
-300
-300
-300
-300
-300
-300
-300
-300
-300
-300
-300
-300
-300
-300
-300
-300
-300
-300
-300
-300
-300
-300
-300
-300
-300
-300
-300
-300
-300
-300
-300
-300
-300
-300
-300
-300
-300
-300
-300
-300
-300
-300
-300
-300
-300
-300
-300
-300
-300
-300
-300
-300
-300
-300
-300
-300
-300
-300
-300
-300
-300
-300
-300
-300
-300
-300
-300
-300
-300
-300
-300
-300
-300
-300
-300
-300
-300
-300
0
0
0
0
0
0
0
0
0
0
0
0
0
0
0
0
0
0
0
-300
-300
-300
-300
-300
-300
-300
-300
-300
-300
-300
-300
-300
-300
-300
-300
-300
-300
-300
-300
-300
-300
-300
-300
-300
-300
-300
-300
-300
-300
-300
-300
-300
-300
-300
-300
-300
-300
-300
-300
-300
-300
-300
-300
-300
-300
-300
-300
-300
-300
-300
-300
-300
-300
-300
-300
-300
-300
-300
-300
-300
-300
-300
-300
-300
-300
-300
-300
-300
-300
-300
-300
-300
-300
-300
-300
-300
-300
-300
-300
-300
-300
-300
-300
-300
-300
-300
-300
-300
-300
-300
-300
-300
-300
-300
-300
-300
-300
-300
-300
-300
-300
-300
-300
-300
-300
-300
-300
-300
-300
-300
-300
-300
-300
-300
-300
-300
-300
-300
-300
-300
-300
-300
-300
-300
-300
-300
-300
-300
-300
-300
-300
-300
-300
-300
-300
-300
-300
-300
-300
-300
-300
-300
-300
-300
-300
-300
-300
-300
-300
-300
-300
-300
-300
-300
-300
-300
-300
-300
-300
-300
-300
-300
-300
-300
-300
-300
-300
-300
-300
-300
-300
-300
-300
-300
-300
-300
-300
-300
-300
-300
-300
-300
-300
-300
-300
-300
-300
-300
-300
-300
-300
-300
-300
-300
-300
-300
-300
-300
-300
-300
-300
-300
-300
-300
-300
-300
-300
-300
-300
-300
-300
-300
-300
-300
-300
-300
-300
-300
-300
-300
-300
-300
-300
-300
-300
-300
-300
-300
-300
-300
-300
-300
-300
-300
-300
-300
-300
-300
-300
-300
-300
-300
-300
-300
-300
-300
-300
-300
-300
-300
-300
-300
-300
-300
-300
-300
-300
-300
-300
-300
-300
-300
-300
-300
-300
-300
-300
-300
-300
-300
-300
-300
-300
-300
-300
-300
-300
-300
-300
-300
-300
-300
-300
-300
-300
-300
-300
-300
-300
-300
-300
-300
-300
-300
-300
-300
-300
-300
-300
-300
-300
-300
-300
-300
-300
-300
-300
-300
-300
-300
-300
-300
-300
-300
-300
-300
-300
-300
-300
-300
-300
-300
-300
-300
-300
-300
-300
-300
-300
-300
-300
-300
-300
-300
-300
-300
-300
-300
-300
-300
-300
-300
-300
-300
-300
-300
-300
-300
-300
-300
-300
-300
-300
-300
-300
-300
-300
-300
-300
-300
-300
-300
-300
-300
-300
-300
-300
-300
-300
-300
-300
-300
-300
-300
-300
-300
-300
-300
-300
-300
-300
-300
-300
-300
-300
-300
-300
-300
-300
-300
-300
-300
-300
-300
-300
-300
-300
-300
-300
-300
-300
-300
-300
-300
-300
-300
-300
-300
-300
-300
-300
-300
-300
-300
-300
-300
-300
-300
-300
-300
-300
-300
-300
-300
-300
-300
-300
-300
-300
-300
-300
-300
-300
-300
-300
-300
-300
-300
-300
-300
-300
-300
-300
-300
-300
-300
-300
-300
-300
-300
-300
-300
-300
-300
-300
-300
-300
-300
-300
-300
-300
-300
-300
-300
-300
-300
-300
-300
-300
-300
-300
-300
-300
-300
-300
-300
-300
-300
-300
-300
-300
-300
-300
-300
-300
-300
-300
-300
-300
-300
-300
-300
-300
-300
-300
-300
-300
-300
-300
-300
-300
-300
-300
-300
-300
-300
-300
-300
-300
-300
-300
-300
-300
-300
-300
-300
-300
-300
-300
-300
-300
-300
-300
-300
-300
-300
-300
-300
-300
-300
-300
-300
-300
-300
-300
-300
-300
-300
-300
-300
-300
-300
-300
-300
-300
-300
-300
-300
-300
-300
-300
-300
-300
-300
-300
-300
-300
-300
-300
-300
-300
-300
-300
-300
-300
-300
-300
-300
-300
-300
-300
-300
-300
-300
-300
-300
-300
-300
-300
-300
-300
-300
-300
-300
-300
-300
-300
-300
-300
-300
-300
-300
-300
-300
-300
-300
-300
-300
-300
-300
-300
-300
-300
-300
-300
-300
-300
-300
-300
-300
-300
-300
-300
-300
-300
-300
-300
-300
-300
-300
-300
-300
-300
-300
-300
-300
-300
-300
-300
-300
-300
-300
-300
-300
-300
-300
-300
-300
-300
-300
-300
-300
-300
-300
-300
-300
-300
-300
-300
-300
-300
-300
-300
-300
-300
-300
-300
-300
-300
-300
-300
-300
-300
-300
-300
-300
-300
-300
-300
-300
-300
-300
-300
-300
-300
-300
-300
-300
-300
-300
-300
-300
-300
-300
-300
-300
-300
-300
-300
-300
-300
-300
-300
-300
-300
-300
-300
-300
-300
-300
-300
-300
-300
-300
-300
-300
-300
-300
-300
-300
-300
-300
-300
-300
-300
-300
-300
-300
-300
-300
-300
-300
-300
-300
-300
-300
-300
-300
-300
-300
-300
-300
-300
-300
-300
-300
-300
-300
-300
-300
-300
-300
-300
-300
-300
-300
-300
-300
-300
-300
-300
-300
-300
-300
-300
-300
-300
-300
-300
-300
-300
-300
-300
-300
-300
-300
-300
-300
-300
-300
-300
-300
-300
-300
-300
-300
-300
-300
-300
-300
-300
-300
-300
-300
-300
-300
-300
-300
-300
-300
-300
-300
-300
-300
-300
-300
-300
-300
-300
-300
-300
-300
-300
-300
-300
-300
-300
-300
-300
-300
-300
-300
-300
-300
-300
-300
-300
-300
-300
-300
-300
-300
-300
-300
-300
-300
-300
-300
-300
-300
-300
-300
-300
-300
-300
-300
-300
-300
-300
-300
-300
-300
-300
-300
-300
-300
-300
-300
-300
-300
-300
-300
-300
-300
-300
-300
-300
-300
-300
-300
-300
-300
-300
-300
-300
-300
-300
-300
-300
-300
-300
-300
-300
-300
-300
-300
-300
-300
-300
-300
-300
-300
-300
-300
-300
-300
-300
-300
-300
-300
-300
-300
-300
-300
-300
-300
-300
-300
-300
-300
-300
-300
-300
-300
-300
-300
-300
-300
-300
-300
-300
-300
-300
-300
-300
-300
-300
-300
-300
-300
0
0
0
0
0
0
0
0
0
0
0
0
0
0
0
0
0
0
0
0
0
0
0
0
0
0
0
0
0
0
0
0
0
0
0
0
0
0
0
0
0
0
0
0
0
0
0
0
0
0
0
0
0
0
0
0
0
0
0
0
0
0
0
0
0
0
0
0
0
0
0
0
0
0
0
0
0
0
0
0
0
0
0
0
0
0
0
0
0
0
0
0
0
0
0
0
0
0
0
0
0
0
0
0
0
0
0
0
0
0
0
0
0
0
0
0
0
0
0
0
0
0
0
0
0
0
0
-1
-1
-1
-1
-1
-1
-1
-1
-1
-1
-1
-1
-1
-1
-1
-1
-1
-1
-1
-1
-1
-1
-1
-1
-1
-1
-1
-1
-1
-1
-1
-1
-1
-1
-1
-1
-1
-1
-1
-1
-1
-1
-1
-1
-1
-1
-1
-1
-1
-1
-1
-1
-1
-1
-1
-1
-1
-1
-1
-1
-1
-1
-1
-1
-1
-1
-1
-1
-1
-1
-1
-1
-1
-1
-1
-1
-1
-1
-1
-1
-1
-1
-1
-1
-1
-1
-1
-1
-1
-1
-1
-1
-1
-1
-1
-1
-1
-1
-1
-1
-1
-1
-1
-1
-1
-1
-1
-1
-1
-1
-1
-1
-1
-1
-1
-1
-1
-1
-1
-1
-1
-1
-1
-1
-1
-1
-1
-1
-1
-1
-1
-1
-1
-1
-1
-1
-1
-1
-1
-1
-1
-1
-1
-1
-1
-1
-1
-1
-1
-1
-1
-1
-1
-1
-1
-1
-1
-1
-1
-1
-1
-1
-1
-1
-1
-1
-1
-1
-1
-1
-1
-1
-1
-1
-1
-1
-1
-1
-1
-1
-1
-1
-1
-1
-1
-1
-1
-1
-1
-1
-1
-1
-1
-1
-1
-1
-1
-1
-1
-1
-1
-1
-1
-1
-1
-1
-1
-1
-1
-1
-1
-1
-1
-1
-1
-1
-1
-1
-1
-1
-1
-1
-1
-1
-1
-1
-1
-1
-1
-1
-1
-1
-1
-1
-1
-1
-1
-1
-1
-1
-1
-1
-1
-1
-1
-1
-1
-1
-1
-1
-1
-1
-1
-1
-1
-1
-1
-1
-1
-1
-1
-1
-1
-1
-1
-1
-1
-1
-1
-1
-1
-1
-1
-1
-1
-1
-1
-1
-1
-1
-1
-1
-1
-1
-1
-1
-1
-1
-1
-1
-1
-1
-1
-1
-1
-1
-1
-1
-1
-1
-1
-1
-1
-1
-1
-1
-1
-1
-1
-1
-1
-1
-1
-1
-1
-1
-1
-1
-1
-1
-1
-1
-1
-1
-1
-1
-1
-1
-1
-1
-1
-1
-1
-1
-1
-1
-1
-1
-1
-1
-1
-1
-1
-1
-1
-1
-1
-1
-1
-1
-1
-1
-1
-1
-1
-1
-1
-1
-1
-1
-1
-1
-1
-1
-1
-1
-1
-1
-1
-1
-1
-1
-1
-1
-1
-1
-1
-1
-1
-1
-1
-1
-1
-1
-1
-1
-1
-1
-1
-1
-1
-1
-1
-1
-1
-1
-1
-1
-1
-1
-1
-1
-1
-1
-1
-1
-1
-1
-1
-1
-1
-1
-1
-1
-1
-1
-1
-1
-1
-1
-1
-1
-1
-1
-1
-1
-1
-1
-1
-1
-1
-1
-1
-1
-1
-1
-1
-1
-1
-1
-1
-1
-1
-1
-1
-1
-1
-1
-1
-1
-1
-1
-1
-1
-1
-1
-1
-1
-1
-1
-1
-1
-1
-1
-1
-1
-1
-1
-1
-1
-1
-1
-1
-1
-1
-1
-1
-1
-1
-1
-1
-1
-1
-1
-1
-1
-1
-1
-1
-1
-1
-1
-1
-1
-1
-1
-1
-1
-1
-1
-1
-1
-1
-1
-1
-1
-1
-1
-1
-1
-1
-1
-1
-1
-1
-1
-1
-1
-1
-1
-1
-1
-1
-1
-1
-1
-1
-1
-1
-1
-1
-1
-1
-1
-1
-1
-1
-1
-1
-1
-1
-1
-1
-1
-1
-1
-1
-1
-1
-1
-1
-1
-1
-1
-1
-1
-1
-1
-1
-1
-1
-1
-1
-1
-1
-1
-1
-1
-1
-1
-1
-1
-1
-1
-1
-1
-1
-1
-1
-1
-1
-1
-1
-1
-1
-1
-1
-1
-1
-1
-1
-1
-1
-1
-1
-1
-1
-1
-1
-1
-1
-1
-1
-1
-1
-1
-1
-1
-1
-1
-1
-1
-1
-1
-1
-1
-1
-1
-1
-1
-1
-1
-1
-1
-1
-1
-1
-1
-1
-1
-1
-1
-1
-1
-1
-1
-1
-1
-1
-1
-1
-1
-1
-1
-1
-1
-1
-1
-1
-1
-1
-1
-1
-1
-1
-1
-1
-1
-1
-1
-1
-1
-1
-1
-1
-1
-1
-1
-1
-1
-1
-1
-1
-1
-1
-1
-1
-1
-1
-1
-1
-1
-1
-1
-1
-1
-1
-1
-1
-1
-1
-1
-1
-1
-1
-1
-1
-1
-1
-1
-1
-1
-1
-1
-1
-1
-1
-1
-1
-1
-1
-1
-1
-1
-1
-1
-1
-1
-1
-1
-1
-1
-1
-1
-1
-1
-1
-1
-1
-1
-1
-1
-1
-1
-1
-1
-1
-1
-1
-1
-1
-1
-1
-1
-1
-1
-1
-1
-1
-1
-1
-1
-1
-1
-1
-1
-1
-1
-1
-1
-1
-1
-1
-1
-1
-1
-1
-1
-1
-1
-1
-1
-1
-1
-1
-1
-1
-1
-1
-1
-1
-1
-1
-1
-1
-1
-1
-1
-1
-1
-1
-1
-1
-1
-1
-1
-1
-1
-1
-1
-1
-1
-1
-1
-1
-1
-1
-1
-1
-1
-1
-1
-1
-1
-1
-1
-1
-1
-1
-1
-1
-1
-1
-1
-1
-1
-1
-1
-1
-1
-1
-1
-1
-1
-1
-1
-1
-1
-1
-1
-1
-1
-1
-1
-1
-1
-1
-1
-1
-1
-1
-1
-1
-1
-1
-1
-1
-1
-1
-1
-1
-1
-1
-1
-1
-1
-1
-1
-1
-1
-1
-1
-1
-1
-1
-1
-1
-1
-1
-1
-1
-1
-1
-1
-1
-1
-1
-1
-1
-1
-1
0
0
0
0
0
0
0
0
0
0
0
0
0
0
0
0
0
0
0
0
0
0
0
0
0
0
0
0
0
0
0
0
0
0
0
0
0
0
0
0
0
0
0
0
0
0
0
0
0
0
0
0
0
0
0
0
0
0
0
0
0
0
0
0
0
0
0
0
0
0
0
0
0
0
0
0
0
0
0
0
0
0
0
0
0
0
0
0
0
0
0
0
0
0
0
0
0
0
0
0
0
0
0
0
0
0
0
0
0
0
0
0
0
0
0
0
0
0
0
0
0
0
0
0
0
0
0
0
0
0
0
0
0
0
0
0
0
0
0
0
0
0
0
0
0
0
0
0
0
0
0
0
0
0
0
0
0
0
0
0
0
0
0
0
0
0
0
0
0
0
0
0
0
0
0
0
0
0
0
0
0
0
0
0
0
0
0
0
0
0
0
0
0
0
0
0
0
0
0
0
0
0
0
0
0
0
0
0
0
0
0
0
0
0
0
0
0
0
0
0
0
0
0
0
0
0
0
0
0
0
0
0
0
0
0
0
0
0
0
0
0
0
0
0
0
0
0
0
0
0
0
0
0
0
0
0
0
0
0
0
0
0
0
0
0
0
0
0
0
0
0
0
0
0
0
0
0
0
0
0
0
0
0
0
0
0
0
0
0
0
0
0
0
0
0
0
0
0
0
0
0
0
0
0
0
0
0
0
0
0
0
0
0
0
0
0
0
0
0
0
0
0
0
0
0
0
0
0
0
0
0
0
0
0
0
0
0
0
0
0
0
0
0
0
0
0
0
0
0
0
0
0
0
0
0
0
0
0
0
0
0
0
0
0
0
0
0
0
0
0
0
0
0
0
0
0
0
0
0
0
0
0
0
0
0
0
0
0
0
0
0
0
0
0
0
0
0
0
0
0
0
0
0
0
0
0
0
0
0
0
0
0
0
0
0
0
0
0
0
0
0
0
0
0
0
0
0
0
0
0
0
0
0
0
0
0
0
0
0
0
0
0
0
0
0
0
0
0
0
0
0
0
0
0
0
0
0
0
0
0
0
0
0
0
0
0
0
0
0
0
0
0
0
0
0
0
0
0
0
0
0
0
0
0
0
0
0
0
0
0
0
0
0
0
0
0
0
0
0
0
0
0
0
0
0
0
0
0
0
0
0
0
0
0
0
0
0
0
0
0
0
0
0
0
0
0
0
0
0
0
0
0
0
0
0
0
0
0
0
0
0
0
0
0
0
0
0
0
0
0
0
0
0
0
0
0
0
0
0
0
0
0
0
0
0
0
0
0
0
0
0
0
0
0
0
0
0
0
0
0
0
0
0
0
0
0
0
0
0
0
0
0
0
0
0
0
0
0
0
0
0
0
0
0
0
0
0
0
0
0
0
0
0
0
0
0
0
0
0
0
0
0
0
0
0
0
0
0
0
0
0
0
0
0
0
0
0
0
0
0
0
0
0
0
0
0
0
0
0
0
0
0
0
0
0
0
0
0
0
0
0
0
0
0
0
0
0
0
0
0
0
0
0
0
0
0
0
0
0
0
0
0
0
0
0
0
0
0
0
0
0
0
0
0
0
0
0
0
0
0
0
0
0
0
0
0
0
0
0
0
0
0
0
0
0
0
0
0
0
0
0
0
0
0
0
0
0
0
0
0
0
0
0
0
0
0
0
0
0
0
0
0
0
0
0
0
0
0
0
0
0
0
0
0
0
0
0
0
0
0
0
0
0
0
0
0
0
0
0
0
0
0
0
0
0
0
0
0
0
0
0
0
0
0
0
0
0
0
0
0
0
0
0
0
0
0
0
0
0
0
0
0
0
0
0
0
0
0
0
0
0
0
0
0
0
0
0
0
0
0
0
0
0
0
0
0
0
0
0
0
0
0
0
0
0
0
0
0
0
0
0
0
0
0
0
0
0
0
0
0
0
0
0
0
0
0
0
0
0
0
0
0
0
0
0
0
0
0
0
0
0
0
0
0
0
0
0
0
0
0
0
0
0
0
0
0
0
0
0
0
0
0
0
0
0
0
0
0
0
0
0
0
0
0
0
0
0
0
0
0
0
0
0
0
0
0
0
0
0
0
0
0
0
0
0
0
0
0
0
0
0
0
0
0
0
0
0
0
0
0
0
0
0
0
0
0
0
0
0
0
0
0
0
0
0
0
0
0
0
0
0
0
0
0
0
0
0
0
0
0
0
0
0
0
0
0
0
0
0
0
0
0
0
0
0
0
0
0
0
0
0
0
0
0
0
0
0
0
0
0
0
0
0
0
0
0
0
0
0
0
0
0
0
0
0
0
0
0
0
0
0
0
0
0
0
0
0
0
0
0
0
0
0
0
0
0
0
0
0
0
0
0
0
0
0
0
0
0
0
0
0
0
0
0
0
0
0
0
0
0
0
0
0
0
0
0
0
0
0
0
0
0
0
0
0
0
0
0
0
0
0
0
0
0
0
0
0
0
0
0
0
0
0
0
0
0
0
0
0
0
0
0
0
0
0
0
0
0
0
0
0
0
0
0
0
0
0
0
0
0
0
0
0
0
0
0
0
0
0
0
0
0
0
0
0
0
0
0
0
0
0
0
0
0
0
0
0
0
0
0
0
0
0
0
0
0
0
0
0
0
0
0
0
0
0
0
0
0
0
0
0
0
0
0
0
0
0
0
0
0
0
0
0
0
0
0
0
0
0
0
0
0
0
0
0
0
0
0
0
0
0
0
0
0
0
0
0
0
0
0
0
0
0
0
0
0
0
0
0
0
0
0
0
0
0
0
0
0
0
0
0
0
0
0
0
0
0
0
0
0
0
0
0
0
0
0
0
0
0
0
0
0
0
0
0
0
0
0
0
0
0
0
0
0
0
0
0
0
0
0
0
0
0
0
0
0
0
0
0
0
0
0
0
0
0
0
0
0
0
0
0
0
0
0
0
0
0
0
0
0
0
0
0
0
0
0
0
0
0
0
0
0
0
0
0
0
0
0
0
0
0
0
0
0
0
0
0
0
0
0
0
0
0
0
0
0
0
0
0
0
0
0
0
0
0
0
0
0
0
0
0
0
0
0
0
0
0
0
0
0
0
0
0
0
0
0
0
0
0
0
0
0
0
0
0
0
0
0
0
0
0
0
0
0
0
0
0
0
0
0
0
0
0
0
0
0
0
0
0
0
0
0
0
0
0
0
0
0
0
0
0
0
0
0
0
0
0
0
0
0
0
0
0
0
0
0
0
0
0
0
0
0
0
0
0
0
0
0
0
0
0
0
0
0
0
0
0
0
0
0
0
0
0
0
0
0
0
0
0
0
0
0
0
0
0
0
0
0
0
0
0
0
0
0
0
0
0
0
0
0
0
0
0
0
0
0
0
0
0
0
0
0
0
0
0
0
0
0
0
0
0
0
0
0
0
0
0
0
0
0
0
0
0
0
0
0
0
0
0
0
0
0
0
0
0
0
0
0
0
0
0
0
0
0
0
0
0
0
0
0
0
0
0
0
0
0
0
0
0
0
0
0
0
0
0
0
0
0
0
0
0
0
0
0
0
0
0
0
0
0
0
0
0
0
0
0
0
0
0
0
0
0
0
0
0
0
0
0
0
0
0
0
0
0
0
0
0
0
0
0
0
0
0
0
0
0
0
0
0
0
0
0
0
0
0
0
0
0
0
0
0
0
0
0
0
0
0
0
0
0
0
0
0
0
0
0
0
0
0
0
0
0
0
0
0
0
0
0
-7
-7
-7
-7
-7
-7
-7
-7
-7
-7
-7
-7
-7
-7
-7
-7
-7
-7
-7
-7
-7
-7
-7
-7
-7
-7
-7
-7
-7
-7
-7
-7
-7
-7
-7
-7
-7
-7
-7
-7
-7
-7
-7
-7
-7
-7
-7
-7
-7
-7
-7
-7
-7
-7
-7
-7
-7
-7
-7
-7
-7
-7
-7
-7
-7
-7
-7
-7
-7
-7
-7
-7
-7
-7
-7
-7
-7
-7
-7
-7
-7
-7
-7
-7
-7
-7
-7
-7
-7
-7
-7
-7
-7
-7
-7
-7
-7
-7
-7
-7
-7
-7
-7
-7
-7
-7
-7
-7
-7
-7
-7
-7
-7
-7
-7
-7
-7
-7
-7
-7
-7
-7
-7
-7
-7
-7
-7
-7
-7
-7
-7
-7
-7
-7
-7
-7
-7
-7
-7
-7
-7
-7
-7
-7
-7
-7
-7
-7
-7
-7
-7
-7
-7
-7
-7
-7
-7
-7
-7
-7
-7
-7
-7
-7
-7
-7
-7
-7
-7
-7
-7
-7
-7
-7
-7
-7
-7
-7
-7
-7
-7
-7
-7
-7
-7
-7
-7
-7
-7
-7
-7
-7
-7
-7
-7
-7
-7
-7
-7
-7
-7
-7
-7
-7
-7
-7
-7
-7
-7
-7
-7
-7
-7
-7
-7
-7
-7
-7
-7
-7
-7
-7
-7
-7
-7
-7
-7
-7
-7
-7
-7
-7
-7
-7
-7
-7
-7
-7
-7
-7
-7
-7
-7
-7
-7
-7
-7
-7
-7
-7
-7
-7
-7
-7
-7
-7
-7
-7
0
0
0
0
0
0
0
0
0
0
0
0
0
0
0
0
0
0
0
0
0
0
0
0
0
0
0
0
0
0
0
0
0
0
0
0
0
0
0
0
0
0
0
0
0
0
0
0
0
0
0
0
0
0
0
0
0
0
0
0
0
0
0
0
0
0
0
0
0
0
0
0
0
0
0
0
0
0
0
0
0
0
0
0
0
0
0
0
0
0
0
0
0
0
0
0
0
0
0
0
0
0
0
0
0
0
0
0
0
0
0
0
0
0
0
0
0
0
0
0
0
0
0
0
0
0
0
0
0
0
0
0
0
0
0
0
0
0
0
0
0
0
0
0
0
0
0
0
0
0
0
0
0
0
0
0
0
0
0
0
0
0
0
0
0
0
0
0
0
0
0
0
0
0
0
0
0
0
0
0
0
0
0
0
0
0
0
0
0
0
0
0
0
0
0
0
0
0
0
0
0
0
0
0
0
0
0
0
0
0
0
0
0
0
0
0
0
0
0
0
0
0
0
0
0
0
0
0
0
0
0
0
0
0
0
0
0
0
0
0
0
0
0
0
0
0
0
0
0
0
0
0
0
0
0
0
0
0
0
0
0
0
0
0
0
0
0
0
0
0
0
0
0
0
0
0
0
0
0
0
0
0
0
0
0
0
0
0
0
0
0
0
0
0
0
0
0
0
0
0
0
0
0
0
0
0
0
0
0
0
0
0
0
0
0
0
0
0
0
0
0
0
0
0
0
0
0
0
0
0
0
0
0
0
0
0
0
0
0
0
0
0
0
0
0
0
0
0
0
0
0
0
0
0
0
0
0
0
0
0
0
0
0
0
0
0
0
0
0
0
0
0
0
0
0
0
0
0
0
0
0
0
0
0
0
0
0
0
0
0
0
0
0
0
0
0
0
0
0
0
0
0
0
0
0
0
0
0
0
0
0
0
0
0
0
0
0
0
0
0
0
0
0
0
0
0
0
0
0
0
0
0
0
0
0
0
0
0
0
0
0
0
0
0
0
0
0
0
0
0
0
0
0
0
0
0
0
0
0
0
0
0
0
0
0
0
0
0
0
0
0
0
0
0
0
0
0
0
0
0
0
0
0
0
0
0
0
0
0
0
0
0
0
0
0
0
0
0
0
0
0
0
0
0
0
0
0
0
0
0
0
0
0
0
0
0
0
0
0
0
0
0
0
0
0
0
0
0
0
0
0
0
0
0
0
0
0
0
0
0
0
0
0
0
0
0
0
0
0
0
0
0
0
0
0
0
0
0
0
0
0
0
0
0
0
0
0
0
0
0
0
0
0
0
0
0
0
0
0
0
0
0
0
0
0
0
0
0
0
0
0
0
0
0
0
0
0
0
0
0
0
0
0
0
0
0
0
0
0
0
0
0
0
0
0
0
0
0
0
0
0
0
0
0
0
0
0
0
0
0
0
0
0
0
0
0
0
0
0
0
0
0
0
0
0
0
0
0
0
0
0
0
0
0
0
0
0
0
0
0
0
0
0
0
0
0
0
0
0
0
0
0
0
0
0
0
0
0
0
0
0
0
0
0
0
0
0
0
0
0
0
0
0
0
0
0
0
0
0
0
0
0
0
0
0
0
0
0
0
0
0
0
0
0
0
0
0
0
0
0
0
0
0
0
0
0
0
0
0
0
0
0
0
0
0
0
0
0
0
0
0
0
0
0
0
0
0
0
0
0
0
0
0
0
0
0
0
0
0
0
0
0
0
0
0
0
0
0
0
0
0
0
0
0
0
0
0
0
0
0
0
0
0
0
0
0
0
0
0
0
0
0
0
0
0
0
0
0
0
0
0
0
0
0
0
0
0
0
0
0
0
0
0
0
0
0
0
0
0
0
0
0
0
0
0
0
0
0
0
0
0
0
0
0
0
0
0
0
0
0
0
0
0
0
0
0
0
0
0
0
0
0
0
0
0
0
0
0
0
0
0
0
0
0
0
0
0
0
0
0
0
0
0
0
0
0
0
0
0
0
0
0
0
0
0
0
0
0
0
0
0
0
0
0
0
0
0
0
0
0
0
0
0
0
0
0
0
0
0
0
0
0
0
0
0
0
0
0
0
0
0
0
0
0
0
0
0
0
0
0
0
0
0
0
0
0
0
0
0
0
0
0
0
0
0
0
0
0
0
0
0
0
0
0
0
0
0
-8
-8
-8
-8
-8
-8
-8
-8
-8
-8
-8
-8
-8
-8
-8
-8
-8
-8
-8
-8
-8
-8
-8
-8
-8
-8
-8
-8
-8
-8
-8
-8
-8
-8
-8
-8
-8
-8
-8
-8
-8
-8
-8
-8
-8
-8
-8
-8
-8
-8
-8
-8
-8
-8
-8
-8
-8
-8
-8
-8
-8
-8
-8
-8
-8
-8
-8
-8
-8
-8
-8
-8
-8
-8
-8
-8
-8
-8
-8
-8
-8
-8
-8
-8
-8
-8
-8
-8
-8
-8
-8
-8
-8
-8
-8
-8
-8
-8
-8
-8
-8
-8
-8
-8
-8
-8
-8
-8
-8
-8
-8
-8
-8
-8
-8
-8
-8
-8
-8
-8
-8
-8
-8
-8
-8
-8
-8
-8
-8
-8
-8
-8
-8
-8
-8
-8
-8
-8
-8
-8
-8
-8
-8
-8
-8
-8
-8
-8
-8
-8
-8
-8
-8
-8
-8
-8
-8
-8
-8
-8
-8
-8
-8
-8
-8
-8
-8
-8
-8
-8
-8
-8
-8
-8
-8
-8
-8
-8
-8
-8
-8
-8
-8
-8
-8
-8
-8
-8
-8
-8
-8
-8
-8
-8
-8
-8
-8
-8
-8
-8
-8
-8
-8
-8
-8
-8
-8
-8
-8
-8
-8
-8
-8
-8
-8
-8
-8
-8
-8
-8
-8
-8
-8
-8
-8
-8
-8
-8
-8
-8
-8
-8
-8
-8
-8
-8
-8
-8
-8
-8
-8
-8
-8
-8
-8
-8
-8
-8
-8
-8
-8
-8
-8
-8
-8
-8
-8
-8
-8
-8
-8
-8
-8
-8
-8
-8
-8
-8
-8
-8
-8
-8
-8
-8
-8
-8
-8
-8
-8
-8
-8
-8
-8
-8
-8
-8
-8
-8
-8
-8
-8
-8
-8
-8
-8
-8
-8
-8
-8
-8
-8
-8
-8
-8
-8
-8
-8
-8
-8
-8
-8
-8
-8
-8
-8
-8
-8
-8
-8
-8
-8
-8
-8
-8
-8
-8
-8
-8
-8
-8
-8
-8
-8
-8
-8
-8
-8
-8
-8
-8
-8
-8
-8
-8
-8
-8
-8
-8
-8
-8
-8
-8
-8
-8
-8
-8
-8
-8
-8
-8
-8
-8
-8
-8
-8
-8
-8
-8
-8
-8
-8
-8
-8
-8
-8
-8
-8
-8
-8
-8
-8
-8
-8
-8
-8
-8
-8
-8
-8
-8
-8
-8
-8
-8
-8
-8
-8
-8
-8
-8
-8
-8
-8
-8
-8
-8
-8
-8
-8
-8
-8
-8
-8
-8
-8
-8
-8
-8
-8
-8
-8
-8
-8
-8
-8
-8
-8
-8
-8
-8
-8
-8
-8
-8
-8
-8
-8
-8
-8
-8
-8
-8
-8
-8
-8
-8
-8
-8
-8
-8
-8
-8
-8
-8
-8
-8
-8
-8
-8
-8
-8
-8
-8
-8
-8
-8
-8
-8
-8
-8
-8
-8
-8
-8
-8
-8
-8
-8
-8
-8
-8
-8
-8
-8
-8
-8
-8
-8
-8
-8
-8
-8
-8
-8
-8
-8
-8
-8
-8
-8
-8
-8
-8
-8
-8
-8
-8
-8
-8
-8
-8
-8
-8
-8
-8
-8
-8
-8
-8
-8
-8
-8
-8
-8
-8
-8
-8
-8
-8
-8
-8
-8
-8
-8
-8
-8
-8
-8
-8
```
