## Supplemental Data S2 for "Transcriptome profiling of *Variovorax paradoxus* EPS under different growth conditions reveals regulatory and structural novelty in biofilm formation": TrimmomaticLog1-2_TrimmomaticLog1-1_NC_014931_v1_m15_l33_fr.plus.wig (part 2 of 17)

```
2
2
2
2
2
2
2
2
2
2
2
2
2
2
2
2
2
2
2
2
2
2
2
2
2
2
2
2
2
2
2
2
2
2
2
2
2
2
2
2
2
1
1
1
1
1
1
1
1
1
2
2
2
2
2
2
2
2
2
2
2
2
2
2
2
2
2
2
2
2
2
2
2
2
2
2
2
2
2
2
2
2
2
2
2
2
2
2
2
2
2
2
2
2
2
2
2
2
2
2
2
2
2
2
2
2
2
2
2
2
2
2
2
2
2
2
2
2
2
2
2
2
2
2
2
2
2
2
2
2
2
2
2
2
2
2
2
2
2
2
2
2
2
2
2
2
2
2
2
2
2
2
2
2
2
2
2
2
2
2
2
2
2
2
2
2
2
2
1
1
1
1
1
1
1
1
1
1
1
1
1
1
1
2
2
2
2
2
2
2
2
2
2
2
2
2
2
2
2
2
2
2
2
2
2
2
2
2
2
2
2
2
2
2
2
2
2
2
2
2
2
1
1
1
1
1
1
1
1
1
1
1
1
1
1
1
1
1
1
1
1
1
1
1
1
1
3
3
3
3
3
3
3
3
3
3
3
3
3
3
3
3
3
3
3
3
3
3
3
3
3
3
3
3
3
3
3
3
3
3
3
3
3
3
3
3
3
3
3
3
3
3
3
3
3
3
3
3
3
2
2
2
2
2
2
2
2
2
2
2
2
2
2
2
2
2
2
2
2
2
2
2
2
2
2
2
2
2
2
2
2
2
2
2
2
2
2
2
2
2
2
2
2
3
3
3
3
3
3
3
3
3
4
4
4
4
4
4
4
4
4
4
4
4
3
3
4
4
4
4
4
4
4
4
4
5
5
5
5
5
5
5
5
5
5
5
5
5
5
5
5
5
5
5
5
5
5
5
5
4
4
4
4
4
4
4
4
4
4
4
4
4
4
4
4
4
4
4
4
4
4
4
4
4
4
4
4
4
4
4
4
4
4
4
4
4
4
4
4
4
4
4
4
4
4
4
4
4
4
3
3
3
3
3
3
2
2
2
2
2
2
2
2
2
2
2
2
2
2
2
2
2
2
2
2
2
2
2
2
2
2
2
2
2
2
2
2
3
4
4
4
4
4
4
4
4
4
4
4
4
4
4
4
4
4
4
4
4
4
4
4
4
4
4
4
4
4
4
4
4
4
4
4
4
4
4
4
4
4
4
4
4
4
3
3
3
3
3
3
3
2
2
2
2
2
3
3
3
3
3
3
3
3
3
3
3
3
3
3
3
3
3
3
3
3
4
4
4
4
4
4
4
4
4
4
4
4
4
4
4
4
4
5
5
5
5
5
5
5
5
5
5
5
5
3
3
3
3
3
3
2
2
2
2
2
2
2
2
2
2
2
2
2
2
2
2
2
2
2
2
2
2
2
2
2
2
2
2
2
2
2
2
2
2
2
2
2
2
2
2
2
2
2
2
2
2
2
2
2
2
2
2
2
2
2
2
2
2
2
2
2
2
2
2
2
2
2
2
2
2
2
2
2
2
2
2
2
2
2
2
2
2
2
2
2
2
2
2
2
2
2
2
2
2
2
2
2
2
2
2
2
2
2
2
2
2
2
2
2
2
2
2
2
2
2
2
2
2
2
2
2
2
2
2
2
2
2
2
2
2
2
2
2
2
2
2
2
2
2
2
2
2
2
2
2
2
2
2
2
2
2
2
2
2
2
2
2
2
2
2
2
2
2
2
2
2
2
2
2
2
2
2
2
2
2
2
1
1
1
1
1
1
1
1
1
1
1
1
1
1
1
1
1
1
1
1
1
1
1
1
1
1
1
1
1
1
1
1
1
2
2
2
2
2
2
2
2
2
2
2
2
2
2
2
2
2
3
3
3
3
3
3
3
3
3
3
3
3
3
3
3
3
3
2
2
2
2
2
2
2
2
2
2
2
2
2
2
2
2
2
2
2
2
2
2
2
2
2
2
2
2
2
2
2
3
3
3
3
3
3
3
3
3
3
3
4
4
4
4
4
4
4
4
4
4
4
4
4
4
4
4
4
4
4
4
4
4
4
4
4
4
4
4
4
4
4
4
4
4
4
4
4
4
4
4
4
4
4
4
4
4
4
4
4
4
4
4
5
5
5
5
5
5
5
5
5
5
5
5
5
5
5
5
5
5
5
5
5
5
5
5
5
5
5
5
5
5
5
5
5
5
5
5
5
5
5
5
5
5
5
5
5
5
5
5
5
5
5
5
5
5
5
5
5
5
3
3
3
3
3
3
3
4
4
4
4
4
4
4
4
3
3
4
4
4
4
4
4
4
4
4
4
4
4
4
4
4
4
4
4
3
2
2
2
2
2
2
2
2
2
2
2
2
2
2
2
2
2
2
2
2
2
2
2
2
2
2
2
2
2
2
2
2
2
2
2
2
2
2
2
2
2
2
2
2
3
3
3
3
3
3
3
3
4
4
4
4
4
4
4
4
4
4
4
4
4
4
4
4
4
4
4
4
4
4
4
4
4
4
4
4
4
4
4
4
4
4
4
4
4
4
4
4
4
4
4
4
4
4
4
4
4
4
4
4
4
4
4
4
4
4
4
4
4
4
4
4
4
4
3
3
3
3
3
3
3
2
2
2
2
2
2
2
2
2
2
2
2
2
2
2
2
2
2
2
2
2
2
2
2
2
2
2
2
2
2
2
2
2
2
2
2
2
2
2
2
2
2
2
2
2
2
2
2
2
2
2
2
2
2
2
2
2
2
2
2
2
2
2
2
2
2
2
2
1
1
1
1
1
1
1
1
1
1
1
1
1
1
1
1
1
1
1
1
1
1
1
1
1
1
1
1
1
1
1
1
1
1
1
1
1
1
1
1
1
1
1
0
0
0
0
0
0
0
0
0
0
0
0
0
0
0
0
0
0
0
0
0
0
0
0
0
0
0
0
0
0
0
0
0
0
0
0
0
0
0
0
0
0
0
0
0
0
0
0
0
0
0
0
0
0
0
0
0
0
0
0
0
0
0
0
0
0
0
0
0
0
0
0
0
0
0
0
0
0
0
0
0
0
0
0
0
0
0
0
0
0
0
0
0
0
0
0
0
0
0
0
0
0
0
1
1
1
1
1
1
1
1
1
1
2
2
2
2
2
2
2
2
2
2
2
2
2
2
2
3
3
3
3
3
3
3
3
4
4
5
5
5
5
5
5
5
5
5
5
5
5
5
5
5
5
5
5
5
5
5
5
5
5
5
5
5
5
5
5
5
5
5
5
5
5
5
5
5
5
5
5
5
5
5
5
5
5
5
5
5
5
5
5
5
5
5
5
5
5
5
5
5
5
5
5
5
5
5
5
5
5
5
5
5
5
5
5
5
5
5
5
5
5
5
5
5
5
5
5
5
5
5
5
5
5
5
5
5
5
5
5
5
5
5
5
5
5
5
5
5
5
5
5
5
5
5
5
5
5
5
5
5
5
5
5
5
5
5
5
4
4
4
3
3
3
3
3
3
3
3
3
3
3
2
2
2
2
2
2
0
0
0
0
0
0
0
0
0
0
1
1
1
1
1
1
1
1
1
1
1
1
1
1
1
1
1
1
1
1
2
2
2
2
2
2
2
2
2
2
2
2
2
2
2
2
2
2
2
2
2
2
2
2
2
2
2
2
2
2
2
2
2
2
2
2
2
2
2
2
2
2
2
2
2
2
2
2
2
2
2
2
2
2
2
2
2
2
2
2
2
2
2
2
2
2
2
2
2
2
2
2
2
2
2
2
2
2
2
2
2
2
2
2
2
2
2
2
2
2
2
2
2
2
2
2
2
2
2
2
2
2
2
2
2
2
2
2
2
2
2
1
1
0
0
0
0
0
0
0
0
0
0
0
0
0
0
0
0
0
1
1
1
1
1
1
1
1
1
1
1
1
1
1
1
1
1
1
1
1
1
1
1
1
1
1
1
1
1
1
1
1
1
1
2
2
2
2
2
2
2
2
2
2
2
2
2
2
2
2
2
2
2
2
2
2
2
2
2
2
2
2
2
2
2
2
2
2
2
2
2
2
2
2
2
2
2
2
2
2
2
2
2
2
2
2
2
2
2
2
2
2
2
2
2
2
2
2
2
2
2
2
2
2
2
2
2
2
2
2
2
2
2
2
2
2
2
2
2
2
2
2
2
2
2
2
2
2
2
2
2
2
2
2
2
2
2
2
2
2
2
2
2
2
2
2
2
2
2
2
2
2
2
2
2
2
2
2
2
2
2
2
2
2
2
2
2
2
2
2
2
2
2
2
2
2
2
2
2
1
1
1
1
1
1
1
1
1
0
0
0
0
0
0
0
0
0
0
0
0
0
0
0
0
0
0
0
0
0
0
0
0
0
0
0
0
0
0
0
0
0
0
0
0
0
0
0
0
0
0
0
0
0
0
0
0
0
0
0
0
0
0
0
0
0
0
0
0
0
0
0
0
0
0
0
0
0
0
0
0
0
0
0
0
0
0
0
0
0
0
0
0
0
0
0
0
0
0
0
0
0
0
0
0
0
0
0
0
0
0
0
0
0
0
0
0
0
0
0
0
0
0
0
0
0
0
0
0
0
0
0
0
0
0
0
0
0
0
0
0
0
0
1
1
1
1
1
1
1
1
1
1
1
1
1
1
1
1
1
1
1
1
1
1
1
1
1
1
1
1
1
1
1
1
1
2
2
2
2
2
2
2
2
2
2
2
2
2
2
2
2
2
2
2
2
2
2
2
2
2
2
3
3
3
3
3
3
3
3
3
3
3
3
3
3
3
3
3
3
3
3
3
3
3
3
3
3
3
3
3
3
3
3
3
3
3
3
3
3
3
3
3
3
3
3
3
3
3
3
3
3
3
3
3
3
3
3
3
3
3
3
3
3
3
3
3
3
3
3
3
3
3
3
3
3
3
3
3
3
3
3
3
3
3
3
3
3
3
3
3
3
3
3
3
3
3
3
3
3
3
3
3
3
4
4
4
4
3
2
3
3
3
3
3
3
3
3
3
3
3
3
3
3
3
3
3
3
3
3
3
3
3
3
3
3
3
3
3
3
3
3
3
3
3
3
3
3
3
3
3
3
3
3
3
3
3
3
3
3
3
3
3
3
3
3
3
3
3
3
3
3
3
3
3
3
3
3
3
3
2
2
2
2
2
2
2
2
2
2
2
2
2
2
2
2
2
2
2
2
2
2
2
2
2
2
2
2
2
2
2
2
2
2
2
2
2
2
2
2
2
2
2
2
2
2
2
2
2
2
2
2
2
2
2
2
2
1
1
1
1
1
1
1
1
1
1
1
1
1
1
1
1
1
1
1
1
1
1
1
1
1
1
1
1
1
1
0
0
0
0
0
0
0
0
0
0
0
0
0
0
0
0
0
0
0
0
0
0
0
0
0
0
0
0
0
0
0
0
0
0
0
0
0
0
0
0
0
0
0
0
0
0
0
0
0
0
0
0
0
0
0
0
0
0
0
0
0
0
0
0
0
0
0
0
0
0
0
0
0
0
0
0
0
0
0
0
0
0
0
0
0
0
0
0
0
0
0
0
0
0
0
0
0
0
0
0
0
0
0
0
0
0
0
0
0
0
0
0
0
0
0
0
0
0
0
0
0
0
0
0
0
0
0
0
0
0
0
0
0
0
0
0
0
0
0
0
0
0
0
0
0
0
0
0
0
0
0
0
0
0
0
0
0
0
0
0
0
0
0
0
0
0
0
0
0
0
0
0
0
0
0
0
0
0
0
0
0
0
0
0
0
0
0
0
0
0
0
0
0
0
0
0
0
0
0
0
0
0
0
0
0
0
0
0
0
0
0
0
0
0
0
0
0
0
0
0
0
0
0
0
0
0
0
0
0
0
0
0
0
0
0
0
0
1
1
1
1
1
1
1
1
1
1
1
1
1
1
2
2
2
2
2
2
2
2
2
2
2
2
2
2
2
2
2
2
2
2
2
2
2
2
2
2
2
2
2
2
2
2
2
2
2
2
2
2
2
2
2
2
2
2
2
2
2
2
2
2
2
2
2
2
2
2
2
2
2
2
2
2
2
2
2
2
2
2
2
2
2
2
2
2
2
2
2
2
2
2
2
2
2
2
2
3
4
4
4
4
4
4
4
4
4
4
4
3
3
3
3
3
3
3
3
3
3
3
3
3
3
3
3
3
4
4
4
4
4
4
4
4
4
4
4
4
5
5
5
5
5
5
5
5
5
5
5
5
5
5
5
5
5
5
5
5
5
5
5
5
5
5
5
5
5
5
5
5
5
5
5
5
5
5
5
5
5
5
5
5
5
5
5
5
5
5
5
5
5
5
5
5
5
5
5
5
5
5
5
5
5
5
5
5
5
5
5
5
5
5
5
5
5
5
5
5
5
5
5
5
5
5
5
5
5
5
5
5
5
5
5
5
5
5
5
5
5
5
5
5
5
5
4
4
4
4
4
4
4
4
4
4
4
4
3
3
3
3
3
3
2
2
2
0
0
0
0
0
0
0
0
0
0
0
0
0
0
0
0
0
0
0
0
0
0
0
0
0
0
0
0
0
0
0
0
0
0
0
0
0
0
0
0
0
0
0
0
0
0
0
0
0
0
0
0
0
0
0
0
0
0
0
0
0
0
0
0
0
0
0
0
0
0
0
0
0
0
0
0
0
0
0
0
0
0
0
0
0
0
0
0
0
0
0
0
0
0
0
0
0
0
0
0
0
0
0
0
0
0
0
0
0
0
0
0
0
0
0
0
0
0
0
0
0
1
1
2
2
2
2
2
2
2
2
2
1
1
1
1
1
1
1
1
1
1
1
1
1
1
1
1
1
1
1
1
1
1
1
1
1
1
1
1
1
1
1
1
2
2
2
2
2
2
2
2
2
2
2
2
2
2
2
2
2
2
2
2
2
2
2
2
2
2
2
2
2
2
2
2
2
2
2
2
2
2
2
2
2
2
2
2
2
2
2
2
2
2
2
2
2
2
2
2
2
2
2
2
2
2
2
2
2
2
2
2
2
2
2
2
2
2
2
2
2
2
2
2
2
2
2
2
2
2
2
2
2
2
2
1
1
2
2
2
2
2
2
2
2
2
2
2
2
2
2
2
2
2
2
2
2
2
2
2
2
2
2
2
2
2
2
2
2
2
2
2
2
2
2
2
2
2
2
2
2
2
2
2
2
2
2
2
2
2
2
2
2
2
2
1
1
1
1
1
1
1
2
2
2
2
2
2
2
2
2
2
2
2
2
2
2
2
2
2
2
2
2
2
2
2
2
2
2
2
2
2
2
2
2
2
2
2
2
2
2
2
2
2
2
2
2
2
2
3
3
3
3
3
3
3
3
3
3
3
3
3
3
3
3
3
3
3
3
3
3
3
3
3
2
2
2
2
2
2
2
2
2
2
2
2
2
2
2
2
2
2
2
2
2
2
2
2
2
2
2
2
2
2
2
2
2
2
2
2
2
2
2
2
2
2
2
2
2
2
2
2
2
2
2
2
2
2
2
2
2
2
2
2
2
2
2
2
2
2
2
1
1
1
1
1
1
1
1
1
1
1
1
1
1
1
1
1
1
1
1
1
1
1
1
1
1
1
1
1
0
0
0
0
0
0
0
0
0
0
0
0
0
0
0
0
0
0
0
0
0
0
0
0
0
0
0
0
0
0
0
0
0
0
0
0
0
0
0
0
0
0
0
0
0
0
0
0
0
0
0
0
0
0
0
0
0
0
0
0
0
0
0
0
0
0
0
0
0
0
0
0
0
0
0
0
0
0
0
0
0
0
0
0
0
0
0
0
0
0
0
0
0
0
0
0
0
0
0
0
0
0
0
0
0
0
0
0
0
0
0
0
0
0
0
0
0
0
0
0
0
0
0
0
0
0
0
0
0
0
0
0
0
0
0
0
0
0
0
0
0
0
0
0
0
0
0
0
0
0
0
0
0
0
0
0
0
0
0
0
0
0
0
0
0
0
0
0
0
0
0
0
0
0
0
0
0
0
0
0
0
0
0
0
0
0
0
0
0
0
0
0
0
0
0
0
0
0
0
0
0
0
0
0
0
0
0
0
0
0
0
0
0
0
0
0
0
0
0
0
0
0
0
0
0
0
0
0
0
0
0
0
0
0
0
0
0
0
0
0
0
0
0
0
0
0
0
0
0
0
0
0
0
0
0
0
0
0
0
0
0
0
0
0
0
0
0
0
0
0
0
0
0
0
0
0
0
0
0
0
0
0
0
0
0
0
0
0
0
0
0
0
0
0
0
0
0
0
0
0
0
0
0
0
0
0
0
0
0
0
0
0
0
0
0
0
0
0
0
0
0
0
0
0
0
0
0
0
0
0
0
0
0
0
0
0
0
0
0
1
2
2
2
2
2
2
2
2
2
2
2
2
2
2
2
2
2
2
2
2
2
2
2
2
2
2
2
2
2
2
2
2
2
2
2
2
2
2
2
2
2
2
2
2
2
2
2
2
2
2
2
2
2
2
2
2
2
2
2
2
2
2
2
2
2
2
2
2
2
2
2
2
2
2
2
2
2
2
2
2
2
2
2
2
2
2
2
2
2
2
2
2
2
2
2
2
2
2
2
2
2
2
2
2
2
2
2
2
2
2
2
2
2
2
2
2
2
2
2
2
2
2
2
2
2
2
2
2
2
2
2
2
2
2
2
2
2
2
2
2
2
2
2
2
2
2
2
1
1
1
1
1
1
1
1
1
1
1
1
1
1
1
1
1
1
1
1
1
1
1
1
1
1
1
1
1
1
1
1
1
1
1
1
1
1
1
1
1
1
1
1
1
1
1
1
1
1
1
1
1
1
1
1
1
1
1
1
1
1
0
0
0
0
0
0
0
0
0
0
0
0
0
0
0
0
0
0
0
0
0
0
0
0
0
0
0
0
0
0
0
0
0
0
0
0
0
0
0
0
0
0
0
0
0
0
0
0
0
0
0
0
0
0
0
0
0
0
0
0
0
0
0
0
0
0
0
0
0
0
0
0
0
0
0
0
0
0
0
0
0
0
0
0
0
0
0
0
0
0
0
0
0
0
0
0
0
0
0
0
0
0
0
0
0
0
0
0
0
0
0
0
0
0
0
0
0
0
0
0
0
0
0
0
0
0
0
0
0
0
0
0
0
0
0
0
0
0
0
0
0
0
0
0
0
0
0
0
0
0
0
0
0
0
0
0
0
0
0
0
0
0
0
0
0
0
0
0
0
0
0
0
0
0
0
0
0
0
0
0
0
0
0
0
0
0
0
0
0
0
0
0
0
0
0
0
0
0
0
0
0
0
0
0
0
0
0
0
0
0
0
0
0
0
0
0
0
0
0
0
0
0
0
0
0
0
0
0
0
0
0
0
0
0
0
0
0
0
0
0
0
0
0
0
0
0
0
0
0
0
0
0
0
0
0
0
0
0
0
0
0
0
0
0
0
0
0
0
0
0
0
0
0
0
0
0
0
0
0
0
0
0
0
0
0
0
0
0
0
0
0
0
0
0
0
0
0
0
0
0
0
0
0
0
0
0
0
0
0
0
0
0
0
0
0
0
0
0
0
0
0
0
0
0
0
0
0
0
0
0
0
0
0
0
0
0
1
1
1
1
1
1
1
1
1
1
1
1
1
0
0
0
0
0
0
0
0
0
0
0
0
0
0
0
0
0
0
0
0
0
0
0
0
0
0
0
0
0
0
0
0
0
0
0
0
0
0
0
0
0
0
0
0
0
0
0
0
0
0
0
0
0
0
0
0
0
0
0
0
0
0
0
0
0
0
0
0
0
0
0
0
0
0
0
0
0
0
0
0
0
0
0
0
0
0
0
0
0
0
0
0
0
0
0
0
0
0
0
0
0
0
0
0
0
0
0
0
0
0
0
0
0
0
0
0
0
0
0
0
0
0
0
0
0
0
0
0
0
0
0
0
0
0
0
0
0
0
0
0
0
0
0
0
0
0
0
0
0
0
0
0
0
0
0
0
0
0
0
0
0
0
0
0
0
0
0
0
0
0
0
0
0
0
0
0
0
0
0
0
0
0
0
0
0
0
0
0
0
0
0
0
0
0
0
0
0
0
0
0
0
0
0
0
0
0
0
0
0
0
0
0
0
0
0
0
0
0
0
0
0
0
0
0
0
0
0
0
0
0
0
0
0
0
0
0
0
0
0
0
0
0
0
0
0
0
0
0
0
0
0
0
0
0
0
0
0
0
0
0
0
0
0
0
0
0
0
0
0
0
0
0
0
0
0
0
0
0
0
0
0
0
0
0
0
0
0
0
0
0
0
0
0
0
0
0
0
0
0
0
0
0
0
0
0
0
0
0
0
0
0
0
0
0
0
1
2
5
5
5
5
5
5
5
5
5
5
5
6
6
6
6
6
6
7
7
7
7
7
7
7
7
7
7
7
7
7
7
7
7
7
7
7
7
7
7
7
7
7
7
8
8
9
9
9
9
9
9
9
9
9
9
9
9
9
9
9
9
9
11
11
11
11
11
11
11
11
11
11
11
11
11
11
13
13
13
13
14
14
14
14
14
14
14
14
14
14
17
17
17
17
17
17
17
17
17
17
18
19
19
19
19
19
19
19
19
19
19
19
19
19
19
19
19
18
18
18
18
18
18
18
18
18
18
19
19
19
19
19
19
19
19
19
19
19
19
19
19
19
19
19
19
19
19
19
20
20
21
21
21
21
21
21
21
21
21
22
22
22
22
22
22
23
23
23
22
22
22
22
22
22
22
23
24
24
24
24
24
24
25
25
25
25
25
26
27
27
27
27
27
27
28
28
28
28
27
27
27
26
26
26
26
25
25
25
24
24
24
24
24
23
23
23
24
23
23
23
23
23
23
24
24
24
24
24
24
25
25
25
25
25
25
25
25
25
25
25
25
26
25
25
25
25
25
25
25
25
25
25
25
25
25
25
25
25
25
25
26
26
26
26
26
26
26
26
26
26
27
27
27
27
27
27
27
27
27
27
27
27
25
25
25
25
25
24
24
22
20
20
19
19
19
19
19
18
17
16
15
15
14
13
11
11
10
10
10
10
10
10
10
10
11
11
11
11
11
11
11
11
11
11
11
11
11
11
11
11
11
11
11
11
12
12
12
12
12
12
12
12
12
12
12
12
12
12
11
11
11
11
11
11
11
11
10
9
9
9
9
9
9
9
9
9
9
9
9
9
9
9
9
9
9
9
9
10
10
10
10
10
10
10
10
10
10
10
10
11
11
11
11
9
9
9
9
8
8
8
8
8
8
8
8
9
9
9
9
9
9
9
8
8
8
8
8
8
8
9
9
9
9
9
9
9
9
9
9
9
9
9
9
9
9
9
10
10
9
9
10
10
10
10
10
10
11
11
11
11
11
11
11
11
11
11
11
11
11
11
11
11
11
11
11
11
11
11
11
11
12
12
12
13
13
13
13
13
14
14
14
14
14
14
14
14
14
15
16
16
16
16
16
16
16
16
16
16
16
16
16
16
16
16
17
17
17
17
17
16
16
16
16
16
16
16
16
16
16
16
16
16
16
16
16
16
16
17
17
17
17
17
17
17
17
17
17
17
17
17
17
17
17
17
18
18
18
18
18
18
18
18
18
18
18
18
19
19
19
19
19
19
19
19
19
19
19
19
21
21
21
21
21
21
21
21
21
21
21
21
21
21
21
21
20
20
20
19
19
20
20
19
19
18
16
16
16
16
15
14
12
11
11
11
11
12
13
13
13
14
16
16
16
16
16
16
15
15
16
16
16
15
15
15
15
15
15
15
15
15
16
16
16
16
16
15
15
15
15
16
16
16
16
16
16
16
16
16
16
16
16
16
16
16
16
15
15
15
15
15
16
16
16
16
16
16
16
16
16
16
16
16
16
16
16
16
16
16
16
16
16
16
16
16
15
15
15
15
15
15
15
15
15
15
14
14
14
14
14
14
14
15
15
15
15
15
15
15
15
15
15
15
15
15
15
15
15
15
14
14
14
15
16
16
16
16
16
16
16
16
16
16
16
16
15
15
15
14
14
14
15
15
14
14
14
14
14
14
14
14
14
14
14
14
14
14
14
14
14
14
14
15
15
14
14
14
14
14
14
14
14
15
14
13
13
13
13
13
16
16
16
16
15
16
16
19
19
19
19
19
19
19
19
19
21
21
21
21
21
21
21
21
22
22
22
22
23
23
23
23
23
23
23
24
25
27
27
27
27
30
31
33
33
35
34
34
36
36
37
39
39
39
39
39
39
39
39
40
40
45
45
45
45
44
44
43
43
43
43
45
45
45
45
45
45
48
50
51
51
51
52
52
52
52
57
59
59
61
61
64
63
62
62
63
64
64
64
64
64
64
64
64
64
65
65
65
65
65
65
65
65
65
65
65
65
65
65
66
66
67
66
66
66
66
66
66
66
66
66
66
66
66
66
66
66
66
66
66
65
65
65
66
66
66
66
66
66
68
68
68
68
68
69
69
69
69
69
69
69
69
69
69
69
69
69
69
70
70
70
73
75
75
75
75
75
74
74
74
74
74
74
74
74
74
74
72
72
72
72
72
72
72
72
71
71
71
71
71
71
69
69
69
69
69
69
69
69
66
64
55
55
50
51
52
54
54
55
53
53
44
44
44
44
42
41
40
38
34
32
31
31
31
31
31
31
31
31
31
31
31
31
31
31
31
32
32
33
33
33
33
33
32
32
32
31
31
30
29
29
29
30
30
30
30
30
31
33
33
33
33
33
33
33
33
33
33
33
33
33
33
33
33
34
34
34
34
34
34
34
34
35
36
36
36
37
38
38
38
38
38
39
39
39
39
39
39
39
39
39
39
39
39
39
39
38
36
36
36
32
32
32
31
31
28
26
26
25
25
23
23
22
22
22
22
22
22
22
22
22
22
22
22
22
22
22
22
23
23
23
23
23
23
23
23
23
23
23
23
23
22
22
21
21
21
21
21
21
21
21
21
21
21
21
21
20
20
20
20
21
21
21
21
21
21
21
21
21
21
19
19
19
19
19
19
19
19
19
19
19
19
19
19
19
19
19
19
19
19
19
17
15
14
13
13
13
13
13
13
13
13
13
13
13
13
13
11
10
8
8
8
9
9
9
9
9
9
9
9
9
9
9
9
9
4
4
2
2
2
2
2
2
2
2
2
2
2
2
2
2
1
1
1
1
1
1
1
1
1
1
1
1
1
1
1
1
1
1
1
1
1
1
1
1
1
2
2
2
2
2
2
2
2
2
2
2
2
2
2
2
2
2
2
2
2
2
2
2
2
2
2
2
2
2
2
2
2
2
2
2
2
2
2
2
2
2
2
2
2
2
2
2
2
2
2
2
2
2
2
2
2
2
2
2
2
2
2
3
3
3
3
3
3
3
3
3
3
3
3
3
3
3
3
3
3
3
3
3
3
3
3
3
3
3
3
3
3
3
3
3
3
3
3
3
3
3
3
3
3
3
3
2
2
2
2
2
2
2
2
2
2
3
3
4
4
5
5
5
5
5
5
5
5
5
5
5
5
5
5
5
5
5
5
5
5
5
5
5
5
5
5
5
5
5
5
5
5
5
5
5
5
5
5
5
5
5
5
5
5
6
6
6
6
6
5
5
7
7
8
9
9
10
11
11
11
11
11
11
11
11
11
11
11
11
11
12
12
12
12
12
12
12
12
12
11
11
11
11
11
11
11
11
11
12
12
14
14
14
14
14
15
15
15
15
15
15
15
15
15
14
14
14
14
15
16
16
16
15
15
15
16
15
15
15
16
16
16
16
16
16
16
16
16
16
16
16
16
16
16
16
16
16
16
16
16
16
16
16
16
16
17
17
17
17
17
17
17
17
17
17
17
17
17
17
18
18
17
17
16
16
16
16
16
16
16
16
16
16
16
16
16
16
16
16
16
16
16
16
16
16
15
15
16
16
14
14
15
15
15
15
15
15
15
16
16
16
16
16
16
16
16
16
15
15
15
16
16
16
17
17
17
17
17
19
19
20
19
19
17
19
18
18
17
16
16
19
19
19
19
19
19
19
19
19
19
19
19
19
20
20
21
20
20
20
20
20
20
20
21
22
22
21
21
21
21
22
22
22
22
23
23
23
24
24
24
25
25
25
25
26
26
26
26
26
26
26
26
26
26
26
27
27
27
27
27
27
27
27
27
27
27
27
27
27
27
29
29
29
29
29
29
28
28
28
28
28
28
29
29
29
30
30
30
30
30
30
30
30
30
30
30
30
30
30
30
30
30
30
30
30
31
31
31
31
31
31
31
31
31
31
31
31
31
31
31
31
31
32
32
34
34
33
29
28
25
25
25
25
25
25
24
22
22
22
22
22
22
22
22
22
22
22
22
22
23
23
23
24
24
24
24
24
24
24
24
24
24
24
23
23
23
24
24
24
24
24
24
24
24
24
24
24
24
24
24
24
24
25
25
25
25
24
24
24
23
23
23
22
19
19
19
19
19
19
18
17
17
17
18
18
18
18
18
18
19
19
19
19
19
19
19
19
19
18
17
16
16
16
16
16
16
16
16
17
18
19
19
22
24
25
25
25
25
26
27
27
27
26
26
26
26
26
26
26
26
26
26
26
27
27
27
27
27
27
27
27
27
27
27
27
27
27
27
28
28
28
28
28
28
28
28
28
28
28
28
27
27
27
28
28
28
29
29
29
29
29
29
29
29
29
29
29
29
30
30
30
30
30
30
30
31
31
31
31
31
31
32
33
33
33
33
33
33
33
33
33
33
33
33
33
34
35
36
36
36
36
36
36
36
36
36
36
36
36
35
35
35
35
34
34
32
32
32
32
32
32
32
31
31
31
31
31
30
30
30
30
30
30
30
30
29
29
28
26
25
25
25
25
24
24
24
23
23
23
23
23
23
23
23
23
23
23
23
23
23
23
23
23
23
23
23
23
23
23
23
22
22
22
22
22
22
22
22
22
22
22
22
22
22
20
19
16
16
16
16
16
16
16
16
16
16
16
17
16
16
16
16
16
16
16
16
16
16
16
15
14
14
14
14
14
13
13
13
13
13
13
13
13
13
12
12
12
12
13
13
13
13
13
13
13
14
14
16
16
16
16
16
16
16
16
16
16
16
17
19
19
19
19
19
19
19
19
19
19
19
19
19
19
16
15
15
14
13
13
14
15
15
15
15
15
15
16
16
14
14
14
14
14
15
15
16
18
18
18
18
18
18
18
18
18
19
19
19
19
19
19
20
20
22
22
22
22
24
24
24
25
25
25
25
27
27
27
28
28
29
29
29
30
30
31
33
33
34
35
35
34
34
34
34
34
34
35
36
36
38
38
38
38
38
38
39
39
39
39
39
39
39
39
39
40
41
41
41
40
40
40
40
41
41
41
41
41
41
41
41
41
41
41
41
41
41
41
41
41
42
42
42
42
41
41
41
41
41
41
41
41
41
41
41
41
41
41
41
41
42
42
41
41
41
41
41
41
43
43
43
43
43
43
43
43
44
44
44
44
44
44
44
44
44
44
44
44
44
44
44
44
44
44
44
44
44
44
44
44
44
44
44
44
44
44
44
43
41
41
41
41
41
41
41
40
40
40
40
40
40
40
39
39
39
39
39
37
33
33
32
30
30
24
21
21
19
20
22
23
23
23
23
22
21
19
13
13
13
13
12
12
12
12
12
13
15
17
17
17
17
17
17
17
18
18
18
18
18
18
18
19
19
19
21
21
21
21
21
21
21
20
20
20
21
22
22
22
25
25
25
25
28
27
27
27
30
32
32
32
32
32
31
32
32
32
33
33
33
33
33
33
33
33
33
33
33
33
33
33
33
33
34
34
34
35
35
36
36
36
36
36
36
36
36
36
35
35
35
35
35
35
35
35
35
35
35
35
35
35
35
35
35
35
35
35
35
35
35
35
35
35
35
35
35
35
35
36
36
35
35
36
36
36
36
36
36
36
35
35
35
35
35
35
35
35
35
34
34
34
34
34
34
35
35
33
33
33
33
33
33
33
33
33
33
33
33
33
33
34
34
34
33
33
32
32
32
32
31
31
31
31
31
31
31
31
31
31
31
30
30
30
30
30
30
29
29
29
28
28
29
29
27
25
25
14
12
11
11
11
11
11
11
9
10
10
9
9
8
9
9
9
9
9
9
9
9
9
9
9
9
9
9
9
8
8
8
8
8
8
8
8
8
8
8
8
8
8
8
8
8
8
8
8
8
7
7
7
7
8
8
8
8
8
8
8
8
8
8
8
8
8
8
8
8
8
8
8
8
8
8
8
8
8
8
8
8
8
8
8
8
8
8
8
9
9
9
9
9
9
10
10
10
10
10
10
10
10
10
10
10
10
9
9
9
9
8
8
8
8
8
8
8
8
8
8
8
8
8
8
8
8
8
8
8
8
8
8
8
8
8
8
8
8
8
8
8
8
8
8
8
8
8
8
8
8
8
8
8
8
8
8
8
8
8
8
8
9
9
9
9
10
10
10
11
11
11
11
11
11
11
11
11
11
11
11
11
11
9
9
9
9
9
9
8
8
8
8
8
8
8
7
6
6
5
5
5
5
5
5
5
5
5
5
5
5
5
5
5
5
5
5
5
5
5
5
5
5
5
5
5
5
5
5
5
5
5
5
5
5
5
5
5
5
5
5
5
5
5
5
5
5
5
5
5
5
5
4
4
4
4
4
4
4
4
4
4
4
4
4
4
4
4
4
4
4
4
4
4
4
3
3
2
2
2
2
2
2
2
2
2
2
2
2
2
2
2
2
2
2
2
2
2
2
2
2
2
2
2
2
2
2
2
2
2
2
2
2
2
2
2
2
2
2
2
2
2
2
2
2
2
2
2
2
1
1
1
1
1
1
1
1
1
1
1
1
1
1
1
1
1
1
1
1
1
1
1
1
1
1
1
1
1
1
1
1
1
1
1
1
1
1
1
2
2
2
2
2
2
2
2
2
2
2
2
2
2
2
2
2
2
2
2
2
2
2
2
2
2
2
2
2
2
2
2
1
0
0
0
0
0
0
0
0
0
0
0
0
0
0
0
0
0
0
0
0
0
0
0
0
0
0
0
0
0
0
0
0
0
0
0
0
0
0
0
0
0
0
0
0
0
0
0
0
0
0
0
0
0
0
0
0
0
0
0
0
0
0
0
0
0
0
0
0
0
0
0
0
0
0
0
0
0
0
0
0
0
0
0
0
0
0
0
0
0
0
1
1
1
1
1
1
1
1
1
1
1
1
1
1
1
1
1
1
1
1
1
1
1
1
1
1
1
1
1
1
1
1
1
1
0
0
0
0
0
0
0
0
0
0
0
0
0
0
0
0
0
0
0
0
0
0
0
0
0
0
0
0
0
0
0
0
0
1
1
1
1
1
1
1
1
1
2
2
2
2
2
2
2
2
2
2
2
2
2
2
2
2
2
2
2
2
2
2
2
2
2
2
2
2
2
2
2
2
2
2
2
2
2
2
2
2
2
2
2
2
2
2
2
2
2
2
2
2
2
2
2
2
2
2
2
2
1
1
1
1
1
1
1
1
1
1
1
1
2
2
2
2
2
2
2
2
2
2
2
2
2
2
2
2
2
2
2
2
2
2
2
2
2
2
2
2
2
2
2
2
2
2
2
2
2
2
2
2
2
2
2
2
2
2
2
2
2
2
2
2
2
2
2
2
2
2
2
2
2
2
2
2
1
1
1
1
1
1
1
1
1
1
1
1
1
1
1
1
1
1
1
1
1
1
1
1
1
1
1
1
1
1
1
1
1
1
1
1
1
1
1
1
1
1
1
1
1
1
1
1
1
1
1
1
1
1
1
1
1
1
1
1
1
1
1
1
1
1
1
1
1
1
1
1
1
1
1
1
1
1
1
1
1
1
0
0
0
0
0
0
0
0
0
0
0
0
0
0
0
0
0
0
0
0
0
0
0
0
0
0
0
0
0
0
0
0
0
0
0
0
0
0
0
0
0
0
0
0
0
0
0
0
0
0
0
0
0
0
0
0
0
0
0
0
0
0
0
0
0
0
0
0
0
0
0
0
0
0
0
0
0
0
0
0
0
0
0
0
0
0
0
0
0
0
0
0
0
0
0
0
0
0
0
0
0
0
0
0
0
0
0
0
0
0
0
0
0
0
0
0
0
0
0
0
0
0
0
0
0
0
0
0
0
0
0
0
0
0
0
0
0
0
0
0
0
0
0
0
0
0
0
0
0
0
0
0
0
0
0
0
0
0
0
0
0
0
0
0
0
0
0
0
0
0
0
0
0
0
0
0
0
0
0
0
0
0
0
0
0
0
0
0
0
0
0
0
0
0
0
0
0
0
0
0
0
0
0
0
0
0
0
0
0
0
0
0
0
0
0
0
0
0
0
0
0
0
0
0
0
0
0
0
0
0
0
0
0
0
0
0
0
0
0
0
0
0
0
0
0
0
0
0
0
0
0
0
0
0
0
0
0
0
0
0
0
0
0
0
0
0
0
0
0
0
0
0
0
0
1
1
1
1
1
1
1
1
1
1
1
1
1
1
1
1
1
1
1
1
1
1
1
1
1
1
1
1
1
1
1
1
1
1
1
1
1
1
2
2
2
2
2
2
2
2
2
2
2
2
2
2
2
2
2
2
2
2
2
2
2
2
2
2
2
2
2
2
2
2
2
2
2
2
2
2
2
2
2
2
2
2
2
2
2
2
2
2
2
2
2
2
2
2
2
2
2
2
2
2
2
2
2
2
2
2
2
2
2
2
2
2
2
2
2
2
2
2
2
2
2
2
2
2
2
2
2
2
2
2
2
2
2
2
2
2
2
2
2
2
2
2
2
2
2
2
2
2
2
2
2
2
2
2
2
2
2
2
2
2
2
2
2
2
2
2
2
2
2
2
2
2
2
2
2
2
2
2
2
2
2
2
2
2
2
2
2
2
2
2
2
2
2
2
2
2
1
1
1
1
1
1
1
1
1
1
1
1
1
1
1
1
1
1
1
1
1
1
1
1
1
1
1
1
1
1
1
1
1
1
1
1
1
1
1
0
0
0
0
0
0
0
0
1
1
1
1
1
1
1
1
1
1
1
1
1
1
1
1
1
1
1
1
1
1
1
1
1
1
1
1
1
0
0
0
0
0
0
0
0
0
0
0
0
0
0
0
0
0
0
0
0
0
0
0
0
0
0
0
0
0
0
0
0
0
0
0
0
0
0
0
0
0
0
0
0
0
0
0
0
0
0
0
0
0
0
0
0
0
0
0
0
0
0
0
0
0
0
0
0
0
0
0
0
0
0
0
0
0
0
0
0
0
0
0
0
0
0
0
0
0
0
0
0
0
0
0
0
0
0
0
0
0
0
0
0
0
0
0
0
0
0
0
0
0
0
0
0
0
0
0
0
0
0
0
0
0
0
0
0
0
0
0
0
0
0
0
0
0
0
0
0
0
0
0
0
0
0
0
0
0
0
0
0
0
0
0
0
0
0
0
0
0
0
0
0
0
0
0
0
0
0
0
0
0
0
0
0
0
0
0
0
0
0
0
0
0
0
0
0
0
0
0
0
0
0
0
0
0
0
0
0
0
0
0
0
0
0
0
0
0
0
0
0
0
0
0
0
0
0
0
0
0
0
0
0
0
0
0
0
0
0
0
0
0
0
0
0
0
0
0
0
0
0
0
0
0
0
0
0
0
0
0
0
0
0
0
0
0
0
0
0
0
0
0
0
0
0
0
0
0
0
0
0
0
0
0
0
0
0
0
0
0
0
0
0
0
0
0
0
0
0
0
0
0
0
0
0
0
0
0
0
0
0
0
0
0
0
0
0
0
0
0
0
0
0
0
0
0
0
0
0
0
0
0
0
0
0
0
0
0
0
0
0
0
0
0
0
0
0
0
0
0
0
0
0
0
0
0
0
0
0
1
1
1
1
1
1
1
1
1
1
1
1
1
1
1
1
1
1
1
1
0
0
0
0
0
0
0
0
0
0
0
0
0
0
0
0
0
0
0
0
0
0
0
0
0
0
0
0
0
0
0
0
0
0
0
0
0
0
0
0
0
0
0
0
0
0
0
0
0
0
0
0
0
0
0
0
0
0
0
0
0
0
0
0
0
0
0
0
0
0
0
0
0
0
0
0
0
0
0
0
0
0
0
0
0
0
0
0
0
0
0
0
0
0
0
0
0
0
0
0
0
0
0
0
0
0
0
0
0
0
0
0
0
0
0
0
0
0
0
0
0
0
0
0
0
0
0
0
0
0
0
0
0
0
0
0
0
0
0
0
0
0
0
0
0
0
0
0
0
0
0
0
0
0
0
0
0
0
0
0
0
0
0
0
0
0
0
0
0
0
0
0
0
0
0
0
0
0
0
0
0
0
0
0
0
0
0
0
0
0
0
0
0
0
0
0
0
0
0
0
0
0
0
0
0
0
0
0
0
0
0
0
0
0
0
0
0
0
0
0
0
0
0
0
0
0
0
0
0
0
0
0
0
0
0
0
0
0
0
0
0
0
0
0
0
0
0
0
0
0
0
0
0
0
0
0
0
0
0
0
0
0
0
0
0
0
0
0
0
0
0
0
0
0
0
0
0
0
0
0
0
0
0
0
0
0
0
0
0
0
0
0
0
0
0
0
0
0
0
0
0
0
0
0
0
0
0
0
0
0
0
0
0
0
0
0
0
0
0
0
0
0
0
0
0
0
0
0
0
0
0
0
0
0
0
0
0
0
0
0
0
0
0
0
0
0
0
0
0
0
0
0
0
0
0
0
0
0
0
0
0
0
0
0
0
0
0
0
0
0
0
0
0
0
0
0
0
0
0
0
0
0
0
0
0
0
0
0
0
0
0
0
0
0
0
0
0
0
0
0
0
0
0
0
0
0
0
0
0
0
0
0
0
0
0
0
0
0
0
0
0
0
0
0
0
0
0
0
0
0
0
0
0
0
0
0
0
0
0
0
0
0
0
0
0
0
0
0
0
0
0
0
0
0
0
0
0
0
0
0
0
0
0
0
0
0
0
0
0
0
0
0
0
0
0
0
0
0
0
0
0
0
0
0
0
0
0
0
0
0
0
0
0
0
0
0
0
0
0
0
0
0
0
0
0
0
0
0
0
0
0
0
0
0
0
0
0
0
0
0
0
0
0
0
0
0
0
0
0
0
0
0
0
0
0
0
0
0
0
0
0
0
0
0
0
0
0
0
0
0
0
0
0
0
0
0
0
0
0
2
2
2
2
2
2
2
2
2
2
2
2
2
2
2
2
2
2
2
2
2
2
2
2
2
2
2
2
2
2
2
2
2
2
2
2
2
2
2
2
2
2
2
2
2
2
2
2
2
2
2
2
2
2
2
2
2
2
2
2
2
2
2
2
2
2
2
2
2
2
2
2
2
2
2
2
2
2
2
2
2
2
2
2
2
2
2
2
2
2
2
2
2
2
2
2
2
2
2
2
2
2
2
2
2
2
2
2
2
2
2
2
2
2
2
2
2
2
2
2
2
2
2
2
2
2
1
1
1
1
1
1
1
1
1
1
1
1
1
1
1
1
1
1
1
1
1
1
1
1
1
1
1
1
1
1
1
1
1
1
1
1
1
1
1
1
1
1
1
1
1
1
1
1
1
1
1
1
1
1
1
1
1
1
0
0
0
0
0
0
0
0
0
0
0
0
0
0
0
0
0
0
0
0
0
0
0
0
0
0
0
0
0
0
0
0
0
0
0
0
0
0
0
0
0
0
0
0
0
0
0
0
0
0
0
0
0
0
0
0
0
0
0
0
0
0
0
0
0
0
0
0
0
0
0
0
0
0
0
0
0
0
0
0
0
0
0
0
0
0
0
0
0
0
0
0
0
0
0
0
0
0
0
0
0
1
1
1
1
1
1
2
2
2
2
2
2
2
2
2
2
2
2
2
2
2
2
2
2
2
2
2
2
2
2
2
2
2
2
2
2
2
2
2
2
2
2
2
2
2
2
2
2
2
2
2
2
2
2
2
2
2
2
2
2
2
3
3
3
3
3
3
3
3
3
4
4
4
4
4
4
4
4
4
4
4
4
4
4
4
4
4
4
4
4
4
4
4
4
4
4
4
4
4
4
4
4
4
4
4
4
4
4
4
4
4
4
4
4
4
4
4
4
4
4
4
4
4
4
4
4
5
5
5
5
5
5
5
5
5
5
5
5
3
3
3
3
3
3
3
3
3
3
3
3
2
2
2
2
2
2
2
2
2
2
2
2
2
2
2
2
2
2
2
2
2
2
2
2
2
2
2
2
2
2
2
2
2
2
2
2
2
2
2
3
3
3
3
3
3
3
3
3
3
3
3
3
3
3
3
3
3
3
3
3
3
3
3
3
3
3
3
3
3
3
3
3
3
3
3
3
3
3
3
3
3
3
3
3
3
3
3
3
3
4
4
4
3
3
2
2
2
2
2
2
2
2
2
2
2
2
2
2
2
2
2
2
2
2
2
2
2
2
2
2
2
2
2
2
2
2
2
2
2
2
2
2
2
2
2
2
2
2
2
2
2
2
2
2
2
2
2
2
2
2
2
2
2
2
2
2
1
1
1
1
1
1
1
1
1
1
2
2
2
2
2
2
2
2
2
2
2
2
2
2
2
2
2
2
2
2
2
2
2
2
2
2
2
2
2
2
2
2
2
2
3
3
4
5
5
5
5
5
5
5
5
5
5
5
5
5
5
5
5
5
5
5
5
5
5
5
5
5
5
5
5
5
5
5
5
5
5
5
5
5
5
5
5
5
5
5
5
5
5
5
5
5
5
5
5
5
5
5
5
5
5
5
5
5
5
5
5
5
5
5
5
5
5
5
5
5
5
5
5
5
5
5
5
5
5
5
5
5
5
5
5
5
5
5
5
5
5
5
5
5
5
4
4
4
4
4
4
4
4
4
4
4
4
4
4
4
4
4
4
4
4
4
4
4
4
4
4
4
4
3
3
2
2
2
3
3
2
2
2
2
2
2
2
2
1
1
1
1
1
1
1
1
1
1
1
1
1
1
1
1
1
1
1
0
0
0
0
0
0
0
0
0
0
0
0
0
0
0
0
0
0
0
0
0
0
0
0
0
0
0
0
0
0
0
0
0
0
0
0
0
0
0
1
1
1
1
1
1
1
1
1
1
1
1
1
1
1
1
1
1
1
1
1
1
1
1
1
1
2
2
2
2
2
2
2
2
2
2
2
2
2
2
2
2
2
2
2
2
2
2
2
2
2
2
2
2
2
2
2
2
2
2
2
2
2
2
2
2
2
2
2
2
2
2
2
2
2
2
2
2
2
2
2
2
2
2
2
2
2
2
2
2
2
2
2
2
2
2
2
2
2
2
2
2
2
2
2
2
2
2
2
2
1
1
1
1
1
1
1
1
1
1
1
1
1
1
1
1
1
1
1
1
1
1
1
1
1
1
1
1
1
1
1
1
1
1
1
1
1
1
1
1
1
1
1
1
0
0
0
0
0
0
0
0
0
0
0
0
0
0
0
0
0
0
0
0
0
0
0
0
0
0
0
0
0
0
0
0
0
0
0
0
0
0
0
0
0
0
0
0
0
0
0
0
0
0
0
0
0
0
0
0
0
0
0
0
0
0
0
0
0
0
0
0
0
0
0
0
0
0
1
1
1
1
1
1
1
1
1
1
1
1
1
1
1
1
1
1
1
1
1
1
1
1
1
1
1
1
1
1
1
1
1
1
1
1
1
1
1
1
1
1
1
1
1
1
1
1
1
1
1
1
1
1
1
1
1
1
1
1
1
1
1
1
1
1
1
1
1
1
1
1
1
1
1
1
1
1
1
1
1
1
1
1
1
1
1
1
1
1
1
1
1
1
0
0
0
0
0
0
0
0
0
0
0
0
0
0
0
0
0
0
0
0
0
0
0
0
0
0
0
0
0
0
0
0
0
0
0
0
0
0
0
0
0
0
0
0
0
0
0
0
0
0
0
0
0
0
1
1
1
1
1
1
1
1
1
1
1
1
1
1
1
1
1
1
1
1
1
1
1
1
1
1
1
1
1
1
1
1
1
1
1
1
1
1
1
1
1
1
1
1
1
1
1
1
1
1
1
1
1
1
1
1
1
1
1
1
1
1
1
1
1
1
1
1
1
1
1
1
1
1
1
1
2
2
2
2
2
2
2
2
2
2
2
2
2
2
2
2
2
2
2
2
2
2
2
2
2
2
2
2
2
2
2
2
2
2
2
2
2
2
2
2
2
2
2
2
2
2
2
2
2
2
2
2
2
2
2
2
2
2
2
2
2
2
2
2
2
2
2
2
2
2
2
2
2
2
2
2
2
2
2
2
2
2
2
2
2
2
2
2
2
2
2
2
2
2
2
2
2
2
2
2
2
2
2
2
2
2
2
2
2
2
2
2
2
2
2
2
2
2
2
2
2
2
2
2
2
2
2
2
2
2
2
2
2
2
2
2
2
2
2
2
2
2
2
2
2
2
2
2
2
2
2
2
2
2
2
2
2
2
2
2
2
2
2
2
2
2
2
2
2
2
2
2
2
2
2
2
2
2
2
1
1
1
1
1
1
1
1
1
1
1
1
1
1
1
1
1
1
1
1
1
1
1
1
1
1
1
1
0
0
0
0
0
0
0
0
0
0
0
0
0
0
0
0
0
0
0
0
0
0
0
0
0
0
0
0
0
0
0
1
1
1
1
1
1
1
1
1
1
1
1
1
1
1
1
1
1
1
1
1
1
1
1
1
1
1
3
3
4
5
10
10
12
14
19
20
19
22
22
23
23
23
23
23
23
23
23
23
23
23
23
24
24
24
25
25
25
25
25
25
25
26
26
27
27
27
27
27
27
27
27
27
27
27
27
27
27
27
27
27
27
27
27
27
27
27
27
27
27
27
27
29
30
30
30
30
30
30
30
30
30
30
31
31
31
31
31
31
31
31
31
31
31
31
31
31
31
31
31
31
31
31
31
31
31
32
32
32
31
30
31
31
31
32
32
32
32
30
30
30
30
31
29
28
27
27
26
23
23
23
24
24
24
25
26
27
27
27
27
27
27
27
26
25
25
25
25
25
24
24
24
24
25
25
25
25
25
25
25
25
25
25
25
25
25
25
25
25
25
25
25
25
25
25
25
25
25
25
25
25
25
25
25
25
24
24
24
24
24
24
24
24
24
24
24
24
24
25
25
24
24
24
23
23
22
22
22
22
22
21
21
16
16
14
14
15
15
15
15
15
15
14
14
14
15
15
15
15
15
15
15
14
14
14
13
13
13
13
13
13
13
13
14
14
14
11
11
9
10
9
9
9
10
10
10
10
11
10
10
9
9
9
9
9
9
9
9
9
9
9
9
9
9
9
9
10
10
10
10
10
10
10
10
11
11
11
11
10
10
10
10
10
10
10
10
10
10
9
9
10
10
11
12
12
12
11
11
11
11
11
11
11
11
12
12
12
12
12
12
12
13
13
13
13
13
13
13
13
13
13
13
13
13
13
15
14
14
14
14
14
14
14
14
15
16
16
16
16
17
16
16
16
16
16
16
16
16
17
18
18
18
18
19
19
19
19
19
19
19
19
19
19
19
19
19
19
19
19
19
19
19
19
19
19
19
19
19
19
19
19
19
19
19
19
19
19
19
19
19
19
19
19
19
19
19
19
19
19
19
19
19
20
20
20
21
22
22
22
22
22
22
22
22
22
23
24
24
24
24
24
25
25
25
25
25
25
25
25
25
25
25
25
25
25
25
25
25
25
26
26
26
26
27
27
27
27
26
25
25
24
22
22
22
22
22
22
22
22
20
19
19
18
18
16
16
16
16
16
16
16
16
16
16
16
16
18
18
18
19
19
18
18
18
17
17
17
17
17
19
19
19
19
19
20
20
21
21
22
22
21
22
21
22
22
22
22
22
22
22
22
22
22
22
22
22
22
22
22
24
24
24
24
23
23
23
23
23
23
25
26
27
27
27
27
27
27
27
27
27
27
27
28
28
28
28
28
29
29
29
29
29
29
29
29
29
30
30
35
37
37
37
37
37
37
37
37
37
37
37
37
37
37
38
38
37
37
37
37
37
37
39
39
39
40
40
40
41
42
42
44
44
44
44
43
44
44
43
42
42
42
42
43
43
44
44
44
44
44
44
44
45
45
45
45
45
45
45
46
46
46
47
47
47
47
48
48
48
49
50
50
50
50
50
50
50
50
51
51
51
51
51
51
51
51
51
51
51
51
51
52
52
52
52
52
52
52
53
53
56
56
58
58
58
58
58
58
58
58
58
57
59
58
58
58
57
58
57
56
56
56
56
57
57
57
57
56
56
56
58
58
60
61
62
63
62
61
60
61
61
61
60
59
57
57
55
55
55
55
51
48
44
44
44
44
44
44
44
44
44
44
44
44
44
45
46
46
46
46
46
46
46
46
46
46
46
46
46
46
46
46
46
46
46
46
46
46
46
46
46
46
46
46
46
45
45
45
44
44
44
44
44
44
43
43
43
43
43
43
43
43
43
43
43
43
43
43
43
43
43
43
43
43
43
43
43
43
43
42
41
41
41
41
41
41
41
41
41
41
31
31
31
27
27
27
27
27
27
27
25
25
25
25
25
26
26
27
27
27
27
27
27
27
27
27
27
27
25
25
25
27
27
27
27
23
20
13
11
11
11
11
9
9
9
8
7
7
7
8
8
8
8
8
8
8
8
8
8
11
11
12
12
12
12
12
12
13
13
13
13
13
13
13
13
15
15
16
16
16
16
16
16
17
17
17
17
17
18
18
18
18
18
19
19
19
19
19
19
19
19
19
19
19
19
20
21
21
21
21
21
21
21
21
21
21
21
21
21
21
22
22
22
22
22
22
22
22
23
23
23
23
23
23
23
23
23
23
23
23
23
22
22
22
22
22
22
22
22
22
22
22
22
22
22
22
22
22
22
22
22
22
22
22
22
23
23
23
23
23
23
23
23
23
23
23
23
23
23
23
23
24
24
24
24
24
24
24
24
24
25
25
25
25
25
25
25
25
25
25
25
25
25
25
25
25
25
25
25
25
25
25
25
25
25
25
25
25
25
25
25
25
26
26
26
26
26
27
26
26
26
26
26
26
26
26
26
26
26
26
26
26
26
26
25
19
13
13
13
13
12
11
11
11
11
11
11
11
11
12
12
12
12
13
13
13
14
14
14
14
14
14
14
14
13
13
13
13
13
13
13
13
13
13
13
13
13
13
13
13
13
13
13
13
13
13
12
12
12
12
12
12
12
12
12
12
12
13
13
13
13
13
13
13
11
11
11
11
11
11
11
11
11
11
11
11
11
11
11
11
11
11
11
11
11
11
11
11
11
11
10
10
9
9
8
8
7
7
8
8
8
8
8
8
8
8
8
10
10
10
10
11
11
11
11
11
11
11
11
11
11
11
11
10
10
11
11
11
11
11
11
11
11
11
11
10
9
9
9
9
8
8
8
7
7
7
7
7
7
7
7
7
7
7
7
7
8
8
8
8
8
8
8
8
8
8
8
8
8
8
8
8
8
9
9
9
9
9
9
9
9
10
10
10
10
10
10
10
10
10
10
10
11
11
11
11
11
11
12
12
13
13
13
13
13
13
13
13
13
13
13
13
13
13
13
13
13
13
13
14
14
14
14
14
14
14
14
14
14
14
14
14
15
15
15
15
14
15
15
16
16
16
16
16
17
18
19
19
19
19
19
19
19
19
19
19
19
19
19
19
19
19
19
19
19
19
19
18
19
18
18
18
16
16
16
16
16
16
16
16
16
16
16
16
16
16
16
15
15
15
15
15
15
16
16
16
16
16
15
15
15
15
16
16
16
16
16
16
16
16
16
16
16
16
16
16
16
16
16
16
16
16
16
16
16
16
16
16
16
16
16
16
16
16
16
16
16
16
16
16
16
16
16
16
16
15
12
12
12
12
12
13
11
11
11
11
11
11
11
11
12
12
12
12
12
12
12
12
12
12
12
12
12
12
12
12
12
12
12
12
12
12
12
13
13
13
13
13
13
13
13
13
13
13
13
13
13
13
13
13
13
13
13
13
13
13
14
14
14
14
14
15
15
15
15
15
15
14
14
14
13
13
13
13
13
13
13
13
13
13
13
13
13
13
13
13
13
13
13
13
11
11
8
8
8
8
8
8
8
8
7
7
7
7
7
7
7
7
8
8
8
8
8
8
8
8
8
8
8
8
8
8
9
9
10
10
9
9
9
8
8
8
7
7
7
7
7
7
7
7
7
6
6
6
6
6
6
6
6
6
6
6
6
6
6
6
6
7
7
7
7
7
7
7
8
8
8
8
8
8
9
9
9
9
9
9
9
10
11
11
11
11
11
11
11
11
11
11
11
11
11
11
11
11
11
11
11
11
11
11
11
11
11
11
11
11
11
11
11
11
11
11
11
11
11
11
11
11
10
10
9
9
9
8
8
8
8
8
8
8
8
8
8
8
8
8
8
8
8
8
8
8
8
8
8
8
8
8
8
8
8
8
8
8
8
8
8
8
8
8
8
8
8
8
8
8
8
8
8
8
8
8
8
8
8
8
8
8
8
8
8
8
8
8
8
8
8
8
8
8
8
8
8
8
8
8
8
8
7
4
4
4
3
3
3
2
2
2
2
2
2
2
2
2
2
2
2
2
2
2
2
2
2
2
2
2
2
2
2
2
2
2
2
2
2
2
2
2
2
2
2
2
2
2
2
0
0
0
0
0
0
0
0
0
0
0
0
0
0
0
0
0
0
0
0
0
0
0
0
0
0
0
0
0
0
0
1
1
1
1
1
1
1
1
1
1
1
1
1
1
1
1
1
1
1
1
1
1
1
1
1
1
1
1
1
1
1
1
1
1
1
1
1
1
1
2
2
2
2
2
2
2
2
2
2
2
2
2
2
2
2
2
2
2
2
2
2
2
4
4
4
6
6
6
6
6
6
6
6
6
6
6
7
7
7
7
8
8
9
9
9
9
9
9
9
9
9
9
9
9
9
10
10
10
10
10
10
10
10
11
11
11
11
11
11
11
11
12
12
12
12
12
13
13
13
13
13
13
13
13
13
13
13
13
13
13
13
13
13
13
13
13
14
15
15
15
15
15
15
15
15
15
15
15
15
15
15
15
15
15
15
15
15
15
15
15
15
15
15
15
15
15
15
15
15
15
15
15
15
15
15
15
15
15
15
15
15
15
15
15
16
16
16
16
16
16
16
16
16
16
16
16
16
16
16
16
16
16
16
16
16
16
16
16
16
16
16
16
16
17
17
17
17
17
17
17
17
17
17
17
17
17
17
17
17
17
17
17
17
16
16
16
16
16
16
15
15
13
13
13
13
13
13
13
11
7
7
7
4
4
4
4
4
4
4
4
4
4
4
4
4
4
5
5
5
5
5
5
5
5
5
5
5
5
5
5
5
5
5
5
5
5
5
5
5
5
5
5
5
5
5
5
5
5
5
5
5
5
5
5
5
5
5
6
6
6
6
6
6
7
7
7
7
7
7
7
7
7
8
8
8
8
8
8
8
8
8
7
7
7
7
7
7
6
6
6
7
7
7
7
7
7
8
8
8
8
8
8
8
8
8
8
7
7
7
7
7
7
8
8
7
7
6
6
6
7
7
7
8
8
7
7
7
7
7
7
8
8
8
8
8
8
8
8
8
8
8
8
8
8
8
8
8
8
8
8
8
8
8
7
7
7
7
7
7
7
7
7
7
7
7
7
7
7
7
7
7
7
7
7
7
7
7
7
7
7
7
7
7
7
7
7
7
7
7
7
7
7
6
6
6
7
7
7
7
7
7
7
7
7
7
7
7
7
7
6
6
5
5
5
5
5
5
5
5
5
5
5
5
5
5
5
5
5
5
5
5
5
5
5
4
4
4
4
4
4
4
4
4
4
4
3
3
3
3
4
4
5
5
5
4
4
4
5
5
5
5
5
5
5
5
5
5
5
5
5
5
5
5
5
5
5
5
5
5
5
5
5
5
4
4
4
4
4
4
4
4
4
4
3
3
3
3
3
3
3
3
3
3
3
3
3
3
3
3
3
3
3
4
4
4
4
4
4
4
4
4
4
4
4
4
4
4
4
4
4
4
4
4
4
4
4
4
4
3
3
3
3
3
3
3
3
4
4
4
4
4
4
4
4
4
4
4
4
3
3
3
4
4
4
4
4
4
4
4
5
5
5
5
5
5
5
5
5
5
5
5
5
5
5
5
5
5
5
5
5
5
5
6
6
6
6
6
6
6
6
7
6
6
6
6
6
6
6
5
5
5
5
5
5
5
5
5
5
5
5
5
5
5
6
7
8
8
8
8
8
8
8
8
8
8
8
8
8
8
8
8
8
8
8
8
8
8
8
8
8
8
8
8
8
8
8
8
8
8
8
8
8
8
8
8
8
8
8
9
9
9
9
10
10
10
10
10
10
10
10
9
10
10
10
10
10
10
10
10
10
10
10
11
11
11
11
11
11
11
11
11
11
11
11
11
11
11
11
11
11
11
11
11
11
11
13
13
13
13
13
13
13
13
13
13
13
13
13
13
13
13
14
14
14
13
13
12
11
11
11
11
11
11
11
11
11
11
11
11
11
11
11
11
11
11
11
11
11
11
11
11
11
13
14
14
14
14
14
14
14
14
14
14
14
14
14
15
15
15
15
15
15
15
15
15
15
15
15
16
16
16
16
16
16
16
16
16
16
16
16
16
16
16
16
16
16
16
16
16
16
16
16
16
16
16
16
16
16
16
16
16
16
16
16
16
16
16
15
13
13
12
12
12
12
12
12
12
12
12
12
12
12
12
12
12
12
12
12
12
12
12
12
12
12
12
12
12
12
12
12
12
12
12
12
12
13
13
13
13
13
11
11
11
11
11
11
11
11
11
11
11
11
11
11
11
11
11
11
11
11
11
11
8
8
8
7
7
7
7
7
7
7
7
7
7
7
7
7
7
7
6
6
5
5
5
6
7
7
7
8
8
7
7
7
7
7
7
7
8
8
7
7
7
7
7
8
8
8
8
8
8
8
8
8
8
8
8
8
8
8
8
8
8
8
8
8
8
8
8
8
8
9
9
9
9
9
9
9
9
9
9
9
9
9
9
9
9
9
9
9
9
9
9
9
9
9
9
9
9
9
9
9
9
9
9
9
9
9
9
9
9
9
9
9
9
9
9
9
9
9
9
9
9
9
9
9
9
9
9
9
8
8
8
9
9
9
9
9
9
9
9
9
9
9
9
8
8
8
8
8
8
8
8
8
8
7
7
7
7
8
5
5
5
5
5
5
5
5
5
5
5
4
4
4
4
4
4
4
4
4
4
4
4
4
4
4
4
4
3
3
3
3
3
3
3
3
3
3
3
3
3
3
3
3
3
3
3
3
3
4
4
4
3
3
3
3
4
5
6
6
8
8
8
8
8
8
8
8
8
8
8
8
8
8
8
8
8
8
8
8
8
8
8
8
8
8
8
8
8
8
8
8
10
10
10
10
10
10
9
9
9
9
9
9
9
9
9
9
9
9
9
9
9
9
9
9
10
10
9
9
9
8
8
8
8
8
8
8
8
8
8
8
8
8
8
8
8
8
8
8
8
8
8
8
8
8
8
8
8
8
8
8
8
8
9
9
9
9
9
9
9
9
9
9
9
9
9
9
9
9
9
9
9
9
9
9
9
9
9
9
9
9
9
9
9
9
9
9
8
8
8
8
8
8
8
8
8
8
8
8
8
8
8
8
9
9
10
11
11
11
11
11
11
11
11
11
11
11
11
11
11
10
10
11
11
11
10
10
11
11
10
10
8
8
8
8
8
8
8
8
7
8
8
8
8
8
8
8
8
8
8
8
8
8
8
8
8
8
8
8
8
8
8
7
7
7
8
8
8
8
8
8
8
8
8
8
8
8
8
8
8
8
8
8
8
8
8
8
8
9
9
9
9
9
9
10
11
11
11
11
11
11
11
11
11
11
12
12
12
13
13
13
13
13
13
13
13
14
14
14
14
14
14
15
15
16
16
16
16
16
16
17
17
17
17
17
17
17
17
17
17
17
17
17
17
17
17
17
16
16
16
16
16
16
17
18
19
18
18
18
18
18
18
18
18
18
18
18
18
18
18
18
18
18
18
19
19
19
19
20
20
20
20
20
20
20
19
19
19
19
19
19
19
19
19
19
19
19
19
19
19
19
19
19
19
19
20
20
20
20
21
21
21
21
22
22
22
24
24
24
27
32
33
34
37
39
39
40
39
39
39
36
36
35
35
35
35
35
36
37
37
37
37
37
37
36
36
36
34
33
33
33
33
33
33
33
33
33
33
33
33
33
33
33
33
33
33
33
33
33
34
34
34
34
35
35
35
35
35
35
35
34
34
34
34
34
34
33
34
34
34
33
33
33
33
33
33
34
35
35
35
35
36
37
37
37
37
37
38
38
38
39
39
39
39
39
39
39
39
39
39
40
40
40
40
40
41
40
40
39
39
36
35
34
34
33
32
32
31
31
30
31
31
32
32
32
32
32
33
33
33
33
33
33
33
33
33
33
33
33
33
32
32
31
31
31
31
31
31
31
31
31
31
31
30
30
30
29
29
29
29
29
29
29
29
29
29
29
28
28
28
28
28
28
28
28
28
27
27
28
28
28
28
27
27
27
27
27
27
27
27
27
27
28
27
27
27
27
27
27
27
27
27
27
27
27
27
27
29
29
29
29
29
29
29
29
29
29
29
29
29
29
27
27
27
25
25
25
24
19
16
16
8
8
8
7
7
6
6
6
6
6
6
6
6
6
6
6
6
6
6
6
6
6
6
6
5
5
6
6
6
6
6
6
6
6
6
6
6
6
6
6
6
7
7
7
7
8
8
8
8
8
8
8
8
8
8
8
7
7
8
8
8
8
8
8
8
8
8
8
8
8
8
8
8
8
8
8
8
8
8
8
8
8
8
8
8
8
8
8
8
8
8
8
8
8
8
8
8
8
8
8
8
8
8
8
8
8
8
8
8
8
8
8
8
8
8
8
8
8
8
8
8
8
8
8
8
8
8
8
8
8
8
8
8
8
8
8
8
8
8
8
8
8
8
7
8
8
8
8
8
8
8
8
8
8
8
8
8
8
8
8
8
8
8
8
8
8
8
8
10
10
10
10
10
10
10
11
11
11
11
12
12
12
12
12
12
12
12
13
14
14
14
14
14
14
14
14
14
14
14
14
14
14
14
14
14
14
13
12
11
11
11
10
9
9
9
9
9
9
9
9
9
9
9
9
10
10
10
10
10
10
10
10
10
10
10
10
10
10
10
10
10
10
9
9
9
9
9
9
9
9
9
10
10
10
10
10
10
10
10
10
10
10
10
10
10
10
10
10
10
10
10
10
11
11
11
11
11
11
11
11
11
11
11
11
11
11
11
11
11
11
11
11
11
11
11
11
11
11
11
12
12
12
12
12
12
12
12
12
12
12
12
11
11
11
11
11
11
11
11
11
11
11
10
10
10
10
10
10
10
10
10
10
10
10
10
9
9
9
10
10
10
10
10
10
10
10
10
11
11
11
11
11
11
11
11
11
11
12
12
12
12
12
12
12
12
12
12
12
12
12
12
12
12
11
11
11
11
11
9
8
8
8
9
9
11
11
11
9
9
10
10
11
11
11
11
11
11
11
11
11
11
11
11
12
12
12
12
12
12
12
12
12
12
12
12
13
13
13
13
13
13
13
13
13
13
15
15
15
16
16
16
16
16
16
16
16
17
16
16
16
16
16
16
16
17
17
18
18
18
18
18
18
18
18
18
18
18
18
18
18
18
19
19
19
19
20
20
20
20
19
19
19
19
19
19
19
19
19
19
19
18
18
18
18
18
18
18
18
17
17
19
19
20
20
21
20
21
21
21
21
21
21
21
21
21
21
21
21
22
22
22
22
22
22
22
22
22
23
23
22
22
22
22
22
22
22
22
22
22
22
22
22
22
22
22
22
22
22
22
22
22
22
22
22
22
22
22
23
23
23
23
23
23
23
23
23
23
23
23
23
23
23
23
23
22
22
22
22
22
22
22
22
22
22
22
22
22
22
24
24
24
25
25
25
25
25
25
25
25
25
25
25
25
25
25
25
25
25
25
24
24
24
24
24
24
22
22
22
22
22
22
22
22
22
22
22
23
23
23
23
23
23
23
23
23
23
23
23
22
22
19
18
16
17
17
17
16
16
15
15
15
14
14
13
13
13
11
12
12
13
13
13
13
13
13
14
13
13
13
13
13
13
14
14
14
14
14
14
14
14
14
14
14
14
14
14
14
15
17
17
17
17
17
17
17
17
17
17
17
17
16
16
16
16
16
16
16
16
16
16
16
16
16
16
16
16
16
18
17
16
16
16
16
16
16
16
16
16
16
16
18
18
19
19
19
19
19
19
19
19
20
20
20
20
20
20
20
21
21
21
21
21
22
21
21
21
21
21
19
19
19
20
20
20
20
19
19
19
19
19
19
19
19
19
19
19
19
19
19
19
19
19
19
19
19
19
19
19
20
20
22
22
22
23
23
23
23
23
23
23
23
23
23
23
23
23
24
24
25
26
27
27
27
28
28
28
28
28
28
28
28
28
28
28
28
27
27
27
27
27
27
27
27
27
27
27
27
27
27
27
27
28
28
47
100
142
158
158
185
203
208
209
213
217
225
245
246
246
250
253
253
253
253
255
256
259
260
260
262
279
298
308
307
308
309
310
313
361
398
401
412
419
421
422
429
429
438
442
442
445
447
449
454
461
462
468
468
473
477
484
485
487
491
491
492
496
499
502
504
510
521
526
530
529
529
532
532
533
534
534
538
538
539
540
541
545
548
549
550
553
556
559
559
563
568
568
569
569
571
571
574
574
582
594
598
600
602
602
604
615
615
621
624
624
626
626
627
632
636
660
669
668
668
663
662
660
659
658
657
657
661
621
622
624
623
624
630
636
632
636
635
634
654
655
660
668
670
674
682
690
690
690
690
690
692
695
697
712
713
715
715
724
730
731
738
740
729
718
719
718
724
727
716
641
631
625
624
630
649
651
650
646
641
632
628
628
622
621
621
621
621
621
632
636
639
640
640
644
643
646
657
661
661
660
663
664
665
665
665
668
668
671
678
678
679
676
676
675
676
676
676
681
690
691
697
697
699
699
699
701
701
702
704
707
715
714
713
717
715
718
721
718
717
723
721
720
716
717
714
713
722
725
736
736
741
746
748
744
744
743
743
740
741
739
741
743
743
743
726
707
697
692
685
684
682
682
683
684
683
683
685
686
689
688
689
690
691
695
687
688
691
688
688
679
682
656
614
604
499
481
476
462
454
448
442
437
426
425
415
403
387
384
384
382
381
381
384
384
387
387
387
394
386
380
378
370
366
365
367
366
366
366
360
339
335
335
337
334
333
328
325
325
325
324
324
323
323
323
323
322
320
323
321
332
328
327
327
314
309
306
305
303
295
278
271
270
267
266
256
254
239
243
246
240
217
216
215
215
217
211
208
211
207
207
210
209
209
204
203
201
200
203
203
205
205
209
211
210
208
206
206
206
209
211
214
214
211
211
202
201
204
200
196
192
191
186
185
185
186
187
189
189
189
189
191
191
191
191
195
196
197
198
199
199
199
197
196
196
197
193
186
186
186
177
167
167
167
169
169
168
167
167
169
169
172
172
173
173
172
174
176
176
182
183
182
183
182
182
183
184
183
181
181
183
182
181
181
180
184
185
186
186
187
189
188
187
187
187
188
189
189
188
187
186
185
184
176
175
175
175
172
169
164
164
164
163
162
162
162
162
162
162
162
163
168
177
179
178
180
180
177
176
176
175
173
174
172
169
169
172
173
175
175
178
176
169
168
167
168
169
169
172
170
172
175
173
170
171
170
170
170
172
167
168
167
166
164
164
164
167
170
170
169
168
169
167
168
169
169
169
169
169
169
170
170
169
169
169
169
170
172
172
174
174
174
174
174
175
175
174
175
176
177
178
178
178
177
177
180
186
187
186
185
183
179
177
177
175
175
176
174
173
163
163
158
136
133
134
135
135
135
136
136
136
138
138
137
137
138
138
136
136
139
141
141
143
142
140
140
139
139
142
136
135
130
130
130
130
129
129
129
130
130
129
128
129
128
129
129
129
130
130
131
133
133
133
132
132
133
130
130
128
125
124
122
122
123
123
126
126
125
124
125
125
126
124
123
124
126
126
125
125
126
128
124
123
122
121
121
121
121
122
122
122
121
122
122
122
122
128
130
129
128
129
129
130
133
135
135
140
142
142
144
143
140
139
138
138
137
138
139
140
139
141
139
137
137
136
137
138
139
139
136
132
128
130
130
133
133
139
143
144
145
145
150
155
156
156
156
156
156
158
160
167
171
179
180
180
183
184
185
187
187
188
186
189
189
189
190
190
192
198
203
206
207
219
225
227
236
253
258
304
309
314
317
324
327
327
326
329
327
327
327
326
333
342
343
337
341
340
342
356
356
378
380
390
390
390
391
401
406
406
415
417
429
430
432
432
446
447
471
475
475
476
475
475
475
478
478
483
487
500
502
504
502
499
498
526
533
544
546
546
546
550
551
551
552
552
552
554
571
586
598
615
614
615
616
615
618
622
615
615
613
615
623
627
636
645
660
665
681
694
694
696
707
713
718
718
736
739
739
740
741
741
741
741
742
743
748
750
752
752
755
757
760
760
760
772
775
777
777
779
779
778
779
777
777
780
785
785
788
790
789
790
788
785
783
782
780
777
777
774
777
777
778
778
777
777
778
777
777
781
780
780
780
780
778
778
778
779
778
774
773
759
754
746
747
741
741
741
735
729
727
724
724
724
721
718
724
721
720
718
718
703
698
699
699
700
694
693
685
677
647
633
539
535
534
527
511
463
454
456
456
458
459
460
466
468
469
469
470
470
470
470
470
470
472
477
478
478
477
479
478
471
468
464
456
443
433
406
382
382
381
299
301
267
267
237
229
223
219
208
207
203
200
197
192
197
195
195
185
181
178
174
174
172
172
172
172
178
178
179
179
179
178
178
178
178
179
183
185
185
184
182
182
182
183
181
182
181
180
167
167
166
163
161
161
162
161
162
166
167
170
176
182
184
187
188
189
189
189
188
191
193
198
201
203
203
203
201
201
201
201
204
207
208
208
208
208
208
208
209
210
211
211
211
211
214
214
214
214
214
214
214
214
214
216
216
216
216
218
219
219
220
218
217
216
214
216
216
211
212
212
213
212
213
213
211
211
211
212
212
213
213
215
214
216
213
211
213
214
213
217
221
221
221
221
222
222
230
235
232
231
231
230
228
228
227
228
232
235
231
232
234
236
239
243
242
242
241
241
242
244
252
250
250
256
259
260
267
268
269
275
278
278
280
288
289
289
288
288
287
288
289
291
291
292
292
309
311
315
312
312
311
312
307
305
302
300
306
295
296
294
292
273
269
264
276
277
276
284
286
284
284
284
284
283
283
283
284
284
284
286
286
286
286
287
287
287
288
289
291
298
298
299
300
300
299
299
298
298
301
303
303
304
304
304
304
306
304
304
303
303
303
305
307
305
300
295
281
283
283
283
286
289
288
287
287
288
289
289
290
291
292
294
292
292
295
295
293
293
292
292
294
294
298
299
300
300
300
300
300
301
303
304
305
306
309
309
308
308
307
309
309
309
312
314
314
314
313
313
313
313
308
286
260
252
214
211
211
187
183
183
174
174
175
176
178
178
176
161
142
133
130
131
133
133
136
138
139
142
144
145
148
149
147
147
147
146
146
152
154
156
156
166
167
171
171
172
172
172
172
172
172
172
174
179
181
179
180
186
187
187
187
186
188
188
189
192
193
194
191
191
189
189
189
191
189
186
184
184
181
181
181
171
171
171
169
168
167
165
165
166
166
165
165
165
165
165
165
167
171
172
172
164
164
160
159
160
157
154
153
150
151
151
151
151
153
154
158
158
157
158
158
158
157
158
158
158
158
159
159
159
160
159
159
161
162
161
164
167
169
167
169
169
170
169
167
172
172
172
174
179
183
190
190
190
190
190
193
197
199
202
200
191
181
180
183
192
187
189
190
188
186
187
189
189
193
193
192
194
189
187
185
184
189
190
192
192
192
189
183
187
186
186
186
180
178
174
169
169
169
171
171
170
171
172
172
174
175
181
182
186
186
186
186
185
185
184
183
183
183
184
183
183
184
185
185
186
185
186
187
188
189
188
190
190
191
196
214
216
217
220
220
222
225
225
226
230
231
234
241
241
241
240
240
242
242
242
245
245
245
243
245
239
240
255
255
256
256
258
258
259
259
261
262
264
267
264
265
265
266
264
264
264
266
270
270
276
276
276
276
283
284
285
285
284
280
278
276
280
282
283
277
273
271
271
275
274
274
273
274
272
271
270
267
273
277
281
280
278
278
280
281
281
281
281
284
277
275
275
275
275
278
279
280
282
282
283
283
284
286
286
285
285
286
286
289
289
289
288
288
287
287
286
286
286
281
278
275
276
276
272
266
262
261
258
256
254
247
246
240
233
227
226
226
227
230
239
238
240
240
240
240
240
240
240
240
238
228
225
224
222
222
221
227
234
234
234
234
233
233
233
236
236
239
239
239
225
223
219
217
214
213
217
215
215
217
217
217
216
213
211
212
211
206
195
194
189
189
189
191
192
193
193
193
192
192
192
192
192
195
195
195
197
196
197
196
196
196
196
196
196
196
200
201
202
198
195
195
193
196
195
195
193
192
191
190
189
189
189
186
186
188
189
188
189
189
188
189
191
193
192
199
199
192
192
193
192
193
195
196
195
214
214
210
211
204
203
200
197
198
197
202
200
196
194
187
186
184
186
188
186
188
192
195
198
198
198
198
199
197
197
197
197
196
193
195
192
192
192
192
192
191
193
197
198
200
198
188
186
179
179
183
186
186
187
188
189
190
190
190
190
190
192
191
192
192
198
201
206
203
206
203
203
203
206
214
220
236
236
236
240
241
243
245
253
266
270
270
275
277
277
277
285
286
289
289
288
287
287
288
294
300
310
312
317
317
318
320
325
328
332
334
331
323
320
318
317
320
328
334
337
337
339
340
340
339
345
372
389
390
387
384
383
383
391
403
404
406
405
396
395
393
392
391
403
412
414
415
421
420
421
420
419
418
418
420
425
430
448
448
446
445
444
444
448
451
462
468
468
468
464
464
464
461
462
466
466
466
488
491
493
493
494
497
497
498
499
500
506
507
507
507
509
512
514
527
527
526
528
519
515
515
512
511
508
510
511
514
514
514
515
511
510
511
512
512
513
518
518
518
516
516
513
512
512
512
512
517
518
519
519
519
519
520
521
521
521
522
525
527
527
527
527
529
529
534
534
533
533
534
532
532
540
542
542
544
546
543
545
546
546
545
545
546
546
546
547
546
545
541
534
531
518
526
509
507
507
475
471
467
381
336
325
270
259
239
231
231
230
225
224
222
222
221
222
219
211
210
210
208
207
206
211
211
214
218
218
219
220
220
222
222
222
222
222
224
225
231
234
236
237
227
228
228
226
226
224
228
228
227
228
227
227
227
227
228
229
230
230
231
231
231
231
234
237
236
244
245
243
245
245
245
245
247
249
255
256
259
259
261
261
258
257
247
246
248
231
228
214
206
198
195
193
195
190
189
186
183
183
182
184
185
186
186
186
187
192
192
192
193
195
195
195
195
195
195
195
195
195
195
196
195
195
195
196
196
196
197
200
200
201
201
189
189
187
189
190
183
186
183
178
178
180
181
181
181
179
176
174
175
174
174
177
177
178
179
179
181
182
181
181
180
180
182
183
184
184
184
182
181
181
181
181
183
186
187
187
187
187
187
187
187
189
190
191
190
189
189
189
189
189
192
194
194
197
197
198
200
200
201
202
203
206
206
206
207
207
208
211
211
211
213
213
213
212
213
211
208
208
209
208
208
208
208
210
211
211
210
211
211
215
214
214
213
211
209
210
210
210
215
216
216
216
217
217
218
214
211
203
203
197
184
174
176
177
171
169
166
166
166
167
169
175
178
167
164
156
155
156
157
158
163
162
163
162
162
162
162
162
162
162
164
164
161
153
150
150
150
151
153
154
154
154
154
155
156
156
156
156
156
156
156
155
156
156
158
161
167
183
187
187
189
190
195
199
199
199
200
201
200
201
201
201
201
201
202
202
202
202
203
203
203
201
202
202
195
189
183
183
183
184
189
185
184
186
185
185
184
185
182
181
179
180
181
181
180
181
179
180
180
177
169
169
168
168
168
169
168
168
172
172
172
172
173
172
172
172
171
169
169
169
169
169
169
169
169
168
168
169
170
170
170
170
170
171
172
172
171
171
171
172
173
172
172
172
169
167
164
158
156
156
154
148
147
130
129
130
126
128
126
125
122
114
101
100
103
100
100
91
86
84
85
85
85
84
83
83
82
83
85
85
85
85
85
85
86
86
87
87
86
90
94
95
95
95
101
101
101
101
101
100
100
100
100
100
104
105
113
115
119
120
122
124
125
126
126
125
125
126
130
130
131
133
133
134
135
136
137
137
137
135
133
130
126
128
127
131
131
131
132
133
134
134
136
138
139
139
146
148
148
149
152
152
154
156
156
156
169
172
175
175
175
176
179
181
187
193
195
197
201
203
205
207
209
213
221
223
231
231
232
232
232
233
233
233
233
234
235
235
235
235
241
247
251
255
256
256
256
256
258
261
259
260
260
259
260
262
261
263
263
265
263
264
259
257
256
256
254
253
253
254
254
255
255
263
263
264
264
261
261
266
266
266
267
267
267
268
268
270
270
272
273
273
274
274
272
271
271
269
269
271
267
267
267
263
263
263
264
262
262
262
260
260
259
259
257
257
257
257
259
261
260
261
260
261
261
261
261
261
261
264
264
264
265
265
264
266
267
267
267
267
268
268
268
270
270
270
270
262
262
264
264
262
260
255
253
247
249
245
247
233
212
208
200
200
200
200
200
196
191
170
169
168
167
155
136
133
132
128
128
132
133
134
134
135
136
142
142
140
140
139
133
139
139
139
139
139
128
125
127
127
127
126
126
126
128
130
128
126
120
115
114
112
111
113
112
113
114
114
114
114
111
112
112
114
119
119
119
118
121
122
122
122
122
122
122
122
122
122
122
122
122
122
121
120
121
120
120
119
119
119
119
118
119
119
119
119
122
122
121
122
122
122
124
123
123
123
123
123
123
124
124
124
124
125
125
125
125
125
125
125
125
125
125
125
124
124
124
125
125
124
124
124
124
124
121
121
106
106
97
97
97
97
99
97
98
98
98
98
98
98
98
98
97
98
98
99
99
98
99
99
100
100
100
100
102
103
102
102
103
103
103
107
106
109
110
110
111
111
114
112
112
111
100
93
84
83
83
84
81
80
81
85
85
85
85
85
84
83
85
84
83
86
85
86
87
86
74
63
62
62
61
61
62
61
64
64
64
63
63
63
63
64
64
64
64
64
64
64
64
64
64
64
64
66
66
66
66
66
66
67
68
69
69
69
69
69
69
69
69
69
69
69
70
70
70
70
71
72
75
74
73
73
74
75
75
75
75
76
76
76
76
75
75
75
74
74
74
75
75
75
76
77
77
75
85
86
86
86
84
85
87
89
89
89
90
91
91
91
91
91
89
91
90
90
96
96
93
93
93
93
95
93
92
91
91
91
91
91
95
96
97
97
94
93
94
94
94
94
94
94
94
94
94
95
94
89
89
83
83
83
85
98
100
100
99
100
100
102
103
103
106
106
105
111
114
114
115
115
119
119
120
120
120
120
122
122
128
130
130
130
130
130
130
130
132
132
132
133
133
134
134
134
135
135
135
135
135
135
135
135
135
135
134
134
134
134
135
136
136
137
138
138
138
138
139
141
141
141
142
142
142
142
141
139
139
140
141
141
141
142
142
142
142
142
142
142
142
142
142
144
144
145
146
146
146
145
145
146
146
146
146
145
145
145
145
145
145
145
144
144
144
144
143
143
144
144
144
145
144
140
140
139
141
140
136
134
133
133
133
133
133
133
131
127
129
128
128
128
119
121
122
118
117
117
114
114
110
109
107
94
69
66
63
63
63
64
63
59
58
58
56
56
50
48
48
49
50
50
51
51
51
52
52
52
52
54
54
54
54
54
54
54
55
55
53
53
52
52
53
53
53
53
52
52
51
52
52
52
52
53
52
52
52
51
50
50
50
50
51
51
51
51
50
54
57
57
57
55
56
56
58
58
58
56
54
54
55
55
55
56
58
61
62
63
63
64
63
63
65
65
66
68
66
64
64
63
64
64
67
67
68
68
68
68
68
69
71
72
72
75
75
75
75
75
75
75
75
75
75
75
77
78
78
78
78
78
78
78
78
80
80
80
80
80
80
80
80
81
81
81
81
81
82
83
82
82
82
82
82
82
82
82
82
82
82
82
82
82
82
82
83
83
83
83
83
83
83
83
83
83
83
83
83
83
83
83
83
83
83
84
84
83
83
83
84
84
85
85
84
84
84
84
84
84
84
84
85
85
85
85
84
85
85
85
85
86
86
87
87
87
88
90
90
91
91
91
89
88
85
78
78
77
78
77
77
76
75
73
72
70
69
68
65
58
57
57
53
53
52
52
52
52
52
52
52
52
52
52
53
53
53
53
53
52
51
50
48
47
47
46
46
46
44
44
36
34
33
32
32
31
30
30
27
27
27
29
29
29
29
29
29
30
30
30
32
32
32
30
27
26
26
24
24
24
25
25
25
25
25
25
25
25
25
25
25
25
25
25
25
25
25
25
25
26
26
27
27
27
27
26
26
26
27
27
27
28
27
27
27
29
30
31
31
32
33
34
34
35
36
36
36
36
37
38
38
39
39
39
39
39
39
39
39
39
39
39
39
39
39
39
39
39
39
39
39
39
40
41
41
40
41
41
41
42
43
43
43
42
41
40
40
40
41
41
41
41
40
40
40
41
41
41
41
41
41
43
44
44
43
43
44
44
44
44
44
44
42
42
42
42
43
43
44
44
44
44
44
44
45
45
46
46
47
47
46
46
46
46
45
46
46
46
46
46
46
47
47
47
47
47
47
48
48
50
50
50
50
50
49
49
49
49
50
50
50
51
51
50
50
50
50
49
50
50
50
50
50
50
51
51
51
51
51
51
52
52
52
52
52
52
52
52
52
50
50
47
45
45
44
44
45
44
44
44
44
44
44
44
44
44
44
45
45
46
46
46
46
45
45
45
44
44
43
39
39
38
38
38
38
38
38
39
39
39
39
39
39
39
39
41
41
41
41
41
41
41
41
40
40
40
40
40
40
40
39
39
39
39
39
40
40
38
37
38
38
39
39
39
39
39
39
39
39
39
39
39
38
37
37
36
38
37
37
37
37
37
37
36
36
36
36
36
36
36
36
36
36
36
37
37
37
37
37
37
38
38
38
38
38
38
37
36
37
37
37
37
37
35
35
36
35
22
22
19
19
19
21
22
20
19
19
19
19
19
19
19
19
19
19
19
20
20
22
22
22
22
24
24
24
25
25
25
25
25
25
25
25
25
25
26
26
26
26
27
27
28
28
29
30
30
30
30
30
31
31
32
32
32
33
33
34
36
38
39
41
41
41
41
44
45
47
46
46
48
47
47
47
47
47
47
47
47
48
51
52
52
52
52
53
53
53
54
55
55
55
55
55
55
58
58
58
58
58
58
58
58
58
58
58
60
60
60
61
61
63
63
67
65
66
66
66
71
72
72
72
72
72
72
72
72
74
74
75
76
77
79
79
79
80
80
82
82
83
83
84
85
83
82
83
85
88
89
89
86
86
86
86
87
89
89
91
91
91
91
91
92
93
93
94
94
94
94
95
97
97
97
97
97
97
97
97
97
97
97
98
98
98
98
98
97
97
99
100
99
99
99
99
99
99
100
100
100
101
100
100
99
99
100
100
100
100
100
100
101
102
102
102
102
102
102
102
102
102
102
102
102
102
103
103
104
104
104
104
105
105
105
105
105
105
105
105
105
105
105
105
105
105
105
105
105
105
106
106
105
105
107
103
107
106
107
104
104
105
105
105
102
96
91
92
93
97
97
97
91
81
72
68
65
66
66
64
66
66
66
66
69
72
75
76
77
77
77
78
80
80
80
80
78
78
77
78
78
78
75
61
62
58
58
58
59
59
59
58
58
58
58
59
59
60
60
62
62
63
63
63
63
63
64
64
64
64
64
64
64
64
64
64
66
66
66
66
66
66
66
66
66
67
67
67
68
68
68
68
68
68
68
68
68
69
69
69
69
68
68
68
68
68
71
72
72
72
72
72
72
72
72
72
73
73
73
73
73
72
72
72
72
72
72
72
72
72
72
72
73
74
74
74
74
74
74
74
74
74
75
75
75
75
74
75
72
67
67
59
56
55
55
55
54
52
52
50
50
48
49
49
48
48
48
49
50
49
52
50
48
48
47
47
44
44
44
43
42
42
44
44
41
40
41
41
41
41
41
41
41
40
39
39
41
41
41
42
43
43
44
44
44
44
44
45
45
45
45
46
46
46
46
46
46
46
45
44
44
44
42
41
41
42
41
41
41
41
42
42
42
43
43
44
44
43
43
43
42
42
43
42
42
42
42
42
39
39
39
40
40
37
37
37
38
38
38
38
38
39
39
39
40
41
41
41
41
41
41
41
41
41
44
44
44
44
44
44
44
44
44
44
43
44
44
44
44
44
44
44
44
44
44
44
44
44
44
44
44
44
44
44
44
44
44
44
44
44
44
44
44
43
43
43
42
43
42
42
43
43
43
43
43
43
43
43
41
41
41
42
42
44
44
44
44
44
41
40
36
34
33
31
31
30
30
30
30
30
30
30
30
29
29
27
27
27
27
27
27
27
27
27
25
25
25
25
25
24
23
23
23
23
23
19
19
19
19
19
19
17
17
17
16
16
16
15
15
15
15
15
15
15
15
15
15
15
15
15
14
13
13
13
12
12
12
12
13
13
12
12
12
12
12
13
13
13
13
13
13
13
13
13
13
13
13
13
11
11
11
12
12
12
11
11
11
11
11
11
11
11
11
13
13
13
13
13
13
13
13
13
13
13
13
13
15
15
16
20
21
21
21
21
21
21
21
22
22
22
22
22
22
22
22
22
23
23
23
23
21
21
20
20
22
24
24
22
22
22
22
22
22
22
23
23
23
24
24
25
25
25
25
25
25
25
25
27
27
27
27
26
26
26
26
26
26
27
27
27
27
27
27
27
27
27
28
28
28
28
28
28
28
28
28
28
28
29
30
31
31
31
32
32
32
32
33
33
33
34
36
36
36
36
36
36
36
36
36
36
36
36
36
36
36
36
36
37
39
39
39
39
39
39
39
39
39
40
40
40
40
40
40
40
40
39
41
41
41
41
41
41
41
41
41
41
40
39
36
36
36
35
35
35
35
35
35
36
36
36
36
36
36
36
36
36
36
36
36
36
36
36
36
36
35
35
35
35
35
36
36
36
36
36
36
36
36
36
36
36
36
36
35
35
35
34
34
34
34
34
34
33
33
33
33
33
33
33
33
33
33
33
33
33
33
33
33
33
33
33
33
33
33
33
33
33
33
33
33
33
33
32
32
30
30
30
30
30
30
29
29
29
27
27
27
27
27
27
26
23
17
15
15
15
15
15
15
15
15
15
15
15
15
15
15
15
14
13
13
13
13
13
13
13
12
12
12
12
11
11
11
11
11
11
11
11
11
11
11
11
11
11
11
11
11
11
11
11
11
11
11
11
11
11
11
11
11
11
11
11
11
11
11
11
11
11
11
9
9
9
9
9
8
8
8
8
8
8
8
8
7
7
8
8
8
8
8
8
8
8
8
8
8
7
7
6
6
6
6
6
8
8
8
8
8
8
8
8
8
8
8
8
8
8
7
7
7
7
7
7
7
7
7
7
7
7
7
7
7
7
8
8
8
8
8
8
9
9
9
9
9
9
9
9
9
9
9
9
9
9
9
9
9
9
9
9
9
8
8
8
8
8
8
8
8
8
8
8
8
8
8
8
8
8
8
8
8
8
8
8
8
8
8
8
8
8
8
8
8
8
8
9
9
9
9
9
9
9
9
9
9
9
9
9
9
9
9
9
9
9
9
9
9
9
10
10
10
10
10
11
13
13
13
14
13
13
13
13
13
13
13
13
13
14
13
13
13
13
14
14
14
14
14
13
13
13
13
13
13
13
13
13
13
13
13
13
13
13
12
11
11
11
11
11
11
12
12
11
11
13
13
13
13
13
13
13
13
13
13
13
13
14
14
16
16
16
16
17
17
19
19
19
19
19
20
20
21
21
21
22
22
22
23
23
23
23
23
23
23
23
24
24
25
25
25
25
25
25
25
25
25
25
25
25
25
25
25
25
25
25
24
24
22
22
22
22
22
22
22
22
27
31
39
39
45
47
48
48
49
52
56
61
63
67
71
71
78
81
83
87
102
105
110
112
115
116
117
118
130
130
132
135
138
142
145
148
154
168
168
169
169
171
176
176
178
179
179
181
181
181
181
182
182
182
182
182
182
182
184
186
186
186
187
187
187
189
189
189
189
189
189
189
190
190
190
190
190
189
189
189
189
189
189
189
191
192
192
192
192
192
193
195
195
195
195
197
195
195
195
195
195
195
195
196
196
196
196
195
192
192
196
199
199
199
199
200
200
200
200
200
200
200
200
200
200
200
200
201
201
200
200
199
199
198
198
198
200
200
200
200
200
200
200
202
201
201
198
197
194
194
194
194
194
195
192
186
185
159
139
132
117
112
97
90
86
86
86
86
86
85
83
78
78
79
78
78
78
78
79
79
79
79
79
79
79
79
79
79
79
79
79
80
80
80
80
79
78
72
69
64
52
52
52
52
52
52
52
52
52
52
52
52
52
52
52
51
51
51
51
50
50
50
50
50
52
51
51
50
50
50
50
50
49
50
50
49
49
47
47
48
47
47
47
47
47
47
47
47
47
47
47
47
47
47
47
47
47
47
49
48
48
48
47
47
47
48
49
49
49
49
50
51
51
51
51
51
51
52
52
51
50
49
50
49
49
49
44
43
38
39
39
40
39
39
37
36
36
36
36
36
38
36
32
31
31
30
27
27
27
26
25
22
22
22
22
22
22
23
24
24
25
25
25
25
25
25
25
25
25
25
25
25
25
26
26
26
26
26
26
26
26
26
25
25
25
25
25
25
25
26
26
27
27
27
27
27
27
27
27
27
27
27
27
27
27
27
25
25
25
26
26
26
26
26
27
27
27
26
26
26
26
25
25
25
25
25
25
25
25
25
26
26
26
25
25
25
25
23
23
23
24
25
25
25
25
26
26
27
26
25
25
25
25
25
25
26
27
27
27
27
27
27
29
29
29
29
30
30
30
30
30
30
30
30
30
29
29
29
27
27
27
27
27
28
28
28
28
28
28
28
28
30
30
31
30
27
28
29
30
32
32
31
32
30
30
29
29
27
27
29
30
32
32
32
32
32
32
32
32
34
35
36
36
39
39
39
40
39
39
39
39
39
40
40
40
40
40
39
39
39
39
39
41
41
41
40
40
39
38
38
39
39
39
39
39
39
39
39
40
40
41
41
41
43
45
45
45
44
45
46
46
46
46
48
48
48
50
50
50
50
51
52
52
52
53
53
53
53
53
53
55
56
55
56
57
57
60
60
60
61
61
61
61
61
61
62
62
62
62
62
62
61
61
61
61
61
61
61
61
57
56
58
57
57
57
57
57
58
58
58
58
59
58
58
58
59
59
60
59
58
58
58
58
58
59
59
59
58
58
58
57
55
54
54
57
57
57
57
61
61
61
61
61
61
61
62
61
61
61
62
63
64
64
64
64
64
64
64
64
64
64
64
64
64
65
65
65
65
65
65
64
64
64
64
64
62
62
62
62
61
60
61
58
58
57
50
51
50
50
51
49
49
50
50
50
50
49
48
48
47
46
39
39
39
39
38
38
39
39
39
39
39
40
40
41
41
41
41
41
42
41
41
43
43
43
43
43
43
43
43
43
43
43
44
44
44
44
47
47
48
48
48
47
47
46
46
46
47
46
44
39
36
30
30
30
29
28
33
36
35
41
41
41
41
41
41
41
41
41
41
41
41
41
40
41
41
40
39
40
40
40
40
40
40
41
41
40
39
39
39
39
39
39
39
39
39
39
39
39
39
40
40
40
40
40
40
40
40
40
41
41
41
41
43
43
44
44
44
44
44
44
44
44
44
44
44
44
44
44
44
46
46
47
47
47
48
48
49
50
50
50
50
51
51
51
52
51
50
50
49
49
49
50
50
50
50
52
52
54
54
54
55
55
57
58
58
58
58
58
58
58
56
55
55
52
52
52
51
51
51
52
52
52
52
52
52
52
52
52
52
52
52
52
52
52
52
52
52
52
52
52
52
52
52
52
51
51
52
52
52
52
52
52
51
51
52
52
52
52
50
47
47
47
47
47
47
47
47
47
47
46
45
46
47
47
45
44
38
38
38
35
36
35
33
33
33
33
33
33
33
34
36
36
37
37
37
37
37
37
37
37
37
37
37
37
37
37
37
37
37
37
37
37
37
37
37
37
36
36
36
36
36
36
36
36
34
33
33
26
26
25
25
24
24
24
24
24
24
24
24
24
25
25
25
25
26
26
26
26
26
25
25
25
23
23
22
23
22
21
21
22
22
22
22
22
22
22
22
23
23
23
23
24
24
25
25
25
25
26
26
26
26
25
25
25
25
24
25
25
25
24
25
26
26
26
26
26
26
27
29
30
30
30
30
30
30
31
31
31
31
28
27
24
24
24
23
23
19
19
19
20
20
20
20
20
21
22
22
22
22
22
22
22
22
22
22
22
22
22
22
22
22
22
22
22
23
25
27
27
27
27
29
29
29
30
30
30
30
30
30
30
30
30
30
30
30
30
30
30
30
30
30
30
31
32
32
32
32
32
32
32
32
32
32
32
32
33
33
33
34
34
34
34
36
35
35
35
35
35
35
35
35
35
35
34
33
33
33
33
33
33
33
33
33
33
33
33
33
33
33
33
33
33
33
33
33
33
33
33
33
33
35
35
35
36
36
36
36
36
36
36
37
37
37
37
38
38
38
38
39
39
39
39
38
38
38
38
38
38
38
38
37
37
37
37
37
37
37
36
34
34
34
34
34
34
35
35
35
35
35
34
34
34
34
33
33
33
33
33
31
31
31
31
32
32
32
31
30
30
30
30
31
25
25
25
20
20
20
20
20
20
20
16
17
17
17
17
17
17
17
17
17
17
17
17
17
17
17
17
13
13
13
13
13
13
13
14
14
13
13
12
12
12
12
12
12
12
12
12
12
11
11
11
11
11
10
10
10
10
10
10
10
10
10
10
11
11
11
11
11
11
11
12
13
14
14
14
14
14
14
14
14
14
14
14
14
14
15
16
16
15
14
13
13
14
14
14
14
14
14
14
14
14
14
14
14
14
15
15
15
15
15
15
16
16
16
16
16
16
16
16
16
16
16
16
16
16
15
15
15
13
13
13
13
13
13
14
14
16
16
15
15
15
16
18
19
19
19
19
19
19
23
23
23
24
24
25
25
25
25
25
24
24
24
25
25
25
25
25
25
24
24
24
23
23
23
23
25
25
25
25
25
25
26
27
27
27
28
28
28
28
28
28
29
29
29
29
30
30
30
30
30
30
31
30
31
31
31
31
33
33
33
33
33
33
33
34
34
36
37
37
37
37
37
37
38
37
37
37
37
37
37
37
37
37
37
37
37
37
37
37
37
39
39
39
39
39
39
39
39
39
39
39
39
39
39
39
39
39
39
39
39
39
39
36
36
36
36
38
38
38
39
39
39
39
40
40
40
40
40
40
41
41
41
41
41
41
41
41
41
41
41
41
41
41
41
41
41
40
40
39
39
39
39
39
38
37
36
36
36
36
36
36
36
36
36
36
36
36
36
36
36
36
36
36
36
36
36
36
37
40
40
40
40
41
41
41
41
41
41
41
41
42
41
41
42
42
44
48
47
46
46
44
44
45
45
45
45
44
44
40
39
38
39
40
40
41
44
44
44
44
44
44
45
46
47
47
50
50
47
46
47
44
45
45
45
47
48
49
48
48
48
49
50
51
51
52
52
52
52
52
52
55
55
55
55
55
55
55
55
55
56
56
61
61
61
61
61
61
61
61
61
61
62
64
64
64
65
66
66
69
69
70
70
73
74
74
78
78
78
78
78
78
79
83
83
83
83
83
83
83
83
84
85
85
83
83
82
81
82
82
82
83
83
84
83
83
82
82
82
83
83
83
83
83
83
85
85
87
87
91
91
91
91
91
91
91
92
92
94
95
95
95
95
95
94
94
94
94
94
94
96
95
96
96
94
94
94
93
97
96
96
96
96
97
97
97
97
97
97
97
97
97
97
98
98
99
99
99
99
99
99
99
100
100
101
101
101
101
101
101
101
101
101
101
101
101
101
103
103
104
104
104
103
103
103
100
100
101
102
96
96
95
91
91
91
92
91
89
89
88
88
89
89
89
88
86
85
85
84
83
83
83
84
83
83
83
83
83
83
81
80
78
76
75
75
73
63
55
55
54
54
55
50
48
49
49
49
49
49
49
50
49
47
47
47
47
47
49
49
49
50
50
50
50
50
50
49
48
48
48
48
47
47
47
47
46
46
46
46
46
46
45
45
45
44
44
44
44
44
44
43
43
43
40
38
29
27
25
25
25
25
25
25
25
25
25
23
23
22
22
22
22
22
22
22
22
22
22
22
22
22
22
22
23
23
23
24
23
23
23
23
23
23
22
22
22
22
23
23
23
22
22
22
22
22
23
23
25
25
23
23
22
22
22
22
21
21
21
21
22
20
19
19
19
18
19
20
20
19
19
19
20
20
20
20
21
21
21
21
21
22
22
22
22
22
22
22
22
23
22
22
22
22
22
22
22
22
22
22
22
23
23
23
23
24
24
24
24
23
23
22
22
22
22
22
22
22
22
22
22
23
23
23
23
23
22
22
22
22
22
22
23
23
23
23
23
23
23
23
23
23
23
23
23
23
23
23
23
23
23
25
25
25
26
26
26
27
27
28
27
27
27
27
27
27
27
28
28
28
30
30
30
30
30
30
30
30
30
30
30
30
30
30
30
30
30
30
29
29
29
30
31
30
28
25
25
25
25
25
25
25
28
29
30
30
30
30
30
30
30
30
30
30
30
31
32
32
32
33
31
31
32
31
31
31
31
31
31
31
31
31
31
31
31
31
31
31
31
31
31
31
31
31
31
30
31
30
30
30
30
30
30
30
30
31
33
33
33
34
34
34
34
34
34
37
35
41
41
44
43
43
43
43
43
43
43
43
43
43
44
44
44
44
46
47
47
47
45
45
45
45
45
45
45
45
45
45
45
45
45
45
46
46
46
46
46
46
46
46
46
46
46
45
45
45
45
45
45
45
45
45
45
45
45
48
48
48
44
44
41
40
40
40
39
39
39
39
39
39
39
39
39
38
38
38
38
38
38
38
38
38
39
39
39
39
39
39
39
39
39
39
39
39
39
39
39
38
36
36
36
36
36
35
35
35
35
35
35
34
34
34
34
33
33
33
33
33
33
33
33
33
33
33
33
30
25
24
24
24
24
23
22
21
18
18
16
15
14
14
14
13
13
13
13
13
13
13
13
13
13
13
13
13
13
13
13
13
13
11
11
11
11
11
11
11
11
11
11
11
9
9
9
9
9
4
3
3
3
3
3
3
3
3
3
3
3
3
3
3
3
3
3
3
2
1
1
0
0
0
0
0
0
0
0
0
0
0
0
0
0
0
0
0
0
0
0
0
0
0
0
0
0
0
0
0
0
0
0
0
0
0
0
0
0
0
0
0
0
0
0
0
0
0
0
0
0
0
0
0
0
0
0
0
0
0
0
0
0
0
0
0
0
0
0
0
0
0
0
0
0
0
0
0
0
0
0
0
0
0
0
0
0
0
0
0
0
0
0
0
0
0
0
0
0
0
0
0
0
0
0
0
0
0
0
0
0
0
0
0
0
0
0
0
0
0
0
0
0
0
0
0
0
0
0
0
0
0
0
0
0
0
0
0
0
0
0
0
0
0
0
0
0
0
0
0
0
0
0
0
0
0
0
0
0
0
0
0
0
0
0
0
0
0
0
0
0
0
0
0
0
0
0
0
0
0
0
0
0
0
0
0
0
0
0
0
0
0
0
0
0
0
0
0
0
0
0
0
0
0
0
0
0
0
0
0
0
0
0
0
0
0
0
0
0
0
0
0
0
0
0
1
1
1
1
1
1
1
1
1
1
1
1
1
1
1
1
1
1
1
1
1
1
1
1
1
1
1
1
1
1
1
1
1
1
1
1
1
1
1
1
1
1
1
1
1
1
1
2
2
2
2
2
2
2
2
2
2
2
2
2
2
2
2
2
2
2
2
2
2
2
2
2
2
2
2
2
2
2
2
2
2
2
2
2
2
2
2
2
2
2
2
2
2
2
2
2
2
2
2
2
2
2
2
2
2
2
2
2
2
2
2
2
2
2
2
2
2
2
2
2
2
2
2
2
2
2
2
2
2
2
2
2
2
2
2
2
2
2
2
2
2
2
2
2
2
2
2
2
2
2
2
2
2
2
2
2
2
2
2
2
2
2
2
2
2
2
2
2
2
2
2
2
2
2
2
2
2
2
2
2
2
2
2
2
2
2
2
2
1
1
1
1
1
1
1
1
1
1
0
0
0
0
0
0
0
0
0
0
0
0
0
0
0
0
0
0
0
0
0
0
0
0
0
0
0
0
0
0
0
0
0
0
0
0
0
0
0
0
0
0
0
0
0
0
0
1
1
0
0
0
0
0
0
0
0
0
0
0
0
0
0
0
0
0
0
0
0
0
0
0
0
0
0
0
0
0
0
0
0
0
0
0
0
0
0
0
0
0
0
0
0
0
0
0
0
0
0
0
0
0
0
0
0
0
0
0
0
0
0
0
0
0
0
0
0
0
0
0
0
0
0
0
0
0
0
0
0
0
0
0
0
0
0
0
0
0
0
0
0
0
0
0
0
0
0
0
0
0
0
0
0
0
0
0
0
0
0
0
0
0
0
0
0
0
0
0
0
0
0
0
0
0
0
0
0
0
0
0
0
0
0
0
0
0
0
0
0
0
0
0
0
0
0
0
0
0
0
0
0
0
0
0
0
0
0
0
0
0
0
0
0
0
0
0
0
0
0
0
0
0
0
0
0
0
0
0
0
0
0
0
0
0
0
0
0
0
0
0
0
0
0
0
0
0
0
0
0
0
0
0
0
0
0
0
0
0
0
0
0
0
0
0
0
0
0
0
0
0
0
0
0
0
0
0
0
0
0
0
0
0
0
0
0
0
0
0
0
0
0
0
0
0
0
0
0
0
0
0
0
0
0
0
0
0
0
0
0
0
0
0
0
0
0
0
0
0
0
0
0
0
0
0
0
0
0
0
0
0
0
0
0
0
0
0
0
0
0
0
0
0
0
0
0
0
0
0
0
0
0
0
0
0
0
0
0
0
0
0
0
0
0
0
0
0
0
0
0
0
0
0
0
0
0
0
0
0
0
0
0
0
0
0
0
0
0
0
0
0
0
0
0
0
0
0
0
0
0
0
0
0
0
0
0
0
0
0
0
0
0
0
0
0
0
0
0
0
0
0
0
0
0
0
0
0
0
0
0
0
0
0
0
0
0
0
0
0
0
0
0
0
0
0
0
0
0
0
0
0
0
0
0
0
0
0
0
0
0
0
0
0
0
0
0
0
0
0
0
0
0
0
0
0
0
0
0
0
0
0
0
0
0
0
0
0
0
0
0
0
0
0
0
0
0
0
0
0
0
0
0
0
0
0
0
0
0
0
0
0
0
0
0
0
0
0
0
0
0
0
0
0
0
0
0
0
0
0
0
0
0
0
0
0
0
0
0
0
0
0
0
0
0
0
0
0
0
0
0
0
0
0
0
0
0
0
0
0
0
0
0
0
0
0
0
0
0
0
0
0
0
0
0
0
0
0
0
0
0
0
0
0
0
0
0
0
0
0
0
0
0
0
0
1
1
1
1
1
1
1
1
1
1
1
2
2
2
2
2
2
2
2
2
2
2
2
2
2
2
2
2
2
2
2
2
2
2
2
2
2
2
2
2
2
2
2
2
2
2
2
2
2
2
2
2
2
2
2
2
2
2
2
2
2
2
2
2
2
2
2
2
2
2
2
2
2
2
2
2
2
2
2
2
2
2
2
2
2
2
2
2
2
2
2
2
2
2
2
2
2
2
2
2
2
2
2
2
2
2
2
2
2
2
2
2
2
2
2
2
2
2
2
2
2
2
2
2
2
2
2
2
1
1
1
1
1
1
0
0
0
0
0
0
0
0
0
1
1
1
1
1
1
1
2
2
2
2
2
2
2
2
2
2
2
2
2
2
2
2
2
2
2
2
2
2
2
2
2
2
2
2
2
2
2
2
2
2
2
2
2
2
2
2
2
2
2
2
2
2
2
2
2
2
2
2
2
2
2
2
2
2
2
2
2
2
2
2
2
2
2
2
2
2
2
2
2
2
2
2
2
2
2
2
2
2
2
2
2
2
2
2
2
2
2
2
2
2
2
2
2
2
2
2
2
2
2
2
2
2
2
2
2
2
2
2
3
3
3
3
3
3
3
3
3
3
3
3
3
3
3
3
3
3
3
2
2
2
2
2
2
2
2
2
2
2
2
2
2
2
2
1
1
1
1
1
1
1
1
1
1
1
1
1
1
1
1
1
1
1
1
2
2
2
2
2
2
2
2
2
2
2
2
2
2
2
2
2
2
2
2
2
2
2
2
2
2
2
2
2
2
2
2
2
2
2
2
2
2
2
2
2
2
2
2
2
2
2
2
2
2
2
2
2
2
2
2
2
2
2
2
2
2
2
2
1
1
1
1
1
1
1
1
1
1
1
1
1
2
2
2
2
2
2
2
2
2
2
2
2
2
2
2
2
2
2
2
2
2
2
2
2
2
2
2
2
2
2
2
2
2
2
2
2
2
2
2
2
2
2
2
2
2
2
2
2
2
2
2
2
2
2
2
2
2
2
2
2
2
2
2
2
2
2
2
2
2
2
2
2
2
2
2
2
2
2
2
2
2
2
2
2
2
2
2
2
2
2
2
2
2
2
2
2
2
2
2
2
2
2
2
2
2
2
2
2
3
3
3
3
5
6
6
7
13
16
17
17
17
18
22
25
27
28
28
28
28
30
30
31
32
32
32
32
32
32
32
32
32
32
32
32
32
32
32
33
32
31
30
30
31
31
31
31
32
32
32
33
33
33
33
33
33
34
35
36
36
36
36
36
36
36
36
39
39
39
40
41
41
41
41
41
41
42
42
42
44
48
49
49
51
53
53
53
53
53
55
55
55
55
55
54
53
53
53
53
53
53
53
53
53
53
53
52
52
52
52
52
52
52
52
52
52
52
52
52
52
52
52
54
55
56
56
56
55
55
54
53
53
53
52
53
54
54
55
55
55
53
52
47
47
47
47
47
47
47
47
47
47
47
47
47
47
47
47
47
47
48
51
51
53
53
53
53
53
53
53
52
52
52
52
52
52
51
52
52
52
52
51
51
51
52
52
52
52
52
52
52
52
52
52
52
52
52
52
53
53
53
53
53
53
53
53
53
52
52
52
48
46
44
44
44
44
44
44
46
46
47
46
45
44
44
41
41
41
40
40
40
40
37
37
37
37
37
36
36
36
35
33
33
30
30
30
30
30
30
30
30
31
31
30
30
30
30
29
30
30
30
30
30
30
30
30
30
30
30
30
31
31
31
31
31
32
32
32
31
31
31
31
31
31
31
30
29
29
29
28
27
27
27
27
27
27
26
25
25
25
25
25
22
22
22
22
22
22
24
23
25
25
25
24
25
25
25
26
27
27
27
27
27
27
27
27
27
27
27
27
27
28
27
27
27
27
27
27
27
27
27
27
27
29
30
30
30
27
27
24
24
24
24
26
26
25
25
25
25
25
24
24
24
25
25
25
27
27
27
26
26
26
27
27
27
27
27
27
27
27
27
27
27
27
27
27
27
28
28
28
28
28
28
28
28
28
29
29
28
28
28
28
28
28
28
28
28
28
28
28
28
29
30
30
30
30
30
30
30
30
30
30
31
31
31
31
31
30
30
30
30
31
31
31
31
31
31
32
32
32
32
32
32
32
32
32
32
31
30
30
30
30
30
30
30
30
32
32
32
32
33
33
33
33
33
33
33
34
34
34
34
34
34
34
34
34
34
33
33
33
33
33
33
33
33
32
32
33
33
33
33
33
32
31
31
30
28
28
27
27
27
27
27
26
25
25
25
25
25
25
25
25
25
25
27
27
27
27
27
25
25
25
25
24
25
26
27
27
27
27
27
27
30
32
32
32
32
32
32
32
33
33
33
34
34
34
34
34
35
35
35
35
35
35
35
35
35
36
36
36
36
36
36
36
37
36
36
36
36
36
36
34
34
33
33
33
33
33
31
32
32
32
32
32
34
35
36
36
36
36
36
36
36
36
36
36
36
36
36
36
36
35
34
34
35
35
35
35
35
35
35
35
35
35
35
35
35
34
34
34
34
34
34
34
34
33
33
33
33
33
34
34
34
34
34
34
34
34
34
34
34
34
34
33
33
33
30
30
30
30
30
30
30
30
30
30
30
30
30
30
30
30
30
30
30
30
30
30
30
30
30
30
30
28
28
28
29
29
29
30
30
30
30
30
30
30
30
30
30
30
30
30
30
30
30
30
30
30
30
30
30
29
29
29
29
29
23
22
20
16
10
8
8
8
8
8
8
8
8
8
8
8
8
8
8
8
8
8
8
8
8
8
8
8
8
8
8
8
8
8
8
8
8
8
8
8
7
7
7
7
7
7
7
7
7
7
6
6
6
6
6
6
6
6
6
6
6
6
6
6
6
6
6
6
6
6
6
6
6
6
7
7
7
6
5
5
6
6
6
6
6
6
6
6
6
6
6
6
6
6
6
6
5
5
5
5
5
5
5
5
5
5
5
5
5
5
5
5
5
5
5
5
5
5
5
5
5
5
5
5
5
4
4
3
3
2
2
2
2
2
2
2
2
2
2
2
1
1
1
1
2
2
2
2
2
2
2
2
2
2
2
2
2
2
2
2
2
2
2
2
2
2
2
2
2
2
2
2
2
2
2
2
2
2
2
2
2
2
2
2
2
2
2
2
2
2
2
2
2
2
2
2
2
2
2
2
2
2
2
2
2
2
2
2
2
2
2
2
2
2
2
2
2
2
2
2
2
2
2
2
2
2
2
2
2
2
2
2
2
2
2
2
2
2
2
2
2
2
2
2
2
2
2
2
2
2
2
2
2
2
2
2
2
2
2
2
2
2
2
2
2
2
2
2
2
2
2
2
2
2
2
2
2
2
2
2
2
2
2
2
2
2
2
2
2
2
2
2
1
1
1
1
1
1
1
1
1
1
1
1
1
1
1
1
1
1
1
1
1
1
1
1
1
1
1
1
1
1
1
1
1
1
1
1
1
1
1
1
1
1
1
1
1
1
1
1
1
1
1
1
1
1
1
1
1
1
1
1
1
1
1
1
1
1
1
1
1
1
1
1
1
1
1
1
1
1
1
1
2
2
2
2
2
2
1
1
1
1
1
1
1
1
1
1
1
1
1
1
1
1
1
1
1
1
1
1
1
1
1
1
1
1
1
1
1
0
0
0
0
0
0
0
0
0
0
0
0
0
0
0
0
0
0
0
0
0
0
0
0
0
0
0
0
0
0
0
0
0
1
1
1
1
1
1
1
1
1
1
1
1
1
1
1
1
1
1
1
1
1
2
2
2
2
2
2
2
2
2
2
2
2
2
2
2
2
2
2
2
2
2
2
2
2
2
2
2
2
2
2
2
2
2
2
2
2
2
2
2
2
2
2
2
2
2
2
2
2
2
2
2
2
2
2
2
2
2
2
2
2
1
1
1
1
1
1
1
1
1
1
1
1
1
1
1
1
1
1
1
1
1
1
1
1
1
1
1
1
1
1
1
1
1
1
1
1
1
1
1
1
1
1
1
1
1
1
1
1
1
1
1
1
1
1
1
1
1
1
1
1
1
1
1
1
1
1
1
1
1
1
1
1
1
1
1
1
1
1
1
1
1
1
1
1
1
1
1
1
1
1
1
0
0
0
0
0
0
0
0
0
0
0
1
1
1
1
1
0
0
0
0
0
0
0
0
0
0
0
0
0
0
0
0
0
0
0
0
0
0
0
0
0
0
0
0
0
0
0
0
0
0
0
0
0
0
0
0
0
0
0
0
0
0
0
0
0
0
0
0
0
0
0
0
0
0
0
0
0
0
0
0
0
0
0
0
0
0
0
0
0
0
0
0
0
0
0
0
0
0
0
0
0
0
0
0
0
0
0
0
0
0
0
0
0
0
0
0
0
0
0
1
1
1
0
0
0
0
0
0
0
1
1
1
1
1
1
1
1
1
2
2
2
2
2
2
2
2
2
2
2
2
2
2
2
2
2
2
2
2
2
2
2
2
2
2
2
2
2
2
2
2
2
2
2
2
2
2
2
2
2
2
2
2
2
2
2
2
2
2
2
2
2
2
2
2
2
2
2
2
2
2
2
2
2
2
2
2
2
2
2
2
2
2
2
2
2
2
2
2
2
2
2
2
2
2
2
2
2
2
2
2
2
2
2
2
2
2
2
2
2
2
2
2
2
2
2
2
2
2
2
2
2
2
2
2
2
2
2
2
2
2
2
2
2
2
2
2
2
2
2
2
2
2
2
2
2
2
2
2
2
2
2
2
2
2
2
2
2
2
2
2
2
2
2
2
2
2
2
2
2
2
2
2
2
2
2
2
2
2
2
2
2
2
2
2
2
2
2
2
2
2
2
2
2
2
2
2
1
1
1
1
1
1
1
1
1
1
1
1
1
1
1
1
1
1
1
1
1
1
0
0
0
0
0
0
0
0
0
0
0
0
0
0
0
0
0
0
0
0
0
0
0
0
0
0
0
0
0
0
0
0
0
0
0
0
0
0
0
0
0
0
0
0
0
0
0
0
0
0
0
0
0
0
0
0
0
0
0
0
0
0
0
0
0
0
0
0
0
0
0
0
0
0
0
0
0
0
0
0
0
0
0
0
0
0
0
0
0
0
0
0
0
0
0
0
0
0
0
0
0
0
0
0
0
0
0
0
0
0
0
0
0
0
0
0
0
0
0
0
0
0
0
0
0
0
0
0
0
0
0
0
0
0
0
0
0
0
0
0
0
0
0
0
0
0
0
0
0
0
0
0
0
0
0
0
0
0
0
0
0
0
0
0
0
0
0
0
0
0
0
0
0
0
0
0
0
0
0
0
0
0
0
0
0
0
0
0
0
0
0
0
0
0
0
0
0
0
0
0
0
0
0
0
0
0
0
0
0
0
0
0
0
0
0
0
0
0
0
0
0
0
0
0
0
0
0
0
0
0
0
0
0
0
0
0
0
0
0
0
0
0
0
0
0
0
0
0
0
0
0
0
0
0
0
0
0
0
0
0
0
0
0
0
0
0
0
0
0
0
0
0
0
0
0
0
0
0
0
0
0
0
0
0
0
0
0
0
0
0
0
0
0
0
0
0
0
0
0
0
0
0
0
0
0
0
0
0
0
0
0
0
0
0
0
0
0
0
0
0
0
0
0
0
0
0
0
0
0
0
0
0
0
0
0
0
0
0
0
0
0
0
0
0
0
0
0
0
0
0
0
0
0
0
0
0
0
0
0
0
0
0
0
0
0
0
0
0
0
0
0
0
0
0
0
0
0
0
0
0
0
0
0
0
0
0
0
0
0
0
0
0
0
0
0
0
0
0
0
0
0
0
0
0
0
0
0
0
0
0
0
0
0
0
0
0
0
0
0
0
0
0
0
0
0
0
0
0
0
0
0
0
0
0
0
0
0
0
0
0
0
0
0
0
0
0
0
0
0
0
0
0
0
0
0
0
0
0
0
0
0
0
0
0
0
0
0
0
0
0
0
0
0
0
0
0
0
0
0
0
0
0
0
0
0
0
0
0
0
0
0
0
0
0
0
0
0
0
0
0
0
0
0
0
0
0
0
0
0
0
0
0
0
0
0
0
0
0
0
0
0
0
0
0
0
0
0
0
0
0
0
0
0
0
0
0
0
0
0
0
0
0
0
1
1
1
1
1
1
1
1
1
1
1
2
2
2
2
2
2
2
2
2
2
2
2
2
2
2
2
2
2
2
2
2
2
2
2
2
2
2
2
2
2
2
2
2
2
2
2
2
2
2
2
2
2
2
2
2
2
2
2
2
2
2
2
2
2
2
2
2
2
2
2
2
2
2
2
2
2
2
2
2
2
2
2
2
2
2
2
2
2
2
2
2
2
2
2
2
2
2
2
2
2
2
2
2
2
2
2
2
2
2
2
2
2
2
2
2
2
2
2
2
2
2
2
2
2
2
2
2
2
2
2
2
2
2
2
2
2
2
2
2
0
0
0
0
0
0
0
0
0
0
0
0
0
0
0
0
1
1
1
1
1
1
1
1
1
1
1
1
1
1
1
1
1
1
1
1
1
1
1
1
1
1
1
1
1
1
1
1
1
1
1
1
1
1
1
1
1
1
1
1
1
1
1
1
1
1
1
1
1
1
1
1
1
1
1
1
1
1
1
1
1
1
1
1
1
1
1
1
1
1
1
1
1
1
1
1
1
1
1
1
1
1
1
1
1
1
1
1
1
1
1
1
1
1
0
0
0
0
0
0
0
0
0
0
0
0
0
0
0
0
0
0
0
0
0
0
0
0
0
0
0
0
0
0
0
0
0
0
0
0
0
0
0
0
0
0
0
0
0
0
0
0
0
0
0
0
0
0
0
0
0
0
0
0
0
0
0
0
0
0
0
0
0
0
0
0
0
0
0
0
0
0
0
0
0
0
0
0
0
0
0
0
0
0
0
0
0
0
0
0
0
0
0
0
0
0
0
0
0
0
0
0
0
0
0
0
0
0
0
0
0
0
0
0
0
0
0
0
0
0
0
0
0
0
0
0
0
0
0
0
0
0
0
0
0
0
0
0
0
0
0
0
0
0
0
0
0
0
0
0
0
0
0
0
0
0
0
0
0
0
0
0
0
0
0
0
0
0
0
0
0
0
0
0
0
0
0
0
0
0
0
0
0
0
0
0
0
0
0
0
0
0
0
0
0
0
0
0
0
0
0
0
0
0
0
0
0
0
0
0
0
0
0
0
0
0
0
0
0
0
0
0
0
0
0
0
0
0
0
0
0
0
0
0
0
0
0
0
0
0
0
0
0
0
0
0
0
0
0
0
0
0
0
0
0
0
0
0
0
0
0
0
0
0
0
0
0
0
0
0
0
0
0
0
0
0
0
0
0
0
0
0
0
0
0
0
0
0
0
0
0
0
0
0
0
0
0
0
0
0
0
0
0
0
0
0
0
0
0
0
0
0
0
0
0
0
0
0
0
0
0
0
0
0
0
0
0
0
0
0
0
0
0
0
0
0
0
0
0
0
0
0
0
0
0
0
0
0
0
0
0
0
0
0
0
0
0
0
0
0
0
0
0
0
0
0
0
0
0
0
0
0
0
0
0
0
0
0
0
0
0
0
0
0
0
0
0
0
0
0
0
0
0
0
0
0
0
0
0
0
0
0
0
0
0
0
0
0
0
0
0
0
0
0
0
0
0
0
0
0
0
0
0
0
0
0
0
0
0
0
0
0
0
0
0
0
0
0
0
0
0
0
0
0
0
0
0
0
0
0
0
0
0
0
0
0
0
0
0
0
0
0
0
0
0
0
0
0
0
0
0
0
0
0
0
0
0
0
0
0
0
0
0
0
0
0
0
0
0
0
0
0
0
0
0
0
0
0
0
0
0
0
0
0
0
0
0
0
0
0
0
0
0
0
0
0
0
0
0
0
0
0
0
0
0
0
0
0
0
0
0
0
0
0
0
0
0
0
0
0
0
0
0
0
0
0
0
0
0
0
0
0
0
0
0
0
0
0
0
0
0
0
0
0
0
0
0
0
0
0
0
0
0
0
0
0
0
0
0
0
0
0
0
0
0
0
0
0
0
0
0
0
0
0
0
0
0
0
0
0
0
0
0
0
0
0
0
0
0
0
0
0
0
0
0
0
0
0
0
0
0
0
0
0
0
0
0
0
0
0
0
0
0
0
0
0
0
0
0
0
0
0
0
0
0
0
0
0
0
0
0
0
0
0
0
0
0
0
0
0
0
0
0
0
0
0
0
0
0
0
0
0
0
0
0
0
0
0
0
0
0
0
0
0
0
0
0
0
0
3
5
5
5
5
5
5
5
5
5
5
5
5
4
4
4
4
4
4
4
4
4
5
5
5
5
5
5
5
5
5
5
5
5
5
5
5
5
5
5
5
6
6
6
6
6
6
6
6
6
6
6
6
6
6
6
6
6
6
6
6
6
6
6
6
6
6
6
6
6
6
6
6
6
6
6
6
6
6
6
6
6
6
6
6
6
7
7
7
7
7
8
8
9
9
9
9
9
9
9
9
9
9
9
9
9
9
9
9
9
9
9
9
9
10
11
11
11
11
11
11
11
11
12
12
12
12
12
12
12
12
12
12
12
12
12
12
12
12
12
12
12
12
12
12
12
12
13
13
13
13
13
13
13
13
13
13
13
13
13
13
13
13
13
14
14
14
14
14
14
14
14
14
14
14
14
14
14
14
14
14
15
15
16
15
15
15
15
15
15
15
15
15
15
15
15
15
15
15
15
15
15
15
14
14
14
14
14
14
13
13
13
13
13
13
13
12
12
12
12
12
12
12
11
11
11
10
10
10
10
11
11
11
10
10
10
10
10
10
10
10
10
10
10
11
11
11
11
11
11
11
11
11
11
11
11
11
11
11
11
11
11
11
11
10
10
10
10
10
9
9
8
8
8
7
6
5
5
5
5
5
5
5
5
5
5
5
5
5
5
5
5
5
5
5
5
5
5
5
5
5
5
4
4
4
4
4
3
3
3
3
3
3
3
3
2
2
2
2
2
2
2
2
2
2
2
2
2
2
2
2
2
2
2
2
2
2
2
2
2
2
2
2
2
2
2
2
2
2
2
2
2
2
2
2
2
2
2
2
2
2
2
2
2
2
2
2
2
2
2
1
1
1
1
1
1
1
2
2
2
2
2
2
2
2
2
2
2
2
2
2
2
2
2
2
2
2
2
2
2
2
2
2
2
2
2
2
2
2
2
2
2
2
2
2
2
2
2
2
2
2
2
2
1
0
0
0
0
0
0
0
0
0
0
0
0
0
0
0
0
0
0
0
0
0
0
0
0
0
0
0
0
0
0
0
0
0
0
0
0
0
0
0
0
0
0
0
0
0
0
0
0
0
0
0
0
0
0
0
0
0
0
0
0
0
0
0
0
0
0
0
0
0
0
0
0
0
0
0
0
0
0
0
0
0
0
0
0
0
0
0
0
0
0
0
0
0
0
0
0
0
0
0
0
0
0
0
0
0
0
0
0
0
0
0
0
0
0
0
0
0
0
0
0
0
0
0
0
0
0
0
0
0
0
0
0
0
0
0
0
0
0
0
0
0
0
0
0
0
0
0
0
0
0
0
0
0
0
0
0
0
0
0
0
0
0
0
0
0
0
0
0
0
0
0
0
0
0
0
0
0
0
0
0
0
0
0
0
0
0
0
0
0
0
0
0
0
0
0
0
0
0
0
0
0
0
0
0
0
0
0
0
0
0
0
0
0
0
0
0
0
0
0
0
0
0
0
0
0
0
0
0
0
0
0
0
0
0
0
0
0
0
0
0
0
0
0
0
0
0
0
0
0
0
0
0
0
0
0
0
0
0
0
0
0
0
0
0
0
0
0
0
0
0
0
0
0
0
0
0
0
0
0
0
0
0
0
0
0
0
0
0
0
0
0
0
0
0
0
0
0
0
0
0
0
0
0
0
0
0
0
0
0
0
0
0
0
0
0
0
0
0
0
0
0
0
0
0
0
0
0
0
0
0
0
0
0
0
0
0
0
0
0
0
0
0
0
0
0
0
0
0
0
0
0
0
0
0
0
0
0
0
0
0
0
0
0
0
0
0
0
0
0
0
0
0
0
0
0
0
0
0
0
0
0
0
0
0
0
0
0
0
0
0
0
0
0
0
0
0
0
0
0
0
0
0
0
0
0
0
0
0
0
0
0
0
0
0
0
0
0
0
0
0
0
0
0
0
0
0
0
0
0
0
0
0
0
0
0
0
0
0
0
0
0
0
1
1
1
1
1
1
1
1
1
1
1
1
1
1
1
1
1
1
1
1
1
1
1
1
1
1
1
1
1
1
1
1
1
1
1
1
1
1
1
1
1
1
1
1
1
1
1
1
1
1
1
1
1
1
1
1
1
1
1
1
1
1
1
1
1
1
1
1
1
1
1
1
1
1
1
1
1
1
1
1
1
1
2
2
2
2
2
2
2
2
2
2
2
2
2
2
2
2
2
2
2
2
2
2
2
2
2
2
2
2
2
2
2
2
2
2
2
2
2
2
2
2
2
2
2
2
2
2
2
0
0
0
0
0
0
0
0
0
0
0
0
0
0
0
0
0
0
0
0
0
0
0
0
1
1
1
1
1
1
1
1
1
1
1
1
1
1
1
1
1
1
1
1
1
1
1
1
1
1
1
1
1
1
1
1
1
1
1
1
1
1
1
1
1
1
1
1
1
1
1
1
1
1
1
1
1
1
1
1
1
0
0
0
0
0
0
0
0
0
0
0
0
0
0
0
0
0
0
0
0
0
0
0
0
0
0
0
0
0
0
0
0
0
0
0
0
0
0
0
0
0
0
0
0
0
0
0
0
0
0
0
0
0
0
0
0
0
0
0
0
0
0
0
0
0
0
0
0
0
0
0
0
0
0
0
0
0
0
0
0
0
0
0
0
0
0
0
0
0
0
0
0
0
0
0
0
0
0
0
0
0
0
0
0
0
0
0
0
0
0
0
0
0
0
0
0
0
0
0
0
0
0
0
0
0
0
0
0
0
0
0
0
0
0
0
0
0
0
0
0
0
0
0
0
0
0
0
0
0
0
0
0
0
0
0
0
0
0
0
0
0
0
0
0
0
0
0
0
0
0
0
0
0
0
0
0
0
0
0
0
0
0
0
0
0
0
0
0
0
0
0
0
0
0
0
0
0
0
0
0
0
0
0
0
0
0
0
0
0
0
0
0
0
0
0
0
0
0
0
0
0
0
0
0
0
0
0
0
0
0
0
0
0
0
0
0
0
0
0
0
0
0
0
0
0
0
0
0
0
0
0
0
0
0
0
0
0
0
0
0
0
0
0
0
0
0
0
0
0
0
0
0
0
0
0
0
0
0
0
0
0
0
0
0
0
0
0
0
0
0
0
0
0
0
0
0
0
0
0
0
0
0
0
0
0
0
0
0
0
0
0
0
0
0
0
0
0
0
0
0
0
0
0
0
0
0
0
0
0
0
0
0
0
0
0
0
0
0
0
0
0
0
0
0
0
0
0
0
0
0
0
0
0
0
0
0
0
0
0
0
0
0
0
0
0
0
0
0
0
0
0
0
0
0
0
0
0
0
0
0
0
0
0
0
0
0
0
0
0
0
0
0
0
0
0
0
0
0
0
0
0
0
0
0
0
0
0
0
0
0
0
0
0
0
0
0
0
0
0
0
0
0
0
0
0
0
0
0
0
0
0
0
0
0
0
0
0
0
0
0
0
0
0
0
0
0
0
0
0
0
0
0
0
0
0
0
0
0
0
0
0
0
0
0
0
0
0
0
0
0
0
0
0
0
0
0
0
0
0
0
0
0
0
0
0
0
0
0
0
0
0
0
0
0
0
0
0
0
0
0
0
0
0
0
0
0
0
0
0
0
0
0
0
0
0
0
0
0
0
0
0
0
0
0
0
0
0
0
0
0
0
0
0
0
0
0
0
0
0
0
0
0
0
0
0
0
0
0
0
0
0
0
0
0
0
0
0
0
0
0
0
0
0
0
0
0
0
0
0
0
0
0
0
0
0
0
0
0
0
0
0
0
0
0
0
0
0
0
0
0
0
0
0
0
0
0
0
0
0
0
0
0
0
0
0
0
0
0
0
0
0
0
0
0
0
0
0
0
0
0
0
0
0
0
0
0
0
0
0
0
0
0
0
0
0
0
0
0
0
0
0
0
0
0
0
0
0
0
0
0
0
0
0
0
0
0
0
0
0
0
0
0
0
0
0
0
0
0
0
0
0
0
0
0
0
0
0
0
0
0
0
0
0
0
0
0
0
0
0
0
0
0
0
0
0
0
0
0
0
0
0
0
0
0
0
0
0
0
0
0
0
0
0
0
0
0
0
0
0
0
0
0
0
0
0
0
0
0
0
0
0
0
0
0
0
0
0
0
0
0
0
0
0
0
0
0
0
0
0
0
0
0
0
0
0
0
0
0
0
0
0
0
0
0
0
0
0
0
0
0
0
0
0
0
0
0
0
0
0
0
0
0
0
0
0
0
0
0
0
0
0
0
0
0
0
0
0
0
0
0
0
0
0
0
0
0
0
0
0
0
0
0
0
0
0
0
0
0
0
0
0
0
0
0
0
0
0
0
0
0
0
0
0
0
0
0
0
0
0
0
0
0
0
0
0
0
0
0
0
0
0
0
0
0
0
0
0
0
0
0
0
0
0
0
0
0
0
0
0
0
0
0
0
0
0
0
0
0
0
0
0
0
0
0
0
0
0
0
0
0
0
0
0
0
0
0
0
0
0
0
0
0
0
0
0
0
0
0
0
0
0
0
0
0
0
0
0
0
0
0
0
0
0
0
0
0
0
0
0
0
0
0
0
0
0
0
0
1
1
1
1
1
1
1
1
1
1
1
1
1
1
1
1
1
1
1
1
1
1
1
1
1
1
1
1
1
1
1
1
1
1
1
1
1
1
1
1
1
1
1
1
1
1
1
1
1
1
1
1
1
1
1
1
1
1
1
1
1
2
2
2
2
2
2
2
2
2
2
2
2
2
2
2
2
2
2
2
2
2
2
2
2
2
2
2
2
2
2
2
2
2
2
2
2
2
2
2
2
2
2
2
2
2
2
2
2
2
2
2
2
2
2
2
2
2
2
2
2
2
2
2
2
2
2
2
2
2
2
2
2
2
2
2
2
2
2
2
2
2
2
2
2
2
2
2
2
2
2
2
2
2
2
2
2
2
2
2
2
2
2
2
2
2
2
2
2
2
2
2
2
2
2
2
2
2
2
2
2
2
2
2
2
2
2
2
2
2
2
2
2
2
2
2
2
2
2
1
1
0
0
0
0
0
0
0
0
0
0
0
0
0
0
0
0
0
0
0
0
0
0
0
0
0
0
0
0
0
0
0
0
0
0
0
0
0
0
0
0
0
0
0
0
0
0
0
0
0
0
0
0
0
0
0
0
0
0
0
0
0
0
0
0
0
0
0
0
0
0
0
0
0
0
0
0
0
0
0
0
0
0
0
0
0
0
0
0
0
0
0
0
0
0
0
0
0
0
0
0
0
0
0
0
0
0
0
0
0
0
0
0
0
0
0
0
0
0
0
0
0
0
0
0
0
0
0
0
0
0
0
0
0
0
0
0
0
0
0
0
0
0
0
0
0
0
0
0
0
0
0
0
0
0
0
0
0
0
0
0
0
0
0
0
0
0
0
0
0
0
0
0
0
0
0
0
0
0
0
0
0
0
0
0
0
0
0
0
0
0
0
0
0
0
0
0
0
0
0
0
0
0
0
0
0
0
0
0
0
0
0
0
0
0
0
0
0
0
0
0
0
0
0
0
0
0
0
0
0
0
0
0
0
0
0
0
0
0
0
0
0
0
2
2
2
2
2
2
2
2
2
2
2
2
2
2
2
2
2
2
2
2
2
2
2
2
2
2
2
2
2
2
2
2
2
2
2
2
2
2
2
2
2
2
2
2
2
2
2
2
2
2
2
2
2
2
2
2
2
2
2
2
2
2
2
2
2
2
2
2
2
2
2
2
2
2
2
2
2
2
2
2
2
2
2
2
2
2
2
2
2
2
2
2
2
2
2
2
2
2
2
2
2
2
2
2
2
2
2
2
2
2
2
2
2
2
2
2
2
2
2
2
2
2
2
2
2
2
2
2
2
2
2
2
2
2
2
2
2
2
2
2
2
2
2
2
1
1
1
1
1
0
0
0
1
1
1
1
1
1
1
1
1
1
1
1
1
1
1
1
1
1
1
1
1
1
1
1
1
1
1
1
1
1
1
1
1
1
1
1
1
1
1
1
1
1
1
1
1
1
1
1
1
1
1
1
1
1
1
1
1
1
1
1
1
1
1
1
1
1
1
1
1
1
1
1
1
1
0
0
0
0
0
0
0
0
0
0
0
0
0
0
0
0
0
0
0
0
0
0
0
0
0
0
0
0
0
0
0
0
0
0
0
0
0
0
0
0
0
0
0
0
0
0
0
0
0
0
0
0
0
0
0
0
0
0
0
0
0
0
0
0
0
0
0
0
0
0
0
0
0
0
0
0
0
0
0
0
0
0
0
0
0
0
0
0
0
0
0
0
0
0
0
0
0
0
0
0
0
0
0
0
0
0
0
0
0
0
0
0
0
0
0
0
0
0
0
0
0
0
0
0
0
0
0
0
0
0
0
0
0
0
0
0
0
0
0
0
0
0
0
0
0
0
0
0
0
0
0
0
0
0
0
0
0
0
0
0
0
0
0
0
0
0
0
0
0
0
0
0
0
0
0
0
0
0
0
0
0
0
0
0
0
0
0
0
0
0
0
0
0
0
0
0
0
0
0
0
0
0
0
0
0
0
0
0
0
0
0
0
0
0
0
0
0
0
0
0
0
0
0
0
0
0
0
0
0
0
0
0
0
0
0
0
0
0
0
0
0
0
0
0
0
0
0
0
0
0
0
0
0
0
0
0
0
0
0
0
0
0
0
0
0
0
0
0
0
0
0
0
0
0
0
0
0
0
0
0
0
0
0
0
0
0
0
0
0
0
0
0
0
0
0
0
0
0
0
0
0
0
0
0
0
0
0
0
0
0
0
0
0
0
0
0
0
0
0
0
0
0
0
0
0
0
0
0
0
0
0
0
0
0
0
0
0
0
0
0
0
0
0
0
0
0
0
0
0
0
0
0
0
0
0
0
0
0
0
0
0
0
0
0
0
0
0
0
0
0
0
0
0
0
0
0
0
0
0
0
0
0
0
0
0
0
0
0
0
0
0
0
0
0
0
0
0
0
0
0
0
0
0
0
0
0
0
0
0
0
0
0
0
0
0
0
0
0
0
0
0
0
0
0
0
0
0
0
0
0
0
0
0
0
0
0
0
0
0
0
0
0
0
0
0
0
0
0
0
0
0
0
0
0
0
0
0
0
0
0
0
0
0
0
0
0
0
0
0
0
0
0
0
0
0
0
0
0
0
0
0
0
0
0
0
0
0
0
0
0
0
0
0
0
0
0
0
0
0
0
0
0
0
0
0
0
0
0
0
0
0
0
0
0
0
0
0
0
0
0
0
0
0
0
0
0
0
0
0
0
0
0
0
0
0
0
0
0
0
0
0
0
0
0
0
0
0
0
0
0
0
0
0
0
0
0
0
0
0
0
0
0
0
0
0
0
0
0
0
0
0
0
0
0
0
0
0
0
0
0
0
0
0
0
0
0
0
0
0
0
0
0
0
0
0
0
0
0
0
0
0
0
0
0
0
0
0
0
0
0
0
0
0
0
0
0
0
0
0
0
0
0
0
0
0
0
0
0
0
0
0
0
0
0
0
0
0
0
0
0
0
0
0
0
0
0
0
0
0
0
0
0
0
0
0
0
0
0
0
0
0
0
0
0
0
0
0
0
0
0
0
0
0
0
0
0
0
0
0
0
0
0
0
0
0
0
0
0
0
0
0
0
0
0
0
0
0
0
0
0
0
0
0
0
0
0
0
0
0
0
0
0
0
0
0
0
0
0
0
0
0
0
0
0
0
0
0
0
0
0
0
0
0
0
0
0
0
0
0
0
0
0
0
0
0
0
0
0
0
0
0
0
0
0
0
0
0
0
0
0
0
0
0
0
0
0
0
0
0
0
0
0
0
0
0
0
0
0
0
0
0
0
0
0
0
0
0
0
0
0
0
0
0
0
0
0
0
0
0
0
0
0
0
0
0
0
0
0
0
0
0
0
0
0
0
0
0
0
0
0
0
0
0
0
0
0
0
0
0
0
0
0
0
0
0
0
0
0
0
0
0
0
0
0
0
0
0
0
0
0
0
0
0
0
0
0
0
0
0
0
0
0
0
0
0
0
0
0
0
0
0
0
0
0
0
0
0
0
0
0
0
0
0
0
0
0
0
0
0
0
0
0
0
0
0
0
0
0
0
0
0
0
0
0
0
0
0
0
0
0
0
0
0
0
0
0
0
0
0
0
0
0
0
0
0
0
0
0
0
0
0
0
0
0
0
0
0
0
0
0
0
0
0
0
0
0
0
0
0
0
0
0
0
0
0
0
0
0
0
0
0
0
0
0
0
0
0
0
0
0
0
0
0
0
0
0
0
0
0
0
0
0
0
0
0
0
0
0
0
0
0
0
0
0
0
0
0
0
0
0
0
0
0
0
0
0
0
0
0
0
0
0
0
0
0
0
0
0
0
0
0
0
0
0
0
0
0
0
0
0
0
0
0
0
0
0
0
0
0
0
0
0
0
0
0
0
0
0
0
0
0
0
0
0
0
0
0
0
0
0
0
0
0
0
0
0
0
0
0
0
0
0
0
0
0
0
0
0
0
0
0
0
0
0
0
0
0
0
0
0
0
0
0
0
0
0
0
0
0
0
0
0
0
0
0
0
0
0
0
0
0
0
0
0
0
0
0
0
0
0
0
0
0
0
0
0
0
0
0
0
0
0
0
0
0
0
0
0
0
0
0
0
0
0
0
0
0
0
0
0
0
0
0
0
0
0
0
0
0
0
0
0
0
0
0
0
0
0
0
0
0
0
0
0
0
0
0
0
0
0
0
0
0
0
0
0
0
0
0
0
0
0
0
0
0
0
0
0
0
0
0
0
0
0
0
0
0
0
0
0
0
0
0
0
0
0
0
0
0
0
0
0
0
0
0
0
0
0
0
0
0
0
0
0
0
0
0
0
0
0
0
0
0
0
0
0
0
0
0
0
0
0
0
0
0
0
0
0
0
0
0
0
0
0
0
0
0
0
0
0
0
0
0
0
0
0
0
0
0
0
0
0
0
0
0
0
0
0
0
0
0
0
0
0
0
0
0
0
0
0
0
0
0
0
0
0
0
0
0
1
1
1
1
1
1
1
1
1
1
1
1
1
1
1
1
1
1
1
1
1
1
1
1
1
1
1
1
1
1
1
1
1
1
1
1
1
1
1
1
1
1
1
1
1
1
1
1
1
1
1
1
1
1
1
1
1
1
1
1
1
1
1
1
1
1
1
1
1
1
1
1
1
1
1
1
1
1
1
1
1
1
1
1
1
1
1
1
1
1
1
1
1
1
1
1
1
1
1
1
1
1
1
1
1
1
1
1
1
1
1
1
1
1
1
1
1
1
1
1
1
1
1
1
1
1
1
1
1
1
1
1
1
1
1
1
1
1
1
1
1
1
1
1
1
1
1
1
0
0
0
0
0
0
0
0
0
0
0
0
0
0
0
0
0
0
0
0
0
0
0
0
0
0
0
0
0
0
0
0
0
0
0
0
0
0
0
0
0
0
0
0
0
0
0
0
0
0
0
0
0
0
0
0
0
0
0
0
0
0
0
0
0
0
0
0
0
0
0
0
0
0
0
0
0
0
0
0
0
0
0
0
0
0
0
0
0
0
0
0
0
0
0
0
0
0
0
0
0
0
0
0
0
0
0
0
0
0
0
0
0
0
0
0
0
0
0
0
0
0
0
0
0
0
0
0
0
0
0
0
0
0
0
0
0
0
0
0
0
0
0
0
0
0
0
0
0
0
0
0
0
0
0
0
0
0
0
0
0
0
0
0
0
0
0
0
0
0
0
0
0
0
0
0
0
0
0
0
0
0
0
0
0
0
0
0
0
0
0
0
0
0
0
0
0
0
0
0
0
0
0
0
0
0
0
0
0
0
0
0
0
0
0
0
0
0
0
0
0
0
0
0
0
0
0
0
0
0
0
0
0
0
0
0
0
0
0
0
0
0
0
1
1
1
1
1
1
1
1
1
1
1
1
1
1
1
1
1
1
1
1
1
1
1
1
1
1
1
1
1
1
1
1
1
1
1
1
1
1
1
1
1
1
1
1
1
1
1
1
1
1
1
1
1
1
1
1
1
1
1
1
1
1
1
1
1
1
1
1
1
1
1
1
1
1
1
1
1
1
1
1
1
1
1
1
1
1
1
1
1
1
1
1
1
1
1
1
1
1
2
2
2
2
2
2
2
2
2
2
2
2
2
2
2
2
2
2
2
2
2
2
2
2
2
2
2
2
2
2
2
2
2
2
2
2
2
2
2
2
2
1
1
1
1
1
1
1
1
1
1
1
1
1
1
1
1
1
1
1
1
1
1
1
1
1
1
1
1
1
1
1
1
1
1
1
1
1
1
1
1
1
1
1
1
1
2
2
2
2
2
2
2
2
2
2
2
2
2
2
2
2
2
2
2
2
2
2
2
2
2
2
2
2
2
2
2
2
2
2
2
2
2
2
2
2
2
2
2
2
2
2
2
2
2
2
2
2
2
2
2
2
2
2
2
2
2
1
1
1
1
1
1
1
1
1
1
1
1
1
1
1
1
1
1
1
1
1
1
1
1
1
1
1
1
1
1
1
1
1
1
1
1
1
1
1
1
1
1
0
0
0
0
0
0
0
0
0
0
0
0
0
0
0
0
0
0
0
0
0
0
0
0
0
0
0
0
0
0
0
0
0
0
0
0
0
0
0
0
0
0
0
0
0
0
0
1
1
1
1
1
1
1
1
1
1
1
1
1
1
1
1
1
1
1
1
1
1
1
1
1
1
1
1
1
1
1
1
1
1
1
1
1
1
1
1
1
1
1
1
1
1
1
1
1
1
1
1
1
1
1
1
1
1
1
1
1
1
1
1
1
1
1
1
1
1
1
1
1
1
1
1
1
1
1
1
1
1
1
1
1
1
1
1
1
1
1
1
1
1
1
1
1
1
1
1
1
1
0
0
0
0
0
0
0
0
0
0
0
0
0
0
0
0
0
0
0
0
0
0
0
0
0
0
0
0
0
0
0
0
0
0
0
0
0
0
0
0
0
0
0
0
0
0
0
0
0
0
0
0
0
0
0
0
0
0
0
0
0
0
0
0
0
0
0
0
0
0
0
0
0
0
0
0
0
0
0
0
0
0
0
0
0
0
0
0
0
0
0
0
0
0
0
0
0
0
0
0
0
0
0
0
0
0
0
0
0
0
0
0
0
0
0
0
0
0
0
0
0
0
0
0
0
0
0
0
0
0
0
0
0
0
0
0
0
0
0
0
0
0
0
0
0
0
0
0
0
0
0
0
0
0
0
0
0
0
0
0
0
0
0
0
0
0
0
0
0
0
0
0
0
0
0
0
0
0
0
0
0
0
0
0
0
0
0
0
0
0
0
0
0
0
0
0
0
0
0
0
0
0
0
0
0
0
0
0
0
0
0
0
0
0
0
0
0
0
0
0
0
0
0
1
1
1
2
2
2
2
2
2
2
2
2
2
2
2
2
2
2
2
2
2
2
2
2
2
2
2
2
2
2
2
2
2
2
2
2
2
2
2
2
2
2
2
2
2
2
2
2
2
2
2
2
2
2
2
2
2
2
2
2
2
2
2
2
2
2
2
2
2
2
2
2
2
2
2
2
2
2
2
2
2
2
2
3
3
3
3
3
3
3
3
3
3
3
3
3
3
3
3
3
3
3
3
3
3
3
2
2
2
2
2
2
2
2
2
2
2
2
2
2
2
2
2
2
2
2
2
2
2
2
2
2
2
2
2
2
2
2
1
1
0
0
0
0
0
0
0
0
0
0
0
0
0
0
0
0
0
0
0
0
0
0
0
0
0
0
0
0
0
0
0
0
0
0
0
0
0
0
0
0
0
0
0
0
0
0
0
0
0
0
0
0
0
0
0
0
0
0
0
0
0
0
0
0
0
0
0
0
0
0
0
0
0
0
0
0
0
0
0
0
0
0
0
0
0
0
0
0
0
0
0
0
0
0
0
0
0
0
0
0
0
0
1
1
1
1
1
1
1
2
2
2
2
2
2
2
2
2
2
2
2
2
2
2
2
2
2
2
2
2
2
2
2
2
2
2
2
2
2
2
2
2
2
2
2
2
2
2
2
2
2
2
2
2
2
2
2
2
2
2
2
2
2
2
2
2
2
2
2
2
2
2
2
2
2
2
2
2
2
2
2
2
2
2
2
2
2
2
2
2
2
2
2
2
2
2
2
2
2
2
2
2
2
2
2
2
2
2
2
2
2
2
2
2
2
2
2
2
2
2
2
2
2
2
2
2
2
2
2
2
2
2
2
2
2
2
2
2
2
2
2
2
2
2
2
2
2
2
2
2
2
2
2
2
2
2
2
2
2
2
2
2
2
2
2
2
2
2
2
2
2
0
0
0
0
0
0
0
0
0
0
0
0
0
0
0
0
0
0
0
0
0
0
0
0
0
0
0
0
0
0
0
0
0
0
0
0
0
0
0
0
0
0
0
0
0
0
0
0
0
0
0
0
0
0
0
0
0
0
0
0
0
0
0
0
0
0
0
0
0
0
0
0
0
0
0
0
0
0
0
0
0
0
0
0
0
0
0
0
0
0
0
0
0
0
0
0
0
0
0
0
0
0
0
0
0
0
0
0
0
0
0
0
0
0
0
0
0
0
0
0
0
0
0
0
0
0
0
0
0
0
0
0
0
0
0
0
0
0
0
0
0
0
0
0
0
0
0
0
0
0
0
0
0
0
0
0
0
0
0
0
0
0
0
0
0
0
0
0
0
0
0
0
0
0
0
0
0
0
0
0
0
0
0
0
0
0
0
0
0
0
0
0
0
0
0
0
0
0
0
0
0
0
0
0
0
0
0
0
0
0
0
0
0
0
0
0
0
0
0
0
0
0
0
0
0
0
0
0
0
0
0
0
0
0
0
0
0
0
0
0
0
0
0
0
0
0
0
0
0
0
0
0
0
0
0
0
0
0
0
0
0
0
0
0
0
0
0
0
0
0
0
0
0
0
0
0
0
0
0
0
0
0
0
0
0
0
0
0
0
0
0
0
0
0
0
0
0
0
0
0
0
0
0
0
0
0
0
0
0
0
0
0
0
0
0
0
0
0
0
0
0
0
0
0
0
0
0
0
0
0
0
0
0
0
0
0
0
0
0
0
0
0
0
0
0
0
0
0
0
0
0
0
0
0
0
0
0
0
0
0
0
0
0
0
0
0
0
0
0
0
0
0
0
0
0
0
0
0
0
0
0
0
0
0
0
0
0
0
0
0
0
0
0
0
0
0
0
0
0
0
0
0
0
0
0
0
0
0
0
0
0
0
0
0
0
0
0
0
0
0
0
0
0
0
0
0
0
0
0
0
0
0
0
0
0
0
0
0
0
0
0
0
0
0
0
0
0
0
0
0
0
0
1
1
1
1
1
1
1
1
1
1
1
1
1
1
1
1
1
1
1
1
1
1
1
1
1
1
1
1
1
1
1
1
1
1
1
1
1
1
1
1
1
1
1
1
1
1
1
1
1
1
1
1
1
1
1
0
0
0
0
0
0
0
0
0
0
0
0
0
0
0
0
0
0
0
0
0
0
0
0
0
0
0
0
0
1
1
1
1
1
1
1
1
1
1
1
1
1
1
1
1
1
1
1
1
1
1
1
1
1
1
1
1
1
1
1
1
1
0
0
0
0
0
0
0
0
0
0
0
0
0
0
0
0
0
0
0
0
0
0
0
0
0
0
0
0
0
0
0
0
0
0
0
0
0
0
0
0
0
0
0
0
1
1
1
1
2
2
2
2
2
2
2
2
2
2
2
2
2
2
2
2
2
2
2
2
2
2
2
2
2
2
2
2
2
2
2
2
2
2
2
2
2
2
2
2
2
2
2
2
2
2
2
2
2
2
2
2
2
2
2
2
2
2
2
2
2
2
2
2
2
2
2
2
2
2
2
2
2
2
2
2
2
2
2
2
2
2
2
2
2
2
2
2
2
2
2
2
2
2
2
2
2
2
2
2
2
2
2
2
2
2
2
2
2
2
2
2
2
2
2
2
2
2
2
2
2
2
2
2
2
2
2
2
2
2
2
2
2
2
2
2
2
2
2
2
1
1
1
1
1
1
1
1
1
1
1
1
1
1
1
1
1
1
1
1
1
1
1
1
1
1
1
1
1
1
1
1
1
1
1
0
0
0
0
0
0
1
1
1
0
0
0
0
0
0
0
0
0
0
0
0
0
0
0
0
0
0
0
0
0
0
0
0
0
0
0
0
0
0
0
0
0
0
0
0
0
0
0
0
0
0
0
0
0
0
0
0
0
0
0
0
0
0
0
0
0
0
0
0
0
0
0
0
0
0
0
0
0
0
0
0
0
0
0
0
0
0
0
0
0
0
0
0
0
0
0
0
0
0
0
0
0
0
0
0
0
0
0
0
0
0
0
0
0
0
0
0
0
0
0
0
0
0
0
0
0
0
0
0
0
0
0
0
0
0
0
0
0
0
0
0
0
0
0
0
0
0
0
0
0
0
0
0
0
0
0
0
0
0
0
0
0
0
0
0
0
0
0
0
0
0
0
0
0
0
0
0
0
0
0
0
0
0
0
0
0
0
0
0
0
0
0
0
0
0
0
0
0
0
0
0
0
0
0
0
0
0
0
0
0
0
0
0
0
0
0
0
0
0
0
0
0
0
0
0
0
0
0
0
0
0
0
0
0
0
0
0
0
0
0
0
0
0
0
0
0
0
0
0
0
0
0
0
0
0
0
0
0
0
0
0
0
0
0
0
0
0
0
0
0
0
0
0
0
0
0
0
0
0
0
0
0
0
0
0
0
0
0
0
0
0
0
0
0
0
0
0
0
0
0
0
0
0
0
0
0
0
0
0
0
0
0
0
0
0
0
0
0
0
0
0
0
0
0
0
0
0
0
0
0
0
0
0
0
0
0
0
0
0
0
0
0
0
0
0
0
0
0
0
0
0
0
0
0
0
0
0
0
0
0
0
0
0
0
0
0
0
0
0
0
0
0
0
0
0
0
0
0
0
0
0
0
0
0
0
0
0
0
0
0
0
0
0
0
0
0
0
0
0
0
0
0
0
0
0
0
0
0
0
0
0
0
0
0
0
0
0
0
0
0
0
0
0
0
0
0
0
0
0
0
0
0
0
0
0
0
0
0
0
0
0
0
0
0
0
0
0
0
0
0
0
0
0
0
0
0
0
0
0
0
0
0
0
0
0
0
0
0
0
0
0
0
0
0
0
0
0
0
0
0
0
0
0
0
0
0
0
0
0
0
0
0
0
0
0
0
0
0
0
0
0
0
0
0
0
0
0
0
0
0
0
0
0
0
0
0
0
0
0
0
0
0
0
0
0
0
0
0
0
0
0
0
0
0
0
0
0
0
0
0
0
0
0
0
0
0
0
0
0
0
0
0
0
0
0
0
0
0
0
0
0
0
0
0
0
0
0
0
0
0
0
0
0
0
0
0
0
0
0
0
0
0
0
0
0
0
0
0
0
0
0
0
0
0
0
0
0
0
0
0
0
0
0
0
0
0
0
0
0
0
0
0
0
0
0
0
0
0
0
0
0
0
0
0
0
0
0
0
0
0
0
0
0
0
0
0
0
0
0
0
0
0
0
0
0
0
0
0
0
0
0
0
0
0
0
0
0
0
0
0
0
0
0
0
0
0
0
0
0
0
0
0
0
0
0
0
0
0
0
0
0
0
0
0
0
0
0
0
0
0
0
0
0
0
0
0
0
0
0
0
0
0
0
0
0
0
0
0
0
0
0
0
0
0
0
0
0
0
0
0
0
0
0
0
0
0
0
0
0
0
0
0
0
0
0
0
0
0
0
0
0
0
0
0
0
0
0
0
0
0
0
0
0
0
0
0
0
0
0
0
0
0
0
0
0
0
0
0
0
0
0
0
0
0
0
0
0
0
0
0
0
0
0
0
0
0
0
0
0
0
1
1
1
1
1
1
1
1
1
1
1
1
1
1
1
1
1
1
1
1
1
1
1
1
1
1
1
1
1
1
1
1
1
1
1
1
1
1
1
1
1
1
1
1
1
1
1
1
1
1
1
1
1
1
1
1
1
1
1
1
1
1
1
1
1
1
1
1
1
1
0
0
0
0
0
0
0
0
0
0
0
0
0
0
0
0
0
0
0
0
0
0
0
0
0
0
0
0
0
0
0
0
0
0
0
0
0
0
0
0
0
0
0
0
0
0
0
0
0
0
0
0
0
0
0
0
0
0
0
0
0
0
0
0
0
0
0
0
0
0
0
0
0
0
0
0
0
0
0
0
0
0
0
0
0
0
0
0
0
0
0
0
0
0
0
0
0
0
0
0
0
0
0
0
0
0
0
0
0
0
0
0
0
0
0
0
0
0
0
0
0
0
0
0
0
0
0
0
0
0
0
0
0
0
0
0
0
0
0
0
0
0
0
0
0
0
0
0
0
0
0
0
0
0
0
0
0
0
0
0
0
0
0
0
0
0
0
0
0
0
0
0
0
0
0
0
0
0
0
0
0
0
0
0
0
0
0
0
0
0
0
0
0
0
0
0
0
0
0
0
0
0
0
0
0
0
0
0
0
0
0
0
0
0
0
0
0
0
0
0
0
0
0
0
0
0
0
0
0
0
0
0
0
0
0
0
0
0
0
0
0
0
0
0
0
0
0
0
0
0
0
0
0
0
0
0
0
0
0
0
0
0
0
0
0
0
0
0
0
0
0
0
0
0
0
0
0
0
0
0
0
0
0
0
0
0
0
0
0
0
0
0
0
0
0
0
0
0
0
0
0
0
0
0
0
0
0
0
0
0
0
0
0
0
0
0
0
0
0
0
0
0
0
0
0
0
0
0
0
0
0
0
0
0
0
0
0
0
0
0
0
0
0
0
0
0
0
0
0
0
0
0
0
0
0
0
0
0
0
0
0
0
0
0
0
0
0
0
0
0
0
0
0
0
0
0
0
0
0
0
0
0
0
0
0
0
0
0
0
0
0
0
0
0
0
0
1
1
1
1
1
1
1
1
1
1
1
1
1
1
1
1
1
1
1
1
1
1
1
1
1
1
1
1
1
1
1
1
1
1
1
1
1
1
1
1
1
1
1
1
1
1
1
2
2
2
2
2
2
2
2
2
2
2
2
2
2
2
2
2
2
2
2
2
2
2
2
2
2
2
2
2
2
2
2
2
2
2
2
2
2
2
2
2
2
2
2
2
2
2
2
2
2
2
2
2
2
2
2
2
2
2
2
2
2
2
2
2
2
1
1
1
1
1
0
0
0
0
0
0
0
0
0
0
0
0
0
0
0
0
0
0
0
0
0
0
0
0
0
0
0
0
0
0
0
0
0
0
0
0
0
0
0
0
0
0
0
0
0
0
0
0
0
0
0
0
0
0
0
0
0
0
0
0
0
0
0
0
0
0
0
0
0
0
0
0
0
0
0
0
0
0
0
0
0
0
0
0
0
0
0
0
0
0
0
0
0
0
0
0
0
0
0
0
0
0
0
0
0
0
0
0
0
0
0
0
0
0
0
0
0
0
0
0
0
0
0
0
0
0
0
0
0
0
0
0
0
0
0
0
0
0
0
0
0
0
0
0
0
0
0
0
0
0
0
0
0
0
0
0
0
0
0
0
0
0
0
0
0
0
0
0
0
0
0
0
0
0
0
0
0
0
0
0
0
0
0
0
0
0
0
0
0
0
0
0
0
0
0
0
0
0
0
0
0
0
0
0
0
0
0
0
0
0
0
0
0
0
0
0
0
0
0
0
0
0
0
0
0
0
0
0
0
0
0
0
0
0
0
0
0
0
0
0
0
0
0
0
0
0
0
0
0
0
0
0
0
0
0
0
0
0
0
0
0
0
0
0
0
0
0
0
0
0
0
0
0
0
0
0
0
0
0
0
0
0
0
0
0
0
0
0
0
0
0
0
0
0
0
0
0
0
0
0
0
0
0
0
0
0
0
0
0
0
0
0
0
0
0
0
0
0
0
0
0
0
0
0
0
0
0
0
0
0
0
0
0
0
0
0
0
0
0
0
0
0
0
0
0
0
0
0
0
0
0
0
0
0
0
0
0
0
0
0
0
0
0
0
0
0
0
0
0
0
0
0
0
0
0
0
0
0
0
0
0
0
0
0
0
0
0
0
0
0
0
0
0
0
0
0
0
0
0
0
0
0
0
0
0
0
0
0
0
0
0
0
0
0
0
0
0
0
0
0
0
0
0
0
0
0
0
0
0
0
0
0
0
0
0
0
0
0
0
0
0
0
0
0
0
0
0
0
0
0
0
0
1
0
0
0
0
0
0
0
0
0
0
0
0
0
0
0
0
0
0
0
0
0
0
0
0
0
0
0
0
0
0
0
0
0
0
0
0
0
0
0
0
0
0
0
0
0
0
0
0
0
0
0
0
0
0
0
0
0
0
0
0
0
0
1
1
1
1
1
1
1
1
1
1
1
1
1
1
1
1
1
1
1
1
1
1
1
1
1
1
1
1
1
1
1
1
1
1
1
1
1
1
1
1
1
1
1
1
1
1
1
1
1
1
1
1
1
1
1
1
1
1
1
1
1
1
1
1
1
1
1
1
1
1
1
1
1
1
1
1
1
1
1
1
1
1
1
1
1
1
1
1
0
0
0
0
0
0
0
0
0
0
0
0
0
0
0
0
0
0
0
0
0
0
0
0
0
0
0
0
0
0
0
0
0
0
0
0
0
0
0
0
0
0
0
0
0
0
0
0
0
0
0
0
0
0
0
0
0
0
0
0
0
0
0
0
0
0
0
0
0
0
0
0
0
0
0
0
0
0
0
0
0
0
0
0
0
0
0
0
0
0
0
0
0
0
0
0
0
0
0
0
0
0
0
0
0
0
0
0
0
0
0
0
0
0
0
0
0
0
0
0
0
0
0
0
0
0
0
0
0
0
0
0
0
0
0
0
0
0
0
0
0
0
0
0
0
0
0
0
0
0
0
0
0
0
0
0
0
0
0
0
0
0
0
0
0
0
0
0
0
0
0
0
0
0
0
0
0
0
0
0
0
0
0
0
0
0
0
0
0
0
0
0
0
0
0
0
0
0
0
0
0
0
0
0
0
0
0
0
0
0
0
0
0
0
0
0
0
0
0
0
0
0
0
0
0
0
0
0
0
0
0
0
0
0
0
0
0
0
0
0
0
0
0
0
0
0
0
0
0
0
0
0
0
0
0
0
0
0
0
0
0
0
0
0
0
0
0
0
0
0
0
0
0
0
0
0
0
0
0
0
0
0
0
0
0
0
0
0
0
0
0
0
0
0
0
0
0
0
0
0
0
0
0
0
0
0
0
0
0
0
0
0
0
0
0
0
0
0
0
0
0
0
0
0
0
0
0
0
0
0
0
0
0
0
0
0
0
0
0
0
0
0
0
0
0
0
0
0
0
0
0
0
0
0
0
0
0
0
0
0
0
0
0
0
0
0
0
0
0
0
0
0
0
0
0
0
0
0
0
0
0
0
0
0
0
0
0
0
0
0
0
0
0
0
0
0
0
0
0
0
0
0
0
0
0
0
0
0
0
0
0
0
0
0
0
0
0
0
0
0
0
0
0
0
0
0
0
0
0
0
0
0
0
0
0
0
0
0
0
0
0
0
0
0
0
0
0
0
0
0
0
0
0
0
0
0
0
0
0
0
0
0
0
0
0
0
0
0
0
0
0
0
0
0
0
0
0
0
0
0
0
0
0
0
0
0
0
0
0
0
0
0
0
0
0
0
0
0
0
0
0
0
0
0
0
0
0
0
0
0
0
0
0
0
0
0
0
0
0
0
0
0
0
0
0
0
0
0
0
0
0
0
0
0
0
0
0
0
0
0
0
0
0
0
0
0
0
0
0
0
0
0
0
0
0
0
0
0
0
0
0
0
0
0
0
0
0
0
0
0
0
0
0
0
0
0
0
0
0
0
0
0
0
0
0
0
0
0
0
0
0
0
0
0
0
0
0
0
0
0
0
0
0
0
0
0
0
0
0
0
0
0
0
0
0
0
0
0
0
0
0
0
0
0
0
0
0
0
0
0
0
0
0
0
0
0
0
0
0
0
0
0
0
0
0
0
0
0
0
0
0
0
0
0
0
0
0
0
0
0
0
0
0
0
0
0
0
0
0
0
0
0
0
0
0
0
0
0
0
0
0
0
0
0
0
0
0
0
0
0
0
0
0
0
0
0
0
0
0
0
0
0
0
0
0
0
0
0
0
0
0
0
0
0
0
0
0
0
0
0
0
0
0
0
0
0
0
0
0
0
0
0
0
0
0
0
0
0
0
0
0
0
0
0
0
0
0
0
0
0
0
0
0
0
0
0
0
0
0
0
0
0
0
0
0
0
0
0
0
0
0
0
0
0
0
0
0
0
0
0
0
0
0
0
0
0
0
0
0
0
0
0
0
0
0
0
0
0
0
0
0
0
0
0
0
0
0
0
0
0
0
0
0
0
0
0
0
0
0
0
0
0
0
0
0
0
0
0
0
0
0
0
0
0
0
0
0
0
0
0
0
0
0
0
0
0
0
0
0
0
0
0
0
0
0
0
0
0
0
0
0
0
0
0
0
0
0
0
0
0
0
0
0
0
0
0
0
0
0
0
0
0
0
0
0
0
0
0
0
0
0
0
0
0
0
0
0
0
0
0
0
0
0
0
0
0
0
0
0
0
0
0
0
0
0
0
0
0
0
0
0
0
0
0
0
0
0
0
0
0
0
0
0
0
0
0
0
0
0
0
0
0
0
0
0
0
0
0
0
0
0
0
0
0
0
0
0
0
0
0
0
0
0
0
0
0
0
0
0
0
0
0
0
0
0
0
0
0
0
0
0
0
0
0
0
0
0
0
0
0
0
0
0
0
0
0
0
0
0
0
0
0
0
0
0
0
0
0
0
0
0
0
0
0
0
0
0
0
0
0
0
0
0
0
0
0
0
0
0
0
0
0
0
0
0
0
0
0
0
0
0
0
0
0
0
0
0
0
0
0
1
1
1
1
1
1
1
1
0
0
0
0
0
0
0
0
0
0
0
0
0
0
0
0
0
0
0
0
0
0
0
0
0
0
0
0
0
0
0
0
0
0
0
0
0
0
0
0
0
0
0
0
0
0
0
0
0
1
1
1
1
1
1
1
1
1
1
1
1
1
1
1
1
1
1
1
1
1
1
1
1
1
1
1
1
1
1
2
2
2
2
2
2
2
2
2
2
2
2
2
2
2
2
2
2
2
2
2
2
2
2
2
2
2
2
2
2
2
2
2
2
2
2
2
2
2
2
2
2
2
2
2
2
2
2
2
2
2
2
2
2
2
2
2
2
2
2
2
2
2
2
2
2
2
2
2
2
2
2
2
2
2
2
2
2
2
2
2
2
2
2
2
2
2
2
2
2
2
2
2
2
2
2
2
2
2
2
2
2
2
2
2
2
2
2
2
2
2
2
2
2
2
2
2
2
2
2
2
2
2
2
2
2
2
2
2
2
2
2
2
2
2
2
2
2
2
2
2
2
2
2
2
2
2
0
0
0
0
0
0
0
0
0
0
0
0
0
0
0
0
0
0
0
0
0
0
0
0
0
0
0
0
0
0
0
0
0
0
0
0
0
0
0
0
0
0
0
0
0
0
0
0
0
0
0
0
0
0
0
0
0
0
0
0
0
0
0
0
0
0
0
0
0
0
0
0
0
0
0
0
0
0
0
0
0
0
0
0
0
0
0
0
0
0
0
0
0
0
0
0
0
0
0
0
0
0
0
0
0
0
0
0
0
0
0
0
0
0
0
0
0
0
0
0
0
0
0
0
0
0
0
0
0
0
0
0
0
0
0
0
0
0
0
0
1
1
1
1
1
1
2
2
2
2
2
2
2
2
2
2
2
2
2
2
2
2
2
2
2
2
2
2
2
2
2
2
2
2
2
2
2
2
2
2
2
2
2
2
2
2
2
2
2
2
2
2
2
2
2
2
2
2
2
2
2
2
2
3
3
3
3
3
3
3
3
3
3
3
3
3
3
3
3
3
3
3
3
3
3
3
3
3
3
3
3
3
3
3
2
2
2
2
2
2
2
2
2
2
2
2
2
2
2
2
2
2
2
2
2
2
2
2
2
2
2
2
2
2
2
2
2
2
2
2
2
2
2
2
2
2
2
2
2
2
2
2
2
2
2
2
2
2
2
2
2
2
2
2
2
2
2
2
2
2
2
2
2
2
2
2
2
2
2
2
2
2
2
2
2
2
2
2
2
2
2
2
2
2
2
1
0
0
0
0
0
0
0
0
0
0
0
0
0
0
0
0
0
0
0
0
0
0
0
0
0
0
0
0
0
0
0
0
0
0
0
0
0
0
0
0
0
0
0
0
0
0
0
0
0
0
0
0
0
0
0
0
0
0
0
0
0
0
0
0
0
0
0
0
0
0
0
0
0
0
0
0
0
0
0
0
0
0
0
0
0
0
0
0
0
0
0
0
0
0
0
0
0
0
0
0
0
0
0
0
0
0
0
0
0
0
0
0
0
0
0
0
0
0
0
0
0
0
0
0
0
0
0
0
0
0
0
0
0
0
0
0
0
0
0
0
0
0
0
0
0
0
0
0
0
0
0
0
0
0
0
0
0
0
0
0
0
0
0
0
0
0
0
0
0
0
0
0
0
0
0
0
0
0
0
0
0
0
0
0
0
0
0
0
0
0
0
0
0
0
0
0
0
0
0
0
0
0
0
0
0
0
0
0
0
0
0
0
0
0
0
0
0
0
0
0
0
0
0
0
0
0
0
0
0
0
0
0
0
0
0
0
0
0
0
0
0
0
0
0
0
0
0
0
0
0
0
0
0
0
0
0
0
0
0
0
0
0
0
0
0
0
0
0
0
0
0
0
0
0
0
0
0
0
0
0
0
0
0
0
0
0
0
0
0
0
0
0
0
0
0
0
0
0
0
0
0
0
0
0
0
0
0
0
0
0
0
0
0
0
0
0
0
0
0
0
0
0
0
0
0
0
0
0
0
0
0
0
0
0
0
0
0
0
0
0
0
0
0
0
0
0
0
0
0
0
0
0
0
0
0
0
0
0
0
0
0
0
0
0
0
0
0
0
0
0
0
0
0
0
0
0
0
0
0
0
0
0
0
0
0
0
0
0
0
0
0
0
0
0
0
0
0
0
0
0
0
0
0
0
0
0
0
0
0
0
0
0
0
0
0
0
0
0
0
0
0
0
0
0
0
0
0
0
0
0
0
0
0
0
0
0
0
0
0
0
0
0
0
0
0
0
0
0
0
0
0
0
0
0
0
0
0
0
0
0
0
0
0
0
0
0
0
0
0
0
0
0
0
0
0
0
0
0
0
0
0
0
0
0
0
0
0
0
0
0
0
0
0
0
0
0
0
0
0
0
0
0
0
0
0
0
0
0
0
0
0
0
0
0
0
0
0
0
0
0
0
0
0
0
0
0
0
0
0
0
0
0
0
0
0
0
0
0
0
0
0
0
0
0
0
0
0
0
0
0
0
0
0
0
0
0
0
0
0
0
0
0
0
0
0
0
0
0
0
0
0
0
0
0
0
0
0
0
0
0
0
0
0
0
0
0
0
0
0
0
0
0
0
0
0
0
0
0
0
0
0
0
0
0
0
0
0
0
0
0
0
0
0
0
0
0
0
0
0
0
0
0
0
0
0
0
0
0
0
0
0
0
0
0
0
0
0
0
0
0
0
0
0
0
0
0
0
0
0
0
0
0
0
0
0
0
0
0
0
0
0
0
0
0
0
0
0
0
0
0
0
1
1
1
1
1
1
1
1
1
1
1
1
1
1
1
1
1
1
1
1
1
1
1
1
1
1
1
1
1
1
1
1
1
1
1
1
1
1
1
1
1
1
1
1
1
1
1
1
1
1
1
1
1
1
1
1
0
0
0
0
0
0
0
0
0
0
0
0
0
0
0
1
1
1
1
1
1
1
1
1
1
1
1
1
1
1
1
1
1
1
1
1
1
1
1
1
1
1
1
1
1
1
1
1
1
1
1
1
1
1
1
1
1
1
1
1
1
1
1
1
2
2
2
2
2
2
2
2
2
2
2
2
2
2
2
2
2
2
2
2
2
2
2
2
2
2
2
2
2
2
2
2
2
2
2
3
3
3
4
4
4
4
4
4
4
4
4
4
4
4
5
5
5
5
5
5
5
5
5
5
5
5
5
5
5
5
5
5
5
5
5
5
5
5
5
5
5
5
5
5
5
5
5
5
5
5
5
5
5
5
5
5
5
5
5
5
5
5
5
5
5
5
5
5
5
5
5
5
5
5
5
5
5
5
5
5
5
5
5
5
5
5
5
5
5
5
5
5
5
5
5
5
5
5
5
5
5
5
5
5
5
5
5
5
5
5
5
5
5
5
5
5
5
5
5
5
5
5
5
5
5
5
5
5
5
5
5
5
5
4
4
3
2
2
2
2
2
2
2
2
2
2
2
2
2
2
2
2
2
2
2
2
2
2
2
2
2
2
2
2
2
2
2
2
2
2
2
2
2
2
2
2
2
2
2
2
2
2
2
2
2
2
2
2
2
2
2
2
2
2
2
2
2
2
2
2
2
2
2
2
2
2
2
2
2
2
2
2
2
2
2
2
2
2
1
1
1
1
1
1
1
1
0
0
0
0
0
0
0
0
0
0
0
0
0
0
0
0
0
0
0
0
0
0
0
0
0
0
0
0
0
0
0
0
0
0
0
0
0
0
0
0
0
0
0
0
0
0
0
0
0
0
0
0
0
0
0
0
0
0
0
0
0
0
0
0
0
0
0
1
1
1
1
1
1
1
1
1
1
1
1
1
1
1
1
1
1
1
1
1
1
1
1
1
1
1
1
1
1
1
1
1
1
1
1
1
1
1
1
1
1
1
1
1
1
1
1
1
1
1
1
1
1
1
1
1
1
1
1
1
1
1
1
1
1
1
1
1
1
1
1
1
1
1
1
1
1
1
1
1
1
1
1
1
1
1
1
1
1
1
1
1
1
1
1
1
1
1
1
1
1
1
1
1
1
1
1
1
1
1
1
1
1
1
1
1
1
1
1
1
1
1
1
1
1
1
1
1
1
1
1
1
1
1
1
1
1
1
1
1
1
1
1
1
1
1
1
1
1
1
1
1
1
1
0
0
0
0
0
0
0
0
0
0
0
0
0
0
0
0
0
0
0
0
0
0
0
0
0
0
0
0
0
0
0
0
0
0
0
0
0
0
0
0
0
0
0
0
0
0
0
0
0
0
0
0
0
0
0
0
0
0
0
0
0
0
0
0
0
0
0
0
0
0
0
0
0
0
0
0
0
0
0
0
0
0
0
0
0
0
0
0
0
0
0
0
0
0
0
0
0
0
0
0
0
0
0
0
0
0
0
0
0
0
0
0
0
0
0
0
0
0
0
0
0
0
0
0
0
0
0
0
0
0
0
0
0
0
0
0
0
0
0
0
0
0
0
0
0
0
0
0
0
0
0
0
0
0
0
0
0
0
0
0
0
0
0
0
0
0
0
0
0
0
0
0
0
0
0
0
0
0
0
0
0
0
0
0
0
0
0
0
0
0
0
0
0
0
0
0
0
0
0
0
0
0
0
0
0
0
0
0
0
0
0
0
0
0
0
0
0
0
0
0
0
0
0
0
0
0
0
0
0
0
0
0
0
0
0
0
0
0
0
0
0
0
0
0
0
0
0
0
0
0
0
0
0
0
0
0
0
0
0
0
0
0
0
0
0
0
0
0
0
0
0
0
0
0
0
0
0
0
0
0
0
0
0
0
0
0
0
0
0
0
0
0
0
0
0
0
0
0
0
0
0
0
0
0
0
0
0
0
0
0
0
0
0
0
0
0
0
0
0
0
0
0
0
0
0
0
0
0
0
0
0
0
0
0
0
0
0
0
0
0
0
0
0
0
0
0
0
0
0
0
0
0
0
0
0
0
0
0
0
0
0
0
0
0
0
0
0
0
0
0
0
0
0
0
0
0
0
0
0
0
0
0
0
0
0
0
0
0
0
0
0
0
0
0
0
0
0
0
0
0
0
0
0
0
0
0
0
0
0
0
0
0
0
0
0
0
0
0
0
0
0
0
0
0
0
0
0
0
0
0
0
0
0
0
0
0
0
0
0
0
0
0
0
0
0
0
0
0
0
0
0
0
0
0
0
0
0
0
0
0
0
0
0
0
0
0
0
0
0
0
0
0
0
0
0
0
0
0
0
0
0
0
0
0
0
0
0
0
0
0
0
0
0
0
0
0
0
0
0
0
0
0
0
0
0
0
0
0
0
0
0
0
0
0
0
0
0
0
0
0
0
0
0
0
0
0
0
0
0
0
0
0
0
0
0
0
0
0
0
0
0
0
0
0
0
0
0
0
0
0
0
0
0
0
0
0
0
0
0
0
0
0
0
0
0
0
0
0
0
0
0
0
0
0
0
0
0
0
0
0
0
0
0
0
0
0
0
0
0
0
0
0
0
0
0
0
0
0
0
0
0
0
0
0
0
0
0
0
0
0
0
0
0
0
0
0
0
0
0
0
0
0
0
0
0
0
0
0
0
0
0
0
0
0
0
0
0
0
0
0
0
0
0
0
0
0
0
0
0
0
0
0
0
0
0
0
0
0
0
0
0
0
0
0
0
0
0
0
0
0
0
0
0
0
0
0
0
0
0
0
0
0
0
0
0
0
0
0
0
0
0
0
0
0
0
0
0
0
0
0
0
0
0
0
0
0
0
0
0
0
0
0
0
0
0
0
0
0
0
0
0
0
0
0
0
0
0
0
0
0
0
0
0
0
0
0
0
0
0
0
0
0
0
0
0
0
0
0
0
0
0
0
0
0
0
0
0
0
0
0
0
0
0
0
0
0
0
0
0
0
0
0
0
0
0
0
0
0
0
0
0
0
0
0
0
0
0
0
0
0
0
0
0
0
0
0
0
0
0
0
0
0
0
0
0
0
0
0
0
0
0
0
0
0
0
0
0
0
0
0
0
0
0
0
0
0
0
0
0
0
0
0
0
0
0
0
0
0
0
0
0
0
0
0
0
0
0
0
0
0
0
0
0
0
0
0
0
0
0
0
0
0
0
0
0
0
0
0
0
0
0
0
0
0
0
0
0
0
0
0
0
0
0
0
0
0
0
0
0
0
0
0
0
0
0
0
0
0
0
0
0
0
0
0
0
0
0
0
0
0
0
0
0
0
0
0
0
0
0
0
0
0
0
0
0
0
0
0
0
0
0
0
0
0
0
0
0
0
0
0
0
0
0
0
0
0
0
0
0
0
0
0
0
0
0
0
0
0
0
0
0
0
0
0
0
0
0
0
0
0
0
0
0
0
0
0
0
0
0
0
0
1
1
1
1
1
1
1
1
1
1
1
1
1
1
1
1
1
1
1
1
1
1
1
1
1
1
1
1
1
1
1
1
1
1
1
1
1
1
1
1
1
1
1
1
1
1
1
1
1
1
1
1
1
1
1
1
1
1
1
1
1
1
1
1
1
1
1
1
0
0
0
0
0
0
0
0
0
0
0
0
0
0
0
0
0
0
0
0
0
0
0
0
0
0
0
0
0
0
0
0
0
0
0
0
0
0
0
0
0
0
0
0
0
0
0
0
0
0
0
0
0
0
0
0
0
0
0
0
0
0
0
0
0
0
0
0
0
0
0
0
0
0
0
0
0
0
0
0
0
0
0
0
0
0
0
0
0
0
0
0
0
0
0
0
0
0
0
0
0
0
0
0
0
0
0
0
0
0
0
0
0
0
0
0
0
0
0
0
0
0
0
0
0
0
0
0
0
0
0
0
0
0
0
0
0
0
0
0
0
0
0
0
0
0
0
0
0
0
0
0
0
0
0
0
0
0
0
0
0
0
0
0
0
0
0
0
0
0
0
0
0
0
0
0
0
0
0
0
0
0
0
0
0
0
0
0
0
0
0
0
0
0
0
0
0
0
0
0
0
0
0
0
0
0
0
0
2
2
2
2
2
2
2
2
2
2
2
2
2
2
2
2
2
2
2
2
2
2
2
2
2
2
2
2
2
2
2
2
2
2
2
2
2
2
2
2
2
2
2
2
2
2
2
2
2
2
2
2
2
2
2
2
2
2
2
2
2
2
2
2
2
2
2
2
2
2
2
2
2
2
2
2
2
3
3
3
3
3
3
3
3
3
3
3
3
3
3
3
3
3
3
3
3
3
3
3
3
3
3
3
3
3
3
3
3
3
3
3
3
3
3
3
3
3
2
2
2
2
2
2
2
2
2
2
2
2
2
2
2
2
2
2
2
2
2
2
2
2
2
2
2
2
2
2
2
2
2
2
2
2
2
2
1
1
1
1
1
1
1
1
1
1
1
1
1
1
1
1
1
1
1
1
1
1
1
1
1
1
1
1
1
1
1
1
1
1
1
1
1
1
1
1
1
1
1
1
1
1
1
1
1
1
1
1
1
1
1
1
2
2
2
2
2
2
2
2
2
2
2
2
2
2
2
2
2
2
2
2
2
2
2
2
2
2
2
2
2
2
2
2
2
2
2
2
2
2
2
2
2
2
2
2
2
2
2
2
2
2
2
2
2
2
2
2
2
2
2
2
2
2
2
2
2
2
2
2
2
2
2
2
2
2
2
2
2
2
2
2
2
2
2
2
2
2
2
2
2
2
2
2
2
2
2
2
2
2
2
2
2
2
1
1
1
1
1
1
1
1
1
1
1
1
2
2
2
2
2
2
2
2
2
2
2
2
2
2
2
2
2
2
2
2
2
2
2
2
2
2
2
2
2
2
2
2
2
2
2
2
2
2
2
2
2
2
2
2
2
2
2
2
2
2
2
2
2
2
2
2
2
2
2
2
2
2
2
2
2
2
2
2
2
2
2
2
2
2
2
2
2
2
2
2
2
2
2
2
2
2
2
2
2
2
2
2
2
2
2
2
2
2
2
2
2
2
2
2
2
2
2
2
2
2
2
2
2
2
2
2
2
2
2
2
2
2
2
2
2
2
2
2
2
1
1
1
1
1
1
1
1
1
1
1
1
1
1
1
1
1
1
0
0
0
0
0
0
0
0
0
0
0
0
0
0
0
0
0
0
0
0
0
0
0
0
0
0
0
0
0
0
0
0
0
0
0
0
0
0
0
0
0
0
0
0
0
0
0
0
0
0
0
0
0
0
0
0
0
0
0
0
0
0
0
0
0
0
0
0
0
0
0
0
0
0
0
0
0
0
0
0
0
0
0
0
0
0
0
0
0
0
0
0
0
0
0
0
0
0
0
0
0
0
0
0
0
0
0
0
0
0
0
0
0
0
0
0
0
0
0
0
0
0
0
0
0
0
0
0
0
0
0
0
0
0
0
0
0
0
0
0
0
0
0
0
0
0
0
0
0
0
0
0
0
0
0
0
0
0
0
0
0
0
0
0
0
0
0
0
0
0
0
0
0
0
0
0
0
0
0
0
0
0
0
0
0
0
0
0
0
0
0
0
0
0
0
0
0
0
0
0
0
0
0
0
0
0
0
0
0
0
0
0
0
0
0
0
0
0
0
0
0
0
0
0
0
0
0
0
0
0
0
0
0
0
0
0
0
0
0
0
0
0
0
0
0
0
0
0
0
0
0
0
0
0
0
0
0
0
0
0
0
0
0
0
1
1
1
1
1
1
1
1
1
1
1
1
1
1
1
1
1
1
1
1
1
1
1
1
1
1
1
1
1
1
1
1
1
1
1
1
1
1
1
1
1
1
1
1
1
1
1
1
1
1
1
1
1
1
1
1
1
1
1
1
1
1
1
1
1
1
1
1
1
1
1
1
1
1
1
1
1
1
1
1
1
1
1
1
1
1
0
0
0
0
0
0
0
0
0
0
0
0
0
0
0
0
0
0
0
0
0
0
0
0
0
0
0
0
0
0
0
0
0
0
0
0
0
0
0
0
0
0
0
0
0
0
0
0
0
0
0
0
0
0
0
0
0
0
0
0
0
0
0
0
0
0
0
0
0
0
0
0
0
0
0
0
0
0
0
0
0
0
0
0
0
0
0
0
0
0
0
0
0
0
0
0
0
0
0
0
0
0
0
0
0
0
0
0
0
0
0
0
0
0
0
0
0
0
0
0
0
0
0
1
1
1
2
2
2
2
2
2
2
2
2
2
2
2
2
2
2
2
2
2
2
2
2
2
2
2
2
2
2
2
2
2
2
2
2
3
4
4
4
4
4
4
4
4
4
4
4
4
4
4
4
4
4
4
4
4
4
4
4
4
4
5
5
5
5
5
5
5
5
5
5
5
5
5
5
5
5
5
5
6
6
6
6
6
6
7
7
7
7
7
7
7
7
7
7
8
8
11
11
11
11
11
11
11
11
11
11
11
11
11
11
11
11
11
11
11
11
11
11
11
11
11
11
11
11
11
11
11
11
11
11
11
11
11
12
12
12
12
12
12
12
12
12
12
12
13
13
13
13
13
13
13
13
13
13
13
13
13
13
12
12
12
12
12
12
12
12
12
12
12
12
12
12
12
12
12
12
12
12
12
12
12
12
12
12
12
12
12
12
12
12
12
12
12
12
12
12
12
12
12
12
12
12
12
12
12
12
12
12
12
12
12
12
12
12
12
12
12
13
13
13
13
13
13
13
13
12
12
12
12
11
11
11
11
10
9
9
8
8
8
8
8
8
8
8
8
8
8
8
8
8
8
8
8
8
8
8
6
5
5
4
3
3
3
2
2
2
2
2
2
2
2
2
2
2
2
2
2
2
2
2
2
2
2
2
2
2
2
2
2
2
2
2
2
2
2
2
2
2
2
2
2
2
2
2
2
2
2
2
2
2
2
2
2
2
2
2
2
2
2
2
2
2
2
2
2
2
2
2
2
2
2
2
2
2
2
2
2
2
2
2
2
2
2
2
2
2
2
2
2
2
2
2
2
2
2
2
2
2
2
2
2
2
2
2
2
2
3
3
3
3
3
3
4
3
3
3
3
3
3
2
2
2
2
2
2
2
2
2
2
2
2
2
2
2
2
2
2
2
1
1
1
1
1
1
1
1
1
1
1
2
2
2
2
2
2
2
2
2
2
2
2
2
2
2
2
3
3
3
3
3
3
3
4
4
4
5
5
5
5
5
5
5
5
5
5
5
5
5
5
5
5
5
5
5
5
5
5
5
5
5
5
5
5
5
5
5
5
5
5
5
5
5
5
5
5
5
5
5
5
5
5
5
5
5
5
5
5
5
5
5
7
7
7
7
7
7
7
7
8
8
8
8
8
8
8
8
8
8
8
8
8
7
7
7
7
7
8
8
8
8
8
8
8
8
8
8
8
8
8
8
8
8
8
8
8
8
8
8
8
8
8
8
8
8
8
8
8
8
8
8
8
8
8
8
8
8
8
8
8
8
8
8
8
8
8
8
8
8
8
8
8
8
8
8
8
8
8
8
8
8
8
8
8
7
7
7
7
7
7
7
6
5
6
6
6
6
6
6
6
6
6
6
6
6
6
6
6
6
6
5
5
5
5
5
5
5
5
5
5
5
5
5
5
5
5
5
5
5
5
5
5
5
5
5
5
5
5
5
5
5
5
5
5
5
5
5
5
5
6
6
6
6
6
6
6
6
5
5
5
5
5
5
5
5
5
5
5
5
5
6
6
7
7
7
7
7
7
7
7
8
8
8
8
8
8
8
8
8
8
8
8
8
8
8
8
9
9
9
8
8
5
5
5
5
5
5
5
6
6
6
6
6
6
7
7
7
7
7
7
7
7
7
7
7
7
7
7
7
7
7
7
7
7
7
7
7
7
7
7
7
7
7
7
7
7
7
7
7
7
8
8
8
8
8
8
8
8
8
8
8
8
8
8
8
8
7
7
7
7
7
7
7
7
7
7
7
7
7
7
7
7
7
7
7
7
7
8
8
8
8
8
8
8
8
8
8
8
8
8
8
8
8
8
8
8
8
8
8
8
8
8
8
8
8
8
8
8
9
9
9
9
9
9
9
10
10
10
10
10
10
10
10
10
10
10
10
10
9
9
9
9
9
9
9
9
9
9
9
9
9
9
9
9
9
9
9
9
9
9
9
9
9
9
9
9
9
9
9
9
9
9
9
9
9
9
8
8
8
6
6
5
5
5
5
5
5
5
5
5
5
4
4
4
4
4
5
5
5
5
5
5
5
5
5
5
5
5
5
5
5
5
5
5
5
5
5
5
5
5
5
5
5
5
5
5
5
5
5
5
5
5
5
5
5
5
5
5
4
4
4
4
4
4
4
4
4
4
5
5
5
5
5
5
5
5
5
5
5
5
5
5
5
5
5
5
5
5
3
3
3
3
2
2
2
2
2
2
2
2
2
2
2
2
2
2
2
2
2
2
2
2
2
2
2
2
2
2
2
2
2
2
2
2
2
2
2
2
2
2
2
2
2
2
2
2
2
2
2
2
2
2
2
2
2
2
2
2
2
2
2
2
2
2
2
2
2
2
2
2
2
2
2
2
2
2
2
1
1
1
1
1
1
1
1
1
1
1
1
1
1
1
1
1
1
1
1
1
1
1
1
1
1
0
0
0
0
0
0
0
0
0
0
0
0
0
0
0
0
0
0
0
0
0
0
0
0
0
0
0
0
0
0
0
0
0
0
0
0
0
0
0
0
0
0
0
0
0
0
0
0
0
0
0
0
0
0
0
0
0
0
0
0
0
0
0
0
0
0
0
0
0
0
0
0
0
0
0
0
0
0
0
0
0
0
0
0
0
0
0
0
0
0
0
1
1
1
1
1
1
1
1
1
1
1
1
1
1
1
1
1
1
1
1
1
1
1
1
1
1
2
2
2
2
2
2
2
2
2
2
2
2
2
2
2
2
2
2
2
2
2
2
2
2
2
2
2
2
2
2
2
2
2
2
2
2
2
2
2
2
2
2
2
2
2
2
2
2
2
2
2
2
2
2
2
2
2
2
2
2
2
2
2
2
2
2
2
2
2
3
3
3
3
3
3
3
3
3
4
4
4
5
5
5
5
5
5
5
5
5
5
5
5
5
5
5
5
5
5
5
5
5
5
5
5
5
5
5
5
5
6
6
6
7
7
7
7
7
7
7
7
7
7
7
8
8
8
8
8
8
8
8
8
8
8
8
8
8
8
8
8
8
8
8
8
8
8
8
8
8
8
8
8
8
8
8
8
7
7
7
6
6
6
6
6
6
6
6
6
6
6
6
6
6
6
6
6
6
6
6
6
6
6
6
6
6
6
6
6
6
6
6
6
6
6
6
6
6
6
6
6
6
6
7
8
8
8
8
8
8
8
8
8
8
8
8
8
8
8
8
8
8
8
8
8
8
8
8
8
8
8
8
8
8
8
8
8
8
8
8
8
8
8
8
8
8
8
8
8
8
8
8
8
8
8
8
8
8
8
8
8
8
8
8
8
8
8
8
8
8
8
8
8
8
7
7
7
7
7
7
7
7
7
7
7
7
7
7
7
7
6
6
6
6
6
6
6
6
6
6
6
6
7
7
7
7
7
7
7
7
7
7
7
7
7
7
7
7
7
7
7
7
7
7
7
7
7
7
6
6
6
6
6
6
6
4
2
2
2
2
2
2
2
2
2
2
2
2
2
2
2
2
2
2
2
2
2
2
2
2
2
2
2
2
2
2
2
2
2
2
2
2
2
2
2
2
2
2
2
2
2
2
2
1
1
1
1
1
1
1
1
1
1
1
1
1
1
1
1
1
1
1
1
1
1
1
1
1
0
0
0
0
0
0
0
0
0
0
0
0
0
0
0
0
0
0
0
0
0
0
0
0
0
0
0
0
0
0
0
0
0
0
0
0
0
0
0
1
1
1
1
1
1
1
1
1
1
1
1
1
1
1
1
1
1
2
2
2
2
2
2
2
2
2
2
2
2
2
2
2
2
2
2
2
2
2
2
2
2
2
2
2
2
2
2
2
2
2
2
2
2
2
2
2
2
2
2
2
2
2
2
2
2
2
2
2
2
2
2
2
2
2
2
2
2
2
2
2
2
2
2
2
2
2
2
2
2
2
2
2
2
2
2
2
2
2
2
2
2
2
2
2
2
2
2
2
2
2
2
2
2
2
2
2
2
2
2
2
2
2
2
2
2
2
2
2
2
2
2
2
2
2
2
2
2
2
2
2
2
2
2
2
2
2
2
2
2
2
2
2
2
2
2
2
2
2
2
2
2
2
2
2
2
2
2
2
2
2
2
2
2
2
2
1
1
2
2
2
2
2
2
2
2
2
2
2
2
2
2
2
1
1
1
1
1
1
1
1
1
1
1
1
1
1
1
1
1
1
1
1
1
1
1
1
1
2
2
2
2
2
2
2
2
2
2
2
2
2
2
2
2
2
2
2
2
2
2
2
2
2
2
2
2
2
2
2
2
2
2
2
2
2
2
2
2
2
2
2
2
2
2
2
3
3
3
3
3
3
3
3
3
3
3
3
3
4
4
5
5
5
5
5
5
5
5
5
5
5
5
5
5
5
5
5
5
5
5
5
5
5
5
5
5
5
5
5
6
7
7
7
7
7
7
6
6
6
6
6
6
6
6
6
6
6
6
6
6
6
6
6
6
6
6
6
5
5
5
5
6
6
6
6
6
7
7
7
7
7
7
7
7
7
7
7
7
7
7
7
7
7
7
7
7
7
7
7
7
7
7
7
7
7
7
7
7
7
7
7
7
7
7
7
7
7
7
7
7
7
7
7
7
7
7
6
6
6
6
6
6
6
6
6
6
6
6
7
7
7
7
7
7
7
7
7
7
7
7
7
7
7
7
7
7
7
7
6
6
6
6
6
6
6
5
5
5
5
5
5
5
5
5
5
5
5
5
5
5
5
5
5
5
5
5
4
4
3
3
3
2
2
2
2
2
2
2
2
2
2
2
2
2
2
3
3
2
2
2
2
2
2
2
2
2
2
2
2
2
2
2
2
2
2
2
2
2
2
2
2
2
2
3
3
3
3
3
3
3
4
4
4
4
4
4
4
4
4
4
4
4
4
4
4
4
4
4
4
4
4
5
5
5
5
5
5
5
5
5
5
5
5
5
5
5
5
5
5
5
5
5
5
5
5
5
5
5
5
5
5
5
5
5
5
5
5
5
5
5
5
5
5
5
5
5
5
5
5
6
6
6
6
6
6
6
6
6
6
6
6
7
7
7
8
8
8
8
8
8
8
8
8
8
8
8
8
8
8
8
8
8
8
8
8
8
8
8
8
8
8
8
8
8
8
8
9
9
9
9
9
9
9
9
9
9
9
10
10
10
10
10
10
10
10
10
10
10
10
9
9
8
8
8
8
7
8
8
8
8
8
8
8
8
8
8
8
8
8
8
8
8
8
8
8
7
7
7
7
7
7
7
7
7
7
7
7
7
7
7
7
7
7
7
7
7
7
7
7
8
8
8
8
8
8
8
8
8
8
8
8
8
8
8
8
8
8
8
8
8
8
8
8
8
8
8
8
8
8
8
8
8
8
8
8
8
8
8
8
8
8
8
8
8
8
8
8
8
8
8
8
8
8
8
8
7
8
8
7
7
7
7
6
6
6
7
7
7
7
7
7
7
7
7
7
7
7
7
7
7
7
7
7
7
7
7
7
5
5
5
5
5
5
7
7
7
7
7
7
7
7
7
7
7
7
7
7
7
7
7
7
7
7
8
8
8
8
8
8
8
8
8
8
8
8
8
8
8
8
8
7
7
7
7
7
7
7
7
8
8
9
9
9
9
9
9
9
9
9
9
9
9
9
10
10
10
9
9
9
9
9
9
9
9
9
9
9
9
9
9
8
8
8
9
9
9
9
9
9
9
9
9
9
9
9
9
9
9
9
9
9
9
8
8
8
8
8
8
8
8
8
8
8
8
8
8
8
8
8
8
8
8
8
7
7
7
6
6
6
6
6
6
6
6
6
6
6
6
5
5
5
5
5
5
5
5
5
4
4
4
5
5
5
5
5
5
5
5
5
5
5
5
5
5
5
5
5
5
5
5
5
5
5
5
5
5
5
5
5
5
5
5
5
5
5
5
5
5
5
5
5
4
3
3
3
3
3
3
2
2
2
2
2
2
2
2
2
2
2
2
2
2
2
2
2
2
2
2
2
2
2
2
2
2
2
2
2
2
2
2
2
2
2
2
2
2
2
2
2
3
3
3
4
4
4
4
4
4
4
4
4
4
4
4
4
4
4
4
4
4
4
4
4
4
4
4
4
4
4
4
4
4
4
4
4
4
4
4
4
4
4
4
4
4
4
4
4
4
4
4
4
4
5
5
5
5
5
5
5
5
5
5
5
5
5
5
5
5
5
5
5
5
5
5
5
5
5
5
5
5
6
6
6
6
6
6
5
5
5
5
5
5
5
5
5
5
5
5
5
5
5
5
5
5
5
5
5
5
5
5
5
5
5
5
5
5
5
5
5
5
5
5
4
4
3
3
3
3
3
3
3
3
3
3
3
3
3
3
3
3
3
3
3
3
3
3
3
3
3
3
3
3
3
3
3
3
3
3
3
3
3
2
2
2
2
3
3
3
3
3
3
3
3
2
2
2
2
2
2
2
3
3
3
3
3
3
3
3
3
3
3
3
3
3
3
3
3
3
3
2
2
2
3
2
3
3
3
3
3
3
3
3
3
3
3
3
3
3
3
3
3
3
3
3
3
3
3
3
3
3
3
3
2
2
2
2
2
3
3
3
3
3
3
3
3
3
3
3
3
3
3
3
3
3
3
3
3
3
3
3
3
3
3
3
3
3
3
3
3
3
3
3
3
3
3
3
3
3
3
3
3
3
3
3
3
3
3
3
3
4
4
4
4
4
4
4
4
4
4
4
4
4
4
4
4
4
4
4
4
4
4
4
4
4
4
4
4
4
4
4
4
4
4
4
4
4
4
4
4
4
4
4
4
4
4
4
4
4
4
4
4
4
4
4
4
4
4
4
4
4
4
4
4
4
4
4
4
4
4
4
4
4
4
3
3
3
3
3
3
3
3
3
3
3
3
3
3
3
3
3
3
3
3
2
2
2
2
2
2
2
2
2
2
1
1
1
1
0
0
0
0
0
0
0
0
0
0
0
0
0
0
0
1
1
1
1
1
1
1
1
1
1
1
1
1
1
1
1
1
1
1
1
1
1
1
1
2
2
2
2
2
2
2
2
2
2
2
2
2
3
5
5
5
5
4
4
4
4
4
4
4
4
4
4
4
4
4
4
4
4
4
4
5
5
5
5
5
5
5
5
5
5
5
5
5
5
5
5
5
5
5
5
5
5
5
5
5
5
5
5
5
5
5
5
5
5
5
5
5
5
5
5
5
5
5
5
6
6
6
6
6
6
7
7
7
7
7
7
7
7
7
8
8
8
8
8
8
8
8
8
8
9
9
9
9
9
9
9
9
9
11
11
12
12
12
12
13
14
14
14
14
14
14
14
14
14
14
14
14
14
14
14
14
14
15
15
15
15
15
16
16
16
16
16
16
16
16
17
17
17
17
18
19
19
19
19
19
19
19
19
19
19
19
19
19
19
19
19
19
19
19
19
19
19
19
19
19
19
19
19
19
19
19
19
20
20
20
20
20
21
21
21
21
21
21
21
22
22
22
22
22
22
22
22
22
22
22
22
22
22
22
22
22
22
22
22
22
22
22
22
22
22
22
22
22
22
22
22
22
22
22
22
22
22
22
22
22
22
22
22
22
22
22
22
21
22
22
22
23
30
30
33
33
36
36
36
39
39
40
41
41
42
47
47
48
49
49
52
52
52
52
52
52
50
50
49
49
47
44
44
43
44
44
44
44
45
45
46
46
46
46
46
47
46
46
47
47
47
47
47
47
46
47
46
46
46
48
48
48
48
48
48
48
47
47
47
47
47
47
47
47
47
47
47
47
47
50
50
50
50
50
50
50
51
51
52
53
53
54
54
55
56
56
56
56
57
58
58
58
58
60
60
59
59
60
60
60
61
63
64
64
64
66
66
66
67
67
67
67
67
67
67
67
68
67
68
68
68
68
68
68
69
69
67
63
63
63
62
58
58
58
57
57
56
56
56
57
56
55
53
52
50
50
50
50
50
49
49
50
50
51
51
51
51
51
51
52
52
52
52
52
54
54
54
54
54
55
55
55
55
55
55
55
55
55
55
55
55
55
55
56
56
56
57
57
58
58
58
58
58
58
58
58
58
59
58
58
57
56
56
56
56
56
56
56
56
56
55
55
54
52
48
47
47
47
46
44
44
44
44
44
44
44
46
45
44
44
42
39
39
39
39
39
35
32
30
30
29
27
27
28
30
30
30
30
30
30
30
30
30
30
30
30
30
30
30
30
30
31
31
31
31
32
32
33
33
33
32
33
33
33
33
32
32
32
32
32
32
32
32
32
30
30
30
30
30
30
30
30
30
30
29
29
30
32
32
32
32
33
33
33
32
31
31
31
30
28
28
28
28
28
28
29
30
29
30
29
29
29
29
30
30
29
29
29
28
28
28
28
28
28
28
29
28
28
27
29
30
30
30
29
29
28
28
28
28
29
29
29
29
30
30
31
31
31
31
31
31
31
32
32
32
32
32
32
32
32
32
32
32
33
34
34
35
36
36
36
36
36
36
36
36
35
34
35
32
32
33
33
34
33
33
33
33
33
33
33
33
33
33
34
34
34
34
34
34
34
34
34
34
35
35
35
35
35
36
36
36
36
36
36
36
36
36
36
36
36
36
36
36
36
36
36
36
36
36
36
36
37
37
37
37
36
36
36
37
37
37
37
37
37
37
37
37
38
37
37
38
38
39
39
36
36
36
36
36
36
36
36
37
37
38
38
38
39
39
39
39
40
40
41
41
42
43
44
44
44
40
40
39
38
39
39
37
37
37
37
37
38
38
38
37
35
35
35
36
36
36
36
36
36
36
36
36
36
36
36
34
34
34
34
34
33
33
32
33
33
33
33
33
33
34
34
34
34
34
33
33
33
33
33
33
34
34
34
34
34
34
34
34
34
34
34
35
35
35
35
35
36
36
36
38
38
38
38
38
39
39
39
41
41
41
41
41
41
41
41
41
42
42
42
42
42
42
41
41
41
41
41
41
41
41
41
41
41
41
42
43
43
43
43
44
44
44
44
44
44
45
45
45
45
44
44
44
44
44
44
44
44
43
43
44
41
39
39
38
38
36
36
36
36
36
35
35
35
34
34
34
34
34
28
28
28
28
28
28
28
28
28
28
28
28
28
28
28
28
28
29
30
30
30
30
30
30
30
30
30
30
30
30
30
30
30
30
30
30
30
30
30
30
30
30
31
31
31
31
31
31
32
32
33
33
33
33
33
33
33
33
33
34
33
32
32
32
31
30
30
30
30
30
30
32
30
29
27
27
25
24
24
24
24
23
24
23
23
23
23
23
23
23
23
23
24
23
21
19
17
15
15
16
16
16
16
17
17
17
17
17
17
17
17
17
18
18
19
19
19
19
19
19
18
18
18
18
18
18
18
18
18
18
18
18
19
19
19
19
19
19
19
19
19
19
19
19
19
19
19
19
19
20
20
19
19
19
19
19
19
19
19
19
19
19
19
19
19
19
19
19
20
20
20
20
20
20
20
20
20
20
20
20
21
22
22
22
22
21
21
21
21
21
20
20
20
20
20
20
20
20
20
21
22
22
21
20
20
20
19
19
19
18
18
19
17
17
17
17
16
16
16
14
14
14
14
14
14
14
15
16
16
16
16
16
16
14
15
15
15
14
13
13
13
13
13
13
12
13
13
13
13
13
13
13
13
12
13
13
13
13
13
13
13
13
13
13
13
13
13
13
13
13
13
13
13
13
13
13
13
13
13
13
13
13
12
12
12
12
13
12
12
12
12
12
12
11
11
11
11
11
11
11
11
11
11
11
11
11
11
11
11
11
11
11
11
11
11
11
11
11
10
10
10
9
9
9
9
9
9
9
9
9
9
9
9
9
9
9
9
9
8
8
8
8
8
8
8
8
8
8
8
8
8
8
8
8
8
7
7
7
7
7
7
7
7
7
7
5
5
5
5
5
5
5
5
5
5
5
5
5
5
5
5
5
5
5
5
5
5
5
5
5
5
5
5
5
5
5
5
5
5
5
5
5
5
5
5
5
5
5
5
5
4
4
3
3
3
3
3
3
3
2
2
2
3
3
3
3
3
3
3
3
3
3
3
3
3
3
3
3
2
2
2
2
2
2
2
2
2
2
2
2
2
3
3
3
3
3
3
4
4
4
4
4
4
4
4
4
5
5
5
5
5
5
5
5
6
6
6
7
7
8
8
8
8
8
8
8
8
8
8
8
8
8
9
9
9
9
9
10
10
10
10
10
10
10
10
10
10
11
11
11
11
11
11
11
11
11
11
11
11
11
11
11
11
11
11
11
11
11
11
11
11
11
11
11
11
11
11
11
11
11
11
11
11
11
11
11
11
11
11
11
11
11
11
11
11
11
11
11
11
11
11
11
11
11
11
11
11
11
11
11
11
11
11
11
11
11
11
11
11
11
11
11
11
11
11
11
11
11
11
11
11
11
11
11
11
11
11
11
11
11
11
11
11
11
11
11
11
11
11
11
11
11
11
11
11
11
11
11
10
9
9
8
6
6
5
5
5
5
5
5
5
5
5
5
5
5
5
5
5
5
5
5
5
5
5
5
5
5
5
5
5
5
5
5
5
5
5
5
5
5
5
5
5
5
5
5
5
5
5
5
5
5
5
5
5
5
5
5
5
5
5
5
5
5
5
6
6
6
5
5
5
5
5
5
5
5
5
5
5
5
5
5
5
5
5
5
5
5
5
5
5
5
6
7
7
7
7
7
7
7
7
7
7
7
6
6
6
6
6
6
6
6
6
6
6
7
7
7
7
7
7
7
6
6
6
6
6
6
6
6
6
6
6
6
6
6
6
6
6
6
6
6
6
6
6
6
6
6
6
6
6
6
6
6
6
6
6
6
6
6
6
6
6
6
6
6
6
5
5
5
8
8
9
9
9
10
10
10
10
10
10
10
10
10
10
10
11
11
11
11
11
11
11
11
11
11
11
11
11
11
11
11
11
11
11
11
11
11
11
11
11
11
11
11
11
11
11
11
11
11
11
11
11
11
11
11
11
11
11
11
11
11
11
11
11
11
11
11
11
11
11
11
11
10
10
10
10
10
10
8
8
8
8
8
9
9
9
9
9
9
9
9
9
9
9
9
9
9
9
9
9
9
9
9
9
9
9
9
9
9
9
9
9
9
9
9
9
9
9
8
6
6
6
6
6
6
6
6
6
6
7
7
7
7
7
7
7
7
8
8
8
7
7
7
7
7
7
7
8
8
8
7
7
7
7
8
8
8
8
8
8
8
8
8
8
8
8
8
8
8
8
8
7
7
7
7
7
7
7
7
7
7
7
6
6
6
6
5
5
5
5
5
5
5
5
5
5
5
5
5
5
5
5
5
5
5
5
5
5
5
5
5
4
4
4
4
4
4
4
4
4
4
4
4
4
4
4
4
4
4
4
4
4
4
4
4
4
4
5
5
5
5
5
5
5
5
5
5
5
5
5
5
5
5
5
5
5
5
5
5
5
5
5
5
5
5
5
5
5
5
5
5
5
5
4
4
4
4
4
4
4
4
3
3
3
3
3
3
3
3
3
3
3
3
3
3
3
3
3
3
3
3
3
3
3
3
3
3
3
3
3
3
3
3
3
3
3
2
2
2
2
2
2
2
2
2
2
2
2
2
2
2
2
2
2
2
2
2
2
2
2
1
1
0
0
0
0
0
0
0
0
0
0
0
0
0
0
0
0
0
0
0
0
0
0
0
0
0
0
0
0
0
0
0
0
0
0
0
0
0
0
0
0
0
0
0
0
0
0
0
0
0
0
0
0
0
0
0
0
0
0
0
0
0
0
0
0
0
0
0
0
0
0
0
0
0
0
0
0
0
0
0
0
0
0
0
0
0
0
0
0
0
0
0
0
0
0
0
0
0
0
0
0
0
0
0
0
0
0
0
0
0
0
0
0
0
0
0
0
0
0
0
0
0
0
0
0
0
0
0
0
0
0
0
0
0
0
0
0
0
0
0
0
0
0
0
0
0
0
0
0
0
0
0
0
0
0
0
0
0
0
0
0
0
0
0
0
0
0
0
0
0
0
0
0
0
0
0
0
0
0
0
0
0
0
0
0
0
0
0
0
0
0
0
0
0
0
0
0
0
0
0
0
0
0
0
0
0
0
0
0
0
0
0
0
0
0
0
0
0
0
0
0
0
0
0
0
0
0
0
0
0
0
0
0
0
0
0
0
0
0
0
0
0
0
0
0
0
0
0
0
0
0
0
0
0
0
0
0
0
0
0
0
0
0
0
0
0
0
0
0
0
0
0
0
0
0
0
0
0
0
0
0
0
0
0
0
0
0
0
0
0
0
0
0
0
0
0
0
0
0
0
0
0
0
0
0
0
0
0
0
0
0
0
0
0
0
0
0
0
0
0
0
0
0
0
0
0
0
0
0
0
0
0
0
0
0
0
0
0
0
0
0
0
0
0
0
0
0
0
0
0
0
0
0
0
0
0
0
0
0
0
0
0
0
0
0
0
0
0
0
0
0
0
0
0
0
0
0
0
0
0
0
0
0
0
0
0
0
0
1
1
1
1
1
1
1
1
1
1
1
1
1
1
1
1
1
1
1
1
1
1
1
1
1
1
1
1
1
1
1
1
1
1
1
1
1
1
1
1
1
1
1
1
1
1
1
1
1
1
1
1
1
1
1
1
1
1
1
1
1
1
1
1
1
1
1
1
1
1
1
1
1
1
1
1
1
1
1
1
1
1
1
1
1
1
1
1
1
1
1
1
1
1
1
1
1
1
1
0
0
0
0
0
0
0
0
0
0
0
0
0
0
0
0
0
0
0
0
0
0
0
0
0
0
0
0
0
0
0
0
0
0
0
0
0
0
0
0
0
0
0
0
0
0
0
0
0
0
0
0
0
0
0
0
0
0
0
0
0
0
0
0
0
0
0
0
0
0
0
0
0
0
0
0
0
0
0
0
0
0
0
0
0
0
0
0
0
0
0
0
0
0
0
0
0
0
0
0
0
0
0
0
0
0
0
0
0
0
0
0
0
0
0
0
0
0
0
0
0
0
0
0
0
0
0
0
0
0
0
0
0
0
0
0
0
0
0
0
0
0
0
0
0
0
0
0
0
0
0
0
0
0
0
0
0
0
0
0
0
0
0
0
0
0
0
0
0
0
0
0
0
0
0
0
0
0
0
0
0
0
0
0
0
0
0
0
0
0
0
0
0
0
0
0
0
0
0
0
0
0
0
0
0
0
0
0
0
0
0
0
0
0
0
0
0
0
0
0
0
0
0
0
0
0
0
0
0
0
0
0
0
0
0
0
0
0
0
0
0
0
0
0
0
0
0
0
0
0
0
0
0
0
0
0
0
0
0
0
0
0
0
0
0
0
0
0
0
0
0
0
0
0
0
0
0
0
0
0
0
0
0
0
0
0
0
0
0
0
0
0
0
0
0
0
0
0
0
0
0
0
0
0
0
0
0
0
0
0
0
0
0
0
0
0
0
0
0
0
0
0
0
0
0
0
0
0
0
0
0
0
0
0
0
0
0
0
0
0
0
0
0
0
0
0
0
0
0
0
0
0
0
0
0
0
0
0
0
0
0
0
0
0
0
0
0
0
0
0
0
0
0
0
0
0
0
0
0
0
0
0
0
0
0
0
0
0
0
0
0
0
0
0
0
0
0
0
0
0
0
0
0
0
0
0
0
0
0
0
0
0
0
0
0
0
0
0
0
0
0
0
0
0
0
0
0
0
0
0
0
0
0
0
0
0
0
0
0
0
0
0
0
0
0
0
0
0
0
0
0
0
0
0
0
0
0
0
0
0
0
0
0
0
0
0
0
0
0
0
0
0
0
0
0
0
0
0
0
0
0
0
0
0
0
0
0
0
0
0
0
0
0
0
0
0
0
0
0
0
0
0
0
0
0
0
0
0
0
0
0
0
0
0
0
0
0
0
0
0
0
0
0
0
0
0
0
0
0
0
0
0
0
0
0
0
0
0
0
0
0
0
0
0
0
0
0
0
0
0
0
0
0
0
0
0
0
0
0
0
0
0
0
0
0
0
0
0
0
0
0
0
0
0
0
0
0
0
0
0
0
0
0
0
0
0
0
0
0
0
0
0
0
0
0
0
0
0
0
0
0
0
0
0
0
0
0
0
0
0
0
0
0
0
0
0
0
0
0
0
0
0
0
0
0
0
0
0
0
0
0
0
0
0
0
0
0
0
0
0
0
0
0
0
0
0
0
0
0
0
0
0
0
0
0
0
0
0
0
0
0
0
0
0
0
0
0
0
0
0
0
0
0
0
0
0
0
0
0
0
0
0
0
0
0
0
0
0
0
0
0
0
0
0
0
0
0
0
0
0
0
0
0
0
0
0
0
0
0
0
0
0
0
0
0
0
0
0
0
0
0
0
0
0
0
0
0
0
0
0
0
0
0
0
0
0
0
0
0
0
0
0
0
0
0
0
0
0
0
0
0
0
0
0
0
0
0
0
0
0
0
0
0
0
0
0
0
0
0
0
0
0
0
0
0
0
0
0
0
0
0
0
0
0
0
0
0
0
0
0
0
0
0
0
0
0
0
0
0
0
0
0
0
0
0
0
0
0
0
0
0
0
0
0
0
0
0
0
0
0
0
0
0
0
0
0
0
0
0
0
0
0
0
0
0
0
0
0
0
0
0
0
0
0
0
0
0
0
0
0
0
0
0
0
0
0
0
0
0
0
0
0
0
0
0
0
0
0
0
0
0
0
0
0
0
0
0
0
0
0
0
0
0
0
0
0
0
0
0
0
0
0
0
0
0
0
0
0
0
0
0
0
0
0
0
0
0
0
0
0
0
0
0
0
0
0
0
0
0
0
0
0
0
0
0
0
0
0
0
0
0
0
0
0
0
0
0
0
0
0
0
0
0
0
0
0
0
0
0
0
0
0
0
0
0
0
0
0
0
0
0
0
0
0
0
0
0
0
0
0
0
0
0
0
0
0
0
0
0
0
0
0
0
0
0
0
0
0
0
0
0
0
0
0
0
0
0
0
0
0
0
0
0
0
0
0
0
0
0
0
0
0
0
0
0
0
0
0
0
0
0
0
0
0
0
0
0
0
0
0
0
0
0
0
0
0
0
0
0
0
0
0
0
0
0
0
0
0
0
0
0
0
0
0
0
0
0
0
0
0
0
0
0
0
0
0
0
0
0
0
0
0
0
0
0
0
0
0
0
0
0
0
0
0
0
0
0
0
0
0
0
0
0
0
0
0
0
0
0
0
0
0
0
0
0
0
0
0
0
0
0
0
0
0
0
0
0
0
0
0
0
0
0
0
0
0
0
0
0
0
0
0
0
0
0
0
0
0
0
0
0
0
0
0
0
0
0
0
0
0
0
0
0
0
0
0
0
0
0
0
0
0
0
0
0
0
0
0
0
0
0
0
0
0
0
0
0
0
0
0
0
0
0
0
0
0
0
0
0
0
0
0
0
0
0
0
0
0
0
0
0
0
0
0
0
0
0
0
0
0
0
0
0
0
0
0
0
0
0
0
0
0
0
0
0
0
0
0
0
0
0
0
0
0
0
0
0
0
0
0
0
0
0
0
0
0
0
0
0
0
0
0
0
0
0
0
0
0
0
0
0
0
0
0
0
0
0
0
0
0
0
0
0
0
0
0
0
0
0
0
0
0
0
0
0
0
0
0
0
0
0
0
0
0
0
0
0
0
0
0
0
0
0
0
0
0
0
0
0
0
0
0
0
0
0
0
0
0
1
1
1
1
1
1
1
1
1
1
1
1
1
1
1
1
1
1
2
2
2
2
2
2
2
2
2
2
2
2
2
2
2
2
2
2
2
2
2
2
2
2
2
2
3
5
5
6
6
6
7
7
7
7
7
7
7
7
7
7
7
7
7
7
7
7
7
7
7
7
7
7
7
8
8
7
7
7
7
7
7
7
7
7
7
7
7
7
7
7
7
7
7
7
7
7
7
7
7
7
7
7
7
7
7
7
7
7
7
7
7
7
7
7
7
7
7
7
7
7
7
7
7
7
7
7
7
7
7
7
7
7
7
7
7
7
7
7
7
7
7
7
7
7
7
7
7
7
7
7
7
7
7
7
7
7
6
6
6
6
6
6
6
6
6
6
7
7
6
6
6
6
6
6
6
6
6
6
6
6
6
6
6
6
6
6
6
6
6
6
6
6
6
6
6
7
7
7
7
7
7
7
7
7
7
7
7
8
8
8
8
8
8
8
8
9
9
9
9
9
9
9
9
9
9
9
9
9
9
9
7
5
5
5
5
5
5
5
5
5
5
5
5
5
5
5
5
5
5
5
5
5
5
5
5
5
5
5
5
5
5
5
5
5
5
4
4
4
4
4
4
4
4
4
4
4
4
4
4
4
4
4
4
4
4
4
4
4
4
4
4
4
4
4
4
4
4
4
4
4
4
4
4
4
4
4
4
4
4
4
4
4
4
4
4
4
4
4
4
4
4
4
4
4
4
4
4
4
4
4
4
4
4
4
4
4
4
3
3
3
3
3
3
3
3
3
3
3
3
3
3
3
3
3
3
3
3
3
3
3
3
3
3
3
3
3
3
3
3
3
3
3
3
3
3
3
3
3
3
3
3
3
3
3
3
3
3
2
2
2
2
2
3
3
3
3
3
3
3
3
3
3
3
3
3
3
3
3
3
3
3
3
3
3
3
3
3
4
5
5
4
4
4
4
3
3
2
2
2
2
2
2
2
2
2
2
2
2
2
2
2
2
2
2
2
2
2
2
2
2
2
2
2
2
2
2
2
2
2
2
2
2
2
2
2
2
2
2
2
2
2
2
2
2
2
2
2
2
2
2
2
2
2
2
2
2
2
2
2
2
2
2
2
2
2
2
2
2
2
2
2
2
2
2
2
2
2
2
2
2
2
2
2
2
2
2
2
2
2
2
2
2
2
2
2
2
2
2
2
2
2
2
2
2
2
2
2
2
2
2
2
2
2
2
2
2
2
2
2
2
2
2
2
2
2
2
2
2
2
1
1
0
0
0
0
0
0
0
0
0
0
0
0
0
0
0
0
0
0
0
0
0
0
0
0
0
0
0
0
0
0
0
0
0
0
0
0
0
0
0
0
0
0
0
0
0
0
0
0
0
0
0
0
0
0
0
0
0
0
0
0
0
0
0
0
0
0
0
0
0
0
0
0
0
0
0
0
0
0
0
0
0
0
0
0
0
0
0
0
0
0
0
0
0
0
0
0
0
0
0
0
0
0
0
0
0
0
0
0
0
0
0
0
0
0
0
0
1
2
2
2
2
2
2
2
2
2
2
2
2
2
2
2
2
2
2
2
2
2
2
2
2
2
2
2
2
2
2
2
2
2
2
2
2
2
2
2
2
2
2
2
2
2
2
2
2
2
2
2
2
2
2
2
2
2
2
2
2
2
2
2
2
2
2
2
2
2
2
2
2
2
2
2
2
2
2
2
2
2
2
2
2
2
2
2
2
2
2
2
2
2
2
2
1
1
1
1
1
1
1
1
1
1
1
1
1
1
1
1
1
1
1
1
1
1
1
1
1
1
1
1
1
1
1
1
1
1
1
1
1
1
1
1
1
1
1
1
1
0
0
0
0
0
0
0
0
0
0
0
0
0
0
0
0
0
0
0
0
0
0
0
0
0
0
0
0
0
0
0
0
0
0
0
0
0
0
0
0
0
0
0
0
0
0
0
0
0
0
0
0
0
0
0
0
0
0
0
0
0
0
0
0
0
0
0
0
0
0
0
0
0
0
0
0
0
0
0
0
0
0
0
0
0
0
0
0
0
0
0
0
0
0
0
0
0
0
0
0
0
0
0
0
0
0
0
0
1
1
1
1
1
1
1
1
1
1
1
1
1
1
1
1
1
1
1
1
1
1
1
1
1
1
1
1
1
1
1
1
1
1
1
1
1
1
1
1
1
1
1
1
1
1
1
1
1
1
1
1
1
1
1
1
1
1
1
1
1
1
1
1
1
1
1
1
1
1
1
1
1
1
1
1
1
1
1
1
1
1
1
1
1
1
1
1
1
1
1
1
1
1
1
1
1
1
1
1
1
1
1
1
1
1
1
1
1
1
1
1
1
1
1
1
1
1
1
1
1
1
1
1
1
1
1
1
1
1
1
1
1
1
1
1
1
1
1
1
1
0
0
0
0
0
0
0
0
0
0
0
0
0
0
0
0
0
0
0
0
0
0
0
0
0
0
0
0
0
0
0
0
0
0
0
0
0
0
0
0
0
0
0
0
0
0
0
0
0
0
0
0
0
0
0
0
0
0
0
0
0
0
0
0
0
0
0
0
0
0
0
0
0
0
0
0
0
0
0
0
0
0
0
0
0
0
0
0
0
0
0
0
0
0
0
0
0
0
0
0
0
0
0
0
0
0
0
0
0
0
0
0
0
0
0
0
0
0
0
0
0
0
0
0
0
0
0
0
0
0
0
0
0
0
0
0
0
0
0
0
0
0
0
0
0
0
0
0
0
0
0
0
0
0
0
0
0
0
0
0
0
0
0
0
0
0
0
0
0
0
0
0
0
0
0
0
0
0
0
0
0
0
0
0
0
0
0
0
0
0
0
0
0
0
0
0
0
0
0
0
0
0
0
0
0
0
0
0
0
0
0
0
0
0
0
0
0
0
0
0
0
0
0
0
0
0
0
0
0
0
0
0
0
0
0
0
0
0
0
0
0
0
0
0
0
0
0
0
0
0
0
0
0
0
0
0
0
0
0
0
0
0
0
0
0
0
0
0
0
0
0
0
0
0
0
0
0
0
0
0
0
0
0
0
0
0
0
0
0
0
0
0
0
0
0
0
0
0
0
0
1
1
13
22
22
22
25
26
26
27
30
35
44
44
47
61
62
87
92
98
111
114
117
117
119
126
133
144
152
152
152
159
159
169
179
190
193
193
196
208
209
209
212
215
218
218
220
225
228
237
237
243
250
250
252
256
256
256
256
256
263
264
270
270
271
271
271
275
280
283
291
295
299
301
304
309
312
312
314
320
331
337
338
338
338
338
339
342
346
346
346
346
345
348
348
348
348
349
357
357
357
362
362
362
363
367
368
368
369
375
375
375
378
379
385
387
389
390
391
392
393
400
400
403
403
403
405
407
409
414
415
417
417
415
415
420
428
431
440
445
444
443
452
456
458
462
473
474
474
475
481
484
478
479
473
479
482
462
462
463
462
465
454
454
451
453
440
427
427
429
429
434
512
517
519
518
509
509
517
516
520
523
529
537
543
543
544
547
557
565
568
573
574
577
582
582
593
593
599
600
600
606
607
606
606
604
604
602
595
583
579
574
563
540
539
539
542
558
564
566
566
568
568
568
570
575
580
582
580
578
571
568
563
565
565
564
565
566
569
571
573
573
575
575
575
574
573
573
573
572
572
575
575
576
575
575
575
575
575
575
575
575
584
585
590
590
591
592
593
593
593
592
593
596
596
596
596
598
598
599
601
601
601
602
602
601
599
599
599
600
601
601
601
601
599
598
593
593
593
589
593
590
594
594
589
586
584
576
573
573
576
575
576
546
536
526
518
466
457
398
383
288
283
284
277
276
251
246
245
244
245
246
245
239
211
179
161
156
153
152
143
142
142
142
142
143
144
144
144
142
141
141
141
141
140
140
136
133
131
131
130
130
130
129
127
125
125
122
122
122
120
119
119
119
118
118
118
118
118
117
117
117
117
117
117
114
114
114
114
113
113
113
113
113
112
111
111
105
100
100
99
97
94
91
91
91
90
89
88
85
85
85
85
86
86
86
86
85
85
80
80
80
77
76
72
68
67
66
61
57
58
58
57
58
59
60
60
60
61
61
61
61
61
61
61
59
55
55
55
55
52
51
50
50
51
52
52
52
52
52
51
52
52
51
51
51
50
49
50
51
51
55
55
55
55
56
59
61
63
70
70
75
75
78
83
84
91
91
98
107
108
111
111
111
111
112
120
120
122
127
126
125
130
132
137
141
142
142
145
147
147
147
147
151
153
156
158
162
163
163
162
162
162
162
164
168
169
170
172
173
175
175
178
178
179
181
181
182
182
182
182
182
182
182
181
182
183
185
186
187
194
193
191
191
191
192
192
198
198
199
202
203
203
206
206
206
210
212
214
214
217
217
218
218
218
220
221
222
222
223
225
225
231
232
236
239
239
239
238
234
234
235
235
236
236
238
236
235
235
234
228
229
207
208
209
196
193
180
184
185
186
186
186
188
188
189
189
189
189
189
189
190
191
191
192
199
202
200
198
197
195
195
196
196
197
197
197
197
197
197
197
197
197
197
198
198
198
199
199
199
199
199
199
200
203
203
207
207
207
206
206
206
206
205
200
198
189
187
181
181
179
179
181
182
182
182
182
179
179
177
178
177
177
172
166
166
167
167
167
164
164
162
162
161
160
159
157
148
147
146
144
135
132
130
126
126
125
123
122
122
122
121
120
119
112
111
110
110
110
110
106
106
105
105
105
105
101
95
94
86
74
58
58
57
57
57
57
58
58
58
58
57
57
57
57
57
57
57
57
57
57
57
57
57
57
57
57
57
57
57
57
57
57
55
55
56
55
55
55
54
55
54
55
55
55
55
50
50
44
44
44
41
41
36
26
26
26
24
23
22
22
22
24
24
24
24
25
25
25
25
24
24
24
24
24
24
24
24
23
23
23
23
23
24
24
23
22
17
16
16
16
16
16
16
16
16
16
16
16
16
16
17
17
17
17
17
16
16
17
17
17
18
18
18
18
18
18
18
18
18
18
18
18
18
19
19
19
19
19
19
19
19
19
20
20
20
20
20
20
20
19
19
19
19
19
19
19
19
19
19
19
19
19
22
22
22
22
22
22
22
22
22
22
22
22
22
22
22
22
22
22
22
22
22
21
21
21
20
20
21
21
21
21
21
21
21
21
21
21
21
20
20
20
20
20
20
19
19
19
18
18
17
16
16
16
16
17
17
17
17
16
16
16
16
18
18
18
18
19
19
19
19
19
19
19
19
19
19
19
19
19
19
19
19
19
19
19
19
19
19
19
19
19
19
19
19
19
19
20
20
20
21
21
21
21
21
21
21
21
21
22
22
22
22
22
22
21
21
21
21
20
20
20
20
20
20
20
19
19
19
19
19
19
19
19
19
19
19
20
20
20
20
20
20
20
20
20
20
20
20
19
19
18
18
17
17
17
17
16
16
16
16
16
16
13
13
12
13
12
13
13
13
13
12
12
12
12
12
12
12
12
12
12
12
12
11
11
11
12
13
13
13
13
13
13
13
13
13
13
13
13
13
13
13
13
13
13
13
13
13
12
12
12
12
13
13
13
13
13
13
13
13
13
13
13
13
13
13
14
15
15
15
14
14
13
13
13
13
13
14
14
14
14
14
14
14
14
14
14
14
14
14
14
14
14
14
14
14
14
14
14
14
14
14
14
13
13
13
13
11
10
10
9
9
9
9
9
10
10
10
10
10
10
10
10
10
10
10
10
11
11
11
11
11
11
10
10
10
11
11
11
11
11
11
11
11
11
11
11
11
11
11
11
11
11
11
11
11
11
11
11
11
11
10
10
10
9
8
8
8
8
8
8
8
8
8
8
8
8
8
8
8
9
9
9
9
9
9
9
9
9
9
9
9
9
9
9
9
9
9
9
9
9
9
9
9
9
9
9
9
9
9
9
9
9
9
9
9
8
7
7
6
5
5
5
5
5
5
5
5
6
6
6
6
6
6
6
6
6
6
6
6
6
5
5
5
5
5
5
5
5
5
5
5
5
5
5
5
5
5
4
4
4
3
2
2
2
2
2
2
2
2
2
2
2
2
2
2
2
2
2
2
2
2
2
2
2
2
2
2
2
2
2
2
2
2
2
2
2
2
2
2
4
4
4
4
5
5
5
5
5
5
5
5
5
5
5
5
4
4
4
4
4
4
4
4
4
4
4
4
4
4
4
4
4
4
4
4
2
2
2
2
2
2
2
2
2
2
2
2
2
2
2
2
2
2
2
2
2
2
2
2
2
2
2
2
2
2
2
2
2
2
2
2
2
2
2
2
2
2
2
2
2
2
2
2
2
2
2
2
2
2
2
2
2
2
2
2
2
2
2
2
2
2
2
2
2
2
2
2
2
2
2
2
2
2
2
2
2
2
2
2
2
2
2
2
2
2
2
2
2
2
2
2
2
2
2
2
2
2
2
2
2
2
2
2
2
2
2
2
2
2
2
2
2
2
2
2
2
2
2
2
2
2
2
2
0
0
0
0
0
0
0
0
0
0
0
0
0
0
0
0
0
0
0
0
0
0
0
0
0
0
0
0
0
0
0
0
0
0
0
0
0
0
0
0
0
0
0
1
1
1
1
1
1
1
1
1
1
1
1
1
1
1
1
1
1
1
1
1
1
1
1
1
1
1
1
1
1
1
1
1
1
1
1
1
1
1
1
1
1
1
1
1
1
1
1
1
1
1
1
1
1
1
1
1
1
1
1
1
1
1
1
2
2
2
2
2
2
2
2
2
2
2
2
2
2
2
2
2
2
2
2
2
2
2
2
1
1
1
1
1
1
1
1
1
2
2
2
2
2
2
2
2
2
2
2
2
2
2
2
2
2
3
3
3
3
3
3
2
2
2
2
2
3
4
4
4
4
4
4
4
4
4
4
4
4
4
4
4
4
4
4
4
4
4
4
4
4
4
4
4
4
4
4
4
4
4
4
4
4
4
4
4
4
4
5
5
5
5
5
5
5
5
5
5
5
5
5
5
5
5
5
5
5
5
5
5
5
6
6
6
6
6
7
7
8
9
9
9
9
9
9
10
10
10
10
10
10
10
10
10
10
10
10
10
11
11
11
11
11
11
11
11
11
11
13
13
13
13
13
13
13
13
13
13
13
13
13
13
13
13
13
13
13
13
13
13
13
13
13
13
13
13
13
13
13
14
14
14
14
14
14
14
14
14
14
14
14
14
14
14
13
13
13
13
13
13
13
13
13
11
11
11
11
11
11
11
11
11
11
11
11
11
11
11
11
11
11
11
11
11
11
11
11
11
11
11
11
11
11
11
11
11
11
11
11
11
11
11
11
11
11
11
11
11
11
11
11
11
11
11
11
11
9
9
9
9
9
9
9
9
9
9
8
8
8
8
7
7
7
7
7
7
7
8
8
8
8
8
8
8
8
8
8
8
8
8
8
8
8
8
8
8
8
8
10
10
10
11
11
11
11
11
11
11
10
9
8
8
7
7
7
7
7
7
7
7
6
5
5
5
5
5
5
5
5
5
5
5
5
5
5
5
5
5
5
5
5
6
6
6
6
6
6
6
6
6
7
7
8
8
7
7
7
7
7
7
7
7
7
7
7
7
7
8
7
7
7
7
7
7
7
7
7
7
7
7
7
7
7
7
7
7
7
8
8
8
8
8
8
8
8
8
8
8
8
8
8
8
8
8
8
8
8
8
8
8
8
8
8
8
8
8
8
8
8
8
8
8
8
8
8
8
8
8
8
8
8
8
8
7
7
7
7
7
7
7
7
7
7
7
7
7
7
7
6
7
7
6
6
6
6
5
5
5
6
6
6
6
6
6
6
6
6
6
6
6
6
6
6
6
6
6
6
6
6
6
6
6
5
5
5
5
5
5
5
5
5
5
5
5
5
5
5
5
5
5
5
5
5
5
5
4
4
5
5
6
6
6
5
5
5
5
5
5
5
5
5
5
5
4
4
4
4
4
4
4
4
4
5
5
5
5
5
5
5
5
5
5
5
5
5
5
5
5
5
5
5
5
5
5
5
5
5
5
5
5
5
5
5
5
5
5
5
5
5
5
5
5
5
5
5
5
5
5
6
6
6
6
6
6
6
6
6
6
6
6
6
6
6
7
8
8
8
8
8
8
8
8
8
8
8
8
8
8
8
8
8
8
9
9
9
10
10
11
13
13
13
16
22
25
26
27
27
27
27
27
27
27
27
27
27
27
27
27
29
29
29
30
30
30
31
31
31
31
32
33
34
36
36
36
36
36
36
36
36
36
36
36
35
36
36
38
38
38
38
38
39
39
39
39
39
40
40
40
40
40
40
38
38
38
38
38
38
39
39
39
39
39
39
39
39
39
39
39
39
41
41
41
41
41
41
41
41
42
42
42
42
42
43
43
43
43
43
43
43
43
43
43
43
43
43
43
43
43
43
43
43
43
43
43
43
43
43
43
43
43
43
43
43
43
43
43
43
43
43
43
43
43
43
43
43
44
44
42
39
34
34
33
33
33
33
33
33
33
33
33
33
33
33
31
32
32
30
30
30
30
27
27
27
26
26
26
26
26
24
24
24
24
24
24
24
24
24
23
23
23
23
22
22
22
22
22
22
22
22
23
23
23
23
23
23
23
20
20
20
22
22
22
20
20
19
19
19
19
19
19
19
18
16
16
15
14
14
13
13
14
15
15
15
15
14
14
14
14
13
14
14
14
13
12
12
12
13
13
13
13
13
13
13
13
13
13
13
13
13
13
13
13
12
11
11
11
11
11
11
11
11
11
11
11
11
10
10
10
10
10
10
10
10
10
10
10
10
10
10
10
10
10
10
10
10
10
10
10
10
9
9
9
9
9
9
9
8
8
8
8
8
8
8
8
8
8
8
8
8
8
8
8
8
8
8
8
8
6
6
6
6
6
6
6
6
6
6
6
6
6
6
6
6
6
6
6
6
6
6
6
6
6
6
6
6
7
7
7
7
7
7
7
7
5
5
5
5
5
5
5
5
5
5
5
5
5
5
5
5
5
5
5
5
5
5
5
5
5
5
4
4
4
4
4
4
3
3
3
3
3
3
3
3
3
3
3
3
3
3
2
2
2
2
2
2
2
2
2
1
1
1
1
1
1
1
1
1
1
1
1
2
2
2
2
2
2
2
2
2
2
2
2
2
2
2
2
2
2
2
2
2
2
2
2
2
2
2
2
2
2
2
2
2
2
2
2
2
2
2
2
2
2
2
2
2
2
2
2
2
2
2
2
2
2
2
2
2
2
2
2
3
3
3
3
3
3
3
3
3
3
3
3
3
3
3
3
3
3
3
3
3
3
3
3
3
3
3
3
5
5
5
6
6
6
6
6
6
6
6
6
6
6
6
6
6
6
6
6
6
6
6
6
6
5
5
5
5
5
5
6
6
6
6
6
6
6
6
6
6
6
6
6
6
6
6
6
5
5
5
5
5
5
5
5
5
5
5
5
5
5
5
5
5
5
5
5
5
5
5
5
5
5
5
5
5
5
5
5
5
5
5
5
5
5
5
5
5
5
5
5
5
5
5
5
5
5
5
5
5
5
5
5
5
5
5
5
5
5
5
5
5
5
5
5
5
5
5
5
6
6
6
6
6
6
6
6
6
6
5
5
5
5
5
5
5
5
5
5
5
5
5
5
5
5
5
5
5
5
5
5
5
5
5
5
5
5
5
5
5
5
2
2
2
2
2
2
2
2
2
2
2
2
2
2
2
2
2
2
2
2
2
2
2
2
3
3
3
3
3
3
3
3
3
3
3
3
3
3
3
3
3
3
3
3
3
4
4
4
4
4
5
4
4
5
4
4
4
4
4
4
4
4
4
4
4
4
4
4
4
4
4
4
4
4
4
4
5
5
5
5
5
5
5
5
5
5
5
5
5
5
5
5
5
5
5
5
5
5
5
5
5
5
5
5
4
4
4
4
4
4
4
4
4
4
4
4
4
4
4
4
4
4
4
4
4
4
4
4
4
4
4
4
4
3
3
3
3
3
3
3
3
3
3
3
3
3
3
3
3
3
3
2
2
2
2
2
2
2
2
2
2
2
2
2
2
2
2
2
2
2
2
2
2
2
2
2
2
2
2
1
1
1
1
1
1
1
1
1
1
1
1
1
1
1
1
1
1
1
1
1
1
1
1
1
1
1
1
1
1
1
1
1
1
1
1
1
1
1
1
0
0
0
0
0
0
0
0
0
0
0
0
0
0
0
0
0
0
0
0
0
0
0
0
0
0
0
0
0
0
0
0
0
0
0
0
0
0
0
0
0
0
0
0
0
0
0
0
0
0
0
0
0
0
0
0
0
0
0
0
0
0
0
0
0
0
0
0
0
0
0
0
0
0
0
0
0
0
0
0
0
1
1
1
1
1
1
1
1
1
1
1
1
1
1
1
2
2
2
2
2
2
2
2
2
2
2
2
2
2
2
2
2
2
2
2
2
2
2
2
2
2
2
2
2
2
2
2
2
2
2
2
2
2
2
2
2
2
2
2
2
2
2
2
2
2
2
2
2
2
2
2
2
2
2
2
2
2
2
2
2
2
2
2
2
2
2
2
2
2
2
2
2
2
2
2
2
2
2
2
2
2
2
2
2
2
2
2
2
2
2
2
2
2
2
2
2
2
2
2
2
2
2
2
2
2
2
2
2
2
2
2
2
2
2
2
2
2
2
2
2
2
2
2
2
2
2
2
2
2
1
1
1
1
1
1
1
1
1
1
1
1
1
1
1
1
2
2
2
2
2
2
2
2
2
2
2
2
2
2
2
2
2
2
2
2
2
2
2
2
2
2
2
2
2
2
2
2
2
2
2
2
2
2
2
2
2
2
2
2
2
2
2
2
2
2
2
2
2
2
2
2
2
2
2
2
2
2
2
2
2
2
2
2
2
2
2
2
2
2
2
2
2
2
2
2
2
2
2
2
2
2
2
2
2
2
2
2
2
3
3
3
3
3
3
3
3
3
3
3
3
3
3
3
3
3
3
3
3
3
3
3
3
3
3
3
3
3
3
3
3
3
3
3
2
2
2
2
2
2
2
2
2
2
2
2
2
2
2
2
2
2
2
2
2
2
2
2
2
2
2
2
2
2
2
2
2
2
2
2
2
2
1
1
1
1
1
1
1
1
1
1
1
1
1
1
1
1
1
1
1
1
1
1
1
1
1
1
1
1
1
1
1
1
1
1
1
1
1
1
1
1
1
1
1
1
1
1
1
1
1
1
1
1
1
1
1
1
1
0
0
0
0
0
0
0
0
0
0
0
0
0
0
0
0
0
0
0
0
0
0
0
0
0
0
0
0
0
0
0
0
0
0
0
0
0
0
0
0
0
0
0
0
0
0
0
0
0
0
0
0
0
0
0
0
0
0
0
0
0
0
0
0
0
0
0
0
0
0
0
0
0
0
0
0
0
0
0
0
0
0
0
0
0
0
0
0
0
0
0
0
0
0
0
0
0
0
0
0
0
0
0
0
0
0
0
0
0
0
0
0
0
0
0
0
0
0
0
0
0
0
0
0
0
0
0
0
0
0
0
0
0
0
0
0
0
0
0
0
0
0
0
0
0
0
0
0
0
0
0
0
0
0
0
0
0
0
0
0
0
0
0
0
0
0
0
0
0
0
0
0
0
0
0
0
0
0
0
0
0
0
0
0
0
0
0
0
0
0
0
0
0
0
0
0
0
0
0
0
0
0
0
0
0
0
0
0
0
0
0
0
0
0
0
0
0
0
0
0
0
0
0
0
0
0
0
0
0
0
0
0
0
1
1
1
1
1
1
1
1
1
1
1
1
1
1
1
1
1
1
1
1
1
1
1
1
1
1
1
1
1
1
1
1
1
1
1
1
1
1
1
1
1
1
1
1
1
1
1
1
1
1
1
2
2
2
2
2
2
2
2
2
2
2
2
2
2
2
2
2
2
2
2
2
2
2
2
2
2
2
2
2
2
2
2
2
2
2
2
2
2
2
2
2
2
2
2
2
2
2
2
3
3
3
3
3
3
3
3
3
3
4
4
4
4
4
4
4
4
4
4
4
4
4
4
4
4
4
4
4
4
4
5
5
5
5
5
5
5
5
5
5
5
5
5
5
5
5
5
5
5
4
4
4
4
4
4
4
4
4
4
4
5
5
5
5
6
7
7
8
13
15
19
19
19
19
20
21
21
21
21
22
22
24
25
25
25
25
25
25
25
26
26
26
26
27
26
26
27
27
27
27
27
28
29
29
28
28
28
28
28
30
30
30
30
31
31
31
31
31
31
31
31
31
31
31
31
31
30
31
32
32
32
33
33
33
33
34
39
39
39
39
39
39
39
41
41
41
41
41
41
41
43
43
44
44
46
46
46
46
46
46
46
46
46
46
46
46
46
47
47
48
49
49
49
49
49
48
49
50
50
51
52
52
51
51
51
51
51
52
55
55
58
58
58
59
59
59
61
63
63
63
64
65
66
69
74
74
74
74
74
78
78
78
80
80
82
85
83
83
84
84
83
83
83
82
83
86
85
85
86
87
89
89
89
89
89
91
95
97
100
100
100
100
100
99
99
101
101
101
101
100
102
102
102
103
103
105
106
107
107
106
105
106
106
106
105
105
105
105
105
105
105
105
105
105
108
108
108
110
111
110
110
111
112
113
114
114
115
121
120
119
119
119
119
120
120
120
120
120
121
122
128
128
128
128
128
128
128
128
127
128
128
130
130
130
129
129
129
129
133
133
133
133
133
132
130
131
131
132
134
135
136
136
137
137
138
139
140
143
143
142
142
142
142
144
144
145
145
145
144
144
144
143
143
143
143
144
146
148
150
150
150
150
151
152
153
153
158
160
159
157
153
126
120
118
114
108
105
104
108
108
108
105
105
105
105
105
105
105
105
108
108
111
111
111
111
111
111
111
112
113
115
117
118
119
119
119
119
123
124
125
126
126
126
132
140
143
144
143
142
142
144
150
150
150
150
149
149
150
152
152
152
151
143
143
142
142
139
131
135
133
138
138
139
139
140
140
139
139
139
139
141
143
147
147
146
146
146
146
146
146
146
146
146
146
146
146
146
146
147
147
147
147
147
147
147
147
149
149
149
149
150
150
150
150
150
150
150
151
151
150
150
150
150
150
150
151
151
151
151
152
152
152
152
152
152
153
153
153
153
153
153
153
153
153
153
156
156
153
153
152
152
152
152
153
152
151
150
149
147
147
144
138
131
128
128
111
99
96
93
93
90
87
69
67
69
67
67
67
67
67
67
67
67
67
67
64
65
64
64
64
62
62
62
61
61
61
58
55
55
55
52
49
42
41
41
41
41
38
37
36
37
37
36
36
36
34
34
34
34
34
34
34
34
34
34
34
36
36
36
36
36
36
36
36
36
36
36
36
36
36
36
35
34
33
33
33
31
30
30
30
30
30
30
30
30
30
30
30
30
30
30
30
31
31
31
31
31
31
31
31
32
32
32
32
32
32
32
32
32
32
32
33
33
33
33
33
31
30
30
30
26
25
21
21
20
20
19
22
22
22
22
19
19
17
17
17
18
18
18
18
17
17
17
17
17
18
19
19
19
19
21
22
22
22
22
23
24
24
24
25
25
25
25
25
27
27
27
27
30
30
32
32
33
33
33
33
33
33
35
36
40
40
41
41
42
43
44
44
44
47
48
48
48
48
48
48
48
48
49
49
49
49
49
49
49
51
51
51
52
52
52
52
52
51
51
52
52
53
53
53
53
53
54
54
54
54
54
54
54
54
53
53
52
52
51
51
51
51
52
52
55
55
54
55
55
55
55
55
55
56
56
56
56
56
56
56
56
57
58
58
58
58
58
58
58
60
60
60
60
64
64
64
64
64
64
64
64
64
64
64
66
68
68
68
68
68
67
67
70
72
74
74
78
79
79
80
80
80
80
80
79
80
80
81
83
83
83
83
85
85
86
87
88
88
89
89
89
89
91
91
93
94
94
94
94
94
94
94
95
97
98
98
98
98
99
99
99
100
101
101
102
103
104
104
104
104
103
103
103
103
103
103
103
102
102
103
103
103
103
97
92
90
87
83
83
83
83
83
83
83
83
82
80
80
78
78
79
79
79
79
79
79
79
79
79
79
80
80
80
81
81
81
80
80
80
80
80
80
80
80
80
79
78
78
78
78
78
78
78
78
78
78
78
78
79
79
79
79
79
78
78
78
78
79
79
79
79
79
79
79
79
79
82
86
88
86
86
87
83
84
86
80
80
79
76
72
62
58
38
36
36
34
31
32
33
33
33
33
33
32
31
33
32
32
32
32
33
33
33
34
34
34
35
36
36
36
37
37
37
38
38
38
38
38
38
39
41
41
41
42
42
42
42
42
42
43
44
44
44
44
44
44
44
44
46
47
47
47
47
47
47
47
47
47
48
48
48
47
48
48
49
50
50
50
51
51
52
52
52
52
52
52
52
52
53
54
54
54
55
55
55
55
55
55
55
55
55
55
55
55
55
56
56
56
56
55
58
58
58
61
61
62
62
62
63
64
64
64
63
64
64
63
61
61
61
62
64
64
65
65
65
66
68
70
72
70
69
67
69
68
67
67
67
69
69
70
69
71
72
72
72
72
73
73
73
72
72
72
72
72
73
74
73
73
74
73
72
72
71
71
69
69
69
69
69
69
70
70
70
70
70
69
69
69
69
69
69
69
69
69
69
69
69
69
69
69
69
69
69
69
69
69
69
69
69
69
67
67
66
66
66
66
67
68
68
68
67
69
69
68
67
66
66
64
64
64
63
64
64
63
64
64
62
62
62
62
62
62
61
61
59
59
59
59
59
59
59
59
60
59
59
59
59
59
59
60
60
60
61
61
61
60
58
58
58
55
55
53
53
47
44
39
37
38
32
32
30
29
29
29
29
29
30
30
29
28
28
28
21
18
18
16
16
16
16
16
15
15
15
14
14
14
14
14
16
16
16
16
16
16
16
16
16
16
16
16
16
16
16
16
16
16
16
16
16
16
16
16
16
16
16
16
16
16
16
16
16
16
16
16
16
16
16
16
16
16
16
16
16
16
16
16
16
16
16
16
16
15
15
15
16
16
16
16
16
15
15
15
15
15
16
16
16
16
15
15
15
15
15
16
16
16
16
16
16
16
16
16
16
16
16
16
16
16
16
16
16
16
16
16
16
16
15
15
14
15
15
15
13
13
13
13
13
13
13
13
13
13
13
13
13
13
13
12
11
11
11
10
9
7
7
7
7
7
7
7
7
7
7
8
8
8
8
8
8
8
8
8
8
8
8
9
10
10
10
10
10
10
10
10
10
10
10
10
10
11
12
12
12
12
12
12
12
12
13
13
13
13
13
12
12
12
12
12
12
12
12
12
12
12
12
12
13
13
13
13
13
13
13
13
13
13
13
13
13
13
11
11
11
11
11
11
11
11
11
11
11
11
11
11
11
11
11
11
11
11
11
11
11
11
11
11
11
11
12
12
12
12
12
12
12
12
12
12
12
12
12
12
12
12
12
12
12
12
12
11
11
11
11
11
11
11
11
11
11
11
11
11
11
11
11
11
11
11
11
11
11
10
9
8
8
8
8
8
8
8
8
8
8
8
8
8
8
8
8
8
8
8
8
8
8
8
8
8
7
7
7
7
7
7
7
7
7
7
7
7
7
7
7
7
7
7
7
7
7
7
7
7
7
7
7
7
7
7
7
7
7
6
6
6
6
6
6
6
6
6
6
5
5
5
5
5
5
5
5
4
3
3
3
3
3
3
3
3
3
3
3
3
3
3
3
3
3
3
3
3
3
3
3
3
3
4
4
4
4
4
4
4
4
4
4
4
4
4
4
4
4
4
4
4
4
4
3
3
3
4
4
4
4
4
4
4
4
4
4
4
4
4
4
4
4
4
4
4
4
4
4
4
4
4
4
4
3
2
2
2
2
2
2
2
2
2
2
2
2
2
2
2
2
2
2
2
2
2
1
1
1
1
1
2
2
2
2
2
2
2
2
2
2
2
2
2
2
2
2
2
2
2
2
3
4
4
4
5
5
5
5
5
5
5
5
5
5
5
5
5
5
5
5
5
5
5
5
5
5
5
5
5
5
5
5
5
5
5
5
5
5
5
5
5
5
5
5
5
5
5
5
5
5
5
5
5
5
5
5
5
5
5
5
5
5
5
5
5
5
5
5
5
5
5
5
5
5
5
5
5
5
5
5
5
5
5
5
5
5
5
5
5
5
5
5
5
5
5
5
5
5
5
5
5
5
5
5
6
6
6
5
5
5
5
5
5
5
5
5
6
6
6
6
6
6
6
6
6
6
6
6
6
6
6
6
6
6
5
5
5
5
5
5
5
5
5
5
5
4
3
3
3
3
3
3
3
3
3
3
3
3
3
3
3
3
3
4
4
4
4
4
4
4
4
4
4
4
4
4
5
5
5
5
5
4
4
4
4
4
4
4
4
4
4
4
4
4
4
4
4
4
4
4
4
4
4
4
4
4
4
4
4
4
4
4
4
4
4
4
4
4
4
4
4
4
4
4
4
4
4
4
4
4
4
4
4
4
4
4
4
4
4
4
4
4
4
4
4
4
5
5
5
5
5
5
5
5
5
5
5
5
5
5
5
5
5
5
5
5
5
5
5
5
5
5
5
5
5
5
5
5
5
5
5
5
5
4
4
4
4
4
4
4
4
4
4
4
4
4
4
5
5
5
5
5
5
5
5
6
6
6
6
6
6
6
6
6
6
6
6
6
6
6
6
6
6
6
6
6
6
6
6
6
6
6
6
6
6
6
6
7
7
7
7
6
6
7
7
7
7
7
7
7
7
7
7
7
7
7
7
7
7
7
7
7
7
7
7
7
7
8
8
8
8
8
8
8
8
8
8
7
7
7
7
7
7
7
7
8
8
8
8
8
8
8
9
9
9
9
9
9
9
9
9
9
9
9
9
9
9
9
10
11
11
11
11
11
11
11
11
11
11
11
12
12
12
12
12
12
11
11
11
11
11
11
11
12
12
12
12
12
12
12
12
12
12
12
12
12
12
12
12
12
12
12
12
12
12
12
12
12
12
12
12
12
12
12
12
12
13
13
13
13
13
13
13
13
13
13
13
13
13
13
13
13
13
13
13
13
13
13
13
13
12
12
12
12
12
12
12
11
11
11
11
11
11
11
11
11
11
12
12
12
12
12
12
12
12
12
12
12
12
12
12
12
12
12
12
12
12
12
12
12
12
12
12
12
12
12
12
12
12
12
12
12
12
12
12
12
12
12
12
12
12
12
12
12
12
12
12
12
12
12
11
5
5
5
5
5
4
4
4
4
4
4
4
5
5
5
5
5
5
5
5
5
6
5
5
5
5
5
6
6
6
6
7
7
7
7
7
7
6
6
6
6
6
5
5
5
5
5
5
5
6
7
7
7
7
7
7
7
7
7
7
7
6
7
7
8
8
8
8
8
8
8
8
8
8
8
8
7
7
7
7
7
7
7
7
7
7
7
7
7
7
7
7
7
7
7
7
7
7
7
7
7
7
7
8
8
8
8
8
8
8
8
8
8
8
8
8
8
8
8
8
8
8
8
8
8
8
8
8
8
8
8
8
8
8
8
8
8
8
8
9
9
9
9
9
9
9
9
9
9
9
9
9
9
9
10
10
10
10
10
10
10
10
10
10
10
10
10
10
10
10
10
10
10
10
10
10
9
9
9
9
9
9
9
9
8
8
7
6
6
5
5
4
4
5
5
5
5
5
5
5
4
4
4
4
4
4
4
4
4
4
4
4
4
4
4
4
4
4
4
4
4
4
4
4
4
5
5
5
5
5
5
5
5
5
5
5
5
5
5
5
5
6
6
5
5
5
5
5
5
5
5
5
5
5
5
5
5
5
5
5
5
5
5
5
5
5
5
5
5
5
5
5
5
5
5
5
5
5
5
5
5
5
5
5
5
5
5
5
5
5
5
5
5
5
5
5
5
5
5
5
5
5
5
5
5
5
5
5
5
5
5
5
5
5
5
4
5
5
5
5
5
5
5
5
5
5
5
5
5
5
6
6
6
6
6
6
6
7
7
7
7
7
7
7
7
8
8
8
8
8
9
10
10
10
10
11
11
11
11
11
12
12
12
12
12
12
13
13
13
13
13
13
13
13
13
13
13
13
11
11
11
11
11
11
12
12
13
13
13
13
13
13
13
13
13
13
13
13
13
13
13
13
13
13
13
13
13
13
13
13
13
13
13
13
13
15
15
15
15
15
15
15
15
15
15
15
15
15
15
15
15
15
15
15
15
16
16
16
16
16
16
17
17
17
17
17
17
17
17
17
17
17
17
17
17
17
17
17
17
17
17
17
17
17
18
18
18
18
18
18
18
18
18
19
19
19
19
19
18
18
18
18
18
18
18
18
19
19
19
19
19
19
19
19
19
19
19
19
19
19
19
19
19
19
19
19
19
19
19
19
19
19
19
20
20
20
19
19
17
16
16
16
16
16
16
16
16
16
16
16
16
14
14
14
14
14
14
12
11
11
11
11
11
11
11
11
11
11
11
11
11
11
11
11
11
11
11
11
11
11
10
10
10
10
10
10
10
10
10
9
9
9
8
8
8
8
8
8
8
8
8
8
8
8
8
8
8
8
8
8
8
8
8
8
8
8
8
8
8
8
8
8
8
8
8
8
8
8
8
8
8
8
8
7
7
7
7
7
7
7
7
7
7
7
7
7
7
7
7
7
7
7
7
7
7
7
8
8
8
8
8
8
8
8
8
8
8
8
8
8
8
8
8
8
8
8
8
8
8
6
6
6
6
7
7
7
7
7
7
7
7
7
7
7
7
7
7
7
7
6
6
6
6
6
6
6
6
6
6
5
5
5
5
5
5
5
6
6
6
7
7
7
6
6
6
6
5
5
5
5
6
6
6
6
6
6
6
6
6
6
6
6
6
6
6
6
6
6
6
6
6
5
5
5
5
5
5
5
5
5
5
5
5
5
5
5
5
5
5
5
5
5
5
5
5
7
7
7
7
7
7
7
7
7
7
8
8
8
8
8
8
8
8
8
8
8
8
8
8
8
8
8
8
8
8
8
8
8
8
7
7
7
7
8
8
8
8
8
8
8
8
8
8
8
8
8
8
8
8
8
8
8
8
8
8
8
8
8
8
8
8
8
8
8
8
8
8
8
8
8
8
8
8
8
8
8
8
8
8
8
8
8
8
8
8
8
8
8
8
8
8
8
8
8
8
8
8
8
8
8
8
8
8
8
8
8
8
8
8
8
8
8
7
7
7
7
8
8
8
8
8
8
8
8
8
8
8
8
8
8
8
8
8
8
8
8
8
8
8
8
8
8
8
8
8
8
8
8
5
5
5
7
7
7
7
7
7
7
7
7
7
7
7
7
7
7
7
6
6
6
6
6
5
5
5
5
5
5
5
5
5
5
5
5
5
5
5
5
5
5
5
5
5
4
4
4
4
4
4
4
4
4
4
4
4
4
4
4
4
4
4
4
4
4
4
4
4
4
4
4
4
4
4
4
4
4
4
4
4
4
4
4
4
4
4
4
4
4
4
4
4
4
4
3
2
2
2
2
2
2
2
2
2
2
2
2
2
2
2
2
2
2
2
2
2
2
2
2
2
2
2
2
2
2
2
2
2
2
1
1
1
1
1
1
1
1
1
1
1
1
1
1
1
1
1
1
1
1
1
1
1
1
1
1
1
1
1
1
1
1
1
1
1
1
1
1
1
1
1
1
1
1
1
0
0
0
0
0
0
0
0
0
0
0
0
0
0
0
0
0
0
0
0
0
0
0
0
0
0
0
0
0
0
0
0
0
0
0
0
0
0
0
0
0
0
0
0
0
0
0
0
0
0
0
0
0
0
0
0
0
0
0
0
0
0
0
0
0
0
0
0
0
0
0
0
0
0
0
0
0
0
0
0
0
0
0
1
1
1
1
1
1
1
1
1
1
1
1
1
1
2
2
2
2
2
2
2
2
2
2
2
2
2
2
2
2
2
2
2
2
2
2
2
2
2
2
5
6
10
55
64
84
101
161
264
290
300
302
307
307
310
312
317
326
329
330
331
332
332
333
336
339
339
341
347
351
351
356
358
359
364
364
364
364
365
366
367
368
369
369
370
373
373
373
373
375
377
378
378
378
378
379
381
381
381
386
387
387
387
387
387
391
392
392
393
393
395
395
395
396
397
399
400
401
401
404
409
409
415
415
415
415
415
415
415
417
420
421
422
422
420
420
420
428
429
429
429
429
432
437
437
437
438
441
442
442
442
442
442
442
441
441
440
463
463
450
449
448
452
451
448
452
450
448
445
438
406
405
405
388
363
355
320
309
325
324
319
318
312
309
307
306
309
301
306
306
303
305
302
298
275
274
267
270
271
272
273
280
282
282
284
286
289
289
289
289
287
288
297
297
297
298
298
298
301
309
310
312
312
311
310
309
309
309
304
304
288
265
267
266
267
270
269
269
269
268
267
267
267
267
267
267
267
267
270
272
274
275
275
275
275
276
274
274
272
272
272
278
275
275
274
275
273
273
273
275
275
274
270
268
268
267
267
270
270
273
275
275
276
275
275
276
276
275
276
277
281
285
284
278
269
267
254
253
250
243
241
240
236
236
236
236
236
236
236
238
239
241
242
245
244
244
244
245
245
246
247
247
247
245
243
240
239
241
242
242
240
238
236
236
232
232
225
225
228
229
227
229
228
225
219
218
217
219
225
225
225
218
203
198
190
188
187
186
190
185
181
177
177
177
177
178
178
178
178
179
178
181
181
183
184
184
184
180
177
177
162
163
167
167
169
168
170
169
168
167
172
173
174
175
176
176
178
179
183
183
183
183
183
183
183
186
185
185
186
186
186
186
186
185
189
189
182
181
179
177
176
175
176
178
178
181
180
179
177
177
174
174
174
173
173
172
171
167
167
167
167
164
164
164
162
161
161
161
161
161
161
161
161
161
161
161
161
161
161
161
161
161
162
162
162
161
162
162
161
160
160
160
160
161
162
162
161
160
161
152
153
153
151
151
150
150
147
141
141
138
137
136
134
135
135
133
133
131
131
130
130
131
131
131
132
132
130
132
132
130
133
133
133
132
132
132
132
132
130
130
130
130
130
130
130
130
130
130
130
130
129
128
128
128
128
128
128
125
123
123
123
119
103
80
51
46
44
44
44
44
44
46
46
47
47
48
41
40
36
36
36
38
38
38
39
39
41
41
42
42
42
43
43
43
43
43
43
42
42
42
42
41
41
38
38
39
40
40
40
40
40
40
41
41
41
41
41
41
41
41
41
41
41
41
41
41
42
42
42
42
42
42
42
42
42
42
42
42
42
43
42
42
42
42
42
42
39
38
36
36
36
35
35
34
34
34
34
34
34
36
36
36
36
36
37
37
37
37
37
37
37
37
37
37
37
37
37
36
36
36
36
36
36
36
36
36
36
35
34
34
34
33
33
33
33
31
31
31
31
31
30
30
30
30
30
30
30
30
30
30
30
30
30
30
30
30
30
30
30
30
30
30
30
30
29
28
28
28
28
28
28
28
29
27
27
27
26
25
25
24
23
23
23
22
19
16
17
15
14
13
13
13
13
13
13
13
13
13
13
13
13
13
13
13
13
13
13
13
13
13
13
13
13
13
13
13
13
13
13
13
13
13
13
12
12
12
12
12
12
12
12
12
12
11
11
11
10
10
10
9
9
9
9
9
9
8
8
8
8
8
8
8
8
8
8
8
8
8
8
8
8
8
8
8
8
8
8
8
8
8
8
8
8
8
8
7
7
7
7
7
7
7
8
8
8
8
8
8
8
8
8
8
8
7
5
5
5
5
5
5
5
4
4
4
4
4
3
3
3
3
3
3
3
3
3
3
3
3
3
3
3
3
3
3
3
3
3
3
3
3
3
3
3
3
3
3
3
3
2
2
2
2
2
2
2
2
2
2
2
2
2
2
2
2
2
2
2
2
2
3
3
3
4
4
4
4
4
4
4
4
4
4
5
5
5
5
5
5
5
7
7
7
8
7
7
7
7
7
8
8
8
8
8
8
8
8
8
8
9
9
9
9
9
9
9
10
10
10
11
11
11
11
11
11
11
11
11
11
11
11
11
11
11
11
11
11
11
11
11
11
11
11
11
12
12
12
12
12
12
12
12
12
12
13
13
13
13
13
13
13
13
13
13
13
13
13
13
13
13
13
13
13
13
13
13
13
14
14
14
14
14
14
14
14
14
14
14
14
14
14
14
14
14
14
14
14
14
15
15
15
15
15
15
15
15
15
15
15
15
15
15
15
16
16
16
16
16
16
16
16
16
16
16
16
16
15
15
15
15
15
15
15
14
14
14
14
14
13
13
13
13
13
13
13
13
13
13
13
13
13
13
13
13
13
13
13
13
13
13
13
13
13
12
12
12
12
12
12
12
13
13
13
13
13
13
13
13
13
13
13
13
13
12
12
12
12
12
11
11
11
11
11
11
11
11
11
11
10
10
10
10
10
10
8
8
8
8
8
8
8
8
8
8
8
8
8
8
8
8
8
8
8
8
8
8
8
8
8
8
8
8
8
8
8
8
8
8
8
8
8
8
8
8
8
8
8
8
8
8
8
8
8
8
8
8
8
8
8
8
8
8
8
8
8
8
8
8
8
8
8
8
8
8
8
8
8
5
5
4
3
3
2
2
2
2
2
2
2
2
2
1
1
1
1
2
2
2
2
2
2
2
2
2
2
2
2
2
2
2
2
2
2
2
2
2
2
2
2
2
2
2
2
2
2
2
2
2
2
2
2
2
2
2
2
2
2
2
2
2
2
2
2
2
2
2
2
2
2
2
2
2
2
2
2
2
2
2
2
2
2
2
2
2
2
2
2
2
2
2
2
2
2
2
2
2
2
2
2
2
2
2
2
2
2
2
2
2
2
2
2
2
2
2
2
2
2
2
2
2
2
2
2
2
2
2
2
2
2
2
2
2
2
2
2
2
2
2
2
2
2
2
2
2
2
2
2
2
2
2
2
2
2
2
2
2
2
2
1
1
1
1
1
1
1
1
1
1
1
1
1
1
1
1
1
1
1
1
1
1
1
1
1
1
1
1
1
1
1
1
1
1
1
1
1
1
1
1
1
1
1
1
1
1
1
1
1
1
1
1
1
1
1
1
1
1
1
1
1
1
1
1
1
1
1
1
0
0
0
0
0
0
0
0
0
0
0
0
0
0
0
0
0
0
0
0
0
0
0
0
0
0
0
0
0
0
0
0
0
0
0
0
0
0
0
0
0
0
0
0
0
0
0
0
0
0
0
0
0
0
0
0
0
0
0
0
0
0
0
0
0
0
0
0
0
0
0
0
0
0
0
0
0
0
0
0
0
0
0
0
0
0
0
0
0
0
0
0
0
0
0
0
0
0
0
0
0
0
0
0
0
0
0
0
0
0
0
0
0
0
0
0
0
0
0
0
0
0
0
0
0
0
0
0
0
0
0
0
0
0
0
0
0
0
0
0
0
0
0
0
0
0
0
0
0
0
0
0
0
0
0
0
0
0
0
0
0
0
0
0
0
0
0
0
0
0
0
0
0
0
0
0
0
0
0
0
0
0
0
0
0
0
0
0
0
0
0
0
0
0
0
0
0
0
0
0
0
0
0
0
0
0
0
0
0
0
0
0
0
0
0
0
0
0
0
0
0
0
0
0
0
0
0
0
0
0
0
0
0
0
0
0
0
0
0
0
0
0
0
0
0
0
0
0
0
0
0
0
0
0
0
0
0
0
0
0
0
0
0
0
0
0
0
0
0
0
0
0
0
0
0
0
0
0
0
0
0
0
0
0
0
0
0
0
0
0
0
0
0
0
0
0
0
0
0
0
0
0
0
0
0
0
0
0
0
0
0
0
0
0
0
0
0
0
0
0
0
0
0
0
0
0
0
0
0
0
0
0
0
0
0
0
0
0
0
0
0
0
0
0
0
0
0
0
0
0
0
0
0
0
0
0
0
0
0
0
0
0
0
0
0
0
0
0
0
0
0
0
0
0
0
0
0
0
0
0
0
0
5
9
11
12
73
82
83
92
93
107
114
116
116
116
116
117
117
118
120
121
122
125
128
129
129
133
133
133
134
134
135
136
137
138
139
141
141
141
142
142
142
142
142
142
142
142
143
143
144
144
145
145
145
145
147
150
150
150
150
150
150
150
150
150
151
152
153
153
154
154
154
154
154
154
154
155
155
157
157
157
157
185
197
198
198
199
200
203
210
228
232
233
234
240
242
242
242
242
242
242
244
253
255
256
256
257
258
261
267
268
274
276
276
276
278
296
298
295
295
292
293
292
295
293
295
292
289
269
270
272
273
270
268
268
267
273
272
272
272
273
273
280
279
282
283
283
280
278
267
247
248
245
245
245
245
245
245
245
245
249
250
254
254
242
240
231
226
226
226
227
227
226
226
231
232
233
231
229
229
230
230
230
230
230
230
230
231
231
231
232
232
234
234
239
239
240
240
240
242
242
245
246
247
247
245
249
247
247
252
251
251
252
255
254
256
256
258
259
261
267
267
267
268
269
270
270
270
270
270
275
276
276
278
277
278
278
278
278
278
283
285
283
278
275
272
251
253
261
260
242
232
197
193
192
189
186
191
193
195
193
196
203
196
197
195
192
192
182
183
182
182
182
183
183
182
182
183
184
188
188
191
191
190
191
198
198
199
200
198
198
197
197
203
207
210
211
211
211
209
210
209
210
214
220
220
220
220
220
220
220
223
224
223
224
225
226
230
231
231
228
225
228
227
226
225
227
228
228
231
231
231
231
231
233
232
234
235
236
236
239
237
239
239
239
235
234
235
234
234
231
217
218
220
219
218
221
220
221
219
220
217
219
219
219
219
225
225
225
225
225
225
225
225
227
227
229
227
226
228
229
229
230
229
230
230
230
229
228
228
228
228
228
225
226
226
224
223
228
230
230
228
230
229
228
228
222
221
222
221
221
227
230
230
227
223
208
210
210
208
203
201
201
195
195
195
196
194
197
197
197
197
195
193
192
184
181
180
178
174
180
178
178
177
170
170
170
164
166
166
166
166
167
167
167
167
167
167
168
168
168
169
170
169
170
170
170
172
173
173
173
174
175
175
176
178
178
178
178
178
178
178
177
177
178
179
179
178
178
178
178
178
181
181
180
178
171
170
169
173
173
174
174
175
175
174
175
174
172
172
172
169
169
169
172
172
167
157
150
147
140
141
142
142
144
145
145
144
140
147
147
150
150
147
146
142
142
142
142
144
142
147
149
149
151
149
149
144
141
140
139
139
139
139
139
140
140
140
141
141
140
139
139
138
137
137
134
133
122
109
109
114
115
115
120
120
121
121
122
124
137
140
141
141
142
139
139
139
139
139
140
136
134
134
142
143
143
144
144
145
146
146
145
145
144
144
144
147
148
149
153
154
155
156
157
156
156
158
158
161
160
159
159
160
160
160
160
160
160
160
161
161
164
164
164
164
164
163
164
164
164
162
162
162
162
164
167
167
169
170
169
171
171
171
173
174
174
175
175
175
175
175
175
175
175
175
175
175
175
175
175
172
172
169
169
166
159
157
155
155
156
154
153
153
144
138
138
131
126
122
122
122
123
122
122
127
128
130
130
130
130
129
128
128
128
130
130
130
129
129
129
129
129
130
131
131
130
125
125
125
125
125
122
122
89
87
82
82
83
80
81
82
82
82
83
83
83
83
84
84
85
86
89
89
89
88
89
88
89
88
90
91
93
93
93
93
97
98
98
99
99
98
99
99
99
99
99
99
98
99
99
97
97
89
86
86
83
83
86
86
87
89
89
89
89
89
90
86
86
84
84
84
84
82
81
82
82
82
82
80
80
78
78
78
78
78
76
77
76
76
77
77
77
78
78
79
80
80
80
80
80
80
80
80
80
80
80
80
80
80
80
80
80
80
80
80
80
80
80
80
80
80
80
80
80
81
81
80
80
80
80
81
81
81
80
80
80
80
80
80
80
79
79
78
77
77
77
77
77
75
75
75
75
75
75
75
75
76
76
76
76
76
76
76
76
76
76
77
78
78
78
77
77
78
78
78
78
78
79
79
79
78
78
78
80
79
80
77
78
75
61
61
61
58
52
44
43
43
43
43
43
44
44
43
43
43
41
41
41
42
44
43
43
42
41
39
39
39
35
33
33
33
31
30
31
31
29
28
28
28
29
29
29
30
30
29
29
31
30
30
30
31
32
33
36
36
37
37
38
38
38
38
39
39
39
38
38
38
38
38
38
39
41
41
40
40
40
40
40
40
40
39
39
39
39
39
39
39
40
40
40
41
41
41
41
41
40
40
39
39
39
39
39
39
36
35
35
34
33
33
33
33
33
33
33
34
34
35
36
36
36
36
36
36
36
36
36
36
34
34
33
33
34
34
34
34
34
34
34
33
32
32
32
31
30
30
30
30
30
30
30
30
30
30
30
30
30
30
30
30
30
30
30
30
30
30
29
28
28
28
27
27
29
29
29
29
29
29
29
28
28
28
28
28
28
28
28
28
28
27
27
27
27
27
27
27
27
27
27
27
27
26
26
26
26
26
26
26
26
26
26
26
26
25
25
25
25
25
25
25
26
26
24
23
21
19
19
16
18
18
18
18
18
18
18
18
18
19
19
16
16
16
15
16
16
16
16
16
16
16
16
16
18
18
18
18
18
18
18
18
18
18
18
18
18
18
18
18
18
18
18
18
18
18
18
17
17
17
17
18
18
18
18
19
19
19
19
19
19
19
16
16
15
15
16
16
16
15
15
15
15
15
15
16
17
18
18
18
19
19
19
19
19
19
19
18
18
18
18
19
19
19
19
19
19
19
19
19
19
19
19
19
19
19
19
19
19
19
19
19
20
21
21
20
20
20
19
19
19
19
19
19
19
19
19
19
19
19
19
19
19
19
19
19
19
17
17
18
18
18
18
18
18
17
17
17
18
19
22
25
25
25
25
25
24
24
24
24
24
24
24
24
24
24
24
23
22
22
22
22
22
22
22
24
24
24
24
24
24
24
24
24
24
24
24
24
24
25
25
25
25
25
25
25
25
26
26
26
26
27
26
27
27
28
28
28
28
28
28
28
28
28
28
28
28
28
28
28
27
27
27
27
27
27
27
27
27
28
29
29
29
29
29
29
29
29
28
27
25
25
24
24
24
24
24
24
24
24
24
24
24
24
24
24
24
24
24
24
24
24
24
25
25
25
25
25
25
25
25
25
23
23
23
24
24
25
25
24
23
25
27
27
27
28
29
30
30
30
30
32
32
32
32
33
33
33
34
34
34
35
36
36
36
37
37
36
36
36
36
36
36
36
36
36
36
36
37
37
36
36
36
36
36
36
36
36
36
37
37
37
37
37
37
37
37
37
37
37
36
33
33
33
33
33
33
33
33
33
33
33
32
32
32
32
31
31
31
31
32
32
32
30
30
31
31
31
31
31
32
31
31
32
30
30
30
30
31
31
31
31
31
31
31
31
31
31
33
33
33
33
33
33
33
33
33
33
33
32
32
33
33
34
36
36
36
36
36
36
36
36
37
37
37
37
37
36
36
36
36
36
36
36
36
36
36
33
28
27
26
24
22
23
23
23
23
26
25
26
26
26
26
25
25
25
24
24
24
24
23
23
22
22
22
22
22
22
22
22
22
22
22
21
21
21
21
21
21
21
22
22
22
22
22
22
22
22
22
22
22
22
22
22
22
23
23
23
24
25
25
25
27
28
28
28
29
30
30
30
30
30
30
30
30
30
30
30
30
30
30
32
32
32
32
32
32
32
31
31
31
31
31
31
32
33
34
34
34
35
35
35
38
38
37
37
39
39
39
41
41
41
41
41
41
41
42
42
44
44
44
44
44
45
47
48
47
47
49
50
50
50
50
50
50
50
50
50
50
50
50
49
49
49
49
49
47
47
47
47
47
47
47
47
47
47
47
48
47
48
48
49
49
48
48
48
48
48
48
49
49
49
49
49
49
49
49
49
50
50
50
50
50
50
51
51
51
51
50
50
51
51
51
50
50
50
50
50
50
50
50
50
50
50
50
49
49
49
50
50
50
51
51
51
51
51
51
51
52
52
52
53
53
53
53
53
53
53
53
54
54
54
54
54
52
52
52
52
52
52
52
54
54
53
54
52
52
52
52
52
49
45
39
37
37
36
38
36
36
33
33
33
33
34
34
34
34
34
33
33
33
31
30
27
27
27
26
27
26
26
26
27
27
27
27
27
27
27
27
27
27
27
27
27
27
28
29
29
29
29
30
30
30
30
29
29
29
28
28
28
28
28
28
28
28
27
27
27
28
28
28
28
29
29
29
29
29
29
29
29
30
30
30
30
30
30
30
30
30
30
30
30
31
31
31
31
31
31
31
31
31
31
31
31
31
33
33
33
33
33
33
33
33
33
33
32
32
30
30
30
29
26
25
25
25
25
25
25
25
25
25
25
25
22
22
22
22
22
22
22
22
22
22
22
22
22
22
22
22
22
22
22
21
21
21
21
19
19
19
19
19
19
19
19
19
19
21
21
21
21
21
21
21
21
21
21
19
18
17
17
16
16
16
16
16
16
17
17
17
17
17
17
18
18
18
18
17
18
17
17
17
17
17
17
17
17
17
17
17
17
17
17
17
17
17
17
17
18
18
18
18
18
18
18
19
19
19
19
18
18
18
17
17
16
16
16
17
17
17
17
17
16
16
16
16
16
16
16
15
15
15
14
14
14
14
14
12
12
13
13
13
13
13
13
13
13
13
13
13
13
13
13
13
13
13
13
13
13
13
13
12
12
12
12
12
12
12
12
11
11
11
11
11
11
11
11
11
11
11
11
9
9
9
9
9
9
9
9
9
9
10
10
10
11
11
12
12
12
13
13
13
13
13
14
15
15
15
15
16
16
16
16
16
16
16
16
16
16
16
16
15
16
16
16
16
16
16
16
17
17
17
17
17
16
16
16
16
16
16
16
16
16
16
16
18
19
19
19
19
19
19
20
19
19
19
19
19
19
19
19
19
19
19
19
19
19
20
20
20
20
20
20
20
20
20
20
20
20
20
21
21
21
21
21
21
21
21
22
22
22
22
22
22
22
22
22
23
23
24
24
24
24
24
25
25
25
25
25
24
23
24
24
24
24
24
23
23
23
22
22
22
22
22
22
22
22
23
23
23
23
23
23
23
25
25
25
25
27
27
28
28
28
27
27
26
26
26
26
27
25
24
23
23
24
25
25
25
25
25
25
25
25
25
25
25
25
25
25
26
27
27
27
27
27
27
27
27
27
27
27
26
26
26
26
26
26
26
26
25
25
27
27
27
27
26
26
28
28
30
32
32
32
35
36
36
36
36
37
38
39
39
39
39
38
39
39
39
39
40
40
41
41
41
41
41
42
43
44
44
44
46
46
47
49
49
50
50
49
49
50
50
50
55
55
56
57
57
55
55
55
55
55
55
56
57
58
60
60
60
62
64
64
64
64
64
64
64
64
64
65
65
66
66
66
66
66
66
67
69
69
69
69
69
69
69
69
69
69
69
70
70
70
71
71
72
72
74
74
75
75
75
76
76
76
76
77
77
78
78
78
80
81
81
81
82
82
82
83
88
89
89
89
89
89
89
89
89
89
91
91
91
92
93
93
93
94
94
94
94
94
94
94
94
94
95
95
96
96
96
97
97
98
99
99
100
100
100
100
100
100
99
98
98
94
94
91
91
91
92
92
92
92
93
93
92
91
91
91
91
91
92
92
92
92
91
91
93
93
93
93
93
92
92
92
93
94
95
96
97
97
97
97
96
96
96
96
95
94
91
87
87
84
84
84
83
82
83
77
73
74
71
66
66
63
58
57
57
58
56
56
55
53
53
52
52
52
52
52
52
51
51
51
51
50
50
50
50
49
49
49
48
47
46
47
47
47
47
47
47
46
46
46
46
46
47
46
44
43
42
42
41
41
41
41
41
41
39
39
39
39
39
39
39
39
40
40
40
40
40
41
41
41
41
39
39
39
34
34
34
33
31
31
31
31
30
30
30
29
28
28
27
27
25
25
25
22
22
22
22
20
20
21
21
21
21
20
20
19
17
16
16
16
16
16
16
16
16
16
16
16
16
16
16
16
16
16
16
16
16
15
15
15
15
15
15
15
15
15
15
15
15
15
15
15
15
15
16
14
15
15
15
16
16
16
16
16
16
17
16
16
16
16
16
16
14
14
14
14
14
14
14
14
14
14
14
14
13
13
13
13
11
11
11
11
11
11
10
10
10
10
9
11
11
11
11
11
11
11
10
11
11
10
10
10
10
10
10
10
10
10
10
10
10
11
11
12
14
14
14
16
18
19
19
20
20
21
22
22
22
22
24
24
24
24
24
24
24
25
25
25
25
27
27
27
27
27
27
27
27
27
29
29
30
30
32
32
32
32
33
33
33
33
33
33
33
33
33
33
33
33
33
33
33
33
33
33
33
33
33
33
33
34
34
34
34
34
36
36
36
36
37
37
36
36
36
36
36
37
37
37
37
37
37
38
37
37
37
37
37
37
37
37
37
37
37
37
38
39
39
39
39
39
39
39
41
41
41
41
41
41
41
41
41
41
41
41
41
41
41
41
41
42
43
43
43
44
45
45
45
45
47
47
47
47
47
46
44
44
41
41
41
40
40
40
40
40
40
40
40
40
39
39
40
40
39
38
38
38
37
37
36
35
34
32
33
33
33
33
33
33
33
33
33
33
33
33
33
33
33
33
33
33
33
33
33
33
33
33
33
33
33
33
32
32
32
32
32
32
32
32
33
33
33
33
33
33
33
33
33
33
33
33
33
33
33
33
33
33
33
33
33
33
33
33
33
33
34
34
35
35
35
35
36
34
34
34
33
33
33
33
33
27
27
27
27
25
25
21
18
16
16
16
16
16
16
16
16
16
16
16
17
17
17
17
17
17
17
17
17
17
17
17
17
17
18
19
18
18
18
17
17
17
17
17
18
19
18
17
18
18
18
19
19
18
18
17
19
19
19
19
19
19
19
19
19
19
20
20
22
22
24
24
23
23
23
24
24
24
24
24
25
25
25
25
26
26
27
27
27
27
27
27
27
27
27
27
28
27
27
27
27
27
28
28
28
28
28
28
28
28
29
29
29
29
29
29
30
30
30
30
30
30
30
30
30
30
30
30
30
30
30
30
30
30
30
30
30
30
28
27
27
27
27
27
27
27
27
27
26
26
26
26
26
26
25
25
26
26
26
26
26
25
25
25
25
25
25
25
25
26
26
26
26
26
26
26
26
26
26
27
27
27
27
27
27
27
27
27
27
27
27
25
24
24
24
23
23
23
23
23
24
24
24
23
21
21
21
21
16
14
13
13
12
12
12
11
11
11
12
12
12
12
12
12
12
12
12
12
12
12
13
13
13
13
13
13
13
13
13
13
13
13
14
14
14
14
14
14
14
14
13
13
15
15
14
14
14
14
14
14
14
14
14
14
14
14
14
14
15
15
15
15
16
16
16
16
16
16
16
16
16
16
16
16
16
16
16
16
16
16
16
14
14
14
14
14
14
14
13
13
13
13
13
12
12
12
13
13
13
13
13
13
13
13
13
13
13
13
13
14
14
14
15
15
15
15
15
15
14
15
14
14
16
16
16
16
16
16
16
17
17
18
18
18
17
17
17
17
17
17
19
19
19
19
19
19
19
19
19
19
20
20
22
22
22
22
22
22
22
22
23
23
23
23
23
23
22
22
22
24
25
25
24
24
24
24
24
24
27
27
27
25
25
26
27
27
28
28
28
28
27
27
27
27
27
27
27
27
27
29
29
29
29
30
30
30
30
33
33
32
31
31
31
31
31
31
31
31
32
32
32
32
33
34
35
35
35
36
36
36
36
36
36
36
36
36
36
36
36
36
36
36
39
39
39
39
39
39
39
39
39
39
39
39
39
39
39
39
38
39
39
40
40
40
41
41
42
42
42
42
42
42
42
41
40
39
40
40
40
40
40
40
41
41
41
41
41
41
41
41
41
42
42
43
43
45
45
46
46
50
51
55
57
58
58
59
61
62
64
64
64
64
64
64
64
64
64
64
66
67
67
69
69
69
69
69
69
69
69
69
69
69
69
69
69
69
69
69
70
72
72
72
72
72
72
72
72
72
72
72
72
72
72
72
72
72
72
72
72
72
72
72
69
70
69
69
69
69
67
66
66
66
66
67
67
66
66
65
64
64
64
62
62
62
67
68
68
68
68
67
67
67
67
67
67
66
64
65
65
66
66
64
64
64
64
64
63
63
63
63
61
61
61
59
57
56
56
56
56
56
56
56
56
55
55
58
55
55
55
55
56
56
56
56
56
55
55
57
57
57
57
57
57
57
55
55
55
56
56
56
56
56
56
56
57
57
56
55
54
44
42
40
41
39
39
39
39
39
39
39
39
39
37
36
36
37
37
37
38
38
38
39
39
39
39
39
40
40
40
40
40
40
40
40
41
42
42
42
41
40
40
40
40
41
41
41
41
40
40
40
39
39
39
39
39
39
39
39
39
39
39
39
39
40
40
40
40
40
41
41
41
40
40
40
39
39
39
39
39
39
39
39
39
39
39
39
39
39
39
39
39
39
39
39
41
41
41
40
41
41
41
40
40
40
44
44
44
44
44
44
44
44
44
44
44
44
41
41
41
39
39
39
39
35
35
35
35
34
31
30
28
27
27
27
27
27
27
27
27
27
27
27
27
27
27
28
27
27
28
28
28
28
27
27
27
27
30
30
30
30
30
30
30
30
30
30
30
30
30
30
30
30
31
31
31
31
32
31
32
32
32
34
36
36
36
36
36
36
36
36
36
37
38
38
39
39
39
39
39
39
39
39
39
39
39
39
36
36
36
36
34
34
36
36
36
36
36
36
36
36
37
36
36
36
35
34
34
35
35
37
37
38
38
38
38
36
36
36
36
36
36
36
38
38
38
38
38
38
38
38
38
38
39
39
40
39
39
39
39
39
39
40
41
41
41
41
41
41
41
41
41
41
41
42
42
43
43
43
42
43
41
42
39
40
40
41
41
42
41
41
41
41
41
41
41
41
41
41
41
41
41
42
42
44
43
43
43
43
43
44
44
44
44
44
44
44
44
44
44
44
43
43
42
42
42
41
41
41
41
41
41
41
40
40
40
40
40
40
41
41
41
41
41
40
40
40
40
40
41
41
41
41
42
43
43
42
42
42
43
43
44
44
46
47
47
47
47
47
47
46
45
44
41
39
39
37
37
41
41
39
39
39
39
39
39
39
39
41
40
40
40
40
39
39
39
39
39
40
40
40
41
41
41
41
42
42
42
43
43
45
45
45
46
46
47
47
47
47
46
46
45
45
45
44
44
43
43
41
42
42
39
38
38
38
38
40
44
46
46
46
45
45
45
46
46
46
47
47
48
48
48
47
48
48
48
48
49
49
49
50
50
52
52
52
52
52
52
51
51
51
51
51
55
55
55
55
55
54
55
55
55
55
55
55
56
58
58
58
58
58
58
58
59
59
59
59
59
60
61
61
61
61
61
61
61
61
61
61
63
64
64
63
63
62
63
64
64
64
64
64
64
65
66
66
66
66
66
66
66
66
66
66
66
66
66
66
66
66
66
66
66
66
65
65
65
65
65
65
65
65
65
66
65
65
56
55
55
54
54
52
52
52
52
52
52
52
52
52
53
53
53
52
53
53
53
52
52
52
52
52
52
52
51
51
50
50
50
50
50
50
50
50
50
49
49
49
49
49
49
49
49
49
49
49
49
49
49
48
48
48
48
48
48
48
48
48
48
48
48
52
52
51
51
50
51
50
50
50
34
34
26
25
25
25
25
24
24
25
24
23
22
22
24
28
31
32
31
32
30
31
33
33
33
36
36
36
36
40
41
41
41
41
42
42
42
43
43
44
44
44
44
44
44
44
44
44
44
44
44
44
44
44
44
45
44
45
45
45
45
45
45
44
44
44
44
44
44
44
44
44
44
43
43
43
43
43
43
43
43
43
43
43
43
43
43
43
43
43
43
44
44
44
43
43
43
43
43
43
43
43
44
44
44
44
44
44
44
44
44
44
44
44
44
44
44
44
44
44
44
44
44
44
44
44
44
44
44
44
44
46
46
46
46
46
46
46
46
46
47
47
47
47
47
48
48
48
48
48
48
48
48
48
48
48
48
49
49
50
50
50
50
50
50
50
50
50
49
48
46
44
41
40
39
35
28
27
24
24
24
22
21
21
19
19
19
19
19
19
19
18
18
19
19
19
19
19
19
19
19
19
19
20
20
21
21
21
21
21
21
21
21
21
22
22
22
21
21
21
20
20
20
20
20
21
21
20
20
19
19
19
20
20
20
20
20
20
21
22
22
21
22
22
22
22
22
22
22
22
22
22
22
22
22
22
22
22
22
22
22
22
22
22
22
22
22
22
22
22
22
22
22
22
22
22
21
21
21
20
19
19
19
19
19
19
19
19
20
20
21
22
21
22
22
22
22
22
22
23
24
23
24
24
25
25
25
25
25
25
25
25
25
25
26
26
26
26
26
27
27
27
27
28
28
28
28
29
29
30
30
29
30
30
30
30
29
28
28
29
30
30
30
29
29
29
29
31
31
31
31
31
30
30
30
30
30
30
29
28
28
30
30
28
28
27
27
28
28
28
28
28
30
30
30
29
30
32
33
33
33
33
33
33
33
33
33
33
33
33
33
33
33
33
33
33
34
34
34
34
34
35
35
35
35
36
36
36
36
35
35
35
35
35
33
33
35
31
33
34
34
33
38
38
38
39
39
39
39
39
39
39
39
39
39
39
39
39
39
40
41
41
41
41
40
40
39
39
40
40
40
40
40
40
40
40
40
41
41
41
41
41
41
41
41
44
44
44
44
44
44
44
44
44
44
44
44
44
44
44
44
44
44
44
44
44
44
44
44
44
43
43
43
43
43
44
44
44
44
45
45
46
46
46
46
46
46
46
46
47
47
47
47
47
46
46
44
44
44
44
44
44
44
44
45
45
45
45
45
45
45
44
44
44
44
44
44
43
43
43
43
43
43
43
43
43
43
43
43
44
44
44
44
44
43
43
42
42
43
44
44
44
44
43
43
42
42
44
44
44
44
44
44
44
41
41
41
41
39
38
39
36
33
35
33
33
33
33
33
36
36
35
36
35
36
36
36
36
36
35
36
36
34
33
34
34
34
34
33
35
34
34
33
33
33
31
30
30
31
31
31
31
31
31
32
32
33
34
33
33
34
36
36
36
36
36
36
36
36
36
36
37
37
39
39
39
39
39
38
38
38
36
36
35
37
40
41
41
40
39
40
40
39
39
41
41
42
43
43
42
42
43
43
43
44
44
45
45
45
45
45
45
47
47
47
47
47
47
47
47
47
47
49
49
50
50
50
49
49
49
49
49
48
47
48
48
48
47
49
49
49
49
49
50
50
51
51
51
51
51
50
50
50
50
52
52
52
52
52
52
52
52
52
52
52
53
51
51
51
51
50
49
49
49
50
50
50
50
50
50
50
50
50
50
50
49
47
47
44
43
43
42
42
42
44
44
44
44
44
44
42
43
44
45
46
47
47
47
47
47
47
48
48
48
48
48
47
47
47
47
47
46
46
47
47
48
48
48
48
47
47
47
48
48
49
49
49
49
47
47
47
47
47
47
47
47
46
46
46
46
46
47
47
47
47
47
51
52
54
53
52
52
52
52
52
52
53
54
54
53
53
53
52
51
50
50
50
50
50
49
52
55
56
61
62
62
62
62
62
62
62
62
62
61
61
59
60
59
59
59
59
61
61
61
61
62
62
62
64
64
64
65
66
66
66
66
67
68
68
68
68
68
66
66
68
68
68
68
68
68
68
68
68
68
68
68
68
68
68
68
69
69
69
69
69
69
69
69
69
69
69
69
69
69
69
69
69
69
69
69
70
70
70
70
70
69
69
69
70
70
69
69
68
68
67
66
64
62
61
61
61
60
58
55
50
50
50
51
50
51
50
50
50
50
50
50
50
50
51
49
50
50
50
50
51
52
52
52
52
52
52
52
52
52
53
52
52
52
52
52
52
52
52
52
52
50
50
50
50
49
48
48
47
47
47
47
47
47
47
47
47
47
47
47
47
47
47
47
47
47
47
46
45
39
40
39
39
36
29
27
27
31
31
32
32
33
33
33
33
33
33
33
32
32
32
38
39
42
42
42
42
42
42
45
45
46
48
48
49
49
49
50
50
50
50
50
50
50
50
50
52
53
53
52
52
52
52
52
52
52
52
52
52
52
52
52
52
54
54
54
54
55
55
55
55
55
57
57
58
58
58
60
61
61
62
62
63
64
65
66
66
66
68
68
68
69
69
72
74
75
75
75
75
75
75
74
75
76
75
69
69
68
66
69
69
69
72
72
72
72
72
72
72
73
73
73
73
72
72
72
72
72
72
73
73
73
73
74
74
74
74
74
73
73
75
75
79
80
80
80
80
80
80
80
80
80
80
81
81
78
76
76
78
78
78
78
80
80
80
79
79
80
80
79
79
78
78
78
79
80
80
83
83
83
81
80
80
81
85
85
86
86
86
86
86
86
87
87
87
85
86
89
89
89
89
89
89
89
89
91
91
91
91
86
81
83
83
81
79
77
77
80
82
83
83
81
77
76
76
75
74
72
72
72
72
72
72
75
75
77
77
78
78
78
78
79
79
79
79
86
86
86
86
86
86
86
86
86
86
86
87
89
91
91
91
91
91
92
91
92
92
96
97
97
97
97
96
96
95
95
97
98
98
98
98
98
98
99
99
99
100
100
100
100
100
100
101
101
104
104
103
100
99
94
92
98
98
98
101
101
101
101
100
101
102
98
97
99
99
100
100
100
100
103
103
103
104
104
104
105
105
108
105
104
104
104
105
105
104
104
103
103
103
104
105
105
104
104
105
105
105
105
105
105
105
105
106
107
108
107
106
106
105
105
105
106
106
106
106
106
106
111
111
111
111
111
111
111
111
111
113
113
113
111
112
109
111
116
117
122
121
121
120
120
119
120
120
121
119
119
122
119
120
120
117
117
119
119
122
126
130
131
130
130
130
129
129
129
129
130
130
130
130
130
130
130
131
131
131
131
131
131
131
132
132
130
128
127
117
108
108
105
98
95
89
90
87
87
89
89
89
90
90
90
90
90
89
85
84
84
84
84
83
81
81
80
80
80
82
83
86
85
86
86
86
86
86
86
86
86
86
90
90
90
90
91
91
92
92
92
91
91
91
91
91
91
92
92
92
94
94
97
97
97
99
98
98
99
99
99
100
100
100
97
97
98
98
98
97
98
95
94
86
80
81
81
81
81
81
81
82
82
82
83
83
83
82
81
83
83
84
84
84
84
84
84
85
83
80
73
72
72
72
72
71
70
70
70
72
72
73
72
72
71
72
72
72
70
69
69
66
61
60
58
58
59
59
59
57
57
52
52
49
49
49
49
49
49
49
49
49
48
48
48
48
48
48
48
48
48
48
50
50
50
52
52
52
52
53
55
55
56
55
52
52
52
52
54
55
56
56
54
54
54
53
52
52
52
49
49
49
48
49
49
49
50
48
47
47
47
47
47
48
49
48
47
48
47
46
47
47
45
44
48
48
50
52
53
54
54
55
55
55
56
57
58
58
58
58
58
58
59
59
64
64
64
64
64
64
64
64
65
65
65
65
65
65
65
66
66
66
66
66
66
66
65
67
69
69
69
69
69
69
69
70
69
70
69
70
70
70
70
68
67
68
68
69
69
69
68
68
68
68
68
68
67
67
67
67
67
67
67
67
67
67
67
67
66
66
66
66
66
66
66
66
66
66
66
66
66
66
66
66
66
66
66
66
65
65
64
64
64
64
64
64
63
61
61
61
61
61
61
60
60
60
60
60
60
61
61
61
61
61
61
61
61
61
61
61
61
61
61
61
61
62
62
61
59
59
58
58
58
57
57
52
52
50
50
50
52
52
50
50
47
47
47
43
43
41
36
36
31
30
25
24
24
25
25
25
25
25
25
27
27
28
33
32
33
35
35
36
35
38
36
36
36
36
36
36
36
36
36
36
36
36
36
36
36
37
37
37
37
37
38
38
39
39
41
42
43
43
43
43
43
43
43
46
46
46
47
47
47
46
46
46
50
50
51
51
51
50
50
50
50
50
52
52
52
52
52
52
52
52
53
52
52
52
52
52
52
52
52
52
52
52
52
52
52
52
52
52
52
52
52
52
52
52
52
52
52
52
52
52
52
52
52
52
52
52
51
50
50
50
50
50
50
50
50
50
50
50
50
50
50
48
47
47
47
49
49
48
47
44
45
47
47
47
47
47
47
47
49
49
49
48
48
47
47
47
47
55
58
59
59
55
55
55
52
53
53
52
52
51
51
51
51
51
52
52
52
52
52
52
51
53
53
53
54
54
55
55
55
55
55
55
55
55
55
55
55
55
55
57
60
60
61
61
61
61
61
64
66
66
66
66
65
65
64
66
66
66
66
67
67
67
67
67
67
66
66
66
66
66
66
67
66
66
66
66
66
66
66
66
66
67
67
67
67
67
67
67
67
67
67
67
67
67
67
67
67
67
67
67
66
66
67
67
67
67
67
67
67
67
67
65
65
64
63
63
62
61
55
49
47
46
41
40
40
40
40
41
41
41
41
41
41
41
41
41
41
41
40
40
40
40
40
40
40
40
40
40
40
39
39
39
39
39
39
39
39
39
36
36
35
34
33
33
33
33
33
32
32
32
33
33
33
32
32
30
30
30
30
30
30
30
30
30
30
30
27
27
27
27
25
19
19
19
19
19
19
19
18
17
16
13
13
13
12
11
11
11
8
8
6
7
7
7
7
7
8
8
8
8
8
8
8
8
8
8
8
8
9
9
9
9
9
8
8
8
8
8
8
8
8
8
8
8
8
8
8
8
8
8
8
8
8
8
8
8
8
8
9
8
8
8
8
8
8
8
8
8
8
8
8
8
8
8
8
8
8
8
8
8
8
8
8
8
8
8
8
8
8
8
8
7
7
7
7
7
7
7
7
7
7
7
7
7
7
7
7
7
7
7
7
6
6
6
6
6
6
6
6
6
6
6
6
6
6
6
6
6
6
6
6
6
6
6
6
6
6
6
6
6
5
5
5
5
5
5
5
5
5
5
5
5
5
5
5
5
5
5
5
5
5
5
5
5
5
5
5
5
5
5
5
5
5
5
5
5
5
5
5
5
5
4
4
4
4
4
4
4
4
4
4
4
3
3
2
1
1
1
1
1
1
1
1
0
0
0
0
0
0
0
0
0
0
0
0
0
0
0
0
0
0
0
0
0
0
0
0
0
0
0
0
0
0
0
0
0
0
0
0
0
0
0
0
0
0
0
0
0
0
0
0
0
0
0
0
0
0
0
0
0
0
0
0
0
0
0
0
0
1
1
1
1
1
1
1
1
1
1
1
1
1
1
1
1
1
1
1
1
1
1
1
1
1
1
1
1
1
1
1
1
1
1
1
1
1
1
1
1
1
1
1
1
1
1
1
1
1
1
1
1
1
1
1
1
1
0
0
0
0
0
0
0
0
0
0
0
0
0
0
0
0
0
0
0
0
0
0
0
0
0
0
0
0
0
0
0
0
0
0
0
0
0
0
0
0
0
0
0
0
0
0
0
0
0
0
0
0
0
0
0
0
0
0
0
0
0
0
0
0
0
0
0
0
0
0
0
0
0
0
0
0
0
0
0
0
0
0
0
0
0
0
0
0
0
0
0
0
0
0
0
0
0
0
0
0
0
0
0
0
0
0
0
0
0
0
0
0
0
0
0
0
0
0
0
0
0
0
0
0
0
0
0
0
0
0
0
0
0
0
0
0
0
0
0
0
0
0
0
0
0
0
0
0
0
0
0
0
0
0
0
0
0
0
0
0
0
0
0
0
0
0
0
0
0
0
0
0
0
0
0
0
0
0
0
0
0
0
0
0
0
0
0
0
0
0
0
0
0
0
0
0
0
0
0
0
0
0
0
0
0
0
0
0
0
0
0
0
0
0
0
0
0
0
0
0
0
0
0
0
0
0
0
0
0
0
0
0
0
0
0
0
0
0
0
0
0
0
0
0
0
0
0
0
0
0
0
0
0
0
0
0
0
0
0
0
0
0
0
0
0
0
0
0
0
0
0
0
0
0
0
0
0
0
0
0
0
0
0
0
0
0
0
0
0
0
0
0
0
0
0
0
0
0
0
0
0
0
0
0
0
0
0
0
0
0
0
0
0
0
0
0
0
0
0
0
0
0
0
0
0
0
0
0
0
0
0
0
0
0
0
0
0
0
0
0
0
0
0
0
0
0
0
0
0
0
0
0
0
0
0
0
0
0
0
0
0
0
0
0
0
0
0
0
0
0
0
0
0
0
0
0
0
0
0
0
0
0
0
0
0
0
0
0
0
0
0
0
0
0
0
0
0
0
0
0
0
0
0
0
0
0
0
0
0
0
0
0
0
0
0
0
0
0
0
0
0
0
0
0
0
0
0
0
0
0
0
0
0
0
0
0
0
0
0
0
0
0
0
0
0
0
0
0
0
0
0
0
0
0
0
0
0
0
0
0
0
0
0
0
0
0
0
0
0
0
0
0
0
0
0
0
0
0
0
0
0
0
0
0
0
0
0
0
0
0
0
1
1
1
1
1
1
1
1
1
1
1
2
2
2
2
2
2
2
2
2
2
2
2
2
2
2
2
2
2
2
2
2
2
2
2
2
2
2
2
2
2
2
2
2
2
2
2
2
2
2
2
2
2
2
2
2
2
2
2
2
2
2
2
2
2
2
2
2
2
2
2
2
2
2
2
2
2
2
2
2
2
2
2
2
2
2
2
2
2
2
2
2
2
2
2
2
2
2
2
2
2
2
2
2
2
2
2
2
2
2
2
2
2
2
2
2
2
2
2
2
2
2
2
2
2
2
2
2
2
2
2
2
2
2
2
2
2
2
2
2
2
2
2
2
2
2
2
2
2
2
2
2
2
2
2
2
2
2
2
2
2
2
2
2
2
2
2
2
2
2
2
2
2
2
2
2
2
2
2
2
2
2
2
2
2
2
1
1
1
1
1
1
1
1
1
1
1
1
1
1
1
1
1
1
1
1
1
1
1
1
1
1
1
1
1
1
1
1
1
1
0
0
0
0
0
0
0
0
0
0
0
0
2
3
3
3
3
3
3
3
4
4
4
4
4
4
4
4
4
4
4
4
4
4
4
4
4
4
4
4
4
4
4
4
5
5
5
5
5
5
5
5
5
5
5
5
5
5
5
5
5
5
5
5
5
5
5
5
5
5
5
5
5
5
5
5
5
5
5
5
5
5
5
5
5
5
5
5
5
5
5
5
5
5
5
5
5
5
5
5
5
5
5
5
5
5
5
5
5
5
5
5
5
5
5
5
5
5
5
5
5
5
5
4
4
4
4
4
4
4
4
4
4
4
4
4
4
4
4
4
5
5
5
5
5
5
5
5
5
5
5
5
5
5
5
5
5
5
5
5
5
5
5
5
5
5
5
5
5
5
5
5
5
5
5
5
5
5
5
5
5
4
4
4
4
4
4
4
4
4
4
4
4
4
3
3
3
3
3
3
3
3
3
2
2
2
2
2
2
2
2
1
1
1
0
1
2
2
3
4
4
4
5
5
6
7
7
7
7
7
7
7
7
7
7
7
7
7
7
7
7
7
7
7
7
7
7
7
7
7
7
7
7
7
7
7
7
7
7
7
8
8
8
8
8
8
8
8
8
8
8
8
8
8
8
8
8
8
8
8
8
8
8
8
8
8
8
8
8
8
8
8
8
8
8
8
10
10
10
10
10
10
10
10
9
9
9
9
9
9
9
9
9
9
10
10
10
10
10
10
10
10
10
11
11
11
11
11
11
11
11
11
11
10
10
10
10
10
10
9
9
8
8
8
8
8
8
8
8
8
9
9
9
9
9
9
9
9
9
9
9
9
9
9
9
9
10
10
10
10
10
10
10
10
10
10
10
10
10
10
10
10
10
10
10
10
10
10
10
10
10
10
10
10
10
10
10
10
10
10
10
10
10
10
10
10
10
10
10
10
10
10
10
10
10
10
10
10
10
10
10
10
11
11
11
11
11
11
11
9
8
7
7
5
5
5
5
5
6
6
6
7
7
8
7
6
6
6
6
6
6
6
6
6
6
8
8
8
8
8
8
8
8
8
8
8
8
8
9
9
9
9
9
9
9
8
8
8
8
10
10
10
10
10
11
11
11
11
11
11
11
11
11
11
12
12
11
12
12
13
13
13
14
14
14
14
14
14
14
14
14
15
15
15
15
15
15
15
15
15
15
15
15
16
16
16
16
16
16
16
16
16
16
16
16
16
16
16
16
16
16
16
16
16
16
16
16
16
16
16
16
16
16
16
16
16
16
16
16
17
17
17
17
17
17
17
17
17
17
17
17
17
17
17
17
17
17
17
17
17
17
17
17
17
17
17
17
17
17
17
18
18
18
19
19
19
19
18
18
17
17
17
17
17
16
16
15
14
14
13
13
11
11
8
7
6
6
6
5
5
5
5
5
5
5
5
5
5
5
5
5
4
4
4
4
4
4
4
4
4
4
4
4
4
4
4
4
4
4
4
4
4
4
5
5
5
5
5
5
5
5
5
5
5
5
5
5
5
5
5
5
5
5
5
5
5
5
4
4
4
4
4
3
3
3
3
3
3
3
3
3
4
4
4
4
4
4
4
4
4
4
4
4
4
4
4
4
4
4
4
4
4
4
4
4
4
4
5
5
5
5
5
5
5
5
5
5
4
3
3
3
3
2
2
2
2
2
2
2
2
2
2
2
2
2
2
2
2
2
2
2
2
2
2
2
2
2
2
2
2
2
2
2
2
2
2
2
2
2
2
2
2
2
2
2
2
2
3
3
3
3
3
3
4
4
5
5
6
6
6
6
6
6
8
8
8
8
8
8
8
11
11
11
11
11
12
12
13
13
13
14
14
14
14
14
14
14
14
14
14
14
15
15
15
15
15
15
15
15
15
15
16
16
16
16
16
16
16
16
16
16
16
16
16
16
16
16
16
16
16
16
16
16
16
15
15
15
15
15
16
16
16
16
16
16
16
16
16
16
16
16
16
16
16
16
16
16
16
16
16
16
16
16
16
16
16
16
16
16
16
17
17
17
17
17
17
17
17
17
17
18
18
18
18
18
18
18
18
18
18
18
18
18
18
18
18
18
18
18
18
18
18
18
18
18
18
18
18
18
16
17
17
16
17
16
18
17
16
15
15
16
16
15
13
12
11
13
12
12
13
13
13
13
13
13
13
13
13
13
13
13
13
13
13
13
13
13
13
13
13
13
13
13
13
13
13
13
12
12
12
12
12
12
12
12
12
12
13
13
13
13
13
13
13
13
13
13
13
13
13
13
13
13
13
13
13
13
13
13
12
12
12
12
12
12
12
12
13
39
41
48
52
78
79
79
82
86
91
93
99
101
111
124
128
129
132
132
133
141
142
143
143
143
148
148
148
150
150
150
150
150
153
155
158
158
158
163
164
164
165
182
184
185
186
186
187
187
187
187
187
188
194
195
197
197
200
205
215
216
216
216
218
220
220
224
226
225
227
226
228
228
227
229
229
229
229
229
230
230
233
238
239
241
242
242
242
244
245
245
245
247
249
259
264
264
264
264
264
265
266
266
266
266
266
266
266
267
267
268
268
268
270
271
271
272
272
272
278
286
291
292
296
296
297
298
298
298
299
299
300
298
300
300
300
300
299
300
303
307
314
323
325
329
329
334
334
337
337
342
343
344
341
343
339
339
338
339
339
338
339
340
339
339
341
341
343
347
342
334
334
333
332
324
327
329
320
323
323
328
331
332
334
334
334
342
355
356
357
355
355
355
355
365
360
362
323
310
294
284
270
270
270
275
270
274
273
271
269
268
273
272
273
275
277
278
281
286
286
286
288
288
288
288
287
289
292
292
292
294
295
294
294
294
294
296
296
298
298
299
298
298
296
304
306
307
307
309
309
312
313
313
312
314
316
316
317
319
314
316
313
314
312
307
309
298
298
298
298
297
303
306
307
309
314
316
317
318
318
317
317
317
318
329
336
336
337
343
343
344
345
348
350
352
354
352
351
350
345
345
345
338
337
323
322
283
281
283
279
279
279
279
275
275
277
278
281
283
287
278
277
275
275
274
275
279
280
281
281
281
282
282
283
283
283
283
284
284
284
284
286
287
288
288
286
288
286
287
286
287
289
289
291
292
292
292
292
292
292
292
291
291
291
291
291
291
290
290
289
289
288
288
288
286
286
284
284
283
282
276
270
269
253
253
254
253
253
253
253
252
250
247
247
248
248
248
249
248
247
250
250
252
252
252
253
251
251
248
245
240
240
239
237
234
234
229
225
211
205
204
167
167
164
159
157
152
150
151
156
156
153
151
140
137
133
134
134
135
135
135
136
136
137
138
139
139
139
139
139
139
140
142
144
144
144
144
144
144
142
140
142
134
133
124
108
95
86
83
80
80
83
71
66
62
58
58
58
58
59
60
60
59
57
56
56
56
56
57
58
58
59
59
59
60
62
63
61
61
61
61
61
64
65
65
66
67
69
69
69
69
69
69
71
71
72
72
73
73
74
75
75
75
75
75
75
75
75
75
75
75
76
77
77
77
77
78
78
78
79
79
80
80
80
81
81
83
83
81
80
80
79
78
77
78
78
78
79
81
81
82
82
82
83
86
86
89
89
89
88
88
88
89
89
89
89
90
91
91
91
91
91
92
93
94
94
95
95
96
96
96
97
97
107
109
109
110
110
108
108
108
111
114
114
112
111
112
112
112
114
117
116
115
119
120
117
119
120
122
123
125
125
125
126
125
131
131
133
133
133
133
132
140
142
147
147
148
151
153
156
154
152
153
149
150
155
155
161
160
182
186
186
186
194
210
212
223
229
232
232
237
235
237
237
238
239
242
248
252
255
256
261
261
262
267
270
270
271
273
287
293
306
309
311
318
320
326
333
337
338
341
345
347
349
349
352
353
353
356
356
358
360
367
367
367
367
367
367
368
369
371
371
371
375
381
381
383
383
384
386
385
384
384
383
383
384
384
384
387
389
390
392
392
397
398
398
402
403
404
404
406
406
407
408
409
411
411
411
412
412
412
412
415
420
422
422
422
422
424
425
424
426
427
427
424
424
425
428
428
429
429
429
428
426
425
429
429
432
432
434
439
440
439
438
438
438
437
437
440
441
440
438
437
430
423
422
426
410
408
403
387
385
378
367
356
337
336
335
335
335
337
339
339
340
334
328
326
327
331
337
337
339
338
338
331
323
321
318
314
320
319
320
319
317
317
317
317
317
318
317
320
313
307
302
299
298
298
299
300
308
308
309
309
310
312
312
313
316
317
319
319
317
317
315
314
306
301
301
269
188
185
189
190
190
191
191
192
192
194
196
195
197
197
197
197
197
197
197
199
200
200
203
202
201
201
203
207
208
208
208
211
213
217
217
218
221
220
220
220
221
222
222
225
227
227
228
231
235
235
235
238
240
242
246
245
250
250
250
242
235
232
231
232
234
239
239
239
236
235
234
228
226
226
220
221
203
201
202
204
210
220
223
222
224
225
225
228
229
231
234
239
241
241
245
246
247
247
247
247
247
248
250
250
250
255
263
263
263
265
268
273
273
272
273
270
271
270
270
269
270
257
253
257
258
256
251
247
248
247
250
250
250
250
252
254
256
258
261
264
268
269
272
272
277
278
281
281
281
296
297
298
298
298
298
298
298
298
298
298
301
306
307
307
307
308
308
310
310
311
310
313
317
314
314
316
310
317
317
317
317
323
323
324
322
325
328
338
334
334
335
335
337
337
334
341
342
342
342
345
345
353
354
353
352
354
356
356
357
358
364
366
367
370
370
370
372
374
376
378
378
376
376
364
360
366
367
367
366
362
346
349
344
342
337
307
306
308
309
309
309
309
309
309
309
309
307
306
308
309
309
309
309
309
309
310
310
312
311
312
311
311
312
308
309
309
309
307
303
302
298
297
295
297
296
299
300
299
299
299
298
299
299
299
299
300
300
295
289
281
278
275
259
264
264
264
261
252
250
248
246
246
247
250
247
244
247
234
234
234
233
232
231
230
230
230
231
232
228
228
227
222
221
221
222
223
225
223
220
216
211
205
198
183
154
126
119
121
121
120
117
118
118
116
114
110
111
111
100
99
101
99
98
98
99
99
100
100
100
101
101
101
102
102
100
100
100
100
97
98
100
102
102
104
104
106
106
106
105
105
106
106
103
103
103
103
104
105
105
106
106
107
107
107
107
107
107
107
105
105
104
104
103
103
102
102
103
103
103
100
97
94
92
91
91
86
84
83
88
88
87
87
84
84
82
82
82
82
82
83
83
86
86
86
86
86
86
87
89
91
95
97
98
98
98
97
97
98
105
105
104
105
104
103
103
104
105
106
106
106
106
107
108
109
111
111
111
111
111
111
111
111
110
111
114
115
117
117
117
117
117
119
120
122
129
129
128
127
125
124
123
117
117
118
119
119
120
119
119
119
119
119
118
117
117
117
120
121
122
122
120
120
122
122
122
122
123
125
124
124
124
125
133
133
136
138
140
140
142
142
142
142
142
142
142
142
143
146
149
150
150
150
150
151
153
153
153
155
157
164
167
172
172
172
175
176
178
176
175
175
176
176
176
181
181
181
183
185
185
185
186
190
203
203
214
214
217
217
217
216
216
225
225
231
232
242
242
243
243
245
248
250
250
254
256
259
259
256
256
257
258
257
258
255
253
253
248
247
252
250
253
263
271
271
271
273
273
274
273
274
274
277
288
297
298
298
301
303
304
310
312
312
312
311
310
312
313
314
314
315
314
314
315
315
317
317
317
317
318
318
317
317
317
317
317
317
318
319
319
319
319
320
320
320
320
318
323
323
323
323
323
323
322
322
322
322
322
323
327
328
330
330
330
331
331
331
331
332
333
335
335
335
334
337
337
337
337
337
337
337
337
337
337
337
337
338
338
338
338
338
338
339
339
344
346
346
346
345
345
345
345
345
338
317
307
295
284
228
217
213
200
197
197
196
195
197
196
196
195
192
194
193
196
189
135
130
123
121
120
120
120
122
124
124
125
125
123
124
122
121
121
121
122
119
118
117
117
109
110
110
110
111
111
111
111
112
115
115
115
116
116
114
113
113
114
114
115
107
105
104
91
91
90
90
89
91
90
86
76
75
75
75
75
75
75
78
78
75
75
75
75
75
75
75
75
76
76
75
75
75
75
75
75
75
75
75
75
77
77
77
77
77
77
77
77
77
77
77
77
76
76
77
78
78
75
74
74
74
74
75
75
75
75
75
75
75
75
75
75
75
76
78
78
80
80
80
80
80
80
81
81
81
81
81
82
82
82
82
83
83
81
83
83
82
83
83
84
85
85
85
85
85
85
85
85
85
85
86
86
86
86
86
87
86
86
86
86
86
89
89
88
89
91
91
91
91
91
92
94
89
89
89
86
81
80
80
80
80
73
71
58
55
49
50
50
50
50
51
52
52
52
53
53
53
53
53
53
53
53
52
52
53
53
53
54
54
54
54
54
54
54
54
52
52
53
54
54
54
54
55
55
55
55
56
56
56
56
57
57
57
59
59
59
60
60
60
60
60
61
62
63
63
64
64
64
64
66
67
67
67
67
67
68
67
67
67
67
66
64
63
63
63
64
64
64
64
61
60
61
61
61
61
61
61
57
57
57
57
57
56
57
56
56
57
57
58
58
58
60
60
60
60
60
60
60
60
61
61
61
61
61
60
60
61
60
60
61
61
61
62
61
60
55
55
53
53
55
55
55
53
53
53
53
53
53
53
53
53
53
54
55
55
55
55
55
57
57
57
57
56
56
56
56
55
55
52
52
52
52
52
52
51
51
52
52
51
50
50
50
50
50
50
50
50
50
50
51
51
52
52
52
52
52
52
52
52
52
52
52
52
52
52
52
52
52
52
52
52
52
52
52
52
52
52
52
52
52
52
52
52
52
53
53
53
53
53
53
53
53
53
53
52
50
49
45
45
44
43
43
43
42
41
41
41
41
41
40
40
40
40
39
39
39
39
39
39
39
39
39
39
39
39
38
36
35
35
33
33
33
32
33
34
34
35
36
33
33
33
33
31
26
25
19
19
21
21
21
22
22
22
23
23
22
22
25
27
27
27
28
28
28
28
28
28
29
29
29
32
32
33
33
33
32
31
31
33
33
36
36
38
38
38
40
41
41
41
41
41
41
41
41
41
41
41
42
42
42
42
43
43
43
45
46
49
50
50
50
50
50
50
50
50
50
50
50
50
52
52
52
52
53
53
55
55
55
56
56
58
59
59
60
60
60
60
61
61
61
61
61
62
62
62
62
62
62
63
63
64
64
65
67
67
69
69
70
70
70
70
72
72
73
73
74
73
72
72
72
72
72
72
72
76
78
79
79
79
79
79
80
80
80
80
80
81
81
80
80
80
80
81
81
81
81
81
83
83
83
83
83
83
82
82
82
82
81
81
81
80
78
78
75
75
75
75
75
75
75
78
77
77
78
78
78
78
78
79
80
80
80
80
80
78
78
78
79
78
79
79
80
80
81
81
81
80
81
81
81
80
80
79
79
79
79
77
77
77
78
78
78
77
73
69
66
64
62
62
62
58
58
57
55
56
56
53
52
50
49
48
48
48
48
48
47
47
47
46
46
46
46
45
45
44
44
44
44
42
39
39
40
41
40
39
39
38
39
39
39
39
39
39
39
39
39
39
40
41
41
41
42
41
41
41
41
41
41
40
40
40
40
41
41
44
43
44
44
44
45
46
46
44
44
44
44
44
44
44
44
44
44
45
44
47
47
45
44
44
44
44
45
45
45
45
47
48
47
47
49
51
51
51
50
50
49
49
49
50
50
54
59
58
55
53
54
54
54
54
54
54
55
55
56
57
58
58
58
58
58
58
58
58
58
60
60
61
62
66
67
69
69
72
74
75
76
79
79
82
84
84
89
93
94
94
95
97
99
100
103
103
103
104
105
107
108
108
111
111
117
117
119
119
120
121
123
125
125
125
126
128
129
131
133
133
136
139
138
138
139
142
142
142
142
142
142
142
142
144
144
144
146
147
145
147
148
150
150
149
150
149
149
148
148
150
150
153
153
152
152
151
152
152
152
152
152
153
153
154
154
154
153
153
152
152
153
154
156
159
159
160
160
158
158
161
161
163
164
164
164
165
165
165
165
167
170
169
169
168
168
167
166
165
165
167
167
169
171
172
173
174
175
176
176
177
178
178
180
180
181
179
179
179
177
178
177
177
177
175
175
174
174
174
175
176
177
176
172
170
169
169
167
170
171
170
173
169
168
169
167
162
158
141
117
114
114
114
116
117
117
118
122
122
124
123
122
122
121
121
122
125
123
123
125
125
125
127
129
130
130
133
133
133
134
135
137
140
141
139
134
130
130
129
129
129
129
128
126
126
124
125
127
129
136
140
141
144
144
144
147
146
146
147
148
151
153
158
158
156
157
156
156
164
165
167
167
167
168
169
169
169
169
169
169
169
168
167
167
168
168
169
169
169
171
171
175
176
178
178
179
180
181
181
181
182
182
179
179
180
180
180
181
178
178
176
174
174
174
175
175
175
176
178
176
176
175
173
175
181
183
183
181
181
181
182
186
186
186
186
187
189
188
186
186
187
187
187
188
189
191
191
191
191
193
195
196
197
197
197
198
198
200
203
203
206
206
206
206
206
206
206
206
207
203
200
199
196
191
189
186
185
186
187
189
189
187
189
187
187
189
189
188
188
188
188
189
186
189
186
184
181
173
172
169
169
163
142
141
136
137
142
142
142
139
130
128
129
128
129
125
126
126
125
125
125
125
123
125
125
124
123
125
124
124
125
125
127
127
127
127
128
129
129
129
133
133
135
134
134
134
133
134
135
133
133
133
134
134
133
133
134
134
131
133
131
132
131
130
129
128
133
133
133
133
132
132
130
130
130
130
128
127
124
122
121
120
120
119
119
120
120
120
120
120
119
117
117
117
117
117
117
118
120
120
121
121
120
120
121
122
121
120
120
122
124
125
125
120
119
120
114
116
116
116
115
115
111
108
106
106
106
106
106
103
99
100
99
97
98
97
97
97
99
100
103
104
104
105
105
105
106
106
106
106
105
105
103
104
105
107
111
114
121
120
117
119
121
122
122
122
122
124
133
135
135
135
135
133
133
127
126
127
136
133
123
118
119
119
119
117
114
117
116
130
131
132
132
133
133
138
206
218
291
294
296
297
300
312
314
323
385
392
403
413
419
426
437
437
445
445
454
454
455
456
459
466
467
468
468
468
469
470
471
471
471
471
473
475
475
479
479
483
483
484
486
487
487
486
488
493
495
504
506
506
511
513
514
514
515
516
518
519
519
519
519
520
520
520
520
523
524
528
527
524
524
524
523
524
537
537
538
537
536
536
536
540
544
546
546
546
546
547
555
555
562
564
566
566
565
564
576
571
576
574
587
587
585
609
614
617
619
623
619
621
613
616
611
608
585
579
571
563
546
536
535
536
534
536
534
533
537
538
540
539
537
537
537
537
537
537
541
543
540
533
531
531
529
529
530
529
529
529
528
526
527
520
504
469
429
412
395
395
403
406
402
400
392
381
379
378
378
378
378
361
358
352
352
352
352
352
352
352
356
356
356
354
354
355
355
356
356
361
361
362
362
362
363
364
370
369
369
370
374
373
373
376
380
378
378
378
378
378
378
378
378
377
377
376
375
380
382
381
376
365
333
328
309
302
292
286
287
274
272
271
256
239
238
243
242
244
244
245
245
245
245
244
242
242
236
239
236
235
234
227
220
217
214
212
212
212
214
212
212
212
217
220
220
220
218
216
215
211
211
215
217
215
209
199
203
208
208
205
202
197
196
189
188
188
189
194
194
195
195
195
197
198
198
205
206
210
211
211
211
211
211
211
216
217
219
220
220
222
220
221
221
221
224
230
230
231
231
236
237
240
241
241
242
242
244
245
245
245
242
242
246
247
247
247
247
247
247
248
249
249
251
251
251
253
253
253
253
254
259
259
260
261
260
259
259
260
259
259
255
253
249
237
236
234
231
231
230
231
228
221
211
212
212
211
214
213
213
211
214
215
217
217
217
213
213
213
213
213
212
212
212
212
213
211
211
209
206
206
206
206
206
206
206
206
207
207
208
208
208
208
208
207
208
214
213
213
213
212
212
211
210
210
210
208
202
177
176
173
175
173
173
173
173
172
167
167
164
164
164
164
164
165
166
167
167
167
167
164
164
164
164
163
157
160
156
158
158
158
158
158
158
157
157
158
156
156
146
130
131
129
129
129
129
129
139
136
133
134
133
133
135
135
135
133
130
126
125
124
125
124
121
119
114
114
114
113
113
114
114
103
101
90
90
89
89
91
90
91
90
89
88
86
86
85
85
84
84
84
83
83
83
86
86
86
86
86
85
85
85
88
88
88
88
88
88
88
89
89
89
91
91
89
89
89
89
91
91
91
91
91
91
91
91
91
91
91
94
94
94
94
94
94
96
99
99
100
101
101
105
105
110
109
108
108
113
113
114
114
114
116
114
113
109
109
108
106
105
103
103
103
93
91
91
92
96
95
98
100
100
101
101
102
102
105
108
108
109
111
113
116
119
122
123
123
125
128
128
133
136
144
146
143
142
142
141
144
145
145
146
149
149
153
154
155
154
156
158
157
158
158
158
158
159
160
160
161
162
164
161
161
159
156
156
156
163
166
167
167
169
171
172
172
175
176
176
177
175
175
175
176
178
178
178
178
179
180
180
181
181
181
181
183
187
187
188
188
188
188
191
191
191
192
193
194
195
195
196
197
197
198
198
198
198
199
199
200
201
201
200
200
200
203
206
207
209
211
212
211
211
212
215
214
214
214
212
215
215
215
217
216
216
215
215
214
214
217
217
216
215
211
202
201
200
197
192
193
180
180
160
149
148
145
145
145
145
146
148
153
153
157
157
156
155
152
150
150
153
153
151
152
150
149
149
147
147
148
148
148
150
152
155
158
158
158
158
158
158
158
158
160
160
159
158
159
160
160
160
160
159
158
159
160
160
161
161
161
161
161
161
162
163
163
165
165
165
167
167
168
169
168
167
167
167
168
175
175
175
175
178
178
181
175
172
169
171
136
136
135
128
129
128
130
133
135
137
136
135
128
128
128
128
130
130
135
136
136
136
142
143
144
146
150
150
150
152
153
155
154
153
154
153
153
148
150
152
155
156
156
156
155
156
158
158
160
162
164
164
164
165
168
169
168
168
168
168
168
168
179
180
181
181
181
183
186
186
188
189
189
192
192
192
192
194
195
197
204
203
208
209
211
211
211
213
213
213
216
247
247
250
250
250
250
250
250
251
252
256
258
257
258
257
257
258
260
264
267
267
266
266
270
270
282
284
284
284
284
284
285
286
286
286
284
284
283
292
288
282
278
273
273
273
276
279
272
263
259
255
254
254
254
257
258
259
258
256
257
257
257
258
259
259
259
260
260
260
260
261
263
265
267
267
270
270
273
273
270
269
267
265
261
260
261
264
264
264
261
262
266
266
267
273
278
280
281
281
281
282
283
286
289
290
290
290
290
289
291
292
293
300
317
320
321
317
317
317
317
317
319
315
314
316
312
312
312
311
318
320
326
331
328
329
327
314
309
308
311
313
308
294
269
263
256
256
256
256
256
253
227
225
230
233
222
219
219
219
225
227
239
252
253
260
259
256
256
256
266
264
265
265
265
264
264
264
267
267
269
269
268
267
267
268
268
268
267
268
267
267
270
271
271
276
286
292
293
293
294
294
293
293
294
297
303
305
306
307
310
311
312
312
320
324
331
333
333
334
334
334
335
336
336
336
337
338
337
339
343
348
349
350
349
349
350
351
345
346
342
331
312
312
312
313
324
326
323
321
323
327
335
335
335
335
338
340
342
342
342
345
347
348
354
354
358
358
360
361
367
368
368
367
367
367
367
370
370
370
372
375
379
380
380
381
381
384
382
378
378
378
382
390
391
389
385
380
378
373
372
381
376
376
358
348
347
346
345
362
359
356
353
357
346
342
340
337
335
335
336
346
355
356
359
353
331
320
319
320
321
326
328
334
337
336
336
339
339
342
342
343
342
343
345
348
351
352
353
353
353
356
356
356
356
358
358
357
357
358
358
359
359
358
359
358
356
356
357
356
359
361
360
361
359
356
350
342
340
338
329
330
330
331
331
331
334
339
342
344
352
352
351
351
351
351
356
356
356
356
356
356
355
356
359
359
358
355
351
351
351
353
356
356
356
356
356
356
356
356
356
356
359
360
359
359
361
360
359
356
356
356
357
357
357
358
359
361
362
363
365
363
362
361
360
361
361
363
363
364
361
359
348
344
339
329
312
311
314
284
281
270
267
265
261
261
251
252
253
245
228
225
225
222
222
222
221
225
223
223
223
219
219
219
208
208
194
191
192
191
192
188
187
189
187
187
187
189
190
191
191
191
192
192
188
182
177
171
171
172
172
175
178
180
173
171
171
171
171
171
178
178
178
178
179
181
181
184
188
188
189
189
189
186
186
189
189
191
191
192
192
193
193
193
193
195
195
196
196
196
197
198
200
201
202
203
204
204
206
208
208
208
208
204
205
205
206
206
207
211
209
210
208
202
201
203
211
212
213
218
222
222
222
222
222
222
226
229
227
225
224
223
221
219
220
220
213
216
211
203
200
200
195
193
202
203
203
206
203
196
199
198
198
198
199
198
198
198
200
200
200
200
200
201
202
203
203
205
205
200
188
183
182
181
182
188
188
188
188
187
187
187
187
187
187
187
184
182
182
182
183
183
183
183
186
188
188
186
186
188
188
194
194
190
191
190
191
192
186
189
188
186
186
188
189
191
189
186
183
184
182
183
191
192
193
193
194
195
195
198
200
203
206
206
206
206
206
209
209
211
214
217
220
219
218
220
220
222
212
214
208
199
198
175
178
179
179
179
179
179
183
186
186
186
188
190
193
193
193
193
193
194
195
195
197
198
197
199
197
197
197
196
196
199
199
198
191
180
160
161
144
144
144
143
143
142
142
142
142
142
142
142
142
142
142
142
142
142
142
142
142
140
142
142
140
139
139
138
136
136
136
136
136
136
136
137
137
137
137
137
137
138
138
136
137
136
136
136
136
136
133
133
133
136
141
140
138
138
137
137
137
136
136
136
135
133
131
131
132
134
135
135
136
136
138
139
139
139
140
139
139
139
139
138
138
138
139
142
142
142
142
142
144
144
142
128
118
118
116
114
108
111
111
110
99
96
96
94
94
94
93
66
64
52
52
52
52
53
55
56
57
57
57
57
57
57
57
57
58
58
58
58
58
58
57
58
58
58
61
61
62
61
61
61
61
62
62
62
62
62
62
62
63
63
63
63
63
63
63
64
64
64
64
65
66
66
66
66
67
69
69
69
72
73
75
75
75
75
75
75
75
75
75
75
75
75
75
75
75
77
78
78
78
78
80
81
81
81
81
83
83
83
82
82
82
82
82
82
83
83
83
83
83
83
83
82
82
82
82
82
82
81
80
80
79
75
71
69
69
61
59
59
60
60
60
59
60
60
60
60
59
59
59
59
58
58
55
55
55
55
55
55
55
55
55
55
55
55
54
55
54
53
53
52
51
51
51
51
51
51
50
33
32
31
30
29
29
29
29
29
29
28
28
30
31
34
34
35
35
36
36
36
38
38
38
38
38
38
39
39
39
40
40
41
41
41
41
41
44
44
45
46
46
46
47
46
46
46
45
44
43
42
41
41
41
31
30
30
30
30
31
34
33
33
34
34
34
34
34
34
34
34
34
34
34
34
34
34
34
34
34
34
34
34
34
34
34
34
34
34
34
34
34
34
34
34
34
34
35
35
36
36
36
36
36
34
34
34
36
36
36
36
36
36
36
36
36
36
36
36
36
36
36
36
36
36
36
36
35
34
34
34
34
34
34
34
34
34
34
33
33
34
32
32
32
31
31
31
30
30
30
30
30
31
31
31
31
31
31
31
31
31
31
32
32
32
32
32
32
32
32
33
33
33
33
32
31
31
31
31
30
27
24
20
11
11
11
10
10
10
10
10
10
10
10
10
10
10
10
10
9
9
9
9
9
9
9
9
8
8
9
9
9
9
9
9
9
9
9
9
9
9
9
9
9
9
9
9
9
9
9
9
10
10
10
10
10
11
11
11
11
11
11
10
10
9
9
9
9
9
9
9
9
9
9
9
9
9
9
9
9
9
9
9
9
9
9
9
9
9
9
9
9
9
10
10
10
10
10
9
9
8
8
8
9
9
9
9
9
9
9
9
9
9
9
9
10
10
11
11
11
11
12
12
11
11
11
11
11
11
11
11
11
11
11
11
11
11
12
12
12
13
13
13
11
11
11
11
11
11
11
11
11
13
13
13
13
13
13
13
13
13
13
13
13
13
13
13
13
13
13
13
12
12
12
12
12
12
12
12
12
11
11
11
11
11
11
11
13
13
13
13
13
13
13
13
13
13
13
13
13
13
13
13
13
13
13
13
13
13
13
13
13
13
13
13
13
13
13
13
13
13
13
13
13
13
13
13
13
13
13
13
13
13
13
13
13
13
13
13
13
13
13
13
11
10
10
9
9
9
9
8
8
8
8
8
8
8
8
8
8
8
8
8
8
9
8
8
8
8
8
8
8
8
8
8
8
8
8
8
8
8
8
8
8
8
8
8
8
8
8
8
8
8
8
8
8
8
8
8
8
8
8
8
8
8
8
8
7
6
6
6
6
7
8
8
8
8
8
8
8
8
8
8
8
8
8
8
8
8
8
8
8
8
8
8
8
8
8
8
8
8
8
8
8
8
8
8
8
7
7
7
7
8
8
8
8
8
8
8
8
7
8
8
8
8
8
8
8
8
8
8
8
8
8
8
8
8
8
8
8
8
8
7
7
7
7
7
7
7
6
6
6
6
6
6
6
6
7
7
7
7
7
7
7
7
7
7
7
7
8
8
9
9
8
8
8
8
8
8
10
11
11
11
11
11
11
11
11
11
11
11
11
11
11
11
11
11
11
11
12
12
12
12
12
12
13
13
13
13
13
13
13
13
13
13
13
13
13
13
13
13
13
13
13
13
13
13
13
13
13
13
13
14
14
14
14
14
14
14
14
14
14
14
14
14
14
14
14
13
13
13
13
13
13
14
14
14
14
14
14
14
15
15
15
15
15
16
16
16
16
16
16
16
16
17
17
17
17
17
18
18
18
18
18
18
18
18
18
17
17
17
17
17
17
17
17
17
17
17
17
17
16
16
15
14
15
15
14
13
11
11
10
11
11
11
12
12
12
11
11
11
11
11
11
11
12
13
13
15
15
19
20
21
21
21
21
21
21
22
22
22
22
22
22
22
24
24
24
24
25
26
26
26
26
27
27
28
28
28
28
28
29
29
30
30
30
30
30
31
31
31
33
33
33
33
33
33
33
33
33
33
34
34
35
35
35
36
36
35
36
36
36
36
36
36
36
36
36
36
36
36
36
36
36
36
36
36
36
36
36
36
36
36
36
36
36
36
36
36
36
36
36
36
36
36
36
36
36
36
36
37
37
37
37
37
37
37
37
37
37
37
37
37
37
37
37
37
38
38
38
38
37
37
38
38
38
38
38
37
36
36
35
30
27
26
27
27
26
26
27
27
27
27
27
27
27
27
27
27
27
27
27
27
28
28
28
28
28
27
27
27
27
27
27
25
22
22
21
20
19
19
19
19
19
19
23
23
22
19
17
17
18
19
21
21
21
22
22
22
22
22
22
22
24
24
24
24
24
24
24
24
24
24
24
24
23
23
23
22
22
22
22
22
23
23
23
24
24
25
25
26
26
27
27
27
27
27
26
26
26
26
25
25
25
25
25
25
25
25
25
25
25
25
25
25
25
24
24
24
24
24
24
24
24
24
24
24
24
24
24
24
25
25
25
25
25
25
25
25
25
25
25
25
26
26
26
26
26
26
26
25
25
25
25
25
25
25
25
25
25
25
25
25
25
25
25
25
25
25
25
25
25
25
25
25
25
25
25
25
25
25
25
25
25
25
25
23
23
23
22
22
22
22
22
22
20
19
19
19
18
18
17
17
17
17
9
9
9
8
8
8
8
7
6
5
5
5
5
5
5
7
7
8
8
8
7
7
7
7
7
7
7
7
7
7
7
7
7
7
7
7
8
8
8
8
8
9
9
9
9
9
9
9
9
9
9
9
9
9
9
9
9
9
9
9
9
9
8
8
8
8
8
8
8
13
13
14
13
13
12
13
13
13
13
13
13
13
13
13
13
13
13
13
13
13
13
13
13
13
13
13
13
13
13
13
13
13
13
13
13
13
13
13
13
13
13
13
13
13
13
13
13
13
13
13
13
13
13
13
13
13
13
13
13
13
13
13
13
13
13
13
13
13
13
14
14
14
14
14
14
14
14
14
15
15
15
15
15
15
15
15
15
15
15
15
15
15
15
15
16
16
16
16
16
16
16
16
16
16
16
16
16
18
18
17
16
16
16
16
16
16
16
16
16
16
16
16
14
14
14
14
14
14
14
14
14
14
14
14
14
14
14
15
16
16
16
16
16
16
16
16
16
16
16
16
16
17
17
17
17
16
16
16
13
13
11
11
11
12
11
11
11
11
11
11
11
11
11
12
12
12
12
12
13
13
13
13
13
13
15
15
15
15
15
15
15
15
15
15
15
15
15
15
15
15
15
15
15
15
15
15
15
15
15
15
15
15
16
16
16
16
16
16
16
16
16
16
16
16
17
17
17
16
16
17
17
17
17
17
17
17
18
18
19
19
19
19
19
19
19
19
19
19
19
19
19
19
19
19
19
19
19
19
19
19
22
22
22
22
22
22
22
22
22
22
22
22
21
21
21
21
21
21
22
22
22
22
22
22
22
22
22
22
22
22
23
23
23
23
23
23
22
22
22
23
23
23
23
22
22
22
25
25
25
25
22
22
22
22
22
22
23
23
23
23
22
22
22
22
22
22
22
22
22
22
22
22
22
22
22
22
22
22
22
22
22
22
22
22
22
22
22
22
22
22
23
23
23
23
23
23
23
23
23
23
23
23
22
22
21
21
19
19
19
19
19
19
19
19
19
19
19
19
19
19
19
19
19
19
19
19
18
18
17
17
17
17
17
17
17
17
17
17
17
16
16
16
16
16
16
16
16
16
16
16
16
16
16
16
16
16
16
16
16
16
16
16
16
16
16
16
16
16
16
16
16
18
18
18
17
16
16
12
11
10
7
7
6
5
6
6
6
6
6
6
6
6
6
6
6
6
6
6
6
5
5
5
5
5
5
5
5
5
5
5
6
7
7
7
7
7
7
8
8
8
8
8
8
8
8
8
8
8
8
8
8
8
8
8
9
9
9
9
9
8
8
8
8
9
9
10
10
10
11
11
11
12
12
12
12
12
12
12
12
12
12
12
12
12
12
13
13
13
13
13
13
13
13
13
13
13
13
13
13
13
13
13
13
13
13
13
13
13
13
13
15
15
15
15
16
16
16
16
16
16
16
16
16
16
16
16
16
16
16
16
16
16
18
18
18
18
18
18
18
18
18
19
19
20
20
20
20
20
20
20
19
19
19
20
20
20
20
20
20
20
20
20
20
20
20
21
21
21
21
21
21
21
21
21
21
21
21
21
22
22
22
22
22
22
22
22
22
22
22
22
23
23
23
23
22
22
23
23
23
23
23
23
22
22
22
22
22
22
22
22
22
22
22
22
22
22
22
22
22
22
21
20
20
20
20
20
20
20
20
21
21
19
19
19
20
20
19
19
19
19
19
19
19
19
19
19
19
18
18
18
18
18
18
20
21
21
21
21
20
20
20
20
20
20
19
19
19
19
19
18
18
18
18
18
18
18
18
18
17
17
16
16
16
17
16
16
16
16
15
14
15
14
14
14
15
13
13
14
14
14
14
14
14
14
14
14
14
14
15
15
16
16
16
16
16
16
16
16
16
16
16
16
16
16
16
16
16
16
16
17
17
17
17
17
17
18
18
18
18
18
18
19
19
19
19
19
19
19
19
19
19
19
19
19
19
19
19
19
19
19
21
21
21
20
20
20
20
19
19
18
18
18
18
18
18
19
19
19
19
19
19
19
19
19
20
20
20
21
21
21
21
21
21
20
20
20
20
20
20
21
19
19
19
19
19
19
20
21
21
21
21
21
21
21
21
19
19
20
20
20
20
20
20
19
19
19
19
20
21
21
21
21
21
21
21
21
21
22
22
22
23
23
23
23
23
23
23
23
23
24
24
24
24
25
25
25
25
25
24
25
25
25
25
25
25
25
25
25
25
25
25
25
25
25
22
22
20
20
20
21
22
22
23
23
23
23
23
23
23
24
24
24
24
24
24
24
24
24
25
26
26
26
27
27
27
27
29
29
29
30
32
32
32
33
34
34
34
34
34
34
34
36
36
36
35
35
36
36
37
37
37
37
38
40
41
42
42
43
44
43
43
43
43
43
43
44
44
44
44
44
44
44
44
44
44
44
44
44
44
44
45
45
45
45
45
45
45
45
46
46
46
46
46
46
47
47
47
47
47
47
48
48
48
48
48
48
50
51
51
51
51
50
55
55
55
55
55
55
56
57
57
58
59
58
57
56
56
56
58
56
56
56
57
57
58
60
61
63
63
63
64
64
64
64
66
66
66
65
65
64
65
65
66
65
64
64
64
64
64
64
64
64
64
64
65
65
65
66
66
66
67
67
67
67
67
67
67
67
69
70
69
68
68
68
68
68
68
68
68
68
68
69
69
69
69
69
69
69
69
69
68
67
65
65
63
63
62
62
61
60
55
55
56
56
56
58
58
58
58
58
58
60
62
61
61
63
67
68
66
67
66
67
67
64
65
65
66
65
64
63
64
64
64
64
64
66
66
67
74
75
75
75
78
79
80
83
83
83
83
85
85
85
88
88
86
80
78
77
76
72
76
77
78
75
70
70
70
72
72
73
74
75
75
79
82
83
84
84
84
83
83
83
88
89
90
90
90
91
91
91
91
94
96
97
98
98
98
98
100
100
100
101
105
105
105
105
105
106
106
106
108
108
108
108
114
117
117
117
117
117
117
127
130
130
131
133
130
130
129
130
130
131
132
134
134
134
134
135
134
134
134
136
138
140
140
142
142
142
142
142
142
143
144
146
146
146
149
149
149
150
153
153
160
161
162
162
163
163
164
164
165
165
166
165
165
165
166
165
167
167
168
167
167
167
167
166
166
166
167
169
169
169
168
168
167
167
167
168
169
169
169
169
169
169
169
168
169
169
167
166
158
158
158
158
157
157
157
157
161
162
162
162
163
163
162
163
163
163
163
162
167
167
165
159
150
135
130
125
122
114
112
113
113
113
115
117
117
117
117
117
117
117
117
117
118
118
119
119
119
119
119
120
122
125
125
128
128
126
126
126
126
127
127
128
128
128
131
132
133
133
131
131
128
126
130
132
132
130
132
130
130
128
127
125
126
127
128
127
122
117
83
82
84
84
87
88
88
88
88
88
88
88
89
89
89
89
91
93
93
94
94
92
93
94
94
94
94
96
96
96
96
97
96
96
98
99
99
99
98
97
96
96
95
95
95
94
94
94
94
94
93
93
91
92
92
93
94
95
94
94
91
91
91
90
89
89
89
89
89
91
91
91
92
91
91
90
90
90
90
91
91
93
94
97
99
97
97
97
97
97
97
97
97
97
97
97
101
103
104
104
107
108
108
108
109
109
109
109
108
109
109
110
109
109
109
112
112
110
109
109
107
107
106
100
100
100
93
87
86
91
90
92
91
91
90
87
89
89
92
91
92
93
94
94
94
94
94
94
89
87
86
86
86
86
84
84
84
85
87
87
88
88
88
89
89
89
89
90
90
90
91
91
94
94
95
95
95
95
96
97
97
97
97
97
97
96
97
97
95
94
94
93
94
94
94
94
94
94
94
95
96
96
96
96
96
96
96
97
97
97
97
97
97
97
97
97
97
97
97
97
97
95
95
95
95
95
95
96
96
98
98
96
95
94
93
93
93
93
92
92
90
90
89
89
90
90
90
91
91
91
91
91
91
91
91
91
91
91
91
91
91
91
91
91
91
92
92
91
91
91
90
89
89
90
88
89
90
72
72
71
66
62
62
50
49
48
41
38
36
36
37
38
38
37
39
39
39
39
39
38
39
39
39
39
39
39
39
39
39
39
39
40
40
41
41
41
41
41
39
39
39
39
40
40
40
40
40
41
41
41
41
40
40
39
39
40
40
41
40
40
40
41
41
41
41
39
39
39
39
40
40
40
41
41
43
43
43
43
43
43
43
43
42
41
41
41
41
41
42
42
42
42
42
42
42
42
42
42
42
42
42
42
42
42
42
42
46
46
47
47
47
47
47
47
47
47
47
47
47
47
47
47
47
44
41
42
42
44
44
44
44
45
45
44
44
44
44
45
44
47
48
49
50
50
50
50
50
48
48
48
48
47
47
49
49
48
48
47
48
48
48
48
50
50
52
50
50
51
50
50
52
52
51
52
53
53
53
53
55
55
57
56
56
56
58
58
61
61
61
62
62
63
64
64
64
64
69
69
69
69
69
69
69
70
71
71
71
70
71
71
70
71
70
67
68
69
73
75
76
77
78
78
78
80
81
85
85
85
85
88
89
89
89
89
90
90
90
91
91
92
92
92
93
93
94
94
94
96
97
97
97
97
97
97
99
100
110
115
116
116
116
116
117
118
118
118
119
122
122
122
122
122
123
123
123
123
123
123
123
123
123
123
124
124
124
125
125
125
125
125
128
128
128
128
128
128
128
128
128
128
128
128
128
128
128
128
131
133
129
127
126
122
119
118
116
115
115
115
115
119
122
121
121
124
125
125
125
125
125
125
125
125
127
127
124
122
121
121
127
130
130
132
133
133
134
134
135
135
134
134
133
133
130
130
132
131
138
138
137
136
136
135
135
134
134
133
131
130
130
130
129
128
125
125
117
117
116
113
100
100
97
97
99
98
97
97
94
95
95
94
94
93
93
93
93
93
94
94
94
94
95
95
95
95
95
97
97
97
97
97
98
98
98
99
100
100
100
101
101
101
101
101
102
102
101
101
101
101
100
100
100
100
100
100
100
100
101
101
101
102
102
102
104
103
105
104
104
104
103
103
103
103
105
105
107
107
106
106
105
102
97
95
88
71
69
69
64
61
55
51
47
41
41
41
41
41
43
43
47
47
47
44
44
44
44
45
50
49
52
61
64
64
64
65
65
65
65
64
65
66
70
71
71
71
71
71
71
71
72
74
75
75
75
75
77
77
77
77
77
78
78
78
78
79
80
80
80
80
80
80
80
81
81
79
79
78
78
78
79
79
79
78
78
77
77
75
75
75
75
75
75
75
75
76
76
76
75
75
75
75
75
76
76
76
76
76
76
76
76
76
76
77
78
78
78
78
78
78
78
78
78
78
78
80
80
81
82
82
81
81
83
83
83
83
83
83
83
83
83
83
83
83
83
83
83
83
83
83
83
82
82
82
82
82
83
83
83
83
82
81
81
81
81
81
81
80
79
79
79
80
80
80
79
79
78
78
78
78
79
79
79
78
76
74
64
64
63
45
45
32
30
30
30
30
32
32
33
33
33
30
30
30
30
31
31
36
36
39
39
39
39
39
39
39
41
41
41
41
41
41
42
42
42
43
43
43
44
44
44
44
44
44
44
44
44
44
44
44
44
46
46
46
46
46
46
45
44
46
47
47
47
48
48
48
48
49
49
48
48
48
48
48
49
50
50
49
49
49
50
50
50
50
52
52
52
51
51
51
51
51
51
51
51
51
50
50
51
51
51
52
52
52
52
52
52
52
52
53
53
53
53
53
52
52
52
52
52
52
52
52
52
52
52
52
53
53
53
53
53
53
53
54
54
54
54
54
54
54
54
54
55
55
55
55
55
55
54
54
54
55
55
55
52
52
51
50
50
50
50
50
50
50
50
50
50
50
50
50
50
51
52
52
52
52
52
52
53
54
54
55
55
55
54
55
55
55
47
45
42
42
42
43
43
43
43
43
42
38
31
31
33
33
33
33
33
34
35
35
35
34
35
35
33
33
32
30
30
27
30
31
31
30
30
30
30
30
30
32
32
33
33
34
35
36
36
36
37
37
39
39
40
41
41
41
42
44
44
47
47
50
50
50
50
50
50
51
53
55
55
55
56
56
56
56
56
56
58
58
58
61
61
62
63
62
62
62
62
62
62
62
62
62
63
63
64
64
64
64
64
65
65
65
67
67
70
70
71
71
71
71
71
71
71
72
72
72
73
75
75
76
75
75
78
77
77
78
83
83
83
83
83
84
86
86
87
91
94
97
97
100
102
104
104
107
108
110
111
112
113
117
121
121
121
122
122
122
122
122
122
122
122
123
123
121
120
119
119
122
124
125
125
125
125
125
128
128
128
128
129
130
135
139
144
144
148
150
150
150
151
153
156
157
157
157
158
160
157
157
157
157
158
158
163
178
178
178
178
178
178
178
178
177
174
173
173
183
183
183
188
188
195
208
226
236
241
328
356
358
409
413
420
450
450
462
465
497
502
502
502
503
505
518
512
519
518
514
514
515
524
524
528
530
540
543
543
544
555
560
595
599
583
595
596
597
592
616
617
633
637
637
639
640
649
651
656
658
661
670
686
694
694
694
702
703
702
702
704
691
694
697
700
700
704
706
715
720
720
721
719
720
721
721
723
724
728
729
742
743
743
743
746
747
758
759
765
776
777
781
783
785
798
799
806
807
819
820
820
821
826
833
833
834
835
841
852
858
868
877
880
881
900
902
907
907
908
908
908
909
909
911
911
913
916
943
943
947
953
956
937
936
938
876
875
876
880
871
871
875
883
891
901
905
905
907
913
913
913
913
913
913
913
920
928
927
928
929
921
922
931
949
952
949
945
888
880
870
864
866
823
821
791
768
758
783
785
785
785
789
790
790
793
793
793
802
805
806
806
807
807
806
807
831
829
832
830
827
827
824
824
815
806
811
791
782
780
764
773
771
770
769
776
784
787
793
793
792
796
799
799
810
812
816
816
819
816
806
808
807
799
799
791
788
786
793
807
809
813
816
811
805
805
805
807
819
827
834
828
825
804
775
778
777
782
793
803
810
813
813
812
812
812
813
809
816
799
786
768
766
760
759
768
767
772
775
778
751
718
717
679
675
671
669
669
668
669
668
668
667
668
667
664
668
662
661
665
665
665
664
665
664
663
665
665
669
676
680
677
669
668
668
667
671
674
673
668
669
668
668
672
676
679
677
677
653
621
594
593
589
590
587
568
554
545
512
512
513
512
507
507
506
506
504
504
504
499
499
493
478
477
473
472
459
467
465
464
463
459
458
456
458
458
458
461
459
436
417
417
415
356
335
303
293
296
303
303
306
308
307
313
310
309
309
309
309
309
311
311
313
313
303
295
292
292
278
278
275
267
269
273
274
275
279
281
278
278
286
285
302
303
303
304
304
307
314
317
316
316
317
319
316
318
318
314
314
317
315
318
323
327
325
324
343
332
333
326
323
318
314
312
296
297
306
302
313
313
312
313
314
314
314
315
314
312
312
305
278
281
276
273
273
277
281
283
281
281
285
286
287
285
287
287
284
287
287
288
295
295
295
295
297
298
298
299
300
300
301
300
300
300
301
299
299
299
300
299
306
311
312
312
312
312
312
316
317
317
317
316
317
317
327
327
327
328
328
328
331
337
337
340
337
334
322
322
322
322
322
318
317
320
321
320
311
311
309
311
315
331
332
332
331
331
331
331
331
331
328
339
337
319
313
310
308
309
310
312
313
315
317
316
315
316
318
320
319
319
320
321
328
327
332
330
319
296
278
274
273
273
272
274
281
280
297
298
298
299
300
300
298
299
299
300
309
317
316
317
317
317
317
319
325
324
320
314
314
312
312
314
312
311
314
312
313
311
310
301
292
286
290
292
294
296
299
300
291
290
284
283
289
292
292
292
292
291
293
301
303
306
305
306
305
307
310
311
314
317
319
320
322
323
324
334
335
338
343
343
343
342
346
345
345
347
347
348
348
357
359
359
362
362
360
355
353
349
349
349
348
355
359
359
350
345
342
336
331
340
337
345
343
342
342
342
345
345
350
356
359
359
359
359
359
358
358
362
361
362
366
367
368
367
369
374
375
374
373
373
375
376
376
376
384
387
389
384
384
385
382
384
378
374
393
396
423
420
419
421
418
416
416
434
437
437
437
434
434
434
448
449
449
450
450
451
452
454
456
457
457
455
454
454
454
454
456
462
463
465
458
459
452
451
451
454
454
455
457
459
460
458
458
468
472
475
473
470
473
476
481
478
480
480
484
485
487
490
492
494
492
488
488
488
499
505
507
506
501
501
501
512
516
518
517
517
513
513
514
512
512
516
518
520
515
512
504
507
510
524
523
513
501
472
467
468
476
482
475
473
464
456
456
457
457
468
472
473
474
470
473
470
470
470
471
476
477
479
483
479
481
473
474
484
478
498
503
483
479
473
465
470
473
475
473
472
473
474
487
491
490
492
493
494
495
497
498
505
515
521
515
511
507
505
510
518
520
537
554
564
569
571
579
582
585
585
585
584
584
615
615
630
630
631
632
622
604
601
601
602
601
598
612
612
611
615
593
593
596
597
594
620
629
624
637
640
642
642
653
653
654
657
657
657
660
664
671
674
697
701
701
704
704
706
711
711
707
704
709
709
708
709
713
713
713
714
715
714
715
717
721
732
741
749
754
750
750
754
755
756
763
764
764
766
754
756
770
762
770
766
758
754
754
755
755
770
774
774
774
764
763
766
770
763
763
761
756
756
751
750
763
758
760
750
750
752
748
751
752
749
751
748
748
750
752
756
758
768
774
773
772
774
760
763
802
791
797
793
780
766
762
764
768
777
776
764
756
746
747
746
753
757
760
769
776
777
776
777
779
778
775
779
780
780
782
780
773
774
780
778
777
774
770
770
770
770
783
769
769
771
764
760
757
755
759
759
756
749
732
706
699
699
700
702
703
702
668
649
646
630
635
634
635
608
576
576
573
565
574
576
583
575
576
576
576
576
576
581
582
582
581
583
595
597
598
598
604
601
602
601
603
604
606
615
623
618
614
619
621
621
621
622
626
626
635
642
637
641
635
636
633
632
632
630
632
633
637
637
642
639
639
639
649
665
668
669
670
671
670
671
672
676
676
693
704
703
702
703
685
683
673
667
660
656
661
663
677
679
647
600
568
548
534
539
525
526
520
507
512
512
515
514
523
533
538
541
541
544
546
547
546
546
546
554
559
564
567
580
585
582
574
573
568
572
577
573
581
594
607
606
598
598
599
598
598
610
610
610
619
620
620
624
624
621
619
613
618
621
621
616
615
610
609
612
614
627
632
632
637
646
654
654
660
662
655
654
639
632
635
650
644
647
649
643
646
646
653
663
683
693
693
695
707
708
712
715
713
710
710
711
713
715
720
723
726
728
729
732
739
741
742
743
745
748
748
755
759
761
760
760
761
760
761
741
724
715
721
732
732
734
734
738
737
733
740
740
739
748
766
773
783
791
788
781
782
780
780
801
810
816
816
807
791
784
777
783
788
777
756
750
672
674
675
675
675
681
680
681
668
659
654
654
651
653
629
627
615
615
617
612
613
615
615
615
615
620
621
628
632
633
634
635
635
636
633
630
631
631
632
632
635
637
637
636
634
632
636
635
635
630
633
629
629
627
625
624
625
625
624
633
634
636
637
637
637
637
637
637
638
636
630
619
603
557
558
557
550
548
543
525
517
498
496
496
498
500
499
497
470
469
475
473
473
473
470
471
475
476
476
475
474
473
483
484
485
486
487
485
471
473
462
460
461
450
452
442
442
435
436
437
433
434
431
440
431
389
368
326
318
276
283
275
272
269
269
260
260
259
257
253
254
253
253
253
253
253
254
254
254
254
254
256
255
254
254
254
256
256
259
259
259
261
261
261
264
264
262
261
256
256
256
256
254
252
252
253
251
251
245
236
234
233
230
229
230
231
231
231
229
229
228
234
236
233
229
228
225
230
231
232
232
232
232
232
231
230
228
231
231
231
231
231
232
223
218
214
214
212
212
211
211
212
213
213
214
214
216
216
217
217
217
220
220
221
222
221
221
220
220
220
219
219
218
216
211
210
210
209
178
178
179
177
172
171
171
172
169
169
158
133
128
125
118
117
117
118
122
122
123
124
124
125
125
126
126
127
128
129
129
129
129
129
129
129
129
129
128
128
128
128
129
133
130
130
125
122
122
121
125
130
135
141
140
142
142
141
142
141
143
143
143
142
142
139
139
140
140
144
144
148
142
137
138
134
132
133
133
136
138
139
137
139
139
133
132
134
132
130
130
130
131
133
133
136
135
134
133
133
134
134
134
134
134
134
134
134
134
134
134
136
136
136
142
143
143
144
144
144
145
145
146
146
146
145
144
144
141
139
139
140
142
143
143
143
143
144
145
144
142
142
144
145
146
145
145
147
146
146
147
147
149
149
150
150
150
151
155
155
156
156
156
158
162
165
168
168
169
167
169
168
167
167
167
165
167
167
168
170
173
173
173
175
177
176
172
161
153
150
149
148
148
148
158
158
160
159
158
158
158
160
162
162
164
161
161
164
166
166
183
186
186
186
192
206
207
214
216
213
214
214
216
217
225
221
215
217
193
189
195
197
196
200
200
201
203
202
205
205
207
208
208
208
208
210
209
210
211
211
211
211
211
213
213
213
213
214
213
213
213
213
212
212
212
212
212
212
211
211
211
211
211
210
210
208
208
210
209
216
217
220
220
222
222
222
222
223
222
233
234
234
239
243
243
243
245
244
244
246
250
250
251
250
250
250
250
257
257
264
267
267
267
264
263
265
267
267
267
270
270
270
270
273
274
275
278
278
278
279
281
281
284
287
287
289
289
289
288
287
287
284
283
284
277
259
256
254
253
246
245
247
247
247
245
240
235
233
227
225
228
222
217
210
201
192
191
191
191
191
192
197
197
198
198
195
195
199
202
201
198
198
197
189
190
189
187
182
178
178
178
178
178
179
180
183
183
183
183
183
183
185
186
186
186
187
187
187
187
188
188
188
185
183
178
177
171
167
160
158
157
158
158
158
156
153
152
152
153
153
152
151
151
150
150
150
153
153
155
156
156
156
156
155
153
154
153
155
160
160
166
167
167
167
165
167
167
163
169
161
162
161
160
162
162
161
161
158
158
155
156
157
156
151
150
150
156
156
154
154
156
153
153
150
146
143
138
139
139
138
136
138
136
141
147
148
148
149
157
158
162
163
164
164
164
165
167
167
168
168
168
167
167
167
168
168
168
168
169
169
169
174
174
173
173
174
174
173
172
173
170
171
175
178
179
181
180
179
178
179
181
181
181
182
182
182
182
183
183
184
184
183
182
183
183
187
195
205
206
206
206
207
207
208
216
217
219
218
218
220
218
220
221
219
220
222
222
222
223
223
224
229
232
232
231
231
228
228
227
227
227
226
225
222
222
219
218
215
214
210
210
210
211
211
211
212
209
206
206
206
206
207
208
208
203
203
203
202
200
199
200
201
201
201
201
201
202
202
202
202
199
198
192
192
192
192
190
190
192
192
192
192
194
194
195
195
195
195
195
195
195
195
195
197
197
197
197
198
197
195
195
192
192
192
192
192
192
193
192
192
192
191
192
192
192
197
200
200
200
202
201
201
201
201
202
203
205
204
204
211
207
206
206
210
210
210
210
204
168
167
157
158
159
147
125
119
107
99
103
100
100
103
97
96
97
91
96
93
93
93
92
93
94
97
97
95
95
94
94
95
95
96
96
96
96
96
96
96
97
97
97
98
98
99
100
101
101
102
103
105
107
108
110
110
110
113
112
112
112
114
114
116
116
116
119
119
120
120
121
122
122
122
124
124
124
127
127
128
130
132
134
139
139
139
141
142
142
142
142
142
143
144
146
146
149
149
149
149
149
149
150
150
150
150
150
152
152
152
153
153
154
154
156
156
157
158
157
156
156
154
153
154
149
147
147
146
147
145
144
141
139
132
131
133
133
133
133
133
133
133
135
135
136
136
136
136
136
135
135
135
134
136
134
134
134
135
136
136
136
137
137
137
137
137
138
139
139
139
136
135
135
135
133
132
132
132
132
132
132
133
132
131
131
130
130
129
129
128
128
127
126
121
121
119
118
117
117
114
112
104
99
94
93
93
93
93
92
92
89
87
87
86
79
75
74
69
69
69
69
69
69
69
67
66
66
66
64
64
64
64
64
64
61
55
47
46
44
44
44
43
43
43
39
39
39
40
40
40
46
45
47
50
50
50
50
50
50
52
52
52
52
52
50
49
50
49
48
50
51
51
50
47
40
41
37
39
41
42
44
44
44
45
47
47
45
45
45
45
45
45
46
47
47
47
47
48
48
48
47
47
47
47
47
47
47
48
49
50
50
51
51
52
52
52
51
51
52
52
52
52
52
52
53
53
55
55
57
58
58
58
58
59
59
60
59
60
61
62
63
64
64
64
67
67
67
67
67
69
69
69
69
71
71
74
75
76
78
79
80
81
83
86
86
86
86
85
85
85
85
91
110
111
111
111
111
111
111
112
117
117
120
122
122
124
124
124
125
125
125
125
125
125
125
125
126
126
128
128
130
132
132
133
133
133
136
136
137
137
137
137
137
138
138
138
138
138
138
138
139
139
138
138
138
133
126
125
125
121
120
122
122
122
122
122
122
121
122
123
123
123
122
122
122
122
122
122
122
121
121
121
121
116
116
115
112
111
112
112
113
114
115
115
115
115
115
115
115
116
116
116
117
117
117
117
117
117
117
118
120
121
121
121
121
121
122
122
122
121
121
119
118
118
117
115
114
110
96
94
94
89
79
78
78
78
78
78
77
77
72
71
62
61
64
64
62
58
56
56
56
55
55
55
56
56
55
57
55
55
55
55
55
55
55
55
55
55
55
55
54
53
52
52
50
50
50
49
49
48
44
44
47
43
47
47
45
44
44
42
41
42
42
41
41
41
41
41
41
41
41
42
41
41
41
41
41
41
41
41
40
40
39
39
39
39
39
40
40
41
41
41
41
41
42
42
42
43
43
43
43
43
43
44
44
44
45
46
46
46
46
46
46
46
47
47
48
48
48
48
48
48
48
48
48
49
49
49
50
50
50
51
52
52
52
52
52
52
52
52
50
45
44
44
44
44
44
44
44
45
44
44
44
44
44
43
42
43
44
44
44
44
44
44
44
44
44
44
44
44
43
42
41
41
41
41
41
41
39
39
39
39
39
40
39
39
39
41
40
40
40
40
40
40
39
39
39
39
39
39
41
41
40
38
37
37
37
40
41
41
41
42
42
42
43
47
46
46
46
46
46
46
45
45
45
44
44
44
44
45
47
48
49
49
49
49
49
50
52
52
52
52
52
53
53
58
61
61
61
61
61
61
61
60
59
58
60
60
60
60
60
60
60
61
61
64
64
66
66
65
66
67
69
69
69
69
70
72
72
72
73
72
71
75
75
76
76
76
78
78
79
80
80
79
77
76
76
75
75
75
76
76
76
76
77
78
78
78
78
78
79
80
80
81
80
80
80
80
80
80
80
80
80
80
81
81
80
79
78
78
80
80
81
81
82
83
83
83
83
83
84
85
87
86
87
87
87
87
87
87
87
87
87
89
89
89
89
89
89
89
89
89
89
89
89
91
91
90
90
90
91
91
91
89
89
89
90
89
89
89
86
88
87
87
86
86
85
86
91
91
91
91
92
92
91
91
91
91
91
91
89
89
90
91
92
93
91
88
88
89
89
91
91
92
92
92
92
92
92
92
92
93
94
94
94
94
94
94
93
93
91
91
88
85
86
84
84
85
86
86
87
87
86
84
84
84
85
86
86
78
73
73
74
74
74
75
74
72
66
66
65
64
67
66
68
69
69
69
69
69
69
69
69
70
71
71
71
71
71
71
70
71
72
72
72
72
72
72
72
72
72
73
73
73
73
73
72
72
72
72
72
72
71
71
71
72
71
71
71
71
72
72
72
71
69
69
69
69
67
67
67
66
67
67
66
66
64
61
61
59
59
59
59
60
64
65
64
64
62
62
62
63
63
66
66
62
61
61
61
61
61
61
62
63
63
63
63
63
62
62
62
62
61
62
61
61
60
60
60
60
60
59
59
59
58
55
52
52
52
53
54
55
55
55
55
55
55
56
56
56
58
58
58
58
56
56
56
56
58
58
58
58
55
56
63
63
64
64
64
61
61
61
61
60
61
61
61
61
61
61
61
61
61
59
59
58
58
58
59
59
63
63
63
63
62
62
62
61
60
60
60
60
61
61
61
60
60
60
58
54
54
53
54
54
55
55
55
55
55
58
59
59
60
61
61
61
61
61
61
61
61
58
57
57
64
66
66
68
68
69
70
70
72
74
74
74
76
76
76
76
78
78
80
82
82
82
85
86
86
86
86
89
89
89
82
82
83
81
81
83
83
84
84
84
83
83
83
83
83
82
81
81
81
83
87
88
88
87
87
86
86
86
87
87
87
89
88
88
88
88
88
88
88
87
87
89
89
89
88
88
88
88
88
88
88
89
89
88
88
88
88
88
89
87
82
82
82
85
85
86
86
85
86
86
89
89
89
89
89
89
89
89
89
89
90
89
92
94
94
95
95
95
94
95
97
96
96
96
96
96
96
95
96
96
96
94
96
97
96
96
94
94
94
95
95
94
96
97
97
95
93
95
97
98
97
97
97
98
97
97
100
100
100
100
100
99
99
98
105
105
105
105
104
95
97
99
100
99
100
100
101
103
103
105
110
111
113
113
113
113
115
114
115
114
116
120
121
121
124
124
124
123
123
125
125
126
127
127
128
128
128
128
128
128
129
129
129
129
133
136
136
136
136
137
137
139
140
137
137
136
133
133
128
128
128
128
128
129
130
130
132
133
133
133
133
133
134
136
136
136
136
135
135
136
139
138
138
138
138
138
141
140
140
142
141
139
140
141
142
141
141
138
139
139
140
141
141
141
137
136
134
135
134
136
132
132
136
144
144
144
145
148
150
150
153
153
151
153
150
139
132
132
132
130
137
134
133
133
150
152
153
158
166
167
167
171
168
167
167
169
164
163
163
164
167
167
169
178
179
179
181
183
183
201
198
197
197
201
217
218
221
221
221
221
221
221
236
237
242
244
251
251
251
254
262
263
264
265
267
267
281
283
284
284
284
283
283
283
286
291
292
294
293
299
299
303
305
305
311
312
315
315
316
314
319
326
327
328
330
335
336
339
340
341
341
341
342
342
342
343
343
343
343
345
345
345
345
343
344
347
347
350
351
354
355
355
355
355
355
356
356
356
356
356
356
356
356
355
355
356
356
356
360
359
359
358
362
362
362
362
362
363
361
361
361
361
361
361
359
366
367
367
367
363
361
362
364
364
364
368
378
379
381
384
383
383
384
376
376
378
367
354
338
331
330
332
329
329
332
321
319
298
293
293
301
292
293
292
287
262
249
248
249
251
249
246
250
250
252
247
247
255
255
253
224
223
234
234
247
249
250
248
248
249
253
253
253
250
245
245
236
236
236
235
235
237
237
238
235
234
234
234
239
255
257
260
256
257
256
256
258
259
262
264
267
266
265
267
266
264
261
261
262
259
260
257
258
259
263
262
261
259
260
258
259
261
261
262
263
265
265
265
267
267
268
268
269
269
269
269
273
273
273
273
273
275
275
275
276
276
276
276
276
276
276
276
276
276
276
276
278
278
278
278
281
281
281
281
281
281
281
281
281
281
281
281
281
281
281
281
279
277
273
269
263
264
267
264
265
265
267
267
267
268
270
271
271
270
270
270
270
270
270
271
273
273
273
275
274
274
274
274
273
273
271
270
264
266
259
256
246
241
214
205
198
166
142
116
98
97
97
94
89
86
81
80
77
77
77
78
78
75
75
75
75
75
72
69
66
66
66
66
66
66
66
66
66
66
66
66
66
66
66
66
66
66
66
67
67
67
67
67
67
67
67
67
67
69
69
69
69
69
69
69
69
69
69
69
69
69
69
69
69
69
69
69
70
70
71
71
72
72
72
72
72
72
72
72
72
72
72
71
71
67
64
64
62
62
61
55
53
51
51
51
51
52
52
52
52
52
52
52
52
52
53
53
53
52
52
52
52
52
52
52
52
52
52
52
52
52
52
52
52
52
54
52
52
51
50
50
50
49
49
48
38
34
33
34
34
32
30
30
30
30
31
31
32
36
39
39
40
40
40
41
41
41
41
41
41
41
41
41
41
41
41
41
41
40
40
39
38
38
36
35
32
32
32
34
36
36
36
37
38
38
38
39
41
41
41
44
47
46
47
49
48
48
49
49
49
50
51
51
51
51
52
55
55
55
55
56
57
57
57
58
60
60
60
58
58
59
58
59
59
61
63
64
66
66
66
66
66
66
66
67
68
69
69
69
68
68
68
68
68
68
69
70
72
72
73
73
73
75
75
77
77
77
76
76
76
76
76
76
76
76
76
76
76
76
76
76
76
76
75
75
75
75
75
75
74
76
76
77
77
77
77
77
77
78
78
76
77
77
77
77
77
77
77
77
76
75
73
70
68
68
68
69
69
69
68
68
68
69
69
69
69
69
69
69
69
69
69
69
69
69
70
70
70
70
70
72
71
70
70
67
68
69
70
72
72
72
72
72
72
72
69
67
66
65
66
66
66
66
66
66
64
61
61
61
62
62
62
63
64
64
64
64
64
64
64
64
65
65
65
65
66
66
66
67
65
64
63
64
65
67
67
67
66
66
66
66
66
65
65
61
57
56
56
43
36
35
38
41
41
41
41
41
43
43
43
43
43
43
43
43
43
43
43
44
44
44
44
44
45
44
44
43
44
43
42
41
41
41
41
41
42
43
43
44
45
45
45
45
46
47
47
47
48
48
48
49
49
49
49
50
52
53
53
54
54
57
56
56
56
58
58
59
60
60
61
61
61
61
61
61
61
61
61
61
62
63
63
63
62
62
62
63
61
62
62
62
65
66
66
66
66
66
66
66
66
66
69
69
67
68
68
70
70
71
72
72
73
74
75
75
74
74
74
74
72
72
72
72
72
72
72
72
72
72
72
72
73
73
73
73
73
73
73
74
74
74
74
73
73
72
72
72
72
72
72
72
72
72
72
73
73
73
73
73
73
73
74
74
74
75
72
69
69
64
64
59
59
58
46
44
44
44
43
43
43
44
43
43
47
47
47
47
47
47
47
47
47
47
47
48
48
48
48
50
50
50
50
50
50
50
50
50
50
50
50
50
50
50
50
50
50
51
50
50
48
47
44
44
43
43
42
42
42
41
41
41
41
41
41
41
41
41
41
41
41
41
43
43
43
43
44
44
44
44
44
44
44
44
44
44
44
46
46
46
46
46
45
47
47
47
43
41
41
39
39
39
39
39
39
39
39
39
39
39
39
39
39
39
39
39
39
39
39
39
39
39
39
39
39
39
39
39
39
39
39
39
40
40
40
40
39
38
33
33
33
33
33
33
40
43
43
44
45
45
45
45
45
45
46
47
47
47
47
47
47
47
47
47
49
49
47
47
47
48
48
51
52
52
52
52
52
52
55
56
58
58
58
59
60
61
61
61
61
61
61
61
62
63
62
67
68
68
68
67
67
67
66
66
66
67
72
69
67
68
69
69
69
69
69
69
70
71
71
72
72
72
72
72
71
72
73
73
74
75
78
79
79
79
80
80
80
80
80
80
82
82
82
82
81
82
80
80
80
82
86
86
86
86
86
86
86
87
87
88
87
86
86
82
82
81
80
81
81
81
81
81
81
81
81
81
80
80
80
80
80
80
80
80
80
80
80
80
80
80
79
79
79
80
80
80
80
80
81
81
82
82
81
83
83
83
83
83
83
84
82
81
81
81
81
80
80
81
81
81
81
81
83
83
83
83
84
84
81
82
82
82
83
83
84
84
84
84
84
84
84
87
89
87
83
70
66
66
66
66
67
69
69
69
69
69
69
72
72
71
71
72
69
69
68
67
66
70
69
69
69
69
65
69
69
66
65
65
62
62
61
61
61
61
61
61
61
61
61
59
55
52
52
52
52
54
53
55
55
56
56
56
56
56
56
55
56
56
56
56
56
56
56
55
55
55
55
55
55
55
55
55
55
55
55
55
55
56
56
57
57
57
57
57
58
58
58
58
56
56
56
55
55
55
55
55
55
55
55
58
58
59
60
60
60
60
60
60
62
63
63
63
63
63
62
63
63
64
69
69
68
69
68
68
69
69
68
67
67
67
67
67
68
68
68
66
67
65
63
59
55
55
52
52
53
53
53
53
55
56
56
56
50
50
49
47
48
49
50
50
50
50
50
50
50
50
51
52
52
52
52
51
50
50
50
48
48
48
48
48
48
48
48
48
49
49
50
50
50
50
50
50
50
50
50
50
50
50
50
50
51
51
51
51
51
51
51
52
52
52
52
52
52
55
55
55
55
55
55
55
55
55
55
55
55
56
57
57
57
57
57
57
57
57
58
57
58
58
58
58
58
58
56
56
56
55
55
55
55
55
55
55
55
55
55
55
55
54
54
53
53
53
53
54
53
54
55
54
54
53
52
52
52
51
51
52
52
50
50
50
46
42
40
37
37
36
34
34
34
33
31
29
29
29
29
29
29
29
29
28
29
28
28
28
29
29
29
29
29
29
30
30
30
30
30
30
31
31
32
32
32
32
31
31
33
33
32
31
29
29
29
29
29
28
29
28
27
25
25
25
23
23
24
25
25
26
26
26
27
27
27
27
28
28
28
28
28
28
28
28
28
30
33
33
33
33
33
33
34
34
34
34
35
35
35
35
35
36
36
36
36
37
37
37
37
37
37
37
37
37
37
38
39
39
39
39
40
40
43
43
43
41
41
41
41
41
41
41
40
40
41
41
41
40
39
39
38
40
40
40
41
41
41
41
41
43
44
44
44
44
44
46
46
46
46
46
46
44
44
44
44
44
44
44
44
44
44
44
44
44
44
44
44
44
43
43
43
42
42
42
42
42
43
44
44
44
45
47
47
47
47
47
46
46
46
45
45
46
45
45
45
46
46
44
44
44
44
44
45
45
45
45
45
46
48
48
48
47
47
47
47
47
47
47
47
47
47
47
47
47
46
46
45
44
44
44
44
44
44
44
44
44
44
43
42
41
41
38
37
37
36
36
36
36
33
32
27
27
27
26
26
26
26
26
25
25
24
24
24
24
24
24
24
25
25
25
25
25
25
25
25
25
25
25
25
25
25
25
25
25
25
25
27
27
27
28
28
29
29
29
29
29
29
29
29
29
29
28
28
28
28
28
29
29
29
29
29
29
29
29
29
29
30
30
29
29
28
28
27
27
27
27
29
27
27
27
25
25
25
25
25
25
25
26
25
25
25
25
25
25
25
25
24
24
24
24
24
25
25
25
25
25
25
26
26
27
27
27
27
27
27
27
27
27
27
26
26
25
25
25
24
24
23
23
23
23
22
22
23
23
23
23
23
24
23
23
21
21
21
21
21
21
21
21
21
21
21
21
21
21
21
21
22
22
22
22
22
22
22
23
25
25
25
25
25
25
25
25
25
25
24
23
22
22
23
24
24
24
24
24
24
25
25
25
25
24
24
24
24
24
24
24
24
24
24
24
24
24
25
25
22
22
22
22
22
22
22
22
22
22
22
22
22
23
23
22
22
22
22
22
22
23
23
23
23
23
23
23
24
24
24
24
24
25
26
26
26
26
26
26
27
28
27
28
27
25
25
25
25
25
25
25
25
25
25
25
25
26
26
27
27
27
28
28
28
28
30
31
31
30
30
33
33
34
34
33
33
36
36
37
37
37
37
36
36
36
36
36
35
35
36
36
37
37
41
41
42
42
42
42
41
47
47
50
50
48
48
49
46
46
46
46
46
45
45
44
44
46
47
47
48
49
49
50
50
50
51
51
51
51
51
51
51
51
51
51
52
52
52
52
52
52
52
52
52
53
54
54
54
54
54
54
54
54
54
54
54
54
54
54
55
55
55
55
55
56
56
56
56
58
59
59
60
60
60
60
60
61
61
61
61
61
61
61
61
61
61
61
61
61
60
60
60
60
60
60
59
58
58
58
58
58
58
58
58
58
58
58
58
58
58
58
58
58
58
58
58
58
58
58
58
57
57
57
56
56
57
56
56
56
55
55
55
55
55
55
47
41
40
33
33
31
30
29
27
24
24
23
23
23
23
23
23
23
23
25
25
25
25
25
25
25
25
25
25
25
25
25
25
25
25
25
25
25
25
25
24
24
24
24
22
22
19
18
17
17
17
17
17
17
17
17
17
17
17
17
17
17
17
17
17
17
17
16
16
14
14
14
14
13
13
13
13
13
12
12
12
11
11
11
11
12
12
12
12
12
12
12
13
13
14
15
15
15
15
15
15
14
14
12
12
12
12
11
11
11
11
11
11
12
12
12
12
12
12
12
12
12
12
12
12
12
12
13
13
13
14
14
14
14
14
14
15
16
16
16
16
16
16
16
16
17
17
18
18
18
18
18
18
18
18
18
18
19
19
19
19
19
19
19
19
19
19
19
19
19
19
19
19
19
19
19
19
19
19
19
18
18
18
18
19
19
18
19
19
19
19
19
19
19
18
18
17
17
17
17
17
17
17
16
16
15
15
15
15
15
15
15
15
15
15
14
13
13
13
13
12
12
12
12
12
12
12
12
12
12
12
12
12
12
12
12
11
11
11
11
11
11
11
11
11
11
11
11
11
11
11
11
11
11
11
11
11
11
11
11
11
11
11
12
13
13
13
13
13
13
12
12
12
12
12
12
12
12
11
11
10
10
10
10
11
11
11
11
11
11
11
11
11
11
11
11
11
11
11
11
11
11
11
11
11
11
11
11
11
11
11
11
11
10
10
10
10
10
10
8
8
8
8
8
8
8
8
8
8
8
8
8
9
9
9
11
11
10
10
10
10
10
10
11
11
11
11
12
12
12
12
12
12
12
12
12
12
12
12
12
13
13
13
13
13
13
12
12
12
12
12
12
12
12
13
13
13
13
13
13
13
13
13
13
13
13
13
13
13
16
17
17
17
17
17
17
18
19
19
19
19
19
19
19
19
19
19
19
19
19
19
19
19
19
19
19
19
19
19
19
19
19
19
19
19
19
19
19
19
19
19
19
19
19
19
19
19
18
17
17
16
16
16
16
15
15
15
16
15
15
15
15
15
14
14
15
16
16
16
16
16
16
16
16
16
16
16
16
16
16
16
16
16
17
17
19
19
19
19
19
19
19
19
19
19
19
19
19
19
19
19
19
19
19
19
19
19
19
19
19
19
18
19
19
19
19
19
19
18
18
19
19
18
18
18
18
18
19
19
19
19
19
19
19
19
19
19
19
19
19
19
19
19
19
18
19
19
19
19
18
16
16
16
16
16
16
16
16
16
17
17
17
16
16
16
16
16
16
16
16
17
17
17
17
17
17
17
17
17
17
17
17
17
17
17
17
17
18
19
19
20
20
20
20
21
21
21
22
22
22
22
22
22
22
22
24
24
25
24
23
23
25
25
24
24
24
24
25
25
25
25
25
25
25
25
26
26
26
26
26
25
25
25
25
25
25
24
22
21
22
22
22
22
22
22
22
24
25
25
25
25
26
26
26
26
26
26
26
26
27
27
29
29
29
29
29
29
29
29
29
29
29
29
29
30
30
30
30
30
30
30
30
30
30
30
30
30
30
30
30
30
30
29
29
29
29
29
29
30
30
30
30
30
30
30
30
30
30
30
31
32
33
33
33
33
33
33
33
33
33
33
34
35
35
35
35
35
35
35
34
34
34
34
34
35
35
35
35
35
35
35
35
36
36
36
36
36
36
36
37
37
37
37
37
37
36
36
35
35
35
35
36
36
36
36
36
36
36
36
38
39
39
39
39
39
41
41
42
42
42
42
42
42
42
44
44
45
45
46
45
44
43
43
43
44
44
44
46
47
47
47
47
48
47
46
47
47
50
50
50
50
46
46
46
43
43
45
45
45
45
45
45
45
44
44
46
46
47
47
47
47
47
47
47
47
47
47
47
47
47
47
47
47
47
45
45
45
45
46
47
47
47
47
47
47
47
47
47
47
47
47
47
47
47
47
47
47
47
47
47
47
47
48
48
48
48
48
48
48
48
48
49
49
50
50
50
50
50
50
50
50
50
48
48
48
48
47
47
47
47
47
47
47
49
50
50
50
50
50
50
50
50
50
50
50
45
45
45
45
45
44
45
43
43
42
44
45
42
42
40
40
40
40
41
39
38
37
36
34
34
33
34
34
34
34
34
34
32
32
32
32
32
32
32
33
33
32
32
32
32
33
33
33
33
33
33
33
31
31
30
30
30
29
27
27
24
23
22
22
23
23
23
23
24
25
25
27
27
28
28
26
26
26
26
26
26
26
30
30
31
31
32
33
33
34
35
35
37
37
37
37
38
38
37
37
37
37
37
37
36
36
36
36
36
36
36
38
39
39
39
41
41
41
41
41
45
47
47
47
46
47
45
45
45
45
45
47
47
47
47
47
47
47
47
49
49
50
50
50
51
51
51
51
51
51
51
51
52
51
51
50
50
50
49
49
49
49
50
50
50
50
50
50
50
50
50
52
52
55
55
55
55
55
55
55
55
56
56
56
56
56
56
56
56
56
56
56
56
56
56
57
57
57
57
57
57
57
57
57
57
58
58
58
58
58
58
58
58
58
58
59
59
59
59
59
58
58
58
58
58
59
59
59
60
60
60
60
60
59
58
58
58
58
57
57
57
57
55
55
55
55
55
55
55
52
52
50
49
49
48
49
48
48
48
48
48
48
48
48
48
48
47
47
47
47
47
47
46
45
43
41
41
41
41
41
41
41
41
41
41
41
41
41
41
41
40
39
36
33
30
30
28
27
25
25
25
25
25
24
25
25
25
25
23
21
20
20
20
21
21
22
22
22
22
22
22
22
22
22
22
22
22
22
22
22
22
21
21
21
21
20
20
19
19
19
19
19
19
19
12
8
8
6
6
6
6
8
8
8
8
8
8
8
8
8
8
8
8
8
8
8
8
8
8
8
8
8
8
8
8
8
8
8
9
9
11
10
10
10
10
11
11
11
11
11
11
11
11
11
11
11
11
11
11
11
11
11
11
11
11
11
11
11
11
11
11
11
11
11
12
12
12
12
12
12
12
12
12
12
13
13
13
13
13
13
13
13
13
13
13
13
13
13
13
13
13
13
13
13
13
13
13
13
13
13
13
13
13
13
13
13
13
13
13
13
13
13
13
13
13
13
13
13
13
13
13
13
13
13
13
13
13
13
13
13
13
13
13
13
13
13
13
13
13
13
13
13
13
13
12
12
12
11
9
9
9
9
10
10
9
9
9
8
8
8
8
8
8
8
8
8
8
8
8
8
8
8
8
8
8
8
8
8
8
8
8
8
8
8
8
8
8
8
8
8
8
8
8
8
8
8
8
8
8
8
8
8
8
8
8
8
7
7
7
7
7
7
7
6
6
6
6
6
6
6
6
6
6
6
6
6
6
5
5
5
5
5
5
5
5
5
5
5
5
5
5
5
5
5
5
5
5
5
5
5
5
5
5
5
5
5
5
5
5
5
5
5
5
5
5
5
5
5
5
5
5
5
5
5
5
5
5
4
3
2
2
2
15
49
50
66
68
69
70
72
81
82
84
86
100
128
134
136
139
155
156
159
211
212
230
231
231
236
236
245
245
247
250
256
257
259
259
259
261
286
302
320
326
329
330
347
350
356
369
381
399
401
418
419
420
420
421
422
423
437
441
445
595
688
783
1219
1515
2717
2775
2863
2967
3003
3044
3061
3106
3195
3248
3268
3340
3389
3433
3445
3497
3642
3663
3663
3749
3849
3857
3862
3863
3911
3950
3973
4066
4082
4086
4092
4131
4187
4189
4232
4242
4267
4270
4272
4372
4375
4465
4476
4493
4497
4526
4579
4591
4592
4605
4607
4608
4610
4683
4829
4843
4863
4888
4905
4917
4924
4994
5001
5001
5057
5064
5067
5069
5084
5106
5194
5251
5258
5270
5262
5267
5261
5259
5262
5266
5323
5646
5658
5699
5697
5693
5709
5694
5686
5690
5676
5682
5704
5791
5873
5875
5932
5934
5942
5944
6095
6115
6213
6225
6228
6217
6224
6228
6231
6240
6243
6332
6336
6465
6447
6524
6510
6497
6668
6449
6460
6460
6525
6525
6471
6483
6462
6441
6502
6460
6526
6530
6516
6495
6411
6400
6476
6364
6462
6270
6116
5946
5556
5526
5495
5494
5503
5507
5514
5514
5496
5492
5494
5501
5500
5510
5532
5538
5547
5549
5551
5560
5585
5598
5604
5606
5625
5652
5690
5701
5703
5712
5713
5716
5726
5727
5737
5739
5746
5744
5742
5752
5780
5788
5762
5757
5755
5753
5763
5712
5676
5543
5401
5414
5496
5332
5324
5298
5292
5294
5312
5056
5032
5011
5178
4949
4833
4893
4953
4912
4893
4878
4877
4889
4934
5011
5287
5306
5314
5311
5311
5373
5399
5654
5695
5694
5691
5693
5695
5711
5714
5724
5727
5737
5681
5468
5455
5390
5372
5343
4574
4531
4489
4344
4320
4292
4310
4303
4309
4303
4307
4334
4340
4346
4370
4379
4384
4357
4252
4095
4045
3996
4000
3996
3989
3994
3727
3709
3668
3671
3680
3661
3646
3636
3624
3621
3634
3629
3627
3624
3624
3622
3586
3588
3572
3566
3561
3510
3459
3413
3423
3425
3408
3409
3407
3412
3412
3412
3415
3426
3429
3428
3437
3437
3437
3435
3426
3420
3420
3420
3418
3418
3418
3416
3416
3402
3401
3399
3395
3395
3393
3391
3391
3391
3392
3392
3391
3386
3369
3299
3248
3165
3130
3078
3078
3078
3068
3069
3068
3026
3019
3009
2984
2953
2936
2888
2726
2562
2289
2246
2216
1417
1355
1234
1072
1048
947
944
938
930
921
918
916
902
891
844
762
710
680
669
669
668
668
663
661
659
646
638
626
627
627
626
627
626
626
626
615
613
614
598
576
572
562
548
529
514
483
473
472
473
473
474
475
473
473
472
472
471
471
471
451
448
438
337
223
169
111
105
105
101
97
86
80
65
45
41
33
32
32
32
32
32
32
32
32
32
32
32
32
32
32
32
32
32
32
32
32
32
32
32
32
30
30
30
30
30
30
30
30
30
30
30
30
31
32
32
32
32
32
32
32
32
32
32
32
33
33
33
33
33
33
33
33
33
33
33
33
33
33
33
34
34
33
33
33
33
33
33
33
33
34
34
34
34
34
34
34
34
34
34
34
33
33
33
33
33
33
34
34
34
34
34
34
35
35
35
35
35
35
35
35
35
35
35
35
35
34
34
33
32
32
31
29
28
27
27
27
26
26
27
26
25
16
13
13
13
13
13
14
14
14
14
14
14
14
14
14
14
14
14
14
14
14
14
14
14
14
14
14
13
13
15
15
15
15
15
15
16
16
16
16
16
16
16
16
16
16
16
16
16
16
16
16
19
64
69
80
131
160
170
171
213
249
250
284
286
292
293
294
294
293
295
295
295
296
300
314
319
323
323
325
328
331
331
334
338
342
340
342
345
345
348
351
351
356
356
356
356
357
357
357
359
359
359
359
359
360
360
362
364
367
367
367
367
368
368
368
371
372
372
373
373
373
373
375
376
376
376
378
378
379
379
380
381
382
382
383
383
384
385
387
387
387
389
389
389
391
391
391
391
392
394
395
396
396
397
397
398
398
398
398
398
398
398
398
398
398
401
402
403
403
402
403
404
408
409
409
410
412
414
414
415
414
414
412
403
392
384
384
359
353
310
284
203
198
191
192
172
174
173
174
174
174
175
177
175
175
167
167
165
165
164
164
164
171
171
173
172
172
167
164
165
165
161
162
156
157
155
152
149
141
141
141
142
142
149
151
153
156
156
156
156
155
155
155
156
156
155
155
154
155
158
160
158
156
155
156
156
158
158
159
160
161
161
163
164
165
167
168
167
168
169
168
168
167
167
167
170
172
173
173
173
173
173
174
174
178
180
183
185
189
190
190
190
191
192
192
192
193
194
194
194
195
199
199
199
197
197
197
197
197
196
193
190
184
187
186
186
188
188
187
189
188
186
186
185
185
184
184
185
187
189
186
186
180
182
184
173
172
170
169
168
170
169
164
162
160
156
153
151
148
147
148
149
150
150
150
156
156
158
158
158
160
160
160
160
160
159
159
159
161
161
162
163
161
162
166
168
170
171
171
172
172
176
177
177
178
178
178
178
179
178
178
176
174
172
173
173
173
172
171
171
164
164
164
163
162
163
164
162
163
163
161
160
164
168
168
163
155
136
132
127
130
135
139
139
141
141
146
145
146
146
152
152
152
151
151
151
151
152
152
154
156
157
157
157
160
161
160
160
161
161
161
162
162
161
166
163
164
161
161
161
144
141
139
143
146
145
145
147
142
142
140
144
142
142
142
142
139
138
136
136
135
135
133
130
129
128
128
127
127
127
127
127
127
127
127
127
127
127
128
128
128
128
128
128
128
128
125
125
119
119
119
117
116
115
115
114
114
113
111
111
111
111
111
111
111
111
111
111
111
111
112
112
111
112
112
112
112
112
112
112
112
113
113
113
113
113
113
113
113
113
113
113
113
113
113
113
113
113
113
114
111
105
104
101
98
95
94
95
94
92
87
85
84
82
102
102
111
106
133
137
135
135
137
137
135
136
133
130
128
130
136
144
146
145
147
149
153
166
172
173
172
178
180
181
183
186
186
186
186
186
187
189
188
186
179
179
174
175
175
175
175
175
175
176
181
184
185
183
178
178
178
181
181
182
184
183
184
193
199
210
212
212
213
213
213
212
220
223
224
224
226
228
228
228
234
237
239
241
239
239
243
242
243
243
243
243
243
243
243
243
242
242
242
242
242
243
243
243
243
243
243
243
243
243
243
243
243
245
247
247
250
256
257
257
258
259
259
259
259
259
259
259
260
260
260
261
261
263
263
264
264
265
266
267
267
267
267
269
269
270
270
270
269
269
270
268
271
272
266
263
260
260
260
260
260
260
260
263
265
266
264
260
259
254
252
251
252
253
250
254
255
255
255
250
234
220
209
209
200
200
203
204
206
208
208
208
208
210
210
210
211
208
209
208
209
208
208
209
198
193
193
190
189
179
176
167
164
154
115
113
108
108
110
114
114
116
119
123
125
125
126
127
127
127
128
130
131
134
134
136
138
138
138
137
140
142
141
142
143
143
142
142
143
143
144
144
144
144
144
145
144
145
145
145
145
145
144
144
143
142
141
139
142
139
139
134
143
142
136
139
137
137
139
139
139
141
140
140
139
140
142
143
144
144
144
144
144
144
145
148
147
138
137
126
123
123
125
126
127
128
128
130
133
136
136
134
135
135
137
134
138
141
141
142
142
142
143
144
146
147
147
147
149
150
149
149
150
150
151
150
150
150
150
150
151
151
151
151
151
151
152
151
150
150
150
145
143
139
139
137
136
131
131
131
130
130
131
131
130
130
130
131
131
131
131
131
131
133
132
132
130
130
131
131
130
130
128
125
118
117
116
114
115
114
114
113
110
109
105
105
105
105
105
105
105
105
105
105
105
105
105
105
105
105
105
105
105
105
105
106
106
105
105
105
105
105
105
105
105
105
103
103
104
104
104
102
99
97
97
96
94
91
91
89
84
83
77
67
64
64
65
65
66
66
64
64
62
60
58
55
50
38
39
39
39
39
40
40
39
39
35
35
35
34
31
30
31
30
30
31
31
31
31
31
31
31
31
33
33
33
33
33
33
33
33
34
34
35
36
36
36
36
36
36
37
37
37
37
37
37
37
37
37
37
39
39
39
39
40
41
41
41
41
41
41
41
41
41
41
41
41
37
36
36
37
37
38
40
40
40
39
39
38
38
40
43
43
43
43
43
43
46
46
46
46
46
44
45
45
45
45
45
47
47
47
47
47
48
48
47
47
47
47
47
47
48
47
47
47
44
44
44
44
44
44
44
48
51
52
52
51
51
51
51
52
54
54
54
54
54
54
55
55
55
56
57
58
59
59
59
59
59
59
59
59
59
59
59
59
59
59
58
58
58
58
58
58
58
58
58
58
57
57
58
55
55
55
55
53
55
55
55
55
55
55
56
56
58
57
57
55
55
54
54
54
52
52
52
52
52
52
52
50
50
49
48
47
47
47
47
47
47
47
48
48
47
47
47
47
47
47
47
47
48
48
48
48
48
47
47
48
48
49
49
50
50
50
51
51
51
50
50
49
49
49
49
49
50
50
49
44
43
42
42
43
44
44
45
45
45
44
43
41
41
39
42
43
43
43
41
39
38
38
38
39
40
40
41
40
41
41
41
41
41
42
42
43
43
42
42
42
42
43
43
45
45
45
45
45
45
45
45
45
45
45
44
44
44
45
45
45
45
46
47
47
49
50
50
51
53
56
56
57
58
59
59
60
61
61
61
61
62
64
64
64
65
65
66
72
72
74
74
73
74
74
75
75
75
75
75
77
77
78
80
81
83
83
83
83
84
87
86
86
87
87
91
91
92
93
94
94
93
95
96
98
100
100
100
101
101
100
100
100
100
103
110
112
112
112
113
114
114
114
114
115
117
117
117
117
117
117
116
117
117
117
119
119
119
118
118
121
122
122
127
130
130
129
130
136
142
145
147
147
147
147
147
147
147
148
150
150
150
150
150
150
150
150
150
151
151
152
152
152
153
152
153
153
153
153
153
153
153
153
154
154
153
153
153
153
153
153
153
153
153
154
154
154
154
154
153
153
153
153
153
153
153
153
153
153
153
154
155
155
156
155
155
155
155
154
154
154
154
156
156
155
155
154
155
155
155
156
156
156
157
157
157
157
158
158
158
158
158
158
158
158
158
159
160
160
160
161
161
160
159
160
160
161
161
161
161
158
157
155
136
114
101
100
100
96
95
90
90
88
83
57
47
47
47
40
41
40
40
41
41
42
34
36
37
37
38
38
38
38
40
44
43
43
44
43
44
44
44
44
46
46
45
45
45
45
45
45
45
45
46
46
46
46
47
47
47
47
47
47
47
47
47
47
48
48
48
49
49
49
49
49
49
49
49
49
49
49
49
49
49
49
50
50
50
50
50
50
50
50
50
50
50
50
50
50
50
50
50
50
50
50
49
48
48
48
47
47
47
47
47
47
47
46
46
46
46
46
48
49
50
50
50
50
50
50
50
50
50
50
49
49
49
49
49
49
49
49
50
50
50
50
50
50
47
47
47
46
46
46
45
40
39
36
36
35
35
34
29
25
25
25
25
26
25
25
22
22
22
22
22
22
22
21
21
21
21
21
21
21
21
21
21
21
21
21
21
21
21
21
21
21
19
16
16
16
16
16
16
16
16
16
16
16
16
16
16
16
16
16
16
16
16
17
17
17
17
16
16
16
15
15
15
15
15
15
15
15
14
13
13
13
13
13
13
13
12
11
11
9
9
9
9
9
9
9
9
9
9
8
8
8
8
8
7
7
7
7
7
6
5
5
5
5
5
5
5
5
5
6
6
6
6
5
5
5
5
5
5
6
6
6
6
6
7
6
6
6
6
6
6
6
6
5
5
5
5
5
5
5
5
5
5
5
5
5
5
5
5
5
5
5
5
5
5
5
4
4
3
2
2
2
2
2
2
2
2
2
2
2
2
2
2
2
2
2
2
2
3
3
3
3
3
3
3
3
3
3
3
3
3
3
3
3
3
3
3
3
3
3
3
3
3
3
3
3
3
3
3
3
3
3
3
3
3
3
3
3
3
3
3
3
3
3
3
3
3
3
3
3
3
3
3
3
3
3
3
3
3
3
3
3
3
3
3
3
3
3
3
3
3
3
3
3
3
3
3
3
3
3
3
2
2
2
2
2
2
2
2
2
2
2
2
2
2
2
2
2
2
2
2
2
2
2
2
2
2
2
2
2
2
2
2
2
2
2
2
2
2
2
2
2
2
2
2
2
2
2
2
2
2
2
2
2
2
2
2
2
2
2
2
2
3
3
3
3
3
3
3
3
3
3
3
3
3
3
3
3
3
3
3
4
4
4
4
4
4
4
4
4
4
4
4
4
4
4
4
4
4
4
4
4
4
4
4
4
4
3
3
3
3
3
3
3
3
3
3
3
3
3
3
3
3
3
3
3
3
3
3
3
3
3
3
3
3
3
3
2
2
2
2
2
2
2
2
2
2
2
2
2
1
1
1
1
1
1
1
1
1
1
2
2
2
2
2
2
2
2
2
2
2
2
2
2
2
2
2
2
2
2
2
2
2
2
2
2
2
2
2
2
2
2
2
2
2
2
2
2
2
2
2
5
13
15
16
16
16
16
17
17
18
19
19
22
22
25
25
26
27
29
31
34
35
35
35
36
36
37
39
39
39
46
47
47
47
47
47
47
47
47
47
53
55
57
58
61
64
64
64
66
66
68
68
69
70
73
74
74
75
75
77
77
87
97
102
108
108
108
108
111
111
112
112
112
113
114
115
115
115
118
119
120
121
121
121
122
122
124
132
137
137
137
139
139
140
140
142
147
154
161
161
162
162
164
166
167
168
176
178
178
179
179
181
181
182
186
188
189
189
189
189
191
194
201
202
208
208
208
208
209
211
222
230
231
231
234
235
238
242
242
242
242
253
254
259
262
264
265
270
269
270
286
289
289
291
292
298
348
366
374
376
376
376
383
384
389
389
396
399
399
409
414
414
415
423
426
432
440
456
461
470
490
490
506
513
537
542
543
550
554
565
565
565
565
565
571
574
579
580
580
576
568
565
579
585
585
594
597
599
600
597
596
596
596
597
597
601
601
603
607
607
612
614
618
620
621
621
621
623
632
634
639
626
622
618
618
627
627
628
649
651
651
656
657
654
654
654
651
660
672
677
688
692
697
698
707
711
711
712
713
710
713
733
732
732
733
732
732
736
745
746
748
749
750
750
752
754
764
776
798
813
819
833
833
836
840
841
841
840
843
844
846
853
852
832
831
816
801
794
796
802
804
809
815
820
820
824
824
815
812
807
774
766
754
727
672
598
589
593
598
604
598
593
593
594
597
603
604
607
615
619
624
624
629
629
630
633
634
637
641
643
643
644
646
647
646
646
643
640
637
641
642
640
640
640
639
641
646
651
650
646
643
643
645
646
646
646
648
648
660
662
663
665
666
666
665
660
662
668
671
669
666
665
663
654
654
650
649
659
651
651
656
658
661
663
663
666
667
667
666
663
665
664
662
664
671
680
679
676
676
660
660
619
619
622
622
610
547
537
534
532
529
526
526
525
526
531
531
526
513
495
493
501
501
504
507
507
509
503
483
476
471
474
468
467
467
458
458
454
441
433
428
436
417
410
404
396
395
364
373
374
371
372
363
356
358
370
373
378
377
377
377
378
379
380
383
383
377
373
373
372
375
371
367
367
369
378
383
384
401
415
420
420
420
422
424
429
429
430
431
431
432
435
434
437
440
440
442
449
448
448
448
451
453
455
460
461
461
467
468
469
470
470
470
470
470
469
468
468
470
473
475
476
470
470
471
473
476
481
481
481
481
479
458
446
433
427
408
410
396
396
393
395
395
392
395
394
392
392
395
394
395
398
398
395
397
400
398
397
398
397
401
401
398
393
372
370
364
352
351
351
349
350
336
336
337
337
338
339
338
343
343
343
345
344
344
343
341
340
340
340
340
341
341
341
341
340
340
339
339
339
339
341
341
340
340
340
340
339
333
331
328
325
325
325
323
323
323
323
323
323
323
323
323
323
321
320
309
309
309
309
306
306
307
307
307
306
306
306
306
305
305
305
304
306
306
306
306
306
307
308
308
308
307
308
308
308
309
308
307
299
277
270
257
258
256
257
257
250
253
219
206
198
197
186
156
154
150
149
147
142
129
126
125
125
120
121
120
120
120
120
103
95
91
90
94
94
95
96
97
92
89
88
86
86
86
86
79
78
72
66
61
60
60
59
59
59
58
57
58
57
58
58
59
59
59
59
58
58
58
58
58
57
57
57
57
57
56
56
56
58
58
60
59
60
61
61
61
63
64
64
64
64
64
64
65
66
66
66
66
66
66
68
69
69
70
73
74
74
74
75
75
76
79
79
79
79
78
78
78
78
79
79
78
76
74
72
72
73
73
73
73
72
72
72
75
75
75
78
78
80
80
80
80
79
79
81
81
83
81
83
80
79
79
84
86
86
86
86
87
86
88
86
86
86
87
87
87
85
85
89
89
89
90
91
91
91
91
91
89
89
89
86
86
86
86
86
83
83
83
83
83
81
80
80
80
82
83
83
83
83
83
82
82
83
83
83
85
86
86
87
87
88
89
91
96
97
98
98
98
98
98
98
99
98
100
100
100
100
100
100
100
101
101
103
103
103
103
103
104
105
105
106
105
105
105
103
102
103
102
105
106
107
107
106
106
106
106
106
107
106
101
101
99
98
97
92
92
90
86
88
86
97
97
98
98
106
108
111
112
117
117
119
119
119
119
122
122
122
122
122
123
123
124
124
125
125
125
125
125
125
125
128
129
129
130
130
130
133
133
134
134
134
134
134
134
134
134
134
134
135
136
139
139
140
140
140
142
142
150
150
154
151
149
147
142
142
144
145
145
146
143
139
139
140
140
145
146
148
145
148
147
147
153
154
155
154
153
153
155
157
165
167
168
167
167
167
167
167
169
171
171
170
170
169
169
169
171
175
176
179
181
181
181
182
181
184
183
184
184
184
186
185
183
183
183
183
184
184
188
189
189
187
184
178
178
178
178
176
175
174
173
175
175
176
177
176
177
178
178
178
181
181
181
181
182
182
182
183
182
182
181
181
180
179
179
179
180
181
181
181
180
178
178
178
178
178
178
177
176
176
176
181
181
181
181
181
181
178
176
175
178
176
177
177
176
178
178
178
180
181
181
181
181
181
181
180
180
181
181
181
181
181
183
183
188
188
189
188
188
187
188
188
188
189
188
183
183
174
169
154
152
147
142
127
129
127
122
121
116
94
83
78
74
74
75
77
78
78
78
78
79
82
82
82
83
83
83
83
83
83
83
85
84
86
88
88
88
88
88
89
87
87
87
87
87
87
87
87
89
89
86
86
84
84
85
85
86
86
86
87
89
91
91
90
89
88
85
87
89
88
87
87
87
87
87
89
91
91
91
91
91
92
92
92
93
93
95
94
94
94
94
94
94
93
89
86
85
83
83
83
83
86
89
88
89
92
92
90
89
87
87
87
87
87
87
87
87
87
88
89
89
89
89
89
89
89
89
89
89
89
89
89
89
89
89
89
90
89
88
88
88
87
86
86
89
89
89
89
89
89
89
90
89
88
88
86
85
84
84
84
89
89
90
88
89
89
90
94
94
94
94
94
93
93
94
95
96
96
94
94
89
86
85
74
73
72
70
69
69
69
69
69
69
68
67
68
68
68
68
69
69
69
69
68
68
69
70
72
72
74
74
74
74
75
75
74
74
74
76
76
75
75
75
75
74
74
74
74
76
72
71
72
72
72
72
76
77
77
77
76
75
75
74
74
72
73
73
73
73
72
72
72
72
72
72
72
72
71
71
69
69
69
69
67
68
68
66
66
66
66
66
66
66
66
66
66
66
66
66
66
66
66
66
66
66
66
66
66
66
67
67
67
66
66
66
66
66
66
66
66
66
67
66
65
61
58
52
50
50
50
51
51
52
51
51
51
51
51
51
52
52
52
52
52
51
52
52
52
50
50
50
50
50
50
50
50
51
54
54
53
53
53
53
54
50
50
50
50
52
52
52
53
53
53
52
52
50
50
51
50
48
49
49
49
48
50
50
50
50
50
51
51
51
50
50
50
45
46
46
46
45
46
47
47
48
49
49
49
49
49
48
48
48
48
48
48
48
48
48
48
48
47
48
47
48
50
50
48
44
41
42
42
43
43
43
43
44
44
45
45
45
44
44
44
45
45
48
49
49
49
50
50
50
50
50
50
50
50
51
51
51
50
52
53
53
53
53
53
53
54
54
53
53
53
50
50
50
50
50
53
52
52
56
54
53
52
53
53
55
55
59
60
60
60
60
60
60
60
58
58
59
61
61
62
62
61
61
61
62
62
63
63
63
64
65
66
66
67
68
69
69
69
70
72
72
72
72
71
71
71
71
71
72
72
72
74
74
74
74
75
75
75
76
75
76
78
78
80
80
80
80
80
80
80
80
80
83
83
83
83
83
83
83
83
83
83
83
83
84
84
83
83
82
82
78
78
78
78
78
78
79
79
79
80
81
81
81
81
81
80
80
80
80
80
80
80
80
80
80
80
80
81
81
81
81
81
81
81
81
81
81
81
81
81
81
81
81
81
82
82
82
83
83
83
83
83
83
83
84
85
85
85
85
86
87
87
90
90
90
94
94
94
94
94
94
94
93
93
93
93
94
87
88
87
86
86
83
78
61
55
44
39
37
37
39
37
38
37
37
36
38
38
38
38
38
38
39
39
39
38
38
38
37
37
36
36
38
38
38
37
36
36
36
36
36
36
37
39
40
40
40
40
41
41
41
43
43
43
43
43
42
42
42
42
42
42
42
41
41
42
42
42
42
42
43
43
43
43
43
43
43
43
43
43
43
43
43
44
44
44
44
44
45
45
45
45
45
45
45
45
44
44
44
44
44
44
43
43
43
44
44
44
44
43
44
44
44
45
46
46
46
46
46
46
47
47
47
47
47
47
47
47
47
47
47
47
47
47
47
47
47
47
47
45
45
45
46
46
46
44
45
42
39
36
35
33
33
32
33
33
34
35
34
34
34
33
33
33
33
33
33
33
33
32
32
32
32
32
32
32
32
32
32
31
31
31
31
31
30
30
29
30
30
28
27
22
25
23
23
24
24
25
24
25
25
29
29
29
28
28
28
28
27
27
28
28
30
30
30
33
33
33
33
35
37
37
39
41
41
43
43
44
44
48
53
55
55
55
55
55
55
55
55
55
55
55
58
60
61
61
60
60
60
60
61
62
62
64
64
64
66
66
68
69
70
72
73
73
73
74
75
75
77
83
83
83
83
83
83
84
85
86
86
86
89
89
90
90
90
89
93
93
97
97
97
97
97
97
99
100
100
101
101
103
104
107
107
107
108
109
115
116
121
121
122
120
119
119
122
130
130
133
133
134
138
139
139
139
139
139
139
140
142
142
142
142
142
142
142
142
142
142
143
144
144
144
144
144
144
144
144
144
145
146
145
145
145
145
145
145
146
146
146
146
146
146
146
147
147
147
147
147
147
147
147
147
147
147
147
147
147
147
147
147
147
146
146
146
146
146
145
144
144
144
140
133
133
130
130
128
126
126
126
126
127
127
127
127
127
127
127
127
127
127
127
127
127
127
127
127
127
127
127
127
127
128
126
125
125
119
119
119
114
98
97
94
80
78
62
54
54
55
55
52
48
47
42
43
43
45
43
43
43
43
43
42
42
42
42
42
41
41
41
41
42
42
43
43
43
43
43
44
44
44
44
44
44
44
44
44
45
46
46
47
48
48
48
48
48
48
47
48
48
47
45
44
44
44
46
46
46
45
45
44
44
44
46
46
45
44
41
36
33
35
35
36
36
33
31
31
30
30
30
30
30
32
30
30
30
30
31
27
27
28
29
29
29
29
29
29
30
30
31
31
32
32
32
32
33
33
33
34
34
34
35
35
36
36
36
36
36
35
35
35
35
35
35
36
36
36
36
36
36
37
37
37
38
38
38
38
38
38
38
38
39
39
39
39
39
40
40
40
40
40
40
39
39
39
39
39
39
39
39
40
40
41
41
41
39
39
39
39
39
38
39
39
39
39
38
38
38
38
38
39
39
39
39
39
40
40
40
41
43
42
42
43
43
42
43
44
44
45
45
45
45
45
44
44
41
43
43
39
39
40
40
39
39
39
39
39
39
39
39
39
39
39
39
41
41
41
42
42
42
42
42
42
44
44
44
44
44
45
46
46
46
47
46
46
47
47
49
49
49
49
50
52
53
55
55
59
58
58
58
58
58
59
59
59
58
58
56
55
54
57
58
59
59
63
64
64
64
66
66
66
66
67
67
68
68
68
68
71
71
72
72
72
72
73
75
76
77
77
77
77
78
78
78
78
78
78
78
78
78
79
79
79
79
78
79
80
80
80
81
80
79
79
78
79
80
80
80
80
80
80
80
80
80
80
80
80
80
83
83
87
89
86
86
86
86
86
86
86
86
88
89
89
89
89
89
88
88
89
89
89
89
89
89
89
89
89
89
89
89
89
89
89
89
89
91
91
91
91
91
91
91
91
91
91
91
91
91
91
91
91
91
91
91
90
86
86
86
83
82
80
80
78
75
72
72
72
72
72
72
72
72
72
72
72
72
72
73
73
73
73
73
73
73
73
73
73
72
72
72
73
72
69
67
66
66
66
66
66
66
66
66
65
65
66
66
68
68
68
67
67
68
69
69
67
66
49
34
28
28
28
29
29
29
29
31
31
31
30
30
30
29
27
26
26
26
26
26
26
26
26
27
27
27
27
27
27
27
28
28
28
28
28
28
28
28
28
29
29
29
29
29
29
29
29
27
27
27
27
27
27
27
27
27
27
27
27
27
27
27
27
27
27
27
27
27
27
27
27
27
27
27
27
27
27
27
27
27
27
27
27
29
29
29
29
29
29
29
29
29
29
29
29
29
29
29
29
29
29
29
29
29
29
29
29
29
29
29
28
28
28
28
27
27
27
26
26
26
26
26
26
25
25
25
25
25
25
25
25
25
24
24
24
24
22
19
19
17
17
16
16
16
15
15
15
15
15
15
15
15
15
16
16
16
16
15
15
15
15
15
15
15
15
15
15
15
15
15
15
15
15
15
15
15
15
15
15
15
15
15
15
15
15
15
15
15
15
15
15
15
15
14
14
14
14
14
14
14
11
11
10
9
8
8
8
8
8
8
8
6
6
5
1
0
0
0
0
0
0
0
0
0
0
0
0
0
0
0
0
0
0
0
0
0
0
0
0
0
0
0
0
0
0
0
0
0
0
0
0
0
0
0
0
0
0
0
0
0
0
0
0
0
0
0
0
0
0
0
0
0
0
0
0
0
0
0
0
0
0
0
0
0
0
0
0
0
0
0
0
0
0
0
0
0
0
0
0
0
0
0
0
0
0
0
0
0
0
0
0
0
0
0
0
0
0
0
0
0
0
0
0
0
0
0
0
0
0
0
0
0
0
0
0
0
0
0
0
0
0
0
0
0
0
0
0
0
0
0
0
0
0
0
0
0
0
0
0
0
0
0
0
0
0
0
0
0
0
0
0
0
0
0
0
0
0
0
0
0
0
0
0
0
0
0
0
0
0
0
0
0
0
0
0
0
0
0
0
0
0
0
0
0
0
0
0
0
0
0
0
0
0
0
0
0
0
0
0
0
0
0
0
0
0
0
0
0
0
0
0
0
0
0
0
0
0
0
0
0
0
0
0
0
0
0
0
0
0
0
0
0
0
0
0
0
0
0
0
0
0
0
0
0
0
0
0
0
0
0
0
0
0
0
0
0
0
0
0
0
0
0
0
0
0
0
0
0
0
0
0
0
0
0
0
0
0
0
0
0
0
0
0
0
0
0
0
0
0
0
0
0
0
0
0
0
0
0
0
0
0
0
0
0
0
0
0
0
0
0
0
0
0
0
0
0
0
0
0
0
0
0
0
0
0
0
0
0
0
0
0
0
0
0
0
0
0
0
0
0
0
0
0
0
0
0
0
0
0
0
0
0
0
0
0
0
0
0
0
0
0
0
0
0
0
0
1
1
1
1
1
1
1
1
1
1
1
1
1
1
1
1
1
1
1
1
1
1
1
1
1
1
1
1
1
1
1
1
1
1
1
1
1
1
1
1
1
1
1
1
1
1
1
1
1
1
1
1
1
1
1
1
1
1
1
1
1
1
1
1
1
1
1
1
1
1
1
1
1
1
1
1
1
1
1
1
1
1
1
1
1
1
1
1
1
1
1
1
1
1
1
1
1
1
3
4
5
5
5
5
5
5
5
5
5
5
5
5
5
7
8
8
8
8
8
8
8
8
8
8
8
8
8
8
8
8
8
8
8
8
9
9
9
9
9
8
8
8
8
8
8
8
8
8
8
8
8
8
8
8
8
8
8
8
8
8
8
8
8
8
8
8
8
8
8
8
8
8
8
8
8
8
8
8
8
8
8
8
8
8
8
8
8
8
8
8
8
8
8
8
8
8
8
8
8
8
8
8
8
8
8
8
8
8
8
8
8
8
8
8
8
8
8
8
8
8
8
8
8
8
8
8
8
8
8
8
8
7
6
6
6
5
5
4
4
4
2
2
2
2
2
2
2
2
2
2
2
2
2
2
2
2
2
2
2
2
2
1
1
1
1
1
1
1
1
0
0
0
0
0
0
0
0
0
0
0
0
0
0
0
0
0
0
0
0
0
0
0
0
0
0
0
0
0
0
0
0
0
0
0
0
0
0
0
0
0
0
0
0
0
0
0
0
0
0
0
0
0
0
0
0
0
0
0
0
0
0
0
0
0
0
1
1
1
1
1
1
1
1
1
1
1
1
1
1
1
1
1
1
1
1
1
1
1
1
1
1
1
1
1
1
1
1
1
1
1
1
1
1
1
1
1
1
1
1
1
1
1
1
1
1
1
1
1
1
1
2
2
2
2
2
2
2
2
2
2
2
2
2
2
2
2
2
2
2
2
3
3
3
3
3
3
3
3
3
3
3
2
2
2
2
2
2
2
2
2
2
2
2
2
2
2
2
2
2
2
2
2
2
2
2
2
2
2
2
2
2
2
2
2
2
2
2
2
2
2
2
2
2
2
2
2
2
2
2
2
2
2
2
2
2
2
2
2
2
2
2
2
2
2
2
2
2
2
2
2
2
2
2
2
2
2
2
2
2
2
2
2
2
2
2
2
2
2
2
2
2
2
2
1
1
1
1
1
1
1
1
1
1
0
0
0
0
0
0
0
0
0
0
0
0
0
0
0
0
0
0
0
0
0
0
0
0
0
0
0
0
0
0
0
0
0
0
0
0
0
0
0
0
0
0
0
0
0
0
0
0
0
0
0
0
0
0
0
0
0
0
0
0
0
0
0
0
0
0
0
0
0
0
0
0
0
0
0
0
0
0
0
0
0
0
0
0
0
0
0
0
0
0
0
0
0
0
0
0
0
0
0
0
0
0
0
0
0
0
0
0
0
1
1
1
1
1
1
1
1
1
1
1
1
1
1
0
0
0
0
0
0
0
0
0
0
0
0
0
0
0
0
0
0
0
0
0
0
0
0
0
0
0
0
0
0
0
0
0
0
0
0
0
0
0
0
0
0
0
0
0
0
0
0
0
0
0
0
0
0
0
0
0
0
0
0
0
0
0
0
0
0
0
0
0
0
0
0
0
0
0
0
0
0
0
0
0
0
0
0
0
0
0
0
0
0
0
0
0
0
0
0
0
0
0
0
0
0
0
0
0
0
0
0
0
0
0
0
0
0
0
0
0
0
0
0
0
0
0
0
0
0
0
0
0
0
0
0
0
0
0
0
0
0
0
0
0
0
0
0
0
0
0
0
0
0
0
0
0
0
0
0
0
0
0
0
0
0
0
0
0
0
0
0
0
0
0
0
0
0
0
0
0
0
0
0
0
0
0
0
0
0
0
0
0
0
0
0
0
0
0
0
0
0
0
0
0
0
0
0
0
0
0
0
0
0
0
0
0
0
0
0
0
0
0
0
0
0
0
0
0
0
0
0
0
0
0
0
0
0
0
0
0
0
0
0
0
0
0
0
0
0
0
0
0
1
2
2
2
2
2
2
2
2
2
2
2
2
2
2
2
2
2
2
2
2
2
2
2
2
2
2
2
3
3
3
3
3
3
4
4
4
4
4
4
4
4
4
4
4
4
5
5
5
5
5
5
5
5
5
5
5
5
5
5
5
5
5
5
5
5
5
5
5
5
5
5
5
5
5
5
5
5
5
5
5
5
5
5
5
5
5
5
5
5
5
5
5
5
5
5
5
5
5
5
5
5
5
5
5
5
5
5
5
5
5
5
5
5
5
5
5
5
5
5
5
5
5
5
5
5
5
5
5
5
5
5
5
5
5
5
5
5
5
5
5
5
4
4
4
3
3
3
3
3
3
3
3
3
3
3
3
3
3
3
3
3
3
3
3
3
3
3
3
3
3
3
3
3
2
2
2
2
2
2
2
2
2
2
2
2
2
2
2
2
2
2
2
2
2
2
2
2
2
2
2
2
2
2
2
2
2
2
2
2
2
2
2
2
2
2
2
2
2
2
2
2
2
2
2
1
0
1
1
1
1
1
1
1
1
1
1
1
1
1
1
1
1
1
1
1
1
1
1
1
0
0
0
0
0
0
0
0
0
0
0
0
0
0
0
0
0
0
2
2
2
2
2
2
3
3
3
3
4
4
4
4
4
4
4
4
4
4
4
4
4
4
4
4
4
4
4
4
4
4
4
4
4
4
4
4
4
4
4
4
4
4
4
4
4
4
4
4
4
4
4
4
4
5
5
5
5
5
5
5
5
5
5
5
5
5
5
5
5
5
5
5
5
5
4
4
4
4
4
4
4
4
4
4
4
4
4
4
4
4
4
4
4
4
4
4
4
4
4
4
4
4
4
4
4
4
4
4
4
4
4
4
4
4
4
4
4
4
4
4
4
4
4
4
4
4
4
4
4
4
4
4
4
4
4
4
4
4
4
4
4
4
4
4
4
4
4
4
4
4
4
4
4
4
4
4
4
4
4
4
4
4
4
4
4
4
4
4
4
4
4
4
4
4
4
4
4
3
2
2
1
0
0
0
0
0
0
0
0
0
0
0
0
0
0
0
0
0
0
0
0
0
0
0
0
0
0
0
0
0
0
0
0
0
0
0
0
0
0
0
0
0
0
0
0
0
0
0
0
0
0
0
0
0
0
0
0
0
0
0
0
0
0
0
0
0
0
0
0
0
0
0
0
0
0
0
0
0
0
0
0
0
0
0
0
0
0
0
0
0
0
0
0
0
0
0
0
0
0
0
0
0
0
0
0
0
0
0
0
0
0
0
0
0
0
0
0
0
0
0
0
0
0
0
0
0
0
0
0
0
0
0
0
0
0
0
0
0
0
0
0
0
0
0
0
0
0
0
0
0
0
0
0
0
0
0
0
0
0
0
0
0
0
0
0
0
0
0
0
0
0
0
0
0
0
0
0
0
0
0
0
0
0
0
0
0
0
0
0
0
0
0
0
0
0
0
0
0
0
0
0
0
0
0
0
0
0
0
0
0
0
0
0
0
0
0
0
0
0
0
0
0
0
0
0
0
0
0
0
0
0
0
0
0
0
1
1
1
1
2
2
2
2
2
2
2
2
2
2
2
2
2
2
2
2
2
2
2
2
2
2
2
2
2
2
2
2
2
2
2
2
2
2
2
2
2
2
2
2
2
2
2
2
2
2
2
2
2
2
2
2
2
2
2
2
2
3
3
3
3
3
3
3
3
3
3
4
4
4
4
4
4
4
4
4
4
4
4
4
4
4
4
4
4
4
4
4
4
4
4
4
4
4
4
4
4
4
4
4
4
4
4
4
4
4
4
4
4
4
4
4
4
4
4
4
4
4
4
4
4
4
4
4
4
4
4
4
4
4
4
4
4
4
4
4
4
4
4
4
4
4
4
4
4
4
4
4
4
4
4
4
4
4
4
4
4
4
4
4
4
4
4
3
3
3
3
3
3
3
2
2
2
2
2
2
2
2
2
2
2
2
2
2
2
2
2
2
2
2
2
2
2
2
2
2
2
2
2
2
1
1
1
1
1
1
1
1
1
1
1
1
1
1
1
1
0
0
0
0
0
0
0
0
0
0
0
0
0
0
0
0
0
0
0
0
0
0
0
0
0
0
0
0
0
0
0
0
0
0
0
0
0
0
0
0
0
0
0
0
0
0
0
0
0
0
0
0
0
0
0
0
0
0
0
0
0
0
0
0
0
0
0
0
0
0
0
0
0
0
0
0
0
0
0
0
0
0
0
0
0
0
0
0
0
0
0
0
0
0
0
0
0
0
0
0
0
0
0
0
0
0
0
0
0
0
0
0
0
0
1
1
1
1
1
1
1
1
1
1
1
1
1
1
1
1
1
1
1
1
1
1
1
1
1
1
1
1
1
1
1
1
1
1
1
1
1
2
2
2
2
2
2
2
2
2
2
2
2
2
2
2
2
2
2
2
2
2
2
2
2
2
2
2
2
2
2
2
2
2
2
2
2
2
2
2
2
2
2
2
2
2
2
2
2
2
2
2
2
2
2
2
2
2
2
2
2
2
2
2
2
2
2
2
2
2
2
2
2
2
2
2
2
2
2
2
2
2
2
2
2
2
2
2
2
2
2
2
2
2
2
2
2
2
2
1
1
1
0
0
0
0
0
0
0
0
0
0
0
0
0
0
0
0
0
0
0
0
0
0
0
0
0
0
0
0
0
0
0
0
0
0
0
0
0
0
0
0
0
0
0
0
0
0
0
0
0
0
0
0
0
0
0
0
0
0
0
0
0
0
0
0
0
0
0
0
0
0
0
0
0
0
0
0
0
0
0
0
0
0
0
0
0
0
0
0
0
0
0
0
0
0
0
0
0
0
0
0
0
0
0
0
0
0
0
0
0
0
0
0
0
0
0
0
0
0
0
0
0
0
0
0
0
0
0
0
0
0
0
0
0
0
0
0
0
0
0
0
0
0
0
0
0
0
0
0
0
0
0
0
0
0
0
0
0
0
0
0
0
0
0
0
0
0
0
0
0
0
0
0
0
0
0
0
0
0
0
0
0
0
0
0
0
0
0
0
0
0
0
0
0
0
0
0
0
0
0
0
0
0
0
0
0
0
0
0
0
0
0
0
0
0
0
0
0
0
0
0
0
0
0
0
0
0
0
0
0
0
0
0
0
0
0
0
0
0
0
0
0
0
0
0
0
0
0
0
0
0
0
0
0
0
0
0
0
0
0
0
0
0
0
0
0
0
0
0
0
0
0
0
0
0
0
0
0
0
0
0
0
0
0
0
0
0
0
0
0
0
0
0
0
0
0
0
0
0
0
0
0
0
0
0
0
0
0
0
0
0
0
0
0
0
0
0
0
0
0
0
0
0
0
0
0
0
0
0
0
0
0
0
0
0
0
0
0
0
0
0
0
0
0
0
0
0
0
0
0
0
0
0
0
0
0
0
0
0
0
0
0
0
0
0
0
0
0
0
0
0
0
0
0
0
0
0
0
0
0
0
0
0
0
0
0
0
0
0
0
0
0
0
0
0
0
0
0
0
0
0
0
0
0
0
0
0
0
0
0
0
0
0
0
0
0
0
0
0
0
0
0
0
0
0
0
0
0
0
0
0
0
0
0
0
0
0
0
0
0
0
0
0
0
0
0
0
0
0
0
0
0
0
0
0
0
0
0
0
0
0
0
0
0
0
0
0
0
0
0
0
0
0
0
0
0
0
0
0
0
0
0
0
0
0
0
0
0
0
0
0
0
0
0
0
0
0
0
0
0
0
0
0
0
0
0
0
0
0
0
0
0
0
0
0
0
0
0
0
0
0
0
0
0
0
0
0
0
0
0
0
0
0
0
0
0
0
0
0
0
0
0
0
0
0
0
0
0
0
0
0
0
0
0
0
0
0
0
0
0
0
0
0
0
0
0
0
0
0
0
0
0
0
0
0
0
0
0
0
0
0
0
0
0
0
0
0
0
0
0
0
0
0
0
0
0
0
0
0
0
0
0
0
0
0
0
0
0
0
0
0
0
0
0
0
0
0
0
0
0
0
0
0
0
0
0
0
0
0
0
0
0
0
0
0
0
0
0
0
0
0
0
0
0
0
0
0
0
0
0
0
0
0
0
0
0
0
0
0
0
0
0
0
0
0
0
0
0
0
0
0
0
0
0
0
0
0
0
0
0
0
0
0
0
0
0
0
0
0
0
0
0
0
0
0
0
0
0
0
0
0
0
0
0
0
0
0
0
0
0
0
0
0
0
0
0
0
0
0
0
0
0
0
0
0
0
0
0
0
0
0
0
0
0
0
0
0
0
0
0
0
0
0
0
0
0
0
0
0
0
0
0
0
0
0
0
0
0
0
0
0
0
0
0
0
0
0
0
0
0
0
0
0
0
0
0
0
0
0
0
0
0
0
0
0
0
0
0
0
0
0
0
0
0
0
0
0
0
0
0
0
0
0
0
0
0
0
0
0
0
0
0
0
0
0
0
0
0
0
0
0
0
0
0
0
0
0
0
0
0
0
0
0
0
0
0
0
0
0
0
0
0
0
0
0
0
0
0
0
0
0
0
0
0
0
0
0
0
0
0
0
0
0
0
0
0
0
0
0
0
0
0
0
0
0
0
0
0
0
0
0
0
0
0
0
0
0
0
0
0
0
0
0
0
0
0
0
0
0
0
0
0
0
0
0
0
0
0
0
0
0
0
0
0
0
0
0
0
0
0
0
0
0
0
0
0
0
0
0
0
0
0
0
0
0
0
0
0
0
0
0
0
0
0
0
0
0
0
0
0
0
0
0
0
0
0
0
0
0
0
0
0
0
0
0
0
0
0
0
0
0
0
0
0
0
0
0
0
0
0
0
0
0
0
0
0
0
0
0
0
0
0
0
0
0
0
0
0
0
0
0
0
0
0
0
0
0
0
0
0
0
0
0
0
0
0
0
0
0
0
0
0
0
0
0
0
0
0
0
0
0
0
0
0
0
0
0
0
0
0
0
0
0
0
0
0
0
1
1
1
1
1
1
1
1
1
1
1
1
1
1
1
1
1
1
1
1
1
1
1
1
1
1
1
1
1
1
1
1
1
1
1
1
1
1
1
1
1
1
1
1
1
1
1
1
1
1
1
1
1
1
1
1
1
1
1
1
1
1
1
1
1
1
1
1
1
1
1
1
1
1
1
1
1
1
1
1
1
1
1
1
1
1
1
1
1
1
1
1
1
1
1
1
1
1
1
1
1
1
1
1
1
1
1
1
1
1
2
2
2
2
2
2
2
2
2
2
2
2
2
2
2
2
2
2
2
2
2
2
2
2
2
2
2
2
2
2
2
2
2
2
2
2
2
2
2
2
2
2
2
2
2
2
2
2
2
2
2
2
2
2
2
2
2
2
2
2
2
2
2
2
2
2
2
2
2
2
2
2
2
2
2
2
2
2
2
2
2
2
2
2
2
2
2
2
2
2
2
2
2
2
2
2
2
2
2
2
2
2
2
2
2
2
2
2
2
2
2
2
2
2
2
2
2
2
2
2
1
1
2
2
2
2
2
2
2
2
2
2
2
2
2
2
2
2
2
2
2
2
2
2
2
2
2
2
2
2
2
2
2
2
2
2
2
2
2
1
1
1
1
1
1
1
1
1
1
1
1
1
1
1
1
1
1
1
1
1
1
1
1
1
1
1
1
1
1
1
1
1
1
1
1
1
1
1
1
1
1
1
1
1
1
1
1
1
1
1
1
1
1
1
1
1
1
1
1
1
1
1
1
1
0
0
0
0
0
0
0
0
0
0
0
0
0
0
0
0
0
0
0
0
0
0
0
0
0
0
0
0
0
0
0
0
0
0
0
0
0
0
0
0
0
0
0
0
0
0
0
0
0
0
0
0
0
0
0
0
0
0
0
0
0
0
0
0
0
0
0
0
0
0
0
0
0
0
0
0
0
0
0
0
0
0
0
0
0
0
0
0
0
0
0
0
0
0
0
0
0
0
0
0
0
0
0
0
0
0
0
0
0
0
0
0
0
0
0
0
0
0
0
0
0
0
0
0
0
0
0
0
0
0
0
0
0
0
0
0
0
0
0
0
0
0
0
0
0
0
0
0
0
0
0
0
0
0
0
0
0
0
0
0
0
0
0
0
0
0
0
0
0
0
0
0
0
0
0
0
0
0
0
0
0
0
0
0
0
0
0
0
0
0
0
0
0
0
0
0
0
0
0
0
0
0
0
0
0
0
0
0
0
0
0
0
0
0
0
0
0
0
0
0
0
0
0
0
0
0
0
0
0
0
0
0
0
0
0
0
0
0
0
0
0
0
0
0
0
0
0
0
0
0
0
0
0
0
0
0
0
0
0
0
0
0
0
0
0
0
0
1
1
1
1
1
1
1
1
1
1
1
1
1
1
1
1
1
1
1
1
1
1
1
1
1
1
1
1
1
1
1
1
1
1
1
1
1
1
1
1
1
1
1
1
1
1
1
1
1
1
1
1
1
1
1
1
1
1
1
1
1
1
1
1
1
1
1
1
1
2
2
2
2
2
2
2
2
2
2
2
2
2
2
2
2
2
2
2
2
2
2
2
2
2
2
2
2
2
2
2
2
2
2
2
2
2
2
2
2
2
2
2
2
2
2
2
2
2
2
2
1
0
0
0
0
0
0
0
0
0
0
0
0
0
0
0
0
0
0
0
0
0
0
0
0
0
0
0
0
0
0
0
0
0
0
0
0
0
0
0
0
0
0
0
0
0
0
0
0
0
0
0
0
0
0
0
0
0
0
0
0
0
0
0
0
0
0
0
0
0
0
0
0
0
0
0
0
0
0
0
0
0
0
0
0
0
0
0
0
0
0
0
0
0
0
0
0
0
0
0
0
0
0
0
0
0
0
0
0
0
0
0
0
0
0
0
0
0
0
0
0
0
0
0
0
0
0
0
0
0
0
0
0
0
0
0
0
0
0
0
0
0
0
0
0
0
0
0
0
0
0
0
0
0
0
0
0
0
0
0
0
0
0
0
0
0
0
0
0
0
0
0
0
0
0
0
0
0
0
0
0
0
0
0
0
0
0
0
0
0
0
0
0
0
0
0
0
0
0
0
0
0
0
0
0
0
0
0
0
0
0
0
0
0
0
0
0
0
0
0
0
0
0
0
0
0
0
0
0
0
0
0
0
0
0
0
0
0
0
0
0
0
0
0
0
0
0
0
0
0
0
0
0
0
0
0
0
0
0
0
0
0
0
0
0
0
0
0
0
0
0
0
0
0
0
0
0
0
0
0
0
0
0
0
0
0
0
0
0
0
0
0
0
0
0
0
0
0
0
0
0
0
0
0
0
0
0
0
0
0
0
0
0
0
0
0
0
0
0
0
0
0
0
0
0
0
0
0
0
0
0
0
0
0
0
0
0
0
0
0
0
0
0
0
0
0
0
0
0
0
0
0
0
0
0
0
0
0
0
0
0
0
0
0
0
0
0
0
0
0
0
0
0
0
0
0
0
0
0
0
0
0
0
0
0
0
0
0
0
0
0
0
0
0
0
0
0
0
0
0
0
0
0
0
0
0
0
0
0
0
0
0
0
0
0
0
0
0
0
0
0
0
0
0
0
0
0
0
0
0
0
0
0
0
0
0
0
0
0
0
0
0
0
0
0
0
0
0
0
0
0
0
0
0
0
0
0
0
0
0
0
0
0
0
0
1
1
1
1
1
1
1
1
1
1
1
1
1
1
1
1
1
1
1
1
1
1
1
1
1
1
1
1
1
1
1
1
1
1
1
1
1
1
1
1
1
1
1
1
1
1
1
1
1
1
1
1
1
1
1
1
1
1
1
1
1
1
1
1
1
1
1
1
1
1
1
1
1
1
1
1
1
1
1
1
1
1
1
1
1
1
1
1
1
1
1
1
1
1
1
1
1
1
1
0
0
0
0
0
0
0
0
0
0
0
0
0
0
0
0
0
0
0
0
0
0
0
0
0
0
0
0
0
0
0
0
0
0
0
0
0
0
0
0
0
0
0
0
0
0
0
0
0
0
0
0
0
0
0
0
0
0
0
0
0
0
0
0
0
0
0
0
0
0
0
0
0
0
0
0
0
0
0
0
0
0
0
0
0
0
0
0
0
0
0
0
0
0
0
0
0
0
0
0
0
0
0
0
0
0
0
0
0
0
0
0
0
0
0
0
0
0
0
0
0
0
0
0
0
0
0
0
0
0
0
0
0
0
0
0
0
0
0
0
0
0
0
0
0
0
0
0
0
0
0
0
0
0
0
0
0
0
0
0
0
0
0
0
0
0
0
0
0
0
0
0
0
0
0
0
0
0
0
0
0
0
0
0
0
0
0
0
0
0
0
0
0
0
0
0
0
0
0
0
0
0
0
0
0
0
0
0
0
0
0
0
0
0
0
0
0
0
0
0
0
0
0
0
0
0
0
0
0
0
0
0
0
0
0
0
0
0
0
0
0
0
0
0
0
0
0
0
0
0
0
0
0
0
0
0
0
0
0
0
0
0
0
0
0
0
0
0
0
0
0
0
0
0
0
0
0
0
0
0
0
0
0
0
0
0
0
0
0
0
0
0
0
0
0
0
0
0
0
0
0
0
0
0
0
0
0
0
0
0
0
0
0
0
0
0
0
0
0
0
0
0
0
0
0
0
0
0
0
0
0
0
0
0
0
0
0
0
0
0
0
0
0
0
0
0
0
0
0
0
0
0
0
0
0
0
0
0
0
0
0
0
0
0
0
0
0
0
0
0
0
0
0
0
0
0
0
0
0
0
0
0
0
0
0
0
0
0
0
0
0
0
0
0
0
0
0
0
0
0
0
0
0
0
0
0
0
0
0
0
0
0
0
0
0
0
0
0
0
0
0
0
0
0
0
0
0
0
0
0
0
0
0
0
0
0
0
0
0
0
0
0
0
0
0
0
0
0
0
0
0
0
0
0
0
0
0
0
0
0
0
0
0
0
0
0
0
0
0
0
0
0
0
0
0
0
0
0
0
0
0
0
0
0
0
0
0
0
0
0
0
0
0
0
0
0
0
0
0
0
0
0
0
0
0
0
0
0
0
0
0
0
0
0
0
0
0
0
0
0
0
0
0
0
0
0
0
1
1
1
1
1
1
1
1
1
1
1
1
1
2
2
2
2
2
1
1
1
1
1
1
1
1
1
1
1
1
1
1
1
1
1
1
1
1
1
1
1
1
1
1
1
1
1
1
1
1
1
1
1
1
1
1
1
1
1
1
1
1
1
1
1
1
1
1
1
1
1
1
1
1
1
1
1
1
1
1
1
1
1
1
1
1
1
1
1
1
1
1
1
2
2
2
2
2
2
2
2
2
2
2
2
2
2
2
2
2
2
2
2
2
2
2
2
2
2
2
2
2
2
2
2
2
2
2
2
2
2
2
2
2
2
2
2
2
2
2
2
2
2
2
2
2
2
2
2
2
2
2
2
2
2
2
2
2
2
2
2
2
2
2
2
2
2
2
2
2
2
2
2
2
2
2
2
2
2
2
2
2
2
2
2
2
2
2
2
2
2
2
2
2
2
2
2
2
2
2
2
2
2
2
2
2
2
2
2
2
2
2
2
2
2
2
2
2
2
2
2
2
2
2
2
2
2
2
2
2
2
2
2
2
2
2
2
2
2
2
2
2
2
2
2
2
1
1
1
1
1
1
1
0
0
0
0
0
0
0
0
0
0
0
0
0
0
0
0
0
0
0
0
0
0
0
0
0
0
0
0
0
0
0
0
0
0
0
0
0
0
0
0
0
0
0
0
0
0
0
0
0
0
0
0
0
0
0
0
0
0
0
0
0
0
0
0
0
0
0
0
0
0
0
0
0
0
0
0
0
0
0
0
0
0
0
0
0
0
0
0
0
0
0
0
0
0
0
0
0
0
0
0
0
0
0
0
0
0
0
0
0
0
0
0
0
0
0
0
0
0
0
0
0
0
0
0
0
0
0
0
0
0
0
0
0
0
0
0
0
0
0
0
0
0
0
0
0
0
0
0
0
0
0
0
0
0
0
0
0
0
0
0
0
0
0
0
0
0
0
0
0
0
0
0
0
0
0
0
0
0
0
0
0
0
0
0
0
0
0
0
0
0
0
0
0
0
0
0
0
0
0
0
0
0
0
0
0
0
0
0
0
0
0
0
0
0
0
0
0
0
0
0
0
0
0
0
0
0
0
0
0
0
0
0
0
0
0
0
0
0
0
0
0
0
0
0
0
0
0
0
0
0
0
0
0
0
0
0
0
0
0
0
0
0
0
0
0
0
0
0
0
0
0
0
0
0
0
0
0
0
0
0
0
0
0
0
0
0
0
0
0
0
0
0
0
0
0
0
0
0
0
0
0
0
0
0
0
0
0
0
0
0
0
0
0
0
0
0
0
0
0
0
0
0
0
0
0
0
0
0
0
0
0
0
0
0
0
0
0
0
0
0
0
0
0
0
0
0
0
0
0
0
0
0
0
0
0
0
0
0
0
0
0
0
0
0
0
0
0
0
0
0
0
0
0
0
0
0
0
0
0
0
0
0
0
0
0
0
0
0
0
0
0
0
0
0
0
0
0
0
0
0
0
0
0
0
0
0
0
0
0
0
0
0
0
0
0
0
0
0
0
0
0
0
0
0
0
0
0
0
0
0
0
0
0
0
0
0
0
0
0
0
0
0
0
0
0
0
0
0
0
0
0
0
0
0
0
0
0
0
0
0
0
0
0
0
0
0
0
0
0
0
0
0
0
0
0
0
0
0
0
0
0
0
0
0
0
0
0
0
0
0
0
0
0
0
0
0
0
0
0
0
0
0
0
0
0
0
0
0
0
0
0
0
0
0
0
0
0
0
0
0
0
0
0
0
0
0
0
0
0
0
0
0
0
0
0
0
0
0
0
0
0
0
0
0
0
0
0
0
0
0
0
0
0
0
0
0
0
0
0
0
0
0
0
0
0
0
0
0
0
0
0
0
0
0
0
0
0
0
0
0
0
0
0
0
0
0
0
0
0
0
0
0
0
0
0
0
0
0
0
0
0
0
0
0
0
0
0
0
0
0
0
0
0
0
0
0
0
0
0
0
0
0
0
0
0
0
0
0
0
0
0
0
0
0
0
0
0
0
0
0
0
0
0
0
0
0
0
0
0
0
0
0
0
0
0
0
0
0
0
0
0
0
0
0
0
0
0
0
0
0
0
0
0
0
0
0
0
0
0
0
0
0
0
0
0
0
0
0
0
0
0
0
0
0
0
0
0
0
0
0
0
0
0
0
0
0
0
0
0
0
0
0
0
0
0
0
0
0
0
0
0
0
0
0
0
0
0
0
0
0
0
0
0
0
0
0
0
0
0
0
0
0
0
0
0
0
0
0
0
0
0
0
0
0
0
0
0
0
0
0
0
0
0
0
0
0
0
0
0
0
0
0
0
0
0
0
0
0
0
0
0
0
0
0
0
0
0
0
0
0
0
0
0
0
0
0
0
0
0
0
0
0
0
0
0
0
0
0
0
0
0
0
0
0
0
0
0
0
0
0
0
0
0
0
0
0
0
0
0
0
0
0
0
0
0
0
0
0
0
0
0
0
0
0
0
0
0
0
0
0
0
0
0
0
0
0
0
0
0
0
0
0
0
0
0
0
0
0
0
0
0
0
0
0
0
0
0
0
0
0
0
0
0
0
0
0
0
0
0
0
0
0
0
0
0
0
0
0
0
0
0
0
0
0
0
0
0
0
0
0
0
0
0
0
0
0
0
0
0
0
0
0
0
0
0
0
0
0
0
0
0
0
0
0
0
0
0
0
0
0
0
0
0
0
0
0
0
0
0
0
0
0
0
0
0
0
0
0
0
0
0
0
0
0
0
0
0
0
0
0
0
0
0
0
0
0
0
0
0
0
0
0
0
0
0
0
0
0
0
0
0
0
0
0
0
0
0
0
0
0
0
0
0
0
0
0
0
0
0
0
0
0
0
0
0
0
0
0
0
0
0
0
0
0
0
0
0
0
0
0
0
0
0
0
0
0
0
0
0
0
0
0
0
0
0
0
0
0
0
0
0
0
0
0
0
0
0
0
0
0
0
0
0
0
0
0
0
0
0
0
0
0
0
0
0
0
0
0
0
0
0
0
0
0
0
0
0
0
0
0
0
0
0
0
0
0
0
0
0
0
0
0
0
0
0
0
0
0
0
0
0
0
0
0
0
0
0
0
0
0
0
0
0
0
0
0
0
0
0
0
0
0
0
0
0
0
0
0
0
0
0
0
0
0
0
0
0
0
0
0
0
0
0
0
0
0
0
0
0
0
0
0
0
0
0
0
0
0
0
0
0
0
1
1
1
1
1
1
0
0
0
0
0
0
0
0
0
0
0
0
0
0
0
0
0
0
0
0
0
0
0
0
0
0
1
1
2
2
2
2
2
2
2
2
2
2
2
2
2
2
2
2
2
2
2
2
2
2
2
2
2
2
2
2
2
2
2
2
2
2
2
2
2
2
2
2
2
2
2
2
2
2
2
2
2
2
2
2
2
2
2
2
2
2
2
2
2
2
2
2
2
2
2
2
2
2
2
2
2
2
2
2
2
2
2
2
2
2
2
2
2
2
2
2
2
2
2
2
2
2
2
2
2
2
2
2
2
2
2
2
2
2
2
2
2
2
2
2
2
2
2
2
2
2
2
2
2
2
2
2
2
2
2
2
2
2
2
2
2
2
2
2
2
2
2
2
2
2
2
2
2
2
2
2
2
2
2
2
2
2
2
2
2
2
2
2
2
2
2
2
2
2
2
2
2
2
2
2
2
2
2
1
1
1
1
1
1
1
1
1
1
1
1
0
0
0
0
0
0
0
0
0
0
0
0
0
0
0
0
0
0
0
0
0
0
0
0
0
0
0
0
0
0
0
0
0
0
0
0
0
0
0
0
0
0
0
0
0
0
0
0
0
0
0
0
0
0
0
0
0
0
0
0
0
0
0
0
0
0
0
0
0
0
0
0
0
0
0
0
0
0
0
0
0
0
0
0
0
0
0
0
0
0
0
0
0
0
0
0
0
0
0
0
0
0
0
0
0
0
0
0
0
0
0
0
0
0
0
0
0
0
0
0
0
0
0
0
0
0
0
0
0
0
0
0
0
0
0
0
0
0
0
0
0
0
0
0
0
0
0
0
0
0
0
0
0
0
0
0
0
0
0
0
0
0
0
0
0
0
0
0
0
0
0
0
0
0
0
0
0
0
0
0
0
0
0
0
0
0
0
0
0
0
0
0
0
0
0
0
0
0
0
0
0
0
0
0
0
0
0
0
0
0
0
0
0
0
0
0
0
0
0
0
0
0
0
0
0
0
0
0
0
0
0
0
0
0
0
0
0
0
0
0
0
0
0
0
0
0
0
0
0
0
0
0
0
0
0
0
0
0
0
0
0
0
0
0
0
0
0
0
0
0
0
0
0
0
0
0
0
0
0
0
0
0
0
0
0
0
0
0
0
0
0
0
0
0
0
0
0
0
0
0
0
0
0
0
0
0
0
0
0
0
0
0
0
0
0
0
0
0
0
0
0
0
0
0
0
0
0
0
0
0
0
0
0
0
0
0
0
0
0
0
0
0
0
0
0
0
0
0
0
0
0
0
0
0
0
0
0
0
0
0
0
0
0
0
0
0
0
0
0
0
0
0
0
0
0
0
0
0
0
0
0
0
0
0
0
0
0
0
0
0
0
0
0
0
0
0
0
0
0
0
0
0
0
0
0
0
0
0
0
0
0
0
0
0
0
0
0
0
0
0
0
0
0
0
0
0
0
0
0
0
0
0
0
0
0
0
0
0
0
0
0
0
0
0
0
0
0
0
0
0
0
0
0
0
0
0
0
0
0
0
0
0
0
0
0
0
0
0
0
0
0
0
0
0
0
0
0
0
0
0
0
0
0
0
0
0
0
0
0
0
0
0
0
0
0
0
0
0
0
0
0
0
0
0
0
0
0
0
0
0
0
0
0
0
0
0
0
0
0
0
0
0
0
0
0
0
1
1
1
1
1
1
1
1
1
1
1
1
1
1
1
1
1
1
1
1
1
1
1
1
1
2
2
2
2
2
2
2
2
2
2
2
2
2
2
2
2
2
2
2
2
2
2
2
2
2
2
2
2
2
2
2
2
2
2
2
2
2
2
2
2
2
2
2
2
2
2
2
2
2
2
2
2
2
2
2
2
2
2
2
2
2
2
2
2
1
1
0
0
0
0
0
0
0
0
0
0
0
0
0
0
0
0
0
0
0
0
0
0
0
0
0
0
0
0
0
0
0
0
0
0
0
0
0
0
0
0
0
0
0
0
0
0
0
0
0
0
0
0
0
0
0
0
0
0
0
0
0
0
0
0
0
1
1
1
1
1
1
1
1
1
1
1
1
1
1
1
1
1
1
1
1
1
1
1
1
1
1
1
1
1
1
1
1
1
1
1
1
1
1
1
1
1
1
1
1
1
1
1
1
1
1
1
1
1
1
1
1
1
1
1
1
1
1
1
1
1
1
1
1
1
1
1
1
1
1
1
1
1
1
1
1
1
1
1
1
1
1
1
1
1
1
1
1
0
0
0
0
0
0
0
0
0
0
0
0
0
0
0
0
0
0
0
0
0
0
0
0
0
0
0
0
0
0
0
0
0
0
0
0
0
0
0
0
0
0
0
0
0
0
0
0
0
0
0
0
0
0
0
0
0
0
0
0
0
0
0
0
0
0
0
0
0
0
0
0
0
0
0
0
0
0
0
0
0
0
0
0
0
0
0
0
0
0
0
0
0
0
0
0
0
0
0
0
0
0
0
0
0
0
0
0
0
0
0
0
0
0
0
0
0
0
0
0
0
0
0
0
0
0
0
0
0
0
0
0
0
0
0
0
0
0
0
0
0
0
0
0
0
0
0
0
0
0
0
0
0
0
0
0
0
0
0
0
0
0
0
0
0
0
0
0
0
0
0
0
0
0
0
0
0
0
0
0
0
0
0
0
0
0
0
0
0
0
0
0
0
0
0
0
0
0
0
0
0
0
0
0
0
0
0
0
0
0
0
0
0
0
0
0
0
0
0
0
0
0
0
0
0
0
0
0
0
0
0
0
0
0
0
0
0
0
0
0
0
0
0
0
0
0
0
0
0
0
0
0
0
0
0
0
0
0
0
0
0
0
0
0
0
0
0
0
0
0
0
0
0
0
0
0
0
0
0
0
0
0
0
0
0
0
0
0
0
0
0
0
0
0
0
0
0
0
0
0
0
0
0
0
0
0
0
0
0
0
0
0
0
0
0
0
0
0
0
0
0
0
0
0
0
0
0
0
0
0
0
0
0
0
0
0
0
0
0
0
0
0
0
0
0
0
0
0
0
0
0
0
0
0
0
0
0
0
0
0
0
0
0
0
0
0
0
0
0
0
0
0
0
0
0
0
0
0
0
0
0
0
0
0
0
0
0
0
0
0
0
0
0
0
0
0
0
0
0
0
0
0
0
0
0
0
0
0
0
0
0
0
0
0
0
0
0
0
0
0
0
0
0
0
0
0
0
0
0
0
0
0
0
0
0
0
0
0
0
0
0
0
0
0
0
0
0
0
0
0
0
0
0
0
0
0
0
0
0
0
0
0
0
0
0
0
0
0
0
0
0
0
0
0
0
0
0
0
0
0
0
0
0
0
0
0
0
0
0
0
0
0
0
0
0
0
0
0
0
0
0
0
0
0
0
0
0
0
0
0
0
0
0
0
0
0
0
0
0
0
0
0
0
0
0
0
0
0
0
0
0
0
0
0
0
0
0
0
0
0
0
0
0
0
0
0
0
0
0
0
0
0
0
0
0
0
0
0
0
0
0
0
0
0
0
0
0
0
0
0
0
0
0
0
0
0
0
0
0
0
0
0
0
0
0
0
0
0
0
0
0
0
0
0
0
0
0
0
0
0
0
0
0
0
0
0
0
0
0
0
0
0
0
0
0
0
0
0
0
0
0
0
0
0
0
0
0
0
0
0
0
0
0
0
0
0
0
0
0
0
0
0
0
0
0
0
0
0
0
0
0
0
0
0
0
0
0
0
0
0
0
0
0
0
0
0
0
0
0
0
0
0
0
0
0
0
0
0
0
0
0
0
0
0
0
0
0
0
0
0
0
0
0
0
0
0
0
0
0
0
0
0
0
0
0
0
0
0
0
0
0
0
0
0
0
0
0
0
0
0
0
0
0
0
0
0
0
0
0
0
0
0
0
0
0
0
0
0
0
0
0
0
0
0
0
0
0
0
0
0
0
0
0
0
0
0
0
0
0
0
0
0
0
0
0
0
0
0
0
0
0
0
0
0
0
0
0
0
0
0
0
0
0
0
0
0
0
0
0
0
0
0
0
0
0
0
0
0
0
0
0
0
0
0
0
0
0
0
0
0
0
0
0
0
0
0
0
0
0
0
0
0
0
0
0
0
0
0
0
0
0
0
0
0
0
0
0
0
0
0
0
0
0
0
0
0
0
0
0
0
0
0
0
0
0
0
0
0
0
0
0
0
0
0
0
0
0
0
0
0
0
0
0
0
0
0
0
0
0
0
0
0
0
0
0
0
0
0
0
0
0
0
0
0
0
0
0
0
0
0
0
0
0
0
0
0
0
0
0
0
0
0
0
0
0
0
0
0
0
0
0
0
0
0
0
0
0
0
0
0
0
0
0
0
0
0
0
0
0
0
0
0
0
0
0
0
0
0
0
0
0
0
0
0
0
0
0
0
0
0
0
0
0
0
0
0
0
0
0
0
0
0
0
0
0
0
0
0
0
0
0
0
0
0
0
0
0
0
0
0
0
0
0
0
0
0
0
0
0
0
0
0
0
0
0
0
0
0
0
0
0
0
0
0
0
0
0
0
0
0
0
0
0
0
0
0
0
0
0
0
0
0
0
0
0
0
0
0
0
0
0
0
0
0
0
0
0
0
0
0
0
0
0
0
0
0
0
0
0
0
0
0
0
0
0
0
0
0
0
0
0
0
0
0
0
0
0
0
0
0
0
0
0
0
0
0
0
0
0
0
0
0
0
0
0
0
0
0
0
0
0
0
0
0
0
0
0
0
0
0
0
0
0
0
0
0
0
0
0
0
0
1
1
1
1
1
1
1
1
1
1
1
1
1
1
2
2
2
2
2
2
5
5
5
6
6
6
6
6
6
6
6
6
6
6
6
6
6
6
6
6
6
6
7
7
7
7
7
7
7
7
7
7
7
7
7
7
7
7
7
7
7
7
7
7
7
7
7
7
7
7
7
7
7
7
6
6
6
6
6
6
6
6
6
6
6
6
6
6
6
6
6
6
6
6
6
6
6
6
6
6
6
6
6
6
6
6
6
6
6
6
6
6
6
7
8
8
8
8
8
8
8
8
8
8
8
8
8
8
8
8
8
8
8
8
8
8
8
8
8
8
8
8
8
7
7
6
6
5
5
4
4
4
4
4
4
4
4
4
4
4
4
4
4
4
4
4
4
4
4
4
4
4
4
4
3
3
2
2
2
2
2
2
2
2
2
2
2
2
2
2
2
2
2
2
2
2
2
2
2
2
2
2
2
2
1
1
1
1
1
1
1
1
1
1
1
1
1
1
1
1
1
1
1
1
1
1
1
1
1
1
1
1
1
1
1
1
1
1
1
1
1
1
2
2
2
2
2
1
1
1
1
1
1
1
1
1
1
1
1
1
1
0
0
0
0
0
0
0
0
0
0
0
0
0
0
0
0
0
0
0
1
1
1
1
1
1
1
1
1
1
1
1
1
1
1
1
1
1
1
1
1
1
1
1
1
1
1
1
1
1
1
1
1
1
1
1
1
1
1
1
1
1
1
1
1
1
1
1
1
1
1
1
1
1
1
1
1
1
1
1
1
1
1
1
1
1
1
1
1
1
1
1
1
1
1
1
1
1
1
1
1
1
1
1
1
1
1
1
1
1
1
1
1
1
1
1
1
1
1
1
1
1
1
1
1
1
1
1
1
1
1
1
1
1
1
1
1
1
1
1
1
1
1
1
1
1
1
1
1
1
1
1
1
1
1
1
1
1
1
0
0
0
0
0
0
0
0
0
0
0
0
0
0
0
0
0
0
0
0
0
0
0
0
0
0
0
0
0
0
0
0
0
0
0
0
0
0
0
0
0
0
0
0
0
0
0
0
0
0
0
0
0
0
0
0
0
0
0
0
0
0
0
0
0
0
0
0
0
0
0
0
0
0
0
0
0
0
0
0
0
0
1
1
1
2
2
2
2
2
2
4
4
4
4
4
4
4
4
4
4
4
4
4
4
4
4
4
4
4
4
4
4
4
4
4
4
4
4
4
4
4
4
4
4
4
4
4
4
4
4
4
4
4
4
4
4
4
4
4
4
4
4
4
4
4
4
4
4
4
4
4
4
4
4
4
4
4
4
4
4
4
4
4
4
4
4
4
4
4
4
4
4
4
4
4
4
4
4
4
4
4
4
4
4
4
4
4
4
4
4
4
4
4
4
4
4
4
4
4
4
4
4
4
4
4
4
4
4
4
4
4
4
4
4
4
4
4
4
4
4
3
3
3
3
3
3
3
3
3
3
3
3
3
3
3
3
3
3
3
3
3
3
2
2
2
2
2
2
2
2
2
2
2
2
2
2
2
2
2
2
2
2
2
2
2
2
2
2
2
2
1
0
0
0
0
0
0
0
0
0
0
0
0
0
0
0
0
0
0
0
0
0
0
0
0
0
0
0
0
0
0
0
0
0
0
0
0
0
0
0
0
0
0
0
0
0
0
0
0
0
0
0
0
0
0
0
0
0
0
0
0
0
0
0
0
0
0
0
0
0
0
0
0
0
0
0
0
0
0
0
0
0
0
0
0
0
0
0
0
0
0
0
0
0
0
0
0
0
0
0
0
0
0
0
0
0
0
0
0
0
0
0
0
0
0
0
0
0
0
0
0
0
0
0
0
2
2
2
2
2
2
2
2
2
2
2
2
2
2
2
2
2
2
2
2
2
2
2
2
2
2
2
2
2
2
2
2
2
2
2
2
2
2
2
2
2
2
2
2
2
2
2
2
2
2
2
2
2
2
2
2
2
2
2
2
2
2
2
2
2
2
2
2
2
2
2
2
2
2
2
2
2
2
2
2
2
2
2
2
2
2
2
2
2
2
2
2
2
2
2
2
2
1
1
1
1
1
1
1
1
1
1
1
1
1
1
1
1
1
1
1
1
1
1
1
1
1
1
1
1
1
1
1
1
1
1
1
1
1
1
1
1
1
1
1
1
1
1
1
1
1
1
1
1
1
1
1
1
1
1
1
1
1
1
2
2
2
5
8
15
17
17
17
17
17
17
19
19
19
19
25
28
30
30
30
30
30
30
30
31
32
32
32
34
36
36
36
37
39
39
41
41
41
41
41
41
42
45
45
47
47
47
48
50
51
51
51
52
52
52
52
52
52
55
55
55
55
55
61
62
63
63
64
64
64
64
64
64
64
64
64
64
64
64
64
64
64
65
65
65
66
66
66
66
66
66
66
66
67
68
73
73
73
73
73
73
75
75
74
74
74
74
74
74
74
73
73
72
68
68
68
67
67
67
67
67
67
67
67
67
68
68
68
68
68
68
68
68
68
68
68
68
67
66
65
65
65
65
65
65
65
65
65
65
65
65
65
66
66
66
66
66
66
66
66
66
66
66
66
66
66
66
66
66
66
66
66
66
66
65
65
64
61
61
58
50
49
49
48
48
48
47
45
43
41
41
41
41
41
39
39
39
39
37
36
36
36
36
37
37
36
34
32
32
30
27
26
26
25
25
24
22
21
20
20
20
20
19
19
19
19
19
19
19
19
19
19
18
18
17
16
17
17
17
17
16
14
14
15
15
15
15
15
13
13
13
12
12
12
12
12
12
12
12
12
12
12
11
11
11
11
11
10
10
10
10
10
10
10
10
10
10
11
11
11
11
11
11
11
11
11
11
11
11
11
11
11
11
11
11
11
11
11
11
11
11
10
10
10
10
9
9
9
9
9
9
9
9
9
9
9
9
9
9
9
9
9
9
9
9
9
8
8
8
8
8
8
8
8
8
8
7
7
7
7
6
5
5
5
5
5
5
5
5
5
5
5
5
5
5
5
5
5
5
5
5
5
5
5
5
5
5
5
5
5
5
5
5
5
5
5
5
5
5
5
5
5
5
5
5
4
4
4
4
3
3
3
2
2
2
2
1
0
0
0
0
0
0
0
0
0
0
0
0
0
0
0
0
0
0
0
0
0
0
0
0
0
0
0
0
0
0
0
0
0
0
0
0
0
0
0
0
0
0
0
0
0
0
0
0
0
0
0
0
0
0
0
0
0
0
0
0
0
0
0
0
0
0
0
0
0
0
0
0
0
0
0
0
0
0
0
0
0
0
0
0
0
0
0
0
0
0
0
0
0
0
0
0
0
0
0
0
0
0
0
0
0
0
0
0
0
0
0
0
0
0
0
0
0
0
0
0
0
0
0
0
0
0
0
0
0
0
0
0
0
0
0
0
0
0
0
0
0
0
0
0
0
0
0
0
0
0
0
0
0
0
0
0
0
0
0
0
0
0
0
0
0
0
0
0
0
0
0
0
0
0
0
0
0
0
0
0
0
0
0
0
0
0
0
0
0
0
0
0
0
0
0
0
0
0
0
0
0
0
0
0
0
0
0
0
0
0
0
0
0
0
0
0
0
0
0
0
0
0
0
0
0
0
0
0
0
0
0
0
0
0
0
0
0
0
0
0
0
0
0
0
0
0
0
0
0
0
0
0
0
0
0
0
0
0
0
0
0
0
0
0
0
0
0
0
0
0
0
0
0
0
0
0
0
0
0
0
0
0
0
0
0
0
0
0
0
0
0
0
0
0
0
0
0
0
0
0
0
0
0
0
0
0
0
0
0
0
0
0
0
0
0
0
0
0
0
0
0
0
0
0
0
0
0
0
0
0
0
0
0
0
0
0
0
0
0
0
0
0
0
0
0
0
0
0
0
0
0
0
0
0
0
0
0
0
0
0
0
0
0
0
0
0
0
0
0
0
0
0
0
0
0
0
0
0
0
0
0
0
0
0
0
0
0
0
0
0
0
0
0
0
0
0
0
0
0
0
0
0
0
0
0
0
0
0
0
0
0
0
0
0
0
0
0
0
0
0
0
0
0
0
0
0
0
0
0
0
0
0
0
0
0
0
0
0
0
0
0
0
0
0
0
0
0
0
0
0
0
0
0
0
0
0
0
0
0
0
0
0
0
0
0
0
0
0
0
0
0
0
0
0
0
0
0
0
0
0
0
0
0
0
0
0
0
0
0
0
0
0
0
0
0
0
0
0
0
0
0
0
0
0
0
0
0
0
0
0
0
0
0
0
0
0
0
0
0
0
0
0
0
0
0
0
0
0
0
0
0
0
0
0
0
0
0
0
0
0
0
0
0
0
0
0
0
0
0
0
0
0
0
0
0
0
0
0
0
0
0
0
0
0
0
0
0
0
0
0
0
0
0
0
0
0
0
0
0
0
0
0
0
0
0
0
0
0
0
0
0
0
0
0
0
0
0
0
0
0
0
0
0
0
0
0
0
0
0
0
0
0
0
0
0
0
0
0
0
0
0
0
0
0
0
0
0
0
0
0
0
0
0
0
0
0
0
0
0
0
0
0
0
0
0
0
0
0
0
0
0
0
0
0
0
0
0
0
0
0
0
0
0
0
0
0
0
0
0
0
0
0
0
0
0
0
0
0
0
0
0
0
0
0
0
0
0
0
0
0
0
0
0
0
0
0
0
0
0
0
0
0
0
0
0
0
0
0
0
0
0
0
0
0
0
0
0
0
0
0
0
0
0
0
0
0
0
0
0
0
0
0
0
0
0
0
0
0
0
0
0
0
0
0
0
0
0
0
0
0
0
0
0
0
0
0
0
0
0
0
0
0
0
0
0
0
0
0
0
0
0
0
0
0
0
0
0
0
0
0
0
0
0
0
0
0
0
0
0
0
0
0
0
0
0
0
0
0
0
0
0
0
0
0
0
0
0
0
0
0
0
0
0
0
0
0
0
0
0
0
0
0
0
0
0
0
0
0
0
0
0
0
0
0
0
0
0
0
0
0
0
0
0
0
0
0
0
0
0
0
0
0
0
0
0
0
0
0
0
0
0
0
0
0
0
0
0
0
0
0
0
0
0
0
0
0
0
0
0
0
0
0
0
0
0
0
0
0
0
0
0
0
0
0
0
0
0
0
0
0
0
0
0
0
0
0
0
0
0
0
0
0
0
0
0
0
0
0
0
0
0
0
0
0
0
0
0
0
0
0
0
0
0
0
0
0
0
0
0
0
0
0
0
0
0
0
0
0
0
0
0
0
0
0
0
0
0
0
0
0
0
0
0
0
0
0
0
0
0
0
0
0
0
0
0
0
0
0
0
0
0
0
0
0
0
0
0
1
1
1
1
1
1
1
1
1
1
1
1
1
1
1
1
1
1
1
1
1
1
1
1
1
1
1
1
1
1
1
1
1
1
1
1
1
1
1
1
1
1
1
1
1
1
1
1
1
1
1
1
1
1
1
1
1
1
1
1
1
1
1
1
1
1
1
1
1
1
1
1
1
1
1
1
1
1
1
1
1
1
1
1
1
1
1
1
1
1
1
1
1
1
1
1
1
1
1
1
1
1
1
1
1
1
1
1
1
1
1
1
1
1
1
1
1
0
0
0
0
0
0
0
0
0
0
0
0
0
0
0
0
0
0
0
0
0
0
0
0
0
0
0
0
0
0
0
0
0
0
0
0
0
0
0
0
0
0
0
0
0
0
0
0
0
0
0
0
0
0
0
0
0
0
0
0
0
0
0
0
0
0
0
0
0
0
0
0
0
0
0
0
0
0
0
0
0
0
0
0
0
0
0
0
0
0
0
0
0
0
0
0
0
0
0
0
0
0
0
0
0
0
0
0
0
0
0
0
0
0
0
0
0
0
0
0
0
0
0
0
0
0
0
0
0
0
0
0
0
0
0
0
0
0
0
0
0
0
0
0
0
0
0
0
0
0
0
0
0
0
0
0
0
0
0
0
0
0
0
0
0
0
0
0
0
0
0
0
0
0
0
0
0
0
0
0
0
0
0
0
0
0
0
0
0
0
0
0
0
0
0
0
0
0
0
0
0
0
0
0
0
0
0
0
0
0
0
0
0
0
0
0
0
0
0
0
0
0
0
0
0
0
0
0
0
0
0
0
0
0
0
0
0
0
0
0
0
0
0
0
0
0
0
0
0
0
0
0
0
0
0
0
0
0
0
0
1
1
1
1
1
1
1
1
1
1
1
1
1
1
1
1
1
1
1
1
1
1
1
1
1
1
1
1
1
1
1
1
1
1
1
1
1
1
1
1
1
1
1
1
1
1
1
1
1
1
1
1
1
1
1
1
1
1
1
1
1
1
2
2
2
2
2
2
2
2
2
2
2
2
2
2
2
2
2
2
2
2
2
2
2
3
3
4
4
4
3
3
3
3
3
3
3
3
3
3
3
3
3
3
3
3
3
3
3
3
3
3
3
3
3
3
3
3
3
3
3
3
3
3
3
3
3
3
3
3
3
3
3
3
3
3
3
3
3
3
3
3
3
3
3
3
3
3
3
3
3
3
3
3
3
3
3
3
3
3
3
3
3
3
3
3
3
3
3
3
3
3
3
3
3
3
3
3
3
3
3
3
3
3
3
3
3
3
3
3
3
3
3
3
3
3
3
3
3
3
3
3
3
3
3
3
3
3
3
3
3
3
3
3
3
3
3
3
3
3
3
3
3
3
3
3
3
3
3
3
3
3
3
3
3
3
3
3
3
3
3
3
3
3
3
3
3
3
3
3
3
3
2
2
2
2
2
2
2
2
2
2
2
2
2
2
2
2
1
1
0
0
0
0
0
0
0
0
0
0
0
0
0
0
0
0
0
0
0
0
0
0
0
0
0
0
0
0
0
0
0
0
0
0
0
0
0
0
0
0
0
0
0
0
0
0
0
0
0
0
0
0
0
0
0
0
0
0
0
0
0
0
0
0
0
0
0
0
0
0
0
0
0
0
0
0
0
0
0
0
0
0
0
0
0
0
0
0
0
0
0
0
0
0
0
0
0
0
0
0
0
0
0
0
0
0
0
0
0
0
0
0
0
0
0
0
0
0
0
0
0
0
0
0
0
0
0
0
0
0
0
0
0
0
0
0
0
0
0
0
0
0
0
0
0
0
0
0
0
0
1
1
2
2
2
2
2
2
2
2
2
2
2
2
2
2
2
2
2
2
2
2
2
2
2
2
2
2
2
2
2
2
2
2
2
2
2
2
2
2
2
2
2
2
2
2
2
2
2
2
2
2
2
2
2
2
2
2
2
2
2
2
2
2
2
2
2
2
2
2
2
2
2
2
2
2
2
2
2
2
2
2
2
2
2
2
2
2
2
2
2
2
2
2
2
2
2
2
2
1
1
1
1
1
1
1
1
1
1
1
1
1
1
1
1
1
0
0
0
0
0
0
0
0
0
0
0
0
0
0
0
0
0
0
0
0
0
0
0
0
0
0
0
0
0
0
0
0
0
0
0
0
0
0
0
0
0
0
0
0
0
0
0
0
0
0
0
1
1
1
1
1
1
1
1
1
1
1
1
1
1
1
1
1
1
1
1
1
1
1
1
1
1
1
1
1
1
1
1
1
1
2
2
2
2
2
2
2
2
2
2
2
2
2
2
2
2
2
2
2
2
2
2
2
2
2
2
2
2
2
2
2
2
2
2
2
2
2
2
2
2
2
2
2
2
2
2
2
2
2
2
2
2
2
2
2
2
2
2
2
2
2
2
2
2
2
2
2
2
6
6
8
10
10
11
13
13
13
13
13
13
14
17
17
17
17
18
18
19
19
19
19
20
19
20
20
20
20
20
20
20
20
21
21
21
21
21
21
21
21
22
22
22
22
22
22
22
22
22
22
22
22
22
22
22
22
22
21
22
22
21
21
21
21
22
22
24
24
24
24
24
24
24
25
25
27
27
27
27
27
27
27
27
27
27
29
30
30
30
30
30
30
30
30
31
32
33
33
33
33
34
34
35
35
35
35
36
36
36
36
36
36
36
36
37
37
36
36
38
38
39
39
39
39
39
41
41
41
41
41
42
42
42
42
42
43
43
43
43
43
43
43
43
43
43
43
43
43
44
44
44
44
44
43
43
44
44
44
44
46
47
47
47
48
49
50
51
51
52
52
52
52
50
50
48
48
48
48
48
50
50
50
50
49
48
48
48
49
50
49
51
51
51
51
50
50
50
50
50
50
50
50
51
51
51
52
51
52
52
52
52
52
52
55
56
56
58
58
58
58
56
56
56
56
56
56
56
56
57
57
57
57
57
57
57
57
57
58
58
58
58
61
61
61
61
61
61
61
61
64
64
65
65
65
65
65
65
65
65
65
65
65
65
65
65
65
66
66
66
66
66
66
67
67
69
69
69
69
69
69
69
69
69
69
69
66
66
65
64
61
57
57
57
52
52
52
52
52
52
50
47
47
45
45
45
45
45
45
45
45
46
46
45
41
41
41
41
41
41
41
41
42
42
42
41
41
41
41
41
41
41
41
41
40
40
40
40
40
40
40
40
41
41
41
41
41
41
37
37
36
36
32
32
32
32
32
32
32
32
32
31
31
30
30
31
31
31
30
30
30
30
32
32
33
33
33
33
33
33
33
33
34
34
33
33
33
33
33
33
33
33
33
22
19
19
19
19
19
19
19
19
21
21
21
21
21
22
22
22
22
21
21
22
22
22
23
22
21
21
20
20
20
20
20
20
21
21
19
19
19
19
19
19
19
19
19
20
20
20
20
21
21
21
21
22
22
22
22
22
22
22
21
21
20
20
20
20
19
19
19
19
19
19
19
19
19
19
19
19
19
19
19
19
19
19
19
19
19
19
19
19
19
19
19
19
19
19
19
19
18
18
17
17
17
17
17
17
17
17
17
17
17
17
17
17
17
17
17
17
17
17
17
17
17
17
16
17
16
16
15
15
15
14
13
13
13
13
13
13
13
13
13
13
13
13
13
13
13
13
13
13
13
13
13
13
13
13
13
13
13
13
13
13
13
13
13
13
13
13
13
13
13
13
13
13
13
13
13
13
13
13
13
13
13
13
13
13
13
14
14
15
15
15
16
16
16
16
16
16
16
17
17
17
17
17
17
17
17
17
17
17
17
17
17
17
17
18
18
18
18
17
16
16
15
13
13
13
13
12
12
12
12
12
12
10
10
10
11
11
11
11
11
11
11
11
11
11
10
9
10
10
10
10
11
11
11
11
11
11
11
11
11
11
11
12
11
11
11
11
11
12
13
13
11
11
11
11
11
11
11
11
11
11
11
11
11
11
11
11
11
11
11
11
11
11
11
11
11
11
11
11
11
11
11
12
12
13
13
14
14
14
14
14
14
14
15
15
15
15
15
14
14
14
14
14
14
14
14
14
15
16
16
16
16
16
16
15
15
15
16
16
16
16
16
16
16
16
16
16
16
16
16
16
16
16
15
16
16
16
16
16
16
16
16
16
16
16
16
16
16
16
16
16
16
16
16
16
16
16
16
16
16
16
15
14
14
14
14
14
14
14
14
14
14
14
14
14
14
15
15
15
14
14
14
14
14
13
12
12
12
12
11
11
11
11
11
11
11
11
11
11
11
11
11
11
11
11
11
11
11
11
11
11
11
11
11
11
11
11
11
11
11
11
11
11
11
11
12
12
13
13
13
13
13
13
13
14
14
14
14
13
13
12
12
12
12
12
11
11
11
11
11
11
12
11
11
12
12
12
12
12
13
13
13
13
11
11
11
11
11
12
12
12
13
13
13
13
12
13
14
13
14
14
14
15
15
15
16
16
17
17
17
17
17
17
17
17
18
18
18
18
18
18
18
18
18
18
18
17
17
17
17
17
17
17
17
17
17
17
17
17
18
18
18
19
19
19
19
19
19
19
19
19
19
19
19
19
19
19
19
19
19
19
19
19
19
19
19
18
18
18
17
18
17
17
19
20
22
22
22
24
24
25
25
25
25
25
25
25
25
25
25
26
28
28
28
28
28
29
29
29
29
29
29
29
30
30
30
30
29
30
30
31
31
31
31
31
31
31
30
30
29
29
30
30
30
30
29
29
29
29
29
29
29
29
29
29
29
29
30
30
30
30
30
30
30
30
30
30
30
30
30
30
30
30
31
31
32
32
33
32
31
32
32
32
32
33
33
33
33
33
33
36
36
36
36
36
36
36
36
36
36
36
36
36
36
37
37
37
38
38
39
41
41
41
41
41
41
41
44
44
44
44
44
44
44
45
45
45
46
46
46
46
47
47
47
46
47
45
45
45
46
47
45
44
42
40
40
40
40
40
40
40
41
41
41
41
41
41
41
41
41
41
41
42
41
41
41
41
41
41
39
40
40
41
41
41
41
41
43
42
42
42
41
41
41
41
41
41
41
40
39
34
34
36
39
39
39
39
38
37
37
38
39
40
41
41
37
37
37
37
37
38
38
39
39
39
39
39
39
39
39
40
42
43
43
43
43
42
42
42
42
41
41
41
41
41
40
41
40
40
40
41
41
43
43
44
43
44
44
44
44
44
46
48
48
49
49
49
49
49
49
49
50
50
50
50
50
50
50
50
50
50
50
50
50
50
51
51
52
52
52
52
52
52
52
52
52
52
52
52
54
53
53
53
55
55
55
55
55
55
56
57
57
57
57
57
57
58
58
58
58
58
58
58
58
58
58
59
60
62
62
62
62
62
62
62
62
62
61
61
58
56
55
55
55
56
58
59
56
56
56
55
53
54
55
52
52
50
50
50
48
48
48
48
47
47
47
48
48
48
49
48
48
48
48
48
48
50
50
50
50
50
50
50
50
50
50
50
50
50
50
50
50
50
50
49
49
49
49
49
49
49
50
50
53
54
54
54
52
50
50
52
52
50
50
50
50
50
50
47
38
35
35
39
40
41
42
42
44
42
43
43
43
42
41
41
44
44
44
43
42
43
44
44
45
47
47
47
47
47
47
47
47
47
48
49
50
50
54
55
55
55
55
55
56
56
58
58
58
57
57
58
58
58
58
59
60
60
61
61
61
61
61
63
64
64
64
64
64
66
66
66
66
66
66
66
66
66
66
67
68
70
70
69
69
69
69
70
71
71
69
69
69
69
69
69
71
71
71
71
71
71
70
70
70
70
70
70
70
70
70
71
71
71
71
71
71
71
72
72
72
72
72
72
72
72
72
72
72
71
71
71
69
69
69
68
68
68
67
67
68
68
68
69
69
69
69
69
69
69
69
69
69
69
69
69
69
69
69
69
69
70
70
69
69
69
69
69
69
69
69
69
69
69
69
71
75
94
102
105
109
113
117
119
125
127
129
129
130
131
133
133
133
138
138
138
134
133
133
136
136
137
137
142
144
144
146
144
144
143
141
134
138
136
137
138
136
140
147
147
147
147
150
141
144
144
146
146
146
146
155
165
166
173
175
176
184
184
186
191
192
192
192
191
193
193
196
197
197
202
205
205
205
206
206
208
208
208
209
212
214
216
217
217
217
218
220
220
219
219
220
221
220
220
220
220
219
220
220
221
220
220
222
222
225
225
225
225
226
226
228
231
233
233
233
234
234
234
234
234
236
237
241
242
242
242
242
242
242
242
243
245
247
247
247
247
250
251
251
252
252
252
253
253
255
255
256
256
256
256
256
256
256
258
261
264
264
266
268
268
269
269
270
270
274
275
275
275
275
275
275
273
273
277
277
278
265
267
261
261
260
261
264
265
265
260
257
253
250
247
243
241
231
232
220
207
199
197
195
182
183
166
133
136
133
131
131
131
130
130
130
130
133
135
135
133
133
133
133
133
135
135
135
138
138
138
139
139
141
143
142
142
142
144
143
143
144
144
143
147
146
147
146
145
142
141
140
140
139
139
140
137
135
133
133
135
136
136
136
138
139
138
138
139
140
138
139
139
139
139
139
139
139
139
139
139
139
139
139
139
141
142
142
142
143
143
143
145
149
149
150
150
150
150
150
153
155
156
156
156
156
157
160
161
162
161
157
157
157
157
159
163
163
164
161
162
161
159
158
161
161
161
162
164
164
164
160
161
161
169
168
167
167
147
147
147
142
142
150
150
147
146
139
139
139
139
139
139
139
137
137
136
128
127
133
133
135
147
147
147
147
147
148
149
149
148
149
149
149
149
152
152
152
155
156
156
156
157
158
158
158
158
158
159
159
161
161
160
161
156
156
156
155
156
154
154
154
154
155
155
155
156
156
156
156
157
158
158
157
156
156
157
160
160
161
160
153
152
152
153
152
152
153
153
154
157
159
161
161
161
159
157
154
154
156
156
164
167
170
172
175
175
175
177
177
184
185
186
189
189
189
192
198
200
201
201
202
202
204
203
203
203
203
211
211
214
212
214
219
219
220
219
217
218
216
221
222
217
214
213
204
203
200
201
202
196
197
197
209
214
214
214
214
214
218
222
222
222
220
220
220
217
217
219
220
220
222
222
220
220
220
220
220
221
223
222
223
225
226
225
225
225
226
226
224
224
224
224
224
221
221
215
215
214
214
216
216
216
216
220
220
220
220
221
219
219
217
217
217
220
220
220
220
221
221
225
226
227
227
228
228
228
228
228
230
230
230
231
231
234
235
235
236
236
236
236
236
236
237
236
237
238
239
239
239
239
239
239
242
244
244
241
234
231
230
230
230
230
230
230
231
232
236
237
236
236
231
229
225
226
228
217
200
158
158
155
155
156
156
155
156
156
149
148
130
121
121
121
122
125
130
129
129
129
128
128
128
128
124
123
128
129
129
128
125
122
121
121
123
123
125
127
127
128
128
127
125
124
127
125
124
124
125
125
124
124
124
121
120
119
118
118
118
118
118
118
119
119
119
119
120
120
120
120
121
122
125
127
125
124
124
124
124
126
126
126
128
128
128
128
131
133
133
134
135
136
141
142
142
142
142
139
137
138
139
139
139
139
139
139
140
140
140
141
142
142
142
142
142
142
142
139
140
139
136
133
128
128
125
125
125
129
127
125
122
119
124
128
131
131
132
132
130
131
133
133
133
136
139
145
145
145
146
147
147
149
149
149
153
149
150
150
153
153
158
158
156
156
156
157
158
158
160
166
166
173
173
173
175
175
175
172
169
178
177
178
177
168
170
162
163
164
167
175
174
191
191
192
192
195
196
197
197
198
200
200
207
207
207
211
216
217
218
219
221
222
224
225
223
222
223
223
224
226
226
231
234
234
235
237
238
238
239
241
241
241
243
245
245
245
245
246
247
248
248
249
252
253
255
255
256
256
259
259
258
259
259
259
260
261
264
263
264
264
264
264
263
264
264
264
264
264
265
265
265
267
267
267
267
267
269
269
269
268
268
268
268
268
268
267
267
267
267
268
269
269
268
269
267
261
259
259
258
256
253
247
230
226
220
219
217
218
225
222
220
217
215
204
201
200
200
198
197
195
196
197
197
197
194
183
182
178
178
178
167
164
160
158
139
138
138
130
130
130
130
131
131
131
128
128
128
128
129
132
136
137
137
138
138
138
136
137
137
137
139
139
139
138
138
133
130
124
122
121
121
126
125
122
122
122
122
122
121
122
112
114
87
86
86
84
84
83
81
81
81
83
83
83
83
83
83
83
88
89
89
91
91
97
99
103
103
104
104
104
105
108
108
108
108
108
108
108
108
108
109
109
112
113
113
113
114
116
116
119
119
119
119
119
121
122
124
125
125
125
125
127
128
128
128
129
133
132
131
131
131
131
132
137
138
147
149
149
151
158
158
159
160
159
159
161
164
164
164
166
167
166
168
168
168
169
169
169
169
169
169
169
169
164
164
162
164
163
163
164
164
168
168
168
167
169
172
173
191
192
196
196
195
195
193
193
193
195
195
195
195
194
195
195
195
195
197
196
197
198
200
201
204
204
203
203
205
206
207
205
205
207
204
205
203
202
201
202
202
202
203
204
204
205
203
203
203
203
203
202
202
201
201
201
202
205
206
206
204
204
202
207
207
209
210
210
213
220
220
226
240
239
236
238
238
239
241
241
240
241
242
243
243
243
243
243
245
245
245
244
244
244
247
247
248
251
251
255
254
253
259
258
247
246
232
228
229
231
231
231
234
229
221
211
178
178
169
167
166
167
168
171
172
172
175
181
181
181
179
178
178
176
174
175
175
175
178
183
187
189
192
193
195
195
195
195
195
196
196
196
196
196
196
196
196
197
197
197
197
198
198
200
201
201
201
202
203
203
206
207
208
208
211
214
218
218
218
217
217
218
216
216
218
212
203
171
169
161
161
161
163
164
166
164
164
159
158
157
156
160
162
162
163
163
163
164
164
164
164
165
166
165
165
167
167
167
168
168
169
171
171
171
171
172
175
175
175
175
175
178
178
178
179
179
176
175
175
180
181
182
182
182
181
181
185
186
192
192
189
185
184
184
184
184
185
185
185
186
186
187
190
190
189
186
171
171
175
168
172
174
171
162
161
159
157
157
156
158
158
159
159
160
160
160
161
164
168
171
172
173
172
174
175
175
178
179
179
180
181
181
183
183
184
185
185
186
188
192
192
195
192
192
192
181
183
183
181
180
178
176
175
175
175
175
175
175
175
178
178
181
181
181
185
186
189
188
189
191
192
193
192
192
192
192
193
203
208
208
204
203
203
203
208
208
208
209
207
203
200
197
191
188
190
186
186
187
186
185
185
186
186
186
187
188
188
188
188
187
187
187
189
189
189
189
192
192
192
194
193
193
193
193
193
195
195
196
196
198
198
198
199
199
199
199
199
200
200
200
199
199
199
200
200
199
197
196
192
192
191
190
186
182
168
167
167
167
167
166
167
164
163
161
161
161
161
161
162
165
165
165
165
165
165
165
167
167
167
167
167
168
169
169
169
169
169
171
171
172
172
172
172
172
163
161
159
157
157
156
156
156
155
152
152
137
139
137
130
125
121
104
104
103
100
94
94
92
90
89
89
83
81
81
83
84
86
86
89
90
90
91
91
91
90
91
92
94
96
96
94
94
92
92
90
91
93
94
95
95
94
94
94
94
94
93
92
91
91
91
91
91
90
91
91
91
91
91
91
91
93
94
97
97
97
97
97
97
97
99
99
98
98
94
94
94
94
94
91
86
83
83
83
83
83
83
83
85
85
85
86
85
85
85
84
84
84
86
87
87
87
87
83
83
83
82
82
81
80
80
78
77
78
78
78
78
78
79
78
79
81
85
84
85
84
83
82
82
82
82
82
83
83
83
83
83
85
86
85
84
84
87
86
86
86
84
83
82
81
80
80
80
82
85
84
84
85
85
85
82
83
84
85
83
85
86
87
87
85
83
84
84
85
87
89
90
91
91
91
91
92
91
94
97
100
99
99
99
99
99
98
97
97
98
98
101
101
101
101
101
100
101
100
101
101
102
100
97
97
97
102
103
103
103
103
102
103
103
109
111
117
119
120
120
120
126
130
132
135
133
133
133
133
133
133
133
134
134
134
132
132
132
133
133
133
133
133
135
136
136
136
137
136
136
135
135
135
135
135
135
135
136
136
136
136
136
136
136
136
137
137
137
138
139
139
139
137
135
135
135
136
138
138
138
139
137
137
136
136
136
136
135
135
136
133
131
130
129
128
125
125
125
123
123
122
122
120
120
120
120
119
119
119
119
118
117
116
116
117
117
117
116
114
114
113
113
111
112
112
114
114
114
114
114
111
111
111
111
113
111
105
103
103
105
106
100
100
94
94
83
78
75
72
71
69
69
67
69
70
69
72
72
72
72
72
75
76
77
74
71
70
70
69
71
72
72
72
73
75
76
76
76
77
77
76
76
77
77
78
78
79
80
78
80
80
80
80
81
83
85
86
86
86
86
86
86
86
88
88
87
88
88
89
91
91
91
91
94
95
95
94
94
97
96
97
96
97
97
97
98
103
106
110
110
109
109
111
117
117
117
118
117
122
122
123
123
123
124
123
125
126
127
128
128
128
128
130
131
136
137
138
138
136
138
139
142
144
144
144
148
148
150
150
151
142
139
142
142
142
142
142
140
140
140
140
140
142
142
144
144
144
144
144
144
144
149
150
167
169
169
169
170
172
174
175
175
176
177
175
175
175
175
185
185
185
186
188
190
191
189
188
187
192
192
192
192
195
196
193
192
192
195
196
195
190
188
189
192
189
189
189
189
186
181
179
184
184
183
184
184
183
183
183
181
181
182
183
184
185
186
185
188
189
189
189
189
188
186
185
185
185
186
188
188
187
186
187
187
188
188
188
188
188
188
188
188
186
186
187
186
186
186
183
184
183
183
182
182
182
182
182
182
184
184
184
184
186
187
187
187
187
187
188
189
190
200
200
200
200
194
195
195
196
192
192
192
189
187
186
185
184
186
184
174
174
174
177
177
178
181
152
159
158
158
148
146
144
142
144
144
147
147
148
153
154
155
155
153
153
158
159
162
167
167
172
173
181
183
186
186
184
185
186
183
184
169
166
153
150
153
153
153
155
153
156
156
156
156
156
157
157
157
157
157
156
156
155
156
158
158
158
159
159
160
159
158
160
160
160
160
160
160
161
162
163
163
163
163
163
163
163
163
165
165
165
165
165
165
164
164
165
165
165
165
165
165
165
166
166
167
167
167
167
167
167
167
167
168
168
168
168
168
168
168
169
168
168
168
168
168
167
168
171
173
173
169
168
167
168
168
169
168
168
164
164
165
165
167
168
168
168
167
166
166
168
168
167
169
169
169
169
168
168
168
170
156
156
156
150
150
149
150
150
148
145
129
125
125
125
125
122
112
113
112
95
83
81
79
78
82
82
83
83
80
69
65
66
66
69
72
72
73
73
73
73
73
73
73
73
73
73
73
74
74
74
79
79
79
80
81
86
87
89
89
89
89
89
89
89
89
90
90
89
93
93
93
94
94
94
94
94
96
95
97
97
98
100
98
98
99
97
97
100
100
100
100
99
97
98
99
99
99
100
100
100
100
100
102
104
105
108
108
108
115
112
111
108
106
104
102
102
103
103
103
103
105
103
104
104
104
104
106
109
109
109
109
108
108
110
110
111
111
112
113
117
117
118
121
122
124
125
125
126
126
125
128
128
128
131
133
133
133
133
133
133
133
133
140
144
145
147
145
146
146
150
150
150
150
150
148
145
145
145
145
145
145
145
146
146
146
147
147
147
147
147
147
147
147
147
147
147
147
147
147
147
147
147
147
148
148
148
148
148
148
147
147
147
147
146
144
144
145
144
139
131
130
129
130
130
129
128
128
128
128
127
127
128
128
128
128
128
128
127
127
127
127
128
128
125
125
127
127
128
128
129
131
131
132
133
134
134
134
134
133
133
130
130
130
127
127
127
129
129
129
130
121
119
119
119
119
117
117
117
111
108
107
107
104
103
104
95
97
97
98
62
57
53
50
49
49
49
50
50
52
53
53
52
54
54
55
56
56
57
56
58
60
61
62
62
63
62
62
62
63
63
63
66
66
66
66
65
65
65
65
66
66
67
67
69
69
69
69
69
71
71
72
77
80
80
80
80
79
79
81
82
82
82
83
83
85
84
84
86
87
89
89
89
89
91
95
96
97
97
98
99
99
99
100
102
103
103
103
103
105
106
105
105
105
106
108
111
107
106
104
103
103
101
102
103
104
108
108
108
110
110
110
111
111
113
113
114
117
117
117
118
119
119
121
121
123
123
122
122
120
124
131
134
136
134
134
134
134
136
137
140
142
139
138
138
138
138
138
138
137
140
148
151
148
149
149
150
150
149
149
150
152
153
153
154
153
153
156
157
158
161
163
163
164
164
164
164
164
164
166
166
165
164
166
167
167
168
168
168
171
171
172
172
173
173
172
172
172
171
170
170
170
173
175
179
181
181
175
175
177
180
180
178
181
180
178
178
178
180
179
179
179
178
180
183
188
187
188
189
188
187
186
186
186
186
185
181
184
189
189
185
181
183
183
180
181
181
181
181
178
183
185
189
189
190
187
188
189
189
189
189
191
191
191
189
189
189
189
189
189
188
186
186
185
167
165
164
164
164
164
165
167
167
158
156
152
157
158
169
169
169
172
172
177
178
178
178
178
179
178
178
178
178
178
179
179
179
179
179
181
181
181
181
181
182
182
183
184
185
184
184
184
183
183
183
183
183
184
184
184
185
185
185
183
182
181
185
186
186
187
186
185
183
182
181
180
181
180
181
186
188
189
189
189
190
192
195
196
197
199
200
201
201
201
203
203
208
209
211
211
213
211
211
211
211
221
221
222
221
220
220
220
220
222
222
220
220
215
215
220
221
221
220
222
221
221
221
220
219
217
220
199
190
191
175
173
147
147
147
144
147
150
149
147
145
147
149
149
149
150
150
153
155
154
154
156
160
161
161
161
162
164
164
164
164
165
166
166
167
169
169
170
172
171
171
171
171
171
172
171
169
169
167
167
167
167
167
167
166
166
160
159
154
153
148
144
145
145
147
148
148
147
147
147
147
147
147
147
147
147
147
147
148
148
148
148
148
147
147
147
148
148
148
148
148
149
148
148
148
148
148
148
148
147
146
146
146
146
146
145
145
145
145
147
146
146
148
148
148
150
150
150
150
151
151
150
150
150
148
146
146
146
146
144
142
140
139
139
139
139
139
139
140
140
142
135
132
115
114
111
97
89
87
87
88
91
91
93
91
83
73
71
69
69
68
69
69
70
72
72
69
65
64
64
64
64
62
55
55
50
50
50
50
51
51
52
50
49
48
48
49
52
53
53
54
54
54
54
54
54
55
55
55
58
61
61
63
65
65
65
66
66
67
68
69
69
69
69
69
70
70
70
70
70
70
70
70
70
70
72
72
72
72
72
72
72
72
72
73
73
73
73
73
73
73
73
73
73
73
72
72
73
73
72
74
74
74
74
74
74
74
75
75
75
75
75
75
75
75
75
75
75
75
75
75
75
75
72
71
71
72
72
72
72
72
72
72
72
72
69
69
69
69
69
69
68
68
68
68
67
69
66
66
60
60
60
60
61
61
61
61
61
60
59
59
59
59
59
58
58
58
58
58
58
58
58
58
59
59
60
60
61
61
62
62
63
63
64
66
66
66
66
66
66
67
67
68
68
68
68
67
67
67
67
67
67
67
69
69
68
67
67
71
72
71
71
70
69
69
69
70
71
71
71
71
71
70
70
70
72
72
69
69
69
69
69
71
71
71
71
72
70
70
70
69
70
72
72
73
73
73
71
67
63
62
63
64
64
64
65
64
64
58
56
52
52
52
52
52
53
53
52
52
52
52
52
52
52
52
53
53
53
53
54
55
53
52
50
50
53
54
54
54
54
54
53
52
52
53
53
54
55
55
57
55
55
55
55
55
55
52
52
51
51
52
52
52
52
52
52
52
52
52
52
53
53
54
55
55
55
55
55
55
55
56
57
57
57
57
57
58
58
58
58
58
58
55
55
50
50
50
50
50
49
47
46
46
45
45
44
44
44
44
44
45
45
45
46
46
47
47
49
49
49
49
49
49
49
50
50
50
50
50
50
50
52
52
52
52
52
51
51
50
50
50
50
50
50
50
50
50
50
52
53
54
54
55
55
55
55
56
58
58
58
58
58
58
61
59
61
61
59
59
58
58
60
60
59
59
59
58
58
58
58
56
56
56
57
57
56
56
58
59
61
61
61
59
58
58
58
58
57
56
56
56
55
54
54
52
52
52
51
50
50
50
47
45
44
44
45
46
46
46
46
46
46
46
47
47
47
47
47
47
47
47
47
47
47
47
47
47
46
46
46
46
46
46
44
44
44
44
44
44
44
44
44
44
44
44
44
45
45
45
46
47
47
47
46
44
44
45
45
45
47
48
49
49
49
49
50
50
50
50
50
50
48
48
49
49
49
49
48
49
49
49
49
48
48
47
46
46
47
46
44
42
41
40
40
40
41
41
39
37
36
36
33
33
34
34
34
34
34
34
34
34
34
33
33
33
33
33
33
32
32
32
32
32
32
32
33
33
34
35
35
35
35
35
35
35
35
34
34
34
33
33
33
33
33
33
36
36
34
34
34
35
33
33
33
33
33
33
34
34
34
34
34
35
35
36
36
36
36
36
36
36
36
36
36
36
36
36
36
38
39
39
39
39
39
39
39
40
40
40
40
41
41
41
41
41
41
41
41
41
41
41
41
41
43
43
43
47
47
50
50
49
47
47
47
46
46
47
47
47
47
45
43
43
43
43
43
44
44
45
46
46
46
44
44
44
46
46
46
46
46
46
46
47
47
47
47
47
49
50
50
51
52
52
53
53
53
53
53
55
55
55
55
54
54
55
55
55
55
55
55
56
56
58
58
58
59
59
59
59
59
59
58
58
58
58
61
61
61
60
60
60
60
61
61
62
64
64
64
64
66
69
69
69
70
71
71
71
72
71
72
72
72
72
73
75
78
79
79
78
77
76
76
77
77
77
77
72
72
69
66
66
66
65
64
62
63
63
64
64
64
64
64
64
64
64
64
64
64
65
65
64
65
65
65
66
65
65
66
64
64
64
64
63
63
63
64
63
63
63
63
62
62
62
62
61
61
62
63
63
63
63
62
62
61
62
62
64
63
63
63
63
63
63
63
63
63
63
63
63
63
63
63
63
63
63
63
63
63
64
64
64
64
64
64
64
64
64
64
64
64
64
64
64
64
64
61
58
58
55
53
47
44
43
42
42
41
41
41
41
40
39
39
39
39
39
39
38
38
38
38
38
38
38
38
38
38
38
36
36
36
36
36
36
36
36
38
38
38
37
37
36
33
33
31
30
30
30
30
30
30
29
27
25
24
24
23
22
22
21
21
21
21
19
19
19
18
18
18
16
16
16
16
16
16
16
15
15
14
14
14
14
14
14
14
14
14
14
14
14
14
14
14
14
14
13
13
13
13
13
13
13
13
13
14
14
14
14
14
14
14
14
14
14
14
14
14
14
14
14
14
14
14
14
14
14
14
14
14
14
14
14
14
14
14
15
15
15
15
15
15
15
15
15
15
15
15
15
15
15
15
15
15
15
14
14
13
13
13
13
13
13
13
13
13
13
13
13
13
13
13
12
12
11
11
11
9
9
9
9
9
9
9
8
4
4
4
4
3
3
3
3
4
3
3
4
5
5
5
5
5
5
5
5
5
5
5
5
5
5
5
5
5
5
5
5
5
5
5
5
5
5
5
5
5
5
5
5
5
5
5
5
5
4
5
5
5
5
5
4
4
4
4
4
4
4
4
4
4
4
4
4
4
4
4
4
5
5
9
22
39
39
46
53
61
74
75
81
85
89
91
95
96
100
111
113
114
114
114
117
117
118
119
119
119
120
123
125
128
128
130
130
133
137
139
140
140
140
141
141
141
147
150
151
151
152
153
153
153
153
153
153
153
153
153
153
154
155
156
156
158
158
162
163
163
164
164
164
164
164
168
170
172
172
172
172
172
180
181
181
181
181
181
181
181
182
182
182
183
183
183
185
186
186
186
187
188
191
192
192
192
192
192
192
195
194
194
194
194
194
194
196
196
196
197
201
202
202
201
201
200
199
197
197
195
194
183
186
186
184
184
183
183
182
183
183
184
185
186
186
189
190
190
190
190
190
190
189
189
189
189
190
183
181
160
160
167
166
165
163
159
156
156
154
152
158
150
133
130
132
136
136
135
136
136
137
137
144
149
150
153
156
158
159
163
164
164
169
164
165
171
172
167
167
175
176
176
178
183
185
186
185
187
189
200
198
197
197
197
197
202
203
204
203
204
205
210
208
207
206
207
206
207
207
210
214
215
236
244
244
245
246
247
247
248
248
248
250
257
256
259
262
264
265
269
270
270
274
275
277
278
281
283
284
284
287
286
287
289
289
288
288
286
284
284
284
284
287
289
291
290
291
291
289
289
289
290
290
292
296
296
298
298
298
298
298
298
298
299
300
301
301
303
305
305
305
305
305
306
306
309
308
308
308
308
309
309
309
309
309
314
314
316
317
318
319
319
319
322
325
325
326
326
326
325
326
326
326
326
326
326
326
328
331
331
331
331
328
329
330
332
332
332
336
337
339
340
340
341
340
340
339
340
339
339
339
339
338
338
336
336
336
336
337
337
337
326
306
303
267
267
255
251
244
220
220
199
179
158
153
155
151
149
149
144
144
138
137
136
136
138
138
139
139
141
142
142
142
141
141
141
141
142
143
145
146
146
147
147
147
147
147
148
149
149
149
150
150
149
147
147
148
150
150
150
151
150
147
144
144
144
145
145
146
146
147
147
146
146
145
146
146
146
146
146
147
147
146
144
144
144
136
135
134
131
133
132
130
130
130
132
131
130
129
125
113
114
117
117
111
108
107
101
102
102
110
110
109
110
111
111
113
113
112
113
114
113
118
118
120
120
117
116
119
119
120
119
119
118
119
120
120
119
122
122
123
122
124
125
125
125
128
131
131
131
131
131
131
131
131
131
132
132
132
132
132
133
133
133
133
134
137
137
138
139
139
142
141
141
139
139
139
136
139
146
147
147
147
147
150
153
158
160
162
163
167
167
167
168
168
168
171
183
183
183
187
187
200
200
200
200
200
202
203
203
200
200
201
202
207
211
214
217
216
217
217
217
227
228
229
232
232
234
239
240
242
250
249
250
252
254
256
256
255
260
261
264
263
261
259
259
269
270
273
281
280
280
279
270
292
298
300
295
295
295
295
305
309
317
323
327
327
325
325
325
325
325
331
334
349
351
353
353
352
366
371
375
376
376
376
376
377
378
383
383
384
388
389
388
390
390
391
396
400
401
401
401
401
404
406
408
409
409
409
408
408
411
409
409
409
412
411
414
414
412
403
403
403
403
403
403
400
400
392
390
387
387
390
392
390
392
392
391
394
395
401
400
401
401
400
405
405
407
409
409
410
412
412
412
412
417
421
423
423
424
424
424
426
426
426
426
427
428
427
426
426
420
420
413
413
415
409
406
382
373
369
362
338
337
333
336
337
334
328
326
325
313
310
309
275
273
242
234
214
213
206
205
203
204
206
210
216
216
217
214
205
203
203
203
203
204
208
208
208
208
208
209
208
208
208
208
209
210
211
213
213
213
213
214
214
214
214
213
213
217
217
218
218
219
221
222
222
223
224
225
225
224
224
222
217
200
182
180
173
167
161
158
158
160
164
167
169
171
170
168
168
168
170
170
171
172
172
169
165
163
159
158
158
159
160
159
162
165
165
167
169
170
170
170
171
172
175
176
175
175
175
175
176
176
178
181
184
185
190
189
185
185
179
176
176
171
159
153
153
142
141
139
139
140
140
140
140
142
140
141
142
142
142
143
143
142
142
145
146
148
149
151
152
155
156
155
155
155
155
156
153
155
154
154
153
145
146
147
146
145
145
145
145
145
146
146
146
148
148
147
147
156
156
155
152
151
152
152
152
153
155
156
156
157
158
158
158
158
158
158
161
163
164
163
164
164
162
162
161
161
161
161
161
161
162
160
154
155
158
161
162
164
164
165
165
168
168
168
169
169
169
169
169
170
172
173
173
173
174
174
175
177
178
178
181
184
188
188
188
189
189
189
192
192
193
194
192
194
194
195
195
195
198
205
206
205
198
191
187
187
188
188
188
191
193
185
184
181
181
179
179
181
181
180
180
166
146
138
138
139
137
139
148
151
171
170
171
172
174
173
172
175
175
179
180
180
180
180
188
187
189
189
187
186
183
183
186
186
190
190
192
197
197
197
198
198
200
198
198
198
200
200
200
198
198
198
198
198
198
200
200
200
200
200
200
201
204
204
205
206
208
208
208
210
211
217
217
213
213
214
214
214
214
214
214
214
214
217
217
217
217
218
220
222
225
225
225
224
206
206
211
211
214
220
219
213
212
213
213
214
214
214
213
214
214
214
214
215
217
220
221
221
224
223
224
224
225
226
228
228
230
230
231
231
234
236
242
242
245
245
245
247
247
248
250
250
251
247
246
245
246
247
242
239
235
236
237
237
237
233
230
234
231
231
232
233
215
211
192
186
185
183
183
168
163
164
166
164
168
170
171
175
176
176
176
176
177
177
178
180
180
178
179
178
181
181
181
181
181
186
189
189
194
194
195
194
193
194
194
194
194
194
195
195
196
195
195
195
195
196
196
196
196
202
202
200
200
200
206
205
207
206
204
204
206
206
214
214
216
216
212
214
211
210
214
215
215
220
220
222
222
223
218
215
214
214
211
211
210
212
215
214
214
211
211
211
211
212
212
212
214
214
214
216
217
218
217
217
217
217
220
220
220
220
219
216
220
224
220
217
213
213
213
213
214
214
214
217
217
218
222
222
223
225
224
211
188
186
183
183
183
185
183
185
184
193
192
193
194
195
197
197
200
200
202
201
200
192
192
197
195
191
187
183
178
171
169
163
158
160
160
161
162
162
163
163
164
163
162
162
164
164
164
164
164
164
163
163
163
163
162
156
157
156
156
154
156
153
155
157
152
150
146
146
143
143
144
144
144
146
144
142
142
143
133
133
133
132
130
130
128
130
130
130
130
129
128
128
128
129
132
132
132
133
133
134
134
134
134
134
134
135
135
135
122
118
117
117
117
116
116
116
117
119
119
119
119
119
119
119
119
120
122
124
128
127
127
127
128
128
129
130
131
131
131
134
136
137
139
142
143
144
146
147
147
147
146
140
139
125
120
117
117
117
117
116
118
119
125
127
127
126
129
130
130
130
130
128
128
129
129
142
147
150
142
135
132
130
131
135
136
136
136
141
140
141
144
147
147
147
149
149
151
153
156
156
157
157
157
162
162
170
171
170
176
173
173
175
175
178
178
185
186
187
187
189
189
193
195
195
199
198
197
199
205
224
225
229
239
244
243
243
240
240
242
243
237
237
236
236
237
237
236
236
237
235
234
234
235
235
236
236
236
236
236
238
238
238
238
238
238
238
238
238
239
239
240
241
243
243
243
244
245
245
245
244
244
244
245
245
245
245
245
245
245
246
246
249
249
248
249
249
249
249
250
250
250
250
252
252
252
252
252
253
254
254
255
256
256
256
256
256
256
256
257
259
261
261
262
263
263
262
262
262
262
263
264
265
267
264
262
263
263
263
263
261
261
256
258
262
261
262
260
223
208
206
191
188
195
195
195
194
194
194
193
193
182
190
189
180
155
115
111
111
111
111
114
122
127
126
122
118
118
119
119
119
119
121
122
122
123
123
123
123
125
125
125
125
125
125
125
125
125
125
126
128
128
128
128
130
130
130
132
132
132
132
132
135
134
132
130
126
126
127
133
135
137
136
136
136
139
139
139
139
139
139
139
139
147
147
148
149
150
150
150
152
153
156
159
159
161
164
165
165
166
166
173
174
175
175
175
178
178
178
180
176
176
176
175
175
175
174
155
149
147
145
145
147
147
147
147
147
147
148
150
150
150
150
147
149
144
147
146
146
146
147
147
147
149
149
149
148
147
148
149
150
150
150
151
150
150
150
150
150
150
150
151
149
148
139
128
124
123
123
122
123
122
122
122
125
125
133
134
133
134
134
134
134
134
134
134
134
134
134
134
134
136
129
128
139
138
146
147
147
150
153
153
153
153
154
153
153
153
153
153
156
157
156
157
157
154
154
154
154
155
155
157
157
158
160
160
161
164
172
172
180
178
177
175
175
173
173
175
179
178
183
184
181
182
146
146
144
142
139
139
140
139
139
139
139
140
137
137
137
136
136
137
143
144
146
146
147
148
148
149
148
148
149
149
149
149
150
151
151
156
158
157
157
156
155
153
153
153
155
155
155
155
155
155
157
157
157
156
158
159
158
158
158
159
157
158
157
156
154
154
150
148
150
149
148
147
146
145
146
144
147
149
149
150
150
152
152
152
156
157
161
161
161
164
164
164
166
168
168
168
171
169
167
167
162
162
161
161
161
164
164
164
171
170
174
175
175
175
176
178
179
183
183
189
189
189
189
192
193
195
194
195
192
192
186
185
183
181
181
181
172
174
167
153
150
140
136
136
136
135
141
142
143
144
139
139
136
135
133
134
134
133
133
133
135
137
142
141
142
142
142
142
142
142
142
144
144
145
146
144
144
143
144
144
144
144
144
144
145
146
147
147
150
150
150
151
150
152
153
153
153
153
153
153
153
154
156
155
156
156
156
157
157
159
159
159
159
164
165
166
166
168
169
169
169
172
172
175
175
175
175
175
178
178
178
178
178
178
181
181
183
182
182
181
181
180
181
181
181
181
172
169
166
167
166
166
166
160
156
124
119
119
122
123
134
136
136
136
136
134
133
130
128
125
125
125
126
127
127
128
129
129
128
131
131
131
131
131
131
133
133
133
133
133
133
132
131
131
131
134
134
134
136
133
131
131
130
133
134
134
133
131
130
130
135
135
139
139
139
139
139
142
144
145
145
145
146
146
147
147
147
151
152
152
152
152
152
153
153
153
153
155
155
158
158
158
158
156
157
157
156
156
144
149
138
131
130
130
130
130
135
136
136
136
136
136
137
137
139
139
139
139
139
138
138
138
139
143
145
145
146
147
147
147
147
147
148
149
149
149
148
150
151
152
152
150
151
150
150
152
152
153
156
156
156
155
155
157
161
164
167
169
169
170
172
172
173
175
176
176
175
174
173
172
171
163
159
159
158
153
152
154
152
150
150
149
149
148
149
150
150
150
153
153
151
149
147
147
153
151
150
150
153
155
155
158
158
157
157
159
159
161
167
163
161
161
161
158
156
156
156
158
158
159
159
161
161
162
162
165
161
161
158
158
161
162
172
176
175
175
174
180
181
183
183
183
183
183
183
183
185
185
184
184
186
189
195
197
199
197
197
200
203
204
203
202
200
200
200
199
197
197
197
193
189
183
184
183
188
188
188
188
188
189
189
189
188
188
186
186
185
185
185
195
198
198
198
198
198
199
199
199
200
201
204
204
205
204
205
204
204
214
217
220
221
220
220
221
221
220
221
220
218
217
216
215
215
215
214
210
208
208
207
207
207
208
208
211
212
212
212
213
215
215
216
216
216
216
217
216
216
218
221
220
220
220
222
222
231
234
234
234
234
234
234
242
242
245
245
245
244
245
244
244
246
243
245
240
235
220
209
208
207
208
208
208
208
211
211
212
211
211
213
219
223
223
224
224
226
227
230
231
234
235
231
233
228
227
225
218
211
202
195
194
188
186
186
187
186
186
185
185
185
183
183
183
183
183
183
183
186
191
195
197
200
200
200
200
206
215
215
228
233
234
238
239
239
245
247
250
249
249
249
250
250
253
256
259
259
259
260
260
260
260
260
261
264
264
264
264
264
264
264
264
264
265
264
266
264
263
264
264
264
264
264
264
264
264
264
263
262
261
259
259
258
257
256
256
256
256
256
256
256
256
257
258
257
257
257
259
259
259
259
259
257
253
248
236
233
233
231
231
230
231
231
232
234
234
234
234
234
234
234
234
234
234
234
233
231
230
231
230
230
230
231
228
228
228
225
225
225
223
222
223
225
220
199
198
191
189
189
179
176
172
172
169
165
166
169
226
224
222
216
210
208
210
210
210
213
214
214
197
201
200
192
185
172
167
167
171
178
181
180
181
181
186
194
195
195
195
195
195
195
195
195
195
193
195
193
193
195
195
193
192
192
193
193
194
195
195
195
195
195
195
195
195
195
195
195
195
195
195
195
195
195
195
195
195
195
195
195
195
195
195
195
195
195
195
195
195
195
195
195
195
195
195
195
195
195
195
195
195
194
194
195
195
195
195
195
195
194
193
193
194
194
195
195
195
195
195
195
195
195
195
194
194
193
194
194
193
190
190
190
190
189
189
186
183
180
175
156
116
112
106
95
89
82
80
78
78
78
78
78
78
78
75
75
70
66
59
39
31
28
13
11
11
10
10
10
9
9
11
11
11
11
11
11
11
11
11
11
11
11
11
11
10
10
10
10
10
10
10
10
11
11
10
9
9
9
9
10
11
11
11
11
11
11
11
11
11
11
11
10
10
10
9
9
9
10
10
10
11
11
11
11
11
11
11
13
13
13
13
13
13
13
13
13
13
13
13
13
13
13
14
14
14
14
14
14
14
15
15
15
15
15
15
15
15
15
15
15
15
15
15
16
16
16
16
16
16
16
16
16
16
16
16
16
16
16
16
16
16
16
16
17
17
17
17
17
17
17
17
17
17
17
17
17
17
17
17
17
17
17
16
16
16
16
16
16
16
16
16
14
14
14
14
14
14
14
14
14
14
14
14
14
14
14
14
14
14
14
14
14
14
14
14
14
14
14
14
14
14
14
14
14
14
14
14
14
14
14
13
13
12
12
13
13
13
13
13
13
13
13
13
13
12
12
12
13
13
13
13
13
13
13
14
15
15
15
15
15
15
15
15
15
16
16
16
16
17
16
16
16
16
16
17
17
17
18
18
17
17
16
14
13
13
13
12
12
12
12
13
11
11
11
11
11
11
11
10
8
8
8
8
10
10
10
10
10
11
11
11
11
11
11
11
11
11
11
11
11
11
11
11
11
11
11
11
11
11
11
11
11
11
12
12
12
12
12
12
12
12
12
12
13
13
13
13
13
13
13
13
13
13
13
13
13
13
13
13
13
13
14
14
14
14
14
14
14
14
14
15
15
15
15
15
15
15
14
15
15
15
15
15
15
15
15
15
15
15
15
15
15
15
16
16
16
16
16
16
16
16
16
16
16
16
16
16
16
16
16
16
16
17
17
17
17
17
17
17
18
18
18
18
18
17
17
18
18
18
18
17
17
13
11
12
12
13
13
13
13
14
14
14
15
15
15
15
15
15
16
16
16
18
19
19
19
19
19
19
19
19
19
20
19
20
21
22
22
22
23
23
25
25
25
25
25
25
25
25
25
25
24
25
25
25
25
25
25
25
25
25
25
25
25
25
25
25
26
26
26
26
26
26
26
25
25
25
25
25
25
25
25
25
25
25
25
25
25
25
24
22
22
22
22
21
21
21
21
22
23
24
24
24
24
24
25
25
25
25
25
25
25
25
25
25
25
25
25
25
25
25
25
25
25
25
25
25
25
25
25
25
25
25
25
25
25
25
25
25
25
25
25
25
25
25
25
25
25
25
25
21
21
20
20
20
20
21
19
19
19
18
17
17
18
18
18
18
17
17
17
16
16
14
14
13
13
13
12
12
12
12
12
12
12
12
11
11
11
11
12
13
13
13
13
13
13
13
13
13
13
13
13
13
13
13
13
13
12
12
11
11
11
12
13
13
12
11
11
10
9
10
10
10
11
11
11
11
11
11
11
11
11
11
11
10
10
10
10
11
11
11
11
11
11
11
11
11
11
11
11
11
11
11
11
11
11
11
11
12
12
12
12
12
12
12
12
12
12
12
13
13
13
13
13
13
13
13
14
14
14
14
14
14
14
14
14
14
14
13
12
12
12
12
12
12
13
13
13
13
13
13
13
13
13
13
13
13
13
13
13
13
13
13
13
13
13
13
13
13
13
13
13
13
13
13
13
13
13
15
16
16
16
16
16
16
16
16
16
16
16
16
16
16
16
16
16
16
17
18
18
18
18
18
18
19
19
19
19
19
19
19
19
18
18
18
18
16
16
16
16
16
17
17
17
17
17
17
17
17
17
17
16
16
16
16
16
15
15
15
14
15
13
14
12
11
11
11
11
12
12
12
12
13
13
13
13
13
13
13
12
12
12
12
12
12
12
12
12
12
12
12
12
12
12
12
13
13
11
11
11
12
12
12
13
13
16
16
16
16
16
16
16
16
17
17
17
17
18
18
18
18
18
19
19
19
19
19
20
20
20
19
20
20
21
21
21
21
21
21
21
21
21
21
21
21
21
21
21
21
21
22
22
22
22
22
22
22
22
22
22
22
22
22
22
22
22
22
22
22
22
22
22
22
22
22
22
22
22
22
22
22
23
23
23
23
23
23
23
23
23
23
23
23
23
23
23
23
23
23
23
23
25
26
26
26
26
26
26
27
27
27
27
27
27
27
27
27
28
28
27
27
27
27
27
27
27
27
27
27
28
29
27
27
27
18
18
18
18
18
18
18
17
17
17
19
19
19
19
19
19
19
17
17
17
17
17
16
16
16
16
16
16
17
17
17
17
16
16
16
16
16
16
16
16
16
16
15
15
15
15
15
14
14
14
14
14
13
13
13
13
13
13
13
13
14
14
14
14
14
14
14
14
14
15
15
15
15
15
15
15
15
15
15
15
16
16
16
16
16
16
16
16
16
16
16
16
13
13
12
12
12
12
12
12
12
12
12
12
12
12
12
11
11
11
11
11
11
11
11
11
11
11
11
11
11
11
11
11
11
11
11
11
11
11
11
11
11
11
11
11
11
11
10
10
9
9
9
10
10
9
9
9
9
9
9
9
9
9
9
9
9
9
9
9
9
8
8
5
5
5
5
5
5
5
5
5
5
5
5
5
5
5
5
5
5
5
5
5
5
5
5
5
5
5
5
5
5
5
5
5
5
5
5
5
5
5
5
5
5
5
5
5
5
5
5
6
6
6
6
6
6
6
6
6
5
5
5
5
5
5
5
5
5
5
5
5
5
5
5
5
5
5
5
5
5
5
5
5
5
7
7
7
7
7
7
7
7
7
7
7
6
6
7
7
7
7
7
7
7
7
7
7
8
8
8
8
8
8
8
8
8
9
9
9
9
9
9
9
9
9
10
10
10
10
10
11
11
11
13
13
13
12
13
13
13
13
13
13
13
13
13
13
13
13
13
13
13
13
13
13
13
13
13
13
13
13
13
13
13
13
13
13
13
13
13
13
13
13
13
13
14
13
13
13
13
13
13
13
13
13
13
13
14
14
14
15
15
14
15
15
15
15
15
15
16
16
16
16
16
16
17
17
17
17
17
17
17
17
18
18
18
18
18
17
16
16
16
16
16
16
16
16
16
16
16
16
17
18
18
18
18
18
18
18
18
18
18
17
17
17
17
17
17
17
17
17
17
17
17
17
17
17
17
17
17
16
16
17
17
17
16
16
16
16
16
16
16
16
16
16
16
16
16
16
16
16
16
16
16
16
16
16
16
16
16
16
16
16
16
16
16
16
16
16
16
16
16
16
16
16
16
16
18
19
19
19
19
19
19
19
19
19
21
21
19
19
19
20
20
20
20
20
20
20
19
19
19
19
20
19
19
19
19
19
19
19
19
19
19
19
19
19
20
20
20
21
19
19
19
19
21
22
22
22
22
22
23
23
24
24
25
25
25
25
25
25
25
25
25
25
25
25
26
26
26
26
26
26
26
26
27
27
27
27
27
27
27
27
27
29
29
29
28
28
28
28
28
28
28
28
27
27
27
27
27
27
27
27
27
27
28
27
27
27
27
27
27
28
28
28
28
28
29
29
29
29
29
29
29
30
30
30
30
30
30
30
30
30
30
30
32
32
33
33
33
33
33
34
34
34
34
35
36
36
36
35
36
36
36
36
36
36
36
37
37
37
38
37
37
37
37
37
36
36
36
34
34
36
36
36
36
35
37
38
36
34
33
33
33
33
33
33
33
33
34
34
34
33
33
34
35
36
36
37
38
38
38
39
39
39
39
39
39
39
39
39
40
40
40
40
39
39
39
40
41
41
41
41
41
41
41
41
41
41
41
41
41
41
41
41
41
41
41
41
41
41
41
41
41
42
42
42
42
42
43
43
43
43
43
44
44
44
44
44
44
44
44
44
44
44
44
44
43
43
44
44
45
46
46
46
47
47
47
47
50
50
49
50
50
50
50
50
52
52
52
52
53
53
53
54
55
55
55
55
55
55
55
55
55
55
55
55
55
55
55
55
55
55
55
55
55
55
55
55
55
55
55
55
55
55
55
55
51
50
50
50
47
46
46
43
40
37
37
36
36
37
37
34
33
33
33
32
32
32
32
33
33
34
32
32
32
30
31
31
31
31
31
31
31
31
32
32
32
32
33
33
33
33
34
34
35
35
35
35
36
37
38
37
37
37
36
36
37
37
39
39
39
39
39
40
40
40
38
38
39
39
39
39
39
39
39
41
41
41
41
40
40
40
40
40
39
38
37
33
31
31
31
30
27
27
27
27
27
27
27
27
27
27
27
27
27
27
27
27
27
27
27
27
27
27
27
27
27
27
27
27
27
27
27
27
27
27
27
27
27
27
27
27
27
27
27
27
27
25
25
25
25
25
25
25
25
25
25
25
25
25
25
25
25
25
25
25
25
25
25
25
25
25
24
24
23
23
23
22
22
22
22
22
22
22
22
22
22
22
22
22
19
19
17
10
10
10
9
8
8
8
8
8
7
5
5
5
5
5
5
5
5
5
5
5
5
5
4
4
4
4
5
5
5
5
5
5
5
5
5
5
5
5
5
5
5
4
4
4
4
4
4
4
4
4
4
4
4
4
4
4
4
4
4
4
4
4
4
4
4
4
4
4
4
4
4
4
4
4
4
4
4
4
4
3
3
3
3
3
3
3
3
3
3
3
3
3
3
4
4
4
5
5
5
5
4
4
4
4
4
3
3
3
3
3
3
3
3
3
3
3
3
3
3
3
3
3
2
2
2
2
2
2
2
2
2
2
2
2
2
2
2
2
2
2
2
2
3
3
3
3
3
3
3
3
3
3
3
3
3
3
3
3
3
3
3
3
3
3
3
3
3
3
3
3
3
3
3
3
3
3
3
3
3
3
3
3
3
3
3
2
2
2
2
2
2
2
2
2
2
2
3
3
3
3
3
3
3
3
3
3
3
3
3
3
3
3
3
3
3
3
3
3
3
3
3
3
3
3
4
4
4
5
5
5
5
5
5
5
5
5
5
5
5
5
5
5
5
5
5
5
5
5
5
5
5
5
5
5
5
5
5
4
4
4
4
4
4
4
4
4
4
4
4
4
4
4
4
4
4
4
4
5
5
5
5
5
6
6
6
6
6
6
7
7
7
7
7
7
7
7
7
7
7
7
7
7
7
7
7
7
7
8
8
8
8
8
8
8
8
8
8
9
9
9
9
9
9
9
9
9
9
9
9
9
9
9
9
9
9
9
9
8
8
8
8
8
8
8
8
8
7
7
7
7
7
6
6
6
6
6
6
6
6
6
6
6
6
6
6
6
6
6
6
6
6
6
6
6
6
6
7
7
7
7
7
7
7
7
7
7
7
7
7
7
7
7
7
7
7
7
7
7
7
7
7
7
7
7
7
7
7
7
7
7
8
8
8
8
8
8
8
8
8
8
8
8
8
8
8
6
5
5
5
5
5
5
5
5
5
4
4
4
4
4
4
4
4
4
4
4
4
3
3
3
3
3
3
3
2
2
2
2
2
2
2
2
2
2
2
2
2
2
2
2
2
2
2
2
2
2
2
2
2
2
2
2
2
2
2
2
2
2
2
2
2
2
2
2
2
2
2
2
2
2
2
2
2
2
2
2
2
2
2
2
2
2
2
2
2
2
2
2
2
2
2
2
2
2
2
2
2
2
2
2
2
2
2
2
2
2
2
2
2
2
2
2
2
2
2
2
2
2
2
2
2
2
2
2
2
2
2
2
2
2
2
2
2
2
2
2
2
2
2
2
2
2
2
2
2
2
2
2
2
2
2
2
2
2
2
2
2
2
2
2
2
2
2
2
2
2
2
2
2
2
2
2
2
2
2
2
2
2
2
2
2
2
1
1
1
1
1
1
1
1
1
1
1
1
1
1
1
1
1
1
1
1
1
1
1
1
1
1
1
1
1
1
1
0
0
0
1
1
1
1
1
1
1
1
1
1
1
1
1
1
1
1
1
1
1
1
1
1
1
1
1
1
1
2
2
2
2
2
2
2
2
2
2
2
2
2
2
2
2
2
2
2
2
2
2
2
2
2
2
2
2
2
2
2
2
2
2
2
2
2
2
2
2
2
2
2
2
2
2
2
2
2
2
2
2
2
2
2
2
2
2
2
2
2
2
2
2
2
2
2
1
1
1
1
1
1
1
1
1
1
1
1
1
1
1
1
1
1
1
1
1
1
1
1
1
1
1
1
1
1
1
1
1
1
1
1
1
1
1
1
1
1
1
1
1
1
1
1
1
1
1
1
1
1
1
1
1
1
1
1
1
1
1
1
1
1
1
1
1
1
0
0
0
0
0
0
0
0
0
0
0
0
0
0
0
0
0
0
0
0
0
0
0
0
0
0
0
0
0
0
0
0
0
0
0
0
0
0
0
0
0
0
0
0
0
0
0
0
0
0
0
0
0
0
0
0
0
0
0
0
0
0
0
0
0
0
0
0
0
0
0
0
0
0
0
0
0
0
0
0
0
0
0
0
0
0
0
0
0
0
0
0
0
0
0
0
0
0
0
0
0
0
0
0
0
0
0
0
0
0
0
0
0
0
0
0
0
0
0
0
0
0
0
0
0
0
0
0
0
0
0
0
0
0
0
0
0
0
0
0
0
0
0
0
0
0
0
0
0
0
0
0
0
0
0
0
0
0
0
0
0
0
0
0
0
0
0
0
0
0
0
0
0
0
0
0
0
0
0
0
0
0
0
0
0
0
0
0
0
0
0
0
0
0
0
0
0
0
0
0
0
0
0
0
0
0
0
0
0
0
0
0
0
0
0
0
0
0
0
0
0
0
0
0
0
0
0
0
0
0
0
0
0
0
0
0
0
0
0
0
0
0
0
0
0
0
0
0
0
0
0
0
0
0
0
0
0
0
0
0
0
0
0
0
0
0
0
0
0
0
0
0
0
0
0
0
0
0
0
0
0
0
0
0
0
0
0
0
0
0
0
0
0
0
0
0
0
0
0
0
0
0
0
0
0
0
0
0
0
0
0
0
0
0
0
0
0
0
0
0
0
0
0
0
0
0
0
0
0
0
0
0
0
0
0
0
0
0
0
0
0
0
0
0
0
0
0
0
0
0
0
0
0
0
0
0
0
0
0
0
0
0
0
0
0
0
0
0
0
0
0
0
0
0
0
0
0
0
0
0
0
0
0
0
0
0
0
0
0
0
0
0
0
0
0
0
0
0
0
0
0
0
0
0
0
0
0
0
0
0
0
0
0
0
0
0
0
0
0
0
0
0
0
0
0
0
0
0
0
0
0
0
0
0
0
0
0
0
0
0
0
0
0
0
0
0
0
0
1
2
2
3
3
4
4
4
4
4
5
5
5
5
5
5
5
5
6
6
6
6
6
7
7
7
7
7
7
8
8
8
8
8
8
8
8
8
8
8
8
8
8
8
8
8
8
8
8
8
8
8
8
8
8
8
8
8
8
8
8
8
8
8
8
8
8
8
8
8
8
8
8
8
8
8
8
8
8
8
8
8
8
8
8
8
8
9
9
9
9
9
9
9
9
9
9
9
9
9
9
9
9
9
9
9
9
9
9
9
9
9
9
9
10
10
10
10
10
10
10
10
10
10
10
10
10
10
10
10
10
10
10
10
10
9
9
10
9
9
9
9
9
9
9
9
9
9
9
8
8
8
8
8
8
8
8
7
7
7
12
16
24
25
33
33
41
49
52
64
66
67
68
69
71
71
74
74
74
75
75
76
76
76
83
83
83
83
84
84
83
85
86
86
86
86
86
86
88
87
88
88
88
88
89
89
91
91
91
92
91
91
91
91
91
91
91
91
91
91
91
92
94
94
94
94
97
99
99
99
100
101
103
103
103
103
104
105
105
105
105
105
105
105
105
106
108
108
108
108
108
108
109
111
111
111
111
111
111
112
112
113
113
112
113
113
113
114
114
114
114
114
115
115
117
119
119
118
119
119
119
119
119
120
120
120
119
119
119
119
120
120
120
120
120
121
121
120
120
120
121
122
121
121
122
118
117
114
111
111
105
105
105
105
105
105
106
106
106
105
105
105
104
104
104
104
104
104
104
103
104
104
103
102
101
97
91
88
89
89
89
87
86
86
87
88
88
88
88
89
90
93
94
94
94
94
94
91
91
90
87
80
78
77
71
69
68
45
40
37
39
39
38
37
38
40
40
44
44
44
44
44
44
44
44
47
48
48
47
47
47
46
47
49
49
50
52
52
55
55
57
58
59
61
61
61
61
61
61
61
62
62
63
63
63
64
64
64
64
64
64
64
64
65
65
65
65
65
65
66
66
66
65
65
65
65
64
64
64
64
64
65
67
67
68
68
68
68
68
72
73
76
77
75
74
75
78
79
79
80
83
83
83
85
89
90
91
93
93
91
91
91
91
91
91
91
94
94
94
94
94
94
94
94
94
99
101
101
100
100
100
100
101
103
104
105
105
105
105
108
109
114
115
115
115
117
116
117
117
118
118
118
117
117
117
117
117
118
117
117
117
117
117
117
117
117
122
122
120
120
119
119
119
119
119
119
119
118
116
117
117
118
117
118
120
120
120
120
120
122
122
123
123
123
123
123
124
124
124
124
125
125
125
125
125
125
125
125
125
125
125
125
125
125
124
123
123
122
125
125
125
125
125
124
124
124
124
123
123
122
122
122
122
117
114
109
109
108
108
108
108
107
107
105
105
105
104
102
101
84
80
71
69
69
66
66
68
68
69
64
66
66
67
66
64
64
64
62
61
59
58
59
58
58
58
58
58
57
56
55
55
56
56
56
56
56
56
56
58
58
58
58
58
59
59
59
60
60
60
59
57
57
57
58
58
58
58
58
58
59
59
60
60
59
55
54
51
51
50
48
48
48
47
45
45
42
42
42
42
42
45
46
47
47
47
47
47
47
47
49
49
49
49
49
50
50
51
51
51
52
52
53
52
52
52
52
53
53
52
56
55
58
58
58
59
61
62
62
62
62
62
62
62
62
62
62
62
62
57
57
55
55
55
55
55
53
52
52
51
51
51
51
51
52
52
52
53
52
52
52
52
52
52
52
52
52
52
52
52
52
51
51
51
52
52
53
53
53
51
48
48
46
46
46
46
46
46
47
46
46
45
45
44
44
44
44
44
44
44
44
44
44
44
45
45
45
45
45
45
45
45
46
46
46
46
46
46
47
47
47
47
47
47
47
47
47
47
47
47
47
47
47
46
45
45
46
47
48
49
50
50
48
50
49
47
47
47
47
47
47
47
47
47
47
47
45
43
43
43
43
43
43
44
44
44
44
42
42
42
42
41
41
41
40
40
40
40
39
38
39
38
35
34
33
32
32
33
31
30
30
27
27
27
29
29
29
29
29
29
29
29
29
29
29
29
29
29
28
29
29
29
29
29
29
29
29
29
29
30
31
30
30
28
28
28
28
29
29
29
29
29
27
28
28
29
29
29
30
30
30
30
30
30
30
30
30
30
30
30
30
30
30
30
30
30
30
30
30
28
27
27
27
25
25
25
25
24
24
24
24
23
23
24
24
24
24
24
24
24
24
24
24
24
24
24
24
24
24
24
24
24
24
25
25
25
22
21
19
19
19
19
18
19
19
19
19
18
18
18
18
19
20
20
19
19
19
19
19
19
19
20
20
20
20
20
20
20
20
20
21
21
21
21
20
20
20
19
19
19
19
19
19
19
19
19
19
19
19
19
19
19
19
19
19
19
20
20
20
22
22
21
21
21
21
21
21
21
21
21
21
21
21
21
21
21
21
21
21
21
20
20
20
20
20
20
20
21
22
22
22
22
22
22
22
22
22
22
22
22
23
24
24
24
24
24
24
25
25
25
25
25
25
24
24
24
25
25
25
25
25
25
25
25
25
29
27
31
32
33
33
34
35
35
35
35
35
35
35
36
37
37
36
36
37
36
39
39
39
39
39
39
41
41
41
41
41
41
41
41
41
41
44
45
45
45
45
45
45
45
47
47
48
49
48
47
48
49
49
50
50
50
50
50
50
54
56
56
57
57
57
57
59
61
61
62
62
64
63
65
65
65
66
76
80
82
82
89
89
89
89
90
90
92
92
92
96
97
108
108
109
109
109
108
112
116
117
117
121
122
122
124
125
125
125
127
128
130
130
131
132
133
144
150
151
151
152
152
153
152
156
156
156
157
157
157
158
158
158
164
170
171
169
169
169
169
170
169
172
173
175
175
172
171
173
176
180
179
179
179
180
180
181
181
181
182
183
182
183
183
183
183
183
183
183
183
184
184
184
184
184
183
183
183
183
183
183
183
183
183
183
183
183
183
183
183
183
183
183
182
182
182
183
183
183
183
183
183
183
183
183
183
183
183
183
183
181
180
180
179
178
178
176
176
176
176
176
176
176
175
175
175
176
176
176
175
174
173
173
173
173
173
173
170
169
169
169
168
168
168
165
159
144
139
131
126
126
121
119
114
81
77
66
65
60
55
50
49
46
46
41
31
31
27
27
27
27
27
27
27
27
27
27
27
27
23
19
19
19
16
14
13
12
12
12
12
13
13
13
13
12
12
12
12
12
12
11
10
10
9
9
9
9
9
10
10
10
11
11
11
11
11
11
11
12
12
12
12
12
12
12
12
12
13
13
13
13
13
13
13
13
13
13
13
12
12
12
12
12
12
12
12
12
12
12
12
12
12
12
11
11
11
11
11
11
11
11
11
11
11
11
11
11
11
11
11
11
11
11
11
11
11
11
11
11
11
11
11
11
11
11
11
11
11
11
11
11
11
11
11
11
11
11
10
10
10
10
10
10
10
10
10
10
10
10
9
9
6
5
5
6
6
6
6
6
6
6
6
6
6
7
7
7
7
7
7
8
8
8
8
8
8
8
8
8
8
8
8
8
8
8
8
8
8
8
8
8
8
7
6
6
6
6
7
6
5
5
5
5
5
5
5
5
5
5
5
5
5
5
5
5
5
5
5
5
5
5
5
5
5
5
5
5
5
5
5
5
5
5
5
5
5
5
4
4
5
5
6
6
6
6
7
7
7
7
7
7
7
7
7
7
7
8
8
7
6
6
6
6
7
7
8
8
8
8
8
8
8
8
8
8
8
8
8
8
8
8
8
8
8
8
8
8
7
7
7
7
7
7
7
7
7
7
7
7
7
7
7
7
7
8
8
8
8
8
8
8
8
8
8
8
8
8
8
8
8
8
8
8
8
8
8
8
8
8
8
8
8
8
8
8
8
8
8
8
8
8
9
9
9
9
9
9
9
9
9
9
9
9
9
9
8
8
8
8
8
8
8
8
8
8
6
6
6
6
6
6
6
6
6
6
6
6
6
6
6
6
5
5
5
5
5
5
5
5
5
5
5
5
5
5
5
5
5
5
5
5
5
5
5
5
5
5
5
5
5
5
5
5
5
5
5
5
5
5
5
5
5
5
5
5
5
5
5
5
5
4
3
3
3
3
3
3
3
3
4
5
5
5
5
5
5
5
5
5
5
5
5
5
5
5
5
5
4
3
3
3
3
3
3
3
3
3
3
3
3
3
3
3
3
3
3
3
3
4
4
4
4
4
4
4
4
4
4
4
4
4
4
4
4
4
4
4
5
5
5
5
5
5
5
5
5
5
5
5
5
5
5
5
5
5
5
5
5
5
5
5
5
5
5
5
5
5
5
5
5
5
5
5
5
5
5
5
5
5
5
5
5
5
5
5
5
5
5
5
5
5
5
5
5
5
5
5
5
5
5
5
5
5
5
5
5
5
5
5
5
5
5
5
4
4
4
4
4
4
4
4
4
4
3
3
3
3
3
3
3
3
3
3
3
3
3
3
3
3
3
3
3
3
3
3
3
3
3
3
3
3
3
3
3
3
3
3
3
3
3
3
3
3
4
4
4
4
4
4
4
4
4
4
4
4
4
4
4
4
4
3
3
3
3
3
3
3
2
2
2
2
2
2
2
2
2
2
2
2
2
2
2
2
2
2
2
2
2
2
2
2
2
2
2
2
2
1
1
1
1
1
1
1
1
1
1
1
1
1
1
1
1
1
2
2
2
2
2
2
2
2
2
2
2
2
2
2
2
2
2
2
2
2
2
2
2
2
2
2
2
2
2
2
2
2
2
2
2
2
2
2
2
2
2
2
2
2
2
2
2
2
2
2
2
2
2
2
2
2
2
2
2
2
2
2
2
2
2
2
2
2
2
2
2
2
2
2
2
2
2
2
2
2
2
2
2
2
2
2
2
2
2
3
3
3
3
3
3
3
3
3
3
3
3
3
3
3
3
3
3
3
3
3
3
3
3
3
3
3
3
3
3
3
2
2
2
2
2
2
2
2
2
2
2
2
2
2
2
2
2
2
2
2
2
2
2
2
2
2
2
2
2
2
2
2
2
2
2
2
2
2
2
2
2
2
2
2
2
2
2
2
2
2
2
2
2
2
2
2
2
2
2
2
1
1
1
1
1
1
1
1
1
1
1
1
1
1
1
1
1
1
1
1
1
1
1
1
1
1
1
1
1
1
1
1
1
1
2
2
2
2
2
2
2
2
2
2
2
2
2
2
2
2
2
2
2
2
2
2
2
2
2
2
2
2
2
2
2
2
2
2
2
2
2
2
2
2
2
2
2
2
2
2
2
2
2
2
2
2
2
2
2
2
2
2
2
2
2
2
2
2
2
2
2
2
2
2
2
2
2
2
2
2
2
2
2
2
2
2
2
2
2
2
2
2
2
2
2
2
2
2
2
2
2
2
2
2
2
2
2
2
2
2
2
2
2
2
2
2
2
2
2
2
2
2
2
2
2
2
2
2
2
2
2
2
2
2
2
2
2
2
2
2
2
2
2
2
2
2
2
2
2
2
2
2
2
2
2
2
2
2
2
2
2
2
2
2
2
2
2
2
2
2
2
2
2
2
2
2
2
2
2
2
2
2
2
2
2
2
2
2
2
2
2
2
2
2
2
2
2
2
1
1
1
1
1
1
0
0
0
0
0
0
0
0
0
0
0
0
0
0
0
0
0
0
1
1
1
1
1
1
1
1
1
1
1
1
1
1
1
2
2
2
2
2
2
2
2
2
2
2
2
2
2
2
2
2
2
2
2
2
2
2
2
2
2
2
2
2
2
2
2
2
2
2
2
2
2
2
2
2
2
2
2
2
2
2
2
2
2
2
2
2
2
2
2
2
2
2
2
2
2
2
2
2
2
2
2
2
2
2
2
2
2
2
2
2
2
2
2
2
2
2
2
2
2
2
2
2
3
2
2
2
2
2
2
2
2
2
2
2
2
2
2
2
2
2
2
2
2
2
2
2
2
2
2
2
2
2
2
2
2
2
2
2
2
2
2
2
2
2
2
2
2
2
2
2
2
2
2
2
2
2
2
2
2
2
2
2
2
2
2
2
2
2
2
2
2
2
2
2
2
2
2
2
2
2
2
2
2
2
2
2
2
2
2
2
2
2
2
2
2
2
2
2
2
2
2
2
2
2
2
2
2
2
2
2
2
2
2
2
2
2
2
1
1
1
1
1
1
1
1
1
1
1
1
1
1
1
1
1
1
1
1
1
1
1
1
1
1
1
1
1
1
1
1
1
1
1
1
1
1
1
1
1
1
1
1
1
1
1
1
1
1
0
0
0
0
0
0
0
0
0
0
0
0
0
0
0
0
0
0
0
0
0
0
0
0
0
0
0
0
0
0
0
0
0
0
0
0
0
0
0
0
0
0
0
0
0
0
0
0
0
0
0
0
0
0
0
0
0
0
0
0
0
0
0
0
0
0
0
0
0
0
0
0
0
0
0
0
0
0
0
0
0
0
0
0
0
0
0
0
0
0
0
0
0
0
0
0
0
0
0
0
0
0
0
0
0
0
0
0
0
0
0
0
0
0
0
0
0
0
0
0
0
0
0
0
0
0
0
0
0
0
0
0
0
0
0
0
0
0
0
0
0
0
0
0
0
0
0
0
0
0
0
0
0
0
0
0
0
0
0
0
0
0
0
0
0
0
0
0
0
0
0
0
0
0
0
0
0
0
0
0
0
0
0
0
0
0
0
0
0
0
0
0
0
0
0
0
0
0
0
0
0
0
0
0
0
0
0
0
0
0
0
0
0
0
0
0
0
0
0
0
0
0
0
0
0
0
0
0
0
0
0
0
0
0
0
0
0
0
0
0
0
0
0
0
0
0
0
0
0
0
0
0
0
0
0
0
0
0
0
0
0
0
0
0
0
0
0
0
0
0
0
0
0
0
0
0
0
0
0
0
0
0
0
0
0
0
0
0
0
0
0
0
0
0
0
0
0
0
0
0
0
0
0
0
0
0
0
0
0
0
0
0
0
0
0
0
0
0
0
0
0
0
0
0
0
0
0
0
0
0
0
0
0
0
0
0
0
0
0
0
0
0
0
0
0
0
0
0
0
0
0
0
0
0
0
0
0
0
0
0
0
0
0
0
0
0
0
0
0
0
0
0
0
0
0
0
0
0
0
0
0
0
0
0
0
0
0
0
0
0
0
0
0
0
0
0
0
0
0
0
0
0
0
0
0
0
0
0
0
0
0
0
0
0
0
0
0
0
0
0
0
0
0
0
0
0
0
0
0
0
0
0
0
0
0
0
0
0
0
0
0
0
0
0
0
0
0
0
0
0
0
0
0
0
0
0
0
0
0
0
0
0
0
0
0
0
0
0
0
0
0
0
0
0
0
0
0
0
0
0
0
0
0
0
0
0
0
0
0
0
0
0
0
0
0
0
0
0
0
0
0
0
0
0
0
0
0
0
0
0
0
0
0
0
0
0
0
0
0
0
0
0
0
0
0
0
0
0
0
0
0
0
0
0
0
0
0
0
0
0
0
0
0
0
0
0
0
0
0
0
0
0
0
0
0
0
0
0
0
0
0
0
0
0
0
0
0
1
1
1
2
2
2
2
2
2
2
2
2
2
2
2
2
2
2
2
2
2
2
2
2
2
2
2
2
2
2
2
2
2
2
2
2
2
2
2
2
2
2
2
2
2
2
2
2
2
2
2
2
2
2
2
2
2
2
2
2
2
2
2
2
2
2
2
2
2
2
3
3
3
3
3
3
3
3
4
4
4
4
4
4
4
4
4
5
5
5
5
5
5
5
5
5
5
7
7
7
7
8
8
8
8
8
8
8
8
8
8
8
8
8
8
8
8
8
8
8
9
9
9
9
9
9
9
9
9
9
9
9
9
9
9
9
9
9
9
10
10
11
11
11
11
11
11
11
11
11
11
11
11
11
11
11
11
11
11
11
12
12
12
12
12
12
12
12
13
12
11
11
11
11
11
11
11
11
11
11
11
11
11
11
11
11
11
11
13
13
13
13
13
13
13
13
13
13
13
13
13
14
15
15
16
16
16
16
16
16
17
17
17
18
18
18
18
18
18
19
19
19
20
20
20
20
20
20
20
20
20
20
20
20
20
21
22
22
21
21
23
25
24
22
22
22
22
22
22
21
21
22
21
21
21
21
21
21
21
21
21
21
21
21
21
21
21
21
21
21
21
21
21
20
20
20
20
20
20
20
20
20
20
21
21
21
21
21
20
20
19
19
19
19
19
19
19
19
19
19
19
19
19
19
19
19
19
19
19
19
19
19
19
19
19
19
19
19
19
19
19
19
19
19
19
19
19
19
19
19
19
19
19
19
19
19
19
19
19
19
19
19
19
19
18
18
17
17
17
17
17
17
17
16
16
16
16
16
16
16
13
13
13
12
11
10
10
10
10
10
10
10
10
10
9
5
5
5
4
4
3
3
2
2
2
2
2
2
3
3
4
4
4
4
4
4
4
4
4
4
4
5
5
5
5
5
5
5
5
5
5
5
6
6
6
6
7
7
8
8
8
8
8
8
8
8
8
8
8
8
8
8
8
8
8
8
8
8
8
8
8
8
8
8
9
9
9
9
9
9
9
9
9
9
9
9
9
9
9
9
9
9
9
9
9
9
9
9
8
8
8
8
8
8
9
9
9
9
9
9
9
9
9
9
9
9
9
9
9
9
9
9
9
9
9
9
9
9
9
9
9
9
9
9
9
9
9
9
9
9
9
9
9
10
10
10
10
10
10
10
10
10
10
10
10
10
10
10
10
10
10
10
10
10
9
9
9
9
9
9
9
9
9
9
9
9
9
8
8
8
8
8
8
8
8
8
8
8
8
8
8
8
5
5
5
4
2
2
2
2
2
2
1
1
1
1
1
1
1
1
1
1
1
1
1
1
1
1
1
1
1
1
1
1
1
1
1
1
1
1
1
1
1
1
1
1
1
1
1
1
1
1
1
1
1
1
0
0
0
0
0
0
0
0
0
0
0
0
0
0
0
0
0
0
0
0
0
0
0
0
0
0
0
0
0
0
0
0
0
0
0
0
0
0
0
0
0
0
0
0
0
0
1
1
1
1
1
1
1
1
1
1
1
1
1
1
1
1
1
1
1
1
1
1
1
1
1
2
2
2
2
2
2
2
2
2
2
2
2
2
2
2
2
2
2
2
2
3
3
3
3
3
3
3
3
3
3
3
3
3
3
3
3
3
3
3
3
3
3
3
3
3
3
3
3
3
3
3
3
3
3
3
3
3
3
3
3
3
4
4
4
4
4
4
4
4
4
4
4
4
4
4
4
4
4
4
4
4
4
4
4
4
4
4
4
4
4
4
4
4
5
5
5
5
5
5
5
5
5
5
5
5
5
5
5
5
5
5
5
5
5
5
5
5
5
5
5
5
5
5
5
5
5
5
5
5
5
5
5
5
5
5
5
5
5
5
5
5
5
5
5
5
5
5
5
5
5
5
5
5
5
5
5
5
5
5
5
5
5
5
5
5
5
5
5
5
5
5
5
5
5
5
5
5
5
5
5
5
5
5
5
5
5
5
5
5
5
5
5
5
5
5
5
5
5
5
5
5
5
5
5
5
5
5
5
5
5
5
5
5
5
5
5
5
5
5
5
5
5
5
5
5
5
5
5
5
5
5
5
5
5
4
4
4
3
3
3
3
3
3
3
3
3
3
3
3
3
3
3
3
3
2
2
2
2
2
2
2
2
2
2
2
2
2
2
2
2
2
2
2
2
2
2
2
2
2
2
2
2
2
2
2
2
2
2
2
2
2
2
2
2
2
2
1
1
1
1
1
1
1
1
1
1
1
1
1
1
1
1
1
1
1
1
1
1
1
1
1
1
1
1
1
1
1
1
1
1
0
0
0
0
0
0
0
0
0
0
0
0
0
0
0
0
0
0
0
0
0
0
0
0
0
0
0
0
0
0
0
0
0
0
0
0
0
0
0
0
0
0
0
0
0
0
0
0
0
0
0
0
0
0
0
0
0
0
0
0
0
0
0
0
0
0
0
0
0
0
0
0
0
0
0
0
0
0
0
0
0
0
0
0
0
0
0
0
0
0
0
0
0
0
0
0
0
0
0
0
0
0
0
0
0
0
0
0
0
0
0
0
0
0
0
0
0
0
0
0
0
0
0
0
0
0
0
0
0
0
0
0
0
0
0
0
0
0
0
0
0
0
0
0
0
0
0
0
0
0
0
0
0
0
0
0
0
0
0
0
0
0
0
0
0
0
0
0
0
0
0
0
0
1
1
1
1
1
1
1
1
1
1
1
1
1
1
1
1
1
1
1
1
2
2
2
2
2
2
2
2
2
2
2
2
2
2
2
2
2
2
2
2
2
2
2
2
2
2
2
2
2
2
2
2
2
2
2
2
2
2
2
2
2
2
2
2
3
3
3
3
3
3
3
3
3
3
3
3
3
3
3
3
3
3
3
3
3
3
3
3
3
3
3
3
3
3
3
4
4
4
4
4
4
4
5
5
5
5
5
5
5
5
5
5
5
5
5
5
5
5
5
5
5
5
5
5
5
5
5
5
5
5
5
5
5
5
4
4
4
4
4
4
4
4
4
4
4
4
4
4
4
4
4
4
4
4
4
4
4
4
4
4
4
4
4
4
3
3
3
3
3
2
2
2
2
2
2
2
2
2
2
2
2
2
2
2
2
2
2
2
2
2
2
2
2
2
2
2
2
2
2
2
2
2
2
2
2
2
2
2
2
2
1
1
1
1
1
1
1
1
1
0
0
0
0
1
1
1
1
1
1
1
1
1
1
1
1
1
1
1
1
1
1
2
2
2
2
2
2
2
2
2
2
2
2
2
2
2
2
2
2
2
2
2
2
2
2
2
2
2
2
2
2
2
2
2
2
2
2
2
2
2
2
2
2
2
2
2
2
2
2
2
2
2
2
2
2
2
2
2
2
2
2
2
2
2
2
2
2
2
2
2
2
2
2
2
2
2
2
2
2
2
2
2
2
2
2
2
2
2
2
2
2
2
2
2
2
2
2
2
2
2
4
4
4
4
4
4
4
5
5
5
5
5
5
5
5
5
5
5
5
5
4
4
5
5
5
5
6
5
5
5
5
5
5
5
5
5
5
5
5
5
5
5
5
5
5
5
5
5
5
5
5
5
5
5
5
5
5
5
5
5
5
5
7
7
7
7
7
7
7
7
7
7
7
7
7
7
7
7
7
7
7
7
7
8
8
8
8
8
8
8
8
8
8
8
8
8
8
8
8
8
8
8
8
8
8
8
8
8
8
8
8
9
9
9
9
9
9
9
9
9
9
9
9
9
9
9
9
9
9
9
9
9
9
9
9
9
9
9
9
9
9
9
9
9
8
8
8
8
8
8
8
8
8
8
8
8
8
8
8
8
8
8
8
8
8
8
8
8
8
8
8
8
8
8
8
8
8
8
8
8
8
8
8
8
8
8
8
8
8
8
8
8
8
8
8
8
8
8
8
8
8
8
8
8
8
8
8
8
8
8
8
8
8
8
8
8
8
8
8
6
5
2
1
1
0
0
0
0
0
0
0
0
0
0
0
0
0
0
0
0
0
0
0
0
0
0
0
0
0
0
0
0
0
0
0
0
0
0
0
0
0
0
0
0
0
0
0
0
0
0
0
0
0
0
0
0
0
0
0
0
0
0
0
0
0
0
0
0
0
0
0
0
0
0
0
0
0
0
0
0
0
0
0
0
0
0
0
0
0
0
0
0
0
0
0
0
0
0
0
0
0
0
0
0
0
0
0
0
0
0
0
0
0
0
0
0
0
0
0
0
0
0
0
0
0
0
0
0
0
0
0
0
0
0
0
0
0
0
0
0
0
0
0
0
0
0
0
0
0
0
0
0
0
0
0
0
0
0
0
0
0
0
0
0
0
0
0
0
0
0
0
0
0
0
0
0
0
0
0
0
0
0
0
0
0
0
0
0
0
0
0
0
0
0
0
0
0
0
0
0
0
0
0
0
0
0
0
0
0
0
0
0
0
0
0
0
0
0
0
0
0
0
0
0
0
0
0
0
0
0
0
0
0
0
0
0
0
0
0
0
0
0
0
0
0
0
0
0
0
0
0
0
1
1
1
1
1
1
1
1
1
1
1
1
1
1
1
2
2
2
2
2
2
2
2
2
2
2
2
2
2
2
2
2
2
2
2
2
2
2
2
2
2
2
2
2
2
2
2
2
2
2
2
2
2
2
2
2
2
2
2
2
2
2
2
2
2
2
2
2
2
2
2
2
2
2
2
2
2
2
2
2
2
2
2
2
2
2
2
2
2
2
2
2
2
2
2
2
2
2
2
2
2
2
2
2
2
2
2
2
2
2
2
2
2
2
2
2
2
2
2
2
2
2
2
2
2
3
3
3
3
3
3
3
3
3
3
3
3
3
3
3
3
3
3
3
3
3
3
3
3
3
3
3
3
3
3
3
3
3
3
3
3
3
3
3
3
3
3
3
3
3
3
3
3
3
3
3
3
3
3
3
3
3
3
2
2
2
2
2
2
2
2
2
2
2
2
2
2
2
2
2
2
2
2
2
2
2
2
2
2
2
2
2
2
2
2
1
1
1
1
1
1
1
1
1
1
1
1
1
1
1
1
1
1
1
1
1
1
1
1
1
1
1
1
0
0
0
0
0
0
0
0
0
0
0
0
0
0
0
0
0
0
0
0
0
0
0
0
0
0
0
0
0
0
0
0
0
0
0
0
0
0
0
0
0
0
0
0
0
0
0
0
0
0
0
0
0
0
0
0
0
0
0
0
0
0
0
0
0
0
0
0
0
0
0
0
0
0
0
0
0
0
0
0
0
0
0
0
0
0
0
0
0
0
0
0
0
0
0
0
0
0
0
0
0
0
0
0
0
0
0
0
0
0
0
0
0
0
0
0
0
0
0
0
0
0
0
0
0
0
0
0
0
0
0
0
0
0
0
0
0
0
0
0
0
0
0
0
0
0
0
0
0
0
0
0
0
0
0
0
0
0
0
0
0
0
0
0
0
0
0
0
0
0
0
0
0
0
0
0
0
0
0
0
0
0
0
0
0
0
0
0
0
0
1
1
1
1
2
2
2
2
2
2
2
2
2
2
2
2
2
2
2
2
2
2
2
2
2
2
2
2
2
2
2
2
2
2
2
2
2
2
2
2
2
2
2
2
2
2
2
2
2
2
2
2
2
2
2
2
2
2
2
2
2
2
2
2
2
2
2
2
2
2
2
2
2
2
2
2
2
2
2
2
2
2
2
2
2
2
2
2
2
2
2
2
2
2
2
2
2
2
2
2
2
2
2
2
2
2
2
2
2
2
2
2
2
2
2
2
2
2
2
2
2
2
2
2
2
2
2
2
2
2
2
2
2
2
2
2
2
1
0
0
0
0
0
0
0
0
0
0
0
0
0
0
0
0
0
0
0
0
0
0
0
0
0
1
1
1
1
1
1
1
1
1
1
1
1
1
1
1
1
1
1
1
1
1
1
1
2
2
2
2
2
2
2
2
2
2
2
2
2
2
2
2
2
2
2
2
2
2
2
2
2
2
2
2
2
2
2
2
2
2
2
2
2
2
2
2
2
2
2
2
2
2
2
2
2
2
2
2
2
2
2
2
2
2
2
2
2
2
2
2
2
2
2
2
2
2
2
2
2
3
3
3
3
3
3
3
4
5
5
5
5
5
5
5
5
5
5
5
5
5
5
5
5
5
5
5
5
5
5
5
5
5
5
5
5
5
5
5
5
5
5
5
6
6
6
6
6
6
6
6
6
6
5
5
5
5
5
5
5
5
5
5
5
5
5
5
5
5
5
5
5
5
5
5
5
5
5
5
5
5
5
5
5
5
5
5
5
5
5
5
5
5
5
5
5
5
5
5
5
5
5
5
4
3
3
3
3
3
3
3
3
3
3
3
3
3
3
3
3
3
3
3
3
3
3
3
3
3
3
3
3
3
3
3
3
3
3
3
3
3
3
3
3
3
3
3
3
3
3
3
3
3
3
3
3
3
3
2
2
2
2
2
2
2
2
2
2
2
2
2
2
2
2
2
2
2
2
2
2
2
2
2
2
2
2
2
2
2
2
2
2
2
2
2
2
2
2
2
2
2
0
0
0
0
0
0
0
0
0
0
0
0
0
0
0
0
0
0
0
0
0
0
0
1
1
1
1
1
1
1
1
1
1
1
1
1
1
1
1
1
1
1
1
1
1
1
1
2
2
2
2
2
2
2
2
2
2
2
2
2
2
2
3
3
3
5
5
5
5
5
5
5
5
5
5
5
5
5
5
6
6
6
6
6
6
6
6
6
6
6
6
6
6
7
7
7
8
8
8
8
8
8
8
8
8
8
8
8
8
8
8
8
8
8
8
8
8
8
8
8
8
8
8
8
8
8
8
8
8
8
8
8
8
8
8
8
8
8
8
8
8
8
8
8
8
8
8
8
8
8
8
8
8
8
8
8
8
8
8
8
8
8
8
8
8
8
8
8
8
8
8
8
8
8
8
8
8
8
7
7
7
7
7
7
7
7
7
7
7
7
7
7
7
7
7
7
7
7
7
7
7
7
7
7
7
7
7
7
8
8
8
5
5
4
4
4
4
4
2
2
2
2
2
2
2
2
2
2
2
2
2
2
2
2
2
2
2
2
2
2
2
2
2
2
2
2
2
2
2
2
2
2
2
2
2
2
2
2
2
2
2
2
2
2
2
2
2
2
2
2
2
2
2
2
2
2
2
2
2
2
2
2
2
2
2
2
2
1
1
1
1
1
1
1
1
1
1
1
1
1
1
1
1
1
1
1
1
1
1
0
0
0
0
0
0
0
0
0
0
0
0
0
0
0
0
0
0
0
0
0
0
0
0
0
0
0
0
0
0
0
0
0
0
0
0
0
0
0
0
0
0
0
0
0
0
0
0
0
0
0
0
0
0
0
0
0
0
0
0
0
0
0
0
0
0
0
0
0
0
0
0
0
0
0
0
0
0
0
0
0
0
0
0
0
0
0
0
0
0
0
0
0
0
0
0
0
0
0
0
0
0
0
0
0
0
0
0
0
0
0
0
0
0
0
0
0
0
0
0
0
0
0
0
0
0
0
0
0
0
0
0
0
0
0
0
0
0
0
0
0
0
0
0
0
0
0
0
0
0
0
0
0
0
0
0
0
0
0
0
0
0
0
0
0
0
0
0
0
0
0
0
0
0
0
0
0
0
0
0
0
0
0
0
0
0
0
0
0
0
0
0
0
0
1
1
1
1
1
1
1
1
2
2
2
2
2
2
2
2
2
2
2
2
2
2
2
2
2
2
2
2
2
2
2
2
2
2
2
2
2
2
2
2
2
2
2
2
2
2
2
2
2
2
2
2
2
2
2
2
2
2
2
2
2
2
2
2
2
1
1
1
1
1
1
1
1
1
1
1
1
1
1
1
1
1
1
1
1
1
1
1
1
1
1
1
1
1
1
1
1
1
1
1
1
1
1
1
1
1
1
1
1
1
1
1
1
1
1
1
1
1
1
1
1
1
1
1
1
1
1
1
1
1
1
1
1
1
1
1
1
1
1
1
1
1
1
1
1
1
1
1
1
1
1
1
1
1
1
1
1
1
1
1
0
0
0
0
0
0
0
0
1
1
1
1
1
1
1
1
0
0
0
0
0
0
0
0
0
0
0
0
0
0
0
0
0
0
0
0
0
0
0
0
0
0
0
0
0
0
0
0
0
0
0
0
0
0
0
0
0
0
0
0
0
0
0
0
0
0
0
0
0
0
0
0
0
0
0
0
0
0
0
0
0
0
0
0
0
0
0
0
0
0
0
0
0
0
0
0
0
0
0
0
0
0
0
0
0
0
0
0
0
0
0
0
0
0
0
0
0
0
0
0
0
0
0
0
0
0
0
0
0
0
0
0
0
0
0
0
0
0
0
0
0
0
0
0
0
0
0
0
0
0
0
0
0
0
0
0
0
0
0
0
0
0
0
0
0
0
0
0
0
0
0
0
0
0
0
0
0
0
0
0
0
0
0
0
0
0
0
0
0
0
0
0
0
0
0
1
1
1
1
1
1
1
1
1
1
1
1
1
1
1
1
1
1
1
1
1
1
1
1
1
1
1
1
0
0
0
0
0
0
0
0
0
0
0
0
0
0
0
0
0
0
0
0
0
0
0
0
0
0
0
0
0
0
0
0
0
0
0
0
0
0
0
0
0
0
0
0
0
0
0
0
0
0
0
0
0
0
0
0
0
0
0
0
0
0
0
0
0
0
0
0
0
0
0
0
0
0
0
0
0
0
0
0
0
0
0
0
0
0
0
0
0
0
0
0
0
0
0
0
0
0
0
0
0
0
0
0
0
0
0
0
0
0
0
0
0
0
0
0
0
0
0
0
0
0
1
1
1
1
1
1
1
1
1
1
1
1
0
0
0
0
0
0
0
1
1
1
1
1
1
1
2
2
2
2
2
3
3
3
3
3
4
4
4
4
4
4
4
4
4
4
4
4
4
4
4
4
4
4
4
4
4
4
4
4
4
4
4
4
4
5
5
5
5
5
5
5
5
5
5
5
5
5
5
5
5
5
5
5
5
5
5
5
5
5
5
5
5
5
6
6
6
6
6
6
6
6
6
6
6
6
6
6
6
6
6
6
6
6
6
6
6
6
6
6
6
6
6
6
6
6
6
6
6
6
6
6
6
6
6
6
6
6
6
6
6
6
6
6
6
6
6
6
6
6
6
6
6
6
6
6
6
6
6
6
6
6
6
6
6
6
6
6
6
6
6
6
6
6
6
6
6
6
6
6
6
6
6
6
6
6
5
5
5
5
5
5
5
5
5
5
5
4
4
4
4
2
2
2
2
2
2
2
2
2
2
2
3
3
3
2
2
2
2
2
2
2
2
2
2
2
2
2
2
2
2
2
1
1
1
1
1
1
1
1
1
1
1
1
1
1
1
1
1
1
1
1
1
1
1
1
1
1
1
1
1
1
1
1
1
1
1
1
1
1
1
1
1
1
1
1
1
1
1
1
0
0
0
0
0
0
0
0
0
0
0
0
0
0
0
0
0
0
0
0
0
0
0
0
0
0
0
0
0
0
0
0
0
0
0
0
0
0
0
0
0
0
0
0
0
0
0
0
0
0
1
1
1
1
1
1
1
1
1
1
1
1
1
1
1
1
1
1
1
1
1
1
1
1
1
1
1
1
1
1
1
1
1
1
1
1
1
1
1
1
1
1
1
1
1
1
1
1
1
1
1
1
1
1
1
1
1
1
1
1
1
1
1
1
1
1
1
1
1
1
1
1
1
1
1
1
1
1
1
1
1
1
1
1
1
1
1
1
1
1
1
1
1
1
1
1
1
1
1
1
1
1
1
1
1
1
1
1
1
1
1
1
1
1
1
1
1
1
1
1
1
1
1
1
1
1
0
0
0
0
1
1
1
1
1
1
1
1
1
1
1
1
1
1
1
1
1
1
0
0
0
0
0
0
0
0
0
0
0
0
0
0
0
0
0
0
0
0
0
0
0
0
0
0
0
0
0
0
0
0
0
0
0
0
0
0
0
0
0
0
0
0
0
0
0
0
0
0
0
0
0
0
0
0
0
0
0
0
0
0
0
0
0
0
0
0
0
0
0
0
0
0
0
0
0
0
0
0
0
0
0
0
0
0
0
0
0
0
0
0
0
0
0
0
0
0
0
0
0
0
0
0
0
0
0
0
0
0
0
0
0
0
0
0
0
0
0
0
0
0
0
0
0
0
0
0
0
0
0
0
0
0
0
0
0
0
0
0
0
0
0
0
0
0
0
0
0
0
0
0
0
0
0
0
0
0
0
0
0
0
0
0
0
0
0
0
0
0
0
0
0
0
0
0
0
0
0
0
0
0
0
0
0
0
0
0
0
0
0
0
0
0
0
0
0
0
0
0
0
0
0
0
0
0
0
0
0
0
0
0
0
0
0
0
0
0
0
0
0
0
0
0
0
0
0
0
0
0
0
0
0
0
0
0
0
0
0
0
0
0
0
0
0
0
0
0
0
0
0
0
0
0
0
0
0
0
0
0
0
0
0
0
0
0
0
0
0
0
0
0
0
0
0
0
0
0
0
0
0
1
1
1
1
1
1
1
1
2
2
2
2
2
2
3
3
3
3
3
3
3
3
3
3
3
3
3
3
3
3
3
3
3
3
3
3
3
3
3
3
3
3
3
3
3
4
4
4
4
4
4
4
4
4
4
4
4
4
4
4
4
4
4
4
4
4
4
4
4
4
4
4
4
4
4
4
4
4
4
4
4
4
4
4
4
4
4
4
4
4
4
4
4
4
4
4
4
4
4
4
4
4
4
4
4
4
4
4
4
4
4
4
4
4
4
4
4
4
4
4
4
4
4
5
5
5
5
5
5
5
5
5
5
5
5
5
5
5
5
5
5
5
5
5
5
5
5
5
5
5
5
5
5
5
5
5
5
5
5
5
5
5
5
5
5
5
5
5
5
5
5
5
5
5
5
5
5
5
5
5
5
3
3
3
3
3
3
3
3
3
3
3
3
3
3
3
2
2
2
2
2
2
2
2
2
2
2
2
2
2
2
2
2
2
2
2
2
2
2
2
2
2
2
2
2
2
2
2
2
2
2
2
2
2
2
2
2
2
2
2
2
2
2
2
2
2
2
2
2
2
2
2
2
2
2
2
2
2
2
2
2
2
2
2
2
2
2
2
2
2
2
2
2
2
2
2
2
2
2
2
2
2
2
2
2
2
2
2
2
2
2
2
2
2
2
2
2
2
2
2
2
2
2
2
2
2
2
2
2
1
1
1
1
1
1
1
1
1
1
1
1
1
1
1
1
1
0
0
0
0
0
0
0
0
0
0
0
0
0
0
0
0
0
0
0
0
0
0
0
0
0
0
0
0
0
0
0
0
0
0
0
0
0
0
0
0
0
0
0
0
0
0
0
0
1
1
1
1
1
1
1
1
1
1
1
1
1
1
1
1
1
1
0
0
0
0
0
0
0
0
0
0
0
0
0
0
0
0
0
0
0
0
0
0
0
1
1
1
1
1
1
1
2
2
2
2
2
2
2
2
2
2
2
2
2
2
2
2
2
2
2
2
4
4
4
4
4
5
5
6
7
7
8
8
8
8
8
8
8
8
8
8
8
8
8
8
8
8
8
8
8
8
8
8
8
8
8
8
8
8
8
8
8
8
8
8
8
8
8
8
8
8
8
8
8
8
8
8
8
8
8
8
8
8
8
8
8
8
8
8
8
8
8
8
9
11
11
12
12
15
17
18
19
19
19
21
22
22
23
23
23
25
25
25
25
26
27
27
27
30
31
32
33
32
32
33
33
33
33
33
33
33
33
35
37
37
38
38
37
37
40
40
39
41
41
41
41
41
42
45
46
45
46
46
46
47
50
50
51
52
52
52
52
52
52
52
53
53
54
54
54
55
55
55
56
58
59
59
60
60
61
61
61
61
61
62
62
62
62
62
62
61
61
62
62
62
62
61
61
62
64
64
64
64
64
64
64
65
65
65
65
64
64
64
64
65
68
69
69
69
70
69
69
70
71
71
71
71
71
71
71
71
71
71
70
71
74
74
75
75
75
75
75
75
75
76
75
75
73
73
73
73
74
75
75
75
75
75
75
76
76
77
77
77
78
78
78
78
80
80
80
76
74
75
78
78
77
78
76
76
76
76
78
78
78
78
80
80
79
79
79
79
79
80
80
78
78
75
75
72
72
72
72
72
72
72
72
72
72
72
72
74
74
75
75
75
75
75
75
75
76
76
76
76
77
77
76
75
75
75
76
77
77
77
77
76
76
76
76
76
77
77
77
77
77
77
77
75
72
71
71
69
68
68
68
68
68
68
69
68
68
68
67
66
66
66
66
66
66
66
66
66
67
68
68
68
68
68
69
69
69
70
69
70
69
69
69
69
69
69
69
69
69
69
69
69
68
66
66
66
64
63
60
60
60
60
58
58
58
56
54
52
51
41
41
39
31
31
30
29
29
30
30
28
29
29
29
30
30
30
30
30
30
30
30
30
30
30
30
30
30
31
31
31
31
31
31
32
33
33
33
32
32
32
32
32
32
31
31
29
29
29
29
27
25
25
24
22
22
24
24
24
23
23
23
23
23
23
23
23
23
23
23
23
23
23
23
24
24
24
24
24
24
24
23
23
23
23
23
23
23
24
24
24
24
24
24
24
24
25
25
25
25
25
25
25
25
25
25
25
25
25
22
22
20
20
20
20
21
21
21
21
22
22
21
22
23
23
23
23
23
23
23
23
22
23
22
22
21
21
21
22
22
22
23
23
23
23
23
23
24
24
24
25
25
25
25
25
25
27
28
28
28
28
28
29
29
27
27
27
28
25
24
24
24
25
27
26
26
26
26
26
25
25
26
26
27
27
28
28
28
27
27
27
27
27
27
27
27
27
27
27
27
27
27
27
27
27
27
27
27
27
27
27
27
27
27
27
27
27
27
30
30
31
31
31
31
32
33
33
33
33
33
33
33
33
33
33
33
33
33
33
33
33
33
33
33
33
33
33
33
33
34
34
34
38
39
39
39
40
41
41
41
40
40
40
40
40
40
40
40
40
40
40
40
40
40
40
41
40
39
41
41
42
41
41
41
42
42
43
44
44
44
44
44
44
44
46
46
46
44
43
40
41
41
41
42
42
43
43
42
42
42
42
42
42
42
42
43
43
43
42
42
42
42
42
43
43
44
44
44
44
44
44
44
44
44
44
44
44
44
44
44
44
44
44
44
45
45
45
44
44
44
44
44
44
44
44
44
44
44
44
44
44
44
44
44
44
44
45
45
45
45
45
45
45
45
45
45
45
45
45
44
44
44
44
44
44
44
44
42
42
42
38
38
38
38
37
36
36
36
37
36
36
36
37
37
37
37
36
36
36
35
29
29
29
28
27
27
27
27
27
27
27
27
24
24
24
24
24
24
24
25
24
25
24
22
16
16
16
16
17
17
18
18
18
18
18
18
18
19
19
19
20
20
20
20
20
20
20
20
21
21
21
21
21
21
21
24
24
24
24
24
25
24
25
27
27
27
27
26
26
26
26
26
26
27
27
28
29
29
29
30
30
30
30
30
31
32
33
33
33
33
33
33
33
33
36
36
36
37
38
39
39
39
38
39
39
39
39
39
39
39
39
40
40
41
41
41
41
41
41
41
41
41
40
40
39
40
39
39
40
40
41
40
39
39
40
40
41
41
42
42
42
42
42
42
42
42
42
42
41
42
43
44
44
44
44
44
44
44
44
44
45
45
45
45
45
45
45
45
45
46
45
45
45
45
44
42
42
41
41
41
41
41
40
39
40
40
40
40
40
40
40
40
40
40
41
41
41
41
41
41
42
47
47
47
47
47
47
46
44
44
44
44
44
44
44
44
47
47
46
46
46
46
46
46
46
46
44
43
41
39
38
38
38
38
39
38
36
35
35
35
35
36
36
35
34
34
34
34
34
34
34
34
34
34
35
35
35
34
34
35
35
34
34
35
35
35
33
33
30
30
30
31
31
31
31
31
31
31
31
31
31
31
31
31
31
31
30
30
30
30
31
31
32
32
32
32
31
30
29
29
29
28
28
26
27
26
27
27
27
27
28
28
28
27
27
27
27
27
27
29
29
28
28
28
28
28
29
29
28
27
26
25
25
25
25
25
25
25
25
25
25
25
25
26
30
30
30
29
27
27
27
27
27
27
27
27
27
27
27
27
26
25
25
25
25
25
24
24
25
25
25
25
25
25
25
27
27
27
27
25
26
26
26
26
26
26
26
27
27
27
27
27
27
27
27
27
27
27
27
27
27
27
27
27
27
27
27
27
27
27
27
27
27
28
28
28
28
28
27
27
26
26
26
26
26
22
21
20
19
18
18
18
18
18
19
19
19
19
20
21
22
24
24
25
25
25
25
25
25
25
25
25
25
25
25
25
25
25
27
29
29
29
28
29
30
30
30
30
30
28
28
27
27
27
27
27
27
27
27
27
27
30
30
30
30
30
30
30
28
28
28
28
29
29
32
33
33
33
33
33
33
33
33
33
34
34
33
34
34
34
34
34
34
34
34
34
34
34
34
36
36
37
37
37
37
38
36
36
36
36
36
36
36
36
36
36
36
37
37
38
39
40
40
40
40
40
40
40
40
41
40
40
40
41
41
41
41
41
41
41
41
41
41
41
41
41
41
41
41
42
42
42
43
43
43
43
44
44
44
44
44
44
44
44
44
44
44
44
44
41
41
41
41
41
41
41
41
41
41
41
41
41
41
41
41
41
42
42
42
42
42
42
42
42
41
41
41
41
39
39
39
39
39
39
39
39
39
39
39
39
39
39
39
39
39
39
39
39
39
39
39
39
39
39
39
38
38
38
38
38
39
39
39
38
38
37
37
37
37
37
36
34
34
32
30
30
30
30
30
29
29
29
29
29
29
28
25
21
21
21
21
21
21
21
21
21
19
20
20
19
16
13
13
12
12
13
13
13
13
13
13
13
13
13
13
13
13
13
13
13
13
13
13
14
14
14
14
14
13
13
13
13
13
13
13
14
13
13
13
13
13
13
13
13
13
13
13
13
13
13
13
13
13
13
13
13
13
13
14
14
14
14
14
14
14
14
14
14
13
13
13
13
13
13
13
13
13
13
13
13
13
13
13
13
13
13
13
13
13
13
13
13
13
13
12
12
12
13
13
13
12
12
12
12
11
11
9
8
8
8
8
8
8
8
8
8
8
8
8
7
7
7
7
7
7
7
7
7
7
7
7
7
7
7
7
7
6
6
6
6
6
6
6
6
6
6
6
6
6
6
6
7
7
7
7
7
8
8
8
8
8
8
8
8
8
8
8
8
8
8
8
6
5
5
6
6
6
6
5
5
5
5
5
5
5
5
5
5
5
5
5
5
5
5
4
4
4
4
4
4
4
4
4
4
3
3
2
2
2
2
2
2
2
2
2
2
2
2
2
2
2
2
2
2
2
2
2
2
2
2
2
2
2
2
2
2
2
2
2
2
2
2
2
2
2
2
2
2
2
2
2
2
2
2
2
2
2
2
2
2
2
2
2
2
2
2
2
2
2
2
2
2
2
2
2
2
2
2
2
2
2
2
2
2
2
2
2
2
2
2
2
2
1
1
1
1
1
1
1
2
2
2
2
2
2
2
2
2
2
2
2
2
2
2
2
2
2
2
2
2
2
2
2
2
2
2
2
2
2
2
1
1
1
1
1
1
1
1
1
1
1
1
1
1
1
1
1
1
1
1
1
1
1
1
1
1
1
1
1
1
1
1
1
1
1
1
1
1
1
1
1
1
1
1
1
1
1
1
1
1
1
1
1
1
1
1
1
1
1
1
1
1
1
1
1
1
1
1
1
1
1
1
1
1
1
1
1
1
1
1
1
1
1
1
1
1
1
1
0
0
0
0
0
0
0
0
0
0
0
0
0
0
0
0
0
0
0
0
0
0
0
0
0
0
0
0
0
0
0
0
0
0
0
0
0
0
0
0
0
0
0
0
0
0
0
0
0
0
0
0
0
0
0
0
0
0
0
0
0
0
0
0
0
0
0
0
0
0
0
0
0
0
0
0
0
0
0
0
0
0
0
0
0
0
0
0
0
0
0
0
0
0
0
0
0
0
0
0
0
0
0
0
0
0
0
0
0
0
0
0
0
0
0
0
0
0
0
0
0
0
0
0
0
0
0
0
0
0
0
0
0
0
1
1
2
2
2
2
2
2
2
2
2
2
2
2
2
2
2
2
2
2
2
2
2
2
2
2
2
2
2
2
2
2
2
2
2
2
2
2
2
2
2
2
2
2
2
2
2
2
2
2
2
2
2
2
2
2
2
2
2
2
2
2
2
2
2
2
2
2
3
3
3
3
3
3
3
3
3
3
3
3
3
3
3
3
3
3
3
3
3
3
3
3
3
3
3
3
3
3
3
3
3
3
3
3
3
3
3
3
3
3
3
3
3
3
3
3
3
3
3
3
3
3
3
3
3
3
3
3
3
3
3
3
3
3
3
3
3
3
3
3
3
3
3
3
3
3
3
3
2
2
2
2
2
2
2
2
2
2
2
2
2
2
2
2
2
2
2
2
2
2
2
2
2
2
2
2
2
2
2
2
2
2
2
2
2
2
2
2
2
2
2
2
2
2
2
2
2
2
2
2
2
2
2
2
2
2
2
2
2
2
2
2
2
2
2
2
1
1
1
1
1
1
1
1
1
1
1
1
1
1
1
1
1
1
1
1
1
1
1
1
0
0
0
0
0
0
0
0
0
0
0
0
0
0
0
0
0
0
0
0
0
0
0
0
0
0
0
0
0
0
0
0
0
0
0
0
0
0
0
0
0
0
0
0
0
0
0
0
0
0
0
0
0
0
0
0
0
0
0
0
0
0
0
0
0
0
0
0
0
0
0
0
0
0
0
0
0
0
0
0
0
0
0
0
0
0
0
0
0
0
0
0
0
0
0
0
0
0
0
0
0
0
0
0
0
0
0
0
0
0
0
0
0
0
0
0
0
0
0
0
0
0
0
0
0
0
0
0
0
0
0
0
0
0
0
0
0
0
0
0
0
0
0
0
0
0
0
0
0
0
0
0
0
0
0
0
0
0
0
0
0
0
0
0
0
0
0
0
0
0
0
0
0
0
0
0
0
0
0
0
0
0
0
0
0
0
0
0
0
0
0
0
0
0
0
0
0
0
0
0
0
0
0
0
0
0
0
0
0
0
0
0
0
0
0
0
0
0
0
0
0
0
0
0
0
0
0
0
0
0
0
0
0
0
0
0
0
0
0
0
0
0
0
0
0
0
0
0
0
0
0
0
0
0
0
0
0
0
0
0
0
0
0
0
0
0
0
0
0
0
0
0
0
0
0
0
0
0
0
0
0
0
0
0
0
0
0
0
0
0
0
0
0
0
0
0
0
0
0
0
0
0
0
0
0
0
0
0
0
0
0
0
0
0
0
0
0
0
0
0
0
0
0
0
0
0
0
0
0
0
0
0
0
0
0
0
0
0
0
0
0
0
0
0
0
0
0
0
0
0
0
0
0
0
0
0
0
0
0
0
0
0
0
0
0
0
0
0
0
0
0
0
0
0
0
0
0
0
0
0
0
0
0
0
0
0
0
0
0
0
0
0
0
0
0
0
0
0
0
0
0
0
0
0
0
0
0
0
0
0
0
0
0
0
0
0
0
0
0
0
0
0
0
0
0
0
0
0
0
0
0
0
0
0
0
0
0
0
0
0
0
0
0
0
0
0
0
0
0
0
0
0
0
0
0
0
0
0
0
0
0
0
0
0
0
0
0
0
0
0
0
0
0
0
0
0
0
0
0
0
0
0
0
0
0
0
0
0
0
0
0
0
0
0
0
0
0
0
0
0
0
0
0
0
0
0
0
1
1
1
1
1
1
1
1
1
1
1
1
1
1
1
1
1
1
1
1
1
1
1
1
1
1
1
1
1
1
1
1
1
1
1
1
1
1
1
1
1
1
1
1
1
1
1
1
1
1
0
0
0
0
0
0
0
0
0
0
0
0
0
0
0
0
0
0
0
0
0
0
0
0
0
0
0
0
0
0
0
0
0
0
0
0
0
0
0
0
0
0
0
0
0
1
1
1
1
1
1
1
1
1
1
1
1
1
1
1
1
1
1
1
1
1
1
1
1
1
1
1
1
1
1
1
1
1
1
1
1
1
1
1
1
1
1
1
1
1
1
1
1
2
2
2
2
2
2
2
2
2
2
2
2
2
2
2
2
2
2
2
2
2
2
2
2
2
2
2
2
2
2
2
2
2
2
2
2
2
2
2
2
2
2
2
2
2
2
2
2
2
2
2
1
1
1
1
1
1
1
1
1
1
1
1
1
1
1
1
1
1
1
1
1
1
1
1
1
1
1
1
1
1
1
1
1
1
1
1
1
1
1
1
1
1
1
1
1
1
1
1
1
1
1
1
1
1
1
1
1
1
1
1
1
1
1
1
1
1
1
1
1
1
2
2
2
2
2
2
2
2
2
2
2
2
2
2
2
2
2
2
2
2
2
2
2
2
2
2
2
2
2
2
2
2
2
2
2
2
2
2
2
2
2
2
2
2
2
2
2
2
2
2
2
2
2
2
1
1
1
1
1
1
1
1
1
1
1
1
1
1
1
1
1
1
1
1
1
1
1
1
1
0
0
0
0
0
0
0
0
0
0
0
0
0
0
0
0
0
0
0
0
0
0
0
0
0
0
0
0
0
0
0
1
1
1
1
1
1
1
1
1
1
1
1
1
1
1
1
1
1
2
2
2
2
2
2
2
2
2
2
2
2
2
2
2
2
2
2
2
2
2
2
2
2
2
2
2
2
2
2
2
2
2
2
2
2
2
2
2
2
2
2
2
2
2
2
2
2
2
2
2
2
2
2
2
2
2
2
2
2
2
2
2
2
2
2
2
2
2
2
2
2
2
2
2
2
2
2
2
2
2
2
2
2
2
2
2
2
2
2
2
2
2
2
2
2
2
2
2
2
2
2
2
2
2
2
2
2
2
2
2
2
1
1
1
1
1
1
1
1
1
1
1
1
1
1
1
2
2
2
2
2
2
2
2
2
2
2
2
2
2
2
2
2
2
2
2
2
2
1
1
1
1
1
1
1
1
2
2
2
2
2
2
2
2
2
2
2
2
2
2
4
5
5
5
5
5
5
5
5
5
5
5
5
5
5
6
6
6
6
6
6
6
6
6
6
7
7
7
7
7
7
7
7
7
7
7
7
7
7
7
7
7
7
7
7
7
7
7
7
7
7
7
7
7
7
7
7
7
7
7
7
7
7
7
7
7
7
7
7
7
7
7
7
7
7
7
7
7
7
6
6
6
6
6
6
6
6
6
6
6
6
6
6
6
6
6
6
6
6
6
6
6
6
6
6
6
6
6
6
6
6
6
6
6
6
6
6
6
6
6
5
5
5
6
6
6
6
5
5
5
5
5
5
5
5
5
5
5
5
5
5
5
5
5
5
5
5
5
5
5
5
5
5
5
5
5
5
5
5
5
5
5
5
5
5
5
5
5
5
5
5
4
4
3
3
3
3
3
3
3
3
3
3
3
3
3
3
3
3
3
3
3
3
3
3
3
3
3
3
3
3
3
3
3
3
3
3
3
3
3
3
3
3
3
3
3
3
3
3
3
2
2
2
1
1
0
0
0
0
0
0
0
0
0
0
0
0
0
0
0
0
0
0
0
0
0
0
0
0
0
0
0
0
0
0
0
0
0
0
0
0
0
0
0
0
0
0
0
0
0
0
0
0
0
0
0
0
0
0
0
0
0
0
0
0
0
0
0
0
0
0
0
0
0
0
0
0
0
0
0
0
0
0
0
0
0
0
0
0
0
0
0
0
0
0
0
0
0
0
0
0
0
0
0
0
0
0
0
0
0
0
0
0
0
0
0
0
0
0
0
0
0
0
0
0
0
0
0
0
0
0
0
0
0
0
0
0
0
0
0
0
0
0
0
0
0
0
0
0
0
0
0
0
0
0
0
0
0
0
0
0
0
0
0
0
0
0
0
0
0
0
0
0
0
0
0
1
1
2
2
2
2
2
2
2
2
2
2
2
2
2
2
2
2
2
2
2
2
2
3
3
3
3
3
3
3
3
3
3
3
3
3
3
3
3
3
3
3
3
3
3
3
3
3
3
3
3
3
3
3
3
3
3
3
3
3
3
3
3
3
3
3
3
3
3
3
3
3
3
3
3
3
3
3
3
3
3
3
3
3
3
3
3
3
3
3
3
3
3
3
3
3
3
3
3
3
3
3
3
3
3
3
3
3
3
3
3
3
3
3
3
3
3
3
3
3
3
3
3
3
3
3
3
3
3
3
3
3
3
2
2
2
2
2
2
1
1
1
1
1
1
0
0
0
0
0
0
0
0
0
0
0
0
0
0
0
0
0
0
0
0
0
0
0
0
0
0
0
0
0
0
0
0
0
0
0
0
0
0
0
0
0
0
0
0
0
0
0
0
0
0
0
0
0
0
0
0
0
0
0
0
0
0
0
0
0
0
0
0
0
0
0
0
0
0
0
0
0
0
0
0
0
0
0
0
0
0
0
0
0
0
0
0
0
0
0
0
0
0
0
0
0
0
0
0
0
0
0
0
0
0
0
0
0
0
0
0
0
0
0
0
0
0
0
0
0
0
0
0
0
0
0
0
0
0
0
0
0
0
0
0
0
0
0
0
0
0
0
0
0
0
0
0
0
0
0
0
0
0
0
0
0
0
0
0
0
0
0
0
0
0
0
0
0
0
0
0
0
0
0
0
0
0
0
0
0
0
0
0
0
0
0
0
0
0
0
0
0
0
0
0
0
0
0
0
0
0
0
0
0
0
0
0
0
0
0
0
0
0
0
0
0
0
0
0
0
0
0
0
0
0
0
0
0
0
0
0
0
0
0
0
0
0
0
0
0
0
0
0
0
0
0
0
0
0
0
0
0
0
0
0
0
0
0
0
0
0
2
2
2
2
2
2
2
2
2
2
2
2
2
2
2
2
2
2
2
2
2
2
2
2
2
3
3
3
3
3
5
5
5
5
5
5
5
6
6
6
6
6
6
6
6
7
6
8
8
8
8
8
8
8
8
8
8
8
8
8
8
9
10
11
11
11
11
11
11
11
11
12
13
13
13
13
13
13
13
13
14
14
14
14
14
14
14
14
14
14
14
14
14
14
14
14
14
14
14
14
14
14
14
14
14
14
14
14
14
15
15
15
15
15
15
15
15
15
15
15
15
15
15
15
15
15
15
15
15
15
15
15
15
15
16
16
17
19
19
19
19
19
19
19
19
19
19
19
19
19
19
19
19
19
19
19
20
20
20
20
20
20
20
20
20
21
22
22
22
22
22
22
22
22
22
22
22
22
22
22
22
22
22
22
22
22
22
22
22
22
22
22
22
22
21
18
18
18
18
18
18
17
17
17
17
17
17
17
17
17
17
17
17
17
17
16
16
16
16
16
17
18
18
18
18
18
18
18
17
17
17
17
17
17
17
17
17
17
17
17
17
17
17
17
17
17
17
17
17
17
17
17
17
16
17
17
17
17
17
17
17
17
17
17
17
17
17
17
17
17
17
16
16
16
16
16
15
14
14
14
10
9
9
9
7
7
7
7
7
7
7
7
7
7
6
6
7
7
7
7
7
7
7
7
7
7
7
7
7
7
7
6
6
6
6
6
5
5
5
5
5
5
3
3
3
3
3
3
3
3
3
3
3
3
3
3
3
3
3
3
3
3
3
3
3
3
3
3
3
3
3
3
3
3
3
3
3
3
3
3
3
3
3
3
3
3
3
3
3
3
3
3
3
3
3
3
3
3
2
2
2
2
2
2
2
2
2
2
2
2
2
2
2
2
2
2
2
2
2
2
2
2
2
2
2
1
1
1
2
2
2
2
2
3
3
3
3
4
4
4
4
4
4
4
4
4
5
5
5
5
6
7
7
7
7
7
7
7
7
7
7
7
7
7
7
7
7
7
7
7
7
7
7
7
7
7
7
7
7
7
7
7
7
7
7
7
7
7
7
7
8
8
8
8
8
8
8
8
8
8
8
8
8
8
8
8
8
8
8
8
8
8
8
8
9
9
9
9
9
9
9
9
9
9
9
9
9
9
9
9
9
9
9
9
9
9
9
9
10
10
10
10
10
10
10
10
10
10
10
10
10
10
10
10
10
10
10
10
10
10
10
10
10
10
10
10
10
10
10
10
10
10
10
10
10
10
10
10
10
10
10
10
10
10
10
10
10
10
10
10
10
10
10
10
10
10
10
10
10
10
10
10
10
10
10
10
10
10
9
9
9
10
10
9
9
9
9
9
9
9
9
8
8
8
8
8
8
8
8
8
8
8
8
8
8
7
7
7
6
6
6
6
6
6
5
5
5
5
5
5
5
5
3
2
2
2
2
4
5
5
5
5
5
5
5
5
5
5
5
5
3
3
3
3
3
3
3
3
3
3
3
3
3
3
3
3
3
3
3
3
3
3
3
3
3
3
3
3
3
3
3
3
3
4
4
4
4
5
5
5
5
5
5
5
5
5
5
5
5
5
5
5
5
5
5
5
5
5
5
5
6
6
6
6
6
6
6
6
6
6
6
6
5
5
5
5
5
5
5
5
5
5
5
6
6
6
6
6
6
6
6
6
6
6
6
6
6
6
5
5
5
5
5
6
6
6
6
6
6
6
6
6
6
6
6
6
6
6
6
6
6
6
6
6
7
7
8
8
8
8
8
8
9
9
9
9
9
9
9
9
9
9
10
11
11
11
11
11
11
11
11
11
11
11
11
11
12
12
12
12
12
12
12
12
12
12
12
12
12
12
13
12
12
11
13
13
13
13
13
13
13
13
13
13
13
13
13
13
12
11
11
11
11
11
11
11
11
11
11
11
11
11
11
11
11
11
11
11
11
11
11
11
11
11
11
11
11
11
11
11
11
11
11
11
11
11
11
11
10
10
11
11
11
11
11
11
11
11
11
11
11
11
11
11
11
11
11
11
11
11
11
11
11
11
11
11
11
11
11
11
11
11
11
11
12
12
12
12
12
12
12
12
12
12
12
11
11
11
11
11
11
11
11
11
11
11
11
11
10
10
9
9
8
8
8
8
8
8
8
8
8
8
8
8
8
8
8
8
8
8
9
9
9
9
8
8
8
8
6
6
6
5
5
5
5
5
5
5
5
5
5
5
5
5
5
5
5
5
5
5
5
5
5
5
5
5
5
5
5
5
4
3
2
3
3
3
3
3
4
4
4
4
4
4
4
4
4
4
4
4
4
4
4
4
4
4
4
4
4
4
4
4
4
4
4
4
4
4
4
4
4
4
4
4
4
4
4
4
4
4
4
4
4
4
4
4
3
3
3
3
3
3
3
3
3
3
3
3
3
3
3
3
3
3
3
3
3
3
3
2
2
2
2
2
2
2
2
2
2
2
2
2
2
2
2
2
2
2
2
2
2
2
2
2
2
2
2
2
2
2
2
2
3
3
3
3
3
3
3
3
3
3
3
3
3
3
3
3
3
3
3
3
3
3
3
3
3
2
2
2
2
2
2
2
2
2
2
2
2
2
2
2
2
2
2
2
2
2
2
2
2
2
2
2
2
2
2
2
2
2
2
3
3
3
3
3
3
3
3
4
4
4
4
4
3
3
3
3
3
3
4
4
4
4
4
4
4
4
4
4
4
4
4
4
4
4
4
4
4
4
4
4
4
4
3
3
3
3
3
4
4
4
4
4
3
3
3
3
3
3
3
3
3
3
3
3
3
3
3
3
3
3
3
3
3
3
3
3
3
4
4
4
4
4
4
4
4
4
4
4
4
3
3
3
3
3
3
3
3
3
3
3
3
3
3
3
3
3
3
3
3
3
3
3
3
3
3
3
3
3
3
3
3
3
3
3
3
3
3
3
3
3
3
3
3
3
3
3
3
3
2
2
2
2
2
2
2
2
2
2
2
2
2
2
2
2
2
2
2
2
2
2
2
2
2
2
2
2
2
2
2
2
2
2
2
2
2
2
2
2
2
2
2
2
2
2
2
2
2
2
2
2
2
2
1
1
1
1
1
1
1
1
1
1
1
1
1
1
1
1
2
1
1
1
1
1
1
1
1
1
1
1
1
1
1
1
1
1
1
1
1
1
1
1
1
1
1
1
1
1
1
1
1
1
1
1
1
1
1
1
1
1
1
1
1
1
1
1
1
1
1
1
1
1
1
1
1
1
1
1
1
1
1
1
1
1
1
1
2
2
2
2
2
2
2
2
2
2
2
2
2
2
2
2
2
2
2
2
2
2
2
2
2
2
2
2
2
2
2
2
2
2
2
2
2
2
2
2
2
2
2
2
2
2
2
2
2
2
2
2
2
2
2
2
2
0
0
0
0
0
0
0
0
0
0
0
0
0
0
0
0
0
0
0
0
0
0
0
0
0
0
0
0
0
0
0
0
0
0
0
0
0
0
0
0
0
0
0
0
0
0
0
0
0
0
0
0
0
0
0
0
0
0
0
0
0
0
0
0
0
0
0
0
0
0
0
0
0
0
0
0
0
0
0
0
0
0
0
0
0
0
0
0
0
0
0
0
0
0
0
0
0
0
0
0
0
0
0
0
0
0
0
0
0
0
0
0
0
0
0
0
1
1
1
1
1
1
2
2
2
2
2
2
2
2
2
2
2
2
2
2
2
2
2
2
2
2
2
2
2
2
2
2
2
2
2
2
2
2
2
2
2
2
2
2
2
2
2
2
2
2
2
2
2
2
2
2
2
2
2
2
2
2
2
2
2
2
2
2
2
2
2
2
2
2
2
2
2
2
2
2
2
2
2
2
2
2
2
2
2
2
2
2
2
2
2
2
2
2
2
2
2
2
2
2
2
2
2
2
2
2
2
2
2
2
2
2
2
2
2
2
2
2
2
2
2
2
2
2
2
2
2
2
2
2
2
2
2
2
2
2
2
2
2
2
2
2
2
3
3
3
2
2
2
2
2
2
2
2
2
2
2
2
2
2
2
2
2
2
4
17
19
19
20
21
21
21
22
22
22
22
22
25
25
25
25
25
26
27
27
27
27
27
27
27
27
27
27
27
27
27
28
28
28
28
28
28
28
28
28
28
28
28
28
28
28
28
28
28
28
28
28
28
28
28
28
28
28
28
30
30
30
30
30
30
30
30
30
30
30
30
30
30
30
30
30
29
29
29
29
30
30
30
30
30
30
31
31
31
31
31
31
31
31
31
31
31
31
31
31
31
31
31
31
31
31
31
31
31
30
30
30
30
30
30
30
27
27
27
27
26
25
22
19
19
19
19
18
18
18
18
19
19
19
19
17
17
15
15
15
15
15
13
13
11
10
8
8
8
8
6
6
6
6
6
6
6
6
6
6
6
6
6
6
6
6
6
6
6
6
6
6
6
6
7
7
7
7
7
7
7
7
7
7
7
7
7
7
7
7
7
7
7
7
7
7
7
7
7
6
6
6
6
6
6
6
6
6
6
5
5
5
5
5
4
3
3
3
3
3
4
4
4
4
3
3
3
3
3
3
3
3
3
4
4
4
4
4
4
4
4
4
4
4
4
4
5
5
5
5
5
5
5
5
5
5
5
5
5
5
5
8
8
8
8
8
8
8
8
8
8
8
8
8
8
7
7
7
7
6
6
6
6
6
6
6
6
6
6
6
6
6
6
6
6
6
6
6
6
6
6
6
6
6
6
6
6
6
6
6
6
6
6
6
6
6
6
6
6
6
6
6
6
6
6
6
6
6
6
6
7
8
8
8
8
8
8
8
8
8
8
8
8
9
9
9
9
10
10
10
10
10
11
11
11
11
11
11
11
12
13
13
13
13
13
13
13
13
14
14
14
14
15
15
15
15
15
15
15
15
15
15
15
15
15
15
15
15
15
16
16
16
16
16
16
16
16
16
16
16
16
16
16
16
16
16
16
16
16
16
16
15
16
16
16
17
17
18
18
18
18
17
17
17
17
17
17
17
17
17
16
16
16
16
16
16
16
16
16
16
16
16
16
16
16
16
16
16
16
16
16
16
16
16
16
16
16
16
16
16
16
16
16
16
16
16
16
16
16
16
15
15
14
14
13
13
13
13
13
12
12
12
12
12
12
12
12
12
12
12
12
12
12
12
12
12
12
12
12
12
12
11
11
11
11
9
8
8
8
7
6
6
8
8
8
8
8
8
8
8
8
8
8
8
8
8
8
8
8
8
8
8
8
8
8
8
7
7
7
6
6
5
5
5
5
5
5
5
5
4
4
4
4
4
4
4
4
4
4
4
4
4
4
4
4
4
4
4
4
4
4
4
4
4
4
4
4
4
4
4
4
4
4
4
4
4
4
4
4
4
4
4
4
4
4
4
4
4
4
4
4
4
4
4
4
4
5
5
5
5
5
5
5
5
5
5
5
5
5
3
3
3
3
3
3
3
3
3
3
3
3
3
3
3
3
3
3
3
3
3
2
2
2
2
2
2
2
2
2
2
2
2
2
2
2
2
2
2
2
2
2
2
2
2
2
2
2
2
2
2
2
2
2
2
2
2
2
2
2
2
2
2
2
2
2
2
2
2
2
2
2
2
0
0
0
0
0
0
0
0
0
0
0
0
0
0
0
0
0
0
0
0
0
0
0
0
0
0
0
0
0
0
0
0
0
1
1
1
1
1
1
1
1
1
1
1
1
1
1
1
1
1
1
1
1
1
1
1
1
1
1
1
1
1
1
1
1
1
1
1
1
1
1
1
1
1
1
1
1
1
1
1
1
1
1
1
1
1
1
1
1
1
1
1
1
1
1
1
1
1
1
1
1
1
1
1
1
1
1
1
1
1
1
1
1
1
1
1
1
1
1
1
1
1
1
1
1
1
1
1
1
1
1
1
1
1
1
1
2
2
2
1
1
1
1
1
1
1
1
1
1
1
1
1
1
1
1
2
2
2
2
2
2
2
2
2
2
2
2
2
2
2
2
2
2
3
3
3
3
3
3
3
3
3
3
3
3
3
3
3
3
3
3
3
4
4
4
4
4
4
4
4
4
4
4
4
4
4
4
4
4
4
4
4
4
4
4
4
4
4
4
4
4
4
4
4
4
4
4
4
4
4
4
4
4
4
4
4
4
4
5
5
5
5
5
5
5
5
5
5
5
5
5
5
5
5
5
5
5
5
5
5
5
5
5
5
5
6
6
6
6
6
6
6
6
7
7
7
7
7
7
7
7
7
7
7
7
7
7
7
7
7
7
8
8
8
8
8
8
8
8
8
8
8
8
8
8
8
8
9
9
9
9
9
9
9
9
9
9
9
10
10
10
10
10
10
10
10
10
10
10
10
10
11
11
10
10
10
11
11
11
11
11
11
11
11
11
11
11
11
11
11
11
11
11
11
11
11
11
11
11
11
11
11
11
11
11
11
11
11
11
11
11
11
11
11
11
11
11
11
11
11
11
11
11
11
11
11
11
11
11
11
11
12
12
12
12
12
12
12
12
12
12
12
12
13
13
13
13
13
13
13
13
12
9
8
8
8
8
8
7
7
8
8
8
8
8
8
8
8
8
8
8
8
8
8
8
8
8
8
8
8
8
8
8
8
8
8
8
8
8
8
8
8
8
8
8
8
8
8
8
8
8
9
9
9
9
9
9
9
9
9
9
9
9
9
9
9
9
9
9
9
9
9
9
9
9
9
9
9
9
9
9
9
9
9
9
9
9
9
9
9
9
9
9
9
9
9
8
8
8
8
8
8
8
8
8
8
8
8
8
8
8
8
8
8
8
8
8
8
8
8
8
8
8
8
8
8
8
8
8
8
8
8
8
8
8
8
8
7
6
5
5
5
5
5
5
5
5
5
3
3
3
3
3
3
3
3
3
3
4
4
4
5
6
14
28
33
33
34
46
47
47
47
52
64
64
68
68
68
69
69
69
71
74
78
78
81
81
81
81
82
86
86
86
86
86
85
84
84
86
87
87
87
87
89
90
91
91
91
94
99
100
100
102
103
105
105
105
105
105
105
105
105
105
105
105
106
106
106
107
107
107
107
107
107
107
108
108
108
108
108
108
108
109
110
110
110
111
111
111
112
112
113
113
114
114
114
114
114
114
114
114
114
114
116
117
117
117
117
117
117
117
117
117
116
115
114
108
108
108
108
109
109
109
109
109
109
110
110
110
110
110
110
110
111
111
112
114
113
113
113
112
111
111
111
111
110
109
105
105
98
98
97
97
98
95
95
93
93
96
96
96
97
97
97
100
94
79
78
78
79
78
78
78
78
78
79
79
80
80
80
69
68
68
64
66
66
64
64
64
64
64
65
65
65
65
64
64
66
66
66
68
68
68
68
69
73
75
73
69
69
64
60
64
61
61
64
64
64
65
66
66
66
66
67
68
67
69
67
67
67
67
67
68
68
69
70
70
70
71
72
72
72
72
72
72
72
72
72
73
73
75
75
75
75
75
75
75
77
78
77
77
78
78
78
78
78
78
78
78
80
80
80
80
80
80
80
80
80
80
80
80
81
81
81
83
83
83
83
83
84
84
85
85
85
86
87
87
87
89
89
89
90
92
92
92
93
93
92
91
89
89
89
89
89
93
96
96
94
86
86
85
86
86
86
86
86
87
86
87
87
87
86
81
80
80
79
78
78
72
64
58
58
57
57
57
56
56
56
58
59
61
62
61
61
61
62
63
64
63
63
63
64
64
65
65
65
65
65
65
65
65
65
65
66
66
66
67
67
67
67
67
68
67
68
68
68
67
67
69
71
71
71
71
71
71
71
71
72
75
75
75
75
75
75
75
75
75
75
73
69
65
65
64
64
64
64
64
64
64
64
64
64
64
64
64
64
66
66
66
66
66
66
66
66
66
66
66
66
66
67
68
68
68
68
69
69
69
69
69
69
71
72
71
72
72
72
72
72
73
73
73
74
71
69
66
68
70
69
69
69
69
69
69
69
69
69
68
68
67
67
69
67
67
67
66
66
64
64
64
64
59
52
42
40
44
44
47
47
47
47
48
48
50
50
50
51
52
54
54
54
54
55
55
55
56
56
56
57
57
57
56
56
55
55
55
54
52
52
52
52
52
52
52
52
52
52
52
52
52
52
53
53
54
53
53
53
53
53
53
53
53
53
53
53
53
53
53
53
53
54
54
54
55
55
55
55
56
55
57
57
56
57
57
57
57
57
57
57
57
55
55
55
55
55
55
56
56
56
57
57
57
57
57
57
57
57
57
57
57
57
57
57
57
57
57
57
55
55
56
55
55
55
56
56
56
56
56
55
55
55
55
55
53
47
42
42
42
42
42
40
40
39
37
33
30
29
28
28
27
27
28
30
30
30
30
30
30
30
32
32
32
33
33
33
33
33
33
33
33
33
33
33
33
33
34
33
33
33
34
35
34
34
33
32
32
32
31
31
30
30
30
30
30
30
30
30
30
30
30
30
30
30
28
25
25
23
22
22
19
18
18
18
18
18
19
19
19
19
19
19
19
19
19
19
19
19
19
19
19
19
19
19
19
19
19
19
19
19
19
20
20
20
20
20
20
20
20
20
20
20
20
20
20
20
20
20
20
20
20
20
20
19
19
19
19
19
19
19
19
19
19
19
19
19
19
19
19
19
19
20
20
19
19
20
20
20
19
19
20
20
20
20
20
20
22
22
23
23
23
23
25
28
28
28
28
29
29
29
29
29
29
29
25
24
24
24
25
27
28
29
30
30
30
30
30
30
30
32
32
32
33
33
33
33
35
36
36
36
36
38
39
39
39
40
40
41
40
41
41
42
45
45
45
46
47
47
47
48
50
50
52
55
55
54
58
59
61
61
64
64
64
63
63
65
66
69
69
69
70
70
75
75
79
80
81
81
81
81
81
81
81
81
81
83
86
89
91
91
92
92
92
93
94
94
94
97
97
102
102
103
103
104
104
108
108
108
110
111
112
113
114
115
116
116
118
119
119
119
119
120
121
121
122
122
122
123
123
127
129
131
131
132
132
133
133
133
133
133
133
133
133
133
133
133
133
134
134
134
137
138
138
138
138
139
139
139
144
144
147
147
147
147
148
149
149
150
150
151
152
152
151
151
150
150
150
150
150
147
144
144
147
143
140
138
134
134
133
136
136
139
138
137
133
135
135
135
135
135
136
132
135
135
134
135
133
133
133
133
133
130
129
130
130
130
130
130
130
133
134
134
134
134
134
134
135
136
137
136
137
138
131
128
128
127
125
116
114
106
105
110
108
108
108
106
105
105
105
106
105
105
107
107
108
108
108
108
109
108
109
110
111
110
111
111
111
111
111
111
111
111
111
111
111
108
108
106
119
119
117
116
115
109
111
111
110
111
110
111
110
110
111
111
111
111
110
108
108
106
105
104
103
103
103
103
103
103
103
103
103
103
105
105
108
108
109
109
110
111
111
111
106
104
103
99
99
98
97
96
97
98
99
99
97
97
95
97
97
97
97
97
97
94
94
92
91
91
91
91
91
91
91
91
92
90
91
87
86
86
86
86
89
89
89
89
89
89
89
90
90
90
91
91
91
91
91
91
91
91
91
92
92
94
94
97
99
99
99
100
100
100
102
102
100
101
100
100
100
99
95
94
93
93
93
93
91
91
91
87
78
80
78
67
68
67
67
68
69
71
70
69
69
68
68
68
69
69
69
70
72
72
72
72
71
71
72
72
72
72
73
73
75
76
76
76
75
75
75
75
75
75
75
75
75
75
75
75
75
75
76
76
76
76
73
73
73
73
73
73
74
74
74
74
74
74
73
73
73
73
74
74
75
75
75
75
78
78
78
78
77
77
77
77
77
77
77
77
76
76
74
74
75
75
76
77
78
78
76
75
75
76
75
75
75
68
67
66
66
66
66
66
66
64
62
62
62
64
63
60
58
58
57
56
56
56
55
55
54
53
50
50
49
49
49
49
49
49
49
48
47
47
47
47
45
45
45
45
45
44
43
41
39
39
39
39
39
39
40
40
40
40
40
41
41
41
41
41
41
41
41
41
41
40
39
36
33
33
32
27
27
26
25
25
25
25
25
25
25
25
25
24
23
24
24
24
24
24
24
24
24
24
24
24
24
24
24
24
24
24
24
24
24
24
25
25
25
18
18
18
18
18
18
19
18
16
16
13
12
12
11
11
11
11
11
11
10
9
9
9
9
9
9
9
9
9
9
9
8
9
9
9
9
9
8
8
8
8
8
8
8
8
8
8
8
8
8
8
8
8
8
8
8
8
8
8
8
8
8
8
9
9
9
10
10
11
11
11
11
11
11
11
11
11
11
11
11
11
11
11
11
11
11
12
12
12
12
12
11
11
11
11
11
11
11
11
11
11
11
11
11
11
10
10
10
10
10
10
10
8
8
7
5
5
5
5
5
5
5
5
5
5
5
5
5
5
5
5
5
5
5
5
5
5
5
6
6
6
6
6
6
6
6
6
6
6
6
6
6
6
6
6
6
6
6
6
6
6
6
6
6
6
6
6
6
6
7
7
8
7
7
7
7
7
7
7
7
7
7
8
8
8
8
8
8
8
8
8
8
8
8
8
8
8
8
8
8
8
8
8
8
8
8
8
8
8
8
8
8
8
8
8
8
8
8
8
8
8
8
8
8
8
8
8
8
8
8
8
8
8
8
8
8
8
8
8
8
8
8
8
8
8
8
10
10
10
10
10
10
10
10
10
10
10
9
9
8
8
8
8
8
8
8
8
8
8
8
9
9
9
9
9
9
9
9
9
9
9
9
9
9
10
10
10
10
11
10
10
10
10
10
10
10
10
10
10
10
10
10
10
10
10
10
10
10
10
10
10
10
10
10
10
10
10
10
10
10
10
10
10
10
10
10
10
10
10
10
10
10
10
10
10
10
10
10
10
10
10
10
10
10
10
10
10
10
10
10
10
10
10
10
10
10
10
10
10
10
10
10
10
10
10
10
10
10
10
10
10
10
10
10
10
11
11
11
11
11
11
11
11
11
11
11
11
11
11
11
11
11
11
11
11
11
11
11
9
8
8
8
7
6
5
5
2
2
1
1
1
2
2
2
2
2
2
2
2
2
2
2
2
2
2
2
2
2
2
2
2
2
2
2
2
2
2
2
2
2
2
2
2
2
2
2
2
2
2
2
2
2
2
2
2
2
2
2
2
2
2
2
2
2
2
2
2
2
2
2
2
2
2
2
2
2
2
2
2
2
2
2
2
2
2
2
2
2
2
2
2
2
2
2
2
2
2
2
2
2
2
2
2
2
2
2
2
2
2
2
2
2
2
2
2
2
2
2
2
2
2
2
4
4
4
4
4
4
4
4
4
4
4
4
4
4
4
4
4
4
4
4
4
4
4
4
4
2
2
2
2
2
2
2
2
2
2
2
2
2
2
2
2
2
2
2
2
2
2
2
2
2
2
2
2
2
2
2
3
3
3
3
3
3
3
3
3
3
3
3
3
3
3
3
3
3
3
3
3
3
3
3
3
3
3
3
3
3
3
3
3
3
3
3
3
3
3
3
3
3
3
3
3
3
3
3
3
3
3
3
3
3
3
3
3
3
3
3
3
3
3
3
3
3
3
3
3
3
3
3
3
3
3
3
3
3
3
3
3
3
3
3
3
3
3
2
2
2
2
2
1
1
1
1
1
1
1
1
1
1
1
1
1
1
1
1
1
1
1
1
1
1
1
1
1
1
1
1
1
1
1
1
1
1
1
1
1
1
1
1
1
1
1
1
1
1
1
1
1
1
1
1
1
1
1
1
1
1
1
1
1
1
1
1
1
1
1
1
1
1
0
0
0
0
0
0
0
0
0
0
0
0
0
0
0
0
0
0
0
0
0
0
0
0
0
0
0
0
0
0
0
0
0
0
0
0
0
0
0
0
0
0
0
0
0
0
0
0
0
0
0
0
0
0
0
0
0
0
0
0
0
0
0
0
0
0
0
0
0
0
0
0
0
0
0
0
0
0
0
0
0
0
0
0
0
0
0
0
0
0
0
0
0
0
0
0
0
0
0
0
0
0
0
0
0
0
0
0
0
0
0
0
0
0
0
0
0
0
0
0
0
0
0
0
0
0
0
0
0
0
0
0
0
0
0
0
0
0
0
0
0
0
0
0
0
0
0
0
0
0
0
1
1
1
1
1
1
1
1
1
1
1
1
1
1
1
1
1
1
1
1
1
1
1
1
1
1
1
2
2
2
2
2
2
2
2
2
2
2
3
3
3
3
3
3
3
3
3
3
3
3
3
3
3
3
3
3
3
3
3
3
3
3
3
3
3
3
3
3
3
3
3
3
3
3
3
3
3
3
3
3
3
3
3
3
3
3
3
3
3
3
3
3
3
3
3
3
3
3
3
3
3
3
3
3
3
3
3
3
3
3
3
3
3
3
3
3
3
3
3
3
3
3
3
3
3
3
3
3
3
3
3
3
2
2
2
2
2
2
2
2
2
2
2
2
2
2
2
2
2
2
2
2
2
2
2
2
2
1
1
1
1
1
1
1
1
1
1
1
1
1
1
1
1
1
1
1
1
1
1
1
1
1
1
1
1
1
1
1
1
1
1
1
1
2
3
3
3
3
3
3
3
3
3
3
3
3
3
3
3
3
3
3
3
3
3
3
3
2
2
2
2
2
2
2
2
3
3
3
3
3
3
3
3
3
3
3
3
3
3
3
3
3
3
3
3
3
3
3
2
2
2
2
2
2
2
2
2
2
2
2
2
2
2
2
2
2
2
2
2
2
2
2
2
2
2
2
2
2
2
2
2
2
2
2
2
2
3
3
3
3
3
4
4
4
4
4
4
4
4
4
4
4
4
4
4
4
4
5
5
5
5
5
5
5
5
5
5
5
5
4
4
4
4
4
4
4
4
4
4
4
4
4
4
4
4
4
4
4
4
4
4
4
4
4
4
4
4
4
4
4
4
4
4
4
4
4
4
4
4
4
4
4
4
4
4
4
4
4
4
3
3
2
2
2
2
2
2
2
2
2
2
2
2
2
2
2
2
2
2
2
2
2
2
2
2
2
2
2
2
2
2
2
2
2
2
2
2
2
2
2
2
2
2
2
2
2
2
2
2
2
2
2
2
2
2
2
2
1
1
1
1
0
0
0
0
0
0
0
0
0
0
0
0
0
0
0
0
0
0
0
0
0
0
0
0
0
0
0
0
0
0
0
0
0
0
0
0
0
0
0
0
0
0
0
0
0
0
0
0
0
0
0
0
0
0
0
0
0
0
0
0
0
0
0
0
0
0
0
0
0
0
0
0
0
0
0
0
0
0
0
0
0
0
0
0
0
0
0
0
0
0
0
0
0
0
0
0
0
0
0
0
0
0
0
0
0
0
0
0
0
0
0
0
0
0
0
0
0
0
0
0
0
0
0
0
0
0
0
0
0
0
0
0
0
0
0
0
0
0
0
0
0
0
0
0
0
0
0
0
0
0
0
0
0
0
0
0
0
0
0
0
0
0
0
0
0
0
0
0
0
0
0
0
0
0
0
0
0
0
0
0
0
0
0
0
0
0
0
0
0
0
0
0
0
0
0
0
0
0
0
0
0
0
0
0
0
0
0
0
0
0
0
0
0
0
0
0
0
0
0
0
0
0
0
0
0
0
0
0
0
0
0
0
0
0
0
0
0
0
0
0
0
0
0
0
0
0
0
0
0
0
0
0
0
0
0
0
0
0
0
0
0
0
0
0
0
0
0
0
0
0
0
0
0
0
0
0
0
0
0
0
0
0
0
0
0
0
0
0
0
0
0
0
0
0
0
0
0
0
0
0
0
0
0
0
0
0
0
0
0
0
0
0
0
0
0
0
0
0
0
0
0
0
0
0
0
0
0
0
0
0
0
0
0
0
0
0
0
0
0
0
0
0
0
0
0
0
0
0
0
0
0
0
0
0
0
0
0
0
0
0
0
0
0
0
0
0
0
0
0
0
0
0
0
0
0
0
0
0
0
0
0
0
0
0
0
0
0
0
0
0
0
0
0
0
0
0
0
0
0
0
0
0
0
0
0
0
0
0
0
0
0
0
0
0
0
0
0
0
0
0
0
0
0
0
0
0
0
0
0
0
0
0
0
0
0
0
0
0
0
0
0
0
0
0
0
0
0
0
0
0
0
0
0
0
0
0
0
0
0
0
0
0
0
0
0
0
0
0
0
0
0
0
0
0
0
0
0
0
0
0
0
0
0
0
0
0
0
0
0
0
0
0
0
0
0
0
0
0
0
0
0
0
0
0
0
0
0
0
0
0
0
0
0
0
0
0
0
0
0
0
0
0
0
0
0
0
0
0
0
0
0
0
0
0
0
0
0
0
0
0
0
0
0
0
0
0
0
0
0
0
0
0
0
0
0
0
0
0
0
0
0
0
0
0
0
0
0
0
0
0
0
0
0
0
0
0
0
0
0
0
0
0
0
0
0
0
0
0
0
0
0
0
0
0
0
0
0
0
0
0
0
0
0
0
0
0
0
0
0
0
0
0
0
0
0
0
0
0
0
0
0
0
0
0
0
0
0
0
0
0
0
0
0
0
0
0
0
0
0
0
0
0
0
0
0
0
0
0
0
0
0
0
0
0
0
0
0
0
0
0
0
0
0
0
0
0
0
0
0
0
0
0
0
0
0
0
0
0
0
0
0
0
0
0
0
0
0
0
0
0
0
0
0
0
0
0
0
0
0
0
0
0
0
0
0
0
0
0
0
0
0
0
0
0
0
0
0
0
0
0
0
0
0
0
0
0
0
0
0
0
0
0
0
0
0
0
0
0
0
0
0
0
0
0
0
0
0
0
0
0
0
0
0
0
0
0
0
0
0
0
0
0
0
0
0
0
0
0
0
0
0
0
0
0
0
0
0
0
0
0
0
0
0
0
0
0
0
0
0
0
0
0
0
0
0
0
0
0
0
0
0
0
0
0
0
0
0
0
0
0
0
0
0
0
0
0
0
0
0
0
0
0
0
0
0
0
0
0
0
0
0
0
0
0
0
0
0
0
0
0
0
0
0
0
0
0
0
0
0
0
0
0
0
0
0
0
0
0
0
0
0
0
0
0
0
0
0
0
0
0
0
0
0
0
0
0
0
0
0
0
0
0
0
0
0
0
0
0
0
0
0
0
0
0
0
0
0
0
0
0
0
0
0
0
0
0
0
0
0
0
0
0
0
0
0
0
0
0
0
0
0
0
0
0
0
0
0
0
0
0
0
0
0
0
0
0
0
0
0
0
0
0
0
0
0
0
0
0
0
0
0
0
0
0
0
0
0
0
0
0
0
0
0
0
0
0
0
0
0
0
0
0
0
0
0
0
0
0
0
0
0
0
0
0
0
0
0
0
0
0
0
0
0
0
0
0
0
0
0
0
0
0
0
0
0
0
0
0
0
0
0
0
0
0
0
0
0
0
0
0
0
0
0
0
0
0
0
0
0
0
0
0
0
0
0
0
0
0
0
0
0
0
0
0
0
0
0
0
0
0
0
0
0
0
0
0
0
0
0
0
0
0
0
0
0
0
0
0
0
0
0
0
0
0
0
0
0
0
0
0
0
0
0
0
0
0
0
0
0
0
0
0
0
0
0
0
0
0
0
0
0
1
1
1
1
1
1
1
1
1
1
1
1
1
1
1
1
1
1
2
2
2
2
2
2
2
2
2
2
2
2
2
2
2
2
2
2
2
2
2
2
2
2
2
2
2
2
2
2
2
2
2
2
2
2
2
2
2
2
2
2
2
2
2
2
2
2
2
2
2
2
2
2
2
2
2
2
2
2
3
3
3
3
3
3
3
3
3
3
3
3
3
3
3
3
3
3
3
3
3
3
3
3
3
3
3
3
3
3
2
2
2
2
2
2
2
2
2
2
2
2
2
2
2
2
2
2
2
2
2
2
2
2
2
2
2
2
2
2
2
2
2
2
2
2
2
2
2
2
2
2
2
2
2
2
2
2
2
2
2
2
2
2
2
2
2
2
2
2
2
2
2
2
2
2
2
2
2
2
2
2
2
2
2
2
2
2
2
2
2
2
2
2
2
2
2
2
2
2
2
2
2
2
2
2
2
2
2
1
1
1
1
1
1
1
1
1
1
1
1
1
1
1
1
1
1
1
0
0
0
0
0
0
0
0
0
0
0
0
0
0
0
0
0
0
0
0
0
0
0
0
0
0
0
0
0
0
0
0
0
0
0
0
0
0
0
0
0
0
0
0
0
0
0
0
0
1
1
1
1
1
1
1
0
0
0
0
0
0
0
0
0
0
0
0
0
0
0
0
0
0
0
0
0
0
0
0
0
0
0
0
0
0
0
0
0
0
0
0
0
0
0
0
0
0
0
0
0
0
0
0
0
0
0
0
0
0
0
0
0
0
0
0
0
0
0
0
0
0
0
0
0
0
0
0
0
0
0
0
0
0
0
0
0
0
0
0
0
0
0
0
0
0
0
0
0
0
0
0
0
0
0
0
0
0
0
0
0
0
0
0
0
0
0
0
0
0
0
0
0
0
0
0
0
0
0
0
0
0
0
0
0
0
0
0
0
0
0
0
0
0
0
0
0
0
0
0
0
0
0
0
0
0
0
0
0
0
0
0
0
0
0
0
0
0
0
0
0
0
0
0
0
0
0
0
0
0
0
0
0
0
0
0
0
0
0
0
0
0
0
0
0
0
0
0
0
0
0
0
0
0
0
0
0
0
0
0
0
0
0
0
0
0
0
0
0
0
0
0
0
0
0
0
0
0
0
0
0
0
0
0
0
0
0
0
0
0
0
0
0
0
0
0
0
0
0
0
0
0
0
0
0
0
0
0
0
0
0
0
0
0
0
0
0
0
0
0
0
0
0
0
0
0
0
0
0
0
0
0
0
0
0
0
0
0
0
0
0
0
0
0
0
0
0
0
0
1
1
1
1
1
1
1
1
1
1
1
1
1
1
1
1
1
1
1
1
1
1
1
1
1
1
1
1
1
1
1
1
1
1
1
1
1
1
1
1
1
1
1
1
1
1
1
1
1
1
1
1
1
1
1
1
1
1
1
1
1
1
1
1
1
1
1
1
1
1
1
1
1
1
1
1
1
1
1
1
0
0
0
0
0
0
0
0
0
0
0
0
0
0
0
0
0
0
0
0
0
0
0
0
0
0
0
0
0
0
0
0
0
0
0
0
0
0
0
0
0
0
0
0
0
0
0
0
0
0
0
0
0
0
0
0
0
0
0
0
0
0
0
0
0
0
0
0
0
0
0
0
0
0
0
0
0
0
0
0
0
0
0
0
0
0
0
0
0
0
0
0
0
0
0
0
0
0
0
0
0
0
0
0
0
0
0
0
0
0
0
0
0
0
0
0
0
0
0
0
0
0
0
0
0
0
0
0
0
0
0
0
0
0
0
0
0
0
0
0
0
0
0
0
0
0
0
0
0
0
0
0
0
0
0
0
0
0
0
0
0
0
0
0
0
0
0
0
0
0
0
0
0
0
0
0
0
0
0
0
0
0
0
0
0
0
0
0
0
0
0
0
0
0
0
0
0
0
0
0
0
0
0
0
0
0
0
0
0
0
0
0
0
0
0
0
0
0
0
0
0
0
0
0
0
0
0
0
0
0
0
0
0
0
0
0
0
0
0
0
0
0
0
0
0
0
0
0
0
0
0
0
0
0
0
0
0
0
0
0
0
0
0
0
0
0
0
0
0
0
0
0
0
0
0
0
0
0
0
0
0
0
0
0
0
0
0
0
0
0
0
0
0
0
0
0
0
0
0
0
0
0
0
0
0
0
0
0
0
0
0
0
0
0
0
0
0
0
0
0
0
0
0
0
0
0
0
0
0
0
0
0
0
0
0
0
0
0
0
0
0
0
0
0
0
0
0
0
0
0
0
0
0
0
0
0
0
0
0
0
0
0
0
0
0
0
0
0
2
5
8
8
8
8
8
8
8
10
13
17
17
17
17
19
19
20
21
22
22
22
22
23
23
23
23
23
23
23
25
25
25
25
28
30
30
30
30
30
32
32
32
32
32
33
33
33
33
33
37
38
38
38
38
38
38
39
39
39
39
39
39
39
39
39
39
40
40
40
40
40
40
40
40
41
41
41
41
41
43
44
44
44
44
44
44
47
48
48
48
48
48
48
48
48
48
48
50
50
50
50
50
51
51
50
50
50
50
50
50
50
50
50
47
47
47
49
49
53
53
53
56
56
58
57
57
56
56
55
55
56
57
56
56
57
57
57
57
57
57
57
57
56
56
56
56
57
57
54
51
51
50
49
47
48
48
47
47
48
48
49
49
50
50
51
52
52
53
53
53
53
53
53
52
53
52
53
54
54
52
51
47
47
47
47
47
47
47
48
48
48
48
48
48
49
49
49
49
49
49
49
48
48
48
48
48
47
47
47
48
48
49
48
49
50
50
49
48
47
47
47
47
47
46
46
45
45
45
45
45
45
45
45
45
45
45
45
44
43
42
44
41
41
41
41
41
41
40
39
39
39
39
39
39
39
39
39
39
39
39
39
38
38
38
38
36
36
36
36
36
33
33
33
32
33
33
33
33
33
33
33
33
33
33
33
33
33
33
33
33
33
33
33
33
33
33
33
33
33
33
33
33
33
33
33
33
33
33
33
33
33
33
33
33
34
33
33
29
29
28
29
28
28
28
28
24
21
21
18
16
15
15
13
12
11
10
10
10
10
10
10
10
10
10
10
10
10
10
10
10
10
10
10
10
9
9
10
8
9
9
9
9
9
9
9
9
9
9
9
9
9
9
9
9
9
9
9
9
9
9
9
9
9
9
9
9
9
9
9
9
9
9
9
9
9
9
9
9
10
10
10
11
11
11
11
11
11
11
11
11
11
11
11
11
11
11
11
12
12
12
12
12
12
12
12
12
12
12
12
12
12
12
13
13
13
13
13
13
13
14
14
14
15
15
15
15
16
16
16
16
16
16
16
16
16
16
16
16
16
16
16
17
17
17
17
16
16
16
16
16
16
16
16
16
16
16
16
17
19
19
19
19
17
17
17
17
17
17
16
17
16
16
17
17
17
17
17
17
17
18
18
18
18
19
19
19
19
19
19
19
19
19
19
19
19
19
19
19
19
19
19
19
19
19
19
19
19
19
19
19
19
19
19
19
19
19
20
20
20
20
20
20
19
19
19
19
19
19
19
19
19
19
19
20
20
19
19
19
19
19
19
19
19
19
19
19
19
19
19
19
19
19
19
19
19
19
19
19
20
20
21
21
21
21
21
21
21
21
21
21
20
20
21
20
20
20
20
20
20
20
20
20
18
17
16
16
16
16
16
16
16
16
16
15
14
14
14
13
13
13
11
10
10
8
8
8
6
6
6
6
6
6
6
6
6
6
7
7
7
7
7
7
7
7
7
7
7
7
7
7
7
7
7
7
7
7
7
7
7
7
7
7
7
7
7
7
7
7
7
7
7
7
7
7
8
6
5
5
5
5
5
5
6
7
7
7
7
7
7
7
7
7
7
7
8
8
8
8
8
8
8
8
8
8
8
8
9
9
9
9
9
9
9
9
9
9
9
9
9
9
9
9
8
8
8
8
8
8
8
8
8
8
8
8
8
9
9
9
9
9
9
9
9
9
9
9
9
9
9
9
9
9
9
9
9
9
9
11
11
11
11
11
11
12
12
11
10
10
10
10
10
10
10
10
10
10
10
10
10
10
10
10
11
11
11
11
11
11
11
11
11
11
12
12
12
12
11
11
11
11
11
11
11
11
11
11
11
11
11
11
11
11
11
11
11
11
11
11
12
12
12
13
13
12
12
12
12
13
13
13
13
13
13
13
13
13
13
13
13
13
13
13
13
13
13
14
14
16
16
16
16
16
16
16
16
16
16
16
16
16
16
16
16
16
17
17
17
17
17
17
17
17
17
17
17
16
16
16
16
16
16
16
16
16
16
16
16
16
16
16
16
16
16
16
16
16
16
16
16
16
16
16
16
16
16
16
16
16
16
16
16
16
16
16
16
16
16
16
16
16
16
16
16
16
16
16
16
16
16
16
16
16
16
16
16
16
16
16
16
16
16
16
16
16
16
15
14
14
13
13
13
13
13
13
13
13
13
13
13
12
12
12
10
9
8
8
7
7
7
3
3
3
3
3
4
4
4
4
4
3
3
3
4
4
4
4
4
4
4
4
4
4
4
4
4
4
4
4
4
4
4
4
4
4
4
4
4
4
4
4
4
4
4
4
4
4
4
4
4
4
4
4
4
4
4
4
4
4
4
4
3
3
4
4
4
4
4
4
4
4
4
4
4
4
4
4
4
4
4
4
4
4
4
4
4
4
4
4
4
4
4
4
4
4
4
4
4
4
4
4
4
4
4
4
4
4
4
4
4
4
4
4
4
4
4
4
4
4
4
4
4
4
4
4
3
3
4
4
4
4
4
4
4
4
4
4
4
4
4
4
4
4
4
4
4
4
4
3
2
2
2
2
2
2
2
3
3
3
3
3
3
3
3
3
3
3
3
3
3
3
3
3
3
3
3
3
3
3
3
3
3
3
3
3
3
3
3
3
3
3
3
3
3
5
5
5
5
5
5
5
5
5
5
5
4
4
4
4
4
4
4
4
4
4
4
4
4
4
4
4
4
4
4
4
4
4
4
4
4
4
4
4
4
4
2
2
2
2
2
2
2
2
2
2
2
2
2
2
2
2
2
2
2
2
2
2
3
3
3
3
3
3
3
3
3
3
3
3
3
3
3
3
3
3
3
3
3
3
3
3
3
3
3
3
3
3
3
3
3
3
3
3
3
3
3
3
3
3
3
3
3
3
3
3
3
3
3
3
3
3
3
3
3
3
3
3
3
3
3
3
3
3
3
3
3
3
3
3
3
3
3
3
3
3
3
3
3
3
3
3
3
3
3
3
3
4
4
4
4
4
4
4
3
3
3
3
3
3
3
3
3
3
3
3
3
3
3
3
3
3
3
3
3
3
3
3
3
3
3
3
3
3
3
3
3
2
2
2
2
2
2
2
1
1
1
1
1
1
1
1
1
1
1
1
1
1
1
1
1
1
1
1
1
1
1
1
1
1
1
1
1
1
1
1
1
1
1
1
1
1
1
1
1
1
1
1
1
1
1
1
1
1
1
1
1
1
1
1
1
1
1
1
1
1
1
1
1
1
1
1
1
1
1
1
1
1
1
1
1
1
1
1
1
1
1
1
1
1
1
1
1
1
1
1
1
1
1
1
1
1
1
1
1
1
1
1
1
1
1
1
1
1
1
1
1
1
1
1
1
1
1
1
1
1
1
1
1
0
0
0
0
0
0
0
0
0
0
0
0
0
0
0
0
0
0
0
0
0
0
0
0
0
0
0
0
0
0
0
0
0
0
0
0
0
0
0
0
0
0
0
0
0
0
0
0
0
0
0
0
0
0
0
0
0
0
0
0
0
0
0
0
0
0
0
0
0
0
0
0
0
0
0
0
0
0
0
0
0
0
0
0
0
0
0
0
0
0
0
0
0
0
0
0
0
0
0
0
0
0
0
0
0
0
0
0
0
0
0
0
0
0
0
0
0
0
0
0
0
0
0
0
0
0
0
0
0
0
0
0
0
0
0
0
0
0
0
0
0
0
0
0
0
0
0
0
0
0
0
0
0
0
0
0
0
0
0
0
0
0
0
0
0
0
0
0
0
0
0
0
0
0
0
0
0
0
0
0
0
0
0
0
0
0
0
0
0
0
0
0
0
0
0
0
0
0
0
0
0
0
0
0
0
0
0
0
0
0
0
1
1
1
1
1
1
1
1
1
1
1
1
1
1
1
1
1
1
1
1
1
1
1
1
1
1
1
1
1
1
1
1
1
1
1
1
1
1
1
1
1
1
1
1
1
1
1
1
1
1
1
1
1
1
1
1
1
1
1
1
1
1
1
1
1
1
1
1
1
1
1
1
1
1
1
1
1
1
1
1
1
1
1
1
1
1
1
1
1
1
1
1
1
1
1
1
1
1
1
1
1
1
1
1
1
1
1
1
1
1
1
1
1
1
1
1
1
1
1
1
1
1
1
1
1
1
1
1
1
1
1
2
2
2
2
2
2
2
2
2
2
2
2
2
2
2
2
2
2
2
2
2
2
2
2
2
2
2
1
1
1
1
1
1
1
1
1
1
1
1
1
1
1
0
0
0
0
0
0
0
0
0
0
0
0
0
0
0
0
0
0
0
0
0
0
0
0
0
0
0
0
0
0
0
0
0
0
0
0
0
0
0
0
0
0
0
0
0
0
0
0
0
0
0
0
0
0
0
0
0
0
0
0
0
0
0
0
0
0
0
0
1
1
1
1
1
1
1
1
1
1
1
1
1
1
1
1
1
1
1
1
1
1
0
0
0
0
0
0
0
0
0
0
0
0
0
0
0
0
0
0
0
0
0
0
0
0
0
0
0
0
0
0
0
0
0
0
0
0
0
0
0
0
0
0
0
0
0
0
0
0
0
0
0
0
0
0
0
0
0
0
0
0
0
0
0
0
0
0
0
0
0
0
0
0
0
0
0
0
0
0
0
0
0
0
0
0
0
0
0
0
0
0
0
0
0
0
0
0
0
0
0
0
0
0
0
0
0
0
0
0
0
0
0
0
0
0
0
0
0
0
0
0
0
0
0
0
0
0
0
0
0
0
0
0
0
0
0
0
0
0
0
0
0
0
0
0
0
0
0
0
0
0
0
0
0
0
0
0
0
0
0
0
0
0
0
0
0
0
0
0
0
0
0
0
0
0
0
0
1
1
1
1
1
1
1
1
1
1
1
1
1
1
1
1
1
1
1
1
1
1
1
1
1
1
1
1
1
1
1
1
1
1
1
1
1
1
1
1
1
1
1
1
1
1
1
1
1
1
1
1
1
1
1
1
1
1
2
2
2
2
2
2
3
3
3
3
3
3
3
3
3
4
4
4
4
4
4
4
4
4
4
4
4
4
4
4
4
4
4
4
4
4
4
4
4
4
4
4
4
4
4
4
4
4
4
4
4
4
5
5
5
5
5
5
5
5
4
4
4
4
4
5
5
5
5
5
5
6
6
6
6
6
6
6
6
6
6
7
7
7
7
8
8
8
8
8
8
8
8
8
8
8
8
8
8
8
8
8
8
8
8
8
8
8
8
8
8
8
8
8
8
8
8
8
8
8
8
8
9
9
9
9
9
10
10
10
10
10
10
10
10
10
10
10
10
10
9
9
9
9
9
9
9
9
9
9
9
9
9
9
9
9
9
9
9
9
9
9
9
11
11
11
11
11
11
11
11
11
11
11
11
10
10
10
10
10
10
10
10
9
9
9
9
9
10
10
10
10
10
10
10
10
10
10
10
10
10
10
10
10
10
10
10
10
9
8
8
8
8
8
8
8
8
8
8
8
8
8
9
9
9
9
9
9
9
8
8
8
9
9
9
10
10
10
11
11
11
11
11
10
10
10
11
11
11
11
11
11
11
11
11
11
12
12
12
12
12
11
11
11
11
11
12
12
12
12
11
11
11
11
11
11
11
11
12
12
12
12
12
12
12
12
12
12
12
12
12
11
11
11
11
11
11
12
12
12
12
12
13
13
13
13
13
13
13
13
13
13
13
13
13
13
13
13
13
13
13
13
13
13
13
13
13
13
12
12
11
11
10
10
9
9
9
8
8
8
7
7
7
7
7
7
8
8
8
8
8
8
8
8
8
8
8
8
8
8
8
8
8
8
8
8
8
8
8
8
8
8
8
8
8
8
8
8
8
8
8
8
8
8
8
8
8
8
8
8
8
8
8
8
8
8
8
8
8
8
8
8
8
8
8
8
8
8
8
8
8
8
8
8
8
8
8
8
8
8
8
8
8
8
7
7
6
5
5
5
5
5
5
5
5
5
5
5
5
5
5
5
5
5
5
5
5
5
5
5
5
5
5
5
5
5
5
5
5
5
5
5
5
5
5
5
5
5
5
5
4
3
3
3
3
3
3
3
3
3
3
4
4
4
4
4
4
4
4
4
4
4
4
4
4
4
4
4
3
3
3
3
3
3
3
3
3
3
3
3
3
3
3
3
3
3
3
3
3
3
3
3
3
3
3
3
3
3
3
3
3
3
3
3
3
3
3
3
3
3
3
3
3
3
4
4
4
4
4
4
4
4
4
4
4
4
4
4
4
4
4
4
4
4
4
4
4
4
4
4
4
4
4
4
4
4
4
4
4
4
4
4
4
4
4
4
4
4
4
4
4
4
4
4
4
4
4
4
4
4
4
4
4
4
4
4
4
3
3
4
3
2
2
2
2
2
2
2
2
2
2
2
2
2
2
2
2
2
2
2
2
2
2
2
2
3
3
3
3
3
3
3
3
3
3
3
3
3
3
3
3
3
3
3
3
3
3
3
3
3
4
4
5
5
5
5
5
5
5
5
5
5
5
5
5
5
4
4
4
5
5
5
5
5
5
5
5
5
5
5
5
5
5
5
5
5
5
5
5
5
5
5
5
5
5
5
5
5
5
6
6
6
6
6
6
6
6
6
7
8
8
8
8
8
8
8
8
8
8
8
8
8
8
9
9
9
9
9
9
9
9
10
10
10
10
10
10
10
10
10
10
10
11
11
11
11
11
11
11
11
11
11
11
11
11
11
11
11
11
11
11
11
11
11
11
11
11
11
11
12
12
12
12
12
12
12
12
12
12
12
12
12
12
12
11
11
11
10
9
10
10
10
10
11
12
12
12
11
11
11
11
11
11
11
11
11
11
11
12
12
13
13
13
13
13
13
13
13
13
13
13
13
13
13
13
13
13
13
13
13
13
13
12
12
13
13
13
13
13
13
13
13
13
13
13
13
13
13
13
13
13
13
13
13
13
13
13
13
13
13
13
13
13
13
13
13
13
13
13
13
13
13
13
13
13
13
13
13
13
13
13
13
13
13
14
14
14
14
14
14
14
14
14
14
14
13
13
13
13
11
11
11
11
11
8
8
8
8
8
8
8
8
8
9
9
9
10
10
10
10
10
10
10
10
10
11
11
11
11
11
8
9
8
8
8
8
8
8
8
8
8
8
8
9
9
9
9
9
9
9
9
9
9
11
11
11
11
11
11
11
11
11
11
11
11
11
11
11
11
11
11
11
11
11
11
11
11
10
10
10
10
10
10
10
11
11
11
11
11
11
11
11
11
13
13
13
14
14
14
14
14
14
14
14
14
14
14
14
14
14
14
14
14
15
15
16
16
16
16
16
16
16
16
16
16
16
16
16
16
16
16
16
16
16
16
16
16
16
16
16
16
16
16
16
16
16
16
16
16
16
16
16
16
16
16
16
16
16
16
16
16
16
16
16
16
16
16
16
16
16
16
16
16
16
16
16
16
17
17
17
17
17
17
17
17
17
17
17
17
17
17
17
17
17
18
17
17
16
15
14
14
14
14
14
13
13
11
11
12
12
11
11
10
9
10
10
10
10
10
10
10
10
11
11
11
11
11
11
11
11
11
11
11
11
11
11
11
11
11
11
12
12
13
15
15
15
15
15
16
16
16
17
17
18
18
18
18
18
18
18
18
18
18
18
18
18
18
18
18
18
18
18
18
18
19
19
19
19
19
19
18
18
19
19
18
16
16
16
16
16
16
16
16
16
16
17
16
16
16
16
16
16
17
17
17
17
17
17
17
17
17
17
17
16
16
16
16
16
16
16
16
17
17
17
17
17
17
17
17
17
18
18
18
18
19
19
19
19
19
19
19
19
19
19
18
19
19
19
19
19
19
19
19
19
19
19
19
19
19
19
19
19
18
17
17
17
14
13
13
13
13
13
13
13
13
13
13
13
13
13
13
13
13
13
13
13
13
13
13
13
13
13
13
13
13
13
13
13
13
13
12
12
12
12
12
12
11
10
10
10
10
9
9
9
9
9
8
7
5
5
5
5
5
5
5
5
5
5
5
5
5
5
5
5
5
5
5
5
5
5
5
5
5
5
5
5
5
5
5
5
5
5
5
5
5
5
5
5
5
5
5
5
5
5
3
3
3
3
3
2
2
2
2
2
2
2
2
2
2
2
2
2
2
2
2
2
2
2
2
2
2
2
2
2
2
2
2
2
2
2
2
2
2
2
2
2
2
2
2
2
2
2
1
1
1
0
0
0
0
0
0
0
0
0
0
0
0
0
0
0
0
0
1
1
1
1
1
1
1
1
1
1
1
1
1
2
2
2
2
2
2
2
2
2
2
2
2
2
2
2
2
2
2
2
2
2
2
2
2
2
2
2
2
2
2
2
2
2
2
2
2
2
2
2
2
2
2
2
2
2
2
2
2
2
2
2
2
2
2
2
3
3
3
3
3
3
3
3
3
3
3
3
3
3
3
3
3
3
3
3
3
3
3
3
3
3
3
3
3
3
3
3
3
3
3
3
4
4
4
4
4
4
4
4
4
4
5
5
5
5
5
5
5
5
5
5
5
5
6
6
7
7
8
8
7
8
8
8
8
8
8
8
8
8
8
8
8
8
9
9
9
9
9
9
9
9
9
9
9
9
9
9
9
9
10
10
10
10
10
10
10
10
10
10
10
10
10
10
10
10
10
10
10
10
10
10
10
10
10
10
10
10
10
10
10
10
10
10
10
10
10
10
11
11
11
11
11
11
11
11
10
10
10
10
10
10
10
10
10
11
11
11
11
11
11
11
11
11
11
12
13
13
13
14
15
14
14
14
14
13
13
13
13
13
13
13
14
13
13
13
13
15
15
15
15
16
16
16
16
16
16
16
16
16
16
16
16
16
16
16
16
16
17
17
17
17
17
17
17
17
17
17
17
17
17
17
17
17
16
16
16
16
17
17
17
17
16
16
17
17
17
18
18
18
18
19
19
19
19
19
19
19
19
18
18
17
17
16
17
17
17
17
17
17
16
16
16
16
16
16
16
16
16
16
16
16
16
16
16
16
16
17
17
17
17
17
17
17
17
17
17
17
17
18
18
18
18
18
18
18
18
18
18
18
18
18
18
18
18
18
18
18
18
18
17
17
17
17
16
16
16
16
16
16
16
16
16
16
18
18
18
18
18
18
18
18
18
18
18
18
18
18
18
18
18
18
19
19
19
19
18
18
18
18
18
18
18
18
18
18
18
19
19
19
17
17
17
17
16
16
16
16
16
16
17
15
13
13
13
13
13
12
12
13
13
13
13
13
13
13
13
13
13
13
13
13
13
13
13
13
12
12
13
13
13
13
13
13
11
11
11
11
11
10
11
12
12
12
11
11
12
12
14
14
14
14
13
13
13
12
12
12
12
12
12
12
12
12
12
12
12
13
13
13
13
13
13
12
12
12
12
12
14
15
15
15
15
15
15
15
15
15
15
15
15
15
15
15
15
15
15
15
15
15
15
15
15
15
15
15
15
15
15
15
15
15
15
15
15
15
15
15
15
16
16
16
16
16
16
16
16
16
16
16
16
16
16
16
16
16
16
16
16
16
16
16
16
16
16
16
16
16
16
16
16
18
18
18
18
18
18
18
18
18
18
18
18
18
18
18
18
18
18
17
17
17
17
17
16
16
15
15
15
15
15
16
16
15
15
15
15
15
16
16
16
16
15
15
15
15
14
14
14
13
13
13
12
12
12
12
12
12
12
12
11
11
11
11
11
11
11
11
11
11
11
11
11
12
12
12
12
12
11
11
11
11
11
11
11
11
11
11
11
11
11
11
11
11
11
11
11
11
11
11
11
11
11
11
11
11
11
11
11
11
11
11
11
11
11
11
11
11
11
11
11
11
11
11
11
11
11
11
11
9
8
8
8
8
8
8
8
8
7
8
9
9
9
9
9
11
13
13
13
13
15
14
14
14
14
14
14
14
14
15
15
15
15
15
15
15
15
15
15
16
16
16
16
16
16
17
17
18
19
19
19
19
19
19
19
19
19
19
19
19
19
19
18
18
18
18
18
18
18
18
18
18
18
18
18
18
18
18
18
18
18
18
18
18
18
18
19
19
19
19
18
18
17
16
16
16
16
16
16
16
16
16
16
16
16
16
16
16
16
16
16
16
16
16
16
16
16
16
16
16
16
16
16
16
16
16
16
16
16
16
16
16
16
16
16
16
16
16
16
16
16
16
16
17
18
18
18
18
18
18
18
18
18
17
17
16
16
16
16
17
17
17
17
17
17
17
17
17
17
17
17
19
19
19
18
18
18
18
18
18
18
18
17
17
17
16
16
16
16
16
15
15
15
16
16
16
16
16
16
16
17
16
16
16
16
16
16
16
16
17
17
18
18
18
18
18
18
18
18
18
18
18
18
19
19
19
19
19
19
19
20
20
20
19
19
19
20
20
20
19
17
16
16
17
17
17
17
17
17
17
17
17
18
19
19
19
19
19
19
19
19
19
19
19
19
19
19
19
19
19
19
19
19
19
19
19
19
19
19
19
19
20
21
22
22
22
22
22
22
22
22
22
22
22
23
24
24
24
25
26
26
26
26
26
26
25
25
25
25
25
25
25
25
25
25
24
22
22
21
22
22
22
23
23
23
25
25
25
25
26
26
26
27
27
27
27
28
29
30
30
30
30
30
30
30
31
31
33
33
33
33
33
33
33
33
33
34
37
37
37
37
36
36
36
37
37
39
39
41
41
41
41
42
42
42
41
41
41
41
41
42
42
42
44
44
44
44
44
44
46
46
46
46
46
46
45
45
45
45
47
47
47
47
47
47
47
47
47
48
47
47
46
46
43
44
44
45
45
46
46
46
47
47
47
47
47
47
47
47
47
47
47
47
48
48
48
49
50
50
50
50
50
50
49
49
50
50
48
47
47
44
43
43
42
42
42
44
44
44
44
44
44
45
45
45
45
45
46
46
46
46
46
46
46
46
46
46
46
46
45
44
44
43
43
44
44
44
42
41
40
39
38
37
37
38
38
38
38
38
39
39
39
39
39
39
39
39
38
38
38
38
38
38
38
38
38
38
39
39
40
40
41
41
41
42
43
43
44
46
46
46
47
47
47
47
47
47
47
45
44
32
32
31
24
24
25
22
22
22
22
22
22
22
22
23
23
23
23
23
23
23
23
22
22
22
22
22
22
22
22
21
21
21
21
21
21
21
21
21
21
21
21
21
21
21
21
21
21
21
21
21
21
21
21
21
19
19
19
19
19
19
19
19
19
19
20
20
20
20
19
19
19
19
19
19
19
19
18
18
18
18
18
18
18
18
18
18
17
17
16
16
16
16
16
16
15
15
15
16
16
16
16
18
18
17
17
16
16
16
16
16
16
16
16
15
15
14
13
10
10
9
9
8
8
9
9
9
9
9
9
9
10
10
10
10
10
10
10
10
10
10
10
10
10
9
9
8
8
8
8
8
8
9
9
9
9
9
9
10
10
10
10
10
10
10
10
10
10
10
10
10
10
10
11
11
11
11
11
11
11
12
12
12
12
12
12
12
12
12
12
12
12
13
13
13
13
13
13
13
13
13
13
13
13
13
13
13
13
13
13
13
13
13
13
13
13
14
13
13
13
13
13
13
13
13
13
14
15
15
15
15
15
15
15
15
15
15
15
16
16
16
16
16
18
18
18
18
18
18
18
18
18
18
19
19
18
18
18
18
18
18
18
17
17
18
18
18
18
18
18
18
17
18
18
19
19
19
19
19
19
19
19
19
19
19
21
21
21
21
21
21
21
21
21
21
21
22
22
22
23
23
22
22
23
23
23
23
23
23
23
23
23
23
23
23
23
24
24
24
24
24
23
23
22
22
22
22
22
22
22
22
23
23
22
22
22
22
22
22
22
22
22
22
22
22
22
22
21
21
20
20
20
20
19
19
19
19
19
19
19
18
18
18
18
18
18
17
16
16
16
16
16
16
16
16
16
16
16
16
15
15
15
15
15
15
14
14
14
14
14
14
14
14
14
14
14
14
14
14
14
14
14
14
14
14
14
14
13
13
13
13
13
13
13
13
13
13
13
13
13
13
13
13
13
13
13
13
13
13
14
17
24
25
26
34
41
48
50
57
58
61
61
62
64
69
69
83
83
83
118
119
119
123
125
125
125
125
149
149
152
153
153
153
157
157
157
156
156
157
162
162
171
171
175
175
175
175
184
184
188
189
194
194
195
196
197
200
204
205
207
212
212
211
211
211
211
214
217
223
225
245
247
247
253
253
264
264
264
264
265
270
278
278
279
279
279
282
283
284
285
289
289
289
290
291
302
312
317
317
322
325
326
331
335
338
339
356
356
367
370
373
375
376
378
380
382
387
387
391
391
392
392
392
392
392
392
392
392
392
391
390
389
389
389
389
389
389
389
389
389
389
389
390
390
390
390
392
392
395
394
394
394
394
396
396
397
398
397
398
396
397
398
404
405
408
407
408
409
409
404
401
400
399
403
406
409
405
404
400
395
394
395
403
406
407
407
408
408
409
409
409
409
409
410
410
410
410
410
410
411
411
411
411
411
412
415
415
416
414
412
412
412
415
414
414
414
414
416
416
418
421
423
424
424
424
424
425
425
426
428
428
426
429
426
428
427
427
428
428
427
424
423
423
415
412
406
393
381
318
312
299
286
269
189
189
183
174
169
169
169
169
169
169
173
173
174
174
174
176
176
176
175
175
175
168
151
148
144
144
144
145
145
146
146
146
147
147
148
149
149
148
147
145
144
144
144
144
144
144
145
146
146
146
146
146
147
147
147
147
147
148
146
139
140
131
133
132
132
130
134
134
134
137
140
141
141
142
143
145
146
138
137
135
135
131
130
128
128
128
125
127
128
130
130
130
130
129
128
128
128
128
129
130
134
134
134
134
133
133
135
134
135
136
136
136
136
136
137
137
137
137
137
137
137
136
136
128
124
111
109
109
109
107
105
97
93
91
85
84
82
82
78
76
75
75
75
75
76
76
76
77
77
77
77
77
78
78
80
80
80
79
78
78
75
75
75
75
75
75
75
75
74
75
75
75
75
74
69
69
69
69
69
69
69
67
66
63
63
62
62
62
62
64
64
64
64
64
64
64
64
64
64
64
64
64
63
61
61
59
59
59
59
60
60
60
60
58
58
58
58
56
54
54
53
53
54
54
54
54
53
53
53
53
52
52
52
52
52
52
52
52
50
50
49
39
39
30
27
22
16
13
13
13
13
13
13
13
12
12
12
12
12
12
12
12
12
12
12
12
12
12
12
12
12
12
12
12
12
12
12
12
12
12
15
15
15
16
16
16
16
16
17
18
18
18
18
18
18
17
17
17
17
18
17
17
17
17
17
17
17
17
17
17
17
17
17
17
16
16
16
16
16
16
16
16
16
16
16
15
14
13
12
12
12
12
12
12
12
12
12
12
12
12
12
12
12
12
12
12
12
12
12
12
12
11
10
9
9
9
8
8
8
8
8
8
8
8
8
8
8
8
8
8
8
8
8
8
8
8
8
8
8
8
8
8
8
8
8
8
8
8
8
8
8
8
8
8
8
8
8
8
8
8
8
8
8
8
8
9
9
9
9
9
9
9
9
9
9
9
8
8
8
8
6
6
6
6
6
5
5
5
5
5
5
5
5
5
5
4
3
3
3
3
3
3
3
3
2
2
2
2
2
2
2
2
2
2
2
3
3
3
3
3
3
3
3
3
3
3
3
3
3
3
3
3
3
2
3
3
4
4
4
4
4
4
4
4
4
4
4
4
3
3
4
4
4
4
4
5
5
5
5
5
5
5
5
5
5
5
5
5
5
5
5
5
5
5
5
5
5
5
5
5
5
5
5
4
4
4
4
4
4
4
4
4
4
4
4
4
4
4
4
4
4
4
4
4
4
4
4
4
4
4
4
4
4
4
4
4
4
4
5
5
5
5
5
5
5
5
5
5
5
5
5
5
5
5
5
5
5
5
5
5
5
5
5
5
5
5
5
5
5
5
5
5
5
5
5
5
5
5
5
5
5
5
5
5
5
5
5
5
5
5
5
5
5
5
6
6
6
6
6
6
6
6
6
5
5
5
5
5
5
4
4
4
4
4
4
4
4
4
3
3
2
2
2
2
2
2
2
2
2
2
2
2
2
2
2
2
2
2
2
2
2
2
2
2
2
2
2
2
2
2
2
2
2
2
3
4
4
4
4
4
4
4
4
4
4
4
4
4
4
4
4
4
4
4
4
3
3
3
4
4
4
4
4
5
5
5
5
5
5
5
5
5
5
5
5
5
5
5
5
5
5
5
5
5
5
5
5
5
5
5
5
5
5
5
5
5
5
5
5
5
5
6
6
6
6
6
6
6
6
6
6
6
6
5
5
5
5
5
5
5
5
5
5
5
5
5
6
6
6
6
6
6
6
6
6
6
6
6
6
6
6
6
6
6
6
6
6
6
6
6
6
6
7
9
14
19
22
39
55
66
78
91
104
111
118
131
133
148
157
158
158
158
159
161
167
167
179
179
183
183
184
184
185
185
187
189
196
196
195
197
197
197
197
196
197
202
200
206
206
206
206
207
209
214
214
214
217
225
232
237
247
259
267
285
286
288
289
289
289
295
303
308
309
309
312
313
313
314
318
321
323
323
325
331
337
345
344
348
348
350
350
352
357
365
373
380
382
398
400
401
401
403
420
423
429
431
432
433
433
433
434
436
438
438
438
440
440
441
444
451
451
453
453
453
452
455
456
462
463
471
477
487
488
488
493
495
495
494
491
490
488
490
498
498
504
503
514
516
521
526
526
531
529
526
528
529
525
517
490
498
491
476
475
473
474
475
474
484
487
487
484
484
484
484
484
485
485
488
489
490
491
492
491
491
490
490
491
492
492
491
490
490
490
488
487
485
484
473
452
448
426
426
429
415
413
407
401
401
401
401
403
407
407
404
405
405
405
406
406
411
411
416
416
416
416
417
415
418
418
420
424
425
424
423
421
419
422
423
423
422
420
410
407
398
404
406
410
412
412
409
409
411
411
409
407
407
407
408
404
405
405
407
408
384
358
289
286
281
278
276
264
267
272
272
268
240
224
189
176
170
169
168
162
165
168
167
164
163
158
158
158
160
159
160
161
161
158
160
157
156
156
155
162
165
165
165
167
167
171
171
170
169
169
170
171
174
176
183
184
198
198
199
200
200
200
200
200
202
203
203
210
211
220
222
229
231
234
236
236
237
238
245
246
252
253
255
253
253
253
255
256
256
264
267
267
267
268
273
273
274
274
274
274
275
275
276
283
283
284
283
284
288
290
289
285
282
283
287
289
295
297
296
297
270
273
275
276
277
276
281
281
284
284
284
285
285
285
287
289
289
292
292
293
294
296
300
303
303
305
305
304
303
300
300
298
299
298
296
295
295
297
297
299
300
300
299
299
299
299
306
306
306
306
306
309
310
311
310
309
309
309
309
310
310
309
309
310
309
306
306
306
312
311
315
315
314
313
315
316
315
314
315
316
317
317
318
317
317
317
317
317
320
323
323
322
320
320
317
317
317
316
312
306
301
292
294
292
293
296
285
281
281
272
246
243
240
215
185
172
169
168
167
165
160
158
157
157
161
161
160
160
164
163
164
164
163
161
161
161
159
161
162
160
161
161
159
163
161
161
161
161
161
161
164
164
164
164
164
167
167
169
169
168
168
168
171
171
171
171
171
171
172
171
172
173
173
173
172
172
171
176
182
181
182
179
174
172
169
171
171
171
173
172
170
171
171
174
178
185
184
182
182
181
181
183
183
185
174
173
169
172
173
172
170
169
169
169
169
169
171
176
177
178
178
178
178
178
178
178
178
178
182
187
188
189
189
188
188
187
187
187
191
192
194
195
192
195
194
194
197
203
204
206
206
206
207
205
199
200
204
208
211
214
216
217
216
217
214
218
215
216
216
217
217
217
220
224
225
222
221
214
214
216
238
237
236
233
225
225
225
224
225
225
227
228
227
228
225
224
225
226
228
236
236
235
235
235
237
237
250
251
253
253
253
253
253
253
253
256
256
256
253
252
249
247
244
243
241
243
241
238
235
220
220
220
220
220
222
224
225
222
220
222
222
228
228
228
230
230
231
233
235
234
236
234
234
231
232
234
237
239
245
247
249
250
253
258
255
257
258
259
259
259
259
259
261
262
262
261
261
262
261
261
261
262
264
265
265
265
266
266
267
267
270
271
271
273
274
273
275
269
268
268
267
265
265
265
264
264
264
263
264
264
259
258
251
248
243
246
245
195
200
187
186
185
183
183
183
183
182
184
186
181
181
178
175
175
172
172
177
176
178
178
178
178
180
180
180
181
181
181
181
181
182
182
184
185
186
186
186
189
189
189
189
190
190
190
190
193
193
194
194
194
197
197
197
199
199
199
199
198
198
198
200
200
200
203
206
207
208
207
205
206
209
208
206
195
184
173
163
160
162
162
162
161
166
165
166
166
169
170
170
181
181
182
183
181
181
181
181
179
179
179
181
186
192
192
192
192
190
189
192
194
195
195
195
189
189
189
189
183
182
181
181
180
180
180
179
182
183
181
181
186
185
186
185
183
174
172
171
166
167
163
178
175
175
175
175
177
179
179
178
180
181
182
183
183
183
183
183
184
184
186
187
188
189
189
189
189
192
192
192
192
192
192
193
194
195
196
196
197
203
203
205
204
206
206
205
206
206
206
206
208
205
209
208
211
211
211
211
211
211
216
217
218
217
218
218
220
220
222
223
223
223
223
223
222
222
222
223
223
222
219
214
211
210
211
212
216
218
215
214
203
200
200
201
198
198
197
198
199
197
197
197
197
197
200
200
202
201
200
197
195
192
192
192
192
193
193
195
196
195
195
195
195
195
195
195
195
195
195
196
196
196
195
195
193
193
193
186
186
181
183
175
178
178
180
179
179
181
186
188
190
186
183
159
163
164
163
164
164
179
185
198
197
192
191
179
181
181
185
185
186
187
186
185
185
183
185
186
199
199
199
199
199
200
201
201
202
204
203
203
205
205
206
208
209
209
211
211
211
219
220
222
220
228
237
241
244
245
240
247
268
270
277
282
283
284
282
283
288
291
294
294
290
289
290
295
296
295
296
296
296
303
303
310
320
327
329
330
331
339
341
343
343
342
345
346
346
347
348
349
351
351
351
353
353
353
353
353
353
353
355
354
354
353
355
355
354
354
355
352
352
352
353
352
350
353
353
352
352
352
352
352
352
354
356
357
359
359
360
359
360
362
362
362
362
362
362
363
363
363
363
363
362
364
364
364
364
364
366
366
367
367
368
363
363
359
360
367
367
367
365
362
360
360
360
360
369
370
373
373
373
373
375
378
378
378
378
378
377
382
384
384
391
397
399
397
397
396
396
396
396
396
397
395
388
382
385
355
353
369
314
237
236
191
183
181
170
171
174
166
155
151
150
153
155
157
167
173
183
183
189
191
192
192
192
192
199
199
200
201
201
200
203
205
208
208
211
211
211
211
211
211
211
218
219
220
222
222
222
222
222
223
223
223
225
226
227
228
228
226
225
228
226
234
236
239
240
240
246
251
252
258
260
262
264
265
265
264
264
266
266
266
266
265
265
265
265
264
264
267
269
270
270
270
272
272
271
272
273
273
274
274
274
275
276
278
278
281
281
281
281
281
281
281
282
285
286
286
287
286
286
292
293
294
292
292
294
297
299
299
300
299
299
299
300
303
303
303
304
304
304
304
304
304
306
306
303
304
304
304
304
305
309
309
314
314
317
317
317
317
319
324
331
327
324
323
324
311
310
305
278
275
264
254
253
254
257
261
261
263
263
263
263
264
266
267
268
268
253
228
220
221
220
199
202
203
203
206
209
209
209
208
208
211
211
212
212
212
210
210
208
208
208
218
216
222
223
221
223
225
225
231
241
246
246
242
242
235
238
242
237
237
237
234
242
240
245
244
245
247
245
244
244
244
247
269
273
267
278
284
283
289
289
286
298
302
305
305
305
306
304
304
305
306
306
309
314
317
317
323
325
323
346
359
362
361
359
361
364
366
365
366
367
371
376
374
375
375
376
377
373
376
378
378
378
381
381
382
383
384
385
385
385
386
386
386
387
389
390
389
389
389
389
389
389
389
389
388
388
388
388
388
388
388
388
389
389
389
388
387
386
386
386
385
386
386
387
384
388
390
390
390
389
389
389
389
389
390
389
387
387
388
388
388
388
389
388
395
418
423
422
422
418
413
412
414
409
409
409
409
418
423
422
423
420
418
416
409
409
409
406
405
398
398
397
394
393
391
387
381
382
380
338
344
343
318
324
303
303
301
261
259
251
233
233
222
222
228
235
242
237
224
211
195
192
195
199
205
220
226
226
226
228
226
227
231
239
239
238
238
238
239
239
239
242
242
244
245
253
254
255
261
261
262
264
264
271
273
273
276
282
283
285
285
286
290
292
295
296
297
297
301
306
306
308
308
308
308
309
309
310
313
317
324
324
325
328
328
328
328
337
342
343
343
345
345
348
348
348
348
350
351
355
360
360
364
364
364
364
364
365
369
370
373
374
384
387
387
387
381
384
381
373
373
375
371
384
381
383
377
376
377
377
377
377
390
392
392
395
413
423
429
436
437
440
447
445
445
446
451
451
452
447
442
440
448
445
445
445
444
445
444
444
442
442
451
452
450
451
453
453
454
455
459
461
460
456
445
445
439
443
442
439
432
432
403
398
403
396
392
388
382
375
376
372
365
354
353
351
352
353
353
355
356
356
356
355
355
357
359
359
359
359
359
360
360
360
362
365
365
365
364
364
364
363
363
363
363
363
363
363
363
363
362
362
362
363
365
366
367
367
367
369
372
372
374
376
376
376
376
376
378
379
380
381
381
382
383
385
385
386
384
385
384
385
390
394
393
392
390
387
386
386
378
384
384
381
346
294
291
291
291
290
275
270
266
252
250
250
249
251
245
240
237
234
238
241
242
243
245
249
256
257
256
250
245
253
255
256
255
248
247
239
236
231
236
238
236
231
228
222
223
230
234
236
235
236
237
237
236
236
237
239
238
237
238
237
244
245
247
247
251
253
255
257
257
259
264
265
261
263
264
270
269
270
270
270
269
271
275
278
279
285
284
285
285
286
288
293
295
298
298
299
304
303
303
299
303
303
303
305
302
303
303
301
304
305
305
305
312
312
313
313
313
312
314
316
317
316
320
322
322
325
334
334
336
334
334
331
331
331
333
332
334
331
332
334
333
332
330
326
328
333
332
333
333
333
333
331
330
329
330
332
331
332
332
331
329
330
330
329
329
329
329
330
330
334
334
334
334
334
334
334
334
332
332
334
334
334
333
332
331
331
329
331
328
328
327
328
328
328
331
334
340
341
339
337
335
337
337
346
346
347
348
345
347
348
348
348
341
344
343
326
327
303
284
284
275
270
271
270
272
263
258
227
222
220
199
206
211
220
222
222
225
225
225
228
229
232
232
236
236
237
237
238
239
239
240
249
249
250
250
250
250
250
250
250
256
259
259
259
261
261
261
261
261
261
263
268
275
283
292
296
303
328
329
349
365
367
370
373
378
371
348
344
326
328
329
332
334
329
333
327
323
333
348
356
359
359
359
364
368
372
373
376
378
382
383
386
387
390
390
389
388
387
388
388
390
392
393
401
401
401
401
401
401
402
401
402
403
406
412
412
415
416
416
421
433
437
440
440
442
443
445
444
446
445
461
473
474
477
478
473
474
476
474
473
476
476
477
479
496
498
496
496
498
497
501
505
505
510
512
518
519
519
519
520
521
522
530
533
534
535
535
535
537
537
548
551
555
555
556
557
557
558
559
565
566
565
566
564
562
566
559
556
557
543
543
540
534
523
518
511
498
495
495
495
489
484
451
436
394
393
391
387
382
382
381
381
381
381
381
380
378
377
377
379
375
375
375
375
375
378
382
387
387
390
392
391
391
391
401
401
406
409
411
412
412
416
419
419
418
399
397
397
397
397
396
398
398
398
399
399
401
401
399
399
399
412
412
412
411
412
412
413
414
411
413
417
410
407
398
394
395
391
398
398
400
403
405
402
404
402
389
384
376
346
324
318
322
318
309
309
312
306
306
300
291
276
270
270
270
270
273
279
279
281
285
287
286
273
259
250
253
256
256
257
258
261
265
265
266
275
275
280
284
284
285
287
287
288
289
291
292
298
302
307
305
288
281
281
281
280
281
284
291
294
295
295
303
304
305
305
306
307
308
309
309
309
317
317
321
320
320
322
325
327
331
335
336
336
336
338
338
338
342
342
342
343
343
343
343
347
348
348
351
353
355
359
359
360
359
359
359
361
361
361
361
366
366
362
348
339
338
338
337
339
337
340
331
339
336
333
334
305
303
302
289
307
322
323
323
337
353
359
364
375
383
389
389
395
394
393
405
410
409
412
414
421
424
428
429
429
431
433
431
417
415
414
417
420
405
387
394
390
449
451
451
473
479
482
480
481
481
483
485
483
481
481
487
490
490
491
494
495
498
500
496
496
495
494
497
496
498
498
502
502
521
525
527
527
530
522
523
523
529
534
541
542
543
543
546
541
545
544
546
548
545
540
540
543
548
552
546
543
537
529
523
524
520
520
516
515
512
512
526
526
530
530
529
529
529
533
533
533
534
537
542
543
543
546
546
546
551
552
552
554
558
557
557
557
555
557
556
556
568
570
571
576
576
577
578
582
583
584
593
604
607
610
610
610
608
609
612
610
612
614
628
629
635
638
639
640
639
639
643
652
652
654
657
658
661
665
667
668
674
674
672
670
668
663
658
651
651
651
652
658
656
654
654
657
547
523
523
519
518
518
512
529
536
546
561
528
526
542
542
543
552
553
550
550
546
546
553
557
556
547
559
558
569
573
573
574
589
590
591
593
593
589
594
595
604
607
611
615
624
643
636
634
632
611
610
607
618
635
641
650
648
651
653
672
667
668
678
676
679
678
678
679
681
688
679
676
669
666
668
668
672
676
686
690
693
690
690
691
695
695
696
696
698
699
704
704
703
704
706
706
711
719
722
722
725
725
724
727
727
723
721
720
708
704
701
700
698
679
679
678
680
677
671
667
663
662
661
660
662
663
674
683
682
684
685
683
679
679
680
679
679
689
699
697
696
698
699
701
715
718
718
715
715
713
710
716
724
726
729
725
722
723
723
723
721
722
719
699
652
642
639
637
636
637
632
632
637
639
636
637
637
635
635
618
595
576
561
551
534
534
532
530
525
514
500
465
457
454
446
436
401
392
384
381
376
374
380
380
382
383
384
384
384
388
390
389
389
388
388
387
387
389
391
391
391
386
384
385
387
386
386
387
380
376
371
370
368
370
370
381
383
386
387
401
403
414
415
420
421
420
420
419
421
421
426
429
427
431
419
407
406
351
356
361
360
358
362
350
350
352
356
358
363
356
343
345
345
339
340
340
339
339
337
345
344
344
348
351
348
348
347
348
349
351
350
347
359
361
362
362
372
381
389
390
391
392
398
397
397
397
398
400
402
402
403
406
405
403
403
409
410
410
409
409
407
407
407
407
412
403
404
387
384
373
368
362
362
362
362
363
364
367
367
368
370
371
373
373
373
373
374
375
375
375
376
378
379
380
379
378
375
375
375
376
376
377
377
376
376
377
378
377
378
380
380
380
382
381
381
381
381
381
381
381
381
381
381
381
379
379
379
379
379
380
375
373
366
365
366
365
365
363
359
351
345
337
336
337
332
333
333
332
335
313
309
309
309
306
300
300
298
295
286
285
277
275
275
267
271
275
275
277
278
280
290
291
292
292
293
296
300
301
301
304
305
306
303
299
292
290
289
293
294
298
300
302
278
277
275
245
233
186
158
158
153
158
159
161
163
161
161
161
161
163
163
164
163
164
167
167
169
169
167
167
167
167
168
168
169
170
170
171
171
172
175
175
177
177
178
178
180
181
183
183
183
183
183
186
186
186
187
189
190
191
189
189
190
192
195
194
194
194
192
192
194
195
196
202
203
206
206
207
208
211
213
214
215
215
222
224
224
225
225
227
227
227
228
233
233
231
228
228
228
227
228
228
228
228
231
230
224
222
220
220
220
214
213
214
202
203
203
203
203
202
200
199
200
201
201
201
201
201
201
201
201
202
202
202
203
203
203
203
203
203
203
203
203
203
203
203
203
203
203
203
203
203
203
203
203
204
204
205
205
209
210
209
209
209
209
209
210
211
211
211
210
207
205
203
203
203
204
204
204
204
205
210
211
211
209
207
206
201
205
192
193
193
194
194
194
194
195
195
197
211
214
222
222
228
229
245
258
267
270
289
299
314
342
345
355
354
378
377
378
377
376
374
389
393
407
458
471
481
505
474
471
481
470
462
455
452
453
465
472
466
474
481
483
484
486
494
494
511
538
543
556
556
566
587
593
593
599
601
603
604
609
614
624
624
629
632
632
638
640
641
643
644
647
648
648
648
650
650
651
653
654
654
657
658
658
660
661
663
663
669
668
668
674
676
679
679
682
682
683
683
683
683
683
683
685
685
687
692
694
694
694
694
694
695
695
699
702
702
703
704
706
709
710
712
713
714
716
716
718
721
723
723
728
731
731
740
741
741
741
741
746
746
749
752
752
757
759
761
763
763
763
763
766
765
766
766
767
770
771
776
775
776
776
788
798
802
803
804
802
803
806
802
802
802
807
788
729
681
651
621
611
482
487
490
478
475
466
465
459
457
454
449
451
429
411
357
316
300
295
298
309
311
312
322
323
325
328
328
331
336
341
341
341
341
342
346
348
351
351
362
364
367
371
374
374
374
378
379
378
385
395
400
396
394
390
404
409
420
423
425
426
433
433
433
433
433
434
434
434
434
434
445
448
451
453
459
468
468
468
468
492
503
505
504
502
500
506
512
511
508
507
507
506
509
511
508
511
512
529
534
537
542
530
532
534
534
547
552
565
586
610
617
610
606
605
596
597
610
629
633
630
622
611
612
616
627
629
631
633
633
631
631
630
630
629
629
631
630
632
636
639
637
642
640
639
648
651
654
651
651
654
654
655
668
682
691
695
707
711
710
721
723
752
755
754
760
766
770
773
780
783
784
783
822
830
833
832
829
828
831
844
871
872
874
874
877
871
871
879
878
892
891
888
890
890
897
905
910
910
913
897
908
905
912
916
917
917
913
948
955
956
968
966
969
980
994
994
1000
1002
1005
1005
1008
1007
1005
1005
998
983
973
949
931
913
888
873
847
835
811
763
756
737
734
732
732
732
732
730
730
734
738
742
743
749
773
774
782
784
784
785
785
784
782
782
796
797
797
797
797
796
793
788
788
791
793
796
787
785
786
791
785
784
781
779
750
746
746
752
776
777
777
777
776
777
777
778
780
780
782
784
778
777
773
771
768
749
749
748
735
731
689
690
693
698
671
622
626
575
582
578
570
568
576
565
565
568
570
565
572
573
573
575
576
610
615
615
621
623
623
624
626
635
637
645
646
646
663
663
665
661
657
655
654
649
661
666
671
672
677
677
679
679
682
684
688
695
706
707
709
709
707
701
697
669
657
651
622
615
604
602
604
608
610
611
602
612
622
617
628
630
637
640
618
618
618
618
616
617
620
610
612
610
607
589
593
590
574
575
575
582
590
594
599
599
597
589
590
598
610
615
618
621
620
620
619
618
619
620
623
626
628
629
630
632
632
632
636
638
640
640
640
642
642
643
643
643
643
643
643
644
644
649
651
654
655
655
655
657
657
657
657
657
657
657
656
657
657
662
663
663
663
659
655
651
647
640
598
582
544
537
533
523
516
476
458
441
433
434
434
429
426
419
419
414
415
411
406
401
393
392
389
389
390
387
389
387
380
379
351
351
351
349
348
342
343
341
339
338
338
338
337
337
337
337
337
335
336
337
337
336
334
331
330
331
331
333
336
335
334
334
334
335
335
335
337
337
339
338
334
334
332
332
324
325
325
318
312
309
307
307
307
306
325
325
330
312
300
298
295
295
281
267
259
252
216
215
214
217
209
206
199
184
184
175
164
159
159
163
162
164
167
169
169
170
170
169
169
172
172
172
172
174
175
175
174
173
169
167
167
167
167
169
172
172
172
172
172
173
168
166
161
160
157
156
156
151
153
151
142
131
128
125
126
125
125
125
127
128
128
131
130
131
133
133
133
133
133
136
136
136
136
137
138
139
141
141
140
140
140
141
142
143
144
144
144
144
146
153
156
157
157
158
158
161
162
166
166
166
166
166
167
167
167
167
167
170
171
174
174
173
173
172
172
175
175
175
175
176
176
176
178
178
178
180
179
178
171
169
169
149
151
146
144
148
146
145
145
147
146
146
145
145
144
146
145
146
146
146
145
147
149
148
147
147
138
130
130
126
126
126
129
131
147
150
154
156
155
154
153
149
150
156
157
156
163
167
167
169
167
167
164
164
167
166
165
168
174
175
186
189
189
192
198
200
206
209
215
229
228
241
241
243
243
258
261
264
265
266
267
267
267
284
291
292
294
294
296
297
298
298
298
303
312
320
322
326
327
330
330
332
332
334
334
334
334
334
334
335
345
345
348
348
348
348
352
351
349
348
350
348
345
347
347
344
334
326
312
312
311
310
311
311
319
321
322
323
323
322
322
326
326
326
328
330
330
328
328
328
329
329
329
329
329
330
328
326
326
327
328
329
332
331
332
332
329
329
330
326
327
328
328
328
324
324
325
325
325
323
325
327
326
327
328
328
327
326
327
328
329
326
325
330
328
327
327
323
320
319
305
306
305
292
281
261
259
259
256
256
256
250
245
237
217
211
203
199
196
195
195
192
192
191
192
192
192
188
189
188
195
195
195
195
195
193
195
193
190
184
182
179
178
179
179
177
178
174
166
163
163
168
166
163
159
163
161
164
164
164
158
157
156
154
157
158
154
153
153
153
149
149
149
148
144
144
144
145
145
147
147
147
149
149
148
147
146
145
145
145
146
147
147
147
147
143
140
141
141
142
142
142
141
134
135
132
130
128
128
128
129
131
131
131
131
131
131
133
133
133
135
136
136
136
139
141
141
141
142
142
142
142
142
142
140
140
140
141
140
143
143
143
143
144
144
144
144
145
146
146
147
147
147
147
148
148
149
151
150
150
149
145
147
144
145
144
141
131
124
120
119
118
117
116
116
116
117
117
117
117
117
118
118
118
117
117
117
117
114
114
114
113
114
114
114
114
114
114
117
117
117
115
114
114
114
117
119
119
122
122
124
120
114
113
114
114
117
119
119
119
119
119
125
133
135
135
136
136
136
135
136
138
142
142
144
144
144
144
144
147
147
148
147
151
151
151
151
151
151
151
150
147
147
148
146
146
144
144
147
146
146
146
147
147
148
150
155
156
156
156
154
154
153
153
153
152
152
151
150
153
150
150
143
138
123
122
124
124
123
125
124
124
125
126
128
127
127
128
128
128
129
131
131
131
131
130
131
131
131
131
135
136
139
139
139
139
139
141
142
144
144
146
146
146
146
146
146
146
146
147
147
148
149
152
151
152
148
153
153
156
158
161
161
166
169
173
176
179
179
178
178
179
177
177
177
177
178
179
175
164
165
158
154
153
157
157
161
158
153
151
151
150
150
152
154
153
158
156
143
144
142
142
145
144
144
141
141
140
140
140
140
140
140
140
140
140
141
142
142
142
142
142
142
142
140
141
141
141
140
140
139
138
137
140
139
142
142
143
143
143
142
139
135
134
134
134
134
136
142
142
142
141
141
141
142
143
144
147
147
150
150
150
153
153
153
155
155
155
156
156
156
158
159
159
158
158
158
153
153
154
155
155
155
156
161
164
164
165
167
167
167
167
169
167
169
168
158
147
146
142
141
138
144
144
144
144
144
141
139
136
140
142
143
139
138
150
130
133
133
132
134
135
135
141
141
142
142
142
143
143
147
147
147
149
150
150
156
157
157
157
159
159
160
162
169
169
170
170
170
170
170
172
172
171
171
172
172
172
173
173
174
173
177
179
181
181
186
186
188
189
189
189
187
190
194
194
203
203
215
220
226
233
233
234
238
250
253
254
258
259
261
286
286
290
292
292
297
297
298
318
323
321
320
320
323
322
328
330
330
332
331
329
320
320
320
326
332
332
334
338
338
340
341
341
341
345
352
353
355
356
357
358
362
364
370
374
376
376
378
379
381
382
384
385
386
387
387
387
388
388
388
387
387
387
388
387
387
387
384
384
384
378
385
390
390
390
389
389
384
384
384
390
392
393
395
395
395
396
397
397
398
398
399
399
399
399
402
403
403
406
406
407
410
414
418
419
420
420
420
420
429
432
434
436
436
437
437
437
437
437
437
434
432
432
432
433
432
437
437
440
443
444
445
448
450
451
451
451
450
450
452
454
454
454
456
446
426
430
418
412
409
392
390
392
377
376
367
364
327
319
312
312
312
309
309
310
304
292
289
277
275
262
256
257
220
222
220
220
220
219
218
218
215
213
214
214
211
211
212
211
212
215
214
214
212
213
212
211
211
214
214
217
217
216
211
211
208
208
207
206
205
205
205
206
207
207
202
201
196
197
196
196
196
195
195
192
194
195
193
195
194
195
195
194
194
195
200
200
199
199
197
197
197
197
198
198
199
196
196
190
186
184
174
172
161
156
156
150
150
147
147
147
147
143
142
142
144
144
144
143
147
150
152
153
155
155
154
154
154
154
154
154
155
155
156
156
155
153
150
147
141
140
139
125
126
126
114
112
113
112
112
114
115
115
119
123
125
133
132
132
132
134
132
133
133
133
133
133
131
133
133
133
132
133
133
136
136
134
134
136
136
138
138
139
138
137
136
133
133
135
133
134
134
136
136
137
140
140
144
147
148
150
149
150
152
153
153
156
156
156
156
158
158
154
151
153
139
137
139
139
136
133
134
134
134
138
138
139
139
139
139
139
139
139
139
139
139
139
139
139
141
142
142
142
142
142
143
143
143
143
144
144
142
143
143
144
145
145
145
145
145
145
145
145
145
146
146
147
147
147
147
147
147
147
147
147
147
147
147
147
147
147
150
150
150
150
150
150
148
150
150
149
149
147
146
144
133
132
132
125
123
122
125
125
128
128
127
127
125
119
119
119
119
120
120
118
116
116
115
115
119
118
118
119
119
119
124
127
132
133
134
134
136
137
137
137
137
137
138
139
139
139
139
139
139
139
140
140
138
141
134
134
134
130
128
128
113
103
103
98
100
102
101
100
108
99
96
95
99
98
101
103
104
105
105
106
107
108
109
117
120
121
122
122
123
124
126
128
128
128
132
137
140
146
148
149
152
149
149
149
149
149
150
150
150
153
155
155
155
154
154
154
153
153
153
155
155
155
157
157
158
158
158
158
160
161
161
161
161
162
162
162
162
162
162
162
162
162
162
162
162
162
162
164
164
164
164
164
164
164
165
167
167
168
168
168
168
168
168
168
169
170
172
172
172
168
169
169
168
168
168
169
169
169
169
169
169
169
169
169
170
170
170
169
169
169
170
171
171
171
171
167
167
167
167
167
167
166
165
168
168
168
170
169
169
169
171
170
170
168
168
167
166
162
150
144
139
122
108
110
109
110
108
97
83
83
89
93
101
101
101
101
102
102
102
102
102
100
99
97
98
98
98
100
100
98
97
98
98
100
100
101
101
102
103
103
103
103
103
103
103
103
103
105
105
107
107
107
107
107
107
108
108
107
108
108
105
105
105
105
104
105
105
105
101
102
100
100
98
98
99
105
104
104
104
100
100
100
91
92
92
96
97
98
98
98
96
95
97
97
97
99
99
99
99
99
99
99
100
100
100
100
100
100
100
100
101
101
101
101
101
103
103
103
104
105
106
106
106
106
106
106
107
108
108
108
108
105
105
104
104
103
103
102
99
97
98
94
92
91
92
92
93
95
94
94
94
94
95
95
96
96
97
97
97
97
98
98
98
100
102
102
102
103
103
103
103
103
108
111
111
111
109
108
108
108
108
106
106
100
96
95
95
95
94
94
98
98
98
98
99
99
97
97
97
97
94
94
86
83
80
72
70
71
72
72
69
68
67
67
64
64
64
65
64
66
67
67
67
68
68
68
68
68
69
69
69
68
68
68
69
71
73
73
73
74
74
75
74
74
74
73
74
75
74
75
75
75
75
78
78
82
83
84
84
84
84
84
84
86
86
86
86
86
85
86
85
84
84
84
84
84
84
84
84
84
86
86
85
86
86
85
84
84
84
86
89
89
89
89
89
89
89
90
89
89
88
86
86
86
86
88
84
83
83
80
82
82
80
80
80
83
82
81
82
82
83
83
83
85
85
86
86
88
89
89
90
90
91
91
89
89
88
89
89
89
89
86
85
86
86
89
89
91
91
92
91
92
92
92
92
93
93
93
98
98
104
104
106
106
105
106
106
106
106
108
107
105
103
104
111
112
112
113
113
116
116
114
117
115
116
116
116
116
116
119
119
119
120
119
120
120
121
121
122
123
123
123
125
128
128
129
129
130
128
129
129
129
130
130
128
128
128
131
130
132
134
132
131
131
132
132
134
131
131
132
133
133
133
133
133
133
133
132
131
133
134
136
136
136
136
136
136
136
136
136
136
136
136
136
136
136
136
136
136
136
137
137
137
136
136
136
136
136
136
136
136
136
136
136
136
136
136
136
137
137
138
138
138
138
138
136
136
136
136
136
135
133
130
128
124
122
122
122
122
123
123
123
124
124
125
124
124
124
117
117
116
118
118
119
119
119
119
117
117
117
117
116
114
107
106
106
99
97
96
80
69
62
61
55
55
55
53
52
52
53
53
53
53
52
44
44
44
44
44
44
43
43
44
44
42
42
42
42
41
41
41
41
41
41
41
41
41
41
40
40
40
40
40
40
40
40
40
40
40
39
39
39
39
39
39
40
41
41
41
41
40
40
40
39
39
39
39
39
38
35
36
34
34
34
33
32
30
29
27
27
27
27
27
27
27
26
26
25
25
22
19
19
19
19
18
18
17
17
17
17
17
19
19
21
21
21
21
21
21
21
21
21
22
23
24
23
23
22
22
23
25
25
25
27
29
30
30
34
36
36
40
40
39
39
39
39
39
46
47
47
48
49
52
54
55
55
55
55
54
54
54
58
58
58
57
57
56
59
59
59
59
59
58
58
58
58
58
58
60
61
61
61
61
61
61
61
61
61
61
62
63
64
64
64
65
64
64
64
64
64
64
68
69
69
69
69
69
69
69
69
69
69
70
70
70
70
70
70
70
72
72
72
72
72
72
72
72
72
72
72
72
72
72
74
74
75
72
72
72
73
73
74
74
75
75
75
75
75
75
75
75
75
75
75
75
75
75
75
74
75
75
75
75
76
76
76
76
75
74
72
73
74
68
64
56
54
54
54
54
54
54
54
54
53
53
53
54
52
53
53
52
52
52
51
51
48
49
49
44
46
46
44
41
40
39
41
41
41
41
43
44
43
43
43
43
43
43
44
43
44
44
45
47
47
47
47
47
47
49
49
49
50
50
50
50
50
50
50
50
51
51
51
51
50
50
50
50
50
50
49
49
48
47
47
47
49
49
49
49
52
52
52
52
52
52
52
55
54
53
53
52
52
52
52
53
52
50
48
44
44
44
44
46
46
46
47
47
47
47
48
48
48
48
49
49
49
49
49
49
49
50
50
50
50
50
50
50
50
50
50
50
50
50
50
50
50
50
50
51
51
51
51
50
49
49
47
48
48
48
48
43
42
38
38
38
39
39
39
39
39
39
39
39
39
41
41
41
41
42
42
42
42
42
44
44
44
44
44
44
44
44
44
42
42
41
41
41
41
41
41
39
39
40
40
40
40
40
40
40
40
40
40
40
41
41
40
40
40
40
41
41
41
41
41
41
40
39
39
39
39
39
39
39
39
39
39
41
41
41
41
41
41
41
40
37
33
33
32
32
30
30
30
30
30
30
30
30
31
30
30
30
30
30
29
29
28
28
28
28
28
28
28
28
28
28
28
28
28
28
28
28
28
28
28
28
28
28
28
28
27
27
27
27
27
27
27
27
27
27
27
26
25
24
22
22
22
22
22
22
22
22
22
23
24
22
17
17
16
16
16
16
16
16
12
11
11
11
11
11
16
16
16
16
16
17
18
18
17
17
17
17
17
17
17
17
17
17
18
19
19
19
19
19
19
19
19
19
19
19
19
19
19
20
20
20
20
20
20
21
21
21
20
20
20
20
20
19
19
19
19
19
19
19
19
19
19
19
19
19
18
18
18
17
17
17
17
17
17
17
17
17
17
17
16
16
16
18
18
17
17
17
17
17
17
17
17
18
18
18
18
18
18
18
18
18
18
18
18
17
17
17
17
17
17
17
17
17
17
17
17
17
17
16
16
16
16
16
16
16
16
16
16
16
16
16
16
16
14
14
14
14
14
14
14
14
13
13
11
11
11
11
11
11
11
11
10
9
9
8
8
10
10
11
11
11
11
12
12
12
12
12
12
12
12
12
12
12
12
12
13
13
13
13
13
13
13
13
13
14
14
14
14
14
14
14
14
14
14
14
14
14
14
14
14
14
14
14
14
14
14
13
13
13
14
14
14
14
14
14
13
13
13
13
13
13
12
13
13
13
12
12
11
11
11
11
11
11
11
11
11
11
11
11
11
11
11
11
11
11
11
11
11
11
11
11
11
11
11
11
11
11
11
11
11
11
11
11
11
11
11
11
11
11
11
11
11
11
11
11
11
11
11
11
11
11
11
11
11
10
10
10
10
10
10
10
10
10
10
10
10
10
11
9
9
9
9
9
8
8
8
8
8
8
9
10
10
10
10
9
9
9
9
9
9
9
8
8
8
8
8
8
6
6
6
5
4
4
4
4
5
5
5
5
5
5
5
5
5
5
5
5
5
8
8
8
8
8
8
8
8
8
9
9
9
9
9
9
9
9
9
10
10
11
11
11
11
11
11
11
11
11
11
11
11
11
11
11
11
11
11
11
12
12
12
12
11
11
11
12
12
12
13
13
13
13
13
13
13
13
13
13
13
13
13
13
13
13
13
14
14
14
16
16
16
16
16
16
16
16
17
17
17
17
17
17
17
16
16
16
16
16
16
16
16
16
16
16
16
16
16
16
16
16
16
16
16
16
16
16
16
16
16
16
16
16
16
16
16
16
16
16
16
16
16
16
16
16
16
17
17
17
17
17
17
17
18
18
18
18
18
18
18
18
18
18
18
18
16
16
16
16
16
15
15
15
15
15
14
14
14
13
13
13
13
13
13
12
12
12
12
12
11
11
10
10
10
10
10
10
8
8
8
8
8
8
8
8
8
9
8
8
8
7
7
5
5
5
5
5
5
5
5
5
5
7
6
7
7
7
7
7
6
6
6
6
6
5
5
5
6
6
6
6
6
6
6
6
6
6
6
6
6
7
7
7
6
5
5
5
5
5
5
5
5
5
5
5
5
5
5
5
5
6
5
5
6
6
6
6
6
7
7
7
7
7
7
7
7
7
7
7
7
7
7
7
7
7
7
8
8
8
8
8
8
8
8
8
8
8
8
8
9
9
9
9
9
10
10
10
9
9
9
10
10
10
10
10
10
10
10
10
10
10
10
10
10
10
10
10
10
10
10
10
10
10
10
10
10
10
10
10
10
10
10
10
10
10
10
10
10
10
10
10
10
9
9
9
9
9
9
9
9
9
9
9
9
9
9
9
9
9
9
9
9
9
9
9
9
9
9
9
9
9
9
9
9
9
9
9
9
9
9
8
8
8
8
8
8
8
8
8
9
9
9
9
8
8
8
7
7
7
5
5
5
6
8
8
8
8
8
8
8
8
8
8
8
8
8
8
8
8
8
8
8
8
9
9
9
9
10
7
7
7
7
7
7
7
7
8
8
8
8
8
8
8
8
11
11
11
11
11
11
11
11
11
11
11
12
12
12
12
12
12
12
12
12
12
12
12
12
12
13
13
13
13
13
13
13
12
12
12
12
13
14
14
14
14
14
14
14
14
14
14
14
14
15
15
15
15
15
15
15
15
15
16
16
16
16
16
16
16
17
17
17
17
17
17
17
18
18
18
18
18
19
19
19
19
19
19
19
19
20
22
22
22
22
22
23
23
23
23
23
23
23
24
24
23
23
21
21
19
19
19
20
20
20
21
21
21
21
20
20
20
21
21
21
21
20
20
20
19
19
19
19
19
19
19
19
19
19
19
19
19
19
19
19
19
19
19
19
19
19
19
19
19
19
19
19
19
19
19
19
19
19
19
19
19
19
19
19
19
19
19
19
19
19
19
19
19
19
19
19
19
19
19
19
19
19
20
20
19
19
19
19
19
19
19
19
19
19
19
19
19
19
19
19
19
19
17
16
16
15
14
13
11
11
11
11
11
11
11
11
11
11
11
11
11
11
11
11
11
11
11
11
11
11
11
11
11
11
11
11
11
11
11
10
10
10
10
10
10
10
10
10
10
10
10
9
9
10
10
8
8
7
7
7
7
7
8
7
7
7
6
6
6
7
7
7
8
8
8
8
8
8
8
8
8
8
8
8
8
8
8
8
8
9
9
9
9
9
9
11
11
11
11
12
11
11
11
11
11
11
11
11
11
11
11
11
11
11
11
11
11
11
11
11
11
11
11
11
11
11
11
11
12
12
12
12
12
12
12
12
12
11
13
13
13
13
13
13
13
13
13
13
14
14
14
14
14
14
14
14
14
14
14
15
15
16
16
16
16
16
16
16
16
16
16
16
16
17
17
16
16
16
17
17
17
17
17
17
17
17
17
17
17
17
17
17
17
17
17
17
19
22
22
22
22
22
22
22
22
22
22
22
22
22
22
22
22
22
22
23
24
25
25
25
25
25
25
25
25
25
25
26
27
27
27
27
27
27
27
28
28
28
28
28
28
28
28
28
28
28
28
28
28
28
28
27
27
27
27
27
27
26
26
27
27
27
27
27
27
27
27
27
27
27
27
27
27
27
27
27
27
26
27
27
27
27
28
28
28
28
29
30
30
30
30
30
30
30
29
29
30
30
30
30
31
31
31
31
30
30
30
30
31
31
31
30
28
27
27
26
26
26
26
26
26
26
26
26
26
26
26
26
26
26
26
25
25
25
25
25
25
25
25
25
25
25
25
25
25
25
25
25
25
25
25
25
25
25
25
25
25
25
25
25
25
25
25
24
24
23
23
23
25
24
25
25
25
25
25
25
25
25
25
25
25
25
25
25
25
24
24
24
24
24
23
23
23
22
22
22
22
22
22
22
19
16
16
16
16
15
15
15
15
15
15
15
14
14
14
14
13
13
13
13
13
13
13
13
14
14
14
14
14
14
14
14
14
14
14
14
14
14
14
14
14
14
14
14
14
13
13
11
11
11
11
11
10
10
10
8
8
8
8
8
9
9
9
9
9
9
9
9
9
9
9
9
9
10
10
10
10
10
9
9
9
9
6
6
5
5
5
5
5
5
5
5
5
5
5
5
5
5
5
5
5
5
4
4
4
4
4
4
4
4
4
4
4
4
4
4
4
4
4
4
4
4
4
4
5
5
5
5
5
5
5
5
5
5
5
5
5
5
5
5
5
5
5
5
5
5
4
4
3
3
3
3
3
3
3
3
3
3
3
3
2
2
2
2
2
2
2
2
2
2
2
2
2
2
2
2
2
2
2
2
2
2
2
2
2
3
3
3
3
3
3
3
3
3
3
3
3
3
3
3
3
3
3
3
3
3
3
3
3
3
3
3
3
3
3
3
3
3
2
2
2
2
2
2
2
1
1
1
1
1
1
1
1
1
1
1
1
1
1
1
1
1
1
1
1
2
2
2
2
2
2
2
2
2
2
2
2
2
2
2
2
2
2
2
2
2
2
2
2
2
2
2
2
2
2
2
2
2
2
2
3
5
5
5
5
6
6
6
6
6
6
6
6
6
6
6
6
6
7
7
7
7
7
7
7
7
7
7
7
7
7
7
7
8
8
8
8
8
8
8
8
8
8
8
8
8
8
8
8
8
8
8
8
8
8
8
8
8
8
8
8
8
8
8
8
8
8
8
8
8
8
8
8
8
8
8
8
8
8
8
8
8
8
8
8
8
8
8
8
8
8
8
8
8
8
8
8
8
8
8
8
8
8
8
8
8
8
8
8
8
8
8
8
8
8
8
8
8
8
8
8
8
8
8
8
8
8
8
8
8
8
8
7
7
7
5
5
5
5
5
5
5
5
5
5
5
5
5
5
5
5
5
5
5
5
5
5
5
4
4
3
3
3
3
3
3
3
3
3
3
3
3
3
3
3
3
3
3
3
3
3
2
2
2
1
0
0
0
0
0
0
0
0
0
0
0
0
0
0
0
0
0
0
0
0
0
0
0
0
0
0
0
0
0
0
0
0
0
0
0
0
0
0
0
0
0
0
0
0
0
0
0
0
0
0
0
0
0
0
0
0
0
0
0
0
0
0
0
0
0
0
0
0
0
0
0
0
0
0
0
0
0
0
0
0
0
0
0
0
0
0
0
0
0
0
0
0
0
0
0
0
0
0
0
0
0
0
0
0
0
0
0
0
0
0
0
0
0
0
0
0
0
0
0
0
0
0
0
0
0
0
0
0
0
0
0
0
0
0
0
0
0
0
0
0
0
0
0
0
0
0
0
0
0
0
0
0
0
0
0
0
0
0
0
0
0
0
0
0
0
0
0
0
0
0
0
0
0
0
0
0
0
0
0
0
0
0
0
0
0
0
0
0
0
0
0
0
0
0
0
0
0
0
0
0
0
0
0
0
0
0
0
0
0
0
0
0
0
0
0
0
0
0
0
0
0
0
0
0
0
0
0
0
0
0
0
0
0
0
0
0
0
0
0
0
0
0
0
0
0
0
0
0
0
0
0
0
0
0
0
0
0
0
0
0
0
0
0
0
0
0
0
0
0
0
0
0
0
0
0
0
0
0
0
0
0
0
0
0
0
0
0
0
0
0
0
0
0
0
0
0
0
0
0
0
0
0
0
0
0
0
0
0
0
0
0
0
0
0
0
0
0
0
0
0
0
0
0
0
0
0
0
0
0
0
0
0
0
0
0
0
0
0
0
0
0
0
0
0
0
0
0
0
0
0
0
0
0
0
0
0
0
0
0
0
0
0
0
0
0
0
0
0
0
0
0
0
0
0
0
0
0
0
0
0
0
0
0
0
0
0
0
0
0
0
0
0
0
0
0
0
0
0
0
0
0
0
0
0
0
0
0
0
0
0
0
0
0
0
0
0
0
0
0
0
0
0
0
0
0
0
0
0
0
0
0
0
0
0
0
0
0
0
0
0
0
0
0
0
0
0
0
0
0
0
0
0
0
0
0
0
0
0
0
0
0
0
0
0
0
0
0
0
0
0
0
0
0
0
0
0
0
0
0
0
0
0
0
0
0
0
0
0
0
0
0
0
0
0
0
0
0
0
0
0
0
0
0
0
0
0
0
0
0
0
0
0
0
0
0
0
0
0
0
0
0
0
0
0
0
0
0
0
0
0
0
0
0
0
0
0
0
0
0
0
0
0
0
0
0
1
1
1
1
1
1
1
1
1
1
1
1
1
1
1
1
1
1
1
1
1
1
1
1
1
1
1
1
1
1
1
1
1
1
1
1
1
1
2
2
2
2
2
2
2
2
2
2
2
2
2
2
2
2
2
2
2
2
2
2
2
2
2
2
2
2
2
2
2
2
2
2
2
2
2
2
2
2
2
2
2
2
2
2
2
2
2
2
2
2
2
2
2
2
2
2
2
2
2
2
2
2
2
2
2
2
2
2
2
2
2
2
2
2
2
2
2
2
2
2
2
2
2
2
2
2
2
2
2
2
2
2
1
1
2
2
2
2
2
2
2
2
2
2
2
2
2
2
2
2
2
2
2
2
2
2
2
2
2
2
2
2
2
2
2
2
3
3
3
3
3
3
3
3
3
3
3
3
3
3
3
3
3
4
4
4
4
4
4
4
4
4
4
4
4
4
4
4
4
4
4
4
4
4
4
4
4
4
4
4
4
4
4
4
4
4
4
4
4
4
4
4
4
4
4
4
4
4
4
4
4
4
4
4
4
4
4
4
4
4
4
4
4
4
4
4
3
3
3
3
3
3
3
3
3
3
3
3
3
3
3
3
4
4
4
4
4
4
4
4
4
4
4
4
4
4
4
4
4
4
4
4
4
4
4
4
4
4
4
4
4
4
4
4
4
4
4
4
4
4
4
4
4
4
4
4
4
4
4
4
4
4
4
4
3
3
3
3
3
3
3
3
3
3
2
2
2
2
2
2
2
2
2
2
2
2
2
2
2
2
2
2
2
2
2
2
2
2
2
2
2
1
1
0
0
0
0
0
0
0
0
0
0
0
0
0
0
0
0
0
0
0
0
0
0
0
0
0
0
0
0
0
0
0
0
0
0
0
0
0
0
0
0
0
0
0
0
0
0
0
0
0
0
0
0
0
0
0
0
0
0
0
0
0
0
0
0
0
0
0
0
0
0
0
0
0
0
0
0
0
0
0
0
0
0
0
0
0
0
0
0
0
0
0
0
0
0
0
0
0
0
0
0
0
0
0
0
0
0
0
0
0
0
0
0
0
0
0
0
0
0
0
0
0
0
0
0
0
0
1
1
1
1
1
1
1
1
1
1
1
1
1
1
1
1
1
1
1
1
1
1
1
1
1
1
1
1
1
1
1
1
1
1
1
1
1
1
1
1
1
1
1
1
1
1
1
1
1
1
1
1
1
1
1
1
1
1
1
1
1
1
1
1
1
1
1
1
1
1
1
1
1
1
1
1
1
1
1
1
1
1
1
1
1
1
1
1
1
1
1
1
1
1
1
1
1
1
1
1
1
1
1
1
1
1
1
1
1
1
1
1
2
2
2
1
1
1
1
1
1
1
1
1
1
1
1
1
1
1
1
1
1
1
1
1
1
1
1
1
1
1
1
1
1
1
1
1
1
1
1
1
1
1
1
1
1
1
1
1
1
1
1
1
1
1
1
1
1
1
1
1
1
1
0
0
0
0
0
0
0
0
0
0
0
0
0
0
0
0
0
0
0
0
0
0
0
0
0
0
0
0
0
0
0
0
0
0
0
0
0
0
0
0
0
0
0
0
0
0
0
0
0
0
0
0
0
0
0
0
0
0
0
0
0
0
0
0
0
0
0
0
0
0
0
0
0
0
0
0
0
0
0
0
0
0
0
0
0
0
0
0
0
0
0
0
0
0
0
0
0
0
0
0
0
0
0
0
0
0
0
0
0
0
0
0
0
0
0
0
0
0
0
0
0
0
0
0
0
0
0
0
0
0
0
0
0
0
0
0
0
0
0
0
0
0
0
0
0
0
0
0
0
0
0
1
0
0
0
0
0
0
0
0
0
0
0
0
0
0
0
0
0
0
0
0
0
0
0
0
0
0
0
0
0
0
0
0
0
0
0
0
0
0
0
0
0
0
0
0
0
0
0
0
0
0
0
0
0
0
0
0
0
0
0
0
0
0
0
0
0
0
0
1
1
1
1
1
1
1
1
1
1
1
1
1
1
1
1
1
1
1
1
1
1
1
1
1
1
1
1
2
2
2
2
2
2
2
2
2
2
2
2
2
2
2
2
2
2
2
2
2
2
2
2
2
2
2
2
2
2
2
2
2
2
2
2
2
2
2
2
2
2
2
2
2
2
2
2
2
2
2
2
2
2
2
2
2
2
1
1
1
1
1
1
1
1
1
1
1
1
1
1
2
2
2
2
2
2
2
2
2
2
2
2
2
2
2
2
2
2
2
2
2
2
2
2
2
2
2
2
2
2
2
2
2
2
2
2
2
2
2
2
2
2
2
2
2
2
2
2
2
2
2
2
2
2
2
2
2
2
2
2
2
2
2
2
2
3
3
2
2
2
2
2
2
2
2
2
2
2
2
2
2
2
2
2
2
2
2
2
2
2
2
2
2
2
2
2
2
2
2
2
2
2
2
2
2
2
2
2
2
2
2
2
2
2
2
2
2
2
2
2
2
2
2
2
2
2
2
2
2
2
2
2
2
2
2
2
2
2
2
2
2
2
2
2
2
2
2
2
2
2
2
2
2
2
2
2
2
2
2
2
2
2
2
2
2
2
2
2
2
2
2
2
2
2
2
2
2
2
2
2
2
2
2
2
2
2
2
2
2
2
2
2
2
2
2
2
2
2
2
2
2
2
2
2
2
2
2
2
2
2
2
2
2
2
2
2
2
2
2
1
1
1
1
1
1
1
1
1
1
1
1
1
1
1
1
1
1
1
1
1
1
0
0
0
0
0
0
0
0
0
0
0
0
0
0
0
0
0
0
0
0
0
0
0
0
0
0
0
0
0
0
0
0
0
0
0
0
0
0
0
0
0
0
0
0
0
0
0
0
0
0
0
0
0
0
0
0
0
0
0
0
0
0
0
0
0
0
0
0
0
0
0
0
0
0
0
0
0
0
0
0
0
0
0
0
0
0
0
0
0
0
0
0
0
0
0
0
0
0
0
0
0
0
0
0
0
0
0
0
0
0
0
0
0
0
0
0
0
0
0
0
0
0
0
0
0
0
0
0
0
0
0
0
0
0
0
0
0
0
0
0
0
0
0
0
0
0
0
0
0
0
0
0
0
0
0
0
0
0
0
0
0
0
0
0
0
0
0
0
0
0
0
0
0
0
0
0
0
0
0
0
0
0
0
0
0
0
0
0
0
0
0
0
0
0
0
0
0
0
0
0
0
0
0
0
0
0
0
0
0
0
0
0
0
0
0
0
0
0
0
0
0
0
0
0
0
0
0
0
0
0
0
0
0
0
0
0
0
0
0
0
0
0
0
0
0
0
0
0
0
0
0
0
0
0
0
0
0
0
0
0
0
0
0
0
0
0
0
1
1
1
1
1
1
1
1
1
1
1
1
1
1
1
1
1
1
1
1
1
1
1
1
1
1
1
1
1
1
1
1
1
1
1
1
1
1
1
1
1
1
1
1
1
1
1
1
1
1
1
1
1
1
1
1
1
1
0
0
0
0
0
0
0
0
0
0
0
0
0
0
0
0
0
0
0
0
0
0
0
0
0
0
0
0
0
1
1
1
1
1
1
1
1
1
1
1
1
1
1
1
1
1
1
1
1
1
1
1
1
1
1
1
1
1
1
1
1
1
1
1
1
1
1
1
1
1
1
1
1
1
1
1
1
1
1
1
1
1
1
1
1
1
1
1
1
1
1
1
1
1
1
1
1
1
0
0
0
0
0
0
0
0
0
0
0
0
0
0
0
0
0
0
0
0
0
0
0
0
0
0
0
0
0
0
0
0
0
0
0
0
0
0
0
0
0
0
0
0
0
0
0
0
0
0
0
0
0
0
0
0
0
0
0
0
0
0
0
0
0
0
0
0
0
0
0
0
0
0
0
0
0
0
0
0
0
1
1
1
1
1
1
1
1
1
1
1
1
1
1
1
1
1
1
1
1
1
1
1
1
1
1
1
1
1
1
1
1
1
1
1
1
1
1
1
1
1
1
1
1
1
1
1
1
1
1
1
1
1
1
1
1
1
1
1
1
1
1
1
1
1
1
1
1
1
1
1
1
1
1
1
1
1
1
1
1
1
1
1
1
1
2
2
2
2
2
2
2
2
2
2
2
2
2
2
2
2
2
2
2
2
2
2
2
2
2
2
2
2
2
2
2
2
2
2
2
2
2
2
2
2
2
2
2
2
2
2
2
2
2
2
2
2
2
2
2
2
2
2
2
2
2
2
2
2
2
2
2
2
2
2
2
2
2
2
2
2
2
2
2
2
2
2
2
2
2
2
2
2
2
2
2
2
2
2
2
2
2
2
2
2
2
2
2
2
2
2
2
2
2
2
1
1
1
1
1
1
1
1
1
1
1
1
1
1
1
1
1
1
1
1
1
1
1
1
1
1
1
1
0
0
0
0
0
0
0
0
0
0
0
0
0
0
0
0
0
0
0
0
0
0
0
0
0
0
0
0
0
0
0
0
0
0
0
0
0
0
0
0
0
0
0
0
0
0
0
0
0
0
0
0
0
0
0
0
0
0
0
0
0
0
0
0
0
0
0
0
0
0
0
0
0
0
0
0
0
0
0
0
0
0
0
0
0
0
0
0
0
0
0
0
0
0
0
0
0
0
0
0
0
0
0
0
0
0
0
0
0
0
0
0
0
0
0
0
0
0
0
0
0
0
0
0
0
0
0
0
0
0
0
0
0
0
0
0
0
0
0
0
0
0
0
0
0
0
0
0
0
0
0
0
0
0
0
0
0
0
0
0
0
0
0
0
0
0
0
0
0
0
0
0
0
0
0
0
0
0
0
0
0
0
0
0
0
0
0
0
0
0
0
0
0
0
0
0
0
0
0
0
0
0
0
0
0
0
0
0
0
0
0
0
0
0
0
0
0
0
0
0
0
0
0
0
0
0
0
0
0
0
0
0
0
0
0
0
0
0
0
0
0
0
1
1
1
1
1
1
1
1
1
1
1
1
1
1
1
1
1
1
1
1
1
1
1
1
1
1
1
1
1
1
1
1
1
1
1
1
1
1
1
1
1
1
1
1
1
1
1
1
1
1
1
1
1
1
1
1
1
1
1
1
1
1
1
1
1
1
1
1
1
1
0
0
0
0
0
0
0
0
0
0
0
0
0
0
0
0
0
0
0
0
0
0
0
0
0
0
0
0
0
0
0
0
0
0
0
0
0
0
0
0
0
0
0
0
0
0
0
0
0
0
0
0
0
0
0
0
0
0
0
0
0
0
0
0
0
0
0
0
0
0
0
0
0
0
0
0
0
0
0
0
0
0
0
0
0
0
0
0
0
0
0
0
0
0
0
0
0
0
0
0
0
0
0
0
0
0
0
0
0
0
0
0
0
0
0
0
0
0
0
0
0
0
0
0
0
0
0
0
0
0
0
0
0
0
0
0
0
0
0
0
0
0
0
0
0
0
0
0
0
0
0
0
0
0
0
0
0
0
0
0
0
0
0
0
0
0
0
0
0
0
0
0
0
0
0
0
0
0
0
0
0
0
0
0
0
0
0
0
0
0
0
0
0
0
0
0
0
0
0
0
0
0
0
0
0
0
0
0
0
0
0
0
0
0
0
0
0
0
0
0
0
0
0
0
0
0
0
0
0
0
0
0
0
0
0
0
0
0
0
0
0
0
0
0
0
0
0
0
0
0
0
0
0
0
0
0
0
0
0
0
0
0
0
0
0
0
0
0
0
0
0
0
0
0
0
0
0
0
0
0
0
0
0
0
0
0
0
0
0
0
0
0
0
0
0
0
0
0
0
0
0
0
0
0
0
0
0
0
0
0
0
0
0
0
0
0
0
0
0
0
0
0
0
0
0
0
0
0
0
0
0
0
0
0
0
0
0
0
0
0
0
0
0
0
0
0
0
0
0
0
0
0
0
0
0
0
0
0
0
0
0
0
0
0
0
0
0
0
0
0
0
0
0
0
0
0
0
0
0
0
0
0
0
0
0
0
0
0
0
0
0
0
0
0
0
0
0
0
0
0
0
0
0
0
0
0
0
0
0
0
0
0
0
0
0
0
0
0
0
0
0
0
0
0
0
0
0
0
0
0
0
0
0
0
0
0
0
0
0
0
0
0
0
0
0
0
0
0
0
0
0
0
0
0
0
0
0
0
0
0
0
0
0
0
0
0
0
0
0
0
0
1
1
1
1
1
1
1
1
1
1
1
1
1
1
1
1
1
1
1
1
1
1
1
1
1
1
1
1
1
1
1
1
1
1
1
1
1
1
1
1
1
1
1
1
1
1
1
1
1
1
1
1
1
1
1
1
1
1
1
1
1
1
1
1
1
1
1
1
1
1
1
1
1
1
1
1
1
1
1
1
1
1
1
1
1
1
1
2
2
2
2
2
2
2
2
2
2
2
2
2
2
2
2
2
2
2
2
2
2
2
2
2
2
2
2
2
2
2
2
2
2
2
2
2
2
2
2
2
2
2
2
2
2
2
2
2
2
2
2
2
2
2
2
2
2
2
2
2
2
2
2
2
2
2
2
2
2
2
2
2
2
2
2
2
2
2
2
1
1
1
1
1
1
1
1
1
1
1
1
1
1
1
1
1
1
1
1
1
1
1
1
1
1
1
1
1
1
1
1
1
1
1
1
1
1
1
1
2
2
2
2
2
2
2
2
2
2
2
2
2
2
2
2
2
2
2
2
2
2
2
2
2
2
2
2
2
2
2
2
2
2
2
2
2
2
2
2
2
2
2
2
2
2
2
2
2
2
2
2
2
2
2
2
1
1
1
0
0
0
0
0
0
0
0
0
0
0
0
0
0
0
0
0
0
0
1
2
2
2
2
2
2
2
2
2
2
2
2
2
2
2
2
2
2
2
2
2
2
2
2
2
2
2
2
2
2
2
2
3
3
3
3
3
3
3
3
3
3
3
3
3
3
3
3
3
3
3
3
3
3
3
3
3
3
3
3
3
3
4
3
3
3
3
3
3
3
3
3
3
3
3
3
3
3
3
3
3
3
3
3
3
3
3
3
3
3
3
3
3
3
3
3
3
3
3
3
3
3
3
3
3
3
3
3
3
3
3
3
3
3
3
3
3
3
3
3
3
3
3
3
3
3
3
3
3
3
3
3
3
3
3
3
3
3
3
3
3
3
3
3
3
3
3
3
3
3
3
3
3
3
3
3
3
3
3
3
3
3
3
3
3
3
3
2
2
2
2
2
2
2
2
2
2
2
2
2
2
2
1
1
1
0
0
0
0
0
0
1
2
2
2
2
2
2
2
2
2
2
2
2
2
2
2
2
2
2
2
2
2
2
2
2
2
2
2
2
2
2
2
2
2
2
2
2
2
2
2
2
2
2
2
2
2
2
2
2
2
2
2
2
2
2
2
2
2
2
2
2
2
2
2
2
2
2
2
2
2
2
2
2
2
2
2
2
3
3
3
3
3
3
3
3
3
3
3
3
3
3
3
3
3
3
3
3
3
3
3
3
3
4
4
4
4
4
4
4
4
4
4
4
4
4
4
4
4
4
4
4
4
4
4
4
4
4
4
4
4
4
4
4
4
4
4
4
4
4
4
3
3
3
3
3
3
3
3
3
3
3
3
3
3
3
3
3
3
3
3
3
2
2
2
2
2
2
2
2
2
2
2
2
2
2
2
2
2
2
2
2
2
2
2
2
2
2
2
2
2
2
2
2
2
2
2
2
2
2
2
2
2
2
2
2
2
2
2
2
2
2
2
2
2
2
2
2
2
2
2
2
1
1
1
1
1
1
1
1
1
1
1
1
1
1
1
1
1
1
1
1
1
1
1
0
0
0
0
0
0
1
2
2
3
4
5
5
5
5
5
5
7
7
7
7
6
6
6
6
6
6
6
6
6
7
7
8
8
10
13
13
14
15
16
22
36
36
36
36
43
45
47
48
48
48
48
49
49
49
51
55
56
57
64
65
66
69
70
70
70
72
73
74
74
75
78
78
78
78
78
78
79
80
80
80
81
81
81
81
86
86
86
87
91
94
98
99
101
103
103
104
104
105
111
114
114
116
117
117
117
117
122
132
133
134
135
136
136
138
139
138
139
139
142
142
144
146
148
148
148
149
153
155
161
165
167
167
171
171
171
177
177
178
178
181
183
183
184
186
188
191
192
191
192
195
197
198
200
201
203
206
206
206
206
211
211
211
214
214
214
214
217
217
219
219
219
219
219
219
220
220
220
220
220
220
220
221
224
226
228
234
236
237
239
240
241
242
244
248
248
249
249
249
250
250
253
253
255
258
259
259
259
259
267
270
271
271
271
271
273
273
276
278
278
278
279
281
283
284
284
286
286
289
289
289
289
290
291
292
292
292
294
294
295
295
297
298
298
298
298
298
298
298
298
299
300
300
300
301
301
301
298
298
298
298
304
305
303
303
303
298
292
292
292
291
289
286
281
281
281
278
271
274
266
264
263
245
239
238
231
225
226
221
220
220
219
219
214
212
211
213
215
218
218
220
220
220
222
222
223
225
225
227
228
229
233
234
239
239
239
239
240
241
241
248
250
250
251
253
255
255
254
255
259
259
255
255
255
256
258
265
266
266
266
266
261
262
263
265
266
266
267
267
267
272
273
264
256
227
225
222
224
225
220
220
213
203
198
197
199
200
202
202
203
213
213
214
217
217
217
216
215
219
217
217
217
218
217
220
220
220
220
220
220
221
221
230
231
230
222
206
204
204
204
207
208
208
208
206
206
206
209
209
209
210
211
211
214
214
217
218
218
218
218
222
221
222
219
217
217
213
213
213
212
212
212
212
212
212
214
212
211
211
211
213
216
217
217
217
218
217
218
219
220
220
220
220
220
220
220
220
222
222
220
220
219
218
220
226
226
224
223
211
211
208
208
208
203
200
199
200
201
203
205
205
195
196
190
195
195
198
199
196
195
195
195
195
195
196
198
197
196
195
192
189
188
186
186
186
186
179
180
182
189
192
192
192
190
190
190
189
194
194
195
195
195
195
195
193
193
190
189
189
192
191
191
180
176
150
142
140
139
139
141
141
136
134
133
127
127
129
133
135
135
135
135
135
135
135
135
135
135
136
136
136
136
136
136
136
136
136
137
139
139
139
139
139
139
139
139
139
139
141
141
140
139
139
137
137
136
136
136
136
136
136
134
130
129
128
128
129
126
125
125
125
125
115
115
115
115
115
116
115
113
112
108
106
106
105
103
103
103
104
104
103
103
103
103
103
103
103
103
103
103
105
105
105
105
105
105
106
106
105
105
105
105
101
99
100
99
94
89
76
73
73
73
74
61
49
47
44
44
44
44
44
44
44
44
42
43
43
43
43
43
43
43
43
43
43
43
43
43
41
40
40
40
39
39
39
39
39
39
39
39
39
39
38
39
40
40
40
39
39
39
39
35
35
35
36
36
35
34
33
33
33
33
33
33
31
30
30
30
30
31
30
30
30
30
30
30
30
30
30
31
30
30
30
30
30
30
30
31
32
32
32
32
31
31
30
30
30
30
32
33
33
33
33
33
33
33
33
32
32
32
32
32
32
32
32
32
32
32
33
33
33
32
32
32
32
32
31
33
31
30
30
30
29
29
29
30
30
30
31
30
30
30
30
30
30
30
30
30
30
30
29
29
29
30
30
30
31
30
30
31
31
32
32
30
31
32
31
32
31
31
31
31
32
32
32
32
32
32
32
32
33
33
33
33
34
34
44
46
48
49
50
50
50
50
50
50
50
51
55
54
54
54
55
55
55
55
55
55
55
55
55
55
56
57
57
57
57
58
58
61
61
62
63
64
64
64
64
69
69
69
68
68
71
71
78
78
78
84
83
83
83
87
89
91
90
89
91
93
94
94
94
95
104
111
113
114
114
113
112
113
115
120
122
122
124
124
125
125
131
131
136
141
141
142
142
142
142
142
142
142
147
148
150
150
150
152
152
152
152
153
161
160
167
172
177
178
183
192
193
196
204
213
216
216
216
216
216
216
217
220
222
223
223
223
224
225
227
231
233
234
234
236
239
239
239
239
239
239
240
243
243
243
242
244
244
244
245
245
245
246
246
246
252
252
252
252
252
252
252
253
253
253
253
253
255
255
255
256
261
261
261
261
263
263
263
264
264
264
264
267
267
268
268
269
269
270
271
271
271
271
272
275
275
275
275
277
277
279
281
282
282
282
283
283
283
283
284
284
284
284
284
284
284
284
284
284
287
287
289
289
289
288
287
286
285
285
286
292
292
292
289
290
278
278
275
272
261
257
246
246
246
247
247
248
250
250
250
250
250
248
248
248
247
247
246
245
239
235
235
234
230
230
231
231
234
232
214
140
139
131
131
128
121
121
122
121
121
121
120
115
114
117
114
106
105
104
104
104
107
105
105
103
95
94
89
92
94
95
97
99
103
103
103
103
103
103
104
104
105
105
105
105
105
107
108
108
108
108
108
106
108
109
109
109
111
112
113
113
113
113
113
113
111
110
111
111
110
109
108
108
108
108
108
108
105
105
103
103
103
103
103
103
103
103
103
103
103
102
101
91
89
86
85
85
83
82
83
83
78
75
74
75
75
75
75
75
75
75
74
75
75
73
71
71
72
72
72
72
72
72
72
74
74
74
74
74
73
73
73
73
74
74
74
74
75
76
76
76
76
76
78
77
77
80
82
82
83
85
85
85
83
82
73
72
72
72
72
73
73
72
71
70
69
69
69
68
68
68
68
66
66
64
64
64
64
63
63
63
63
63
62
61
60
59
58
58
57
57
58
57
57
57
57
57
56
55
48
47
47
47
47
47
47
46
46
46
44
44
44
44
39
39
39
39
39
39
38
38
38
38
38
38
38
39
39
38
38
38
38
38
38
38
38
38
38
38
38
37
36
36
36
33
33
33
33
33
33
33
33
33
33
33
33
33
33
33
33
33
33
33
33
33
33
33
33
33
33
33
33
33
33
33
33
34
34
34
34
34
34
35
35
35
35
35
35
36
35
34
33
33
25
25
25
24
24
20
21
21
21
21
21
22
22
22
22
22
22
23
23
23
23
22
22
19
16
16
16
16
16
16
16
16
16
17
17
15
14
14
14
14
13
13
13
13
13
13
14
15
14
14
14
14
14
14
15
15
15
15
15
15
16
16
16
16
16
16
16
16
16
16
15
15
15
15
15
15
15
15
15
15
15
15
15
15
15
15
15
15
14
13
13
14
14
14
13
13
13
13
13
13
13
13
13
13
13
13
13
13
13
13
13
13
13
13
13
13
13
13
13
13
13
13
13
13
13
13
13
13
13
13
13
13
13
13
13
13
13
13
13
13
13
13
13
13
13
13
13
14
14
13
13
13
13
13
13
13
13
13
13
13
13
13
13
13
13
13
13
13
12
12
12
12
12
12
12
12
12
12
12
12
12
12
12
12
12
12
12
12
12
11
11
11
13
13
13
14
13
13
13
13
14
14
13
13
13
13
13
13
13
13
13
13
13
13
13
13
13
13
13
13
13
13
13
13
13
12
11
11
11
8
8
9
9
9
9
9
8
8
8
8
8
8
8
8
9
9
9
9
8
8
8
8
8
9
9
9
9
9
9
10
10
10
10
10
11
11
11
11
11
11
11
11
11
11
11
11
11
11
11
11
11
11
11
13
13
13
13
13
13
13
13
13
13
13
13
13
13
13
13
13
13
13
13
13
13
13
13
13
13
13
13
13
13
13
13
13
13
13
13
13
13
13
13
13
13
13
13
13
13
13
13
13
13
13
13
13
13
13
13
13
13
13
13
13
13
13
13
13
13
13
13
13
13
13
13
13
13
13
13
13
13
13
13
13
13
13
13
13
13
13
13
13
13
13
13
13
13
13
13
13
13
13
11
11
11
11
11
11
11
11
11
11
11
11
11
11
11
11
11
11
11
11
11
11
11
11
11
11
10
9
9
9
9
9
9
9
8
8
8
8
8
7
7
5
5
4
3
2
2
2
2
2
2
2
2
2
2
2
2
2
2
2
1
1
1
0
0
0
0
0
0
0
0
0
0
1
1
2
2
2
2
2
2
2
1
2
2
2
2
2
2
2
2
2
2
2
2
2
2
2
2
2
2
2
2
2
2
2
2
2
2
2
2
2
2
2
2
2
2
2
2
2
2
2
2
2
2
2
2
2
2
2
2
2
2
2
2
2
2
2
2
2
2
2
2
2
2
2
2
2
2
2
2
3
3
3
3
3
3
3
3
3
3
3
3
3
3
3
3
3
3
3
3
3
3
3
3
3
3
3
3
5
5
5
9
9
17
17
20
20
20
20
21
21
21
22
22
22
22
22
23
24
24
23
23
22
22
22
22
22
22
22
22
22
22
22
22
22
23
23
23
23
23
24
24
24
24
24
24
24
24
24
25
25
25
25
25
25
25
25
25
25
29
30
30
30
30
30
30
30
30
30
30
30
30
29
29
29
29
30
30
30
30
30
33
33
33
33
33
33
33
34
36
36
37
38
38
39
39
39
39
39
39
39
40
40
40
40
40
40
40
40
40
40
39
39
39
39
40
40
40
40
40
40
41
41
41
41
41
41
41
41
41
41
41
41
40
40
40
39
39
39
39
39
40
41
41
41
41
41
40
41
41
41
40
40
39
41
41
40
40
40
40
40
40
41
40
40
40
41
42
43
43
43
43
43
44
44
44
44
44
44
44
44
44
44
44
44
44
45
45
45
45
45
46
46
46
46
46
46
46
46
44
44
44
44
44
44
44
45
45
44
44
47
47
47
44
44
42
42
41
41
41
41
40
39
39
39
39
40
40
40
40
40
40
41
41
41
41
41
41
41
41
41
41
41
41
41
41
41
41
41
41
41
41
41
41
41
41
41
39
39
39
38
38
37
36
36
36
36
36
36
36
36
36
37
37
37
37
37
37
37
37
37
37
37
38
38
38
38
38
38
38
38
38
37
37
36
36
36
36
36
36
34
33
25
22
22
23
23
21
22
21
21
21
21
22
23
23
23
23
23
23
24
24
24
24
25
24
24
24
24
24
24
24
24
24
24
24
24
25
25
25
25
25
25
25
25
25
25
25
25
25
25
25
25
25
25
25
25
23
23
23
23
23
22
21
20
19
16
16
16
16
16
16
16
16
16
16
16
16
16
16
16
16
16
17
17
17
17
17
17
17
17
17
17
17
17
17
17
17
17
17
17
17
17
17
17
17
17
17
17
18
19
19
19
19
19
19
19
19
19
20
20
20
19
19
19
19
19
19
19
19
19
19
19
19
19
19
19
20
20
20
20
20
20
20
20
20
20
20
20
20
20
20
20
20
20
20
20
20
20
20
20
20
22
21
21
21
20
20
20
20
18
18
18
15
14
13
13
13
13
13
9
10
10
13
13
13
13
13
13
13
13
13
14
15
15
15
15
15
15
15
16
16
16
16
16
17
17
17
17
17
17
17
18
18
18
18
19
19
19
19
19
19
19
19
19
19
19
19
19
19
19
19
19
19
19
19
19
20
20
21
21
21
21
21
21
21
21
21
21
21
21
21
21
21
21
21
21
21
21
21
22
20
19
19
19
19
19
20
20
20
20
20
20
20
19
19
19
19
19
19
19
19
19
19
19
19
19
19
19
19
19
19
19
19
20
20
20
20
19
19
19
19
19
19
19
19
19
19
19
19
19
19
19
19
19
19
19
19
19
19
20
20
20
20
20
20
20
20
19
19
19
19
19
19
19
19
19
19
18
18
15
13
13
13
13
11
11
11
11
11
11
11
11
10
8
8
8
8
10
10
10
11
11
11
11
11
11
11
11
11
11
13
12
12
12
12
12
12
11
12
12
12
11
11
11
11
11
11
11
11
11
11
11
11
11
11
11
11
11
11
11
11
11
11
11
11
11
11
11
11
11
11
10
10
10
10
10
10
10
10
10
10
10
10
10
8
8
8
8
8
8
8
9
9
9
9
9
9
9
9
9
9
9
9
9
9
9
9
9
9
9
9
9
9
9
9
9
9
9
9
9
9
9
9
9
9
9
9
9
9
9
9
9
9
9
9
8
8
8
8
8
8
8
8
8
7
7
7
7
7
7
6
6
5
5
5
6
6
6
6
7
8
8
8
8
7
7
6
6
6
6
6
6
6
6
6
6
6
6
6
6
5
5
5
5
5
3
3
3
3
3
3
3
3
3
3
3
3
3
3
3
3
3
3
3
3
3
3
3
3
3
3
3
3
3
3
3
3
3
3
3
3
4
4
4
4
4
4
4
4
4
4
4
4
4
4
4
4
4
4
4
4
4
4
4
4
4
4
4
4
4
4
4
4
4
4
3
3
3
3
3
3
3
3
3
3
3
3
3
3
3
3
3
3
3
3
3
3
4
4
4
4
4
4
4
4
4
4
4
3
3
3
3
3
3
3
3
3
3
2
2
2
2
2
2
2
2
2
2
2
2
2
2
2
2
2
2
2
2
2
2
2
2
2
2
2
2
2
2
2
2
2
2
2
2
2
2
2
2
2
2
2
2
2
2
2
3
3
4
4
4
4
4
4
4
4
4
4
5
5
5
5
5
5
5
5
5
5
5
5
5
5
5
5
5
5
5
5
5
5
5
5
5
5
5
5
5
5
6
6
6
6
6
6
6
6
6
6
7
7
7
7
7
7
7
7
7
7
7
7
7
7
8
8
8
8
8
8
8
8
8
8
8
8
8
8
8
8
8
8
8
8
8
8
8
8
8
8
8
8
8
8
8
8
8
8
8
8
8
8
8
8
8
8
8
8
8
8
8
8
8
9
9
9
9
9
9
9
9
9
10
11
11
11
11
11
11
11
11
11
10
10
10
10
10
10
10
11
11
11
11
11
11
11
11
11
11
10
10
10
10
10
10
10
10
10
10
10
10
10
10
10
10
10
10
10
9
9
9
8
9
9
10
10
10
10
10
10
10
10
10
8
8
8
8
8
8
8
8
8
8
9
9
9
8
8
8
8
8
8
8
8
8
8
8
8
8
8
8
8
8
8
8
8
8
8
8
8
8
8
8
8
8
8
8
8
8
8
8
8
8
8
8
8
8
8
8
8
8
8
8
8
8
8
8
8
8
8
8
8
8
8
8
8
8
8
8
8
8
9
9
9
8
8
8
8
8
8
8
8
8
8
8
8
8
8
8
8
8
8
8
9
9
10
10
10
10
10
10
10
10
11
11
11
11
11
11
11
11
11
11
11
11
11
11
11
11
11
11
11
11
11
11
11
11
11
11
11
10
10
10
10
10
10
9
9
9
9
9
9
9
9
9
10
10
10
10
10
10
10
10
10
10
10
10
10
8
8
8
8
8
8
8
8
8
8
8
8
8
8
8
8
8
8
8
8
8
8
8
8
8
8
8
8
8
8
8
8
8
8
8
8
8
8
8
8
8
8
8
8
8
8
8
8
8
8
8
8
8
8
8
8
8
8
8
8
8
8
8
8
8
8
8
8
8
8
8
8
8
8
8
8
8
8
8
7
7
7
7
5
5
5
5
5
5
5
4
5
5
5
5
5
5
5
5
5
5
7
8
8
8
8
8
8
8
8
8
8
8
8
8
8
8
8
8
8
8
8
8
8
8
8
8
8
8
8
8
8
8
8
8
8
8
8
8
8
8
8
8
8
8
8
8
8
8
8
8
8
8
8
8
8
8
8
8
8
8
8
8
8
8
8
8
8
8
8
8
8
8
8
8
8
8
8
8
8
8
8
8
8
8
9
9
9
9
9
9
9
9
9
10
10
11
11
11
11
11
11
11
11
11
11
11
11
11
11
11
11
13
13
15
15
14
14
14
14
14
14
13
13
14
14
14
14
14
14
14
14
13
13
13
13
13
13
13
13
13
13
13
13
13
11
11
12
12
12
12
12
12
12
12
12
12
12
13
13
13
13
13
13
13
13
13
13
13
13
13
13
13
13
13
13
13
13
13
13
13
13
13
13
13
13
13
13
13
13
13
14
14
14
14
14
14
14
14
14
14
14
14
14
14
14
14
13
13
13
13
13
13
13
13
13
13
13
13
13
13
13
13
13
13
13
13
13
13
13
13
11
11
10
8
6
6
6
6
6
6
6
6
6
6
6
6
5
5
5
5
5
5
5
5
5
5
5
5
5
5
5
5
5
5
5
5
5
5
5
5
5
5
5
5
5
5
5
5
5
5
5
5
5
5
5
5
5
5
5
5
5
5
5
5
5
5
5
5
5
5
5
5
6
5
5
3
3
3
3
3
3
4
5
5
5
5
6
6
6
6
6
6
6
6
6
6
6
6
7
7
7
7
7
8
8
8
8
8
8
8
8
8
8
8
8
8
8
8
8
9
9
9
9
9
10
10
10
10
10
10
10
11
11
11
11
10
10
10
11
11
11
11
11
11
11
11
11
11
11
11
11
11
11
11
11
11
11
11
11
11
11
11
11
11
11
11
11
11
11
10
10
10
10
10
10
10
10
11
11
11
19
19
20
22
62
68
77
79
79
81
82
82
82
85
88
91
91
91
91
94
94
96
96
96
96
96
96
97
97
97
97
104
104
108
108
108
110
120
120
120
122
122
122
127
128
128
131
130
146
147
146
149
150
149
164
165
166
167
167
168
168
172
172
172
172
173
172
173
176
178
178
178
178
179
182
183
183
183
183
187
188
189
189
189
189
196
196
196
199
199
200
201
210
211
211
211
211
212
212
212
214
223
226
228
229
229
229
228
231
231
231
230
231
229
230
231
231
231
231
240
250
250
251
250
250
251
254
258
262
264
266
264
264
264
267
272
278
280
280
279
280
281
282
283
284
289
292
293
293
294
294
294
295
295
295
295
293
292
292
292
293
294
294
301
308
309
309
309
309
309
309
310
309
310
314
312
312
314
314
314
315
314
317
317
317
318
319
320
320
321
323
324
325
325
325
326
326
325
327
329
329
329
330
330
331
331
334
336
337
338
338
338
338
337
334
328
331
333
334
333
331
328
329
319
320
319
320
314
311
309
302
293
292
288
278
266
263
259
259
257
259
256
253
253
250
249
248
250
249
249
248
249
250
252
252
252
253
252
250
250
248
247
247
249
248
247
247
247
243
242
241
241
241
240
239
240
238
239
238
238
238
236
222
221
220
219
218
174
167
161
153
150
146
145
141
139
140
140
139
136
128
118
117
116
113
112
113
113
114
114
113
113
105
105
106
104
105
105
105
105
104
103
104
103
103
102
106
105
105
105
105
105
105
105
105
104
104
105
105
105
105
106
104
105
105
102
101
101
98
98
97
94
95
100
97
97
98
94
92
95
96
98
97
95
91
89
89
89
88
88
87
88
88
89
91
89
89
87
86
86
81
81
82
82
83
83
83
82
81
81
81
83
83
83
84
85
86
86
87
89
90
95
97
97
97
97
99
97
97
100
100
100
105
106
106
108
108
108
108
108
107
109
109
110
110
111
111
111
111
111
111
111
111
111
111
111
111
110
111
117
118
124
124
124
124
125
125
126
126
126
127
127
132
132
133
133
133
136
137
146
146
146
146
150
150
156
159
159
160
157
155
156
156
157
157
158
160
165
165
166
168
168
168
169
167
167
164
164
164
164
166
167
167
167
169
170
175
175
176
178
179
179
181
183
186
189
188
188
188
188
189
189
189
192
192
193
192
192
192
192
192
192
193
193
194
194
194
194
195
195
195
195
195
195
196
197
197
197
196
195
195
195
195
195
194
193
192
182
182
174
174
173
176
176
175
173
166
166
166
165
163
163
162
162
162
161
161
156
156
156
156
156
156
156
156
157
157
157
158
158
158
158
158
154
154
153
148
148
147
145
144
144
145
145
143
143
140
142
142
141
138
135
133
129
121
111
104
105
104
103
93
93
92
93
86
77
73
72
61
55
55
55
55
55
55
55
55
54
53
54
54
54
54
53
53
52
52
52
53
55
55
55
55
55
55
55
55
55
55
55
55
55
55
55
55
55
55
55
54
53
53
53
55
55
54
54
55
53
53
54
54
53
53
55
55
55
55
55
54
54
55
55
55
55
55
57
59
59
59
59
59
58
58
58
60
60
59
60
60
60
60
58
58
58
57
57
57
54
54
54
52
51
50
50
48
48
49
50
51
52
52
52
52
52
53
54
54
54
54
54
54
54
54
54
54
54
54
59
58
56
56
55
55
55
58
58
55
52
52
52
52
53
53
53
52
48
48
48
48
50
50
51
52
52
52
53
53
53
54
55
55
55
55
57
57
58
58
58
58
58
58
57
58
58
58
58
58
61
62
61
60
59
58
58
58
58
59
59
60
60
60
60
60
61
61
61
61
61
61
61
61
62
63
62
62
62
62
62
62
64
64
64
64
64
63
64
64
66
66
66
66
65
64
64
64
66
65
65
65
62
63
64
68
68
66
66
61
61
60
61
61
62
62
63
66
66
66
66
66
66
66
66
66
66
66
67
67
67
67
67
69
69
69
69
70
71
72
72
72
74
75
77
76
76
76
76
78
78
78
78
78
78
78
79
79
81
81
81
82
81
80
80
78
78
78
79
79
79
80
80
79
78
78
76
74
74
74
73
73
74
72
71
69
69
69
66
66
66
69
69
69
69
69
69
68
68
69
69
69
68
68
68
69
69
70
71
71
71
71
71
72
72
72
72
72
72
72
72
72
72
72
72
72
72
72
72
72
72
72
72
72
72
72
73
74
74
71
71
69
69
69
71
71
71
72
72
72
72
72
72
74
74
74
74
75
75
75
76
76
76
76
76
75
75
75
75
70
57
50
51
50
44
44
43
37
36
36
36
38
36
38
39
40
40
41
41
47
47
47
47
47
48
48
47
48
47
47
47
51
51
52
51
51
50
50
50
50
50
52
52
52
52
52
52
52
52
52
52
52
52
53
53
53
55
55
55
55
56
56
56
57
58
59
61
61
61
61
62
62
62
62
62
62
63
63
64
65
65
63
63
63
63
63
63
65
65
65
65
65
64
64
65
66
66
66
66
66
66
66
66
66
66
66
66
66
66
66
66
66
66
66
66
66
66
66
66
64
63
61
60
59
59
59
59
59
59
58
56
56
55
55
55
55
55
55
55
55
55
55
55
55
55
55
55
55
55
55
55
55
55
55
55
55
55
55
55
55
55
55
55
55
55
55
55
55
55
55
55
55
55
55
54
54
54
54
54
52
51
51
51
50
47
46
47
47
42
38
27
22
21
21
21
21
19
19
18
17
16
17
19
18
19
19
19
19
19
19
19
19
19
19
19
19
19
19
19
20
20
20
20
20
20
20
20
20
20
20
20
20
20
20
20
20
20
20
20
20
21
20
20
21
21
21
20
20
21
21
21
21
21
22
22
22
22
22
22
22
19
19
19
22
22
22
23
22
22
22
22
22
22
22
21
20
20
20
20
20
20
20
20
20
20
20
21
22
22
22
22
22
21
21
21
21
24
24
23
22
22
22
22
22
22
22
22
23
23
23
23
23
23
23
23
25
25
25
26
26
26
26
26
26
27
27
27
27
27
27
26
26
26
26
25
25
25
25
26
26
26
26
26
26
26
26
26
26
26
26
26
26
27
28
28
28
28
28
25
25
25
25
25
25
25
25
25
25
25
25
25
25
25
25
25
25
25
27
27
27
27
27
27
27
26
26
26
26
26
26
26
26
26
26
26
27
27
27
27
28
28
28
28
28
28
28
29
29
30
30
32
32
32
32
32
32
32
32
32
32
32
32
32
33
33
33
33
33
33
34
35
35
35
35
34
33
33
33
33
33
32
31
31
30
30
28
27
25
25
25
25
25
25
25
25
25
25
25
22
22
22
22
22
21
22
21
21
21
21
21
21
21
21
21
22
22
22
22
22
22
22
22
22
22
22
22
22
22
22
22
22
22
22
22
22
22
22
22
22
22
22
22
22
22
22
22
22
22
22
22
22
22
22
23
23
23
22
22
22
22
22
22
22
22
22
22
22
23
23
23
23
23
23
23
23
23
23
24
25
25
25
25
25
25
25
25
27
27
27
27
27
26
25
23
22
19
19
15
15
13
13
13
13
13
13
13
13
13
13
13
13
13
13
13
13
13
13
13
13
13
13
13
14
14
14
14
14
14
14
14
14
14
14
14
14
13
14
14
15
15
16
16
16
16
16
17
17
17
17
18
18
19
19
19
19
20
19
19
19
19
19
18
18
18
18
18
18
18
18
18
18
18
18
18
17
17
17
19
19
19
19
19
19
19
19
19
19
19
19
19
19
19
19
19
19
19
19
19
19
20
20
20
20
20
21
21
21
21
21
20
20
20
20
19
19
19
19
19
19
19
20
20
20
20
20
19
19
19
18
18
18
18
19
19
20
19
19
19
19
19
19
20
20
20
20
20
20
20
20
20
20
20
21
21
21
21
21
21
21
21
21
21
21
21
21
21
21
21
21
21
22
21
21
20
21
21
22
22
22
22
22
22
22
22
23
23
23
23
23
24
24
24
24
24
24
25
25
25
25
26
27
27
27
27
26
26
28
28
28
28
28
28
29
29
29
30
30
30
30
30
30
30
31
30
28
28
26
25
26
26
26
26
25
22
22
22
21
21
21
24
24
23
23
23
23
23
23
24
24
24
24
25
25
25
25
25
25
25
25
25
25
26
26
26
26
27
27
27
27
27
27
27
27
27
27
27
27
27
27
27
27
27
27
27
27
27
27
27
27
27
27
27
27
27
27
27
26
26
26
26
27
27
27
28
28
28
28
28
28
28
28
28
27
27
26
26
26
27
27
27
27
27
27
26
25
24
22
22
21
21
21
21
21
20
21
22
22
22
22
22
22
22
22
22
22
22
22
22
22
22
22
22
22
22
22
22
22
22
22
22
22
22
22
21
18
13
12
12
11
11
11
11
11
11
11
11
11
11
11
11
11
11
11
11
11
11
11
11
11
11
11
11
11
11
11
11
11
11
11
11
11
11
11
11
11
11
11
12
13
13
13
13
13
13
12
12
12
13
13
14
14
14
14
15
15
15
15
15
15
15
15
15
15
15
16
18
19
19
19
19
19
19
19
19
19
19
19
19
19
18
18
18
19
23
23
23
24
24
24
25
25
25
25
26
25
25
25
25
25
25
25
25
25
25
25
25
26
26
26
26
26
27
27
27
27
27
29
29
29
29
29
29
29
29
28
28
28
28
29
29
29
29
29
29
29
29
29
29
29
29
29
28
28
28
28
28
28
28
28
28
28
28
28
28
28
28
28
28
28
28
28
28
28
30
30
30
30
30
30
30
31
31
31
31
31
32
32
32
32
32
32
32
32
32
32
32
32
32
32
33
33
33
33
32
32
31
31
30
30
30
30
33
34
34
34
34
35
35
36
36
36
36
36
36
36
36
37
37
37
36
34
33
32
33
34
33
33
33
34
34
34
35
35
34
33
31
30
30
27
27
26
26
28
28
28
28
28
28
28
28
28
28
27
27
27
27
27
27
27
27
27
27
27
27
26
26
26
26
26
26
26
26
26
27
27
27
27
27
27
27
27
27
27
27
27
27
27
27
27
27
27
27
27
27
27
27
27
27
27
27
27
27
27
27
27
27
27
27
27
27
27
27
27
27
27
27
27
27
27
27
27
27
27
27
27
27
27
27
27
27
27
27
27
25
24
22
19
19
19
19
19
19
19
20
20
19
19
19
19
20
19
19
19
19
19
19
19
18
18
17
16
16
16
16
19
19
19
17
16
16
16
16
16
16
16
16
16
15
15
15
15
15
15
15
15
15
15
15
15
15
15
15
15
15
14
14
13
13
13
13
12
11
11
11
11
11
11
11
11
11
12
11
11
11
11
11
11
11
11
11
11
11
11
12
13
13
13
13
13
13
13
13
13
13
13
13
13
13
13
13
13
13
13
13
13
13
13
13
13
13
13
13
13
13
13
13
13
13
13
13
13
13
13
13
13
13
13
13
13
13
13
13
13
13
13
13
13
13
13
13
13
14
16
16
16
15
13
13
13
13
13
13
13
13
13
13
13
14
17
17
17
17
17
17
16
16
16
16
16
16
15
15
15
16
16
16
16
17
17
17
17
17
17
17
18
18
18
18
17
17
19
18
18
19
20
21
21
21
21
21
21
21
21
21
22
22
23
23
23
25
25
25
25
25
25
25
25
24
23
23
23
23
23
23
23
23
23
23
25
25
25
27
27
27
27
27
27
27
27
27
27
27
27
27
27
28
29
29
29
29
29
30
30
30
30
30
30
32
32
32
32
31
31
31
31
31
30
30
30
30
30
31
31
31
31
31
31
31
31
32
32
32
32
31
31
31
32
32
32
32
32
32
32
32
32
32
32
32
32
33
33
33
33
33
33
33
33
33
33
33
33
33
33
33
33
33
32
32
31
31
31
31
31
31
31
31
31
31
31
31
30
30
31
31
31
32
32
32
32
31
31
31
31
31
31
31
30
31
28
28
28
28
28
28
27
27
25
24
22
22
22
16
15
15
13
12
11
11
11
11
10
10
11
11
11
11
9
9
9
9
9
9
9
9
9
9
9
9
9
9
11
11
11
11
12
12
12
12
12
12
12
13
13
13
13
13
13
14
14
14
14
13
13
13
13
13
13
13
13
13
13
13
13
14
14
14
14
14
14
14
15
15
15
15
15
15
15
15
15
15
15
15
15
15
15
15
15
15
15
15
14
14
11
11
11
11
11
11
11
11
11
11
11
11
11
11
11
11
12
12
12
13
13
13
13
13
13
13
13
13
13
13
13
13
13
13
13
13
13
13
13
13
13
13
14
14
14
15
15
15
15
15
15
15
15
16
16
16
16
16
16
16
16
16
16
16
16
16
16
17
17
17
18
19
19
19
19
19
19
19
19
19
19
19
19
19
19
20
21
21
22
23
23
23
23
23
25
25
25
25
25
25
23
23
25
25
25
25
25
25
25
25
26
31
31
31
31
31
32
32
32
32
32
32
33
32
32
30
30
30
30
30
30
30
30
30
30
31
31
31
31
31
32
32
33
33
33
33
33
33
33
33
33
33
33
33
33
33
33
33
33
33
33
33
33
33
33
33
33
33
33
33
33
33
33
34
33
33
33
33
33
33
33
33
33
34
35
36
36
36
36
36
35
35
36
36
36
36
36
36
36
36
36
37
38
38
38
38
38
39
39
39
39
39
39
39
39
39
39
39
39
40
41
41
41
42
42
42
42
42
44
44
44
44
44
44
44
44
44
44
44
42
41
40
40
41
40
44
41
41
41
42
37
36
36
36
36
37
33
33
32
32
32
32
32
33
33
32
31
31
31
30
30
30
31
31
32
32
32
33
33
33
33
33
33
32
33
33
33
33
32
32
32
32
32
32
32
32
32
31
31
31
31
32
32
32
33
33
33
33
33
33
33
33
33
33
33
33
33
34
34
35
35
36
36
36
36
36
36
33
33
34
33
33
33
33
33
33
33
33
34
35
35
34
34
34
34
35
35
35
35
35
34
34
34
34
34
34
34
34
35
35
36
35
35
36
37
37
34
33
33
33
33
33
33
32
30
30
31
31
31
30
32
31
31
31
31
31
33
31
31
31
31
31
30
30
30
30
30
30
30
30
30
30
30
30
30
30
30
30
30
30
30
28
28
27
27
27
27
27
27
26
27
25
25
25
25
25
25
25
25
25
24
24
24
24
24
24
24
24
24
24
24
24
24
24
24
24
25
25
25
25
25
24
24
24
24
24
24
24
24
24
24
24
24
24
24
24
24
24
24
24
24
24
24
24
24
24
24
24
24
24
25
25
25
25
25
25
25
24
23
23
23
23
23
23
23
23
22
22
22
22
22
22
21
21
21
22
22
22
21
20
19
19
19
19
20
20
20
19
18
18
17
17
17
17
17
16
14
13
11
11
11
11
11
11
11
11
11
11
11
11
12
12
12
13
11
11
11
11
11
11
10
10
10
10
10
10
11
11
11
11
11
12
12
12
12
11
11
11
12
12
12
12
12
12
12
12
13
13
13
13
13
13
14
14
14
14
14
14
15
15
16
16
16
16
16
16
16
16
16
17
16
16
17
17
17
17
17
17
17
17
17
17
17
17
17
17
17
17
17
18
18
18
18
18
18
18
18
18
18
18
18
18
18
18
18
18
18
18
18
18
18
19
19
19
19
19
19
19
19
19
19
19
19
19
19
19
19
19
19
19
19
19
19
19
19
19
19
19
19
19
19
19
19
19
19
19
19
19
19
19
19
19
19
19
19
19
19
19
19
19
19
19
19
19
18
18
17
17
17
17
17
17
17
17
17
17
16
16
15
13
13
13
13
13
11
11
11
11
11
10
10
9
9
8
8
8
8
8
8
8
7
7
7
7
7
6
4
3
3
3
3
3
3
3
3
3
3
3
3
2
2
2
2
2
2
2
2
2
2
2
2
2
2
2
2
2
2
2
2
2
2
2
2
2
2
2
2
2
2
2
2
2
2
2
2
2
2
2
2
2
2
2
2
2
2
2
2
2
2
2
2
2
2
2
2
2
2
1
2
2
2
2
2
2
2
2
2
2
2
2
3
4
4
4
4
4
4
3
4
5
5
5
5
5
5
5
5
5
5
5
5
5
5
5
6
6
6
6
6
6
6
6
6
6
6
6
6
6
6
6
6
6
7
7
7
7
7
7
7
7
7
7
7
8
8
8
8
8
8
8
8
8
8
8
8
8
8
8
8
8
8
8
8
8
8
8
8
8
8
8
8
8
8
8
10
10
10
10
10
10
10
10
10
10
10
10
10
10
10
10
9
9
9
8
8
8
8
8
8
8
8
8
9
10
11
11
11
11
11
11
11
11
11
11
11
11
11
12
11
11
11
11
11
11
11
12
13
13
13
13
13
13
13
13
13
13
13
13
13
13
13
13
13
13
13
13
13
13
13
13
13
13
13
13
13
13
14
14
14
14
14
14
14
14
14
14
14
15
15
15
15
15
15
15
15
15
15
15
15
15
15
15
15
15
15
15
15
15
15
17
17
17
17
17
16
16
15
15
16
16
16
16
16
16
16
16
16
16
16
16
16
16
16
16
16
16
16
16
16
16
16
16
16
16
16
16
16
16
16
16
16
15
15
15
15
15
15
15
15
13
13
12
12
11
10
10
10
10
10
10
10
9
9
9
9
9
9
9
10
10
10
10
10
10
10
11
11
11
11
11
11
11
11
11
11
11
11
11
11
11
11
11
12
12
13
13
13
13
13
14
14
14
14
14
14
14
13
13
13
13
13
13
15
15
15
15
15
15
20
21
22
22
22
22
22
21
22
22
23
23
22
22
19
20
20
19
22
22
22
22
22
22
22
22
22
23
23
23
24
24
25
25
25
26
27
27
27
27
27
27
27
27
27
27
27
27
27
27
27
27
27
27
28
28
29
30
30
30
30
30
30
30
31
31
32
32
32
33
33
33
33
33
35
35
35
35
35
35
35
35
35
35
35
37
37
37
37
37
38
38
38
38
38
38
38
39
39
39
39
39
39
39
37
37
37
37
37
37
37
37
37
37
37
37
37
37
37
37
37
37
37
37
37
37
37
37
37
37
39
39
39
38
38
36
35
35
35
35
35
35
35
35
35
35
35
35
35
35
35
34
34
34
34
34
34
34
34
34
35
35
34
34
34
34
34
33
33
33
33
33
33
33
32
29
25
25
25
24
24
24
24
24
22
22
22
20
19
19
19
17
17
16
15
15
15
16
16
16
18
19
19
19
19
19
19
19
19
19
19
19
19
19
19
19
19
19
19
19
19
19
19
19
19
20
22
22
22
22
22
22
23
23
24
24
24
23
22
22
19
19
19
19
20
21
21
21
22
22
22
22
22
22
24
25
25
25
24
24
24
24
24
24
24
24
23
23
23
23
23
23
23
23
22
22
22
22
22
22
22
22
22
22
22
22
22
22
22
22
22
22
22
22
22
22
22
22
22
22
22
22
22
22
22
22
22
22
22
22
22
22
22
22
22
22
22
22
22
22
22
22
22
22
22
22
22
22
22
22
22
22
22
22
22
22
23
23
23
23
23
22
22
20
20
20
20
20
20
20
20
20
20
20
20
20
20
20
20
20
20
19
17
17
16
16
16
16
13
12
11
11
11
11
11
11
11
12
11
11
12
12
12
13
13
12
11
11
10
10
10
13
13
14
14
14
16
16
16
16
16
16
16
15
15
15
15
15
15
15
14
14
14
15
15
15
14
14
14
14
14
14
14
14
13
14
14
14
14
14
14
14
14
15
15
15
15
15
15
16
16
16
16
17
17
18
18
18
18
18
18
18
18
18
18
18
18
18
18
18
18
17
17
17
17
17
17
17
17
17
19
19
19
19
19
19
19
19
19
19
19
20
20
20
20
20
20
22
22
22
22
22
22
22
22
22
22
22
22
22
22
22
22
22
22
22
22
22
22
22
22
22
22
22
22
22
22
22
22
22
22
22
22
22
22
23
23
22
22
22
22
22
21
21
20
20
20
20
20
20
20
20
20
20
20
20
20
20
20
20
20
20
20
20
20
22
22
22
22
22
22
22
22
22
22
22
22
22
22
22
22
22
22
22
22
22
22
22
21
19
19
19
18
18
19
18
18
18
18
17
17
17
17
16
16
16
16
16
16
16
16
16
15
15
15
15
15
15
15
15
15
15
15
15
15
15
15
15
15
15
15
15
14
13
13
13
13
13
13
13
13
13
12
12
11
9
7
7
7
8
8
8
8
8
8
8
8
8
8
8
8
8
7
7
7
7
6
6
5
5
5
5
5
5
5
5
5
5
5
5
5
5
5
5
5
5
5
5
5
5
5
5
5
5
5
5
5
5
5
5
5
5
5
5
5
5
5
5
5
5
5
5
5
5
6
6
6
6
6
6
6
6
6
6
6
6
6
6
6
6
6
6
6
6
6
6
6
6
6
6
6
6
6
6
6
6
6
6
6
6
6
6
6
7
7
7
6
6
6
6
6
6
6
6
6
6
5
5
5
5
5
5
5
5
5
5
5
5
5
5
5
5
5
5
5
5
5
5
5
5
5
5
5
5
5
5
6
6
7
7
7
7
7
7
7
7
7
5
5
4
4
4
4
5
5
6
6
6
6
7
7
7
7
7
7
6
6
6
6
6
6
6
6
6
6
6
6
6
6
6
7
7
7
7
6
6
6
6
6
6
6
6
6
6
6
6
6
6
6
6
7
7
7
7
7
7
7
7
7
7
7
8
8
8
8
8
8
8
8
8
8
8
8
8
8
8
8
8
8
8
8
8
8
9
9
9
9
9
10
10
10
10
10
10
10
10
10
10
11
11
11
11
11
11
11
11
11
11
11
11
11
11
11
11
11
11
11
11
11
11
11
11
11
11
11
11
11
11
11
11
10
10
10
10
10
10
10
10
10
10
10
9
9
9
9
10
10
10
10
10
10
10
9
9
9
9
9
9
9
9
9
10
10
10
10
10
10
10
10
10
10
10
10
10
10
10
10
10
10
10
10
10
10
10
10
10
10
11
11
11
11
11
11
11
11
11
10
10
10
10
10
8
8
8
8
8
8
8
8
8
8
8
8
8
8
8
8
8
8
8
8
8
8
8
7
7
7
6
6
6
5
5
5
5
5
5
5
5
5
5
5
5
5
5
5
5
5
5
5
5
5
5
5
5
5
5
5
5
5
5
5
5
5
5
5
5
5
5
5
5
5
5
5
5
5
5
5
5
5
4
4
4
4
4
4
4
4
4
4
4
4
4
4
4
4
3
3
3
3
3
3
3
3
3
3
3
3
2
2
2
2
2
2
1
1
1
1
2
2
2
3
4
5
5
5
5
5
6
6
6
6
6
6
6
6
6
6
6
6
6
5
5
5
5
5
6
6
6
6
6
6
6
6
6
6
6
7
7
7
7
7
7
7
7
7
7
7
7
8
8
8
8
8
8
8
8
8
8
8
8
8
8
8
8
8
8
8
8
8
9
9
9
9
9
9
9
8
8
8
8
8
8
8
8
8
8
8
8
8
8
8
8
8
10
10
11
11
11
11
11
11
12
12
12
12
12
12
12
12
12
12
12
12
12
12
12
12
12
12
12
12
12
12
12
12
12
12
13
13
13
13
13
13
12
12
12
12
13
13
13
13
13
13
14
15
15
15
15
15
15
15
15
15
15
15
15
15
15
15
15
15
15
14
14
14
14
14
14
13
13
13
12
12
12
12
12
12
12
13
13
13
13
13
13
13
13
13
13
13
13
13
13
13
13
13
14
14
14
14
14
14
14
14
14
14
14
13
13
13
13
13
13
13
13
13
13
13
11
10
10
10
10
10
10
10
10
10
10
10
10
10
10
10
9
9
9
9
9
9
9
9
9
9
9
9
9
9
9
9
9
9
9
9
9
9
9
9
9
9
9
9
9
9
9
9
9
9
9
9
9
9
9
8
8
8
8
8
8
8
8
8
8
8
8
8
8
8
8
8
8
8
8
8
8
8
7
7
7
5
5
5
5
5
5
5
5
6
6
7
7
7
7
7
8
8
8
8
8
8
8
8
8
8
8
7
7
7
7
7
7
7
7
7
7
7
6
6
7
8
8
8
9
11
11
11
11
11
11
11
11
11
11
11
11
11
11
13
14
15
16
16
16
16
16
17
17
17
17
17
18
18
18
18
18
18
19
19
19
19
19
19
19
19
19
19
19
19
19
19
19
19
19
19
19
19
19
19
19
19
19
19
19
19
19
19
19
19
19
19
19
19
19
19
19
19
19
19
19
19
19
18
18
18
18
18
18
18
18
18
18
19
19
19
19
19
19
19
19
19
19
19
19
20
20
20
20
20
20
20
20
20
20
20
20
20
20
21
21
21
21
21
21
21
21
21
21
21
22
22
22
22
21
21
22
22
22
22
22
22
21
21
21
21
21
21
21
21
21
20
20
20
21
20
20
20
20
20
19
20
20
20
20
20
20
20
20
20
19
19
20
21
21
21
21
21
21
20
20
20
20
18
17
16
13
13
13
13
13
13
13
13
13
13
13
13
13
13
13
13
13
13
13
13
13
13
13
13
13
13
13
13
13
13
13
13
13
13
13
13
13
13
13
13
13
13
13
13
12
11
11
11
11
11
10
10
10
10
10
10
10
10
10
10
10
10
10
10
10
10
10
10
11
11
11
11
11
10
10
9
9
9
9
10
10
11
11
11
11
10
10
10
10
10
10
10
10
10
10
10
10
10
9
9
9
9
9
9
9
9
10
10
10
10
9
9
9
9
9
9
9
9
9
9
9
9
9
9
9
9
9
9
8
9
9
9
9
9
9
9
9
9
9
9
9
9
9
9
8
8
8
8
8
8
8
8
8
8
8
8
8
8
8
8
8
8
8
8
8
8
8
6
6
6
6
6
6
6
6
6
6
6
6
6
6
6
6
6
6
6
6
6
5
5
5
5
5
5
5
5
5
5
5
5
5
5
5
5
5
4
5
5
5
5
5
5
4
4
4
4
4
4
4
4
4
4
5
5
5
5
5
5
5
5
5
5
5
5
5
4
4
4
5
5
5
5
5
5
5
5
5
5
5
5
5
5
5
5
5
5
5
6
6
6
6
6
6
6
6
6
6
6
5
5
5
5
5
5
5
5
5
5
5
5
5
5
5
5
5
5
6
6
6
6
6
6
6
6
6
6
7
7
7
7
7
7
7
7
7
7
7
7
7
7
7
7
7
7
7
7
7
7
7
8
8
8
8
8
8
8
8
8
8
8
8
8
8
8
8
8
8
8
8
9
8
8
8
8
8
8
8
8
9
10
10
10
10
10
10
10
10
10
10
9
10
10
10
10
10
10
11
11
11
11
11
11
11
11
11
11
11
11
11
11
11
11
11
11
11
11
11
11
11
11
11
11
11
11
11
11
11
11
11
11
11
11
11
11
11
11
11
11
11
11
11
11
11
11
11
11
11
11
11
11
11
11
11
11
11
11
11
11
11
11
11
11
11
11
11
11
11
11
11
11
11
11
11
11
11
11
11
11
11
11
11
11
12
12
11
11
11
11
11
11
11
11
11
10
10
10
10
10
10
10
10
10
11
11
11
11
11
11
11
11
11
11
11
11
11
10
10
10
10
9
9
9
9
10
10
10
10
10
11
10
10
10
10
10
10
10
10
9
9
9
9
9
9
10
10
10
10
10
10
10
10
10
10
10
10
10
10
10
10
10
10
10
10
10
11
11
11
12
12
13
13
13
13
13
13
13
13
12
12
12
12
12
12
12
13
13
13
12
12
12
12
13
14
14
14
13
13
13
13
13
13
13
13
14
14
16
17
17
17
18
18
18
18
19
19
19
18
18
18
18
18
17
17
16
16
16
17
17
17
17
17
17
17
18
18
18
18
18
18
18
18
19
19
19
19
19
19
19
19
19
19
19
19
18
17
17
19
19
19
20
20
20
20
20
20
20
20
20
20
20
20
20
20
20
20
20
20
20
20
20
20
20
20
21
20
20
20
20
20
20
20
20
20
21
21
21
21
21
21
21
21
21
21
21
21
21
21
21
21
21
21
21
22
21
21
21
21
21
21
21
20
20
20
19
19
21
21
21
20
19
19
19
19
19
19
19
19
19
20
20
20
20
20
20
20
20
20
21
21
21
21
21
20
20
20
20
22
21
21
22
22
22
22
22
21
21
21
21
21
21
21
20
20
20
21
21
21
21
21
21
21
22
22
22
22
22
22
19
19
17
17
17
17
16
16
15
15
13
13
12
12
13
13
13
13
13
13
13
13
13
13
13
13
13
13
13
13
13
13
14
14
14
14
15
15
16
17
17
17
17
17
17
17
17
17
17
17
17
17
17
17
19
19
19
19
19
19
19
19
19
19
19
19
19
19
19
19
19
19
19
19
19
19
19
19
19
19
18
18
18
18
18
18
18
18
18
18
18
18
18
18
17
17
17
17
17
17
17
17
17
17
17
18
18
18
18
19
18
18
18
18
19
19
19
19
19
19
19
16
16
16
16
16
16
16
16
17
17
17
17
17
17
17
17
17
17
17
17
17
17
16
16
16
16
16
16
16
15
13
12
12
13
12
12
11
11
11
11
11
11
11
11
11
11
11
11
11
11
11
13
13
14
14
14
16
16
16
16
16
16
16
16
16
16
16
16
16
16
16
16
16
15
15
15
15
15
15
17
18
18
18
19
19
20
20
20
20
21
22
21
21
21
22
22
22
22
22
22
22
24
25
25
25
25
25
25
25
25
25
25
26
26
27
27
27
27
27
27
27
27
27
27
27
27
27
27
27
27
28
31
31
31
33
32
32
32
32
32
32
32
33
33
33
34
35
35
35
35
35
35
35
36
36
36
36
36
36
36
36
36
36
36
36
36
36
36
36
36
36
37
37
37
38
38
38
38
38
38
38
37
37
37
37
37
37
37
38
38
38
38
37
37
37
37
38
38
38
38
38
38
38
38
38
38
38
38
38
38
38
38
38
38
38
38
38
38
37
37
37
36
36
36
36
37
37
37
37
37
39
39
40
40
40
40
40
40
40
39
39
39
39
38
38
38
38
38
33
32
32
25
25
24
24
22
22
20
20
21
20
19
19
19
17
17
16
16
13
13
11
11
11
11
11
11
11
11
11
11
11
11
11
11
11
12
12
13
13
12
12
12
12
12
12
12
12
12
12
12
12
12
13
13
13
13
15
15
15
15
16
17
17
17
17
17
16
16
16
16
16
16
16
16
16
16
16
16
16
16
16
16
16
16
16
16
17
17
17
17
17
18
18
18
18
17
19
19
19
18
18
18
18
19
20
20
20
19
19
20
21
22
22
22
23
24
24
24
24
24
24
24
24
24
24
24
24
24
25
25
25
25
25
26
26
26
26
26
26
26
27
27
27
27
27
27
27
27
27
27
27
27
27
28
28
28
28
28
28
28
28
28
28
28
28
28
28
28
28
28
28
28
28
28
28
28
28
28
28
28
28
28
28
28
28
28
28
28
28
28
28
28
28
29
29
29
29
29
29
29
29
29
29
29
29
29
29
29
29
29
29
27
27
27
27
27
27
27
27
27
27
27
27
27
27
26
26
26
26
26
25
25
25
25
24
22
22
20
20
20
20
20
19
19
14
12
11
10
10
10
9
9
8
8
8
8
8
8
8
8
8
8
8
8
7
7
6
6
6
6
6
6
6
6
5
4
4
5
5
5
5
5
5
5
5
5
5
5
5
5
5
5
5
6
6
6
6
6
7
7
7
8
8
8
8
8
8
8
8
8
7
6
5
5
5
5
5
5
5
5
5
5
5
5
5
5
5
5
5
5
5
5
5
5
5
5
5
5
5
5
5
5
5
5
5
5
5
5
5
5
5
5
5
5
5
5
5
5
5
5
5
5
5
5
5
5
5
6
6
6
6
6
6
5
5
5
5
5
5
5
5
5
5
5
5
5
5
5
5
5
5
6
5
6
6
6
6
6
6
6
6
6
6
6
7
7
7
7
7
7
7
7
7
7
7
8
8
8
8
8
8
8
8
8
8
8
8
8
8
8
8
8
8
8
8
8
8
8
8
8
8
9
9
9
9
9
10
10
10
10
10
10
10
10
10
11
11
11
11
10
10
10
10
10
10
11
13
13
13
13
13
13
13
13
13
13
13
13
13
13
13
13
13
13
13
13
13
13
13
13
13
13
13
13
13
13
13
13
13
13
13
13
13
13
13
13
13
13
13
13
13
13
13
13
13
13
14
14
14
14
14
14
14
14
14
14
14
14
14
15
16
16
16
16
16
16
16
16
16
16
15
16
18
18
19
19
19
19
19
19
19
19
19
19
19
19
19
19
21
21
21
21
21
21
21
22
22
22
22
23
23
23
23
23
22
24
24
25
25
25
25
26
26
27
27
27
27
27
27
27
27
27
27
28
28
28
28
28
28
28
28
28
29
28
28
29
29
29
29
29
29
30
30
31
31
31
31
31
32
32
30
30
31
31
31
30
30
30
30
30
30
30
30
30
30
30
30
30
30
30
30
30
31
31
31
31
31
30
30
30
30
30
30
30
30
30
30
30
30
30
30
30
29
29
29
29
29
29
29
29
29
29
29
27
26
26
26
26
26
23
23
23
22
22
22
22
22
22
22
22
22
22
22
22
22
19
19
19
19
19
19
19
19
19
17
16
16
16
16
16
15
15
15
14
14
14
14
14
14
14
14
14
14
14
14
14
14
14
14
14
14
14
14
14
14
14
14
14
14
15
15
15
15
15
15
15
15
15
15
15
15
15
15
15
15
15
15
15
15
15
15
16
16
16
16
16
16
16
16
16
16
16
14
14
11
11
11
9
9
10
9
9
9
9
9
8
8
7
7
7
6
6
7
7
7
7
7
7
7
7
7
8
8
8
8
8
8
8
8
8
8
8
8
8
8
8
8
8
8
8
8
8
8
8
8
8
9
9
9
9
9
9
9
9
9
9
9
9
9
9
9
9
9
9
9
9
9
9
9
9
9
9
9
9
9
9
10
10
10
10
10
10
10
10
10
10
10
10
10
10
11
11
11
11
11
11
11
11
11
11
11
11
11
11
11
11
11
11
11
11
11
11
11
11
11
11
11
11
11
11
11
11
11
11
11
11
11
11
11
11
11
11
11
11
11
11
11
11
11
11
11
11
11
12
12
12
13
13
12
13
13
12
12
12
12
12
11
11
11
11
11
11
11
11
11
11
11
11
11
11
11
11
11
11
11
11
11
11
11
11
11
11
11
11
11
11
11
11
11
11
10
10
10
10
10
10
10
10
10
10
11
11
11
11
11
11
11
13
13
13
13
13
13
13
13
13
13
13
13
13
13
13
13
13
13
13
13
13
13
14
14
14
14
13
13
13
13
13
13
13
13
13
13
13
13
13
13
13
13
13
13
13
14
15
15
15
15
15
15
15
15
15
15
16
16
16
16
16
16
16
16
16
16
16
16
16
16
16
16
16
17
17
17
17
17
17
17
18
18
18
18
18
18
16
16
16
16
16
16
16
16
17
17
17
17
17
17
17
17
17
17
17
17
17
17
17
17
17
17
17
17
18
18
18
18
18
19
19
20
19
19
19
19
19
20
20
20
20
20
20
20
20
20
20
19
19
19
16
16
16
16
16
16
15
14
14
14
13
13
13
13
13
14
14
14
14
14
14
14
14
14
13
13
13
13
13
12
10
10
10
10
10
10
10
10
10
11
11
11
11
11
11
11
11
11
11
11
11
11
11
11
11
11
11
11
11
11
11
11
11
11
11
11
11
11
11
11
11
11
11
11
11
11
11
11
11
11
10
10
10
10
9
8
8
8
8
8
8
8
8
8
8
8
8
8
8
8
8
8
8
8
8
8
8
8
8
8
8
8
8
6
6
5
5
2
2
2
2
2
2
2
2
2
2
2
2
2
2
2
2
2
2
2
2
2
2
2
2
2
2
2
2
2
2
2
2
2
2
2
2
2
2
2
2
2
2
3
3
3
3
3
4
4
4
4
4
4
4
4
4
4
4
4
4
4
4
4
4
4
5
5
5
5
5
5
5
5
5
5
5
5
5
5
5
5
5
5
5
5
5
5
5
5
5
5
5
5
5
5
5
5
4
4
3
3
3
3
3
3
3
3
4
5
5
5
5
5
5
5
5
6
6
6
7
7
7
7
7
7
7
7
7
7
7
7
8
8
8
8
8
8
8
8
8
8
9
9
9
9
9
9
9
9
10
10
11
11
11
11
11
12
12
12
12
12
12
12
12
12
12
12
12
12
12
12
12
12
12
12
12
12
12
12
12
12
12
12
12
12
12
12
12
12
13
13
13
13
13
13
12
13
13
13
13
13
13
13
13
13
13
13
13
13
13
13
13
13
13
13
13
13
13
13
13
13
13
13
13
13
13
13
13
13
13
13
13
13
13
13
13
13
13
13
13
13
13
13
13
13
13
13
13
12
12
12
12
12
12
11
11
11
11
11
11
11
9
8
8
8
8
8
8
8
8
7
7
7
7
7
7
7
7
7
7
7
8
8
8
8
8
8
8
8
8
8
8
8
8
7
7
7
7
6
6
6
6
6
6
6
6
6
6
6
6
6
6
6
6
6
6
6
6
6
6
6
6
6
6
6
6
6
6
6
6
6
6
6
7
7
6
5
5
5
5
5
5
5
5
5
5
5
5
5
5
5
5
5
5
5
4
5
5
5
5
5
5
5
5
5
4
4
4
4
4
4
4
3
2
3
3
3
3
3
3
3
3
3
3
3
3
3
3
3
3
4
4
4
4
4
4
4
4
4
4
4
5
5
5
5
5
5
5
5
5
5
6
6
6
6
6
6
6
6
6
6
6
6
6
6
6
6
6
6
6
6
6
6
6
6
6
6
6
6
6
6
6
6
6
6
6
6
6
6
6
6
6
6
6
6
6
6
6
6
6
6
6
6
6
6
6
6
6
6
6
7
7
7
7
7
7
7
7
7
7
7
7
7
7
7
7
7
7
7
7
7
7
7
7
7
7
7
7
8
8
8
8
8
8
8
8
8
8
8
8
7
7
7
7
8
8
8
8
8
8
8
8
8
8
8
8
9
9
8
8
8
8
8
8
8
8
8
7
7
7
7
7
7
7
8
8
7
7
7
6
6
6
6
6
6
6
6
6
6
6
6
6
5
5
5
5
5
5
5
5
5
5
5
5
5
5
5
5
5
5
5
5
5
5
5
5
5
5
5
5
5
5
5
5
5
5
5
5
5
5
5
5
5
5
5
5
5
5
5
5
5
5
6
6
6
6
6
6
6
6
6
6
6
6
6
6
6
6
6
6
6
6
6
6
6
6
6
6
6
6
6
6
6
6
5
5
5
5
5
4
4
4
4
4
4
4
4
4
4
4
4
4
5
5
5
5
5
5
5
5
5
6
6
6
6
6
6
6
6
6
5
5
5
5
5
5
5
5
5
5
5
5
5
5
5
5
5
5
5
5
5
5
5
5
5
5
5
5
5
5
5
5
5
5
5
5
5
5
5
5
5
5
6
6
6
6
6
6
6
6
6
6
5
5
5
6
6
6
6
6
6
5
5
5
6
6
6
6
6
6
6
6
6
7
7
7
7
7
7
7
7
7
7
7
7
7
7
7
7
7
7
7
7
7
8
8
8
8
8
8
9
9
9
10
10
10
10
10
10
10
10
10
10
10
11
11
11
11
11
11
11
11
11
11
10
10
10
10
11
11
11
11
11
11
11
11
11
11
11
11
12
12
12
12
12
12
12
12
12
12
12
12
12
12
12
12
12
12
12
12
13
13
13
13
13
13
12
12
12
12
12
11
11
11
11
11
11
11
11
10
9
9
9
9
9
9
9
9
9
9
9
9
9
9
9
9
9
10
10
10
10
10
10
9
9
9
9
9
9
9
9
9
9
9
9
9
8
8
8
8
8
8
8
8
8
8
8
8
8
8
8
8
8
8
8
8
9
9
8
6
5
5
5
6
6
6
6
6
6
6
6
6
6
6
6
6
6
6
6
6
6
6
6
6
6
6
6
6
6
6
6
6
5
6
6
5
5
5
5
5
5
5
5
5
5
5
5
5
5
5
5
5
5
6
6
6
6
7
7
7
7
8
8
8
8
8
8
8
8
8
8
8
8
8
8
8
8
8
8
8
9
9
9
9
9
9
9
9
9
9
9
9
9
9
9
9
10
10
10
10
10
10
10
10
10
10
10
10
10
10
10
10
10
10
10
10
10
10
10
10
10
10
10
10
10
10
10
10
10
10
10
10
10
10
10
9
9
9
9
9
9
9
9
8
8
8
9
9
9
9
9
9
9
9
9
9
9
9
9
9
8
8
8
8
8
8
8
8
8
8
8
8
8
8
8
8
8
8
8
8
9
8
8
8
8
8
9
9
9
9
9
9
9
9
9
9
9
9
9
9
9
9
9
9
9
9
9
9
9
9
9
9
9
9
9
9
9
8
8
6
6
6
6
5
5
5
5
5
5
5
5
5
5
5
5
5
5
5
5
5
5
5
5
6
6
6
6
6
6
6
5
5
5
5
5
5
5
5
5
5
5
5
5
5
5
5
5
4
4
4
4
3
3
3
3
3
4
4
4
4
4
4
4
4
4
5
5
5
5
5
5
5
5
5
5
5
5
5
5
5
5
5
5
5
5
5
5
5
5
5
5
5
5
5
5
5
5
5
5
5
6
6
6
5
5
5
5
5
5
5
5
5
5
5
5
5
5
5
5
5
5
6
6
8
8
8
8
8
8
8
8
8
8
8
8
8
8
8
8
8
8
8
8
8
8
8
8
8
8
8
8
8
8
8
8
8
8
8
8
8
8
8
8
8
8
8
8
8
8
8
8
8
8
8
8
8
8
8
8
8
8
8
8
8
8
8
8
8
8
8
8
8
8
8
8
8
8
8
8
8
8
8
8
8
8
8
8
8
8
8
8
8
8
8
8
8
8
8
8
8
8
8
8
8
8
8
8
8
8
8
8
8
8
8
8
8
8
8
8
8
8
8
8
8
8
8
8
8
8
8
8
8
8
8
8
8
8
8
8
8
8
8
8
8
8
8
8
8
6
6
5
5
5
5
4
4
4
4
5
5
5
5
5
5
6
6
6
6
6
6
6
6
6
6
6
6
6
6
6
6
6
6
6
6
6
6
6
6
6
6
6
6
6
6
6
6
6
6
6
6
6
5
5
5
5
6
6
6
6
6
6
6
6
6
6
6
6
6
6
6
6
6
6
6
7
7
7
7
7
7
7
7
7
7
7
6
7
7
7
7
7
7
8
8
8
8
8
8
8
8
8
8
8
8
8
8
8
8
8
8
8
8
8
8
8
8
8
8
8
8
8
8
8
8
8
8
8
8
8
8
8
8
8
8
8
8
8
8
8
8
10
8
8
8
8
8
9
9
9
10
10
10
10
10
10
10
10
10
10
10
10
11
11
11
11
11
11
11
11
11
11
11
11
11
11
11
11
11
11
11
11
11
11
11
11
11
11
11
11
11
11
11
11
11
11
11
11
11
11
11
11
11
11
11
11
11
11
11
11
11
11
11
11
11
11
11
11
10
10
10
8
7
7
7
6
5
5
5
5
5
5
5
5
5
5
5
5
5
5
5
5
5
5
5
5
5
5
5
5
5
5
5
5
5
5
5
5
4
4
4
4
4
4
4
4
4
4
4
4
4
4
4
4
4
4
4
4
4
4
4
4
4
4
4
4
4
4
4
5
5
5
5
5
5
5
5
5
5
5
5
5
5
5
5
5
5
5
5
5
5
5
5
5
5
5
5
5
5
3
3
3
3
3
3
3
3
3
3
3
3
3
3
3
3
3
3
3
3
3
3
3
3
3
3
3
3
3
3
3
3
3
3
3
3
3
3
3
3
3
3
3
3
3
3
3
3
3
3
3
3
3
3
3
3
3
3
3
3
3
3
3
3
3
4
3
3
3
3
3
3
3
3
3
3
3
3
3
3
3
3
3
3
3
3
3
3
3
3
3
4
3
3
3
3
3
3
3
3
3
3
3
3
3
4
5
6
6
6
5
5
5
5
5
5
5
5
5
5
5
5
5
5
5
5
5
5
5
5
5
5
5
5
5
5
5
5
5
5
5
6
6
6
6
6
6
6
6
6
7
7
7
7
7
7
7
7
7
7
7
7
7
7
7
7
7
7
7
7
8
8
8
8
8
8
8
8
8
8
8
8
8
8
8
8
8
8
8
8
9
9
9
9
9
9
9
9
9
9
9
9
9
9
9
9
9
9
8
8
8
8
9
8
8
8
8
8
8
8
8
8
8
8
8
8
8
8
8
8
8
8
8
8
8
8
8
8
8
9
9
9
9
9
9
9
9
9
9
9
9
9
9
9
9
9
8
8
8
8
8
8
8
8
8
8
6
6
6
6
6
6
6
6
6
6
6
6
6
6
6
6
6
6
6
6
6
6
6
6
6
6
6
6
5
5
5
5
5
5
5
5
5
5
5
5
5
5
5
5
5
5
5
5
5
5
5
5
5
5
5
5
5
5
5
5
4
4
4
4
4
4
4
4
4
5
5
4
4
4
4
4
4
3
3
3
3
3
3
3
3
3
3
3
4
3
2
2
2
2
2
2
2
2
2
2
2
2
2
2
2
2
2
2
2
2
2
2
2
2
2
2
2
2
2
2
2
2
2
2
2
2
2
2
2
2
2
2
2
2
2
2
2
2
2
2
2
2
2
2
2
2
2
2
2
2
2
2
2
2
2
2
2
2
2
2
2
2
2
2
2
2
2
2
2
2
2
2
2
2
2
2
2
2
2
2
2
2
2
2
2
2
3
3
4
4
4
5
5
5
5
5
4
4
4
4
4
4
4
4
4
4
4
4
5
5
5
5
5
5
5
5
5
5
5
5
5
5
5
5
5
5
7
7
7
7
7
7
7
7
7
7
7
7
7
7
7
7
7
7
7
7
7
7
7
7
7
7
7
7
7
8
8
8
8
8
8
8
8
8
8
8
9
8
8
8
8
8
8
8
8
8
8
8
8
8
10
11
11
11
11
11
11
11
11
11
11
11
11
11
11
11
11
11
11
11
12
12
13
13
13
13
13
13
13
13
13
13
13
13
13
13
13
13
13
13
13
13
13
13
13
13
14
15
15
15
15
15
15
15
15
15
15
15
15
15
15
15
15
15
15
15
15
15
15
15
15
15
15
15
15
15
15
15
15
15
15
15
15
15
15
15
15
14
13
13
13
13
13
13
13
13
13
13
14
15
15
15
16
16
16
16
18
18
19
19
19
19
19
19
18
18
18
16
16
16
16
16
16
16
16
16
16
16
16
15
15
14
14
15
15
15
15
15
15
15
15
15
15
14
13
13
13
14
14
13
14
13
13
13
13
14
14
14
14
14
14
14
14
14
14
14
13
14
13
13
12
12
12
12
12
12
12
12
12
12
12
12
12
12
12
13
13
13
13
13
13
13
13
13
13
13
13
13
13
13
13
13
13
13
13
13
13
13
13
13
14
14
14
14
14
14
14
14
14
14
14
14
14
14
14
15
15
15
14
13
13
12
12
12
12
12
12
12
12
12
12
12
12
12
12
12
11
11
11
12
12
12
12
12
12
12
11
11
11
11
11
11
11
11
11
11
11
11
11
11
11
11
11
11
11
11
11
11
11
11
11
11
11
11
11
11
11
11
11
11
11
11
11
11
11
11
11
12
12
12
13
13
12
12
12
12
12
13
13
14
14
13
13
12
12
12
12
12
11
11
11
11
11
11
11
12
14
14
14
15
15
15
15
15
14
14
14
14
14
14
14
13
13
13
16
18
19
19
19
19
19
19
19
20
20
20
20
20
20
20
20
20
20
21
21
21
21
21
21
21
21
21
21
21
21
21
22
22
22
22
22
22
22
22
23
23
24
24
24
24
24
24
24
24
24
24
24
24
25
25
25
25
25
25
25
25
25
25
25
25
25
25
25
25
25
25
25
25
25
25
25
25
25
25
25
25
25
25
25
25
25
25
25
25
25
25
25
25
25
25
25
25
25
25
25
25
25
25
25
25
25
25
25
25
25
25
25
25
25
25
25
25
25
25
25
25
26
26
26
26
26
26
26
26
26
26
26
27
26
26
26
25
25
25
25
25
25
25
24
24
22
23
22
22
22
19
19
19
19
18
18
19
16
18
18
18
18
16
16
19
17
17
16
16
16
16
16
16
16
16
16
16
17
17
17
16
18
17
17
17
17
17
17
17
17
17
17
19
18
18
18
18
19
19
19
19
20
20
20
20
20
20
20
20
20
20
20
20
20
20
20
20
20
20
20
20
19
19
20
20
20
20
20
20
20
20
21
21
21
21
21
21
21
21
21
21
21
21
21
21
21
21
22
22
22
22
22
22
22
22
22
22
22
22
22
22
22
22
23
23
23
23
23
22
22
23
23
23
23
23
23
23
23
22
22
22
21
21
21
21
21
21
22
22
22
22
22
22
22
21
21
21
21
21
21
21
21
22
22
22
22
22
22
22
22
22
22
22
23
23
23
23
23
22
22
22
22
22
22
22
22
22
22
22
22
22
22
22
22
22
22
22
22
22
22
22
22
22
21
21
20
20
20
21
21
20
20
20
19
17
16
16
16
17
18
18
19
16
16
16
16
16
16
16
16
16
16
17
17
17
17
18
18
18
19
19
19
19
19
19
19
19
22
22
22
22
22
22
22
22
22
22
22
25
24
22
22
22
22
23
24
25
24
25
25
27
27
27
27
27
27
27
27
27
27
27
27
27
26
26
26
27
27
27
27
27
27
27
28
28
28
28
28
27
26
26
26
26
26
26
26
26
26
26
26
26
26
26
26
26
26
26
26
26
26
26
26
26
26
26
26
26
26
26
27
27
27
27
27
27
27
27
27
27
27
27
27
27
27
27
27
27
27
27
27
27
27
27
27
27
27
27
26
26
26
26
26
26
27
28
29
29
29
29
29
29
29
29
29
29
29
29
30
30
30
30
30
30
30
30
30
30
30
30
30
30
31
31
31
31
30
30
30
30
30
30
30
30
30
30
30
30
25
24
25
25
25
25
23
22
22
22
21
20
18
18
18
18
18
19
19
19
20
20
20
20
19
19
19
19
19
19
19
19
19
19
19
19
19
19
19
19
19
19
19
19
19
19
19
19
19
19
19
19
18
18
19
19
19
19
19
19
19
19
19
19
19
19
19
19
19
19
19
19
19
19
19
19
19
19
19
19
20
20
20
20
20
20
20
20
20
20
20
20
20
19
19
19
19
19
19
19
19
19
19
19
19
19
18
18
18
18
19
20
19
20
20
20
20
20
20
19
19
18
19
18
17
17
16
16
16
16
16
16
17
17
17
17
17
17
18
18
18
18
17
17
16
16
16
16
16
16
16
16
16
16
16
16
16
16
16
16
16
17
17
17
17
17
17
17
17
17
17
17
17
16
16
16
16
16
16
14
14
13
12
13
13
12
12
11
11
11
11
11
11
11
12
13
13
13
13
13
13
13
13
13
13
13
13
13
13
13
13
13
13
13
13
13
14
15
15
15
15
15
15
15
15
15
14
15
15
15
15
15
15
15
15
15
15
15
15
15
15
15
16
14
14
14
13
13
14
14
14
14
14
14
15
15
15
15
15
15
15
15
15
15
15
15
16
16
16
16
16
15
15
15
16
16
16
16
16
16
16
16
16
16
16
16
16
16
16
16
16
16
16
16
16
16
16
16
16
16
16
16
16
16
16
16
16
16
16
17
17
17
17
17
17
18
18
19
19
19
19
19
19
19
19
20
20
20
20
20
20
20
16
16
16
14
14
13
13
13
13
13
14
14
14
14
14
13
13
13
13
13
13
13
13
13
13
13
13
13
13
13
13
13
13
14
14
14
14
14
14
14
14
14
14
14
13
13
13
13
13
13
13
13
14
14
13
13
13
12
12
12
13
13
13
13
13
13
13
13
13
13
13
13
13
13
13
13
13
13
12
12
12
12
12
12
12
12
13
11
10
9
9
9
9
9
10
10
11
13
14
14
16
16
16
16
16
16
16
16
16
16
16
16
16
16
19
20
20
20
20
20
21
21
22
22
22
22
22
21
21
21
22
22
22
22
22
22
22
22
22
22
22
22
22
21
21
21
22
22
22
22
22
22
23
24
24
24
24
24
24
24
24
24
24
24
25
25
25
25
25
25
25
26
26
26
26
26
26
26
26
25
25
27
27
27
27
27
27
27
27
27
27
27
27
27
27
27
27
27
27
27
27
27
27
28
28
28
30
30
30
30
30
30
30
29
29
29
29
30
30
30
30
30
30
30
30
30
30
30
30
30
30
30
30
30
30
30
30
30
30
29
28
28
29
29
29
27
27
25
25
25
25
25
25
25
25
25
25
25
24
23
23
23
23
24
24
24
24
24
25
25
25
25
26
27
28
29
29
31
34
36
37
35
34
34
33
33
33
33
34
32
32
32
31
33
34
34
34
34
34
34
34
35
35
35
35
35
35
35
35
35
36
36
36
36
36
35
35
35
34
34
34
34
33
33
32
31
31
32
32
32
33
33
33
33
33
33
33
33
36
36
36
36
36
36
36
36
36
36
36
36
36
36
36
36
36
36
36
36
36
36
36
36
36
36
36
37
37
37
37
37
38
38
38
38
38
38
38
38
38
39
39
39
39
39
39
39
39
39
37
37
37
37
36
36
35
35
35
34
34
34
34
34
34
34
33
33
33
33
32
32
32
33
33
33
32
31
29
29
29
29
29
29
29
29
30
30
29
29
29
29
27
25
25
25
25
23
23
23
24
25
25
25
25
25
25
25
25
25
25
25
25
25
25
25
25
25
25
26
25
25
25
25
26
27
27
27
27
26
26
25
25
25
25
25
25
27
27
27
27
27
26
26
26
26
25
25
25
26
26
26
26
26
25
25
23
22
19
19
19
19
20
20
20
20
20
19
19
18
18
18
18
18
18
18
18
18
18
18
18
18
18
18
18
17
18
18
18
18
18
18
18
18
18
18
18
18
18
18
18
18
18
18
18
18
18
18
18
18
18
18
18
18
18
18
18
18
18
18
18
18
18
18
19
19
19
19
18
17
17
17
17
17
17
17
16
16
16
16
16
16
16
16
16
16
16
16
16
16
16
16
16
16
16
16
16
16
14
14
11
10
8
8
5
5
5
5
5
5
5
5
5
5
5
5
5
5
4
4
4
4
3
3
3
3
3
3
3
3
3
3
3
3
3
3
3
3
3
3
3
3
3
3
3
3
3
3
3
3
3
3
3
3
3
3
3
3
3
3
4
4
4
4
4
4
4
4
4
4
4
4
4
4
4
4
4
4
4
4
4
4
4
4
4
4
4
4
4
3
3
4
4
4
4
4
4
4
4
4
2
2
2
2
2
2
2
2
2
2
3
3
3
3
2
2
2
2
2
2
2
2
2
2
2
2
2
2
2
2
2
2
2
3
3
3
3
3
3
3
3
3
3
3
3
3
3
3
3
3
3
3
3
3
3
3
3
3
4
4
4
4
4
4
4
4
4
4
4
4
4
4
4
4
4
4
4
4
4
4
4
5
5
5
5
5
5
5
5
5
5
5
5
5
5
5
5
5
5
5
5
5
5
5
5
5
6
6
6
6
6
7
7
7
7
7
7
7
7
8
8
8
8
8
8
8
8
8
8
8
8
8
8
8
8
8
8
8
8
8
8
8
8
8
7
7
7
7
7
7
7
7
7
7
7
7
7
7
7
7
7
7
7
7
7
7
7
7
7
5
5
5
5
5
5
5
5
5
5
5
5
5
5
5
5
5
5
5
5
5
5
5
5
5
5
5
5
6
6
6
6
7
7
7
7
7
7
7
7
6
6
6
6
6
6
6
7
7
7
7
7
7
7
7
7
7
7
7
7
7
8
8
8
8
8
8
8
8
8
8
8
8
8
8
7
7
6
6
6
6
6
6
6
6
6
6
6
6
6
6
6
6
6
6
6
5
5
5
5
5
5
5
5
5
5
5
5
5
5
5
4
4
4
4
4
4
4
4
4
4
4
4
4
4
4
4
4
4
4
4
4
4
4
4
4
4
4
5
5
5
5
5
5
5
5
5
5
5
5
5
5
5
5
6
6
6
6
6
6
6
6
6
6
5
5
5
5
5
5
5
5
5
5
5
5
6
6
7
7
7
7
7
7
7
7
7
7
7
7
7
7
7
7
7
7
7
7
6
6
6
7
7
7
7
8
8
8
8
8
8
8
8
8
8
8
8
8
8
8
8
8
8
8
8
8
8
8
8
8
8
8
8
8
8
8
8
8
8
8
8
8
8
8
8
8
8
8
8
8
8
8
8
8
8
8
8
8
8
8
8
8
9
9
9
9
10
10
10
10
10
10
10
10
10
10
10
10
10
10
10
10
9
9
10
10
10
10
10
10
10
9
9
10
10
10
10
10
10
10
10
10
10
10
10
10
10
10
10
10
11
11
11
11
11
11
11
11
11
11
11
11
11
11
11
11
11
11
11
11
11
11
10
8
8
8
6
6
6
5
4
4
4
4
4
4
4
4
4
5
5
5
5
5
5
5
5
5
5
5
5
5
5
5
5
5
5
5
5
5
5
5
5
5
5
5
5
5
5
5
5
5
5
5
5
5
5
5
5
5
5
5
5
5
5
5
5
5
5
5
5
5
5
5
5
5
5
4
4
3
3
3
3
3
3
3
3
3
3
3
3
2
2
2
2
2
2
2
2
2
2
2
2
2
2
2
2
2
2
2
2
2
2
2
2
2
2
2
2
2
2
2
2
2
2
2
2
2
2
2
2
2
2
2
2
2
2
2
2
2
2
2
2
2
2
2
2
2
2
2
2
2
2
2
2
2
2
1
1
1
1
1
1
0
0
0
0
0
0
0
0
0
0
1
1
0
0
0
0
0
1
1
1
1
1
1
1
1
1
1
1
1
1
1
1
1
1
1
1
1
1
1
1
1
1
1
1
1
1
2
2
2
2
2
2
2
2
2
2
2
2
2
2
2
2
2
2
2
2
2
2
2
2
2
2
2
2
2
2
2
2
2
2
2
2
2
2
2
2
2
2
2
2
2
2
2
2
2
2
2
2
2
2
2
2
2
2
2
2
3
3
3
3
3
3
3
3
3
3
3
3
3
4
5
5
5
5
6
6
7
7
7
8
8
8
8
8
8
8
8
8
8
8
8
8
8
8
8
8
8
8
8
8
8
8
8
8
8
8
8
8
8
8
8
8
8
8
8
8
8
8
8
8
8
8
8
8
8
8
8
8
8
8
9
9
9
9
8
8
9
9
9
9
9
9
9
9
9
9
9
9
9
9
9
9
9
9
9
9
9
10
10
10
10
10
10
10
10
10
10
10
10
10
10
10
10
10
10
10
10
10
10
10
10
10
10
10
10
10
10
9
9
9
9
9
9
9
9
9
9
9
9
9
9
9
9
9
9
9
9
9
9
9
9
9
8
8
8
8
8
8
8
8
7
5
5
5
5
5
5
5
5
5
5
5
5
5
5
4
3
3
3
3
3
3
3
3
3
3
3
3
3
3
3
3
3
3
3
3
3
3
3
3
3
3
3
3
3
3
3
3
3
3
3
3
3
3
3
3
3
3
3
3
3
3
3
3
3
3
3
2
2
2
2
2
2
2
2
2
2
2
2
2
2
2
2
2
2
2
2
2
2
2
1
1
2
2
2
2
2
2
2
2
2
2
2
2
2
2
2
2
2
2
2
2
2
2
2
2
2
2
2
2
2
2
2
2
2
2
2
2
2
2
2
2
2
2
1
1
1
1
1
1
1
1
1
1
1
1
1
1
1
1
2
2
2
2
2
2
2
2
2
2
2
2
2
2
2
2
2
2
2
2
2
2
3
3
3
3
3
3
3
3
3
4
4
4
4
4
4
4
4
4
4
4
4
4
4
4
4
4
4
4
4
4
4
4
4
4
4
4
4
4
4
4
4
4
4
4
4
4
4
4
4
3
3
3
3
3
3
3
3
3
3
3
3
3
3
3
3
3
3
3
3
3
3
3
3
3
3
3
3
3
3
3
3
4
4
3
3
3
3
3
3
3
3
2
3
3
3
3
3
3
3
3
3
3
3
3
3
2
2
2
2
2
2
2
2
2
2
3
3
3
3
3
4
4
4
4
4
4
6
6
6
6
6
6
6
6
6
6
6
6
6
6
6
6
6
6
6
6
6
9
9
9
10
10
10
10
10
10
10
10
10
11
11
11
11
11
11
11
11
11
11
11
11
11
11
11
11
11
11
11
11
11
11
11
11
11
11
11
11
11
11
11
11
11
12
12
12
12
12
12
12
12
12
12
12
13
13
13
13
13
13
14
13
13
13
13
13
13
13
13
13
13
13
14
14
15
15
15
15
15
15
15
15
15
15
15
15
15
15
15
15
15
15
15
15
15
15
15
15
15
15
15
15
15
15
15
15
15
15
15
15
15
15
15
15
15
15
15
16
16
16
16
16
16
16
16
15
15
15
15
15
15
15
15
15
16
16
16
16
16
16
16
16
16
16
16
16
16
16
16
16
16
16
16
16
16
16
16
15
15
15
14
15
16
12
12
11
11
11
11
11
12
12
13
13
13
13
13
13
14
14
13
13
13
13
13
13
13
13
13
13
13
13
13
13
13
13
13
13
13
13
13
13
13
12
12
12
12
12
12
12
12
11
11
11
11
11
11
11
11
11
11
11
11
11
11
11
11
11
11
11
12
12
12
12
12
12
12
12
12
12
12
12
12
13
13
13
13
13
13
13
13
13
13
13
13
13
13
13
13
13
13
13
13
13
13
13
13
13
13
13
13
13
13
13
13
13
13
13
13
13
13
13
13
13
13
13
13
13
13
13
13
13
13
13
13
13
13
12
11
11
11
11
9
9
8
8
8
8
8
8
8
8
8
8
7
7
7
5
5
5
5
5
5
5
5
5
5
5
5
5
5
5
4
4
4
4
4
4
4
4
4
4
4
4
4
4
4
4
4
4
4
4
4
4
4
4
4
4
4
5
5
5
5
5
5
5
5
5
5
5
5
5
5
5
5
5
5
5
5
5
5
5
5
5
5
5
5
5
5
5
5
5
5
5
5
5
5
4
4
3
3
4
5
5
5
5
5
5
5
5
5
5
5
5
5
5
5
5
5
5
6
7
8
9
9
9
9
10
10
10
10
10
10
11
11
11
11
11
13
13
13
13
13
13
13
13
13
13
13
13
13
13
13
13
13
13
13
13
13
13
13
13
13
13
13
13
13
13
13
13
13
13
13
13
13
13
13
13
14
14
14
15
15
15
15
15
15
15
15
15
15
15
15
15
15
15
15
15
16
16
16
16
16
16
16
16
16
16
16
16
16
16
16
16
16
16
16
16
16
17
17
17
17
17
17
17
17
18
19
19
19
19
19
19
19
19
19
19
19
20
19
19
19
19
19
19
19
19
19
19
19
19
18
18
17
17
16
15
15
11
11
10
10
12
12
12
12
12
12
13
13
13
13
13
13
13
13
13
13
13
13
13
13
13
13
13
13
13
13
13
13
13
13
13
13
13
13
13
13
13
13
13
13
13
13
13
13
13
13
13
13
13
13
13
13
13
14
14
14
14
14
15
15
16
16
16
16
16
16
18
18
18
19
18
18
18
18
18
18
18
18
19
19
19
19
19
19
20
19
18
18
18
17
18
19
19
19
19
18
18
17
17
17
17
18
22
22
22
22
22
22
22
22
22
22
22
23
23
23
23
23
23
23
23
23
23
23
23
23
23
23
23
23
23
24
24
23
23
23
23
23
23
23
23
23
23
23
23
23
23
23
23
24
24
24
23
23
23
23
23
24
24
24
24
24
24
24
24
24
24
24
24
24
23
23
23
23
23
23
23
24
24
24
24
24
24
24
24
24
24
24
24
24
24
24
24
24
24
24
24
24
24
24
24
24
24
24
24
24
24
24
24
23
23
21
20
20
19
19
19
18
18
18
16
16
16
16
15
15
15
15
15
15
16
16
16
15
15
15
15
14
14
14
13
13
13
11
11
11
11
11
11
11
8
8
8
8
8
8
8
8
8
8
8
7
7
7
7
7
7
7
6
6
6
6
6
6
6
6
6
6
6
6
6
6
6
6
6
6
6
6
6
6
6
6
6
6
6
6
6
6
6
6
5
5
5
2
2
2
2
2
2
2
2
1
1
1
1
1
1
1
1
1
1
1
1
1
1
1
1
1
1
1
1
1
1
1
1
1
1
1
1
1
1
1
1
1
1
1
1
1
1
1
1
1
1
0
0
0
0
0
0
0
0
0
0
0
0
0
0
0
0
0
0
0
0
0
0
0
0
0
0
0
0
0
0
0
0
0
0
0
0
0
0
0
0
0
0
0
0
0
0
0
0
0
0
0
0
0
0
0
0
0
0
0
0
0
0
0
0
0
0
0
0
0
0
0
0
0
0
0
0
0
0
0
0
0
0
0
0
0
0
0
0
0
0
0
0
0
0
0
0
0
0
0
0
0
0
0
0
0
0
0
0
0
0
0
0
0
0
0
0
0
0
0
0
0
0
0
0
0
0
0
0
0
0
0
0
0
0
0
0
0
0
0
0
0
0
0
0
0
0
0
0
0
0
0
0
0
0
0
0
0
0
0
0
0
0
0
0
0
0
0
0
0
0
0
0
0
0
0
0
0
0
0
0
0
0
0
0
0
0
0
0
0
0
0
0
0
0
0
0
0
0
1
1
1
1
1
1
1
1
1
1
1
1
1
1
1
1
1
1
1
1
1
1
1
1
1
1
1
1
1
2
2
2
2
2
2
2
2
2
2
2
2
2
2
2
2
2
2
2
2
2
2
2
2
2
2
2
2
2
2
2
2
2
2
2
2
2
2
2
2
2
2
2
2
2
2
2
2
2
2
2
2
2
2
2
2
2
2
2
2
2
2
2
2
2
2
2
2
2
2
2
2
2
2
2
2
2
2
2
2
2
2
2
2
2
2
2
2
2
2
2
2
2
2
2
2
2
2
2
2
2
2
2
2
2
2
2
2
2
2
1
1
1
1
1
1
1
1
1
1
1
1
1
1
1
1
1
1
1
1
1
1
1
1
1
1
1
1
1
0
0
0
0
0
0
0
0
0
0
0
0
0
0
0
0
0
0
0
0
0
0
0
0
0
0
0
0
0
0
0
0
0
0
0
0
0
0
0
0
0
0
0
0
0
0
0
0
0
0
0
0
0
0
0
0
0
0
0
0
0
0
0
0
0
0
0
0
0
0
0
0
0
0
0
0
0
0
0
0
0
0
0
0
0
0
0
0
0
0
0
0
0
0
0
0
0
0
0
0
0
0
0
0
0
0
0
0
0
0
0
0
0
0
0
0
0
0
0
0
0
0
0
0
0
0
0
0
0
0
0
0
0
0
0
0
0
0
0
0
0
0
0
0
0
0
0
0
0
0
0
0
0
0
0
0
0
0
0
0
0
0
0
0
0
0
0
0
0
0
0
0
0
0
0
0
0
0
0
0
0
0
0
0
0
0
0
0
0
0
0
0
0
0
0
0
0
0
0
0
0
0
0
0
0
0
0
0
0
0
0
0
0
0
0
0
0
0
0
0
0
0
0
0
0
0
0
0
0
0
0
0
0
0
0
0
0
0
0
0
0
0
0
0
0
0
0
0
0
0
0
0
0
0
0
0
0
0
0
0
0
0
0
0
0
0
0
0
0
0
0
0
0
0
0
0
0
0
0
0
0
0
0
0
0
0
0
0
0
0
0
0
0
0
0
0
0
0
0
0
0
0
0
0
0
0
0
0
0
0
0
0
0
0
0
0
0
0
0
0
0
0
0
0
0
0
0
0
0
0
0
0
0
0
0
0
0
0
0
0
0
0
0
0
0
0
0
0
0
0
0
0
0
0
0
0
0
0
0
0
0
0
0
0
0
0
0
0
0
0
0
0
0
0
0
0
0
0
0
0
0
0
0
0
0
0
0
0
0
0
0
0
0
0
0
0
0
0
0
0
0
0
0
0
0
0
0
0
0
0
0
0
0
0
0
0
0
0
0
0
0
0
0
0
0
0
0
0
0
0
0
0
0
0
0
0
0
0
0
0
0
0
0
0
0
0
0
0
0
0
0
0
0
0
0
0
0
0
0
0
0
0
0
0
0
0
0
0
0
0
0
0
0
0
0
0
0
0
0
0
0
0
0
0
0
0
0
0
0
0
0
0
0
0
0
0
0
0
0
0
0
1
2
2
2
2
2
3
3
3
3
3
3
3
3
3
3
3
3
3
3
3
3
3
3
3
3
3
3
3
3
3
3
3
3
3
3
4
4
4
4
4
4
4
4
4
4
4
4
4
4
4
4
4
4
4
4
4
4
4
4
4
4
4
4
4
4
4
4
4
4
4
4
4
4
4
4
4
4
4
4
4
4
4
4
4
4
4
4
4
4
4
4
4
4
4
4
4
4
4
4
4
4
5
5
5
5
5
5
5
5
5
5
5
5
5
5
5
5
5
5
5
5
5
5
5
5
5
5
5
5
5
5
5
5
5
5
5
5
5
5
5
5
5
5
5
5
5
5
5
5
5
5
5
5
5
5
5
5
5
5
5
5
5
5
5
5
5
5
3
3
3
3
3
2
2
3
3
3
3
3
3
3
2
2
2
2
2
2
2
2
2
2
2
2
2
2
2
2
2
2
2
2
3
3
3
3
3
3
3
3
3
3
3
3
4
4
4
4
4
4
3
3
3
3
3
3
3
3
3
3
3
3
3
3
3
3
3
3
3
3
3
3
3
3
3
3
3
3
3
3
3
3
3
3
3
3
3
3
3
3
3
3
3
3
3
3
3
3
3
3
3
3
3
3
4
4
4
4
4
4
4
4
4
4
4
4
4
4
4
4
4
4
4
4
4
4
4
3
3
3
3
3
3
3
3
3
3
3
3
3
3
2
2
2
2
2
2
2
2
2
2
2
2
2
2
2
2
2
2
2
2
2
2
2
2
2
2
2
2
2
2
2
2
2
2
2
2
2
2
2
2
2
2
2
2
2
2
2
2
2
2
2
2
2
2
2
2
2
2
2
2
2
2
2
2
2
2
2
2
2
2
2
2
2
2
2
2
2
2
2
2
2
2
2
2
2
2
2
2
2
2
2
2
2
2
2
2
2
2
2
2
2
2
2
2
2
2
2
2
2
2
2
2
2
2
2
2
2
2
2
2
2
2
2
2
2
2
2
2
2
2
2
2
2
2
2
2
2
2
2
2
2
2
2
2
2
2
2
2
2
2
2
2
2
2
2
2
2
2
2
2
2
2
2
2
2
2
2
1
1
1
1
1
1
1
1
1
1
3
3
3
3
3
3
3
3
4
5
8
8
8
9
9
9
9
9
9
9
9
9
10
10
10
10
10
10
10
10
10
10
10
10
10
10
10
10
10
10
10
13
13
13
13
13
13
13
13
13
13
13
13
13
13
13
13
13
13
13
13
13
13
13
13
13
13
13
13
13
13
13
13
13
13
13
14
14
14
14
14
14
14
14
14
14
14
14
14
14
14
14
14
14
14
14
14
14
14
14
14
14
14
14
14
15
15
15
15
15
15
15
16
16
16
16
16
16
16
16
16
16
16
16
16
16
16
16
16
16
16
16
17
16
16
16
16
16
16
16
16
16
16
16
16
16
16
16
16
16
16
16
16
16
16
16
16
16
16
16
16
16
16
16
16
16
16
16
16
16
16
16
16
16
16
15
15
15
15
15
15
15
15
15
15
15
15
15
15
15
15
15
15
15
15
15
15
15
15
15
15
15
15
15
15
15
15
15
15
15
15
13
12
12
12
12
12
12
12
12
12
12
12
11
11
11
11
11
11
11
11
11
11
11
11
11
11
11
11
10
10
10
10
10
10
10
10
8
8
7
7
7
5
5
5
4
4
4
4
3
3
3
3
2
0
0
0
0
0
0
0
0
0
0
0
0
0
0
0
0
0
0
0
0
0
0
0
0
0
0
0
0
0
0
0
0
0
0
0
0
0
0
0
0
0
0
0
0
0
0
0
0
0
0
0
0
0
0
1
1
1
1
1
1
1
1
1
1
1
1
1
1
1
1
1
1
2
2
2
2
2
2
2
3
3
3
3
3
3
3
3
3
4
4
4
4
4
4
4
4
4
4
4
4
4
4
4
4
4
4
4
4
4
4
4
4
4
5
5
5
5
5
5
5
5
5
5
5
5
5
5
5
5
5
5
5
5
5
5
5
5
5
5
5
5
5
5
5
5
5
5
5
5
5
5
5
5
5
5
5
5
5
5
6
6
6
6
6
6
6
6
6
6
6
6
6
6
6
6
6
6
6
6
6
6
6
6
6
6
6
6
6
6
6
6
6
5
5
5
5
5
5
5
5
5
5
5
5
5
5
5
4
4
4
4
4
4
4
4
4
4
4
4
4
4
4
4
4
3
3
3
3
3
3
3
3
3
3
3
3
3
3
3
3
3
3
3
3
3
3
3
3
3
3
3
3
3
3
3
3
3
3
3
3
3
3
3
3
3
3
3
3
3
3
3
3
3
3
3
3
3
3
3
2
2
2
2
2
2
2
2
2
2
2
2
2
2
1
1
1
1
1
1
1
1
1
1
1
1
1
1
1
1
1
1
1
1
1
1
1
1
1
1
1
1
1
1
1
1
1
1
1
1
1
1
1
1
1
1
0
0
0
0
0
0
0
0
0
0
0
0
0
0
0
0
0
0
0
0
0
0
0
0
0
0
0
0
0
0
0
0
0
0
0
0
0
0
0
0
0
0
0
0
0
0
0
0
0
0
0
0
0
0
0
0
0
0
0
0
0
0
0
0
0
0
0
0
0
0
0
0
0
0
0
0
0
0
0
0
0
0
0
0
0
0
0
0
0
0
0
0
0
0
0
0
0
0
0
0
0
0
0
0
0
0
0
0
0
0
0
0
0
0
0
0
0
0
0
0
0
0
0
0
0
0
0
0
0
0
0
0
0
0
0
0
0
0
0
0
0
0
0
0
0
0
0
0
0
0
0
0
0
0
0
0
0
0
0
0
0
0
0
0
0
0
0
0
0
0
0
0
0
0
0
0
0
0
0
0
0
0
0
0
0
0
0
0
0
0
0
0
0
0
0
0
0
0
0
0
0
0
0
0
0
0
0
0
0
0
0
0
0
0
0
0
0
0
0
0
0
0
0
0
0
0
0
0
0
0
0
0
0
0
0
0
0
0
0
0
0
0
0
0
0
0
0
0
0
0
0
0
0
0
0
0
0
0
0
0
0
0
0
0
0
0
0
0
0
0
0
0
0
0
0
0
0
0
0
0
0
0
0
0
0
0
0
0
0
0
0
0
0
0
0
0
0
0
0
0
0
0
0
0
0
0
0
0
0
0
0
0
0
0
0
0
0
0
0
0
0
0
0
0
0
0
0
0
0
0
0
0
0
0
0
0
0
0
0
0
0
0
0
0
0
0
0
0
0
0
0
0
0
0
0
0
0
0
0
0
0
0
0
0
0
0
0
0
0
0
0
0
0
0
0
0
0
0
0
0
0
0
0
0
0
0
0
0
0
0
0
0
0
0
0
0
0
0
0
0
0
0
0
0
0
0
0
0
0
0
0
0
0
0
0
0
0
0
0
0
0
0
0
0
0
0
0
0
0
0
0
0
0
0
0
0
0
0
0
0
0
0
0
0
0
0
0
0
0
0
0
0
0
0
0
0
0
0
0
0
0
0
0
0
0
0
0
0
0
0
0
0
0
0
0
0
0
0
0
0
0
0
0
0
0
0
0
0
0
0
0
0
0
0
0
0
0
0
0
0
0
0
0
0
0
0
0
0
0
0
0
0
0
0
0
0
0
0
0
0
0
0
0
0
0
0
0
0
0
0
0
0
0
0
0
0
0
0
0
0
0
0
0
0
0
0
0
0
0
0
0
0
0
0
0
0
0
0
0
0
0
0
0
0
0
0
0
0
0
0
0
0
0
0
0
0
0
0
0
0
0
0
0
0
0
0
0
0
0
0
0
0
0
0
0
0
0
0
0
0
0
0
0
0
0
0
0
0
0
0
0
0
0
0
0
0
0
0
0
0
0
0
0
0
0
0
0
0
0
0
0
0
0
0
0
0
0
2
2
2
3
4
4
6
6
8
10
16
19
19
21
21
21
21
21
21
21
22
22
22
22
24
25
25
25
25
25
28
28
30
31
31
31
32
32
32
36
36
37
37
40
44
44
46
46
46
46
46
46
46
46
46
47
47
47
47
47
47
47
47
47
49
52
52
52
52
52
52
52
52
62
63
64
65
65
65
65
66
66
66
68
69
69
69
69
69
69
70
71
73
75
75
76
76
76
78
79
79
79
79
79
80
80
80
80
80
80
80
80
80
83
84
85
86
86
86
87
88
88
91
91
90
89
88
88
89
89
89
88
87
87
87
82
87
88
91
93
91
90
90
92
92
92
94
95
96
97
96
96
97
97
96
96
96
94
95
96
96
96
96
95
95
94
96
97
97
97
97
96
96
96
96
97
92
91
91
91
94
97
98
98
98
100
100
100
100
102
106
107
106
105
105
105
105
104
101
102
103
101
101
102
105
105
106
106
110
108
111
111
112
114
117
121
122
122
120
119
116
114
115
115
112
112
112
112
111
111
112
114
114
123
123
126
127
128
129
129
132
132
136
136
136
136
136
137
142
142
142
142
141
136
136
136
136
136
138
138
139
142
142
144
144
145
147
147
147
148
148
150
151
151
151
152
153
153
153
153
153
153
155
155
155
156
158
158
158
158
158
161
164
164
166
167
167
168
168
168
169
168
169
172
172
172
172
171
172
172
175
175
174
174
173
172
171
171
171
170
170
169
170
170
171
174
174
174
174
173
173
173
175
175
175
175
173
166
166
166
163
162
161
159
159
156
156
156
150
150
148
129
128
122
122
122
122
124
125
124
124
126
126
127
127
128
130
128
129
127
127
127
127
127
127
128
125
123
120
117
115
114
113
113
113
111
113
111
113
115
116
116
116
116
117
119
120
120
125
126
126
126
127
127
127
127
127
127
127
128
130
130
130
130
130
130
136
139
142
136
136
139
137
138
136
136
136
135
127
123
117
115
105
103
103
103
103
103
103
102
101
100
99
97
97
97
97
97
97
100
102
105
105
107
106
106
106
108
111
114
115
114
114
114
114
115
117
122
122
125
125
125
125
125
125
125
125
127
128
128
128
129
131
132
136
136
138
139
139
141
141
141
142
144
144
144
144
144
144
144
144
144
143
142
146
147
145
144
141
143
143
141
147
146
147
153
152
156
156
156
152
154
154
154
155
157
157
160
161
161
162
163
161
158
158
158
158
159
158
160
160
159
159
158
156
156
156
156
157
157
155
156
156
157
158
158
158
156
156
156
156
156
156
156
156
156
161
161
160
160
158
158
158
158
160
159
160
158
158
158
158
161
158
159
160
160
160
160
161
161
162
162
164
162
161
158
158
158
159
161
161
160
163
164
156
157
152
152
154
146
145
146
145
145
143
143
142
142
133
125
122
123
122
116
116
114
114
114
116
115
114
116
115
115
116
117
117
117
119
122
120
122
122
121
122
122
122
122
116
115
117
117
115
113
110
114
114
114
114
114
112
112
111
111
110
110
108
110
109
106
107
106
105
105
107
107
108
109
108
108
109
111
111
113
114
114
114
113
111
110
111
109
106
107
107
108
108
111
111
113
113
114
114
114
115
115
117
117
115
116
117
117
116
116
116
114
105
104
102
102
103
102
104
104
104
105
105
105
105
105
105
105
105
105
105
105
104
104
104
105
105
105
105
105
106
106
107
107
108
108
108
108
108
108
107
107
108
108
108
108
108
108
107
107
107
107
105
105
103
103
102
100
101
100
100
97
94
95
94
94
94
94
94
93
92
92
92
92
91
91
91
90
90
93
94
94
94
95
95
96
96
95
97
97
97
97
97
100
100
101
98
98
98
98
97
100
98
101
103
97
96
94
94
92
89
86
77
75
73
77
78
80
80
80
83
83
86
86
87
87
86
87
89
89
89
88
88
89
86
86
81
78
76
63
64
66
66
66
67
67
67
68
68
67
67
68
68
69
69
69
69
69
69
69
69
69
69
69
69
69
69
69
69
69
69
69
69
69
69
69
69
69
69
69
69
69
69
69
70
70
70
70
70
70
70
70
70
70
70
70
70
70
70
70
70
70
70
71
71
72
72
72
72
72
72
72
72
72
72
72
71
71
71
71
72
72
72
72
72
72
72
72
72
72
72
72
72
72
72
72
72
72
72
72
72
72
72
72
72
71
71
70
71
72
72
70
70
70
67
66
67
68
68
68
68
67
67
67
67
67
66
66
61
57
57
56
55
53
52
44
30
30
28
28
27
27
26
26
26
26
27
27
25
25
25
25
25
25
25
25
25
22
18
18
18
17
16
16
16
16
16
16
16
16
16
16
16
16
16
16
16
16
16
16
17
17
18
18
18
18
18
18
18
19
19
19
19
19
19
19
18
18
18
18
18
18
18
18
19
19
19
19
19
19
19
19
19
19
19
19
19
19
19
19
18
18
18
18
17
17
17
17
17
17
17
17
17
16
16
16
16
16
16
16
16
16
16
16
16
16
16
16
16
16
16
16
16
16
16
16
15
15
15
15
13
13
14
14
16
16
16
16
16
16
16
17
17
17
17
18
17
18
18
18
18
18
18
16
16
16
16
16
16
16
16
16
15
15
15
15
14
14
14
15
15
15
15
15
15
15
14
13
13
13
13
13
13
13
14
16
16
16
16
16
16
16
16
16
16
16
16
16
16
16
16
16
16
16
16
16
17
17
17
17
17
17
17
17
17
17
17
17
17
17
17
17
17
17
17
17
17
17
17
17
17
17
17
17
17
17
17
18
18
18
18
18
18
18
18
17
16
16
14
13
13
12
12
13
13
13
13
14
14
14
13
12
12
12
12
12
13
13
13
13
13
13
13
13
14
14
14
14
14
14
14
14
13
13
13
13
13
14
14
15
15
15
15
15
16
16
16
16
16
16
16
16
16
16
16
16
16
16
18
18
18
18
18
18
18
18
18
18
18
18
18
18
18
19
19
20
20
20
20
21
21
22
22
22
22
22
22
24
24
24
24
24
24
24
24
24
24
24
24
24
24
24
22
22
22
22
22
22
22
23
23
24
24
23
23
22
21
20
19
19
18
17
17
17
17
17
17
17
17
17
17
17
17
17
17
17
17
17
16
16
16
16
16
16
18
18
18
18
18
18
18
18
18
18
18
18
18
18
18
18
18
19
19
19
19
19
19
19
19
19
18
18
18
18
18
18
18
18
17
17
17
17
17
17
17
17
17
17
17
17
17
17
17
17
17
17
17
17
17
17
17
17
16
17
17
16
16
15
15
15
14
14
14
14
14
15
15
15
15
15
15
15
15
15
15
15
11
11
11
11
11
10
10
10
10
10
10
10
9
9
9
9
9
9
9
9
9
9
9
9
9
9
9
9
9
10
10
10
10
10
10
10
9
8
8
8
8
8
9
9
9
9
9
9
9
8
8
8
8
8
9
9
9
9
9
10
10
10
10
10
10
11
11
11
11
11
11
11
11
11
11
11
11
11
11
11
11
11
10
10
9
9
9
9
9
9
9
9
9
9
9
9
8
8
8
8
8
8
8
8
8
9
9
9
9
9
9
9
8
8
8
8
8
8
8
8
8
8
8
8
8
8
8
8
8
8
8
8
8
8
8
8
8
8
8
8
8
9
9
9
9
9
9
9
9
9
9
9
9
10
11
11
11
11
11
11
11
11
11
11
11
11
11
11
11
11
11
11
11
11
11
11
11
12
12
12
12
12
12
12
12
12
12
12
12
12
12
12
12
12
12
12
12
12
12
12
12
12
12
12
12
12
12
12
12
12
12
12
12
9
8
8
8
8
8
8
8
8
8
8
8
8
7
8
8
8
8
8
7
7
7
7
7
7
7
7
7
7
7
7
7
7
7
7
7
7
7
7
7
7
7
7
7
7
7
7
7
7
7
7
7
7
7
7
7
7
7
8
8
8
8
8
8
8
8
8
8
8
8
8
8
8
8
8
8
8
8
8
8
8
8
8
8
8
8
8
8
9
9
8
8
8
9
9
9
9
9
9
9
9
8
8
8
8
8
8
8
7
7
7
7
7
6
6
6
5
5
5
5
6
7
7
8
8
8
8
8
8
8
8
8
8
7
8
8
8
8
8
9
9
8
8
8
8
8
8
8
8
8
8
8
8
8
8
8
8
8
8
8
8
8
8
8
8
8
8
8
8
8
8
8
8
8
8
8
8
8
8
8
8
8
8
8
8
8
8
8
8
8
8
8
8
8
8
8
8
8
8
8
8
8
8
8
8
8
8
8
8
8
8
8
8
8
8
8
8
8
9
9
9
9
9
9
9
9
9
9
9
9
9
9
9
10
10
10
9
9
9
8
8
8
8
9
9
9
10
10
10
10
10
12
12
12
12
13
13
12
11
12
12
14
14
15
16
16
16
16
16
16
16
16
16
16
16
16
16
16
16
16
16
16
16
16
16
16
16
16
16
16
16
16
16
16
16
16
16
16
16
14
14
14
14
14
14
14
14
14
14
14
14
14
14
14
14
14
15
15
15
15
16
16
17
17
17
17
17
17
17
17
17
17
16
16
16
16
16
17
17
17
17
17
17
17
17
17
17
19
19
19
19
19
19
20
20
20
20
20
20
20
20
20
20
20
20
20
21
21
21
21
21
21
21
22
22
22
22
22
22
22
22
22
22
22
22
22
22
22
22
22
22
22
22
22
22
22
22
22
22
22
22
22
22
22
22
22
22
22
22
22
22
21
20
19
19
19
19
19
19
19
19
18
16
13
13
13
13
13
13
13
13
13
13
13
13
13
13
13
13
13
13
13
13
13
13
13
13
12
12
12
12
12
12
12
12
12
12
12
12
12
12
12
12
12
12
12
12
12
12
12
12
12
12
12
12
12
12
12
12
11
11
10
11
11
11
11
11
11
11
11
11
11
11
11
11
11
11
12
12
12
12
12
12
12
12
12
12
12
12
12
12
12
12
12
12
12
12
12
12
12
12
12
12
12
12
12
12
12
12
12
12
12
12
12
12
12
12
12
12
12
12
11
10
10
9
8
8
8
8
2
2
2
2
2
2
2
2
2
2
2
2
2
2
2
2
2
2
2
2
2
2
2
2
2
2
2
2
2
2
2
2
2
2
2
2
2
2
2
2
2
2
2
2
2
2
2
2
2
2
2
2
2
2
2
2
2
2
2
2
2
2
2
2
2
2
2
2
2
2
2
2
2
2
2
2
2
2
2
2
2
2
2
2
1
1
1
0
0
0
0
0
0
0
0
0
0
0
0
0
0
0
0
0
0
0
0
0
0
0
0
0
0
0
0
0
0
0
0
0
0
0
0
0
0
0
0
0
0
0
0
0
0
0
0
0
0
0
0
0
0
0
0
0
0
0
0
0
0
0
0
0
0
0
0
0
0
0
0
0
0
0
0
0
0
0
0
0
0
0
0
0
0
0
0
0
0
0
0
0
0
0
0
0
0
0
0
0
0
0
0
0
0
0
0
0
0
0
0
0
0
0
0
0
0
0
0
0
0
0
0
0
0
0
0
0
0
0
0
0
0
0
0
1
1
1
1
1
1
1
1
1
1
1
1
1
1
1
1
1
1
1
1
0
0
0
0
0
0
0
0
0
0
0
0
0
0
0
0
0
0
0
0
0
0
0
0
0
0
0
0
0
0
0
0
0
0
0
0
0
0
0
0
0
0
0
0
0
0
0
0
0
0
0
0
1
1
1
1
1
1
1
1
1
1
1
1
1
1
1
1
1
1
1
1
1
1
1
1
1
1
1
1
1
1
1
1
1
1
1
1
1
1
1
1
1
1
1
1
1
1
1
1
1
1
1
1
1
1
1
1
1
1
1
1
2
2
2
2
2
2
2
2
2
2
2
2
2
2
2
2
2
2
2
2
2
2
2
2
2
2
2
2
2
2
2
2
2
2
2
2
2
2
2
2
2
2
2
2
2
2
2
2
2
2
2
2
2
2
2
2
2
2
2
2
2
2
2
2
2
2
2
2
2
2
2
2
2
2
2
2
2
2
2
2
2
3
3
3
3
3
3
3
3
3
3
3
3
3
3
3
3
3
3
3
3
3
3
3
3
3
3
3
3
3
3
3
3
3
3
3
3
3
3
3
3
3
3
3
3
3
3
3
3
3
3
3
3
3
3
4
4
4
4
4
4
4
4
4
4
4
3
3
3
3
4
4
4
4
4
3
4
4
4
4
4
4
4
4
4
4
4
4
4
4
4
4
4
4
4
4
4
4
4
4
4
4
4
5
5
5
5
5
5
5
5
5
5
5
5
5
5
5
5
5
5
5
5
5
5
5
5
5
5
5
5
5
5
5
5
5
5
5
5
5
5
5
5
5
5
5
5
5
5
5
5
5
5
5
5
5
5
5
5
5
5
5
5
5
5
5
5
5
5
5
5
5
5
5
5
5
5
5
5
5
5
5
5
5
5
5
5
5
5
5
5
5
5
5
5
5
5
5
5
5
5
5
5
5
5
5
5
5
5
5
5
6
6
6
6
6
6
6
7
7
7
6
6
6
6
6
6
6
6
6
6
6
6
6
6
6
6
5
5
4
3
3
3
3
3
3
3
2
2
2
2
2
2
2
2
2
2
2
2
2
2
2
2
2
2
2
2
1
1
1
1
1
1
1
1
1
1
1
1
1
1
1
1
1
1
1
1
1
1
1
1
1
1
1
1
1
1
1
1
1
1
1
1
1
1
1
2
2
2
2
2
2
2
2
2
2
2
2
2
2
2
2
2
2
2
2
2
2
2
2
2
2
1
1
1
1
1
1
1
1
1
1
1
1
1
1
1
1
1
1
1
1
1
1
1
1
1
1
1
1
1
1
1
1
1
1
1
1
1
1
1
1
1
1
1
1
1
1
1
1
1
1
1
1
1
1
1
1
1
1
1
1
1
1
1
1
1
2
2
2
2
2
2
2
2
2
2
2
2
2
2
2
2
2
2
2
2
2
2
2
2
2
2
2
2
2
2
2
2
2
2
2
2
2
2
2
2
2
2
2
2
2
2
2
2
2
2
2
2
2
2
2
2
2
2
2
2
2
2
2
2
2
2
2
2
1
1
1
1
1
1
1
1
1
1
1
1
1
1
1
1
1
1
1
1
1
1
1
1
1
1
1
1
1
1
1
1
1
1
1
1
1
1
2
2
2
2
2
2
2
2
2
2
2
2
2
2
2
2
2
2
2
2
2
2
2
2
2
2
2
2
2
2
2
2
2
2
2
2
2
2
2
2
2
2
2
2
2
2
2
2
2
2
2
1
1
1
1
1
1
1
1
1
1
1
1
1
1
1
1
1
1
1
1
1
1
1
1
1
1
1
1
1
1
1
1
0
0
0
0
0
0
0
0
0
0
0
0
0
0
0
0
0
0
0
0
0
0
0
0
0
0
0
0
0
0
0
0
0
0
0
0
0
0
0
0
0
0
0
0
0
0
0
0
0
0
0
0
0
0
0
0
0
0
0
0
0
0
0
0
0
0
0
0
0
0
0
0
0
0
0
0
0
0
0
0
0
0
0
0
0
0
0
0
0
0
0
0
0
0
0
0
0
0
0
0
0
0
0
0
0
0
0
0
0
0
0
0
0
0
0
0
0
0
0
0
0
0
0
0
0
0
0
0
0
0
0
0
0
0
0
0
0
0
0
0
0
0
0
0
0
0
0
0
0
0
0
0
0
0
0
0
0
0
0
0
0
0
0
0
0
0
0
0
0
0
0
0
0
0
0
0
0
0
0
0
0
0
0
0
0
0
0
0
0
0
0
0
0
1
1
1
1
1
1
1
1
1
1
1
1
1
1
1
1
1
1
1
1
1
1
1
1
1
1
1
1
1
1
1
1
1
1
1
1
1
1
1
1
1
1
1
1
1
1
1
1
1
1
1
1
1
1
1
1
1
1
1
1
1
1
1
1
1
1
1
1
1
1
1
1
1
1
1
1
1
1
1
1
1
1
1
1
1
1
1
1
1
1
1
1
1
1
1
1
0
0
0
0
0
0
0
0
0
0
0
0
0
1
1
1
1
1
1
1
1
1
1
1
1
1
1
1
1
1
1
1
1
1
1
1
1
1
1
1
1
1
1
1
1
1
1
1
1
1
1
1
1
1
1
1
1
1
1
1
1
1
1
1
1
1
1
1
1
1
1
1
1
1
1
1
1
1
1
1
1
1
1
1
1
1
1
1
1
1
1
1
1
1
1
1
1
1
1
1
1
1
1
1
1
1
1
1
1
0
0
0
0
0
0
0
0
0
0
0
0
0
0
0
0
0
0
0
0
0
0
0
0
0
0
0
0
0
0
0
0
0
0
0
0
0
0
0
0
0
0
0
0
0
0
0
0
0
0
0
0
0
0
0
0
0
0
0
0
0
0
0
0
0
0
0
0
0
0
0
0
0
0
0
0
0
0
0
0
0
0
0
0
0
0
0
0
0
0
0
0
0
0
0
0
0
0
0
0
0
0
0
0
0
0
0
0
0
0
0
0
0
0
0
0
0
0
0
0
0
0
0
0
0
0
0
0
0
0
0
0
0
0
0
0
0
0
0
0
0
0
0
0
0
0
0
0
0
0
0
0
0
0
0
0
0
0
0
0
0
0
1
1
1
1
1
1
2
2
2
2
2
2
2
2
2
2
2
2
2
2
2
2
2
2
2
2
3
3
3
4
4
4
4
4
4
4
4
4
4
4
4
4
4
5
5
5
5
5
5
5
5
5
5
5
5
5
5
5
5
5
5
5
5
5
5
5
5
5
5
5
5
5
5
5
5
5
5
5
5
5
5
5
5
5
5
6
6
9
11
35
55
86
91
92
94
94
94
94
94
94
94
94
94
95
95
97
96
100
103
103
104
105
105
106
106
107
107
107
107
107
108
108
108
108
108
109
109
109
109
109
109
111
111
111
111
115
119
128
129
129
129
131
132
133
135
136
136
137
142
147
152
152
152
152
153
157
158
161
161
161
163
163
173
175
175
176
177
186
186
186
186
188
188
188
188
188
191
194
200
208
210
211
212
213
214
216
216
216
216
232
236
241
246
246
246
245
247
250
253
260
260
260
258
258
261
267
267
270
268
284
287
292
299
300
303
308
310
312
327
322
317
317
312
304
300
300
302
301
304
304
298
297
298
298
299
299
300
300
300
300
300
300
300
300
301
301
303
303
305
306
306
307
307
307
307
307
307
309
309
309
309
309
308
306
307
309
306
305
307
302
298
296
296
295
295
294
293
295
295
295
286
284
281
275
275
274
274
275
275
275
276
277
277
277
277
275
275
275
275
278
278
278
278
278
275
275
273
273
273
273
271
267
257
256
256
256
255
255
257
257
257
259
259
256
256
252
250
239
238
234
220
214
213
196
192
191
189
178
176
169
169
169
165
164
161
159
149
139
139
122
97
87
83
77
74
72
69
69
67
64
64
61
61
60
59
59
58
58
58
57
55
55
55
54
54
54
54
54
55
55
55
55
55
55
55
55
54
52
52
52
52
52
51
51
51
50
48
48
49
49
50
49
49
49
48
48
48
48
49
49
49
49
49
49
49
49
50
50
51
51
51
51
51
51
51
51
51
51
50
50
52
52
52
51
51
50
50
50
50
50
50
50
50
46
41
41
41
41
41
41
41
40
40
40
40
40
40
41
41
41
42
41
41
41
41
41
41
41
41
41
41
41
41
42
42
42
42
42
41
41
41
40
41
40
40
42
42
42
39
39
37
37
37
37
38
37
37
37
37
36
36
36
36
36
36
36
35
35
33
33
33
33
33
32
31
31
31
31
31
31
31
31
31
31
32
32
32
32
33
33
33
33
33
33
33
33
33
30
30
31
30
31
31
31
32
32
32
32
32
32
32
33
33
33
33
33
34
35
35
35
35
35
35
35
35
35
35
36
36
36
36
36
36
36
36
36
36
37
37
37
37
37
37
37
37
37
37
37
37
37
37
37
37
37
37
36
36
35
36
36
37
37
36
37
37
37
37
37
37
37
38
39
39
39
39
38
39
39
39
38
38
38
38
38
38
38
38
37
36
34
33
34
33
34
30
30
30
30
29
29
29
28
28
28
29
29
28
28
28
28
25
26
26
26
27
27
25
25
25
25
25
24
24
25
25
25
25
25
25
26
27
27
28
28
29
28
29
29
27
27
27
29
29
29
29
29
30
30
30
31
31
33
33
33
33
33
33
33
34
34
35
35
36
37
37
37
37
37
37
37
37
37
37
37
37
37
37
37
37
37
37
37
38
38
39
41
43
43
44
44
45
46
46
46
46
46
46
46
46
46
46
46
46
47
49
49
48
48
49
49
49
50
51
51
51
50
50
55
55
56
57
57
57
56
57
57
57
58
58
58
58
58
61
64
65
66
66
66
66
66
66
67
69
69
69
69
69
70
71
71
71
71
70
70
71
71
72
72
72
72
72
72
72
72
71
69
69
69
66
65
64
64
63
63
63
63
61
60
61
62
61
61
61
61
61
61
62
62
62
61
61
61
61
61
61
61
61
61
61
61
60
60
59
59
59
59
59
59
60
60
60
60
60
60
59
59
59
59
59
59
59
58
58
58
58
58
57
57
57
57
58
58
58
58
58
58
56
55
55
55
55
55
55
55
55
55
54
55
54
53
52
52
55
55
54
53
52
52
49
49
50
52
52
52
48
45
45
44
45
45
45
44
44
42
42
43
41
41
39
37
30
30
30
30
30
30
30
30
30
30
30
31
35
35
35
35
36
36
36
36
36
36
36
36
34
34
34
35
35
37
37
37
37
35
33
33
33
33
34
35
35
35
35
35
35
35
35
35
35
36
36
36
37
36
36
36
37
36
36
36
36
36
36
36
36
36
36
36
37
37
37
37
37
36
36
36
36
36
36
34
33
33
32
32
32
32
33
33
33
33
32
32
32
32
32
32
33
33
33
33
32
32
32
32
33
33
33
33
33
33
33
33
34
34
34
34
34
34
34
33
33
33
33
32
32
32
32
32
33
33
33
33
33
33
34
35
35
36
36
36
39
39
39
39
39
39
39
39
39
45
45
46
46
44
44
45
45
45
44
44
43
43
43
44
44
44
44
44
44
44
44
44
44
44
45
47
47
47
44
39
39
39
39
41
42
43
44
44
44
44
44
43
43
44
44
46
47
49
50
50
50
50
50
50
50
50
51
52
51
51
51
51
52
52
52
52
52
52
52
52
52
52
54
54
56
58
58
59
59
61
63
65
64
64
64
64
64
64
64
64
64
66
66
66
68
68
68
68
68
68
68
72
72
72
72
71
71
72
71
71
70
70
70
70
70
70
70
70
70
71
71
71
71
71
72
72
72
72
72
72
72
72
72
72
72
72
72
71
70
70
72
72
72
71
71
71
72
72
72
72
72
72
72
72
72
72
73
73
72
72
72
72
72
72
72
72
72
71
71
71
71
71
72
72
72
72
72
72
72
72
72
72
72
72
72
72
74
74
73
72
72
72
72
71
70
71
72
71
71
66
65
63
63
63
62
61
57
55
53
49
47
45
46
48
49
50
49
49
48
48
48
48
48
47
48
47
47
47
47
47
44
41
41
40
38
36
33
28
28
27
25
25
25
24
24
24
25
25
25
25
24
22
22
22
22
22
22
23
23
23
23
23
23
23
22
22
22
22
22
22
22
22
22
22
22
22
22
22
22
22
22
22
22
22
23
23
23
23
23
23
23
23
23
24
24
24
24
24
25
23
23
23
20
20
20
20
19
17
16
16
16
16
16
16
16
16
16
16
16
16
16
16
16
16
15
15
15
15
15
15
13
12
12
12
12
12
12
12
12
12
12
11
11
11
11
11
11
10
10
10
10
10
10
10
10
10
10
10
10
10
10
10
10
10
10
10
10
10
10
10
10
10
10
10
10
10
10
10
10
8
8
7
7
7
7
7
6
6
6
6
6
6
6
6
6
6
6
6
6
6
6
6
6
6
6
6
6
6
6
6
6
6
6
6
6
6
6
6
6
6
6
6
6
6
6
6
6
6
6
6
6
6
6
6
6
6
6
6
6
6
6
6
6
5
3
3
3
3
3
3
3
3
3
3
3
3
3
3
2
1
0
0
0
0
0
0
0
0
0
0
0
0
0
0
0
0
0
0
0
0
0
0
0
0
0
0
0
0
0
0
0
0
0
0
0
0
0
0
0
0
0
0
0
0
0
0
0
0
0
0
0
0
0
0
0
0
0
0
0
0
0
0
0
0
0
0
0
0
0
0
0
0
0
0
0
0
0
0
0
0
0
0
0
0
0
0
0
0
0
0
0
0
0
0
0
0
0
0
0
0
0
0
0
0
0
0
0
0
0
0
0
0
0
0
0
0
0
0
0
0
0
0
0
0
0
0
0
0
0
0
0
0
0
0
0
0
0
0
0
0
0
0
0
0
0
0
0
0
0
0
0
0
0
0
0
0
0
0
0
0
0
0
0
0
0
0
0
0
0
0
0
0
0
0
0
0
0
0
0
0
0
0
0
0
0
0
0
0
0
0
0
0
0
0
0
0
0
0
0
0
0
0
0
0
0
0
0
0
0
0
0
0
0
0
0
0
0
0
0
0
0
0
0
0
0
0
0
0
0
0
0
0
0
0
0
0
0
0
0
0
0
0
0
0
0
0
0
0
0
0
0
0
0
0
0
0
0
0
0
0
0
0
0
0
0
0
0
0
0
0
0
0
0
0
0
0
0
0
0
0
0
0
0
0
0
0
0
0
0
0
0
0
0
0
0
0
0
0
0
0
0
0
0
0
0
0
0
0
0
0
0
0
0
0
0
0
0
0
0
0
0
0
0
0
0
0
0
0
0
0
0
0
0
0
0
0
0
0
0
0
0
0
0
0
0
0
0
0
0
0
0
0
0
0
0
0
0
0
0
0
0
0
0
0
0
0
0
0
0
0
0
0
0
0
0
0
0
0
0
0
0
0
0
0
0
0
0
0
0
0
0
0
0
0
0
0
0
0
0
0
0
0
0
0
0
0
0
0
0
0
0
0
0
0
0
0
0
0
1
1
1
1
1
1
1
1
1
1
1
1
1
1
1
1
1
1
1
1
1
1
1
1
2
2
2
2
2
2
2
2
2
2
2
2
2
2
2
2
2
2
2
2
2
2
2
2
2
2
2
2
2
2
2
2
2
2
2
2
2
2
2
2
2
2
2
2
2
2
2
2
2
2
2
2
2
2
2
2
2
2
2
2
2
2
2
3
3
3
3
3
3
3
4
4
4
4
4
4
4
4
4
4
4
5
5
5
5
5
5
5
5
5
5
5
5
5
5
5
5
5
5
5
5
5
5
5
5
5
5
5
5
5
5
5
5
5
5
5
5
5
5
5
5
5
5
5
5
5
5
5
5
5
5
5
5
5
5
5
5
5
4
4
4
4
3
3
3
3
3
2
2
2
2
2
2
2
2
2
2
2
2
2
2
2
2
2
2
2
2
2
2
2
2
2
2
2
2
2
2
2
2
2
2
2
2
2
2
2
2
2
2
2
2
2
2
2
2
2
2
2
2
2
2
2
2
2
2
2
2
2
2
2
2
2
2
2
2
2
2
2
2
2
2
2
2
2
2
2
2
2
2
2
2
2
2
2
2
2
2
2
2
2
3
3
3
3
3
3
3
3
3
3
3
3
3
3
3
3
3
3
3
3
2
2
2
2
2
2
2
2
2
2
2
2
2
2
2
2
2
2
2
2
2
2
2
2
2
2
2
2
2
2
2
2
3
3
3
3
3
3
3
3
3
3
3
3
3
3
3
3
3
3
3
3
3
3
3
3
3
3
3
3
3
3
3
3
3
3
3
3
3
3
3
3
3
3
3
4
4
4
4
4
4
3
3
3
3
3
3
3
3
3
3
3
3
3
3
3
3
3
3
3
3
3
3
3
3
3
3
4
4
5
5
5
5
5
5
5
5
5
5
6
6
6
6
6
7
7
7
7
7
7
7
7
7
7
7
7
7
7
7
7
7
7
7
7
7
7
7
7
7
6
6
6
6
6
6
6
6
6
6
6
5
5
5
5
5
5
5
5
5
5
5
5
5
5
5
5
5
5
5
5
5
5
5
5
5
5
5
5
5
5
5
5
5
5
5
5
5
5
5
5
5
5
5
5
5
5
5
5
5
5
5
4
3
3
3
3
3
3
3
3
3
3
3
3
3
3
3
3
3
3
3
3
3
3
3
3
3
3
3
3
3
3
3
3
3
3
3
3
3
3
3
3
3
3
3
2
2
2
2
2
2
2
2
2
2
2
2
2
2
2
2
2
1
1
1
0
0
0
0
0
0
0
0
0
0
0
0
0
0
0
0
0
0
0
0
0
0
0
0
0
0
0
0
0
0
0
0
1
1
1
1
1
1
1
2
2
2
2
2
2
2
2
2
2
2
2
2
2
2
2
2
2
2
2
2
2
2
2
2
2
2
2
2
2
2
2
2
2
2
2
2
2
2
2
2
2
2
2
2
2
2
2
2
2
2
2
2
2
2
2
2
2
2
2
2
2
2
2
2
2
2
2
2
2
2
2
2
2
2
2
2
2
2
2
2
2
2
2
2
2
2
2
2
2
2
2
2
2
2
2
2
2
2
2
2
2
2
2
2
2
2
2
2
2
2
2
2
2
2
2
2
2
2
2
2
2
2
2
2
2
2
2
2
2
2
2
2
2
2
2
2
2
2
2
2
2
2
2
3
3
3
3
3
3
3
3
3
3
3
3
3
2
2
2
2
4
4
4
5
5
5
5
5
5
5
5
5
5
5
5
5
5
5
5
5
5
5
5
5
5
5
5
5
5
5
5
5
5
5
5
5
4
4
4
4
4
4
4
4
4
4
4
4
4
4
4
4
4
4
4
4
4
4
4
4
4
4
4
4
4
4
4
4
4
4
4
4
4
4
4
4
4
4
4
4
4
4
4
4
4
4
4
4
4
4
4
4
4
4
4
4
4
4
4
4
4
4
4
4
4
4
4
3
3
3
3
3
3
3
3
3
3
3
3
3
3
3
3
3
3
3
3
3
3
3
3
3
3
3
3
3
3
3
3
2
2
2
2
2
2
2
2
2
2
2
2
2
2
2
2
2
2
2
2
2
2
2
2
2
2
2
2
2
2
2
2
2
2
2
2
2
2
2
2
2
2
2
2
2
2
2
2
2
2
2
2
2
2
2
1
1
1
1
1
1
2
2
2
2
2
2
2
2
2
2
2
2
2
2
2
2
2
2
2
2
2
2
2
2
1
1
1
1
1
1
1
1
1
1
1
1
1
1
1
1
1
1
1
1
1
1
1
1
1
2
2
2
2
2
2
2
2
2
2
2
2
2
2
2
2
2
2
2
2
2
2
2
2
2
2
2
2
2
2
2
2
2
2
2
2
2
2
2
2
2
1
1
1
1
1
1
1
1
1
1
1
1
1
1
1
1
1
1
1
1
1
1
1
1
1
1
1
1
1
1
1
1
1
1
1
1
1
1
2
2
2
2
2
2
2
2
2
4
4
4
4
4
4
4
4
4
5
5
5
5
4
4
4
4
4
4
4
5
5
5
5
5
5
5
5
5
5
5
5
5
5
5
5
5
5
5
5
5
5
5
5
5
5
5
5
5
5
5
5
5
5
5
5
5
5
5
5
5
5
5
5
5
5
5
5
5
6
6
6
6
6
6
6
6
6
6
6
6
6
6
6
7
7
7
7
7
7
7
7
7
8
8
8
8
7
7
7
7
7
7
7
7
7
7
7
7
7
7
7
7
7
7
7
7
7
7
7
7
7
7
7
7
7
7
7
7
7
7
7
7
7
7
6
6
6
6
6
6
6
6
6
6
6
6
6
6
6
6
6
6
6
6
5
5
2
2
2
2
2
2
2
2
2
2
2
2
2
2
2
2
2
2
2
2
2
2
2
2
2
2
2
2
2
2
2
2
2
2
2
2
2
2
2
2
2
2
2
2
2
2
2
2
2
2
2
2
2
2
2
2
2
2
2
2
2
2
2
2
2
2
2
3
3
3
3
3
3
3
3
3
3
3
3
3
3
3
3
3
3
3
3
3
3
3
3
3
3
3
3
3
3
3
3
3
3
3
3
3
3
3
3
3
2
2
2
2
2
2
2
2
2
2
2
2
2
2
2
2
2
2
2
2
2
2
2
2
2
2
2
2
2
2
2
3
3
3
3
3
3
3
3
3
3
3
2
2
2
2
2
2
2
2
2
2
2
2
2
3
3
3
3
3
3
3
3
3
3
4
4
4
4
4
4
4
4
5
5
5
5
5
5
5
5
5
5
5
5
5
5
5
5
5
5
5
5
5
5
5
5
5
5
5
5
6
6
6
5
5
5
5
5
5
5
5
5
5
5
5
6
6
6
6
6
6
6
6
6
6
6
6
6
6
6
6
6
6
6
6
6
6
6
6
6
6
6
6
6
6
6
6
6
6
6
7
7
7
7
6
6
6
6
6
6
6
6
6
6
6
6
6
6
6
6
6
6
6
6
6
6
6
6
6
6
6
6
6
6
6
6
6
6
6
6
6
6
6
6
6
6
6
6
6
6
6
6
6
6
6
6
6
6
6
6
6
6
6
6
6
6
6
6
6
6
6
6
6
6
6
6
6
6
6
6
6
6
6
6
6
6
6
6
6
6
6
6
6
6
7
7
7
7
7
7
7
7
7
7
6
6
6
6
6
6
6
6
6
6
6
5
5
5
5
5
5
5
5
5
5
5
5
5
5
5
3
3
3
3
4
4
4
4
3
3
5
5
5
5
5
5
5
5
5
5
5
5
4
4
4
4
4
4
4
4
4
4
4
4
4
3
3
3
3
3
3
3
3
4
4
4
4
4
4
4
4
4
4
4
4
4
4
4
4
4
4
4
4
4
4
4
4
4
4
4
4
4
4
4
4
4
4
4
4
4
4
4
4
4
4
4
4
4
4
4
5
5
5
4
4
4
4
4
4
4
4
4
4
4
4
4
4
5
5
5
5
5
5
5
5
5
5
5
5
5
5
5
5
5
5
5
5
5
5
5
5
5
5
5
5
5
5
5
5
5
5
5
5
5
5
4
4
4
4
3
3
3
3
3
3
3
3
4
4
4
4
4
4
4
4
4
4
4
4
4
4
4
4
4
4
4
4
4
5
5
5
5
5
5
3
3
2
2
2
2
2
2
2
2
2
2
2
2
2
2
2
2
3
3
3
3
3
3
3
3
3
3
4
4
4
4
4
4
4
4
4
4
4
4
3
3
3
3
3
3
3
3
3
3
3
3
3
3
3
3
3
3
3
3
3
3
3
3
3
3
3
3
3
3
3
3
3
3
3
3
3
3
3
3
3
3
3
3
3
3
3
3
3
3
3
3
3
3
3
3
3
3
3
3
3
3
3
3
3
3
3
3
3
3
3
3
3
3
3
3
3
3
3
3
3
3
3
3
3
3
3
3
2
2
2
2
2
2
2
2
2
2
2
2
2
2
2
2
2
2
2
2
2
2
2
2
2
2
2
2
2
2
2
2
2
2
2
2
2
2
2
2
2
2
2
2
2
2
2
2
2
2
2
2
2
2
2
2
2
2
2
2
2
2
2
2
2
2
2
2
2
2
2
2
2
2
2
2
2
2
2
2
2
2
2
2
2
2
2
2
2
2
2
2
2
2
2
2
2
2
2
2
2
2
2
2
2
2
2
2
2
2
3
3
3
3
3
3
3
3
3
3
3
3
3
3
3
3
3
3
3
3
4
4
4
4
4
4
4
4
4
4
4
4
4
4
4
4
4
4
4
4
4
4
4
4
4
4
4
4
4
4
4
4
4
4
4
4
4
4
4
4
5
5
5
5
5
5
5
5
5
5
6
6
6
6
6
7
7
7
7
7
7
7
7
7
7
7
7
7
7
7
7
7
7
7
7
7
8
8
8
8
8
8
8
8
8
8
8
8
8
8
7
7
7
7
7
7
7
7
7
7
7
7
7
7
7
7
7
7
7
7
7
7
7
7
7
7
7
7
7
7
7
7
7
8
7
7
7
7
6
6
6
6
6
6
6
6
6
6
6
6
6
6
6
5
5
5
5
5
5
5
5
5
5
5
5
5
5
5
5
5
5
5
5
5
5
5
5
5
5
5
5
5
5
5
5
5
4
4
4
4
4
4
4
4
4
3
3
3
3
3
2
2
2
2
2
2
2
2
2
2
2
2
2
2
2
2
2
2
2
2
2
2
2
2
2
2
2
2
2
2
2
2
2
2
2
2
2
2
2
2
2
2
2
2
2
2
2
2
2
1
1
1
1
1
1
1
1
1
1
1
1
1
1
1
1
1
1
1
1
1
1
1
1
1
1
0
0
0
0
0
0
0
0
0
0
0
0
0
0
0
0
0
0
0
0
0
0
0
0
0
0
0
0
0
0
0
0
0
0
0
0
0
0
0
0
0
0
0
0
0
0
0
0
0
0
0
0
0
0
0
0
0
0
0
0
0
0
0
0
0
0
0
0
0
0
0
0
0
0
0
0
0
0
0
0
0
0
0
0
0
0
0
0
0
0
0
0
0
0
0
0
0
0
0
0
0
0
0
0
0
0
0
0
0
0
0
0
0
0
2
2
2
2
2
2
2
2
2
2
2
2
2
2
2
2
2
2
2
2
2
2
2
2
2
2
2
2
2
2
2
2
2
2
2
2
2
2
2
2
2
2
2
2
2
2
2
2
2
2
2
2
2
2
2
2
2
2
2
2
2
2
2
2
2
2
2
2
2
2
2
2
2
2
2
2
2
2
2
2
2
2
2
2
2
2
2
2
2
2
2
2
2
2
2
2
2
2
2
2
2
2
2
2
2
2
2
2
2
2
2
2
2
2
2
2
2
2
2
2
2
2
2
2
2
2
2
2
2
2
2
2
2
2
2
2
2
2
2
2
2
2
2
2
2
2
2
2
2
2
2
2
2
2
2
2
2
2
2
2
2
2
2
2
2
2
2
2
2
2
2
2
1
1
1
1
1
1
1
1
1
1
1
1
1
1
1
1
1
1
1
1
1
1
1
1
1
1
1
1
1
1
1
1
1
1
2
2
2
2
2
2
2
2
2
2
2
2
2
2
2
2
2
2
2
2
2
2
2
2
2
2
2
2
2
2
2
2
2
2
2
2
2
2
2
2
2
2
2
2
2
2
2
1
1
1
1
1
1
1
1
1
1
1
1
1
1
1
1
1
1
1
1
1
1
1
1
2
2
2
2
2
2
2
2
2
2
2
2
2
2
2
2
2
2
2
2
2
2
2
2
2
2
2
2
2
2
2
2
2
2
2
2
2
4
5
5
5
5
5
5
5
5
5
5
5
5
5
5
5
5
5
5
5
5
5
5
5
5
5
5
5
5
5
5
5
5
5
5
5
5
5
5
5
5
5
5
5
5
5
5
5
5
5
5
5
5
5
5
5
5
5
5
5
5
5
5
5
5
5
5
5
5
5
5
5
5
5
5
4
4
4
4
4
4
4
4
4
4
4
4
4
4
4
4
4
4
4
4
4
3
3
3
3
3
2
2
2
2
2
2
2
2
2
2
2
2
2
2
2
2
2
2
2
2
2
2
2
2
2
2
2
2
2
2
2
2
2
2
2
2
2
2
2
2
2
2
2
2
2
2
2
2
1
1
1
1
0
0
0
0
0
0
0
0
0
0
0
0
0
0
0
0
0
0
0
0
0
0
0
0
0
0
0
0
0
0
0
0
0
0
0
0
0
0
0
0
0
0
0
0
0
0
0
0
0
0
0
0
0
0
0
0
0
0
0
0
0
0
0
0
0
0
0
0
0
0
0
0
0
0
0
0
0
0
0
0
0
0
0
0
0
0
0
0
0
0
0
0
0
0
0
0
0
0
0
0
0
0
0
0
0
0
0
0
0
0
0
0
0
0
0
0
0
0
0
0
0
0
0
0
0
0
0
0
0
0
0
0
0
0
0
0
0
0
0
0
0
0
0
0
0
0
0
0
0
0
0
0
0
0
0
0
0
0
0
0
0
0
0
0
0
0
0
0
0
0
0
0
0
0
0
0
0
0
0
0
0
0
0
0
0
0
0
0
0
0
0
0
0
0
0
0
0
0
0
0
0
0
0
0
0
0
1
1
1
1
1
1
1
1
1
1
1
1
1
1
1
1
1
1
1
1
1
1
1
1
1
1
1
1
1
1
1
1
1
1
1
1
1
1
1
1
1
1
2
2
2
2
2
2
2
2
2
2
2
2
2
2
2
2
2
2
2
2
2
2
2
2
2
2
2
2
2
2
2
2
2
2
2
2
2
2
2
2
2
2
2
1
1
1
1
1
1
1
1
1
1
1
1
1
1
1
1
1
1
1
1
1
1
1
1
1
1
1
1
1
1
1
1
1
1
1
1
1
1
1
1
1
1
1
1
1
1
1
1
1
1
1
1
1
1
1
1
1
1
1
1
1
1
1
1
1
1
1
1
1
1
1
1
1
1
1
1
1
1
1
1
1
1
0
0
0
0
0
0
0
0
0
0
0
0
0
0
0
0
0
0
0
0
0
0
0
0
0
0
0
0
0
0
0
0
0
0
0
0
0
0
0
0
0
0
0
0
0
0
0
0
0
0
0
0
0
0
0
0
0
0
0
0
0
0
0
0
0
0
0
0
0
0
0
0
0
0
0
0
0
0
0
0
0
0
0
0
0
0
0
0
0
0
0
0
0
0
0
0
0
0
0
0
0
0
0
0
1
1
1
1
1
1
1
1
1
1
1
1
1
1
1
1
1
1
1
1
1
1
1
1
1
1
1
1
1
1
1
1
1
1
1
1
1
1
1
1
1
1
1
1
1
1
1
1
1
1
1
1
1
1
1
1
1
1
1
1
1
1
1
1
1
1
1
1
1
1
1
1
1
1
1
2
2
2
2
2
2
2
2
2
2
2
2
2
2
2
2
2
2
2
2
2
2
2
2
2
2
2
2
2
2
2
2
2
2
2
2
2
2
2
2
2
1
1
1
1
1
1
1
1
1
1
1
1
1
1
1
1
1
1
1
1
1
1
1
1
1
1
1
1
1
1
1
1
1
1
1
1
1
1
1
1
1
1
1
1
1
1
1
1
1
1
1
1
1
1
1
1
1
1
1
0
0
0
0
0
0
0
0
0
0
0
0
0
0
0
0
0
0
0
0
0
0
0
0
0
0
0
0
0
0
0
0
0
0
0
0
0
0
0
0
0
0
0
0
0
0
0
0
0
0
0
0
0
0
0
0
0
0
0
0
0
0
0
0
0
0
0
0
0
0
0
0
0
0
0
0
0
0
0
0
0
0
0
0
0
0
0
0
0
0
0
0
0
0
0
0
0
0
0
0
0
0
0
0
0
0
0
0
0
0
0
0
0
0
0
0
0
0
0
0
0
0
0
0
0
0
0
0
0
0
0
0
0
0
0
0
0
0
0
0
0
0
0
0
0
0
0
0
0
0
0
0
0
0
0
0
0
0
0
0
0
0
0
0
0
0
0
0
0
0
0
0
0
0
0
0
0
0
0
0
0
0
0
0
0
0
0
0
0
0
0
0
0
0
0
0
0
0
0
0
0
0
0
0
0
0
0
0
0
0
0
0
0
0
0
0
0
0
0
0
0
0
0
0
0
0
0
0
0
0
0
0
0
0
0
0
0
0
0
0
0
0
0
0
0
0
0
0
0
0
0
0
0
0
0
0
0
0
0
0
0
0
0
0
0
0
0
0
0
0
0
0
0
0
0
0
0
0
0
0
0
0
0
0
0
0
0
0
0
0
0
0
0
0
0
0
0
0
0
0
0
0
0
0
0
0
0
0
0
0
0
0
0
0
0
0
0
0
0
0
0
0
0
0
0
0
0
0
0
0
0
0
0
0
0
0
0
0
0
0
0
0
0
0
0
0
0
0
0
0
0
0
0
0
0
0
0
0
0
0
0
0
0
0
0
0
0
0
0
0
0
0
0
0
0
0
0
0
0
0
0
0
0
0
0
0
0
0
0
0
0
0
0
0
0
0
0
0
0
0
0
0
0
0
0
0
0
0
0
0
0
0
0
0
0
0
0
0
0
0
0
0
0
0
0
0
0
0
0
0
0
0
0
0
0
0
0
0
0
0
0
0
0
0
0
0
0
0
0
0
0
0
0
0
0
0
0
0
0
0
0
0
0
0
0
0
0
0
0
0
0
0
0
0
0
0
0
0
0
0
0
0
0
0
0
0
0
0
0
0
0
0
0
0
0
0
0
0
0
0
0
0
0
0
0
0
0
0
0
0
0
0
0
0
0
0
0
0
0
0
0
0
0
0
0
0
0
0
0
0
0
0
0
0
0
0
0
0
0
0
0
0
0
0
0
0
0
0
2
2
2
2
2
2
2
2
2
2
2
2
2
2
2
2
2
2
2
2
2
2
2
2
2
2
2
2
2
2
2
2
2
2
2
2
2
2
2
2
2
2
2
2
2
2
2
2
2
2
2
2
2
2
2
2
2
2
2
2
2
2
2
2
2
2
2
2
2
2
2
3
3
3
3
3
3
3
3
3
3
3
3
3
3
3
3
3
3
3
3
3
3
3
3
3
3
3
3
3
3
3
3
2
2
2
2
2
2
2
2
2
2
2
2
2
2
2
2
2
2
2
2
2
2
2
2
2
2
1
1
1
1
1
1
1
1
1
1
2
2
2
2
2
2
2
2
2
2
2
2
2
2
2
2
2
2
3
3
3
3
3
3
3
3
3
3
4
4
4
4
4
4
4
4
4
4
4
4
4
4
4
4
4
4
4
4
4
4
4
4
4
4
4
4
4
4
4
4
4
4
4
4
4
4
4
4
4
4
4
4
4
4
4
4
4
4
4
4
4
4
4
4
4
4
4
4
4
3
3
3
3
3
3
3
3
3
3
3
3
3
3
3
3
3
3
3
3
3
3
3
3
3
3
3
3
3
3
3
3
3
3
3
3
3
3
3
3
3
3
3
3
3
3
3
3
3
3
3
3
3
3
3
3
3
3
3
3
3
3
3
3
3
3
3
3
3
3
3
3
3
3
3
3
3
3
3
3
3
3
3
3
3
2
2
2
1
1
1
1
1
0
0
0
0
0
0
0
0
0
0
0
0
0
0
0
0
0
0
0
0
0
0
0
0
0
0
0
0
0
0
0
0
0
0
0
0
0
0
0
0
0
0
0
0
0
0
0
0
0
0
0
0
0
0
0
0
0
0
0
0
0
0
0
0
0
0
0
0
0
0
0
0
0
0
0
0
0
0
0
0
0
0
0
0
0
0
0
0
0
0
0
0
0
0
0
0
0
0
0
0
0
0
0
0
0
0
0
0
0
0
0
0
0
0
0
0
0
0
0
0
0
0
0
0
0
0
0
0
0
0
0
0
0
0
0
0
0
0
0
0
0
0
0
0
0
1
1
1
2
2
2
2
2
2
2
2
2
2
2
2
2
2
2
2
2
2
2
2
2
2
2
2
2
2
2
2
2
2
2
2
2
2
2
2
2
2
2
2
2
2
2
2
2
2
2
2
2
2
2
2
2
2
2
2
2
2
2
2
2
2
2
2
2
2
2
2
2
2
2
2
2
2
2
2
2
2
2
2
3
3
3
3
3
3
3
3
3
3
3
3
3
3
3
3
3
3
3
3
3
3
3
3
3
3
3
3
3
3
3
3
3
2
2
2
2
2
2
2
2
2
2
2
2
2
2
2
2
2
2
2
2
2
2
2
2
2
2
2
2
2
2
2
2
2
2
2
2
2
2
2
2
2
2
2
2
2
2
2
2
2
2
2
2
1
1
1
1
1
1
1
1
1
1
1
1
1
1
0
0
0
0
0
0
0
0
0
0
0
0
0
0
0
0
0
0
0
0
0
0
0
0
0
0
0
0
0
0
0
0
0
0
0
0
0
0
0
0
0
0
0
0
0
0
0
0
0
0
0
0
0
0
0
0
0
0
0
0
0
0
0
0
0
0
0
0
0
0
0
0
0
0
0
0
0
0
0
0
0
0
0
0
0
0
0
0
0
0
0
0
0
0
0
0
0
0
0
0
0
0
0
0
0
0
0
0
0
0
0
0
0
0
0
0
0
0
0
0
0
1
1
1
1
1
1
1
1
1
1
1
1
1
1
1
1
1
1
1
1
1
1
1
1
1
1
1
1
1
1
1
1
1
1
1
1
1
1
1
1
1
1
1
1
1
1
1
1
1
1
1
1
0
0
0
1
1
1
1
1
1
2
2
2
2
2
2
2
2
2
2
2
2
2
2
2
2
2
3
3
3
3
3
3
3
3
3
3
3
3
3
4
4
4
4
4
4
4
4
4
4
4
5
5
5
5
5
5
5
5
5
5
5
5
5
5
5
5
5
5
5
5
5
5
5
5
5
5
5
6
6
6
6
8
8
8
8
8
8
8
8
8
8
8
8
8
8
9
11
12
13
13
13
16
16
16
16
16
16
16
16
16
16
16
16
17
18
18
18
18
18
19
19
22
22
22
23
22
22
22
22
22
23
22
22
22
22
22
22
22
23
23
23
23
23
23
23
23
23
24
24
24
24
24
24
24
24
24
24
25
25
25
25
25
25
25
25
25
25
25
25
25
26
27
27
27
28
29
29
29
29
29
30
31
31
31
33
33
33
33
33
33
33
33
33
33
33
33
33
32
32
31
30
30
30
30
30
30
30
30
31
31
31
32
33
33
33
33
33
33
33
33
36
36
36
37
37
37
37
37
37
40
39
39
39
39
39
39
39
39
39
39
39
39
39
40
40
41
41
41
41
41
41
41
41
43
43
43
43
42
42
42
43
44
44
43
43
42
41
40
39
37
36
36
35
36
36
35
36
36
36
35
35
35
35
35
35
35
35
35
35
33
33
34
34
31
31
30
30
30
31
31
31
31
32
32
32
33
33
33
33
33
33
33
33
33
33
33
33
33
33
33
33
33
33
33
33
34
34
34
34
34
34
34
34
35
35
35
35
35
35
35
35
36
36
36
36
36
36
36
36
36
36
36
36
36
36
36
36
36
36
36
35
35
34
33
33
33
36
36
36
35
33
33
32
27
27
27
27
27
25
24
24
24
24
24
24
24
24
24
24
23
23
23
23
23
23
22
23
23
24
24
24
24
24
24
24
24
24
23
23
23
23
23
23
23
23
23
20
20
20
19
20
21
21
20
19
16
15
15
15
15
15
15
15
15
15
15
15
15
14
14
13
13
13
13
13
13
13
13
13
13
13
13
13
13
13
13
13
13
13
13
13
13
13
13
13
13
13
13
13
13
13
13
13
11
11
11
11
11
11
11
11
11
11
11
11
11
11
11
11
11
11
11
11
11
11
12
12
12
12
13
13
13
12
12
11
9
8
9
9
9
8
8
8
8
8
8
8
8
8
8
8
8
8
8
8
8
8
8
8
8
8
8
7
8
8
8
8
8
8
8
8
8
8
9
9
9
9
9
9
9
9
9
9
9
9
9
9
10
10
11
11
11
11
10
10
8
8
8
8
8
8
9
9
9
9
9
9
9
10
10
10
10
11
11
11
11
11
11
11
11
11
11
11
12
12
14
14
14
14
14
14
14
14
14
14
15
15
15
15
16
16
18
18
18
18
18
18
18
18
18
18
18
18
18
18
18
18
18
19
19
19
19
19
19
19
19
19
19
19
19
19
19
19
19
19
19
19
19
19
19
19
19
20
20
20
21
21
22
22
22
22
22
22
22
22
22
22
22
22
22
22
22
22
22
22
22
22
22
22
22
22
22
20
20
19
18
18
18
19
19
19
19
19
19
19
19
19
19
19
19
19
19
19
19
18
18
18
18
18
18
17
17
17
17
17
17
17
17
17
17
17
17
17
17
18
18
18
18
18
18
17
17
17
17
17
18
18
18
18
18
18
18
18
18
18
18
18
18
18
18
18
18
18
18
18
17
17
17
17
17
17
17
17
17
17
17
17
17
17
17
17
17
17
17
17
17
17
17
16
16
16
16
18
18
18
18
15
14
11
10
8
7
7
7
7
7
7
7
7
7
7
5
5
5
5
5
5
5
5
5
5
5
5
5
5
5
5
5
5
5
5
5
5
5
5
5
5
5
5
5
5
5
6
6
6
6
6
6
6
6
6
6
7
7
7
7
7
7
7
7
7
8
8
8
8
8
9
10
10
10
10
9
9
9
9
9
9
9
9
9
9
9
9
9
9
9
9
9
9
9
9
9
9
9
9
9
10
10
10
10
11
11
11
11
11
11
11
11
11
11
11
11
11
12
12
12
12
12
12
12
12
12
12
12
12
12
12
12
12
12
12
12
12
12
12
12
12
12
12
12
12
12
12
12
12
12
11
11
11
11
11
12
12
12
12
13
14
15
15
15
15
15
15
15
15
15
15
15
15
16
16
16
16
18
18
18
18
18
18
18
18
18
18
18
18
18
18
18
18
18
17
17
17
17
17
17
17
17
17
17
17
17
17
17
17
17
17
17
17
17
17
17
17
17
17
17
18
18
18
18
16
16
16
16
16
17
18
18
18
18
18
18
18
18
17
17
17
17
17
17
17
17
16
17
17
16
16
16
16
16
16
16
16
16
16
16
16
16
16
16
16
17
17
17
17
17
17
17
17
17
17
17
17
18
19
19
19
19
19
16
16
16
16
16
14
13
13
13
13
13
13
13
13
16
77
107
119
124
125
125
128
129
134
134
134
135
136
136
136
136
136
138
139
139
141
145
145
145
146
146
146
150
153
155
155
155
155
155
156
156
162
165
170
170
172
172
174
175
175
177
179
183
183
183
182
182
182
182
182
186
186
190
192
192
194
194
194
195
195
196
197
197
197
197
197
197
198
200
200
200
200
200
200
201
201
201
201
204
206
206
206
206
206
206
207
207
208
208
208
208
208
208
208
208
209
211
212
215
217
220
221
222
221
221
221
220
220
220
220
218
217
217
216
216
217
217
216
217
217
214
212
213
212
197
179
175
165
163
163
160
160
161
150
131
123
125
126
126
128
129
129
130
129
129
129
128
129
128
128
122
123
124
124
125
126
127
127
127
127
128
128
130
128
127
129
128
128
129
129
130
130
128
128
128
128
127
125
127
127
127
128
125
125
120
115
116
117
117
118
118
117
118
119
119
118
121
120
117
119
121
122
124
130
136
135
125
122
122
118
114
113
113
114
118
122
124
123
122
123
123
123
123
124
136
142
144
145
147
146
147
147
147
147
146
142
142
141
141
137
136
139
139
141
144
150
150
152
166
171
175
175
183
186
186
186
185
185
191
191
195
205
208
211
227
228
228
230
233
242
247
250
253
253
253
259
260
267
268
270
275
289
291
295
295
295
298
298
305
305
306
310
309
313
313
314
316
320
320
321
323
323
323
323
328
333
334
334
335
334
337
337
342
348
352
353
352
348
348
348
348
357
356
356
356
362
362
363
370
370
371
373
377
377
377
378
379
381
381
383
385
387
387
387
387
388
393
399
400
401
407
418
419
420
420
421
425
428
428
429
430
429
429
431
433
434
436
435
435
440
440
440
444
444
445
444
446
446
443
442
444
445
445
448
448
448
448
447
448
451
452
451
451
451
457
463
464
465
465
465
465
467
468
470
470
473
470
470
469
470
473
468
460
446
444
442
442
440
440
440
440
438
401
359
347
347
333
300
299
290
288
281
267
267
268
267
266
265
267
268
269
269
269
272
272
273
272
272
272
272
270
271
267
267
266
255
248
239
236
236
234
234
233
234
230
228
226
215
215
214
214
214
214
214
216
216
216
217
217
217
216
216
212
209
207
207
204
201
200
200
200
200
200
200
200
200
199
197
197
197
197
195
195
195
195
195
195
197
192
192
184
151
133
108
111
111
101
101
90
93
93
93
94
93
93
93
95
94
94
95
96
96
97
97
97
95
94
94
94
94
94
97
97
97
97
97
100
101
101
103
104
104
104
104
107
108
106
103
97
99
100
102
100
98
99
99
99
99
102
101
108
108
108
107
107
106
106
105
107
107
105
104
102
103
103
105
105
108
105
103
104
105
105
105
111
112
114
115
116
116
118
119
119
119
120
120
121
121
122
121
121
120
122
122
124
123
122
121
119
120
120
122
122
123
123
123
122
122
122
121
121
122
122
122
122
122
122
122
121
121
122
122
122
122
122
122
122
121
122
123
124
126
128
128
128
128
128
130
130
131
130
131
131
131
132
133
136
136
136
136
136
136
136
139
139
139
142
144
144
145
144
144
142
142
142
144
146
147
149
149
149
149
147
146
146
147
147
146
140
139
136
135
133
133
133
133
134
137
141
143
144
143
143
143
146
143
143
142
137
136
123
116
117
114
113
109
97
97
94
89
89
89
89
89
89
89
91
94
94
89
93
90
87
87
87
87
87
89
89
89
90
90
90
90
90
90
90
91
91
91
91
91
91
91
91
91
91
91
91
91
91
91
91
91
91
92
92
92
92
92
92
92
93
94
93
93
93
92
91
91
90
89
89
91
91
91
91
91
91
91
91
91
94
94
94
94
96
96
96
96
97
100
100
101
101
101
101
102
102
101
101
101
101
102
102
102
102
100
100
100
100
100
100
102
102
100
100
100
100
101
101
101
101
103
103
98
97
90
89
87
88
90
90
91
92
92
92
91
91
91
91
91
91
91
91
92
94
93
91
90
85
83
83
79
79
78
76
75
75
78
78
79
80
80
80
78
78
78
76
78
79
79
79
71
68
68
68
66
66
67
67
67
68
68
68
68
68
68
68
69
68
67
66
66
66
67
67
70
71
72
72
72
71
71
71
71
71
71
71
69
69
69
68
68
68
69
69
69
69
69
68
66
66
66
66
66
61
60
60
60
59
59
58
58
58
58
58
58
58
58
57
54
52
50
50
50
50
48
48
48
48
48
48
48
48
48
48
47
47
47
47
47
47
44
43
41
40
40
40
40
39
39
39
39
39
39
39
39
39
39
39
39
39
39
39
38
36
34
33
33
34
34
34
34
34
34
33
33
33
33
33
33
33
33
33
33
33
33
33
33
33
34
34
35
34
35
34
34
34
34
34
34
33
31
29
29
25
24
23
22
22
19
19
18
18
16
16
14
14
13
12
12
11
11
11
11
11
11
10
10
10
10
10
10
10
10
10
10
10
10
10
10
10
10
10
9
9
8
8
8
8
8
8
8
8
8
8
8
8
8
8
8
8
8
8
8
7
7
7
7
7
7
7
7
7
7
7
7
7
7
7
7
7
7
7
7
7
8
8
8
8
8
7
7
6
6
6
6
6
6
6
5
5
5
5
5
5
5
6
6
6
6
6
6
6
6
6
6
6
6
6
6
6
6
6
6
6
6
6
6
6
6
6
6
6
6
6
5
5
5
5
6
6
6
6
6
6
6
6
6
6
6
7
7
7
7
7
7
7
7
7
6
6
6
6
6
6
6
6
6
6
6
6
6
6
6
6
6
6
6
6
7
7
7
7
7
7
7
7
7
7
7
8
8
8
8
8
8
8
8
7
7
7
7
7
6
6
5
5
5
5
5
5
5
5
5
5
5
5
5
5
5
5
5
5
5
5
5
5
5
5
5
5
5
5
5
5
4
4
4
4
4
4
4
4
4
5
5
5
5
5
5
5
5
5
5
5
4
4
4
4
4
4
4
4
3
3
4
4
4
4
4
4
4
4
4
4
4
4
4
4
4
4
4
4
4
4
4
4
4
4
4
4
4
3
3
3
3
3
3
3
2
2
2
2
2
2
2
2
2
2
2
2
2
2
2
2
2
2
2
2
2
3
3
3
3
3
3
3
3
3
3
3
3
3
3
3
3
4
4
4
4
4
4
5
5
5
5
5
5
5
5
5
5
5
5
5
5
5
5
5
5
5
5
5
5
5
5
5
5
5
5
5
5
5
5
5
5
5
2
2
2
2
2
2
2
2
2
2
2
2
2
2
2
2
2
2
2
2
2
2
2
2
2
2
2
2
2
2
2
2
2
2
2
2
2
2
2
2
2
2
2
2
2
2
2
2
2
2
2
2
2
2
2
2
2
2
2
2
2
2
2
2
2
2
2
2
2
2
2
2
2
2
4
4
4
4
4
4
4
4
4
4
4
4
4
4
4
4
4
4
4
4
4
4
4
4
4
4
4
4
4
4
4
4
4
4
4
4
4
4
4
4
4
4
4
4
4
4
4
3
3
3
3
3
3
3
3
3
3
3
3
3
3
3
3
3
4
4
4
4
4
4
4
4
4
4
4
4
4
4
4
4
4
4
4
4
4
4
4
4
4
4
4
4
4
4
4
5
5
5
5
5
5
5
5
5
5
5
5
5
5
5
4
4
4
4
4
4
4
4
4
4
4
4
4
4
4
4
4
4
4
4
4
4
4
4
4
4
4
4
3
3
3
3
3
3
3
3
3
3
3
3
3
3
3
3
3
3
3
3
3
3
3
3
3
3
2
2
2
2
1
1
1
1
0
0
0
0
0
0
0
0
0
0
0
0
0
0
0
0
0
0
0
0
0
0
0
0
0
0
0
0
1
1
1
1
1
1
1
1
1
1
2
2
2
2
3
3
3
3
3
3
3
3
3
3
3
3
3
3
3
3
3
3
3
3
3
3
3
3
3
3
3
3
4
4
4
4
4
4
4
4
4
4
4
4
4
4
4
4
4
4
4
4
4
4
4
4
4
4
4
4
4
4
4
4
4
4
4
4
4
4
4
4
4
4
4
4
4
4
4
4
4
4
4
4
4
4
4
4
4
4
4
4
4
4
4
4
4
4
4
4
4
4
4
4
4
4
4
4
4
4
4
4
4
4
4
4
4
4
4
4
4
4
4
4
4
4
4
4
4
4
4
4
4
4
5
5
5
5
5
5
5
5
5
5
5
5
5
5
5
5
5
5
5
5
5
5
5
5
5
5
4
3
3
3
3
3
3
3
3
2
1
1
1
0
0
0
0
0
0
0
0
0
0
0
0
0
0
0
0
0
0
0
0
0
0
0
0
0
0
0
0
0
0
0
0
0
0
0
0
0
0
0
0
0
0
0
0
0
0
0
0
0
0
0
0
0
0
0
0
0
0
0
0
0
0
0
0
0
0
0
0
0
0
0
0
0
0
0
0
0
0
0
0
0
0
0
0
0
0
0
0
0
0
0
0
0
0
0
0
0
0
0
0
0
0
0
0
0
0
0
0
0
0
0
0
0
0
0
0
0
0
0
0
0
0
0
0
0
0
0
0
0
0
0
0
0
0
0
0
0
0
0
0
0
0
0
0
0
0
0
0
0
0
0
0
0
0
0
0
0
0
0
0
0
0
0
0
0
0
0
0
0
0
0
0
0
0
0
0
0
0
0
0
0
0
0
0
0
0
0
0
0
0
0
0
0
0
0
0
0
0
0
0
0
0
0
0
0
0
0
0
0
0
0
0
0
0
0
0
0
0
0
0
0
0
0
0
0
0
0
0
0
0
0
0
0
0
0
0
0
0
0
0
0
0
0
0
0
0
0
0
0
0
0
0
0
0
0
0
0
0
0
0
0
0
0
0
0
0
0
0
0
0
0
0
0
0
0
0
0
0
0
0
0
0
0
0
0
0
0
0
0
0
0
0
0
0
0
0
0
0
0
0
0
0
0
0
0
0
0
0
0
0
0
0
0
0
0
0
0
0
0
0
0
0
0
0
0
0
0
0
0
0
0
0
0
0
0
0
0
0
0
0
0
0
0
0
0
0
0
0
0
0
0
0
0
0
0
0
0
0
0
0
0
0
0
0
0
0
0
0
0
0
0
0
0
0
0
0
0
0
0
0
0
0
0
0
0
0
0
0
0
0
0
0
0
0
0
0
0
0
0
0
0
0
0
0
0
0
0
0
0
0
0
0
0
0
0
0
0
0
0
0
0
0
0
0
0
0
0
0
0
0
0
0
0
0
0
0
0
0
0
0
0
0
0
1
2
2
2
2
2
2
2
2
2
2
2
2
2
2
2
2
2
2
2
2
2
2
2
2
2
2
2
2
2
2
2
2
2
2
2
2
2
2
2
2
2
2
2
2
2
2
2
2
2
2
2
2
2
2
2
2
2
2
2
2
2
2
2
2
2
2
2
2
2
2
2
2
2
2
2
2
2
2
2
2
2
2
2
2
2
2
2
2
2
2
2
2
2
2
2
2
2
2
2
2
2
2
2
2
2
2
2
2
2
2
2
2
2
2
2
2
2
2
2
2
2
2
2
2
2
2
2
2
2
2
2
2
2
2
2
2
2
2
2
2
2
1
1
0
0
0
0
0
0
0
0
0
0
0
0
0
0
0
0
0
0
0
0
0
0
0
0
0
0
0
0
0
0
0
0
0
0
0
0
0
0
0
0
0
0
0
0
0
0
0
0
0
0
0
0
0
0
0
0
0
0
0
0
0
0
0
0
0
0
0
0
0
0
0
0
0
0
0
0
0
0
0
0
0
0
0
0
0
0
0
0
0
0
0
0
0
0
0
0
0
0
0
0
0
0
0
0
0
0
0
0
0
0
0
0
0
0
0
0
0
0
0
0
0
0
0
0
1
1
1
1
1
1
1
1
1
1
1
1
1
1
1
1
1
1
1
1
1
1
1
1
1
1
1
1
1
1
1
1
1
1
1
1
1
1
1
1
1
1
1
1
1
1
1
1
1
1
1
1
1
1
1
1
1
1
1
1
1
1
1
1
1
1
1
1
1
1
1
0
0
0
0
0
0
0
0
0
0
0
0
0
0
0
0
0
0
0
0
0
0
0
0
0
0
0
0
0
0
0
0
0
0
0
0
0
0
0
0
0
0
0
0
0
0
0
0
0
0
0
0
0
0
0
0
0
0
0
0
0
0
0
0
0
0
0
0
0
0
0
0
0
0
0
0
0
0
0
0
0
0
0
0
0
0
0
0
0
0
0
0
0
0
0
0
0
0
0
0
0
0
0
0
0
0
0
0
0
0
0
0
0
0
0
0
0
0
0
0
0
0
0
0
0
0
0
0
0
0
0
0
0
0
0
0
0
0
0
0
0
0
0
0
1
1
1
1
1
1
1
1
1
1
2
2
2
2
2
2
2
2
2
2
2
2
2
2
2
2
2
2
2
2
2
2
2
2
2
2
2
2
2
2
2
2
2
2
2
2
2
2
2
2
2
2
2
2
2
2
2
2
2
2
2
2
2
2
2
2
2
2
2
2
2
2
2
2
2
2
2
2
2
2
2
2
2
2
2
2
2
2
2
2
2
2
2
2
2
2
2
2
2
2
2
2
2
2
2
2
2
2
2
2
2
2
2
2
2
2
2
2
2
2
2
2
2
2
2
2
2
2
2
2
2
2
2
2
2
2
2
2
2
2
2
2
2
2
2
2
2
2
2
2
2
2
2
2
2
2
2
2
2
2
2
2
2
2
2
2
2
2
2
2
2
2
2
2
2
2
2
2
2
2
2
2
2
2
2
2
2
2
2
2
2
2
2
2
2
2
2
2
2
2
2
2
2
2
2
2
2
2
2
2
2
2
2
1
1
1
1
1
1
1
0
0
0
0
0
0
0
0
0
0
0
0
0
0
0
0
0
0
0
0
0
0
0
0
0
0
0
0
0
0
0
0
0
0
0
0
0
0
0
0
0
0
0
0
0
0
0
0
0
0
0
0
0
0
0
0
0
0
0
0
0
0
0
1
1
1
1
1
1
1
1
1
1
1
0
0
0
0
0
0
0
0
0
0
0
0
0
0
0
0
0
0
0
0
0
0
0
0
0
0
0
0
0
0
0
0
0
0
0
0
0
0
0
0
0
0
0
0
0
0
0
0
0
0
0
0
0
0
0
0
0
0
0
0
0
0
0
0
0
0
0
0
0
0
0
0
0
0
0
0
0
0
0
0
0
0
0
0
0
0
0
0
0
0
0
0
0
0
0
0
1
1
1
1
1
1
1
1
1
1
1
1
1
1
1
1
1
1
1
1
1
1
1
1
1
1
1
1
1
1
1
1
2
2
2
2
2
2
2
2
2
2
2
2
2
2
2
2
2
2
2
2
2
2
2
2
2
2
2
2
2
2
2
2
2
2
2
2
2
2
2
2
2
2
2
2
2
2
2
2
2
2
2
2
2
2
2
2
2
2
2
2
2
2
2
2
2
2
2
2
2
2
2
2
2
2
2
2
2
2
2
2
2
2
2
2
2
2
2
2
3
3
3
3
3
3
3
3
3
3
3
3
2
2
2
2
2
2
2
2
2
2
2
2
2
2
2
2
2
2
2
2
2
2
2
2
2
3
3
3
3
3
3
3
3
3
3
3
3
3
3
3
3
3
3
3
3
4
4
4
4
4
4
4
4
4
4
4
4
4
4
4
4
4
4
4
4
4
4
4
4
4
4
4
4
4
4
4
4
4
4
4
3
4
3
3
3
3
3
2
2
2
2
2
2
2
2
2
2
2
2
2
2
2
2
3
3
3
3
3
3
3
4
4
4
4
4
4
4
4
4
3
3
3
3
3
3
3
3
3
3
3
3
3
3
3
3
3
3
3
3
3
3
3
3
3
3
3
3
3
3
4
4
4
4
4
4
4
4
4
4
4
4
4
4
4
4
4
4
4
4
4
4
4
4
4
4
4
4
4
4
4
4
4
4
4
4
4
4
4
5
6
6
5
5
5
5
5
5
5
5
5
5
5
5
5
6
7
7
7
7
7
7
8
8
8
8
8
8
8
8
8
8
8
8
8
8
8
8
8
8
8
8
8
8
8
8
8
8
8
8
8
8
8
8
8
8
8
8
8
8
8
8
8
8
8
8
8
8
8
8
8
8
8
8
8
8
8
8
8
8
8
8
9
9
9
9
9
9
9
9
9
9
9
9
9
9
9
9
9
9
9
9
9
9
9
9
9
9
9
9
9
9
9
9
9
9
9
9
9
9
9
9
9
9
9
9
9
9
9
9
9
9
9
9
9
9
9
9
9
9
9
8
8
8
8
8
8
7
7
7
7
7
7
8
7
7
7
6
6
6
6
6
6
6
5
5
5
5
5
5
5
5
5
5
2
2
2
2
2
2
2
2
2
2
1
1
2
2
2
2
2
2
2
2
2
2
2
2
2
2
2
2
2
2
2
2
2
2
2
2
2
2
2
2
2
2
2
2
2
2
2
2
2
2
2
2
2
1
1
1
1
1
1
1
1
1
1
1
1
1
1
1
1
1
1
1
1
1
1
1
1
1
1
1
1
1
1
1
1
1
1
1
1
1
1
2
2
2
2
2
2
2
2
2
2
2
2
2
2
2
2
2
2
2
2
2
2
1
1
1
1
1
1
1
1
1
1
1
1
1
1
1
1
1
1
1
1
1
1
1
1
1
1
1
1
1
1
1
1
1
1
1
1
1
1
1
1
1
1
1
1
1
1
1
1
1
1
1
1
1
1
1
1
1
1
1
1
1
1
1
2
2
2
2
2
1
1
1
1
1
1
1
1
1
1
1
1
1
1
1
1
1
1
1
1
1
1
1
1
1
1
1
1
1
1
1
1
1
1
1
1
1
1
1
0
0
0
0
0
0
0
0
0
0
0
0
0
0
0
0
0
0
0
0
0
0
0
0
0
0
0
0
1
1
1
1
1
1
1
1
1
1
1
1
1
1
1
1
1
1
1
1
1
1
1
1
1
1
1
1
1
1
1
1
1
1
1
1
1
1
1
1
1
1
1
1
1
1
1
1
1
1
1
1
1
1
1
1
1
1
2
2
2
2
2
2
2
2
2
2
2
2
2
2
2
2
2
2
2
2
2
2
2
2
2
2
2
2
2
2
2
2
2
2
2
2
2
2
2
2
2
2
2
2
2
2
2
2
2
2
2
2
2
2
2
2
2
2
2
2
2
2
2
2
2
2
2
2
2
2
1
1
0
0
0
0
0
0
0
0
0
0
0
0
0
0
0
0
0
0
0
0
0
0
0
0
0
0
0
0
0
0
0
0
0
0
0
0
0
0
0
0
0
0
0
0
0
0
0
0
0
0
0
0
0
0
0
0
0
0
0
0
0
0
0
0
0
0
0
0
0
0
0
0
0
0
0
0
0
0
0
0
0
0
0
0
0
0
0
0
0
0
0
0
0
0
0
0
0
0
0
0
0
0
0
0
0
0
0
0
0
0
0
0
0
0
0
0
0
0
0
0
0
0
0
0
0
0
0
0
0
0
0
0
0
0
0
0
0
0
0
0
0
0
0
0
0
0
0
0
0
0
0
0
0
0
0
0
0
0
0
0
0
0
0
0
0
0
0
0
0
0
0
0
0
0
0
0
0
0
0
0
0
0
0
0
0
0
0
0
0
0
0
0
0
0
0
0
0
0
0
0
0
0
0
0
0
0
0
0
0
0
0
0
0
0
0
0
0
0
0
0
0
0
0
0
0
0
0
0
0
0
0
0
0
0
0
0
0
0
0
0
0
0
0
0
0
0
0
0
0
0
0
0
0
0
0
0
0
0
0
0
0
0
0
0
0
0
1
1
1
1
1
1
1
1
1
1
1
1
1
1
1
1
1
1
1
1
1
1
1
1
1
1
1
1
1
1
1
1
1
2
2
2
2
2
2
2
2
2
2
2
2
2
2
2
2
2
2
2
2
2
2
2
2
2
2
2
2
2
2
2
2
2
2
2
2
2
2
2
2
2
2
2
2
2
2
2
2
2
2
2
2
2
2
2
2
2
2
2
2
2
2
2
2
2
2
2
2
2
2
2
2
2
2
2
2
2
2
2
2
2
2
2
2
2
2
2
2
2
2
2
2
2
2
2
2
2
2
2
2
2
2
2
2
2
2
2
2
2
2
2
2
2
2
2
2
2
2
2
2
2
2
2
2
2
2
2
2
2
2
2
2
2
2
2
2
2
2
2
2
2
2
2
1
1
1
1
1
1
1
1
1
1
1
1
1
1
1
1
1
1
1
1
1
1
1
1
1
1
1
1
1
1
1
1
1
1
1
1
1
1
1
1
1
1
1
1
1
1
1
1
1
1
1
1
1
1
1
1
1
1
1
1
1
1
1
1
1
1
1
1
1
1
1
0
0
0
0
0
0
0
0
0
0
0
0
0
0
0
0
0
0
0
0
0
0
0
0
0
0
0
0
0
0
0
0
0
0
0
0
0
0
0
0
1
1
1
2
2
2
2
2
2
2
2
2
2
2
2
2
2
2
2
2
2
2
2
2
2
2
2
2
2
2
2
2
2
2
2
2
2
2
2
2
2
2
2
2
2
2
2
2
2
2
2
2
2
2
2
2
2
2
2
2
2
2
2
2
2
2
2
2
2
2
2
2
2
2
2
2
2
2
2
2
2
2
2
2
2
2
2
2
2
2
2
2
2
2
2
2
2
2
2
2
2
2
2
2
2
2
2
2
2
2
2
2
2
2
2
2
2
2
2
2
2
2
2
2
2
2
2
2
2
2
2
2
2
2
2
2
2
2
2
2
1
1
1
1
1
1
1
1
1
1
1
1
1
1
1
1
1
1
1
2
2
2
2
2
2
2
2
2
2
2
2
2
2
2
2
2
2
2
2
3
3
3
3
2
3
3
3
3
3
3
3
3
3
3
3
3
3
5
5
5
5
5
5
5
5
5
5
5
5
5
5
5
5
5
5
5
5
5
5
5
5
5
5
5
5
5
5
5
5
5
5
5
5
5
5
5
5
5
5
5
5
5
5
5
5
5
5
5
5
5
5
5
5
5
5
5
5
5
5
5
5
5
5
5
5
5
5
5
5
5
5
5
5
5
5
5
5
5
5
5
5
5
5
5
5
5
5
5
5
5
5
5
5
5
5
5
5
5
4
4
4
4
4
4
4
4
4
4
4
4
4
4
4
4
5
5
5
5
5
5
5
5
5
5
5
5
5
5
5
5
5
5
5
10
12
12
12
12
14
14
13
13
13
13
14
15
14
15
15
15
15
13
13
13
13
13
13
13
13
13
13
13
13
13
13
13
13
13
13
13
13
13
13
13
13
13
13
13
13
13
13
13
14
14
14
14
14
14
14
14
14
14
14
14
14
14
14
14
14
15
16
16
16
16
16
16
16
16
16
16
16
16
16
16
16
16
16
16
16
16
16
16
16
16
16
16
16
16
16
16
16
16
16
16
16
16
16
16
16
16
16
16
16
16
16
16
16
16
16
16
16
16
16
16
16
16
16
16
16
16
16
16
16
16
16
16
16
16
16
16
16
16
16
16
16
16
16
16
16
16
16
16
16
16
16
16
16
16
16
16
16
16
16
16
16
16
16
16
16
16
16
16
16
16
16
16
16
16
16
16
15
14
12
11
9
9
9
9
9
9
9
9
9
8
8
5
5
5
5
3
3
3
3
3
3
3
3
3
3
3
3
2
2
2
2
2
2
2
2
2
2
2
2
2
2
2
2
2
2
2
2
2
2
2
2
2
2
2
2
2
2
2
2
2
2
2
2
2
2
2
2
2
2
2
2
2
2
2
2
1
1
1
1
1
1
1
1
1
1
1
1
1
1
1
1
1
1
1
1
1
1
1
1
1
1
1
1
1
1
1
1
1
1
1
1
1
1
1
2
2
2
2
2
2
2
2
2
2
2
2
2
2
2
2
2
2
2
2
2
2
1
1
1
1
2
2
2
2
2
2
2
2
2
2
2
2
2
2
2
2
2
2
2
2
2
2
2
2
2
2
2
2
2
2
2
2
2
2
2
2
2
2
2
2
2
2
2
2
2
2
2
2
2
2
2
2
2
2
2
2
2
2
2
2
2
2
2
2
2
2
2
2
2
2
2
3
3
3
3
3
3
3
3
3
3
3
3
3
3
3
3
3
3
3
3
3
3
3
3
3
3
3
3
3
3
3
3
3
3
3
3
3
2
2
2
2
2
2
2
2
2
2
2
2
2
2
2
2
2
2
2
2
2
2
2
2
3
3
3
3
3
3
3
3
3
3
3
3
3
3
3
3
3
3
3
3
3
3
3
3
3
3
3
3
3
3
3
3
3
3
3
3
3
3
3
3
3
3
3
3
3
3
2
2
2
2
2
2
2
2
2
2
2
2
2
2
2
2
2
2
2
2
2
2
2
2
2
2
2
2
2
2
2
2
2
2
2
2
2
2
2
2
2
2
2
2
2
2
2
2
2
2
2
2
2
2
1
1
1
1
1
1
1
1
1
0
0
0
0
0
0
0
0
0
0
0
0
0
0
0
0
0
0
0
0
0
0
0
0
0
0
0
0
0
0
0
0
0
0
0
0
0
0
0
0
0
0
0
0
0
0
0
0
0
0
0
0
0
0
0
0
0
0
0
0
0
0
0
0
0
0
0
0
0
0
0
0
0
0
0
0
0
0
0
0
0
0
0
0
0
0
0
0
0
0
0
0
0
0
0
0
1
1
1
1
1
1
1
1
1
1
1
1
1
1
1
1
1
1
1
1
1
1
1
1
1
1
1
1
1
1
1
1
1
1
1
1
1
1
1
1
1
1
1
1
1
1
1
1
1
1
1
1
1
1
1
1
1
1
1
1
1
1
1
1
1
1
1
1
1
1
1
1
1
1
1
1
1
1
1
1
1
2
2
2
2
2
2
2
2
2
2
2
2
2
2
2
2
2
2
2
2
2
2
2
2
2
2
2
2
2
2
2
2
2
2
2
2
2
2
2
2
2
2
2
2
2
2
1
1
1
1
1
1
1
1
2
2
2
2
2
2
2
2
2
2
2
2
2
2
2
2
2
2
2
2
2
2
2
2
2
2
2
2
2
2
2
2
2
2
2
2
2
2
2
2
2
2
2
2
2
2
2
2
2
2
2
3
3
3
3
3
3
3
3
3
3
3
3
3
3
3
3
3
3
3
3
3
3
3
3
3
3
3
3
3
3
3
3
3
3
3
3
3
3
3
3
3
3
3
3
3
3
3
3
3
3
3
3
3
3
3
3
3
3
3
3
3
3
3
3
3
3
3
3
3
3
3
3
3
3
3
3
3
3
2
2
2
2
2
2
2
2
2
2
2
2
2
2
2
2
2
2
2
2
2
2
2
2
2
2
2
2
2
2
2
2
2
2
2
1
1
1
1
1
1
1
1
1
1
1
1
0
0
0
0
0
0
0
0
0
0
0
0
0
0
0
0
0
0
0
0
0
0
0
0
0
0
0
0
0
0
0
0
0
0
0
0
0
0
0
0
0
0
0
0
0
0
0
0
0
0
0
0
0
0
0
0
0
0
0
0
0
0
0
0
0
0
0
0
0
0
0
0
0
0
0
0
0
0
0
0
0
0
0
0
0
0
0
0
0
0
0
0
0
0
0
0
0
0
0
0
0
0
0
0
0
0
0
0
0
0
0
0
0
0
0
0
0
0
0
0
0
0
0
0
0
0
0
0
0
0
0
0
0
0
0
0
0
0
0
0
0
0
0
0
0
0
0
0
0
0
0
0
0
0
0
0
0
0
0
0
0
0
0
0
0
0
0
0
0
0
0
0
0
0
0
0
0
0
0
0
1
1
1
1
1
1
1
1
1
1
1
1
2
2
2
2
2
2
2
2
2
2
2
2
2
2
2
2
2
2
2
2
2
2
2
2
2
2
2
2
2
2
2
2
2
2
2
2
2
2
2
2
2
2
2
2
2
2
2
2
2
2
2
2
2
2
2
2
2
2
2
2
2
2
3
3
3
3
3
3
3
3
3
3
4
4
4
4
4
4
4
4
4
4
4
4
4
4
4
4
4
4
4
4
4
4
4
4
4
4
4
4
4
4
4
4
4
4
4
4
4
4
4
4
4
4
4
4
4
4
4
4
4
4
4
4
4
4
4
4
4
4
4
4
4
4
4
4
4
4
4
4
4
4
4
4
4
4
4
4
4
4
4
4
4
4
3
2
2
2
2
2
2
2
2
2
2
2
2
2
2
2
2
2
2
2
2
2
2
2
2
2
2
2
2
2
2
2
2
2
1
1
1
2
2
1
1
1
1
1
1
1
1
1
1
1
1
1
1
1
1
1
1
1
2
2
2
2
2
2
2
2
2
2
2
2
2
2
2
2
2
2
2
2
2
2
2
2
2
2
2
2
2
2
2
2
2
2
2
2
2
2
2
2
2
2
2
2
2
2
2
2
2
2
2
2
2
2
2
2
2
2
2
2
2
2
2
2
2
2
2
2
2
2
2
2
2
2
2
1
1
1
1
1
1
0
0
0
0
0
0
0
0
0
0
0
0
0
1
1
1
1
1
1
1
1
1
1
1
1
1
1
1
1
1
1
1
1
1
1
1
1
1
1
1
1
1
1
1
1
1
1
1
1
1
1
1
1
1
1
1
1
1
1
1
1
1
1
1
1
1
1
1
1
1
1
1
1
1
1
1
1
1
1
1
1
1
1
1
1
1
1
1
1
1
1
1
1
1
1
1
1
1
1
1
1
1
1
1
1
1
1
1
1
1
1
0
0
0
0
0
0
0
0
0
0
0
0
0
0
0
0
0
0
0
0
0
0
0
0
0
0
0
0
0
0
0
0
0
0
0
0
0
0
0
0
0
0
0
0
0
0
0
0
0
0
0
0
0
0
0
0
0
0
0
0
0
0
0
0
0
0
0
0
0
0
0
0
0
0
0
0
0
0
0
0
0
0
0
0
0
0
0
0
0
0
0
0
0
0
0
0
0
0
0
0
0
0
0
0
0
0
0
0
0
0
0
0
0
0
0
0
0
0
0
0
0
0
0
0
0
0
0
0
0
0
0
0
0
0
0
0
0
0
0
0
0
0
0
0
0
0
0
0
0
0
0
0
0
0
0
0
0
0
0
0
0
0
0
0
0
0
0
0
0
0
0
0
0
0
0
0
0
0
0
0
0
0
0
0
0
0
0
0
0
0
0
0
0
0
0
0
0
0
0
0
0
0
0
0
0
0
0
0
0
0
0
0
0
0
0
0
0
0
0
0
0
0
0
0
0
0
0
0
0
0
0
0
0
0
0
0
0
0
0
0
1
1
1
1
2
2
2
2
2
2
2
2
2
2
2
2
2
2
2
2
2
2
2
2
2
2
2
2
2
2
2
2
2
2
2
2
2
2
2
2
2
2
2
2
2
2
2
2
2
2
2
2
2
2
2
2
2
2
2
2
1
1
1
1
1
1
1
1
1
1
1
1
1
1
1
1
1
1
1
1
1
1
1
1
1
1
1
1
1
1
1
1
1
1
1
1
1
1
1
1
1
1
1
1
1
1
1
1
1
1
1
1
1
1
1
1
1
1
1
1
1
1
2
5
8
9
10
12
15
47
69
89
93
114
147
150
157
159
166
172
172
175
179
184
185
188
197
203
203
205
206
226
245
251
257
257
261
264
264
264
282
284
289
290
290
292
294
295
297
300
300
303
303
316
317
318
318
321
321
325
327
328
331
335
342
344
345
347
348
349
349
350
351
353
358
360
362
363
364
364
366
368
376
381
381
392
395
409
409
410
412
413
418
420
420
420
420
430
437
438
442
444
445
447
450
450
450
450
464
472
481
484
495
501
500
511
518
520
520
527
531
535
537
538
543
543
554
554
553
557
566
588
600
605
607
607
612
618
618
623
627
635
635
632
685
685
685
688
688
689
689
700
703
723
721
727
710
707
699
700
704
710
708
709
709
707
705
699
691
672
670
667
667
671
671
669
672
676
676
671
676
684
690
693
693
693
688
694
699
700
702
698
701
696
698
699
698
696
694
693
691
691
693
693
694
696
696
695
696
693
693
693
692
691
690
690
695
696
696
696
697
697
697
700
702
706
707
703
702
702
702
700
705
707
708
709
724
727
731
737
738
738
738
739
742
743
744
749
749
754
756
756
756
756
760
766
766
766
763
763
766
774
771
770
769
761
761
755
776
774
771
771
760
759
760
764
766
767
768
766
756
751
705
688
686
601
573
503
497
507
504
447
423
403
412
412
412
412
409
403
394
381
376
374
369
369
368
368
366
366
364
362
368
366
362
359
347
344
339
337
339
338
339
322
313
311
308
308
308
309
309
309
316
317
317
317
318
319
318
318
317
317
318
318
318
318
319
320
320
320
320
320
318
319
318
318
319
319
325
326
326
327
327
327
327
328
328
328
328
327
323
323
323
325
325
327
332
339
339
342
343
344
343
345
348
351
353
351
348
348
348
353
354
362
359
359
357
340
342
339
349
351
337
340
317
295
292
278
277
279
280
269
268
251
242
242
242
242
241
245
242
243
242
242
242
243
244
245
245
248
255
256
256
255
253
251
252
241
253
253
253
243
217
206
206
208
210
212
213
213
218
220
228
230
228
227
249
249
249
249
249
253
253
264
268
267
284
281
286
286
286
286
284
284
282
287
289
298
304
303
303
303
306
309
333
339
339
339
348
345
350
351
351
351
350
350
351
351
365
372
373
374
376
378
378
382
382
382
390
389
387
385
388
395
392
393
387
383
388
390
397
397
389
388
388
388
388
389
390
390
390
389
390
391
392
392
395
395
395
395
395
395
399
403
409
410
410
409
409
408
408
409
409
410
407
406
406
404
403
406
404
403
403
404
403
404
404
404
404
401
392
390
390
384
381
381
381
380
380
380
381
381
382
382
383
383
384
383
378
376
373
367
363
353
352
353
353
353
353
354
354
356
354
353
352
351
340
328
324
328
326
327
326
326
325
325
325
325
324
325
325
318
317
288
286
283
282
279
273
267
259
257
256
256
256
256
256
258
256
224
195
152
138
138
139
139
139
139
141
140
139
136
136
134
134
134
134
134
133
129
126
126
126
123
123
119
117
117
105
99
89
86
75
69
65
64
66
66
66
66
66
66
66
66
66
66
66
66
66
66
66
66
67
67
67
67
66
66
66
66
66
66
65
65
65
63
63
63
63
64
64
64
64
64
65
65
64
63
60
57
57
56
54
54
54
54
54
54
54
54
54
54
54
53
53
52
52
52
51
52
52
50
50
48
47
47
47
47
46
46
44
44
44
44
44
44
44
43
42
42
40
33
33
30
28
28
27
26
23
22
20
20
20
20
20
20
20
21
21
21
21
21
21
21
21
20
20
20
21
21
21
21
21
21
21
20
19
19
19
19
19
19
19
19
19
19
19
19
18
18
18
18
18
18
16
14
14
14
14
14
14
14
13
12
12
12
11
10
10
10
10
9
8
8
8
8
8
8
8
8
8
8
8
8
8
8
8
8
8
8
8
8
8
8
8
8
8
7
7
7
8
8
8
8
8
8
8
8
8
8
8
8
8
8
8
8
8
8
8
8
8
7
7
7
7
7
7
7
7
7
7
7
7
7
8
8
8
8
8
8
8
8
8
7
7
7
7
7
6
6
6
6
6
6
6
6
6
6
6
7
7
7
7
6
6
6
7
8
8
8
8
8
8
8
8
8
8
8
8
8
8
8
8
8
8
8
8
9
10
10
10
10
10
11
11
10
10
10
11
11
11
11
11
11
12
12
11
11
11
11
11
12
12
12
12
12
12
12
12
12
12
12
12
12
12
12
12
12
12
12
12
12
12
12
12
12
12
12
12
12
12
12
12
12
12
12
12
12
12
12
12
12
12
12
12
12
12
12
12
12
12
12
12
12
12
12
12
12
12
12
12
12
12
12
12
12
12
12
12
12
12
12
12
12
12
12
11
11
11
11
11
11
11
11
11
11
11
11
11
11
11
11
11
11
11
11
11
11
11
11
11
11
11
11
11
11
11
11
11
11
11
11
11
11
10
9
9
9
9
9
9
9
9
8
8
8
8
8
5
1
0
0
0
0
0
0
0
0
0
0
0
0
0
0
0
4
5
5
6
7
13
16
16
25
25
25
25
32
34
42
46
49
49
50
58
58
58
58
58
58
59
59
61
61
62
62
62
62
62
63
64
64
64
65
65
66
67
67
67
68
73
73
73
74
76
76
76
76
76
76
77
78
79
79
79
81
81
81
83
84
89
94
94
95
95
96
97
97
99
99
100
100
100
100
100
100
103
103
103
103
103
103
103
103
103
105
108
110
111
112
112
114
114
114
114
114
114
116
117
117
119
119
119
120
120
122
123
130
130
136
136
136
137
138
139
139
145
147
152
153
153
153
152
151
152
152
152
151
153
153
153
147
142
139
151
150
150
153
155
155
156
158
163
165
165
166
165
164
168
172
174
173
174
174
174
175
175
176
177
177
177
177
177
177
178
178
178
178
178
178
178
178
179
180
180
183
183
183
183
183
183
183
183
183
183
183
183
183
186
186
186
186
188
188
187
186
189
189
191
189
189
189
189
190
190
190
189
189
192
192
192
193
192
192
193
194
193
192
192
194
195
195
195
195
195
195
195
195
195
195
195
195
195
194
193
193
194
195
193
192
192
191
192
183
183
183
182
176
175
175
175
175
175
176
175
168
168
165
161
161
159
160
160
164
163
162
162
161
158
160
161
159
145
139
138
138
139
140
142
141
141
141
142
139
137
133
133
128
120
114
107
105
105
95
94
86
85
78
75
75
75
70
69
69
69
70
70
70
70
71
71
71
71
72
75
76
76
77
77
76
75
75
75
75
75
75
75
74
74
74
74
74
75
75
75
75
75
73
73
73
73
73
73
72
69
69
69
70
70
71
71
71
69
69
69
69
69
69
69
69
70
70
70
70
70
70
72
72
72
74
74
75
75
76
76
76
76
75
76
76
76
76
78
77
76
76
78
79
79
79
78
75
75
72
72
72
70
72
72
70
66
60
53
55
55
53
54
53
53
52
53
50
51
51
51
51
51
52
52
51
50
50
47
46
47
47
47
47
47
47
48
49
49
47
47
50
50
50
50
52
56
61
61
62
62
62
63
63
64
64
64
63
63
62
62
63
63
64
64
64
66
69
69
69
69
69
69
69
69
69
69
71
72
73
73
73
73
75
80
80
80
82
83
83
83
85
85
85
85
85
85
86
86
87
88
88
88
88
88
87
87
86
89
92
93
93
97
97
97
99
99
99
99
99
100
100
100
100
100
100
100
100
101
101
101
101
102
102
102
102
102
102
102
102
102
102
102
102
102
102
102
103
103
103
103
102
103
103
103
103
103
103
103
103
103
103
103
103
103
103
102
101
101
102
102
103
103
103
103
105
103
103
103
103
103
103
103
103
103
103
101
96
94
94
94
94
97
97
98
99
99
101
101
103
103
103
103
104
105
106
106
105
105
105
107
108
109
108
108
108
108
108
108
109
109
110
110
108
108
109
112
111
109
117
115
115
117
110
109
107
96
93
86
81
78
70
66
66
62
64
63
61
61
58
57
57
57
57
58
58
58
58
59
59
59
61
61
61
61
61
61
61
61
61
61
61
61
61
62
62
63
63
64
64
64
64
64
64
64
64
64
64
64
64
64
66
66
66
66
68
70
70
70
72
72
72
72
72
72
72
72
73
74
74
73
73
73
73
75
75
75
75
76
76
77
77
76
76
76
76
75
75
75
75
75
75
75
76
76
76
77
78
78
77
77
77
77
77
77
77
77
77
76
76
77
77
77
77
77
77
78
78
77
76
76
75
75
75
75
75
75
73
72
70
70
70
69
69
68
67
66
66
66
66
67
67
68
68
66
65
65
61
61
55
54
52
51
52
52
52
52
52
53
53
53
55
53
55
55
55
54
55
57
50
48
48
52
52
52
54
54
53
53
50
50
50
50
50
50
51
51
51
53
55
55
55
54
55
55
54
54
54
54
54
55
56
56
56
57
57
57
56
56
56
56
55
55
52
52
52
52
52
52
52
51
51
52
52
52
52
53
53
53
53
53
53
52
51
52
51
51
52
50
50
50
51
53
52
55
57
58
57
56
56
56
56
56
56
56
55
55
55
55
55
55
55
53
53
52
50
51
52
54
54
54
55
55
56
58
58
58
59
59
60
60
60
61
61
61
61
62
65
66
66
66
66
67
67
67
67
67
69
70
72
72
74
74
74
72
71
65
65
65
66
67
67
67
68
68
67
69
69
70
70
69
69
69
70
70
70
70
70
70
70
71
72
72
72
72
72
72
72
73
74
74
74
74
74
74
75
75
75
75
75
76
76
76
77
77
77
77
75
75
75
75
75
73
72
72
72
72
72
72
71
69
66
64
64
64
64
65
65
66
66
66
66
66
66
66
66
66
66
66
66
66
66
66
66
66
65
65
62
61
58
58
58
58
58
60
61
61
62
63
63
63
65
65
66
68
69
69
69
72
72
73
74
70
72
71
72
72
75
75
73
69
69
70
71
64
64
62
58
59
58
58
58
58
59
59
60
61
61
63
63
64
64
64
64
64
65
65
65
65
65
66
66
66
67
66
65
65
65
65
65
66
68
68
68
68
68
68
68
67
66
66
66
66
65
65
65
65
63
63
63
63
64
64
63
63
62
62
62
64
66
66
66
66
66
66
66
66
66
66
66
66
66
64
64
64
64
64
64
64
64
60
60
60
59
58
58
56
55
55
55
55
55
55
55
55
55
55
55
52
53
54
55
53
52
52
52
52
52
52
52
52
52
50
49
49
50
50
49
50
50
49
50
49
50
50
50
50
50
50
50
50
50
50
50
50
50
51
51
50
47
47
45
45
45
45
45
44
44
44
43
43
41
41
41
41
41
39
39
35
35
37
36
37
37
37
37
37
37
37
35
35
33
32
32
32
32
32
32
33
33
33
33
33
33
33
33
32
32
32
32
32
32
32
32
32
32
32
32
32
34
34
34
34
33
34
34
34
34
35
34
34
33
33
33
33
33
33
33
33
33
33
34
34
33
33
33
33
33
30
30
30
30
30
29
29
28
28
28
28
28
28
28
27
26
25
25
25
26
26
26
26
29
30
30
30
30
30
28
28
28
28
32
32
32
32
32
31
31
32
33
33
36
36
36
36
36
36
37
37
37
37
33
33
33
33
33
33
33
33
33
33
33
36
38
38
39
39
39
40
40
41
41
41
42
42
42
44
45
45
45
45
45
45
45
45
45
47
47
48
48
50
50
50
50
49
49
49
49
47
47
47
47
47
47
47
47
48
48
48
48
48
48
48
48
48
48
50
50
50
50
50
50
50
50
50
51
52
52
52
52
52
52
52
52
52
52
54
55
55
55
55
55
55
55
55
55
55
55
55
56
56
56
56
56
56
56
56
56
56
56
56
58
58
58
58
58
58
58
58
58
58
58
58
58
58
58
58
58
58
58
58
58
58
58
59
59
59
59
58
58
58
58
59
59
58
58
58
53
52
53
47
47
47
45
45
45
45
39
39
39
37
36
33
33
34
34
34
34
34
35
35
36
36
36
37
37
38
38
38
38
39
39
39
39
39
39
39
39
39
39
39
39
39
41
41
41
41
41
41
41
41
42
42
42
42
43
43
44
46
46
46
46
46
46
46
46
46
46
46
47
47
47
47
47
47
47
47
47
47
47
48
47
45
40
39
36
36
35
35
35
36
34
34
34
33
33
34
34
34
34
34
34
34
34
34
34
34
34
36
36
37
37
37
37
37
37
37
37
37
37
38
37
37
38
38
36
36
36
36
36
36
36
37
37
38
39
39
39
39
38
38
38
38
38
38
38
38
38
38
38
38
37
38
38
38
38
37
37
37
37
37
38
38
39
39
39
39
39
39
39
39
39
39
39
39
39
39
39
39
39
38
38
37
37
37
37
37
36
36
35
36
34
34
33
33
33
31
30
30
30
30
30
30
27
28
27
27
27
27
24
22
22
20
20
20
20
20
20
20
22
22
22
22
22
22
22
22
22
22
22
23
24
24
25
25
25
25
25
26
26
28
28
28
28
30
30
30
30
30
30
31
32
32
31
32
32
32
32
32
32
33
32
32
32
32
31
31
34
36
36
36
36
38
39
39
39
39
38
39
40
40
40
42
42
43
43
43
43
43
43
43
47
47
47
47
48
48
48
52
52
52
52
54
55
55
55
55
55
55
56
56
55
55
55
53
53
52
52
53
52
51
51
51
50
50
50
55
55
57
57
58
59
59
61
61
61
61
61
61
62
62
63
64
64
64
65
65
64
64
64
64
64
64
64
65
65
66
66
66
68
68
68
68
68
68
68
68
68
69
69
69
69
69
69
69
69
70
70
70
69
69
73
73
75
75
75
76
78
80
80
80
80
80
81
82
82
82
82
83
83
83
83
85
85
86
86
86
87
89
89
89
89
89
89
94
93
93
95
93
88
88
86
86
86
87
86
86
86
80
78
77
73
75
74
73
73
73
73
73
73
73
74
73
73
73
74
75
76
76
75
75
75
75
74
72
72
72
72
72
72
72
72
72
72
73
73
73
73
75
74
75
75
73
71
70
71
71
71
71
71
69
69
69
69
69
69
69
71
72
72
72
72
72
72
72
72
72
72
72
72
72
72
74
74
75
75
75
75
75
75
75
73
74
72
72
69
68
66
64
64
64
64
64
64
64
64
64
64
64
63
62
61
58
58
58
58
58
58
58
58
58
59
59
59
60
61
61
61
61
62
64
64
64
64
64
63
63
64
64
64
64
60
60
61
60
60
61
58
50
50
50
50
52
50
50
51
51
50
51
50
48
49
45
45
44
44
44
44
44
44
44
44
44
44
44
44
44
44
44
44
44
43
43
43
43
44
46
45
45
44
44
44
45
47
47
47
47
47
47
47
47
47
47
49
49
49
49
49
49
49
49
49
50
50
50
50
50
50
49
49
48
48
48
47
47
47
47
47
47
46
46
46
46
46
47
47
47
47
47
47
47
47
46
46
46
46
45
45
45
45
44
44
44
44
44
44
44
44
44
44
44
44
41
41
40
42
42
39
39
39
36
31
30
28
25
25
25
26
26
26
26
26
26
26
26
26
26
26
27
27
27
27
27
27
27
27
27
27
26
26
26
26
26
25
25
25
25
25
25
25
27
27
27
27
27
26
21
20
19
19
19
19
19
20
20
20
20
20
20
20
20
20
20
20
20
20
20
20
20
22
22
23
23
24
24
24
24
25
25
25
25
25
25
24
25
23
22
22
22
22
22
23
25
25
25
25
24
24
24
25
25
25
25
25
25
25
25
26
26
27
27
27
27
27
27
27
27
27
27
27
28
28
28
28
27
27
27
27
27
27
28
28
28
28
28
28
28
28
28
28
28
28
29
29
29
29
29
29
29
29
30
30
30
30
30
30
30
30
29
27
27
27
27
27
28
29
29
26
25
25
25
25
25
25
25
25
26
26
27
27
27
27
27
27
27
28
28
28
28
30
30
30
30
30
30
30
30
30
31
31
31
31
31
31
31
31
31
31
31
31
31
31
31
31
31
31
31
31
31
31
31
31
31
30
27
26
25
22
22
23
22
20
20
22
22
22
22
22
22
23
23
22
22
22
21
20
21
21
21
22
22
22
22
22
22
22
22
22
22
22
22
21
20
20
20
20
20
20
20
20
20
20
20
21
21
21
21
21
21
21
21
21
21
21
21
21
21
21
21
21
21
22
22
22
22
22
22
23
23
23
23
22
22
22
22
22
22
22
22
22
22
24
24
24
24
24
24
24
24
24
25
25
25
25
25
24
24
24
24
25
26
26
26
26
26
26
26
27
29
30
30
31
35
34
34
34
34
34
35
33
33
33
33
33
32
32
32
32
32
33
33
33
35
36
36
36
36
36
36
36
36
36
36
36
35
35
35
34
36
36
36
37
37
37
37
37
37
38
37
37
37
37
37
37
37
37
37
37
37
37
38
40
41
41
41
41
41
41
41
42
42
42
42
42
42
42
42
42
42
42
42
42
42
43
43
43
43
43
42
43
44
44
44
44
44
43
43
44
44
44
44
44
44
44
44
44
44
44
43
44
44
44
44
45
44
44
45
45
45
45
45
45
45
44
44
45
45
44
44
43
43
43
43
44
44
44
44
44
44
44
44
45
46
47
47
48
48
48
49
50
51
51
51
52
52
52
53
53
53
53
53
53
53
53
53
53
53
54
55
57
57
57
57
58
58
58
58
59
60
61
61
59
61
59
59
59
59
59
59
58
57
57
55
51
50
50
50
50
47
47
49
46
44
44
41
40
41
41
41
41
41
42
42
42
40
40
36
33
33
33
33
36
36
36
36
36
35
38
39
39
39
39
39
40
41
41
42
42
43
44
44
44
46
46
46
46
47
48
48
49
49
50
52
55
55
55
55
55
56
56
56
56
57
57
57
57
57
57
57
59
59
59
59
59
59
58
58
58
58
58
60
60
61
62
64
64
65
65
65
66
65
65
63
63
62
60
60
60
61
61
61
63
64
64
64
64
64
64
65
65
65
65
65
65
65
65
65
66
66
66
66
66
66
66
68
68
68
67
66
66
66
66
66
66
66
66
66
65
65
65
66
66
66
66
66
66
66
66
66
66
66
66
64
64
64
64
64
64
63
63
63
63
63
65
65
65
65
65
64
64
64
64
64
64
62
61
58
58
54
52
51
50
50
50
49
48
48
48
49
49
50
52
52
52
52
53
53
53
53
53
53
55
55
54
54
54
53
53
53
52
52
52
52
52
53
53
53
53
53
53
52
52
53
53
53
54
55
54
53
52
52
50
48
44
35
35
33
27
25
25
25
25
23
22
22
22
22
22
22
22
22
22
22
22
22
22
22
22
22
22
22
22
22
22
22
22
22
22
22
22
22
22
22
21
21
21
21
21
20
20
20
20
20
20
20
20
20
19
19
19
19
18
18
18
18
18
18
18
18
18
18
18
18
17
17
17
17
17
16
16
16
16
16
16
16
16
16
16
16
16
16
16
16
16
16
16
16
16
16
16
16
16
18
18
18
18
18
18
19
19
19
19
19
19
19
19
19
19
19
19
19
19
19
19
19
19
19
19
19
19
19
19
16
16
17
16
16
16
16
13
13
13
13
13
13
13
13
12
12
12
12
12
12
12
12
12
12
12
10
10
11
11
11
11
11
10
10
10
10
10
10
10
11
11
11
11
11
11
11
11
11
11
11
12
12
12
12
13
13
13
13
13
13
13
13
13
13
13
13
13
13
14
13
13
13
13
13
13
13
13
13
13
13
13
13
13
13
13
13
13
13
13
13
14
14
13
13
13
13
13
13
14
14
14
14
14
14
14
14
14
14
14
14
14
14
14
14
14
14
14
14
14
14
14
14
15
15
15
16
16
16
16
16
16
16
16
16
16
16
16
16
16
17
17
17
17
17
17
17
17
17
17
17
17
17
17
17
16
15
15
16
16
16
16
16
16
16
16
16
16
16
16
13
13
13
13
13
15
16
16
16
16
16
16
16
16
18
19
19
18
18
18
16
14
15
15
14
14
14
14
14
15
15
15
15
15
15
16
16
16
18
19
19
19
19
19
19
19
19
19
19
19
20
20
20
20
20
20
20
20
21
22
22
22
22
22
22
24
25
25
25
25
25
25
25
25
25
25
25
25
25
25
25
25
25
25
25
25
25
25
25
25
25
25
25
25
25
25
25
25
25
25
25
25
25
25
25
26
27
27
27
27
26
26
25
25
25
25
25
25
27
27
27
27
27
27
27
28
29
29
29
29
29
29
29
29
30
30
30
30
32
33
33
33
33
33
33
33
33
33
33
33
33
33
33
33
33
33
33
33
33
33
33
33
33
33
33
31
31
30
28
27
27
27
26
26
27
27
27
26
26
26
26
26
26
26
26
25
25
24
23
22
22
23
23
22
22
22
22
22
21
21
21
21
21
21
21
21
21
21
21
21
21
21
21
21
21
21
21
21
21
21
21
22
22
23
23
23
23
23
23
23
23
23
23
23
23
23
23
23
22
22
23
23
24
24
24
24
25
25
25
25
24
24
24
24
22
22
23
25
25
25
25
25
25
25
25
27
27
27
27
27
27
27
29
29
29
29
27
27
27
27
27
29
29
29
29
30
28
28
27
27
29
29
28
28
28
28
28
29
30
30
30
30
30
33
34
34
34
33
33
33
33
33
35
35
35
35
36
36
36
39
39
39
41
41
41
41
41
41
41
41
41
43
45
45
46
46
47
48
49
49
49
49
49
49
50
50
50
51
50
50
50
50
52
52
52
55
58
58
59
59
59
61
61
61
61
61
62
63
63
64
64
64
64
64
64
64
64
64
64
66
66
66
66
66
66
66
67
68
69
66
67
68
68
68
68
68
69
69
67
67
67
67
67
67
68
68
68
69
69
69
69
69
69
69
69
69
69
69
70
70
70
70
70
71
71
72
72
72
72
72
72
72
72
72
72
72
72
72
72
72
73
73
73
73
74
75
75
75
75
75
75
75
75
75
75
75
76
75
75
75
74
74
73
74
73
73
73
73
74
74
74
76
76
76
74
71
69
69
69
69
69
69
65
62
61
60
53
53
52
52
51
52
52
48
47
47
47
47
47
47
48
49
49
48
48
47
46
46
44
44
45
47
45
44
45
45
45
45
45
44
44
44
43
42
44
45
44
43
43
43
42
41
41
42
42
44
37
39
39
41
41
41
42
42
42
42
40
41
41
42
42
42
42
42
42
42
42
42
41
43
43
43
43
43
42
44
44
45
47
47
45
44
44
44
45
46
46
46
48
49
49
49
48
47
47
48
49
49
51
52
52
51
51
50
50
50
50
50
50
51
51
51
51
51
51
51
51
51
51
51
52
52
52
53
55
55
55
55
55
55
55
55
55
57
57
57
57
57
57
57
57
57
57
58
58
58
58
58
58
58
58
59
59
59
59
58
58
58
58
58
58
58
58
58
58
58
58
58
58
59
59
60
60
60
60
59
59
60
60
61
61
61
61
61
61
61
61
61
61
61
61
61
62
63
63
63
64
64
64
64
64
64
63
63
61
58
58
58
56
55
52
52
50
50
51
50
52
52
52
50
47
46
47
48
46
45
45
44
44
44
44
46
46
45
43
42
41
41
41
43
44
44
43
44
49
49
49
47
47
47
47
46
48
48
50
50
50
50
50
50
50
49
49
49
49
48
50
47
41
41
43
43
43
44
47
47
47
47
46
46
46
46
46
46
46
46
46
46
46
46
46
46
46
46
46
46
46
46
46
46
46
45
45
45
45
46
45
45
45
45
46
46
47
47
47
47
47
47
47
47
47
47
47
47
47
47
47
47
47
47
47
47
47
47
47
47
47
47
46
44
44
44
44
42
41
41
41
42
42
43
42
41
41
39
39
39
36
35
36
36
36
36
36
36
35
34
33
33
33
34
36
36
39
39
39
38
36
36
33
31
31
30
30
29
29
28
27
26
26
26
26
27
27
27
27
27
27
27
28
28
28
28
28
26
25
25
25
23
23
22
22
22
22
22
23
24
24
24
24
24
25
25
24
24
25
25
26
26
26
26
27
27
27
27
27
27
27
27
27
27
27
30
30
30
30
30
30
30
30
32
32
32
32
32
32
32
32
32
32
33
33
33
33
33
33
33
33
34
34
34
34
34
33
33
33
33
33
33
29
28
27
29
28
30
30
30
32
32
32
32
32
32
33
33
33
33
32
32
32
31
31
31
30
30
30
30
30
30
30
30
30
30
29
29
29
29
29
29
29
29
29
29
29
29
29
29
29
29
27
28
28
27
27
27
27
27
27
27
27
27
27
26
26
25
25
25
25
26
26
27
27
26
26
26
26
25
25
25
25
25
25
25
25
25
25
25
22
21
20
20
20
20
20
20
20
19
19
19
20
20
20
20
20
20
20
20
20
20
20
20
20
20
20
21
21
21
21
21
21
21
22
22
21
21
19
19
18
18
18
18
17
16
14
14
12
12
11
11
11
12
12
12
12
12
13
12
12
12
12
12
12
12
13
13
12
11
11
11
11
11
11
12
12
12
13
13
13
13
12
12
12
12
12
12
12
12
11
12
13
13
13
14
14
15
15
14
13
13
13
13
13
13
13
14
13
13
13
13
13
13
13
13
13
13
14
14
15
16
19
20
20
21
21
21
21
21
21
22
22
22
22
22
22
22
22
22
22
22
22
22
22
22
22
22
23
25
25
25
25
25
25
25
25
25
26
27
27
27
27
27
27
28
28
28
30
30
30
30
30
30
30
30
30
30
30
30
30
31
31
31
31
31
31
32
33
33
33
33
33
33
33
34
34
34
34
35
36
36
36
36
34
33
33
33
33
34
34
34
35
35
35
35
35
35
35
35
36
36
36
36
36
36
36
35
35
36
36
36
36
36
36
36
36
35
35
35
35
35
35
35
35
35
35
36
36
36
36
36
36
36
36
36
36
36
36
37
38
38
38
39
39
39
39
39
39
39
39
39
39
39
39
39
40
41
41
41
41
41
41
41
41
41
41
41
41
41
40
39
37
36
36
36
35
35
35
35
35
34
34
34
34
34
34
34
35
35
36
36
35
35
35
34
35
36
36
36
36
35
35
36
36
36
35
35
27
27
27
27
27
25
25
25
26
27
27
27
25
21
20
21
22
22
23
24
24
25
25
26
27
27
27
27
27
28
31
31
31
32
33
33
33
33
33
33
33
33
34
35
36
36
36
37
37
37
38
39
39
39
42
42
42
43
43
43
43
43
42
42
42
42
41
41
41
41
41
41
41
41
41
41
41
41
41
41
41
41
41
40
39
39
39
39
39
37
36
36
36
36
36
36
35
34
34
34
34
34
35
35
35
35
35
34
34
34
34
34
33
33
34
34
34
34
34
34
34
34
34
35
35
35
35
35
35
35
35
35
35
35
35
35
35
35
35
35
35
35
35
35
35
35
35
35
35
35
35
35
35
35
35
35
34
34
34
30
30
30
30
21
20
20
19
19
18
16
16
10
10
8
8
8
8
8
8
8
8
8
7
7
7
7
7
7
6
6
6
6
6
6
6
5
5
5
5
5
5
5
5
5
5
5
5
5
5
5
5
5
5
5
5
5
4
4
4
4
2
2
2
2
2
2
2
2
2
2
2
2
2
2
2
2
2
2
2
2
2
2
2
2
1
1
2
2
2
2
2
2
1
1
1
1
1
1
1
1
1
1
1
1
1
1
1
1
1
1
1
1
1
1
1
1
1
1
1
1
1
1
1
1
1
1
1
1
1
1
1
1
1
1
1
1
1
1
1
1
1
1
1
1
1
1
1
1
1
1
1
1
1
1
1
1
1
1
1
1
1
1
1
1
1
1
1
1
1
1
1
1
1
1
1
1
1
1
1
1
0
0
0
0
0
0
0
0
0
0
0
0
0
0
0
0
0
0
0
0
0
0
0
0
0
0
0
0
0
0
0
0
0
0
0
0
0
0
0
0
0
0
0
0
0
0
0
0
0
0
0
0
0
0
0
0
0
0
0
0
0
0
0
0
0
0
0
0
0
0
0
0
0
0
0
0
0
0
0
0
0
0
0
0
0
0
0
0
0
0
0
0
0
0
0
0
0
0
0
0
0
0
0
0
0
0
0
0
0
0
0
0
0
0
0
0
0
0
0
0
0
0
0
0
0
0
0
0
0
0
0
0
0
0
0
0
0
0
0
0
0
0
0
0
0
0
0
0
0
0
0
0
0
0
0
0
0
0
0
0
0
0
0
0
0
0
0
0
0
0
0
0
0
0
0
0
0
0
0
0
0
0
0
0
0
0
0
0
0
0
0
0
0
0
0
0
0
0
0
0
0
0
0
0
0
0
0
0
0
0
0
0
0
0
0
0
0
0
0
0
0
0
0
0
0
0
0
0
0
0
0
0
0
0
0
0
0
0
0
0
0
0
0
0
0
0
0
0
0
0
0
0
0
0
0
0
0
0
0
0
0
0
0
0
0
0
0
0
0
0
0
0
0
0
0
0
0
0
0
0
0
0
0
0
0
0
0
0
0
0
0
0
0
0
0
0
0
0
0
0
0
0
0
0
0
0
0
0
0
0
0
0
0
0
0
0
0
0
0
0
0
0
0
0
0
0
0
0
0
0
0
0
0
0
0
0
0
0
0
0
0
0
0
0
0
0
0
0
0
0
0
0
0
0
0
0
0
0
0
0
0
0
0
0
0
0
0
0
0
0
0
0
0
0
0
0
0
0
0
0
0
0
0
0
0
0
0
0
0
0
0
0
0
0
0
0
0
0
0
0
0
0
0
0
0
0
0
0
0
0
0
0
0
0
0
0
0
0
0
0
0
0
0
0
0
0
0
0
0
0
0
0
0
0
0
0
0
0
0
0
0
0
0
0
0
0
0
0
0
0
0
0
0
0
0
0
0
0
0
0
0
0
0
0
0
0
0
0
0
0
0
0
0
0
0
0
0
0
0
0
0
0
0
0
0
0
0
0
0
0
0
0
0
0
0
0
0
0
0
0
0
0
0
0
0
0
0
0
0
0
0
0
0
0
0
0
0
0
0
0
0
0
0
0
0
0
0
0
0
0
0
0
0
0
0
0
0
0
0
0
0
0
0
0
0
0
0
0
0
0
0
0
0
0
0
0
0
0
0
0
0
0
0
0
0
0
0
0
0
0
0
0
0
0
0
0
0
0
0
0
0
0
0
0
0
0
0
0
0
0
0
0
0
0
0
0
0
0
0
0
0
0
1
1
1
1
1
1
1
1
1
1
1
1
1
1
1
1
1
1
1
1
1
1
1
1
1
1
1
1
1
1
1
1
1
1
1
1
1
1
1
1
1
1
1
1
1
1
1
1
1
1
1
1
1
1
1
1
1
1
1
1
1
1
1
1
1
1
1
1
1
1
1
1
1
1
1
1
1
1
1
1
1
1
1
1
1
1
1
1
1
1
1
1
1
1
1
1
1
1
1
1
1
1
1
1
1
1
1
1
1
1
1
1
1
1
1
1
1
1
1
1
1
1
1
1
1
1
1
1
1
1
1
1
1
1
1
1
1
1
1
1
1
1
1
1
1
1
1
1
1
1
1
1
1
1
1
1
1
1
1
1
1
0
0
0
0
0
0
0
0
0
0
0
0
0
0
0
0
0
0
0
0
0
0
0
0
0
0
0
0
0
0
0
0
0
0
0
0
0
0
0
0
0
0
0
0
0
0
0
0
0
0
0
0
0
0
0
0
0
0
0
0
0
0
0
0
0
0
0
0
0
0
0
0
0
0
0
0
0
0
0
0
0
0
0
0
0
0
0
0
0
0
0
0
0
0
0
0
0
0
0
0
0
0
0
0
0
0
0
0
0
0
0
0
0
0
0
0
0
0
0
0
0
0
0
0
0
0
0
0
0
0
0
0
0
0
0
0
0
0
0
0
0
0
0
0
0
0
0
0
0
0
0
3
4
11
13
18
18
18
18
43
45
46
49
51
57
265
339
351
364
364
367
367
402
418
431
652
766
805
863
877
898
939
942
965
966
966
980
980
988
988
1029
1033
1037
1047
1054
1074
1079
1079
1181
1209
1237
1238
1248
1252
1261
1267
1275
1281
1284
1289
1303
1303
1303
1321
1342
1392
1417
1471
1498
1562
1695
1724
1729
1731
1735
1738
1743
1772
1777
1783
1788
1788
1794
1794
1797
1842
1883
1890
1897
1913
1916
1919
1945
1952
1973
1989
1997
2000
2011
2014
2021
2031
2041
2059
2071
2085
2086
2087
2096
2099
2103
2104
2111
2117
2140
2142
2147
2151
2156
2156
2157
2158
2161
2175
2175
2189
2197
2220
2224
2244
2251
2257
2269
2273
2284
2293
2315
2322
2328
2337
2340
2343
2346
2345
2348
2349
2351
2351
2353
2360
2356
2365
2363
2337
2340
2314
2314
2309
2316
2320
2318
2312
2303
2305
2304
2305
2309
2314
2317
2318
2317
2321
2321
2329
2328
2323
2323
2339
2342
2345
2345
2342
2339
2331
2330
2330
2333
2340
2348
2351
2359
2357
2366
2357
2353
2350
2344
2337
2300
2195
1856
1212
1178
1176
1175
1177
1177
1182
1189
1189
1189
1189
1189
1189
1189
1188
1187
1189
1261
1301
1307
1324
1329
1334
1339
1360
1370
1378
1367
1345
1280
1271
1286
1300
1310
1388
1401
1378
1397
1388
1414
1424
1356
1339
1290
1267
1276
1264
1250
1248
1239
1283
1273
1276
1291
1317
1285
1277
1270
1239
1202
1179
1186
1183
1233
1245
1244
1264
1277
1279
1290
1292
1312
1312
1308
1307
1295
1294
1301
1322
1317
1314
1307
1309
1289
1302
1309
1317
1306
1315
1337
1362
1358
1339
1332
1328
1338
1336
1350
1380
1387
1387
1387
1391
1390
1392
1432
1450
1459
1493
1506
1516
1494
1491
1509
1509
1510
1536
1538
1573
1581
1576
1573
1579
1582
1589
1590
1590
1590
1599
1604
1607
1613
1620
1620
1621
1631
1633
1638
1640
1643
1643
1642
1643
1644
1651
1657
1679
1683
1680
1686
1684
1683
1683
1693
1703
1732
1738
1736
1696
1677
1644
1645
1655
1656
1657
1650
1650
1626
1625
1626
1622
1622
1621
1619
1621
1626
1627
1631
1632
1632
1632
1636
1642
1646
1643
1643
1644
1644
1647
1649
1654
1628
1589
1454
1435
1365
1365
1365
1353
1339
1334
1303
1284
1276
1267
1267
1267
1261
1241
1231
1225
1223
1229
1228
1230
1231
1231
1223
1216
1215
1212
1214
1221
1220
1214
1210
1198
1190
1192
1186
1184
1183
1190
1188
1186
1184
1183
1183
1183
1184
1183
1181
1181
1180
1176
1182
1181
1181
1181
1181
1180
1176
1177
1175
1174
1175
1167
1156
1146
1133
1131
1102
1108
1103
1067
1066
1064
1016
979
657
617
512
491
431
429
430
429
420
418
359
343
350
348
348
345
325
323
312
308
306
306
312
311
314
313
298
291
288
281
283
288
286
286
285
285
286
286
286
286
290
293
294
296
297
295
299
298
300
300
308
308
309
307
299
291
295
295
297
292
300
303
309
309
286
286
288
289
289
289
295
295
303
300
296
300
300
300
303
304
315
329
330
340
340
340
342
343
345
366
374
378
370
373
373
373
373
376
386
387
387
392
395
395
395
392
396
402
410
412
412
413
415
415
414
412
402
400
400
399
400
398
403
405
404
402
403
399
402
404
404
406
405
403
406
409
411
409
400
400
393
393
394
394
394
399
401
401
406
406
408
407
407
409
409
413
413
413
413
413
413
412
413
415
410
415
417
418
420
419
417
416
424
424
421
421
420
418
417
417
419
421
423
427
427
426
426
426
431
431
431
433
436
437
440
442
444
445
445
445
445
451
454
454
454
454
454
454
456
456
459
460
460
459
462
460
460
459
457
464
459
460
462
458
451
431
396
395
388
401
395
359
333
287
285
307
307
312
306
304
319
322
325
328
331
328
328
327
326
327
329
328
325
323
321
329
329
333
340
334
333
334
333
333
334
337
342
342
342
339
340
340
344
348
352
352
352
351
351
348
348
345
339
337
325
323
319
323
325
329
337
345
345
353
359
361
362
363
368
370
376
374
367
367
367
367
367
367
367
366
370
373
381
381
382
383
387
387
392
393
395
404
408
423
429
430
429
423
415
417
415
416
411
414
412
419
432
437
441
438
436
436
438
438
438
440
446
440
439
442
446
448
451
456
457
457
465
471
473
474
470
469
453
451
440
437
437
434
434
435
434
434
439
442
442
439
439
433
436
437
437
442
451
454
456
448
448
448
445
443
442
442
442
441
445
447
447
448
435
431
426
428
425
425
429
423
423
425
424
422
431
439
443
443
443
442
442
442
442
448
448
450
463
463
462
463
467
484
495
500
502
502
508
509
513
520
523
520
518
516
518
517
518
532
531
544
536
523
512
510
510
504
509
511
513
534
538
530
524
526
526
534
547
559
564
564
579
592
605
610
612
612
615
619
627
633
632
635
639
626
624
625
626
635
644
646
647
657
662
662
662
663
669
670
665
654
604
593
593
568
565
543
543
537
533
532
537
550
556
556
559
559
571
572
575
576
578
576
576
582
584
585
584
584
584
584
585
585
585
587
587
585
585
586
586
586
585
587
585
589
587
590
593
596
601
605
608
609
608
607
604
604
606
610
615
614
612
611
610
595
592
590
577
570
573
573
575
586
593
596
596
597
598
599
596
598
601
607
628
631
634
638
637
646
646
653
655
655
640
614
516
503
481
480
484
487
490
523
534
537
539
537
532
531
531
532
534
534
534
529
523
523
528
534
523
517
509
498
522
519
521
527
539
546
550
548
548
548
552
547
542
544
546
573
577
594
596
596
598
612
621
630
640
637
633
638
640
640
640
641
643
649
650
651
654
655
662
663
664
668
670
679
685
694
718
720
721
722
724
727
728
729
731
731
731
732
740
743
743
753
768
771
768
761
732
731
727
737
736
738
775
770
775
789
794
792
800
798
805
809
814
815
816
816
816
824
824
827
835
836
844
847
858
865
879
890
889
889
891
889
891
883
884
880
880
880
875
877
900
933
936
943
945
944
944
944
946
946
950
972
972
960
955
934
936
936
940
946
946
955
972
978
981
981
988
983
989
988
995
997
1009
1027
1024
1027
1028
1037
1045
1055
1057
1057
1062
1069
1069
1075
1075
1076
1078
1079
1082
1083
1097
1098
1100
1105
1101
1099
1080
1069
1057
1028
986
979
981
969
900
889
824
823
834
837
840
844
848
849
854
855
852
849
847
824
819
807
810
811
820
826
824
812
807
809
807
809
812
815
815
819
822
824
823
823
823
822
823
826
826
827
827
826
821
823
827
831
833
834
835
836
838
838
840
843
843
842
841
844
844
845
849
849
849
848
845
845
845
845
828
818
812
811
800
763
763
744
741
740
729
710
713
712
712
715
717
713
713
713
715
713
719
721
713
720
721
721
722
721
726
720
715
692
627
554
519
509
509
501
498
456
448
395
365
363
362
353
340
328
326
329
330
337
339
340
339
331
331
330
331
332
332
332
332
333
339
343
351
351
351
353
359
359
359
362
359
354
352
325
317
318
311
309
312
311
313
306
300
298
308
311
310
328
329
331
331
337
338
338
339
338
338
339
364
364
366
373
374
373
373
373
380
376
383
387
386
390
391
392
392
392
390
376
370
345
386
390
390
396
410
419
426
429
439
444
479
482
484
494
504
504
505
508
509
509
509
511
515
517
528
530
551
554
551
552
548
548
552
551
551
554
557
562
563
573
576
579
582
579
585
586
587
585
589
584
582
577
578
577
576
573
592
597
598
599
598
601
601
602
602
612
612
612
614
616
615
624
625
626
626
626
628
629
629
629
631
635
640
640
640
640
640
640
640
643
649
651
654
653
654
657
658
659
662
662
668
669
668
667
667
667
668
667
670
670
679
681
678
677
675
674
674
671
670
655
656
663
653
651
650
650
650
651
654
657
660
658
663
657
657
649
649
649
651
654
656
657
662
664
663
665
667
665
668
668
663
663
667
669
670
671
671
670
671
674
667
663
663
656
602
605
507
401
403
381
372
361
350
350
360
361
373
367
367
357
354
353
358
354
353
354
350
356
355
357
357
357
357
358
357
354
348
341
338
330
335
331
332
326
321
318
318
317
319
318
322
323
330
343
345
344
343
341
341
372
376
379
380
382
370
372
373
373
376
380
378
395
399
407
404
404
400
397
399
406
415
421
425
431
443
445
451
459
471
476
479
484
488
488
515
516
515
517
526
532
532
533
533
533
533
534
534
539
540
559
562
568
576
576
576
576
577
586
597
598
598
594
593
592
594
592
590
592
596
600
600
610
611
609
611
605
608
608
611
610
611
612
607
585
562
544
546
548
551
554
554
554
570
569
568
571
567
571
575
576
576
579
579
579
579
579
580
580
580
581
582
583
583
594
601
604
607
604
603
600
590
593
592
592
593
593
593
594
594
594
594
597
600
602
602
602
602
602
602
606
610
610
610
610
610
610
610
611
611
612
614
614
617
617
617
617
617
617
617
617
617
617
617
618
621
622
622
622
622
624
624
624
624
624
627
630
631
626
623
623
618
620
620
618
618
619
609
607
604
600
593
528
448
395
391
352
334
300
295
291
306
310
307
306
302
293
293
288
288
287
287
286
284
281
272
266
264
262
262
262
264
264
264
264
268
273
275
267
266
253
250
248
250
255
261
263
261
258
251
251
251
258
261
261
262
263
262
261
260
262
262
261
256
246
251
255
260
253
243
241
239
235
237
256
258
259
258
250
248
248
249
249
248
249
247
242
238
241
242
242
240
232
234
232
234
238
238
246
250
256
259
258
264
268
273
278
280
280
280
280
283
281
283
284
287
287
285
284
284
284
284
285
285
286
288
288
288
288
288
288
289
290
290
290
290
289
289
289
289
291
290
293
293
295
295
294
295
302
305
305
305
305
305
312
314
314
314
314
314
313
314
314
314
314
314
314
315
317
325
327
331
331
331
331
334
333
331
331
327
325
326
327
325
323
324
325
323
322
322
325
328
328
328
326
326
327
327
327
326
327
323
323
317
317
303
294
290
289
295
295
295
295
299
298
297
295
301
300
303
304
307
312
316
312
310
311
314
314
315
309
293
274
259
228
221
214
215
204
207
204
211
211
212
214
214
215
215
234
236
239
253
254
256
256
262
269
267
267
269
267
269
267
266
266
270
278
281
284
284
288
290
289
294
298
310
313
315
321
322
321
322
330
332
337
339
340
339
339
339
334
335
340
342
340
341
345
345
354
354
353
353
352
350
350
353
359
364
366
364
362
363
367
373
378
378
380
384
384
385
390
392
395
397
402
402
402
406
406
406
407
406
411
409
412
411
410
412
415
422
427
444
447
445
442
445
443
443
445
451
454
466
454
445
433
426
423
426
435
439
440
445
441
438
440
440
439
428
424
423
420
417
418
426
455
461
470
470
468
468
473
479
485
492
494
494
494
495
496
496
496
498
497
497
498
496
498
500
501
504
503
503
504
507
513
514
520
522
523
520
530
530
530
532
530
526
525
527
531
531
532
532
534
534
537
537
534
533
534
536
536
536
539
539
540
541
541
544
546
549
549
551
551
549
550
551
554
557
558
557
555
550
547
542
542
533
531
529
529
529
529
529
525
518
514
504
484
484
471
468
468
469
472
467
462
456
444
444
442
443
443
445
444
443
444
444
445
446
447
448
448
450
451
449
448
448
448
449
448
448
448
448
447
446
448
446
445
440
437
405
397
396
397
398
400
398
386
386
378
370
367
368
371
371
367
364
352
351
351
351
350
346
345
344
334
333
340
328
311
306
298
298
299
299
299
310
311
310
311
305
302
302
302
302
302
301
302
303
300
304
283
272
271
270
270
270
270
269
269
262
258
251
246
252
239
239
231
197
192
186
168
170
179
174
173
172
172
172
172
176
179
179
181
181
182
182
182
181
182
182
186
185
186
187
192
191
191
190
192
192
192
191
190
191
193
193
191
189
188
189
188
186
183
181
181
177
177
175
175
175
175
175
175
178
179
175
175
175
175
175
175
175
175
175
173
169
172
173
172
172
171
169
169
166
164
164
163
163
162
162
163
167
168
169
170
172
172
172
172
172
172
172
177
178
177
177
176
175
174
172
169
169
173
172
172
171
171
171
171
169
170
171
169
170
172
167
165
164
161
161
161
161
161
161
161
161
162
163
163
161
164
165
163
163
164
163
162
161
162
164
167
168
164
145
141
140
122
120
121
113
114
113
113
113
113
113
114
115
115
116
116
116
115
115
115
115
115
116
116
116
116
117
117
117
117
116
116
116
116
116
116
117
117
117
117
117
118
117
117
116
116
116
117
117
120
119
119
119
119
119
119
119
119
119
119
118
117
116
116
115
114
113
111
111
109
108
100
99
99
91
89
89
89
88
88
86
83
81
80
80
80
80
80
79
79
80
80
80
80
80
80
80
80
80
80
80
80
80
80
80
80
80
80
80
80
80
81
81
81
81
81
81
81
80
79
80
80
80
79
79
79
80
80
80
75
74
73
73
72
71
69
69
69
69
68
64
63
62
62
62
62
56
54
46
44
44
44
44
44
47
47
47
41
33
24
23
22
23
23
22
19
19
19
18
18
18
18
18
19
19
19
19
19
19
19
19
20
19
19
21
20
21
21
20
20
19
19
19
20
20
20
20
20
20
19
20
20
19
19
21
21
21
21
21
21
21
21
22
22
22
22
22
22
22
22
22
22
22
22
22
22
22
22
22
22
22
22
22
22
22
22
22
22
22
22
22
22
22
22
22
22
22
22
22
22
22
22
22
22
22
22
22
22
22
22
22
22
22
22
22
22
22
22
22
22
22
22
22
22
23
23
22
21
21
21
21
21
21
21
21
21
21
22
22
22
22
22
22
23
23
23
22
22
22
22
22
22
22
22
22
22
22
22
22
22
22
21
20
20
20
20
20
20
20
20
20
20
20
20
20
20
20
20
19
19
15
14
13
13
13
9
9
9
9
8
8
8
8
8
8
8
8
8
8
8
8
8
8
8
8
8
8
8
7
7
7
7
7
7
7
8
8
8
8
8
8
8
8
8
8
8
8
8
8
8
8
8
8
8
8
8
8
8
8
8
8
8
8
8
8
8
8
8
8
8
8
8
8
8
8
8
8
7
7
7
7
7
7
7
7
7
7
7
7
7
7
7
7
7
7
7
7
7
7
7
6
6
6
6
6
6
6
6
5
5
5
6
5
4
4
4
4
4
3
3
3
3
3
3
3
3
3
3
3
3
3
3
3
3
2
2
2
2
2
2
3
3
3
3
3
2
2
2
2
2
2
2
2
2
2
2
3
3
3
3
3
3
3
3
3
3
3
3
3
3
3
3
4
4
4
4
4
5
5
5
5
5
5
5
5
5
5
5
5
5
5
5
5
5
5
5
5
5
5
5
5
5
5
5
5
5
5
5
5
5
5
5
5
5
5
5
4
4
4
4
4
4
3
3
4
3
3
3
3
4
4
5
5
5
5
5
5
5
5
5
5
5
5
5
5
5
5
5
5
5
5
5
5
5
5
5
5
5
5
5
6
6
7
7
7
7
7
7
7
7
7
7
7
7
7
7
8
8
8
8
8
8
8
8
8
8
8
8
8
8
8
8
8
8
8
7
7
7
7
7
7
7
7
6
6
6
6
6
6
6
6
6
6
6
6
6
6
6
6
6
6
6
6
6
6
6
6
5
5
5
5
5
6
6
6
6
6
6
6
6
6
6
6
6
6
5
5
5
5
5
6
6
7
7
8
8
8
8
8
8
8
8
8
8
8
8
8
8
8
8
8
8
8
8
8
8
8
8
8
8
8
8
8
8
8
8
8
8
8
8
8
8
8
8
8
8
8
8
8
8
8
8
8
8
8
8
8
8
8
8
7
7
7
6
6
6
5
5
5
5
5
5
5
5
5
5
5
5
5
5
5
5
5
5
5
5
5
5
5
5
5
5
5
5
5
5
5
5
5
5
5
5
5
5
5
5
5
5
5
5
5
5
5
5
5
5
5
5
4
4
4
4
3
3
3
2
2
2
2
2
1
1
0
0
0
0
0
0
0
0
0
0
0
0
0
0
0
0
0
0
0
0
0
0
0
0
0
0
0
0
0
0
0
0
0
0
0
0
0
0
0
0
0
0
0
0
0
0
0
0
0
0
0
0
0
0
0
0
0
0
0
0
0
0
0
0
0
0
0
0
0
0
0
0
0
0
0
0
0
0
0
0
0
0
0
0
0
0
0
0
0
0
0
0
0
0
0
0
0
0
0
0
0
0
0
0
0
0
0
0
0
0
0
0
0
0
0
0
0
0
0
0
0
0
0
0
0
0
0
0
0
0
0
0
0
0
0
1
1
1
1
1
1
1
1
1
1
1
1
1
1
1
1
1
1
1
1
1
1
1
1
1
1
1
1
1
1
1
1
1
1
1
1
1
1
1
1
1
1
1
1
1
1
1
1
1
1
1
1
1
1
1
1
1
1
1
1
1
1
1
1
1
1
1
1
1
1
1
2
2
2
2
2
2
2
2
2
2
2
2
2
2
2
2
2
2
2
2
2
2
2
2
2
2
2
2
2
2
2
2
2
2
2
2
2
2
2
2
2
2
2
2
2
2
2
2
2
2
2
2
2
2
2
2
2
2
2
2
2
2
2
2
2
2
2
2
2
2
2
2
2
2
2
2
2
2
2
2
2
2
2
2
2
2
2
2
2
2
2
2
2
2
2
2
2
2
2
2
2
2
2
2
2
2
2
2
2
2
2
2
2
2
2
2
2
2
2
2
2
2
2
2
2
2
2
2
2
2
2
1
1
1
1
1
1
1
1
1
1
1
1
1
1
1
1
1
1
1
1
1
1
1
1
1
1
1
1
1
1
1
1
0
0
0
0
0
0
0
0
0
0
0
0
0
0
0
0
0
0
0
0
0
0
0
0
0
0
0
0
0
0
0
0
0
0
0
0
0
0
0
0
0
0
0
0
0
0
0
0
0
0
0
0
0
0
0
0
0
0
0
0
0
0
0
0
0
0
0
0
0
0
0
0
0
0
0
0
0
0
0
0
0
0
0
0
0
0
0
0
0
0
0
0
0
0
0
0
0
0
0
0
0
0
0
0
0
0
0
0
0
0
0
0
0
0
0
0
0
0
0
0
0
0
0
0
0
0
0
1
1
1
1
1
1
1
1
1
1
1
1
1
1
1
1
1
1
1
1
1
1
1
1
1
1
1
1
1
1
1
1
1
1
1
1
1
1
1
1
1
1
1
1
1
1
1
1
1
1
1
1
1
1
1
1
1
1
1
1
1
1
1
1
1
1
1
1
1
1
1
1
1
1
1
1
1
1
1
1
1
2
2
2
2
2
2
2
2
2
2
2
2
2
2
2
2
2
2
2
2
2
2
2
2
2
2
2
2
2
2
2
2
2
2
2
2
2
2
2
2
2
2
2
2
2
2
2
2
1
1
1
1
1
1
1
1
1
1
1
1
0
0
0
0
0
0
0
0
0
0
0
0
0
0
0
0
0
0
0
0
0
0
0
0
0
0
0
0
0
0
0
0
0
0
0
0
0
0
0
0
0
0
0
0
0
0
0
0
0
0
0
0
0
0
0
0
0
0
0
0
0
0
0
0
0
0
0
0
0
0
0
0
0
0
0
0
0
0
0
0
0
0
0
0
0
0
0
0
0
0
0
0
0
0
0
0
0
0
0
0
0
0
0
0
0
0
0
0
0
0
0
0
0
0
0
0
0
0
0
0
0
0
0
0
0
0
0
0
0
0
0
0
0
0
0
0
0
0
0
0
0
0
0
0
0
0
0
0
0
0
0
0
0
0
0
0
0
0
0
0
0
0
0
0
0
0
0
0
0
0
0
0
0
0
0
0
0
0
0
0
0
0
0
0
0
0
0
0
0
0
0
0
0
0
0
0
0
0
0
0
0
0
0
0
0
0
0
0
0
0
0
0
0
0
0
0
0
0
0
0
0
0
0
0
0
0
0
0
0
0
0
0
0
0
0
0
0
0
0
0
0
0
0
0
0
0
0
0
0
0
0
0
0
0
0
0
0
0
0
0
0
0
0
0
0
0
0
0
0
0
0
0
0
0
0
0
0
0
0
0
0
0
0
0
0
0
0
0
0
0
0
0
0
0
0
0
0
0
0
0
0
0
0
0
0
0
0
0
0
0
0
0
0
0
0
0
0
0
0
0
0
0
0
0
0
0
0
0
0
0
0
0
0
0
0
0
0
0
0
0
0
0
0
0
0
0
0
0
0
0
0
0
0
0
0
0
0
0
0
0
0
0
0
0
0
0
0
0
0
0
0
0
0
0
0
0
0
0
0
0
0
0
0
0
0
0
0
0
0
0
0
0
0
0
0
0
0
1
1
1
1
1
1
1
1
1
1
1
1
1
1
1
1
1
1
1
1
1
1
1
1
1
1
1
1
1
1
1
1
1
1
1
1
1
1
1
1
1
1
1
1
1
1
1
1
1
1
1
1
1
1
1
1
1
1
1
1
1
1
1
1
1
1
1
1
1
1
1
1
1
1
1
1
1
1
1
1
1
1
1
1
1
1
1
1
1
1
1
1
1
1
1
1
1
1
1
1
1
1
1
1
1
1
1
1
1
1
1
1
1
1
1
1
1
1
1
1
1
1
1
1
1
1
1
1
1
1
1
1
0
0
0
0
0
0
0
0
0
0
0
0
0
0
0
0
0
0
0
0
0
0
0
0
0
0
0
0
0
0
0
0
0
0
0
0
0
0
0
0
0
0
0
0
0
0
0
0
0
0
0
0
0
0
0
0
0
0
0
0
0
0
0
0
0
0
0
0
0
0
0
0
0
0
0
0
0
0
0
0
0
0
0
0
0
0
0
0
0
0
0
0
0
0
0
0
0
0
0
0
0
0
0
0
0
0
0
0
0
0
0
0
0
0
0
0
0
0
0
0
0
0
0
0
0
0
0
0
0
0
0
0
0
0
0
0
0
0
0
0
0
0
0
0
0
0
0
0
0
0
0
0
0
0
0
0
0
0
0
0
0
1
1
1
1
1
1
1
1
1
1
1
1
1
1
1
1
1
1
1
1
1
1
1
1
1
1
1
1
1
1
1
1
1
1
1
1
1
1
1
1
1
1
1
1
1
1
1
1
1
1
1
1
1
1
1
1
1
1
1
2
2
2
2
2
2
2
2
2
2
2
2
2
2
2
2
2
2
2
2
2
2
2
2
2
2
2
2
2
2
2
2
2
2
2
2
2
2
2
2
2
2
2
2
2
2
2
2
2
2
2
2
2
2
2
2
2
2
2
2
2
2
2
2
2
2
2
2
2
2
2
2
2
2
2
2
2
2
2
2
2
2
2
2
2
2
2
2
2
2
2
2
2
2
2
2
2
2
2
2
2
2
2
2
2
2
2
2
2
2
2
2
2
2
2
2
2
2
2
2
2
2
2
2
2
2
2
2
2
2
2
2
2
2
2
2
2
2
2
2
2
2
2
2
2
2
2
2
2
2
2
2
2
2
2
2
2
2
2
2
2
2
2
2
2
2
2
2
2
2
2
2
2
2
2
2
2
0
0
0
0
0
0
0
0
0
0
0
0
0
0
0
0
0
0
0
0
0
0
0
0
0
0
0
0
0
0
0
0
0
0
0
0
1
1
1
1
1
1
1
1
1
1
1
1
1
1
1
1
1
1
1
1
1
1
1
1
0
0
0
0
0
0
0
0
0
0
0
0
0
0
0
0
0
0
0
0
0
0
0
0
0
0
0
0
0
0
0
0
0
0
0
0
0
0
0
0
0
0
0
0
0
0
0
0
0
0
0
0
0
0
0
0
0
0
0
0
0
0
0
0
0
0
0
0
0
0
0
0
0
0
0
0
0
0
0
0
0
0
0
0
0
1
1
1
1
1
1
1
1
1
1
1
1
1
1
1
1
1
1
1
1
1
1
1
1
1
1
1
1
1
1
1
2
2
2
2
2
2
2
2
2
2
2
2
2
2
2
2
2
2
2
2
2
2
2
2
2
2
2
2
2
2
2
2
2
2
2
2
2
2
2
2
2
2
2
2
2
2
2
2
2
2
2
2
2
2
2
2
2
2
2
2
2
2
2
2
2
2
2
2
2
2
2
2
2
2
2
2
2
2
2
2
2
2
2
2
2
2
2
1
1
1
1
1
1
1
1
1
1
1
1
1
1
1
1
1
1
1
1
1
1
1
1
1
1
1
1
1
1
1
1
1
1
1
1
1
1
1
1
1
1
1
1
1
1
1
1
1
0
0
0
0
0
0
0
0
0
0
0
0
0
0
0
0
0
0
0
0
0
0
0
0
0
0
0
0
0
0
0
0
0
0
0
0
0
0
0
0
0
0
0
0
0
0
0
0
0
0
0
0
0
0
0
0
0
0
0
0
0
0
0
0
0
0
0
0
0
0
0
0
0
0
0
0
0
0
0
0
0
0
0
0
0
0
0
0
0
0
0
0
0
0
0
0
0
0
0
0
0
0
0
0
0
0
0
0
0
0
0
0
0
0
0
0
0
0
0
0
0
0
0
0
0
0
0
0
0
0
0
0
0
0
0
0
0
0
0
0
0
0
0
0
0
0
0
0
0
0
0
0
0
0
0
0
0
0
0
0
0
0
0
0
0
0
0
0
0
0
0
0
0
0
0
0
0
0
0
0
0
0
0
0
0
0
0
0
0
0
0
0
0
0
0
0
0
0
0
0
0
0
0
0
0
0
0
0
0
0
0
0
0
0
0
0
0
0
0
0
0
0
0
0
0
0
0
0
0
0
0
0
0
0
0
0
0
0
0
0
0
0
0
0
0
0
0
0
0
0
0
0
0
0
0
0
0
0
0
0
0
0
0
0
0
0
0
0
0
0
0
0
0
0
0
0
0
0
0
0
0
0
0
0
0
0
0
0
0
0
0
0
0
0
0
0
0
0
0
0
0
0
0
0
0
0
0
0
0
0
0
0
0
0
0
0
0
0
0
0
0
0
0
0
0
0
0
0
0
0
0
0
0
0
0
0
0
0
0
0
0
0
0
0
0
0
0
0
0
0
0
0
0
0
0
0
0
0
0
0
0
0
0
0
0
0
0
0
0
0
0
0
0
0
0
0
0
0
0
0
0
0
0
0
0
0
0
0
0
0
0
0
0
1
2
2
2
2
2
2
2
2
2
2
2
2
2
2
2
2
2
2
2
2
2
2
2
2
2
2
2
2
2
2
2
2
2
2
2
2
2
2
2
2
2
2
2
2
2
2
2
2
2
2
2
2
2
2
2
2
2
2
2
2
2
2
2
2
2
2
2
2
2
2
2
2
3
3
3
3
4
4
4
4
4
4
5
5
5
5
5
5
5
5
5
5
5
5
5
5
5
5
5
5
5
5
5
5
5
5
5
5
5
5
5
5
5
5
5
5
5
5
5
5
5
5
5
5
4
4
4
4
4
4
4
4
4
4
4
4
4
4
4
4
4
4
4
4
4
4
4
4
4
4
4
4
4
4
4
4
4
4
4
4
4
4
4
3
3
3
3
3
3
3
3
3
3
3
3
3
3
3
3
3
3
2
2
2
2
2
2
2
2
2
2
2
2
2
2
2
2
2
2
2
2
1
1
1
1
1
1
1
1
1
1
1
1
1
1
1
1
1
1
1
1
1
1
0
0
0
0
0
0
0
0
0
0
0
0
0
0
0
0
0
0
0
0
0
0
0
0
0
0
0
0
0
0
0
0
0
0
0
0
0
0
0
0
0
0
0
0
0
0
0
0
0
0
0
0
0
0
0
0
0
0
0
0
0
0
0
0
0
0
0
0
0
0
0
0
0
0
0
0
0
0
0
0
0
0
0
0
0
0
0
0
0
0
0
0
0
0
0
0
0
0
0
0
0
0
0
0
0
0
0
0
0
0
0
0
0
0
0
0
0
0
0
0
0
0
0
0
0
0
0
0
0
0
0
0
0
0
0
0
0
0
0
0
0
0
0
0
0
0
0
0
0
0
0
0
0
0
0
0
0
0
0
0
0
0
0
0
0
0
0
0
0
0
0
0
0
0
0
0
0
0
0
0
0
0
0
0
0
0
0
0
0
0
0
0
0
0
0
0
0
0
0
0
0
0
0
0
0
0
0
0
0
0
0
0
0
0
0
0
0
1
1
1
1
1
1
1
1
1
1
1
1
1
1
1
1
1
1
1
1
1
1
1
1
1
1
1
1
1
1
1
1
1
1
1
1
1
1
1
1
1
1
1
1
1
1
1
1
1
1
1
1
1
1
1
1
1
1
1
1
1
1
1
1
1
1
1
1
1
1
1
1
1
2
2
2
2
2
2
2
2
2
2
2
2
2
2
2
2
2
2
2
2
2
2
2
2
2
2
2
2
2
2
2
2
2
2
2
2
2
2
2
2
2
2
2
2
2
2
2
2
2
2
2
1
1
1
1
1
1
1
1
1
1
1
1
1
1
1
1
1
1
1
2
2
2
2
2
2
2
2
2
2
2
2
2
2
2
2
2
2
2
2
2
2
2
2
2
2
2
2
2
2
2
2
2
2
2
2
2
2
2
2
2
2
2
2
2
2
2
2
2
2
2
2
2
2
2
2
2
2
2
2
2
2
2
2
2
2
2
2
2
2
2
2
2
2
2
2
2
2
2
2
2
2
2
2
2
2
2
2
2
2
2
2
2
2
2
2
2
2
2
2
2
2
2
2
2
2
2
2
2
2
2
2
2
2
2
2
2
2
2
2
2
2
2
2
2
2
2
2
2
2
2
2
2
2
2
2
2
2
2
2
2
2
2
2
2
2
2
2
2
2
2
2
2
2
2
2
2
2
2
2
2
2
2
2
2
2
2
2
2
2
2
2
2
2
2
2
2
2
2
2
2
2
2
2
2
2
2
2
2
2
2
2
2
2
2
2
2
2
2
2
2
2
2
2
2
2
2
2
2
2
2
2
2
2
2
2
2
2
2
2
2
2
1
1
0
0
0
0
0
0
0
0
0
0
0
0
0
0
0
0
0
0
0
0
0
0
0
0
0
0
0
0
0
0
0
0
0
0
0
0
0
0
0
0
0
0
0
0
0
0
0
0
0
0
0
0
0
0
0
0
0
0
0
0
0
0
0
0
0
0
0
0
0
0
0
0
0
0
0
0
0
0
0
0
0
0
0
1
1
1
1
1
1
1
1
1
1
1
1
1
1
2
2
2
2
2
2
2
2
2
2
2
2
2
2
2
2
2
2
2
2
2
2
2
2
2
2
2
2
2
2
2
2
2
2
2
2
2
2
2
2
3
3
3
3
3
3
3
3
3
3
3
3
3
3
3
3
3
3
3
3
3
3
3
3
3
3
4
4
4
4
4
4
3
3
3
3
3
3
3
3
3
3
3
3
3
3
3
3
3
3
3
3
3
3
3
3
3
3
3
3
3
3
3
3
3
3
3
3
3
3
3
3
3
3
2
2
2
2
2
2
2
2
2
2
2
2
2
2
2
2
2
2
2
2
2
2
2
2
2
2
2
2
2
2
2
2
2
2
2
2
2
2
2
2
2
2
2
2
2
2
2
2
2
2
2
2
2
2
2
2
2
2
2
2
2
2
2
2
2
2
2
2
2
2
2
2
2
1
1
1
1
1
0
0
0
0
0
0
0
0
0
0
0
0
0
0
0
0
0
0
0
0
0
0
0
0
0
0
0
0
0
0
0
0
0
0
0
0
0
0
0
0
0
0
0
0
0
0
0
0
0
0
0
0
0
0
0
0
0
0
0
0
0
0
0
0
0
0
0
0
0
0
0
0
2
2
2
2
2
2
2
2
2
2
2
2
2
2
2
2
2
2
2
2
2
2
2
2
2
2
2
2
2
2
2
2
2
2
2
2
2
2
2
2
2
2
2
2
2
2
2
2
2
2
2
2
2
2
2
2
2
2
2
2
2
2
2
2
2
2
2
2
2
2
2
2
2
2
2
3
3
4
4
4
5
5
5
5
5
5
5
5
5
5
5
5
5
5
5
5
5
5
5
5
5
5
5
5
5
5
5
5
5
5
5
5
5
5
5
5
5
5
5
5
5
5
5
3
3
3
3
3
3
3
3
3
3
3
3
3
3
3
3
3
3
3
3
3
3
3
3
3
4
4
4
4
4
4
4
4
4
4
4
4
4
4
4
4
4
4
4
4
4
4
4
4
4
4
4
4
4
4
4
4
4
4
4
4
4
4
4
4
4
4
4
4
4
4
4
4
4
4
4
4
4
4
4
4
3
3
3
2
2
2
2
2
2
2
2
2
2
2
2
2
2
2
2
2
2
2
2
2
2
2
2
2
2
2
2
2
2
2
2
2
1
1
1
1
0
0
0
0
0
0
0
0
0
0
0
0
0
0
0
0
0
0
0
0
0
0
0
0
0
0
0
0
0
0
0
0
0
0
0
0
0
0
0
0
0
0
0
0
0
0
0
0
0
0
0
0
0
0
0
0
0
0
0
0
0
0
0
0
0
0
0
0
0
0
0
0
0
0
0
0
0
0
0
0
0
0
0
0
0
0
0
0
0
0
0
0
0
0
0
0
0
0
0
0
0
0
0
0
0
0
0
0
0
0
0
0
0
0
0
0
0
0
0
0
0
0
0
0
0
0
0
0
0
0
0
0
0
0
0
0
0
0
0
0
0
0
0
0
0
0
0
0
0
0
0
0
0
0
0
0
0
0
0
0
0
0
0
0
0
0
0
0
0
0
0
0
0
0
0
0
0
0
0
0
0
0
0
0
0
0
0
0
0
0
0
0
0
0
0
0
0
0
0
0
0
0
0
0
0
0
0
0
0
0
0
0
0
0
0
0
0
0
0
0
0
0
0
0
0
0
0
0
0
0
0
0
0
0
0
0
0
0
0
0
0
0
0
0
0
0
0
0
0
0
0
0
0
0
0
0
0
0
0
0
0
0
0
0
0
0
0
0
0
0
0
0
0
0
0
0
0
0
0
0
0
0
0
0
0
0
0
0
0
0
0
0
0
0
0
0
0
0
0
0
0
0
0
0
0
0
0
0
0
0
0
0
0
0
0
0
0
0
0
0
0
0
0
0
0
0
0
0
0
0
0
0
0
0
0
0
0
0
0
0
0
0
0
0
0
0
0
0
0
0
0
0
0
0
0
0
0
0
0
0
0
0
0
0
0
0
0
0
0
0
0
0
0
0
0
0
0
0
0
0
0
0
0
0
0
0
0
0
0
0
0
0
0
0
0
0
0
0
0
0
0
0
0
0
0
0
0
0
0
0
0
0
0
0
0
0
0
0
0
0
0
0
0
0
0
0
0
0
0
0
0
0
0
0
0
0
0
0
0
0
0
0
0
0
0
0
0
0
0
0
0
0
0
0
0
0
0
0
0
0
0
0
0
0
0
0
0
0
0
0
0
0
0
0
0
0
0
0
0
0
0
0
0
0
0
0
0
0
0
0
0
0
0
0
0
0
0
0
0
0
0
0
0
0
0
0
0
0
0
0
0
0
0
0
0
0
0
0
0
0
0
0
0
0
0
0
0
0
0
0
0
0
0
0
0
0
0
0
0
0
0
0
0
0
0
0
0
0
0
0
0
0
0
0
0
0
0
0
0
0
0
0
0
0
0
0
0
0
0
0
0
0
0
0
0
0
0
0
0
0
0
0
0
0
0
0
0
0
0
0
0
0
0
0
0
0
0
0
0
0
0
0
0
0
0
0
0
0
0
0
0
1
1
1
1
1
1
1
1
1
1
1
1
1
1
1
1
1
1
1
1
1
1
1
1
1
1
1
1
1
1
1
1
1
1
1
1
1
1
1
1
1
1
1
1
1
1
1
1
1
1
1
1
1
1
1
1
1
1
1
1
1
1
1
1
1
1
1
1
1
1
1
1
1
1
1
1
1
1
1
1
1
1
1
1
1
1
1
1
1
1
1
1
1
1
1
1
1
1
1
1
1
1
1
1
1
1
1
1
1
1
1
1
1
1
1
1
1
1
1
0
0
0
0
0
0
0
0
0
0
0
0
0
0
0
0
0
0
0
0
0
0
0
0
0
0
0
0
0
0
0
0
0
0
0
0
0
0
0
0
0
0
1
1
1
1
1
1
1
1
1
1
1
1
1
1
1
1
1
1
1
1
1
1
1
1
1
1
1
1
1
1
1
1
1
1
1
1
1
1
1
1
1
1
1
1
1
1
1
1
1
1
1
1
1
1
1
1
1
1
1
1
1
1
1
1
1
1
1
1
1
1
1
1
1
1
1
1
1
1
1
1
1
1
1
1
1
1
1
1
1
1
1
1
1
1
1
1
1
1
1
1
1
1
1
1
1
1
1
1
1
1
1
1
1
1
1
1
2
2
1
1
1
1
1
1
1
1
1
1
1
1
1
1
1
0
0
0
0
0
0
0
0
0
0
0
0
0
0
0
0
0
0
0
0
0
0
0
0
0
0
0
0
0
0
0
0
0
0
0
0
0
0
0
0
0
0
0
0
0
0
0
0
0
0
0
0
0
0
0
0
0
0
0
0
0
0
0
0
0
0
0
0
0
0
0
0
0
0
0
0
0
0
0
0
0
0
0
0
0
0
0
0
0
0
0
0
0
0
0
0
0
0
0
0
0
0
0
0
0
0
0
0
0
0
0
0
0
0
0
0
0
0
0
0
0
0
0
0
0
0
0
0
0
0
0
0
0
0
0
0
0
0
0
0
0
0
0
0
0
0
0
0
0
0
0
0
0
0
0
0
0
0
0
0
0
0
0
0
0
0
0
0
0
0
0
0
0
0
0
0
0
0
0
0
0
0
0
0
0
0
0
0
0
0
0
0
0
0
0
0
0
0
0
0
0
0
0
0
0
0
0
0
0
0
0
0
0
0
0
0
0
0
0
0
0
0
0
0
0
0
0
0
0
0
0
0
0
0
0
0
0
0
0
0
0
0
0
0
0
0
0
0
0
0
0
0
0
0
0
0
0
0
0
0
0
0
0
0
0
0
0
0
0
0
0
0
0
0
0
0
0
0
0
0
0
0
0
0
0
0
0
0
0
0
0
0
0
0
0
0
0
0
0
0
0
0
0
0
0
0
0
0
0
0
0
0
0
0
0
0
0
0
0
0
0
0
0
0
0
0
0
0
0
0
0
0
0
0
0
0
0
0
0
0
0
0
0
0
0
0
0
0
0
0
0
0
0
0
0
0
0
0
0
0
0
0
0
0
0
0
0
0
0
0
0
0
0
0
0
0
0
0
0
0
0
0
0
0
0
0
0
0
0
0
0
0
0
0
0
0
0
0
0
0
0
0
0
0
0
0
0
0
0
0
0
0
0
0
0
0
0
0
0
0
0
0
0
0
0
0
0
0
0
0
0
0
0
0
0
0
0
0
0
0
0
0
0
0
0
0
0
0
0
0
0
0
0
0
0
0
0
0
0
0
0
0
0
0
0
0
0
0
0
0
0
0
0
0
0
0
0
0
0
0
0
0
0
0
0
0
0
0
0
0
0
0
0
0
1
2
2
2
2
2
2
2
2
2
2
3
3
5
5
5
5
5
5
5
5
5
5
5
5
5
5
5
5
5
5
5
5
5
5
5
5
5
5
5
5
5
5
5
5
5
5
5
5
5
5
5
5
5
5
5
5
5
5
5
5
5
5
5
5
5
5
5
5
5
5
5
5
5
5
5
5
5
5
5
5
5
5
5
5
5
5
5
5
5
5
5
5
5
5
5
5
5
5
5
5
5
5
5
5
5
5
5
5
5
5
5
5
4
4
4
4
4
6
6
6
7
7
8
8
8
8
8
8
8
8
8
8
8
7
6
5
5
5
4
4
4
4
4
4
4
4
4
4
4
4
4
4
4
4
4
4
4
4
4
4
5
5
5
5
5
5
5
5
5
5
5
5
5
5
5
5
5
5
5
5
5
5
5
5
5
5
5
5
5
5
5
5
5
5
5
5
5
5
5
5
6
6
6
6
6
5
5
5
5
5
5
5
5
5
5
5
5
5
5
5
5
5
5
5
5
5
5
5
5
5
5
5
5
5
5
5
5
6
6
6
6
6
6
6
6
6
6
6
6
6
6
6
6
6
6
6
6
6
6
6
6
6
6
6
6
6
6
6
6
6
6
6
6
6
6
6
6
6
5
5
5
5
5
5
5
5
5
5
5
5
5
5
5
5
5
5
4
4
4
3
3
3
3
3
3
3
3
3
3
2
2
2
2
2
2
2
2
2
2
2
2
2
2
2
2
2
2
2
2
2
2
2
2
2
2
2
2
2
2
2
2
2
2
2
2
2
2
2
2
2
2
2
2
2
2
2
2
2
2
2
2
2
2
2
2
2
2
2
2
2
2
2
1
0
0
0
0
0
0
0
0
0
0
0
0
0
0
0
0
0
0
0
0
0
0
0
0
0
0
0
0
0
0
0
0
0
0
0
0
0
0
0
0
0
0
0
0
0
0
0
0
0
0
0
0
0
0
0
0
1
1
1
1
1
1
2
2
2
2
2
2
2
2
2
2
2
2
2
2
2
2
2
2
2
2
2
2
2
2
2
2
2
2
2
2
2
2
2
2
2
2
2
2
2
2
2
2
2
2
2
3
3
3
3
3
3
3
3
3
3
3
3
3
3
3
3
3
3
3
3
3
3
3
3
4
4
5
5
5
5
5
5
5
5
5
5
5
5
5
5
5
5
5
5
6
6
6
6
6
6
6
6
6
6
6
6
6
6
6
6
6
6
6
6
6
6
6
6
6
6
6
6
6
6
6
6
6
6
6
6
6
6
6
6
6
6
6
6
6
6
6
6
6
6
6
6
6
6
6
6
6
6
6
6
6
7
7
8
8
8
8
8
7
7
7
7
5
5
5
5
5
5
5
5
5
6
6
6
6
6
6
6
6
6
7
8
8
8
8
8
8
8
8
8
8
8
8
8
8
8
8
8
8
8
8
8
8
8
8
8
8
8
8
8
8
8
8
8
8
8
8
8
8
8
8
8
6
6
6
6
6
6
6
6
6
6
5
5
5
5
5
5
5
5
5
5
5
5
5
5
5
5
5
5
5
5
5
5
5
5
5
5
5
5
6
6
6
6
6
6
6
6
6
6
6
6
6
6
6
6
6
6
6
6
5
5
5
5
5
5
5
5
5
5
5
5
4
4
4
3
3
3
3
2
2
2
2
2
2
2
2
2
2
2
2
2
3
4
5
5
5
5
5
5
5
5
5
5
5
5
5
5
5
5
5
5
5
5
5
5
5
5
5
5
5
5
5
5
5
5
5
5
5
5
5
5
5
5
5
5
4
4
4
4
4
4
4
4
4
4
4
4
4
4
4
4
4
4
5
5
5
5
5
5
5
5
5
5
5
5
5
5
5
5
5
5
5
5
5
5
5
5
5
5
5
5
5
5
5
5
5
5
4
3
3
3
3
3
3
3
3
3
3
3
3
3
4
4
4
4
4
4
4
4
4
4
4
4
4
4
4
4
4
4
4
4
4
4
4
4
4
4
4
4
4
4
4
4
4
4
4
4
4
4
4
4
4
4
4
4
4
4
4
4
4
4
4
4
4
4
4
4
4
4
4
4
4
4
4
4
4
4
4
4
4
4
4
4
4
4
4
4
5
5
5
5
5
5
5
5
5
5
5
5
5
5
5
5
5
5
4
4
3
4
4
4
4
4
4
4
3
3
3
3
3
3
3
3
3
3
3
3
3
3
3
3
3
3
3
3
3
3
3
3
3
3
3
3
3
3
3
3
3
3
3
3
3
2
2
2
2
2
2
2
3
3
2
2
2
2
2
2
2
2
2
5
5
5
5
5
5
5
5
5
5
5
5
5
5
5
5
5
5
5
5
5
5
5
5
5
5
5
5
5
5
5
5
5
5
5
5
5
5
5
5
5
5
5
5
5
5
5
5
5
5
5
5
5
5
5
5
5
5
5
5
5
5
5
5
5
5
5
5
5
5
5
5
5
5
5
5
5
5
5
5
5
5
5
5
5
5
5
5
5
5
5
5
5
5
5
5
5
5
5
5
5
5
5
5
5
5
5
5
5
5
5
5
5
5
5
5
5
5
5
5
5
5
5
5
5
5
5
5
5
5
5
5
5
5
5
5
5
4
4
4
4
4
4
4
4
4
4
4
4
4
4
4
4
4
4
4
4
4
4
2
2
2
2
2
2
2
2
2
2
2
2
2
2
2
2
2
2
2
2
2
2
2
2
2
2
2
2
2
2
2
2
2
2
2
2
2
1
1
1
1
0
0
0
0
0
0
0
0
0
0
0
0
0
0
0
0
0
0
0
0
0
0
0
0
0
0
0
0
0
0
0
0
0
0
0
0
0
0
0
0
0
0
0
0
0
0
1
1
1
1
1
1
1
1
1
1
1
1
1
1
1
1
1
1
1
1
1
1
1
1
1
1
1
1
1
1
1
1
1
1
1
1
1
1
1
1
1
1
1
1
1
1
1
1
1
1
1
1
1
1
1
1
1
1
1
1
1
1
1
1
1
1
1
1
1
0
0
0
0
0
0
0
0
0
0
0
0
0
0
0
0
0
0
0
0
0
0
0
0
0
0
0
0
0
0
0
0
0
0
0
0
0
0
0
0
0
0
0
0
0
0
0
0
0
0
0
0
0
0
0
0
0
0
0
0
0
0
0
0
0
0
0
0
0
0
0
0
0
0
0
0
0
0
0
0
0
0
0
0
0
0
0
0
0
0
0
0
0
0
0
0
0
0
0
0
0
0
0
0
0
0
0
0
0
0
0
0
0
0
0
0
0
0
0
0
0
0
0
0
0
0
0
0
0
0
0
0
0
0
0
0
1
1
1
1
1
1
1
1
1
1
1
1
1
1
1
1
1
1
1
1
1
1
1
1
1
1
1
1
1
1
1
1
1
1
1
1
1
1
1
1
1
1
1
1
1
1
1
1
1
1
1
1
1
1
1
1
1
1
1
1
1
1
1
1
1
1
1
1
1
1
1
1
1
1
1
1
1
1
1
1
1
1
1
1
1
1
1
1
1
1
1
1
1
1
1
1
1
1
1
1
1
1
1
1
1
1
1
1
1
1
1
1
1
1
1
1
1
1
1
2
2
2
2
2
1
1
1
1
1
1
1
1
1
1
1
1
1
1
1
1
1
1
1
1
1
1
1
1
1
1
1
1
1
1
1
1
1
1
1
1
1
1
1
1
1
1
1
1
0
0
0
0
0
0
0
0
0
0
0
0
0
0
0
0
1
1
1
1
1
1
1
1
1
1
1
1
1
1
1
1
1
1
1
1
1
1
1
1
1
1
1
1
1
1
1
1
1
1
1
1
1
1
1
1
1
1
1
1
1
1
1
1
1
1
1
1
1
1
1
1
1
1
1
1
1
1
1
1
1
1
1
1
1
1
1
1
1
1
1
1
1
1
1
1
1
1
1
1
1
1
1
1
1
1
1
1
1
1
1
1
1
1
1
1
1
1
1
1
1
1
1
1
1
1
1
1
1
1
1
1
1
1
1
1
1
1
1
1
1
1
1
1
1
1
1
0
0
0
0
0
0
1
1
1
1
2
2
2
2
2
2
2
2
2
2
2
2
2
2
2
2
2
2
2
2
2
2
2
2
2
2
2
2
2
2
2
2
2
2
2
1
1
1
1
1
1
1
1
1
1
1
1
1
1
1
1
1
1
1
1
1
1
1
1
1
1
1
1
1
1
1
1
1
1
1
1
1
1
1
1
1
1
1
1
1
1
1
1
1
1
1
1
1
1
1
1
1
1
1
1
1
1
1
1
1
1
1
1
1
1
1
1
1
1
1
1
1
1
1
1
1
1
1
1
1
1
1
1
1
1
1
1
1
1
1
1
1
1
1
1
1
1
1
1
0
0
0
0
0
0
0
0
0
0
0
1
1
1
1
1
1
1
1
1
1
1
1
1
1
1
1
1
1
1
1
1
1
1
1
1
0
0
0
0
0
0
0
0
0
0
0
0
0
0
0
0
0
0
0
0
0
0
0
0
0
0
0
0
0
0
0
0
0
0
0
0
0
0
0
0
0
0
1
1
1
1
1
1
1
2
2
2
2
2
2
2
2
2
2
2
2
2
2
2
2
2
2
2
2
2
2
2
2
2
2
2
2
2
2
2
2
2
2
2
2
2
2
2
2
2
2
2
2
2
2
2
2
2
2
2
2
2
2
2
2
2
2
2
2
2
2
2
2
2
2
2
2
3
3
3
3
3
3
3
3
3
3
3
3
3
3
3
3
3
3
3
3
3
2
2
2
2
2
2
2
2
2
2
2
2
2
2
2
2
2
2
2
2
2
2
2
2
2
2
2
2
2
2
2
2
2
2
2
2
2
2
2
2
2
2
1
1
1
1
1
1
1
1
1
1
1
1
1
0
0
0
0
0
0
0
0
0
0
0
0
0
0
0
0
0
0
0
0
0
0
0
0
0
0
0
0
0
0
0
0
0
0
0
0
0
0
0
0
0
0
0
0
0
0
0
0
0
0
0
0
0
0
0
0
0
0
0
0
0
0
0
0
0
0
0
0
0
0
0
0
0
0
0
0
0
0
0
0
0
0
0
0
0
0
0
0
0
0
0
0
0
0
0
0
0
0
0
0
0
0
0
1
1
1
1
1
1
1
1
1
1
2
2
2
2
2
2
2
2
2
2
2
2
2
2
2
2
2
2
2
2
2
2
2
2
2
2
2
2
2
2
2
2
2
2
2
2
2
2
2
2
2
2
2
2
2
2
2
2
2
2
2
2
2
2
2
2
2
2
2
2
2
2
2
2
2
2
2
2
2
2
2
2
2
2
2
2
2
2
2
2
2
2
2
2
2
2
2
2
2
2
2
2
2
2
2
2
2
2
2
2
2
2
2
2
2
2
2
2
2
2
2
2
2
2
2
2
2
2
2
2
2
2
2
1
1
1
1
1
1
1
1
1
1
1
1
1
1
1
1
1
1
1
1
1
1
1
1
1
1
1
1
1
1
1
1
1
1
1
1
1
1
1
1
1
1
1
1
1
1
1
1
1
1
1
1
1
1
1
1
1
1
1
1
1
1
1
1
1
1
1
1
1
1
1
1
1
1
1
1
1
1
1
1
1
1
1
1
1
1
1
1
1
0
0
0
0
0
0
0
0
0
0
0
0
0
0
0
0
0
0
0
0
0
0
0
0
0
0
0
0
0
0
0
0
0
0
0
0
0
0
0
0
0
0
0
0
0
0
0
0
0
0
0
0
0
0
0
0
0
0
0
0
0
0
0
0
0
0
0
0
0
0
0
0
0
0
0
0
0
0
0
0
0
0
0
0
0
0
0
0
0
0
0
0
0
0
0
0
0
0
0
0
0
0
0
0
0
0
0
0
0
0
0
0
0
0
0
0
0
0
0
0
0
0
0
0
0
0
0
0
0
0
0
0
0
0
0
0
0
0
0
0
0
0
0
0
0
0
0
0
0
0
0
0
0
0
0
0
0
0
0
0
0
0
0
0
0
0
0
0
0
0
0
0
0
0
0
0
0
0
0
0
0
0
0
0
0
0
0
0
0
0
0
0
0
0
0
0
0
0
0
0
0
0
0
0
0
0
0
0
0
0
0
0
0
0
0
0
0
0
0
0
0
0
0
0
0
0
0
0
0
0
0
0
0
0
0
0
0
0
0
0
0
0
0
0
0
0
0
0
0
0
0
0
0
0
0
0
0
0
0
0
0
0
0
0
0
0
0
0
0
0
0
0
0
0
0
0
0
0
0
0
0
0
0
0
0
0
0
0
0
0
0
0
0
0
0
0
0
0
0
0
0
0
0
0
0
0
0
0
0
0
0
0
0
0
0
0
0
0
0
0
0
0
0
0
1
1
1
1
1
1
1
1
1
1
1
1
1
1
1
1
1
1
2
2
2
2
2
2
2
2
2
2
2
2
2
2
2
2
2
2
2
2
2
2
2
2
2
2
2
2
2
2
2
2
2
2
2
2
2
2
2
2
2
2
2
2
2
2
2
2
2
2
2
2
2
2
2
2
3
3
3
3
3
3
3
3
3
3
3
3
3
3
3
3
3
3
3
3
3
3
3
3
3
3
3
3
3
3
3
3
3
3
3
3
3
3
3
3
3
4
5
5
5
5
5
5
5
5
5
5
5
5
5
5
5
5
5
5
5
5
5
5
5
5
5
5
5
5
5
5
5
5
5
5
5
5
5
5
5
5
5
5
4
4
4
4
4
4
4
4
4
3
3
3
3
3
3
3
3
3
3
3
3
3
3
3
3
3
3
3
3
3
3
3
3
2
2
2
2
2
2
2
2
2
2
2
2
2
2
2
2
2
2
2
2
2
2
2
2
2
2
2
2
2
2
2
2
2
2
2
2
2
2
2
2
2
2
2
2
2
2
2
2
2
2
2
2
2
2
2
2
2
2
2
2
2
2
2
2
2
2
2
2
2
2
2
2
2
2
2
2
2
2
2
2
2
2
2
2
2
2
2
2
2
2
2
2
2
2
2
2
2
2
2
2
2
3
3
3
3
3
3
3
3
3
3
4
4
4
4
4
4
5
5
5
5
5
5
5
5
5
5
5
5
5
5
5
5
5
5
5
5
5
5
5
5
5
5
5
5
5
5
5
5
5
5
5
5
5
5
5
5
5
5
5
5
5
5
5
5
5
5
5
5
5
5
5
5
5
5
5
5
5
5
4
4
4
4
4
4
4
4
5
5
5
5
5
5
5
5
5
5
5
5
5
5
5
5
6
6
6
6
6
6
6
6
6
6
6
6
6
6
6
6
6
6
6
6
6
6
6
6
6
6
6
6
6
6
6
6
6
6
6
6
6
6
6
6
6
6
6
6
6
6
5
5
5
5
5
5
5
5
5
5
5
5
5
5
5
5
5
5
5
5
5
5
5
5
5
5
5
5
5
5
5
5
5
5
5
5
5
5
5
5
5
5
5
5
5
5
5
5
5
5
5
5
5
5
5
5
5
5
5
5
5
5
5
5
5
5
5
5
5
5
5
5
5
5
5
5
5
5
5
5
5
5
4
4
4
3
3
3
3
3
2
2
2
2
2
2
2
2
2
2
2
2
2
2
2
1
2
2
2
2
2
2
2
2
2
2
2
2
2
2
2
2
2
2
2
2
2
2
2
2
2
2
2
2
2
2
2
2
2
2
2
2
2
2
2
2
2
2
2
2
2
2
2
2
2
1
1
1
1
1
1
1
1
1
1
1
1
1
1
1
1
1
1
1
1
1
1
1
1
1
1
1
1
1
1
1
1
1
1
1
1
1
1
1
1
2
2
2
2
2
2
2
2
2
2
2
2
2
2
2
2
2
2
2
2
2
2
2
2
2
2
2
2
2
2
2
2
2
2
2
2
2
2
2
2
2
2
2
2
2
2
2
2
2
2
2
2
2
2
2
2
2
2
2
2
2
2
2
1
1
1
1
1
1
1
1
1
1
1
1
1
1
1
1
1
1
1
1
1
1
1
1
1
1
1
1
1
1
1
1
1
1
1
1
1
1
1
1
1
1
1
1
1
1
1
1
1
1
1
1
1
1
1
1
1
1
1
1
1
1
1
1
1
1
1
1
1
1
1
1
1
1
1
1
1
1
1
1
1
1
1
1
1
1
1
1
1
1
1
1
1
1
1
1
1
1
1
1
1
1
1
1
1
1
1
1
1
1
1
1
1
1
1
1
1
1
1
1
1
1
1
1
1
1
1
1
1
1
1
1
1
1
1
2
2
2
2
2
2
2
2
2
2
2
2
2
2
2
2
2
2
2
2
2
2
2
2
2
2
2
2
2
2
2
2
2
2
2
2
2
2
2
2
2
2
2
2
2
2
2
2
2
2
2
2
2
2
2
2
2
2
2
2
2
2
2
2
2
2
2
2
2
2
2
2
2
2
2
2
2
3
3
3
3
3
3
3
3
3
3
3
3
3
3
3
3
3
3
3
3
3
3
3
3
3
3
3
3
3
3
3
3
3
3
3
3
2
3
3
3
3
3
3
3
3
3
3
3
3
3
3
3
3
3
3
3
3
3
3
3
3
3
3
3
3
3
3
3
3
3
3
3
3
3
3
3
3
4
4
4
4
4
4
4
4
4
4
4
4
4
4
4
4
4
4
4
4
4
4
4
4
4
4
4
4
4
4
4
4
3
3
3
3
3
3
3
3
3
3
3
3
3
3
3
3
3
3
3
3
3
3
3
3
3
3
3
3
3
3
3
3
3
3
3
3
3
3
3
2
2
2
2
2
2
2
2
2
2
2
2
2
2
2
2
2
2
2
2
2
2
2
2
2
2
2
2
2
2
2
2
2
2
2
2
2
2
2
2
2
2
2
2
2
2
2
2
2
2
2
2
2
2
2
2
2
2
2
2
2
2
2
2
2
2
2
2
2
2
2
2
2
2
2
2
2
2
2
2
2
2
2
2
2
2
2
2
2
2
2
2
2
2
2
3
3
3
3
3
3
3
3
3
5
5
5
5
5
5
5
5
5
5
5
5
5
5
4
5
5
5
5
5
5
5
5
5
5
5
5
5
5
5
5
5
5
5
5
5
5
5
5
5
5
5
5
5
5
5
5
5
5
5
5
5
5
5
5
5
5
5
5
5
5
5
5
5
5
5
5
5
5
5
5
5
5
5
5
5
5
5
5
5
5
5
5
5
5
5
5
5
5
5
5
5
5
5
5
5
5
5
5
5
5
5
5
5
5
5
5
5
4
4
4
4
2
2
2
2
2
2
2
2
2
2
2
2
2
2
2
2
2
2
2
2
2
2
2
2
2
2
2
2
2
2
2
2
2
2
2
2
2
2
2
2
2
2
2
2
2
2
2
2
2
2
2
2
2
2
2
2
2
2
2
2
2
2
2
2
2
2
2
2
2
2
2
2
2
2
2
2
2
2
2
2
2
2
2
2
2
2
2
2
2
2
2
2
2
2
2
2
2
2
2
2
2
2
2
2
2
2
2
2
2
2
2
2
2
2
2
2
2
2
1
1
1
1
1
1
1
1
1
1
1
1
1
1
1
1
1
1
1
1
1
1
1
1
1
1
1
1
1
1
1
1
1
1
1
1
1
0
0
0
0
0
0
0
0
0
0
0
0
0
0
0
0
0
0
0
0
0
0
0
0
0
0
0
0
0
0
0
0
0
0
0
0
0
0
0
0
0
0
0
0
0
0
0
0
0
0
0
0
0
0
0
0
0
0
0
0
0
0
0
0
0
0
0
0
0
0
0
0
0
0
0
0
0
0
0
0
0
0
0
0
0
0
0
0
0
0
0
0
0
0
0
0
0
0
0
0
0
0
0
0
0
0
0
0
0
0
0
0
0
0
0
0
0
0
0
0
0
0
0
0
0
0
0
0
0
0
0
0
0
0
0
0
0
0
0
0
0
0
0
0
0
0
0
0
0
0
0
0
0
0
0
0
0
0
0
0
0
0
0
0
0
0
0
0
0
0
0
0
0
0
0
0
0
0
0
0
0
0
0
0
0
0
0
0
1
1
1
1
1
1
1
1
1
1
1
1
1
1
1
1
1
1
1
1
1
1
1
1
1
1
1
1
1
1
1
1
1
1
1
1
1
1
1
1
1
1
1
1
1
1
1
2
2
2
2
2
2
2
2
2
2
2
2
2
2
2
2
2
2
2
2
2
2
2
2
2
2
2
2
2
2
3
3
3
3
3
3
4
5
5
5
5
5
5
5
5
5
5
5
5
5
5
5
5
5
5
5
5
5
5
5
5
5
4
4
5
5
5
5
5
5
5
5
5
5
5
5
5
5
5
5
5
5
5
5
5
5
5
5
5
5
5
5
5
5
5
5
5
5
5
5
5
5
5
5
5
5
5
5
5
5
5
5
5
5
5
5
5
5
5
5
6
7
7
7
7
7
7
7
7
7
7
7
7
7
7
7
7
7
7
7
7
7
7
7
7
7
7
7
7
7
7
7
7
7
7
7
7
7
7
8
8
8
8
8
8
7
6
7
6
7
7
7
7
7
7
7
7
7
7
7
7
7
7
7
7
5
5
5
5
5
5
5
5
5
5
5
5
5
5
5
5
5
5
5
5
5
5
5
5
5
5
5
5
5
5
5
5
5
5
5
5
5
5
5
5
5
5
5
5
5
5
5
5
5
5
5
5
5
5
5
5
5
5
5
5
5
5
5
5
5
5
5
5
5
5
5
5
5
5
5
5
5
5
5
5
5
5
5
5
5
5
5
5
5
5
5
5
5
5
5
5
5
5
5
5
5
5
5
5
5
5
5
5
5
5
4
3
2
2
2
2
2
2
2
2
2
2
2
2
2
2
2
2
2
2
2
2
2
2
2
2
2
2
2
2
2
2
2
2
3
3
3
3
3
2
2
2
3
3
3
3
3
3
3
3
3
3
3
3
3
3
3
3
3
3
3
3
3
3
3
3
2
2
2
2
2
2
2
2
2
2
2
2
2
2
2
2
2
2
2
2
2
2
2
2
2
2
2
2
2
2
2
2
2
2
2
2
2
2
2
2
2
2
2
2
2
2
2
2
2
2
3
3
3
3
3
3
3
3
3
3
3
3
3
3
3
3
3
3
3
3
3
3
3
3
3
3
3
3
3
3
3
3
3
3
3
3
3
3
3
3
3
3
3
3
3
3
3
3
3
3
3
3
4
4
4
4
4
4
4
4
4
4
4
4
5
5
5
5
5
5
5
5
5
5
5
5
5
5
5
5
5
5
5
5
5
5
5
5
5
5
5
5
5
5
5
5
5
5
5
5
5
5
5
5
5
5
5
5
5
5
5
5
5
5
5
5
5
5
5
5
5
5
5
6
6
6
6
6
6
6
6
6
6
6
6
6
6
6
6
6
6
5
5
5
5
5
5
5
5
5
5
5
5
5
5
5
5
5
5
5
5
5
5
5
5
4
4
4
4
4
5
5
5
5
5
5
4
4
4
4
4
4
4
4
4
4
4
4
4
4
4
4
4
4
4
4
4
4
4
4
5
5
5
5
5
5
5
5
5
5
5
5
5
5
5
5
5
5
5
5
5
5
5
5
5
5
5
5
5
5
5
5
4
4
4
4
4
4
4
4
4
4
4
4
4
4
4
4
4
4
4
4
4
4
4
4
4
3
3
3
3
4
4
4
4
4
4
4
4
4
4
4
4
5
5
5
5
5
5
5
5
5
5
5
5
5
5
5
5
5
5
5
5
5
5
5
5
5
5
5
5
5
5
5
5
5
5
5
5
5
5
5
5
5
5
4
3
3
3
3
3
3
2
2
2
2
2
2
2
2
3
3
3
3
3
4
5
5
5
4
4
4
4
4
4
4
5
5
5
5
5
5
5
5
5
5
5
5
5
5
5
5
5
5
5
5
5
5
5
5
5
5
5
5
5
5
5
5
5
5
5
5
5
5
5
5
5
5
5
5
5
5
5
5
5
5
5
5
5
5
5
5
5
5
5
5
5
5
5
5
5
5
5
5
5
5
5
5
5
5
5
4
4
4
4
4
4
4
4
4
4
4
4
4
4
4
4
4
4
4
4
4
3
3
3
3
3
3
3
3
3
3
3
3
4
4
4
4
4
4
4
4
4
4
4
4
4
4
4
4
4
4
4
4
4
4
4
4
4
4
4
4
4
4
4
4
4
3
3
3
3
3
3
3
3
3
3
3
3
3
3
3
3
3
3
3
3
3
3
3
3
3
3
3
3
3
3
3
3
3
3
3
3
3
2
2
2
2
2
2
2
2
2
2
2
2
2
2
2
2
2
2
2
1
1
1
1
1
1
1
1
1
1
1
1
1
1
1
1
1
1
1
1
1
1
1
1
1
1
1
1
1
1
0
0
0
0
0
0
0
0
0
0
0
0
0
0
0
1
1
1
1
1
1
1
1
1
1
1
1
2
2
2
2
2
2
2
2
2
2
2
2
2
2
2
2
2
2
2
2
2
3
3
3
3
3
3
3
3
3
3
3
3
3
3
3
3
3
3
3
3
3
3
3
3
3
3
3
3
3
3
3
3
3
3
3
3
3
3
3
3
3
3
3
3
3
3
3
3
3
3
3
3
3
3
3
3
3
3
3
3
3
3
3
3
4
4
4
4
4
4
4
4
4
4
4
4
4
4
4
4
4
4
4
5
5
5
5
5
5
5
5
5
5
5
5
5
5
5
5
5
5
4
4
4
4
4
4
4
4
4
4
5
5
5
5
5
5
4
3
2
2
2
2
2
2
2
2
2
2
2
2
2
2
2
2
2
2
2
2
2
2
2
2
2
2
2
2
2
2
2
2
2
2
2
2
2
2
2
2
2
2
2
2
2
2
2
2
2
2
2
2
2
2
2
3
3
3
3
3
3
3
3
3
3
3
3
3
3
3
3
3
2
2
2
2
2
2
2
2
2
2
2
2
2
2
2
2
2
2
2
2
2
2
2
2
2
2
2
2
2
2
2
2
2
2
2
2
2
2
2
2
2
2
2
2
2
2
2
2
2
2
2
2
2
2
2
2
2
2
2
2
2
2
2
2
2
2
2
2
2
2
2
2
2
2
2
2
2
2
2
2
1
1
1
1
1
1
1
1
1
1
1
1
1
1
1
1
1
1
1
1
1
1
1
1
1
1
1
1
1
1
1
1
1
1
1
1
0
0
0
0
0
0
0
0
0
0
0
0
0
0
0
0
1
1
1
1
1
1
1
1
1
1
1
1
1
1
1
1
1
1
1
1
1
1
1
1
1
1
1
1
1
1
2
2
2
2
2
2
2
2
2
2
2
2
2
2
2
2
2
2
2
2
2
2
2
2
2
2
2
2
2
2
2
2
2
2
2
2
2
2
2
2
2
2
2
2
2
2
2
2
3
3
3
3
3
3
3
3
3
3
3
3
4
4
4
4
4
4
4
4
4
4
4
4
4
4
4
4
4
4
4
4
4
4
4
4
4
4
4
4
4
4
4
4
4
4
4
4
4
5
5
5
5
5
5
5
5
5
5
5
5
5
5
5
5
5
5
5
5
5
5
5
5
5
5
5
5
5
5
5
5
5
5
5
5
5
5
5
5
5
5
5
5
5
5
5
5
5
5
5
5
5
5
5
5
5
5
5
5
5
5
5
5
5
5
5
5
5
5
5
5
5
5
5
5
5
5
5
5
5
5
5
5
5
4
4
4
4
4
5
5
5
5
5
5
5
5
6
6
6
6
6
6
6
6
6
6
6
6
6
6
6
6
6
6
6
6
6
5
5
5
5
5
5
5
5
6
6
6
6
6
6
6
6
6
6
6
6
6
6
6
6
6
6
6
6
6
6
6
6
6
6
6
6
6
6
6
6
6
6
6
6
6
6
6
6
6
6
6
6
6
6
6
6
6
6
6
6
6
6
6
6
6
6
7
7
8
8
6
6
6
6
6
6
6
5
5
6
6
6
6
6
6
6
6
5
5
5
5
3
3
3
3
3
3
3
3
3
3
4
4
4
4
4
4
4
4
4
4
4
4
4
4
4
4
4
4
4
4
4
4
4
4
4
4
4
4
4
4
4
4
4
4
4
4
4
4
3
3
3
3
3
3
3
3
3
3
3
3
3
3
3
3
3
3
3
3
3
3
3
3
3
3
3
3
3
3
3
3
3
2
2
2
2
2
2
2
2
2
2
2
2
2
2
2
2
2
2
2
2
2
2
2
2
2
2
2
2
2
2
2
2
2
2
2
2
2
2
2
2
2
2
2
2
2
2
2
2
2
2
2
2
2
2
2
2
2
2
2
2
2
2
2
1
1
1
0
0
0
0
0
0
0
0
0
0
0
0
0
0
0
0
0
0
0
0
0
0
0
0
0
0
0
0
0
0
0
0
0
0
0
0
0
0
0
0
0
0
0
1
1
1
2
2
2
2
2
2
2
2
2
2
2
2
2
2
2
2
2
2
2
2
2
1
1
1
1
1
1
1
1
1
1
1
1
1
1
1
1
1
1
1
1
1
1
1
1
1
1
1
2
2
2
2
2
2
2
2
2
2
2
2
2
2
2
2
2
2
2
2
2
2
2
2
2
2
2
2
2
2
2
2
2
2
2
2
2
2
2
2
2
2
2
2
3
3
3
3
3
3
3
3
3
3
3
3
3
3
3
3
3
3
3
3
3
3
3
3
3
3
3
3
3
3
3
3
3
3
3
3
3
3
3
3
3
3
3
3
3
3
3
3
3
3
3
3
3
3
3
3
3
3
3
3
3
3
3
3
3
3
3
3
2
2
2
2
2
2
2
2
2
2
2
2
2
2
2
2
2
2
2
2
2
2
2
2
2
2
2
2
2
2
2
2
2
1
1
1
1
1
2
2
2
2
2
2
2
2
2
2
2
2
2
2
2
2
2
2
2
2
2
2
2
2
2
2
2
2
2
2
2
2
2
2
2
2
2
2
2
2
2
2
2
2
2
2
2
2
2
2
2
2
2
2
2
2
2
2
2
2
2
2
2
2
2
2
2
2
2
2
2
2
2
2
2
2
2
2
2
2
2
2
2
2
2
2
2
2
2
2
2
2
2
2
2
2
2
2
2
2
2
2
2
2
2
2
2
2
2
2
2
2
2
2
2
2
2
2
2
2
3
3
3
3
3
3
3
3
3
3
3
3
3
3
3
3
3
3
3
3
3
3
3
3
3
3
3
3
3
3
3
3
3
3
3
3
3
3
3
2
2
2
2
2
2
2
2
2
2
2
2
2
2
2
2
2
2
2
2
2
2
2
2
2
2
2
2
2
2
2
2
2
2
2
2
1
1
1
1
1
1
1
1
1
1
1
1
1
1
1
1
1
1
1
1
1
1
1
1
1
1
1
1
1
1
1
1
1
1
1
1
1
1
1
1
1
1
1
1
1
1
1
1
1
1
1
1
1
1
1
1
1
1
1
1
1
1
1
1
1
1
1
1
1
1
1
1
1
1
1
1
1
1
1
1
1
1
1
1
1
1
1
1
1
1
2
2
2
2
2
2
2
2
2
2
2
2
2
2
2
2
2
1
1
1
1
1
1
1
1
1
1
1
1
1
1
1
1
1
1
1
1
1
1
1
1
1
2
2
2
2
2
2
2
2
2
2
2
2
2
2
2
2
2
2
2
2
2
2
2
2
2
2
2
2
2
2
2
2
2
1
1
1
1
1
1
1
1
1
1
1
1
1
1
1
1
1
1
1
1
1
1
1
1
1
1
1
1
1
1
1
1
1
1
1
1
1
1
1
1
1
1
1
1
1
1
1
1
1
1
1
1
1
1
1
1
1
1
1
1
1
1
1
1
2
2
2
2
2
2
2
2
2
2
2
2
2
2
2
2
2
2
2
2
2
2
2
2
2
2
2
2
2
2
2
2
2
2
2
1
1
1
1
1
1
1
1
1
1
1
1
1
1
1
1
1
1
1
1
1
1
1
2
2
2
2
2
2
2
2
2
2
2
2
2
2
2
2
2
2
2
2
2
2
2
2
2
2
2
2
2
2
2
2
2
2
2
2
2
2
2
2
2
2
2
2
2
2
2
2
2
2
2
2
1
1
1
1
1
1
1
1
1
1
1
1
1
1
1
1
1
1
1
1
1
1
1
1
1
1
1
1
1
1
1
1
1
2
2
2
2
2
2
2
2
2
2
2
2
2
2
2
2
2
2
2
2
2
2
2
2
2
2
2
2
2
2
2
2
2
2
2
2
2
2
2
2
2
2
2
2
2
2
2
2
2
2
2
2
2
2
2
2
2
2
2
2
2
2
1
1
1
1
1
1
1
1
1
1
1
1
1
1
1
1
1
1
1
1
1
1
1
2
2
2
2
2
2
2
2
2
2
2
2
2
2
2
2
2
2
2
2
2
2
2
2
2
2
2
2
2
2
2
2
2
2
2
2
2
2
2
2
2
2
2
2
2
2
2
2
2
2
2
2
2
2
2
2
2
2
2
2
2
2
2
2
2
2
2
2
2
2
2
2
2
2
2
2
2
2
2
2
2
2
2
2
2
2
2
2
2
2
2
3
3
3
3
3
3
3
3
3
3
3
3
3
3
3
3
3
3
3
3
3
3
3
3
3
3
3
2
2
2
2
2
2
2
2
2
2
2
2
2
2
2
2
2
2
2
2
2
2
2
2
2
2
2
2
2
2
3
3
3
3
3
3
3
3
3
3
3
3
4
4
4
4
4
4
5
5
5
5
5
5
5
5
5
5
5
4
4
3
3
3
3
3
2
2
2
2
2
2
2
2
2
2
2
2
2
2
2
2
2
2
2
2
2
2
3
3
3
3
3
3
3
3
3
3
3
3
3
3
3
3
3
3
3
3
3
3
3
3
4
4
4
4
4
4
4
4
4
4
4
4
4
4
4
4
5
5
5
5
5
5
5
5
5
5
5
5
5
6
6
6
6
6
6
6
6
6
6
6
7
7
7
7
7
7
7
8
8
8
8
8
8
8
8
8
8
8
8
8
8
8
8
8
8
8
8
8
8
8
8
8
8
8
8
8
8
8
8
8
8
8
8
8
8
7
7
7
7
7
7
7
7
8
8
8
8
8
8
8
7
7
7
7
7
7
7
7
7
7
7
7
7
7
7
7
7
7
7
7
7
7
7
7
7
7
7
7
7
7
7
7
7
8
8
8
8
8
8
8
8
8
8
8
8
8
8
8
8
8
8
8
8
8
8
8
8
8
8
8
8
8
8
8
8
8
8
8
8
8
8
8
8
8
8
7
7
7
7
7
7
7
7
7
7
7
8
8
8
7
7
7
7
7
6
6
6
6
6
6
6
6
6
6
6
6
6
7
7
7
7
7
7
7
7
7
7
7
7
7
7
7
7
7
7
7
6
6
6
6
6
6
6
6
6
6
6
6
6
6
5
5
5
5
5
5
5
5
5
5
5
5
5
5
5
5
5
5
5
5
7
7
7
6
5
5
5
5
5
5
5
5
5
5
5
5
5
5
5
5
5
5
5
5
5
5
5
5
5
5
5
5
5
5
5
5
5
5
5
5
5
5
4
3
3
3
3
3
2
2
2
2
2
2
2
2
2
2
2
2
3
3
3
3
3
3
3
3
4
4
4
4
4
4
4
4
4
4
4
4
4
4
4
4
4
4
4
4
4
4
4
4
4
4
4
4
4
4
4
4
4
4
4
4
4
4
4
4
4
4
4
4
4
4
4
4
4
5
5
5
5
5
5
5
5
5
5
5
5
5
5
5
5
5
5
5
5
5
5
5
5
5
5
5
5
5
5
5
5
5
5
5
5
5
6
5
5
5
5
5
5
5
5
5
5
5
5
5
5
5
5
5
5
5
6
6
6
6
6
6
6
6
7
7
7
7
7
7
7
7
7
7
7
7
7
7
7
8
8
8
8
8
8
8
8
9
9
9
9
9
9
9
9
8
8
8
8
8
8
8
8
8
8
8
8
8
8
8
8
8
8
8
8
8
8
8
8
9
9
9
9
9
9
9
9
9
10
10
10
10
10
10
10
10
10
10
10
10
10
10
10
10
10
10
10
10
10
10
10
10
10
10
10
10
10
10
10
10
10
10
10
10
10
10
10
10
10
10
10
10
10
10
10
10
10
10
10
10
10
10
10
10
10
10
10
10
10
10
10
10
9
9
9
9
9
8
8
8
7
7
6
5
5
5
5
5
4
4
4
4
4
4
3
3
3
3
3
3
3
3
3
3
3
3
3
3
3
3
3
3
3
4
4
4
4
4
4
5
5
5
5
5
5
5
5
5
5
5
5
5
5
5
5
5
5
5
5
5
5
5
5
5
5
5
5
5
5
5
5
5
5
5
5
5
5
5
5
5
5
5
5
5
5
5
5
5
5
5
5
5
5
5
5
5
5
5
5
5
5
5
5
5
5
5
5
5
5
5
5
5
5
5
5
5
5
5
5
5
5
5
5
5
5
5
5
5
5
5
5
5
5
5
5
5
5
5
5
5
5
5
5
5
5
5
5
5
5
5
5
5
5
5
5
5
5
5
5
5
5
5
5
5
4
4
4
4
4
4
4
4
3
2
2
3
3
3
3
3
3
3
3
3
3
3
3
3
3
3
3
2
2
2
2
2
3
3
4
4
4
4
4
5
5
5
5
5
5
5
5
5
5
5
5
5
5
5
5
5
5
5
5
5
5
5
5
5
5
5
5
5
5
5
5
5
4
4
4
4
4
4
4
4
4
4
4
4
4
4
4
4
4
4
4
4
4
4
4
4
5
5
5
5
5
5
5
5
5
5
5
5
5
5
5
5
5
5
5
5
5
5
5
5
5
5
5
5
5
5
5
5
5
5
5
5
5
5
5
5
5
5
5
5
5
5
5
5
5
5
5
5
5
5
5
5
5
5
5
5
5
5
5
5
5
5
5
5
5
5
5
5
5
5
5
5
5
5
5
5
5
6
6
6
6
6
6
6
6
6
6
6
6
6
6
6
6
6
6
6
6
6
6
6
6
6
6
6
6
6
7
7
7
7
7
7
7
7
7
7
7
7
7
7
7
7
7
7
7
6
4
4
4
4
4
3
3
3
4
3
3
3
4
4
4
4
4
4
4
4
4
4
4
4
4
4
4
4
4
4
4
5
5
5
5
5
5
5
5
5
5
5
5
5
5
5
5
5
5
5
5
5
5
5
5
5
5
5
5
5
5
5
5
5
5
5
5
5
5
5
5
5
5
5
5
5
5
5
5
5
5
5
5
5
5
5
5
5
5
4
4
4
4
4
4
4
4
4
5
5
5
5
4
4
4
4
4
4
5
5
5
5
5
5
5
5
5
4
4
4
4
4
4
4
4
4
4
4
4
4
4
3
3
3
3
3
3
3
3
3
4
4
4
5
5
5
5
5
5
5
5
5
5
5
5
5
5
5
5
5
5
5
5
5
5
5
5
6
6
6
7
7
7
7
7
7
8
8
8
8
8
9
9
9
9
9
9
9
9
9
8
8
9
9
9
9
8
8
8
8
8
8
8
8
8
8
8
9
9
9
9
9
9
9
9
9
9
9
9
9
9
9
9
9
9
9
9
9
9
9
9
9
9
9
9
9
9
9
9
9
9
9
9
9
9
9
9
9
9
9
9
8
8
8
9
9
9
9
9
9
9
9
9
9
9
9
9
9
9
9
9
9
9
9
9
9
9
10
10
10
10
10
10
10
11
11
9
9
8
8
8
8
8
8
8
8
9
9
10
10
10
10
10
10
10
10
10
10
10
10
10
11
11
10
10
10
10
11
11
11
11
11
11
11
11
11
11
11
11
11
11
11
11
11
11
11
11
11
10
10
9
9
9
9
9
9
9
9
8
7
7
7
7
7
7
7
9
8
8
8
8
8
8
8
8
8
8
8
8
8
8
8
8
9
9
9
9
9
9
9
9
10
10
10
10
10
10
10
10
10
10
10
10
10
10
10
10
10
10
10
10
10
10
10
10
10
10
10
10
10
10
10
10
10
11
11
11
11
11
11
11
11
11
11
11
11
11
11
11
11
11
11
11
11
11
11
11
11
11
11
11
11
11
11
11
11
11
11
11
11
11
11
11
11
11
11
11
11
11
11
11
11
11
11
11
11
11
11
11
10
9
9
8
8
8
8
8
8
8
8
8
8
8
8
8
8
8
8
8
8
8
8
9
9
9
9
8
8
8
8
8
8
8
8
8
8
8
7
7
7
7
7
7
7
7
7
7
7
7
7
7
7
7
6
6
6
6
6
6
6
6
5
5
5
5
5
5
5
5
5
6
6
6
6
6
6
6
7
7
7
7
7
7
7
6
6
6
6
6
6
6
6
6
6
6
6
6
6
6
6
7
6
6
6
6
6
6
5
6
6
6
6
6
6
6
6
6
6
6
6
6
6
6
6
6
6
6
6
6
6
6
6
6
6
6
6
6
6
6
6
6
6
6
6
6
6
6
6
6
5
5
5
5
5
5
5
5
5
5
5
5
5
5
5
5
5
5
5
5
5
5
5
5
5
5
5
5
5
5
5
5
5
5
5
5
5
5
5
5
5
5
5
5
5
5
5
5
5
5
5
5
5
5
5
5
5
5
5
5
5
5
5
5
5
5
5
5
5
5
5
5
5
5
5
5
5
5
5
5
5
5
5
5
5
5
5
5
5
5
5
5
5
5
5
5
5
5
5
4
4
4
4
4
4
3
3
3
3
3
3
3
3
3
3
3
3
3
3
3
3
3
3
3
3
3
3
3
3
3
3
3
3
3
3
3
3
3
3
3
3
3
3
3
3
2
2
2
2
2
2
2
2
2
2
2
2
2
2
2
2
2
2
2
2
2
2
2
2
2
2
2
2
2
2
2
2
2
2
2
2
2
2
2
2
2
2
2
2
3
3
3
3
3
3
3
3
3
3
3
3
2
2
2
2
2
2
2
2
2
2
2
2
2
2
2
2
2
2
2
2
2
2
2
2
2
2
2
2
2
2
2
2
2
2
2
2
2
2
2
2
2
2
2
2
2
2
2
2
2
2
2
2
2
2
2
2
2
2
2
2
2
2
2
2
2
2
2
2
2
2
2
2
1
1
1
1
1
1
1
1
1
1
1
1
1
1
1
1
1
1
1
1
1
1
1
1
1
1
1
1
1
1
1
1
1
1
1
1
1
1
1
1
1
1
1
1
1
1
1
1
1
1
1
1
1
1
1
1
1
1
1
1
1
1
1
1
1
1
1
1
1
1
1
1
1
1
1
1
1
1
1
1
1
1
1
1
1
1
1
1
1
1
1
2
2
2
2
2
2
2
2
2
2
2
2
2
1
1
1
1
1
1
1
1
1
1
1
1
1
1
0
0
0
0
0
0
0
0
0
0
0
0
0
0
0
0
0
0
0
0
0
0
0
0
0
0
0
0
0
0
0
0
0
0
0
0
0
0
0
0
0
0
0
0
0
0
0
0
0
0
0
0
0
0
0
0
0
0
0
0
0
0
0
0
0
0
0
0
0
0
0
0
0
0
0
0
0
0
0
0
0
0
0
0
0
0
0
0
0
0
0
0
0
0
0
0
0
0
0
0
0
0
1
1
1
1
1
1
1
1
1
1
1
1
1
1
1
1
1
1
1
1
1
1
1
1
1
1
1
1
1
1
2
2
2
2
2
2
2
2
2
2
2
2
2
2
2
2
2
3
3
3
3
3
3
3
3
3
2
2
2
2
2
2
2
2
2
2
2
2
2
2
2
2
2
2
2
2
2
4
4
4
4
4
4
4
4
4
4
4
4
4
4
4
4
4
4
4
4
4
4
4
4
4
4
4
4
4
4
4
4
4
4
4
4
4
4
4
4
4
4
4
4
4
4
4
4
4
4
4
4
4
4
4
4
4
4
5
5
5
5
5
5
5
5
5
5
5
5
5
5
5
5
4
3
3
3
3
3
3
3
3
3
3
3
3
3
3
3
3
4
4
4
4
4
4
5
5
5
5
5
5
5
5
5
5
5
5
5
5
5
5
5
5
5
5
5
5
5
5
5
5
5
5
5
5
5
4
4
4
4
4
4
4
3
3
3
3
2
2
2
2
2
2
2
2
2
2
2
2
2
2
2
2
2
2
2
2
2
2
2
2
2
2
3
3
3
3
3
3
3
3
3
3
3
3
3
3
3
3
4
4
4
4
4
4
4
4
4
4
4
4
4
4
4
4
3
3
3
3
3
3
3
3
3
3
3
3
3
3
3
3
3
3
3
3
3
3
3
3
3
3
4
4
4
4
4
4
4
4
4
4
4
4
4
4
4
4
4
4
4
4
4
4
4
4
4
4
4
4
4
4
4
4
4
4
4
4
4
4
4
4
4
4
3
2
2
2
2
2
2
2
2
2
2
2
2
2
2
2
2
2
2
2
2
2
2
2
2
2
2
2
2
2
2
2
2
2
2
2
2
2
3
3
3
3
3
3
3
3
3
3
3
3
3
3
3
3
3
3
3
3
4
3
3
3
3
3
3
3
3
3
4
4
4
4
4
4
4
4
4
4
4
4
4
4
5
5
5
5
5
5
5
5
5
5
5
5
3
3
3
3
3
3
3
3
3
3
3
3
3
3
3
3
3
3
3
3
3
3
3
3
3
3
3
3
3
3
3
3
3
3
3
3
3
3
3
3
3
3
3
3
3
3
3
3
3
3
3
3
3
3
3
3
3
3
3
3
3
3
3
3
3
3
3
3
3
3
3
3
3
3
3
3
3
3
3
3
3
3
3
3
3
3
3
3
3
3
3
3
3
3
3
3
3
3
3
3
3
3
3
3
3
3
3
3
3
3
3
3
2
2
2
2
2
2
2
2
2
2
2
2
2
2
2
2
2
2
2
2
2
2
2
2
2
2
2
2
2
2
2
2
2
2
2
2
2
2
2
2
2
2
2
2
2
2
2
2
2
2
2
2
2
2
2
2
2
2
2
2
2
2
2
2
2
2
2
2
2
2
2
2
2
2
2
2
2
2
2
2
2
2
2
2
2
2
2
2
2
2
2
2
2
2
2
2
2
2
2
2
2
2
2
2
2
2
2
2
2
2
2
2
2
2
2
2
2
2
2
2
2
2
2
2
2
2
2
2
2
2
2
2
1
1
1
1
1
1
1
1
1
1
1
1
1
1
1
1
1
1
1
1
1
1
1
1
1
1
1
1
1
1
1
1
1
1
1
1
1
1
1
1
1
1
1
2
2
2
2
2
2
2
2
2
2
2
2
2
2
2
2
2
2
2
2
2
2
2
2
1
1
1
1
1
1
1
1
1
1
1
1
1
1
1
1
1
1
1
1
1
1
1
1
1
1
1
1
1
1
1
1
1
1
1
1
1
1
1
2
2
2
2
2
2
2
2
2
2
2
2
2
2
2
2
2
2
4
4
5
5
5
5
5
5
5
5
5
5
5
5
5
5
5
5
5
5
5
5
5
5
5
5
5
5
5
5
5
5
5
5
5
5
5
5
5
5
5
5
5
5
5
5
5
5
5
5
5
5
5
5
5
5
5
5
5
5
5
5
5
5
5
5
5
5
5
5
4
4
4
4
4
4
4
4
4
4
4
4
4
4
4
4
4
4
4
4
4
4
3
3
2
2
2
3
3
3
3
3
3
3
3
3
3
3
3
3
3
3
3
3
3
3
3
3
3
3
3
3
3
3
3
3
3
3
3
3
3
3
3
3
3
3
3
3
3
3
3
3
3
3
3
3
3
3
3
3
3
3
3
3
3
3
3
3
3
3
3
3
3
3
3
3
3
3
3
3
3
3
3
3
3
3
3
3
3
3
3
3
3
3
3
3
3
3
3
3
3
3
3
3
3
3
3
3
3
3
3
3
3
3
3
3
3
2
2
2
2
2
2
2
2
2
2
2
2
2
2
2
2
2
2
2
2
2
2
2
2
2
3
4
4
4
4
4
4
4
4
4
4
4
4
4
4
4
4
4
4
4
4
4
4
4
4
4
4
4
4
4
4
4
4
4
4
4
4
4
4
4
4
4
4
4
4
4
4
4
4
4
4
4
4
4
4
4
4
4
4
4
4
4
4
4
4
4
4
4
4
4
4
4
4
4
4
4
4
4
4
4
4
4
4
4
4
4
4
4
4
4
3
2
2
2
2
2
2
2
2
2
2
2
2
2
2
2
2
2
2
2
2
2
2
2
2
2
2
2
2
2
2
2
2
2
2
2
2
2
2
2
2
2
2
2
2
2
2
2
2
2
2
2
2
2
2
2
2
2
2
2
2
2
2
2
2
2
2
2
2
2
2
2
2
2
2
2
2
2
2
2
2
3
3
3
3
3
3
3
3
3
3
3
3
3
3
3
3
3
3
3
3
3
3
3
3
3
3
3
3
3
3
3
3
3
3
3
3
3
3
3
3
3
3
3
3
3
3
3
3
3
3
3
3
3
3
3
3
3
3
3
3
3
3
3
3
3
3
3
3
3
3
3
3
3
3
3
3
3
3
3
3
3
3
3
3
3
3
3
3
3
3
3
3
3
3
3
3
3
3
3
3
3
3
3
3
3
3
3
3
3
3
3
3
3
3
3
3
3
3
3
3
3
3
3
3
3
3
3
3
3
3
3
3
3
3
3
3
3
3
3
3
3
3
3
3
3
3
3
3
3
3
3
3
3
3
3
3
3
3
3
3
3
3
3
3
3
3
3
3
3
3
3
3
3
3
3
3
3
3
3
3
3
3
3
3
3
3
3
3
3
3
3
3
3
3
3
3
3
3
3
3
3
3
3
3
3
3
3
3
3
3
3
3
3
3
3
3
3
3
3
3
3
3
3
3
3
3
2
2
2
2
2
2
2
2
2
2
2
2
2
2
2
2
2
2
2
2
2
2
2
2
2
2
2
2
2
2
2
2
2
2
2
2
2
2
1
1
0
0
0
0
0
0
0
0
0
0
0
0
0
0
0
0
0
0
0
0
0
0
0
0
0
0
0
0
0
0
0
0
0
0
0
0
0
0
0
0
0
0
0
0
0
0
0
0
0
0
0
0
0
0
0
0
0
0
0
0
0
0
0
0
0
0
0
0
0
0
0
0
0
0
0
0
0
0
0
0
0
0
0
0
0
0
0
0
0
0
0
0
0
0
0
0
0
0
0
0
0
0
0
0
0
0
0
0
0
0
0
0
0
0
0
0
0
0
0
0
0
0
0
0
0
0
0
0
0
0
0
0
0
0
0
0
0
0
0
0
0
0
0
0
0
0
0
0
0
0
0
0
0
0
0
0
0
0
0
0
0
0
0
0
0
0
0
0
0
0
0
0
0
0
0
0
0
0
0
0
0
0
0
0
0
0
0
0
0
0
0
0
0
0
0
0
0
0
0
0
0
0
0
0
0
0
0
0
0
0
0
0
0
0
0
0
0
0
0
0
0
0
0
0
0
0
0
0
0
0
0
0
0
0
0
0
0
0
0
0
0
0
0
0
0
0
0
0
0
0
0
0
0
0
0
0
0
0
0
0
0
0
0
0
0
0
0
0
0
0
0
0
0
0
0
0
0
0
0
0
0
0
0
0
0
0
0
0
0
0
0
0
0
0
0
0
0
0
0
0
0
0
0
0
0
0
0
0
0
0
0
0
0
0
0
0
0
0
0
0
0
0
0
0
0
0
0
0
0
0
0
0
0
0
0
0
0
0
0
0
0
0
0
0
0
0
0
0
0
0
0
0
0
0
0
0
0
0
0
0
0
0
0
0
0
0
0
0
0
0
0
0
0
0
0
0
0
0
0
0
0
0
0
0
0
0
0
0
0
0
0
0
0
0
0
0
0
0
0
0
0
0
0
0
0
0
0
0
0
0
0
0
0
0
0
0
0
0
0
0
0
0
0
0
0
0
0
0
0
0
0
0
0
0
0
0
0
0
0
0
0
0
0
0
0
0
0
0
0
0
0
0
0
0
0
0
0
0
0
0
0
0
0
0
0
0
0
0
0
0
0
0
0
0
0
0
0
0
0
0
0
0
0
0
0
0
0
0
0
0
0
0
0
0
0
0
0
0
0
0
0
0
0
0
0
0
0
0
0
0
0
0
0
0
0
0
0
0
0
0
0
0
0
0
0
0
0
0
0
0
0
0
0
0
0
0
0
0
0
0
0
0
0
0
0
0
0
0
0
0
0
0
0
0
0
0
0
0
0
0
0
0
0
0
0
0
0
0
0
0
0
0
0
0
0
0
0
0
0
0
0
0
0
0
0
0
0
0
0
0
0
0
0
0
0
0
0
0
0
0
0
0
0
0
0
0
0
0
0
0
0
0
0
0
0
0
0
0
0
0
0
0
0
0
0
0
0
0
0
0
0
0
0
0
0
0
0
0
0
0
0
0
0
0
0
0
0
0
0
0
0
0
0
0
0
0
0
0
0
0
0
0
0
0
0
0
0
0
0
0
0
0
0
0
0
0
0
0
0
0
0
0
0
0
0
0
0
0
0
0
0
0
0
0
0
0
0
0
0
0
0
0
0
0
0
0
0
0
0
0
0
0
0
0
0
0
0
0
0
0
0
0
0
0
0
0
0
0
0
0
0
0
0
0
0
0
0
0
0
0
0
0
0
0
0
0
0
0
0
0
0
0
0
0
0
0
0
0
0
0
0
0
0
0
0
0
0
0
0
0
0
0
0
0
0
0
0
0
0
0
0
0
0
0
0
0
0
0
0
0
0
0
0
0
0
0
0
0
0
0
0
0
0
0
0
0
0
0
0
0
0
0
0
0
0
0
0
0
0
0
0
0
0
0
0
0
0
0
0
0
0
0
0
0
0
0
0
0
0
1
1
1
1
1
1
1
1
1
1
1
1
1
1
1
1
1
1
1
1
1
1
1
1
1
1
1
0
0
0
0
0
0
0
0
0
0
0
0
0
0
0
0
0
0
0
0
0
0
0
0
0
0
0
0
0
0
0
0
0
0
0
0
0
0
0
0
0
0
0
0
0
0
0
0
0
0
0
0
0
0
0
0
0
0
0
0
0
0
0
0
0
0
0
0
0
0
0
0
0
0
0
0
0
0
0
0
0
0
0
0
0
0
0
0
2
2
2
2
2
2
2
2
2
2
2
2
2
2
2
2
2
2
2
2
2
2
2
2
2
2
2
2
2
2
2
2
2
2
2
2
2
2
2
2
2
2
2
2
2
2
1
1
1
1
1
1
1
1
1
1
1
1
1
1
1
1
1
1
1
1
1
1
1
1
1
1
1
1
1
1
1
1
1
1
1
1
1
1
1
1
1
1
1
1
1
1
1
1
1
1
1
1
1
1
1
1
1
1
1
1
1
1
1
1
1
1
1
1
1
1
1
1
1
1
1
1
1
1
1
1
1
1
1
1
0
0
0
0
0
0
0
0
0
0
0
0
0
0
0
0
0
0
0
0
0
0
0
0
0
0
0
0
0
0
0
0
0
0
0
0
0
0
0
0
0
0
0
0
0
0
0
0
0
0
0
0
0
0
0
0
0
0
0
0
0
0
0
0
0
0
0
0
0
0
0
0
0
0
0
0
0
0
0
0
0
0
0
1
1
1
1
1
1
1
1
1
1
1
1
1
1
1
1
1
1
1
1
1
1
1
1
1
1
1
1
1
1
1
1
1
1
1
1
1
1
1
1
1
1
1
1
1
1
1
1
1
1
1
1
1
1
1
1
1
1
1
1
1
1
1
1
1
1
1
1
1
1
1
1
1
1
1
1
1
1
1
1
1
1
2
2
2
2
1
1
1
1
1
1
1
1
1
1
1
1
1
1
1
1
1
1
1
1
1
1
1
1
1
1
1
1
1
1
1
1
1
1
1
2
2
2
2
2
2
2
2
2
2
2
2
2
2
2
2
2
2
2
2
2
2
2
2
2
2
2
2
2
2
2
2
2
2
2
2
2
2
2
2
2
2
2
2
2
2
2
2
2
2
2
2
2
2
2
2
2
2
2
2
2
2
2
2
2
2
2
2
2
2
2
2
2
2
2
2
2
2
2
2
2
2
2
2
2
2
2
2
2
2
2
2
2
2
2
2
2
2
2
2
2
2
2
2
2
2
2
2
2
2
2
2
2
2
2
2
2
2
2
2
2
2
2
2
2
2
2
2
2
2
2
2
2
2
2
2
2
2
2
2
2
2
2
2
2
2
2
2
2
2
2
2
2
2
2
2
2
2
2
2
2
2
1
1
1
1
1
0
0
0
0
0
0
0
0
0
0
0
0
0
0
0
0
0
0
0
0
0
0
0
0
0
0
0
0
0
0
0
0
0
0
0
0
0
0
0
0
1
1
1
1
1
1
1
1
1
1
1
1
1
1
1
1
1
1
1
1
1
1
1
2
2
2
2
2
2
2
2
2
2
2
2
2
2
2
2
2
2
2
2
2
2
2
2
2
2
2
2
2
2
2
2
2
2
2
2
2
2
2
2
2
2
2
2
2
2
2
2
2
2
2
2
2
2
2
2
2
2
2
2
2
2
2
2
2
2
2
2
2
1
1
1
1
1
1
1
1
1
1
1
1
1
1
1
1
1
1
1
1
1
1
1
1
1
1
1
1
1
1
1
1
1
1
1
1
1
1
1
1
1
1
1
1
1
1
1
1
1
1
1
1
1
1
1
1
1
1
1
1
1
0
0
0
0
0
0
0
0
0
0
0
0
0
0
0
0
0
0
0
0
0
0
0
0
0
0
0
0
0
0
0
0
0
0
0
0
0
0
0
0
0
0
0
0
0
0
0
0
0
0
0
0
0
0
0
0
0
0
0
0
0
0
0
0
0
0
0
0
0
0
0
0
0
0
0
0
0
0
0
0
0
0
0
0
0
0
0
0
0
0
0
0
0
0
0
0
0
0
0
0
0
0
0
0
0
0
0
0
0
0
0
0
0
0
0
0
0
0
0
0
0
0
0
0
0
0
0
0
0
0
0
0
0
0
0
0
0
0
0
0
0
0
0
0
0
0
0
0
0
0
0
0
0
0
0
0
0
0
0
0
0
0
0
0
0
0
0
0
0
0
0
0
0
0
0
0
0
0
0
0
0
0
0
0
0
0
0
0
0
0
0
0
0
0
0
0
0
0
0
0
0
0
0
0
0
0
0
0
0
0
0
0
0
0
0
0
0
0
0
0
0
0
0
0
0
0
0
0
0
0
0
0
0
0
0
0
0
0
0
0
0
0
0
0
0
0
0
0
0
0
0
0
0
0
0
0
0
0
0
0
0
0
0
0
0
0
0
0
0
0
0
0
0
0
0
0
0
0
0
0
0
0
0
0
0
0
0
0
0
0
0
0
0
0
0
0
0
0
0
0
0
0
0
0
0
0
0
0
0
0
0
0
0
0
0
0
0
0
0
0
0
0
0
0
0
0
0
0
0
0
0
0
0
0
0
0
0
0
0
0
0
0
0
0
0
0
0
0
0
0
0
0
0
0
0
0
0
0
0
0
0
0
0
0
0
0
0
0
0
0
0
0
0
0
0
0
0
0
0
0
0
0
0
0
0
0
0
0
0
0
0
0
0
0
0
0
0
0
0
0
0
0
0
0
0
0
0
0
0
0
0
0
0
0
0
0
0
0
0
0
0
0
0
0
0
0
0
0
0
0
0
0
0
0
0
0
0
0
0
0
0
0
0
0
0
0
0
0
0
0
0
0
0
0
0
0
0
0
0
0
0
0
0
0
0
0
0
0
0
0
0
0
0
0
0
0
0
0
0
0
0
0
0
0
0
0
0
0
0
0
0
0
0
0
0
0
0
0
0
0
0
0
0
0
0
0
0
0
0
0
0
0
0
0
0
0
0
0
0
0
0
0
0
0
0
0
0
0
0
0
0
0
0
0
0
0
0
0
0
0
0
0
0
0
0
0
0
0
0
0
0
0
0
0
0
0
0
0
0
0
0
0
0
0
0
0
0
0
0
0
0
0
0
0
0
0
0
0
0
0
0
0
0
0
0
0
0
0
0
0
0
0
0
0
0
0
0
0
0
0
0
0
0
0
0
0
0
0
0
0
0
0
0
0
0
0
0
0
0
0
0
0
0
0
0
0
0
0
0
0
0
0
0
0
0
0
0
0
0
0
0
0
0
0
0
0
0
0
0
0
0
0
0
0
0
0
0
0
0
0
0
0
0
0
0
0
0
0
0
0
0
0
0
0
0
0
0
0
0
0
0
0
0
0
0
0
0
0
0
0
0
0
0
0
0
0
0
0
0
0
0
0
0
0
0
0
0
0
0
0
0
0
0
0
0
0
0
0
0
0
0
0
0
0
0
0
0
0
0
0
0
0
0
0
0
0
0
0
0
0
0
0
0
0
0
0
0
0
0
0
0
0
0
0
0
0
0
0
0
0
0
0
0
0
0
0
0
0
0
0
0
0
0
0
0
0
0
0
0
0
0
0
0
0
0
0
0
0
0
0
0
0
0
0
0
0
0
0
0
0
0
0
0
0
0
0
0
0
0
0
0
0
0
0
0
0
0
0
0
0
0
0
0
0
0
0
0
0
0
0
0
0
0
0
0
0
0
0
0
0
0
0
0
0
0
0
0
0
0
0
0
0
0
0
0
0
0
0
0
0
0
0
0
0
0
0
0
0
0
0
0
0
0
0
0
0
0
0
0
0
0
0
0
0
0
0
0
0
0
0
0
0
0
0
0
0
0
0
0
0
0
0
0
0
0
0
0
0
0
0
0
0
0
0
0
0
0
0
0
0
0
0
0
0
0
0
0
0
0
0
0
0
0
0
0
0
0
0
0
0
0
0
0
0
2
3
3
4
4
5
5
5
5
5
5
5
5
5
6
7
7
7
7
7
7
7
7
9
9
9
9
9
9
9
9
9
10
10
10
10
10
10
10
10
10
10
11
11
11
11
11
11
11
11
11
11
11
11
11
11
11
11
11
12
12
12
12
12
12
12
12
12
12
12
12
12
12
14
14
14
14
14
14
14
14
14
14
14
14
14
15
16
16
16
16
16
16
16
16
16
17
17
17
17
17
19
19
19
19
19
19
19
19
19
19
19
19
19
19
19
19
19
19
19
19
19
19
19
19
19
19
19
19
19
19
19
19
19
20
20
20
20
20
20
20
20
20
19
19
20
20
20
19
17
17
16
16
16
15
16
16
16
16
16
16
15
14
14
14
15
16
16
16
16
16
16
16
16
16
17
17
17
17
17
17
17
17
17
17
17
17
18
18
18
17
17
18
19
19
20
20
20
20
20
22
22
22
22
21
21
21
21
21
21
22
22
22
22
23
23
23
24
24
24
24
24
24
24
24
25
25
25
25
25
25
25
25
25
25
25
25
25
25
25
25
25
27
27
26
26
26
26
26
26
26
27
27
27
27
27
26
27
27
27
27
27
28
29
29
27
28
27
27
27
27
27
27
27
27
27
26
26
26
25
25
22
22
22
22
22
22
22
23
23
23
23
23
23
23
22
22
22
22
22
22
22
22
22
22
22
22
22
22
22
22
22
22
22
22
22
22
22
22
22
22
22
22
22
22
22
22
22
22
22
22
22
22
22
22
22
22
22
22
22
22
22
22
22
22
22
22
22
22
22
24
25
25
25
25
25
25
25
25
25
25
24
24
24
24
25
25
25
25
25
24
25
25
25
25
25
25
25
25
25
25
26
26
25
25
25
25
24
24
24
24
24
23
25
22
22
23
22
22
19
20
19
20
21
22
22
22
22
23
23
23
23
23
23
23
23
23
23
23
23
23
25
25
25
25
25
24
24
24
24
24
24
24
25
26
26
26
27
27
27
27
27
27
27
27
28
28
28
28
28
28
28
28
29
30
30
30
30
30
30
30
29
29
29
29
29
29
30
29
30
30
30
30
30
29
29
29
29
29
29
29
29
28
27
27
27
27
27
27
28
28
28
28
29
29
29
29
29
29
29
29
29
29
29
29
29
29
29
29
29
29
29
29
29
29
29
29
29
29
29
29
29
29
29
28
28
27
27
27
27
27
27
29
29
30
30
30
30
30
30
30
30
30
30
30
30
30
30
25
24
23
23
22
22
22
20
20
20
20
21
22
22
22
22
22
22
22
22
22
22
22
22
22
22
22
22
22
23
23
23
23
23
23
22
22
22
23
23
23
23
24
24
24
23
23
23
23
23
23
23
22
21
20
19
19
19
19
19
19
19
19
19
19
19
18
18
16
16
17
17
16
16
16
16
16
16
16
16
16
16
16
16
16
16
16
16
16
16
16
16
16
16
16
16
15
15
15
15
15
15
15
15
15
15
15
15
15
15
15
15
15
15
15
15
15
15
15
16
16
16
15
14
14
13
11
11
11
11
12
11
11
11
11
11
11
11
11
11
11
11
11
11
11
11
11
11
11
11
11
11
11
11
11
11
11
9
9
10
10
10
10
10
10
10
10
10
10
10
10
11
11
11
11
11
11
11
11
11
11
11
13
13
13
13
13
13
13
13
13
12
13
13
13
13
13
13
14
14
14
14
14
14
14
14
14
14
14
15
15
15
14
14
14
13
13
13
13
13
13
13
13
13
14
14
14
14
13
14
14
14
14
14
14
14
14
14
14
14
14
14
14
15
16
16
16
15
14
13
13
13
13
13
13
13
13
13
13
13
13
13
13
13
13
13
13
13
13
13
13
13
13
15
15
15
15
15
15
15
15
15
15
15
15
15
15
15
15
15
14
14
14
14
14
14
14
14
13
13
13
13
13
13
13
13
13
13
13
13
13
13
13
12
12
11
11
11
11
11
11
11
11
11
11
11
11
11
11
11
11
11
11
11
11
11
11
11
11
11
11
11
11
10
10
10
10
10
10
10
10
10
10
10
10
10
10
10
10
10
10
9
9
9
9
9
8
8
8
8
8
8
8
8
8
8
8
8
8
8
8
8
8
8
8
8
8
8
8
8
8
8
8
8
8
6
3
3
3
3
2
2
2
2
2
2
2
2
2
2
2
2
2
2
2
2
2
2
2
2
2
2
2
2
2
2
2
2
2
2
1
0
0
0
0
0
1
1
2
3
3
3
3
3
3
3
3
3
3
3
3
2
2
2
2
2
2
2
2
2
2
2
2
2
2
2
2
2
2
2
2
2
2
2
2
2
2
2
2
2
2
2
2
2
2
2
2
2
2
2
3
3
3
3
3
3
3
3
3
3
3
3
3
3
3
3
3
3
3
3
3
3
3
3
3
3
3
3
3
3
3
3
3
3
3
3
3
3
3
3
3
3
3
3
3
3
3
3
3
3
3
3
3
3
3
3
3
3
3
3
3
3
3
3
3
3
3
3
3
3
3
3
3
3
3
3
3
3
4
4
4
4
4
4
4
4
4
4
4
4
4
4
4
4
4
4
4
4
4
4
4
4
4
4
4
4
4
4
4
4
4
4
4
4
4
4
4
3
3
3
3
3
3
3
3
3
3
3
3
3
3
3
3
3
2
2
2
2
2
2
2
2
2
2
2
2
2
2
2
2
2
2
2
2
2
2
2
2
2
2
2
2
2
2
2
2
2
2
2
2
2
2
2
2
2
2
2
2
2
2
2
2
2
2
2
2
2
2
2
2
2
2
2
2
2
2
2
2
2
1
1
1
1
1
1
1
1
1
1
1
1
1
1
1
1
1
1
1
1
1
1
1
1
1
1
1
1
1
1
1
1
1
1
1
1
1
1
1
0
0
0
0
0
0
0
0
0
0
0
0
0
0
0
0
0
0
0
0
0
0
0
0
0
0
0
0
0
0
0
0
0
0
0
0
0
0
0
0
0
0
0
0
0
0
0
0
0
0
0
0
0
0
0
0
0
0
0
0
0
0
0
0
0
0
0
0
0
0
0
0
0
0
0
0
0
0
0
0
0
0
0
0
0
0
0
0
0
0
0
0
0
0
0
0
0
0
0
0
0
0
0
0
0
0
0
0
0
0
0
0
0
0
0
0
0
0
0
0
0
0
0
0
0
0
0
0
0
0
0
0
0
0
0
0
0
0
0
0
0
0
0
0
0
0
0
0
0
0
0
0
0
0
0
0
0
0
0
0
0
0
0
0
0
0
0
0
0
0
0
0
0
0
0
0
0
0
0
0
0
0
0
0
0
0
0
0
0
0
0
0
0
0
0
0
0
0
0
0
1
1
1
1
1
1
1
1
1
1
1
1
1
1
1
1
1
1
1
1
1
1
1
1
1
1
1
1
1
1
1
1
1
1
1
1
1
1
1
1
1
0
0
0
0
0
0
0
0
0
0
0
0
0
0
0
0
0
0
0
0
0
0
0
0
0
0
0
0
0
0
0
0
0
0
0
0
0
0
0
0
0
0
0
0
0
0
0
0
0
0
0
0
0
0
0
0
0
0
0
0
0
0
0
0
0
0
0
0
0
0
0
0
0
0
0
0
0
0
0
0
0
0
0
0
0
0
0
0
0
0
0
0
0
0
0
0
0
0
0
0
0
0
0
0
0
0
0
0
0
0
0
0
0
0
0
0
0
0
0
0
0
0
0
0
0
0
0
0
0
0
0
0
0
0
0
0
0
0
0
0
0
0
0
0
0
0
0
0
0
0
0
0
0
0
0
0
0
0
0
0
0
0
0
0
0
0
0
0
0
0
0
0
0
0
0
0
0
0
0
0
0
0
0
0
0
0
0
0
0
0
0
0
0
0
0
0
0
0
0
0
0
0
0
0
0
0
0
0
0
0
0
0
0
0
0
0
0
0
0
0
0
0
0
0
0
0
0
0
0
0
0
0
0
0
0
0
0
0
1
1
1
1
1
1
1
2
2
2
2
3
3
3
3
3
3
3
3
3
3
3
3
3
3
3
3
3
3
3
3
3
3
3
3
3
3
3
3
4
4
4
4
4
4
4
4
4
4
4
4
4
4
4
4
4
4
4
4
4
4
4
4
4
4
4
4
4
5
5
5
5
5
5
5
5
5
5
5
5
5
5
5
5
5
5
5
5
5
5
5
5
5
5
5
5
5
5
5
5
5
5
5
5
5
5
5
5
5
5
5
5
5
5
5
5
5
5
5
5
5
5
5
5
5
5
5
5
5
5
5
5
5
5
5
5
5
5
5
5
5
5
5
5
5
5
5
5
5
5
5
6
6
6
6
7
7
7
7
7
7
7
6
5
5
5
5
4
4
4
4
4
4
3
3
3
3
3
3
3
3
3
3
3
3
4
4
4
4
4
4
4
4
4
4
4
4
4
4
4
4
4
4
4
4
4
4
4
4
5
5
5
5
5
5
5
5
5
5
5
5
5
5
5
5
5
5
5
5
5
5
5
5
5
5
5
5
5
5
5
5
5
5
5
5
5
5
5
5
5
5
5
5
5
5
5
5
5
5
5
5
5
5
5
5
5
5
5
5
5
5
5
5
5
5
5
5
5
5
5
5
5
5
5
5
5
5
5
5
5
5
5
5
5
5
5
5
5
5
5
5
5
5
5
5
4
3
3
3
3
3
3
3
3
3
3
2
2
2
2
2
2
2
2
2
2
2
2
2
2
2
2
2
2
2
2
2
2
1
0
0
0
0
0
0
0
0
0
0
0
0
0
0
0
0
0
0
0
0
0
0
0
0
0
0
0
0
0
0
0
0
0
0
0
0
0
0
0
0
0
0
0
0
0
0
0
0
0
0
0
0
0
0
0
0
0
0
0
0
0
0
0
0
0
0
0
0
0
0
0
0
0
0
0
0
0
0
0
0
0
0
0
0
0
0
0
0
0
0
0
0
0
0
0
0
0
0
0
0
0
0
0
0
0
0
0
0
0
0
0
0
0
0
0
0
0
0
0
0
0
0
0
0
0
0
0
0
0
0
0
0
0
0
0
0
0
0
0
0
0
0
0
0
0
0
0
0
0
0
0
0
0
0
0
0
0
0
0
0
0
0
0
0
0
0
0
0
0
0
0
0
0
0
0
0
0
0
0
0
0
0
0
0
0
0
0
0
0
0
0
0
0
0
0
0
0
0
0
0
0
0
0
0
0
0
0
0
0
0
0
0
0
0
0
0
0
0
0
0
0
0
0
0
0
0
0
0
0
0
0
0
0
0
0
0
0
0
0
0
0
0
0
0
0
0
0
0
0
0
0
0
0
0
0
0
0
0
0
0
0
0
0
0
0
0
0
0
0
0
0
0
0
0
0
0
0
0
0
0
0
0
0
0
0
0
0
0
0
0
0
0
0
0
0
0
0
0
0
0
0
0
0
0
0
0
0
0
0
0
0
0
0
0
0
0
0
0
0
0
0
0
0
0
0
0
0
0
0
0
0
0
0
0
0
0
0
0
0
0
0
0
0
0
0
0
0
0
0
0
0
0
0
0
0
0
0
0
0
0
0
0
0
0
0
0
0
0
0
0
0
0
0
0
0
0
0
0
0
0
0
0
0
0
0
0
0
0
0
0
0
0
0
0
0
0
0
0
0
0
0
0
0
0
0
0
0
0
0
0
0
0
0
0
0
0
0
0
0
0
0
0
0
0
0
0
0
0
0
0
0
0
0
0
0
0
0
0
0
0
0
0
0
0
0
0
0
0
0
0
0
0
0
0
0
0
0
0
0
0
0
0
0
0
0
0
0
0
0
0
0
0
0
0
0
0
0
0
0
0
0
0
0
0
0
0
0
0
0
0
0
0
0
0
0
0
0
0
0
0
0
0
0
0
0
0
0
0
0
0
0
0
0
0
0
0
0
0
0
0
0
0
0
0
0
0
0
0
0
0
0
0
0
0
0
0
0
0
0
0
0
0
0
0
0
0
0
0
0
0
0
0
0
0
0
0
0
0
0
0
0
0
0
0
0
0
0
0
0
0
0
0
0
0
0
0
0
0
0
0
0
0
0
0
0
0
0
0
0
0
0
0
0
0
0
0
0
0
0
0
0
0
0
0
0
0
0
0
0
0
0
0
0
0
0
0
0
0
0
0
0
0
0
0
0
0
0
0
0
0
0
0
0
0
0
0
0
0
0
0
0
0
0
0
0
0
0
0
0
0
0
0
0
0
0
0
0
0
0
0
0
0
0
0
0
0
0
0
0
0
0
0
0
0
0
0
0
0
0
0
0
0
0
0
0
0
0
0
0
0
0
0
0
0
0
0
0
0
0
0
0
0
0
0
0
0
0
0
0
0
0
0
0
0
0
0
0
0
0
0
0
0
0
0
0
0
0
0
0
0
0
0
0
0
0
0
0
0
0
0
0
0
0
0
0
0
0
0
0
0
0
0
0
0
0
0
0
0
0
0
0
0
0
0
0
0
0
0
0
0
0
0
0
0
0
0
0
0
0
0
0
0
0
0
0
0
0
0
0
0
0
0
0
0
0
0
0
0
0
0
0
0
0
0
0
0
0
0
0
0
0
0
0
0
0
0
0
0
0
0
0
0
0
0
0
0
0
0
0
0
0
0
0
0
0
0
0
0
0
0
0
0
0
0
0
0
0
0
0
0
0
0
0
0
0
0
0
0
0
0
0
0
0
0
0
0
0
0
0
0
0
0
0
0
0
0
0
0
0
0
0
0
0
0
0
0
0
0
0
0
0
0
0
0
0
0
0
0
0
0
0
0
0
0
0
0
0
0
0
0
0
0
0
0
0
0
0
0
0
0
0
0
0
0
0
0
0
0
0
0
0
0
0
0
0
0
0
0
0
0
0
0
0
0
0
0
0
0
0
0
0
0
0
0
0
0
0
0
0
0
0
0
0
0
0
0
0
0
0
0
0
0
0
0
0
0
0
0
0
0
0
0
0
0
0
0
0
0
0
0
0
0
0
0
0
0
0
0
0
0
0
0
0
0
0
0
0
0
0
0
0
0
0
0
0
0
0
0
0
0
0
0
0
0
0
0
0
0
0
0
0
0
0
0
0
0
0
0
0
0
0
0
0
0
0
0
0
0
0
0
0
0
0
0
0
0
0
0
0
0
0
0
0
0
0
0
0
0
0
0
0
0
0
0
0
0
0
0
0
0
0
0
0
0
0
0
0
0
0
0
0
0
0
0
0
0
0
0
0
0
0
0
0
0
0
0
0
0
0
0
0
0
0
0
0
0
0
0
0
0
0
0
0
0
0
0
0
0
0
0
0
0
0
0
0
0
0
0
0
0
0
0
0
0
0
0
0
0
0
0
0
0
0
0
0
0
0
0
0
0
0
0
0
0
0
0
0
0
0
0
0
0
0
0
0
0
0
0
0
0
0
0
0
0
0
0
0
0
0
0
0
0
0
0
0
0
0
0
0
0
0
0
0
0
0
0
0
0
0
0
0
0
0
0
0
0
0
0
0
0
0
0
0
0
0
0
0
0
0
0
0
0
0
0
0
0
0
0
0
0
0
0
0
0
0
0
0
0
0
0
0
0
0
0
0
0
0
0
0
0
0
0
0
0
0
0
0
0
0
0
0
0
0
0
0
0
0
0
0
0
0
0
0
0
0
0
0
0
0
0
0
0
0
0
0
0
0
0
0
0
0
0
0
0
0
0
0
0
0
0
0
0
0
0
0
0
0
0
0
0
0
0
0
0
0
0
0
0
0
0
0
0
0
0
0
0
0
0
0
0
0
0
0
0
0
0
0
0
0
0
0
0
0
0
0
0
0
0
0
0
0
0
0
0
0
0
0
0
0
0
0
0
0
1
1
1
1
1
1
1
1
1
1
1
1
1
1
1
1
1
1
1
1
1
1
1
1
1
1
1
1
1
1
1
1
1
1
1
1
1
1
1
1
1
1
1
1
1
1
1
1
1
1
1
1
1
1
1
1
1
1
1
1
1
1
1
1
1
1
1
1
1
1
1
1
1
1
1
1
1
1
1
1
1
1
1
1
1
1
1
1
1
1
1
1
1
1
1
1
1
1
1
1
1
1
1
1
1
1
1
1
1
1
1
1
1
1
1
1
1
1
1
1
1
1
1
1
1
1
1
1
1
1
1
1
1
1
1
1
1
1
1
1
1
1
1
1
1
1
1
1
1
1
1
1
0
0
0
1
1
1
1
1
1
1
1
1
1
1
1
1
1
1
1
1
1
1
1
1
1
1
1
1
1
1
1
1
1
1
1
1
1
1
1
1
1
1
1
1
1
1
1
1
1
1
1
1
1
1
1
1
1
1
1
1
1
1
1
1
1
1
1
1
1
1
1
1
1
1
1
1
1
1
1
1
1
1
1
1
1
1
1
1
1
1
1
1
1
1
1
1
1
1
1
1
1
1
1
1
1
1
1
1
1
1
1
1
1
1
1
1
1
1
1
1
1
1
1
1
1
1
1
1
1
1
1
1
1
1
1
1
1
1
1
1
1
1
1
1
1
0
0
0
0
0
0
0
0
0
0
0
0
0
0
0
0
0
0
0
0
0
0
0
0
0
0
0
0
0
0
0
0
0
0
0
0
0
0
0
0
0
0
0
0
0
0
0
0
0
0
0
0
0
0
0
0
0
0
0
0
0
0
0
0
0
0
0
0
0
0
0
0
0
0
0
0
0
0
0
0
0
0
0
0
0
0
0
0
0
0
0
0
0
0
0
0
0
0
0
0
0
0
0
0
0
0
0
0
0
0
0
0
0
0
0
0
0
0
0
0
0
0
0
0
0
0
0
0
0
0
0
0
0
0
0
0
0
0
0
0
0
0
0
0
0
0
0
0
0
0
0
0
0
0
0
0
0
0
0
0
0
0
0
0
0
0
0
0
0
0
0
0
0
0
0
0
0
0
0
0
0
0
0
0
0
0
0
0
0
0
0
0
0
0
0
0
0
0
0
0
0
0
0
0
0
0
0
0
0
0
0
0
0
0
0
0
0
0
0
0
0
0
0
0
0
0
0
0
0
0
0
0
0
0
0
0
0
0
0
0
0
0
0
0
0
0
0
0
0
0
0
0
0
0
0
0
0
0
0
0
0
0
0
0
0
0
0
0
0
0
0
0
0
0
0
0
0
0
0
0
0
0
0
0
0
0
0
0
0
0
0
0
0
0
0
0
0
0
0
0
0
0
0
0
0
0
0
0
0
0
0
0
0
0
0
0
0
0
0
0
0
0
0
0
0
0
0
0
0
0
0
0
0
0
0
0
0
0
0
0
0
0
0
0
0
0
0
0
0
0
0
0
0
0
0
0
0
0
0
0
0
0
0
0
0
0
0
0
0
0
0
0
0
0
0
0
0
0
0
0
0
0
0
0
0
0
0
0
0
0
0
0
0
0
0
0
0
0
0
0
0
0
0
0
0
0
0
0
0
0
0
0
0
0
0
0
0
0
0
0
0
0
0
0
0
0
0
0
0
0
0
0
0
0
0
0
0
0
0
0
0
0
0
0
0
0
0
0
0
0
0
0
0
0
0
0
0
0
0
0
0
0
0
0
0
0
0
0
0
0
0
0
0
0
0
0
0
0
0
0
0
0
0
0
0
0
0
0
0
0
0
0
0
0
0
0
0
0
0
0
0
0
0
0
0
0
0
0
0
0
0
0
0
0
0
0
0
0
0
0
0
0
0
0
0
0
0
0
0
0
0
0
0
0
0
0
0
0
0
0
0
0
0
0
0
0
0
0
0
0
0
0
0
0
0
0
0
0
0
1
1
1
1
1
1
1
1
1
1
1
1
1
1
2
2
2
2
2
2
2
2
2
2
2
2
2
2
2
2
2
2
2
2
2
2
2
2
2
2
2
2
2
2
2
2
2
2
2
2
2
2
2
2
2
2
2
2
2
2
2
2
2
2
2
2
2
2
2
2
2
2
2
2
2
2
2
2
2
2
2
2
2
2
2
2
2
2
2
2
2
2
2
2
2
2
2
2
2
2
2
2
2
2
2
2
3
3
3
3
3
3
3
3
3
3
3
3
3
3
3
3
3
3
3
3
3
3
3
3
3
3
3
3
3
3
3
3
3
3
3
3
3
3
3
3
3
3
3
3
3
3
3
3
3
3
3
3
3
2
2
2
2
2
2
2
2
2
2
2
2
2
2
2
2
2
2
2
2
2
2
2
2
2
2
2
2
2
2
2
2
2
2
2
2
2
2
2
2
2
2
2
2
2
2
2
2
2
1
1
1
1
1
1
1
1
1
1
1
1
1
1
1
1
1
1
1
1
1
1
1
1
1
1
1
1
1
1
1
1
1
1
1
1
1
1
1
0
0
0
0
0
0
0
0
0
0
0
0
0
0
0
1
1
1
1
1
1
1
1
1
1
1
1
1
1
1
1
1
1
1
1
1
1
1
1
1
1
1
1
1
1
1
1
1
1
1
1
1
1
1
1
1
1
1
1
1
1
1
1
1
1
1
0
0
0
0
0
0
0
0
0
0
0
0
0
0
0
0
0
0
0
0
0
0
0
0
0
0
0
0
0
0
0
0
0
0
0
0
0
0
0
0
0
0
0
0
0
0
0
0
0
0
0
0
0
0
0
0
0
0
0
0
0
0
0
0
0
0
0
0
0
0
0
0
0
0
0
0
0
0
0
0
0
0
0
0
0
0
0
0
1
1
1
1
1
1
1
1
1
1
1
1
1
1
1
1
1
1
1
1
1
1
1
1
1
1
1
1
1
1
1
1
1
1
1
1
1
0
0
0
0
0
0
0
0
0
0
0
0
0
0
0
0
0
0
0
0
0
0
0
0
0
0
0
0
0
0
0
0
0
0
0
0
0
0
0
0
0
0
0
0
0
0
0
0
0
0
0
0
0
0
0
0
0
0
0
0
0
0
0
0
0
0
0
0
0
0
0
0
0
0
0
0
0
0
0
0
0
0
0
0
0
0
0
0
0
0
0
0
0
0
0
0
0
0
0
0
0
0
0
0
0
0
0
0
0
0
0
0
0
0
0
0
0
0
0
0
0
0
0
0
0
0
0
0
0
0
0
0
0
0
0
0
0
0
0
0
0
0
0
0
0
0
0
0
0
0
0
0
0
0
0
0
0
0
0
0
0
0
0
0
0
0
0
0
0
0
0
0
0
0
0
0
0
0
0
0
0
0
0
0
0
0
0
0
0
0
0
0
0
0
0
0
0
0
0
0
0
0
0
0
0
0
0
0
0
0
0
0
0
0
0
0
0
0
0
0
0
0
0
0
0
0
0
0
0
0
0
0
0
0
0
0
0
0
0
0
0
0
0
0
1
1
1
1
1
1
1
1
1
1
1
1
1
1
1
1
1
1
1
1
1
1
1
1
1
1
1
1
1
1
1
1
1
1
1
1
1
1
1
1
1
1
1
1
1
1
1
1
2
2
2
2
2
2
2
2
2
2
2
2
2
2
2
2
2
2
2
2
2
2
2
2
2
2
2
2
2
2
2
2
2
2
2
2
2
2
2
2
2
2
2
2
2
2
2
2
2
2
2
2
2
2
2
2
2
2
2
2
2
2
2
2
2
2
2
2
2
2
2
2
2
2
2
2
2
2
2
2
2
2
2
2
3
2
2
2
2
2
2
2
2
2
2
2
2
2
2
2
2
2
2
2
2
2
2
2
2
2
2
2
2
2
2
2
2
2
2
2
2
2
2
2
2
2
2
2
2
2
2
2
2
2
2
2
2
2
2
2
2
2
2
2
2
2
2
2
2
2
2
2
2
2
2
2
2
2
2
2
2
2
2
2
2
2
2
2
2
2
2
2
2
2
2
2
2
2
2
2
2
2
2
2
2
2
2
2
2
2
2
2
2
2
2
2
2
2
2
2
2
2
2
2
2
2
2
2
2
2
2
2
2
2
2
2
2
2
2
2
2
2
2
2
2
2
2
2
2
2
2
2
2
2
2
2
2
2
2
2
2
2
0
0
0
0
0
0
0
0
0
0
0
0
0
0
0
0
0
0
0
0
0
0
0
0
0
0
0
0
0
0
0
0
0
0
0
0
0
0
0
0
0
0
0
0
0
0
0
0
0
0
0
0
0
0
0
0
0
0
0
0
0
0
0
0
0
0
0
0
0
0
0
0
0
0
0
0
0
0
0
0
0
0
0
0
0
0
0
0
0
0
0
0
0
0
0
0
0
0
0
0
0
0
0
0
0
0
0
0
0
0
0
0
0
0
0
0
0
0
0
0
0
0
0
0
0
0
0
0
0
0
0
0
0
0
0
0
0
0
0
0
0
0
0
0
0
0
0
0
0
0
0
0
0
0
0
0
0
0
0
0
0
0
0
0
0
0
0
0
0
0
0
0
0
0
0
0
0
0
0
0
0
0
0
0
0
0
0
0
0
0
0
0
0
0
0
0
0
0
0
0
0
0
0
0
0
0
0
0
0
0
0
0
0
0
0
0
0
0
0
0
0
0
0
0
0
0
0
0
0
0
0
0
0
0
0
0
0
0
0
0
0
0
0
0
0
0
0
0
0
0
0
0
0
0
0
0
0
0
0
0
0
0
0
0
0
0
0
0
0
0
0
0
0
0
0
0
0
0
0
0
0
0
0
0
0
0
0
0
0
0
0
0
0
0
0
0
0
0
0
0
0
0
0
0
0
0
0
0
0
0
0
0
0
0
0
0
0
0
0
0
0
0
0
0
0
0
0
0
0
0
0
0
0
0
0
0
0
0
0
0
0
0
0
0
0
0
0
0
0
0
0
0
0
0
0
0
0
0
0
0
0
0
0
0
0
0
0
0
0
0
0
0
0
0
0
0
0
0
0
0
0
0
0
0
0
0
0
0
0
0
0
0
0
0
0
0
0
0
0
0
0
0
0
0
0
0
0
0
0
0
0
0
0
0
0
0
0
0
0
0
0
0
0
0
0
0
0
0
0
0
0
0
0
0
0
0
0
0
0
0
0
0
0
0
0
0
0
0
0
0
0
0
0
0
0
0
0
0
0
0
0
0
0
0
0
0
0
0
0
0
0
0
0
0
0
0
0
0
0
0
0
0
0
0
0
0
0
0
0
0
0
0
0
0
0
0
0
0
0
0
0
0
0
0
0
0
0
0
0
0
0
0
0
0
0
0
0
0
0
0
0
0
0
0
0
0
0
0
0
0
0
0
0
0
0
0
0
0
0
0
0
0
0
0
0
0
0
0
0
0
0
0
0
0
0
0
0
0
0
0
0
0
0
0
0
0
0
0
0
0
0
0
0
0
0
0
0
0
0
0
0
0
0
0
0
0
0
0
0
0
0
0
0
0
0
0
0
0
0
0
0
0
0
0
0
0
0
0
0
0
0
0
0
0
0
0
0
0
0
0
0
0
0
0
0
0
0
0
0
0
0
0
0
0
0
0
0
0
0
0
0
0
0
0
0
0
0
0
0
0
0
0
0
0
0
0
0
0
0
0
0
0
0
0
0
0
0
0
0
0
0
0
0
0
0
0
0
0
0
0
0
0
0
0
0
0
0
0
0
0
0
0
0
0
0
0
0
0
0
0
0
0
0
0
0
0
0
0
0
0
0
0
0
0
0
0
0
0
0
0
0
0
0
0
0
0
0
0
0
0
0
0
0
0
0
0
0
0
0
0
0
0
0
0
0
0
0
0
0
0
0
0
0
0
0
0
0
0
0
0
0
0
0
0
0
0
0
0
0
1
1
1
1
1
1
1
1
1
1
1
1
1
1
1
1
1
1
1
1
1
1
1
1
1
1
1
1
1
1
1
1
1
1
1
1
1
1
1
1
1
1
1
1
1
1
1
1
1
1
1
1
1
1
1
1
1
1
1
1
1
1
1
1
1
1
1
1
1
1
1
1
1
1
1
1
1
1
1
1
1
1
1
1
1
1
1
1
1
1
1
1
1
1
1
1
1
1
1
1
1
1
1
1
1
1
1
1
1
1
1
1
1
1
1
1
1
1
1
1
1
1
1
1
1
1
1
1
1
1
2
2
2
2
2
2
2
2
2
2
2
2
2
2
2
2
2
2
2
2
2
2
2
2
2
2
2
2
2
2
2
2
2
2
2
2
2
2
2
2
2
2
2
2
2
2
2
2
2
2
2
2
2
2
2
2
2
2
2
2
2
2
2
1
1
1
1
1
1
1
1
1
1
1
1
1
1
1
1
1
1
1
1
1
1
1
1
1
1
1
1
1
1
1
1
1
1
1
1
1
1
1
1
2
5
5
5
5
5
5
5
5
6
8
8
8
8
8
8
10
10
11
15
22
25
34
36
36
37
39
39
39
41
41
42
44
47
50
50
50
50
50
50
50
50
51
54
55
55
55
56
56
56
58
58
58
58
59
60
71
73
74
74
74
75
75
79
79
80
84
84
85
85
85
85
85
85
85
86
86
86
86
87
88
89
91
91
97
100
100
100
102
102
102
102
102
103
104
104
105
110
112
114
117
117
117
117
117
117
117
117
117
119
119
119
120
120
120
120
120
121
123
123
123
123
123
123
125
128
128
133
136
136
136
137
139
139
142
142
142
143
143
144
144
144
146
146
146
146
146
146
146
145
145
145
146
146
147
147
148
149
148
149
148
147
148
148
148
148
149
150
149
149
149
149
149
149
149
150
150
150
149
149
148
148
148
148
147
148
148
148
149
149
149
149
147
143
142
142
139
140
140
137
138
135
135
128
123
112
94
94
91
92
91
91
91
91
91
91
91
89
89
89
89
89
90
90
90
91
91
91
91
91
91
91
91
91
91
91
91
91
91
91
91
91
91
91
91
91
91
90
90
90
90
90
91
91
91
91
91
91
89
86
83
83
78
77
75
68
47
42
33
33
33
33
33
32
32
31
31
31
31
31
32
32
31
30
30
30
30
30
29
29
29
30
30
30
30
30
30
27
25
26
25
23
23
23
22
22
22
22
22
22
23
23
24
24
24
24
22
22
22
22
22
22
22
22
22
22
21
20
20
20
19
19
17
19
19
18
17
16
16
17
17
18
19
19
20
19
19
19
19
19
19
19
21
22
22
24
24
24
24
24
25
26
26
26
26
25
25
25
25
25
25
25
25
25
25
25
25
25
25
25
25
27
28
28
27
27
26
26
26
27
27
27
27
30
30
30
30
30
30
30
30
30
30
30
30
30
30
30
30
31
32
33
33
33
33
33
34
34
34
35
35
36
36
36
36
36
36
36
36
36
36
37
36
36
36
36
37
37
38
39
39
39
39
39
39
39
39
43
43
43
43
43
43
43
43
43
43
43
43
44
44
43
43
43
44
44
44
44
44
44
45
45
45
45
45
45
45
45
45
45
45
45
45
45
45
45
45
45
46
46
46
46
47
47
47
45
44
44
44
44
42
42
41
41
41
41
41
41
42
42
42
42
42
42
42
39
39
39
39
40
40
40
39
39
41
40
37
35
35
34
34
34
34
33
31
30
31
33
33
33
34
34
34
34
35
35
35
35
35
35
36
36
36
36
36
36
36
36
36
36
36
36
36
36
36
36
36
36
36
36
36
36
37
38
39
39
39
39
39
39
39
39
40
40
40
40
40
41
41
41
41
41
41
41
41
41
41
41
41
41
41
41
41
41
40
40
40
40
40
38
37
36
34
34
34
34
35
35
35
35
35
36
35
36
34
34
33
33
32
32
31
33
33
31
31
31
31
31
31
31
31
32
33
33
33
33
33
33
34
35
35
36
36
35
35
34
34
33
34
35
34
34
33
33
27
27
27
27
28
29
29
28
29
28
28
28
28
28
28
28
28
28
28
28
30
30
30
30
30
30
30
30
30
30
30
30
30
30
30
30
29
29
29
29
29
26
26
26
25
26
26
25
24
24
23
23
23
23
24
23
24
24
23
24
24
24
25
26
27
27
26
26
26
26
26
26
26
26
26
26
26
26
26
26
26
26
26
26
26
26
26
26
26
25
25
25
25
25
25
26
26
26
26
26
27
27
27
27
27
27
27
27
27
27
28
28
30
30
30
30
30
30
30
30
30
32
35
35
36
33
33
32
32
32
32
28
27
28
28
29
29
27
27
28
27
27
27
26
26
27
27
27
27
27
27
28
28
29
29
29
34
36
36
36
36
36
36
36
36
36
36
39
39
39
37
37
37
37
37
39
40
43
44
44
44
44
44
44
44
44
44
44
44
44
44
44
44
44
44
44
44
44
44
44
44
44
44
44
44
44
42
42
42
42
42
44
44
44
44
43
43
42
42
41
41
41
40
40
40
40
40
40
40
40
40
40
40
41
41
41
41
41
41
41
42
42
42
42
43
43
43
43
43
43
44
47
47
47
48
48
48
48
48
48
48
48
48
49
50
50
50
50
50
50
52
53
53
54
54
53
53
55
55
55
56
56
56
56
56
56
56
56
56
57
58
58
58
59
59
59
60
60
61
61
61
61
61
61
61
61
61
59
59
60
60
61
61
61
61
61
61
61
61
61
61
62
62
61
61
61
59
57
56
56
56
56
55
54
54
55
56
56
55
55
55
55
55
55
56
58
58
57
54
55
52
52
50
50
48
49
50
52
58
58
58
58
59
59
59
60
60
60
61
61
60
60
61
61
61
61
61
64
64
62
60
60
61
61
64
64
63
62
61
60
58
58
57
58
58
57
55
55
55
55
53
52
52
52
52
52
52
52
52
52
55
54
54
53
53
53
53
53
53
53
53
53
54
53
53
54
54
54
53
53
53
53
53
53
53
54
54
54
54
54
54
53
52
52
52
52
58
58
59
59
59
58
58
58
58
58
58
58
58
58
58
59
59
58
59
59
58
58
58
58
59
61
61
61
61
61
61
61
61
61
61
61
61
61
62
62
62
62
61
61
61
61
60
60
60
61
61
60
60
59
58
57
57
57
55
55
54
52
47
47
46
41
38
38
38
38
37
37
37
37
37
36
36
36
36
36
35
33
32
32
31
31
30
30
30
30
30
30
30
30
30
27
27
27
27
27
27
27
27
26
26
26
26
27
27
27
26
25
25
25
25
25
25
25
25
26
25
25
25
25
25
25
25
25
25
26
25
25
25
25
25
24
24
24
25
25
25
25
25
25
25
24
23
23
22
22
22
19
19
18
18
18
18
18
18
18
18
18
18
18
18
16
16
16
16
16
16
16
16
14
13
13
13
12
11
11
11
11
10
11
11
11
11
11
11
11
11
12
13
13
13
13
13
13
13
13
13
13
13
13
13
13
13
14
14
14
14
13
13
14
14
14
14
14
14
14
14
15
15
15
15
15
15
15
16
16
16
16
16
16
16
16
15
15
15
15
15
14
14
16
16
16
16
16
15
15
15
15
15
15
15
15
15
15
13
13
13
13
13
13
13
13
13
13
13
13
13
14
14
15
15
15
15
15
15
15
16
16
16
17
17
17
17
17
17
18
21
22
22
22
22
22
22
22
22
24
25
25
25
26
26
26
27
27
27
27
27
28
29
29
29
29
29
30
30
30
30
30
32
31
31
31
31
33
33
33
33
33
33
35
36
36
36
38
39
39
39
40
40
40
41
41
42
42
42
42
42
42
42
43
43
44
44
44
44
44
44
44
44
44
44
44
44
44
44
44
44
44
44
44
46
46
46
46
46
46
47
47
47
47
47
47
47
47
47
47
47
47
49
49
49
49
48
45
45
45
46
45
46
46
46
46
47
47
47
48
48
48
48
48
49
49
49
50
50
49
49
50
50
50
49
49
48
47
47
46
45
45
45
46
46
44
44
44
44
45
45
45
45
45
43
43
43
43
43
43
43
43
43
44
44
44
44
45
45
45
45
46
46
46
46
46
46
46
46
46
46
46
46
46
46
46
44
44
44
41
40
41
40
36
29
29
28
28
27
27
27
27
25
25
25
24
24
24
23
23
23
24
26
26
26
27
27
27
27
27
27
27
28
28
29
29
29
29
29
29
30
30
30
30
30
30
30
31
31
32
32
32
32
32
32
32
33
33
33
33
33
33
33
36
36
36
36
36
36
36
36
36
36
36
36
36
36
36
37
37
37
37
37
38
38
38
38
39
39
39
41
41
42
42
42
42
45
43
44
44
44
44
44
44
44
44
44
44
44
44
44
43
41
40
44
45
44
44
44
43
43
44
45
44
44
44
44
44
45
45
45
45
45
45
47
48
48
46
46
46
46
46
46
46
46
46
46
46
46
46
46
46
46
46
46
46
46
45
45
45
45
47
47
47
48
48
48
47
47
46
44
44
46
45
45
46
47
47
47
47
47
47
47
47
47
47
47
47
47
47
47
47
47
47
47
47
47
47
47
47
47
47
47
47
47
47
46
46
46
46
46
46
46
46
44
41
41
41
39
38
35
35
35
33
33
30
30
31
30
31
32
33
33
34
33
33
33
33
33
33
32
32
30
29
29
29
29
28
28
29
30
30
29
27
27
27
27
27
26
27
27
27
27
27
26
26
28
27
27
27
27
27
27
25
25
25
25
25
25
25
26
26
26
27
27
27
27
27
27
27
27
27
27
27
27
25
25
24
23
24
23
22
23
22
22
22
22
22
22
22
22
22
22
22
22
22
22
22
22
22
22
22
22
22
22
23
23
23
23
23
23
23
23
23
23
23
22
21
21
17
18
18
18
18
18
19
20
20
20
20
20
20
20
20
21
21
21
22
22
22
22
22
22
22
22
22
21
20
19
19
19
19
19
19
19
19
19
19
19
19
19
17
17
17
17
17
17
17
17
17
17
17
17
16
16
16
16
16
16
16
16
16
16
16
16
16
16
16
16
16
16
16
16
17
17
17
17
17
17
17
17
17
17
17
17
16
16
16
16
16
15
15
13
13
12
11
11
11
11
12
12
12
12
13
13
13
13
13
13
13
14
14
14
14
14
14
13
13
13
13
13
11
11
12
11
11
11
11
10
10
10
10
10
10
10
10
10
10
11
11
11
11
11
12
12
12
12
13
13
13
13
13
13
13
13
14
14
14
15
15
16
16
16
16
16
16
15
15
15
16
16
16
16
16
16
16
16
16
16
16
16
19
19
19
19
19
19
20
21
21
21
21
21
21
20
20
20
20
20
19
19
19
19
20
20
20
21
21
21
21
21
21
21
22
22
22
22
22
22
22
22
22
22
22
22
22
22
23
23
23
23
23
23
23
23
23
23
23
23
23
23
23
23
23
23
23
23
23
23
22
22
22
22
22
22
22
22
22
22
22
22
22
22
22
22
22
22
22
22
22
22
22
22
22
22
22
22
22
22
23
23
23
23
23
23
23
23
23
23
24
24
22
22
22
22
22
22
22
22
22
22
22
21
21
19
19
20
20
20
20
20
20
20
20
20
20
20
20
20
20
19
19
19
19
19
20
19
19
19
19
16
16
15
12
12
12
12
12
13
12
9
9
9
9
8
8
8
8
8
8
8
8
8
8
8
8
8
8
8
8
8
8
8
8
8
8
8
8
8
8
8
8
6
6
6
6
6
6
6
6
6
6
6
6
6
6
6
6
6
6
6
6
6
6
6
6
6
6
6
6
5
5
5
5
5
5
6
6
6
6
6
6
6
6
6
6
6
6
6
6
6
6
6
6
6
7
7
7
7
8
8
8
8
8
8
8
8
8
8
9
9
9
9
9
9
9
9
8
8
8
8
8
8
8
8
8
8
8
8
8
8
8
8
8
8
8
8
8
8
8
8
8
8
8
8
7
7
7
7
7
7
7
6
5
5
5
5
6
6
6
6
6
6
6
5
5
5
5
5
5
5
5
5
5
5
5
5
5
5
5
5
5
5
5
5
5
5
5
5
5
5
5
5
5
5
5
5
6
6
6
6
6
6
6
6
6
6
6
6
6
6
6
5
5
5
5
5
5
5
5
5
7
7
7
7
7
7
7
7
7
7
7
8
8
8
8
8
8
8
8
8
8
8
8
8
8
8
8
8
8
8
8
8
8
8
7
7
7
7
7
7
7
7
7
7
7
7
7
7
7
7
7
7
7
7
7
7
7
7
7
7
7
7
7
7
8
8
8
8
8
8
8
8
8
8
8
8
8
8
8
8
8
8
8
8
8
8
8
8
8
8
8
8
8
8
8
7
7
7
7
7
7
7
7
7
7
7
7
7
7
7
7
6
6
6
6
6
6
6
6
6
6
6
6
6
6
6
6
6
7
7
7
7
7
7
7
7
7
6
6
6
6
6
7
7
6
6
6
6
6
6
6
6
6
6
5
5
5
6
5
5
5
5
7
7
7
7
7
7
7
7
7
7
7
7
7
7
7
7
7
7
7
7
7
7
7
7
7
7
7
7
7
7
7
7
7
7
7
7
7
7
7
7
7
7
7
7
7
7
7
7
6
6
6
6
6
6
6
6
6
6
6
5
5
5
5
5
5
5
5
5
5
5
6
6
6
6
6
6
6
5
5
5
6
6
6
6
6
6
6
6
6
6
6
6
6
6
6
7
8
8
8
8
8
8
8
8
8
8
8
8
8
8
8
8
8
8
8
8
8
8
8
8
8
8
8
8
8
8
8
8
8
8
8
8
8
8
8
8
8
8
8
8
8
8
8
8
8
8
8
8
8
8
8
8
8
8
8
8
8
8
8
8
8
8
8
8
8
6
6
6
6
6
6
6
6
6
6
6
6
6
6
6
6
6
5
5
5
5
5
5
5
5
5
5
5
5
5
5
5
5
5
5
5
5
5
5
5
5
5
5
5
6
6
6
6
6
6
6
6
6
6
6
6
6
6
6
6
6
6
6
6
6
6
6
6
6
6
6
6
5
5
5
5
4
4
4
3
3
3
3
3
3
3
3
3
3
3
3
3
3
3
3
3
3
3
3
3
3
3
3
3
3
3
3
3
2
2
2
2
2
2
2
2
2
2
2
2
2
2
2
2
2
2
2
2
2
2
2
2
2
2
2
2
2
2
2
2
2
2
2
2
2
2
2
2
2
2
2
2
2
2
2
2
2
2
2
2
2
2
2
2
2
2
2
2
2
2
2
2
2
2
2
2
2
2
2
2
2
2
2
2
2
2
2
2
2
2
2
2
2
2
2
2
2
2
2
2
2
2
2
1
1
1
1
1
1
1
1
1
1
1
1
1
1
1
1
1
1
1
1
1
1
1
1
1
1
1
1
1
1
1
1
1
1
1
1
1
1
1
1
1
1
0
0
0
0
0
0
0
1
1
1
1
1
1
1
1
1
1
1
1
1
1
1
1
1
1
1
1
1
1
1
1
0
0
0
0
1
1
1
1
1
1
1
1
1
1
1
1
1
1
1
1
1
1
1
1
1
1
1
1
1
1
1
1
1
1
1
1
1
1
1
1
1
1
1
1
1
2
2
2
2
2
2
2
2
2
2
2
2
2
2
2
2
2
2
2
2
2
2
2
2
2
2
2
2
2
2
2
2
2
2
2
2
2
2
2
2
2
2
2
2
2
2
2
2
2
2
2
2
2
2
2
2
2
2
2
2
2
2
2
2
2
2
2
2
2
2
2
3
3
3
3
3
3
3
3
3
3
3
3
2
2
2
2
2
2
2
2
2
2
2
2
2
2
2
2
2
2
2
2
2
2
2
2
2
2
2
5
5
5
5
5
5
5
5
5
5
5
5
5
5
5
5
6
6
7
7
7
7
7
7
7
7
7
7
7
7
7
7
7
7
7
7
7
7
7
7
7
7
7
7
7
7
7
7
7
7
7
7
7
7
7
7
7
7
7
7
7
7
7
7
7
7
8
8
8
8
8
8
8
9
9
8
8
8
8
8
8
8
8
8
8
8
8
8
8
8
8
8
8
8
8
8
8
8
8
8
8
8
8
8
8
8
8
8
8
8
8
8
8
8
9
9
9
9
9
9
9
9
9
9
9
9
9
9
9
9
9
9
9
9
9
9
10
10
10
10
10
10
10
10
10
10
10
10
9
9
9
9
10
10
10
10
10
10
10
10
10
10
10
9
9
9
9
9
9
9
9
9
7
7
7
7
7
7
7
6
5
5
5
5
5
5
5
5
5
5
5
5
5
5
5
5
5
5
5
5
5
5
4
4
4
4
4
4
4
4
4
4
4
4
5
5
5
5
5
4
4
4
4
4
4
4
4
4
4
4
4
4
4
4
4
4
4
4
4
4
4
5
5
5
5
5
5
5
5
5
5
6
6
5
5
5
5
5
5
5
5
5
5
5
5
5
5
5
5
5
5
5
5
5
5
5
5
5
5
5
5
5
5
5
6
6
6
6
6
6
6
6
6
6
6
6
6
6
6
6
6
6
6
6
6
6
5
5
5
5
5
5
5
5
5
5
5
5
5
5
5
5
5
5
5
5
5
5
5
5
5
5
5
5
5
5
5
5
5
5
5
5
6
6
6
6
6
6
6
6
6
6
6
6
6
6
6
6
6
6
6
6
6
6
6
6
6
6
6
6
6
5
5
5
5
5
6
6
6
6
5
5
5
5
5
6
7
7
7
7
7
7
7
7
7
7
7
7
7
7
7
7
7
7
7
7
7
7
7
7
7
7
7
6
6
6
6
6
6
6
6
6
6
6
6
6
6
6
6
6
7
7
7
7
7
7
7
7
7
7
7
7
7
7
7
7
7
7
7
7
7
8
8
8
8
7
7
7
7
7
7
7
7
6
6
5
5
5
5
5
5
5
5
5
5
5
5
5
5
5
5
5
6
7
7
7
7
7
7
7
7
7
7
7
7
7
7
7
7
7
7
7
6
6
6
6
6
5
5
5
5
5
5
5
5
5
5
5
5
6
7
7
7
7
7
8
8
8
8
8
8
8
8
8
8
8
8
8
8
8
8
8
8
8
8
8
8
8
8
9
9
9
9
8
8
8
8
8
8
8
8
8
8
8
8
8
8
8
8
8
8
8
8
8
8
8
10
10
10
10
10
10
10
10
10
10
10
10
10
10
11
11
11
12
12
12
12
12
12
12
12
12
12
12
12
12
12
12
12
12
12
12
12
12
12
12
12
12
12
12
12
12
12
12
12
12
12
12
12
12
12
11
11
11
11
11
11
10
10
10
10
9
9
9
9
9
9
9
9
9
9
9
9
9
9
9
9
9
9
9
9
9
9
9
9
9
9
9
9
9
9
9
9
9
9
8
8
8
8
8
8
8
8
8
8
5
5
5
5
5
5
5
5
5
5
5
5
5
3
3
3
3
3
3
3
3
3
3
3
3
3
3
5
5
5
5
5
5
5
5
5
5
5
5
5
5
4
4
4
4
4
4
4
4
4
3
3
2
2
2
2
2
2
2
2
2
2
2
2
2
2
2
2
2
2
2
2
2
2
2
2
2
2
2
2
2
2
2
2
2
2
2
2
2
2
2
2
2
2
2
2
2
2
2
2
2
2
2
2
2
2
2
2
2
2
2
2
2
2
2
4
4
4
5
5
5
5
6
6
6
6
6
6
6
6
6
6
6
6
6
6
6
6
6
7
7
7
7
7
7
7
7
7
7
7
7
7
7
7
7
7
7
7
6
6
6
6
6
6
6
6
6
6
6
6
6
6
6
7
7
7
7
7
7
7
7
7
7
7
7
7
7
7
6
6
6
6
6
6
6
6
6
6
6
6
6
6
6
6
6
6
6
7
7
7
7
7
7
7
7
7
7
7
7
7
7
7
7
7
7
7
7
7
7
7
7
7
7
7
7
7
7
7
7
7
7
7
7
7
7
7
7
7
7
7
7
7
7
6
6
6
6
6
6
6
6
6
6
6
6
6
6
6
5
5
5
5
5
5
5
5
5
5
5
5
5
5
4
4
4
3
3
3
3
2
2
2
2
2
2
2
2
2
2
2
2
2
2
2
2
1
1
2
2
2
2
2
2
2
2
2
2
2
2
2
2
2
2
2
2
2
2
2
2
2
2
2
2
2
2
2
2
2
2
2
2
2
2
2
2
2
2
2
2
2
2
2
2
2
2
2
2
2
2
2
2
2
2
2
2
2
2
2
2
2
2
2
2
2
2
2
2
2
2
2
2
2
2
2
2
2
2
2
2
2
2
2
2
2
2
2
2
2
2
2
2
2
2
2
2
2
2
2
2
2
2
2
2
2
2
2
2
2
2
2
2
2
2
2
2
2
2
2
2
2
2
2
2
2
2
2
2
2
2
2
2
2
3
3
4
4
4
4
4
4
4
4
4
4
4
4
4
4
4
4
4
4
4
4
4
4
5
5
5
5
5
5
5
5
5
5
5
5
5
5
5
5
5
5
5
5
5
5
5
5
5
5
5
5
5
5
5
5
5
5
5
5
5
5
7
7
7
7
6
6
6
6
6
6
6
6
7
7
7
7
6
6
6
6
6
6
6
6
6
7
7
7
7
7
7
7
7
7
7
7
7
7
7
7
7
7
7
7
7
7
7
7
7
7
7
7
7
7
7
7
7
7
7
7
7
7
7
7
7
7
7
7
7
7
7
7
7
7
7
7
7
7
7
7
7
7
7
7
7
7
7
7
7
7
7
7
7
7
7
7
7
7
7
7
7
7
7
7
7
7
7
7
7
7
8
8
8
8
8
8
8
8
7
7
7
6
5
2
2
2
2
2
2
2
2
2
2
2
2
2
2
2
2
2
2
2
2
2
2
2
2
2
2
2
2
2
2
2
2
2
2
2
2
2
2
2
2
2
2
2
2
2
2
2
2
2
2
2
2
2
2
2
2
2
2
2
2
2
2
2
2
2
2
2
2
2
2
2
2
2
2
2
2
2
2
2
2
2
2
2
2
2
2
2
2
2
2
2
2
2
2
2
2
2
2
2
2
2
2
2
2
2
2
2
2
2
2
2
2
2
2
2
2
2
2
2
2
2
2
2
2
2
2
2
2
2
2
2
2
2
2
2
2
2
2
2
2
1
1
1
1
1
1
1
1
1
1
1
1
1
1
1
1
1
1
1
1
1
1
1
1
1
1
1
1
1
1
1
1
1
2
2
2
2
2
2
2
2
2
2
2
2
2
2
2
2
2
2
2
2
2
2
2
2
1
1
1
1
1
1
1
1
1
1
1
1
1
1
1
1
1
1
1
1
1
1
1
1
1
1
1
1
1
1
1
1
1
1
1
1
1
1
1
1
1
1
1
1
1
1
1
1
1
1
1
1
1
1
1
1
1
1
1
1
0
0
0
0
0
0
0
0
0
0
0
0
0
0
0
0
0
0
0
0
0
0
0
0
0
0
0
0
0
0
0
0
0
0
0
0
0
0
0
1
2
2
2
2
2
2
2
2
2
2
2
2
2
2
3
3
3
3
3
3
3
3
3
3
3
3
3
3
3
3
3
3
3
3
3
3
3
3
3
3
3
3
3
3
3
3
3
3
3
3
3
3
3
3
3
3
3
3
3
3
3
3
3
4
4
4
4
4
4
4
4
4
4
4
4
4
4
5
5
5
5
5
5
5
5
5
5
5
5
5
5
5
5
5
5
5
5
4
4
4
4
4
4
4
4
4
4
5
5
5
5
5
5
5
5
5
5
5
5
5
5
5
5
5
5
5
5
5
5
5
5
5
5
5
5
5
5
5
5
5
5
5
5
5
5
5
5
5
5
5
6
6
6
6
6
6
6
6
5
5
5
5
5
4
4
4
4
4
4
4
5
5
5
5
5
5
5
5
5
5
5
5
5
6
6
6
6
6
7
7
7
7
7
7
6
6
7
7
7
7
7
7
7
7
7
7
7
7
7
7
7
7
7
7
7
7
7
7
7
7
7
7
7
7
7
7
7
7
6
6
6
6
6
6
6
6
6
6
6
6
6
6
6
6
6
6
6
6
6
6
6
6
6
6
6
6
6
6
6
6
6
7
7
7
7
7
7
7
7
7
7
7
7
7
7
7
7
7
7
8
8
8
8
8
8
8
8
8
8
8
8
8
8
7
7
7
7
7
7
7
7
7
7
7
7
7
7
6
6
6
6
6
6
6
5
5
4
4
4
5
5
5
5
5
5
5
5
5
5
5
5
5
5
5
5
5
5
5
5
5
5
5
5
5
5
5
5
5
5
5
5
5
5
5
5
5
5
5
5
5
5
5
5
5
5
4
4
4
3
3
3
3
3
3
3
3
3
3
3
3
3
3
3
3
3
3
3
3
3
3
3
3
3
3
3
3
3
3
3
3
2
2
2
2
2
2
2
2
2
2
2
2
2
2
2
2
2
2
2
2
2
2
2
2
2
2
2
2
2
2
2
2
2
2
2
2
2
2
2
2
2
2
2
1
1
1
1
1
1
1
1
1
1
1
1
1
1
1
1
1
1
1
1
1
1
1
0
0
0
0
0
0
0
0
0
0
0
0
0
0
0
0
0
0
0
0
0
0
0
0
0
0
0
0
0
0
0
0
0
0
0
0
0
0
0
0
0
0
0
0
0
0
0
0
0
0
0
0
0
0
0
0
0
0
0
0
0
0
0
0
0
0
0
0
0
0
0
0
0
0
0
0
0
1
1
1
1
0
0
0
0
0
0
0
0
0
0
0
1
1
1
1
1
1
1
1
1
1
1
1
1
1
1
1
1
1
1
1
1
1
1
1
1
1
2
2
2
2
2
2
2
2
2
2
2
2
2
2
2
2
2
2
2
2
2
2
2
2
2
2
2
2
2
2
2
2
2
2
2
2
2
2
2
2
2
2
2
2
2
2
2
2
2
2
2
2
2
2
2
2
2
2
2
2
2
2
2
2
2
2
2
2
2
2
2
2
2
2
2
2
2
2
2
2
2
2
2
2
2
2
2
2
2
2
2
2
2
2
2
2
2
2
2
2
2
2
2
2
2
2
2
2
2
2
2
2
2
2
2
2
2
2
2
2
2
2
2
2
2
2
2
3
3
2
2
2
2
2
2
3
3
3
3
3
3
3
3
3
3
3
3
3
3
3
3
3
3
3
3
3
3
3
3
3
3
3
3
3
3
3
3
3
3
3
3
3
2
2
2
2
2
2
2
2
2
2
2
2
2
2
2
2
2
2
2
2
2
2
2
1
1
1
1
1
1
1
1
1
1
1
1
1
1
1
1
1
1
1
1
1
1
1
1
1
1
1
1
1
1
1
1
1
1
1
1
1
1
1
1
1
1
1
1
1
1
1
0
0
0
0
0
0
0
0
0
0
0
0
0
0
0
0
0
0
0
0
0
0
0
0
0
0
0
0
0
0
0
0
0
0
0
0
0
0
0
0
0
0
0
0
0
0
0
0
0
0
0
0
0
0
0
0
0
0
0
0
0
0
0
0
0
0
0
0
0
0
0
0
0
0
0
0
0
0
0
0
0
0
0
0
0
0
0
0
0
0
0
0
0
0
0
0
0
0
0
0
0
0
0
0
0
0
0
0
0
0
0
0
0
0
0
0
0
0
0
0
0
0
0
0
0
1
1
1
1
1
1
1
1
1
1
1
1
1
1
1
1
1
1
1
1
1
1
1
1
1
1
1
1
1
1
1
1
1
1
1
1
1
1
1
1
1
1
1
1
1
1
1
1
1
1
1
1
1
1
1
1
1
1
1
1
1
1
1
1
1
1
1
1
1
2
2
2
2
2
2
2
2
2
2
2
2
2
2
2
2
2
2
2
2
2
2
2
2
1
1
1
1
1
1
1
1
1
1
1
1
1
1
1
1
1
1
1
1
1
1
1
1
1
1
1
1
1
1
1
1
1
1
1
1
1
1
1
1
1
1
1
1
1
1
1
1
1
1
1
1
1
1
1
1
1
1
1
1
1
0
0
0
0
0
0
0
0
0
0
0
0
0
0
0
0
0
0
0
0
0
0
0
0
0
0
0
0
0
0
0
0
0
0
0
0
0
0
0
0
0
0
0
0
0
0
0
0
0
0
0
0
0
0
0
0
0
0
0
0
0
0
0
0
0
0
0
0
0
0
0
0
0
0
0
0
0
0
0
0
0
0
0
0
0
0
0
0
0
0
0
0
0
0
0
1
1
1
1
1
1
1
1
1
1
1
1
1
1
1
1
1
1
1
1
1
1
1
2
2
2
2
2
2
2
2
2
2
2
2
2
2
2
2
2
2
2
2
2
2
2
2
2
3
3
3
3
3
3
3
3
3
3
3
3
3
3
3
3
3
3
3
3
3
3
3
3
3
3
3
3
3
3
3
3
3
3
3
3
3
3
3
3
3
3
3
3
3
3
3
3
3
3
3
3
3
3
3
3
4
4
4
4
4
4
4
4
4
4
4
4
4
4
4
4
4
4
4
3
3
3
4
4
4
4
4
4
4
4
4
4
4
4
4
4
4
4
4
4
4
4
4
4
4
4
4
4
4
4
4
4
4
4
4
4
3
4
4
4
4
4
4
4
4
4
4
4
3
3
3
3
3
3
3
3
3
3
3
3
3
3
3
3
3
3
3
3
3
3
3
3
3
3
3
3
2
2
2
2
2
2
2
2
2
2
2
2
2
2
2
2
2
2
2
2
2
2
2
2
2
2
2
2
2
2
2
2
2
2
2
2
2
2
2
2
3
3
3
3
3
3
2
2
2
2
2
2
2
2
2
2
2
2
2
2
2
2
2
2
2
2
2
2
2
2
2
2
2
2
2
2
2
2
2
2
2
2
2
2
2
2
2
2
2
2
2
2
2
2
2
2
2
2
2
2
2
2
2
2
2
2
2
2
1
1
1
1
1
1
1
1
1
1
1
1
1
1
1
1
1
1
1
1
1
1
1
1
1
1
1
1
1
1
1
1
1
1
1
1
1
1
1
1
1
1
1
1
1
1
1
1
1
1
1
1
1
1
1
1
1
1
1
1
1
1
1
1
1
1
1
1
1
1
1
1
1
1
1
1
1
1
1
1
1
1
1
1
1
1
1
1
1
1
1
1
1
1
1
1
1
1
1
1
1
1
1
1
1
1
1
1
1
1
1
1
1
1
1
1
1
1
1
1
1
1
1
1
1
1
1
1
1
1
1
1
1
1
0
0
0
0
0
0
0
0
0
0
0
0
0
0
0
0
0
0
1
1
1
1
1
1
1
1
1
1
1
1
1
1
1
1
1
1
1
1
1
1
1
1
1
1
0
0
0
0
0
0
1
1
1
1
1
1
1
1
1
1
1
1
1
1
1
1
1
1
1
1
1
1
1
1
1
1
1
1
1
1
1
1
1
1
1
1
1
1
1
1
1
1
1
1
1
1
1
1
1
1
1
1
1
1
1
1
1
1
1
1
1
1
1
1
1
1
1
1
1
1
1
0
0
0
0
0
0
0
1
1
1
1
1
1
1
1
1
1
1
1
1
1
1
1
1
1
1
1
2
2
2
2
2
2
2
2
2
2
2
2
2
2
2
2
2
2
2
2
2
2
2
2
2
2
2
2
2
2
2
2
2
2
2
2
2
2
2
2
2
3
3
3
3
3
3
3
3
3
3
3
3
3
3
3
3
3
3
3
3
3
3
3
3
3
3
3
3
3
3
3
3
3
3
3
3
3
3
3
3
3
3
3
3
3
3
3
3
3
3
3
3
3
3
3
3
3
3
3
3
3
3
4
4
4
4
4
3
3
3
3
3
3
3
3
3
3
3
3
3
3
3
3
3
3
3
3
3
3
3
3
3
3
3
3
3
3
3
3
3
3
3
3
3
3
3
3
3
3
3
3
3
3
3
3
3
3
3
3
3
2
2
2
2
2
2
2
2
2
2
2
2
2
2
2
3
3
3
3
3
3
3
3
3
3
3
3
3
3
3
2
2
2
2
2
3
3
3
3
3
3
3
3
3
3
3
3
3
3
3
4
4
4
4
4
4
4
4
4
4
4
4
4
4
4
4
4
3
3
3
3
3
3
3
3
3
3
3
3
3
3
3
3
4
5
5
5
5
5
5
5
5
5
5
5
5
5
5
5
5
5
5
5
5
5
5
5
5
5
5
5
5
5
5
5
5
5
5
5
5
5
5
5
5
5
5
5
5
5
5
5
5
5
5
5
5
5
5
5
5
5
5
5
5
4
4
4
4
4
4
4
5
5
5
5
5
5
5
5
5
5
5
5
5
5
5
5
5
5
5
5
5
5
5
5
5
5
5
5
5
5
5
5
5
5
5
5
5
5
5
5
5
5
5
5
5
5
5
5
5
5
5
5
5
5
5
5
5
5
4
4
4
4
4
4
4
4
4
4
4
4
4
4
4
4
4
4
4
4
4
4
4
4
4
4
4
4
4
4
4
4
4
4
4
4
4
4
4
4
3
3
2
2
2
2
2
2
2
2
2
2
2
2
2
2
2
2
2
2
2
2
2
2
2
2
2
2
2
2
2
2
2
2
2
2
2
2
2
2
1
1
1
0
0
0
0
0
0
1
1
1
1
1
1
1
1
1
1
1
1
1
1
1
1
1
1
1
1
1
1
1
1
1
1
1
1
1
1
1
1
1
1
1
1
1
1
1
1
1
1
1
1
1
1
1
1
1
1
1
1
1
1
1
1
1
1
1
1
1
1
1
1
1
1
1
1
1
1
1
1
1
1
1
1
1
1
2
2
2
2
2
2
2
2
2
2
2
2
2
2
2
2
2
2
2
2
2
2
2
2
2
2
2
2
2
2
2
2
2
2
2
2
2
2
2
2
2
2
1
1
1
0
0
0
0
0
0
0
0
0
0
0
0
0
0
0
0
0
0
0
0
0
0
0
0
0
0
0
0
0
0
0
0
1
1
1
1
1
1
1
1
1
1
1
1
1
1
2
2
2
2
2
2
2
2
2
2
2
2
2
2
2
2
2
2
2
2
2
2
2
2
2
2
2
2
2
2
2
2
2
2
2
2
2
2
2
2
2
2
2
2
2
2
2
2
2
2
2
2
2
2
2
2
2
2
2
2
2
2
2
2
2
2
2
2
2
2
2
2
2
2
2
2
2
3
3
3
3
3
3
3
3
4
4
4
4
4
4
4
4
5
5
5
5
5
5
5
5
5
5
5
5
5
5
5
5
5
5
5
5
5
5
5
5
5
5
5
5
5
5
5
5
5
5
5
5
5
5
5
5
5
5
5
5
6
6
6
6
6
6
6
6
7
7
7
7
7
7
7
7
7
7
7
7
7
7
7
7
7
7
7
7
7
7
7
7
7
7
7
7
7
7
7
7
7
7
7
7
7
7
7
7
7
7
7
7
7
7
7
7
7
6
6
6
6
6
6
6
6
7
7
7
7
6
6
6
6
6
5
5
5
5
5
5
5
5
5
5
5
5
5
5
5
5
5
5
5
4
4
4
4
4
4
4
4
4
4
4
4
4
5
5
5
5
5
5
5
5
5
5
5
5
5
5
5
5
5
5
5
5
5
5
5
5
5
5
5
5
5
5
5
5
4
4
4
4
4
4
4
4
3
3
3
3
3
3
3
3
3
3
3
3
3
3
3
3
3
3
3
3
3
3
3
3
3
3
3
3
3
3
3
3
3
3
3
3
3
3
3
3
3
3
3
3
2
2
2
2
2
2
2
2
2
2
2
2
2
2
2
2
2
2
2
2
2
2
2
2
2
2
2
2
2
2
2
2
2
2
2
2
2
2
3
3
3
3
3
3
3
3
3
3
3
3
3
3
3
3
3
3
3
3
3
3
3
3
3
3
3
3
3
3
3
3
3
3
3
3
3
3
3
3
3
3
3
3
3
3
3
3
3
3
3
3
3
3
3
3
3
3
3
3
3
3
3
3
3
3
3
3
3
3
3
3
3
3
3
3
3
3
3
2
2
2
2
2
2
2
2
2
2
2
2
2
2
2
2
2
2
2
2
2
2
2
2
2
2
2
2
2
2
2
2
2
2
2
2
2
2
2
2
2
2
2
1
1
1
1
1
1
1
1
1
1
1
1
1
1
1
1
1
1
1
0
0
0
0
0
0
0
0
0
0
0
0
0
0
0
0
0
0
0
0
0
0
0
0
0
0
0
0
0
0
0
0
0
0
0
0
0
0
0
0
0
0
0
0
0
0
0
0
0
0
0
0
0
0
0
0
0
0
0
0
0
0
0
0
0
0
0
0
0
0
0
0
0
0
0
0
0
0
0
0
0
0
0
0
0
0
0
0
0
0
0
0
0
0
0
0
0
0
0
0
0
0
0
0
0
0
0
0
0
0
0
0
0
0
0
0
0
0
0
0
0
0
0
0
0
0
0
0
0
0
0
0
0
0
0
0
0
0
0
0
0
0
0
0
0
0
0
0
0
0
0
0
0
0
0
0
0
0
0
0
0
0
0
0
0
0
0
0
0
0
0
0
0
0
0
0
0
0
0
0
0
0
0
0
0
0
0
0
0
0
0
0
0
0
0
0
0
0
0
0
0
0
0
0
1
1
1
1
1
1
1
1
1
1
1
1
1
1
1
1
1
1
1
1
1
1
1
1
1
1
1
1
1
1
1
1
1
1
1
1
1
1
1
1
1
1
1
1
1
1
1
1
1
1
1
1
1
1
1
1
1
1
1
1
1
1
1
1
1
1
1
1
1
1
1
1
1
1
1
1
1
1
1
1
1
1
1
1
1
1
1
1
1
1
1
1
1
1
1
1
1
1
1
1
1
1
1
1
1
1
1
1
1
1
1
2
2
2
2
2
2
2
2
2
2
2
2
2
2
2
2
2
2
2
2
2
2
2
2
2
2
2
2
2
2
2
2
2
2
2
2
2
2
2
2
2
2
2
2
2
2
2
2
2
2
2
2
2
2
2
2
2
3
3
3
3
3
3
3
3
3
3
3
3
4
4
4
4
4
4
4
4
4
4
4
4
4
4
4
4
4
4
4
4
4
4
4
4
4
4
4
4
4
4
4
4
5
5
5
5
5
5
5
5
5
5
5
5
5
4
4
4
4
4
4
4
3
3
3
3
3
3
3
3
3
3
3
3
3
3
3
3
3
3
3
3
3
3
3
3
3
3
3
3
3
3
3
3
3
3
3
3
3
3
3
3
3
3
3
3
3
3
2
2
2
2
2
2
2
2
2
2
2
2
2
2
2
2
2
2
2
2
2
2
2
2
2
2
2
2
2
2
2
2
2
2
2
2
2
2
2
2
2
2
2
2
2
2
2
2
2
2
2
2
2
2
2
2
2
2
2
2
2
1
1
1
1
1
1
1
1
1
1
1
1
1
1
1
1
1
1
1
1
1
1
1
1
1
1
1
1
1
1
1
1
1
1
1
1
1
1
1
1
1
1
1
1
2
2
2
2
1
1
1
1
1
1
1
1
1
1
1
2
2
2
2
2
2
2
2
2
2
2
2
2
2
2
2
2
2
2
2
2
2
2
2
2
2
2
2
2
2
2
2
2
2
2
2
2
2
2
2
2
2
2
2
2
2
2
2
2
2
2
2
2
2
2
2
2
2
2
2
2
2
2
2
2
2
2
2
2
2
2
2
2
2
2
2
2
2
2
2
1
1
1
1
1
1
1
1
1
1
1
1
1
1
1
1
1
1
1
1
1
2
2
2
2
2
2
2
2
2
2
2
2
2
2
2
2
2
2
2
2
2
2
2
2
2
2
2
2
2
3
3
3
3
3
3
3
3
3
3
4
4
4
4
4
4
4
4
4
4
4
4
4
4
3
3
3
3
3
3
3
3
3
3
3
3
3
3
3
3
3
3
3
3
3
3
3
3
3
3
3
3
3
3
3
3
3
3
3
3
3
3
3
3
3
3
3
3
3
3
3
3
3
3
3
3
3
3
3
3
3
3
3
3
3
3
3
3
3
3
3
3
3
3
3
3
2
2
2
2
2
2
2
2
2
2
2
2
2
2
2
2
2
2
2
2
2
2
2
2
2
2
2
2
1
1
1
0
0
0
0
0
0
0
0
0
0
0
0
0
0
0
0
0
0
0
0
0
0
0
0
0
0
0
0
0
0
0
0
0
0
0
0
0
0
0
0
0
0
0
0
0
0
0
0
0
0
0
0
0
0
0
0
0
0
0
0
0
0
0
0
0
0
0
0
0
0
0
0
0
0
0
0
0
0
0
0
0
0
0
0
0
0
0
0
0
0
0
0
0
0
0
0
0
0
0
0
0
0
0
0
0
0
0
0
0
0
0
0
0
0
0
0
0
0
0
0
0
0
0
0
0
0
0
0
0
0
0
0
0
0
0
0
0
0
0
0
0
0
0
0
0
0
0
0
0
0
0
0
0
0
0
0
0
0
0
0
0
0
0
0
0
0
0
0
0
0
0
0
0
0
0
0
0
0
0
0
0
0
0
0
0
0
0
0
0
0
0
0
0
0
0
0
0
0
0
0
0
0
0
0
0
0
0
0
0
0
0
0
0
0
0
0
0
0
0
0
0
0
0
0
0
0
0
0
0
0
0
0
0
0
0
0
0
0
0
0
0
0
0
0
0
0
0
0
0
0
0
0
0
0
0
0
0
0
0
0
0
0
0
0
0
0
0
0
0
0
0
0
0
0
0
0
0
0
0
0
0
0
0
0
0
0
0
0
0
0
0
0
0
0
0
0
0
0
0
0
0
0
0
0
0
0
0
0
0
0
0
0
1
1
1
1
1
1
1
1
1
1
1
1
1
1
1
1
1
1
1
1
1
1
1
1
1
1
1
1
1
1
1
1
1
1
1
1
1
1
1
1
1
1
1
1
1
1
1
1
1
1
1
1
1
1
1
1
1
1
1
1
1
1
1
1
1
1
1
1
1
1
1
1
1
1
1
1
1
1
1
1
1
1
1
1
1
1
1
1
1
1
1
1
1
1
1
1
1
1
1
1
1
1
1
1
1
1
1
1
1
1
1
1
1
1
1
1
1
1
1
1
1
1
1
1
1
1
1
1
1
1
1
1
1
1
1
1
1
1
1
1
1
1
0
0
0
0
0
0
0
0
0
0
0
0
0
0
0
0
0
0
0
0
0
0
0
0
0
0
0
0
0
0
1
2
2
2
2
2
2
2
2
2
2
2
2
2
2
2
2
2
2
2
2
2
2
2
2
2
2
2
2
2
2
2
2
2
2
2
2
2
2
2
2
2
2
2
2
2
2
2
2
2
2
2
2
2
2
2
2
2
2
2
2
2
2
2
2
2
2
2
2
2
2
2
2
2
2
2
2
2
2
2
2
2
2
2
2
2
2
2
2
2
2
2
2
2
2
2
2
2
2
2
2
2
2
2
2
2
2
2
2
2
2
2
2
2
2
2
2
2
2
2
2
2
2
2
2
2
2
3
3
3
3
3
3
3
3
3
3
3
3
3
3
3
3
3
3
3
3
2
2
2
2
2
2
2
2
2
2
2
2
2
2
2
2
2
2
2
2
2
2
2
2
2
2
2
2
2
2
2
2
2
2
2
2
2
2
2
2
2
2
2
2
2
2
2
2
2
2
2
2
2
2
2
2
2
2
2
2
2
2
2
2
2
2
2
2
2
2
2
2
2
2
2
2
2
2
2
2
2
2
2
2
2
2
2
2
2
2
2
2
2
2
2
2
2
2
2
2
2
2
2
2
2
2
2
2
2
2
2
2
2
2
2
2
2
2
2
2
2
2
2
2
2
2
2
2
2
2
2
2
2
2
2
2
2
2
2
2
2
2
2
2
0
0
0
0
0
0
0
0
0
0
0
0
0
0
0
0
0
0
0
0
0
0
0
0
0
0
0
0
0
0
0
0
0
0
0
0
0
0
0
0
0
0
0
0
1
1
1
1
1
1
1
2
2
2
2
2
2
2
2
2
2
2
2
2
2
2
2
2
2
2
2
2
2
2
2
2
2
2
2
2
2
2
2
2
2
2
2
2
2
2
2
2
2
2
2
2
2
2
2
2
2
2
2
2
2
2
2
2
2
2
2
2
2
2
2
2
2
2
2
2
2
2
2
2
2
2
2
2
2
2
2
2
2
2
2
2
2
2
2
2
2
2
2
2
2
2
2
2
2
2
2
2
2
2
2
2
2
2
2
2
2
2
2
2
2
2
2
2
2
2
2
2
2
2
2
2
2
2
2
2
2
2
2
2
2
2
2
2
2
2
2
2
2
2
2
2
2
2
2
2
2
2
2
2
2
2
2
2
2
2
1
1
1
1
1
1
1
1
1
1
1
1
1
2
2
2
2
1
1
1
1
1
1
1
1
1
1
1
1
1
1
1
1
1
1
1
1
1
1
1
1
2
2
2
2
2
2
2
2
2
2
2
2
2
2
2
2
2
2
2
2
2
2
2
2
2
2
4
4
4
4
4
4
4
4
4
4
4
4
4
4
4
4
4
4
4
4
4
4
3
3
3
3
4
4
4
4
4
5
5
5
5
5
5
5
5
5
5
5
5
5
5
5
6
7
7
7
7
7
7
8
8
8
8
8
8
8
8
8
8
8
8
8
8
8
8
8
8
8
8
8
8
8
8
8
8
9
9
9
9
9
9
9
9
9
9
9
9
10
10
10
10
10
10
10
10
10
10
10
10
10
10
10
10
10
10
10
10
10
10
10
10
10
10
10
10
10
10
10
10
10
10
10
10
10
10
10
10
10
9
9
9
9
9
9
9
9
9
9
9
9
9
9
10
10
10
10
10
10
10
10
10
10
10
10
10
10
10
10
10
10
10
10
10
10
10
10
10
10
10
10
10
10
11
11
11
11
11
11
11
11
11
11
11
11
11
11
11
11
11
11
9
8
8
8
8
9
9
8
5
5
4
4
4
3
3
3
3
3
3
3
3
3
3
3
3
3
3
3
3
3
3
3
3
3
3
3
3
3
3
3
3
3
3
3
3
3
3
3
3
3
3
3
3
3
3
3
3
3
3
3
3
3
3
3
3
3
3
3
3
3
3
3
3
3
3
3
3
3
3
3
3
3
3
3
3
3
3
3
3
3
3
3
3
3
3
3
3
3
3
3
3
3
3
3
3
3
3
3
3
3
3
3
3
3
3
3
3
3
3
3
3
3
3
3
3
3
3
3
3
3
3
3
3
3
3
3
3
3
3
3
3
3
3
3
3
3
3
2
2
2
3
2
2
2
2
2
2
2
2
2
2
2
2
2
2
2
2
2
2
2
2
2
2
2
2
2
2
2
2
2
2
2
2
2
2
1
1
1
1
1
1
1
1
1
1
2
2
2
2
2
2
2
2
2
2
2
2
2
2
2
2
1
1
1
1
1
1
1
1
1
1
1
1
1
1
1
1
1
1
1
1
1
1
1
1
1
1
1
1
1
1
1
1
1
1
1
1
1
1
1
1
1
1
1
1
1
1
1
1
1
1
1
1
1
1
1
1
1
1
1
1
1
1
1
1
1
1
1
1
1
1
1
1
1
2
2
2
2
2
2
2
2
2
2
2
2
2
2
2
2
2
2
2
2
2
2
2
2
2
2
2
2
2
2
2
2
2
2
2
2
2
2
2
2
2
2
2
2
2
2
2
2
2
2
2
2
2
2
2
2
2
2
2
2
2
2
2
2
2
2
2
2
2
2
2
2
2
2
2
2
2
2
2
2
2
2
2
2
2
2
2
2
2
2
2
2
2
2
2
2
2
2
2
2
2
2
2
2
2
2
2
2
2
2
2
2
1
1
1
1
2
2
2
2
2
2
2
2
2
2
2
2
2
2
2
2
2
2
2
2
2
2
2
2
2
2
2
2
2
2
2
2
2
2
2
2
2
2
2
2
2
2
2
2
2
3
3
3
3
2
2
2
2
2
2
2
2
2
2
2
2
2
2
2
2
2
2
2
2
2
2
2
2
2
2
2
2
2
2
2
2
2
2
2
2
2
2
2
2
2
2
2
2
2
2
2
2
2
2
2
2
2
2
2
2
2
3
3
4
4
4
4
4
4
4
4
4
4
4
4
4
4
4
4
4
4
4
4
4
4
4
4
4
4
4
4
4
4
4
4
4
4
4
4
4
4
4
4
4
4
4
4
4
4
4
4
4
4
4
4
4
4
4
3
3
3
3
3
3
3
3
3
3
3
3
3
3
3
3
3
3
3
3
3
3
3
3
3
3
3
3
3
3
3
3
3
3
3
3
3
3
3
3
3
3
3
3
2
2
2
2
2
2
2
2
2
2
2
2
2
2
2
2
2
2
2
2
2
2
2
2
2
2
2
2
2
2
2
2
2
2
2
2
2
2
2
2
2
2
2
2
2
2
2
2
2
2
2
2
2
2
2
2
2
2
2
2
2
2
2
2
2
2
2
2
2
2
2
2
2
2
2
2
2
2
2
2
2
2
2
2
2
2
2
2
2
2
2
2
2
2
2
2
2
2
2
2
2
2
2
3
3
3
3
3
3
4
4
4
4
4
5
5
5
5
5
5
5
5
5
5
5
5
5
5
5
5
5
5
5
5
5
5
5
5
5
5
5
5
5
5
5
5
5
5
5
5
5
5
5
5
5
5
5
5
5
5
6
6
6
6
6
6
6
6
6
6
6
6
6
6
6
6
6
6
6
6
6
6
6
6
6
6
6
6
6
6
6
6
6
7
7
7
7
7
7
7
7
7
7
7
7
7
7
7
7
7
7
7
7
7
7
7
7
7
7
7
7
7
7
7
7
7
7
7
7
7
7
7
7
7
7
7
7
7
7
7
7
7
7
7
7
7
7
7
7
8
8
8
8
6
6
6
5
5
5
5
5
5
4
4
4
4
4
4
4
4
4
4
4
4
4
4
4
4
4
4
4
4
4
4
4
4
4
4
4
4
4
4
4
4
4
4
4
4
4
4
4
4
4
4
3
3
3
2
2
2
2
2
2
2
2
2
2
2
2
2
2
2
2
2
2
2
2
2
2
2
2
2
2
2
2
2
2
2
2
2
2
2
2
2
2
2
3
3
3
3
2
2
2
2
2
2
2
2
2
2
2
2
2
2
2
2
2
2
2
2
2
2
3
3
3
3
3
3
3
3
3
3
3
3
3
3
3
3
3
3
3
3
3
3
3
3
3
3
3
3
3
3
3
3
3
3
3
3
3
3
3
3
2
2
2
2
2
2
2
2
2
2
2
2
2
2
2
2
2
2
2
2
2
2
2
2
2
2
2
2
2
2
2
2
2
2
2
2
2
2
2
3
4
4
4
4
4
4
4
4
4
4
5
5
5
5
5
5
5
5
5
5
5
5
5
5
5
5
5
5
5
5
5
5
5
5
5
5
5
5
5
5
5
5
5
5
5
5
5
4
4
4
4
4
4
4
3
3
3
3
3
3
3
3
3
3
3
3
3
3
3
3
3
3
3
3
3
3
3
3
3
3
3
3
3
3
3
3
3
3
3
3
3
3
3
3
3
3
3
3
3
3
3
3
3
3
3
3
3
3
3
3
3
3
3
3
3
3
3
3
3
3
3
3
2
2
2
2
2
2
2
2
2
3
3
3
3
3
3
3
3
3
3
3
3
3
3
3
3
3
3
2
2
2
2
2
2
2
2
2
2
2
2
2
2
2
3
3
3
3
3
3
3
3
3
3
3
3
3
3
3
3
2
2
2
2
3
3
3
3
3
3
3
3
3
3
3
3
3
3
3
3
3
3
4
4
5
5
5
5
5
5
5
5
5
5
4
4
4
4
4
4
4
4
4
4
4
4
4
4
3
3
3
3
3
3
3
3
3
4
4
5
5
5
5
5
5
5
5
5
5
5
5
5
5
5
5
5
5
5
5
5
5
5
5
5
5
5
5
5
5
5
5
5
5
5
5
5
5
5
5
6
6
6
6
6
6
6
6
6
6
6
6
6
6
7
7
7
7
7
7
7
7
7
7
7
7
7
7
7
7
8
8
8
8
8
8
8
8
7
7
6
6
5
5
5
5
5
5
5
5
5
5
6
6
6
6
6
6
7
7
7
7
7
7
7
7
7
7
7
8
8
8
8
8
9
9
9
9
9
9
9
9
9
9
9
8
8
8
8
8
8
9
9
9
9
9
9
9
9
9
9
9
9
9
9
9
9
9
10
10
10
10
10
10
10
10
10
10
10
10
10
10
10
10
10
10
10
10
10
10
10
10
10
10
10
10
10
10
10
10
10
10
10
10
10
10
10
10
10
10
10
10
10
10
10
10
10
10
10
10
10
10
10
10
10
10
10
10
10
10
10
10
10
10
10
10
10
10
10
10
10
10
10
10
10
10
9
9
9
9
9
9
9
9
8
8
7
7
7
7
7
7
7
7
7
7
7
7
7
6
6
6
6
6
6
6
6
5
5
5
5
5
5
5
5
5
4
4
4
4
4
4
4
4
4
4
4
4
4
4
4
4
4
4
4
4
4
4
4
4
4
4
4
4
4
4
4
4
4
4
2
2
2
2
2
1
1
0
0
0
1
1
1
1
1
1
1
1
1
1
1
1
2
2
2
2
2
2
2
2
2
2
2
2
2
2
2
2
2
2
2
3
3
3
3
3
3
3
3
3
3
3
3
3
3
3
3
3
4
4
4
4
4
4
5
5
5
5
5
5
5
5
5
5
5
5
5
5
5
5
5
5
5
5
5
5
5
5
6
6
6
6
6
6
6
6
6
6
6
6
6
6
6
7
7
7
7
7
7
7
7
7
7
7
7
7
7
7
7
7
7
7
7
7
8
8
8
8
8
8
8
8
8
8
8
8
8
8
8
8
8
8
8
8
8
8
8
8
8
8
8
8
8
8
8
8
8
8
8
8
8
8
8
8
8
8
8
8
8
8
8
8
8
8
8
8
8
8
8
8
8
8
8
8
8
8
8
8
8
8
8
8
8
8
8
8
8
8
8
8
8
8
8
8
8
8
8
8
8
8
8
8
8
8
8
8
8
8
7
7
8
8
8
8
8
7
7
7
7
7
7
7
5
5
5
5
5
5
5
5
5
5
5
5
5
5
5
5
5
5
5
5
5
5
5
5
5
5
5
5
5
5
5
5
5
4
4
4
4
4
4
4
4
4
3
3
3
3
3
3
3
3
3
3
3
3
2
2
2
2
2
2
2
2
2
2
2
2
2
2
2
2
2
2
2
2
2
2
2
2
1
1
1
1
1
1
1
1
2
2
2
2
2
2
2
2
2
2
2
2
2
2
2
2
2
2
2
2
2
3
3
3
3
3
3
3
3
3
3
3
3
3
3
2
2
2
2
2
2
2
2
2
2
2
2
2
2
2
2
2
2
2
4
4
4
4
4
4
4
4
3
3
3
3
3
3
3
3
3
3
3
3
3
4
4
4
4
4
4
4
4
5
5
5
5
5
5
5
5
5
5
5
5
5
5
5
5
5
5
5
5
5
5
5
5
5
5
5
5
5
5
5
5
5
5
5
5
5
5
5
5
5
5
5
5
5
5
5
5
5
5
5
5
5
5
5
5
5
5
5
5
5
5
5
5
5
5
5
5
5
5
5
5
5
5
5
5
5
5
5
5
5
5
5
5
5
5
5
5
5
5
5
5
5
5
5
5
5
5
5
5
5
5
5
5
5
5
5
5
5
5
5
5
5
5
5
5
5
5
5
5
5
5
5
5
5
5
4
4
4
4
4
2
2
2
2
2
1
1
1
1
1
1
0
0
0
0
0
0
0
0
0
0
0
0
0
0
0
0
0
0
0
0
0
0
0
0
0
0
0
0
0
0
0
0
0
0
0
0
0
0
0
0
0
0
0
0
0
0
0
0
0
0
0
0
0
0
0
0
0
0
0
0
0
0
0
0
0
0
0
0
0
0
0
0
0
0
0
1
1
1
1
1
1
1
1
0
0
0
0
0
0
0
0
0
0
0
0
0
0
0
0
0
0
0
0
0
0
0
0
0
0
0
0
0
0
0
0
0
0
0
0
0
0
0
0
0
0
0
0
0
0
0
0
0
0
0
0
0
0
0
0
0
0
0
0
0
0
0
0
0
0
0
0
0
0
0
0
0
0
0
0
0
0
0
0
0
0
0
0
0
0
0
0
0
0
0
0
0
0
0
0
0
0
0
0
0
0
0
0
0
0
0
0
0
0
0
1
1
1
1
1
1
1
1
1
1
1
1
1
1
1
1
1
1
1
1
1
1
1
1
1
1
1
1
1
1
1
1
1
1
1
1
1
0
0
0
0
0
0
0
0
0
0
0
0
0
0
0
0
0
0
0
0
0
0
0
0
0
0
0
0
0
0
0
0
0
0
0
0
0
0
0
0
0
0
0
0
0
0
0
0
0
0
0
0
0
0
0
0
0
0
0
0
0
0
0
0
0
0
0
0
0
1
1
1
1
1
1
1
1
1
1
1
1
1
1
1
1
1
1
1
1
1
1
1
1
1
1
1
1
1
1
1
2
2
2
2
2
2
2
2
2
2
2
2
2
2
3
3
3
3
3
3
3
3
3
3
3
3
5
5
5
5
5
5
5
5
5
5
6
6
6
6
6
6
6
6
6
8
8
8
8
8
8
8
8
9
9
9
9
10
10
10
10
10
10
10
10
10
10
10
11
11
11
11
11
11
11
11
11
11
11
11
11
11
11
11
11
11
11
11
11
11
11
11
11
11
11
11
11
11
11
11
11
11
11
11
11
11
11
11
11
11
12
13
13
13
13
13
13
13
13
13
13
13
13
13
13
13
13
13
13
13
13
13
13
13
13
13
13
13
13
13
13
14
16
16
16
16
16
16
16
16
16
16
16
16
16
16
16
16
16
16
16
16
16
16
16
16
16
16
16
15
15
15
15
14
13
14
13
13
13
13
13
14
14
14
14
13
13
13
13
14
13
13
13
13
13
13
13
13
13
13
13
13
13
13
13
13
13
13
13
13
13
13
13
13
13
13
13
13
13
13
11
11
11
11
11
11
11
11
11
10
9
9
7
7
7
7
7
7
7
7
5
5
5
5
5
5
5
5
5
5
5
5
5
5
5
5
5
5
5
5
5
5
5
5
5
5
5
6
6
6
7
7
7
8
9
9
9
9
9
9
9
9
9
9
9
9
9
9
9
9
9
9
8
8
8
8
8
8
8
8
6
5
5
5
5
5
5
5
4
4
4
4
4
4
4
4
4
4
4
4
4
4
4
4
4
4
4
4
4
4
5
5
5
5
5
5
5
5
5
5
5
5
5
5
5
5
5
5
5
5
5
5
5
5
5
5
5
5
5
5
5
5
5
5
5
5
5
4
4
4
4
4
4
4
4
4
4
4
4
4
3
3
3
3
3
3
3
3
3
4
4
4
4
4
4
4
4
4
4
4
4
4
4
4
4
4
4
4
4
4
4
4
4
4
4
4
4
4
4
4
4
4
4
4
4
4
4
4
4
4
3
3
3
3
3
3
3
2
2
2
2
2
2
2
2
2
2
2
2
0
0
0
0
0
0
0
0
0
0
0
0
0
0
0
0
0
0
0
0
0
0
0
0
0
0
0
0
0
0
0
0
0
0
0
0
0
0
0
0
0
0
0
0
0
0
0
0
0
0
0
0
0
0
0
0
0
0
0
0
0
0
0
0
1
1
1
1
1
1
1
1
1
1
1
1
1
1
1
1
1
1
1
1
1
1
1
1
1
1
1
1
2
2
2
2
1
1
1
1
1
1
2
2
2
2
2
2
2
2
2
2
2
2
2
2
2
2
2
2
2
2
2
2
2
2
2
2
2
2
2
2
2
2
3
3
3
3
3
3
3
3
3
3
3
3
3
3
4
4
4
4
4
4
4
4
4
4
5
5
5
5
5
5
5
5
5
5
5
5
5
5
5
5
5
5
5
5
5
5
5
5
5
6
6
6
6
7
7
7
7
7
7
7
7
7
7
7
7
8
8
8
8
8
8
8
8
8
8
8
8
8
8
8
8
8
8
8
8
8
8
8
8
8
8
8
8
8
8
8
8
8
8
8
8
8
8
8
8
8
8
8
8
8
8
8
8
8
8
8
8
8
8
8
8
8
8
8
8
8
8
8
8
8
8
8
8
8
8
8
8
8
8
8
8
8
8
8
8
8
8
8
8
8
8
8
8
8
8
8
8
8
8
8
8
8
8
8
8
8
8
8
8
8
8
8
8
8
8
7
7
7
7
6
6
6
5
5
5
5
5
5
5
5
5
5
5
5
5
5
5
5
5
5
5
6
6
6
7
6
6
6
6
6
6
6
6
5
5
5
5
5
6
6
6
7
7
7
7
7
7
7
6
6
6
6
6
6
6
6
6
6
6
6
6
6
6
6
6
6
6
6
6
6
6
6
6
6
6
6
6
6
6
7
7
7
7
7
7
7
7
7
7
7
7
7
7
7
7
7
7
7
7
7
7
7
7
7
7
7
7
7
7
7
7
7
7
7
7
7
7
7
7
7
7
7
7
7
7
7
7
7
7
7
7
7
7
7
7
7
7
7
7
7
7
7
7
7
7
7
7
7
7
7
7
7
7
7
7
6
6
6
6
6
6
6
6
7
7
7
7
7
7
7
7
7
6
6
6
6
5
5
4
2
2
2
2
2
2
2
2
2
2
2
2
2
2
2
2
2
2
2
2
2
2
2
2
2
2
2
2
2
2
2
2
2
2
2
2
2
2
2
2
2
2
2
2
2
2
2
2
2
2
2
2
2
2
2
2
2
2
2
2
2
2
2
2
2
2
2
2
2
2
2
2
2
2
2
2
2
2
2
2
2
2
2
2
2
2
2
2
2
2
2
2
2
2
2
2
2
2
2
2
2
2
2
2
2
2
2
2
2
2
2
2
2
2
2
2
2
2
2
2
2
2
2
3
3
3
3
3
3
3
3
3
3
3
3
3
4
4
4
4
4
4
4
4
4
4
4
4
4
4
4
4
4
4
4
4
4
4
4
4
3
3
3
3
3
3
3
3
3
3
3
3
3
3
3
3
3
3
3
3
3
3
3
3
3
3
3
3
3
4
4
4
4
4
4
4
4
4
4
4
4
4
4
4
4
4
4
4
4
4
4
4
4
4
4
4
4
4
4
4
4
4
4
4
3
4
4
3
4
4
4
4
3
3
3
3
3
2
2
2
2
2
2
2
2
2
2
2
2
2
2
2
2
2
2
2
2
2
2
2
2
2
2
2
2
2
2
2
2
2
2
2
2
2
2
4
4
4
4
4
4
4
4
4
4
4
4
4
4
4
4
4
4
4
4
4
4
4
4
4
4
4
4
4
4
4
4
4
4
4
4
4
4
4
4
4
4
4
4
4
4
4
4
4
4
4
4
5
5
5
5
5
5
5
5
5
5
5
5
5
5
5
5
5
5
5
5
5
5
5
5
5
5
5
5
5
5
5
5
5
5
5
5
5
5
5
5
5
5
5
5
5
5
5
5
5
5
5
5
5
5
5
5
5
5
5
5
5
5
5
5
5
5
5
5
5
5
5
5
5
5
5
5
5
5
5
5
5
5
5
5
5
5
5
5
5
4
4
3
3
3
3
3
3
3
3
3
3
3
3
3
3
3
3
3
3
3
3
3
3
3
3
3
3
4
4
4
4
4
4
4
4
4
4
4
4
4
4
4
4
4
4
4
4
4
4
4
4
4
4
4
4
4
4
3
3
4
4
4
4
4
4
4
4
4
4
4
4
4
4
5
5
5
5
5
5
4
4
3
3
3
3
3
3
3
3
3
4
4
4
4
4
4
4
4
4
4
4
4
4
4
4
4
5
5
5
5
5
5
5
5
5
5
5
5
5
5
5
5
5
5
5
5
5
5
5
5
5
5
5
5
5
5
5
5
5
5
5
5
5
5
5
5
5
5
5
5
5
5
5
5
5
5
5
5
5
5
5
5
5
5
5
5
5
5
5
5
5
5
5
5
5
5
5
5
5
5
5
5
5
5
5
5
5
5
5
5
5
5
5
5
5
5
5
5
5
5
5
5
5
5
5
5
5
5
5
5
5
5
5
5
5
5
5
5
5
6
6
6
6
6
6
6
5
5
5
5
5
5
5
5
5
5
5
5
5
5
5
5
5
5
4
4
4
4
4
4
4
4
4
4
4
4
4
3
2
2
2
2
2
2
2
2
2
2
2
2
2
2
2
2
2
2
2
2
2
2
2
2
2
2
2
2
2
2
2
2
2
2
2
2
2
2
2
2
2
2
2
2
2
2
2
2
2
2
2
2
1
1
1
1
1
1
1
1
1
1
1
1
2
2
2
2
2
2
2
2
2
2
2
2
1
1
1
1
1
1
1
1
1
2
2
2
2
2
2
2
2
2
2
2
2
2
2
2
2
2
2
2
2
2
2
2
2
2
2
2
2
2
2
2
2
2
2
2
2
2
2
2
2
2
2
2
2
2
2
2
2
2
2
2
2
3
3
3
3
3
3
3
3
3
2
2
2
2
2
2
2
2
2
2
2
2
2
2
2
2
2
2
2
2
2
3
3
3
3
3
3
3
3
3
4
4
4
4
4
4
4
4
4
4
4
4
4
4
4
4
4
4
4
4
4
4
5
5
5
5
5
5
5
5
5
5
5
5
5
5
5
5
5
5
5
5
5
5
5
5
5
5
5
5
5
5
5
5
5
5
5
5
5
5
5
5
5
5
5
5
5
5
5
5
5
5
5
5
5
5
5
5
5
5
5
5
5
5
5
5
5
5
5
5
5
5
5
5
5
5
5
5
5
5
5
5
5
5
5
5
5
5
5
5
5
5
5
5
5
5
5
5
7
7
7
7
6
5
5
5
5
5
5
5
6
6
6
6
6
6
6
6
6
5
5
5
5
5
5
5
5
5
5
5
5
5
5
5
5
5
5
5
5
5
5
5
3
3
3
3
3
3
3
3
3
3
3
3
3
3
3
3
3
3
3
3
3
3
3
3
3
3
3
4
4
4
4
4
4
5
5
5
5
5
5
5
5
5
5
5
5
5
5
5
5
5
5
5
5
5
5
5
5
5
5
5
5
5
5
5
5
5
5
5
5
5
5
5
5
6
5
5
5
5
5
5
5
5
5
5
5
5
5
5
5
5
5
5
5
5
5
5
5
5
5
5
5
5
5
5
5
5
5
5
5
5
5
5
5
5
5
5
5
5
5
5
5
5
5
5
5
5
5
5
5
5
5
5
5
5
5
5
5
5
5
5
5
4
4
4
4
4
4
4
5
5
5
5
5
5
5
5
5
5
5
5
5
5
5
5
5
5
5
5
5
5
5
6
6
6
6
6
7
8
8
8
8
8
8
8
8
8
8
8
8
8
8
8
8
8
8
8
8
8
8
8
8
8
8
8
8
8
8
8
8
8
8
8
8
8
8
8
8
8
8
8
8
8
8
8
8
8
8
8
8
8
8
8
8
8
8
8
8
8
8
8
8
8
7
7
7
7
7
6
6
6
6
6
5
5
5
5
5
5
5
5
5
6
6
6
7
7
7
7
7
7
7
7
7
7
7
7
7
8
8
8
8
8
8
8
8
8
8
8
8
8
8
8
8
8
7
6
6
6
6
5
5
5
5
5
5
5
5
4
4
4
3
3
3
3
3
3
3
3
3
3
3
3
3
3
3
3
3
3
3
3
3
3
3
2
2
2
2
2
3
3
3
3
3
3
3
3
3
3
3
3
3
3
3
3
3
3
3
3
3
3
3
3
3
3
3
3
3
3
3
3
3
3
3
3
3
3
3
3
3
3
3
2
2
2
2
2
2
2
2
2
2
2
2
2
2
2
2
2
2
2
2
2
2
1
1
1
1
2
2
2
2
2
2
2
2
2
2
2
2
2
2
2
2
2
2
2
2
2
3
4
4
4
4
4
4
4
4
4
4
4
4
4
4
4
4
4
4
4
4
4
4
4
4
4
4
4
4
4
5
5
5
5
5
5
5
5
5
5
5
5
5
5
5
5
6
6
6
6
6
6
6
6
6
6
6
6
6
6
6
6
6
6
6
6
6
6
6
6
6
6
6
6
6
5
5
5
5
5
5
6
6
6
6
6
6
6
6
6
6
6
6
6
6
6
6
6
6
6
6
6
6
5
5
5
5
5
5
5
5
5
5
5
5
5
5
5
5
5
5
5
5
5
5
5
5
5
5
5
5
5
5
5
5
5
5
5
5
5
5
5
5
5
5
5
4
4
4
3
3
3
3
3
3
3
3
3
3
2
2
2
2
2
2
2
2
2
2
2
2
2
2
2
2
2
2
2
2
2
2
2
2
2
2
2
2
2
2
2
2
2
2
2
2
2
2
2
2
2
1
1
1
1
1
1
1
1
2
1
1
1
1
1
1
1
1
1
1
1
1
1
2
2
2
2
2
2
2
2
2
2
2
2
2
2
2
2
2
2
2
2
2
2
2
2
2
2
2
2
2
2
2
2
2
2
2
2
2
2
2
2
2
2
2
2
2
2
2
3
3
3
3
3
3
3
3
3
3
3
3
3
3
3
3
3
3
3
3
3
3
3
3
3
3
3
3
3
3
4
4
4
4
4
4
5
5
5
5
5
5
5
5
5
5
5
5
5
5
5
5
5
5
5
5
5
6
6
6
6
6
6
6
6
6
6
6
6
6
6
6
7
7
7
7
7
7
7
7
7
7
7
7
7
7
7
7
7
7
7
7
7
7
7
7
7
7
7
7
7
7
7
8
7
7
7
7
7
7
7
7
7
7
7
7
7
7
7
7
7
7
7
7
7
7
7
7
7
7
7
7
7
7
7
7
7
7
7
7
7
7
7
7
7
6
5
5
5
5
5
5
3
2
2
2
2
2
2
2
2
2
2
2
2
2
2
2
2
2
2
2
2
2
2
2
2
2
2
2
2
2
3
3
3
3
3
3
3
3
3
3
3
3
3
3
3
3
3
3
3
3
3
3
3
3
3
3
3
3
3
3
3
3
3
3
3
3
3
3
4
4
4
3
3
3
3
3
3
3
3
3
3
3
3
3
3
3
3
3
3
3
3
3
3
3
3
3
3
3
3
3
3
3
3
3
3
3
3
3
3
3
3
4
4
4
4
4
4
4
4
4
4
4
4
4
4
4
4
4
4
4
4
4
4
4
4
4
4
4
4
4
4
4
4
4
4
4
4
4
4
4
5
5
5
5
5
5
5
5
5
5
5
5
5
5
5
5
5
5
5
5
5
5
5
6
6
6
6
6
6
6
6
6
6
6
6
6
5
5
5
5
5
5
5
5
5
5
5
5
5
4
5
5
5
5
5
5
5
5
5
5
5
5
5
5
5
5
5
5
5
5
6
6
6
5
5
5
5
5
5
5
5
5
5
6
6
6
6
6
6
6
6
6
6
6
6
6
6
6
6
6
6
6
6
6
6
6
6
6
6
6
6
6
6
6
6
6
6
6
6
6
6
6
6
6
6
6
6
7
7
7
7
7
7
7
7
8
8
8
8
8
8
8
8
8
8
8
8
8
8
8
8
8
8
8
8
8
8
8
8
8
8
7
7
7
7
8
8
8
8
7
7
7
7
7
7
7
7
7
7
7
7
7
7
7
7
7
7
8
8
8
8
8
8
8
7
7
7
7
7
7
7
4
4
4
4
5
5
5
5
5
5
5
5
5
5
5
5
5
5
5
5
5
5
3
3
3
3
3
3
3
3
3
3
3
3
3
3
3
3
3
2
2
2
2
2
2
2
2
2
2
2
2
2
2
2
2
2
2
2
2
2
2
2
2
2
2
2
2
2
2
2
2
2
2
2
2
2
2
2
2
2
2
2
2
1
1
1
1
1
1
1
1
1
1
1
1
1
1
1
1
1
1
1
1
1
1
1
1
1
1
1
1
1
1
1
1
1
1
1
1
1
1
1
1
1
0
0
0
0
0
0
0
0
0
0
0
0
0
0
0
0
0
0
0
0
0
0
0
0
0
0
0
0
1
1
1
1
1
1
1
1
1
1
1
1
1
1
1
1
1
1
1
1
1
1
1
1
1
1
1
1
1
1
1
1
1
1
1
1
1
1
1
1
1
1
1
1
1
1
1
1
1
1
1
1
1
1
1
1
1
1
1
1
1
1
1
1
1
1
1
1
1
1
1
1
2
2
2
2
2
2
2
2
2
2
2
2
2
2
2
2
2
2
2
2
2
2
2
2
2
2
2
2
2
2
2
2
2
2
2
2
2
2
2
2
2
2
2
2
2
2
2
2
2
1
1
1
1
1
1
1
1
1
1
1
1
1
1
1
1
1
1
1
1
1
1
1
1
1
1
1
1
1
1
1
1
1
0
0
0
0
0
0
0
0
0
0
0
0
0
0
0
0
0
0
0
0
0
0
0
0
0
0
0
0
0
0
0
0
0
0
0
0
0
0
0
0
0
0
0
0
0
0
0
0
0
0
0
0
0
0
1
1
1
1
1
1
1
1
1
1
1
1
1
1
1
1
1
1
1
1
1
1
1
1
2
1
1
1
1
1
1
1
1
1
1
1
1
1
1
1
1
1
1
1
1
1
1
1
2
2
2
2
2
2
2
2
2
2
2
2
2
2
2
2
2
2
2
2
2
2
2
2
2
2
2
2
2
2
2
2
2
2
2
2
2
2
2
2
2
2
2
2
2
2
2
2
2
2
2
2
2
2
2
2
2
2
2
2
2
2
2
2
2
2
2
2
2
2
2
2
2
2
2
2
2
2
2
2
2
2
2
2
2
2
2
2
2
2
2
2
2
2
2
2
2
2
3
3
3
3
3
3
3
3
3
3
3
3
3
3
3
3
3
3
3
3
3
3
3
3
3
3
3
3
3
3
3
3
3
3
2
2
2
2
2
2
2
2
2
2
2
2
2
2
2
2
2
2
2
2
2
2
2
2
2
2
2
2
2
2
2
2
2
2
2
2
2
2
2
2
2
2
2
2
2
2
2
2
2
2
2
2
2
2
2
2
2
2
2
2
2
2
2
2
2
2
2
2
2
2
2
1
1
1
1
1
1
1
1
1
1
1
1
1
1
1
1
1
1
1
1
1
1
1
1
1
1
1
1
1
0
0
0
0
0
0
0
0
0
0
0
0
0
0
0
0
0
0
0
0
0
0
0
0
0
0
0
0
0
0
0
0
0
0
0
0
0
0
0
0
0
0
0
0
0
0
0
0
0
0
0
0
0
0
0
0
0
0
0
0
0
0
0
0
0
0
0
0
0
0
0
0
0
0
0
0
0
0
0
0
0
0
0
0
0
0
0
0
0
0
0
0
0
0
0
0
0
0
0
0
0
0
0
0
0
1
1
1
1
1
1
1
1
1
1
1
1
1
1
1
1
1
1
1
1
1
1
1
1
1
1
1
1
1
1
1
1
1
1
1
1
1
1
1
1
1
1
1
1
1
1
1
1
1
1
1
1
0
0
0
0
1
1
1
1
1
1
1
1
1
1
1
1
1
1
1
1
1
1
1
1
1
1
1
1
1
1
1
1
1
1
1
1
1
1
1
1
1
1
1
1
1
1
1
1
1
1
1
1
1
1
1
1
1
1
1
1
1
1
1
1
1
1
1
1
1
1
1
1
1
1
1
1
1
1
1
1
1
1
1
1
1
1
1
1
1
1
1
1
1
1
1
1
1
1
1
1
1
1
1
1
1
1
1
1
1
1
1
1
1
1
1
1
1
1
0
0
0
0
0
0
0
0
0
0
0
0
0
0
1
1
1
1
1
1
1
1
1
1
1
1
1
1
1
1
1
1
1
1
1
1
1
1
1
1
1
1
1
1
1
1
1
1
1
1
1
1
1
1
1
1
1
1
1
1
1
1
1
1
1
1
1
1
1
1
1
1
1
1
1
1
1
1
1
1
1
1
1
1
1
0
0
0
0
0
0
0
0
0
0
0
0
0
0
0
0
0
0
0
0
0
0
0
0
0
0
0
0
0
0
0
0
0
0
0
0
0
0
0
0
0
0
0
0
0
0
0
0
0
0
0
0
0
0
0
0
0
0
0
0
0
0
0
0
0
0
1
1
1
1
1
1
1
2
2
2
2
2
2
2
2
2
2
2
2
2
2
2
2
2
2
2
2
2
2
2
2
2
2
2
2
2
2
2
2
2
2
2
2
2
2
2
2
2
2
2
2
2
2
2
2
2
2
2
2
2
2
2
2
2
2
2
2
2
2
2
2
2
2
2
2
2
2
2
2
2
2
2
2
2
2
2
2
2
2
2
2
2
2
2
2
2
2
2
2
2
2
2
2
2
2
2
2
2
2
2
2
2
2
2
2
2
2
2
2
2
2
2
2
2
2
2
2
2
2
2
2
2
2
2
2
2
2
2
2
2
2
2
2
2
2
2
2
2
2
2
2
1
1
1
1
1
1
0
1
1
1
1
1
1
1
1
1
1
1
1
1
1
1
1
1
1
1
1
1
1
1
1
1
1
1
2
2
2
2
2
2
2
2
2
2
2
2
2
2
2
2
2
2
2
2
2
2
2
2
1
1
1
1
1
1
1
1
1
1
1
1
1
1
1
1
1
1
1
1
1
1
1
1
1
1
1
1
1
1
1
1
1
1
1
1
1
1
1
1
1
1
1
1
1
1
1
1
1
1
1
1
1
1
1
1
1
1
1
1
1
1
1
1
1
1
1
1
1
1
1
1
1
1
1
1
1
1
1
1
1
1
1
1
1
0
0
0
0
0
0
0
0
0
0
0
0
0
0
0
0
0
0
0
0
0
0
0
0
1
1
1
1
1
1
1
1
1
1
1
1
1
1
1
1
1
1
1
1
1
1
1
1
1
1
1
1
1
1
1
1
1
1
1
1
1
1
1
1
1
1
1
1
1
1
1
1
1
1
1
0
0
0
0
0
0
0
0
0
0
0
0
0
0
0
0
0
0
0
0
0
0
0
0
0
0
0
0
0
0
0
0
0
0
0
0
0
0
0
0
0
0
0
0
0
0
0
0
0
0
0
0
0
0
0
0
0
0
0
0
0
0
0
0
0
0
0
0
0
0
0
0
0
0
0
0
0
0
0
0
0
0
0
0
0
0
0
0
0
0
0
0
0
0
0
0
0
0
0
0
0
0
0
0
0
0
0
0
0
0
0
0
0
0
0
0
0
0
0
0
0
0
0
0
0
0
0
0
0
0
0
0
0
0
0
0
0
0
0
0
0
0
0
0
0
0
0
0
0
0
0
0
0
0
0
0
0
0
0
0
0
0
0
0
0
0
0
0
0
0
0
0
0
0
0
0
0
0
0
0
0
0
0
0
0
0
0
0
0
0
0
0
0
0
0
0
0
0
0
0
0
0
0
0
0
0
0
0
0
0
0
0
0
0
0
0
0
0
0
0
0
0
0
0
0
0
0
0
0
0
0
0
0
0
0
0
0
0
0
0
0
0
0
0
0
0
0
0
0
0
0
0
0
0
0
0
0
0
0
0
0
0
0
0
0
0
0
0
0
0
0
0
0
0
0
0
0
0
0
0
0
0
0
0
0
0
0
0
0
0
0
0
0
0
0
0
0
0
0
0
0
0
0
0
0
0
0
0
0
0
0
0
0
0
0
0
0
0
0
0
0
0
0
0
0
0
0
0
0
0
0
0
0
0
0
0
0
0
0
0
0
0
0
0
0
0
0
0
0
0
0
0
0
0
0
0
0
0
0
0
0
0
0
0
0
0
0
0
0
0
0
0
0
0
0
0
0
0
0
0
0
0
0
0
0
0
0
0
0
0
0
0
0
0
0
0
0
0
0
0
0
0
0
0
0
0
0
0
0
0
0
0
0
0
0
0
0
0
0
0
0
0
0
0
0
0
0
0
0
0
0
0
0
0
0
0
0
0
0
0
0
0
0
0
0
0
0
0
0
0
0
0
0
0
0
0
0
0
0
0
0
0
0
0
0
0
0
0
0
0
0
0
0
0
0
0
0
0
0
0
0
0
0
0
0
0
0
0
0
0
0
0
0
0
0
0
0
0
0
0
0
0
0
0
0
0
0
0
0
0
0
0
0
0
0
0
0
0
0
0
0
0
0
0
0
0
0
0
0
0
0
0
0
0
0
0
0
0
0
0
0
0
0
0
0
0
0
0
0
0
0
0
0
0
0
0
0
0
0
0
0
0
0
0
0
0
0
0
0
0
0
0
0
0
0
0
0
0
0
0
0
0
0
0
0
0
0
0
0
0
0
0
0
0
0
0
0
0
0
0
0
0
0
0
0
1
1
1
1
1
1
1
1
1
1
1
1
1
1
1
1
1
1
1
1
1
1
1
1
1
1
1
1
1
1
1
1
1
1
1
1
1
1
1
1
1
1
1
1
1
1
1
1
1
1
1
1
1
1
1
1
1
1
1
1
1
1
1
1
1
1
1
1
1
1
1
1
1
1
1
1
1
1
1
1
1
1
1
1
1
1
1
1
1
1
1
1
1
1
1
1
1
1
1
1
1
1
1
1
1
1
1
1
1
1
1
1
1
1
1
0
0
0
0
0
1
1
1
1
1
1
1
1
1
1
1
1
1
1
1
1
1
1
1
1
1
1
1
1
1
1
1
1
1
1
1
1
1
1
1
1
1
1
1
1
1
1
2
2
2
2
2
2
2
2
2
2
2
2
2
2
2
2
2
2
2
2
2
2
2
2
2
2
2
2
2
2
2
2
1
1
1
1
1
1
1
1
2
2
2
2
2
2
2
2
2
2
2
2
2
2
2
2
2
2
2
3
3
3
3
3
3
3
3
3
3
3
3
3
3
3
3
3
3
3
3
3
3
3
3
3
3
3
3
3
3
3
3
3
3
3
3
3
3
3
3
3
3
3
3
3
3
3
3
3
3
3
3
3
3
3
3
3
3
3
3
3
5
5
5
5
5
5
5
5
5
5
5
5
5
5
5
5
5
5
5
5
5
5
5
5
5
5
5
5
5
5
5
5
5
5
5
5
5
5
5
5
5
5
5
5
5
5
5
5
5
5
5
5
5
5
5
5
5
5
5
5
5
5
5
5
5
5
5
5
5
5
5
5
5
5
5
5
5
5
5
5
5
5
5
5
5
5
5
4
4
4
5
5
5
5
5
5
5
5
5
5
5
5
6
6
6
6
6
6
6
6
6
6
6
6
6
6
6
6
6
5
5
5
5
5
5
5
5
5
5
5
5
5
5
5
5
5
5
5
5
5
5
5
5
5
5
5
5
5
5
5
5
5
5
5
5
5
5
5
5
5
5
6
6
6
6
6
6
6
6
6
6
6
6
6
6
6
6
6
6
6
6
6
6
6
6
6
6
6
5
5
5
5
5
5
5
5
5
5
5
5
4
4
4
4
3
3
3
3
3
2
2
2
2
2
2
2
2
2
2
2
2
1
1
1
1
1
1
1
1
1
1
1
1
1
1
2
2
2
2
2
2
3
3
3
3
4
4
4
4
4
4
4
3
3
3
4
4
5
5
5
5
5
5
5
5
5
5
5
5
5
5
5
5
5
6
7
7
8
8
8
8
8
9
9
9
9
9
9
9
9
11
12
12
12
12
12
12
12
12
12
12
12
12
13
13
13
13
13
13
13
13
13
13
13
13
13
13
13
13
13
13
13
13
13
13
14
14
14
14
14
14
14
14
14
14
14
14
14
14
14
14
14
14
14
14
14
14
14
14
15
16
16
16
16
16
16
16
16
17
17
17
17
17
17
17
17
18
18
18
18
17
17
17
17
17
17
17
16
16
16
16
16
16
16
16
16
16
17
17
17
17
16
14
13
11
11
11
11
10
10
10
10
10
10
10
10
10
10
10
10
10
10
10
10
10
10
10
10
10
10
10
10
10
10
10
10
10
10
10
10
10
10
10
10
9
9
9
10
10
10
10
10
10
10
10
10
10
11
11
11
11
11
11
11
10
10
9
9
10
10
10
10
10
10
10
10
10
10
10
10
11
11
11
11
11
10
9
8
8
8
8
8
8
8
8
8
8
8
8
8
8
8
8
8
8
8
8
8
8
8
5
5
5
5
5
5
5
5
5
5
5
5
5
5
5
6
8
8
8
8
8
8
8
8
8
8
8
8
8
8
8
8
8
8
8
8
8
8
8
8
8
8
8
8
8
8
8
8
8
9
9
9
9
9
9
9
9
9
9
9
9
9
9
10
10
10
10
10
10
10
11
11
11
12
12
12
12
13
13
13
13
13
13
13
13
13
13
13
13
13
13
13
13
13
13
13
13
13
13
13
13
13
13
13
13
13
13
12
13
13
13
13
13
13
13
13
14
14
14
16
16
16
16
16
16
16
16
16
16
16
16
17
17
17
17
17
17
17
17
17
17
17
17
17
17
17
17
17
17
17
17
17
17
17
17
17
17
17
17
17
17
17
17
17
17
17
17
17
18
18
18
18
17
17
17
17
17
17
19
19
19
19
19
19
19
19
19
19
19
18
13
13
13
14
14
14
14
13
13
13
13
13
13
13
13
13
13
13
14
14
13
13
13
13
13
13
14
14
14
14
14
14
14
14
14
13
13
13
13
13
13
13
13
13
13
13
13
13
13
13
13
13
13
13
13
13
13
13
13
13
13
13
13
13
13
13
12
11
11
11
11
12
12
12
12
12
12
12
12
12
12
12
12
12
12
12
11
11
11
11
11
11
11
11
11
11
11
11
10
9
8
8
8
7
7
7
7
7
7
7
7
7
8
8
8
7
7
7
7
7
7
7
7
7
7
7
6
6
6
5
5
5
5
5
5
5
5
5
5
5
5
5
5
5
5
5
5
4
4
4
4
4
4
4
4
4
4
4
4
4
4
4
4
4
4
4
4
4
4
4
4
4
4
4
4
4
4
4
4
4
4
4
4
4
4
4
4
4
4
4
4
4
3
3
3
3
3
2
3
3
3
2
2
1
1
1
1
1
1
1
1
1
1
1
1
1
1
1
1
1
1
1
1
1
1
1
1
1
1
1
0
0
0
0
0
0
0
0
0
0
0
0
0
0
0
0
0
0
0
0
0
0
0
0
0
0
0
1
1
1
1
1
1
1
1
1
1
1
1
1
1
1
1
1
1
1
1
1
1
1
1
1
1
1
1
1
1
1
1
1
1
1
1
1
1
1
1
1
1
1
1
1
1
1
1
1
1
1
1
1
1
1
1
1
1
1
1
1
1
1
1
1
1
1
1
1
1
1
1
1
1
1
1
1
1
1
1
1
1
1
1
1
1
1
1
1
1
0
0
0
0
0
1
1
1
1
1
1
1
1
1
1
1
1
1
1
1
1
1
1
1
1
1
1
1
2
2
2
2
2
2
2
2
2
2
2
2
2
2
2
2
2
2
2
2
2
2
2
2
2
2
2
2
2
2
2
2
2
2
2
2
2
2
2
2
2
2
2
2
2
3
3
3
3
3
3
3
3
3
3
3
3
3
3
3
3
3
3
3
3
3
3
3
3
3
3
3
3
2
2
3
3
3
3
3
3
3
3
3
4
4
4
4
4
4
4
4
5
5
4
4
4
4
4
4
4
4
4
4
4
4
4
4
4
4
4
4
4
4
4
4
4
4
4
4
4
4
4
4
4
4
4
4
4
4
4
4
4
4
4
4
4
4
4
4
4
4
4
4
4
4
4
4
4
4
4
4
4
4
4
4
5
5
5
5
5
5
5
5
5
5
5
5
5
5
5
5
5
5
5
5
5
5
6
6
6
6
6
6
6
6
6
6
6
6
6
6
6
6
6
6
6
6
6
6
6
6
6
7
7
7
7
7
7
7
7
7
7
7
7
7
7
7
7
7
7
6
6
5
5
5
5
5
5
5
5
5
5
5
5
5
5
5
5
5
5
5
5
5
5
6
6
6
6
6
6
7
7
7
7
7
7
7
7
7
7
6
6
6
6
6
6
6
6
6
6
6
6
6
6
6
5
5
5
5
5
5
5
5
5
5
5
5
5
5
5
4
4
4
4
4
4
4
4
4
4
4
4
4
4
4
4
3
3
3
3
3
2
2
2
2
2
2
2
2
2
2
2
2
2
2
2
3
3
3
3
3
2
3
5
5
5
5
5
5
5
5
5
5
5
5
5
5
5
5
5
5
5
5
6
7
6
6
6
6
6
6
6
6
6
6
6
6
6
6
6
6
6
6
6
6
5
5
5
5
5
8
8
8
8
8
8
8
8
8
8
8
8
8
8
8
9
9
9
10
10
10
10
10
10
10
10
10
10
10
10
10
10
10
10
10
10
10
10
10
10
10
11
11
11
11
11
11
11
11
11
11
11
11
11
11
11
11
11
11
11
11
11
11
11
12
12
12
12
12
13
13
13
13
13
13
13
13
13
13
13
14
14
14
14
14
14
14
14
14
14
14
14
14
14
14
14
13
13
13
13
13
14
14
14
14
14
14
14
14
14
14
14
14
14
14
14
14
14
14
14
14
14
14
14
14
15
15
16
16
16
16
16
16
16
16
16
16
16
16
16
16
16
16
16
16
16
16
14
14
14
15
15
15
15
15
15
15
15
15
15
14
14
14
14
14
14
14
15
15
14
14
14
11
11
11
12
12
12
12
13
13
13
12
12
12
12
12
12
11
11
11
11
11
11
11
11
11
11
11
11
11
11
11
11
11
11
11
11
11
11
11
12
12
14
14
14
14
13
13
14
14
14
14
14
14
14
14
14
14
14
13
13
13
14
14
14
14
14
14
14
14
14
14
14
14
14
14
14
14
14
14
14
14
14
14
14
14
14
13
13
13
13
13
12
12
12
12
12
12
12
11
11
11
11
11
11
11
11
11
11
11
11
11
11
11
11
11
11
11
11
11
11
11
11
11
11
12
12
12
12
12
12
12
12
12
12
13
13
13
11
11
11
11
11
11
11
11
11
11
11
11
11
11
11
11
11
11
11
11
11
11
11
11
11
11
11
11
11
11
11
11
11
11
11
11
11
11
11
11
11
11
11
11
11
11
11
11
10
10
10
10
10
10
10
10
10
10
10
10
10
10
10
10
10
10
10
10
10
10
10
10
10
10
10
11
11
11
11
11
10
10
10
9
9
9
9
9
8
8
8
8
8
8
8
8
8
8
8
8
8
8
8
8
8
8
8
8
8
8
8
9
9
9
8
9
9
9
9
9
9
9
9
9
9
9
10
10
10
10
10
10
10
10
10
10
10
10
10
10
11
11
11
11
11
11
11
11
11
11
11
11
11
11
11
11
11
11
12
12
13
13
13
13
13
13
13
13
14
14
14
14
14
14
14
14
14
15
15
15
15
15
15
15
16
16
16
15
15
15
15
12
12
12
12
12
12
12
12
12
12
11
11
11
11
11
11
11
11
11
11
11
12
12
12
12
12
12
12
12
12
13
13
13
11
11
11
11
11
11
11
11
11
11
11
11
11
11
11
11
11
11
11
11
11
11
11
11
11
11
11
11
11
11
11
11
11
11
12
13
13
13
13
12
12
13
13
14
16
16
16
16
16
16
16
16
15
15
15
15
15
15
14
14
11
11
11
11
11
11
11
11
10
9
9
9
9
9
9
9
9
9
10
10
10
10
10
10
10
10
10
9
9
9
9
9
9
9
9
9
9
9
9
9
9
9
9
9
9
9
9
8
8
8
8
8
8
8
8
8
8
8
8
8
8
9
9
9
9
9
9
9
9
9
9
9
9
9
9
9
9
9
9
9
9
9
9
9
9
9
9
9
9
9
10
10
10
9
10
10
9
9
8
8
8
8
8
8
8
8
8
8
8
8
8
8
8
8
8
8
8
8
8
8
8
7
7
7
7
7
7
7
6
5
5
5
5
6
6
6
6
6
6
6
6
6
6
7
7
7
7
7
8
8
8
8
8
8
8
8
8
8
8
8
8
8
8
8
8
8
8
8
8
8
8
9
9
9
9
10
10
10
10
10
10
10
10
10
10
11
11
11
11
11
11
11
11
11
11
11
11
11
11
11
11
11
11
11
11
11
11
12
12
12
12
12
12
12
12
12
12
13
13
13
13
13
13
13
13
13
12
11
11
11
12
12
12
12
12
10
10
10
10
10
10
10
10
11
11
11
11
11
11
11
11
12
12
12
12
13
13
13
14
14
14
14
14
15
16
16
16
16
15
15
15
16
16
16
16
16
16
16
16
16
16
16
16
16
16
16
16
16
16
16
16
16
16
16
16
16
16
16
16
16
16
16
16
16
16
16
16
17
17
17
17
17
17
17
17
17
17
17
17
17
17
17
17
17
17
17
17
17
17
17
17
17
17
17
17
17
17
17
17
17
17
17
17
17
17
18
18
17
17
17
16
16
16
16
16
16
16
16
16
16
16
16
16
16
16
16
16
16
16
16
16
16
16
16
16
16
16
16
16
15
15
16
16
16
16
16
16
14
14
14
14
13
13
12
11
11
11
11
11
11
11
11
11
11
11
11
11
11
10
11
11
11
11
11
11
11
11
11
11
11
11
11
11
11
11
11
11
11
11
9
9
9
9
9
8
8
8
9
10
10
10
9
9
9
7
7
7
7
6
6
6
6
8
8
8
8
8
8
8
8
8
8
7
7
7
7
7
7
7
7
7
7
7
7
7
7
7
7
7
7
7
7
7
7
7
7
7
7
7
7
7
7
7
7
7
7
7
7
7
7
7
7
7
7
7
7
7
7
8
8
8
8
8
8
8
8
8
8
8
9
8
8
8
8
8
8
8
8
8
8
8
9
9
9
9
9
9
9
9
9
9
10
10
10
10
10
10
10
10
10
10
10
10
10
10
10
11
11
11
11
9
9
9
9
9
9
9
9
9
9
9
9
9
9
9
9
9
9
9
9
9
9
9
9
9
9
9
9
9
9
6
6
6
6
6
5
5
5
5
5
5
4
4
4
4
4
4
4
4
4
4
4
4
4
4
4
4
4
5
5
5
5
5
5
5
5
5
5
5
5
5
5
5
4
4
4
4
4
4
4
5
5
5
5
4
4
4
4
4
4
4
4
4
4
4
4
4
4
4
4
4
4
4
4
4
4
4
4
4
4
4
4
4
4
4
4
4
4
4
4
4
4
4
4
4
4
4
4
4
3
2
2
2
2
2
2
2
2
2
2
2
2
2
2
2
2
2
2
2
2
2
2
2
2
2
2
2
2
2
2
3
3
3
3
3
3
3
3
3
3
3
3
3
3
3
3
3
4
4
4
4
4
4
4
4
4
4
4
4
4
4
4
5
5
5
5
5
5
5
5
5
5
5
5
5
5
5
5
5
5
5
5
5
5
5
5
5
5
5
5
5
5
5
5
5
5
5
5
5
5
5
5
5
5
5
5
5
5
5
5
5
5
5
5
5
5
5
5
5
5
5
5
5
5
4
4
4
4
4
4
4
4
4
4
4
4
4
4
4
4
5
5
5
5
5
5
5
5
5
5
5
5
5
5
5
5
5
5
5
5
5
5
4
4
4
4
4
4
4
4
4
4
4
4
4
4
4
5
5
5
5
5
5
5
5
5
4
4
4
2
2
2
2
2
2
2
2
2
2
2
2
2
2
2
2
2
2
2
2
2
2
2
2
2
2
2
2
2
2
2
2
2
2
2
2
2
2
2
2
2
2
2
2
2
2
2
2
2
2
2
2
2
2
2
2
2
2
2
2
2
2
2
2
2
2
2
2
2
2
2
2
2
1
1
1
1
2
2
2
2
2
2
2
2
2
2
2
2
2
2
2
2
2
2
2
2
2
2
2
2
2
2
2
2
2
2
2
2
2
2
2
2
2
2
2
2
2
2
2
1
1
1
1
1
1
1
1
1
1
1
1
1
1
1
1
1
1
1
1
1
1
1
1
1
0
0
0
0
0
0
0
0
0
0
0
0
0
0
0
0
0
0
0
0
0
0
0
0
0
0
0
0
0
0
0
0
0
0
0
0
0
0
0
0
0
0
0
0
0
0
0
0
0
0
0
1
1
1
1
1
1
1
1
1
1
1
1
1
2
2
2
2
2
2
2
2
2
2
2
2
2
2
2
2
2
1
1
1
1
1
1
1
1
1
1
1
1
1
1
1
1
1
1
1
1
1
1
1
1
1
1
1
1
1
1
1
1
1
1
1
1
1
1
1
1
1
1
1
1
1
1
1
1
1
1
1
1
1
1
1
1
1
1
1
1
1
1
1
1
1
1
1
1
1
1
1
1
1
2
2
2
3
5
5
5
5
5
5
5
5
5
5
5
5
5
5
5
5
5
6
6
6
6
6
6
6
6
6
6
6
6
6
6
6
6
6
6
6
6
6
6
6
6
6
6
6
6
6
6
6
6
6
6
6
6
6
6
6
6
6
6
6
6
6
6
6
6
6
6
6
6
6
6
6
6
6
6
6
6
6
6
6
6
6
6
6
6
6
6
6
6
7
7
7
7
7
7
7
7
7
7
7
7
7
7
7
7
7
7
7
7
7
7
7
7
7
7
7
7
7
7
7
7
7
7
7
7
7
7
7
7
6
5
5
5
5
5
5
5
5
4
2
2
2
2
2
2
2
2
2
2
2
2
2
1
0
0
0
0
0
0
0
0
0
0
0
0
0
0
0
0
0
0
0
0
0
0
0
0
0
0
0
0
0
0
0
0
0
0
0
0
0
0
0
0
0
0
0
0
0
0
0
0
0
0
0
0
0
0
0
0
0
0
0
0
0
0
0
0
0
0
0
0
0
0
0
0
0
0
0
0
0
0
0
0
0
0
0
0
0
0
0
0
0
0
0
0
0
0
0
0
0
0
0
0
0
0
0
0
0
0
0
0
0
0
0
0
0
0
0
0
0
0
0
0
0
0
0
0
0
0
0
0
0
0
0
0
0
0
0
0
0
0
0
0
0
0
0
0
0
0
0
0
0
0
0
0
0
0
0
0
0
0
0
0
0
0
0
0
0
0
0
0
0
0
0
0
0
0
0
0
0
0
0
0
0
0
0
0
0
0
0
0
0
0
0
0
0
0
0
0
0
0
0
0
0
0
0
0
0
0
0
0
0
0
0
0
0
0
0
0
0
0
0
0
0
0
0
0
0
0
0
0
0
0
0
2
2
2
2
2
2
2
2
2
2
2
2
2
2
2
2
2
2
2
2
2
2
2
2
2
2
2
2
2
2
2
2
2
2
2
2
2
2
2
2
2
2
2
2
2
2
2
2
2
2
2
2
2
2
2
2
2
2
2
2
2
2
2
2
2
2
2
2
2
2
2
2
2
2
2
2
2
2
2
2
2
2
2
2
2
2
2
2
2
2
2
2
2
2
2
2
2
2
2
2
2
2
2
2
2
2
2
2
2
2
2
2
2
2
2
3
3
3
3
4
4
4
4
4
4
4
4
4
4
5
5
5
5
5
5
5
5
5
5
5
5
5
5
5
5
5
5
5
5
5
5
5
5
5
5
5
5
5
5
5
5
5
5
5
5
4
4
4
4
3
3
3
3
3
3
3
3
3
3
3
3
3
3
3
3
3
3
3
3
3
3
3
3
3
3
3
3
3
3
3
3
3
3
3
3
3
3
3
3
3
3
3
3
3
3
3
3
3
3
3
3
3
3
3
3
3
3
3
3
2
2
2
2
2
2
2
2
2
2
2
2
2
2
2
2
2
2
2
2
2
2
2
2
2
2
2
2
2
2
2
2
2
2
2
2
2
2
2
2
2
2
2
2
2
2
1
1
2
2
2
2
2
2
2
2
2
2
2
2
2
2
2
2
2
2
2
2
3
3
3
3
3
3
3
2
2
2
2
2
2
2
2
2
2
2
2
2
2
2
2
2
2
2
2
2
2
2
2
2
2
2
2
2
2
2
2
2
2
2
2
2
2
2
2
2
2
2
2
2
2
2
2
2
2
2
2
2
2
2
2
2
2
2
2
2
2
2
2
2
2
2
2
2
2
2
2
2
2
2
2
2
2
2
2
2
2
2
2
2
2
2
2
2
2
2
2
2
2
2
2
2
2
2
2
2
2
2
2
2
2
2
2
2
2
2
2
2
2
2
2
2
2
2
2
2
2
2
2
2
2
2
2
2
2
2
2
2
2
1
1
1
1
1
1
1
1
1
1
1
1
1
1
2
2
2
2
2
2
2
2
2
2
2
2
2
2
1
1
1
1
0
0
0
0
0
0
0
0
0
0
0
0
0
0
0
0
0
0
0
0
0
0
0
0
0
0
0
0
0
0
0
0
0
0
0
0
0
0
0
0
0
0
0
0
0
0
0
0
0
0
1
1
1
1
1
1
1
1
1
1
1
1
1
1
1
1
1
1
1
1
1
1
1
1
1
1
1
1
1
1
1
1
1
1
2
2
2
2
2
2
2
2
2
2
2
2
2
2
2
2
2
2
2
2
2
2
2
2
2
2
2
2
2
2
2
2
2
2
2
2
2
2
2
2
2
2
2
2
2
2
2
2
2
2
2
2
2
2
2
2
2
2
2
2
2
2
2
2
2
2
2
2
2
2
2
3
3
3
3
3
3
3
3
3
3
3
3
3
3
3
3
3
3
3
3
3
3
3
3
3
3
3
3
3
3
3
3
3
3
3
3
3
3
3
3
3
3
3
3
3
3
3
4
3
3
3
3
3
3
3
3
3
3
3
3
3
3
3
3
3
3
3
3
3
3
3
3
3
3
3
3
3
3
3
3
3
3
3
3
3
3
3
3
3
3
3
3
3
3
3
3
3
3
3
3
3
3
3
3
3
3
3
3
3
3
3
3
3
3
3
3
3
3
3
3
3
3
3
3
3
3
3
3
3
3
3
3
3
2
2
2
2
2
2
2
2
2
2
2
2
2
2
2
2
2
2
2
2
2
2
2
2
2
2
2
2
2
2
2
1
1
2
2
2
0
0
0
0
0
0
0
0
0
0
1
1
1
1
1
1
1
1
1
1
1
1
1
1
1
1
1
1
1
1
1
1
1
1
1
1
1
1
1
1
1
1
1
1
1
1
1
1
1
1
1
1
1
1
1
1
1
1
1
1
1
1
1
1
1
1
1
1
1
1
1
1
1
1
1
1
1
1
1
1
1
1
1
1
1
1
1
1
1
1
1
1
1
1
1
1
1
1
1
1
1
2
2
2
2
2
2
2
2
2
2
2
2
2
2
2
2
2
2
2
2
2
2
2
2
2
2
2
2
2
2
2
2
2
2
2
2
2
2
2
2
2
2
2
2
2
2
2
2
2
2
2
2
2
2
2
2
2
2
2
2
2
2
2
2
2
2
2
2
2
2
2
2
2
2
2
2
2
2
2
2
2
2
1
1
1
1
1
1
1
1
1
1
1
1
1
1
1
1
1
1
1
1
1
1
1
1
1
1
1
1
1
1
1
1
1
1
1
1
1
1
1
1
1
1
1
1
1
1
1
1
1
1
1
1
1
1
1
1
1
1
1
1
1
1
1
1
1
1
1
1
1
1
1
1
1
1
1
1
1
1
1
1
1
1
1
1
1
1
1
1
0
0
0
0
0
0
1
1
1
1
1
1
1
1
1
1
1
1
1
1
1
1
1
1
1
1
0
0
0
0
0
0
0
0
0
0
0
0
0
0
0
0
0
0
0
0
0
0
0
0
0
0
0
0
0
0
0
0
0
0
0
0
0
0
0
0
0
0
1
1
2
2
2
2
2
2
2
2
2
2
2
2
2
2
2
2
2
2
2
2
2
2
2
2
2
2
2
2
2
2
2
2
3
3
3
3
3
3
3
3
3
3
3
3
3
3
3
3
3
3
3
3
3
3
3
3
3
3
3
3
3
3
3
3
3
3
3
3
3
3
3
3
3
3
3
3
3
3
3
3
3
3
3
3
3
3
3
3
3
3
3
3
3
3
3
3
3
3
3
3
3
3
3
3
3
3
3
3
3
3
3
3
4
4
4
4
4
4
4
4
4
4
4
4
4
4
4
4
4
4
4
4
4
4
4
4
4
4
4
4
4
4
4
4
4
4
4
4
4
4
4
4
4
4
4
4
4
4
4
4
4
4
4
4
4
4
3
3
3
3
4
4
4
4
4
4
4
4
4
4
4
4
4
4
4
4
4
4
4
4
4
4
4
4
3
3
3
3
3
3
3
3
3
3
3
3
3
3
3
3
3
3
3
3
3
3
3
3
3
3
3
3
3
3
3
3
3
3
3
3
3
3
3
3
3
3
3
3
4
4
4
4
4
4
4
4
4
4
4
4
4
4
4
4
3
3
3
3
2
2
2
2
2
2
2
2
2
2
2
2
2
2
2
2
2
2
2
3
3
3
3
3
3
3
3
3
3
3
3
3
3
3
2
2
2
2
2
2
2
2
2
2
2
2
2
2
2
2
2
2
2
2
2
2
2
2
2
2
2
2
2
2
2
2
2
2
2
2
2
2
2
2
2
2
2
2
2
2
2
2
2
2
2
2
2
2
2
2
2
2
2
2
2
2
2
2
2
2
2
2
2
2
2
2
2
2
2
2
2
2
2
2
2
2
2
2
2
2
2
2
2
2
2
2
2
2
2
2
2
2
2
2
2
2
2
2
2
2
2
2
2
2
2
1
1
1
1
1
1
1
1
1
1
1
1
1
1
1
1
1
1
1
1
1
1
1
1
1
1
1
1
1
1
1
1
1
1
1
1
1
1
1
1
1
1
1
1
1
1
1
1
1
1
1
1
1
1
1
1
1
1
1
1
1
1
1
1
1
1
1
1
1
1
0
0
0
0
0
0
0
0
0
0
0
0
0
0
0
0
0
0
0
0
0
0
0
0
0
0
0
0
0
0
0
0
0
0
0
0
0
0
0
0
0
0
0
0
0
0
0
0
0
0
0
0
0
0
0
0
0
0
0
0
0
0
0
0
0
0
0
0
0
0
0
0
0
0
0
0
0
0
0
0
0
0
0
0
0
0
0
0
0
0
0
0
0
0
0
0
0
0
0
0
0
0
0
0
0
0
0
0
0
0
0
0
0
0
0
0
0
0
0
0
0
0
0
0
0
0
0
0
0
0
0
0
0
0
0
0
0
0
0
0
0
0
0
0
0
0
0
0
0
0
0
0
0
0
0
0
0
0
0
0
0
0
0
0
0
0
0
0
0
0
0
0
0
0
0
0
0
0
0
0
0
0
0
0
0
0
0
0
0
0
0
0
0
0
0
0
1
1
1
1
1
1
1
1
1
1
1
1
1
1
1
1
1
1
1
1
1
1
1
1
1
1
1
1
1
1
1
1
1
1
1
1
1
1
1
1
1
1
1
2
2
2
2
3
3
3
3
3
3
3
3
3
3
3
3
3
3
3
3
3
3
3
3
3
3
3
3
3
3
3
3
3
3
3
3
3
3
3
3
3
3
3
3
3
3
3
3
3
3
3
3
3
3
3
3
3
3
3
3
3
3
3
3
3
3
3
3
3
3
3
3
3
3
3
3
3
3
3
3
3
3
3
3
3
3
3
3
3
3
3
3
3
3
3
3
3
3
3
3
3
3
3
3
3
3
3
3
3
3
3
5
5
5
5
5
5
5
5
5
5
5
5
5
5
5
5
5
5
5
5
4
4
4
4
5
5
2
2
2
2
2
2
2
2
2
2
2
2
2
2
3
5
8
8
11
13
13
13
16
18
18
18
19
19
20
22
22
22
24
24
24
24
24
24
24
24
24
24
24
24
24
24
24
24
24
24
24
24
24
24
24
24
24
24
25
25
25
25
25
26
26
26
26
26
26
26
26
26
26
26
26
26
26
26
26
26
26
26
26
26
26
26
26
27
27
27
27
27
27
27
27
27
27
27
27
27
27
28
28
28
28
28
28
28
28
28
28
28
28
28
28
28
28
28
28
28
28
28
28
29
31
31
31
31
31
31
31
31
31
31
30
30
29
29
30
30
30
30
30
30
30
30
30
29
29
29
29
29
29
30
30
30
30
29
27
27
28
28
28
28
29
30
30
30
30
30
30
30
30
30
29
28
28
27
24
22
22
22
22
22
22
22
22
22
22
22
22
22
22
22
22
20
19
19
19
18
18
18
18
18
18
18
18
18
18
18
18
18
18
18
18
18
17
16
16
16
16
16
16
16
16
16
16
16
16
16
16
16
16
16
16
16
16
16
16
16
16
14
14
14
14
14
14
14
14
14
13
13
12
12
12
11
11
11
11
11
11
11
11
11
11
11
12
12
12
11
11
11
11
11
12
11
8
8
8
8
8
8
8
8
8
8
8
8
8
7
7
7
6
5
5
5
5
5
5
5
5
5
5
6
6
6
6
6
6
6
6
6
6
6
5
5
5
4
3
3
3
2
2
2
2
2
2
2
2
2
2
2
2
2
2
2
2
2
2
2
2
2
2
3
3
3
3
3
3
3
3
3
3
3
3
4
4
4
4
5
5
5
5
5
5
5
5
5
5
5
5
5
5
5
5
5
5
5
5
5
5
5
5
5
5
5
5
5
5
5
5
5
5
5
6
6
6
6
6
6
7
8
8
8
8
8
8
8
8
9
9
9
9
9
9
10
10
10
10
10
10
10
10
10
10
10
10
10
10
10
11
11
11
11
11
11
11
11
11
11
11
11
11
11
11
11
11
11
11
11
11
11
11
11
11
11
11
11
11
11
11
11
11
11
11
11
11
11
11
11
11
11
11
11
11
11
11
11
11
11
11
11
11
11
11
11
11
11
11
11
11
11
11
11
11
11
11
11
11
11
11
11
11
11
11
11
11
11
11
11
11
11
11
11
11
11
11
11
11
11
11
11
11
9
9
9
9
8
8
8
8
8
8
8
8
8
8
8
6
5
5
5
5
5
6
5
4
3
3
3
4
4
4
4
3
3
3
3
3
3
3
3
3
3
3
3
3
3
3
3
3
3
3
3
3
3
3
3
3
3
3
3
3
3
3
3
3
3
3
3
3
3
3
3
3
3
3
3
3
3
3
3
3
3
3
3
3
3
3
3
3
3
3
3
3
3
3
3
3
3
3
3
3
3
3
3
3
3
3
3
3
3
3
3
3
3
3
3
3
3
3
3
3
3
3
3
3
3
3
3
3
3
3
3
3
3
3
3
3
3
3
3
3
3
3
3
3
3
3
3
3
3
3
3
3
3
3
3
3
3
3
3
3
2
2
2
2
2
2
2
1
1
1
1
1
1
0
0
0
0
0
0
0
0
0
0
0
0
0
0
0
0
0
0
0
0
0
0
0
0
0
0
0
0
0
0
0
0
0
0
0
0
0
0
0
0
0
0
0
0
0
0
0
0
0
0
0
0
0
0
0
0
0
0
0
0
0
0
0
0
0
0
0
0
1
1
1
1
1
1
1
1
1
1
1
1
1
1
1
1
1
1
1
1
1
1
1
1
1
1
1
1
1
1
1
1
1
1
1
1
1
1
1
1
1
1
1
2
2
2
2
2
2
2
2
2
2
2
2
2
2
2
2
2
2
2
2
2
2
2
2
2
2
3
3
3
3
3
3
3
3
3
3
3
3
3
3
3
3
3
3
3
3
3
3
3
3
3
3
3
3
3
3
3
3
3
3
3
3
3
3
3
3
3
3
3
3
3
3
3
3
3
3
3
3
3
3
3
3
3
3
3
3
3
2
2
2
2
2
2
2
2
2
2
2
2
2
3
3
3
3
3
3
3
3
3
3
3
3
3
3
3
3
3
3
3
3
3
3
3
3
3
3
3
3
3
3
3
3
3
3
3
3
4
4
4
4
4
3
3
3
3
3
2
2
2
2
2
2
2
2
2
2
2
2
2
3
3
3
3
3
3
3
3
3
3
3
3
3
3
3
3
3
5
5
5
5
5
5
5
5
5
5
6
6
6
6
7
7
6
6
6
6
6
6
6
6
6
6
6
6
6
6
6
6
6
6
6
6
6
6
6
6
6
6
6
6
6
6
6
6
6
6
6
6
7
7
7
7
7
8
8
8
8
8
8
8
9
9
9
9
9
9
9
9
9
9
9
9
9
9
10
10
10
10
10
10
10
10
10
10
10
11
11
11
11
11
11
11
11
11
11
11
11
11
11
11
11
11
11
9
9
9
9
9
8
8
8
8
8
8
8
7
7
7
5
5
5
5
5
5
5
5
5
4
4
4
4
4
4
4
4
4
4
4
4
4
4
4
4
4
4
4
4
4
4
4
4
4
4
4
4
4
4
4
4
4
4
4
4
4
4
4
4
4
4
4
4
4
4
4
4
4
4
4
4
4
4
4
4
4
4
4
4
4
4
4
4
4
4
4
4
4
4
4
4
5
5
5
5
5
5
5
5
5
5
5
5
5
5
5
5
5
5
5
5
5
5
5
5
5
5
5
5
5
5
5
5
5
5
5
5
5
5
5
5
4
4
4
4
4
4
4
4
4
4
4
4
4
3
3
3
3
3
3
3
3
3
3
3
3
3
3
3
3
3
3
3
4
4
4
4
4
5
5
5
5
5
5
5
5
5
5
5
5
5
5
5
5
5
5
5
5
5
5
5
5
5
5
5
5
5
5
5
5
5
5
5
5
5
5
5
5
5
5
5
5
5
5
6
6
6
5
5
5
5
5
5
5
5
5
5
5
5
5
5
5
5
5
5
5
5
5
5
5
5
5
5
5
5
5
5
5
5
5
6
6
6
6
5
5
5
5
5
5
5
6
6
6
6
6
6
6
6
6
6
6
6
7
7
7
7
7
7
7
7
8
8
8
9
10
10
10
10
10
10
10
10
10
10
10
10
10
10
10
10
10
10
10
10
10
11
11
11
11
11
11
11
11
11
11
11
11
11
11
11
11
11
11
11
11
11
11
11
11
12
12
12
12
12
12
11
11
11
12
12
13
13
13
13
13
13
12
12
12
12
12
12
13
13
11
11
11
11
11
11
11
11
10
10
10
10
10
10
10
10
10
10
10
10
10
10
10
10
10
10
10
10
10
10
10
10
10
11
11
11
11
11
11
11
11
11
11
11
11
11
11
11
11
11
11
11
11
11
11
11
11
11
11
11
11
11
11
11
11
11
11
11
11
11
11
11
11
11
11
11
11
11
11
11
11
11
11
11
11
11
11
11
11
10
10
11
11
11
11
11
11
11
11
9
8
8
8
8
8
8
8
8
8
8
8
8
8
8
8
8
8
8
8
8
8
8
8
8
8
8
8
8
8
9
9
9
9
9
9
9
9
9
9
9
9
9
9
9
9
9
9
9
9
9
9
9
9
9
9
9
9
9
9
9
9
9
9
9
9
9
8
8
8
8
8
8
9
8
9
9
9
9
9
9
8
8
8
6
6
6
6
6
6
6
6
6
6
6
6
6
6
6
6
6
6
6
6
6
6
6
6
6
6
6
6
6
6
7
7
7
7
7
7
7
7
7
7
7
7
7
7
7
7
7
7
7
7
7
7
7
7
7
7
7
7
7
8
8
8
8
7
7
7
7
7
8
8
8
8
8
8
8
8
8
8
8
8
8
8
8
8
8
8
8
8
8
8
8
8
8
8
7
7
7
7
7
6
6
6
6
6
6
6
6
6
6
6
6
5
5
5
5
5
5
5
5
5
5
5
5
5
5
5
5
5
5
5
5
5
5
5
5
5
5
4
4
4
4
4
4
4
4
4
4
4
4
4
4
4
4
4
4
4
4
4
4
4
4
4
4
4
4
4
4
4
4
4
4
4
4
4
4
4
4
4
4
4
4
4
5
5
5
5
5
5
5
5
5
5
5
5
5
5
5
5
5
5
5
5
5
5
5
5
5
5
5
5
5
5
5
5
5
5
5
5
5
5
5
5
5
5
5
4
4
3
3
3
3
3
3
3
2
2
2
2
2
2
2
2
2
2
2
2
2
2
2
2
2
2
2
2
2
2
2
2
2
2
2
2
2
2
2
2
2
2
2
2
2
2
2
2
2
2
2
4
4
4
4
4
4
4
4
4
4
4
4
4
4
4
4
4
4
4
4
4
4
4
4
4
5
5
5
5
5
5
5
5
5
5
5
5
5
5
5
5
5
5
5
5
5
5
5
5
5
5
5
5
5
5
5
5
5
5
5
6
6
6
6
6
6
6
6
6
6
6
6
6
6
6
6
6
6
6
6
6
6
6
6
6
6
6
7
7
7
7
7
5
5
5
5
5
5
5
5
5
5
5
5
5
5
5
5
4
4
4
4
4
4
4
4
4
4
4
4
4
4
4
4
4
4
4
4
4
4
4
4
4
4
4
4
4
4
4
4
4
4
4
4
4
4
4
4
4
4
4
4
4
4
4
4
4
4
4
4
4
5
5
5
5
5
5
5
5
5
5
5
5
5
5
5
5
5
5
5
5
5
5
5
5
5
5
5
5
5
5
5
5
4
4
4
3
3
3
3
2
2
2
2
2
2
3
3
3
3
3
3
3
3
3
3
3
3
3
3
3
3
3
3
3
3
3
3
3
3
3
3
3
3
3
3
3
4
5
5
5
5
5
5
5
5
5
5
5
5
5
5
5
5
5
5
5
5
5
5
5
5
5
5
4
4
5
5
5
5
5
5
5
5
5
5
6
6
6
7
7
7
7
7
7
7
7
6
6
6
6
6
6
7
7
7
7
7
7
7
7
7
7
7
7
7
6
6
6
6
7
7
7
7
7
7
7
7
7
8
8
8
8
8
8
8
8
8
8
8
8
8
8
8
8
8
8
8
8
8
8
8
8
8
8
8
8
8
8
8
8
8
8
8
8
8
8
8
8
8
8
8
8
8
8
8
8
8
8
8
8
8
9
9
9
9
9
8
8
8
8
9
9
10
11
11
11
11
11
11
11
11
11
11
11
12
12
12
12
12
12
12
12
12
12
12
12
12
12
12
12
12
12
13
13
13
13
13
13
13
13
13
13
11
11
11
11
11
11
11
11
11
11
11
11
11
11
11
11
11
11
11
11
11
11
11
11
11
11
11
11
11
11
11
11
11
11
11
11
11
11
11
11
11
11
11
11
11
11
11
11
11
11
11
11
11
11
11
11
11
12
12
12
11
11
11
11
11
11
11
11
11
11
11
11
11
11
11
11
11
11
11
11
12
12
12
12
12
12
12
12
12
12
12
12
12
12
11
11
10
5
5
3
3
3
3
3
2
2
2
2
2
2
2
2
2
2
2
2
2
2
2
2
2
2
2
2
2
2
2
2
2
2
2
2
2
2
2
2
2
2
2
2
2
2
2
2
2
2
2
2
2
2
2
2
2
2
2
2
2
2
2
2
2
2
2
2
2
2
2
2
2
2
2
2
2
2
2
2
2
2
2
2
2
2
2
2
2
2
2
2
2
2
2
2
2
2
2
2
2
2
2
2
2
2
2
2
2
2
2
2
2
2
2
2
2
2
2
2
2
2
2
2
2
2
2
2
2
3
3
3
3
3
3
3
3
3
3
3
3
3
3
3
3
3
3
3
3
3
3
3
3
3
3
3
3
3
3
3
3
3
3
3
3
3
3
3
3
3
3
4
4
4
4
4
4
4
4
4
4
4
4
4
4
5
5
5
5
5
5
5
5
5
5
5
5
5
5
5
5
5
5
5
5
5
5
5
5
5
5
5
5
5
5
5
5
5
5
5
5
5
5
5
4
4
4
4
4
4
4
5
5
5
5
5
5
5
5
5
5
5
5
5
5
5
5
5
5
5
6
6
6
6
6
6
6
6
6
6
6
6
6
5
5
5
5
5
5
5
5
5
6
6
6
6
6
6
6
6
6
6
7
7
8
8
8
8
8
8
8
8
8
8
8
8
8
10
10
10
10
10
10
10
10
10
10
10
10
9
9
9
9
9
9
9
9
9
9
9
9
9
9
8
8
8
8
8
8
8
8
8
8
8
8
8
8
8
8
9
9
9
10
11
11
11
11
11
12
12
12
12
12
11
11
11
11
11
12
12
12
12
12
13
13
13
13
13
13
13
13
13
13
13
13
13
13
13
13
13
13
14
14
14
14
14
14
14
14
14
14
14
14
14
14
13
13
13
13
13
14
15
15
15
15
15
15
15
15
16
16
16
16
16
16
16
16
16
16
16
16
16
16
16
16
16
16
16
16
16
16
16
16
16
16
16
16
16
16
16
14
14
13
13
13
13
13
13
13
13
13
13
15
15
15
15
15
15
15
15
15
15
16
15
15
15
15
15
15
15
15
15
15
15
15
15
15
13
13
11
11
11
11
11
11
11
11
11
11
11
11
11
11
12
12
12
12
12
12
12
12
12
11
11
11
11
11
11
11
11
11
11
11
11
11
11
11
11
11
11
10
10
10
10
10
10
10
10
10
10
10
9
9
9
9
9
9
9
9
9
9
9
9
8
8
8
8
8
8
8
8
8
8
8
8
8
8
8
9
9
9
9
9
9
10
9
9
9
9
9
9
9
8
8
8
8
8
8
7
8
8
8
8
8
8
8
7
7
7
6
6
6
6
6
6
6
6
6
6
7
7
7
6
7
7
8
8
8
8
8
8
9
9
9
9
9
9
11
11
11
11
11
11
11
11
11
11
11
11
11
11
11
11
11
11
11
11
11
11
11
11
11
11
11
11
11
11
11
11
11
11
11
11
11
11
11
12
12
12
12
12
12
12
12
12
12
12
12
12
12
13
13
13
13
13
13
13
13
13
13
13
13
13
13
13
13
13
13
13
13
13
13
13
13
13
13
13
13
13
13
13
13
13
13
13
13
13
13
13
13
13
13
13
13
13
13
13
13
13
13
13
13
13
13
13
13
14
14
14
13
13
13
13
12
11
10
10
11
11
11
11
11
9
9
8
8
8
7
7
7
7
6
6
6
6
6
6
6
6
6
6
6
6
6
6
6
6
6
6
6
6
6
6
6
6
6
7
7
7
7
7
7
7
7
7
7
7
7
8
8
8
9
9
9
9
9
9
9
9
9
10
10
10
10
10
10
10
10
10
10
10
10
10
10
10
10
10
10
11
11
11
11
11
11
11
11
11
11
11
11
11
11
11
11
11
11
11
12
12
12
12
12
12
12
11
11
11
11
11
11
10
10
10
10
10
10
10
10
10
10
10
10
10
10
10
10
10
10
10
10
10
11
11
11
11
9
10
9
9
9
8
8
8
8
8
8
8
8
8
8
8
8
8
8
8
8
8
8
8
8
8
8
8
7
7
7
7
7
7
7
6
6
6
6
6
6
6
6
6
6
6
6
6
6
6
6
6
6
6
6
6
6
6
6
6
6
7
7
7
7
7
7
7
7
6
6
6
6
6
6
6
6
6
7
7
7
7
7
7
7
7
7
7
7
7
7
7
7
7
7
7
7
7
7
7
7
7
7
7
7
7
7
6
5
5
5
5
5
5
5
5
5
3
3
3
3
4
4
4
4
4
3
3
3
3
3
3
3
3
3
3
3
3
3
3
3
3
3
3
3
3
3
3
3
3
3
3
3
4
4
5
5
5
5
5
5
5
5
5
5
5
5
5
5
5
5
5
5
5
5
5
5
5
5
5
5
6
6
6
5
5
5
5
5
5
5
5
5
5
5
5
5
5
5
5
6
6
6
6
6
6
6
6
6
6
7
7
7
8
8
8
8
8
8
8
8
8
8
8
8
8
8
8
8
8
9
9
9
9
9
9
9
9
9
9
9
9
9
8
8
8
8
8
8
8
8
9
10
10
10
10
10
10
10
10
10
11
11
11
11
11
11
11
11
11
11
11
11
11
11
11
11
12
12
12
12
12
12
12
12
11
11
10
10
9
8
8
9
9
10
10
10
10
10
10
10
10
10
10
10
10
10
10
11
11
11
11
11
11
11
11
11
11
11
13
13
13
13
14
14
14
14
14
14
14
15
15
15
15
15
15
15
16
16
16
16
16
16
16
16
16
16
16
16
16
16
16
16
16
16
16
16
16
16
16
16
16
16
16
16
16
16
16
16
16
16
16
16
16
16
16
16
16
16
16
16
16
16
16
16
16
16
16
16
16
16
16
16
16
16
16
16
16
16
16
16
16
16
16
16
16
16
16
16
16
16
16
16
16
16
16
16
16
16
16
16
16
16
16
16
16
16
16
16
16
16
16
16
15
13
13
13
12
12
12
12
11
11
11
11
11
11
11
11
11
11
11
11
11
11
11
11
11
11
11
11
10
10
8
7
5
5
5
5
5
5
5
5
5
5
5
5
5
6
5
5
5
5
5
6
6
6
6
6
6
6
6
6
6
6
6
5
6
5
5
5
5
5
6
6
6
6
6
6
6
6
6
6
6
7
7
7
7
7
8
8
8
8
8
8
8
8
8
8
8
8
8
8
8
8
9
9
9
9
9
9
9
9
9
9
9
10
10
10
10
10
10
10
11
11
11
11
11
10
10
10
10
10
11
11
11
11
11
11
11
11
11
11
11
11
11
11
11
11
11
11
11
11
11
11
11
11
11
11
11
11
11
11
11
11
11
11
11
11
11
11
11
11
11
10
10
10
10
10
10
10
10
10
10
10
10
10
10
11
11
11
11
11
11
11
11
11
11
11
11
11
11
11
11
11
11
11
11
11
11
11
11
11
11
11
11
11
11
11
11
11
11
11
11
11
11
11
11
11
11
9
8
8
8
8
8
8
8
8
8
8
7
7
7
7
6
6
6
7
7
7
7
6
5
5
5
5
5
5
5
5
5
5
5
5
5
5
5
5
5
5
5
5
5
5
5
5
5
5
5
5
5
5
5
5
5
5
5
6
7
7
7
7
8
8
8
8
8
8
8
9
9
9
9
9
8
8
8
8
8
8
8
8
8
9
9
10
10
10
10
10
10
10
11
11
11
11
11
11
11
11
11
11
12
12
12
12
12
12
12
12
12
12
12
12
12
12
12
12
12
12
12
12
12
12
12
13
13
13
13
13
13
13
13
13
13
13
13
13
13
13
13
13
13
13
13
13
13
13
13
13
13
13
13
13
13
13
13
13
13
13
13
13
13
13
13
13
13
13
13
13
13
14
14
14
14
14
14
14
14
14
14
14
15
15
15
15
14
14
14
14
14
14
14
14
14
14
14
14
13
13
13
13
13
13
12
12
12
11
11
11
11
11
11
11
11
11
12
11
11
11
11
11
11
11
11
11
11
11
11
11
10
8
8
9
9
8
9
9
9
9
9
9
9
8
8
8
8
8
8
8
8
8
8
8
8
8
8
8
8
8
8
8
8
8
8
8
7
8
8
8
8
8
8
8
8
8
8
8
8
8
8
8
8
8
8
8
8
8
8
8
8
8
8
8
8
8
8
8
8
8
8
8
8
8
8
8
8
9
9
9
9
9
9
9
9
9
10
10
10
10
10
10
10
10
11
11
11
11
11
11
11
11
11
11
11
11
11
11
11
11
11
11
11
11
11
11
10
10
10
9
8
8
8
8
8
7
7
7
7
7
6
6
6
6
6
6
6
7
7
7
7
7
7
7
7
7
7
7
7
7
8
8
8
8
8
7
7
7
7
8
8
8
8
8
8
8
8
8
8
8
8
8
8
8
8
8
8
8
8
8
8
8
8
8
8
8
8
8
8
8
8
8
8
8
8
8
8
8
8
8
8
8
8
8
8
8
8
8
8
8
8
8
8
7
7
7
7
8
8
8
8
8
8
8
8
8
8
8
8
8
8
8
8
8
8
8
8
8
8
8
8
8
8
8
8
8
8
9
9
9
9
9
8
8
8
8
8
8
8
8
8
8
8
8
8
8
8
8
8
8
8
8
8
8
8
8
8
8
9
9
9
9
9
8
8
8
8
8
8
8
7
6
6
6
6
6
7
7
7
7
7
7
7
7
6
6
6
6
6
6
5
5
5
5
5
5
5
5
5
5
5
5
5
5
5
5
5
5
5
5
5
5
5
5
5
4
4
4
4
4
4
4
4
4
4
4
4
4
4
4
4
4
5
5
5
5
5
5
5
5
5
5
5
5
5
5
5
5
5
5
5
5
5
5
5
5
5
5
5
5
5
5
5
5
5
5
5
5
5
5
5
5
5
5
5
6
6
6
5
5
5
3
3
3
3
3
3
3
3
3
3
3
3
3
3
3
3
3
3
3
3
3
3
3
3
2
2
2
2
2
2
2
2
2
2
2
2
2
2
2
2
2
2
2
2
2
2
2
2
2
2
2
2
2
2
2
2
2
2
2
2
2
2
2
2
2
2
2
2
2
2
2
2
2
2
2
2
2
2
2
2
2
2
2
2
2
2
2
2
2
2
2
2
2
2
2
2
2
2
2
2
2
2
2
2
2
2
2
2
2
2
2
2
2
2
2
2
2
2
2
2
2
2
2
2
2
2
2
2
2
2
2
2
2
1
1
1
1
1
2
2
2
2
2
2
2
2
2
2
2
2
2
3
3
3
3
3
3
3
3
3
3
3
3
3
3
3
3
2
2
2
2
2
2
2
2
2
2
2
2
2
2
2
2
2
2
2
2
2
2
2
2
2
2
2
2
2
2
2
2
2
2
2
2
2
2
2
2
2
2
2
2
2
2
2
2
2
2
2
2
2
2
2
2
2
2
2
2
2
2
2
2
2
2
2
2
2
2
2
2
2
2
2
2
2
2
2
2
2
2
2
2
2
2
2
2
2
2
2
2
2
2
2
2
2
2
2
2
2
2
2
2
2
2
2
2
2
2
2
2
2
2
2
2
2
2
2
2
2
2
2
2
2
2
2
2
2
2
2
2
2
2
2
2
2
2
2
2
2
2
2
2
2
2
2
2
2
2
2
2
2
2
2
1
1
1
1
1
1
1
1
1
1
1
1
1
1
1
1
1
1
1
2
2
2
2
2
2
2
2
2
2
2
2
2
2
2
2
2
3
3
3
3
3
3
3
3
3
3
3
3
3
3
3
3
4
5
5
5
5
5
5
5
5
5
5
5
6
5
5
5
5
5
5
5
5
5
5
5
5
5
5
5
5
5
5
5
5
5
5
5
5
5
5
5
5
5
5
5
5
5
5
5
5
5
5
5
5
5
5
5
5
5
5
5
5
5
5
5
5
5
5
5
5
5
5
5
5
5
5
5
5
5
5
5
5
5
5
5
5
5
5
5
5
5
5
5
5
5
5
5
5
5
5
5
5
5
5
5
5
5
5
5
5
5
5
5
6
6
6
6
6
6
6
6
6
6
6
6
6
6
6
6
6
6
7
6
6
6
6
7
7
7
7
5
5
4
4
4
4
4
3
3
3
3
3
3
3
3
3
3
4
4
4
4
4
4
4
4
4
4
5
5
5
5
5
5
5
5
5
5
5
5
4
4
4
4
4
4
4
4
4
4
4
4
4
4
4
4
4
4
4
4
4
4
4
4
4
4
4
4
5
5
5
5
5
5
5
5
5
5
5
5
5
5
5
5
5
5
5
5
6
6
6
6
6
6
6
6
6
6
6
6
6
6
6
7
7
7
7
7
7
7
7
7
7
7
7
6
6
6
6
5
5
5
5
5
5
5
6
6
6
6
6
6
6
6
6
6
6
6
6
6
6
6
6
6
6
6
6
6
6
5
5
5
5
5
5
5
5
5
5
5
5
5
5
5
5
5
5
5
5
5
5
5
5
5
5
5
5
5
5
5
5
5
5
5
5
5
5
4
5
5
5
5
5
5
5
5
5
5
5
5
5
5
5
5
5
5
5
5
5
5
5
5
5
5
5
5
5
5
5
5
5
5
5
5
5
5
5
5
5
5
5
5
5
5
5
5
5
5
3
3
4
4
4
4
4
4
4
4
4
4
4
4
4
4
4
5
5
5
5
5
5
5
5
5
5
5
5
5
6
6
6
7
8
8
8
8
8
8
8
8
8
9
9
9
9
9
9
10
10
10
10
10
10
10
10
10
10
10
10
10
10
10
10
10
10
10
10
10
11
11
11
11
11
11
11
11
11
11
11
11
11
11
11
11
11
11
11
11
11
11
11
11
11
11
11
11
11
11
11
11
11
11
11
11
11
11
12
13
13
13
13
13
13
13
13
13
13
13
13
13
13
13
13
13
13
13
13
13
13
13
14
14
14
14
14
14
13
13
13
13
13
13
13
13
13
13
13
13
13
13
13
13
13
13
13
13
13
13
13
13
13
13
13
13
13
13
13
13
13
13
13
13
13
13
13
13
13
13
13
13
13
13
13
14
13
13
13
10
10
10
10
10
10
10
10
10
10
10
10
11
11
11
11
11
11
11
11
11
11
12
12
12
12
11
11
11
11
11
11
11
11
11
11
11
12
12
13
13
13
13
13
13
13
13
13
11
11
11
11
11
11
11
11
11
11
11
11
11
11
11
12
12
12
12
12
12
12
13
13
12
12
11
11
11
11
11
11
11
11
11
11
11
11
11
11
11
11
11
11
11
11
11
11
11
11
11
11
11
11
11
11
11
11
11
11
11
11
11
10
10
10
10
10
10
10
10
10
10
11
10
9
9
9
9
9
9
9
9
9
9
9
9
9
9
9
9
9
9
9
9
8
8
8
8
8
8
8
8
8
8
9
10
10
10
10
10
10
9
9
9
9
10
10
10
10
10
10
10
10
11
11
11
11
11
11
11
11
11
11
11
11
11
11
11
11
11
10
11
11
9
10
8
8
8
8
8
9
9
10
10
10
10
10
11
12
12
12
12
12
12
12
12
12
12
12
12
12
12
12
12
12
12
12
12
12
12
12
11
11
12
12
12
12
12
12
12
12
12
12
12
12
12
12
12
13
13
13
13
13
13
13
13
13
13
13
13
13
13
13
13
13
13
13
13
13
13
13
13
13
13
13
13
13
14
14
14
14
14
14
15
15
15
15
15
15
15
15
15
15
15
15
15
15
15
15
15
15
15
15
15
15
15
15
15
15
15
15
15
15
15
15
15
15
15
15
15
15
15
15
15
15
15
15
15
15
15
15
13
13
13
13
13
13
13
13
12
12
12
12
12
12
11
11
11
11
11
11
11
9
10
10
10
9
8
8
8
8
8
8
8
8
8
8
8
8
8
8
8
8
8
8
8
8
8
8
8
8
8
8
8
8
8
8
8
8
7
7
7
8
8
8
8
8
8
8
8
8
8
8
8
8
9
11
11
10
8
8
8
8
8
8
8
8
8
8
8
8
9
9
9
9
9
10
10
10
10
9
9
9
8
8
8
8
8
8
8
8
8
8
8
8
8
8
8
8
8
8
8
8
8
8
9
9
9
9
9
9
9
9
9
9
10
10
10
10
10
10
10
10
10
10
10
10
10
10
10
10
10
10
10
9
9
8
8
8
8
8
8
8
8
8
8
8
8
8
8
8
8
8
8
8
8
8
8
8
8
8
8
8
7
7
7
7
7
7
7
7
6
6
6
6
6
6
6
6
6
7
7
7
7
7
7
7
7
7
7
7
7
7
7
7
7
7
7
7
5
5
5
5
5
5
5
5
4
4
4
4
4
4
3
3
3
3
3
4
4
4
4
4
4
4
4
4
5
5
5
5
5
5
5
5
5
5
6
6
6
6
6
6
7
7
8
8
8
8
8
8
8
8
8
8
7
7
7
8
8
8
7
7
7
7
7
7
7
7
7
7
8
8
8
8
8
8
8
8
8
8
8
8
8
8
8
8
8
8
8
8
8
8
8
8
8
8
7
7
7
7
7
7
7
7
7
7
7
7
7
7
7
7
7
7
7
7
7
7
7
7
7
7
7
7
8
8
8
8
8
8
8
8
8
8
8
8
8
8
8
8
8
8
8
8
8
8
8
8
8
8
8
8
8
8
8
8
8
8
8
8
8
8
8
8
8
8
8
8
8
8
8
8
8
8
8
8
8
8
8
8
8
8
8
8
8
8
8
8
8
8
8
8
8
8
8
8
8
8
8
8
8
8
8
8
7
7
7
7
8
8
8
8
8
9
9
9
9
8
8
8
8
8
8
8
8
8
8
8
8
9
9
9
9
8
8
8
8
8
8
7
7
6
6
5
5
5
5
5
5
5
6
6
6
6
6
6
6
6
6
6
6
5
5
5
5
5
5
5
5
5
5
5
5
5
5
5
5
5
5
5
5
5
5
5
5
5
5
5
5
5
5
5
5
5
5
5
5
5
5
5
5
5
5
5
5
5
5
5
5
5
5
5
5
5
5
5
5
5
5
5
5
5
5
5
5
5
5
5
5
5
5
5
5
5
5
5
5
5
5
5
5
5
5
5
5
5
5
5
5
4
4
4
2
2
2
2
2
2
2
2
2
2
2
2
2
2
2
2
2
2
2
2
2
2
2
2
2
2
2
2
2
2
2
2
2
2
2
2
1
1
1
1
1
1
1
1
1
0
0
0
0
0
0
0
0
0
0
0
0
0
0
0
0
0
0
0
0
0
0
0
0
0
0
0
0
0
0
0
0
0
0
0
0
0
0
0
0
0
0
0
0
0
0
0
0
0
0
0
0
0
0
0
0
0
0
0
0
0
0
0
0
0
0
0
0
0
0
0
0
0
0
0
0
0
0
0
0
0
0
0
0
0
0
0
0
0
0
0
0
0
0
0
0
0
0
0
0
0
0
0
0
0
0
0
0
0
0
0
0
0
0
0
0
0
0
0
0
0
0
0
0
0
0
0
0
0
0
0
0
0
0
0
0
0
0
0
0
0
0
1
1
1
1
1
1
1
1
1
1
1
1
1
1
1
1
1
1
1
1
2
2
2
2
2
2
2
2
2
2
2
2
2
2
2
2
2
2
2
2
2
2
2
2
2
2
2
2
2
2
2
2
2
2
2
2
2
2
2
2
2
2
2
2
2
2
2
2
2
2
2
2
2
2
2
2
2
2
2
2
2
2
2
2
2
2
2
2
2
2
2
2
2
2
2
2
2
2
2
2
2
2
2
2
2
2
2
2
2
2
2
2
2
2
2
2
2
2
2
2
2
2
2
2
2
2
2
2
2
2
2
2
2
2
2
2
2
2
2
2
2
2
2
2
2
2
2
2
2
2
2
2
2
2
2
2
2
2
2
2
2
2
2
2
2
2
2
2
2
2
2
2
2
2
2
2
2
2
2
2
2
2
2
2
2
2
2
2
1
2
2
2
2
2
2
2
2
2
2
2
2
2
2
2
2
2
2
2
2
2
2
2
2
2
2
2
1
1
1
1
1
1
1
1
1
1
1
1
1
1
1
1
1
1
2
2
2
2
2
2
2
3
3
3
3
3
3
3
3
3
3
3
3
3
3
3
3
3
3
3
3
3
3
5
5
5
5
5
5
5
5
5
5
5
5
5
5
5
5
5
5
5
5
5
5
5
5
6
6
6
6
6
6
6
6
6
6
6
6
6
6
6
7
7
8
8
8
8
8
8
8
8
8
8
8
8
8
8
8
8
8
8
8
8
8
8
9
9
9
9
9
9
9
9
9
9
9
10
10
10
10
10
10
10
10
10
10
10
10
10
10
10
10
10
10
10
10
10
10
10
10
10
10
10
10
10
9
9
9
9
9
9
9
10
10
10
11
11
11
11
11
11
11
12
12
12
12
12
12
12
12
12
12
12
12
13
13
13
13
13
13
13
13
13
13
13
13
13
13
13
13
13
13
13
13
13
13
13
13
13
13
13
12
11
11
10
10
10
10
10
10
10
10
10
10
10
10
10
11
11
11
11
11
11
11
11
11
11
10
10
9
9
9
9
8
7
7
7
7
7
8
8
8
8
8
8
8
8
8
8
8
8
8
8
8
8
8
8
8
8
8
8
8
8
8
8
8
8
8
9
9
9
9
9
9
9
8
8
8
9
9
9
9
9
9
9
9
9
9
9
9
9
9
8
8
8
8
8
8
8
8
8
8
8
8
8
8
8
8
8
8
8
8
8
8
8
8
8
8
8
8
8
8
8
8
8
8
8
8
8
8
7
7
7
7
7
7
7
6
6
5
5
5
5
5
5
5
5
5
5
5
5
5
5
5
5
5
6
6
6
6
6
6
6
6
6
6
6
6
6
6
6
6
6
6
6
6
6
6
6
6
6
6
6
6
6
5
5
5
5
5
5
5
5
5
5
5
5
5
5
5
5
5
5
5
5
5
5
5
5
5
5
5
5
5
5
5
5
6
7
7
7
7
7
7
7
7
7
7
7
7
7
7
7
7
7
7
7
7
7
7
7
7
7
7
7
7
7
7
7
7
7
5
5
5
5
5
5
5
5
5
5
5
5
5
5
5
5
5
5
5
5
5
5
5
5
5
5
5
5
5
5
5
5
5
5
5
5
5
5
5
5
5
5
5
5
5
5
5
5
5
5
5
5
5
5
5
5
5
5
5
5
5
5
5
5
5
5
5
5
5
5
5
5
5
5
5
5
5
4
3
2
2
2
2
2
2
2
2
2
2
2
2
2
2
2
2
1
1
1
1
1
1
1
1
1
1
1
1
1
1
1
1
1
1
1
1
1
1
1
1
1
1
1
1
1
1
1
0
0
0
0
0
0
0
0
0
0
0
0
0
0
0
0
0
0
0
0
0
0
0
0
0
0
0
0
0
0
0
0
0
0
0
0
0
0
0
0
0
0
0
0
0
0
0
0
0
0
0
0
0
0
0
0
0
0
0
0
0
0
0
0
0
0
0
0
0
0
0
0
0
0
0
0
0
0
0
0
0
0
0
0
0
0
0
0
0
0
0
0
0
0
0
0
0
0
0
0
0
0
0
0
0
0
0
0
0
0
0
0
0
0
0
0
0
0
0
0
0
0
0
0
0
0
0
0
0
0
0
0
0
0
0
0
0
0
0
0
0
1
1
1
1
1
1
1
1
1
1
1
1
1
1
1
1
1
1
1
1
1
1
1
1
1
1
1
1
1
1
1
1
1
1
1
1
1
1
1
1
1
1
2
2
2
2
2
2
2
2
2
2
2
2
2
2
2
2
2
2
2
2
2
2
2
2
2
2
2
2
2
2
2
2
2
2
2
2
2
2
2
2
2
2
2
2
2
2
2
2
2
2
2
2
2
2
2
2
2
2
2
2
2
2
2
2
2
2
2
2
2
2
2
2
2
2
2
2
2
2
2
2
2
2
2
2
3
3
3
3
3
3
3
3
3
3
3
2
2
2
2
2
2
2
2
2
2
2
2
2
2
2
2
2
2
2
2
2
2
2
2
2
2
2
2
2
2
2
2
2
2
2
2
2
2
2
2
2
2
2
2
2
2
2
2
2
2
2
2
2
2
2
2
2
2
2
2
2
2
2
2
2
2
2
2
2
2
2
2
2
2
2
2
2
2
2
2
2
1
1
1
1
1
1
1
1
1
1
0
0
0
0
0
0
0
0
0
0
0
0
0
0
1
1
1
1
1
1
1
1
1
1
1
1
1
1
1
1
1
1
1
1
1
1
1
1
1
1
1
1
1
1
1
1
1
1
1
1
1
1
1
1
1
1
1
1
2
2
2
2
2
2
2
2
2
2
2
2
2
2
2
2
2
2
2
2
2
2
2
2
2
2
2
2
2
2
2
2
2
2
2
2
2
2
2
2
2
2
2
2
2
2
2
2
2
2
2
2
2
2
2
2
2
2
2
2
2
2
2
2
2
2
2
2
2
2
2
2
2
2
2
2
2
2
2
2
2
2
2
2
2
2
2
2
2
2
2
2
2
2
2
2
2
2
2
2
2
2
2
2
2
2
2
2
2
2
2
2
2
2
2
2
2
2
2
2
2
2
2
2
2
2
2
2
2
2
2
2
2
2
2
2
2
2
2
2
2
2
2
2
2
3
3
3
3
3
3
3
3
3
3
3
3
3
3
3
3
3
3
3
3
3
3
3
3
3
3
3
3
3
3
3
3
3
3
3
3
3
3
3
3
3
3
3
3
3
3
3
3
3
3
3
3
3
3
3
3
3
3
3
3
3
3
3
3
3
3
3
4
4
4
4
4
4
4
4
4
4
4
4
4
4
4
4
4
4
4
4
4
4
4
4
4
4
4
4
4
4
4
4
4
4
4
4
4
4
4
4
4
4
4
4
4
3
3
3
3
3
3
3
3
3
3
3
3
3
3
3
4
4
4
3
3
3
4
4
4
4
4
4
4
4
4
4
4
4
3
3
3
3
3
3
3
3
2
2
2
2
2
2
2
2
2
2
2
2
2
2
2
2
2
2
2
2
2
2
2
2
3
3
3
3
3
3
3
3
3
3
3
3
3
3
3
3
3
3
3
3
3
3
3
3
3
3
3
3
3
3
3
3
2
2
2
2
2
2
2
2
2
2
2
2
2
2
2
2
2
2
2
2
2
2
2
2
2
2
2
2
2
3
3
3
3
3
3
3
3
3
3
3
3
3
3
3
3
3
3
3
3
3
3
3
3
3
3
3
3
3
3
3
3
3
3
3
3
3
3
3
3
3
3
3
3
3
3
3
3
3
3
3
3
3
3
3
2
2
2
2
2
2
2
1
1
1
1
1
1
1
1
1
1
1
1
1
2
2
2
2
2
2
2
2
2
2
2
2
2
2
2
2
2
2
2
2
2
2
2
2
2
2
2
2
2
2
2
2
2
2
2
2
2
2
2
2
2
2
2
2
2
2
2
2
2
2
2
2
2
2
2
2
2
2
2
2
2
2
2
2
2
2
2
2
2
2
2
2
2
2
2
2
2
2
2
2
2
2
3
2
2
2
2
2
2
2
2
2
2
2
2
2
2
2
2
2
2
2
2
2
2
2
2
2
2
2
2
2
2
2
2
2
2
2
2
2
2
2
2
2
2
2
2
2
2
2
2
2
2
2
2
2
2
2
2
2
2
2
2
2
2
2
2
2
2
2
2
2
2
2
2
2
2
2
2
2
2
2
2
2
2
2
2
2
2
2
2
2
2
2
2
2
2
2
2
2
2
2
2
2
2
2
2
2
2
2
2
2
2
2
2
2
2
2
2
2
2
2
3
3
3
3
3
3
3
3
3
3
3
3
3
3
3
2
2
2
3
3
3
3
3
3
3
3
3
3
3
3
3
3
3
3
3
3
3
3
3
3
3
3
3
3
3
2
2
2
2
2
2
2
2
2
2
2
2
3
3
4
4
4
5
5
8
8
8
8
8
8
8
8
9
9
9
9
9
9
9
9
9
9
9
10
10
10
10
10
10
10
10
10
10
10
10
10
10
10
9
9
9
9
9
9
9
9
9
9
9
9
9
9
9
9
9
9
9
9
9
9
9
9
10
10
10
10
10
10
10
10
10
10
10
10
10
10
10
10
10
10
10
10
10
10
10
10
10
10
10
10
10
10
10
10
10
10
10
10
10
10
10
10
10
10
10
10
10
10
10
10
10
10
10
10
9
9
9
9
9
9
9
8
6
5
5
5
5
5
5
5
5
5
5
5
5
5
5
5
5
5
5
5
5
5
5
5
5
5
5
5
4
4
4
4
4
5
5
5
5
5
5
5
5
5
5
5
5
5
5
5
5
5
5
5
5
5
5
5
5
5
5
5
5
5
5
5
5
5
5
5
5
5
5
5
5
5
5
5
5
5
5
5
5
5
5
5
5
5
5
5
5
5
5
5
4
4
4
4
4
4
5
5
5
5
5
5
5
5
5
5
5
5
5
4
4
4
3
3
3
3
3
3
3
3
3
3
3
3
3
3
3
3
3
3
3
3
3
3
3
3
3
3
3
3
3
3
3
3
3
3
3
3
2
2
2
2
2
2
2
2
2
2
2
2
2
2
2
3
3
3
3
3
3
3
3
3
3
3
4
3
3
3
3
3
3
3
4
4
4
4
4
4
4
4
4
4
4
4
4
4
4
4
4
4
4
3
3
3
3
3
3
3
3
3
3
3
3
3
3
3
3
3
3
3
3
3
3
3
3
3
3
3
3
3
3
3
3
3
3
3
3
3
3
3
3
3
3
3
3
3
3
3
3
3
3
3
2
2
2
2
2
2
2
2
2
2
2
2
2
2
2
2
2
2
2
2
2
2
2
2
2
2
2
2
2
2
2
2
2
2
2
2
2
2
2
2
2
2
2
2
2
2
2
2
2
2
2
2
2
2
2
2
2
2
2
2
1
1
1
1
1
1
1
1
1
1
1
1
1
1
1
1
1
1
1
1
1
1
1
1
1
1
1
1
1
1
1
1
2
2
2
2
2
2
2
2
2
2
2
2
2
3
3
4
5
5
5
5
5
5
6
6
6
6
6
6
6
6
6
6
6
6
6
7
7
7
7
7
7
7
8
8
8
8
8
8
8
8
8
8
8
8
8
8
8
8
8
8
8
8
8
8
8
8
8
8
8
8
8
9
9
9
9
8
8
8
8
8
8
8
8
8
8
8
8
8
8
8
8
8
8
8
8
8
8
8
8
8
8
8
8
8
8
8
8
8
8
8
8
8
8
8
8
8
8
8
9
8
8
8
8
8
8
8
8
8
8
8
8
8
8
8
8
8
8
8
8
8
8
8
8
8
8
9
8
8
8
8
8
8
8
8
8
8
8
8
8
8
8
8
8
8
8
8
8
8
6
5
5
5
5
5
5
5
5
5
5
5
5
5
5
5
5
5
5
5
5
5
5
5
5
5
5
5
5
5
5
5
5
5
5
5
5
4
4
4
4
4
3
3
3
3
3
3
3
3
3
3
3
3
4
4
4
4
4
4
4
4
4
4
4
4
4
4
2
2
2
2
2
2
2
2
2
2
2
2
2
2
2
2
2
2
2
2
2
2
2
2
2
2
2
2
2
2
2
2
2
2
3
3
3
3
3
3
3
3
3
3
3
3
3
3
3
3
3
3
3
3
3
3
3
3
3
3
3
3
3
3
3
3
3
3
3
3
3
3
3
3
3
3
3
3
3
3
3
3
3
3
3
3
3
3
3
3
3
3
3
3
3
3
4
4
4
4
4
4
4
4
4
4
4
4
4
4
4
4
4
4
4
4
4
4
4
4
4
4
4
4
4
4
3
3
3
3
3
4
4
4
4
4
4
4
4
4
4
4
4
4
4
4
4
4
4
4
4
3
3
3
3
3
3
3
3
3
3
3
3
3
3
3
3
3
3
3
2
2
2
2
2
2
2
2
3
3
3
3
3
3
3
3
3
3
3
3
3
3
3
2
2
2
2
2
2
2
2
2
2
2
2
2
2
2
2
2
2
2
2
2
2
2
2
2
2
2
3
3
2
2
2
2
2
2
2
2
2
2
2
2
2
2
2
2
2
2
2
2
2
2
2
2
2
2
2
2
2
2
2
2
2
2
2
2
2
2
2
2
2
2
2
2
2
2
2
2
2
2
2
2
2
2
2
2
2
2
2
2
2
2
2
2
2
2
2
2
2
2
2
2
2
2
2
2
2
2
2
2
2
3
3
3
3
3
3
3
3
3
3
3
3
3
3
3
3
3
3
3
3
3
5
5
5
5
5
5
5
5
5
5
5
5
5
5
5
4
4
4
4
4
3
3
3
3
3
3
3
3
3
3
3
3
3
3
3
3
3
3
3
3
3
3
3
3
3
3
3
3
3
3
3
3
3
3
3
3
3
3
3
3
3
3
3
3
3
3
3
3
3
3
4
4
4
4
4
5
5
5
5
5
5
5
5
5
5
5
5
5
5
5
5
5
5
5
5
5
5
5
5
5
5
5
5
5
5
5
5
5
5
5
5
5
5
5
5
5
5
5
5
5
5
5
5
5
5
4
3
3
3
3
3
3
3
3
3
3
3
3
3
3
3
3
3
3
3
3
3
3
3
3
3
3
3
3
3
3
3
3
3
3
3
2
2
2
2
2
2
2
2
2
2
2
2
2
2
2
2
2
2
2
2
2
2
2
2
2
2
2
2
2
2
1
1
1
1
1
1
1
1
1
1
1
1
1
1
1
1
1
1
1
1
1
1
1
1
1
1
1
1
1
1
1
1
1
1
1
1
1
1
1
1
1
1
1
1
1
1
1
1
1
0
0
0
0
0
0
0
0
0
0
0
0
0
0
0
0
0
0
0
0
0
0
0
0
1
1
1
1
1
1
1
1
1
1
1
1
1
1
1
1
1
1
1
1
1
1
1
1
1
1
1
1
1
1
1
1
1
1
1
1
1
1
1
1
1
1
1
1
1
1
1
1
1
1
1
1
1
1
1
1
1
1
1
1
1
1
1
1
1
1
1
1
1
1
1
1
1
1
1
1
1
1
1
1
1
1
1
1
1
1
1
1
0
0
0
1
1
1
1
1
1
1
1
1
1
1
1
1
1
1
1
1
1
1
1
1
1
1
1
1
1
1
1
1
1
2
2
2
2
2
2
2
2
2
2
2
2
1
1
1
1
1
1
1
1
1
1
1
1
1
1
1
1
1
1
1
1
1
1
1
1
1
1
1
1
1
1
1
1
1
1
1
1
1
1
1
1
1
1
1
1
1
1
1
1
1
1
1
1
1
1
1
1
1
1
1
1
1
1
1
1
1
1
1
1
2
2
2
2
2
2
2
2
2
2
2
2
2
2
2
2
2
2
3
3
3
3
3
3
3
2
2
2
2
2
2
2
2
2
2
2
2
2
2
2
2
2
3
3
3
3
3
3
3
3
3
3
3
3
3
3
3
3
3
3
3
3
3
3
3
3
3
3
3
3
3
3
3
3
3
3
3
3
3
3
3
3
3
3
3
3
3
3
3
3
3
3
3
3
3
3
3
3
3
3
3
3
3
3
3
3
3
3
3
3
3
3
3
3
3
3
3
3
3
3
3
3
3
3
3
3
3
3
3
3
3
3
3
3
3
3
3
3
3
3
3
3
3
3
2
2
2
2
2
2
2
2
2
2
2
2
2
2
2
2
2
2
2
2
2
2
2
2
2
2
2
2
2
2
2
2
2
2
2
2
2
2
2
2
2
2
2
2
2
1
1
1
1
1
1
1
1
1
1
1
1
1
1
1
1
1
1
1
1
1
1
1
1
1
1
1
1
1
1
1
1
1
1
1
1
1
1
1
1
1
1
1
1
1
1
1
1
1
1
1
1
1
1
1
1
1
1
1
1
1
0
1
1
1
1
0
0
0
0
0
0
0
0
0
0
0
0
0
0
0
0
0
0
0
0
0
0
0
0
0
0
0
0
0
0
0
0
0
0
0
0
0
0
0
0
0
0
0
0
0
0
0
0
0
0
0
1
1
1
1
1
1
1
1
1
1
1
1
1
1
1
1
1
1
1
1
1
1
1
1
1
1
1
1
1
1
1
1
1
1
1
1
1
1
1
1
1
1
1
1
1
1
1
1
1
1
1
1
1
1
1
1
1
1
1
1
1
1
1
2
2
2
2
2
2
2
2
2
2
2
2
2
2
2
2
2
2
2
2
2
2
2
2
2
2
2
2
2
2
2
2
2
2
2
2
2
2
2
2
2
2
2
2
2
2
2
2
2
2
2
2
2
2
2
2
2
2
2
2
2
2
2
2
2
2
2
2
2
2
2
2
2
2
2
2
2
2
2
2
2
2
2
2
2
2
2
2
2
2
2
2
1
1
1
1
1
1
2
2
2
2
2
2
2
2
2
2
2
2
2
2
2
2
2
2
2
2
2
2
2
2
2
2
2
2
2
2
3
3
3
3
3
3
3
3
3
3
3
3
3
3
3
3
3
3
3
3
3
3
3
3
3
3
3
3
3
3
3
3
3
3
3
3
3
3
4
4
3
3
3
3
3
3
3
3
3
3
3
4
4
4
4
4
4
4
4
4
4
4
4
4
4
4
4
4
4
4
4
4
4
4
4
4
4
4
4
4
4
4
4
4
4
4
4
4
4
4
4
4
4
4
4
3
3
3
3
3
3
3
3
3
3
3
3
3
3
3
3
2
1
1
1
1
1
1
1
1
1
1
1
1
1
1
1
1
1
1
1
1
1
1
1
1
1
1
1
1
1
1
1
1
1
1
1
1
1
1
1
1
1
1
1
1
1
1
1
1
1
1
1
1
1
1
1
1
1
1
1
1
1
1
1
1
1
1
1
1
1
1
0
0
0
0
0
0
0
0
0
0
0
0
0
0
0
0
0
0
0
0
0
0
0
0
0
0
0
0
0
0
0
0
0
0
0
0
0
0
0
0
0
0
0
0
0
0
0
0
0
0
0
0
0
0
0
0
0
0
0
0
0
0
0
0
0
0
0
0
0
0
0
0
0
0
0
0
0
0
0
0
0
0
0
0
0
0
0
0
0
0
0
0
0
0
0
0
0
0
0
0
0
0
0
0
1
1
1
1
1
1
1
1
1
1
1
1
1
1
1
1
1
1
1
1
1
1
1
1
1
1
1
1
1
1
1
1
1
1
1
1
1
1
1
1
1
1
0
0
0
0
0
0
0
0
0
0
0
0
0
0
0
0
0
0
0
1
1
1
1
1
1
1
1
1
1
1
1
1
1
1
1
1
1
1
1
1
2
2
2
2
2
4
4
4
4
4
4
4
4
4
4
4
4
4
4
4
4
4
4
4
4
4
4
4
4
4
4
4
4
4
4
4
4
4
4
4
4
4
4
4
4
4
4
4
4
4
4
4
4
5
5
5
5
5
5
5
5
5
5
5
5
5
5
5
5
5
5
5
5
5
5
5
5
5
5
5
5
5
5
5
5
5
5
5
5
5
5
6
6
6
6
6
6
6
6
6
6
6
6
6
6
6
6
6
6
6
6
6
6
7
7
7
7
7
7
7
7
7
7
7
7
7
7
7
7
7
7
7
7
7
7
7
7
7
7
7
7
7
7
7
7
7
7
8
8
8
8
8
8
8
8
8
8
8
8
8
8
8
9
9
9
9
9
9
9
9
10
10
10
10
10
8
8
8
8
8
8
8
8
8
8
8
8
8
8
8
8
8
8
8
8
8
8
8
8
8
8
8
8
8
8
9
9
9
9
9
9
9
9
9
9
9
9
9
8
8
8
8
8
8
8
8
8
8
8
8
8
8
8
8
8
8
8
8
8
8
8
7
7
7
7
7
7
7
7
7
7
7
7
7
7
7
7
7
7
7
7
7
7
7
7
7
7
7
7
7
7
7
7
7
7
7
7
7
7
7
7
7
7
7
6
6
7
7
7
7
7
7
8
8
8
7
7
7
6
6
5
6
6
7
7
7
7
7
7
7
7
7
8
8
8
8
7
7
7
7
7
7
7
8
8
8
8
8
7
7
7
7
7
7
7
7
7
7
7
7
7
7
7
7
7
7
7
7
7
7
7
8
8
8
8
8
8
8
8
8
8
8
8
8
8
8
8
8
7
7
7
6
6
6
6
6
6
6
6
6
6
6
6
6
6
6
6
7
7
7
7
7
7
7
7
7
7
7
7
7
7
7
7
7
7
7
7
7
7
7
7
7
7
7
7
7
7
8
8
8
8
8
8
8
8
8
8
8
8
8
8
8
7
6
5
5
5
5
5
5
5
5
6
6
6
6
6
6
6
6
6
6
6
6
6
6
6
7
7
7
5
6
6
6
6
6
6
8
8
8
8
8
8
8
8
8
8
8
8
8
8
8
8
8
8
8
8
8
8
8
8
8
8
8
8
8
8
9
9
9
9
9
9
9
9
9
9
9
9
10
10
10
10
10
10
10
10
10
10
10
10
10
10
10
11
11
11
11
11
11
11
11
11
11
11
11
11
11
11
11
11
11
11
11
11
11
11
11
11
11
11
11
11
11
11
11
11
11
11
11
11
11
11
11
11
11
11
11
11
11
11
11
11
11
11
11
11
11
11
11
11
11
11
11
11
11
11
11
11
11
11
11
11
11
11
10
10
10
10
6
6
6
6
6
6
6
6
6
6
6
6
6
6
6
6
6
6
6
6
6
6
6
6
6
6
6
6
6
6
5
5
5
5
5
5
5
5
5
5
5
5
5
5
5
5
5
5
5
5
5
5
6
6
6
6
6
6
7
7
7
7
7
7
7
7
7
7
7
7
7
6
6
6
6
6
6
6
6
6
6
6
6
6
6
6
6
6
6
6
6
6
6
6
6
6
6
6
6
6
6
6
6
6
5
5
5
5
3
3
2
2
2
2
3
3
3
3
3
3
3
3
3
3
3
3
3
3
3
3
3
3
3
3
3
3
3
3
3
3
3
3
3
3
3
3
4
4
4
4
4
4
4
4
4
4
5
5
5
5
5
5
5
5
5
5
5
5
5
5
5
5
5
5
5
5
5
5
5
5
5
5
5
5
5
5
5
5
5
5
5
5
5
5
5
5
5
5
5
5
5
5
5
5
5
5
5
5
5
6
5
5
5
5
5
4
4
4
4
4
4
5
5
5
5
5
5
5
5
6
6
6
6
6
6
6
6
6
6
6
6
6
6
6
6
6
6
6
6
6
6
6
6
6
7
7
7
7
7
7
7
7
7
7
8
8
8
8
8
8
8
8
8
8
8
8
8
8
8
8
8
8
7
7
7
7
7
7
7
6
6
6
6
6
6
6
6
6
6
6
6
6
6
6
6
6
6
6
6
6
6
6
6
6
6
6
5
5
5
5
5
5
5
5
5
5
5
5
5
5
5
5
5
4
4
4
4
4
4
4
4
4
4
4
4
4
4
4
4
4
4
4
4
4
4
4
4
4
4
4
4
4
4
4
4
4
4
4
4
4
4
4
4
4
4
4
4
4
5
5
6
6
6
6
6
6
6
6
7
7
7
7
7
7
7
8
8
8
8
8
8
8
8
8
8
9
9
9
8
8
7
7
7
7
7
7
7
7
7
7
7
7
7
7
7
7
7
7
7
7
7
8
8
8
8
8
8
8
8
7
7
7
7
7
6
6
6
6
6
6
6
6
6
6
6
6
6
6
5
5
5
5
5
5
5
5
5
5
5
5
5
5
5
5
5
5
5
5
5
5
5
5
5
5
5
5
5
5
5
6
6
6
6
6
6
6
6
6
6
7
7
7
7
7
7
7
7
7
7
7
7
8
8
8
8
8
8
8
8
8
8
8
8
8
8
8
8
8
8
8
8
8
8
8
8
8
8
8
8
8
8
8
8
8
8
8
8
8
8
8
8
8
8
8
8
8
8
8
8
8
8
8
8
8
8
8
8
8
8
8
8
8
8
8
8
8
8
8
8
8
8
8
8
8
8
8
8
8
8
8
8
8
10
10
10
10
10
10
10
8
8
8
7
7
6
5
5
5
5
5
4
4
4
4
4
4
4
4
4
4
4
4
4
4
4
4
4
4
4
4
4
4
4
4
4
4
4
4
4
4
4
4
4
4
4
4
4
4
4
4
4
5
5
5
5
5
5
5
5
5
5
5
5
5
5
5
5
5
5
5
5
5
5
5
5
5
5
4
4
4
4
4
4
4
4
4
4
4
3
3
3
3
3
3
3
3
3
3
3
3
3
3
4
4
4
4
4
4
4
4
5
5
5
5
5
5
5
5
5
5
5
5
5
5
5
5
5
5
5
5
5
5
5
5
5
5
5
5
5
5
5
5
5
5
5
5
5
5
5
5
6
6
6
6
7
7
7
7
7
7
7
8
8
8
8
8
8
8
8
8
8
8
8
8
8
8
8
8
8
8
8
8
8
8
8
8
8
8
8
8
8
8
8
8
8
8
8
8
8
8
8
8
8
8
8
8
8
8
8
8
8
8
8
8
8
8
8
8
8
8
8
8
8
8
8
8
8
8
8
8
8
8
8
8
8
8
8
8
8
8
8
8
8
9
9
9
9
9
9
9
9
9
9
9
9
10
10
10
10
10
10
10
10
10
10
10
10
10
10
10
9
9
9
9
8
7
6
6
6
6
6
6
6
6
6
5
5
6
6
6
6
6
5
5
5
5
5
5
5
5
5
5
5
5
5
5
5
5
5
5
5
5
5
5
5
5
5
5
5
5
5
5
5
5
5
5
5
5
6
6
6
6
6
6
6
6
6
6
6
6
6
6
6
6
5
5
5
5
5
5
5
5
5
5
5
5
5
5
5
5
5
5
5
5
5
5
5
5
5
5
5
5
5
5
5
5
5
5
5
5
5
5
5
5
5
5
5
5
5
5
5
5
5
5
5
5
5
5
5
5
7
7
6
5
5
5
5
5
5
5
5
5
5
5
5
5
5
5
5
6
6
6
6
6
6
5
5
5
5
5
5
5
5
5
5
5
5
5
5
4
4
4
4
4
4
4
4
4
4
4
4
4
5
5
5
5
5
5
5
5
5
5
5
5
5
5
5
5
5
5
5
5
5
5
5
5
5
5
5
5
5
5
5
5
5
5
5
5
5
5
5
5
5
5
5
5
5
5
5
5
5
5
5
5
5
5
5
5
5
5
5
5
5
5
5
5
5
5
5
5
5
5
5
5
5
5
5
5
5
5
5
5
5
5
5
5
5
5
5
5
5
5
5
5
5
5
5
5
5
5
5
5
5
5
5
5
5
5
5
5
5
5
5
5
5
5
5
5
5
5
5
5
5
5
5
5
5
5
5
5
5
5
5
5
5
5
5
5
5
5
5
5
5
5
5
5
5
5
5
5
3
3
3
2
2
2
2
2
2
2
0
0
0
0
0
0
0
0
0
0
0
0
0
0
0
1
1
1
1
1
2
2
2
2
2
2
2
2
2
2
2
2
2
2
2
2
2
2
2
2
2
2
2
2
2
2
2
2
2
2
2
2
2
2
2
2
2
2
2
2
2
2
2
2
2
2
3
3
3
3
3
3
3
3
3
3
3
3
3
3
3
3
3
3
3
3
3
3
3
3
4
4
4
4
4
4
4
4
5
5
5
5
5
5
5
5
5
5
5
5
5
5
5
5
5
5
5
5
5
5
5
5
5
5
5
5
5
5
5
5
5
5
5
5
5
5
5
5
5
6
7
7
7
7
7
7
7
7
7
7
7
7
7
7
7
7
7
7
7
7
7
7
7
7
7
7
8
8
8
9
9
9
9
9
9
9
9
9
9
9
9
9
9
9
9
9
9
9
9
9
9
9
9
9
9
9
9
9
9
9
9
9
9
9
9
9
9
9
9
9
9
9
9
9
9
9
8
8
8
8
8
8
8
8
8
8
8
8
8
8
7
7
7
7
7
7
7
7
7
7
7
7
7
7
7
7
7
7
7
7
7
7
7
7
7
7
7
7
7
7
7
7
7
7
7
7
7
7
7
7
7
7
7
7
7
7
7
7
7
7
7
7
7
7
7
7
7
7
7
7
7
7
7
7
7
7
7
7
6
5
5
5
5
5
5
2
2
0
0
0
0
0
0
0
0
0
0
0
0
0
0
0
0
0
0
0
0
0
0
0
0
0
0
0
0
0
0
0
0
1
1
1
1
1
1
1
1
1
1
2
2
2
2
2
2
2
2
2
2
2
2
2
2
2
2
2
2
2
2
2
2
2
2
2
2
2
2
2
2
2
2
2
2
2
2
2
2
2
2
2
2
2
2
2
2
2
2
2
2
2
3
3
3
3
3
3
3
3
3
3
3
3
3
3
3
3
3
3
3
3
3
3
3
3
3
3
3
3
3
3
3
3
3
3
3
3
3
3
3
3
3
3
3
3
3
3
3
3
3
3
3
3
3
3
3
3
3
3
3
3
3
3
3
3
3
2
2
2
2
2
2
2
3
3
3
3
3
3
3
3
4
5
5
5
5
5
5
5
5
5
5
5
5
5
5
5
5
5
6
6
6
6
6
6
6
6
6
6
6
7
7
7
7
7
7
7
7
7
8
8
8
8
8
8
8
8
8
8
8
8
8
7
7
7
7
7
7
7
7
7
7
7
7
7
7
8
8
8
8
9
9
9
9
9
9
9
9
10
10
10
10
9
9
9
9
9
9
9
9
9
9
9
10
10
10
10
10
10
10
10
10
10
10
10
10
10
10
10
10
10
10
11
11
11
11
11
11
11
11
11
11
11
11
11
11
11
11
11
12
12
12
12
13
13
11
11
11
11
11
11
11
11
11
11
11
11
11
11
11
11
11
11
12
12
12
12
12
12
12
12
13
13
13
13
13
13
13
13
13
13
13
13
13
13
13
13
13
13
13
13
14
14
15
15
15
15
15
15
15
15
15
14
14
14
14
14
14
14
14
14
14
14
15
15
14
14
14
14
14
14
14
15
14
14
14
12
12
12
12
12
12
11
11
11
11
11
11
11
11
11
11
11
11
11
11
11
11
11
11
11
11
11
11
11
11
11
11
11
11
11
11
11
11
11
11
10
10
9
9
9
10
10
10
9
9
9
9
9
9
8
9
8
8
8
8
8
8
8
8
8
8
8
8
8
8
8
8
8
9
9
9
9
9
9
9
9
9
9
9
8
8
8
8
8
8
7
7
8
8
6
6
4
4
4
4
4
4
4
4
4
4
4
4
4
4
4
4
4
4
4
4
4
4
4
4
4
3
3
3
3
3
3
3
3
3
3
3
3
3
4
4
4
4
4
4
4
4
4
4
4
4
3
3
3
3
3
3
3
3
3
3
3
3
3
3
3
3
3
3
3
3
4
4
4
4
4
4
4
4
4
4
4
4
4
4
4
4
4
4
4
4
4
4
4
4
4
4
4
4
4
4
4
4
4
4
4
4
4
4
4
4
4
4
4
4
4
4
4
4
4
4
4
4
4
4
4
4
4
4
4
4
4
4
4
4
4
4
4
4
4
4
4
4
4
5
5
5
5
5
4
4
4
4
4
4
4
4
4
4
4
4
4
4
4
4
4
4
4
4
4
4
4
4
4
4
4
4
4
4
4
4
4
4
4
4
4
4
4
4
4
4
4
4
4
4
4
4
4
4
4
4
4
4
4
3
3
3
3
3
3
3
2
2
2
2
2
2
2
2
2
2
2
2
2
2
2
2
2
2
2
2
2
2
2
2
2
2
2
2
2
2
2
2
2
2
2
2
2
2
2
2
2
2
2
2
3
3
3
3
3
3
3
3
3
3
3
3
3
3
4
4
4
4
4
4
4
4
4
4
3
3
3
3
2
2
2
3
3
3
3
3
3
3
3
3
3
3
3
3
3
3
3
3
3
3
3
3
3
3
5
5
5
4
4
4
4
4
4
4
4
4
4
4
4
4
4
4
4
4
4
4
4
4
4
4
5
5
5
5
5
5
5
5
5
5
5
5
5
5
5
5
5
5
5
6
6
5
5
5
5
5
5
5
5
5
5
5
5
6
6
6
6
6
6
6
7
8
8
8
8
8
8
8
8
8
8
8
8
8
8
8
8
8
8
8
8
8
8
8
8
8
9
9
9
9
9
9
9
9
9
9
9
9
9
10
10
10
10
10
10
10
10
10
10
9
8
9
9
9
9
9
9
9
9
9
9
9
9
9
9
9
9
10
10
10
10
10
10
11
11
11
11
11
11
11
11
11
11
11
11
11
11
11
11
11
11
11
11
11
12
12
13
13
13
13
12
11
11
11
11
11
11
11
11
11
11
11
11
11
11
11
11
11
11
11
11
11
11
11
11
11
11
11
11
11
11
11
11
12
13
13
13
12
12
11
11
11
11
11
11
11
11
11
11
11
11
11
11
11
11
11
11
12
12
12
12
12
12
12
12
12
12
12
12
13
13
13
13
13
13
13
13
13
13
12
12
12
12
12
12
12
12
12
12
11
11
11
11
11
11
11
11
11
11
10
10
10
10
9
9
8
8
8
8
8
8
8
8
8
8
8
8
7
7
7
7
7
7
7
7
7
7
8
8
8
10
10
10
10
10
10
10
10
10
9
9
9
9
9
9
9
11
11
11
11
10
10
10
10
10
10
10
10
10
10
10
10
10
10
10
10
10
10
10
10
10
10
10
11
11
11
11
11
11
11
11
11
11
11
11
10
10
10
10
9
9
9
9
9
9
9
9
9
9
9
9
9
9
9
9
9
9
9
9
9
9
9
9
9
9
9
10
10
10
10
10
10
9
9
9
9
9
9
9
9
9
9
9
9
9
9
9
9
9
9
8
8
8
8
8
8
8
8
8
8
8
8
7
6
6
6
6
6
6
6
6
6
6
6
6
6
6
6
6
6
6
6
6
6
6
6
6
6
6
6
6
4
2
2
2
2
2
2
2
2
2
2
2
2
2
2
2
2
2
2
2
2
2
2
2
2
2
2
2
2
2
2
2
2
2
2
2
2
2
2
2
2
2
2
2
2
2
2
2
2
2
2
2
2
2
2
2
2
2
2
2
3
3
2
2
2
2
2
3
3
3
3
3
4
4
4
4
4
4
4
4
4
4
4
4
5
5
5
5
5
5
5
5
5
5
5
5
5
5
5
5
5
5
5
5
5
5
5
5
5
5
6
6
6
6
6
6
6
6
6
6
6
6
6
6
6
6
6
6
6
6
6
6
6
6
6
5
5
5
5
5
5
5
5
5
5
5
5
5
5
5
5
5
5
5
5
5
5
5
5
5
5
5
5
5
5
5
5
5
5
5
5
5
5
5
6
6
6
6
6
6
6
6
6
6
6
6
6
6
6
6
6
6
6
6
6
7
7
7
7
7
7
7
7
7
7
7
7
7
7
7
7
6
6
6
6
6
6
6
6
6
6
6
6
5
5
5
4
3
3
3
3
3
3
4
5
5
5
5
5
5
5
5
5
5
5
5
4
4
4
4
4
4
4
4
4
4
4
4
4
4
4
4
4
4
4
4
4
4
5
5
5
5
5
5
5
5
5
5
5
5
5
5
5
5
5
5
5
5
5
5
5
5
5
5
5
5
5
5
5
5
5
5
5
5
5
5
5
5
5
5
5
5
5
5
5
5
5
5
5
5
5
5
5
5
6
6
6
5
5
5
5
5
5
5
5
5
5
5
5
5
5
5
5
5
5
5
5
5
5
5
5
5
5
5
5
5
5
5
5
5
5
5
5
5
5
5
5
5
5
5
5
5
5
5
5
5
5
5
5
5
5
5
5
5
5
5
5
5
5
5
5
5
5
5
5
5
5
5
5
5
5
5
5
5
5
5
5
5
5
5
5
5
5
5
6
6
6
6
6
6
6
6
6
6
6
5
5
5
5
5
5
5
4
4
4
4
4
4
4
4
4
4
4
4
4
4
5
5
5
5
5
4
4
4
3
3
2
2
2
3
3
4
4
3
3
3
3
3
3
3
3
3
3
3
3
2
2
2
2
2
2
2
3
3
3
3
3
3
3
3
3
3
3
3
3
3
3
3
3
3
3
3
3
3
3
3
3
3
3
3
3
3
3
3
3
3
3
3
3
3
3
3
3
3
3
3
3
3
3
3
3
3
3
3
3
3
3
3
3
3
3
3
3
3
3
3
3
3
3
3
3
3
2
2
3
3
3
3
3
3
3
3
3
3
3
3
3
3
3
3
3
3
3
3
3
3
3
3
3
3
3
3
3
3
3
3
3
3
3
3
3
3
3
3
3
3
3
3
3
3
3
3
3
3
3
3
3
3
3
3
3
3
3
3
3
3
3
3
3
2
2
2
2
2
2
2
2
2
2
2
2
3
3
3
3
3
3
3
3
3
3
3
3
3
3
3
3
4
4
4
4
4
4
4
4
4
4
4
4
4
4
4
4
4
4
4
4
4
4
4
4
4
4
4
4
5
4
4
4
4
4
4
4
3
3
3
3
3
2
2
2
2
2
2
2
2
2
2
2
2
2
2
2
2
2
2
2
2
2
2
2
2
2
2
2
2
2
2
2
2
3
3
3
3
3
3
3
3
3
3
3
3
3
3
3
3
3
3
3
3
3
3
3
3
3
3
3
3
3
3
3
3
3
3
3
3
3
3
3
3
3
3
3
3
3
3
3
3
3
3
3
3
3
3
3
3
2
2
2
2
2
2
2
2
2
2
2
2
2
2
2
2
2
2
2
2
2
2
2
2
2
2
2
2
2
2
3
3
3
3
3
3
3
3
3
3
3
3
3
3
3
3
3
3
3
3
3
3
3
3
3
3
3
3
3
3
3
3
3
4
4
3
3
3
4
4
4
4
4
4
4
4
4
4
4
4
3
3
3
4
4
4
4
4
4
4
4
4
4
4
4
4
4
4
4
4
4
4
4
4
4
4
4
4
5
5
5
5
5
5
5
5
5
5
5
5
5
5
5
5
5
5
5
5
5
5
5
5
5
5
5
6
6
6
7
7
6
6
6
6
6
6
6
6
6
6
6
6
6
6
6
6
6
6
6
6
6
6
6
6
6
6
6
6
6
6
6
6
6
6
6
6
6
6
6
7
7
7
7
7
7
7
7
7
7
7
7
7
7
7
7
7
7
7
7
7
7
7
7
7
6
6
6
6
6
6
6
6
6
6
6
6
6
6
6
6
6
6
6
6
6
6
6
6
6
6
6
6
6
6
5
5
5
5
5
5
5
6
6
6
6
6
6
6
6
6
6
6
6
6
6
6
6
6
6
6
6
6
6
6
6
6
6
6
6
6
6
6
6
6
6
6
6
6
6
6
6
6
6
6
6
6
6
6
6
6
6
7
7
7
7
7
8
8
8
8
8
8
8
8
8
7
7
7
7
7
7
7
7
7
7
7
7
6
6
6
8
8
7
7
7
7
7
7
7
7
7
7
7
7
7
7
7
7
6
6
6
6
6
6
6
6
6
6
6
6
6
6
6
6
6
6
6
6
6
6
6
6
7
7
7
7
7
7
7
7
7
7
7
7
7
7
7
7
7
7
7
6
6
6
6
6
6
6
6
6
6
6
6
6
6
7
7
7
7
6
6
6
6
6
6
5
5
5
5
5
5
5
5
5
5
5
5
6
6
6
6
6
6
6
5
5
5
5
5
5
5
4
4
5
5
5
5
5
5
5
5
6
6
6
6
6
7
7
7
7
7
7
7
7
8
8
8
8
8
8
8
8
8
8
8
8
8
8
8
8
8
8
8
8
8
8
8
8
8
8
8
8
8
8
8
8
8
8
8
8
8
8
8
8
8
8
8
8
8
8
8
8
8
8
8
8
8
8
8
8
8
8
8
8
8
8
8
8
8
8
8
8
8
8
8
8
8
8
8
8
8
8
8
8
8
8
8
8
7
7
7
7
7
7
7
7
7
7
7
7
7
7
7
7
7
7
7
7
7
7
7
7
7
7
7
7
7
7
7
7
7
7
8
8
8
8
8
8
8
8
8
7
6
6
6
6
5
5
5
5
5
5
4
4
4
4
4
4
4
4
4
4
4
3
3
2
2
2
2
2
1
1
1
1
0
0
0
0
0
0
0
0
0
0
0
0
0
0
0
0
0
0
0
0
0
0
0
0
0
0
0
0
0
0
0
0
0
0
0
0
0
0
0
0
0
0
0
0
0
0
0
0
0
0
0
1
1
1
1
1
1
1
1
1
1
1
1
1
1
1
1
1
1
1
1
1
1
1
1
1
1
1
1
1
1
1
1
1
1
1
1
1
1
1
1
1
1
1
1
1
1
1
1
1
1
1
1
1
1
1
1
2
2
2
2
2
2
2
2
2
2
1
1
1
2
2
2
2
2
2
2
2
2
2
2
2
2
2
2
2
2
2
2
2
2
2
2
2
2
2
2
2
2
2
2
2
2
2
2
2
2
2
2
2
2
2
2
2
2
2
2
2
2
2
2
2
2
2
2
2
2
2
2
2
2
2
2
2
2
2
2
2
2
2
2
2
2
2
2
2
2
2
2
2
2
2
2
2
2
2
2
2
2
2
2
2
2
2
2
2
2
2
2
2
2
2
2
2
2
3
3
3
3
3
3
2
2
2
3
3
3
3
3
3
3
3
3
3
3
3
2
2
2
2
2
2
2
2
2
2
2
2
2
2
2
2
2
2
2
2
2
2
2
2
2
2
2
2
2
2
2
2
2
2
2
2
2
2
2
2
2
2
2
2
2
2
2
2
2
2
2
2
2
2
2
2
2
3
4
4
4
4
4
4
4
4
4
4
4
4
4
4
4
4
4
4
4
4
5
5
5
5
5
5
5
5
5
5
5
5
5
5
5
5
5
5
5
6
6
6
6
6
6
6
6
6
6
6
6
6
6
6
6
6
6
6
6
6
6
6
6
6
6
6
6
6
5
5
5
5
5
5
5
5
5
5
5
5
5
5
5
5
5
5
5
5
5
5
5
5
5
5
5
5
5
5
5
5
5
5
5
5
5
5
5
5
5
5
5
5
5
5
5
5
5
5
5
5
5
5
5
5
5
5
5
5
5
5
5
5
5
5
5
5
5
5
5
4
4
4
4
4
4
4
4
4
4
4
4
4
4
4
4
4
4
4
4
4
4
4
4
4
4
4
4
4
4
3
3
2
2
2
2
2
2
2
2
2
2
2
2
2
2
2
2
2
2
2
2
2
2
2
2
2
2
3
3
3
3
3
3
3
3
3
3
3
4
4
4
4
4
4
4
4
4
5
5
5
5
5
5
5
5
5
5
5
5
5
5
5
5
5
5
5
5
5
5
5
5
5
5
5
5
5
5
5
5
5
5
5
5
5
5
5
5
5
5
5
5
5
5
5
5
5
5
5
5
5
5
5
5
5
5
5
5
5
5
6
6
6
6
6
6
6
7
7
7
7
7
7
7
8
8
8
8
8
8
8
8
8
8
8
8
8
8
8
8
8
8
8
8
8
8
8
7
7
9
9
10
10
10
10
11
11
11
11
11
11
11
11
11
11
10
10
10
9
9
8
8
8
9
9
9
8
8
8
8
8
8
8
8
8
8
8
8
8
8
8
8
8
8
8
8
8
8
8
8
8
8
8
8
8
8
8
8
8
8
8
9
9
9
9
9
9
9
9
9
9
10
10
10
10
10
10
10
10
10
10
10
10
10
10
10
10
10
10
10
10
10
10
10
10
10
10
10
10
10
10
10
10
10
10
10
10
10
10
10
10
10
10
10
10
10
10
10
10
10
10
10
6
5
5
5
5
5
5
5
5
5
5
5
5
5
5
5
5
5
5
5
4
4
4
2
2
2
2
2
2
2
2
2
2
2
2
2
2
2
2
2
2
2
2
2
2
2
2
2
2
2
2
2
2
2
2
2
2
2
2
2
2
2
2
2
2
2
2
2
2
2
2
2
2
2
2
2
2
2
2
2
2
2
1
1
1
1
1
1
1
1
2
2
2
2
2
2
2
2
0
0
0
0
0
0
0
0
0
0
0
0
0
0
0
0
0
0
0
1
1
1
1
1
1
1
1
1
1
1
1
1
1
1
1
2
2
2
2
2
2
2
2
2
2
2
2
2
2
2
2
2
2
2
2
3
4
4
4
4
4
4
4
4
4
4
4
4
4
4
4
4
4
4
4
4
4
4
4
4
4
4
4
4
4
4
4
4
4
4
4
4
4
4
4
4
4
4
4
4
4
4
4
4
4
4
4
4
4
4
4
4
4
4
4
4
4
4
4
4
4
4
4
4
4
4
4
4
4
4
4
4
4
4
4
4
4
3
3
3
3
3
3
3
3
3
3
3
3
3
3
3
3
3
3
3
3
3
3
3
3
3
3
3
3
3
3
3
3
3
3
3
3
3
3
3
3
3
3
3
3
3
3
3
3
3
3
3
3
3
3
3
2
2
2
2
2
2
2
2
2
2
2
2
2
2
2
2
2
2
2
2
2
2
2
2
2
2
2
2
2
1
0
0
0
0
0
0
0
0
0
0
0
0
0
1
0
0
0
0
0
1
1
1
1
2
3
4
5
5
5
5
5
5
5
5
5
5
5
5
5
5
5
5
6
6
6
6
6
6
6
6
6
6
6
6
6
6
7
8
8
8
8
9
9
9
9
10
10
10
10
10
10
10
10
10
10
10
10
10
10
10
10
10
10
10
10
10
10
10
10
10
10
10
10
10
10
10
10
10
10
10
10
10
10
10
10
10
10
10
10
10
10
10
10
10
10
10
10
10
10
10
10
10
10
10
10
10
10
10
10
10
10
10
10
10
10
10
10
10
9
9
9
9
9
8
8
8
8
8
8
8
7
8
8
8
8
8
8
8
8
8
8
8
8
8
8
8
8
8
8
8
8
8
8
8
8
8
8
8
8
8
8
8
8
8
8
8
8
6
6
6
6
6
6
6
6
6
6
6
6
6
6
6
5
5
5
5
5
5
5
5
5
6
6
6
6
6
6
6
7
6
6
6
6
6
6
6
5
5
5
5
5
5
5
5
5
5
5
5
5
5
5
5
4
4
3
4
5
5
5
5
5
5
5
5
5
5
5
5
5
5
5
5
5
5
5
4
4
4
4
4
4
4
4
4
4
4
4
4
4
4
4
4
4
4
4
4
4
4
4
4
4
4
4
4
4
4
4
4
4
4
4
4
4
4
4
4
4
4
4
4
4
4
4
4
4
4
4
4
5
5
5
5
5
5
5
5
5
5
5
5
5
5
5
5
5
5
5
5
6
6
6
6
6
5
5
5
5
5
5
5
5
5
5
4
4
4
4
4
4
4
4
4
4
5
5
5
4
4
4
4
4
4
4
4
4
4
4
4
4
4
4
4
4
4
4
4
4
5
5
5
5
5
5
5
5
5
5
5
5
5
5
5
5
5
4
5
5
5
5
5
5
5
5
6
6
7
7
7
7
7
7
7
7
7
7
7
7
7
7
7
7
7
7
7
7
7
7
7
7
6
6
6
6
6
6
5
5
5
5
5
5
5
5
5
5
5
5
5
5
5
5
5
5
5
5
5
5
6
6
6
6
6
6
6
6
6
6
7
7
7
7
7
7
7
7
7
7
8
6
7
7
7
7
7
7
7
7
7
7
7
7
7
7
7
7
7
7
7
7
7
7
7
7
7
7
8
8
8
8
8
8
8
8
8
8
8
8
9
11
11
11
13
13
13
13
13
13
13
13
13
13
13
13
13
13
13
13
13
13
14
14
14
14
14
14
14
14
14
14
14
14
14
14
14
14
14
14
14
14
14
14
14
14
14
14
14
14
14
14
14
14
14
14
14
14
14
14
14
14
14
14
14
14
14
15
15
15
15
15
15
15
15
15
15
15
15
15
15
15
15
15
15
15
15
15
15
15
15
15
15
15
15
15
15
15
15
15
15
15
15
15
15
15
15
15
15
15
16
15
15
15
15
15
15
15
15
14
12
11
11
10
10
10
10
10
10
11
11
11
10
10
9
8
8
8
8
8
8
9
9
10
10
10
10
10
10
10
10
11
11
11
11
11
11
11
11
11
11
11
10
10
10
10
10
10
9
9
9
9
9
8
7
7
7
7
7
7
8
8
7
6
6
6
6
6
6
7
8
8
8
8
8
8
8
8
8
8
8
8
8
8
8
8
8
8
8
8
8
8
8
10
10
10
10
10
11
11
11
11
11
11
11
11
11
11
11
11
11
11
11
11
11
11
11
11
11
11
11
11
11
11
11
11
11
11
11
11
11
11
10
10
10
10
10
10
10
10
10
10
10
10
10
10
10
10
10
11
11
11
11
11
11
11
11
11
11
12
12
12
12
12
11
11
11
11
11
11
11
11
11
11
11
11
11
11
11
11
11
11
11
11
11
11
11
11
11
11
11
11
11
11
11
11
11
11
11
11
10
9
8
8
8
8
8
9
9
9
9
8
6
6
6
6
6
6
7
6
6
6
6
6
6
6
6
6
6
6
6
6
6
6
6
7
7
7
7
7
7
7
8
8
8
8
8
8
8
10
11
11
11
11
11
11
11
11
11
11
11
11
11
11
11
11
11
11
11
11
11
11
11
11
11
11
11
11
11
11
11
11
12
13
13
13
13
13
13
13
13
13
12
12
12
12
12
12
12
12
12
12
12
11
11
11
12
12
12
12
13
13
13
13
13
13
13
13
13
13
13
13
13
13
13
13
13
13
13
13
13
14
14
16
16
16
16
16
16
16
16
16
16
16
17
17
17
17
17
17
17
17
17
17
16
16
16
16
16
16
16
16
16
16
16
16
16
16
16
16
16
16
16
16
16
16
16
16
16
16
16
16
16
16
16
16
16
16
16
16
16
15
15
15
15
15
15
15
15
15
15
14
14
14
14
13
13
13
13
13
13
14
16
16
17
17
17
17
17
17
17
17
18
19
19
19
19
19
19
19
19
19
19
19
18
18
18
17
17
17
17
17
17
17
16
16
16
16
13
13
12
12
12
12
11
11
11
11
11
11
11
11
11
11
11
11
11
11
11
12
12
12
12
13
13
13
13
13
13
11
10
8
8
8
8
8
8
8
8
8
8
8
8
8
8
8
8
8
8
8
8
8
8
8
8
8
8
8
8
8
8
8
8
8
8
8
8
8
8
8
8
8
8
8
8
8
8
8
8
8
8
8
8
8
8
8
8
8
8
8
8
8
8
8
8
8
8
8
8
8
8
8
8
8
8
8
8
8
8
8
8
8
8
8
8
8
8
8
8
8
8
7
6
6
6
6
6
6
5
5
5
5
5
5
5
5
5
5
5
6
6
6
6
6
6
6
5
5
5
2
2
2
0
0
0
0
0
0
0
0
0
0
0
0
0
0
0
0
0
0
0
0
0
0
0
0
0
0
0
0
0
0
0
0
0
0
0
0
0
0
0
0
0
0
0
0
0
0
0
0
0
0
0
0
0
0
0
0
0
0
0
0
0
0
0
1
2
2
2
2
2
2
2
2
2
2
2
2
2
2
2
2
2
2
2
2
2
2
2
2
2
2
2
2
2
2
2
2
2
2
2
2
2
2
2
2
2
2
2
2
2
2
2
2
1
1
1
1
1
1
1
1
1
1
1
1
1
1
1
1
1
1
1
1
1
1
1
1
1
1
1
1
1
1
1
1
1
1
1
1
1
1
2
2
2
2
2
2
2
2
2
2
2
2
2
2
2
2
2
2
2
2
2
2
2
2
2
2
2
2
2
2
2
2
2
2
2
2
2
2
2
2
2
2
2
2
2
2
2
2
2
2
2
2
2
2
2
2
2
2
2
2
2
2
2
2
2
2
2
2
2
2
2
2
2
1
1
1
1
1
1
1
1
1
1
1
1
1
1
1
1
1
1
1
1
1
1
1
1
1
1
1
1
1
1
1
1
1
1
1
1
1
1
1
1
1
1
1
1
1
1
1
1
1
1
1
1
1
1
1
1
1
1
1
0
0
0
0
0
0
0
0
0
0
0
0
0
0
0
0
0
0
0
0
0
0
0
0
0
0
0
0
0
0
0
1
1
1
1
1
2
2
2
2
2
2
2
2
2
2
2
2
2
2
2
2
2
2
2
2
2
2
2
2
2
2
2
2
2
2
2
2
2
2
2
2
2
2
2
2
2
2
2
2
2
2
2
2
2
2
3
3
3
3
3
3
3
2
2
2
2
4
4
4
4
4
5
5
5
5
5
5
5
5
5
6
6
6
6
6
6
6
6
6
6
8
8
8
8
8
8
8
8
8
8
8
8
8
8
8
8
8
8
8
8
8
8
8
8
8
8
8
8
8
8
8
8
8
8
8
8
8
8
8
8
8
8
8
8
8
8
8
8
8
8
8
8
8
8
8
8
8
8
8
8
8
8
8
8
8
8
8
8
8
8
8
8
8
8
8
8
8
8
8
8
8
8
8
8
8
8
8
8
8
8
8
8
8
7
7
7
7
7
7
7
7
7
7
7
7
7
7
7
7
7
7
7
7
7
7
6
7
7
7
7
7
7
7
7
7
7
7
7
7
7
8
8
8
8
8
5
5
5
5
5
5
5
5
5
5
5
5
5
5
5
5
5
5
5
5
5
5
5
5
5
5
5
5
5
5
5
5
5
5
5
4
3
3
3
3
3
3
3
3
3
3
3
3
3
3
3
3
3
2
2
2
2
2
2
2
2
2
2
2
2
2
2
2
2
2
2
2
2
2
2
2
2
2
2
2
2
2
2
2
2
2
2
2
2
2
3
3
3
3
3
3
3
3
3
3
3
3
4
4
4
4
5
5
5
5
5
5
5
5
5
5
5
5
5
5
5
5
5
5
5
5
5
5
5
5
5
5
6
6
6
6
6
6
6
6
6
7
7
7
7
6
6
6
5
5
5
5
5
5
5
5
5
5
5
5
5
5
5
5
5
5
5
5
5
5
5
5
5
5
5
5
5
5
5
5
5
5
5
5
5
5
5
5
5
5
5
5
5
5
5
5
5
5
5
5
5
5
5
5
5
5
5
5
5
5
5
5
5
5
5
5
5
5
5
5
5
5
5
5
5
5
5
5
5
5
5
5
5
5
5
5
5
5
5
5
5
5
5
5
5
5
5
5
5
4
4
4
4
3
4
4
4
4
4
3
3
3
3
3
3
2
2
2
2
2
2
2
2
2
2
2
2
2
2
2
2
2
2
2
2
2
2
2
2
3
3
3
3
3
3
3
3
3
3
3
3
3
3
2
2
2
2
3
3
3
3
3
3
3
3
3
3
3
3
3
3
3
3
3
3
3
3
3
3
3
3
3
3
3
3
3
3
3
3
3
3
3
3
3
3
3
3
3
3
3
3
3
2
2
2
2
2
2
2
2
2
2
2
2
2
2
2
2
2
2
2
2
2
2
2
2
2
2
2
2
2
2
2
2
2
2
2
2
2
3
3
3
3
3
3
3
3
3
3
2
2
2
2
1
1
1
1
1
1
1
1
1
1
1
1
1
1
1
1
1
1
1
1
1
1
1
1
1
1
1
1
1
1
1
1
1
1
1
1
1
1
1
1
1
1
1
1
1
1
1
1
1
1
1
1
1
0
0
0
0
0
0
0
0
0
0
0
0
0
0
0
0
0
0
0
0
0
0
0
0
0
0
1
1
1
1
1
1
1
1
1
1
1
1
2
2
2
2
2
2
2
2
2
2
2
2
2
2
2
2
2
2
2
2
2
2
2
2
2
2
2
2
2
2
2
2
2
2
2
2
2
3
3
3
3
3
3
4
5
5
5
7
8
8
8
8
8
9
9
9
9
10
10
10
10
10
10
10
10
10
10
11
11
11
11
11
11
11
11
11
11
11
11
11
11
11
11
11
11
11
11
11
11
11
11
11
11
11
11
11
11
11
11
11
11
11
11
11
11
11
11
11
12
12
12
12
12
12
12
12
12
12
12
12
12
12
12
12
12
12
12
12
12
12
12
12
12
12
12
12
12
12
12
12
12
12
12
12
12
12
12
12
12
12
12
12
12
12
12
12
12
12
13
13
13
13
14
14
14
14
14
14
14
14
14
15
15
15
15
15
15
15
15
15
15
15
15
15
15
14
12
12
11
11
9
9
9
9
9
9
9
9
9
9
8
8
8
8
8
8
8
8
7
7
6
6
6
6
6
6
6
6
6
6
5
5
5
5
5
5
5
5
5
5
5
5
5
5
5
5
5
5
5
5
5
5
5
5
4
4
4
4
4
4
4
4
4
4
4
4
4
4
4
4
4
4
4
4
4
4
4
4
4
4
4
4
4
4
4
4
4
5
5
5
5
5
5
5
5
5
5
5
5
5
5
5
5
5
5
5
5
5
5
5
5
5
5
5
5
5
5
5
5
5
5
5
5
5
5
6
6
6
6
6
6
6
6
6
6
6
6
6
6
6
6
6
5
2
2
2
2
2
2
2
2
2
2
2
2
2
2
2
2
2
2
2
2
2
2
2
2
2
2
2
2
2
2
2
2
2
2
2
2
2
2
2
2
2
2
2
2
2
2
2
2
2
2
2
2
2
2
2
2
2
2
2
2
2
2
2
2
2
2
2
2
2
2
2
2
2
2
2
2
2
2
2
2
2
2
2
2
2
2
2
2
2
2
2
2
2
2
2
0
0
0
0
0
0
0
0
0
0
0
0
0
0
0
0
0
0
0
0
0
0
0
0
0
0
0
0
0
1
1
1
1
1
1
1
1
1
1
1
1
2
2
2
2
2
2
2
2
2
2
2
2
2
2
2
2
2
2
2
2
2
2
2
2
2
2
2
2
2
2
2
2
2
2
2
2
2
2
2
2
2
2
2
2
2
2
2
2
2
2
2
2
2
2
2
2
2
2
2
2
2
2
2
2
2
3
3
3
3
3
3
3
3
3
3
3
3
3
3
3
4
4
4
5
5
5
5
5
5
5
5
5
5
5
5
5
5
5
5
5
5
5
5
5
5
5
5
5
5
5
5
5
5
5
5
5
5
5
5
5
5
5
5
5
6
6
6
6
6
6
6
6
6
6
7
7
7
7
7
7
7
7
7
7
7
7
7
7
7
7
7
7
7
7
7
7
7
6
6
6
6
6
6
6
6
6
6
6
6
6
6
6
6
6
6
6
6
6
6
6
6
6
5
5
5
5
5
5
6
6
6
6
6
6
6
6
6
6
6
6
6
6
6
6
6
5
5
5
5
5
5
5
5
5
5
5
5
5
5
5
5
5
5
5
5
5
5
5
5
5
5
5
5
5
5
5
5
5
5
5
5
5
5
5
5
5
5
5
5
5
5
5
5
5
5
5
5
5
5
5
5
5
4
4
4
3
3
3
3
3
3
3
3
3
3
3
3
3
3
3
3
3
3
3
3
3
3
3
3
3
2
2
2
2
3
3
3
3
3
3
3
3
4
4
4
4
4
3
3
3
3
3
3
3
3
3
3
3
4
5
5
5
5
5
5
5
5
5
5
5
5
5
5
5
5
6
6
6
6
6
6
7
7
7
7
7
7
7
7
7
7
7
7
7
7
7
7
7
7
7
7
7
8
8
8
8
8
8
8
8
8
8
8
8
8
8
8
8
8
8
8
8
8
8
8
8
7
7
7
7
7
7
6
6
6
6
6
6
6
6
6
6
6
6
6
6
6
6
6
6
6
6
6
6
6
6
6
6
6
6
6
6
6
6
6
6
6
6
6
6
6
6
6
7
7
7
7
7
6
6
6
6
6
6
6
6
6
6
6
6
6
7
7
6
6
6
6
6
6
6
6
6
6
6
6
6
6
6
6
6
6
6
6
6
6
6
6
6
6
6
6
6
6
6
6
6
6
6
6
6
6
5
6
5
5
5
5
5
5
5
5
5
5
5
5
5
5
5
5
5
5
5
5
5
5
5
5
5
6
6
6
6
6
6
6
6
6
6
6
6
6
7
7
7
7
7
7
7
7
7
7
7
6
6
6
7
7
8
8
8
8
8
9
9
9
9
9
9
9
9
9
9
9
8
8
8
8
8
8
10
10
11
11
11
11
12
12
12
12
12
12
12
12
12
12
12
12
12
12
12
12
12
13
14
14
14
14
14
14
15
15
15
15
15
15
15
15
15
15
15
15
15
15
15
15
15
15
15
15
15
15
16
16
16
16
16
16
15
14
14
14
14
13
13
13
13
13
13
13
13
13
13
13
13
13
13
13
13
13
13
13
13
13
13
13
13
13
13
13
13
13
13
13
13
13
13
13
13
13
13
13
13
13
13
13
13
13
13
12
12
12
12
12
12
14
15
15
15
16
16
16
16
16
16
16
17
17
17
17
17
17
17
17
17
17
18
18
18
18
18
18
18
18
18
18
18
18
18
18
18
18
18
18
17
16
16
16
16
13
13
12
12
13
11
11
11
11
11
11
11
11
11
11
11
11
11
11
11
11
11
11
11
11
11
11
11
11
11
11
11
11
11
11
11
11
11
11
11
11
13
13
13
17
17
18
18
18
18
18
19
19
19
19
19
19
20
20
20
20
20
20
20
20
20
20
20
20
20
20
20
19
19
19
19
19
19
19
19
20
20
20
20
20
20
20
20
20
20
20
20
20
20
20
20
20
20
20
20
20
20
20
20
20
20
20
21
21
21
21
21
21
22
22
22
22
22
22
22
22
22
21
20
20
20
20
20
20
21
21
21
21
21
22
22
23
24
24
24
24
24
25
25
25
25
25
25
25
25
25
25
25
25
25
26
26
26
26
26
25
25
24
21
21
20
20
20
20
21
21
20
20
19
19
19
19
19
19
19
19
19
19
18
16
16
16
16
16
16
16
16
17
17
17
17
17
18
18
19
19
19
19
19
19
19
19
19
17
17
17
16
16
16
16
16
16
16
16
16
19
19
19
19
19
19
19
19
19
20
20
19
19
19
19
19
19
19
19
19
19
19
19
20
20
20
19
19
19
19
19
19
19
19
19
19
19
19
21
21
21
21
21
21
21
22
22
22
22
22
22
22
22
22
22
22
24
24
24
25
25
25
25
25
26
26
26
26
26
27
27
27
27
30
30
30
31
32
31
32
33
33
35
36
39
39
41
41
44
45
45
45
45
45
46
46
46
46
46
47
47
47
47
47
47
47
47
47
47
47
47
47
47
47
47
47
47
47
47
47
48
48
48
48
48
48
48
47
47
47
47
47
47
47
47
45
45
45
45
45
45
44
44
44
44
44
44
44
44
44
44
44
44
44
44
44
44
44
44
44
44
44
44
44
44
44
44
44
44
44
44
44
44
44
44
44
44
44
44
44
44
44
44
44
43
43
43
43
43
43
43
43
41
41
41
41
41
41
44
44
44
45
45
45
45
45
45
45
45
45
45
45
45
45
45
45
45
45
45
45
44
44
43
43
44
37
30
20
17
8
8
8
8
8
8
8
8
8
8
8
8
8
7
6
6
6
6
6
6
6
6
6
6
6
6
6
6
6
6
6
6
6
6
6
6
6
6
6
6
6
7
7
7
7
7
7
7
7
7
7
7
7
7
7
7
7
7
7
7
7
7
7
7
7
7
7
7
7
7
7
7
7
7
7
7
7
7
7
7
7
7
7
7
7
7
7
7
7
7
7
7
7
7
7
7
7
7
7
7
7
7
7
7
7
7
7
7
7
7
7
7
7
7
7
7
7
7
7
7
7
7
7
7
7
7
7
7
7
7
7
7
7
7
7
7
7
6
6
6
6
6
6
6
6
6
6
6
6
6
7
7
7
7
7
7
7
7
7
7
7
5
5
5
5
5
5
5
5
5
5
5
5
5
5
6
6
6
6
6
6
6
7
7
7
7
7
7
8
8
8
9
9
8
8
9
9
11
11
11
11
11
11
11
11
11
11
11
11
11
11
11
11
11
11
11
11
11
11
11
12
13
13
13
13
13
14
14
14
14
14
13
13
13
13
13
13
13
13
13
13
13
14
14
14
14
16
16
16
16
16
16
16
16
16
16
17
17
17
17
17
17
17
18
18
20
20
20
21
21
21
21
21
21
21
21
21
21
21
21
21
21
21
21
21
20
20
20
20
20
21
21
21
21
21
21
22
22
22
22
22
22
22
22
22
22
22
22
22
22
22
22
22
22
22
22
22
22
22
24
24
23
22
22
22
22
22
22
22
22
22
21
20
20
20
20
20
20
20
20
21
21
20
19
19
19
19
19
19
19
19
19
19
19
19
19
18
18
18
18
18
16
16
16
17
18
19
20
23
23
23
23
23
23
23
23
24
24
25
25
25
25
25
25
25
25
25
25
25
25
25
26
26
26
26
27
27
27
27
27
27
27
27
28
28
29
29
29
29
29
29
30
30
31
31
31
31
31
31
31
32
33
33
33
31
30
27
27
28
28
28
28
28
29
28
28
28
28
29
30
32
33
33
33
33
33
33
33
33
33
33
33
33
33
33
34
34
34
33
34
34
34
34
34
34
34
34
34
34
34
33
33
34
33
33
33
33
33
33
33
33
33
33
33
33
33
33
33
33
33
33
33
33
33
33
33
33
33
33
33
33
33
33
36
36
37
37
37
37
39
40
40
40
41
41
41
41
41
41
41
41
41
42
42
42
42
42
41
41
41
41
42
42
42
42
42
42
42
42
43
43
43
43
43
43
43
43
39
36
36
36
36
33
28
28
28
27
27
27
27
27
27
27
27
27
27
27
25
25
25
24
25
25
25
25
25
26
22
22
22
22
22
23
23
23
23
23
23
22
22
22
22
22
22
22
21
21
21
21
22
22
22
22
23
25
25
25
26
26
26
26
27
27
27
27
27
27
27
27
27
27
27
27
28
28
30
29
29
29
29
29
29
29
30
30
30
26
21
21
21
21
22
22
22
22
22
20
20
20
19
20
20
21
21
21
21
21
21
21
21
21
21
21
21
22
22
22
22
22
24
24
24
24
24
25
25
25
26
26
26
26
26
26
26
26
27
27
27
27
27
27
28
28
28
29
29
29
30
30
30
30
30
30
30
30
30
30
30
30
30
30
30
30
31
31
32
32
32
32
30
30
32
32
32
31
31
30
30
30
30
30
30
32
30
30
30
30
30
30
30
30
30
30
30
30
29
29
29
29
29
29
29
30
30
30
30
30
30
30
30
30
30
30
30
30
30
30
30
30
30
30
31
31
31
32
32
32
32
32
32
32
32
32
31
31
31
30
30
30
30
30
30
30
30
30
30
29
29
30
30
30
30
30
30
30
30
30
30
30
30
30
30
30
30
30
30
30
30
31
31
31
31
30
30
29
29
29
29
29
29
29
29
29
29
29
29
29
28
29
26
26
25
25
25
25
25
27
27
27
27
27
26
25
24
20
20
19
19
19
17
17
17
17
18
18
18
18
18
18
18
18
18
18
18
18
18
17
17
17
17
17
18
18
18
18
18
18
18
17
17
17
17
17
15
15
15
14
14
14
14
14
14
15
15
15
15
15
15
15
15
15
15
15
16
16
16
16
17
17
17
17
17
17
17
17
16
13
13
13
14
14
15
15
15
15
15
15
15
16
16
16
16
16
16
16
16
16
16
16
16
17
17
17
17
17
17
17
17
17
17
17
18
18
18
18
18
18
18
18
19
19
19
19
19
17
17
16
18
18
18
16
16
16
16
15
15
15
13
13
13
13
13
13
13
13
13
13
13
13
13
13
12
11
11
11
11
11
11
11
11
11
11
11
11
11
11
11
11
11
11
11
11
11
11
11
11
11
11
11
11
11
11
11
11
11
11
11
11
11
11
11
11
11
11
11
11
11
11
11
12
12
12
12
12
12
12
12
12
12
12
12
13
13
13
13
13
12
11
12
13
13
13
13
13
13
13
14
14
15
15
15
15
15
15
15
16
16
16
16
16
16
16
14
12
12
12
12
12
12
11
11
11
11
11
11
11
11
11
11
12
12
12
12
13
13
13
13
13
13
13
13
14
14
14
14
14
14
15
16
16
16
17
17
17
17
17
17
17
17
17
17
17
17
17
17
17
17
17
17
17
17
17
17
17
17
17
17
17
17
17
17
17
17
17
17
17
17
18
19
19
19
19
19
19
19
19
19
19
19
19
19
20
21
22
22
22
22
22
22
22
22
22
22
23
24
25
25
25
25
27
27
27
27
27
28
28
29
29
30
31
31
32
32
32
32
33
33
33
33
33
34
35
35
35
35
35
35
35
35
35
40
41
41
41
40
41
41
41
41
40
39
39
39
40
41
41
41
39
39
35
35
36
35
35
36
36
36
38
39
39
41
41
42
43
43
43
43
44
48
48
49
49
50
50
50
50
52
61
66
66
67
67
68
68
68
68
68
71
75
75
75
75
75
76
78
79
80
81
81
81
81
81
82
82
83
80
80
80
82
82
83
83
83
87
87
89
89
89
91
102
103
108
110
110
111
111
111
111
113
113
113
114
114
114
115
115
115
117
117
117
117
118
121
122
122
122
122
122
122
122
124
125
125
125
125
125
126
126
126
126
126
126
126
126
127
128
128
128
127
127
127
127
127
127
128
128
130
132
133
133
133
131
131
131
130
130
130
130
130
132
132
132
132
131
132
133
132
132
132
133
132
131
131
130
129
127
126
122
122
119
119
119
117
116
116
114
114
114
114
114
114
114
114
114
114
114
113
113
111
105
100
96
96
81
79
80
76
75
75
71
71
72
64
64
64
58
58
52
52
53
49
49
47
47
48
48
48
47
44
44
39
39
39
39
36
36
36
35
33
32
32
32
32
32
32
32
32
33
33
33
33
33
33
33
33
33
33
33
33
33
33
33
33
33
33
33
30
30
30
30
30
30
30
30
30
30
30
30
30
30
27
25
24
21
20
20
20
20
20
22
22
22
23
19
16
16
16
16
16
15
15
15
14
14
14
13
13
13
13
13
14
14
13
13
13
13
13
13
13
13
13
13
12
12
12
12
12
12
12
12
13
13
13
13
13
13
13
13
13
13
13
14
14
14
14
14
14
14
14
14
14
14
13
13
13
13
13
13
13
13
13
13
13
13
13
13
13
14
14
14
14
14
14
14
15
15
16
16
16
16
16
16
14
14
14
13
13
13
13
13
13
13
13
13
13
13
13
13
13
13
13
13
13
13
13
13
13
13
13
13
13
13
13
13
13
13
13
13
13
12
12
12
12
12
11
11
11
11
11
11
11
11
11
12
12
12
13
13
13
13
13
13
13
13
13
12
12
12
12
12
13
13
13
13
13
13
13
13
13
13
13
13
13
13
13
13
13
13
13
12
11
11
12
13
13
13
13
13
13
13
13
13
13
13
13
13
13
13
13
14
14
14
14
14
14
14
14
14
14
14
14
14
15
15
15
15
14
14
14
15
15
15
15
15
15
15
15
13
13
13
13
13
13
13
13
13
13
13
13
13
13
13
13
13
13
13
13
13
17
17
17
17
17
17
17
17
17
17
17
17
17
16
16
18
18
18
19
18
18
18
18
18
18
18
19
19
19
19
19
19
19
19
19
19
19
19
19
19
19
19
19
19
19
19
19
19
19
19
18
18
18
18
18
18
18
18
18
18
18
18
18
18
19
19
19
19
19
19
19
18
16
16
14
14
14
14
15
15
15
15
15
15
15
15
15
16
16
16
16
16
16
16
16
16
16
16
16
17
17
17
17
17
17
17
17
18
18
18
18
18
18
18
19
19
19
19
19
20
20
19
19
19
19
19
19
19
19
19
19
19
18
18
18
18
18
18
18
19
19
19
19
19
19
19
19
19
19
19
19
17
17
19
19
19
19
19
19
19
20
20
20
20
20
20
20
21
21
21
21
21
22
22
22
22
22
22
21
21
21
21
21
21
21
21
21
21
21
21
20
20
18
18
19
19
19
22
22
22
22
22
22
22
22
22
22
22
22
21
22
22
24
25
25
26
26
26
25
25
25
25
26
28
27
27
27
28
28
28
28
30
30
30
30
30
33
33
33
33
33
33
34
35
35
35
35
35
35
35
35
36
36
36
35
36
35
35
35
35
36
37
37
39
39
39
39
39
39
39
39
39
39
41
42
42
42
42
42
42
42
44
44
44
44
44
44
44
43
43
43
43
43
46
45
45
45
46
46
46
46
46
46
46
46
46
46
46
48
48
48
47
49
48
48
49
49
49
49
49
50
51
52
52
52
52
52
52
53
53
54
54
54
54
55
55
55
55
55
55
55
55
55
55
55
55
55
55
55
55
57
57
57
57
57
57
57
57
56
56
56
58
58
58
58
58
58
56
56
56
56
55
55
55
55
55
55
55
55
55
54
53
54
54
54
54
52
52
52
52
52
52
52
52
52
51
50
50
49
50
50
50
50
50
50
50
49
49
49
47
46
46
46
43
41
41
39
39
39
40
40
40
40
40
40
40
40
40
41
41
41
41
41
41
41
40
40
39
39
39
37
37
36
36
35
36
35
36
30
26
25
25
24
24
22
21
17
16
16
16
16
16
16
16
16
16
16
16
16
16
16
16
16
14
13
11
11
11
11
11
11
11
11
11
11
11
11
11
11
11
11
11
11
11
11
11
11
11
11
11
11
11
11
11
11
11
11
11
11
11
11
11
11
11
11
11
11
11
11
11
11
11
11
11
11
11
11
10
10
10
10
10
10
10
10
10
10
10
9
9
9
8
8
8
8
8
8
8
8
9
9
9
9
9
10
10
10
11
11
11
11
11
11
11
11
11
11
11
11
11
11
11
11
11
11
11
11
11
11
11
11
12
13
13
13
13
13
13
13
13
13
13
13
13
13
13
13
13
13
13
13
13
13
13
13
13
13
13
13
13
13
13
13
13
13
13
13
13
13
13
13
13
13
13
13
13
13
13
13
13
13
13
13
13
13
13
13
13
13
13
13
13
13
13
13
13
13
12
12
11
10
10
10
10
10
10
10
10
10
10
10
10
10
10
10
10
10
8
8
8
9
9
9
9
8
8
8
8
8
8
8
8
8
8
8
8
8
8
8
8
8
8
8
8
8
8
8
8
8
8
8
8
8
8
8
8
8
8
8
8
8
8
8
8
7
7
7
7
6
6
6
6
6
5
5
5
5
5
5
5
4
4
4
3
3
3
3
3
3
3
3
3
3
2
2
2
2
2
2
2
2
2
2
2
2
2
2
2
2
2
2
2
2
2
2
2
1
1
1
1
1
1
1
1
1
1
1
1
1
1
1
1
1
1
1
1
2
2
2
2
2
2
2
2
2
2
2
2
2
2
2
2
2
2
2
2
2
2
2
2
2
4
5
5
6
6
6
6
6
6
7
8
8
8
8
8
8
8
8
8
8
8
8
8
8
8
8
8
8
8
8
8
9
10
11
11
11
11
11
11
11
11
11
11
11
14
15
15
15
15
15
15
15
15
15
15
15
15
15
15
15
15
15
15
15
15
15
15
15
15
15
15
15
15
15
16
16
16
16
16
16
16
16
16
16
16
16
16
16
16
16
16
16
16
16
16
16
16
16
16
16
16
16
16
16
16
16
16
16
16
16
16
16
16
16
16
16
16
16
16
16
16
16
16
16
16
16
16
16
16
16
16
16
16
16
16
15
15
15
15
15
14
14
14
14
14
14
14
14
14
14
14
14
14
14
13
13
13
13
13
13
13
11
11
11
5
4
4
4
4
4
3
3
3
2
2
2
2
2
2
2
2
2
2
2
2
1
1
1
1
1
1
1
1
1
1
1
1
1
1
1
1
1
1
1
0
0
0
0
0
0
0
0
0
0
0
0
0
0
0
0
0
0
0
0
0
0
0
0
0
0
0
0
0
0
0
0
0
0
0
0
0
0
0
0
0
0
0
0
0
0
0
0
0
0
0
0
0
0
0
0
0
0
0
0
0
1
2
2
2
2
2
2
2
2
2
2
2
2
2
2
2
2
2
2
2
2
2
2
2
2
2
2
2
2
2
2
2
2
2
2
2
2
2
2
2
2
2
2
2
2
2
2
2
2
2
2
2
2
2
2
3
3
3
3
3
3
3
3
3
4
4
4
4
4
4
4
4
4
4
4
4
3
3
3
3
3
3
3
3
3
3
3
3
3
3
3
3
3
3
3
3
3
3
3
3
3
3
3
3
3
3
3
3
3
3
3
3
3
3
3
3
3
3
3
3
3
3
3
3
3
3
3
3
3
3
3
2
2
2
2
2
2
2
2
2
2
2
2
2
2
2
2
2
2
2
2
2
2
2
2
2
2
2
2
2
2
2
2
2
2
2
2
2
2
2
2
2
2
2
2
2
2
2
2
2
2
2
2
2
2
2
2
2
2
2
2
2
2
2
2
2
2
2
2
2
2
2
2
2
2
2
2
2
2
2
2
2
2
2
0
0
0
0
0
0
0
0
0
0
0
0
0
0
0
0
0
0
0
0
0
0
0
0
0
0
0
0
0
0
0
0
0
0
0
0
0
0
0
0
0
0
0
0
0
0
0
0
0
0
0
0
0
0
0
0
0
0
0
0
0
0
0
0
0
0
0
0
0
0
0
0
0
0
0
0
0
0
0
0
0
0
0
0
0
0
0
0
0
0
0
0
0
0
0
0
0
0
0
0
0
0
0
0
0
0
0
0
0
0
0
0
0
0
0
0
0
0
0
0
0
0
0
0
0
0
0
0
0
0
0
0
0
0
0
0
0
0
0
0
0
0
0
0
0
0
0
0
0
0
0
0
0
0
0
0
0
0
0
0
0
0
0
0
0
0
0
0
0
0
0
0
0
0
0
0
0
0
0
1
1
1
1
1
1
1
2
2
2
2
2
2
2
2
2
2
2
2
2
2
2
2
2
2
2
2
2
2
2
2
2
2
2
2
2
2
2
3
3
3
3
3
3
3
3
3
3
3
3
3
3
3
3
3
3
3
3
3
3
3
3
3
3
3
3
3
3
3
3
3
3
3
3
3
3
3
3
3
3
3
3
3
3
3
3
3
3
3
3
3
3
3
3
3
3
3
3
3
3
3
3
3
3
3
3
3
2
2
2
2
2
2
2
2
2
2
2
2
2
2
2
2
2
2
2
2
2
2
2
2
2
2
2
2
2
2
2
2
2
2
2
2
2
2
2
2
3
3
3
3
2
2
2
2
3
3
3
3
3
3
3
3
3
3
3
3
3
3
3
3
3
3
3
3
3
3
3
3
3
3
3
3
3
3
3
3
3
3
3
3
3
3
3
3
3
3
3
3
3
3
3
3
3
3
3
3
3
3
3
3
3
3
3
3
3
3
3
3
3
3
2
2
2
2
2
2
2
2
2
2
2
2
2
2
2
2
2
2
2
2
2
2
2
2
2
2
2
2
2
2
2
2
2
2
2
3
4
5
5
5
5
5
5
5
5
5
5
5
5
5
5
5
5
5
5
5
5
5
5
5
5
5
5
5
5
5
5
5
5
5
5
5
5
5
5
5
5
5
5
5
5
5
5
5
5
5
5
5
5
5
4
4
4
3
3
4
4
4
4
4
4
4
4
4
4
4
4
4
4
4
4
4
4
4
4
4
4
4
4
4
4
4
4
4
4
4
4
4
4
4
4
4
4
4
4
4
4
4
4
4
4
4
4
4
4
4
4
4
4
4
4
4
4
4
4
4
4
4
4
4
4
3
3
3
3
3
3
3
3
3
3
3
3
3
3
2
2
2
2
2
2
2
2
2
2
2
2
2
2
2
2
2
2
2
2
2
2
2
2
2
2
2
2
2
2
2
2
2
2
2
2
2
2
2
2
2
2
2
1
1
1
1
1
1
1
1
1
1
1
1
1
1
1
1
1
1
1
1
0
0
0
0
0
0
0
0
0
0
0
0
0
0
0
0
0
0
0
0
0
0
0
0
0
0
0
0
0
0
0
0
0
0
0
0
0
0
0
0
0
0
0
0
0
0
0
0
0
0
0
0
0
0
0
0
0
0
0
0
0
0
0
0
0
0
0
0
0
0
0
0
0
0
0
0
0
0
0
0
0
0
0
0
0
0
0
0
0
0
0
0
0
0
0
0
0
0
0
0
0
0
0
0
0
0
0
0
0
0
0
0
0
0
0
0
0
0
0
0
0
0
0
0
0
0
0
0
0
0
0
0
0
0
0
0
0
0
0
0
0
1
1
1
1
1
1
1
1
1
1
1
1
1
1
1
1
1
1
1
1
1
1
1
1
1
1
1
1
1
1
1
1
1
1
1
1
1
1
1
1
1
1
1
1
1
1
1
1
1
1
1
1
1
1
1
1
1
1
1
1
1
1
1
1
1
2
2
2
2
2
2
2
2
2
2
2
2
2
2
2
2
2
2
2
2
2
2
2
2
2
2
2
2
2
2
2
2
2
2
3
3
3
3
3
3
3
3
3
3
3
3
3
3
3
3
3
3
3
3
3
3
3
3
3
3
3
3
2
2
2
2
2
2
2
2
2
2
2
2
2
2
2
2
2
2
2
3
3
3
3
3
3
3
3
3
3
3
3
3
3
3
3
3
3
3
3
3
3
3
3
3
3
3
3
2
2
3
3
3
3
3
3
3
3
3
3
3
3
3
3
3
3
3
3
3
3
2
2
2
2
2
2
2
2
2
2
2
2
2
2
2
2
2
2
2
2
2
2
2
2
2
2
2
2
2
2
2
2
2
2
2
2
2
2
2
2
2
2
2
3
3
3
3
3
3
3
3
3
3
3
3
3
3
3
3
3
3
3
3
3
3
3
3
3
3
3
3
3
3
3
3
3
3
3
3
3
3
3
3
3
3
3
3
3
3
3
3
3
3
3
3
3
3
3
3
3
3
3
2
2
2
2
2
2
2
2
2
2
2
2
2
2
2
2
2
2
2
2
2
2
2
2
2
2
2
2
2
2
2
2
2
2
2
2
2
2
2
2
2
2
2
2
2
2
2
2
2
2
2
2
2
2
2
2
2
2
2
2
2
2
2
1
1
1
0
0
0
0
0
0
0
0
0
0
0
0
0
0
0
0
0
0
0
0
0
0
0
0
0
0
0
0
0
0
0
0
0
0
0
0
0
0
0
0
0
0
0
0
0
0
0
0
0
0
0
0
0
0
0
0
0
0
0
0
0
0
0
0
0
0
0
0
0
0
0
0
0
0
0
0
0
0
0
0
0
0
0
0
0
0
0
0
0
0
0
0
0
0
0
0
0
0
0
0
0
0
0
0
0
0
0
0
0
0
0
0
0
0
0
0
0
0
0
0
0
0
0
0
0
0
0
0
0
0
0
0
0
0
0
0
0
0
0
0
0
0
0
0
0
0
0
0
0
0
0
0
0
0
0
0
0
0
0
0
0
0
0
0
0
0
0
0
0
0
0
0
0
0
0
0
0
0
0
0
0
0
0
0
0
0
0
0
0
0
0
0
0
0
0
0
0
0
0
0
0
0
0
0
0
0
0
0
0
0
0
0
0
0
0
0
0
0
0
0
0
0
0
0
0
0
0
0
0
0
0
0
0
0
0
0
0
0
0
0
0
0
0
0
0
0
0
0
0
0
0
0
0
0
0
0
0
0
0
0
0
0
0
0
0
0
0
0
0
0
0
0
0
0
0
0
0
0
0
0
0
0
0
0
0
0
0
0
0
0
0
0
0
0
0
0
0
0
0
0
0
0
0
0
0
0
0
0
0
0
0
0
0
0
0
0
0
0
0
0
0
0
0
0
0
0
0
0
0
0
0
0
0
0
0
0
0
0
0
0
0
0
0
0
0
0
0
0
0
0
0
0
0
0
0
0
0
0
0
0
0
0
0
0
0
0
0
0
0
0
0
0
0
0
0
0
0
0
0
0
0
0
0
0
0
0
0
0
0
0
0
0
0
0
0
0
0
0
0
0
0
0
0
0
0
0
0
0
0
0
0
0
0
0
0
0
0
0
0
0
0
0
0
0
0
0
0
0
0
0
0
0
0
0
0
0
0
0
0
0
0
0
0
0
0
0
0
0
0
0
0
0
0
0
0
0
0
0
0
0
0
0
0
0
0
0
0
0
0
0
0
0
0
0
0
0
0
0
0
0
0
0
0
0
0
0
0
0
0
0
0
0
0
0
0
0
0
0
0
0
0
0
0
0
0
0
0
0
0
0
0
0
0
0
0
0
0
0
0
0
0
0
0
0
0
0
0
0
0
0
0
0
0
0
0
0
0
0
0
0
0
0
0
0
0
0
0
0
0
0
0
0
0
0
0
0
0
0
0
0
0
0
0
0
0
0
0
0
0
0
0
0
0
0
0
0
0
0
0
0
0
0
0
0
0
0
0
0
0
0
0
0
0
0
0
0
0
0
0
0
0
0
0
0
0
0
0
0
0
0
0
0
0
0
0
0
0
0
0
0
0
0
0
0
0
0
0
0
0
0
0
0
0
0
0
0
0
0
0
0
0
0
0
0
0
0
0
0
0
0
0
0
0
0
0
0
0
0
0
0
0
0
0
0
0
0
0
0
0
0
0
0
0
0
0
0
0
0
0
0
0
0
0
0
0
0
0
0
0
0
0
0
0
0
0
0
0
0
0
0
0
0
0
0
0
0
0
0
0
0
0
0
0
0
0
0
0
0
0
0
0
0
0
0
0
0
0
0
0
0
0
0
0
0
0
0
0
0
0
0
0
0
0
0
0
0
0
0
0
0
0
0
0
0
0
0
0
0
0
0
0
0
0
0
0
0
0
0
0
0
0
0
0
0
0
0
0
0
0
0
0
0
0
0
0
0
0
0
0
0
0
0
0
0
0
0
0
0
0
0
0
0
0
0
0
0
0
0
0
0
0
0
0
0
0
0
0
0
0
0
0
0
0
0
0
0
0
0
0
0
0
0
0
0
0
0
0
0
0
0
0
0
0
0
0
0
0
0
0
0
0
0
0
0
0
0
0
0
0
0
0
0
0
0
0
0
0
0
0
0
0
0
0
0
0
0
0
0
0
0
0
0
0
0
0
0
0
0
0
0
0
0
0
0
0
0
0
0
0
0
0
0
0
0
0
0
0
0
0
0
0
0
0
0
0
0
0
0
0
0
0
0
0
0
0
0
0
0
0
0
0
0
0
0
0
0
0
0
0
0
0
0
0
0
0
0
0
0
0
0
0
0
0
0
0
0
0
0
0
0
0
0
0
0
0
0
0
0
0
0
0
0
0
0
0
0
0
0
0
0
0
0
0
0
0
0
0
0
0
0
0
0
0
0
0
0
0
0
0
0
0
0
0
0
0
0
0
0
0
0
0
0
0
0
0
0
0
0
0
0
0
0
0
0
0
0
0
0
0
0
0
0
0
0
0
0
0
0
0
0
0
0
0
0
0
0
0
0
0
0
0
0
0
0
0
0
0
0
0
0
0
0
0
0
0
0
0
0
0
0
0
0
0
0
0
0
0
0
0
0
0
0
0
0
0
0
0
0
0
0
0
0
0
0
0
0
0
0
0
0
0
0
0
0
0
0
0
0
0
0
0
0
0
0
0
0
0
0
0
0
0
0
0
0
0
0
0
0
0
0
0
0
0
0
0
0
0
0
0
0
0
0
0
0
0
0
0
0
0
0
0
0
0
0
0
0
0
0
0
0
0
0
0
0
0
0
0
0
0
0
0
1
1
1
1
1
1
1
1
1
1
1
1
1
1
1
1
1
1
1
1
1
1
1
1
1
1
1
1
1
1
1
1
1
1
1
1
1
1
1
1
1
1
1
1
1
1
1
1
1
1
1
1
1
1
1
1
1
1
1
1
1
1
1
1
1
1
1
1
1
1
1
1
1
1
1
1
1
1
1
1
1
1
1
1
1
1
1
1
1
1
1
1
1
1
1
1
1
1
1
1
1
1
1
1
1
1
1
1
1
1
1
1
1
1
1
1
1
1
1
1
1
1
1
1
1
1
1
1
1
1
1
1
1
1
1
1
1
1
1
1
1
1
1
1
1
1
1
1
0
0
0
0
0
0
0
0
0
0
0
0
0
0
0
0
0
0
0
0
0
0
0
0
0
0
0
0
0
0
0
0
0
0
0
0
0
0
0
0
0
0
0
0
0
0
0
0
0
0
0
0
0
0
0
0
0
0
0
0
0
0
0
0
0
0
0
0
0
0
0
0
0
0
0
0
0
0
0
0
0
0
0
0
0
0
0
0
0
0
0
0
0
0
0
0
0
0
0
0
0
0
0
0
0
1
1
1
1
1
1
1
1
1
1
1
1
1
1
1
1
1
1
1
1
1
1
1
1
1
1
1
1
1
1
1
1
1
1
1
1
1
1
1
1
1
1
1
1
1
1
1
1
1
1
1
1
1
1
1
1
1
1
1
1
1
1
1
1
1
1
1
1
1
1
1
1
1
1
1
1
1
1
1
1
0
0
0
0
0
0
0
0
0
0
0
0
0
0
0
0
0
0
0
0
0
0
0
0
0
0
0
0
1
1
1
1
1
1
1
1
1
1
1
1
1
1
1
1
1
1
1
1
1
1
1
1
2
2
2
2
2
2
2
2
2
2
2
2
2
2
2
2
2
2
2
2
2
2
2
2
2
2
2
2
2
2
2
2
2
2
2
2
2
2
2
2
2
2
2
2
2
2
2
2
2
2
2
2
2
2
2
2
2
2
2
2
2
2
2
2
2
2
2
2
2
2
2
2
2
2
2
2
2
2
2
2
2
2
2
2
2
2
2
2
3
3
3
3
3
3
3
3
3
3
3
3
3
3
3
3
3
3
3
3
3
3
3
3
3
3
3
3
3
3
3
3
3
3
3
3
3
3
3
3
3
3
3
3
3
3
3
3
3
3
3
3
3
3
3
3
3
3
3
3
3
3
3
3
3
3
3
3
3
3
3
3
3
3
3
3
3
3
3
3
4
3
3
3
3
3
3
3
3
3
3
3
3
3
3
3
3
3
3
3
3
2
2
2
2
2
2
2
2
2
2
2
2
2
2
2
2
2
2
2
2
2
2
2
2
2
2
2
1
1
1
1
1
1
1
1
1
1
1
1
1
1
1
1
1
1
1
1
1
1
1
1
1
1
1
1
1
1
1
1
1
1
1
1
1
1
1
1
1
1
1
1
1
1
1
1
1
1
1
1
1
1
1
1
1
1
1
1
1
1
1
2
2
2
2
2
2
2
2
2
2
2
2
2
2
2
2
2
2
2
2
2
2
2
2
2
2
2
2
2
2
2
2
2
2
2
2
2
2
2
2
2
2
2
2
2
2
2
2
2
2
2
2
2
2
2
2
2
2
2
2
2
2
2
2
2
2
2
2
2
2
2
2
2
2
2
2
2
2
2
2
2
2
2
2
2
2
2
2
2
2
2
2
2
2
2
1
1
1
1
1
1
0
0
0
0
0
0
0
0
0
0
0
0
0
0
0
0
0
0
0
0
0
0
0
0
0
0
0
0
0
0
0
0
0
0
0
0
0
0
0
0
0
0
0
0
0
0
0
0
0
0
0
0
0
0
0
0
0
0
0
0
0
0
0
0
0
0
0
0
0
0
0
0
0
0
0
0
0
0
0
0
0
0
0
0
0
0
0
0
0
0
0
0
0
0
0
0
0
0
0
0
0
0
0
0
0
0
0
0
0
0
0
0
0
0
0
0
0
0
0
0
0
0
0
0
0
0
0
0
0
0
0
0
0
0
0
0
0
0
0
0
0
0
0
0
0
0
0
0
0
0
0
0
0
0
0
0
0
0
0
0
0
0
0
0
0
0
0
0
0
0
0
0
0
0
0
0
0
0
0
0
0
0
0
0
0
0
0
0
0
0
0
0
0
0
0
0
0
0
0
0
0
0
0
0
0
0
0
0
0
0
0
0
0
0
0
0
0
0
0
0
0
0
0
0
0
0
0
0
0
0
0
0
0
0
0
0
0
0
0
0
0
0
0
0
0
0
0
0
0
0
0
0
0
0
0
0
0
0
0
0
0
0
0
0
0
0
0
0
0
0
0
0
0
0
0
0
0
0
0
0
0
0
0
0
0
0
0
0
0
0
0
0
0
0
0
0
0
0
0
0
0
0
0
0
0
0
0
0
0
0
0
0
0
0
0
0
0
0
0
0
0
0
0
0
0
0
0
0
0
0
0
0
0
0
0
0
0
0
0
0
0
0
0
0
0
0
0
0
0
0
0
0
0
0
0
0
0
0
0
0
0
0
0
0
0
0
0
0
0
0
0
0
0
0
0
0
0
0
0
0
0
0
0
0
0
0
0
0
0
0
0
0
0
0
0
0
0
0
0
0
0
0
0
0
0
0
0
0
0
0
0
0
0
0
0
0
0
0
0
0
0
0
0
0
0
0
0
0
0
0
0
0
0
0
0
0
0
0
0
0
0
0
0
0
0
0
0
0
0
0
0
0
0
0
0
0
0
0
0
0
0
0
0
0
0
0
0
0
0
0
0
0
0
0
0
0
0
0
0
0
0
0
0
0
0
0
0
0
0
0
0
0
0
0
0
0
0
0
0
0
0
0
0
0
0
0
0
0
0
0
0
0
0
0
0
0
0
0
0
0
0
0
0
0
0
0
0
0
0
0
0
0
0
0
0
0
0
0
0
0
0
0
0
0
0
0
0
0
0
0
0
0
0
0
0
0
0
0
0
0
0
0
0
0
0
0
0
0
0
0
0
0
0
0
0
0
0
0
0
0
0
0
0
0
0
0
0
0
0
0
0
0
0
0
0
0
0
0
0
0
0
0
0
0
0
0
0
0
0
0
0
0
0
0
0
0
0
0
0
0
0
0
0
0
0
0
0
0
0
0
0
0
0
0
0
0
0
0
0
0
0
0
0
0
0
0
0
0
0
0
0
0
0
0
0
0
0
0
0
0
0
0
0
0
0
0
1
1
2
2
18
22
22
22
23
23
25
25
27
34
34
40
45
49
54
59
66
67
69
69
69
72
72
77
78
79
79
81
81
81
82
83
87
87
87
87
88
88
88
89
89
90
97
97
97
98
103
103
103
104
108
108
108
108
108
108
108
111
112
112
118
120
125
127
127
129
129
129
137
140
140
140
141
141
141
141
141
141
141
142
142
144
144
144
144
144
144
144
145
145
146
147
154
156
162
162
162
163
163
165
165
169
171
172
174
177
178
179
181
181
181
181
181
181
183
183
183
183
186
186
186
188
201
219
226
226
222
226
228
231
228
225
222
222
220
225
222
222
225
225
226
228
230
230
232
239
243
245
245
246
250
253
253
253
253
254
259
259
261
262
261
262
261
261
261
264
273
273
275
281
281
282
283
284
284
289
290
291
290
295
295
304
304
306
306
305
305
305
305
305
308
308
312
313
322
333
340
346
345
345
356
360
363
363
357
355
353
346
359
365
364
362
358
359
366
367
370
374
376
376
379
378
382
384
387
387
387
389
389
397
401
401
402
403
402
402
401
401
403
403
403
406
408
412
412
417
418
419
420
421
424
425
428
434
440
440
437
433
434
434
440
440
443
445
445
442
406
404
372
362
361
359
365
377
378
379
380
380
379
381
383
390
394
399
397
402
401
412
409
410
415
416
418
420
423
424
424
423
421
421
421
421
421
422
421
423
424
424
428
437
440
444
447
448
451
456
462
464
466
470
472
476
477
479
479
479
477
478
476
479
479
478
479
484
484
484
484
485
487
487
487
486
489
490
487
488
491
492
493
496
497
497
502
502
508
509
507
506
504
504
504
505
501
500
498
488
494
495
482
472
459
458
457
457
462
468
477
473
430
426
431
427
422
419
417
381
377
345
342
343
342
344
331
328
322
321
322
317
309
307
300
298
298
290
292
316
317
321
322
322
320
317
317
318
318
318
320
320
323
323
323
320
320
321
322
327
328
330
328
327
324
313
313
313
314
313
313
312
309
295
293
295
293
299
299
296
295
286
288
285
284
283
278
272
272
271
270
272
272
275
278
278
278
279
279
279
280
280
280
280
281
285
287
289
290
291
291
292
295
297
298
298
298
298
295
288
287
287
289
289
297
298
300
293
294
292
295
296
306
306
306
306
306
308
317
317
317
317
317
323
325
327
330
331
331
332
333
332
334
334
339
339
339
339
339
339
341
341
342
342
344
345
329
328
326
326
333
314
311
306
253
251
247
226
226
226
228
227
222
228
223
223
223
225
225
226
226
227
228
228
228
228
228
228
228
228
228
229
229
229
233
232
232
232
231
231
231
231
231
231
231
231
229
229
229
229
229
231
231
231
243
245
246
247
244
243
248
242
241
229
229
228
225
227
228
228
228
228
228
229
229
230
228
228
231
231
232
231
238
239
239
239
239
239
239
240
242
242
242
242
238
234
235
233
234
234
237
238
239
243
246
245
239
242
241
236
236
236
234
233
234
233
238
239
239
232
234
228
231
232
232
231
231
229
226
220
216
215
216
213
213
213
217
217
218
217
215
214
214
214
215
214
214
214
215
215
216
216
215
211
208
206
204
204
203
203
203
203
203
200
202
201
201
203
190
190
189
189
190
189
188
188
187
187
187
186
186
186
186
186
187
186
185
185
185
185
183
183
182
180
180
180
179
179
179
179
179
180
181
181
180
180
179
180
180
179
179
178
177
173
169
169
169
158
155
147
147
147
145
143
127
107
97
95
95
96
97
97
96
96
95
94
94
94
94
94
94
94
92
92
91
92
92
91
92
92
92
92
92
92
87
86
83
83
83
83
83
82
82
80
81
77
75
69
64
63
61
43
39
36
36
36
29
29
28
29
27
25
25
25
25
25
25
26
25
24
25
25
24
24
24
23
23
22
22
22
24
24
24
24
24
24
24
24
24
24
24
24
24
24
24
25
25
25
25
24
23
23
22
22
22
22
22
22
22
22
22
22
22
21
22
22
22
22
22
22
22
22
22
22
22
22
22
22
22
22
22
23
23
24
24
24
26
27
27
27
27
27
27
27
27
27
27
27
27
27
27
27
27
27
27
27
27
27
27
28
28
29
29
30
30
30
30
30
30
30
30
30
30
30
30
30
30
30
30
30
30
30
30
30
30
30
30
30
30
30
30
30
30
31
31
31
31
31
32
32
31
31
31
31
31
30
30
28
28
27
27
27
27
27
27
27
27
27
27
27
27
27
27
27
26
26
26
26
26
26
26
26
26
26
26
26
26
27
27
27
27
27
27
27
27
27
27
27
27
27
27
28
28
28
28
28
28
29
29
29
29
29
29
29
29
29
29
29
29
29
28
28
27
24
24
22
22
21
21
19
17
17
17
20
21
21
22
22
22
22
21
21
21
21
21
21
21
21
21
19
19
19
19
19
19
19
19
19
19
19
19
19
17
17
16
16
16
16
16
16
16
16
16
16
16
16
16
16
16
16
16
16
16
16
16
16
16
16
16
16
16
16
17
18
18
18
18
18
19
19
19
19
19
19
19
19
19
19
19
19
19
19
18
17
17
17
17
17
18
18
18
18
18
18
18
18
18
18
18
18
18
18
18
18
18
17
17
17
17
17
17
17
17
17
17
17
17
17
17
17
17
17
17
16
16
16
16
16
16
16
16
13
13
8
7
7
7
7
8
8
7
7
7
6
6
6
6
6
6
6
6
6
6
6
6
7
7
7
7
8
8
8
8
8
8
8
8
8
8
8
8
8
7
7
7
7
7
7
7
7
7
7
7
7
7
7
7
7
7
6
6
6
6
6
6
6
6
6
6
6
6
5
5
5
5
5
5
5
5
5
5
5
5
5
5
5
5
5
5
5
5
5
5
5
5
5
5
5
5
5
5
5
5
5
5
5
5
5
6
6
6
6
7
7
7
7
7
7
7
7
7
7
7
7
7
7
7
7
7
7
7
7
7
7
7
7
7
7
7
7
8
8
8
8
7
7
8
7
7
7
6
6
6
6
6
6
6
6
6
6
6
6
6
6
5
5
5
5
5
5
5
5
5
5
5
5
5
5
5
5
5
5
5
5
5
6
6
7
7
7
7
7
8
8
8
8
8
8
8
8
8
8
8
8
8
8
8
8
8
8
8
8
8
8
8
8
8
8
8
8
8
8
8
8
8
8
8
8
8
8
8
8
8
9
9
9
9
9
9
9
9
9
9
9
9
9
9
9
9
9
9
9
9
9
9
8
8
8
8
9
9
9
9
9
8
7
7
7
7
7
7
7
7
7
7
8
8
8
8
8
9
9
9
9
9
9
9
10
10
10
10
10
10
10
10
10
9
9
10
10
10
10
10
10
10
10
10
11
11
11
11
11
11
11
11
11
12
12
12
12
12
12
12
12
13
13
13
13
13
13
13
13
13
13
16
16
16
16
16
16
16
17
16
16
16
16
17
17
17
17
18
18
18
18
18
18
18
16
16
16
16
16
16
16
17
17
17
17
17
17
17
17
17
17
17
17
17
17
17
17
17
17
17
17
17
17
17
17
17
17
17
17
17
17
17
17
17
17
17
17
17
17
17
17
17
17
17
17
17
17
17
17
17
17
17
17
17
17
17
17
17
17
17
17
17
18
18
18
18
18
18
18
18
18
18
18
18
18
18
18
18
18
18
18
18
18
18
18
18
18
18
18
18
18
18
18
18
18
17
17
17
17
17
16
16
16
16
16
16
16
16
17
16
17
18
16
16
16
15
15
14
14
14
14
15
15
15
15
15
15
16
16
16
16
16
16
16
16
15
15
15
15
15
15
15
13
12
12
11
11
11
9
9
8
8
8
8
8
8
8
9
9
9
9
9
9
9
9
8
8
8
8
8
8
8
8
8
8
8
8
8
8
8
8
8
8
8
8
8
9
9
9
9
9
9
9
9
9
9
9
9
8
8
8
8
8
8
8
8
8
8
8
8
8
8
8
8
8
8
8
8
8
8
8
8
8
8
8
8
8
8
8
8
8
8
8
8
8
8
8
8
8
8
8
8
7
7
7
7
7
7
7
7
7
7
6
6
6
6
5
5
5
5
5
5
5
4
4
4
4
4
4
4
5
5
5
5
5
5
5
5
5
5
5
5
5
5
4
4
3
3
3
2
2
2
2
2
2
2
2
2
2
2
2
2
2
2
2
2
2
2
2
2
2
2
2
2
2
2
2
2
2
2
2
2
2
2
2
2
2
2
2
2
2
2
2
2
2
2
2
2
2
2
2
2
2
2
2
2
2
2
2
2
2
2
2
2
2
2
2
2
2
2
2
2
2
2
2
2
2
2
2
2
2
2
2
2
2
2
2
2
1
1
1
1
1
1
1
2
2
2
2
2
2
2
2
2
2
2
2
2
2
2
2
2
2
2
2
2
2
2
2
2
2
2
2
2
2
2
2
2
2
2
2
2
2
2
2
2
2
1
1
1
1
1
1
1
1
1
1
1
1
1
1
1
1
1
1
1
1
1
1
1
1
1
1
1
1
1
1
1
1
1
1
1
1
1
1
2
2
2
2
2
2
2
2
2
2
2
2
2
2
2
2
2
2
2
2
2
2
2
2
2
2
2
2
2
2
2
2
2
2
2
2
2
2
2
2
2
2
2
2
2
2
2
2
2
1
1
1
1
1
1
0
0
0
0
0
0
0
0
0
0
0
0
0
0
0
0
0
0
0
0
0
0
0
0
0
0
0
0
0
0
0
0
0
0
0
0
0
0
0
0
0
0
0
0
0
0
0
0
0
0
0
0
0
0
0
0
0
0
0
0
0
0
0
0
0
0
0
0
0
0
0
0
0
0
0
0
0
0
0
0
0
0
0
0
0
0
0
0
0
0
0
0
0
0
0
0
0
0
0
0
0
0
0
0
0
0
0
0
0
0
0
0
0
0
0
0
0
0
0
0
0
0
0
0
0
0
0
0
0
0
0
0
0
0
0
0
0
0
0
0
0
0
0
0
0
0
0
0
0
0
0
0
0
0
0
0
0
0
0
0
0
0
0
0
0
0
0
0
0
0
0
0
0
0
0
0
0
0
0
0
0
0
0
0
0
0
0
0
0
0
0
0
0
0
0
0
0
0
0
0
0
0
0
0
0
0
0
0
0
0
0
0
0
0
0
0
0
0
0
0
0
0
0
0
0
0
0
0
0
0
0
0
0
0
0
0
0
0
0
0
0
0
0
0
0
0
0
0
0
0
0
0
0
0
0
0
0
0
0
0
0
0
0
0
0
0
0
0
0
0
0
0
0
0
0
0
0
0
0
0
0
0
0
0
0
0
0
0
0
0
0
0
0
0
0
0
0
0
0
0
0
0
0
0
0
0
0
0
0
0
0
0
0
0
0
0
0
0
0
0
0
0
0
0
0
0
0
0
0
0
0
0
0
0
0
0
0
0
0
0
0
0
0
0
0
0
0
0
0
0
0
0
0
0
0
0
0
0
0
0
0
0
0
0
0
0
0
0
0
0
0
0
0
0
0
0
0
0
0
0
0
0
0
0
0
0
0
0
0
0
0
0
0
0
0
0
0
0
0
0
0
0
0
0
0
0
0
0
0
0
0
0
0
0
0
0
0
0
0
0
0
0
0
0
0
0
0
0
0
0
0
0
0
0
0
0
0
0
0
0
0
0
0
0
0
0
0
0
0
0
0
0
0
0
0
0
0
0
0
0
0
0
0
0
0
0
0
0
0
0
0
0
0
0
0
0
0
0
0
0
0
0
0
0
0
0
0
0
0
0
0
0
0
0
0
0
0
0
0
0
0
0
0
0
0
0
0
0
0
0
0
0
0
0
0
0
0
0
0
0
0
0
0
0
0
0
0
0
0
0
0
0
0
0
0
0
0
0
0
0
0
0
0
0
0
0
0
0
0
0
0
0
0
0
0
0
0
0
0
0
0
0
0
0
0
0
0
0
0
0
0
0
0
0
0
0
0
0
0
0
0
0
0
0
0
0
0
0
0
0
0
0
0
0
0
0
0
0
0
0
0
0
0
0
0
0
0
0
0
0
0
0
0
0
0
0
0
0
0
0
0
0
0
0
0
0
0
0
0
0
0
0
0
0
0
0
0
0
0
0
0
0
0
0
0
0
0
0
0
0
0
0
0
0
0
0
0
0
0
0
0
0
0
0
0
0
0
0
0
0
0
0
0
0
0
0
0
0
0
0
0
0
0
0
0
0
0
0
0
0
0
0
0
0
0
0
0
0
0
0
0
0
0
0
0
0
0
0
0
0
0
0
0
0
0
0
0
0
0
0
0
0
0
0
0
0
0
0
0
0
0
0
0
0
0
0
0
0
0
0
0
0
0
0
0
0
0
0
0
0
0
0
0
0
0
0
0
0
0
0
0
0
0
0
0
0
0
0
0
0
0
0
0
0
0
0
0
0
0
0
0
0
0
0
0
0
0
0
0
0
0
0
0
0
0
0
0
0
0
0
0
0
0
0
0
0
0
0
1
1
1
1
1
1
1
1
1
1
1
1
2
2
2
2
2
2
2
2
2
2
2
2
2
2
2
2
2
2
2
2
2
2
2
2
2
2
2
2
2
2
2
2
2
2
2
2
2
2
2
2
2
2
2
2
2
2
2
2
2
2
2
2
2
2
2
2
2
2
2
2
2
2
2
2
2
2
2
2
2
2
2
2
2
2
2
2
2
2
2
3
3
3
3
3
3
3
3
3
3
3
3
4
4
4
4
4
4
4
4
4
4
4
4
4
4
4
4
4
4
4
4
4
4
4
4
4
4
4
4
4
4
4
4
4
4
4
4
4
4
5
5
5
5
5
5
5
5
5
5
5
5
5
5
5
5
5
5
4
4
4
4
4
4
4
4
4
4
4
4
4
4
4
4
4
4
4
4
4
4
4
4
4
4
4
4
4
4
4
4
4
4
4
4
4
4
4
4
4
3
3
2
2
2
2
2
2
2
2
2
2
3
3
3
3
3
3
3
3
3
3
3
3
2
2
2
2
2
2
2
2
2
2
2
2
2
2
2
2
2
2
2
2
2
2
2
2
2
2
2
2
2
2
2
2
2
3
3
3
4
4
4
4
4
4
4
4
4
4
4
4
4
4
4
4
4
4
4
4
4
2
2
2
2
2
2
2
2
2
2
2
2
2
2
2
2
2
2
2
2
2
2
2
2
2
2
2
2
2
2
2
2
2
2
2
2
2
2
2
2
2
2
2
2
2
2
2
2
2
2
2
2
2
2
2
2
2
2
2
2
2
2
2
2
2
2
2
2
2
2
2
2
2
2
2
2
2
2
2
2
2
2
2
2
2
2
2
2
2
2
2
2
2
2
2
2
2
2
2
2
2
2
2
2
2
3
66
78
79
83
94
118
118
122
133
136
136
136
165
187
226
229
233
234
235
235
239
240
240
243
243
246
250
281
292
292
292
293
293
295
296
298
300
300
306
306
309
312
318
344
350
350
363
364
365
366
367
367
376
391
405
412
413
417
420
422
422
426
429
429
431
432
434
451
455
455
456
459
459
466
466
466
466
494
501
502
504
505
505
505
507
512
512
529
530
531
532
534
543
547
550
555
559
568
568
582
584
585
588
587
593
595
623
624
626
628
632
633
634
635
635
635
638
639
640
640
647
647
646
654
654
654
663
672
678
678
681
687
688
694
699
699
701
701
704
705
711
712
712
715
715
715
715
718
724
727
731
731
725
725
755
748
756
758
753
752
754
758
758
759
759
759
760
760
760
759
760
766
766
765
763
766
771
773
793
796
799
801
805
805
810
809
808
809
796
796
797
799
796
743
735
627
596
585
593
595
591
582
589
589
597
598
587
585
577
568
577
576
574
572
571
571
571
576
580
583
587
576
557
555
551
551
549
550
548
544
527
510
502
500
499
497
496
497
497
497
502
504
506
506
506
506
505
507
507
511
510
510
510
510
512
512
511
511
511
510
510
509
510
510
511
511
510
508
505
507
507
510
512
512
512
511
501
502
497
497
492
481
473
445
440
440
440
440
441
441
442
441
435
434
434
434
434
433
431
431
428
429
429
427
427
426
428
426
426
427
426
426
426
426
432
432
432
433
432
432
431
431
431
431
431
428
421
421
412
410
403
392
374
348
339
312
299
289
264
259
253
253
235
224
211
128
121
119
105
105
103
101
102
103
101
101
100
100
100
98
97
91
91
90
90
90
89
89
89
89
89
89
89
89
89
88
89
90
91
91
91
91
90
90
91
97
97
98
98
98
99
99
98
99
100
98
97
94
94
87
83
82
81
80
80
80
82
83
85
84
83
84
84
84
85
82
82
81
81
81
82
83
83
83
83
83
82
82
82
82
83
84
85
86
87
87
87
87
88
88
88
89
92
94
93
94
94
94
96
96
96
95
95
95
95
95
95
95
95
94
94
94
94
96
96
97
98
91
92
94
95
95
95
94
96
93
93
93
93
92
89
88
88
88
89
89
89
88
88
89
89
91
91
91
91
94
94
94
96
96
96
97
96
96
96
97
95
94
94
94
94
94
95
96
96
96
96
96
96
96
96
96
96
96
97
97
97
97
97
96
96
95
93
94
94
93
93
93
94
97
97
98
98
98
99
100
100
100
100
101
102
103
102
103
105
105
104
105
105
105
105
105
105
105
103
100
98
98
97
97
97
100
99
99
96
94
93
91
82
87
94
94
94
94
94
94
95
96
97
97
98
97
96
96
97
98
99
99
99
99
100
100
98
98
98
102
102
101
101
100
100
97
89
88
85
83
82
77
80
80
78
78
78
77
77
77
77
78
78
78
77
78
77
77
77
77
77
76
76
76
78
78
79
80
79
80
80
79
80
80
80
80
80
80
81
81
82
83
83
84
84
84
84
84
84
84
84
84
84
83
83
83
82
82
83
83
83
83
83
83
83
83
83
83
83
83
83
83
83
83
83
83
83
83
83
83
83
83
83
83
83
83
83
83
81
80
77
77
75
75
75
75
75
75
75
75
75
75
75
75
75
75
75
74
74
74
72
72
72
72
72
72
71
70
60
53
52
52
52
48
44
42
42
42
42
42
41
41
39
39
37
36
36
33
32
31
30
28
27
26
25
25
25
25
25
23
23
22
22
22
19
16
16
16
13
13
13
12
11
11
11
11
11
11
11
11
11
11
11
12
12
12
12
12
12
12
12
12
11
11
11
11
12
12
12
12
12
12
12
12
12
12
12
12
12
12
12
12
13
13
13
13
13
14
14
15
15
15
15
15
15
16
16
16
16
17
17
18
18
18
18
18
18
18
18
17
17
17
17
16
16
16
16
16
16
16
17
17
17
16
16
16
16
16
16
16
16
16
17
17
18
18
19
19
19
19
19
19
19
19
19
19
19
19
19
19
19
19
19
19
19
19
18
17
17
18
18
18
18
18
18
19
19
19
19
19
20
20
21
21
21
21
22
22
22
22
22
22
22
23
23
23
23
23
23
23
23
23
22
22
22
22
22
22
22
22
22
22
22
23
24
24
24
22
22
22
22
22
22
22
22
22
23
23
23
23
23
23
23
23
23
23
23
23
24
24
24
24
24
24
24
24
24
24
24
24
24
24
24
24
24
24
23
23
23
22
21
18
18
18
18
18
18
18
18
18
18
18
17
17
17
18
20
20
20
20
20
20
20
20
20
20
20
19
19
19
19
19
19
17
17
17
17
17
16
16
16
16
16
16
16
16
16
16
16
16
15
15
15
15
15
15
14
14
14
14
14
14
14
14
14
14
12
12
12
12
12
11
10
10
10
9
8
8
8
8
8
8
8
8
8
8
8
8
8
8
8
7
7
8
8
8
8
8
8
8
8
8
8
8
8
8
8
8
8
8
8
8
8
8
8
8
8
8
8
8
8
8
8
8
8
8
8
8
8
8
8
8
6
6
6
6
6
5
5
5
5
5
5
6
6
5
5
5
5
5
5
5
5
5
5
5
5
5
5
5
5
4
4
4
4
4
4
4
4
4
4
4
4
4
4
4
4
4
4
4
4
4
4
4
3
3
3
3
3
2
2
2
2
2
2
2
2
2
2
2
2
2
2
2
2
2
2
2
2
2
2
2
2
2
2
2
2
2
2
2
2
2
2
2
2
2
2
2
2
2
2
2
2
2
2
2
2
2
2
2
2
2
2
2
2
2
2
2
2
2
2
2
2
2
2
2
2
2
2
2
2
2
2
2
2
2
2
2
2
2
2
2
2
1
1
1
1
1
1
0
0
0
0
0
0
0
0
0
0
0
0
0
0
0
0
0
0
0
0
0
0
0
0
0
0
0
0
0
0
0
0
0
0
0
0
0
0
0
0
0
0
0
0
0
0
0
0
0
0
0
0
0
0
0
0
0
0
0
0
0
0
0
0
0
0
0
0
0
0
0
0
0
0
0
0
0
0
0
0
0
0
0
0
0
0
0
0
0
0
0
0
0
0
0
0
0
0
0
0
0
0
0
0
0
0
0
0
0
0
0
0
0
0
0
0
0
0
0
0
0
0
0
0
0
0
0
0
0
0
0
0
0
0
0
0
0
0
0
0
0
0
0
0
0
0
0
0
0
0
0
0
0
0
0
0
0
0
0
0
0
0
0
0
0
0
0
0
0
0
0
0
0
0
0
0
0
0
0
0
0
0
0
0
0
0
0
0
0
0
0
0
0
0
0
0
0
0
0
0
0
0
0
0
0
0
0
0
0
0
0
0
0
0
0
0
0
0
0
0
0
0
0
0
0
0
0
0
0
0
0
0
0
0
0
0
0
0
0
0
0
0
0
0
0
0
0
0
0
0
0
0
0
0
0
0
0
0
0
0
0
0
0
0
0
0
0
0
0
0
0
0
0
0
0
0
0
0
0
0
0
0
0
0
0
0
0
0
0
0
0
0
0
0
0
0
0
0
0
0
0
0
0
0
0
0
0
0
0
0
0
0
0
0
0
0
0
0
0
0
0
0
0
0
0
0
0
0
0
0
0
0
0
0
0
0
0
0
0
0
0
0
0
0
0
0
0
0
0
0
0
0
0
0
0
0
0
0
0
0
0
0
0
0
0
0
0
0
0
0
0
0
0
0
0
0
0
0
0
0
0
0
0
0
0
0
0
0
0
0
0
0
0
0
0
0
0
0
0
0
0
0
0
0
0
0
0
0
0
0
0
0
0
0
0
0
0
0
0
0
0
0
0
0
0
0
0
0
0
0
0
0
0
0
0
0
0
0
0
0
0
0
0
0
0
0
0
0
0
0
0
0
0
0
0
0
0
0
0
0
0
0
0
0
0
0
0
0
0
0
0
0
0
0
0
0
0
0
0
0
0
0
0
0
0
0
0
0
0
0
0
0
0
0
0
0
0
0
0
0
0
0
0
0
0
0
0
0
0
0
0
0
0
0
0
0
0
0
0
0
0
0
0
0
0
0
0
0
0
0
0
0
0
0
0
0
0
0
0
0
0
0
0
0
0
0
0
0
0
0
0
0
0
0
0
0
0
0
0
0
0
0
0
0
0
0
0
0
0
0
0
0
0
0
0
0
0
0
0
0
0
0
0
0
0
0
0
0
0
0
0
0
0
0
0
0
0
0
0
0
0
0
0
0
0
0
0
0
0
0
0
0
0
0
0
0
0
0
0
0
0
0
0
0
0
0
0
0
0
0
0
0
0
0
0
0
0
0
0
0
0
1
1
1
1
1
1
1
1
1
1
1
1
1
1
1
1
1
1
1
1
1
1
1
1
1
1
1
1
1
1
1
1
1
1
1
1
1
1
1
1
1
1
1
1
1
1
1
1
1
1
1
1
1
1
1
1
1
1
1
1
1
1
1
1
1
1
1
1
1
1
1
1
1
1
1
1
1
1
1
1
1
1
1
1
1
1
1
1
1
1
1
1
1
1
1
1
1
1
1
1
1
1
1
1
1
1
1
1
1
1
1
1
1
1
1
1
1
1
1
1
1
1
1
1
1
1
1
1
0
0
0
0
0
0
0
0
0
0
0
0
0
0
0
0
0
0
0
0
0
0
0
0
0
0
0
0
0
0
0
0
0
0
0
0
0
0
0
0
0
0
0
0
0
0
0
0
0
0
0
0
0
0
0
0
0
0
0
0
0
0
0
0
0
0
0
0
0
0
0
0
0
0
0
0
0
0
0
0
0
0
0
0
0
0
0
0
0
0
0
0
0
0
0
0
0
0
0
0
0
0
0
0
0
0
0
0
0
0
0
0
0
0
0
0
0
0
0
0
0
0
0
0
0
0
0
0
0
0
0
0
0
0
0
0
0
0
0
0
0
0
0
0
0
0
0
0
0
0
0
0
0
0
0
0
0
0
0
0
0
0
0
0
0
0
0
0
0
0
0
0
0
0
0
0
0
0
0
0
0
0
0
0
0
0
0
0
0
0
0
0
0
0
0
0
0
0
0
0
0
0
0
0
0
0
0
0
0
0
0
0
0
0
0
0
0
0
0
0
0
0
0
0
0
0
0
0
0
0
0
0
0
0
0
0
0
0
0
0
0
0
0
0
0
0
0
0
0
0
0
0
0
0
0
0
0
0
0
0
0
0
0
0
0
0
0
0
0
0
0
0
0
0
0
0
0
0
0
0
0
0
0
0
0
0
0
0
0
0
0
0
0
0
0
0
0
0
0
0
0
0
0
0
0
0
0
0
0
0
0
0
0
0
0
0
0
0
0
0
0
0
0
0
0
0
0
0
0
0
0
0
0
0
0
0
0
0
0
0
0
0
0
0
0
0
0
0
0
0
0
0
0
0
0
0
0
0
0
0
0
0
0
0
0
0
0
0
0
0
0
0
0
0
0
0
0
0
0
0
0
0
0
0
0
0
0
0
0
0
0
0
0
0
0
0
0
0
0
0
0
0
0
0
0
0
0
0
0
0
0
0
0
0
0
0
0
0
0
0
0
0
0
0
0
0
0
0
0
0
0
0
0
0
0
0
0
0
0
0
0
0
0
0
0
0
0
0
0
0
0
0
0
0
0
0
0
0
0
0
0
0
0
0
0
0
0
0
0
0
0
0
0
0
0
0
0
0
0
0
0
0
0
0
0
0
0
0
0
0
0
0
0
0
0
0
0
0
0
0
0
0
0
0
0
0
0
0
0
0
0
0
0
0
0
0
0
0
0
0
0
0
0
0
0
0
0
0
0
0
0
0
0
0
0
0
0
0
0
0
0
0
0
0
0
0
0
0
0
0
0
0
0
0
0
0
0
0
0
0
0
0
0
0
0
0
0
0
0
0
0
0
0
0
0
0
0
0
0
0
0
0
0
0
0
0
0
0
0
0
0
0
0
0
0
0
0
0
0
0
0
0
0
0
0
0
0
0
0
0
0
0
0
0
0
0
0
0
0
0
0
0
0
0
0
0
0
0
0
0
0
0
0
0
0
0
0
0
0
0
0
0
0
0
0
0
0
0
0
0
0
0
0
0
0
0
0
0
0
0
0
0
0
0
0
0
0
0
0
0
0
0
0
0
0
0
0
0
0
0
0
0
0
0
0
0
0
0
0
0
0
0
0
0
0
0
0
0
0
0
0
0
0
0
0
0
0
0
0
0
0
0
0
0
0
0
0
0
0
0
0
0
0
0
0
0
0
0
0
0
0
0
0
0
0
0
0
0
0
0
0
0
0
0
0
0
0
0
0
0
0
0
0
0
0
0
0
0
0
0
0
0
0
0
0
0
0
0
0
0
0
0
0
0
0
0
0
0
0
0
0
0
0
0
0
0
0
0
0
0
0
0
0
0
0
0
0
0
0
0
0
0
0
0
0
0
0
0
0
0
0
0
0
0
0
0
0
0
0
0
0
0
0
0
0
0
0
0
0
0
0
0
0
0
0
0
0
0
0
0
0
0
0
0
0
0
0
0
0
0
0
0
0
0
0
0
0
0
0
0
0
0
0
0
0
0
0
0
0
0
0
0
0
0
0
0
0
0
0
0
0
0
0
0
0
0
0
0
0
0
0
0
0
0
0
0
0
0
0
0
0
0
0
0
0
0
0
0
0
0
0
0
0
0
0
0
0
0
0
0
0
0
0
0
0
0
0
0
0
0
0
0
0
0
0
0
0
0
0
0
0
0
0
0
0
0
0
0
0
0
0
0
0
0
0
0
0
0
0
0
0
0
0
0
0
0
0
0
0
0
0
0
0
0
0
0
0
0
0
0
0
0
0
0
0
0
0
0
0
0
0
0
0
0
0
0
0
0
0
0
0
0
0
0
0
0
0
0
0
0
0
0
0
0
0
0
0
0
0
0
0
0
0
0
0
0
0
0
0
0
0
0
0
0
0
0
0
0
0
0
0
0
0
0
0
0
0
0
0
0
0
0
0
0
0
0
0
0
0
0
0
0
0
0
0
0
0
0
0
0
0
0
0
0
0
0
0
0
0
0
0
0
0
0
0
0
0
0
0
0
0
0
0
0
0
0
0
0
0
0
0
0
0
0
0
0
0
0
0
0
0
0
0
0
0
0
0
0
0
0
0
0
0
0
0
0
0
0
0
0
0
0
0
0
0
0
0
0
0
0
0
0
0
0
0
0
0
0
0
0
0
0
0
0
0
0
0
0
0
0
0
0
0
0
0
0
0
0
0
0
0
0
0
0
0
0
0
0
0
0
0
0
0
0
0
0
0
0
0
0
0
0
0
0
0
0
0
0
0
0
0
0
0
0
0
0
0
0
0
0
0
0
0
0
0
0
0
0
0
0
0
0
0
0
0
0
0
0
0
0
0
0
0
0
0
0
0
0
0
0
0
0
0
0
0
0
0
0
0
0
0
0
0
0
0
0
0
0
0
0
0
0
0
0
0
0
0
0
0
0
0
0
0
0
0
0
0
0
0
0
0
0
0
0
0
0
0
0
0
0
0
0
0
0
0
0
0
0
0
0
0
0
0
0
0
0
0
0
0
0
0
0
0
0
0
0
0
0
0
0
0
0
0
0
0
0
0
0
0
0
0
0
0
0
0
0
0
0
0
0
0
0
0
0
0
0
0
0
0
0
0
0
0
0
0
0
0
0
0
0
0
0
0
0
0
0
0
0
0
0
0
0
0
0
0
0
0
0
0
0
0
0
0
0
0
0
0
0
0
0
0
0
0
0
0
0
0
0
0
0
0
0
0
0
0
0
0
0
0
0
0
0
0
0
0
0
0
0
0
0
0
0
0
0
0
0
0
0
0
0
0
0
0
0
0
0
0
0
0
0
0
0
0
0
0
0
0
0
0
0
0
0
0
0
0
0
0
0
0
0
0
0
0
0
0
0
0
0
0
0
0
0
0
0
0
0
0
0
0
0
0
0
0
0
0
0
0
0
0
0
0
0
0
0
0
0
0
0
0
0
0
0
0
0
0
0
0
0
0
0
0
0
0
0
0
0
0
0
0
0
0
0
0
0
0
0
0
0
0
0
0
0
0
0
0
0
0
0
0
0
0
0
0
0
0
0
0
0
0
0
0
0
0
0
0
0
0
0
0
0
0
0
0
0
0
0
0
0
0
0
0
0
0
0
0
0
0
0
0
0
0
0
0
0
0
0
0
0
0
0
0
0
0
0
0
0
0
0
0
0
0
0
0
0
0
0
0
0
0
0
0
0
0
0
0
0
0
0
0
0
0
0
0
0
0
0
0
0
0
0
0
0
0
0
0
0
0
0
0
0
0
0
0
0
0
0
0
0
0
0
0
0
0
0
0
0
0
0
0
0
0
0
0
0
0
0
0
0
0
0
0
0
0
0
0
0
0
0
0
0
0
0
0
0
0
0
0
0
0
0
0
0
0
0
0
0
0
0
0
0
0
0
0
0
0
0
0
0
0
0
0
0
0
0
0
0
0
0
0
0
0
0
0
0
0
0
0
0
0
0
0
0
0
0
0
0
0
0
0
0
0
0
0
0
0
0
0
0
0
0
0
0
0
0
0
0
0
0
0
0
0
0
0
0
0
0
0
0
0
0
0
0
0
0
0
0
0
0
0
0
0
0
0
0
0
0
0
0
0
0
0
0
0
0
0
0
0
0
0
0
0
0
0
0
0
0
0
0
0
0
0
0
0
0
0
0
0
0
0
0
0
0
0
0
0
0
0
0
0
0
0
0
0
0
0
0
0
0
0
0
0
0
0
0
0
0
0
0
0
0
0
0
0
0
0
0
0
0
0
0
0
0
0
0
0
0
0
0
0
0
0
0
0
0
0
0
0
0
0
0
0
0
0
0
0
0
0
0
0
0
0
0
0
0
0
0
0
0
0
0
0
0
0
0
0
0
0
0
0
0
0
0
0
0
0
0
0
0
0
0
0
0
0
0
0
0
0
0
0
0
0
0
0
0
0
0
0
0
0
0
0
0
0
0
0
0
0
0
0
0
0
0
0
0
0
0
0
0
0
0
0
0
0
0
0
0
0
0
0
0
0
0
0
0
0
0
0
0
0
0
0
0
0
0
0
0
0
0
0
0
0
0
0
0
0
0
0
0
0
0
0
0
0
0
0
0
0
0
0
0
0
0
0
0
0
0
0
0
0
0
0
0
0
0
0
0
0
0
0
0
0
0
0
0
0
0
0
0
0
0
0
0
0
0
0
0
0
0
0
0
0
0
0
0
0
0
0
0
0
0
0
0
0
0
0
0
0
0
0
0
0
0
0
0
0
0
0
0
0
0
0
0
0
0
0
0
0
0
0
0
0
0
0
0
0
0
0
0
0
0
0
0
0
0
0
0
0
0
0
0
0
0
0
0
0
0
0
0
0
0
0
0
0
0
0
0
0
0
0
0
0
0
0
0
0
0
0
0
0
0
0
0
0
0
0
0
0
0
0
0
0
0
0
0
0
0
0
0
0
0
0
0
0
0
0
0
0
0
0
0
0
0
0
0
0
0
0
0
0
0
0
0
0
0
0
0
0
0
0
0
0
0
0
0
0
0
0
0
0
0
0
0
0
0
0
0
0
0
0
0
0
0
0
0
0
0
0
0
0
0
0
0
0
0
0
0
0
0
0
0
0
0
0
0
0
0
0
0
0
0
0
0
0
0
0
0
0
0
0
0
0
0
0
0
0
0
0
0
0
0
0
0
0
0
0
0
0
0
0
0
0
0
0
0
0
0
0
0
0
0
0
0
0
0
0
0
0
0
0
0
0
0
0
0
0
0
0
0
0
0
0
0
0
0
0
0
0
0
0
0
0
0
0
0
0
0
0
0
0
0
0
0
0
0
0
0
0
0
0
0
0
0
0
0
0
0
0
0
0
0
0
0
0
0
0
0
0
0
0
0
0
0
0
0
0
0
0
0
0
0
0
0
0
0
0
0
0
0
0
0
0
0
0
0
0
0
0
0
0
0
0
0
0
0
0
0
0
0
0
0
0
0
0
0
0
0
0
0
0
0
0
0
0
0
0
0
0
0
0
0
0
0
0
0
0
0
0
0
0
0
0
0
0
0
0
0
0
0
0
0
0
0
0
0
0
0
0
0
0
0
0
0
0
0
0
0
0
0
0
0
0
0
0
0
0
0
0
0
0
0
0
0
0
0
0
0
0
0
0
0
0
0
0
0
0
0
0
0
0
0
0
0
0
0
0
0
0
0
0
0
0
0
0
0
0
0
0
0
0
0
0
0
0
0
0
0
0
0
0
0
0
0
0
0
0
0
1
1
2
2
2
2
2
2
2
2
2
2
2
2
2
2
2
2
2
2
2
3
3
3
3
3
3
3
3
3
3
3
3
3
3
3
3
3
3
2
2
2
2
2
2
2
2
2
2
2
2
2
2
2
2
2
2
2
2
2
2
2
2
2
2
2
2
2
2
3
3
3
3
3
3
3
3
3
3
3
3
3
3
3
3
3
3
3
3
3
3
3
3
3
3
3
3
3
3
3
3
3
3
4
4
4
4
4
4
4
4
4
4
4
4
4
4
4
4
4
4
4
4
4
4
4
4
4
4
4
4
4
4
4
4
4
4
4
4
4
4
4
4
4
4
4
4
4
4
4
3
3
3
3
4
4
4
4
4
4
4
4
4
4
4
4
3
2
2
2
2
2
2
2
2
2
2
2
2
2
2
2
2
2
2
2
2
2
2
2
2
2
2
2
2
2
2
2
2
2
2
2
2
2
2
2
2
2
2
2
2
2
2
2
2
2
2
2
2
2
2
2
2
2
2
2
2
2
2
2
2
2
2
2
2
2
2
2
2
2
2
2
2
2
2
2
2
2
2
2
2
2
2
2
2
2
2
2
2
2
2
2
2
2
2
2
2
2
2
2
2
2
2
2
2
2
2
2
2
2
2
2
2
2
2
2
2
2
2
2
2
2
2
2
2
2
2
2
2
2
2
2
2
2
2
2
2
2
2
2
2
2
2
2
2
2
2
2
2
2
2
2
2
2
2
2
2
2
2
2
2
2
2
2
2
2
2
2
2
2
2
2
1
1
1
1
1
1
1
1
1
1
1
1
1
1
1
1
1
1
1
1
1
1
1
1
1
1
1
1
1
1
1
1
1
1
1
1
1
1
1
1
1
1
1
1
1
1
1
1
1
1
1
1
1
1
2
2
2
2
2
1
1
1
1
1
1
0
0
0
0
0
0
0
0
0
0
0
0
0
0
0
0
0
0
0
0
0
0
0
0
0
0
0
0
0
0
0
0
0
0
0
0
0
0
0
0
0
0
0
0
0
0
0
0
0
0
0
0
0
0
0
0
0
0
0
0
0
0
0
0
0
0
0
0
0
0
0
0
0
0
0
0
0
0
0
0
0
0
0
0
0
0
0
0
0
0
0
0
0
0
0
0
0
0
0
0
0
0
0
0
0
0
0
0
0
0
0
0
0
0
0
0
0
0
0
0
0
0
0
0
0
0
0
0
0
0
0
0
0
0
0
0
0
0
0
0
0
0
0
0
0
0
0
0
0
0
0
0
0
0
0
0
0
0
0
0
0
0
0
0
0
0
0
0
0
0
0
0
0
0
0
0
0
0
0
0
0
0
0
0
0
0
0
0
0
0
0
0
0
0
0
0
0
0
0
0
0
0
0
0
0
0
0
0
0
0
0
0
0
0
0
0
0
0
0
0
0
0
0
0
0
0
0
0
0
0
0
0
0
0
0
0
0
0
0
0
0
0
0
0
0
0
0
0
0
0
0
0
0
0
0
0
0
0
0
0
0
0
1
1
1
1
1
1
1
1
1
1
1
1
1
1
1
1
1
1
1
1
1
1
1
1
1
1
1
1
1
1
1
1
1
1
1
1
1
1
1
1
1
1
1
1
1
1
1
1
1
1
1
1
1
1
1
1
1
1
1
1
1
1
1
1
1
1
1
1
1
1
1
1
1
1
1
1
1
1
1
1
1
1
1
1
1
1
1
1
1
1
1
1
1
1
1
1
1
1
1
1
1
1
1
1
1
1
1
1
1
1
1
1
1
1
1
1
1
1
1
1
1
1
1
1
1
1
1
1
1
1
1
1
1
1
1
1
1
1
1
1
1
1
1
1
1
1
1
1
1
1
1
1
1
1
1
1
1
1
1
1
1
1
1
1
1
1
1
1
1
1
1
1
1
1
1
1
1
1
1
1
1
1
1
1
1
1
0
0
0
0
0
0
0
0
0
0
0
0
0
0
0
0
0
0
0
0
0
0
0
0
0
0
0
0
0
0
0
0
0
0
0
0
0
0
0
0
0
0
0
0
0
0
0
0
0
0
0
0
0
0
0
0
0
0
0
0
0
0
0
0
0
0
0
0
0
0
0
0
0
0
0
0
0
0
0
0
0
0
0
0
0
0
0
0
0
0
0
0
0
0
0
0
0
0
0
0
0
0
0
0
0
0
0
0
0
0
0
0
0
0
0
0
0
0
0
0
0
0
0
0
0
0
0
0
0
0
0
0
0
0
0
0
0
0
0
0
0
0
0
0
0
0
0
0
0
0
0
0
0
0
0
0
0
0
0
0
0
0
0
0
0
0
0
0
0
0
0
0
0
0
0
0
0
0
0
0
0
0
0
0
0
0
0
0
0
0
0
0
0
0
0
0
0
0
0
0
0
0
0
0
0
0
0
0
0
0
0
0
0
0
0
0
0
0
0
0
0
0
0
0
0
0
0
0
0
0
0
0
0
0
0
0
0
0
0
0
0
0
0
0
0
0
0
0
0
0
0
0
0
0
0
0
0
0
0
0
0
0
0
0
0
0
0
0
0
0
0
0
0
0
0
0
0
0
0
0
0
0
0
0
0
0
0
0
0
0
0
0
0
0
0
0
0
0
0
0
0
0
0
0
0
0
0
0
0
0
0
0
0
0
0
0
0
0
0
0
0
0
0
0
0
0
0
0
0
0
0
0
0
0
0
0
0
0
0
0
0
0
0
0
0
0
0
0
0
0
0
0
0
0
0
0
0
0
0
0
0
0
0
0
0
0
0
0
0
0
0
0
0
0
0
0
0
0
0
0
0
0
0
0
0
0
0
0
0
0
0
0
0
0
0
0
0
0
0
0
0
0
0
0
0
0
0
0
0
0
0
0
0
0
0
0
0
0
0
0
0
0
0
0
0
0
0
0
0
0
0
0
0
0
0
0
0
0
0
0
0
0
0
0
0
0
0
0
0
0
0
0
0
0
0
0
0
0
0
0
0
0
0
0
0
0
0
0
0
0
0
0
0
0
0
0
0
0
0
0
0
0
0
0
0
0
0
0
0
0
0
0
0
0
0
0
0
0
0
0
0
0
0
0
0
0
0
0
0
0
0
0
0
0
0
0
0
0
0
0
0
0
0
0
0
0
0
0
0
0
0
0
0
0
0
0
0
0
0
0
0
0
0
0
0
0
0
0
0
0
0
0
0
0
0
0
0
0
0
0
0
0
0
0
0
0
0
0
0
0
0
0
0
0
0
0
0
0
0
0
0
0
0
0
0
0
0
0
0
0
0
0
0
0
0
0
0
0
0
0
0
0
0
0
0
0
0
0
0
0
0
0
0
0
0
0
0
0
0
0
0
0
0
0
0
0
0
0
0
0
0
0
0
0
0
0
0
0
0
0
0
0
0
0
0
0
0
0
0
0
0
0
0
0
0
0
0
0
0
0
0
0
0
0
0
0
0
0
0
0
0
0
0
0
0
0
0
0
0
0
0
0
0
0
0
0
0
0
0
0
0
0
0
0
0
0
0
0
0
0
0
0
0
0
0
0
0
0
0
0
0
0
0
0
0
0
0
0
0
0
0
0
0
0
0
0
0
0
0
0
0
0
0
0
0
0
0
0
0
0
0
0
0
0
0
0
0
0
0
0
0
0
0
0
0
0
0
0
0
0
0
0
0
0
0
0
0
0
0
0
0
0
0
0
0
0
0
0
0
0
0
0
0
0
0
0
0
0
0
0
0
0
0
0
0
0
0
0
0
0
0
0
0
0
0
0
0
0
0
0
0
0
0
0
0
0
0
0
0
0
0
0
0
0
0
0
0
0
0
0
0
0
0
0
0
0
0
0
0
0
0
0
0
0
0
0
0
0
0
0
0
0
0
0
0
0
0
0
0
0
0
0
0
0
0
0
0
0
0
0
0
0
0
0
0
0
0
0
0
0
0
0
0
0
0
0
0
0
0
0
0
0
0
0
0
0
0
0
0
0
0
0
0
0
0
0
0
0
0
0
0
0
0
0
0
0
0
0
0
0
0
0
0
0
0
0
0
0
0
0
0
0
0
0
0
0
0
0
0
0
0
0
0
0
0
0
0
0
0
0
0
0
0
0
0
0
0
0
0
0
0
0
0
0
0
0
0
0
0
0
0
0
0
0
0
0
0
0
0
0
0
0
0
0
0
0
0
0
0
0
0
0
0
0
0
0
0
0
0
0
0
0
0
0
0
0
0
0
0
0
0
0
0
0
0
0
0
0
0
0
0
0
0
0
0
0
0
0
0
0
0
0
0
0
0
0
0
0
0
0
0
0
0
0
0
0
0
0
0
0
0
0
0
0
0
0
0
0
0
0
0
0
0
0
0
0
0
0
0
0
0
0
0
0
0
0
0
0
0
0
0
0
0
0
0
0
0
0
0
0
0
0
0
0
0
0
0
0
0
0
0
0
0
0
0
0
0
0
0
0
0
0
0
0
0
0
0
0
0
0
0
0
0
0
0
0
0
0
0
0
0
0
0
0
0
0
0
0
0
0
0
0
0
0
0
0
0
0
0
0
0
0
0
0
0
0
0
0
0
0
0
0
0
0
0
0
0
0
0
0
0
0
0
0
0
0
0
0
0
0
0
0
0
0
0
0
0
0
0
0
0
0
0
0
0
0
0
0
0
0
0
0
0
0
0
0
0
0
0
0
0
0
0
0
0
0
0
0
0
0
0
0
0
0
0
0
0
0
0
0
0
0
0
0
0
0
0
0
0
0
0
0
0
0
0
0
0
0
0
0
0
0
0
0
0
0
0
0
0
0
0
0
0
0
0
0
0
0
0
0
0
0
0
0
0
0
0
0
0
0
0
0
0
0
0
0
0
0
0
0
0
0
0
0
0
0
0
0
0
0
0
0
0
0
0
0
0
0
0
0
0
0
0
0
0
0
0
0
0
0
0
0
0
0
0
0
0
0
0
0
0
0
0
0
0
0
0
0
0
0
0
0
0
0
0
0
0
0
0
0
0
0
0
0
0
0
0
0
0
0
0
0
0
0
0
0
0
0
0
0
0
0
0
0
0
0
0
0
0
0
0
0
0
0
0
0
0
0
0
0
0
0
0
0
0
0
0
0
0
0
0
0
0
0
0
0
0
0
0
0
0
0
0
0
0
0
0
0
0
0
0
0
0
0
0
0
0
0
0
0
0
0
0
0
0
0
0
0
0
0
0
0
0
0
0
0
0
0
0
0
0
0
0
0
0
0
0
0
0
0
0
0
0
0
0
0
0
0
0
0
0
0
0
0
0
0
0
0
0
0
0
0
0
0
0
0
0
0
0
0
0
0
0
0
0
0
0
0
0
0
0
0
0
0
0
0
0
0
0
0
0
0
0
0
0
0
0
0
0
0
0
0
0
0
0
0
0
0
0
0
0
0
0
0
0
0
0
0
0
0
0
0
0
0
0
0
0
0
0
0
0
0
0
0
0
0
0
0
0
0
0
0
0
0
0
0
0
0
0
0
0
0
0
0
0
0
0
0
0
0
0
0
0
0
0
0
0
0
0
0
0
0
0
0
0
0
0
0
0
0
0
0
0
0
0
0
0
0
0
0
0
0
0
0
0
0
0
0
0
0
0
0
0
0
0
0
0
0
0
0
0
0
0
0
0
0
0
0
0
0
0
0
0
0
0
0
0
0
0
0
0
0
0
0
0
0
0
0
0
0
0
0
0
0
0
0
0
0
0
0
0
0
0
0
0
0
0
0
0
0
0
0
0
0
0
0
0
0
0
0
0
0
0
0
0
0
0
0
0
0
0
0
0
0
0
0
0
0
0
0
0
0
0
0
0
0
0
0
0
0
0
0
0
0
0
0
0
0
0
0
0
0
0
0
0
0
0
0
0
0
0
0
0
0
0
0
0
0
0
0
0
0
0
0
0
0
0
0
0
0
0
0
0
0
0
0
0
0
0
0
0
0
0
0
0
0
0
0
0
0
0
0
0
0
0
0
0
0
0
0
0
0
0
0
0
0
0
0
0
0
0
0
0
0
0
0
0
0
0
0
0
0
0
0
0
0
0
0
0
0
0
0
0
0
0
0
0
0
0
0
0
0
0
0
0
0
0
0
0
0
0
0
0
0
0
0
0
0
0
0
0
0
0
0
0
0
0
0
0
0
0
0
0
0
0
0
0
0
0
0
0
0
0
0
0
0
0
0
0
0
0
0
0
0
0
0
0
0
0
0
0
0
0
0
0
0
0
0
0
0
0
0
0
0
0
0
0
0
0
0
0
0
0
0
0
0
0
0
0
0
0
0
0
0
0
0
0
0
0
0
0
0
0
0
0
0
0
0
0
0
0
0
0
0
0
0
0
0
0
0
0
0
0
0
0
0
0
0
0
0
0
0
0
0
0
0
0
0
0
0
0
0
0
0
0
0
0
0
0
0
0
0
0
0
0
0
0
0
0
0
0
0
0
0
0
0
0
0
0
0
0
0
0
0
0
0
0
0
0
0
0
0
0
0
0
0
0
0
0
0
0
0
0
0
0
0
0
0
0
0
0
0
0
0
0
0
0
0
0
0
0
0
0
0
0
0
0
0
0
0
0
0
0
0
0
0
0
0
0
0
0
0
0
0
0
0
0
0
0
0
0
0
0
0
0
0
0
0
0
0
0
0
0
0
0
0
0
0
0
0
0
0
0
0
0
0
0
0
0
0
0
0
0
0
0
0
0
0
0
0
0
0
0
0
0
0
0
0
0
0
0
0
0
0
0
0
0
0
0
0
0
0
0
0
0
0
0
0
0
0
0
0
0
0
0
0
0
0
0
0
0
0
0
0
0
0
0
0
0
0
0
0
0
0
0
0
0
0
0
0
0
0
0
0
0
0
0
0
0
0
0
0
0
0
0
0
0
0
0
0
0
0
0
0
0
0
0
0
0
0
0
0
0
0
0
0
0
0
0
0
0
0
0
0
0
0
0
0
0
0
0
0
0
0
0
0
0
0
0
0
0
0
0
0
0
0
0
0
0
0
0
0
0
0
0
0
0
0
0
0
0
0
0
0
0
0
0
0
0
0
0
0
0
0
0
0
0
0
0
0
0
0
0
0
0
0
0
0
0
0
0
0
0
0
0
0
0
0
0
0
0
0
0
0
0
0
0
0
0
0
0
0
0
0
0
0
0
0
0
0
0
0
0
0
0
0
0
0
0
0
0
0
0
0
0
0
0
0
0
0
0
0
0
0
0
0
0
0
0
0
0
0
0
0
0
0
0
0
0
0
0
0
0
0
0
0
0
0
0
0
0
0
0
0
0
0
0
0
0
0
0
0
0
0
0
0
0
0
0
0
0
0
0
0
0
0
0
0
0
0
0
0
0
0
0
0
0
0
0
0
0
0
0
0
0
0
0
0
0
0
0
0
0
0
0
0
0
0
0
0
0
0
0
0
0
0
0
0
0
0
0
0
0
0
0
0
0
0
0
0
0
0
0
0
0
0
0
0
0
0
0
0
0
0
0
0
0
0
0
0
0
0
0
0
0
0
0
0
0
0
0
0
0
0
0
0
0
0
0
0
0
0
0
0
0
0
0
0
0
0
0
0
0
0
0
0
0
0
0
0
0
0
0
0
0
0
0
0
0
0
0
0
0
0
0
0
0
0
0
0
0
0
0
0
0
0
0
0
0
0
0
0
0
0
0
0
0
0
0
0
0
0
0
0
0
0
0
0
0
0
0
0
0
0
0
0
0
0
0
0
0
0
0
0
0
0
0
0
0
0
0
0
0
0
0
0
0
0
0
0
0
0
0
0
0
0
0
0
0
0
0
0
0
0
0
0
0
0
0
0
0
0
0
0
0
0
0
0
0
0
0
0
0
0
0
0
0
0
0
0
0
0
0
0
0
0
0
0
0
0
0
0
0
0
0
0
0
0
0
0
0
0
0
0
0
0
0
0
0
0
0
0
0
0
0
0
0
0
0
0
0
0
0
0
0
0
0
0
0
0
0
0
0
0
0
0
0
0
0
0
0
0
0
0
0
0
0
0
0
0
0
0
0
0
0
0
0
0
0
0
0
0
0
0
0
0
0
0
0
0
0
0
0
0
0
0
0
0
0
0
0
0
0
0
0
0
0
0
0
0
0
0
0
0
0
0
0
0
0
0
0
0
0
0
0
0
0
0
0
0
0
0
0
0
0
0
0
0
0
0
0
0
0
0
0
0
0
0
0
0
0
0
0
0
0
0
0
0
0
0
0
0
0
0
0
0
0
0
0
0
0
0
0
0
0
0
0
0
0
0
0
0
0
0
0
0
0
0
0
0
0
0
0
0
0
0
0
0
0
0
0
0
0
0
0
0
0
0
0
0
0
0
0
0
0
0
0
0
0
0
0
0
0
0
0
0
0
0
0
0
0
0
0
0
0
0
0
0
0
0
0
0
0
0
0
0
0
0
0
0
0
0
0
0
0
0
0
0
0
0
0
0
0
0
0
0
0
0
0
0
0
0
0
0
0
0
0
0
0
0
0
0
0
0
0
0
0
0
0
0
0
0
0
0
0
0
0
0
0
0
0
0
0
0
0
0
0
0
0
0
0
0
0
0
0
0
0
0
0
0
0
0
0
0
0
0
0
0
0
0
0
0
0
0
0
0
0
0
0
0
0
0
0
0
0
0
0
0
0
0
0
0
0
0
0
0
0
0
0
0
0
0
0
0
0
0
0
0
0
0
0
0
0
0
0
0
0
0
0
0
0
0
0
0
0
0
0
0
0
0
0
0
0
0
0
0
0
0
0
0
0
0
0
0
0
0
0
0
0
0
0
0
0
0
0
0
0
0
0
0
0
0
0
0
0
0
0
0
0
0
0
0
0
0
0
0
0
0
0
0
0
0
0
0
0
0
0
0
0
0
0
0
0
0
0
0
0
0
0
0
0
0
0
0
0
0
0
0
0
0
0
0
0
0
0
0
0
0
0
0
0
0
0
0
0
0
0
0
0
0
0
0
0
0
0
0
0
0
0
0
0
0
0
0
0
0
0
0
0
0
0
0
0
0
0
0
0
0
0
0
0
0
0
0
0
0
0
0
0
0
0
0
0
0
0
0
0
0
0
0
0
0
0
0
0
0
0
0
0
0
0
0
0
0
0
0
0
0
0
0
0
0
0
0
0
0
0
0
0
0
0
0
0
0
0
0
0
0
0
0
0
0
0
0
0
0
0
0
0
0
0
0
0
0
0
0
0
0
0
0
0
0
0
0
0
0
0
0
0
0
0
0
0
0
0
0
0
0
0
0
0
0
0
0
0
0
0
0
0
0
0
0
0
0
0
0
0
0
0
0
0
0
0
0
0
0
0
0
0
0
0
0
0
0
0
0
0
0
0
0
0
0
0
0
0
0
0
0
0
0
0
0
0
0
0
0
0
0
0
0
0
0
0
0
0
0
0
0
0
0
0
0
0
0
0
0
0
0
0
0
0
0
0
0
0
0
0
0
0
0
0
0
0
0
0
0
0
0
0
0
0
0
0
0
0
0
0
0
0
0
0
0
0
0
0
0
0
0
0
0
0
0
0
0
0
0
0
0
0
0
0
0
0
0
0
0
0
0
0
0
0
0
0
0
0
0
0
0
0
0
0
0
0
0
0
0
0
0
0
0
0
0
0
0
0
0
0
0
0
0
0
0
0
0
0
0
0
0
0
0
0
0
0
0
0
0
0
0
0
0
0
0
0
0
0
0
0
0
0
0
0
0
0
0
0
0
0
0
0
0
0
0
0
0
0
0
0
0
0
0
0
0
0
0
0
0
0
0
0
0
0
0
0
0
0
0
0
0
0
0
0
0
0
0
0
0
0
0
0
0
0
0
0
0
0
0
0
0
0
0
0
0
0
0
0
0
0
0
0
0
0
0
0
0
0
0
0
0
0
0
0
0
0
0
0
0
0
0
0
0
0
0
0
0
0
0
0
0
0
0
0
0
0
0
0
0
0
0
0
0
0
0
0
0
0
0
0
0
0
0
0
0
0
0
0
0
0
0
0
0
0
0
0
0
0
0
0
0
0
0
0
0
0
0
0
0
0
0
0
0
0
0
0
0
0
0
0
0
0
0
0
0
0
0
0
0
0
0
0
0
0
0
0
0
0
0
0
0
0
0
0
0
0
0
0
0
0
0
0
0
0
0
0
0
0
0
0
0
0
0
0
0
0
0
0
0
0
0
0
0
0
0
0
0
0
0
0
0
0
0
0
0
0
0
0
0
0
0
0
0
0
0
0
0
0
0
0
0
0
0
0
0
0
0
0
0
0
0
0
0
0
0
0
0
0
0
0
0
0
0
0
0
0
0
0
0
0
0
0
0
0
0
0
0
0
0
0
0
0
0
0
0
0
0
0
0
0
0
0
0
0
0
0
0
0
0
0
0
0
0
0
0
0
0
0
0
0
0
0
0
0
0
0
0
0
0
0
0
0
0
0
0
0
0
0
0
0
0
0
0
0
0
0
0
0
0
0
0
0
0
0
0
0
0
0
0
0
0
0
0
0
0
0
0
0
0
0
0
0
0
0
0
0
0
0
0
0
0
0
0
0
0
0
0
0
0
0
0
0
0
0
0
0
0
0
0
0
0
0
0
0
0
0
0
0
0
0
0
0
0
0
0
0
0
0
0
0
0
0
0
0
0
0
0
0
0
0
0
0
0
0
0
0
0
0
0
0
0
0
0
0
0
0
0
0
0
0
0
0
0
0
0
0
0
0
0
0
0
0
0
0
0
0
0
0
0
0
0
0
0
0
0
0
0
0
0
0
0
0
0
0
0
0
0
0
0
0
0
0
0
0
0
0
0
0
0
0
0
0
0
0
0
0
0
0
0
0
0
0
0
0
0
0
0
0
0
0
0
0
0
0
0
0
0
0
0
0
0
0
0
0
0
0
0
0
0
0
0
0
0
0
0
0
0
0
0
0
0
0
0
0
0
0
0
0
0
0
0
0
0
0
0
0
0
0
0
0
0
0
0
0
0
0
0
0
0
0
0
0
0
0
0
0
0
0
0
0
0
0
0
0
0
0
0
0
0
0
0
0
0
0
0
0
0
0
0
0
0
0
0
0
0
0
0
0
0
0
0
0
0
0
0
0
0
0
0
0
0
0
0
0
0
0
0
0
0
0
0
0
0
0
0
0
0
0
0
0
0
0
0
0
0
0
0
0
0
0
0
0
0
0
0
0
0
0
0
0
0
0
0
0
0
0
0
0
0
0
0
0
0
0
0
0
0
0
0
0
0
0
0
0
0
0
0
0
0
0
0
0
0
0
0
0
0
0
0
0
0
0
0
0
0
0
0
0
0
0
0
0
0
0
0
0
0
0
0
0
0
0
0
0
0
0
0
0
0
0
0
0
0
0
0
0
0
0
0
0
0
0
0
0
0
0
0
0
0
0
0
0
0
0
0
0
0
0
0
0
0
0
0
0
0
0
0
0
0
0
0
0
0
0
0
0
0
0
0
0
0
0
0
0
0
0
0
0
0
0
0
0
0
0
0
0
0
0
0
0
0
0
0
0
0
0
0
0
0
0
0
0
0
0
0
0
0
0
0
0
0
0
0
0
0
0
0
0
0
0
0
0
0
0
0
0
0
0
0
0
0
0
0
0
0
0
0
0
0
0
0
0
1
1
1
1
1
1
1
1
1
1
1
1
1
1
1
1
1
1
1
1
1
1
1
1
1
1
1
1
1
1
1
1
1
1
1
1
1
1
1
1
1
1
1
1
1
1
1
1
1
1
1
1
1
1
1
1
1
1
1
1
1
1
1
1
1
1
1
1
1
1
2
2
2
2
2
2
2
2
2
2
2
2
2
2
2
2
2
2
2
2
2
2
2
2
2
2
2
2
2
2
2
2
2
2
2
2
2
2
2
2
2
2
2
2
2
2
2
2
2
2
2
2
2
2
2
2
2
2
2
2
2
2
2
2
2
2
2
2
1
1
1
1
1
1
1
1
1
1
1
1
1
1
1
1
1
1
1
1
1
1
1
1
2
2
2
2
2
2
2
2
2
2
2
2
2
2
2
2
2
2
2
2
2
2
2
2
2
2
2
2
2
2
2
2
2
2
2
2
2
2
2
2
2
2
2
2
2
2
2
2
2
2
2
2
2
2
2
1
1
1
1
1
1
1
1
1
1
1
1
1
1
1
1
1
1
1
1
1
1
1
1
1
1
1
1
1
1
1
1
1
1
1
1
1
1
1
1
1
1
1
1
1
1
1
1
1
1
1
1
1
1
1
1
1
1
1
1
1
1
0
0
0
0
0
0
0
0
0
0
0
0
0
0
0
0
0
0
0
0
0
0
0
0
0
0
0
0
0
0
0
0
0
0
0
0
0
0
0
0
0
0
0
0
0
0
0
0
0
0
0
0
0
0
0
0
0
0
0
0
0
0
0
0
0
0
0
0
0
0
0
0
0
0
0
0
0
0
0
0
0
0
0
0
0
0
0
0
0
0
0
0
0
0
0
0
0
0
0
0
0
0
0
0
0
0
0
0
0
0
0
0
0
0
0
0
0
0
0
0
0
0
0
0
0
0
0
0
0
0
0
0
0
0
0
0
0
0
0
0
0
0
0
0
0
0
0
0
0
0
0
0
0
0
0
0
0
0
0
0
0
0
0
0
0
0
0
0
0
0
0
0
0
0
0
0
0
0
0
0
0
0
0
0
0
0
0
0
0
0
0
0
0
0
0
1
1
1
1
1
1
1
1
1
1
1
1
1
1
1
1
1
1
1
1
1
1
1
1
1
1
1
1
1
1
1
1
1
1
1
1
1
1
1
1
1
1
1
1
1
1
1
1
1
1
1
1
1
1
1
1
1
1
1
1
1
1
1
1
1
1
1
1
1
1
1
1
1
1
1
1
1
1
1
1
1
1
1
1
1
1
1
1
1
1
1
1
1
1
1
1
1
1
1
1
1
1
1
1
1
1
1
1
1
1
1
1
1
1
1
1
1
1
1
1
1
1
1
1
1
1
1
1
1
1
1
1
0
0
0
0
0
0
0
0
0
0
0
0
0
0
0
0
0
0
0
0
0
0
0
0
0
0
0
0
0
0
0
0
0
0
0
0
0
0
0
0
0
0
0
0
0
0
0
0
0
0
0
0
0
0
0
0
0
0
0
0
0
0
0
0
0
0
0
0
0
0
0
0
0
0
0
0
0
0
0
0
0
0
0
0
0
0
0
0
0
0
0
0
0
0
0
0
0
0
0
0
0
0
0
0
0
0
0
0
0
0
0
0
0
0
0
0
0
0
0
0
0
0
0
0
0
0
0
0
0
0
0
0
0
0
0
0
0
0
0
0
0
0
0
0
0
0
0
0
0
0
0
0
0
0
0
0
0
0
0
0
0
0
0
0
0
0
0
0
0
0
0
0
0
0
0
0
0
0
0
0
0
0
0
0
0
0
0
0
0
0
0
0
0
0
0
0
0
0
0
0
0
0
0
0
0
0
0
0
0
0
0
0
0
0
0
0
0
0
0
0
0
0
0
0
0
0
0
0
0
0
0
0
0
0
0
0
0
0
0
0
0
0
0
0
0
0
0
0
0
0
0
0
0
0
0
0
0
0
0
0
0
0
0
0
0
0
0
0
0
0
0
0
0
0
0
0
0
0
0
0
0
0
0
0
0
0
0
0
0
0
0
0
0
0
0
0
0
0
0
0
0
0
0
0
0
0
0
0
0
0
0
0
0
0
0
0
0
0
0
0
0
0
0
0
0
0
0
0
0
0
0
0
0
0
0
0
0
0
0
0
0
0
0
0
0
0
0
0
0
0
0
0
0
0
0
0
0
0
0
0
0
0
0
0
0
0
0
0
0
0
0
0
0
0
0
0
0
0
0
0
0
0
0
0
0
0
0
0
0
0
0
0
0
0
0
0
0
0
0
0
0
0
0
0
0
0
0
0
0
0
0
0
0
0
0
0
0
0
0
0
0
0
0
0
0
0
0
0
0
0
0
0
0
0
0
0
0
0
0
0
0
0
0
0
0
0
0
0
0
0
0
0
0
0
0
0
0
0
0
0
0
0
0
0
0
0
0
1
1
1
1
1
1
1
1
1
1
1
1
1
1
1
1
1
1
1
1
1
1
1
1
1
1
1
1
1
1
1
1
2
2
2
2
2
2
2
2
2
2
2
2
2
2
2
2
2
2
2
2
2
2
2
2
2
2
2
2
2
2
2
2
2
2
2
2
2
2
2
2
2
2
2
2
2
2
2
2
2
2
2
2
2
2
2
2
2
2
2
2
2
2
2
2
2
2
2
2
2
2
2
2
2
2
2
2
2
2
2
2
2
2
2
2
2
2
2
2
2
2
2
2
2
2
2
2
2
2
2
2
2
2
2
2
2
2
2
2
2
2
2
2
2
2
2
2
2
2
2
2
2
2
2
2
2
2
2
2
2
2
2
2
2
2
2
2
2
2
2
2
2
2
2
2
2
2
2
2
2
2
2
2
2
2
2
2
2
2
2
2
2
2
2
2
2
2
2
2
2
2
2
2
2
2
2
2
2
2
2
2
2
2
2
1
1
1
1
1
1
1
1
1
1
1
1
1
1
1
1
1
1
1
1
1
1
1
1
1
1
1
1
1
1
1
1
1
1
1
1
1
1
1
1
1
1
1
1
1
1
1
0
0
0
0
0
0
0
0
0
0
0
0
0
0
0
0
0
0
0
0
0
0
0
0
0
0
0
0
0
0
0
0
0
0
0
0
0
0
0
0
0
0
0
0
0
0
0
0
0
0
0
0
0
0
0
0
0
0
0
0
0
0
0
0
0
0
0
0
0
0
0
0
0
0
0
0
0
0
0
0
0
0
0
0
0
0
0
0
0
0
0
0
0
0
0
0
0
0
0
0
0
0
0
0
0
0
0
0
0
0
0
0
0
0
0
0
0
0
0
0
0
0
0
0
0
0
0
0
0
0
0
0
0
0
0
0
0
0
0
0
0
0
0
0
0
0
0
0
0
0
0
0
0
0
0
0
0
0
0
0
0
0
0
0
0
0
0
0
0
0
0
0
0
0
0
0
0
0
0
0
0
0
0
0
0
0
0
0
0
0
0
0
0
0
0
0
0
0
0
0
0
0
0
0
0
0
0
0
0
0
0
0
0
0
0
0
0
0
0
0
0
0
0
0
0
0
0
0
0
0
0
0
0
0
0
0
0
0
0
0
0
0
0
0
0
0
0
0
0
0
0
0
0
0
0
0
0
0
0
0
0
0
0
0
0
0
0
0
0
0
0
0
0
0
0
0
0
0
0
0
0
0
0
0
0
0
0
0
0
0
0
0
0
0
0
0
0
0
0
0
0
0
0
0
0
0
0
0
0
0
0
0
0
0
0
0
0
0
0
0
0
0
0
0
0
0
0
0
0
0
0
0
0
0
0
0
0
0
0
0
0
0
0
0
0
0
0
0
0
0
0
0
0
0
0
0
0
0
0
0
0
0
0
0
0
0
0
0
0
0
0
0
0
0
0
0
0
0
0
0
0
0
0
0
0
0
0
0
0
0
0
0
0
0
0
0
0
0
0
0
0
0
0
0
0
0
0
0
0
0
0
0
0
0
0
0
0
0
0
0
0
0
0
0
0
0
0
0
0
0
0
0
0
0
0
0
0
0
0
0
0
0
0
0
0
0
0
0
0
0
0
0
0
0
0
0
0
0
0
0
0
0
0
0
0
0
0
0
0
0
0
0
0
0
0
0
0
0
0
0
0
0
0
0
0
0
0
0
0
0
0
0
0
0
0
0
0
0
0
0
0
0
0
0
0
0
0
0
0
0
0
0
0
0
0
0
0
0
0
0
0
0
0
0
0
0
0
0
0
0
0
0
0
0
0
0
0
0
0
0
0
0
0
0
0
0
0
0
0
0
0
0
0
0
0
0
0
0
0
0
0
0
0
0
0
0
0
0
0
0
0
0
0
0
0
0
0
0
0
0
0
0
0
0
0
0
0
0
0
0
0
0
0
0
0
0
0
0
0
0
0
0
0
0
0
0
0
0
0
0
0
0
0
0
0
0
0
0
0
0
0
0
0
0
0
0
0
0
0
0
0
0
0
0
0
0
0
0
0
0
0
0
0
0
0
0
0
0
0
0
0
0
0
0
0
0
0
0
0
0
0
0
0
0
0
0
0
0
0
0
0
0
0
0
0
0
0
0
0
0
0
0
0
0
0
0
0
0
0
0
0
0
0
0
0
0
0
0
0
0
0
0
0
0
0
0
0
0
0
0
0
0
0
0
0
0
0
0
0
0
0
0
0
0
0
0
0
0
0
0
0
0
0
0
0
0
0
0
0
0
0
0
0
0
0
0
0
0
0
0
0
0
0
0
0
0
0
0
0
0
0
0
0
0
0
0
0
0
0
0
0
0
0
0
0
0
0
0
0
0
0
0
0
0
0
0
0
0
0
0
0
0
0
0
0
0
0
0
0
0
0
0
0
0
0
0
0
0
0
0
0
0
0
0
0
0
0
0
0
0
0
0
0
0
0
0
0
0
0
0
0
0
0
0
0
0
0
0
0
0
0
0
0
0
0
0
0
0
0
0
0
0
0
0
0
0
0
0
0
0
0
0
0
0
0
0
0
0
0
0
0
0
0
0
0
0
0
0
0
0
0
0
0
0
0
0
0
0
0
0
0
0
0
0
0
0
0
0
0
0
0
0
0
0
0
0
0
0
0
0
0
0
0
0
0
0
0
0
0
0
0
0
0
0
0
0
0
0
0
0
0
0
0
0
0
0
0
0
0
0
0
0
0
0
0
0
0
0
0
0
0
0
0
0
0
0
0
0
0
0
0
0
0
0
0
0
0
0
0
0
0
0
0
0
0
0
0
0
0
0
0
0
0
0
0
0
0
0
0
0
0
0
0
0
0
0
0
0
0
0
0
0
0
0
0
0
0
0
0
0
0
0
0
0
0
0
0
0
0
0
0
0
0
0
0
0
0
0
0
0
0
0
0
0
0
0
0
0
0
0
0
0
0
0
0
0
0
0
0
0
0
0
0
0
0
0
0
0
0
0
0
0
0
0
0
0
0
0
0
0
0
0
0
0
0
0
0
0
0
0
0
0
0
0
0
0
0
0
0
0
0
0
0
0
0
0
0
0
0
0
0
0
0
0
0
0
0
0
0
0
0
0
0
0
0
0
0
0
0
0
0
0
0
0
0
0
0
0
0
0
0
0
0
0
0
0
0
0
0
0
0
0
0
0
0
0
0
0
0
0
0
0
0
0
0
0
0
0
0
0
0
0
0
0
0
0
0
0
0
0
0
0
0
0
0
0
0
0
0
0
0
0
0
0
0
0
0
0
0
0
0
0
0
0
0
0
0
0
0
0
0
0
0
0
0
0
0
0
0
0
0
0
0
0
0
0
0
0
0
0
0
0
0
0
0
0
0
0
0
0
0
0
0
0
0
0
0
0
0
0
0
0
0
0
0
0
0
0
0
0
0
0
0
0
0
0
0
0
0
0
0
0
0
0
0
0
0
0
0
0
0
0
0
0
0
0
0
0
0
0
0
0
0
0
0
0
0
0
0
0
0
0
0
0
0
0
0
0
0
0
0
0
0
0
0
0
0
0
0
0
0
0
0
0
0
0
0
0
0
0
0
0
0
0
0
0
0
0
0
0
0
0
0
0
0
0
0
0
0
0
0
0
0
0
0
0
0
0
0
0
0
0
0
0
0
0
0
0
0
0
0
0
0
0
0
0
0
0
0
0
0
0
0
0
0
0
0
0
0
0
0
0
0
0
0
0
0
0
0
0
0
0
0
0
0
0
0
0
0
0
0
0
0
0
0
0
0
0
0
0
0
0
0
0
0
0
0
0
0
0
0
0
0
0
0
0
0
0
0
0
0
0
0
0
0
0
0
0
0
0
0
0
0
0
0
0
0
0
0
0
0
0
0
0
0
0
0
0
0
0
0
0
0
0
0
0
0
0
0
0
0
0
0
0
0
0
0
0
0
0
0
0
0
0
0
0
0
0
0
0
0
0
0
0
0
0
0
0
0
0
0
0
0
0
0
0
0
0
0
0
0
0
0
0
0
0
0
0
0
0
0
0
0
0
0
0
0
0
0
0
0
0
0
0
0
0
0
0
0
0
0
0
0
0
0
0
0
0
0
0
0
0
0
0
0
0
0
0
0
0
0
0
0
0
0
0
0
0
0
0
0
0
0
0
0
0
0
0
0
0
0
0
0
0
0
0
0
0
0
0
0
0
0
0
0
0
0
0
0
0
0
0
0
0
0
0
0
0
0
0
0
0
0
0
0
0
0
0
0
0
0
0
0
0
0
0
0
0
0
0
0
0
0
0
0
0
0
0
0
0
0
0
0
0
0
0
0
0
0
0
0
0
0
0
0
0
0
0
0
0
0
0
0
0
0
0
0
0
0
0
0
0
0
0
0
0
0
0
0
0
0
0
0
0
0
0
0
0
0
0
0
0
0
0
0
0
0
0
0
0
0
0
0
0
0
0
0
0
0
0
0
0
0
0
0
0
0
0
0
0
0
0
0
0
0
0
0
0
0
0
0
0
0
0
0
0
0
0
0
0
0
0
0
0
0
0
0
0
0
0
0
0
0
0
0
0
0
0
0
0
0
0
0
0
0
0
0
0
0
0
0
0
0
0
0
0
0
0
0
0
0
0
0
0
0
0
0
0
0
0
0
0
0
0
0
0
0
0
0
0
0
0
0
0
0
0
0
0
0
0
0
0
0
0
0
0
0
0
0
0
0
0
0
0
0
0
0
0
0
0
0
0
0
0
0
0
0
0
0
0
0
0
0
0
0
0
0
0
0
0
0
0
0
0
0
0
0
0
0
0
0
0
0
0
0
0
0
0
0
0
0
0
0
0
0
0
0
0
0
0
0
0
0
0
0
0
0
0
0
0
0
0
0
0
0
0
0
0
0
0
0
0
0
0
0
0
0
0
0
0
0
0
0
0
0
0
0
0
0
0
0
0
0
0
0
0
0
0
0
0
0
0
0
0
0
0
0
0
0
0
0
0
0
0
0
0
0
0
0
0
0
0
0
0
0
0
0
0
0
0
0
0
0
0
0
0
0
0
0
0
0
0
0
0
0
0
0
0
0
0
0
0
0
0
0
0
0
0
0
0
0
0
0
0
0
0
0
0
0
0
0
0
0
0
0
0
0
0
0
0
0
0
0
0
0
0
0
0
0
0
0
0
0
0
0
0
0
0
0
0
0
0
0
0
0
0
0
0
0
0
0
0
0
0
0
0
0
0
0
0
0
0
0
0
0
0
0
0
0
0
0
0
0
0
0
0
0
0
0
0
0
0
0
0
0
0
0
0
0
0
0
0
0
0
0
0
0
0
0
0
0
0
0
0
0
0
0
0
0
0
0
0
0
0
0
0
0
0
0
0
0
0
0
0
0
0
0
0
0
0
0
0
0
0
0
0
0
0
0
0
1
1
1
1
1
1
1
1
1
1
1
1
1
1
1
1
1
1
1
1
1
1
1
1
1
1
1
1
2
2
2
2
2
2
2
2
2
2
2
2
2
2
2
2
2
2
2
2
2
2
2
2
2
2
2
2
2
2
2
2
2
2
2
2
2
2
2
2
2
2
2
2
2
2
2
2
2
2
2
2
2
2
2
2
2
2
2
2
2
2
2
2
2
2
2
2
2
2
2
2
2
2
2
2
2
2
2
2
2
2
2
1
1
1
1
1
1
1
1
1
1
1
1
1
1
1
1
1
1
1
1
1
1
0
0
0
0
0
0
0
0
0
0
0
0
0
0
0
0
0
0
0
0
0
0
0
0
0
0
0
0
0
0
0
0
0
0
0
0
0
0
0
0
0
0
0
0
0
0
0
0
0
0
0
0
0
0
0
0
0
0
0
0
0
0
0
0
0
0
0
0
0
0
0
0
0
0
0
0
0
0
0
0
0
0
0
0
0
0
0
0
0
0
0
0
0
0
0
0
0
0
0
0
0
0
0
0
0
0
0
0
0
0
0
0
0
0
0
0
0
0
0
0
0
0
0
0
0
0
0
0
0
0
0
0
0
0
0
0
0
0
0
0
0
0
0
0
0
0
0
0
0
0
0
0
0
0
0
0
0
0
0
0
0
0
0
0
0
0
0
0
0
0
0
0
0
0
0
0
0
0
0
0
0
0
0
0
0
0
0
0
0
0
0
0
0
0
0
0
0
0
0
0
0
0
0
0
0
0
0
0
0
0
0
0
0
0
0
0
0
0
0
0
0
0
0
0
0
0
0
0
0
0
0
0
0
0
0
0
0
0
0
0
0
0
0
0
0
0
0
0
0
0
0
0
0
0
0
0
0
0
0
0
0
0
0
0
0
0
0
0
0
0
0
0
0
0
0
0
0
0
0
0
0
0
0
0
0
0
0
0
0
0
0
0
0
0
0
0
0
0
0
0
0
0
0
0
0
0
0
0
0
0
0
0
0
0
0
0
0
0
0
0
0
0
0
0
0
0
0
0
0
0
0
0
0
0
0
0
0
0
0
0
0
0
0
0
0
0
0
0
0
0
0
0
0
0
0
0
0
0
0
0
0
0
0
0
0
0
0
0
0
0
0
0
0
0
0
0
0
0
0
0
0
0
0
0
0
0
0
0
0
0
0
0
0
0
0
0
0
0
0
0
0
0
0
0
0
0
0
0
0
0
0
0
0
0
0
0
0
0
0
0
0
0
0
0
0
0
0
0
0
0
0
0
0
0
0
0
0
0
0
0
0
0
0
0
0
0
0
0
0
0
0
0
0
0
0
0
0
0
1
1
1
1
1
1
1
1
1
1
1
1
1
1
1
1
1
1
1
1
1
1
1
1
1
1
1
1
1
2
2
2
2
2
2
2
2
2
2
2
2
2
2
2
2
2
2
2
2
2
2
2
2
2
2
2
2
2
2
2
2
2
2
2
2
2
2
2
2
2
2
2
2
2
2
2
2
2
2
2
2
2
2
2
2
2
2
2
2
2
2
2
2
2
2
2
2
2
2
2
2
2
2
2
2
2
2
2
2
2
2
2
2
4
4
4
4
4
4
4
4
4
4
4
4
4
4
4
4
4
4
4
4
4
4
4
4
4
4
4
4
4
4
4
4
4
4
4
4
4
4
4
4
4
4
4
4
4
4
4
4
4
4
4
4
4
4
4
4
4
4
4
4
4
4
4
4
4
4
4
4
4
4
4
4
4
4
4
4
4
4
4
4
4
4
4
4
4
4
4
4
4
4
4
4
4
4
4
4
4
3
3
2
2
2
2
2
2
2
2
2
2
2
2
2
2
2
2
2
2
2
2
2
2
2
2
2
2
2
2
2
2
2
2
2
2
2
2
1
1
1
1
1
1
1
1
0
0
0
0
0
0
0
0
0
0
0
0
0
0
0
0
0
0
0
0
0
0
0
0
0
0
0
0
0
0
0
0
0
0
0
0
0
0
0
0
0
0
0
0
0
0
0
0
0
0
0
0
0
0
0
0
0
0
0
0
0
0
0
0
0
0
0
0
0
0
0
0
0
0
0
0
0
0
0
0
0
0
0
0
0
1
1
1
1
1
1
1
1
1
1
1
1
1
1
1
1
1
1
1
1
1
1
1
1
1
1
1
1
1
1
1
1
1
1
1
1
1
1
1
1
1
1
1
1
1
1
1
1
1
1
1
1
1
1
1
1
1
1
1
1
1
1
1
1
1
1
1
1
1
1
1
1
1
1
1
1
1
1
1
1
1
1
1
1
1
1
1
1
1
1
1
1
1
1
1
1
1
1
1
1
1
1
1
1
1
1
1
1
1
1
1
1
1
1
0
0
0
0
0
0
0
0
0
0
0
0
0
0
0
0
0
0
0
0
0
0
0
0
0
0
0
0
0
0
0
0
0
0
0
0
0
0
0
0
0
0
0
0
0
0
0
0
0
0
0
0
0
0
0
0
0
0
0
0
0
0
0
0
0
0
0
0
0
0
0
0
0
0
0
0
0
0
0
0
0
0
0
0
0
0
0
0
0
0
0
0
0
0
0
0
0
0
0
0
0
0
0
0
0
0
0
0
0
0
0
0
0
0
0
0
0
0
0
0
0
0
0
0
0
0
0
0
0
0
0
0
0
0
0
0
0
0
0
0
0
0
0
0
0
0
0
0
0
0
0
0
0
0
0
0
0
0
0
0
0
0
1
1
1
1
1
1
1
1
1
1
1
2
2
2
2
2
2
2
2
2
2
2
2
2
2
2
2
2
2
2
2
2
2
2
2
2
2
2
2
2
2
2
2
2
2
2
2
2
2
2
2
2
2
2
2
2
2
2
2
2
2
2
2
2
2
2
2
2
2
2
2
2
2
2
2
2
2
2
2
2
2
2
2
2
2
2
2
2
2
2
2
2
2
2
2
2
2
2
2
2
2
2
2
2
2
2
2
2
2
2
2
2
2
2
2
2
2
2
2
2
2
2
2
2
2
2
2
2
2
2
2
2
3
3
3
3
3
3
3
3
3
3
3
3
3
3
3
3
3
3
3
3
3
3
3
3
3
3
3
3
3
2
2
2
2
2
2
2
2
2
2
2
2
2
2
2
2
2
2
2
2
2
2
2
2
2
2
2
2
2
2
2
2
2
2
2
2
2
2
2
2
2
2
2
2
2
2
2
2
2
2
2
2
2
2
2
2
2
2
2
2
2
2
2
2
2
2
2
2
2
2
2
2
2
2
2
2
2
2
2
2
2
2
2
2
2
2
2
2
2
2
2
2
2
2
2
2
2
2
2
2
2
2
2
2
2
2
2
2
2
2
2
2
2
2
2
2
2
2
2
2
2
2
2
2
2
2
2
2
2
2
2
2
2
2
2
2
2
2
2
2
2
2
2
2
2
2
2
2
2
2
2
1
1
1
1
1
1
1
1
1
1
1
1
1
1
1
1
1
1
1
1
1
1
1
1
1
1
1
1
1
1
1
1
1
1
1
1
1
1
1
1
1
1
1
1
1
1
1
1
1
1
1
1
1
1
1
1
0
0
0
0
0
0
0
0
0
0
0
0
0
0
0
0
0
0
0
0
0
0
0
0
0
0
0
0
0
0
0
0
0
0
0
0
0
0
0
0
0
0
0
0
0
0
0
0
0
0
0
0
0
0
0
0
0
0
0
0
0
0
0
0
0
1
1
1
1
1
1
1
1
1
1
1
1
1
1
1
1
1
1
1
1
1
1
1
1
1
1
1
1
1
1
1
1
1
1
1
1
1
1
1
1
1
1
1
1
1
1
1
1
1
1
1
1
1
1
1
1
1
1
1
1
1
1
1
1
1
1
1
1
1
1
1
1
1
1
1
1
1
2
2
2
2
2
2
2
2
2
2
2
2
2
2
2
2
2
2
2
2
2
2
2
2
2
2
2
2
2
2
2
2
2
2
2
1
1
1
1
1
2
2
2
2
2
2
2
2
2
2
2
2
2
2
2
2
2
2
2
2
2
2
2
2
2
2
2
2
2
2
2
2
2
2
2
2
2
2
2
2
2
2
2
2
2
2
2
2
2
2
2
2
2
2
2
2
2
2
2
2
2
2
2
2
2
2
2
2
2
2
2
2
2
2
2
2
2
2
2
2
2
2
2
2
2
2
2
2
2
2
2
2
2
2
2
2
2
2
2
2
2
2
2
2
2
2
2
2
2
2
2
2
2
2
2
2
2
2
2
2
2
2
2
2
2
2
2
2
2
2
2
2
2
2
2
2
2
2
2
2
2
2
2
2
2
2
2
2
2
2
2
2
2
2
2
2
2
2
2
2
2
1
1
1
1
1
1
0
0
0
0
0
0
0
1
1
1
1
1
1
1
1
1
1
1
1
1
1
1
1
1
1
1
1
1
1
1
1
1
1
1
1
1
1
1
1
1
1
1
1
1
1
1
1
1
1
1
1
1
1
1
1
1
1
1
1
1
1
1
1
1
1
1
1
1
1
1
1
1
1
1
1
1
1
1
1
1
1
1
1
1
1
1
1
1
1
1
1
1
1
1
1
1
1
1
1
1
1
1
1
1
1
1
1
1
1
1
1
1
1
1
1
1
1
1
1
1
1
1
1
1
1
1
1
1
1
1
1
1
1
1
1
1
1
1
1
1
1
1
1
1
1
1
1
1
1
1
1
1
1
1
1
1
1
1
1
1
1
1
1
1
1
1
1
1
1
1
1
1
1
1
1
1
1
1
1
1
1
1
1
1
1
1
1
1
0
0
0
0
0
0
0
0
0
0
0
0
0
0
0
0
0
0
0
0
0
0
0
0
0
0
0
0
0
0
0
0
0
0
0
0
0
0
0
0
0
0
0
0
0
0
0
0
0
0
0
0
0
0
0
0
0
0
0
0
0
0
0
0
0
0
0
0
0
0
0
0
0
0
0
0
0
0
0
0
0
0
0
0
0
0
0
0
0
0
0
0
0
0
0
0
0
0
0
0
0
0
0
0
0
0
0
0
0
0
0
0
0
0
0
0
0
0
0
0
0
0
0
0
0
0
0
0
0
0
0
0
0
0
0
0
0
0
0
0
0
0
0
0
0
0
0
0
0
0
0
0
0
0
0
0
0
0
0
0
0
0
0
0
0
0
0
0
0
0
0
0
0
0
0
0
0
0
0
0
0
0
0
0
0
0
0
0
0
0
0
0
0
0
0
0
0
0
0
0
0
0
0
0
0
0
0
0
0
0
0
0
0
0
0
0
0
0
0
1
1
1
1
1
1
1
1
1
1
1
1
1
1
1
1
1
1
1
1
1
1
1
1
1
1
1
1
1
1
1
1
1
1
1
1
1
1
1
1
1
1
1
1
1
1
1
1
1
1
1
1
1
1
1
1
1
1
1
1
1
1
1
1
1
1
1
1
1
1
1
1
1
1
1
1
1
1
1
1
0
0
0
0
0
0
0
0
0
0
0
0
0
0
0
0
0
0
0
0
0
0
0
0
0
0
0
0
0
0
0
0
0
0
0
0
0
0
0
0
0
0
0
0
0
0
0
0
0
0
0
0
0
0
0
0
0
0
0
0
0
0
0
0
0
0
0
0
0
0
0
0
0
0
0
0
0
0
0
0
0
0
0
0
0
0
0
0
0
0
0
0
0
0
0
0
0
0
0
0
0
0
0
0
0
0
0
0
0
0
0
0
0
0
0
0
0
0
0
0
0
0
0
0
0
0
0
0
0
0
0
0
0
0
0
0
0
0
0
0
0
0
0
0
0
0
0
0
0
0
0
0
0
0
0
0
0
0
0
0
0
0
0
0
0
0
0
0
0
0
0
0
0
0
0
0
0
0
0
0
0
0
0
0
0
0
0
0
0
0
0
0
0
0
0
0
0
0
0
0
0
0
0
0
0
0
0
0
0
0
0
0
0
0
0
0
0
0
0
0
0
0
0
0
0
0
0
0
0
0
0
0
0
0
0
0
0
0
0
0
0
0
0
0
0
0
0
0
0
0
0
0
0
0
0
1
1
1
1
1
1
1
1
1
1
1
1
0
0
0
0
0
0
0
0
0
0
0
0
0
0
0
0
0
0
0
0
0
0
0
0
0
0
0
0
0
0
0
0
0
0
0
0
0
0
0
0
0
0
0
0
0
0
0
0
0
0
0
0
0
0
1
1
1
1
1
1
1
1
1
1
1
1
1
1
1
1
1
1
1
1
1
1
1
1
1
1
1
1
1
1
1
1
1
1
1
1
1
1
1
1
1
1
1
1
1
1
1
1
1
1
1
1
1
1
1
1
1
1
1
1
1
1
1
1
1
1
1
1
1
1
1
1
1
1
1
1
1
1
1
1
1
1
1
1
1
1
1
1
1
1
1
1
1
1
1
1
1
1
1
1
1
1
1
1
1
1
1
1
1
1
1
1
1
1
1
1
1
1
0
0
0
0
0
0
0
0
0
0
0
0
0
0
0
0
0
0
0
0
0
0
0
0
0
0
0
0
0
0
0
0
0
0
0
0
0
0
0
0
0
0
0
0
0
0
0
0
0
0
0
0
0
0
0
0
0
0
0
0
0
0
0
0
0
0
0
0
0
0
0
0
0
0
0
0
0
0
0
0
0
0
0
0
0
0
0
0
0
0
0
0
0
0
0
0
0
0
0
0
0
0
0
0
0
0
0
0
0
0
0
0
0
0
0
0
0
0
0
0
0
0
0
0
0
0
0
0
0
0
0
0
0
0
0
0
0
0
0
0
0
0
0
0
0
0
0
0
0
0
0
0
0
0
0
0
0
0
0
0
0
0
0
0
0
0
0
0
0
0
0
0
0
0
0
0
0
0
0
0
0
0
0
0
0
0
0
0
0
0
0
0
0
0
0
0
0
0
0
0
0
0
0
0
0
0
0
0
0
0
0
0
0
0
0
0
0
0
0
0
0
0
0
0
0
0
0
0
0
0
0
0
0
0
0
0
0
0
0
0
0
0
0
0
0
0
0
0
0
0
0
0
0
0
0
0
0
0
0
0
0
0
0
0
0
0
0
0
0
0
0
0
0
0
0
0
0
0
0
0
0
0
0
0
0
0
0
0
0
0
0
0
0
0
0
0
0
0
0
0
0
0
0
0
0
0
0
0
0
0
0
0
0
0
0
0
0
0
0
0
0
0
0
0
0
0
0
0
0
0
0
0
0
0
0
0
0
0
0
0
0
0
0
0
0
0
0
0
0
0
0
0
0
0
0
0
0
0
0
0
0
0
0
0
0
0
0
0
0
0
0
0
0
0
0
0
0
0
0
0
0
0
0
0
0
0
0
0
0
0
0
0
0
0
0
0
0
0
0
0
0
0
0
0
0
0
0
0
0
0
0
0
0
0
0
0
0
0
0
0
0
0
0
0
0
0
0
0
0
0
0
0
0
0
0
0
0
0
0
0
0
0
0
0
0
0
0
0
0
0
0
0
1
1
1
1
1
1
1
1
1
1
1
1
1
1
1
1
1
1
1
1
1
1
1
1
1
1
1
1
1
1
1
1
1
1
1
1
1
2
2
2
2
2
2
2
2
2
2
2
2
2
2
2
2
2
2
2
2
2
2
2
2
2
2
2
2
2
2
2
2
2
2
2
2
2
2
2
2
2
2
2
2
2
2
2
2
2
2
2
2
2
2
2
2
2
2
2
2
2
2
2
2
2
2
2
2
2
2
2
2
2
2
2
2
2
2
2
2
2
2
2
2
2
2
2
2
2
2
2
2
2
2
2
2
2
2
2
2
2
2
2
2
2
2
2
2
2
2
2
2
2
2
2
2
2
2
2
2
2
2
2
2
2
1
1
1
1
1
1
1
1
1
1
1
1
1
1
1
1
1
1
1
1
1
1
1
1
1
1
1
1
1
1
1
1
1
1
1
1
1
1
1
1
1
1
1
1
1
1
1
1
1
1
1
1
1
1
1
1
0
0
0
0
0
0
0
0
0
0
0
0
0
0
0
0
0
0
0
0
0
0
0
0
0
0
0
0
0
0
0
0
0
0
0
0
0
0
0
0
1
1
1
1
1
1
1
1
1
1
1
1
1
1
1
1
1
1
1
1
1
1
1
1
1
1
1
1
1
1
1
1
1
1
1
1
1
1
1
1
1
1
1
1
1
1
1
1
1
1
1
1
1
1
1
1
1
1
1
1
1
1
1
1
1
1
1
1
1
1
1
1
1
1
1
1
1
1
1
1
1
1
1
1
1
1
1
1
1
1
1
1
1
1
1
1
1
1
1
1
1
1
1
1
1
1
1
1
1
1
1
1
1
1
1
1
1
1
1
1
1
1
1
1
1
1
1
1
1
1
1
1
1
1
1
1
1
1
1
1
1
1
1
1
1
1
1
1
1
1
1
1
1
1
1
1
1
1
1
1
1
1
1
1
1
1
2
2
2
2
2
2
2
2
2
2
2
2
2
2
2
2
2
2
2
2
2
2
2
2
2
1
1
0
0
0
0
0
0
0
0
0
0
0
0
0
0
0
0
0
0
0
0
0
0
0
0
0
0
0
0
0
0
0
0
0
0
0
0
0
0
0
0
0
0
0
0
0
0
0
0
0
0
0
0
0
0
0
0
0
0
0
0
0
0
0
0
0
0
0
0
0
0
0
0
0
0
0
0
0
0
0
0
0
0
0
0
0
0
0
0
0
0
0
0
0
0
0
0
0
0
0
0
0
0
0
0
0
0
0
0
0
0
0
0
0
0
0
0
0
0
0
0
0
0
0
0
0
0
0
0
0
0
0
0
0
0
0
0
0
0
0
0
0
0
0
0
0
0
0
0
0
0
0
0
0
0
0
0
0
0
0
0
0
0
0
0
0
0
0
0
0
0
0
0
0
0
0
0
0
0
0
0
0
0
0
0
0
0
0
0
0
0
0
0
0
0
0
0
0
0
0
0
0
0
0
0
0
0
0
0
0
0
0
0
0
0
0
0
0
0
0
0
0
0
0
0
0
0
0
0
0
0
0
0
0
0
0
0
0
0
0
0
0
0
0
0
0
0
0
0
0
0
0
0
0
0
0
0
0
0
0
0
0
0
0
0
0
0
0
0
0
0
0
0
0
0
0
0
0
0
0
0
0
0
0
0
0
0
0
0
0
0
0
0
0
0
0
0
0
0
0
0
0
0
0
0
0
0
0
0
0
0
0
0
0
0
0
0
0
0
0
0
0
0
0
0
0
0
0
0
0
0
0
0
0
0
0
0
0
0
0
0
0
0
0
0
0
0
0
0
0
0
0
0
0
0
0
0
0
0
0
0
0
0
0
0
0
0
0
0
0
0
0
0
0
0
0
0
0
0
0
0
0
0
0
0
0
0
0
0
0
0
0
0
0
0
0
0
0
0
0
0
0
0
0
0
0
0
0
0
0
0
0
0
0
0
0
0
0
0
0
0
0
0
0
0
0
0
0
0
0
0
0
0
0
0
0
0
0
0
0
0
0
0
0
0
0
0
0
0
0
0
0
0
0
0
0
0
0
0
0
0
0
0
0
0
0
0
0
0
0
0
0
0
0
0
0
0
0
0
0
0
0
0
0
0
0
0
0
0
0
0
0
0
0
0
0
0
0
0
0
0
0
0
0
0
0
0
0
0
0
0
0
0
0
0
0
0
0
0
0
0
0
0
0
0
0
0
0
0
0
0
0
0
0
0
0
0
0
0
0
0
0
0
0
0
0
0
0
0
0
0
0
0
0
0
0
0
0
0
0
0
0
0
0
0
0
0
0
0
0
0
0
2
2
2
4
5
5
5
5
5
5
5
5
5
5
5
6
6
6
6
6
6
6
6
6
6
6
6
6
6
6
6
6
6
6
6
6
6
6
6
7
7
7
7
7
8
8
8
8
8
8
8
8
8
8
8
8
8
8
8
8
8
8
8
8
8
8
8
8
8
8
8
8
8
8
8
8
8
8
8
8
8
8
8
8
8
8
8
8
8
8
8
8
8
8
8
8
8
9
9
9
9
9
9
10
10
10
10
10
10
10
10
11
11
11
11
11
11
11
11
11
11
11
11
11
11
11
11
11
11
11
11
11
11
11
11
11
11
11
11
12
12
13
13
13
13
13
13
13
13
13
13
13
14
15
15
15
15
15
15
15
16
16
16
16
16
16
16
16
16
16
16
16
16
16
16
16
16
16
16
16
16
16
16
16
16
16
16
16
16
16
16
16
16
16
16
16
16
16
16
16
16
16
17
17
17
16
16
16
16
16
16
16
16
16
16
16
16
16
16
16
16
16
16
15
14
14
13
13
13
13
13
13
13
13
13
13
12
12
11
11
11
11
11
11
11
11
11
11
11
11
11
11
11
11
11
11
13
13
13
13
13
13
13
13
13
11
11
11
11
10
10
10
10
10
10
10
10
11
11
11
11
12
12
12
12
12
12
12
12
12
12
12
12
12
12
12
12
12
13
13
13
13
13
13
13
13
13
13
13
13
13
13
13
13
13
16
16
16
16
16
16
16
17
17
17
15
15
16
17
17
17
17
16
16
16
19
19
19
21
22
22
22
22
22
22
22
22
22
22
22
22
22
22
22
22
22
22
22
22
22
22
22
22
22
22
22
22
22
22
22
22
22
22
22
22
22
22
22
22
22
21
21
22
22
22
22
22
22
22
22
22
22
22
22
22
22
22
22
22
22
23
24
24
24
24
23
24
24
24
24
24
24
25
24
23
23
23
22
22
22
22
22
22
22
22
22
22
23
23
24
24
24
24
25
25
25
25
26
26
26
26
26
25
25
25
25
25
25
25
25
25
25
25
25
24
22
19
20
20
20
21
21
21
21
21
21
20
19
19
19
20
19
20
20
19
20
20
20
20
20
21
21
21
21
21
21
21
21
21
22
22
22
22
22
22
22
22
22
21
21
22
22
20
19
19
19
19
21
22
25
25
25
25
25
25
25
25
25
25
25
25
25
25
25
25
27
27
27
27
27
27
27
28
28
28
29
29
29
29
29
29
30
30
30
30
30
29
28
28
28
28
28
28
29
30
31
32
32
32
32
33
33
33
33
33
33
33
33
33
33
33
36
36
36
36
36
36
36
36
36
36
36
36
33
33
33
36
36
36
36
36
36
36
36
36
36
35
35
35
35
35
35
35
35
35
35
35
35
35
35
35
36
34
34
34
34
36
36
36
36
36
34
34
33
33
31
31
31
29
29
30
30
30
31
30
30
30
30
30
30
30
31
32
32
32
32
32
30
30
30
30
30
30
30
30
30
30
30
30
30
30
30
30
30
30
30
30
30
30
30
31
31
31
31
31
33
33
33
33
33
33
33
33
33
33
33
33
32
32
33
32
32
33
33
33
33
33
33
33
33
33
33
33
33
33
33
33
33
33
33
35
35
35
35
35
35
35
35
35
35
35
35
35
35
31
31
28
28
29
28
28
28
29
29
29
29
29
30
29
28
27
25
25
26
26
26
27
27
27
25
25
25
26
26
26
26
26
27
27
27
27
27
27
27
27
27
27
27
27
28
28
31
31
31
32
32
32
32
32
32
32
32
32
32
32
30
30
27
27
27
27
27
27
27
27
27
27
27
27
27
28
28
28
28
28
28
28
28
28
28
29
29
29
29
30
30
30
30
30
30
30
30
30
30
33
33
33
33
33
33
33
33
33
36
36
36
35
35
33
34
34
36
36
37
37
37
37
39
39
39
39
39
39
38
38
39
41
41
41
41
41
41
42
43
44
44
47
46
47
47
47
47
47
48
49
49
49
50
50
50
52
52
52
52
52
54
54
54
54
54
54
54
52
52
52
52
52
51
51
50
50
51
51
51
52
52
53
53
53
52
52
52
52
52
52
52
54
54
55
55
55
56
56
56
56
57
57
57
58
58
58
58
58
58
58
58
58
58
58
58
59
59
59
60
60
61
61
60
60
59
59
59
59
59
59
60
61
61
61
61
61
61
61
61
61
61
61
61
61
61
61
61
61
61
61
61
61
61
60
58
55
55
55
55
55
53
52
51
51
51
51
50
47
40
39
38
37
37
37
37
37
36
36
33
33
33
33
33
33
33
33
33
33
33
33
33
33
34
34
34
34
34
34
34
34
34
34
35
35
35
35
35
35
35
35
35
35
35
35
33
33
32
30
30
28
27
27
26
26
25
24
23
22
22
22
21
21
20
21
19
15
16
16
17
17
17
17
17
17
17
16
16
15
15
15
14
13
13
12
12
13
14
14
13
13
13
13
14
15
15
15
15
14
14
14
13
13
13
14
14
14
14
14
14
14
14
13
13
13
13
13
13
13
13
13
13
13
13
13
13
13
13
13
13
13
13
13
13
13
13
13
14
14
14
14
14
14
14
14
14
14
14
14
14
14
14
14
14
14
15
15
15
15
16
16
16
16
15
15
15
15
15
15
15
15
15
15
15
15
15
15
15
15
15
15
15
15
15
16
16
16
16
16
16
16
17
17
17
17
17
18
18
17
17
16
16
16
16
16
16
16
17
18
18
18
18
18
18
18
18
18
18
18
18
18
18
18
18
18
18
18
18
19
19
19
19
19
19
19
19
19
19
19
18
18
18
18
17
17
17
16
16
16
16
14
14
14
14
14
14
14
14
13
13
13
13
13
13
13
13
13
14
14
14
14
13
13
13
13
13
13
13
13
13
13
13
13
13
13
13
13
13
13
13
13
13
13
13
13
13
14
14
14
14
14
14
16
17
17
17
18
18
19
19
19
19
19
19
19
19
20
20
20
20
20
20
20
21
21
21
21
21
21
21
21
21
22
22
22
22
22
22
22
23
23
23
23
23
24
24
24
24
22
22
23
22
22
23
22
22
22
21
21
22
22
22
22
22
22
21
21
21
21
22
21
21
21
21
22
22
22
22
23
23
23
23
24
24
24
24
25
25
25
25
25
25
25
25
25
25
25
25
25
24
23
23
23
23
23
24
24
25
26
26
27
28
29
29
29
29
29
27
27
27
27
27
27
28
27
27
27
27
27
27
27
27
26
26
26
26
26
26
26
27
27
27
27
27
27
27
27
27
28
28
28
28
28
28
28
28
28
28
28
28
28
28
28
27
27
27
27
27
26
26
25
25
25
25
25
25
25
25
25
25
25
25
25
25
25
25
25
25
25
25
25
25
25
25
25
25
23
23
22
21
20
20
20
19
19
20
20
20
20
19
19
19
19
19
21
21
22
21
20
19
19
19
19
19
19
19
19
19
20
20
21
21
21
20
20
20
20
20
22
20
19
19
19
19
19
19
19
19
19
19
19
19
19
19
19
19
19
19
20
19
19
19
19
17
17
17
17
17
17
19
19
19
19
19
18
18
17
17
17
17
17
17
17
19
19
19
19
19
20
20
20
20
20
20
20
20
20
20
20
20
20
19
19
20
19
19
19
19
19
19
19
20
20
20
20
20
20
20
20
20
20
20
20
20
20
20
20
20
19
19
19
19
19
19
19
19
19
19
19
19
19
19
19
19
19
19
19
19
19
19
19
19
19
19
19
19
19
19
19
19
18
18
17
17
16
16
16
16
16
16
16
16
16
16
16
16
16
14
12
11
11
11
10
10
10
10
10
10
11
11
11
11
11
11
11
11
11
11
11
11
11
11
11
10
9
9
9
8
8
8
8
8
9
9
9
9
9
9
10
9
9
8
8
8
8
8
8
8
8
8
8
8
8
8
8
8
7
7
6
6
6
6
6
5
5
4
4
4
4
4
4
4
4
4
4
4
4
4
4
4
4
4
4
4
4
4
4
4
4
4
4
4
4
4
4
4
4
4
4
4
4
4
4
3
3
3
3
3
3
2
2
2
2
2
2
2
2
2
2
2
2
2
2
2
2
2
2
2
2
2
2
2
2
2
2
2
2
2
2
2
2
2
2
2
2
2
2
2
2
2
2
2
2
2
2
2
2
2
2
2
2
2
2
2
2
2
2
2
2
2
2
2
2
2
2
2
2
2
2
2
2
2
2
2
2
2
2
2
2
2
2
2
2
2
2
2
2
2
2
2
2
2
2
2
2
2
2
2
2
2
2
2
2
2
2
2
2
2
2
2
2
2
2
2
2
2
2
2
2
2
2
2
2
2
2
2
2
2
2
2
2
2
2
2
2
3
3
3
3
3
3
3
3
3
3
3
4
4
4
4
4
4
4
4
4
4
4
5
5
5
5
5
5
5
5
5
5
5
5
5
5
5
5
5
5
5
5
5
5
5
5
5
5
5
5
5
5
5
5
5
5
5
5
5
5
5
5
5
5
5
5
5
5
5
6
6
6
6
7
7
7
7
7
7
7
7
7
8
8
7
7
7
7
7
7
6
6
6
6
6
7
7
7
7
7
7
7
7
7
7
7
7
7
7
7
7
8
8
8
8
8
8
8
8
8
8
8
8
8
8
8
8
8
8
8
8
8
8
8
8
8
8
8
8
8
8
8
8
8
8
9
9
9
9
9
9
9
9
9
10
11
11
11
11
11
11
11
11
11
11
11
11
11
11
11
11
11
11
11
11
11
11
11
11
11
11
11
11
11
11
11
11
11
11
11
11
11
11
11
11
11
11
11
11
11
11
11
11
11
11
11
11
11
11
11
11
11
13
13
13
13
13
13
12
12
12
13
11
11
11
11
11
11
10
10
11
8
8
8
8
8
8
9
9
9
9
9
9
9
10
10
10
10
10
10
10
10
10
10
10
10
10
10
10
11
11
11
11
11
13
13
13
13
13
13
13
13
13
13
13
13
13
13
13
13
13
13
13
13
13
14
14
14
14
14
16
16
16
16
16
16
16
16
16
17
17
16
16
16
16
16
17
18
18
18
18
18
19
20
21
21
22
21
21
21
20
20
21
21
20
20
20
20
20
20
21
21
21
22
22
22
22
23
24
24
24
25
25
25
26
26
26
26
26
27
27
27
27
27
27
27
27
27
27
27
27
27
27
26
25
25
25
25
25
25
25
25
25
25
25
25
25
25
25
25
25
25
25
25
25
25
25
25
25
25
25
25
25
25
25
25
25
25
25
26
27
27
27
27
27
27
27
27
27
27
27
27
27
27
27
27
27
27
27
28
28
28
28
28
28
28
28
28
28
28
28
27
27
27
27
27
27
27
27
28
28
28
28
28
28
28
28
28
28
28
28
28
28
28
28
28
28
28
28
28
28
28
28
29
28
28
28
27
27
27
27
28
27
27
21
20
19
19
19
18
17
17
18
19
18
17
16
16
16
16
17
18
19
19
19
19
19
19
19
19
19
19
19
18
18
18
18
19
19
17
17
16
15
14
14
14
13
13
15
16
16
16
16
16
16
16
15
15
16
16
17
18
18
18
18
18
18
18
18
19
19
19
19
19
18
17
17
17
16
16
18
21
21
21
21
22
22
22
23
23
23
23
23
23
23
24
25
25
25
25
25
25
25
25
25
25
25
26
26
26
26
26
26
26
25
25
25
25
25
25
26
27
28
29
29
29
29
29
29
29
29
29
29
29
29
29
29
29
30
30
30
30
30
30
30
30
30
30
30
30
30
30
30
30
30
30
31
32
32
32
33
33
33
34
35
35
35
35
36
36
36
37
38
38
39
39
39
39
42
43
43
43
44
44
44
44
44
44
44
44
44
44
44
44
44
44
44
44
44
44
44
44
44
44
45
45
45
45
45
45
45
45
46
47
47
45
45
45
45
45
45
46
46
46
46
46
47
47
47
47
47
47
47
47
47
47
47
47
46
46
46
46
46
46
46
46
47
47
47
47
47
47
47
47
47
47
47
47
47
47
47
47
47
49
50
50
50
49
49
49
49
49
49
49
47
47
47
47
47
47
47
47
47
47
47
47
47
47
45
45
45
45
44
44
44
44
44
44
44
44
42
41
40
39
38
38
30
30
29
29
24
24
24
24
24
24
24
22
20
19
19
18
17
16
16
16
16
16
16
16
16
16
16
16
16
16
16
16
16
16
16
15
15
15
16
16
16
16
16
17
17
17
17
17
17
17
17
17
17
17
17
17
17
17
17
17
17
17
17
16
16
16
16
16
16
16
16
18
18
18
17
17
17
17
17
17
17
17
17
17
17
17
17
16
15
15
13
13
13
13
13
13
13
13
12
11
12
13
12
12
12
12
12
12
13
13
15
15
15
15
15
15
15
15
15
15
15
15
15
15
15
15
15
15
15
15
14
16
16
16
17
17
17
17
17
17
17
17
17
17
17
17
17
17
18
18
18
18
18
18
18
19
19
19
19
19
19
19
19
19
19
20
20
20
20
20
21
22
22
22
22
22
22
22
22
22
22
22
23
23
23
23
23
23
23
23
23
24
23
22
22
24
25
25
25
25
25
26
25
26
26
26
26
26
27
27
27
27
27
27
27
29
29
29
29
29
29
30
30
30
30
30
30
30
30
31
31
33
33
33
33
33
33
33
33
33
33
33
34
34
34
34
34
34
34
34
34
34
34
34
34
34
34
33
33
33
33
33
33
33
33
33
31
29
28
29
28
28
29
29
30
30
30
30
30
30
30
30
30
32
32
33
33
33
33
33
33
33
33
33
33
33
34
34
33
33
34
34
34
33
33
33
32
32
33
33
33
34
33
33
33
33
33
33
34
34
34
34
34
34
33
33
33
33
33
35
35
35
34
34
34
34
34
34
34
34
34
34
34
34
34
34
34
34
34
34
34
34
34
34
34
34
34
33
34
36
33
33
32
32
31
31
31
31
31
32
32
31
31
31
30
28
28
28
28
28
28
29
29
29
28
28
28
27
27
23
23
20
19
19
19
19
19
18
18
18
18
17
18
18
18
18
17
17
17
17
17
17
17
16
16
16
16
13
13
13
13
13
13
13
13
14
14
15
15
15
15
15
15
15
15
15
15
16
16
16
16
16
15
15
15
15
15
15
15
15
15
15
16
16
16
16
16
16
16
16
17
16
13
13
13
13
13
13
13
13
13
13
13
13
14
14
15
14
15
15
15
14
14
14
14
14
14
14
14
14
14
15
15
15
15
15
15
15
15
15
15
15
15
15
16
14
14
14
14
14
15
16
16
16
16
16
18
17
17
17
17
17
17
17
18
18
18
18
17
17
17
17
17
17
17
17
17
16
16
16
16
16
16
16
16
16
16
17
17
17
17
17
17
17
17
17
17
17
17
17
17
16
16
16
16
17
17
17
17
17
17
17
17
17
17
17
17
17
17
17
17
17
18
18
18
18
18
18
18
18
18
18
19
19
19
19
20
20
20
20
19
19
19
19
19
19
19
19
19
20
20
20
20
20
19
19
19
19
19
19
19
18
18
18
18
18
18
16
15
15
15
15
15
14
14
14
14
15
15
15
15
14
14
14
14
14
14
14
14
14
14
14
14
14
15
15
13
13
13
13
13
12
12
12
12
12
12
13
13
13
13
13
13
13
13
13
14
14
14
14
14
14
14
14
14
14
14
14
14
14
14
14
14
14
14
14
14
14
14
14
14
14
14
14
14
14
14
14
14
14
14
14
14
14
14
14
14
14
14
14
14
14
14
14
14
14
14
14
14
13
13
13
13
13
13
13
13
13
13
13
13
13
13
13
13
13
13
13
13
13
13
13
13
13
13
13
13
13
14
14
14
14
14
14
14
14
13
14
14
14
14
14
15
15
15
15
15
15
15
15
15
13
13
11
11
11
11
10
10
10
10
10
10
10
10
10
10
10
10
10
10
10
9
8
8
8
8
8
8
8
8
8
8
8
8
8
8
8
8
8
8
8
8
8
8
8
8
8
8
8
8
8
8
8
9
9
9
9
9
9
9
9
9
9
9
9
9
8
8
11
11
11
11
11
11
11
11
11
11
11
11
11
11
11
11
11
11
11
11
11
11
11
11
11
11
11
11
11
11
11
11
11
11
11
11
11
11
11
12
12
13
13
13
13
13
13
13
13
13
13
14
15
15
15
15
15
15
15
15
15
15
15
14
14
14
14
13
13
13
13
13
13
13
13
13
13
13
13
13
13
13
13
13
13
13
13
16
16
16
16
16
16
16
16
16
16
16
16
16
17
17
17
17
17
17
17
17
17
17
17
18
19
19
19
19
19
18
18
18
18
18
18
18
18
16
16
15
15
15
15
15
15
14
14
13
13
13
14
15
15
15
15
15
15
15
16
17
17
17
17
17
17
16
17
18
19
19
19
19
19
19
19
19
19
19
19
20
20
20
20
20
20
21
21
21
21
22
22
22
26
26
26
27
27
26
27
27
28
28
28
28
29
30
31
31
31
31
30
30
30
30
30
33
36
36
36
36
36
36
36
36
36
36
36
36
36
37
37
37
37
37
37
37
37
36
36
36
36
36
36
36
36
35
35
35
35
35
35
35
35
36
37
36
36
37
37
37
37
38
38
38
38
38
38
38
38
38
38
38
38
38
38
38
38
38
38
38
38
38
38
38
38
38
38
38
38
38
38
38
38
39
39
39
39
39
39
40
40
40
40
40
40
40
40
40
40
41
41
41
41
41
41
41
41
41
42
42
41
41
42
43
43
43
43
43
42
42
42
42
42
42
42
42
42
43
41
40
39
39
39
39
39
39
39
39
39
38
38
37
36
34
32
30
25
24
19
18
18
18
19
18
18
19
17
17
17
17
17
17
16
17
16
16
18
19
18
18
18
17
17
19
19
19
19
19
18
18
18
18
18
18
18
18
18
18
18
18
18
18
18
18
18
18
18
18
18
18
18
18
18
18
17
17
17
17
17
17
17
17
17
17
17
17
17
17
17
17
17
17
17
17
17
17
17
17
17
18
18
18
19
19
19
19
19
19
19
19
19
19
19
19
19
19
19
19
19
19
19
18
18
18
18
18
18
19
19
19
19
19
19
19
19
19
19
19
19
19
18
18
18
18
18
18
18
18
18
17
15
12
12
12
10
10
10
10
10
10
10
10
11
11
11
11
11
11
10
10
10
10
10
10
11
11
11
11
11
11
10
10
11
11
11
12
12
12
15
16
16
16
16
16
16
16
16
16
16
16
16
16
16
16
16
16
16
16
17
18
18
18
18
18
18
18
18
18
19
19
19
19
19
18
18
18
18
18
19
19
19
19
19
19
18
18
17
17
17
17
17
17
18
18
18
18
18
18
19
19
19
19
19
22
22
22
22
22
22
22
22
22
22
22
22
22
22
22
23
23
23
23
23
23
23
23
23
23
23
23
23
23
22
23
23
23
25
25
25
25
25
25
25
25
25
25
25
27
27
27
28
28
28
28
28
28
28
28
28
28
28
29
28
29
29
30
30
30
30
31
31
31
31
31
31
31
31
31
31
31
31
31
31
31
32
32
32
32
32
32
31
31
33
33
33
33
33
33
33
31
32
32
33
33
30
30
29
29
29
28
28
28
28
28
28
29
29
29
29
29
29
29
29
29
29
29
29
30
30
30
30
29
29
28
27
27
27
27
25
25
25
25
25
25
25
25
25
25
25
25
25
23
23
22
22
22
22
22
22
22
22
22
22
22
22
22
22
22
22
22
22
22
23
23
23
22
22
22
22
22
22
22
22
22
22
22
22
22
22
22
22
22
22
22
22
22
21
21
20
21
21
21
21
19
16
15
15
15
15
15
15
15
14
13
13
13
13
13
13
13
13
13
13
13
13
13
13
13
13
11
11
11
11
11
11
11
11
11
11
11
11
11
11
11
11
11
11
11
11
11
11
11
11
8
8
8
7
5
5
5
6
5
5
5
5
5
5
5
5
5
5
5
5
5
5
5
5
5
5
5
5
5
5
6
6
7
7
7
7
7
7
7
7
7
7
7
7
7
6
6
6
6
6
6
6
6
6
6
5
5
4
4
4
4
4
4
4
4
4
4
4
4
4
4
4
4
4
4
4
4
4
4
4
4
4
4
4
4
4
4
4
4
5
5
5
5
5
5
5
5
5
5
5
5
5
5
5
5
5
5
5
5
5
5
5
5
5
5
5
5
5
5
5
5
5
5
5
5
5
5
5
5
5
5
5
5
5
5
5
5
5
5
5
5
5
5
5
5
5
5
5
5
5
5
5
5
5
5
5
5
5
5
5
5
5
5
5
5
5
5
5
5
5
5
5
5
5
5
5
6
5
6
6
6
6
6
6
7
7
7
7
7
7
7
7
8
8
8
8
8
8
8
8
8
8
8
8
8
8
8
8
8
8
8
8
8
9
9
9
9
9
9
9
9
9
11
11
11
11
11
11
11
11
11
11
11
11
11
11
11
11
11
11
10
10
10
11
11
11
11
11
11
12
13
13
13
13
13
13
13
13
13
13
13
13
13
13
14
15
15
15
15
15
15
15
15
16
16
16
16
15
14
14
13
13
13
13
13
14
14
14
15
15
15
15
15
15
15
15
15
16
16
16
16
16
16
16
16
16
16
16
16
16
16
16
16
16
16
16
16
16
16
16
16
16
16
16
16
16
16
16
16
16
16
17
17
18
18
18
18
19
19
19
19
19
19
19
19
19
19
19
21
21
21
21
21
21
21
22
22
23
23
23
23
23
22
22
22
22
21
19
18
16
16
16
16
16
16
16
16
16
16
16
16
16
16
16
16
16
16
16
16
16
16
17
17
17
17
17
18
18
19
19
19
19
19
19
19
19
19
19
19
19
19
19
19
19
19
19
19
19
19
19
19
19
19
19
18
18
18
19
19
19
18
18
18
18
18
18
18
18
18
18
19
19
19
19
19
19
19
20
21
21
21
21
21
21
22
22
22
22
22
22
22
22
22
22
22
22
22
22
22
22
22
22
22
22
22
22
22
22
22
22
22
22
22
22
22
22
22
22
22
23
22
22
22
22
21
21
21
21
21
22
22
22
22
20
19
19
19
17
17
17
16
16
14
14
15
17
17
17
17
17
17
17
17
17
17
17
17
18
18
18
18
17
17
16
17
18
18
17
17
17
17
17
18
18
18
18
18
18
17
16
16
16
16
16
16
16
16
16
16
16
16
16
16
17
17
17
17
17
17
17
17
17
17
17
17
17
17
17
17
17
17
17
17
17
17
17
17
16
16
16
16
13
13
13
13
13
13
13
13
13
13
13
13
13
13
13
14
14
14
15
15
15
15
15
15
15
15
15
14
14
14
14
14
14
14
14
14
14
14
14
14
14
14
14
14
14
14
14
14
14
14
14
14
14
14
13
13
13
13
13
13
13
13
13
13
13
13
13
13
13
13
13
13
13
13
13
13
13
13
13
13
13
13
13
13
13
12
12
12
12
10
10
10
11
10
10
9
9
9
9
9
9
9
9
8
8
8
8
8
8
8
8
8
8
8
8
9
9
10
10
10
10
10
11
11
11
11
11
11
11
11
11
11
11
11
11
11
11
11
11
11
11
11
11
11
11
11
11
11
11
11
11
11
10
10
10
10
10
9
9
8
8
8
8
8
8
8
8
8
8
8
8
8
8
8
8
8
8
8
9
9
9
9
9
10
10
10
10
10
10
10
10
10
10
10
10
10
10
10
10
10
10
10
10
10
11
11
11
12
12
12
12
12
12
12
12
12
12
12
12
12
12
12
12
12
12
12
12
12
12
12
13
13
13
13
13
13
13
13
13
13
13
13
13
13
13
13
13
11
11
11
11
11
11
11
11
11
11
11
11
11
11
11
11
11
11
11
11
11
11
11
12
12
12
12
12
12
11
11
11
11
11
11
11
11
11
11
11
11
11
11
11
9
9
10
10
10
10
10
10
11
10
10
10
10
10
10
10
10
10
10
10
10
10
10
10
10
10
10
10
10
10
10
11
11
11
11
11
11
11
11
11
11
11
11
11
11
12
12
12
12
12
12
13
13
13
13
13
13
13
13
13
13
13
13
13
13
13
13
13
13
13
13
13
13
13
13
13
13
13
13
12
12
12
11
11
11
11
10
10
10
10
10
10
10
10
10
10
10
10
11
11
11
11
11
11
11
11
11
11
11
11
11
11
11
11
11
12
12
12
12
12
12
12
12
12
12
12
12
12
12
12
12
12
13
13
13
13
13
13
10
10
9
9
9
9
9
8
8
8
9
9
8
8
8
8
8
8
8
8
8
8
8
8
8
8
8
8
8
8
8
8
8
8
8
8
8
8
8
8
8
8
8
8
8
8
8
8
8
8
8
8
8
9
9
9
9
10
10
10
10
10
10
10
11
11
11
11
11
11
12
12
12
12
12
12
12
11
11
11
11
11
11
10
10
10
10
10
11
11
11
11
11
11
11
11
13
13
13
13
13
13
12
11
11
11
11
11
11
11
11
11
11
11
11
12
12
12
11
12
12
12
12
13
14
14
14
14
14
14
14
14
14
15
16
16
19
19
19
19
19
19
19
19
19
19
19
19
19
19
19
20
22
22
23
23
23
23
23
23
23
23
24
24
24
24
25
26
27
27
27
27
27
27
27
27
27
27
27
27
27
27
27
29
29
29
29
29
29
29
29
29
29
29
29
29
29
29
29
29
29
29
29
29
30
30
30
30
30
30
30
30
30
30
30
30
29
28
28
27
27
27
27
27
27
27
27
27
27
27
27
27
27
27
27
27
27
27
27
27
27
27
27
27
27
27
28
28
27
27
27
27
27
27
27
27
27
27
27
27
26
26
26
26
26
26
26
26
26
26
26
25
25
25
25
25
25
24
23
22
22
22
22
22
22
22
23
23
22
20
15
15
15
15
13
13
13
13
13
13
13
12
12
12
11
11
11
11
11
11
11
13
13
13
13
13
13
13
13
13
13
13
13
12
12
12
12
12
13
12
12
12
12
11
11
11
11
11
11
11
10
10
10
10
10
10
10
10
10
10
10
10
10
10
11
11
11
11
11
10
10
9
9
9
9
9
9
9
9
9
9
9
9
9
9
9
9
9
9
9
9
9
9
9
10
10
10
10
10
11
11
11
11
12
12
12
12
12
12
12
12
12
12
12
12
12
12
12
12
12
12
12
13
13
13
13
13
13
13
13
13
16
16
16
16
16
16
16
17
18
17
17
17
16
15
15
15
15
15
15
15
15
15
15
15
15
14
14
14
14
14
14
14
15
15
15
15
15
15
15
15
15
15
15
16
16
16
16
16
16
16
16
16
16
16
16
16
16
16
16
16
16
15
15
15
15
15
15
15
15
15
15
14
14
16
16
16
17
17
17
17
17
17
17
17
17
17
18
18
18
18
18
20
20
20
20
19
19
19
18
18
18
18
18
18
18
18
18
18
18
17
17
17
18
18
18
18
18
18
18
18
18
18
18
17
16
16
12
12
11
11
11
11
11
11
11
11
11
11
11
11
11
11
11
11
11
11
11
11
11
11
11
11
11
11
11
11
11
11
11
11
11
11
11
11
11
11
11
11
11
11
11
11
11
11
12
12
12
12
12
12
12
12
12
12
12
12
12
12
12
12
12
12
12
12
12
12
12
12
12
12
12
12
12
12
12
11
11
11
11
11
11
11
11
11
11
11
11
11
11
10
10
10
10
11
8
8
8
8
8
8
9
10
10
10
10
11
11
11
11
11
11
11
11
11
11
11
11
11
11
11
11
11
11
11
12
12
12
12
12
12
12
12
12
12
12
12
13
12
12
12
11
11
11
11
11
10
9
8
8
8
9
10
10
10
10
10
10
10
10
10
10
9
9
9
9
9
9
9
9
9
9
10
10
10
11
11
11
11
11
11
11
11
11
11
11
11
11
11
11
11
11
11
11
11
11
11
11
12
12
12
12
12
12
12
12
12
12
12
12
12
12
12
12
12
12
12
12
12
12
12
12
12
12
12
12
12
12
12
11
11
11
11
11
11
11
11
11
11
11
11
11
11
11
11
11
11
11
11
11
11
11
11
11
11
11
11
11
11
11
11
11
11
11
11
11
11
11
11
11
11
11
11
11
11
11
11
11
11
11
11
11
11
11
10
10
9
9
9
9
9
9
9
9
9
9
9
9
9
9
10
10
10
10
9
8
8
7
7
7
6
5
5
5
5
5
5
5
5
5
4
4
4
4
4
4
4
4
4
4
4
4
4
4
4
4
4
4
4
4
4
4
4
4
4
4
4
4
4
4
5
4
5
5
5
5
5
4
4
4
4
4
4
4
4
4
4
4
4
4
4
4
4
4
4
4
5
5
5
5
5
5
5
5
5
5
5
5
5
5
5
5
5
5
5
5
5
5
5
5
5
5
5
5
5
5
5
5
5
5
5
5
5
6
6
6
6
6
6
7
7
7
7
7
8
8
8
8
8
8
8
8
8
8
8
8
8
8
8
8
8
8
8
8
8
8
8
8
8
8
7
7
7
7
7
7
7
7
7
7
7
7
7
7
7
7
7
7
7
7
7
8
8
8
9
9
9
9
9
8
8
8
8
8
8
8
8
8
9
11
11
10
10
10
10
10
10
10
11
11
11
11
11
11
11
11
11
11
11
11
11
11
11
11
11
10
10
10
11
11
11
11
11
11
11
11
12
12
12
12
12
12
12
12
12
12
12
12
12
12
12
12
13
15
16
16
16
16
16
16
16
16
16
16
16
16
16
16
16
16
16
17
17
17
17
17
17
17
17
17
17
17
17
19
19
19
19
19
19
19
19
19
19
19
19
19
19
19
19
19
19
19
19
19
19
19
19
19
19
19
19
19
19
19
20
20
20
20
20
20
20
20
20
20
20
20
20
20
20
20
20
20
20
20
20
20
20
20
20
20
20
20
19
19
19
20
20
20
20
20
21
21
21
21
21
21
21
21
21
21
23
23
23
23
23
23
23
23
23
23
22
22
18
18
18
17
17
17
17
17
18
18
19
19
19
19
19
19
21
21
21
19
19
19
19
19
20
19
19
17
16
14
14
14
14
16
16
16
16
16
16
16
16
16
16
17
18
19
19
18
18
17
17
17
17
17
17
17
17
17
17
17
17
17
17
17
17
17
17
17
17
18
18
18
18
18
18
18
18
19
19
19
19
19
19
19
19
19
19
19
19
19
19
19
19
19
19
19
19
19
19
19
19
19
19
19
19
19
19
19
19
20
20
20
22
22
22
22
22
22
21
23
23
23
23
23
23
23
23
24
24
24
24
24
24
24
24
25
26
27
27
26
26
26
29
29
29
29
28
27
27
27
27
27
27
28
28
26
27
27
27
27
27
27
27
27
27
27
27
27
27
27
28
29
28
27
27
27
26
26
26
26
26
26
26
26
26
26
25
25
26
26
26
26
26
26
26
26
26
26
26
26
26
26
26
26
26
26
26
26
26
26
27
27
27
27
27
27
27
27
27
27
27
27
28
29
29
29
29
29
29
29
30
30
33
33
33
33
33
33
33
34
34
35
35
34
34
33
33
33
33
34
35
34
33
33
33
34
34
34
33
33
34
33
33
33
33
34
35
37
37
37
37
37
37
40
40
40
40
40
40
40
40
41
41
41
41
41
41
41
42
42
41
41
41
41
41
41
40
39
39
39
39
39
38
38
34
33
33
32
30
30
30
30
30
30
30
30
30
30
30
30
30
30
30
30
30
30
30
30
30
30
30
30
31
31
31
31
31
32
32
32
32
32
32
32
32
33
33
33
33
33
33
33
33
33
33
33
33
33
33
33
33
33
33
33
33
33
33
33
33
33
31
31
30
30
30
30
30
30
30
30
30
27
27
27
26
18
16
16
16
16
15
15
15
15
15
15
15
15
14
14
14
14
14
14
14
14
14
14
13
13
13
13
13
13
13
13
12
11
11
11
11
11
11
11
11
11
11
11
11
11
11
11
11
11
11
11
11
11
11
11
11
11
10
10
10
9
7
5
5
5
5
5
5
5
5
5
5
5
5
6
6
6
6
6
6
6
6
6
5
5
5
5
6
6
6
6
6
5
5
5
5
5
5
5
5
5
5
5
5
5
5
5
5
5
5
5
5
5
5
5
5
5
5
6
6
7
7
7
7
7
7
7
7
6
6
6
7
7
7
7
7
7
7
7
7
7
7
7
7
7
7
7
7
7
8
8
8
8
8
8
8
8
8
8
8
8
8
8
8
8
8
8
8
8
8
8
8
8
8
8
8
8
8
8
8
8
9
10
10
11
11
11
11
11
11
11
11
11
11
11
11
12
12
11
11
11
11
11
11
11
11
11
11
11
11
11
11
11
11
11
11
11
11
11
11
11
11
11
11
11
11
11
11
11
12
12
12
12
12
12
12
12
12
12
12
12
12
11
11
11
11
11
13
13
13
13
13
13
13
13
13
13
13
13
13
13
13
13
13
13
13
13
13
13
13
13
15
15
16
16
15
15
14
14
14
14
14
14
14
14
15
15
15
15
15
15
15
15
15
15
16
16
16
16
16
16
16
16
16
16
15
14
13
13
13
13
13
13
13
13
13
13
13
13
13
13
13
13
13
13
13
13
13
13
13
13
13
13
13
13
13
13
13
13
13
13
13
13
13
13
13
14
14
14
14
13
13
13
14
14
14
15
15
17
18
18
18
18
19
19
19
19
19
19
19
19
19
19
19
19
19
19
19
20
21
20
22
22
22
22
22
22
19
19
19
18
18
17
16
16
16
16
17
18
18
18
18
19
21
21
21
21
21
22
23
23
23
23
24
24
23
23
23
23
23
23
23
23
25
26
26
26
26
26
26
26
27
27
27
27
27
27
28
28
28
29
30
31
31
32
33
35
34
34
34
34
34
36
37
38
38
39
39
39
39
39
39
39
39
39
40
40
48
48
48
50
50
50
50
50
50
50
50
50
50
50
50
50
50
50
51
51
52
52
53
53
54
55
55
56
56
55
55
55
56
56
55
55
55
56
56
57
57
58
58
58
58
55
55
57
57
56
57
57
57
57
57
57
57
57
58
58
58
58
58
58
59
59
59
59
60
60
60
60
60
60
60
60
60
60
60
60
60
60
60
60
59
59
59
59
59
59
59
59
59
59
59
59
59
59
59
59
58
58
58
58
58
58
58
58
58
58
58
58
58
58
58
58
58
58
58
57
57
56
56
56
57
57
57
56
55
52
52
52
51
51
51
51
51
51
51
51
50
50
44
39
38
37
37
37
37
37
37
36
38
36
36
36
33
33
33
30
29
29
29
24
23
23
22
22
15
15
11
11
10
10
6
5
5
5
5
5
5
5
5
5
5
6
8
8
8
8
8
8
8
8
8
8
10
10
11
11
11
11
11
11
11
11
11
11
11
11
11
11
11
11
11
11
11
11
11
12
12
12
12
12
12
11
11
11
11
11
11
11
11
11
11
11
11
11
11
11
11
12
12
12
12
12
12
12
12
12
12
12
12
12
12
12
12
12
12
12
13
13
13
13
13
13
13
13
13
13
13
13
13
13
13
13
13
14
14
14
14
14
14
14
16
16
16
16
16
17
17
17
17
17
18
19
19
19
19
19
19
19
19
19
21
21
22
22
22
22
22
22
22
22
22
23
23
23
23
22
20
19
19
19
21
21
21
22
22
23
23
23
23
23
23
23
24
24
24
24
24
24
24
24
23
24
24
24
24
24
24
25
25
25
25
25
25
25
25
25
25
25
25
24
24
24
24
24
24
25
25
25
25
25
25
25
26
26
26
26
26
27
27
27
28
28
28
28
28
28
28
28
27
27
28
28
28
28
28
28
28
29
29
29
29
29
29
30
30
30
30
30
30
29
28
28
28
28
27
27
27
27
27
27
27
27
27
27
27
27
27
28
28
28
28
28
28
28
28
28
28
28
28
28
28
28
28
28
28
28
29
29
30
25
20
19
19
19
18
18
16
17
18
18
18
18
18
18
18
18
18
19
19
19
19
19
19
19
19
17
17
17
18
16
16
16
16
16
16
16
16
16
16
16
16
16
17
17
17
17
17
17
18
19
19
19
19
19
19
19
19
19
19
19
19
19
19
19
19
19
19
19
19
19
19
19
19
19
21
20
20
20
20
19
19
19
19
19
18
18
18
18
18
18
18
18
18
18
19
19
19
19
19
19
18
18
18
18
18
18
18
19
20
21
22
21
20
20
20
20
20
20
20
21
21
21
21
21
21
20
20
20
20
19
19
19
19
19
19
19
19
19
19
19
19
19
19
19
19
19
19
19
19
19
19
19
20
20
20
21
21
21
21
21
22
22
22
22
22
22
22
23
23
23
23
23
24
25
25
25
25
25
25
25
25
25
25
24
23
22
19
20
20
20
20
19
19
19
19
19
19
19
19
19
19
19
19
19
19
19
20
20
20
21
21
21
22
22
22
22
22
22
22
22
22
22
22
22
22
22
22
22
22
22
23
23
23
23
24
24
24
24
24
24
24
24
23
23
23
24
24
24
24
24
24
24
23
23
23
23
23
23
23
23
23
23
23
23
23
23
23
23
23
23
23
23
23
23
23
23
22
22
22
22
21
20
21
21
19
19
20
20
19
17
17
17
17
18
18
18
18
17
17
17
17
17
17
17
17
17
17
17
17
17
17
17
17
17
17
17
16
16
16
16
16
15
15
15
15
15
15
15
15
15
16
16
16
16
16
16
16
15
15
15
15
16
16
16
16
16
16
16
16
16
16
16
16
16
16
16
16
16
16
16
16
16
17
17
17
17
17
17
18
16
16
14
14
13
13
13
13
13
13
13
13
13
13
13
13
13
13
13
13
13
13
13
13
13
13
13
13
13
13
13
13
13
13
13
13
13
13
13
13
13
13
13
15
14
14
14
14
14
14
14
14
14
14
14
14
14
14
14
14
14
14
14
14
14
14
14
14
13
13
13
13
14
14
14
14
13
13
13
13
14
13
11
11
11
11
11
11
11
11
10
10
10
10
10
10
9
9
9
10
10
10
11
11
11
11
12
11
11
11
11
11
11
12
12
12
12
12
12
12
12
12
12
12
12
12
12
12
12
12
12
12
12
12
12
12
12
12
12
12
11
11
11
11
11
11
11
11
11
11
11
11
11
11
11
11
11
11
11
11
11
12
12
12
12
12
12
12
12
12
12
12
12
12
12
12
12
12
12
12
12
12
12
12
12
12
12
12
12
12
12
13
13
13
13
13
13
13
13
13
13
13
13
13
13
13
13
13
13
13
13
13
13
13
13
13
13
13
13
13
13
13
13
13
13
13
13
13
13
13
13
13
13
13
15
16
16
16
16
16
16
16
16
16
17
17
17
17
17
17
17
17
17
18
19
19
19
19
19
19
20
22
22
23
23
22
23
23
23
23
23
22
22
22
22
22
22
20
20
19
20
20
21
21
21
21
23
23
25
25
25
26
26
26
27
27
27
27
27
27
27
27
27
27
27
29
29
29
29
29
29
29
29
29
29
30
30
30
30
31
30
30
30
30
30
30
31
31
30
33
32
32
31
31
31
31
31
31
32
32
33
33
33
33
33
33
33
33
33
33
34
34
34
34
34
34
34
34
34
34
34
34
34
34
34
34
34
34
34
34
34
35
36
36
36
38
38
38
38
39
39
39
39
39
39
39
39
39
39
39
39
39
39
39
39
39
38
38
39
39
39
39
39
39
39
39
39
39
39
39
39
40
40
41
41
40
41
42
42
42
42
43
43
43
43
43
43
44
44
44
44
44
44
44
44
44
44
44
44
44
44
44
44
44
44
44
44
44
44
44
44
44
41
41
38
39
38
38
33
33
35
36
36
36
35
35
34
34
34
28
28
30
30
29
29
29
29
30
29
28
27
27
27
27
27
27
25
26
26
27
26
25
25
22
22
22
23
25
26
27
27
28
28
30
30
31
30
30
30
30
30
30
30
30
31
31
32
32
32
32
32
32
32
32
31
30
30
30
30
31
31
31
33
33
33
33
33
33
34
34
34
33
33
33
33
33
33
33
33
34
34
34
34
34
34
35
35
35
35
35
35
35
35
35
35
35
35
34
34
34
33
31
31
31
31
30
28
27
27
27
27
27
27
27
27
27
27
27
27
27
27
27
27
27
27
27
27
27
27
27
27
27
27
27
27
27
27
27
27
27
27
27
27
27
27
28
29
28
28
28
28
28
28
28
28
28
28
28
28
28
28
28
28
28
28
28
28
28
28
28
28
28
28
28
28
27
27
27
27
27
27
27
25
24
24
24
24
24
24
22
19
15
11
10
10
10
10
10
11
11
11
11
11
11
11
11
11
11
11
11
11
11
11
11
11
11
11
11
11
11
11
11
11
11
11
11
11
11
11
11
11
11
11
11
11
11
11
12
12
12
12
11
11
11
11
11
9
9
9
8
8
8
8
8
8
8
8
8
8
8
8
8
8
8
8
8
8
8
8
8
8
8
9
8
8
8
8
8
8
8
8
8
8
8
8
8
8
8
8
8
8
8
8
8
8
8
8
8
8
8
8
8
8
8
8
8
8
8
8
8
8
8
8
8
8
8
8
8
8
8
8
8
8
8
8
8
8
8
8
8
8
8
8
8
8
8
8
8
8
8
8
8
8
8
8
8
8
8
8
8
8
8
8
8
8
8
8
9
9
9
9
9
9
9
9
9
9
9
9
10
10
10
10
9
9
9
9
9
9
9
9
8
8
8
8
8
9
9
9
10
10
12
12
12
12
12
12
12
12
12
12
12
11
11
11
11
11
11
11
11
11
11
11
11
11
11
11
11
11
11
12
12
13
13
13
13
13
13
13
13
13
13
13
13
13
13
13
13
13
13
13
12
11
11
11
11
11
11
11
11
11
11
12
12
12
13
13
13
13
13
13
13
13
13
13
13
13
13
13
13
13
13
13
13
13
13
13
13
13
13
13
14
14
14
14
14
15
15
16
16
16
16
16
16
16
17
17
17
17
17
17
17
17
17
17
17
17
17
17
17
18
18
18
18
18
18
18
18
18
18
18
18
18
18
18
19
19
19
19
19
19
19
19
19
19
19
19
18
19
19
19
19
19
19
19
19
19
19
19
19
19
19
19
20
20
21
21
21
22
22
22
23
22
22
22
22
22
22
22
22
22
22
22
22
22
22
22
22
22
22
22
22
22
22
22
22
22
22
22
22
22
21
14
13
13
13
13
12
12
11
11
11
11
11
11
11
10
10
10
11
11
11
11
11
11
11
11
11
11
11
11
11
11
11
11
11
11
11
11
12
12
11
11
11
11
11
11
10
10
10
10
11
11
11
11
11
11
11
11
11
11
11
11
11
11
11
11
11
11
11
11
11
11
11
11
11
11
11
11
11
11
11
11
11
11
11
12
12
12
12
12
12
12
12
13
13
13
13
13
13
13
13
13
13
13
13
13
13
13
13
13
13
13
13
13
13
13
13
13
13
13
12
12
11
11
10
10
11
10
10
10
10
10
9
9
9
9
9
9
9
9
9
9
9
9
9
9
9
9
9
9
9
9
9
9
9
9
9
9
9
9
9
9
9
9
9
10
10
10
10
10
10
10
10
10
10
9
9
9
9
9
9
9
9
9
9
9
9
9
9
9
9
9
9
9
9
9
9
10
10
11
11
11
11
11
11
11
11
11
11
11
11
11
11
11
11
11
11
11
11
11
11
11
11
11
11
10
10
8
8
8
8
8
8
8
7
7
7
8
8
8
7
6
6
6
6
6
6
6
7
7
7
8
8
8
8
8
8
8
8
9
9
9
9
9
9
9
9
9
9
9
9
9
9
9
9
9
9
9
10
10
10
11
11
11
11
12
12
13
13
13
13
13
13
13
13
13
13
13
13
13
13
13
14
14
14
14
14
15
15
15
15
15
16
15
14
14
15
15
15
15
15
15
14
14
14
14
14
14
15
15
15
15
15
15
15
15
15
15
15
15
15
15
15
15
15
15
15
15
15
15
15
15
16
16
16
16
16
17
17
17
17
17
17
17
17
17
18
18
19
19
19
19
19
19
19
19
19
19
19
19
19
20
20
21
21
21
20
21
22
22
22
22
22
22
23
23
22
22
22
23
23
23
23
23
23
23
22
22
22
22
22
23
23
23
23
24
24
24
24
24
24
25
25
25
25
25
25
25
25
25
25
25
25
25
26
26
27
27
27
27
27
27
27
27
27
28
28
28
28
28
28
28
28
28
28
28
28
28
28
28
28
30
30
30
30
30
30
30
30
30
30
30
30
30
30
30
30
32
32
32
32
32
33
33
33
33
33
33
33
33
33
33
33
33
33
33
33
33
33
33
33
33
33
33
33
33
33
34
34
34
34
34
34
35
36
36
36
36
36
36
36
36
36
36
36
36
36
30
26
27
27
26
26
26
26
26
26
27
28
30
30
30
30
30
30
28
28
27
29
29
29
30
30
30
30
31
31
31
31
31
32
32
32
32
32
32
32
32
32
32
32
32
33
33
33
33
33
33
33
33
33
33
33
32
32
32
32
32
31
31
30
29
29
29
28
27
27
27
27
27
27
27
27
27
27
27
27
26
27
27
27
27
27
27
27
27
27
27
27
27
27
27
25
25
25
25
25
25
25
25
25
25
25
25
25
25
25
25
25
25
25
25
25
25
25
25
25
25
25
25
25
25
25
25
25
25
25
25
27
27
27
26
25
27
25
25
24
23
22
22
22
22
22
22
25
25
25
26
26
26
26
26
24
24
24
24
24
24
24
24
23
23
25
25
25
23
24
18
18
18
18
18
19
21
21
21
20
20
20
20
20
20
20
20
20
21
21
21
21
22
22
22
22
22
22
22
22
24
25
25
24
25
25
25
25
25
25
25
25
25
25
25
25
25
25
25
27
27
27
27
27
27
27
27
27
27
27
28
28
28
28
28
28
28
28
29
29
29
30
30
30
30
30
30
30
30
30
30
31
31
31
31
32
32
32
32
32
32
33
33
33
33
33
33
33
33
33
33
33
33
33
33
33
33
33
33
33
33
33
33
33
32
32
32
32
32
33
33
33
33
33
33
32
32
32
32
32
32
32
32
32
32
32
32
32
32
32
33
33
33
33
32
31
31
31
28
28
28
27
27
27
27
27
27
27
27
27
27
27
28
28
28
28
28
27
27
27
27
27
27
27
26
26
26
25
25
25
25
25
23
22
23
23
23
23
23
24
24
24
23
23
21
19
16
16
16
17
18
18
18
18
18
18
19
19
19
19
19
19
19
19
19
19
19
19
19
19
22
22
22
22
22
22
22
19
19
17
17
16
15
16
16
16
15
15
15
14
14
14
16
16
16
16
16
16
16
16
16
17
18
19
19
19
19
19
19
22
22
22
22
22
22
23
23
23
23
23
23
23
24
24
25
25
25
25
25
25
25
25
25
27
28
28
28
28
28
28
28
28
28
29
29
28
28
28
28
28
28
28
28
28
29
29
29
28
28
28
28
28
28
28
29
28
28
28
28
28
28
28
27
27
27
27
27
28
28
29
29
28
28
26
26
26
26
26
26
26
26
26
26
27
27
27
26
26
26
26
26
26
26
26
26
26
26
26
26
26
26
26
24
24
23
23
23
23
23
25
24
24
24
24
24
24
25
25
25
25
25
25
25
25
25
25
25
25
24
24
23
24
25
24
24
24
24
23
24
23
24
24
26
25
25
25
25
25
26
26
27
27
27
27
27
27
27
27
27
27
27
27
27
27
27
26
26
27
26
25
25
25
25
24
25
25
25
25
25
25
25
25
25
25
25
25
26
27
27
27
25
24
23
24
25
27
27
30
30
30
30
29
28
27
27
27
28
30
30
30
30
30
30
30
30
30
30
30
30
30
30
30
31
30
31
33
33
33
33
33
33
33
35
35
35
35
35
33
33
33
33
33
33
33
32
32
32
32
32
32
32
32
32
32
31
32
32
32
32
32
31
31
31
31
31
31
31
31
31
31
31
31
31
31
31
31
31
32
32
32
32
32
32
32
32
31
31
31
32
32
31
30
30
30
30
30
30
30
30
30
30
29
29
29
29
28
28
28
28
28
28
28
28
28
28
28
29
29
29
29
29
29
29
29
29
29
30
30
30
30
30
28
28
27
27
27
25
25
25
24
24
24
24
24
25
24
22
23
23
22
22
19
19
18
18
18
18
17
17
17
17
17
17
17
18
18
18
18
18
18
18
18
18
18
18
18
18
17
16
16
16
16
16
16
16
18
18
18
18
18
19
19
22
22
22
21
21
21
21
20
20
20
20
20
19
19
17
16
16
16
14
14
16
16
17
17
17
16
16
16
16
16
16
16
17
17
17
17
17
18
19
19
19
19
19
19
19
19
19
19
19
19
19
19
19
19
19
19
20
20
20
20
20
20
20
20
20
20
20
22
22
22
22
22
22
22
22
22
23
23
23
23
22
22
21
21
21
21
21
22
22
22
22
22
22
21
21
21
21
20
20
20
20
20
20
20
20
21
21
22
22
22
22
22
22
22
23
23
23
23
23
23
23
24
23
23
22
22
22
22
22
22
22
22
21
21
21
20
20
20
20
20
21
21
21
21
21
21
21
21
21
21
21
21
21
21
20
20
20
20
20
20
18
18
18
16
14
14
15
14
14
14
14
14
14
14
14
14
14
14
15
15
15
15
15
15
15
15
15
15
15
15
15
15
15
15
13
13
13
13
13
13
12
11
11
11
11
11
11
11
11
11
11
11
11
11
11
11
11
11
11
11
11
11
11
11
11
11
11
11
11
11
11
11
11
11
11
12
12
11
11
11
11
11
11
11
11
11
11
11
11
11
11
10
10
8
8
8
8
8
8
8
8
8
8
8
8
8
8
8
8
8
8
8
8
8
8
8
8
8
8
8
8
8
8
8
8
8
7
7
7
7
7
5
5
5
5
5
5
5
5
5
5
5
5
5
5
5
5
5
5
5
5
5
5
5
5
5
5
5
5
5
5
5
5
5
5
5
5
5
5
5
5
5
5
5
5
5
5
5
5
5
5
5
5
5
5
5
5
5
5
5
5
5
5
5
5
5
5
5
5
5
5
5
5
5
6
6
6
6
6
6
6
8
8
8
8
8
8
8
8
8
8
8
9
9
9
9
8
8
8
8
8
8
8
8
8
8
8
8
8
8
8
8
8
8
8
8
8
7
7
8
8
8
8
8
8
8
8
8
9
10
10
10
10
10
10
10
10
11
12
12
12
12
13
13
13
13
13
13
13
13
13
13
13
14
16
16
16
16
16
16
16
16
16
16
16
18
18
18
18
18
18
19
19
19
19
19
19
20
20
20
20
21
21
21
21
21
22
22
22
22
22
22
22
22
22
22
22
22
22
22
22
22
22
22
22
22
22
22
22
22
22
22
22
22
22
22
23
23
23
23
23
23
23
24
24
25
25
25
26
26
27
27
27
27
27
27
27
27
26
26
26
26
26
27
27
27
27
25
25
25
25
26
26
26
25
25
25
25
25
25
25
25
25
25
25
25
25
24
24
25
25
25
25
25
25
25
25
25
25
25
25
26
26
26
26
26
26
26
26
26
26
26
26
26
26
26
26
26
26
26
26
27
27
27
27
28
28
28
26
25
25
25
25
25
25
25
25
24
24
24
24
24
20
21
20
17
17
17
17
17
17
19
19
19
19
18
17
17
17
17
16
16
16
16
17
17
17
17
17
17
18
18
18
18
18
19
19
19
19
19
19
19
19
19
19
19
19
19
19
19
19
19
19
19
19
19
19
19
19
19
19
20
20
20
20
20
17
15
13
13
12
11
11
11
11
12
13
13
13
13
13
13
13
13
13
13
13
13
13
14
14
14
14
14
14
13
13
13
13
13
13
13
13
13
14
14
14
14
14
14
14
14
14
14
14
14
14
14
14
14
14
14
14
15
15
15
15
15
15
15
15
15
15
15
15
15
15
15
15
13
13
13
11
11
11
11
11
10
10
10
10
10
10
10
10
10
10
10
10
10
10
10
10
10
10
10
10
9
9
9
10
10
10
10
10
10
10
10
9
9
9
10
10
9
9
9
11
11
11
11
11
11
11
11
11
11
11
11
11
11
11
11
11
11
11
11
11
11
11
11
11
11
11
11
11
11
11
11
11
11
11
11
11
11
11
11
11
11
11
11
13
13
13
13
13
13
12
12
12
12
13
13
13
14
14
13
14
14
14
15
15
15
15
15
15
15
15
15
15
15
15
16
17
17
17
17
17
17
17
17
17
17
17
17
17
17
17
17
17
17
17
17
17
17
17
17
17
18
18
19
19
19
19
19
19
19
19
19
19
19
19
19
19
19
19
19
19
19
18
18
18
19
19
19
19
19
19
19
19
19
19
19
19
19
19
19
19
19
19
19
19
19
19
19
19
19
19
20
20
21
21
21
21
21
21
21
21
21
21
21
21
21
21
21
21
21
21
22
22
22
23
23
22
22
22
22
22
22
21
20
20
20
20
22
22
21
21
21
21
21
19
19
19
19
19
16
16
14
15
15
15
15
15
15
15
15
15
15
15
15
15
15
15
15
15
15
16
16
16
17
17
17
18
18
18
19
19
19
19
19
19
19
19
19
19
19
21
21
21
21
20
19
19
19
19
19
20
20
20
20
20
21
22
21
21
21
21
21
20
20
20
20
20
20
20
21
21
21
22
22
22
22
22
22
22
22
22
23
23
23
23
23
23
23
24
24
24
24
23
23
24
24
24
24
24
24
24
24
25
25
25
25
24
24
24
24
22
22
22
22
22
22
21
22
22
22
22
22
22
22
22
22
22
22
22
22
21
21
21
21
21
21
21
21
21
19
19
19
19
19
19
19
19
19
19
19
19
18
18
19
19
19
21
21
21
22
22
23
23
23
24
24
24
24
24
24
24
24
24
23
24
21
21
20
20
20
19
19
20
20
20
21
22
22
22
22
22
22
22
22
23
23
23
23
23
23
23
23
22
22
22
20
20
20
20
20
20
20
20
20
20
20
20
20
20
20
20
20
20
20
20
20
21
21
21
21
21
21
21
21
22
22
21
21
21
21
21
21
21
21
19
19
19
20
20
21
21
21
22
22
22
22
22
22
22
22
22
22
22
22
22
22
22
22
22
22
22
22
22
22
22
22
22
22
22
22
22
22
22
22
21
22
22
22
22
23
23
22
22
22
22
22
22
22
22
23
23
22
22
22
22
23
23
23
23
23
23
23
23
23
23
23
23
23
23
23
23
23
23
23
23
23
23
23
23
23
23
23
23
23
24
24
24
25
24
25
25
25
24
24
24
24
25
25
25
25
25
25
26
26
26
25
25
24
18
19
19
19
18
19
19
18
19
19
19
19
19
19
19
19
19
19
19
19
19
18
18
18
18
19
18
18
18
18
18
17
17
17
17
19
19
20
20
20
19
19
19
19
19
19
19
19
19
19
19
19
19
20
20
19
19
19
19
19
19
19
19
19
19
19
19
19
19
19
17
17
17
17
17
17
18
18
18
18
18
19
19
19
19
19
19
21
21
21
21
20
20
20
20
21
21
21
20
20
20
20
20
19
20
20
19
19
19
21
22
22
22
22
22
25
25
25
25
25
25
25
25
25
25
25
25
25
25
25
25
27
27
26
26
26
26
27
27
27
27
27
27
27
27
27
27
28
31
31
31
31
31
31
31
31
31
31
31
31
30
30
30
30
30
31
31
31
30
29
28
28
28
28
28
28
29
31
31
33
33
33
33
33
33
33
33
33
33
33
33
34
34
33
33
33
33
33
33
33
33
32
32
32
31
32
32
33
33
33
33
33
33
33
33
33
33
33
33
33
33
33
33
33
33
33
33
33
33
33
33
34
34
34
34
34
34
34
34
34
34
34
35
35
35
35
36
36
36
36
37
37
37
37
37
37
37
37
37
37
37
37
37
34
34
34
33
33
33
33
33
31
27
27
27
26
25
25
25
25
25
25
23
23
23
23
23
23
23
24
24
24
24
24
24
24
24
24
24
24
23
23
23
23
23
23
23
23
23
23
24
23
22
22
21
21
21
21
22
22
19
17
13
12
11
13
13
13
13
14
15
15
15
15
15
15
15
15
15
14
14
15
15
15
15
15
15
16
15
15
15
16
15
15
15
16
16
16
16
16
16
16
17
17
17
17
18
19
19
19
19
19
17
17
17
17
17
17
17
17
17
17
17
17
17
17
17
17
18
18
18
18
18
18
18
18
18
18
18
19
19
19
18
18
18
18
18
18
19
19
19
19
19
19
19
19
19
18
18
18
17
17
19
19
19
18
18
18
17
17
17
17
17
18
18
19
19
19
19
19
19
19
19
19
19
19
19
19
19
19
19
19
19
19
19
19
19
19
19
19
19
19
20
20
21
21
21
21
22
22
22
22
22
23
24
24
24
25
25
25
25
27
27
27
27
22
22
19
19
19
19
19
19
19
19
19
19
19
19
19
19
19
20
20
21
21
21
21
22
23
24
25
26
26
26
27
27
27
27
27
27
27
27
27
27
29
30
30
30
30
30
30
30
30
30
30
30
30
30
30
30
31
31
31
32
32
32
31
31
31
31
30
30
30
30
29
28
28
28
28
28
28
29
30
30
30
31
32
32
33
33
33
33
33
33
33
33
34
34
34
34
34
34
34
35
36
36
37
36
36
36
36
36
36
36
42
42
44
44
44
43
44
44
44
44
45
45
45
45
46
46
46
46
46
45
45
45
46
46
46
46
46
46
46
47
47
47
47
47
47
47
47
47
47
47
49
48
48
48
46
47
46
44
43
43
42
42
42
42
42
42
42
42
41
41
41
41
41
41
41
41
41
41
41
41
41
42
41
41
41
41
41
41
41
41
41
41
41
41
41
41
39
39
40
40
40
40
40
39
39
39
39
39
39
39
39
37
37
34
34
33
33
30
30
30
30
30
30
30
30
30
30
30
29
29
28
28
28
28
28
28
28
27
27
27
26
26
26
26
26
26
26
25
25
22
22
22
22
23
23
23
23
23
23
23
24
24
22
22
22
22
22
22
22
22
22
22
22
22
22
22
22
22
19
19
17
16
16
16
16
17
17
18
17
17
17
16
16
16
16
16
15
15
15
14
14
14
14
15
15
14
12
12
12
12
12
12
13
13
13
13
13
13
13
13
13
13
13
13
13
13
13
13
13
13
13
13
13
13
13
13
13
13
13
13
13
13
13
13
13
13
13
13
13
13
13
13
14
14
14
14
14
14
14
13
13
13
13
13
13
13
13
13
13
13
13
13
13
13
13
13
13
13
13
15
15
15
17
19
19
19
19
19
19
19
19
19
20
21
21
20
20
20
20
20
19
19
19
19
20
20
21
21
19
19
18
18
18
18
19
19
19
19
20
20
20
20
20
20
20
20
20
20
20
20
20
19
18
18
18
19
19
19
19
19
19
19
19
19
19
19
18
18
17
17
17
17
17
17
17
17
19
19
19
19
19
19
19
19
19
19
20
20
20
20
20
20
20
20
20
20
20
20
21
21
21
21
21
20
20
22
22
22
22
22
22
22
22
22
22
22
24
24
24
24
23
23
23
24
24
24
24
24
24
24
24
24
24
24
24
24
24
24
24
24
24
23
24
24
24
24
24
24
24
24
24
24
24
24
24
24
18
17
16
16
16
16
16
16
16
16
16
16
16
16
16
16
16
16
16
16
16
16
18
18
19
19
18
18
18
18
18
18
18
18
17
17
17
17
17
17
17
17
17
16
17
17
17
18
17
17
17
17
17
16
16
16
16
17
17
17
17
17
18
18
18
18
18
18
18
18
18
18
18
17
17
16
16
16
16
16
16
16
16
16
16
16
17
17
18
19
18
18
18
18
18
19
19
19
19
19
19
19
19
19
19
19
19
19
19
19
19
18
17
16
16
16
16
16
16
16
16
16
16
16
16
16
16
16
16
16
16
15
14
14
14
14
14
14
14
14
14
14
14
14
15
15
15
15
15
15
15
15
15
15
15
16
16
16
16
16
16
16
16
16
16
16
15
15
14
15
15
15
16
16
16
16
16
16
16
16
16
16
16
14
13
13
15
15
16
16
16
16
16
16
16
16
16
16
17
18
18
18
18
18
18
18
18
18
18
20
20
21
21
21
21
21
20
20
21
21
21
21
22
22
22
22
22
22
22
22
22
22
22
22
22
22
22
22
22
22
22
22
22
22
22
22
22
22
22
22
22
22
22
23
23
23
23
23
23
24
23
23
23
23
23
23
23
23
23
24
25
24
22
22
22
22
24
24
24
23
23
23
23
23
24
25
25
25
25
25
25
25
25
25
25
25
25
25
25
25
25
25
25
25
25
25
25
25
25
25
25
25
25
25
25
25
25
25
25
25
25
25
25
26
26
27
27
27
27
27
27
27
27
27
28
27
27
27
27
27
27
27
27
29
29
28
28
28
27
28
28
28
27
28
30
29
29
29
27
28
28
28
28
28
28
28
28
27
27
27
26
26
26
27
27
27
27
26
26
25
28
27
27
27
27
27
27
27
27
27
27
27
27
28
28
29
29
29
30
30
31
31
31
31
30
31
30
30
30
30
30
30
30
30
30
32
33
33
32
32
32
32
32
33
33
32
32
32
33
33
33
33
33
33
33
32
32
31
31
32
32
33
33
33
32
32
32
32
32
31
31
30
30
30
30
31
31
31
31
31
31
32
32
32
32
33
33
33
33
33
33
33
34
34
34
34
34
35
35
34
34
34
34
34
34
34
34
34
34
35
35
35
35
35
35
35
35
35
36
36
38
38
38
38
38
37
39
38
39
39
37
36
36
36
37
38
38
38
37
37
39
39
39
39
39
39
39
39
39
39
39
39
39
39
39
39
39
39
39
39
39
39
39
39
39
39
37
36
35
33
33
33
33
33
33
33
32
27
28
28
27
28
23
23
23
23
22
22
22
22
22
22
22
22
22
22
19
19
19
19
19
19
19
19
20
20
20
20
20
20
20
20
20
20
20
20
20
20
19
19
19
19
18
18
18
18
18
18
18
18
18
18
18
18
17
17
17
17
17
17
17
17
17
17
17
16
16
16
16
16
16
16
16
15
16
16
16
16
12
12
8
8
8
7
7
7
7
8
8
9
9
9
9
9
9
9
9
9
9
10
10
9
9
8
8
8
8
8
9
9
9
9
9
9
9
9
10
10
10
10
10
10
9
9
9
9
9
9
9
9
9
9
9
9
9
9
9
9
9
9
9
9
9
9
9
9
9
9
9
9
9
9
9
9
8
8
8
8
8
8
8
9
9
9
10
10
10
10
10
9
9
11
11
11
11
11
11
11
11
11
11
11
11
11
11
11
11
11
11
11
11
11
11
11
11
11
11
11
11
11
11
11
11
11
11
11
11
11
11
11
11
11
11
11
11
11
11
11
11
11
11
11
11
11
11
11
11
11
11
11
11
11
11
11
11
11
11
11
11
11
11
11
11
11
11
11
11
11
12
12
13
13
12
12
12
12
12
12
12
12
12
12
12
13
13
13
13
12
12
12
13
14
14
14
15
15
15
15
15
15
15
15
15
16
16
16
16
16
16
16
17
16
16
18
16
16
16
16
16
15
15
15
16
16
16
16
19
19
19
19
19
20
20
20
20
22
22
22
22
22
22
22
23
23
23
23
23
23
23
23
24
24
24
24
22
22
22
22
23
23
23
23
23
24
24
25
25
25
25
25
25
25
25
25
25
25
25
25
25
25
25
25
25
25
25
25
25
25
25
25
25
25
26
26
26
26
26
27
27
27
27
27
27
27
27
28
28
28
28
29
29
29
29
29
29
29
29
29
29
31
31
31
31
31
31
30
30
31
31
32
32
33
33
33
33
32
32
32
31
31
31
31
31
32
32
32
32
32
33
33
33
33
33
32
30
29
27
25
25
25
25
25
25
25
24
23
22
20
20
21
21
21
21
21
21
21
21
22
22
22
22
22
22
23
23
24
24
24
24
24
24
24
24
24
24
24
24
24
24
24
24
24
24
24
24
24
24
24
24
24
24
24
24
24
24
24
25
25
25
25
25
25
25
25
25
25
25
25
25
25
25
25
25
24
23
22
22
22
19
19
19
19
19
19
19
18
18
18
18
18
18
18
18
18
18
18
18
18
18
18
17
17
17
17
17
17
17
17
17
17
17
17
16
16
17
17
17
17
17
16
15
15
13
13
13
13
13
11
11
11
11
11
11
11
11
11
10
10
10
10
10
10
10
8
8
8
7
7
8
8
8
7
7
7
7
7
7
6
6
5
5
5
5
5
3
3
2
2
2
2
2
2
2
2
2
2
2
2
2
2
2
2
2
2
2
2
2
2
2
2
2
2
2
2
2
2
2
2
2
2
2
2
2
2
2
2
2
2
2
2
2
2
2
2
2
2
2
2
2
2
2
2
3
3
3
3
3
3
3
3
3
3
3
3
3
3
3
3
3
3
3
3
5
5
5
5
5
5
5
5
5
5
5
5
5
8
8
8
8
8
8
8
8
7
7
8
8
8
8
8
8
8
8
8
8
8
8
8
8
8
8
8
8
8
8
8
8
8
8
9
9
9
9
9
9
9
9
9
9
9
9
9
9
9
9
9
9
9
9
9
9
9
9
9
9
9
9
9
9
9
9
9
9
9
9
9
9
9
9
9
9
9
9
9
9
9
9
9
10
10
11
11
11
11
11
11
11
11
11
12
12
12
12
12
12
12
12
12
12
12
12
12
12
12
12
12
12
12
12
12
12
13
13
13
13
13
13
13
13
13
13
13
12
11
10
11
11
11
11
11
9
9
9
9
9
9
9
9
9
9
11
11
11
11
11
11
11
11
11
11
11
11
11
10
10
11
10
10
9
9
9
10
10
10
10
10
10
10
10
10
10
10
10
10
10
11
11
11
11
11
11
11
11
11
11
11
11
11
11
12
12
13
15
14
14
14
14
14
14
14
14
14
14
14
13
13
13
13
14
14
14
14
14
14
14
14
14
15
17
17
17
17
18
18
18
18
18
18
18
19
20
20
20
20
20
20
20
20
20
20
20
20
20
20
20
20
21
22
23
23
23
23
23
23
25
25
25
26
26
26
26
26
26
26
26
27
27
25
25
25
25
25
25
25
25
25
25
25
25
25
25
25
25
25
25
25
25
25
26
26
25
25
25
25
25
25
25
25
25
25
25
25
25
25
24
24
24
25
25
25
22
22
22
22
22
22
22
22
22
22
22
22
22
22
22
22
22
22
22
23
23
23
23
23
23
23
23
23
23
23
23
23
23
23
24
24
24
24
24
23
23
23
22
22
22
21
20
20
20
20
20
20
20
20
20
21
21
21
21
19
19
19
19
19
18
17
15
13
11
11
11
11
11
11
11
11
11
12
11
11
11
11
9
9
8
8
8
8
8
8
8
8
8
8
8
8
7
6
6
5
5
5
5
5
5
5
5
5
5
5
5
5
5
5
5
5
5
5
6
6
6
6
6
6
6
6
6
6
6
6
6
6
7
7
7
7
7
7
7
7
7
7
7
7
7
7
7
7
8
8
9
9
10
10
9
9
9
9
9
9
9
9
9
9
9
9
9
9
8
8
8
8
8
8
8
8
8
8
8
8
9
9
9
9
9
9
9
9
9
9
9
9
9
9
9
9
10
11
11
11
11
11
11
11
11
11
11
11
11
11
11
11
11
11
10
10
10
11
11
11
11
11
11
11
11
11
11
11
11
10
11
11
11
11
11
11
11
11
11
11
11
11
11
11
11
11
11
11
11
11
11
11
11
11
11
11
11
11
11
11
11
11
11
11
11
11
11
11
11
11
11
11
11
11
11
11
11
11
11
11
10
9
8
8
8
8
8
8
8
8
9
9
9
10
10
10
10
10
11
11
11
11
10
10
11
11
11
11
11
11
11
12
12
11
11
11
11
11
11
11
11
11
11
11
11
12
12
12
13
13
13
13
13
13
13
13
13
13
13
13
13
13
13
13
13
13
13
13
12
12
12
12
13
13
13
13
13
13
13
13
13
13
13
13
13
13
13
13
13
14
14
14
14
15
15
15
15
16
16
16
16
16
16
16
16
16
16
16
16
16
16
16
16
16
16
16
16
16
16
16
16
16
16
16
16
16
16
16
16
16
16
16
16
17
17
17
17
17
17
17
18
17
17
16
16
16
16
16
16
16
16
16
16
16
16
16
15
13
13
13
13
12
13
14
14
14
14
14
14
14
14
14
14
14
14
14
14
14
14
14
14
14
14
14
14
14
14
13
13
13
13
13
13
13
13
13
13
13
13
12
12
11
11
10
10
10
10
10
10
10
10
10
10
10
10
11
10
10
10
10
10
9
8
8
8
8
8
8
8
8
8
8
8
8
8
8
8
8
8
8
8
8
8
8
8
8
8
8
8
8
8
8
8
8
8
8
8
9
9
9
9
9
7
7
6
6
6
6
6
6
6
7
7
7
7
7
7
7
8
8
8
8
8
8
8
8
8
8
8
8
8
8
8
8
8
8
8
8
8
8
7
7
7
7
7
7
7
7
7
7
7
7
7
7
7
7
7
7
7
7
7
7
7
7
7
7
7
7
7
7
7
7
7
7
7
7
6
6
6
6
6
6
6
6
6
6
6
6
6
6
6
6
6
6
6
6
6
6
5
5
5
5
5
5
4
5
5
5
5
5
5
5
5
5
5
5
5
5
5
5
5
5
5
5
5
5
5
5
5
5
5
5
5
5
5
5
5
5
5
5
5
5
5
5
5
5
6
6
6
6
6
6
6
6
5
5
5
5
5
5
5
5
5
5
5
5
5
5
5
5
5
5
5
5
5
5
5
5
5
5
5
5
5
5
5
5
5
5
5
5
5
5
5
5
5
5
5
5
5
5
5
5
5
5
5
5
5
5
5
5
5
5
5
5
5
5
5
5
4
4
4
4
4
4
4
4
4
4
4
4
4
4
4
4
4
4
4
4
3
3
3
5
5
5
5
5
5
5
4
4
4
4
4
4
4
4
4
4
4
4
4
4
4
5
5
5
5
5
5
5
5
5
5
5
5
5
6
6
6
5
5
5
5
7
7
7
7
7
7
7
7
7
8
8
8
8
8
8
8
8
8
8
8
8
8
8
8
9
9
9
9
9
9
9
9
9
9
9
9
9
9
9
9
9
9
9
9
9
9
9
8
8
8
8
8
8
8
9
9
9
9
9
9
9
9
9
9
9
9
9
8
8
8
8
9
9
9
9
9
9
9
9
9
9
10
10
10
10
10
10
10
10
10
10
10
10
10
10
10
10
10
10
10
11
11
11
11
11
11
11
11
11
11
11
11
11
11
11
11
11
11
11
11
11
11
11
11
11
11
11
11
11
12
12
12
12
11
11
11
11
11
11
10
10
10
10
10
10
10
10
10
10
10
10
10
10
9
9
9
9
9
9
9
9
9
9
10
10
11
11
11
10
10
10
10
10
10
9
9
9
9
9
9
9
9
9
9
9
9
9
9
9
9
9
9
8
8
8
8
8
8
8
8
8
8
8
7
7
7
7
6
6
6
5
4
4
5
5
5
5
5
5
5
5
5
5
5
5
5
5
5
5
5
5
5
5
5
7
8
8
9
9
9
9
9
9
9
9
9
9
9
10
10
10
10
10
10
10
10
10
10
10
10
10
10
10
10
10
10
10
10
10
10
10
10
10
10
10
10
10
10
10
9
9
9
9
9
9
9
9
9
9
9
8
8
8
8
8
8
8
8
8
9
9
9
9
9
9
9
10
10
10
10
9
9
9
9
9
9
9
9
9
10
9
9
8
8
8
8
8
8
8
8
8
8
8
8
8
8
8
8
8
8
8
8
8
8
8
8
8
8
8
9
9
9
9
9
9
9
9
9
9
9
9
9
9
9
9
9
9
10
11
11
11
11
11
11
11
11
11
11
11
11
11
11
11
11
11
10
10
10
10
10
10
10
10
10
10
10
10
11
11
12
11
11
11
11
11
11
11
11
11
11
11
11
11
11
11
11
11
11
11
11
11
11
11
11
11
11
11
11
11
11
11
11
11
11
11
11
11
11
11
11
11
11
11
11
11
11
11
11
11
11
11
11
10
10
8
8
8
8
8
8
8
8
8
9
9
9
8
8
8
8
8
8
8
8
8
8
8
9
9
9
8
8
8
8
8
8
8
8
8
8
8
8
8
8
8
8
8
8
8
8
8
8
7
7
8
8
8
7
7
7
7
6
6
6
6
6
6
6
5
5
5
5
5
5
6
6
6
6
6
6
7
7
7
7
7
7
7
7
7
7
7
7
7
7
7
7
7
7
7
7
7
7
7
7
7
7
8
8
8
8
8
8
8
8
8
8
8
8
8
8
8
8
8
9
9
9
9
9
9
9
9
9
10
11
11
11
11
11
11
11
12
13
12
12
11
11
11
11
11
11
11
11
11
11
11
11
11
11
11
11
11
11
11
11
11
11
11
11
11
11
11
11
11
11
11
11
11
11
11
12
12
12
11
11
11
11
11
11
11
11
11
11
11
11
11
11
11
11
11
11
11
11
11
11
11
11
11
11
11
11
11
11
11
11
11
11
11
11
11
11
11
11
11
11
11
11
11
11
11
13
13
13
13
14
16
16
16
16
16
16
16
16
16
16
16
16
16
16
16
16
16
16
17
17
17
17
18
18
18
18
18
18
18
19
17
17
17
17
17
17
17
16
13
13
13
12
12
12
12
12
13
13
13
13
13
13
13
13
13
13
13
13
13
13
13
13
13
13
13
13
13
13
13
13
13
14
14
14
14
14
14
14
14
14
14
14
14
14
14
14
14
14
14
13
13
12
12
12
12
12
12
12
12
12
12
12
12
12
12
12
12
12
12
12
12
12
12
12
12
12
12
12
12
12
12
12
12
12
12
12
12
12
12
12
12
11
10
10
10
10
10
10
10
10
10
9
9
8
8
8
8
8
8
7
7
7
7
7
7
7
7
7
7
7
6
6
6
6
6
6
5
4
4
4
3
3
3
3
3
3
3
3
3
3
3
3
3
3
3
3
3
3
3
3
3
3
3
3
3
3
3
2
2
2
2
2
2
2
2
2
2
2
1
1
1
1
1
2
2
2
2
2
2
2
2
2
2
2
2
2
2
2
2
2
2
2
2
2
2
2
2
2
2
2
2
2
2
2
2
2
2
2
2
2
2
2
2
2
2
2
2
2
2
2
2
2
2
2
2
2
2
2
2
2
2
2
2
2
2
2
2
2
2
2
2
2
2
2
2
2
2
2
2
2
2
2
2
2
2
2
2
2
2
2
2
2
2
2
2
2
2
2
2
2
2
2
2
2
2
2
2
2
2
2
2
2
2
2
2
2
2
2
2
2
2
2
2
2
2
2
2
2
1
1
1
1
1
1
1
1
1
1
1
1
1
1
1
2
2
2
2
2
2
2
2
2
2
2
2
1
1
1
0
0
0
0
0
0
0
0
0
0
0
0
0
0
0
0
0
0
0
0
0
0
0
0
0
0
0
0
0
0
0
0
0
0
0
0
0
0
1
1
1
1
1
1
1
1
1
1
1
1
1
1
1
1
1
1
1
1
1
1
1
1
1
1
1
1
1
1
1
1
1
1
1
1
1
1
1
1
1
1
1
1
1
1
1
1
1
1
1
1
1
1
1
1
1
1
1
1
1
1
1
1
1
1
1
1
1
1
1
1
1
1
1
1
1
1
1
1
1
1
1
1
1
1
1
1
1
1
1
1
1
1
1
1
1
1
1
1
1
1
1
1
1
1
1
1
1
1
1
1
0
0
0
0
0
0
0
0
0
0
0
0
0
0
0
0
0
0
0
0
0
0
0
0
0
0
0
0
0
0
0
0
0
0
0
0
0
0
0
0
0
0
0
0
0
0
0
0
0
0
0
0
0
0
0
0
0
0
0
0
0
0
0
0
0
0
0
0
0
0
0
0
0
0
0
0
0
0
0
0
0
0
0
0
0
0
0
0
0
0
0
0
0
0
1
1
1
1
1
1
1
1
1
1
1
1
1
1
1
1
1
1
1
1
1
1
1
1
1
1
1
1
1
1
1
1
1
1
1
1
1
1
1
1
1
1
1
1
1
1
1
1
1
1
1
1
1
1
1
1
1
1
1
1
1
1
1
1
1
1
1
1
1
1
1
1
1
1
1
1
1
1
1
1
2
4
4
4
4
4
4
4
4
4
4
4
5
5
5
5
5
5
5
5
5
5
5
5
5
5
5
5
5
4
4
4
4
4
4
5
5
5
5
5
5
5
5
5
5
6
6
6
6
6
6
6
6
6
6
6
6
6
6
6
6
6
6
6
6
6
6
6
6
6
6
6
6
6
6
6
6
6
7
7
7
7
7
7
7
7
7
7
7
7
7
7
7
7
7
7
7
7
7
7
7
7
7
7
7
7
7
7
7
7
7
7
7
7
7
7
7
7
7
7
6
6
6
6
6
6
6
6
6
5
5
5
5
5
5
5
5
4
4
4
4
4
4
4
4
4
4
4
4
4
5
5
5
5
5
5
5
5
5
5
5
5
5
5
5
5
5
5
5
6
6
6
6
6
7
8
8
8
8
8
8
8
8
8
8
8
8
8
8
7
7
7
7
7
7
7
6
6
6
6
7
7
7
7
7
7
7
7
7
7
8
8
8
8
8
8
8
8
8
8
8
8
8
8
8
8
8
7
6
6
6
6
6
6
6
6
6
6
6
6
6
6
6
6
6
6
6
6
6
6
6
6
6
7
7
7
7
7
7
7
7
7
7
7
7
7
7
7
7
7
7
7
7
7
7
7
7
6
6
6
6
6
6
6
6
6
6
6
6
6
6
6
6
6
6
6
6
6
6
6
6
6
5
5
5
5
5
5
5
5
5
5
5
5
5
5
5
5
5
5
5
5
5
5
5
5
5
5
5
5
5
5
5
5
5
5
5
5
5
5
5
5
5
5
5
5
5
5
5
5
5
5
5
5
5
5
5
5
5
5
5
5
5
5
5
4
4
4
4
4
4
4
4
4
4
4
4
4
4
4
4
3
3
3
3
3
3
4
4
4
4
3
2
2
2
2
2
2
2
2
2
2
2
2
2
2
2
2
2
2
2
2
2
2
2
2
2
2
2
2
2
2
2
2
2
2
2
2
2
2
2
2
2
2
1
1
1
1
1
1
1
1
1
1
1
1
1
1
1
1
1
1
1
1
1
1
1
1
1
1
1
1
1
1
1
1
1
1
1
1
1
1
1
1
1
1
1
1
1
1
1
1
1
1
1
1
1
1
1
1
1
1
2
2
2
2
2
2
2
2
2
2
2
2
2
2
2
2
2
2
2
2
2
2
2
2
1
1
1
1
1
1
1
1
1
1
1
1
1
1
1
1
1
1
1
1
1
1
1
1
1
1
1
1
1
1
1
1
1
1
1
1
1
1
1
1
1
1
1
1
1
1
1
1
1
1
1
1
1
1
1
2
2
2
2
2
2
2
2
2
2
2
2
2
2
2
2
2
2
2
2
2
2
2
2
2
2
2
2
2
2
2
2
2
2
2
2
2
2
2
2
2
2
2
2
2
2
2
2
2
2
2
2
2
2
2
1
1
1
1
1
1
1
1
1
1
1
1
1
1
1
1
1
1
1
1
1
1
1
1
1
1
1
1
1
1
1
1
1
1
1
1
1
1
1
1
1
1
1
1
1
1
1
1
1
1
1
1
1
0
0
0
0
0
0
0
0
0
0
0
1
1
1
1
1
1
1
1
1
1
1
1
1
1
1
1
1
1
1
1
1
1
1
1
1
1
1
1
1
1
1
1
1
1
1
1
1
1
1
1
1
1
1
1
1
1
1
1
1
1
1
1
1
1
1
1
1
1
1
1
1
1
1
1
1
1
1
1
1
1
1
1
1
1
1
1
1
1
1
1
1
1
1
1
1
1
1
1
1
1
1
1
1
1
1
1
1
1
1
1
1
1
1
1
1
1
1
1
1
1
1
1
1
1
1
1
1
1
1
1
1
1
1
1
1
1
1
1
1
1
1
1
1
1
1
1
1
1
1
1
0
0
0
0
0
0
0
0
0
0
0
0
0
0
0
0
0
0
0
0
0
0
1
1
1
1
1
1
1
1
1
1
1
1
1
1
1
1
1
1
1
1
1
1
1
1
1
1
1
1
1
1
1
0
0
0
0
0
0
0
0
0
0
0
0
0
0
0
0
0
0
0
0
0
0
0
0
0
0
0
0
0
0
0
0
0
0
0
0
0
0
0
0
0
0
0
0
0
0
0
0
0
0
0
0
0
0
0
0
0
0
0
0
0
0
0
0
0
0
0
0
0
0
0
0
0
0
0
0
0
0
0
0
0
0
0
0
0
0
0
0
0
0
0
0
0
0
0
0
0
0
0
0
0
0
0
0
0
0
0
0
0
0
0
0
0
0
0
0
0
0
0
0
0
0
0
0
0
0
0
0
0
0
0
0
0
0
0
0
0
0
0
0
0
0
0
0
0
0
0
0
0
0
0
0
0
0
0
0
0
0
0
0
0
0
0
0
0
0
0
0
0
0
0
0
0
0
1
1
1
1
1
1
1
1
1
1
1
1
1
1
1
1
1
1
1
1
1
1
1
1
1
1
1
1
1
1
1
1
1
1
1
1
1
1
1
1
1
1
1
1
1
1
1
1
1
1
1
1
1
1
1
1
1
1
1
1
1
1
1
1
1
1
1
1
1
1
1
1
1
2
2
2
2
2
2
2
2
2
2
2
2
2
2
2
2
2
2
2
2
2
2
2
2
2
2
2
2
2
2
2
2
2
2
2
2
2
2
2
2
2
2
2
2
2
2
2
2
2
2
2
2
2
2
2
2
2
2
2
2
2
2
2
2
2
2
2
2
2
2
2
2
2
2
2
2
2
2
2
2
2
2
2
2
2
2
2
2
2
2
2
2
2
2
2
2
2
2
2
2
2
2
2
2
1
1
1
1
1
1
1
1
1
1
1
1
1
1
1
1
1
1
1
1
1
1
1
1
1
1
1
1
1
1
1
1
1
1
1
1
1
1
1
1
1
1
1
1
1
1
1
1
1
1
1
1
1
1
1
1
1
1
1
1
1
1
1
0
0
0
0
0
0
0
0
0
0
0
0
0
0
0
0
0
0
0
0
0
0
0
0
0
0
0
0
0
0
0
0
0
0
0
0
0
1
1
1
1
1
1
1
1
1
1
1
1
1
1
1
1
1
1
1
1
1
1
1
1
1
1
1
1
1
1
1
1
1
1
1
1
1
1
1
1
1
1
1
1
1
1
1
1
1
1
1
1
1
1
1
1
1
1
1
1
1
1
1
1
1
1
1
1
1
1
1
1
1
1
1
1
1
1
1
1
1
1
1
1
1
1
1
1
1
1
1
1
1
1
1
1
1
1
1
1
2
2
2
2
2
2
2
2
2
2
2
2
2
2
2
2
2
2
2
2
2
2
2
2
2
2
2
2
2
2
2
2
3
3
4
4
4
4
4
4
5
5
5
5
5
5
5
5
5
5
5
5
5
4
4
5
5
5
5
5
5
5
5
5
5
5
5
5
5
5
5
5
5
5
5
5
5
5
5
5
5
5
5
5
5
5
5
5
5
5
5
5
5
5
5
5
5
5
5
5
5
5
5
5
5
5
5
5
5
5
5
5
5
5
5
5
5
5
5
5
5
5
5
5
5
5
5
5
5
5
5
5
5
5
5
5
5
5
5
5
5
5
5
5
5
5
5
5
5
5
8
8
8
8
8
8
9
11
12
13
13
13
13
13
13
16
16
16
15
14
14
16
15
15
15
15
14
14
14
14
14
14
14
14
14
16
16
16
17
17
17
17
18
18
18
18
18
18
19
19
20
20
22
22
22
22
22
22
22
22
22
22
23
23
23
23
23
23
23
23
23
23
23
23
23
23
25
25
25
27
27
27
27
27
27
27
27
29
29
29
29
29
29
29
29
29
29
29
29
29
29
29
29
29
29
29
29
28
29
29
29
28
28
28
28
28
28
28
28
28
28
28
28
28
30
30
30
30
30
30
30
30
30
29
29
27
27
28
27
27
28
29
29
29
29
29
30
30
30
30
29
29
29
29
29
29
30
30
30
30
30
30
30
30
30
30
30
30
30
30
30
33
33
34
34
34
34
35
35
35
35
35
35
35
36
36
36
36
36
36
36
36
36
35
35
34
33
33
33
34
33
35
33
33
33
33
34
34
34
33
32
31
27
27
27
25
27
27
27
27
27
27
27
27
27
27
27
27
27
27
27
27
25
25
25
24
24
24
24
25
25
25
25
25
25
25
25
25
25
25
24
24
24
25
26
26
26
26
26
27
27
27
27
27
28
28
28
28
28
28
28
28
29
29
28
27
27
27
26
26
26
26
26
26
26
26
26
26
26
26
26
26
26
26
26
26
26
27
26
26
26
27
27
28
28
28
27
27
27
27
27
27
27
27
27
27
27
27
27
27
27
27
27
28
29
29
29
28
27
27
27
27
27
27
27
28
28
28
28
28
28
28
28
27
27
27
27
28
29
29
29
30
30
30
30
30
30
30
30
30
30
31
32
32
32
32
32
32
32
32
32
33
33
30
31
30
30
30
30
30
30
29
29
22
22
22
22
22
22
22
22
22
22
22
22
22
21
20
20
20
20
20
20
20
19
19
19
19
19
19
19
19
19
19
19
19
19
19
19
19
19
19
19
19
19
19
19
19
19
20
20
20
20
20
20
20
20
20
20
20
20
21
21
21
21
21
21
21
21
21
20
20
20
20
17
16
16
16
16
15
15
15
16
16
16
17
17
18
18
18
18
18
18
18
18
19
19
19
19
19
19
19
19
19
19
19
19
19
19
19
19
19
19
19
19
19
20
20
20
20
20
20
20
21
21
21
22
20
20
19
19
19
19
19
19
19
19
19
19
19
19
19
19
19
18
17
18
18
18
16
15
15
14
14
15
15
15
14
13
13
13
13
13
13
13
13
13
13
14
15
16
16
16
16
17
17
17
17
17
17
17
19
19
19
19
19
19
19
19
19
19
19
19
20
20
20
21
21
21
21
22
22
22
22
22
22
22
22
22
22
22
21
21
21
21
21
21
21
21
21
22
22
22
22
22
22
21
21
21
21
22
22
21
21
19
19
19
19
19
19
19
19
19
19
19
19
19
19
19
19
19
19
19
19
18
18
17
17
17
17
18
18
18
18
18
18
18
18
17
16
17
17
17
17
16
17
17
16
16
16
16
17
17
17
17
17
17
17
17
18
19
19
19
19
19
19
19
19
19
19
19
19
19
19
19
18
18
16
16
12
12
12
12
12
12
12
12
12
12
12
12
12
12
12
13
13
13
13
13
13
13
13
15
15
15
15
15
15
15
15
15
15
15
15
15
15
15
13
13
13
13
13
14
14
14
14
15
15
15
15
15
14
14
14
14
14
15
15
15
16
16
16
16
16
16
16
16
16
16
16
16
16
16
16
16
16
16
16
16
16
16
16
16
16
16
16
16
16
16
16
16
16
16
16
16
17
17
17
17
17
17
17
18
18
18
18
18
18
19
19
19
19
19
19
19
19
19
19
19
19
19
19
17
17
17
17
17
17
18
17
18
18
18
19
19
19
19
19
19
19
19
19
19
19
19
19
19
19
19
19
20
20
20
20
21
22
22
21
21
21
21
21
21
21
21
20
20
20
20
20
20
20
20
19
19
19
19
19
19
19
19
20
20
20
20
20
20
21
21
21
21
21
21
21
21
21
21
21
21
21
21
21
21
22
22
22
22
22
22
21
21
20
20
20
17
16
16
16
16
16
16
16
16
16
16
15
15
15
16
16
14
13
13
13
17
17
18
18
18
19
19
19
19
19
19
19
19
19
19
19
18
17
17
17
17
17
17
17
17
17
17
17
17
17
17
17
17
18
18
18
18
18
19
20
19
19
18
17
17
19
19
19
19
19
19
19
20
20
19
19
19
19
20
20
20
20
20
22
22
22
22
21
21
21
20
20
20
20
21
21
21
21
21
21
21
21
22
22
22
22
22
22
22
22
22
22
22
22
22
23
23
23
23
23
23
23
23
23
23
23
23
23
23
23
23
23
23
23
23
24
24
24
24
24
24
24
24
24
23
22
22
20
20
20
19
19
19
19
19
18
17
17
17
17
18
18
18
18
18
18
18
18
18
18
18
16
16
16
16
16
16
16
16
16
16
16
16
16
16
16
15
15
15
15
15
15
16
16
17
17
17
17
17
17
17
17
18
18
18
18
18
18
17
17
17
18
18
16
16
16
15
14
14
14
14
14
14
14
14
14
15
16
16
16
16
16
16
16
16
16
16
16
15
15
15
15
15
15
15
15
13
13
11
10
10
9
9
9
9
9
9
9
9
9
9
9
9
9
11
11
12
13
13
13
13
13
13
14
14
14
15
14
14
14
14
14
14
14
14
14
13
13
13
13
13
14
15
15
15
15
15
15
15
14
14
15
15
15
15
15
15
15
15
14
14
14
14
14
14
14
14
14
14
14
14
15
15
15
15
15
17
17
17
17
17
17
17
17
17
17
17
17
17
17
17
17
17
17
17
17
17
17
17
17
17
17
17
17
17
17
17
17
16
16
16
16
16
16
16
16
16
16
16
16
16
16
16
16
16
16
16
16
16
16
16
16
16
17
17
17
17
17
17
17
17
17
17
16
16
16
16
16
16
16
16
16
16
16
16
16
16
16
16
16
16
16
16
16
16
15
15
15
15
15
14
14
13
13
13
13
13
13
13
13
13
13
13
13
13
13
13
13
13
13
13
13
13
13
13
12
12
11
11
11
11
11
11
11
10
9
9
7
7
6
5
5
5
5
5
5
5
5
5
5
5
5
4
5
5
5
5
5
5
5
5
5
5
5
5
5
5
5
5
5
5
5
5
5
5
5
5
5
5
5
5
5
5
5
5
5
5
5
5
5
5
5
5
5
5
5
5
5
5
5
5
5
5
5
5
5
3
2
2
2
2
2
2
2
2
2
2
2
2
2
2
2
2
2
2
2
2
2
2
2
3
3
3
3
3
3
3
3
3
3
3
3
3
3
3
3
4
4
4
4
4
4
4
4
4
4
4
4
4
4
4
4
4
4
4
4
4
4
4
4
4
4
4
4
4
4
4
4
4
4
4
4
4
4
4
3
3
3
3
3
3
3
3
3
5
5
5
5
6
6
6
7
7
7
7
7
7
7
7
7
7
7
7
7
7
7
8
8
8
8
8
8
8
8
8
8
8
8
8
8
8
8
8
8
8
8
8
8
8
8
8
8
8
8
8
9
9
9
9
9
10
10
10
11
11
11
11
11
11
11
11
11
11
11
11
11
11
11
11
12
12
12
12
12
12
12
12
12
12
12
12
12
12
12
12
12
12
12
13
13
13
13
12
12
12
12
12
14
14
14
14
14
14
14
14
14
14
15
16
16
16
16
16
16
16
16
16
16
16
16
16
16
16
19
19
19
19
19
19
19
19
20
20
19
19
18
17
17
18
18
18
18
19
19
20
21
21
21
21
21
21
21
21
21
21
21
23
23
23
23
23
23
22
24
24
24
24
24
24
24
24
24
25
25
25
25
25
27
27
27
27
27
27
27
27
27
27
27
27
27
27
27
27
27
27
27
27
27
27
27
27
27
27
28
28
28
28
28
28
28
28
28
28
28
28
30
30
30
30
30
30
30
30
30
30
30
30
30
30
30
30
30
30
31
31
31
31
31
32
33
33
33
33
33
32
32
32
33
33
33
33
34
35
36
36
36
36
36
32
31
31
30
30
30
29
29
27
29
29
29
29
29
29
29
29
29
30
30
30
30
30
30
30
30
29
28
27
26
25
25
25
25
25
25
25
25
25
25
24
24
24
24
24
24
24
24
24
24
24
24
24
24
24
24
24
24
25
25
24
24
24
24
24
24
24
24
24
24
24
24
24
24
24
24
24
24
24
24
24
24
24
24
24
24
24
24
24
24
24
24
24
24
24
24
24
24
24
24
24
24
24
24
24
22
22
22
22
22
23
23
22
22
22
22
22
22
22
22
23
23
22
22
22
16
16
16
14
14
13
12
11
11
10
10
9
9
10
10
11
11
11
11
11
11
11
11
12
12
12
13
13
14
14
13
14
14
15
15
15
15
13
13
13
13
13
13
13
13
13
13
13
13
13
13
13
13
13
13
13
12
12
11
11
11
11
11
11
11
11
11
10
10
10
11
11
11
11
11
11
11
11
11
11
11
11
11
11
11
12
12
12
12
12
11
11
11
11
11
11
11
12
12
12
12
12
12
12
11
11
11
11
11
11
11
11
11
11
11
12
12
12
12
12
12
12
12
12
12
12
12
12
12
11
10
9
9
9
9
9
9
9
9
9
9
9
9
9
9
9
9
9
9
8
8
8
8
8
8
8
9
9
9
9
9
9
9
9
9
9
9
9
9
9
8
8
8
6
6
5
5
5
5
5
5
5
5
5
5
5
5
5
5
5
5
5
5
5
5
5
5
5
5
5
5
5
5
5
5
5
5
5
5
5
5
5
5
6
6
6
7
7
7
7
7
7
7
7
7
7
8
7
7
7
7
7
7
7
7
6
6
6
5
5
5
5
5
5
5
5
5
4
3
3
3
3
3
3
3
3
3
4
4
4
4
4
4
4
4
4
4
4
4
4
4
4
4
4
4
4
4
4
4
4
4
4
4
4
4
4
4
4
4
4
4
4
4
4
4
4
4
5
5
5
5
5
5
5
5
5
5
5
5
5
5
5
5
5
5
5
5
5
5
5
5
5
5
5
5
5
6
6
6
6
6
6
6
6
6
6
6
6
6
6
6
6
6
5
6
6
6
6
6
6
6
6
6
6
6
7
7
7
7
7
7
7
7
7
7
7
7
7
7
6
6
6
6
6
6
6
6
6
6
6
6
6
6
6
6
6
6
6
6
6
6
5
5
5
5
5
5
5
5
5
5
5
5
5
5
5
5
5
5
5
5
5
5
5
5
6
6
6
6
6
6
6
6
6
6
6
6
6
6
6
6
6
6
6
6
6
6
6
6
6
6
6
6
6
6
6
6
6
6
6
6
6
6
6
6
6
6
6
6
6
6
6
6
6
6
6
6
6
6
6
6
5
5
5
5
5
5
5
5
5
5
5
5
5
5
5
5
5
5
5
6
6
6
7
7
5
5
4
5
5
5
5
5
5
5
5
5
5
5
5
5
5
5
5
5
5
5
6
6
6
6
6
6
6
6
6
6
6
7
7
7
7
7
8
8
8
8
8
8
8
8
8
8
8
8
8
8
8
8
8
8
8
8
8
8
8
8
8
8
8
8
8
8
8
8
8
8
8
8
8
7
7
7
7
7
7
7
7
7
7
7
7
7
7
7
7
7
7
7
7
7
7
7
7
7
7
7
7
7
7
7
7
7
8
8
8
8
8
8
8
8
8
8
8
8
8
8
8
8
8
8
8
8
8
8
8
8
8
8
8
8
8
8
8
10
10
8
9
9
9
10
9
10
10
10
10
10
10
10
10
10
9
10
10
10
10
10
10
10
10
10
10
10
11
11
11
11
12
12
12
12
13
13
13
13
13
13
13
13
12
12
13
13
13
13
13
13
15
16
16
16
16
16
16
16
16
17
17
19
19
19
19
19
19
19
21
21
21
20
20
19
20
20
20
20
20
20
20
20
20
20
20
20
20
19
19
19
19
19
19
19
19
19
19
19
19
19
19
19
19
20
20
20
20
20
20
21
21
21
21
21
21
21
21
21
21
21
21
21
21
21
21
21
21
21
21
21
21
21
21
21
21
21
21
21
21
21
21
21
21
21
21
21
21
21
21
21
21
21
21
21
21
21
20
20
20
20
20
20
20
20
20
20
20
20
19
19
19
19
19
19
19
19
16
15
11
11
11
10
9
9
9
8
8
8
5
5
4
3
3
4
4
4
4
4
3
3
3
3
3
3
3
3
3
3
3
4
4
4
4
5
5
5
5
5
5
5
5
5
5
5
5
5
5
5
5
5
5
5
5
5
5
5
5
5
5
5
5
5
4
3
2
2
2
2
2
3
3
3
5
5
5
5
5
5
5
5
5
5
5
5
5
5
5
5
5
6
6
6
6
6
6
6
6
6
6
6
6
6
6
6
6
6
6
6
6
6
6
6
6
6
6
6
6
6
6
6
6
6
6
6
6
6
6
6
6
6
6
6
6
6
6
6
6
6
6
6
6
6
6
6
6
6
6
6
6
5
5
5
5
5
5
5
5
5
5
5
5
5
5
5
6
6
6
6
6
6
6
6
6
6
6
6
6
6
6
6
6
6
6
6
6
6
6
6
6
6
6
6
6
6
6
6
6
6
6
6
5
5
4
4
4
4
4
4
4
4
4
4
4
4
4
4
4
4
4
4
4
4
4
3
3
3
3
3
3
3
3
3
3
3
3
3
3
2
2
2
2
2
2
2
2
2
2
2
2
2
2
2
2
2
1
1
1
1
1
1
1
0
0
0
0
0
0
0
0
0
0
0
0
0
0
0
0
0
0
0
0
0
0
0
0
0
0
0
0
0
0
0
0
0
0
0
0
0
0
0
0
0
0
0
0
0
0
0
0
0
0
0
0
0
0
0
0
0
0
0
0
0
0
0
0
0
0
1
1
1
1
1
1
1
1
1
1
1
1
1
1
1
1
1
1
1
1
1
1
1
1
1
1
1
1
1
0
0
0
0
0
0
0
0
0
0
0
0
1
1
1
1
1
1
1
1
1
1
1
1
1
1
1
1
1
1
1
1
1
1
1
2
2
2
2
2
2
2
2
2
2
2
2
2
2
2
2
2
2
2
2
2
2
2
2
2
2
2
2
2
2
2
2
2
2
3
3
3
3
3
3
3
4
4
5
5
6
8
8
8
8
11
11
11
11
11
13
13
13
13
15
15
15
16
16
15
16
17
17
19
25
26
28
28
28
29
30
30
30
30
32
32
32
32
32
32
34
34
34
34
34
34
36
36
36
36
36
37
37
37
38
38
38
38
38
39
39
39
39
39
39
39
39
39
39
39
39
39
39
39
39
39
41
41
41
41
41
41
42
43
44
44
44
44
44
44
44
45
45
45
47
47
47
47
47
47
47
47
47
48
48
48
48
48
48
48
48
48
49
49
49
50
50
50
50
50
50
50
50
50
50
50
50
50
50
50
50
50
50
50
50
50
51
51
51
53
53
53
53
54
54
54
55
55
56
57
57
57
57
57
57
57
57
57
57
57
57
58
58
58
58
58
58
58
58
58
58
58
57
58
58
58
58
58
58
58
55
54
52
52
49
48
47
46
46
44
42
43
42
42
42
42
42
42
42
42
42
42
42
43
43
43
43
43
42
42
42
42
42
42
42
42
42
42
42
43
43
42
41
41
39
39
39
39
39
39
40
33
33
33
28
28
28
29
29
29
29
29
29
30
30
30
30
30
30
30
30
30
30
30
30
27
27
27
28
28
27
27
28
26
25
25
24
24
24
24
24
24
24
23
23
23
22
22
22
23
23
23
24
24
24
24
23
23
23
23
23
23
22
23
22
22
22
21
19
19
19
18
18
18
18
18
19
19
19
19
19
19
19
19
19
19
19
19
19
19
20
20
20
21
21
21
21
21
21
21
21
21
21
21
21
22
22
22
22
22
22
22
22
22
23
23
23
23
23
23
23
23
23
23
23
22
22
22
23
23
23
23
23
23
23
23
23
24
24
22
22
22
21
21
22
22
22
22
22
22
22
21
20
20
21
20
21
19
20
20
21
20
19
19
19
19
21
21
21
22
22
23
23
23
24
24
23
23
23
25
25
25
25
25
25
25
27
27
27
27
27
26
26
26
26
26
26
26
27
26
26
26
24
25
25
25
25
25
25
25
25
25
26
26
26
25
25
26
26
26
26
26
26
26
26
26
25
25
25
25
25
25
25
26
30
30
30
30
30
30
30
30
30
30
30
30
30
30
30
29
28
28
28
28
28
29
29
29
29
29
29
29
29
30
30
30
30
30
30
30
30
30
30
30
30
30
30
30
30
30
30
30
31
31
31
31
31
31
31
31
31
31
33
33
33
33
33
33
33
33
33
33
33
30
30
30
30
27
26
26
25
24
25
25
25
26
26
26
27
27
27
25
25
24
24
26
26
29
29
30
30
31
31
31
32
32
32
32
32
32
32
32
32
32
32
33
34
34
34
34
38
38
38
38
39
40
40
40
40
40
40
40
40
41
41
41
41
42
41
41
41
41
41
41
44
44
44
44
44
45
45
45
46
47
48
48
48
48
48
48
48
48
48
49
50
50
50
49
47
47
47
47
48
48
49
49
49
49
50
52
52
52
52
52
51
51
51
54
54
54
54
56
58
58
58
58
58
58
58
59
59
60
60
62
62
62
62
62
62
63
63
63
63
62
61
61
64
64
64
64
64
64
64
63
63
63
63
64
64
64
64
64
64
64
64
64
64
64
64
65
65
65
65
65
65
64
64
64
64
63
61
60
60
60
60
60
60
61
61
61
61
60
61
61
61
61
58
55
55
52
52
52
53
53
53
53
53
52
52
53
53
55
55
54
55
52
52
52
52
52
52
52
52
52
52
52
52
52
53
54
51
52
52
51
52
41
41
39
39
40
39
39
39
36
36
40
40
40
41
41
41
42
43
44
44
44
44
45
44
44
44
44
44
44
46
39
39
39
44
46
46
46
46
45
45
48
48
49
49
49
49
46
45
45
45
45
44
44
44
44
45
45
47
47
47
49
49
52
52
53
53
53
54
54
54
54
55
55
55
55
56
58
58
58
58
58
58
58
58
58
58
58
58
57
55
56
57
57
56
55
52
52
52
51
52
52
52
51
50
50
50
51
51
52
52
52
52
52
52
53
54
52
53
52
53
54
55
55
55
55
58
60
63
64
64
64
64
64
64
63
63
63
63
64
65
65
65
67
67
67
68
68
68
68
68
68
69
69
69
69
69
69
69
73
74
74
74
75
75
74
74
73
73
73
74
74
74
74
74
74
74
74
74
74
74
74
74
75
75
75
75
75
75
75
75
75
75
75
76
76
76
76
76
76
76
76
76
76
78
78
78
77
77
77
77
77
78
78
80
80
80
80
80
80
80
81
81
83
83
83
83
83
83
83
83
83
83
83
85
83
83
83
82
82
84
84
84
84
84
84
84
84
84
84
84
84
84
84
85
85
85
84
85
85
85
86
86
86
86
86
86
80
80
75
69
64
52
50
50
47
44
43
42
42
42
42
42
42
42
41
41
41
40
41
41
41
41
44
44
44
43
43
43
43
42
42
42
44
44
44
44
44
44
44
44
44
44
44
44
44
44
44
44
44
44
44
44
44
44
44
44
44
44
45
44
42
41
41
41
41
41
41
41
41
41
41
41
41
41
41
40
40
39
39
39
39
37
37
37
36
36
36
39
39
39
39
39
39
39
39
39
39
38
37
36
36
33
32
32
32
27
29
29
30
30
27
27
26
25
22
22
22
21
21
21
23
22
22
22
22
22
22
22
22
22
22
22
22
22
22
22
22
22
22
22
22
21
22
20
17
17
18
18
18
18
18
19
19
19
19
20
20
20
21
22
22
22
22
22
22
22
22
22
22
22
22
22
22
22
22
22
22
23
24
24
24
25
25
25
25
25
25
26
26
26
26
26
27
27
27
27
27
27
27
27
27
27
27
27
27
27
27
27
26
25
25
26
26
27
27
27
27
27
27
27
27
27
27
29
30
30
30
30
30
30
30
30
30
30
32
32
32
32
32
32
32
32
32
32
32
32
32
32
32
33
33
33
34
35
36
36
35
36
36
36
36
36
35
36
37
38
38
38
38
38
38
38
38
38
39
39
39
39
39
39
39
39
39
39
39
39
38
38
38
38
34
34
35
35
35
35
35
35
34
34
34
34
34
34
34
34
34
35
35
34
34
33
33
33
33
33
33
33
34
34
34
34
34
34
34
34
34
34
34
34
34
35
35
34
34
34
30
30
30
30
30
30
30
27
27
28
27
25
25
24
23
23
23
23
22
22
23
24
24
24
24
24
25
25
25
25
25
25
25
26
26
26
26
26
26
26
26
27
27
27
27
27
25
25
25
24
24
24
23
23
23
23
23
23
23
23
23
23
23
22
22
22
22
21
20
20
20
20
20
20
20
20
20
20
19
19
19
19
19
19
19
19
19
19
19
19
19
19
19
19
19
19
18
18
18
18
17
16
16
15
13
13
12
12
12
11
11
11
11
11
11
11
11
11
11
10
10
10
10
10
10
10
10
10
11
10
10
8
8
8
7
8
8
8
8
8
8
8
8
8
8
7
5
6
5
5
5
5
5
5
5
5
5
5
5
5
5
5
5
5
5
5
5
5
5
5
5
5
5
5
5
5
5
5
5
5
5
5
5
5
5
5
5
5
5
5
5
5
5
5
5
5
5
5
5
5
6
6
6
6
6
6
6
6
6
6
6
6
6
6
6
6
6
6
6
6
6
6
6
6
6
6
6
6
6
6
6
6
6
7
7
7
7
7
7
7
6
6
6
6
7
7
7
7
7
7
7
7
7
7
7
7
7
7
7
7
7
7
7
7
7
7
7
7
7
7
7
7
7
7
7
7
7
7
7
7
7
7
7
7
7
7
7
7
7
8
8
8
8
8
8
8
8
8
8
8
8
8
8
8
8
9
9
8
8
7
7
7
7
7
7
7
6
6
5
5
5
6
6
6
6
6
6
6
6
6
5
5
5
5
5
5
5
5
5
5
5
5
5
5
5
5
5
5
5
5
6
6
6
6
6
6
6
6
6
6
6
6
5
5
5
5
5
5
5
5
5
5
5
5
5
5
5
5
5
5
5
5
5
5
5
5
5
5
5
5
5
5
5
5
5
5
5
5
5
5
5
5
5
5
5
5
5
5
5
5
5
5
5
5
5
5
5
5
5
5
5
5
5
5
5
5
5
5
5
5
5
5
5
5
5
5
5
5
5
4
4
4
4
4
4
4
4
4
4
4
4
4
4
4
4
4
4
5
5
5
5
5
5
4
4
4
4
4
4
4
4
4
4
4
4
4
4
4
3
3
3
3
3
3
3
3
3
3
2
1
1
1
1
1
1
1
1
1
1
1
1
1
1
1
1
1
1
1
1
1
1
1
1
1
1
2
2
2
2
2
2
2
2
2
2
2
2
2
2
2
2
2
1
1
1
1
1
1
1
1
1
1
1
1
1
1
1
1
1
1
1
1
1
1
1
1
1
2
2
2
2
2
2
2
2
2
2
2
2
2
3
3
3
3
3
3
3
3
3
3
3
3
3
3
3
3
3
3
3
3
3
3
3
3
3
3
3
3
3
3
3
3
3
3
3
3
3
3
3
3
3
3
3
3
3
3
3
4
4
4
4
4
4
4
4
4
4
4
4
4
4
4
4
4
4
4
4
4
4
4
4
4
4
4
4
4
4
4
4
4
4
4
4
4
4
4
4
4
4
4
3
3
3
2
2
2
2
2
2
2
2
2
2
2
2
2
2
2
2
2
2
2
2
2
2
2
2
2
2
2
2
2
2
2
2
2
2
2
2
2
2
2
2
2
2
2
2
2
2
2
2
1
1
1
1
1
1
1
1
1
2
2
2
2
2
2
2
2
2
2
2
2
2
2
2
2
2
2
2
2
2
2
2
2
2
2
2
2
2
2
2
2
2
2
2
2
2
2
2
2
2
2
2
2
2
2
2
2
2
2
2
2
4
4
4
4
4
4
4
4
4
4
4
4
4
4
4
4
4
4
4
4
4
4
4
4
4
4
4
4
4
4
4
5
5
5
5
5
5
5
5
6
7
7
7
7
7
7
7
7
7
7
7
7
7
7
7
7
7
8
9
9
10
10
52
54
54
66
83
89
89
111
158
178
181
195
197
234
247
256
262
264
265
268
270
283
287
297
300
304
310
316
320
320
321
328
331
337
339
339
340
348
351
352
353
357
358
371
372
373
374
376
376
376
376
376
376
378
378
378
378
381
381
383
383
383
384
384
393
395
395
396
398
399
399
400
408
409
409
411
416
420
423
424
424
424
427
433
433
434
434
434
434
434
434
435
437
439
441
443
442
442
443
443
442
443
444
445
445
445
447
447
447
447
447
447
448
448
448
452
452
451
453
452
452
453
454
454
453
453
453
453
453
454
456
456
455
459
458
458
459
457
456
456
451
450
450
453
448
444
386
378
357
354
343
339
308
309
306
303
303
291
291
292
292
290
290
290
290
289
289
290
290
290
290
290
290
290
292
292
292
290
290
286
286
286
286
285
285
284
284
284
284
283
275
261
258
250
250
251
231
228
200
175
164
156
156
156
153
153
152
150
150
150
150
149
128
126
125
125
125
124
124
123
122
119
114
109
108
100
94
89
90
90
89
89
89
89
89
89
84
83
80
69
63
63
63
64
64
64
63
62
62
61
61
61
61
61
61
61
63
63
63
63
63
63
63
63
63
63
63
63
63
61
61
61
61
61
61
60
60
55
55
54
26
25
22
21
21
21
21
24
24
26
26
26
27
27
27
27
27
29
29
28
28
28
28
29
26
25
27
27
27
27
27
28
29
29
30
31
33
33
32
32
33
33
33
33
33
33
32
32
33
33
33
31
31
31
31
31
31
31
31
30
30
30
30
30
30
31
32
33
33
33
33
33
33
33
36
38
39
40
41
42
44
46
49
50
50
50
50
50
51
51
51
51
51
51
51
51
52
52
54
54
54
54
54
54
54
54
54
55
55
55
54
54
57
57
57
58
61
60
60
61
61
61
62
63
63
63
63
63
63
64
64
64
64
64
64
64
64
64
64
64
64
64
64
64
64
65
66
66
67
67
67
67
67
67
67
68
71
71
71
71
72
74
74
75
75
74
74
75
75
75
75
75
75
78
80
81
81
82
83
83
84
83
84
84
86
86
86
87
87
89
89
89
89
89
89
89
91
91
91
91
89
91
90
93
93
93
94
94
94
94
94
99
97
97
97
97
97
97
97
96
96
96
97
97
96
96
94
75
72
67
67
67
69
69
69
71
72
73
71
71
71
69
70
70
70
70
72
72
72
72
73
75
75
75
75
75
75
75
76
76
76
76
76
75
75
75
75
75
75
75
75
75
75
75
75
75
75
75
75
75
75
75
75
75
75
75
76
76
76
76
77
77
77
77
77
77
77
77
77
77
77
77
76
77
75
69
69
70
64
64
64
64
64
63
61
61
60
60
60
59
57
57
59
59
59
59
59
61
62
63
63
64
64
64
64
64
65
66
66
66
66
66
66
66
66
66
65
63
62
62
62
62
58
52
48
45
35
35
35
35
35
35
35
35
35
35
35
35
35
35
36
36
33
33
30
30
30
30
30
30
30
30
30
30
30
30
30
30
30
30
30
31
31
31
31
31
31
31
31
31
31
31
31
31
31
31
31
31
30
30
30
30
30
30
30
28
27
27
27
27
27
27
28
28
28
29
29
28
28
29
30
30
30
30
30
30
30
30
30
30
30
30
30
30
30
30
27
26
25
25
24
21
19
17
17
18
19
18
19
19
19
19
19
19
19
19
19
19
18
18
18
18
18
18
19
19
19
19
19
19
19
19
19
19
19
19
19
19
19
19
19
19
19
19
19
19
19
18
18
18
18
18
18
18
18
18
18
19
19
20
20
20
20
20
21
21
21
21
21
21
21
21
21
21
21
21
21
21
21
21
21
21
21
22
22
22
22
22
22
22
22
22
22
22
22
22
22
23
22
23
23
23
23
25
25
25
25
25
25
25
25
25
25
25
25
25
25
24
24
22
22
21
20
20
20
21
21
21
21
21
21
21
21
21
21
22
23
23
24
24
24
24
24
24
24
28
30
30
30
30
30
31
31
31
31
31
31
30
30
30
31
32
32
31
31
31
32
32
33
33
33
33
33
33
33
33
33
33
33
33
33
33
32
30
30
29
28
29
29
30
30
30
30
30
30
30
31
31
31
31
31
31
31
31
32
33
34
34
35
35
35
35
37
37
38
39
39
39
39
39
39
39
39
40
40
39
40
40
40
40
40
40
40
41
42
42
42
43
43
44
44
44
44
45
45
44
45
45
46
48
48
48
48
48
48
49
49
50
50
50
50
50
50
50
50
50
50
50
50
53
54
53
53
52
52
52
52
51
52
52
51
50
49
49
52
52
51
50
50
51
52
52
52
53
54
53
53
55
55
55
55
55
55
54
55
53
54
55
58
58
59
59
63
62
63
63
63
63
64
66
66
67
69
69
70
70
70
71
71
75
75
75
75
79
80
85
84
84
84
84
83
82
82
82
82
82
83
83
83
83
83
83
83
83
85
86
86
86
86
86
86
87
87
86
86
87
87
86
86
86
88
88
89
89
89
89
89
91
91
91
91
90
88
89
89
89
89
88
87
86
86
86
86
86
86
87
89
91
91
93
93
94
94
94
94
93
93
94
94
94
95
94
94
94
94
94
94
96
96
96
96
96
97
97
97
97
97
99
99
99
99
99
99
99
99
99
99
98
98
99
99
100
100
100
100
100
99
99
99
98
98
103
103
104
104
105
105
105
105
105
105
105
102
104
105
104
97
86
83
63
64
64
61
60
58
55
56
57
58
58
58
58
58
58
58
57
57
56
57
57
59
59
59
59
60
61
61
61
61
62
63
64
64
64
64
64
64
64
64
65
65
65
66
66
66
67
67
67
67
67
67
67
69
69
69
69
71
69
68
68
68
69
69
70
69
69
69
69
66
66
66
66
64
52
51
51
52
55
55
55
55
55
55
55
55
55
55
55
55
55
56
56
56
56
56
56
56
56
57
58
58
58
58
58
58
58
61
61
61
60
59
58
56
55
55
55
55
53
52
52
52
52
52
53
54
57
58
58
58
59
61
61
61
61
61
62
63
64
64
64
66
66
67
67
67
67
66
66
66
66
67
69
69
69
69
69
69
69
64
64
64
63
60
58
57
57
58
58
58
58
58
59
59
58
58
58
58
58
59
60
60
61
61
61
61
61
61
61
61
61
61
61
61
61
61
61
61
62
64
64
64
63
63
63
63
64
64
67
68
68
67
67
67
67
66
66
66
65
65
65
65
64
63
63
63
63
63
64
64
65
65
65
65
66
66
66
66
66
66
66
66
66
66
65
68
68
68
67
66
64
64
58
58
56
56
56
56
56
56
55
49
48
44
44
43
39
39
39
39
39
38
38
38
38
37
37
37
37
37
37
37
39
40
40
39
39
39
40
41
41
41
41
41
41
41
41
41
41
41
41
41
41
41
41
41
41
41
41
42
42
43
41
41
41
41
41
41
41
41
42
43
43
45
47
48
48
49
49
48
48
47
47
47
47
47
47
47
47
47
47
47
44
44
42
42
42
41
41
41
41
41
41
42
41
40
39
38
38
39
38
40
39
38
38
39
40
42
42
43
43
43
44
44
44
44
44
44
44
45
46
46
45
45
45
47
47
47
47
48
48
48
49
51
51
52
53
53
54
54
54
54
54
55
55
55
55
56
56
56
57
57
57
57
58
58
59
59
59
59
59
59
59
61
62
61
61
61
61
61
62
61
60
58
56
50
52
51
51
52
53
52
55
56
57
56
55
55
56
56
56
56
56
56
56
56
56
56
56
56
56
56
58
58
58
58
58
58
58
58
58
58
58
58
58
58
58
58
58
58
58
59
59
59
59
59
60
60
60
60
60
60
60
59
59
59
57
57
56
56
56
56
56
56
55
56
56
56
58
59
59
59
59
59
59
58
58
58
58
57
57
57
57
56
56
56
56
58
58
58
59
59
59
59
59
59
58
58
58
58
59
60
60
60
60
55
55
55
55
55
55
55
55
57
57
58
58
58
58
58
58
58
58
56
41
39
33
33
33
27
26
27
30
30
30
30
29
30
29
30
30
30
30
30
30
30
30
30
30
30
29
30
30
30
30
30
30
30
30
30
30
30
30
30
30
30
31
31
31
31
31
31
32
33
33
33
33
33
33
33
33
34
35
36
35
35
35
35
35
35
35
35
34
34
34
35
34
34
34
34
34
34
34
34
33
33
33
33
33
33
33
32
32
32
31
30
30
30
30
30
31
31
31
29
28
29
29
29
29
29
29
29
29
29
29
29
29
30
30
30
30
31
32
32
32
32
32
32
32
33
33
33
33
33
33
33
34
34
35
35
30
28
28
28
28
29
29
30
29
29
29
30
30
30
30
30
30
30
30
30
30
30
31
31
31
31
32
32
32
31
31
31
32
32
33
33
33
33
33
33
30
29
28
29
29
30
30
30
30
30
30
30
30
30
30
30
30
30
30
30
28
29
29
29
28
28
27
27
26
27
27
27
28
29
30
30
30
30
32
32
32
33
35
35
35
37
37
37
37
38
38
38
39
41
41
41
41
41
41
44
44
44
44
45
46
49
49
49
49
49
49
49
49
49
49
52
53
54
55
54
54
56
56
56
56
57
58
58
59
59
60
61
64
64
65
65
67
66
67
67
67
69
69
69
72
72
72
73
75
75
75
75
73
73
72
72
73
73
73
73
73
72
72
74
74
74
73
73
73
72
72
73
73
74
74
74
74
74
74
73
73
73
73
73
73
73
73
73
74
74
74
75
73
73
75
75
77
76
75
75
75
75
75
74
74
74
76
77
73
72
72
72
72
71
71
71
72
72
72
72
72
72
71
72
72
72
72
72
72
72
72
72
72
72
72
72
70
70
70
69
69
70
71
71
72
72
72
72
72
72
75
75
75
75
75
75
75
75
75
75
75
74
73
72
72
72
69
69
70
69
58
58
47
47
47
45
44
41
41
39
30
27
27
27
27
27
27
27
27
27
27
27
27
27
27
27
26
26
27
27
27
27
27
27
27
27
27
27
28
28
28
28
28
28
29
30
30
30
30
30
30
32
32
32
32
33
33
33
33
33
33
33
33
34
36
36
36
37
37
36
36
35
35
35
33
33
33
33
34
34
36
36
35
34
35
34
34
33
33
32
32
32
33
33
33
33
33
33
33
33
33
34
34
34
34
34
34
34
34
34
34
34
34
34
33
33
33
34
34
34
34
35
35
35
35
35
35
36
36
36
36
36
36
37
37
37
36
36
36
35
36
36
36
36
37
37
37
39
39
39
39
39
41
41
41
42
42
44
45
47
47
47
47
47
47
47
47
47
47
47
47
47
47
47
49
49
49
49
49
48
48
50
50
51
53
54
54
54
54
54
55
55
55
55
55
54
54
53
54
55
55
55
55
55
55
55
55
55
56
58
58
58
59
58
60
60
59
59
59
61
61
61
61
61
61
61
61
61
61
61
61
61
61
61
61
61
61
61
61
61
62
62
62
64
64
64
64
64
64
64
65
65
65
66
66
66
66
67
67
68
68
68
69
69
69
69
70
70
69
69
68
65
68
71
72
72
72
72
73
73
73
73
74
75
75
74
74
75
75
75
74
75
75
75
75
75
77
78
78
73
71
70
68
68
69
69
71
70
68
68
64
64
64
63
63
63
63
63
62
62
63
63
63
62
61
61
61
61
61
61
61
62
62
62
62
62
62
62
62
63
65
66
64
63
61
61
61
61
61
61
61
62
64
64
63
63
63
61
61
62
63
61
59
58
58
58
60
62
63
65
66
66
67
69
69
69
69
70
71
71
71
71
72
75
78
79
79
79
79
80
81
81
81
82
83
83
83
82
86
84
86
83
81
81
83
83
86
88
90
89
88
86
85
86
86
89
92
100
100
99
99
98
98
100
110
110
114
116
116
115
116
120
121
128
128
128
127
125
125
126
125
126
128
130
134
135
139
139
140
139
142
143
143
144
144
147
152
153
156
156
155
154
154
156
156
159
160
161
161
161
163
164
165
165
166
167
167
167
167
167
167
175
175
175
175
175
175
175
175
176
177
178
178
182
182
182
183
183
183
183
187
188
188
188
189
189
190
192
192
192
192
193
194
194
194
195
194
195
195
196
199
198
198
198
200
200
200
200
201
201
203
203
203
203
203
203
202
202
204
206
206
206
209
211
211
211
211
212
211
211
210
204
199
200
196
196
194
195
192
172
170
169
169
167
167
165
170
170
168
168
164
163
164
152
150
149
151
150
150
150
150
150
150
149
148
148
148
148
147
147
146
147
147
147
147
145
144
145
144
143
143
143
141
141
143
142
138
138
134
126
107
105
103
99
98
95
94
93
93
93
91
90
87
87
86
83
81
81
82
82
82
82
82
81
81
82
82
82
82
82
82
82
82
82
82
82
82
82
83
82
82
83
82
82
82
82
82
82
82
82
82
82
83
83
83
83
83
83
83
83
83
83
83
82
82
82
80
80
79
78
78
78
75
65
64
48
48
46
47
47
43
42
40
41
41
41
33
32
31
30
32
32
33
33
33
33
33
33
32
33
33
33
32
32
31
30
30
31
31
33
33
32
31
32
32
33
33
35
36
36
38
37
39
39
39
39
39
39
39
39
39
39
39
39
39
41
41
41
41
41
41
41
44
44
44
44
44
44
44
44
46
45
46
46
45
45
45
49
49
49
50
50
50
50
52
52
52
52
53
54
55
58
58
58
58
58
58
60
60
61
61
61
61
61
61
61
61
61
61
63
63
63
66
66
66
66
66
66
66
66
66
67
67
67
68
70
69
68
68
67
68
71
72
73
73
73
73
74
74
74
74
74
75
74
73
74
74
73
73
73
73
74
74
74
73
73
72
72
72
72
73
73
73
73
73
74
75
76
77
77
77
77
78
78
78
78
78
78
78
78
78
78
78
80
80
80
79
80
80
80
80
80
80
81
81
83
83
83
81
82
80
75
75
71
70
70
69
69
65
66
63
64
64
63
63
63
64
64
64
66
66
66
66
67
67
67
67
68
68
68
68
71
71
72
72
71
71
71
71
71
71
71
69
69
69
69
69
69
68
68
69
69
69
69
66
65
63
61
57
54
51
50
52
52
52
52
52
52
52
52
52
52
52
52
52
51
51
51
51
51
51
51
51
51
51
51
51
51
51
50
50
49
48
48
48
49
49
50
49
47
47
47
44
44
41
41
39
39
39
37
37
37
37
38
38
39
39
39
39
39
40
41
41
41
41
41
41
41
41
41
41
41
41
41
41
42
42
44
44
44
44
43
43
42
42
42
40
40
39
39
39
38
36
36
36
36
36
36
36
35
35
35
34
34
33
33
33
32
31
30
30
30
29
28
27
27
28
30
30
30
30
30
30
30
30
30
30
30
30
30
30
30
30
29
27
27
27
28
28
28
30
30
30
30
30
30
30
30
29
29
29
29
27
27
27
28
28
28
28
28
27
27
27
27
27
27
27
27
27
27
27
27
27
27
27
27
27
27
27
27
27
27
27
27
27
27
27
27
27
28
28
28
27
25
24
23
23
23
25
24
26
27
27
25
24
23
23
23
23
23
23
23
24
24
22
22
22
22
23
23
23
24
24
24
24
24
24
24
25
25
25
25
25
25
25
25
25
25
25
25
25
25
25
25
25
24
24
24
24
23
22
22
22
22
22
22
22
22
22
22
22
22
22
22
22
22
22
22
21
20
19
19
19
18
18
16
16
16
17
18
18
18
18
19
19
19
19
19
19
19
19
19
19
19
19
19
20
20
20
20
20
20
20
20
20
20
20
20
20
20
19
19
21
21
21
21
21
21
21
21
21
22
22
22
22
22
22
22
22
22
22
19
19
19
18
17
17
17
16
16
16
16
16
16
16
16
16
15
15
16
15
15
16
15
16
16
16
16
16
16
16
16
16
16
16
16
16
17
16
17
17
17
17
18
17
17
17
17
17
17
17
17
17
17
17
17
17
17
17
17
17
17
17
17
17
17
17
18
18
18
19
19
19
18
18
18
19
19
19
19
22
21
21
21
22
22
22
22
22
22
22
22
22
22
22
22
22
22
22
22
23
23
23
23
23
23
23
23
23
22
22
22
21
20
20
19
19
19
19
19
20
19
19
19
19
22
22
22
22
22
20
19
19
19
19
19
19
19
19
19
19
19
19
19
17
17
17
17
16
16
16
16
18
18
22
22
22
22
22
22
22
22
22
22
22
22
22
23
23
23
23
23
23
23
24
24
25
25
26
26
26
26
27
27
27
29
31
32
33
35
35
36
36
36
36
36
37
37
37
37
37
37
40
40
41
41
41
41
41
41
41
42
44
46
46
46
46
47
47
47
47
48
48
48
48
48
48
48
48
48
48
48
48
48
48
48
48
49
51
53
53
55
57
56
58
57
58
59
60
60
61
61
61
61
61
61
66
66
68
66
68
69
69
69
69
69
72
72
72
72
72
74
72
72
72
72
71
72
72
72
72
71
71
71
71
72
72
72
72
72
72
72
72
72
72
72
72
72
72
73
73
74
74
74
74
75
75
74
72
72
72
72
72
72
72
72
72
71
70
70
70
69
69
69
69
67
67
67
67
67
67
67
67
67
66
66
66
66
66
66
66
65
65
61
61
61
63
61
61
61
60
61
61
61
61
61
61
61
60
60
59
59
59
56
56
51
50
49
48
49
49
48
47
44
44
44
44
44
45
44
42
39
37
36
31
31
31
31
31
31
31
33
33
33
32
30
27
27
27
27
27
27
27
27
27
28
28
27
27
27
27
27
27
27
28
28
28
24
24
24
24
24
19
18
18
19
20
22
22
22
22
22
22
22
22
22
22
22
22
22
22
22
22
22
22
22
23
23
23
23
22
22
22
22
22
22
22
22
22
22
22
22
22
22
22
22
22
22
22
22
22
22
22
22
21
21
21
21
20
20
21
21
21
22
22
22
22
22
22
22
23
23
23
23
23
23
24
24
24
24
24
24
24
23
22
22
22
21
21
22
23
23
23
23
23
23
23
22
21
21
21
21
21
21
21
21
21
22
22
22
22
22
22
22
22
22
22
22
22
22
23
24
24
24
24
24
24
23
25
25
25
23
23
23
24
24
24
24
24
24
24
23
23
23
23
23
23
23
24
25
25
25
25
25
23
23
23
23
24
25
25
25
25
25
24
25
25
25
25
25
25
25
26
26
26
27
25
25
25
25
26
26
28
27
27
30
30
31
33
35
35
35
35
34
34
35
36
36
36
36
36
36
36
36
36
36
36
37
37
37
37
37
37
38
38
39
39
39
39
40
40
40
40
40
39
39
40
40
40
40
40
40
40
40
40
41
41
42
42
42
42
43
43
44
44
44
44
46
46
46
46
46
46
46
46
46
46
46
47
47
46
46
46
46
46
45
45
46
46
44
44
44
44
44
43
43
43
42
42
42
42
42
42
42
42
42
42
41
41
41
41
41
41
40
39
39
39
39
38
37
36
36
36
36
36
36
36
33
34
33
33
33
35
35
34
34
33
32
31
31
30
30
30
30
30
30
30
30
30
30
30
30
30
31
31
31
31
32
32
32
32
32
32
33
33
33
33
33
33
33
33
33
33
33
34
35
35
35
35
35
37
37
37
37
37
37
37
37
37
37
36
35
34
34
34
35
36
36
38
38
38
39
38
39
39
40
42
43
43
43
39
37
32
32
32
32
35
35
35
36
36
36
36
36
36
36
36
36
36
36
39
39
39
42
45
45
46
50
50
50
52
52
52
53
57
55
57
57
57
57
58
58
57
56
56
58
59
60
71
74
74
76
76
78
80
84
84
86
86
86
86
87
87
87
92
92
93
93
93
94
94
95
95
97
97
98
98
99
100
100
103
103
103
103
105
105
107
109
109
109
110
110
110
110
110
110
110
110
110
110
110
110
110
110
110
110
110
110
108
109
109
108
108
107
107
107
107
108
108
108
111
111
111
111
111
110
110
110
111
112
113
113
113
114
115
115
117
117
118
121
120
121
121
121
122
122
122
122
122
122
123
124
124
124
124
124
124
124
124
124
126
126
126
126
126
126
127
127
127
127
128
126
125
125
125
125
126
127
127
127
127
127
127
128
128
130
130
131
131
131
131
130
130
130
133
133
133
133
133
133
131
131
130
130
130
130
130
130
130
133
131
132
129
128
126
126
118
117
113
113
103
101
101
103
105
103
102
103
103
103
103
103
104
106
103
92
94
92
92
92
92
91
89
81
80
78
72
72
74
74
73
74
74
75
78
78
78
78
78
78
78
79
79
81
81
81
81
81
81
81
83
83
82
80
75
72
72
73
75
75
75
74
74
75
75
75
75
75
75
76
76
77
76
78
78
77
77
77
76
75
77
78
78
78
78
76
76
76
76
76
78
78
78
78
78
78
78
78
78
78
78
78
78
78
78
78
80
80
80
80
80
80
79
79
79
80
81
81
81
81
81
81
81
81
82
82
82
82
82
82
83
83
84
84
85
85
86
86
86
86
84
84
84
83
83
83
82
81
79
72
72
72
72
72
73
73
73
73
73
73
73
73
73
74
74
71
69
66
64
62
44
44
44
44
45
47
47
47
47
47
46
46
46
47
47
47
49
48
48
48
47
47
47
47
47
47
47
47
47
49
48
48
48
49
49
49
50
50
50
50
50
50
50
50
50
50
49
50
50
50
50
50
49
50
50
50
50
50
50
49
49
48
48
43
41
39
36
24
23
25
25
25
25
24
24
23
23
23
24
24
24
25
25
25
25
25
25
26
26
26
26
26
27
27
27
31
32
32
33
33
33
33
36
36
36
36
37
37
37
37
39
39
39
40
40
40
40
41
41
41
41
42
41
41
41
41
43
44
44
44
43
41
40
41
42
42
43
43
43
43
43
44
44
44
44
44
44
44
44
44
44
44
44
42
44
44
44
45
46
46
46
45
45
44
44
44
44
44
44
44
44
44
42
42
41
41
41
41
41
41
41
43
43
43
43
43
43
44
44
43
43
44
44
44
45
46
46
47
48
50
51
51
51
52
53
53
54
54
54
54
55
55
55
59
60
64
65
66
66
66
66
67
71
72
74
75
75
75
76
75
78
81
81
83
80
80
80
81
82
83
88
88
88
88
87
88
90
91
91
91
89
87
87
87
86
85
87
86
86
88
89
96
97
98
98
99
99
102
108
110
111
111
108
108
108
108
108
108
108
110
110
110
110
111
111
111
111
112
112
112
111
111
111
111
112
112
112
114
114
114
114
114
114
114
114
114
116
116
116
114
114
111
111
111
111
111
111
110
110
108
108
108
110
110
111
112
112
110
108
108
110
111
111
113
114
114
116
116
116
116
116
116
116
117
119
120
120
120
120
120
120
119
117
117
117
115
115
114
114
114
114
115
115
115
115
115
116
117
118
117
118
118
111
111
109
109
109
108
108
108
105
105
102
102
102
103
102
103
103
91
91
84
87
89
88
85
80
80
80
79
78
78
78
76
72
73
71
64
57
52
52
52
52
52
52
52
52
51
51
51
50
49
49
49
49
49
49
49
49
49
50
52
52
54
54
54
54
55
55
56
55
55
55
54
53
53
52
52
50
50
50
51
51
50
46
45
44
43
43
43
43
44
44
45
46
47
47
47
50
50
50
50
50
50
50
50
50
50
50
50
50
50
51
51
51
51
51
50
50
53
53
53
53
53
53
53
54
55
55
55
55
55
55
55
55
55
55
55
55
55
57
58
58
58
58
58
58
57
57
57
57
57
57
55
55
55
55
55
55
55
52
52
45
45
45
45
45
46
46
44
43
43
43
43
42
41
42
42
42
42
41
43
43
42
42
42
42
42
42
42
42
43
43
42
42
42
42
44
44
45
47
44
44
45
45
49
48
47
47
47
47
47
47
47
48
48
48
47
47
46
46
47
47
46
46
46
44
45
45
45
40
39
39
40
39
38
37
36
36
36
39
39
39
39
39
39
39
40
40
40
40
41
41
41
41
41
42
43
43
43
41
41
42
41
43
44
44
44
44
42
41
41
41
41
41
41
41
41
41
42
43
43
43
43
44
44
44
44
44
44
44
44
44
44
44
45
45
45
46
47
47
47
47
47
47
46
46
47
47
47
47
47
47
47
47
47
46
47
47
47
56
56
55
55
54
54
54
54
54
54
55
54
55
55
55
54
55
61
61
66
64
72
77
79
92
93
94
96
96
97
97
97
98
100
100
100
100
100
102
103
103
103
103
105
106
108
108
105
105
108
115
116
117
116
118
119
119
119
118
118
119
125
134
136
140
140
141
140
142
142
148
150
156
158
158
158
159
159
160
161
163
164
164
164
164
166
166
169
169
173
173
175
175
175
175
175
177
178
178
178
178
180
181
181
181
181
181
183
183
182
182
183
183
183
183
183
183
183
183
183
183
183
183
183
183
183
183
184
184
185
189
194
195
195
195
195
199
200
200
200
200
200
200
200
200
200
200
200
200
200
200
200
200
200
200
200
200
200
200
200
203
203
203
203
203
206
206
207
208
208
208
208
210
210
210
208
208
204
204
189
183
181
181
173
175
173
173
175
176
177
181
181
164
162
160
160
149
144
142
139
138
135
126
126
127
117
105
97
95
95
94
97
97
97
95
95
96
95
96
98
98
102
102
103
104
104
104
105
105
105
105
105
105
105
105
104
104
103
103
102
102
102
102
97
95
90
90
85
80
74
70
69
67
67
69
72
73
73
72
74
74
72
75
77
77
76
76
76
77
78
78
79
79
79
78
78
78
78
78
78
78
78
79
79
79
79
79
79
80
80
80
80
80
81
83
85
85
86
86
86
88
89
89
89
88
86
85
83
73
73
73
73
72
72
72
72
72
72
72
72
75
76
76
76
76
76
76
76
76
76
76
78
78
78
78
78
78
78
78
78
81
82
82
82
82
82
82
82
82
82
82
82
82
82
82
82
82
83
80
80
80
81
80
79
79
80
78
78
78
78
77
76
76
78
78
77
77
78
82
83
82
82
81
80
80
78
78
81
81
81
77
77
75
75
74
68
67
62
61
61
64
64
66
66
67
67
67
67
68
69
69
69
69
70
70
70
71
72
72
72
72
72
72
72
72
75
75
75
75
75
75
74
74
74
71
72
67
64
63
62
62
60
60
60
61
65
65
65
65
65
65
68
68
68
69
69
69
69
69
69
69
69
69
69
70
71
71
71
73
76
76
76
76
76
75
75
77
77
77
78
77
78
78
78
78
78
78
79
79
79
79
79
79
80
80
80
80
80
80
80
80
80
80
80
81
82
80
78
78
78
78
78
76
73
73
72
72
72
71
71
69
66
66
64
63
64
66
64
66
66
69
72
75
78
78
80
80
81
81
81
81
82
82
81
79
79
77
75
69
69
70
67
67
67
68
68
68
68
68
68
68
68
68
68
68
68
69
69
69
69
69
69
69
69
68
68
69
68
68
66
66
67
66
66
66
66
66
66
66
66
66
67
65
65
65
60
60
57
55
54
54
54
54
54
54
54
55
54
54
54
54
54
55
55
57
57
58
58
58
58
58
59
59
59
58
58
58
58
58
60
59
60
61
61
61
61
60
57
57
57
57
57
57
58
58
58
58
58
58
58
58
58
58
59
58
59
59
59
59
59
60
60
61
61
62
62
62
62
62
62
64
63
61
58
52
52
52
52
52
52
53
49
47
47
47
48
51
52
52
52
52
48
47
45
44
44
44
45
45
44
45
44
44
44
45
45
45
45
46
47
47
47
47
47
47
47
46
46
46
46
45
45
45
45
45
45
45
45
44
44
44
44
45
46
46
46
45
46
46
46
46
46
47
45
45
44
46
47
45
45
45
45
45
45
45
45
45
44
44
44
44
44
44
44
45
47
47
48
49
49
49
48
50
50
50
50
50
49
47
47
48
48
48
49
48
50
50
50
51
51
51
51
49
48
52
52
50
48
44
44
44
44
44
46
48
48
47
47
47
50
50
51
51
51
51
51
51
53
54
55
56
56
57
57
56
57
57
57
53
50
50
49
49
50
51
51
57
58
61
61
60
60
60
60
60
59
59
60
59
59
56
56
56
57
57
58
58
60
58
58
60
60
60
60
62
64
64
66
66
66
66
69
69
69
69
69
70
70
70
70
70
70
70
72
72
72
72
72
72
72
72
73
73
73
73
73
73
73
73
73
73
73
74
73
72
73
73
73
73
73
73
73
73
73
72
72
72
71
71
71
71
71
72
72
72
73
73
74
75
75
75
75
75
75
75
75
75
76
76
76
76
76
76
76
77
77
77
77
77
77
77
80
80
81
83
83
86
87
87
87
88
89
92
92
91
91
91
83
79
78
78
80
77
74
74
72
66
65
66
58
55
55
54
54
55
55
55
55
55
56
56
56
56
56
56
56
56
56
57
57
57
57
57
57
58
59
58
58
58
60
60
61
62
61
61
59
58
56
55
64
64
64
66
66
67
67
69
69
69
69
70
71
72
72
72
72
72
72
72
73
75
75
76
76
76
76
76
76
77
78
80
80
79
79
79
80
80
81
81
83
84
85
86
87
88
89
89
89
90
91
91
98
99
99
99
101
102
102
102
103
103
104
111
113
114
114
115
115
116
116
116
115
114
112
111
110
110
109
105
105
107
107
110
108
111
110
114
117
118
118
117
117
115
114
115
117
117
117
117
116
116
116
116
116
116
117
117
118
118
118
118
118
118
118
119
119
119
119
119
119
119
119
122
122
122
121
121
121
121
122
123
122
122
123
122
122
125
125
125
125
127
128
127
128
128
128
128
128
128
128
130
135
135
135
136
136
136
136
136
136
136
142
142
144
144
144
144
144
143
143
142
142
137
136
134
131
130
125
117
116
116
115
117
116
117
118
119
120
122
122
122
122
122
121
121
120
119
117
117
115
115
111
110
108
98
78
77
77
77
76
75
76
75
75
75
75
75
75
75
75
75
73
73
72
72
72
73
73
74
74
75
75
77
77
78
78
78
77
76
76
75
75
78
78
78
79
79
79
79
79
79
79
79
79
79
79
79
79
79
80
81
81
81
81
81
81
81
80
80
80
80
80
80
80
80
80
80
79
78
79
75
75
76
75
75
75
75
75
75
74
73
73
73
73
73
73
73
73
73
73
69
66
58
57
56
56
52
50
50
50
49
44
42
39
39
39
39
39
39
39
39
39
39
37
39
39
39
39
39
39
39
39
39
38
39
39
38
38
37
37
40
41
41
40
41
40
40
39
41
41
41
41
41
44
44
44
44
50
50
51
51
51
51
51
52
52
52
52
52
53
53
54
54
52
52
52
51
51
51
51
51
52
52
51
51
51
51
51
51
52
52
51
52
51
47
47
47
44
44
44
44
44
44
41
41
41
40
40
41
41
41
41
41
41
41
41
41
41
41
41
42
42
41
41
41
41
41
41
41
40
40
40
40
39
39
39
39
39
39
39
39
40
40
40
40
40
40
40
40
40
41
41
41
41
41
41
41
41
41
41
40
40
39
37
37
36
36
36
36
38
38
38
38
38
38
39
39
40
38
38
37
37
37
37
37
36
37
37
38
39
39
35
35
36
33
33
30
30
30
30
30
30
31
33
33
33
33
33
33
33
33
32
30
30
30
29
29
29
29
30
24
25
26
26
26
27
28
28
28
28
30
31
31
30
30
30
30
30
30
30
30
30
32
33
33
33
35
35
35
35
36
36
36
39
39
39
39
39
39
39
39
39
39
39
37
37
38
38
38
38
38
38
38
38
38
38
37
37
37
37
37
38
38
39
39
39
39
39
39
39
39
40
40
40
40
40
39
39
39
39
40
40
40
41
41
41
41
41
41
41
41
41
41
41
41
41
41
41
41
41
41
41
41
41
41
41
41
41
41
41
41
41
41
41
41
41
41
41
41
41
41
41
42
42
42
42
42
43
43
43
42
42
42
42
41
43
43
43
43
43
43
43
43
44
44
44
43
40
38
37
37
37
36
36
35
33
33
31
30
30
29
29
28
25
19
19
18
18
18
17
16
16
16
16
16
17
19
19
19
19
19
19
19
19
19
19
19
19
19
18
18
18
18
18
18
19
19
19
19
19
19
19
19
19
20
21
22
21
27
28
30
37
41
50
50
51
55
55
56
56
56
57
57
57
57
57
57
57
57
58
58
60
63
64
64
64
66
67
67
69
69
69
71
72
72
72
72
72
78
80
85
85
87
87
88
89
88
88
88
89
89
89
89
89
89
89
92
94
97
97
97
97
97
97
97
97
97
97
100
102
102
102
102
101
103
110
110
139
185
190
217
225
231
234
234
245
247
249
250
250
250
253
253
254
255
259
264
266
267
267
265
266
284
286
286
287
289
289
289
296
298
298
298
298
297
296
297
297
297
298
310
310
312
312
310
312
315
320
321
321
321
322
329
329
338
339
339
343
344
351
370
373
382
383
384
390
390
392
392
392
392
390
391
409
412
415
424
429
432
435
440
441
445
451
459
460
472
476
476
476
475
473
472
472
469
462
467
470
471
468
456
451
451
452
451
451
451
451
451
457
462
465
462
462
460
459
459
459
461
462
462
469
471
490
493
498
504
506
507
511
509
509
509
509
502
487
487
485
484
487
487
489
492
493
495
497
497
496
497
501
501
501
507
505
504
505
509
508
509
509
509
509
509
510
512
512
517
518
518
516
516
515
515
516
516
516
515
519
517
516
514
509
509
493
489
492
476
476
467
454
453
440
439
441
442
440
440
437
445
444
445
444
406
406
405
406
406
408
411
412
412
413
414
415
415
412
412
405
412
412
412
412
408
402
403
409
409
409
411
413
418
420
420
415
394
390
396
393
393
386
385
383
381
384
385
381
380
382
382
397
390
380
383
378
386
301
300
281
270
269
269
269
269
268
279
276
292
295
298
299
304
305
306
313
312
302
314
310
312
320
317
318
322
323
323
324
324
325
325
325
325
328
334
335
336
338
338
339
345
345
355
359
360
360
359
364
360
362
362
363
364
365
365
365
368
376
380
380
380
380
381
382
382
382
382
382
383
384
386
387
389
389
389
392
392
390
390
385
385
387
387
388
391
400
397
397
398
412
415
420
420
417
415
415
417
417
419
420
420
420
423
423
426
428
429
431
432
432
434
436
436
435
440
445
454
456
455
455
455
456
456
465
481
481
481
482
481
481
481
481
482
482
480
480
490
492
591
619
638
647
658
662
662
663
689
743
766
767
766
766
765
865
869
869
876
878
880
883
884
885
884
907
816
742
734
726
710
753
759
772
777
821
835
899
902
904
901
951
967
977
980
988
989
991
997
999
1008
1010
1033
1037
1041
1102
1111
1112
1112
1128
1132
1137
1136
1138
1139
1167
1192
1195
1198
1199
1200
1206
1214
1215
1220
1234
1239
1246
1240
1245
1248
1265
1300
1295
1296
1303
1303
1308
1307
1308
1307
1306
1315
1317
1327
1343
1356
1365
1365
1367
1369
1376
1381
1394
1402
1404
1429
1437
1450
1450
1450
1456
1457
1458
1458
1465
1476
1487
1493
1499
1500
1502
1508
1508
1509
1527
1535
1537
1534
1548
1551
1583
1586
1585
1585
1601
1607
1613
1613
1613
1618
1608
1612
1610
1610
1611
1611
1604
1591
1591
1581
1582
1585
1579
1573
1582
1585
1585
1590
1586
1574
1565
1562
1562
1552
1544
1505
1490
1468
1450
1445
1454
1449
1450
1451
1450
1445
1397
1395
1307
1276
1274
1242
1239
1221
1210
1197
1196
1203
1203
1206
1200
1183
1176
1147
1133
1122
1122
1073
1052
1035
1030
1006
921
874
796
800
809
807
816
815
813
813
816
818
819
830
830
830
830
838
837
840
838
795
774
774
778
785
788
780
771
737
724
719
720
738
743
753
746
740
737
742
746
743
743
744
742
741
725
727
722
718
702
666
660
610
593
554
515
537
558
555
556
546
537
532
509
508
509
511
515
524
524
527
525
507
505
505
495
502
503
500
498
502
503
506
520
526
526
523
518
515
515
528
591
590
593
598
601
605
607
612
623
624
639
644
649
660
668
669
668
671
671
671
680
682
682
685
685
687
689
692
698
698
701
703
702
700
700
700
700
699
704
704
713
713
717
720
719
722
726
724
724
729
731
749
751
752
753
756
756
759
757
774
780
777
770
747
746
741
704
706
707
707
708
708
711
707
710
702
699
700
706
701
707
730
728
731
732
735
729
734
733
738
746
747
754
754
763
780
801
793
792
796
796
797
797
800
805
805
807
830
827
825
825
824
823
821
806
781
782
784
788
784
784
785
781
788
776
772
712
709
699
690
690
701
701
710
710
715
721
713
713
718
709
709
700
698
692
691
685
682
686
690
691
692
692
693
696
696
696
696
699
700
706
707
707
709
710
717
717
718
721
720
721
724
738
742
749
749
749
746
745
749
752
759
760
760
762
760
760
760
757
758
760
760
762
776
774
777
777
772
771
771
771
774
758
754
736
733
726
713
729
699
692
693
606
610
609
579
559
475
442
411
408
406
404
404
415
404
398
387
376
373
364
366
367
366
365
363
362
363
364
365
366
368
369
369
369
370
371
371
373
373
375
378
377
379
379
378
381
378
376
376
375
384
384
378
381
384
384
383
384
387
389
390
390
388
392
401
402
404
413
416
420
415
414
420
423
425
426
427
431
439
440
436
437
437
435
427
426
426
426
432
436
437
432
431
426
420
417
425
417
435
436
435
432
422
421
421
424
426
426
421
395
376
318
320
321
321
322
320
325
328
336
337
339
340
340
343
341
343
343
345
350
351
356
357
357
358
361
361
360
360
361
361
361
359
361
363
364
366
367
372
372
377
377
376
376
383
384
384
384
384
387
390
390
398
398
398
398
396
396
401
400
402
401
398
378
373
373
372
373
377
370
365
365
367
367
369
369
370
371
370
370
365
368
373
373
381
374
373
371
375
377
378
383
384
387
390
395
399
399
401
402
404
403
404
405
405
405
407
409
409
416
418
417
417
419
419
422
422
432
432
434
435
437
437
441
451
451
450
448
434
434
436
436
437
438
440
437
434
433
433
434
440
451
451
453
452
454
451
451
452
468
469
475
479
474
471
432
432
417
416
422
401
398
399
398
392
403
403
403
399
403
404
403
417
417
419
419
420
427
440
441
444
456
459
462
459
456
459
458
459
465
479
479
477
470
465
465
474
489
488
488
500
505
479
473
470
469
477
487
489
494
501
537
534
531
536
540
546
581
593
600
607
607
608
612
614
621
628
636
641
646
670
673
676
697
711
720
721
719
721
721
725
737
739
744
759
780
791
796
796
798
796
796
793
794
821
827
854
855
869
880
887
892
894
906
944
944
947
947
947
980
1005
1034
1037
1038
1041
1044
1047
1045
1047
1047
1047
1066
1073
1071
1077
1068
1057
1030
1033
1044
1044
1048
1055
1057
1058
1073
1072
1078
1078
1078
1075
1084
1094
1094
1097
1097
1097
1103
1105
1107
1110
1110
1113
1117
1118
1119
1118
1117
1114
1116
1116
1118
1118
1118
1117
1118
1123
1128
1128
1128
1129
1129
1129
1130
1131
1130
1129
1129
1128
1121
1123
1120
1115
1115
1115
1110
1107
1111
1111
1112
1111
1108
1106
1107
1108
1108
1103
1112
1115
1114
1115
1112
1111
1107
1105
1100
1089
1087
1074
1034
1033
1007
1002
996
985
975
973
955
920
883
871
790
777
760
720
718
702
703
707
702
703
703
697
696
694
695
690
632
566
539
528
528
531
530
530
531
532
529
528
528
527
528
529
529
529
518
511
498
493
492
494
495
502
504
509
508
509
509
512
515
505
501
487
469
446
397
382
352
364
374
335
308
301
298
297
298
299
298
299
298
300
303
306
315
315
318
320
337
339
339
345
349
352
364
384
384
387
388
391
389
391
391
398
400
405
410
415
413
413
411
416
423
423
426
429
426
425
422
423
421
422
421
415
415
412
413
415
415
416
416
417
418
420
420
424
426
426
424
424
424
421
415
412
407
403
400
399
398
398
398
400
400
399
398
394
392
393
394
395
394
394
394
394
397
398
397
398
398
398
397
397
397
398
398
406
410
410
409
409
409
407
407
409
409
411
410
406
404
403
404
404
403
409
408
417
419
420
423
421
417
417
419
424
418
422
419
412
412
406
406
407
407
406
406
409
390
387
383
375
374
360
357
350
350
349
350
352
338
337
320
324
325
325
325
315
281
278
224
221
213
214
214
214
217
247
267
267
270
272
272
272
273
273
272
272
270
266
261
264
273
276
275
279
285
287
287
288
289
312
328
329
329
329
330
330
334
336
334
334
333
326
326
326
327
327
328
328
335
339
342
345
349
351
351
353
353
355
356
359
359
359
362
362
362
361
362
362
363
363
364
364
370
377
378
379
381
382
382
383
382
382
382
384
384
386
390
390
390
390
390
389
389
389
378
373
362
356
353
353
354
354
355
355
355
355
356
356
355
355
355
354
355
356
356
356
356
356
356
357
357
357
358
358
357
356
356
355
351
351
343
343
342
328
326
323
324
324
324
324
324
324
324
324
324
325
320
320
320
320
320
320
320
320
319
319
319
317
317
323
325
322
322
322
319
319
312
309
303
266
255
228
195
194
189
178
178
181
183
178
173
167
166
164
164
169
169
169
169
169
169
167
167
165
159
157
147
147
128
129
123
119
105
103
91
90
95
93
94
94
93
92
88
88
86
84
83
77
76
77
83
83
81
80
80
80
80
81
82
82
82
81
81
80
80
81
82
81
80
80
80
80
81
81
81
81
81
81
81
81
81
81
82
83
84
84
86
86
86
86
86
86
87
89
89
89
89
89
89
89
88
88
88
88
89
89
89
89
89
89
89
89
89
93
94
91
91
91
91
91
91
93
93
94
94
94
94
94
95
95
95
95
95
94
94
95
96
96
98
95
96
95
96
96
97
97
97
97
97
99
99
100
100
100
100
103
103
103
105
105
107
107
109
109
112
112
113
113
113
113
112
115
116
117
118
119
117
117
118
118
118
119
119
120
122
122
128
128
128
127
128
116
115
115
117
116
116
122
113
106
111
111
114
113
114
119
122
128
125
126
128
133
135
136
137
140
142
145
153
155
156
156
156
161
162
166
166
167
167
168
172
172
172
172
170
169
170
170
172
175
178
180
179
180
183
185
186
192
197
197
200
200
206
208
209
214
213
213
213
214
236
240
242
245
245
256
256
262
264
267
267
266
263
264
263
266
267
266
267
273
281
288
289
300
302
307
308
309
311
312
316
317
325
331
331
336
339
340
341
342
342
343
345
347
353
353
362
362
362
362
363
364
364
370
371
375
376
377
377
378
377
377
376
378
376
374
373
374
373
376
370
366
365
365
365
363
358
356
347
345
346
344
344
341
344
340
343
343
343
343
343
344
345
346
348
351
351
350
354
354
354
354
354
354
355
357
357
357
359
359
359
359
359
359
359
360
360
360
360
361
373
377
381
382
382
383
384
376
377
378
373
369
370
356
353
340
329
300
289
294
289
289
289
297
297
300
300
294
294
291
290
275
273
278
280
267
270
267
266
268
267
266
265
269
268
261
263
263
259
260
261
267
273
278
279
282
286
286
293
289
292
295
295
295
295
295
293
294
295
292
299
301
303
300
302
303
306
306
301
280
270
267
260
256
256
268
269
272
272
273
271
270
272
272
272
273
276
276
277
277
277
277
278
279
281
281
284
284
285
285
286
286
286
298
298
298
299
300
300
300
303
303
303
306
306
306
307
313
314
313
314
314
319
325
331
331
334
336
334
334
334
334
341
343
343
338
339
338
336
336
335
334
337
337
333
330
322
318
312
307
307
303
303
304
308
309
309
314
316
315
314
314
314
314
313
310
302
303
306
303
303
300
298
247
248
246
247
246
228
228
229
229
229
231
235
231
231
231
231
232
245
245
245
246
245
247
247
247
249
250
251
254
256
256
257
260
261
261
261
261
261
264
264
267
267
267
267
267
267
273
274
277
278
278
278
279
278
282
282
284
284
284
284
284
289
291
293
289
276
270
253
253
254
254
256
250
247
236
235
235
236
236
232
230
228
228
228
228
227
222
212
210
208
195
194
193
193
195
195
200
204
205
204
204
206
206
211
214
217
217
216
218
217
217
217
218
214
217
221
227
226
230
229
231
245
242
242
243
240
242
239
242
243
242
245
241
242
242
242
243
244
244
244
244
245
246
247
244
239
236
236
230
231
228
229
227
227
231
231
228
230
234
240
237
239
236
236
236
236
236
237
237
237
239
241
240
240
240
238
240
242
253
255
255
259
259
262
264
265
266
266
267
265
264
262
259
262
264
275
276
275
275
281
281
294
296
298
300
301
301
302
302
302
303
303
305
305
309
310
314
318
323
322
325
325
326
333
334
332
333
331
329
321
320
317
314
312
312
313
315
317
317
313
307
303
303
304
303
300
301
314
314
314
311
306
301
294
293
296
297
295
295
293
293
293
295
295
295
296
298
298
300
300
300
300
300
300
300
300
303
303
303
303
303
306
306
309
309
309
309
309
309
310
310
312
312
312
314
314
314
313
312
313
313
317
314
314
313
314
307
303
298
292
286
267
267
267
267
270
276
273
272
273
272
272
273
273
273
273
273
273
274
274
275
275
276
277
281
281
282
284
284
284
290
292
292
295
294
294
294
295
297
298
295
291
289
235
234
234
216
226
199
200
200
204
195
183
185
188
192
190
192
192
198
198
199
199
200
200
201
202
213
222
233
236
239
241
242
242
242
242
242
242
245
245
245
247
253
253
276
279
278
281
282
282
280
285
286
286
287
297
298
305
306
308
308
308
308
308
308
312
304
302
299
298
296
295
299
300
305
314
319
319
319
319
322
325
327
328
328
328
328
331
331
331
331
330
332
329
332
332
331
331
331
331
341
343
345
345
346
346
346
347
347
350
350
351
352
352
352
352
350
351
348
351
353
359
418
421
423
425
436
440
442
469
477
481
512
513
546
548
551
555
556
557
562
565
565
568
568
568
568
568
568
568
571
573
573
573
574
576
579
580
581
581
587
590
587
589
587
585
582
579
565
554
557
551
515
454
432
429
435
432
437
443
442
442
445
448
449
448
448
449
452
452
454
454
455
457
457
460
461
461
461
461
461
463
463
465
464
465
467
468
463
461
459
448
445
448
439
432
429
429
429
427
426
426
427
425
424
409
398
407
406
403
403
403
403
403
405
407
407
407
405
406
408
407
407
410
411
411
413
414
414
420
419
416
417
417
417
417
417
415
420
420
420
420
421
422
423
426
428
428
426
426
441
451
454
458
440
437
437
393
390
382
383
376
342
336
290
291
286
270
270
253
245
245
244
243
242
243
247
248
245
253
253
252
253
255
259
261
261
262
262
262
266
269
269
269
274
274
274
278
278
278
278
279
275
275
275
275
275
274
278
277
279
275
275
276
277
280
275
273
269
270
265
264
260
256
256
256
256
256
256
257
273
273
273
273
272
272
282
284
284
284
284
284
284
286
287
288
295
298
297
305
306
310
310
310
295
288
288
290
292
298
308
308
309
309
313
317
318
319
323
324
330
334
334
339
339
340
341
352
358
365
368
368
360
355
353
356
357
356
362
359
353
359
358
360
362
359
370
377
385
384
388
387
385
387
389
391
390
391
390
391
392
391
395
399
398
405
404
406
407
405
398
384
376
353
364
366
369
369
373
373
373
373
379
381
381
381
381
381
381
382
385
385
384
384
384
388
387
387
385
386
386
385
386
387
389
390
385
384
382
379
373
353
353
353
354
360
359
361
361
364
367
391
391
393
395
397
396
402
402
403
403
410
408
412
418
420
420
420
422
423
424
426
426
432
435
440
449
451
456
457
456
456
465
466
493
497
497
495
494
493
490
490
490
490
492
498
498
503
511
515
517
522
524
525
525
525
523
537
535
518
478
470
470
446
453
456
458
461
460
456
457
465
466
468
468
464
462
465
471
472
473
471
478
470
468
465
443
441
421
403
398
390
392
387
387
391
393
393
395
390
393
395
396
395
394
395
395
393
396
397
399
397
396
396
397
397
400
403
403
405
405
403
399
399
403
404
410
411
409
410
410
405
399
399
399
398
398
398
400
401
406
408
409
409
409
409
409
410
413
413
413
414
412
413
412
413
415
417
417
415
420
420
420
420
424
426
429
428
428
422
416
406
406
403
403
402
373
368
361
356
317
312
313
306
280
267
266
267
264
266
266
266
263
256
256
254
253
253
253
250
251
250
248
247
243
241
244
245
242
247
245
246
250
252
255
254
253
253
254
254
253
252
251
250
250
248
254
256
256
250
250
250
250
250
250
249
252
253
255
255
255
255
256
256
257
258
258
257
257
258
258
257
257
256
255
252
252
253
250
250
246
231
222
192
178
173
169
172
175
161
160
157
158
156
156
161
163
163
164
164
161
161
162
164
165
165
165
165
166
166
167
167
168
169
169
169
167
168
169
168
169
169
169
169
171
171
172
171
157
152
152
152
152
153
154
155
155
154
153
154
153
153
153
161
162
163
164
162
161
158
155
155
157
161
161
165
171
172
172
174
175
176
178
178
179
177
178
178
181
181
181
181
183
187
186
186
184
186
185
183
186
186
186
184
186
185
186
186
185
188
186
189
188
188
188
184
185
186
189
189
189
185
178
175
175
169
170
172
177
181
181
184
195
196
196
197
206
208
205
204
203
205
206
208
210
215
215
214
214
214
217
224
227
228
231
231
234
235
238
239
246
247
248
249
248
248
250
250
251
252
255
258
259
264
272
273
277
285
286
286
286
287
287
292
302
305
307
307
306
306
306
306
310
311
313
319
317
317
319
324
324
325
325
327
327
328
329
328
328
328
334
340
341
345
346
348
350
356
358
362
366
366
371
371
369
370
370
378
381
381
384
387
387
387
390
390
390
390
391
392
395
395
395
395
395
395
402
402
402
394
390
378
350
337
336
337
337
331
329
331
332
332
332
334
336
336
340
341
341
341
342
342
342
342
343
343
343
343
344
344
348
348
346
345
346
345
341
339
339
339
338
339
340
340
339
338
338
337
336
336
337
338
338
339
339
339
339
337
337
336
335
335
334
335
337
333
332
328
321
317
317
318
317
317
316
312
313
313
313
312
312
308
312
313
313
312
309
280
278
246
240
237
227
208
169
158
141
139
141
142
140
137
137
139
136
139
139
137
138
139
140
141
141
143
141
141
142
138
139
133
125
122
122
119
119
118
118
118
118
117
117
117
122
123
123
124
125
125
124
125
125
125
126
127
117
111
114
115
116
117
115
115
117
122
125
124
124
123
123
122
122
124
128
131
132
133
133
134
135
136
136
136
136
136
136
136
137
139
139
139
139
139
138
139
142
142
142
143
146
147
147
147
147
147
152
150
149
153
151
151
151
150
150
150
153
155
156
156
150
144
142
142
142
142
141
142
144
144
144
147
147
147
145
150
150
150
150
150
150
150
156
159
159
161
164
164
163
163
163
163
166
166
167
167
167
168
169
169
169
169
169
169
169
171
172
172
172
171
169
169
167
167
169
167
167
167
167
167
163
161
158
154
153
152
153
155
156
156
158
162
161
159
158
156
156
157
157
157
156
157
150
148
147
147
147
151
153
153
153
153
153
153
152
152
151
152
151
155
155
156
157
157
157
156
156
156
156
156
158
161
161
161
161
161
160
160
159
161
164
164
164
163
163
163
163
162
161
161
161
161
161
161
161
158
147
144
142
134
133
133
135
136
136
134
134
127
125
126
126
126
126
123
115
114
109
107
105
107
117
119
125
125
126
128
128
135
135
135
136
139
144
145
147
147
147
146
146
146
145
145
144
142
135
130
128
123
124
125
124
125
128
126
127
130
131
131
131
131
131
132
132
132
132
133
133
133
133
137
138
146
147
147
148
148
149
156
156
156
160
158
160
167
168
169
161
161
158
158
158
158
164
166
166
172
170
171
169
170
171
169
169
173
175
176
176
178
178
176
176
174
178
179
182
181
181
174
172
181
183
182
182
183
188
188
188
191
192
192
192
192
192
192
192
192
192
195
199
199
200
200
200
199
200
203
203
206
206
206
204
205
205
205
205
206
203
203
203
205
209
214
214
212
211
213
213
214
216
217
217
217
217
217
217
217
217
217
218
218
219
219
219
217
217
221
221
221
228
228
228
228
229
228
229
231
236
234
235
236
234
234
240
237
230
225
221
208
207
206
206
206
206
206
199
197
203
205
208
208
211
212
214
216
216
216
216
220
221
222
222
221
220
220
220
220
220
220
221
220
208
205
206
187
184
185
183
185
185
185
186
186
186
189
191
192
192
192
192
192
192
192
193
195
194
194
186
190
189
192
190
190
190
192
186
187
190
188
185
175
169
169
167
167
168
170
172
172
175
175
175
176
178
178
178
179
179
177
177
177
181
181
181
182
181
183
182
180
177
178
179
179
180
190
190
190
190
189
189
191
189
189
189
188
186
184
185
185
187
195
204
211
217
216
211
209
208
211
213
220
228
227
228
225
225
225
225
228
228
231
231
233
233
234
236
235
235
232
227
224
214
214
220
220
222
222
225
226
222
220
217
218
219
218
217
218
219
219
220
218
218
219
222
223
222
222
223
222
220
220
222
222
224
222
222
222
223
223
224
222
223
217
216
208
208
206
203
200
200
200
200
200
200
200
200
203
203
204
205
207
207
210
210
210
211
211
211
211
211
215
219
220
223
224
224
224
224
224
226
227
234
234
234
235
235
235
235
235
237
239
241
241
241
242
242
244
245
247
247
248
248
250
252
253
253
255
255
256
256
259
259
261
261
263
262
267
273
272
279
284
284
285
279
278
284
287
292
292
292
291
291
290
290
295
301
304
302
302
300
300
300
300
298
298
295
258
251
248
232
236
244
241
233
231
227
228
236
243
246
248
250
253
259
264
261
261
262
263
265
267
267
267
267
270
275
280
280
282
282
282
285
285
290
296
305
306
305
305
306
305
306
306
307
306
316
323
325
328
329
329
331
331
338
348
351
352
353
353
358
358
361
363
363
363
363
364
364
366
380
381
387
390
390
390
390
390
390
406
415
418
420
421
422
423
432
436
440
452
454
459
460
460
469
476
478
483
489
496
498
500
509
525
526
526
526
529
531
535
579
585
584
590
588
597
599
598
574
567
568
559
562
561
573
574
580
583
585
585
593
595
612
628
630
630
631
632
638
643
646
650
655
657
658
661
661
674
676
689
695
696
696
701
706
732
733
732
735
748
748
749
749
746
752
766
766
773
768
763
763
759
755
758
752
719
715
691
691
691
693
693
699
703
688
692
697
701
702
712
712
726
727
728
729
728
728
730
730
732
735
735
736
738
738
738
739
739
744
746
746
752
757
765
766
766
768
768
769
769
769
770
773
780
781
782
782
796
796
801
800
799
799
799
797
796
793
793
773
730
709
711
711
701
703
698
698
702
697
695
693
695
693
690
692
693
692
689
682
667
661
653
651
658
657
659
657
654
656
655
655
655
656
657
657
657
657
657
658
658
659
660
660
661
661
663
663
663
663
668
666
666
659
639
639
639
637
630
584
566
559
417
417
411
398
396
395
395
392
391
389
381
371
365
373
374
392
383
381
383
383
384
387
379
378
378
372
370
372
378
382
378
381
369
368
364
369
329
342
313
312
291
281
281
281
281
281
281
278
279
258
259
264
267
264
261
269
273
271
271
267
272
273
273
277
277
277
283
283
281
279
279
285
282
285
284
284
282
285
284
287
292
294
295
277
267
267
259
256
256
258
259
260
260
261
262
265
265
264
267
268
271
272
273
275
278
281
283
283
284
286
289
289
291
292
292
294
292
291
291
291
293
298
303
304
306
308
310
310
312
312
312
313
314
318
322
322
323
323
325
326
326
326
329
331
331
332
332
332
336
337
337
337
337
337
337
338
338
340
342
342
343
347
347
353
353
354
355
355
356
356
356
356
355
355
356
353
353
353
353
343
342
341
324
310
300
237
236
228
220
218
219
218
217
215
216
217
223
224
225
225
229
228
228
228
228
228
230
231
233
234
236
235
235
234
234
240
241
241
242
244
245
244
243
243
242
242
243
243
243
243
245
247
250
249
255
255
256
256
256
257
257
261
262
263
263
262
262
261
263
261
261
262
262
274
273
275
273
273
271
271
272
273
263
251
248
247
243
242
242
242
243
244
242
241
241
242
242
242
240
240
239
239
234
225
225
225
225
217
214
214
214
214
215
216
216
220
220
218
218
221
220
215
213
205
192
190
189
189
189
189
189
186
187
188
189
189
189
189
188
188
186
186
186
183
179
175
173
173
173
172
172
172
172
172
173
173
173
174
174
174
174
178
178
178
178
178
178
177
174
173
170
170
169
159
161
160
157
158
158
156
156
152
148
141
139
139
131
129
128
122
122
127
128
124
122
119
114
110
103
97
96
95
95
94
91
91
90
84
82
81
80
80
80
81
81
79
80
80
80
80
79
79
78
70
70
66
66
66
65
63
63
63
62
61
58
58
55
54
52
50
48
48
48
49
49
49
47
46
46
46
46
46
46
46
46
46
46
46
46
46
46
46
46
46
46
46
46
46
46
46
46
45
45
45
45
45
45
45
45
44
44
44
44
44
43
43
43
44
43
43
42
42
41
41
41
41
41
40
40
40
40
40
40
40
40
39
39
39
39
39
39
39
39
39
38
36
35
34
33
29
29
29
29
28
28
28
28
28
28
28
27
27
27
27
25
25
25
25
25
25
25
23
23
23
21
21
21
21
20
19
13
13
9
9
9
9
9
9
9
9
9
9
9
9
9
9
9
9
9
9
9
8
8
9
9
52
61
61
82
91
190
255
342
386
403
406
414
417
424
434
445
507
509
509
514
523
526
526
535
549
553
602
610
610
610
612
627
630
650
653
659
660
670
672
676
679
683
684
684
684
684
684
684
685
689
701
701
704
705
706
714
735
735
741
742
743
743
743
746
746
750
754
759
760
767
773
777
779
791
796
796
796
797
798
805
807
810
814
821
821
822
823
834
835
837
848
849
849
855
856
857
857
862
875
877
882
882
883
883
888
891
899
905
907
908
910
911
916
919
919
922
924
926
927
931
933
933
933
933
933
946
947
958
961
960
955
947
945
946
948
950
936
937
944
955
954
958
947
955
933
924
895
904
912
863
826
801
785
779
798
799
799
801
796
784
774
732
715
710
707
702
713
711
713
712
709
713
699
698
696
687
682
685
664
669
669
670
684
685
679
664
660
657
654
662
677
679
679
676
671
672
679
681
682
683
685
687
687
687
687
687
688
690
702
707
707
705
708
707
715
720
719
719
720
721
721
728
727
698
698
685
679
661
660
661
578
543
543
544
544
543
548
548
554
551
553
551
551
551
552
552
568
568
571
573
573
572
575
574
582
586
585
582
580
579
579
579
587
589
591
591
592
592
592
592
592
590
590
596
598
598
601
602
601
601
601
590
583
582
587
588
585
549
507
439
426
409
405
401
403
381
376
377
370
351
337
334
320
322
317
322
322
321
320
325
327
326
328
329
329
330
330
329
330
335
335
334
334
334
333
333
334
334
334
336
331
331
331
330
327
318
317
317
317
315
320
316
312
309
309
312
312
312
312
310
309
300
296
291
289
289
291
291
292
291
291
291
291
292
292
295
295
297
299
300
309
311
312
317
320
320
320
321
328
326
320
314
293
291
283
282
281
280
279
279
276
278
287
289
288
286
286
286
294
298
303
303
303
305
305
305
306
312
314
315
318
321
324
328
332
334
334
334
330
331
326
337
337
333
333
320
282
281
270
275
276
273
271
269
268
269
270
270
270
271
275
277
278
278
278
280
280
280
282
284
283
282
278
278
278
280
278
278
275
278
281
280
278
278
278
280
281
281
281
279
279
274
270
273
273
273
273
275
275
275
275
275
275
275
275
278
281
283
283
283
283
284
284
289
290
290
295
295
295
295
292
292
293
294
293
289
289
289
289
290
290
289
289
286
283
285
282
279
279
279
281
281
276
275
273
271
263
264
264
264
260
231
226
221
223
215
210
211
204
203
195
192
191
190
190
190
189
187
188
190
192
185
182
177
177
179
178
183
184
184
184
185
184
185
185
185
185
185
186
192
194
195
195
195
195
196
198
203
203
202
203
203
203
201
200
198
198
198
197
192
195
197
198
195
186
177
174
165
163
159
161
159
161
161
165
163
163
156
155
152
152
153
154
154
155
155
163
162
161
156
156
155
153
152
153
150
148
147
153
152
153
153
153
153
154
149
148
147
146
142
142
143
143
143
144
150
150
150
152
153
153
153
153
154
156
156
156
154
154
154
154
158
158
160
160
162
162
169
169
171
171
170
172
177
179
179
181
182
183
183
183
182
184
185
195
193
194
197
197
197
197
197
199
199
200
197
197
197
191
194
196
194
195
194
194
195
195
197
197
200
200
200
200
203
206
206
207
206
203
200
200
202
202
202
203
211
229
231
236
236
235
238
242
246
247
247
246
248
250
250
251
251
250
249
244
246
246
246
250
247
250
254
254
256
257
267
273
281
282
282
283
284
284
284
284
284
284
284
283
280
280
279
278
278
295
311
311
314
315
312
314
319
315
312
312
312
313
313
321
323
330
331
329
326
326
327
328
326
330
330
331
334
334
336
337
334
334
332
335
339
340
339
337
337
338
338
339
348
356
362
359
356
356
355
354
366
371
373
372
372
370
369
373
373
373
373
374
374
375
379
381
378
376
374
374
373
373
373
373
374
374
376
376
373
374
370
370
363
364
356
356
348
345
348
342
343
343
346
344
342
335
315
314
314
316
314
317
317
318
317
325
326
327
327
324
323
324
323
321
320
320
320
321
324
325
328
334
337
339
342
345
346
351
351
351
353
354
353
353
353
356
356
356
360
367
372
378
381
385
386
386
386
386
387
388
388
390
393
396
395
395
395
394
395
395
400
400
396
395
381
379
380
379
378
355
356
315
310
287
289
297
295
298
303
307
303
298
293
292
295
306
306
317
322
323
329
331
332
333
339
339
353
351
351
362
352
351
365
363
364
370
376
375
373
371
363
363
363
369
378
392
392
396
395
395
391
391
391
393
393
398
406
406
407
405
404
401
400
402
401
402
407
406
406
407
408
409
409
412
415
416
419
418
418
418
426
427
440
444
444
443
445
446
446
447
447
455
456
459
458
457
459
460
464
470
472
471
473
476
485
485
489
490
490
491
493
496
496
497
498
499
499
504
510
515
516
516
516
518
518
520
522
520
518
509
504
467
456
456
454
454
453
464
469
470
470
456
440
445
441
440
440
437
426
423
416
416
416
416
420
417
418
417
417
419
420
428
429
429
429
431
430
426
423
424
429
424
424
421
420
417
423
415
409
414
409
399
398
394
387
386
386
387
372
369
366
355
353
353
348
348
348
347
348
347
351
353
353
353
356
356
358
358
357
357
357
358
358
358
359
364
365
368
369
369
367
366
364
363
369
370
373
375
375
372
371
367
368
368
368
369
368
370
367
365
367
367
367
367
370
388
384
388
386
397
403
402
398
384
386
396
372
376
374
364
360
339
342
340
351
352
358
358
377
376
373
374
376
377
377
400
401
425
428
427
415
415
415
415
415
415
428
428
429
431
434
437
437
441
463
468
478
469
467
467
465
470
472
476
476
488
493
495
509
512
513
520
520
522
529
533
532
531
532
531
531
537
538
532
532
530
533
535
535
535
531
531
530
528
530
534
537
543
539
534
534
534
534
537
543
543
547
546
545
543
553
554
555
557
557
557
561
562
572
576
576
577
579
580
582
587
588
590
591
596
596
607
609
610
611
607
606
606
605
605
610
615
646
644
644
644
649
650
651
650
650
651
651
651
650
646
649
648
648
646
646
652
654
647
646
639
635
637
637
640
631
610
522
493
477
479
485
486
498
505
505
503
503
506
507
510
509
518
518
523
523
523
526
526
526
527
532
532
534
535
536
545
550
551
551
551
557
565
566
571
571
569
572
532
515
514
512
511
509
504
504
507
507
518
520
523
530
534
549
546
557
550
549
549
547
546
547
540
542
521
520
520
510
507
509
509
509
509
509
510
517
520
519
522
523
524
525
518
518
520
534
527
511
506
498
450
446
443
441
441
444
446
448
448
451
445
443
442
443
454
460
483
486
487
490
490
492
496
504
504
523
524
522
522
522
521
521
520
521
522
529
533
532
528
529
532
534
540
543
537
537
543
548
551
551
551
546
546
551
551
565
567
569
569
567
567
568
570
570
582
585
583
581
569
564
565
560
562
564
555
534
470
439
441
453
453
458
455
460
454
449
445
444
446
446
449
449
449
450
451
452
452
456
463
465
469
469
469
469
474
474
480
486
488
493
493
493
491
490
492
492
496
496
496
494
497
498
497
499
498
485
487
488
488
489
489
491
490
493
493
502
500
501
501
498
499
498
514
518
519
518
503
502
500
492
494
493
495
490
491
491
493
509
515
520
520
527
541
543
545
545
545
546
546
542
543
544
546
565
565
566
561
565
564
561
558
557
558
559
571
565
571
562
560
545
540
537
539
542
542
545
546
547
528
521
520
521
523
524
526
525
523
523
526
526
522
523
507
509
505
507
505
504
500
486
486
484
484
490
490
494
494
501
506
507
506
508
508
508
509
509
509
512
521
526
530
531
532
532
542
545
545
546
546
546
547
547
547
549
549
591
598
598
600
601
601
601
604
604
624
629
629
630
632
632
632
630
630
629
620
621
608
608
610
618
638
625
658
654
651
651
649
642
651
654
655
649
652
651
668
671
671
666
665
664
661
647
636
631
507
498
495
484
482
481
489
487
490
485
484
477
470
469
470
479
479
490
493
494
495
495
496
496
496
496
496
498
499
499
501
504
504
504
505
508
508
511
512
515
515
518
526
536
536
537
537
537
537
537
535
538
539
541
538
535
534
535
538
538
540
539
540
540
540
540
542
543
543
540
537
534
536
534
534
535
534
532
530
526
526
527
523
524
513
513
512
506
505
505
505
505
505
503
498
498
498
498
498
499
499
506
508
508
506
506
503
503
504
504
505
505
504
501
477
474
467
411
405
357
348
345
345
351
348
348
345
333
331
329
328
328
328
330
331
328
323
309
311
312
312
314
315
317
323
320
321
323
323
312
302
298
292
294
293
291
291
292
289
283
281
282
270
259
247
202
184
176
176
179
178
181
180
178
178
178
173
175
177
178
177
170
170
171
171
171
172
172
171
171
169
169
169
169
169
167
167
167
167
167
170
170
169
161
156
151
140
140
144
144
147
147
147
148
150
150
150
150
151
151
153
153
153
152
152
151
150
156
153
153
152
152
148
147
150
151
151
151
150
150
150
150
152
152
152
156
156
157
158
158
158
158
160
167
167
168
168
167
167
177
172
175
174
175
177
175
175
176
179
179
180
177
175
176
176
167
146
145
141
139
139
139
139
139
139
142
146
150
150
150
150
150
151
151
152
153
154
156
156
158
163
163
164
163
164
165
164
164
165
168
168
168
168
169
169
169
170
170
168
167
160
160
160
160
163
164
163
164
164
164
164
164
164
163
164
166
167
167
167
167
167
167
167
173
173
172
171
170
170
170
186
187
187
189
190
192
192
192
192
192
193
193
193
194
201
201
205
205
207
209
210
210
206
203
200
200
201
201
200
198
197
199
198
199
199
203
203
203
203
202
203
203
204
204
203
200
195
195
196
193
186
185
185
184
184
184
185
185
187
186
186
186
186
185
186
186
186
186
188
187
186
184
185
185
184
183
182
182
182
183
182
183
183
183
183
183
183
183
183
180
178
180
180
180
183
184
185
188
189
189
189
195
195
195
194
195
192
195
197
199
195
193
188
184
183
183
183
183
183
186
187
186
189
191
192
188
188
189
186
186
187
190
188
183
183
184
182
182
182
180
185
185
182
182
181
184
183
186
186
186
189
189
188
189
192
192
193
191
191
189
200
201
199
196
196
198
205
201
200
189
178
169
172
173
172
175
176
178
177
176
186
191
191
191
191
191
191
194
195
198
200
206
207
207
207
206
206
206
206
206
210
211
213
214
214
214
216
215
225
225
238
238
238
239
241
240
242
247
249
249
249
252
252
255
259
264
266
272
280
279
279
281
281
284
284
285
284
284
285
284
284
284
285
286
292
303
303
311
311
311
311
311
311
313
314
314
314
314
314
314
315
315
312
312
316
304
308
308
309
309
309
309
309
309
309
308
309
309
308
309
312
313
312
311
310
311
314
309
309
310
309
306
303
300
296
295
294
286
287
284
284
264
264
261
262
262
262
259
259
257
257
261
261
261
262
263
263
264
261
260
261
261
261
256
257
265
264
262
256
248
247
248
245
245
245
244
244
246
246
246
246
246
246
246
251
254
256
255
264
265
265
267
267
261
262
260
266
274
275
254
242
240
234
250
249
247
243
239
231
229
229
231
228
225
220
216
217
217
217
211
212
217
215
215
215
225
226
225
227
228
227
226
225
231
229
228
225
227
226
227
228
229
230
239
240
241
247
250
255
255
254
253
253
255
259
261
264
263
265
268
272
272
278
280
294
297
299
301
301
300
300
302
304
309
312
321
322
322
329
333
337
343
345
343
345
345
346
347
349
357
356
355
357
356
371
373
378
383
384
401
401
409
409
409
409
417
419
419
420
420
421
421
423
423
440
446
448
448
448
454
454
462
462
467
471
473
472
468
466
465
467
468
469
471
473
475
470
485
490
497
501
507
525
515
512
521
524
525
526
534
537
562
571
567
567
567
554
567
569
574
573
574
576
578
579
581
582
587
586
595
598
601
617
618
619
618
618
617
619
624
624
629
633
634
636
641
642
643
640
640
637
637
634
636
642
646
631
604
596
594
593
608
611
610
611
612
612
613
614
615
615
615
616
615
615
620
621
623
624
625
625
628
628
629
629
631
635
638
639
639
639
639
640
645
650
650
652
654
654
651
644
644
637
640
641
638
638
636
632
628
629
624
617
611
610
606
609
616
621
627
629
626
626
626
626
625
624
624
596
590
578
552
543
520
519
515
513
521
526
521
505
456
422
398
373
374
375
377
374
364
362
359
360
365
370
373
371
372
373
374
374
375
375
374
373
367
364
355
353
342
338
345
342
343
339
338
337
334
337
339
339
333
320
269
264
268
270
271
272
272
273
274
280
281
285
286
287
289
292
295
302
303
302
302
305
307
312
312
319
317
321
320
317
314
309
302
302
295
294
284
297
295
296
295
289
287
281
278
271
273
276
278
277
276
276
275
279
279
289
297
295
306
305
303
303
303
313
317
320
321
321
320
320
322
323
323
339
343
345
348
348
348
348
351
354
359
361
361
362
371
372
377
380
380
395
409
423
421
423
426
426
426
427
429
431
435
438
439
440
440
441
442
443
454
464
466
472
476
478
480
481
484
496
501
503
506
504
514
520
523
522
527
532
529
536
540
551
564
557
548
550
531
536
544
545
548
549
548
544
543
544
544
552
552
552
553
553
555
554
556
562
570
579
575
559
555
559
562
561
560
559
561
557
560
559
567
567
567
568
568
569
572
579
582
582
587
586
587
589
597
598
601
602
605
607
608
608
610
609
609
607
620
621
618
615
610
609
608
611
611
609
608
609
607
610
612
613
612
610
605
596
598
598
601
608
615
615
610
609
605
601
598
598
605
605
607
603
594
594
596
598
601
618
619
601
599
568
556
567
559
557
555
548
546
546
547
554
557
561
562
562
562
562
561
562
560
558
571
567
567
566
572
574
570
574
581
578
578
576
452
449
450
437
429
394
363
362
362
362
363
364
364
364
366
368
368
370
370
370
371
373
377
378
379
379
379
382
382
382
384
384
388
388
388
388
387
387
386
386
386
392
395
391
392
374
373
371
356
354
352
353
353
349
346
345
337
341
334
317
305
300
300
297
298
303
303
303
303
303
303
303
304
306
307
307
309
310
310
311
312
312
312
312
312
313
315
316
315
316
316
316
317
317
320
319
319
320
320
320
320
318
318
318
320
320
320
320
320
319
319
318
318
318
320
312
278
274
270
266
256
252
253
251
253
253
250
250
251
251
251
257
257
261
261
261
261
264
264
264
264
269
268
268
264
263
267
267
267
270
271
268
267
261
258
258
259
261
233
222
200
199
195
198
200
203
203
203
206
206
208
211
211
211
211
211
215
215
218
211
195
211
204
203
203
199
213
211
211
211
213
214
214
215
215
214
214
232
232
235
236
236
241
243
240
245
250
250
240
241
238
244
246
246
245
246
253
265
263
264
262
261
260
259
264
264
267
287
289
289
289
289
289
289
294
296
298
302
303
305
305
304
307
307
307
308
313
314
314
316
316
317
317
318
317
319
320
320
320
323
323
324
323
324
324
325
325
325
325
325
325
323
325
323
323
323
325
325
328
330
331
331
331
332
333
333
334
333
333
331
326
327
327
325
326
324
324
325
327
327
325
325
325
326
325
325
324
324
325
334
334
335
335
337
337
339
339
339
341
342
342
342
342
345
346
351
357
357
361
361
361
362
362
362
361
364
365
365
365
364
367
370
368
363
333
303
268
267
258
258
259
256
258
258
260
265
259
258
246
237
234
234
225
223
225
231
232
232
232
221
221
222
218
218
217
209
197
192
195
187
188
187
186
192
192
197
206
207
208
211
211
211
214
215
218
219
220
220
221
226
226
235
235
235
236
238
242
245
247
249
255
258
266
263
265
264
265
265
266
272
287
288
291
291
292
292
292
297
298
298
305
306
306
307
310
310
312
312
313
312
312
317
317
317
317
327
331
331
312
306
299
297
292
274
293
306
304
296
296
295
295
300
300
300
306
306
309
310
311
340
345
347
348
348
348
350
351
352
354
360
363
364
367
365
373
367
370
373
378
378
378
402
423
425
427
428
429
431
433
432
430
431
431
429
437
437
438
441
442
440
440
440
441
447
448
446
451
454
458
457
462
464
463
471
470
471
470
472
480
479
479
477
477
476
474
476
477
478
478
482
483
487
489
489
485
485
483
483
484
484
485
486
485
480
480
484
479
479
477
474
473
472
472
470
469
469
476
476
476
483
485
487
485
488
489
489
489
490
493
498
500
499
493
493
492
491
491
492
492
489
483
477
477
477
476
475
474
473
473
473
473
472
473
473
473
474
479
482
485
485
484
483
483
488
489
490
492
492
493
495
502
473
414
398
324
286
289
255
247
259
259
270
273
273
274
275
290
290
300
303
346
354
353
349
348
344
382
432
460
467
470
474
480
484
493
493
494
503
504
502
503
507
522
524
535
546
546
548
547
551
550
551
551
563
573
582
583
583
597
604
607
609
611
615
619
622
624
624
625
632
632
633
633
635
636
636
635
637
637
637
638
638
638
638
639
640
640
642
645
646
644
644
644
644
645
644
639
639
643
645
645
645
644
645
651
651
659
660
660
660
660
663
666
668
668
666
668
668
667
671
687
692
695
696
696
698
699
702
702
703
704
703
697
693
692
693
695
693
693
692
680
670
654
653
659
660
660
673
696
701
696
684
676
671
664
659
660
660
657
654
644
644
643
649
643
637
632
637
617
612
604
601
591
608
596
600
582
435
381
360
348
337
336
335
334
337
337
334
334
335
334
334
338
337
339
339
333
331
331
330
328
320
320
320
320
320
321
322
323
324
325
325
325
326
324
324
327
329
329
331
331
331
331
331
328
327
327
328
328
329
328
325
325
326
325
325
325
325
323
322
320
319
318
319
317
317
318
320
319
320
317
317
320
320
320
320
319
318
317
317
314
314
314
314
312
312
314
314
313
313
314
314
315
317
317
317
323
323
323
323
323
323
324
322
322
322
323
322
319
311
307
306
303
303
300
298
298
297
294
296
291
288
284
284
267
237
237
222
222
222
221
228
228
228
226
226
225
219
219
217
202
188
190
180
139
136
133
122
119
119
119
119
118
118
118
117
119
119
122
122
123
122
124
125
139
135
135
139
139
140
141
144
147
147
147
146
146
147
149
157
158
161
166
167
169
169
169
169
181
179
175
173
173
174
178
179
179
179
179
180
177
178
179
183
183
184
182
183
184
187
193
194
195
197
199
200
200
201
202
205
203
203
205
204
204
204
203
203
203
203
204
206
208
208
209
211
211
211
212
216
220
222
222
222
222
223
223
226
228
228
228
229
233
236
241
241
240
243
244
244
250
273
275
275
280
275
273
275
277
281
284
294
294
293
296
304
306
306
306
306
306
315
316
316
316
317
317
316
318
320
324
332
332
332
332
332
337
320
316
314
317
319
318
321
320
319
318
314
312
312
313
312
312
310
314
314
314
316
316
315
317
317
317
316
317
317
303
305
305
303
296
291
291
292
292
292
292
292
290
290
290
290
290
289
289
289
289
289
289
289
289
289
289
289
288
287
286
286
286
285
286
284
282
278
278
278
278
278
278
278
278
277
276
273
271
266
250
249
245
243
241
241
241
241
241
241
241
241
241
241
241
241
241
241
241
241
241
240
240
240
240
240
234
232
231
231
228
220
220
220
218
218
217
209
200
192
197
146
117
104
97
86
94
94
100
103
106
144
174
197
197
211
214
214
247
247
247
247
253
256
256
257
259
273
280
280
282
300
301
301
305
325
353
404
409
416
423
427
429
437
437
454
470
470
476
484
487
487
496
499
525
534
558
576
592
607
611
633
638
646
649
654
654
658
665
670
679
688
690
697
703
704
709
718
724
735
739
741
753
761
782
782
782
784
785
787
787
796
797
800
800
799
799
800
802
803
803
819
826
829
830
835
838
838
842
844
844
852
855
858
858
858
863
863
863
865
865
866
866
866
876
878
885
887
888
889
897
898
906
905
910
920
923
923
935
941
943
943
956
957
956
958
951
951
952
960
954
941
907
902
901
899
903
905
905
905
907
890
885
884
884
861
847
841
843
844
845
838
836
837
834
833
840
839
840
843
839
839
837
832
822
804
753
731
727
721
722
713
711
713
715
713
707
690
548
515
447
431
427
420
416
420
421
421
423
414
409
408
406
406
407
408
406
407
406
406
406
407
406
406
406
408
408
409
409
409
409
409
409
409
409
409
414
419
421
415
406
401
395
373
368
363
361
360
350
343
339
330
328
317
314
313
312
308
306
306
305
305
305
306
313
318
319
317
318
316
314
314
311
314
315
315
311
311
316
313
317
319
317
318
317
302
296
288
305
289
270
270
267
249
253
219
218
217
219
203
201
211
213
212
211
236
248
250
250
251
251
256
259
261
263
263
264
264
268
268
272
273
276
286
289
299
303
304
308
308
308
309
311
312
313
314
318
320
322
327
328
328
332
334
334
335
330
327
326
325
328
330
332
334
338
338
339
339
342
343
345
348
348
348
353
353
362
364
364
362
358
357
354
354
355
363
364
364
369
369
370
370
369
368
370
369
369
370
371
373
374
378
382
382
384
384
384
385
384
384
384
384
391
391
391
390
390
391
391
393
394
392
392
392
392
396
396
393
392
394
378
378
377
372
372
368
367
367
367
367
367
369
369
370
371
369
367
366
348
348
348
348
346
346
348
348
348
348
354
362
362
357
356
353
347
345
345
345
345
344
337
330
330
328
320
321
286
285
285
278
259
228
225
225
225
227
227
228
231
232
233
234
234
235
235
235
234
234
234
234
234
234
236
239
239
239
238
236
236
239
238
234
231
225
229
244
239
230
227
197
183
181
178
175
175
175
176
175
182
197
201
200
200
201
202
202
213
215
215
215
217
215
214
217
218
219
222
222
226
231
231
234
236
238
239
239
239
239
239
239
242
258
261
261
267
268
272
273
274
275
276
281
281
281
281
299
300
314
312
311
306
303
304
304
305
319
320
323
323
322
322
321
319
317
320
320
325
329
332
333
342
345
348
348
347
348
348
353
353
353
353
353
353
353
361
362
364
367
367
366
364
366
367
370
370
370
374
380
380
380
380
380
381
387
389
390
391
401
405
409
409
414
415
421
422
421
420
420
432
428
432
431
432
434
428
426
426
429
437
458
471
479
484
481
484
499
485
484
488
488
488
487
470
463
464
465
464
465
464
468
477
491
503
522
552
559
572
586
587
587
601
603
610
610
610
612
620
633
632
635
635
649
646
677
685
682
678
672
665
663
674
677
676
679
689
692
691
693
693
693
693
701
701
701
706
712
716
717
718
727
726
737
738
735
732
732
727
725
721
721
721
718
704
679
680
661
657
655
652
650
649
653
644
644
643
643
643
640
644
645
649
652
654
657
656
656
657
658
658
659
659
659
664
665
665
667
671
671
673
674
674
674
674
674
674
675
680
680
680
683
683
683
685
687
690
691
692
690
684
684
681
680
684
684
684
680
681
671
669
677
682
688
684
679
674
679
676
674
673
674
675
675
690
695
688
681
649
571
525
486
485
473
469
470
465
459
505
498
488
481
457
453
451
451
462
462
466
470
465
462
465
467
468
466
453
438
420
406
387
383
398
406
414
420
421
423
429
434
439
440
440
441
445
448
452
454
468
477
485
487
493
495
496
497
497
501
502
520
519
532
531
531
529
526
526
527
569
571
573
574
574
579
584
585
585
585
584
584
585
585
585
586
590
590
592
590
591
591
592
593
594
594
596
598
598
600
603
601
604
604
604
601
595
595
590
590
587
582
584
583
583
585
584
593
588
589
581
576
575
577
579
586
586
588
585
585
585
583
583
583
580
581
582
582
585
583
583
580
578
576
576
578
579
577
587
586
587
587
590
587
571
557
526
520
523
520
522
521
522
523
523
529
529
530
531
529
529
527
527
526
523
528
519
520
519
521
521
521
518
509
506
434
315
271
259
256
253
248
256
258
262
270
270
270
272
273
278
278
278
278
292
297
298
300
300
303
305
306
306
314
330
329
327
322
322
320
321
320
317
312
317
325
328
328
326
326
324
323
323
323
325
325
325
330
331
332
324
319
317
312
311
310
316
319
320
320
320
321
322
323
324
325
327
327
328
328
327
329
328
330
341
342
341
347
351
351
353
353
354
357
359
357
356
354
355
352
348
348
348
348
350
352
351
351
352
356
357
357
360
362
364
367
370
372
376
376
378
377
377
379
378
376
376
375
378
380
380
387
395
397
395
394
394
395
395
392
396
396
398
397
392
390
392
391
390
391
390
390
393
392
393
392
387
375
368
346
335
334
328
331
331
328
325
324
317
314
312
311
309
311
310
306
307
306
310
311
312
310
303
298
273
273
272
271
270
267
268
267
267
269
267
265
264
264
263
264
261
261
261
259
259
261
261
261
261
266
261
261
261
253
253
248
248
247
245
242
235
228
232
233
234
237
236
236
236
236
236
236
240
240
244
245
244
242
240
238
238
238
239
239
241
241
234
231
229
227
228
229
228
228
228
228
226
223
224
233
217
194
186
186
165
168
162
161
160
153
147
144
143
143
156
161
161
160
160
158
157
156
157
156
156
156
155
154
159
157
156
158
158
157
158
158
158
154
153
153
153
153
153
153
153
153
153
153
151
152
152
153
154
158
159
160
160
160
160
160
160
162
167
165
167
164
164
165
166
166
166
166
169
171
175
175
175
175
178
178
179
179
180
183
186
186
186
189
189
189
191
191
192
192
189
186
186
184
181
182
186
190
192
190
189
189
189
189
189
190
190
195
196
194
192
192
190
189
189
189
188
189
192
195
192
190
187
172
165
159
159
159
159
158
159
161
161
162
163
162
162
164
164
164
162
169
174
178
178
183
181
172
170
170
170
173
173
175
175
174
175
173
169
166
168
167
167
172
172
174
177
178
176
177
180
197
199
200
194
192
190
192
193
194
194
193
195
197
197
204
209
213
210
230
231
234
234
234
234
235
236
245
245
245
249
248
251
250
251
273
274
275
279
281
281
286
292
297
298
300
298
297
298
298
301
303
312
314
314
317
315
315
317
320
339
342
342
345
344
344
344
353
362
362
363
362
359
359
366
371
375
373
374
381
381
381
389
397
398
401
404
407
408
409
410
410
410
410
412
420
427
432
432
443
452
450
464
468
471
472
473
473
473
490
509
514
528
527
526
528
527
539
540
542
543
544
551
553
557
561
567
567
581
583
585
589
593
604
606
604
601
603
608
610
612
612
612
612
607
632
636
646
648
649
653
653
658
660
659
667
667
670
667
663
657
656
654
654
656
660
663
664
664
665
665
666
668
668
668
671
672
671
675
675
677
679
678
680
680
682
682
685
694
693
694
691
692
701
703
701
700
700
718
718
724
727
723
723
726
710
709
706
706
689
688
682
646
641
636
636
638
643
646
649
649
649
651
658
660
660
660
657
651
649
648
665
669
669
665
644
628
619
599
600
590
590
576
569
564
562
531
463
462
460
469
476
468
456
451
449
448
431
434
434
428
420
417
417
417
417
417
419
419
419
420
421
422
422
425
425
425
436
440
441
447
450
452
452
454
454
450
448
432
401
397
378
380
376
376
381
381
382
376
379
378
378
377
378
379
378
378
386
387
388
395
397
395
395
395
392
402
414
415
414
414
412
409
410
411
411
406
406
387
367
367
366
366
364
365
364
365
366
366
367
373
374
373
372
376
376
390
390
387
381
385
383
383
387
387
384
384
376
375
376
373
378
370
367
356
356
353
356
356
351
352
351
353
378
392
401
388
384
384
379
384
384
386
387
382
383
386
386
385
387
387
387
387
390
398
409
428
429
433
433
438
439
440
440
440
442
443
442
442
441
441
444
452
453
454
456
456
465
466
468
470
470
473
476
468
468
448
452
434
439
433
433
431
427
428
429
429
439
440
441
445
440
434
431
426
428
435
437
437
437
439
439
439
437
434
433
434
438
440
441
442
444
442
442
442
445
448
448
459
462
473
476
479
481
483
487
490
493
494
505
513
517
518
518
518
518
518
520
533
537
551
556
557
565
571
572
576
577
576
573
574
573
560
559
541
525
524
512
516
521
523
523
524
523
525
525
525
525
527
532
528
504
504
493
494
489
490
493
493
494
493
481
467
455
447
447
446
446
446
449
454
454
453
448
445
436
436
436
435
437
434
426
423
417
415
415
415
415
415
416
416
415
420
421
421
420
420
422
422
425
426
424
424
425
413
413
412
410
408
404
405
407
409
408
408
408
411
412
415
418
418
426
429
440
448
450
450
450
451
456
456
459
460
462
462
463
463
463
467
470
475
476
476
476
479
479
480
480
481
481
481
479
465
465
465
465
465
464
462
462
464
465
471
471
470
449
436
281
265
255
250
248
242
247
252
253
243
238
240
235
236
241
241
241
241
239
245
247
251
253
253
252
251
253
252
253
254
259
260
259
261
270
281
283
278
275
274
275
273
275
280
280
284
285
284
285
287
286
289
289
288
288
287
289
289
291
296
295
304
309
309
310
310
315
315
314
314
325
331
338
341
345
361
365
362
364
365
371
368
376
379
380
380
368
361
357
366
370
371
367
367
374
376
376
377
377
384
385
384
383
384
384
385
383
384
386
386
386
390
390
390
391
397
399
399
398
398
398
398
398
399
399
399
400
400
398
393
393
398
396
398
398
397
394
394
394
395
396
395
391
387
394
394
392
385
383
381
381
381
381
385
385
384
374
371
369
368
370
372
374
371
368
362
356
353
356
356
358
359
354
352
348
347
345
345
345
345
345
346
348
348
348
348
348
349
348
349
349
350
349
348
348
347
353
352
354
354
353
353
351
352
353
353
353
325
324
295
294
267
267
260
224
219
214
213
213
214
218
222
222
200
188
186
186
183
183
184
186
187
187
183
181
181
181
170
171
169
168
167
158
158
159
157
160
162
163
159
158
160
160
160
158
159
161
162
162
162
164
162
161
160
159
157
157
156
147
148
147
147
150
150
150
150
150
149
152
155
151
150
150
150
152
154
154
156
156
157
158
158
160
161
161
161
161
165
167
167
169
166
165
163
163
164
164
165
164
169
175
175
175
170
164
164
169
169
169
172
172
172
172
172
172
174
177
175
178
178
178
178
178
178
178
179
179
179
179
180
181
183
183
184
184
185
186
183
185
185
184
184
182
185
186
183
182
181
179
178
178
178
179
178
178
178
179
179
181
183
183
183
185
190
192
188
187
192
192
191
189
197
197
198
197
197
197
208
209
210
210
211
221
227
233
236
234
234
225
230
230
237
239
239
241
242
243
246
248
254
255
252
247
242
242
242
245
245
250
250
250
250
252
254
254
261
262
257
256
256
256
259
262
264
267
267
277
278
282
282
282
289
289
289
289
289
289
290
290
291
293
300
300
304
305
305
305
306
320
319
320
325
323
323
322
322
325
325
334
336
335
336
334
334
334
336
336
336
339
339
339
339
340
340
342
344
345
345
345
340
340
340
354
360
361
358
353
351
351
353
359
371
378
377
378
378
378
378
378
378
378
380
384
384
384
385
386
384
386
386
382
383
376
362
359
353
354
352
354
366
369
369
370
376
375
378
371
366
367
367
341
342
335
334
334
334
336
342
342
340
341
341
337
338
342
342
346
347
346
346
354
359
361
362
364
366
366
373
383
392
392
398
409
410
417
417
417
419
420
420
422
423
423
423
423
420
420
421
423
419
416
419
422
431
448
446
445
445
445
445
445
445
450
462
462
461
454
452
448
449
440
443
428
401
369
367
367
367
367
366
367
367
367
371
378
378
375
361
338
334
334
335
333
337
337
337
338
339
337
339
340
339
335
334
335
330
332
335
337
339
339
341
341
345
346
346
353
359
359
360
364
365
367
369
370
368
370
378
379
379
381
378
378
379
384
384
386
383
378
377
383
384
393
399
400
402
403
403
405
408
409
411
412
412
426
439
445
446
446
446
447
446
456
456
456
484
487
488
488
500
509
512
519
518
494
495
493
499
508
507
497
462
374
373
370
372
373
376
375
376
377
381
384
382
382
384
388
391
396
396
395
395
395
395
396
397
398
395
398
398
398
402
406
407
407
407
408
409
412
413
414
415
415
414
414
420
420
423
424
424
423
424
423
424
423
422
424
425
426
429
440
440
440
445
445
445
445
443
443
443
443
440
440
440
447
445
445
445
446
448
445
449
451
452
452
455
456
463
464
465
469
469
468
468
473
480
480
486
487
487
490
490
490
504
515
520
523
523
532
532
532
532
534
549
553
552
551
546
553
554
555
551
541
543
495
486
477
470
455
442
430
425
420
396
380
359
361
352
322
321
326
325
327
333
337
365
369
369
369
372
374
376
377
382
384
384
387
387
387
387
387
395
410
417
417
417
419
421
424
448
454
454
456
456
458
458
459
459
460
460
461
464
463
464
465
464
465
465
468
475
476
476
477
477
477
479
480
485
485
484
484
484
485
484
486
484
484
484
483
482
480
480
477
478
481
481
481
480
480
477
479
479
480
480
476
474
473
470
470
466
469
470
473
473
472
470
465
465
464
463
462
470
474
476
476
476
473
471
465
471
472
465
459
450
431
430
429
430
431
431
434
426
425
425
423
421
426
430
430
437
440
440
440
440
444
445
444
442
440
439
438
432
429
420
419
384
375
345
350
353
346
316
312
310
309
305
305
303
298
296
286
281
269
269
268
268
266
266
270
270
270
270
268
261
243
243
245
246
245
245
245
236
231
228
230
228
227
249
245
244
240
235
230
230
233
233
233
232
229
229
228
231
231
231
233
232
234
234
235
234
236
238
238
240
238
239
242
246
250
250
251
251
251
250
249
247
249
249
250
247
247
246
245
245
244
243
245
245
243
244
244
245
246
246
250
249
250
250
249
249
250
251
251
256
257
258
259
260
261
261
261
261
262
265
267
267
267
267
267
277
279
278
276
279
287
282
278
278
274
259
261
261
272
267
268
270
272
277
279
280
281
285
285
290
290
290
290
289
289
295
296
299
301
303
305
306
307
316
314
314
315
317
320
320
321
320
325
328
341
339
342
345
345
349
350
345
346
344
336
327
324
325
326
325
325
328
328
334
338
339
339
339
342
354
356
357
358
359
357
357
359
359
371
370
359
338
329
328
330
342
343
344
344
348
349
351
351
351
351
351
351
350
350
350
350
350
350
350
350
351
353
353
353
353
353
357
359
358
358
358
359
362
363
363
376
378
380
380
380
381
384
384
385
387
387
387
387
388
395
398
398
399
393
393
394
398
401
401
404
403
404
403
409
410
412
411
401
403
390
388
376
375
378
377
373
368
362
362
362
361
366
367
367
367
367
379
381
381
380
380
380
381
381
384
390
392
401
397
398
398
397
398
404
409
414
421
437
439
431
431
431
417
418
415
420
415
385
371
343
342
342
342
342
346
348
355
355
353
352
350
348
348
352
353
365
365
369
370
370
370
370
369
369
369
370
376
376
375
376
378
372
372
375
376
376
376
376
376
378
382
386
384
386
385
383
383
383
384
384
389
390
389
390
390
389
386
390
389
389
389
388
390
387
387
391
395
398
398
399
406
408
412
412
412
412
412
412
415
417
427
431
434
434
434
434
435
439
446
451
453
453
465
470
468
469
473
473
468
465
463
464
473
475
468
464
463
480
471
456
455
441
379
378
378
356
355
353
353
362
362
365
368
370
371
369
370
371
373
373
372
372
388
391
406
429
430
427
426
428
433
440
443
442
440
445
445
445
443
445
440
436
429
429
430
433
459
460
461
465
468
463
462
461
461
461
461
461
463
465
465
464
466
468
485
487
495
501
501
528
537
536
541
543
541
548
550
551
552
557
557
557
559
565
570
606
614
615
618
633
645
645
654
654
654
654
656
672
674
672
679
678
682
685
685
687
688
702
705
698
696
690
690
687
697
699
698
699
700
702
702
709
711
710
710
710
712
707
709
713
715
710
714
711
710
707
707
707
715
716
715
715
718
718
717
717
717
718
721
721
730
731
735
735
736
737
738
743
746
746
748
749
753
753
753
754
760
774
775
779
784
785
785
793
791
791
793
790
763
737
729
710
708
709
709
710
710
729
738
738
752
741
718
724
722
719
718
721
717
729
732
749
746
745
741
752
749
755
763
763
780
786
815
819
819
813
814
816
815
813
813
814
813
815
827
846
849
849
850
846
844
844
899
911
919
941
850
777
780
766
771
769
741
710
707
707
702
704
703
703
712
713
693
696
695
694
699
713
714
715
717
721
723
724
728
727
728
734
736
738
741
750
756
767
766
768
774
774
779
778
778
779
780
782
786
786
810
811
813
816
818
818
818
820
819
827
837
843
844
841
846
846
849
856
875
879
891
890
887
887
888
890
890
899
899
907
914
922
924
926
927
931
931
934
934
934
956
956
968
967
968
967
975
974
970
980
1002
972
974
969
969
968
968
969
987
979
961
939
919
919
866
867
868
871
862
859
807
774
774
774
765
763
761
763
769
771
772
772
780
782
785
785
783
782
782
782
788
785
782
778
751
741
741
740
741
743
721
671
645
623
635
639
640
640
643
643
648
636
627
627
626
621
620
620
620
617
617
616
615
615
615
614
609
609
610
634
642
655
650
648
646
641
628
627
624
624
627
629
630
632
633
634
637
637
637
642
639
645
645
653
652
659
663
664
664
664
665
664
674
674
673
675
673
661
638
637
639
637
636
636
637
637
637
637
636
635
639
620
604
603
610
629
603
598
607
573
573
568
550
546
534
538
537
537
537
542
544
541
542
541
539
544
537
540
538
537
500
462
459
453
451
452
451
454
462
456
448
449
455
453
455
456
453
438
434
423
424
423
426
428
429
440
440
440
439
436
436
438
438
439
440
445
496
499
501
501
500
498
501
492
490
489
489
489
491
493
493
494
495
492
492
491
504
526
540
543
548
557
557
557
573
578
596
598
597
595
598
598
599
600
605
607
615
629
631
632
633
642
643
650
653
653
653
654
654
656
656
660
660
665
664
665
664
668
670
671
671
665
661
660
659
640
620
618
619
597
593
590
586
580
572
563
561
561
563
569
575
573
571
573
567
566
562
561
557
556
554
552
551
553
554
550
547
543
539
539
539
540
543
544
544
544
544
543
543
543
543
543
543
540
538
531
531
531
530
527
526
526
525
525
525
525
525
525
525
525
526
526
526
526
526
526
526
526
526
526
526
526
526
526
526
526
527
527
527
524
521
520
518
516
516
515
515
515
513
512
511
512
510
510
509
508
507
502
500
493
493
486
429
411
375
317
270
243
233
222
217
217
215
214
213
209
206
205
204
204
202
197
192
169
108
108
107
107
105
105
104
104
103
100
92
81
80
61
51
50
50
49
49
48
48
47
44
44
44
39
38
39
37
37
31
32
27
27
27
25
22
22
21
22
22
22
23
24
24
24
24
24
24
24
24
24
24
24
24
24
24
24
24
24
24
24
24
24
24
24
24
25
25
25
25
25
25
25
25
25
25
25
25
25
25
25
25
27
29
29
30
30
30
30
30
31
31
31
31
31
31
31
31
32
35
34
34
34
34
34
36
36
36
36
37
36
36
36
36
36
35
35
31
30
30
31
31
31
31
30
30
30
30
29
29
30
30
30
29
29
29
29
29
29
29
29
29
30
30
30
30
30
30
30
30
30
31
31
31
31
31
31
33
33
33
33
33
33
33
33
33
33
33
33
33
33
32
30
30
30
30
29
29
29
28
28
28
27
25
25
25
25
27
27
27
27
28
29
29
29
29
28
28
28
28
28
28
28
28
28
28
28
28
28
28
27
27
27
27
27
27
27
28
29
31
31
30
30
30
30
30
30
30
30
30
30
30
30
30
30
30
30
30
30
30
30
30
30
30
30
30
30
30
30
30
30
30
30
30
30
30
30
30
30
30
30
29
29
27
27
27
27
27
27
27
27
29
30
30
31
30
30
30
30
30
30
30
33
33
32
31
30
27
27
26
24
25
25
23
24
24
23
22
22
22
23
23
23
23
24
25
24
24
25
25
25
25
25
25
25
25
25
25
25
25
25
25
25
25
24
24
24
23
24
23
23
23
23
23
23
24
24
24
24
25
23
24
24
24
24
25
25
26
26
26
26
25
26
26
26
25
25
25
25
25
25
25
25
25
25
25
25
25
25
25
25
25
25
25
25
25
25
25
25
25
25
25
25
25
26
26
26
25
25
25
25
25
25
25
25
25
25
25
25
25
25
25
25
25
25
25
25
25
24
23
23
23
24
24
24
24
23
24
24
24
24
23
23
23
23
24
23
23
23
24
24
24
24
24
25
25
25
25
25
25
25
25
25
24
24
24
24
23
24
27
27
26
27
27
26
25
25
25
25
26
26
26
25
25
25
25
25
25
25
26
27
28
28
28
28
30
30
30
30
30
30
30
28
28
29
29
27
28
27
30
30
30
30
30
30
30
30
31
32
33
33
33
33
33
32
33
33
33
35
35
35
35
36
37
37
37
37
37
37
37
38
38
38
38
38
38
38
39
39
39
39
39
39
39
39
39
39
39
39
40
40
41
41
41
41
41
41
41
41
41
42
42
42
42
42
42
42
41
41
41
41
41
42
42
46
49
49
49
50
50
50
50
50
50
50
51
52
57
57
58
58
58
58
58
58
58
58
58
60
61
61
61
61
61
61
64
64
64
64
64
63
60
59
61
60
59
59
64
64
64
64
64
64
64
65
66
66
69
70
70
70
71
71
73
78
80
80
80
81
80
80
80
83
82
82
82
79
81
79
80
79
78
78
78
84
85
87
90
90
93
94
94
94
95
96
96
97
100
101
102
102
105
106
106
106
107
107
107
108
108
108
108
111
113
117
118
122
122
123
123
125
125
125
125
126
128
129
130
130
130
130
130
130
129
128
127
127
127
127
127
127
128
127
128
128
128
128
128
128
128
128
128
129
131
132
133
133
133
133
131
131
131
132
132
132
132
132
133
133
133
133
133
133
133
133
133
133
133
133
133
133
133
133
133
133
133
133
133
133
133
133
133
133
133
134
134
134
134
135
135
135
135
135
134
134
133
133
133
133
133
131
131
131
131
132
132
130
132
132
132
131
130
119
101
89
87
84
83
83
83
83
83
83
83
80
75
58
58
58
48
48
48
50
50
51
51
51
51
50
49
48
48
48
47
39
40
41
39
38
38
37
39
44
47
47
46
46
46
46
46
45
45
45
45
45
45
45
45
45
44
45
45
44
44
45
44
44
44
44
44
44
44
44
44
40
40
39
39
39
39
39
39
39
39
39
39
39
39
39
40
40
40
40
41
41
42
42
42
42
43
43
44
44
44
44
44
44
44
44
44
44
48
48
48
48
46
45
45
45
45
44
46
50
50
51
51
51
51
50
50
50
50
50
50
50
50
50
50
50
50
50
50
50
50
49
49
50
51
51
52
52
50
50
50
47
47
47
47
44
43
42
42
42
42
42
42
41
41
41
41
41
41
41
41
41
41
41
41
41
41
41
41
41
41
41
41
41
41
41
41
41
40
40
40
40
40
40
40
40
40
40
40
40
40
41
41
41
41
41
40
40
40
39
39
39
39
39
39
40
40
41
41
41
41
41
42
42
42
43
42
41
41
41
41
41
42
42
43
43
43
43
43
45
45
45
45
44
44
44
44
44
44
44
44
44
44
47
47
47
47
47
48
49
49
49
49
49
49
50
50
50
50
51
51
50
50
51
50
50
49
49
45
45
47
45
46
46
46
46
46
46
46
46
47
47
48
48
48
48
47
47
47
46
47
47
48
48
47
47
48
50
51
51
51
50
50
50
50
50
50
54
56
58
59
60
60
59
59
59
59
59
63
64
64
64
64
64
64
64
64
64
64
64
64
67
70
70
70
70
70
71
71
72
75
78
78
78
79
79
79
79
79
81
81
81
80
79
79
79
77
78
80
79
79
75
71
72
73
73
73
73
74
75
75
75
75
75
83
85
85
85
86
86
86
86
86
86
85
85
85
85
86
87
86
86
86
86
86
86
86
87
91
97
97
99
97
98
98
98
98
100
101
101
101
102
100
100
101
101
101
101
103
104
103
107
106
106
106
110
110
111
112
112
112
112
111
111
111
111
110
110
111
109
109
108
108
105
105
105
104
102
101
101
102
102
102
102
102
102
103
103
103
102
102
102
102
102
101
101
101
99
98
98
98
99
100
100
99
98
97
98
98
98
98
98
99
99
100
100
101
101
101
102
102
102
102
101
100
100
101
100
100
100
100
100
100
100
100
100
100
100
100
100
100
100
100
100
101
101
101
101
101
101
100
102
102
101
101
100
100
100
101
101
101
100
101
98
99
96
90
76
59
40
40
40
41
43
41
40
36
32
26
25
25
25
27
27
27
28
30
30
33
33
33
33
34
34
34
35
35
35
35
36
36
36
37
37
38
39
39
39
39
39
44
44
44
44
44
44
44
44
44
45
45
45
45
46
47
47
47
47
47
47
47
47
47
47
47
47
45
45
44
44
44
44
44
44
46
46
48
50
52
52
55
57
58
60
60
61
64
65
65
65
65
65
65
66
68
68
68
68
68
68
68
68
68
68
68
68
68
68
69
70
71
71
71
72
72
72
72
72
72
72
72
72
72
72
72
72
72
74
74
77
76
75
74
72
72
72
72
72
72
77
80
83
83
83
83
83
83
83
83
86
86
86
86
83
83
83
83
85
86
86
89
89
89
89
90
91
91
94
94
96
95
97
98
98
99
99
99
100
100
99
96
96
95
86
86
88
87
86
86
86
86
87
93
94
97
97
97
97
97
100
102
105
105
105
105
103
103
103
102
101
103
103
103
103
105
105
105
106
107
105
104
103
102
100
101
101
101
101
101
101
101
101
101
103
103
104
105
105
105
105
108
107
108
108
108
108
108
108
108
108
107
106
106
106
106
106
106
106
106
106
106
106
106
107
107
107
107
106
106
106
106
105
105
105
105
105
105
105
105
105
105
105
105
105
105
105
105
105
105
105
105
105
105
105
105
105
105
105
105
104
102
102
102
102
102
102
102
102
102
100
100
100
100
101
101
101
91
91
90
83
83
80
81
81
82
82
82
82
82
81
81
80
80
80
80
80
80
79
79
79
80
78
75
70
64
58
58
58
58
57
58
58
58
58
58
58
47
48
47
46
46
49
50
50
49
48
49
47
45
49
48
49
50
50
50
50
50
50
50
51
48
44
44
35
36
35
35
35
36
35
35
33
33
32
32
31
31
32
33
33
34
34
35
36
36
36
37
39
39
39
39
39
39
39
39
40
41
41
41
41
41
41
44
44
44
44
43
43
44
44
45
45
47
47
47
47
47
47
47
50
51
51
51
51
51
51
51
52
52
52
53
54
54
54
54
54
54
54
54
55
55
55
55
55
55
55
55
55
55
55
54
54
54
54
54
54
54
54
55
58
58
58
58
59
59
59
59
58
57
57
58
58
58
58
58
58
58
60
61
61
61
62
62
62
63
65
66
66
66
66
66
66
69
69
71
71
72
72
72
72
72
76
83
83
84
84
84
84
84
86
86
87
87
87
87
87
87
87
87
89
89
89
89
90
90
90
89
89
89
91
91
91
91
91
90
90
91
91
92
89
88
86
86
86
87
88
88
89
88
89
89
89
89
90
92
93
93
93
93
94
95
91
91
90
89
87
86
86
85
85
86
86
86
87
87
87
86
86
87
88
89
90
89
89
89
89
89
89
89
89
90
90
90
90
90
91
91
92
92
94
95
97
97
99
100
100
103
102
103
105
105
103
103
100
100
97
97
93
91
92
93
92
94
93
93
93
94
94
94
94
95
95
96
101
103
103
105
105
104
104
103
104
107
108
112
113
114
114
115
118
118
120
119
120
120
120
120
120
120
120
120
120
120
120
120
119
115
114
116
116
111
103
103
101
105
105
105
105
105
106
107
107
107
108
107
105
105
108
108
107
107
107
107
108
109
108
108
107
106
106
106
105
105
105
108
108
111
111
112
115
115
115
117
119
122
122
122
119
119
119
119
119
117
117
117
118
119
118
119
117
117
117
118
118
118
122
122
125
126
127
127
127
128
127
127
127
128
128
130
132
133
133
133
133
133
133
133
134
136
136
136
134
134
131
131
131
128
128
128
127
132
133
136
138
143
153
156
153
153
156
155
153
156
152
146
146
142
133
129
130
123
122
124
124
127
135
136
138
138
139
139
142
143
144
145
144
144
145
145
146
152
154
155
155
155
155
157
158
159
159
161
162
162
164
164
164
165
166
166
166
166
166
166
166
166
166
167
166
167
167
167
166
165
165
165
166
167
167
167
167
169
169
169
169
169
169
169
170
176
176
181
181
181
180
180
181
181
181
179
178
178
178
174
172
172
172
173
175
175
171
171
167
162
160
150
142
144
144
145
144
134
132
135
134
133
133
133
133
131
131
131
130
130
130
130
130
129
128
127
127
125
125
125
125
125
126
126
125
125
125
125
122
122
122
120
120
119
117
117
115
115
115
115
111
108
104
104
104
105
105
104
104
103
103
104
105
103
98
99
90
82
82
80
80
81
81
80
80
80
80
80
82
82
83
83
83
82
81
80
80
80
80
80
80
80
80
80
80
80
80
80
81
81
81
80
80
80
80
80
80
80
80
80
80
80
80
80
80
80
80
81
78
78
76
73
72
69
67
69
67
66
66
65
60
59
52
52
52
50
47
38
36
36
37
37
37
36
36
36
34
34
34
35
35
35
36
36
36
36
34
33
34
34
34
34
36
42
42
42
42
41
39
39
40
39
39
39
42
41
42
43
44
41
47
46
47
47
47
48
48
54
55
55
57
58
58
59
58
58
58
58
59
60
60
59
60
61
61
61
61
61
61
62
62
62
62
62
62
62
62
62
64
64
64
64
64
64
64
64
64
64
64
66
66
66
66
67
68
68
68
68
68
68
68
68
69
69
69
69
69
69
69
69
69
69
69
69
69
69
68
68
68
68
68
68
68
68
68
68
68
68
68
68
68
68
68
68
68
68
68
68
68
68
69
69
69
71
71
71
71
71
71
71
71
71
71
71
71
71
72
72
73
72
72
72
72
72
72
72
73
72
71
70
70
70
70
70
69
69
65
64
58
58
57
52
51
51
50
47
48
48
48
49
49
46
44
34
35
35
36
35
36
36
36
39
39
40
41
44
44
44
44
44
44
44
43
43
41
41
41
41
41
41
41
42
42
42
41
39
38
38
37
38
38
39
39
39
38
38
39
41
43
45
47
46
46
46
46
48
48
48
47
48
48
48
48
48
49
49
49
49
49
49
49
50
52
52
53
53
52
55
55
58
58
58
64
65
66
66
66
67
67
67
67
69
72
75
77
77
77
78
80
81
82
81
83
84
84
84
83
83
84
83
83
85
82
87
88
87
86
86
87
91
91
92
93
94
94
95
95
95
97
97
100
104
105
111
112
114
114
116
116
119
119
119
119
120
121
122
126
133
141
142
141
136
139
140
140
140
141
142
142
144
144
147
156
158
158
159
159
165
169
181
181
182
183
183
184
184
191
191
192
193
194
192
192
193
192
192
203
205
206
206
208
218
223
227
225
225
228
229
231
235
236
236
239
240
241
242
250
251
251
250
248
248
260
270
268
279
283
285
284
286
286
286
286
303
335
350
355
364
365
366
366
369
371
372
367
367
367
373
373
381
384
386
390
390
395
397
398
398
397
397
396
394
395
395
394
395
396
396
395
395
395
395
395
395
395
395
396
396
396
396
396
396
396
396
396
396
396
396
396
396
396
396
395
395
395
395
393
392
390
386
386
384
384
384
384
384
384
384
384
384
384
384
385
383
381
381
381
378
377
377
377
377
377
377
377
378
378
378
378
376
376
376
376
376
377
377
377
377
377
377
377
377
378
378
378
378
378
378
378
378
378
378
378
378
378
378
378
378
378
375
375
374
373
371
369
353
346
346
339
337
331
333
308
302
300
290
273
260
203
67
44
27
27
27
27
27
27
28
27
27
25
25
22
22
22
22
22
22
23
23
22
22
21
20
19
19
19
19
19
19
19
19
19
19
19
19
19
19
19
19
19
19
19
19
19
19
19
19
19
19
19
19
19
19
19
19
19
19
19
19
19
19
19
19
19
19
19
19
19
19
19
19
20
20
20
20
20
20
19
19
18
18
18
18
18
18
18
18
18
18
17
17
17
17
17
17
17
16
16
16
16
17
17
17
17
17
18
19
19
19
17
17
16
16
16
15
16
16
15
15
16
16
17
18
16
16
16
16
18
18
18
18
19
19
19
20
21
21
21
21
21
21
22
22
23
23
24
24
23
25
25
25
25
25
26
27
27
27
28
28
28
28
28
28
28
28
28
30
30
30
30
32
35
36
36
36
36
36
36
39
38
38
40
40
41
41
41
41
41
41
41
42
44
46
46
46
46
46
47
47
47
47
47
47
47
47
47
49
49
50
52
52
52
52
52
52
52
52
58
58
58
58
58
58
58
61
61
61
61
61
61
62
62
62
62
62
63
64
64
64
64
64
64
64
64
64
64
66
66
66
66
65
65
66
66
65
65
64
63
63
63
62
62
62
63
63
64
64
64
64
65
64
64
64
64
64
64
67
67
68
69
69
69
70
71
72
73
75
75
75
75
77
77
77
77
77
77
77
77
80
81
81
81
80
80
80
80
80
69
68
65
61
61
61
61
61
62
61
61
59
58
54
54
54
54
52
55
53
54
54
54
54
55
55
55
52
52
52
53
55
57
58
58
58
58
57
57
56
56
56
56
56
56
56
56
56
56
55
55
55
55
55
52
55
56
58
58
58
58
58
58
58
58
58
59
59
59
59
61
62
64
64
64
64
64
64
64
64
64
64
64
64
64
66
66
66
66
66
64
64
64
65
65
68
67
67
67
67
69
69
68
68
68
69
70
70
70
70
69
69
69
70
70
70
70
70
69
69
69
70
70
72
72
72
72
72
69
70
69
70
73
71
70
67
66
66
66
66
65
65
65
65
65
65
65
64
64
64
66
66
66
66
66
66
66
68
68
70
70
70
70
70
70
70
70
70
69
69
69
67
68
68
68
68
67
66
66
66
64
61
61
61
61
61
62
61
61
61
65
66
66
66
65
65
65
65
65
65
65
65
65
65
65
65
65
64
64
64
64
64
64
64
64
64
64
65
65
63
62
56
55
53
52
52
52
50
50
50
50
50
49
46
41
41
41
40
40
40
40
40
36
35
34
34
33
33
35
36
36
36
36
36
36
36
34
34
34
33
32
32
32
32
33
33
33
33
33
33
33
33
31
31
30
31
30
30
28
27
21
21
18
18
18
17
18
18
18
18
18
18
18
17
17
17
17
17
17
17
17
17
17
17
17
17
17
17
17
17
16
16
16
16
16
16
16
16
16
16
16
16
16
16
16
16
16
16
16
16
16
16
16
16
16
16
16
16
16
15
15
15
15
15
15
16
16
16
16
16
17
17
17
17
18
18
18
18
18
18
18
18
18
18
18
18
18
18
18
17
17
17
17
17
17
17
17
17
17
17
17
17
17
17
17
17
16
16
16
16
16
16
16
16
16
14
14
14
14
14
14
14
14
14
14
14
14
13
13
13
14
13
11
11
10
9
9
9
9
9
8
8
8
8
8
8
8
8
7
6
7
7
7
8
8
9
8
9
9
10
10
11
11
11
11
11
11
11
11
11
11
11
11
11
12
12
12
12
12
12
11
10
10
10
10
10
10
10
10
10
10
11
11
11
11
11
12
12
12
12
13
13
13
13
13
13
13
13
13
13
13
13
13
14
15
15
15
15
16
16
16
16
16
16
16
16
16
16
16
18
20
21
21
21
21
21
22
22
23
23
23
23
23
22
23
23
23
24
25
25
25
25
27
27
27
28
28
28
28
28
28
28
28
28
30
30
30
30
30
30
30
30
30
30
30
30
30
31
31
31
31
31
31
31
31
31
31
31
30
30
30
30
30
30
30
30
30
30
30
30
30
30
30
31
30
31
31
32
36
36
36
36
37
37
37
37
38
39
39
41
43
44
44
44
44
44
44
44
44
47
47
48
48
48
48
48
48
48
48
47
47
47
47
47
47
49
49
49
50
51
51
51
50
50
50
51
52
52
55
54
53
52
51
50
51
51
51
51
52
52
52
52
52
52
52
52
52
52
52
53
53
53
53
53
53
53
53
55
55
55
56
56
55
53
53
53
53
52
52
52
52
52
52
52
52
52
52
52
52
51
51
51
51
51
51
50
49
49
49
49
49
50
50
50
50
50
49
49
49
50
49
49
49
49
49
49
49
49
49
49
49
49
49
49
49
49
49
49
49
49
48
48
48
48
48
48
47
46
46
46
45
45
45
44
43
36
35
35
33
33
33
33
33
31
30
28
23
23
17
17
17
16
16
16
16
16
15
15
19
19
20
21
20
19
19
19
19
21
22
23
23
23
25
25
25
25
25
25
25
25
26
26
26
26
26
27
27
27
27
27
27
27
27
28
28
30
30
32
32
31
30
28
28
28
28
28
28
28
28
27
27
29
27
27
27
28
30
31
31
31
32
32
32
32
32
32
32
32
32
33
33
33
33
33
33
33
33
33
33
33
33
33
33
33
33
33
34
34
34
34
34
34
34
35
35
35
35
35
34
34
34
34
34
34
34
34
34
34
34
33
33
34
34
34
34
34
35
35
36
36
36
38
38
38
39
39
39
39
39
39
40
40
40
39
39
39
39
41
41
41
42
42
43
42
42
45
45
44
45
43
41
41
42
42
42
43
41
40
39
39
39
39
40
40
40
41
41
41
41
44
44
45
47
47
47
48
49
49
49
49
49
50
50
50
50
50
49
49
49
49
48
48
49
48
48
48
48
47
47
47
46
48
50
54
55
56
58
58
58
58
58
58
59
59
61
61
61
61
61
64
65
64
64
63
61
61
61
59
60
61
61
61
64
64
64
64
64
64
65
65
64
64
64
65
65
65
65
65
65
68
70
72
72
72
70
69
69
72
74
74
74
75
75
75
77
77
77
79
79
79
80
83
83
83
83
86
86
86
86
86
85
85
84
84
84
84
84
85
85
85
85
85
85
85
86
86
86
86
86
86
86
86
86
86
86
86
86
86
86
86
86
87
87
87
87
85
84
83
83
83
83
83
83
83
83
80
78
74
74
74
75
75
76
76
76
76
76
76
76
76
76
76
76
77
78
78
78
79
79
79
79
79
80
80
80
80
80
81
82
82
82
82
82
82
82
82
83
84
85
85
85
85
85
86
86
86
86
85
85
85
83
80
79
79
78
76
75
74
74
75
75
76
75
66
61
58
50
48
46
43
34
34
34
41
39
39
37
36
36
36
36
38
38
38
36
37
37
37
37
37
37
37
37
37
38
39
39
39
39
40
40
41
41
41
41
40
41
41
41
41
41
40
38
39
39
39
39
40
40
40
40
40
40
40
40
41
44
44
44
44
44
44
44
44
44
44
45
45
46
47
47
47
47
46
46
46
46
46
46
46
46
46
46
46
46
46
46
46
47
48
48
48
48
48
48
48
49
49
49
50
50
50
50
50
50
50
50
49
49
49
49
49
49
49
49
49
49
49
49
48
48
47
47
47
47
47
47
45
44
41
41
40
38
38
41
42
42
41
39
37
37
37
37
37
37
36
36
36
36
36
36
38
38
40
40
40
40
39
39
39
39
39
39
39
39
39
38
38
38
38
38
38
39
39
39
39
39
39
39
39
38
37
36
25
24
24
24
25
25
25
25
25
25
25
25
25
25
25
24
23
23
23
25
25
25
25
25
25
25
25
26
26
27
27
27
27
27
27
27
27
28
28
28
28
28
28
28
27
28
29
27
27
27
25
25
25
24
27
27
27
27
25
25
25
25
25
27
27
27
28
29
29
29
30
30
30
30
30
30
30
31
30
30
30
30
30
31
31
31
32
32
31
31
31
31
31
33
33
33
32
32
32
32
32
32
35
36
38
39
39
39
39
39
39
39
39
39
39
39
39
39
39
39
39
39
39
40
40
40
40
41
41
41
41
41
41
41
41
41
41
41
41
40
39
39
39
38
38
39
39
39
39
39
39
41
41
43
42
42
41
42
42
42
43
45
45
47
48
48
48
48
48
48
50
50
50
50
50
50
50
49
49
49
49
49
49
49
50
50
50
50
50
50
50
50
50
50
51
52
52
52
52
52
53
53
53
54
55
55
55
55
56
56
57
57
57
57
55
54
53
50
50
50
48
48
48
49
49
49
49
48
48
48
48
49
48
48
47
43
42
43
43
43
43
43
43
43
43
43
43
43
43
43
43
43
43
43
43
43
43
43
44
44
44
44
44
44
44
44
44
44
44
42
42
42
43
44
43
42
42
42
44
44
44
42
41
41
41
41
41
39
39
39
39
39
39
39
39
39
38
39
39
39
39
38
39
39
39
39
38
38
37
38
39
39
39
39
39
39
39
38
38
37
38
41
36
36
36
36
36
37
36
35
34
34
33
30
30
30
30
28
28
28
28
28
28
29
28
28
28
29
30
30
30
32
33
33
33
34
34
34
35
35
36
36
36
36
36
36
37
39
39
39
39
39
39
39
40
40
41
41
41
41
43
43
43
43
42
41
41
41
41
41
41
42
44
46
47
46
46
46
46
46
46
46
46
46
46
47
47
47
47
47
47
47
49
50
50
52
51
51
51
52
53
52
52
52
55
56
57
57
58
58
56
60
64
64
64
64
64
67
69
73
73
75
75
76
76
76
76
76
76
76
76
82
83
84
80
79
78
79
79
79
78
84
89
97
97
97
206
234
314
338
384
393
398
405
405
406
435
451
457
462
462
468
469
474
475
475
476
476
478
481
489
494
494
493
495
495
501
503
532
546
554
554
565
565
570
570
570
571
572
573
574
576
580
580
581
582
582
582
590
598
598
598
602
603
611
621
624
624
624
624
626
626
627
627
629
630
630
633
635
635
638
638
639
640
644
646
646
650
651
651
651
651
651
651
651
651
651
652
653
653
652
652
660
658
658
658
662
653
651
650
649
647
647
645
643
644
620
595
578
550
546
529
554
557
554
557
556
557
565
547
509
488
474
435
438
431
431
430
429
432
416
423
404
405
399
393
374
376
376
381
379
378
378
374
376
375
375
384
382
381
383
406
415
417
421
424
428
421
416
417
417
422
418
422
422
444
448
455
435
417
356
346
339
352
359
365
365
370
373
374
384
388
387
387
388
388
388
388
388
394
393
393
392
397
398
398
395
395
394
389
392
395
395
397
398
395
395
404
413
417
417
416
414
413
414
412
417
421
423
429
429
424
425
423
427
434
431
431
429
428
412
407
405
399
400
392
393
397
403
410
411
413
410
409
409
409
409
411
413
413
414
415
417
417
417
417
418
418
420
420
420
423
423
426
429
429
429
429
437
437
440
440
440
440
441
442
442
445
445
447
448
445
446
446
447
448
450
456
453
453
453
453
453
464
474
477
451
451
445
448
465
476
476
478
469
457
463
460
456
455
455
462
459
458
459
459
460
458
458
458
458
462
469
470
472
472
475
476
476
480
483
480
485
484
488
479
473
466
432
420
420
420
428
429
431
432
433
435
433
434
434
435
435
436
434
434
431
431
431
431
431
431
434
434
434
437
438
441
441
438
438
434
431
429
423
444
442
452
450
448
448
447
448
449
453
454
443
443
417
423
426
430
429
423
420
416
420
422
421
434
468
473
475
475
479
477
477
477
477
476
476
478
488
488
490
489
483
481
480
481
487
489
491
492
490
490
490
491
491
504
513
509
507
506
507
496
496
476
395
378
363
362
361
371
378
379
361
353
353
350
351
351
367
377
377
376
378
379
378
375
375
375
376
376
376
369
369
367
366
362
362
367
371
371
376
374
376
372
371
369
372
374
377
376
380
380
381
381
381
381
382
382
381
384
384
382
387
387
390
390
390
391
392
392
392
392
395
396
398
404
404
408
409
412
412
412
412
412
412
413
415
416
417
417
417
412
411
410
410
410
409
409
412
411
411
409
407
402
400
401
401
404
406
407
408
408
408
407
409
407
410
412
411
403
402
387
366
368
333
329
333
323
317
314
305
301
295
289
284
267
265
260
261
260
260
264
267
270
271
271
271
271
272
273
276
276
276
280
280
280
280
281
283
284
289
289
290
290
291
291
297
298
300
300
300
299
300
300
302
303
304
303
309
309
312
314
319
322
321
344
345
346
347
346
348
348
351
350
334
338
312
317
318
310
299
291
298
295
298
299
298
298
298
300
300
300
302
299
298
289
292
290
288
288
283
280
279
282
283
284
284
284
283
283
284
285
285
285
286
286
285
284
284
284
284
286
287
287
289
292
292
292
287
287
287
284
286
281
278
276
277
277
278
278
278
278
278
278
276
276
276
274
270
264
263
263
264
267
265
259
259
259
259
259
259
260
259
263
263
265
264
264
264
264
264
264
265
264
267
264
264
264
264
264
261
261
262
262
261
261
261
259
250
250
248
248
250
245
245
239
233
224
215
214
213
215
216
210
210
210
197
194
178
178
174
172
174
173
173
173
172
172
171
172
167
164
164
164
153
149
148
151
150
145
147
126
126
126
126
128
128
128
130
134
134
142
146
146
146
150
153
155
154
154
150
147
145
131
130
126
125
124
124
125
121
121
121
121
122
122
122
121
120
119
119
119
119
119
119
119
119
119
117
116
105
105
104
104
104
104
103
103
100
101
103
103
105
108
111
110
109
106
110
106
105
106
108
132
133
134
138
139
139
140
142
142
142
142
142
142
142
142
144
144
144
144
144
144
144
144
145
145
146
146
146
146
146
147
147
147
147
147
147
147
147
147
147
147
146
146
144
144
144
144
144
144
144
144
144
144
144
125
124
122
121
120
117
114
113
107
107
105
105
105
105
105
105
105
105
105
106
106
106
106
106
106
106
104
103
103
103
103
103
104
105
104
104
103
103
103
103
103
103
103
103
102
101
100
94
86
83
47
29
29
27
26
26
26
26
26
26
26
25
25
25
25
25
26
26
26
26
27
27
28
28
28
28
28
28
28
28
28
28
29
29
30
31
31
31
30
30
30
30
30
27
27
27
27
27
27
27
27
27
27
27
27
27
27
27
27
27
27
27
27
27
27
27
27
27
27
27
27
27
27
27
27
27
27
27
27
27
27
27
27
27
27
25
25
22
20
20
19
19
19
19
19
19
19
18
16
15
14
14
14
14
14
14
14
14
14
14
14
14
14
14
14
14
14
14
14
14
14
14
14
14
14
14
14
14
14
14
14
14
14
14
14
14
14
14
14
14
14
14
14
13
13
12
12
12
12
12
11
11
11
11
11
11
11
11
11
11
11
10
10
8
8
5
5
5
5
5
5
4
5
5
4
4
5
5
5
5
6
6
6
6
6
6
6
6
6
6
6
6
6
6
6
6
6
5
5
5
5
5
5
5
5
5
5
5
5
5
5
6
6
6
6
6
6
6
6
8
8
8
8
8
8
8
8
8
8
8
8
8
8
8
8
8
8
8
8
8
8
8
8
8
8
8
11
11
11
11
11
11
11
11
11
11
11
11
11
11
11
12
12
12
12
12
12
11
11
11
11
11
11
11
11
11
11
11
11
12
12
12
12
12
12
12
12
12
12
12
12
12
12
12
12
12
12
12
12
12
12
12
12
12
12
12
12
12
12
12
12
11
11
11
11
11
11
11
11
11
11
11
11
11
11
11
11
11
11
11
11
11
11
11
11
11
11
11
11
11
11
11
11
11
11
11
11
11
11
11
11
11
11
11
11
11
11
11
11
11
11
11
11
11
11
11
11
11
11
11
11
11
11
11
11
11
11
11
11
11
11
11
11
11
6
5
5
3
3
3
3
3
3
3
3
3
3
3
3
3
3
3
3
3
3
3
3
3
3
2
2
2
2
2
2
2
2
2
2
2
2
2
2
2
2
2
1
1
1
1
0
0
0
1
1
1
1
1
1
1
1
1
1
1
1
1
1
1
1
1
1
1
1
1
1
1
1
1
1
1
1
1
1
1
1
1
1
1
1
1
1
1
1
1
1
1
1
1
1
1
1
1
1
1
1
1
1
0
0
0
0
0
0
0
0
0
0
0
0
0
1
1
1
1
1
1
1
1
1
1
1
1
1
1
1
1
1
1
1
1
1
2
2
2
2
2
2
2
2
2
2
2
2
2
2
2
2
2
2
2
2
2
2
2
2
2
2
2
2
2
2
2
2
2
2
2
2
2
2
2
2
2
2
2
2
2
2
2
2
2
2
2
2
2
1
1
1
1
1
1
1
1
1
1
1
1
1
1
1
1
2
2
2
2
2
2
3
3
3
3
3
3
3
4
4
4
4
4
4
5
5
5
5
5
5
5
5
5
5
5
5
5
5
5
6
6
6
6
6
6
5
5
5
5
5
5
5
5
5
5
5
5
5
6
6
6
6
6
6
6
6
6
6
6
6
6
6
6
6
6
6
6
6
6
6
6
7
7
7
7
7
7
7
8
8
8
8
8
8
8
8
8
8
8
8
8
8
8
8
8
8
8
8
8
8
8
8
8
8
8
9
9
9
9
9
9
9
9
9
9
9
9
9
9
9
9
9
9
9
9
9
9
9
9
9
9
9
9
9
9
9
9
9
9
9
9
9
9
9
9
9
9
9
9
9
9
9
9
9
9
9
10
10
10
10
9
8
7
7
7
7
7
7
7
7
7
7
7
7
7
7
7
7
8
8
8
8
8
11
11
11
10
10
10
9
9
9
9
9
8
8
8
8
8
8
8
8
8
8
8
8
8
8
8
8
8
8
8
8
8
8
10
10
10
10
9
9
9
9
9
9
9
9
9
9
9
11
11
12
12
12
12
12
12
12
12
12
12
12
13
13
14
15
15
15
15
15
15
15
15
15
16
16
16
16
16
16
16
16
15
15
15
15
15
15
14
14
14
14
14
15
15
14
14
14
14
14
14
14
14
14
14
14
14
14
14
14
14
14
14
14
14
14
14
14
14
14
14
14
14
13
13
13
13
13
13
13
13
13
13
13
13
12
11
11
11
11
11
11
11
11
11
11
11
11
11
11
11
11
11
11
11
11
11
11
11
11
11
11
11
11
11
11
11
11
11
11
11
11
11
11
11
11
11
11
11
11
11
11
11
11
11
10
10
10
8
5
5
5
5
5
5
3
3
3
3
3
2
1
0
0
0
0
0
0
0
0
0
0
0
0
0
0
0
0
0
0
0
0
0
0
0
0
0
0
0
0
0
0
0
0
0
0
0
0
0
0
0
0
0
0
0
0
0
0
0
0
0
0
0
0
1
1
1
1
1
1
1
1
1
1
2
2
2
2
2
2
2
2
2
2
2
2
2
2
1
1
1
1
1
1
1
1
1
1
1
1
1
1
1
1
1
1
1
1
1
1
1
1
1
1
1
1
1
1
1
1
1
1
1
1
1
1
1
1
1
1
1
1
1
1
1
1
1
1
1
1
1
1
1
1
1
1
1
1
1
1
1
1
1
1
1
1
1
1
1
1
1
1
1
1
1
1
1
1
1
1
1
1
1
1
1
1
1
1
1
1
1
1
1
1
1
1
1
1
1
1
1
1
2
2
2
2
2
2
2
2
2
2
3
3
4
4
5
5
5
5
5
5
5
5
5
5
5
5
6
6
6
6
7
7
7
7
8
8
8
8
8
8
7
7
7
7
8
8
8
7
7
7
7
7
7
7
7
7
7
8
8
8
8
8
8
8
8
8
8
8
8
8
8
8
8
8
8
8
8
8
8
8
8
8
8
8
8
8
8
8
8
8
8
8
8
8
8
8
8
8
8
8
8
8
8
8
8
8
8
8
8
8
8
8
9
9
9
9
9
9
9
9
9
9
9
9
9
9
9
9
8
8
8
8
8
8
8
8
8
7
7
7
7
7
7
7
7
7
7
7
7
7
7
7
7
7
7
7
7
7
7
7
7
7
7
7
7
7
7
7
7
7
7
7
7
7
7
7
7
7
7
7
7
6
6
6
6
4
4
5
5
5
5
5
5
5
5
5
5
5
5
5
5
5
5
5
5
4
4
3
2
2
2
2
2
2
2
2
2
2
2
2
2
2
2
2
2
2
2
2
2
2
2
2
2
2
2
2
2
2
2
2
2
2
2
2
2
2
2
2
2
2
2
2
2
2
2
2
2
2
2
2
2
2
2
2
2
2
2
2
2
2
2
2
2
2
2
2
2
2
2
2
2
2
2
2
2
2
1
1
0
0
0
0
0
0
0
0
0
0
0
0
0
0
0
1
0
0
0
0
0
0
0
1
1
1
1
1
1
1
1
1
1
1
1
1
1
1
1
1
1
1
1
1
1
1
1
1
1
1
1
1
1
1
2
2
2
2
2
2
2
2
2
2
2
2
2
2
2
2
2
2
2
2
2
2
2
2
2
2
3
3
3
3
3
3
3
3
3
3
3
3
3
3
3
3
3
3
3
3
3
3
3
3
3
3
3
3
3
3
3
3
3
3
3
3
3
3
3
3
3
3
3
3
3
3
3
3
3
3
3
3
3
3
3
3
3
3
3
3
3
3
3
3
3
3
3
3
3
3
3
3
3
3
3
3
3
3
3
3
2
2
2
2
2
2
2
2
2
2
2
2
2
1
1
1
0
0
0
0
0
0
0
0
0
0
0
0
0
0
0
0
0
0
0
0
0
0
0
0
0
0
0
0
0
0
0
0
0
0
0
0
0
0
0
0
0
0
0
0
0
0
0
0
0
0
0
0
0
0
0
0
0
0
0
0
0
0
0
0
0
0
0
0
0
0
0
0
0
0
0
0
0
0
0
0
0
0
0
0
0
0
0
0
0
0
0
0
0
0
0
0
0
0
0
0
0
0
0
0
0
0
0
0
0
0
0
0
0
0
0
0
0
0
0
0
0
0
0
0
0
0
0
0
0
0
0
0
0
0
0
0
0
0
0
0
0
0
0
0
0
0
0
0
0
2
2
2
2
2
2
2
2
2
2
2
2
2
2
2
2
2
2
2
2
2
2
2
2
2
2
2
2
2
2
2
2
2
2
2
2
2
2
2
2
2
2
2
2
2
2
2
2
2
2
2
2
2
2
2
2
2
2
2
2
2
2
2
2
2
2
2
2
2
2
2
2
2
2
2
2
2
2
2
2
2
2
2
2
2
2
2
2
2
2
2
2
2
2
2
2
2
2
2
2
2
2
2
2
2
2
3
3
3
3
4
5
5
5
5
5
5
5
5
5
5
5
5
5
5
5
5
5
5
5
5
5
5
5
5
5
5
5
5
5
5
5
5
5
5
5
5
5
5
5
5
5
5
5
5
5
5
4
4
4
4
4
4
4
4
4
4
4
4
4
4
4
4
4
4
4
4
4
4
4
4
4
4
4
4
4
4
4
4
4
4
4
4
3
3
3
3
3
3
3
3
3
3
3
3
3
3
3
3
3
3
3
3
3
3
3
3
3
3
3
3
3
3
3
3
3
3
3
3
4
4
4
4
4
4
4
4
4
4
4
4
4
4
4
4
4
4
4
4
4
4
4
4
4
4
4
4
4
4
4
4
4
4
4
4
4
4
4
4
4
4
4
4
4
4
4
3
3
3
3
3
3
3
3
3
3
3
2
2
2
2
2
2
2
2
2
2
2
2
2
2
2
2
2
2
2
2
2
2
2
2
2
2
2
2
2
2
2
2
2
2
2
2
2
2
2
2
2
2
2
2
2
2
2
2
2
2
2
2
2
2
2
2
2
2
2
2
2
2
2
2
2
2
2
2
2
2
2
2
2
2
2
2
2
2
2
2
2
2
2
2
1
1
1
1
1
1
1
1
1
1
1
1
1
1
1
1
1
1
1
1
1
1
1
1
1
1
1
1
1
1
1
1
1
1
1
1
3
3
3
3
3
3
3
3
3
3
3
3
3
3
3
3
3
3
3
3
3
3
3
3
3
3
3
3
3
3
3
3
3
4
4
5
5
5
5
4
5
5
5
5
5
5
5
5
5
5
5
5
5
5
5
5
4
4
4
4
4
4
4
4
4
4
4
4
5
5
5
5
5
5
5
5
5
5
5
5
5
5
5
5
5
5
5
5
5
5
5
5
5
6
6
6
6
6
6
6
6
6
6
6
6
6
6
6
6
6
6
5
5
5
5
5
5
5
5
5
5
5
5
5
5
5
5
5
5
5
5
5
5
5
5
5
5
5
5
5
5
5
5
5
5
5
5
5
5
5
5
5
4
4
4
4
4
4
4
4
4
4
4
4
4
4
4
4
4
4
4
4
4
4
5
5
5
5
5
5
4
4
4
3
3
3
3
3
3
3
3
3
3
3
3
3
3
3
3
3
3
3
3
3
3
3
3
3
2
2
2
2
3
3
3
3
3
3
3
3
3
3
3
3
3
3
3
3
3
3
3
3
3
3
3
3
3
3
3
3
3
3
4
5
5
5
5
5
5
5
5
5
5
5
5
5
5
5
5
5
5
5
5
5
5
6
6
6
6
6
6
6
6
6
6
6
6
6
6
6
6
7
7
7
7
7
7
7
7
7
7
7
7
7
7
6
6
6
6
6
6
6
6
6
6
6
6
6
6
6
6
6
6
6
6
6
6
6
6
6
6
6
6
6
7
7
7
7
7
8
8
8
8
8
8
8
8
8
8
8
8
8
8
8
8
8
8
8
8
8
8
8
8
8
8
8
8
8
8
8
8
8
8
8
8
8
8
8
8
8
8
8
8
8
8
8
8
8
8
8
9
9
9
9
9
9
9
9
8
8
8
8
8
8
8
8
8
8
8
8
8
8
6
5
4
3
3
3
3
3
3
3
3
3
3
3
3
3
3
3
3
3
3
3
3
3
3
3
3
3
3
3
3
3
3
3
3
3
3
3
3
3
3
3
3
3
3
3
3
3
3
3
3
3
3
3
3
3
3
3
3
3
3
3
3
3
3
3
3
3
3
3
3
3
3
3
3
3
2
2
2
2
1
1
0
0
0
0
0
0
0
0
0
0
0
0
0
0
0
0
0
0
0
0
0
0
0
0
0
0
0
0
0
0
0
0
0
0
0
0
0
0
0
0
0
0
0
0
0
0
0
0
0
0
0
0
0
0
0
0
0
0
0
0
0
0
0
0
0
0
0
0
0
0
0
0
0
0
0
0
0
0
0
0
0
0
0
0
0
0
0
0
0
0
0
0
0
0
0
0
0
0
0
1
1
1
1
1
1
1
1
1
1
1
1
1
1
1
1
1
1
1
1
1
1
1
1
1
1
1
1
1
1
2
2
2
2
2
2
2
2
2
2
2
2
2
2
2
2
2
2
2
2
2
2
2
2
2
2
2
2
2
2
2
2
2
2
2
2
2
2
2
2
2
2
2
2
2
2
2
2
1
1
1
1
1
1
1
1
1
1
2
2
2
2
2
2
2
2
2
2
2
2
2
2
2
2
2
2
2
2
2
2
2
2
2
2
2
2
2
2
2
2
2
2
2
2
2
2
2
2
2
2
2
2
2
2
2
2
2
2
2
2
2
2
2
2
2
2
2
2
2
2
2
2
2
2
2
2
2
2
2
2
2
2
2
2
2
2
2
2
2
2
2
2
2
2
2
2
2
2
2
2
2
2
2
2
2
2
2
2
2
2
2
2
2
2
2
2
4
4
4
4
5
5
5
5
6
6
6
6
6
6
6
6
6
6
7
7
7
7
7
7
7
8
8
8
8
8
8
8
8
8
8
8
8
8
8
8
8
8
8
8
8
8
8
8
9
9
10
10
10
10
10
10
10
11
11
11
11
11
10
10
10
10
13
15
15
15
15
14
14
17
17
17
17
17
17
17
17
17
17
17
18
18
18
18
19
19
19
19
19
19
19
19
19
20
21
22
22
22
22
22
22
22
22
22
22
22
22
23
23
23
23
23
23
23
23
23
23
23
23
23
23
23
23
23
23
23
23
23
23
23
23
23
23
22
21
21
20
20
20
20
20
20
20
20
20
20
20
20
20
20
20
20
20
20
20
20
20
20
20
20
20
20
20
20
20
21
21
21
21
21
21
21
21
21
21
21
21
21
21
20
20
20
20
20
20
19
19
19
19
19
18
18
18
17
17
17
17
17
17
17
17
17
17
17
17
17
17
17
17
17
17
17
18
18
19
19
19
19
19
21
22
22
22
21
21
21
21
21
21
21
22
22
22
22
22
22
20
20
19
19
19
16
13
11
10
9
8
8
8
8
8
8
8
8
8
8
8
8
8
8
8
8
9
8
8
8
7
7
7
7
7
7
8
8
8
8
8
8
8
8
8
8
8
8
8
8
8
8
8
8
8
8
8
8
8
8
8
8
8
8
8
8
8
8
8
8
8
8
8
9
9
9
9
9
9
9
9
9
9
9
9
9
11
11
11
11
11
11
11
11
11
11
11
11
11
11
11
11
11
11
11
11
11
11
11
11
11
11
11
11
10
9
9
8
8
9
9
10
10
9
9
9
9
9
9
9
8
8
8
8
8
8
8
8
8
8
8
8
8
8
8
8
7
7
7
7
7
7
7
7
7
7
7
7
7
7
7
7
7
7
7
7
7
7
7
7
7
7
7
7
7
7
7
7
7
7
7
7
7
7
7
7
7
7
7
7
7
7
7
7
7
7
7
7
7
7
7
7
7
7
7
7
7
7
7
7
7
7
7
6
6
6
6
6
6
6
5
5
6
7
8
8
8
8
8
8
8
6
7
7
7
5
5
5
5
5
5
5
5
5
5
5
5
5
5
5
5
5
4
3
3
4
4
4
4
4
4
4
4
4
4
4
4
4
4
4
4
4
4
4
4
4
4
4
4
4
4
4
5
5
5
5
4
4
4
4
4
4
4
4
4
4
4
4
4
4
4
4
4
4
4
4
4
4
4
4
5
5
5
5
5
5
5
5
5
5
5
5
5
5
5
5
6
6
6
6
6
6
6
6
6
6
6
6
6
6
6
6
6
6
6
6
6
7
7
7
7
7
7
7
7
7
8
7
7
7
7
8
8
8
8
8
8
7
7
7
7
7
7
7
6
6
6
6
5
5
5
5
6
6
6
6
6
6
6
6
6
6
6
6
6
6
6
6
6
6
6
6
6
6
6
6
6
6
6
6
6
6
7
7
7
7
7
7
7
7
8
8
8
8
8
8
8
8
8
8
8
8
8
8
8
8
8
8
8
8
8
8
8
8
8
8
8
8
8
8
8
8
8
8
7
7
7
7
7
7
8
7
7
7
7
7
7
7
7
7
7
7
7
7
7
7
7
7
7
7
7
7
7
7
7
7
7
6
6
6
6
6
6
6
6
6
6
6
6
6
6
6
6
6
6
6
6
7
6
6
5
5
5
5
5
5
5
5
5
5
5
5
5
5
5
5
5
5
5
5
5
5
5
5
5
5
5
5
5
5
5
5
5
5
5
5
5
5
5
5
5
5
5
5
5
5
5
5
5
5
5
5
5
5
5
5
5
5
5
5
5
5
5
5
5
5
5
5
5
5
5
5
4
3
3
3
3
2
2
2
1
1
1
1
1
1
1
1
1
1
1
2
2
2
2
2
2
2
2
2
3
3
3
3
3
3
3
3
3
3
3
3
3
3
3
3
3
3
3
3
3
3
3
3
3
3
3
3
3
3
3
3
3
3
3
3
3
4
5
6
6
6
6
6
6
6
6
6
6
6
6
6
6
6
6
6
6
6
6
6
7
8
8
8
8
8
8
8
8
8
8
8
8
8
8
8
8
8
8
8
8
8
9
9
9
9
8
8
8
8
8
8
8
8
8
8
8
8
8
8
8
8
8
8
8
8
8
8
8
8
8
8
8
8
8
8
8
8
8
9
9
9
9
9
9
9
9
9
9
9
9
9
9
9
9
9
9
9
9
9
10
10
10
10
10
10
10
10
10
10
11
11
11
11
11
11
11
11
11
12
12
12
12
12
12
12
11
11
12
13
13
13
13
13
13
13
13
13
13
13
13
13
13
13
13
13
13
13
13
13
13
14
14
14
14
15
15
15
15
15
15
15
14
14
14
14
14
14
14
14
14
14
16
16
16
16
16
16
16
16
16
16
16
16
16
16
16
16
16
16
16
14
14
13
13
13
13
13
13
12
12
12
12
12
12
13
13
13
13
13
13
13
13
13
13
13
13
13
13
13
13
13
13
13
13
13
13
13
13
13
13
13
13
13
13
13
13
13
13
13
13
13
12
12
13
13
13
13
13
13
13
12
12
12
12
12
12
12
13
13
13
13
13
13
13
13
13
13
13
13
13
13
13
13
13
13
13
12
11
11
10
9
9
9
9
7
7
7
7
7
7
7
7
7
7
7
7
7
7
7
7
7
7
7
7
7
7
7
7
7
7
7
7
7
7
7
7
7
7
7
7
7
7
7
7
7
7
7
7
7
7
7
7
7
7
7
7
7
7
7
7
7
7
7
6
5
5
5
5
5
5
5
5
5
5
5
5
5
5
5
5
5
5
5
5
5
5
5
3
2
2
2
2
2
2
2
2
2
2
2
2
2
2
2
2
1
1
0
0
0
0
0
0
0
0
0
0
0
0
0
0
0
0
0
0
0
0
0
0
0
0
0
0
0
0
0
0
0
0
0
0
0
0
0
0
0
0
0
0
0
0
0
0
0
0
0
0
0
0
0
0
0
0
0
0
0
0
0
0
0
0
0
0
0
0
0
0
0
0
0
0
0
0
0
0
0
0
0
0
0
0
0
0
0
0
0
0
0
0
0
0
0
0
0
0
0
0
0
0
0
0
0
1
0
0
0
0
0
0
0
0
0
0
0
0
0
0
0
0
0
2
2
2
2
2
2
2
2
2
2
2
2
2
2
2
2
2
2
2
2
2
2
2
2
2
2
3
3
3
3
3
3
3
3
3
3
3
3
3
3
3
3
3
3
3
3
3
3
3
3
3
3
3
3
3
3
3
3
3
3
3
3
3
3
3
3
3
3
3
3
3
3
3
3
3
3
3
3
3
4
4
4
4
4
4
4
4
4
4
4
4
4
4
4
4
4
4
4
4
4
4
4
4
4
4
4
4
4
4
4
5
5
5
5
5
5
5
5
5
5
5
5
5
5
5
5
5
5
5
5
4
4
5
5
5
5
5
5
5
5
5
5
5
5
5
5
5
5
5
5
5
5
5
4
4
4
4
4
4
4
4
4
4
4
4
4
4
4
4
4
4
4
3
3
3
3
3
3
3
3
3
3
3
3
3
3
3
3
2
2
2
2
2
2
2
2
2
2
2
2
2
2
2
2
2
2
2
2
2
2
2
2
2
2
2
2
2
2
2
2
2
2
2
2
2
2
2
2
2
2
2
2
2
2
2
2
2
2
2
2
2
2
2
2
2
2
2
2
2
2
2
2
2
2
2
2
2
2
2
2
2
2
2
2
2
2
2
2
2
2
2
1
1
1
1
1
0
0
0
0
0
0
0
0
0
0
0
0
0
0
0
0
0
0
0
0
0
0
0
0
0
0
0
0
0
0
0
0
0
0
0
0
0
0
0
0
0
0
0
0
0
0
0
0
0
0
0
0
0
0
0
0
0
0
0
0
0
0
0
0
0
0
0
0
0
0
0
0
0
0
0
0
0
0
0
0
0
0
0
0
0
0
0
0
0
0
0
0
0
0
0
0
0
0
0
0
0
0
0
0
0
0
0
0
0
0
0
0
0
0
0
0
0
0
0
0
0
0
0
0
0
0
1
1
2
2
2
3
3
3
3
4
4
4
4
4
4
5
5
5
5
5
5
5
5
5
6
6
6
6
6
6
6
6
6
6
6
8
8
8
8
8
8
8
8
8
8
8
8
8
8
8
8
8
8
8
8
8
8
8
8
8
8
8
8
8
8
8
8
8
8
8
8
8
8
9
9
9
9
9
9
9
9
9
9
9
9
9
9
9
9
9
9
9
9
9
9
9
9
9
9
9
9
9
9
9
9
10
10
11
11
11
11
11
11
11
11
11
11
11
11
11
11
11
11
11
11
11
11
11
11
11
11
11
11
11
11
11
11
11
11
11
11
11
11
11
11
11
11
11
11
11
11
11
12
13
14
14
14
14
15
15
15
18
19
19
19
19
18
14
13
13
13
13
13
13
13
13
13
13
14
14
14
15
16
16
16
16
16
16
16
16
16
16
16
16
16
16
16
16
16
16
16
16
16
16
16
16
16
16
16
16
16
16
16
16
16
16
16
16
16
16
16
16
16
17
17
17
17
17
17
17
17
17
17
17
17
17
17
17
17
17
17
17
17
17
17
17
17
17
17
17
17
17
17
17
17
18
18
18
18
18
18
18
18
18
18
16
16
16
16
16
16
16
16
16
16
16
16
16
16
16
16
16
16
16
16
16
18
18
18
18
16
16
15
15
15
15
15
14
14
14
14
14
14
14
14
14
13
13
13
12
12
12
12
12
12
12
12
13
13
13
13
13
13
12
12
12
12
12
12
12
12
12
11
11
11
11
11
11
10
9
8
9
9
9
9
9
9
9
9
9
9
9
9
9
9
9
9
9
9
9
9
9
9
9
9
8
8
8
8
8
8
8
8
8
8
8
8
8
8
8
8
8
8
8
8
8
9
8
7
7
7
7
7
7
7
7
7
7
7
8
8
8
8
8
8
8
8
8
8
8
8
8
9
9
9
9
9
9
8
8
6
6
6
6
6
6
6
7
7
7
7
7
7
8
8
8
8
8
8
8
8
8
8
8
7
7
7
7
7
7
7
7
7
7
7
7
7
7
7
7
7
7
7
7
7
7
7
7
7
6
6
6
6
6
6
6
6
6
6
6
6
6
6
6
6
6
6
6
6
6
6
6
6
5
5
5
5
5
5
5
5
5
5
5
5
5
5
5
5
5
5
5
5
5
5
5
5
5
5
5
5
5
5
5
5
5
5
5
5
5
5
5
5
5
5
5
5
5
5
5
5
5
5
5
5
5
5
5
5
5
5
5
5
5
5
5
5
4
4
4
4
4
4
4
4
4
4
4
3
3
3
3
2
2
2
2
2
2
2
2
2
2
2
2
2
2
2
0
0
0
0
0
0
0
0
0
0
0
0
0
0
0
0
0
0
0
0
0
0
0
0
0
0
0
0
0
0
0
0
0
0
0
0
0
0
0
0
0
0
1
1
1
1
1
1
1
1
1
1
1
1
1
1
1
1
2
2
2
2
2
2
2
2
2
2
2
2
2
2
2
2
2
2
2
2
2
2
2
2
2
2
2
2
2
2
2
2
2
2
2
2
2
2
2
2
2
2
2
2
2
2
2
2
2
2
2
2
2
2
2
2
2
2
2
2
2
2
2
2
2
2
2
2
2
2
2
2
2
2
2
2
2
2
2
2
2
2
2
2
2
2
2
2
2
2
2
2
2
2
2
2
2
2
2
2
2
2
2
2
2
2
2
2
2
2
2
2
2
2
2
2
2
2
2
2
2
2
2
2
2
2
2
2
2
2
2
2
2
2
2
2
2
2
2
2
2
2
2
2
2
2
2
2
3
3
3
3
3
3
3
3
3
3
3
3
2
2
2
2
2
2
2
2
2
2
2
2
2
2
2
2
2
2
2
2
2
2
2
2
2
2
2
2
2
2
2
2
2
2
2
2
2
2
2
2
2
2
2
2
2
2
2
2
2
2
2
2
2
2
2
2
2
2
2
2
2
2
2
2
2
2
2
2
2
2
2
2
2
2
2
2
2
2
2
2
2
2
2
2
2
2
2
2
2
2
2
2
2
2
2
2
2
2
2
2
2
2
2
2
2
2
2
2
2
2
2
2
2
2
2
2
2
2
2
2
2
2
2
2
2
2
2
2
2
2
2
2
2
2
2
2
2
2
2
2
2
2
2
2
2
2
2
2
2
2
2
2
2
2
2
2
2
3
3
3
3
3
3
4
4
4
4
4
4
2
2
2
2
2
2
2
2
2
2
2
2
2
2
2
2
2
2
2
2
2
2
2
2
2
2
2
2
2
2
2
2
2
2
2
2
2
2
2
2
2
2
2
2
2
2
2
4
4
4
4
4
3
3
3
3
3
3
3
3
3
3
3
4
4
4
4
4
4
4
4
4
4
4
4
4
4
4
4
4
4
4
4
4
4
4
4
4
4
4
4
4
4
4
4
4
4
3
3
3
3
3
3
3
3
3
3
3
3
3
3
4
4
4
4
5
5
5
5
5
5
5
5
5
5
5
5
5
5
5
5
5
5
5
5
5
5
5
5
5
5
6
6
6
6
7
7
7
7
7
7
7
7
7
7
7
7
7
7
7
7
7
7
8
8
7
7
7
7
7
8
8
8
8
8
8
8
8
8
8
8
8
8
8
8
8
7
8
8
9
9
9
9
9
9
9
9
9
9
9
9
10
9
9
8
8
8
8
8
8
8
8
8
8
8
8
8
8
8
8
10
10
10
10
10
11
11
11
11
11
11
11
11
11
12
12
12
13
13
13
13
13
13
13
13
13
13
13
14
14
13
13
13
13
13
13
13
13
13
13
13
13
13
13
13
13
14
14
15
15
15
15
16
16
16
16
16
17
17
18
18
18
18
18
19
19
19
19
19
19
19
19
19
19
19
19
19
19
19
19
19
19
19
19
19
19
19
19
19
19
19
19
19
19
19
19
19
19
19
19
19
21
22
22
22
22
22
22
22
22
22
22
22
22
22
22
22
22
22
22
22
22
21
21
21
21
21
21
21
21
21
21
21
21
21
21
21
18
13
13
11
11
11
10
11
11
10
10
10
12
12
12
12
12
12
12
12
12
12
12
12
12
12
12
12
12
12
12
12
13
13
13
13
13
12
12
12
13
13
13
13
13
13
13
13
13
13
13
13
13
13
13
13
13
13
13
13
13
13
13
13
13
13
13
13
13
13
13
13
13
13
13
13
13
13
13
13
13
13
13
13
13
13
13
13
13
13
13
13
13
13
13
13
13
13
12
12
10
10
10
10
10
10
10
10
10
10
10
10
10
10
10
10
10
10
10
10
10
10
8
8
8
8
8
7
7
7
7
7
7
7
7
7
7
7
7
7
7
7
7
7
7
7
8
8
8
8
8
8
8
8
8
7
7
6
6
6
6
5
4
3
3
3
3
3
3
3
3
3
3
2
2
2
1
1
1
1
1
1
1
1
1
1
1
1
1
1
1
1
1
1
1
1
1
1
1
1
1
1
1
1
1
1
1
1
1
1
1
1
1
1
1
1
1
1
1
1
1
1
1
1
1
1
1
1
1
1
1
1
1
1
1
1
1
1
1
1
1
1
0
0
0
0
0
0
0
0
0
0
0
0
0
0
0
0
0
0
0
0
0
0
0
0
0
0
0
0
0
0
0
0
0
0
0
0
0
0
0
0
0
0
0
0
0
0
0
0
0
0
0
0
0
0
0
0
0
0
0
0
0
0
0
0
0
0
0
0
0
0
0
0
0
0
0
0
0
0
0
0
0
0
0
0
0
0
1
1
1
1
1
1
1
2
2
2
2
2
2
2
2
2
2
2
2
2
2
2
2
2
2
2
2
2
2
2
2
2
2
2
2
2
2
2
2
2
2
2
2
2
2
2
2
3
3
3
3
3
3
3
3
3
3
3
3
3
3
3
3
3
3
3
3
3
3
3
3
3
3
3
3
3
3
3
3
4
4
4
4
4
4
4
4
4
4
4
4
4
5
5
5
5
5
5
5
5
5
6
6
6
6
6
6
6
6
6
6
6
6
6
6
6
6
6
6
6
6
6
6
6
6
6
6
6
6
6
6
6
6
6
6
6
6
6
6
6
6
6
6
6
6
6
6
6
6
6
6
6
6
6
5
5
5
5
5
5
5
5
5
5
5
5
5
5
5
4
4
3
3
3
3
2
2
2
2
2
2
2
2
2
2
2
2
2
2
2
2
2
2
2
2
2
2
2
2
2
2
2
2
2
2
2
2
2
2
2
2
2
2
2
2
2
2
2
2
2
2
2
2
2
2
2
2
2
2
2
2
2
2
2
2
2
2
2
2
2
2
2
2
2
2
2
2
2
2
2
2
2
2
2
2
2
2
0
0
0
0
0
0
0
0
0
0
0
0
0
0
0
0
0
0
0
0
0
0
0
0
0
0
0
0
0
0
0
0
0
0
0
0
0
0
0
0
0
0
0
0
0
0
0
0
0
0
0
0
0
0
0
0
0
0
0
0
0
0
0
0
0
0
0
0
0
0
0
0
0
0
0
0
0
0
0
0
0
0
0
0
0
0
0
0
0
0
0
0
0
0
0
0
0
0
0
0
0
0
0
0
0
0
0
0
0
0
0
0
0
0
0
0
1
1
1
1
1
1
1
1
1
1
1
1
1
1
1
1
1
1
1
2
2
2
2
2
2
2
2
2
2
2
2
2
2
2
2
2
2
2
2
2
2
2
3
3
3
3
3
3
3
3
3
3
3
3
3
3
3
3
3
3
3
3
3
3
3
3
3
3
3
3
3
3
3
3
3
3
3
3
3
3
3
3
3
3
3
3
3
3
3
3
3
3
3
3
3
3
3
3
3
3
3
3
3
3
3
3
3
3
3
3
3
3
3
3
3
3
3
3
3
3
3
3
3
3
3
3
3
3
3
3
3
3
3
3
3
3
3
3
3
3
3
3
3
3
3
3
3
3
3
3
3
3
3
3
3
3
3
3
3
3
3
3
3
3
3
2
1
1
1
0
0
0
0
0
0
0
0
0
0
0
0
0
0
0
0
0
0
0
0
0
0
0
0
0
0
0
0
0
0
0
0
0
0
0
0
0
0
0
0
0
0
0
0
0
0
0
0
0
0
0
0
0
0
0
0
0
0
0
0
0
0
0
0
0
0
0
0
0
0
0
0
0
0
0
0
0
0
0
0
0
0
0
1
1
1
1
1
1
2
2
2
2
2
2
2
2
2
2
2
2
2
2
2
2
2
2
2
2
2
2
2
2
2
2
2
2
2
2
2
2
2
2
2
2
2
2
2
2
2
2
2
2
2
2
2
2
2
2
2
2
2
2
2
2
2
2
2
2
2
2
2
2
2
2
2
2
2
2
2
2
2
2
2
2
2
2
2
2
2
2
2
2
2
2
2
2
2
2
2
3
3
3
3
3
3
3
3
3
4
4
4
4
4
4
3
3
3
3
3
3
3
3
3
3
3
3
3
3
3
3
3
3
3
3
3
3
3
3
3
3
3
3
4
4
4
4
5
5
4
4
4
4
4
4
4
4
4
4
4
4
4
4
4
4
4
4
4
4
4
4
4
4
4
4
4
4
4
4
5
5
5
5
5
5
5
5
5
5
5
5
5
5
5
5
5
5
5
5
5
5
5
4
4
4
4
4
4
4
4
4
4
4
4
4
5
5
5
5
5
5
5
4
4
4
4
4
4
4
4
4
4
4
4
3
3
3
2
2
2
2
2
2
2
2
2
2
2
2
2
2
2
2
2
2
2
2
2
2
2
2
2
2
2
2
2
2
2
2
2
2
2
2
2
2
2
2
2
2
2
2
2
2
2
2
2
2
2
1
1
1
1
1
1
1
1
1
1
1
1
1
1
1
1
1
0
0
0
0
0
0
0
0
0
0
0
0
0
0
0
0
0
0
0
0
0
0
0
0
0
0
0
0
0
0
0
0
0
0
0
0
0
0
0
0
0
0
0
0
0
0
0
0
0
0
0
0
0
0
0
0
0
0
0
0
0
0
0
0
0
0
0
0
0
0
0
0
0
0
0
0
0
0
0
0
0
0
0
0
0
0
0
0
0
0
0
0
0
0
0
0
0
0
0
0
0
0
0
0
0
0
0
0
0
0
0
0
0
0
0
0
0
0
0
0
1
1
1
1
1
1
1
1
1
1
1
1
1
1
1
1
1
1
1
1
1
1
1
1
1
1
1
1
1
1
1
1
1
1
1
1
1
1
1
1
1
1
1
1
1
1
1
1
1
1
1
1
1
1
1
1
1
1
1
1
1
1
1
1
1
1
1
1
1
1
1
1
1
1
1
1
1
1
1
1
1
1
1
1
1
1
1
1
1
1
0
0
0
0
0
0
0
0
0
0
0
0
0
0
0
0
0
0
0
0
0
0
0
0
0
0
0
0
0
0
0
0
0
0
0
0
0
0
0
0
0
0
0
0
0
0
0
0
0
0
0
0
0
0
0
0
0
0
0
0
0
0
0
0
0
0
0
0
0
0
0
0
0
0
0
0
0
0
0
0
0
0
0
0
0
0
0
0
0
0
0
0
0
0
0
0
0
0
0
0
0
0
0
0
0
0
0
0
0
0
0
0
0
0
0
0
0
0
0
0
0
0
0
0
0
0
0
0
0
0
0
0
0
0
0
0
0
0
0
0
0
0
0
0
0
0
0
0
0
0
0
0
0
0
0
0
0
0
0
0
0
0
0
0
0
0
0
0
0
0
0
0
0
0
0
0
0
0
0
0
0
0
0
0
0
0
0
0
0
0
0
0
0
0
0
0
0
0
0
0
0
0
0
0
0
0
0
0
0
0
0
0
0
0
0
0
1
1
1
0
0
0
0
0
0
0
0
0
0
0
0
0
0
0
0
0
0
0
0
0
0
0
0
0
0
0
0
0
0
0
0
0
0
0
0
0
0
0
0
0
0
0
0
0
0
1
1
1
1
1
1
1
1
1
1
1
1
1
1
1
1
1
1
1
1
1
1
1
1
1
1
1
1
1
1
1
1
1
2
2
2
2
2
2
2
2
2
2
2
2
2
2
2
2
2
2
2
2
2
2
2
2
2
2
1
1
1
1
1
1
2
2
2
2
2
2
2
2
2
2
2
2
2
2
2
2
2
2
2
2
2
2
2
2
2
2
2
2
2
2
2
2
2
2
2
2
2
2
2
2
2
2
2
2
2
2
2
2
2
2
2
2
2
2
2
2
2
2
2
2
2
2
2
2
2
2
2
2
2
2
2
2
2
2
2
2
2
2
2
2
2
2
2
2
2
2
2
2
2
2
2
2
2
2
2
2
2
2
2
2
2
2
2
2
1
1
1
1
1
1
1
1
1
1
1
1
2
2
2
2
2
2
2
2
2
2
2
2
2
1
0
0
0
0
0
0
0
0
0
0
0
0
0
0
0
1
1
1
1
1
2
2
2
2
2
2
2
2
2
2
2
2
2
2
2
2
2
2
2
2
2
2
2
2
2
2
2
2
2
2
2
2
2
2
2
2
2
2
2
2
2
2
2
2
2
2
2
2
2
2
2
2
2
2
2
2
2
2
2
2
2
2
2
2
2
2
2
2
2
2
2
2
2
2
2
2
2
2
2
2
2
2
2
2
2
2
2
2
2
2
2
2
2
2
2
2
2
2
2
2
2
2
2
2
2
2
2
2
2
2
2
2
2
2
2
2
2
2
2
2
2
2
2
2
2
2
2
2
2
2
2
2
2
2
2
2
2
2
2
2
2
2
2
2
2
2
1
1
1
1
1
1
1
1
1
1
1
1
1
1
1
1
1
1
1
1
2
2
2
2
2
2
2
2
2
2
2
2
2
2
2
2
2
2
2
2
2
2
2
2
2
2
2
2
2
2
2
2
2
2
2
2
2
2
2
2
1
1
1
1
1
1
1
1
1
1
1
1
1
2
2
5
7
7
8
8
9
9
9
9
9
9
10
11
11
13
13
13
13
13
16
16
16
16
16
16
16
16
16
16
16
16
16
16
16
16
16
16
16
16
16
16
16
16
16
19
19
19
19
19
19
19
19
20
20
20
20
20
19
19
19
19
19
19
19
19
19
19
19
23
23
23
23
23
25
25
25
25
25
25
25
26
26
26
26
26
26
27
27
27
27
28
29
30
30
30
30
30
30
30
30
30
31
31
31
31
32
32
32
33
33
33
33
33
33
33
36
37
37
37
38
38
38
38
39
40
40
41
40
41
41
41
41
41
44
45
46
46
46
46
47
47
47
47
47
47
49
50
50
50
50
49
49
49
50
49
50
47
47
47
47
47
47
47
47
47
48
49
49
49
48
48
49
49
49
49
49
50
50
50
50
50
50
50
50
50
50
50
50
50
50
50
50
50
50
50
50
50
50
50
50
50
50
50
50
50
50
50
50
50
50
50
47
46
45
45
44
44
44
44
44
44
44
43
42
42
42
44
44
45
45
45
44
44
44
43
43
43
43
43
42
42
42
42
44
44
44
45
44
44
43
43
42
42
43
43
43
42
42
43
43
43
41
41
38
36
34
34
34
35
35
35
35
34
33
31
30
29
29
30
30
30
30
30
28
28
22
23
23
19
18
17
17
17
18
18
19
19
19
19
19
19
20
21
21
21
21
21
21
21
20
22
24
24
24
24
24
23
23
23
23
23
23
23
23
23
23
23
24
23
24
24
24
24
24
24
24
24
24
24
24
24
24
25
25
25
30
31
33
33
33
33
34
36
37
37
37
37
37
37
38
38
38
38
38
40
41
41
41
41
42
42
41
41
41
41
41
41
41
41
41
41
41
41
41
41
41
41
41
42
42
42
43
43
43
44
44
44
45
45
45
44
44
45
44
44
44
44
44
44
44
44
44
44
44
44
44
44
44
44
44
44
44
44
44
44
44
44
44
44
45
45
45
45
45
45
44
44
44
44
44
44
44
44
44
44
45
45
45
45
45
45
45
45
45
45
44
44
44
44
45
45
45
45
46
43
42
39
39
38
35
33
27
27
27
27
26
26
26
26
26
25
25
25
25
25
25
25
25
25
25
25
25
25
26
26
26
26
24
23
23
22
23
23
23
23
23
23
23
23
24
25
25
24
24
24
22
22
22
22
22
22
22
22
24
24
25
25
25
25
25
25
25
25
25
23
22
22
23
23
23
23
23
24
24
24
22
22
22
22
22
22
22
22
22
20
20
20
20
21
20
21
21
20
20
20
20
20
20
20
20
20
20
20
20
20
20
20
20
21
21
21
21
22
22
22
24
24
24
24
23
23
23
24
24
25
25
26
26
27
27
27
27
27
27
27
27
27
29
30
30
30
34
34
34
34
34
34
34
35
35
35
35
35
35
35
35
35
35
35
36
36
36
36
36
36
36
36
36
36
40
41
41
41
41
41
41
41
40
40
41
41
38
38
37
38
42
41
43
43
43
43
43
43
48
48
48
48
49
49
49
50
50
50
50
50
50
50
51
51
51
51
51
54
55
56
57
57
58
58
58
62
63
64
64
64
64
64
64
64
64
64
64
64
64
64
64
64
66
63
63
64
63
63
63
63
63
63
64
64
61
62
63
63
63
63
63
63
64
64
64
61
61
62
62
63
64
64
64
66
66
66
66
66
66
66
66
66
66
66
66
68
71
72
72
72
72
73
73
73
73
73
73
73
73
74
74
74
74
74
74
75
75
75
75
77
77
78
78
78
78
78
78
78
78
78
78
79
78
78
78
78
80
81
81
80
78
78
72
75
75
75
73
70
70
70
70
70
69
68
68
71
71
71
71
71
72
72
71
71
71
68
61
58
53
52
51
50
49
49
50
50
49
48
47
47
47
47
48
48
48
48
49
48
49
49
50
50
50
50
50
50
50
50
50
50
50
50
51
51
51
51
51
51
51
51
51
51
51
52
52
51
51
51
52
50
49
50
50
50
50
50
50
50
51
52
53
53
53
54
54
54
54
54
55
55
56
59
59
59
59
59
59
59
60
61
61
62
62
62
61
61
61
61
61
61
61
52
52
51
46
46
46
43
44
45
46
46
45
44
45
48
49
55
54
52
52
52
52
52
53
54
56
57
56
58
61
61
61
61
61
61
61
62
63
64
64
64
64
64
64
64
66
68
68
68
68
68
68
68
69
69
69
69
69
69
68
69
69
69
72
72
73
73
75
77
77
77
77
77
77
77
77
77
78
77
77
76
76
76
77
76
77
75
68
68
67
66
66
66
66
66
66
66
66
68
68
68
67
67
67
67
67
67
67
67
67
68
68
68
69
69
69
69
69
69
69
69
69
69
69
69
69
69
69
69
69
69
69
70
70
70
70
70
70
70
70
70
70
70
70
70
70
70
70
70
71
72
72
72
72
72
72
72
72
74
75
75
75
74
74
74
72
72
68
68
67
64
64
64
64
64
58
58
41
41
41
41
41
37
31
30
31
31
31
33
33
33
33
34
35
36
36
36
36
36
35
32
32
29
25
23
23
23
23
23
25
25
25
25
25
24
24
23
23
23
23
23
23
23
23
23
23
23
23
22
21
21
21
22
22
22
23
23
24
24
24
25
25
25
25
25
25
25
25
25
25
25
25
25
25
26
26
27
25
25
25
25
28
28
28
28
28
28
28
28
28
28
28
28
30
30
30
30
30
30
30
30
30
30
33
34
35
35
35
35
35
36
38
37
39
39
39
39
38
38
38
37
37
36
36
36
36
36
36
36
36
39
42
42
42
43
43
47
47
48
49
50
50
51
52
52
52
52
53
53
53
52
53
53
55
55
55
55
55
58
58
58
58
58
58
58
58
58
58
58
58
58
63
67
67
67
68
69
69
69
69
70
71
72
73
74
74
74
74
75
75
75
75
78
80
83
87
87
94
94
95
94
94
94
94
95
96
97
97
97
97
97
97
97
97
97
97
97
97
97
97
97
97
98
99
99
99
98
98
99
99
99
99
100
100
100
100
100
99
100
100
100
100
100
99
97
96
95
93
93
91
91
91
91
91
91
92
92
92
91
91
91
91
91
91
91
91
92
92
90
91
90
91
90
90
90
90
90
90
90
90
89
89
86
85
85
85
85
85
85
85
85
85
85
85
85
85
84
84
84
83
83
83
83
83
83
83
83
83
83
83
83
83
83
83
83
83
83
83
82
82
82
79
79
79
78
78
74
67
52
47
45
39
36
36
36
27
27
27
23
23
24
26
26
24
24
24
25
25
25
25
25
25
25
25
25
25
25
25
25
25
25
25
25
25
25
25
25
24
23
22
21
19
19
19
19
19
19
19
19
19
19
20
20
20
20
20
20
20
20
21
22
22
21
19
18
18
15
13
13
13
13
13
13
14
13
13
13
14
14
14
14
16
16
16
14
16
16
16
16
17
17
19
20
20
20
20
20
20
20
21
21
22
22
22
22
22
22
23
23
23
24
25
25
25
25
25
25
26
27
27
26
26
26
26
26
26
26
26
26
27
27
27
27
27
27
27
27
27
27
27
27
27
28
28
29
29
30
30
33
33
33
33
33
33
33
34
34
34
34
34
35
35
36
38
38
38
40
40
40
40
40
40
40
41
43
43
44
44
44
44
45
45
45
45
45
45
45
45
45
45
48
48
48
48
47
47
48
49
50
50
51
51
51
52
52
52
52
52
55
55
55
55
55
55
56
57
57
57
58
59
60
60
60
60
62
63
63
63
66
66
66
68
66
67
69
70
72
76
75
73
72
74
74
74
74
74
75
75
75
75
75
75
75
75
76
76
76
76
76
78
79
80
80
80
80
81
81
81
81
84
84
85
85
86
86
87
87
88
88
88
88
88
89
84
84
84
83
83
83
83
83
82
83
83
81
81
82
82
82
82
82
83
83
87
89
91
91
91
91
91
91
91
91
89
89
89
88
88
87
88
85
84
84
84
85
86
86
86
86
86
87
87
86
86
86
86
87
87
87
87
87
87
87
89
89
92
94
94
93
93
93
93
93
93
93
93
96
95
86
86
80
80
80
75
74
71
69
64
64
64
64
64
64
64
64
64
64
64
64
64
64
64
64
64
64
65
65
65
65
65
65
63
63
62
62
61
55
55
55
53
49
49
43
43
41
40
40
41
40
40
40
41
41
41
42
42
42
42
42
43
43
44
44
44
44
44
44
43
43
43
44
45
45
46
46
46
46
46
46
46
46
46
47
47
47
47
47
47
47
47
47
46
46
46
47
47
47
47
48
48
49
49
49
50
50
50
49
49
45
39
39
33
33
33
33
33
33
33
33
33
33
33
33
33
32
32
32
31
32
32
33
32
32
32
32
32
32
32
32
33
32
32
31
31
31
30
30
30
30
31
30
30
31
31
30
30
29
29
29
29
27
26
25
25
25
25
25
24
24
23
23
23
22
24
27
27
27
27
27
27
27
28
28
30
30
30
30
30
30
32
36
41
42
45
47
50
51
53
54
54
55
55
55
56
58
58
58
58
60
61
61
64
64
66
66
70
75
75
77
77
77
77
78
78
78
79
79
79
79
79
79
78
76
75
75
78
78
76
76
75
75
75
76
77
77
77
77
76
76
75
77
78
78
79
79
79
79
79
79
79
79
80
80
80
80
80
81
81
82
82
83
81
81
80
80
80
80
80
80
80
81
81
81
81
81
81
81
81
81
81
81
81
81
81
81
81
81
81
81
81
81
81
81
81
81
81
80
80
80
80
80
80
80
80
81
82
82
82
82
82
82
82
82
82
82
82
82
82
82
83
83
83
83
83
83
83
83
82
82
82
82
81
78
78
69
60
58
55
50
48
47
47
46
44
44
43
40
41
39
36
35
30
29
27
28
28
27
27
27
27
27
27
27
27
28
28
28
27
27
27
27
27
28
27
27
27
27
27
27
28
27
27
28
27
30
31
32
32
32
32
32
32
32
32
32
33
34
34
34
35
36
36
36
36
36
39
40
40
40
42
42
42
43
43
43
43
44
44
44
44
44
44
47
47
47
45
45
44
44
44
44
44
45
46
46
47
47
47
46
48
50
52
52
52
52
52
52
52
52
52
52
52
52
53
52
52
52
53
52
52
52
52
52
52
52
52
51
52
52
52
52
52
52
52
53
53
54
54
55
54
54
54
54
54
54
55
56
56
56
56
56
56
57
57
58
58
58
55
55
55
55
55
56
56
57
58
56
57
57
57
57
57
57
58
58
58
58
58
58
58
58
58
58
57
56
56
56
56
56
56
56
56
56
56
56
53
46
39
39
41
41
41
41
41
40
39
39
38
38
38
38
38
38
39
37
37
37
36
37
36
36
36
36
36
36
36
37
37
37
37
37
37
37
37
37
38
38
38
38
38
39
39
39
39
39
39
38
36
36
36
36
35
34
34
34
34
34
34
32
31
31
31
31
31
31
32
32
32
33
33
33
33
33
33
33
33
33
33
33
33
31
31
30
30
30
30
29
27
26
25
25
25
25
25
27
27
28
27
28
29
29
29
32
32
34
34
34
33
33
33
33
32
32
32
32
32
31
32
32
32
34
34
36
36
36
36
36
36
36
36
36
35
33
32
30
30
30
30
30
30
30
30
32
34
33
33
33
33
34
34
35
35
35
35
36
36
36
36
36
36
37
38
38
38
38
38
41
41
41
41
41
41
41
41
41
41
41
41
41
40
41
41
41
41
41
41
41
41
42
42
42
42
42
42
42
42
42
42
42
42
42
43
43
43
44
44
44
44
44
44
45
45
45
45
45
44
44
44
44
44
44
46
46
44
43
41
41
40
39
39
39
39
37
36
36
36
36
37
38
38
38
38
38
38
38
38
38
38
38
38
38
38
38
38
38
38
38
38
38
38
38
38
38
38
38
38
38
38
38
38
38
38
38
38
38
38
37
37
36
36
35
27
24
23
24
24
24
24
24
24
24
24
24
24
24
24
24
25
25
25
25
25
25
25
25
25
25
25
24
22
19
18
14
13
12
12
12
12
12
13
13
13
14
14
16
16
16
16
16
16
16
16
16
16
16
16
16
16
16
16
16
16
16
16
16
16
16
16
16
16
16
16
16
16
16
15
14
14
14
14
14
14
13
12
11
11
10
11
11
11
11
11
11
11
11
11
11
11
11
11
11
11
11
11
11
11
11
11
11
11
11
11
11
11
11
11
11
11
12
12
12
12
12
12
12
11
11
11
11
11
11
11
12
12
13
13
13
13
13
13
13
13
13
13
13
13
13
13
13
13
13
13
13
13
12
12
12
11
11
11
11
11
11
11
11
10
9
9
9
9
9
9
9
9
9
9
9
9
9
9
9
9
9
9
9
9
9
9
9
9
9
9
9
9
9
9
9
9
9
9
9
9
9
9
9
9
9
9
11
11
11
11
11
11
11
11
11
11
11
12
12
12
13
12
12
12
12
12
12
12
12
12
12
12
12
12
12
12
12
12
12
12
12
12
12
12
13
15
15
16
16
16
16
16
16
16
15
14
14
13
13
13
13
13
14
14
14
14
14
14
14
14
14
14
14
14
14
16
16
16
16
15
14
14
14
14
14
16
16
16
16
16
16
16
16
16
16
16
16
16
16
16
16
16
16
16
16
16
16
16
16
16
16
16
16
16
17
17
18
19
19
19
19
19
19
20
20
20
20
20
20
20
20
20
20
20
19
19
19
19
19
19
19
19
19
19
20
20
20
20
20
19
19
19
19
19
19
25
29
30
30
32
32
32
33
33
34
34
36
36
37
41
44
44
44
44
44
44
44
44
46
45
50
50
50
50
50
50
49
49
49
49
50
50
50
50
49
48
49
48
50
50
50
51
52
52
54
55
55
56
58
58
58
60
61
61
61
61
62
63
63
64
64
64
62
61
60
58
58
59
59
59
59
59
59
59
59
59
59
61
61
62
62
62
63
63
63
63
62
64
64
66
66
66
66
66
66
66
66
67
65
65
65
64
64
64
66
66
66
67
69
68
67
67
66
63
58
58
61
61
61
62
64
64
64
64
64
64
64
64
64
65
64
62
61
61
62
62
63
63
63
64
64
64
66
66
67
67
68
68
67
67
67
64
64
64
64
64
64
65
61
61
60
61
61
61
62
62
62
62
64
64
64
64
64
64
65
66
66
66
66
66
66
66
66
66
68
69
66
68
66
66
66
66
66
66
66
66
66
66
67
67
67
69
69
69
71
71
73
73
75
78
78
78
78
78
80
80
80
81
82
82
82
82
82
82
82
85
86
89
90
89
89
89
86
86
75
75
75
78
78
77
77
78
78
78
81
83
84
85
89
90
91
91
92
100
100
102
106
109
121
122
123
124
124
124
125
133
133
132
133
137
137
138
145
145
144
142
144
143
140
139
159
164
168
171
172
172
172
173
174
175
175
175
175
178
180
183
183
183
183
183
183
187
189
189
192
195
193
196
197
196
196
196
195
196
197
199
200
206
206
206
206
206
205
205
205
205
206
206
206
206
206
206
206
207
208
208
208
208
208
206
204
205
205
205
205
206
206
206
206
206
206
206
206
206
206
207
208
208
208
208
208
208
208
208
208
208
208
207
197
196
196
195
194
194
194
194
194
194
194
195
195
196
196
196
196
196
197
197
197
199
199
199
199
199
199
199
199
199
200
200
200
200
200
200
198
200
200
202
202
201
201
200
200
202
199
199
200
201
175
162
145
135
134
121
116
116
116
110
106
106
103
101
89
77
70
70
70
71
71
71
70
64
64
62
62
61
61
59
59
61
61
61
61
59
58
57
48
44
44
44
44
43
43
42
43
43
44
44
44
44
44
44
43
43
44
43
42
42
41
41
43
43
44
44
44
44
44
44
44
44
45
45
45
45
45
45
45
45
45
45
45
45
46
46
46
46
47
47
47
47
47
47
47
47
47
47
47
47
48
48
48
48
48
48
48
47
47
48
48
48
47
47
47
47
47
47
47
47
49
50
50
50
49
50
53
50
49
41
38
35
36
36
36
37
37
38
38
38
38
39
39
38
38
38
38
39
39
39
39
39
39
39
41
41
41
41
41
39
39
39
39
41
41
44
43
44
44
44
44
41
42
44
45
47
47
47
47
47
47
47
47
47
47
47
47
47
47
47
49
50
53
53
53
51
51
51
51
52
52
52
52
52
50
50
50
50
50
50
49
49
49
49
49
49
49
49
49
49
49
49
51
51
51
52
52
53
53
54
54
54
55
55
55
55
55
55
57
58
59
59
59
59
60
60
60
60
60
60
60
60
59
59
59
59
59
58
60
61
61
61
61
61
61
61
61
61
61
61
61
61
62
62
62
62
62
62
62
62
63
64
64
63
57
54
55
56
57
57
57
57
58
58
58
61
61
60
60
59
58
61
61
61
61
62
62
61
63
63
63
63
63
61
61
60
59
61
61
61
61
58
58
58
60
62
62
66
66
66
66
66
66
66
66
66
68
69
68
69
69
70
70
69
70
70
73
72
66
66
63
65
66
66
66
66
65
65
64
64
64
64
64
64
65
66
66
66
66
66
66
66
66
66
66
66
65
63
61
61
61
61
63
62
62
62
62
62
62
62
61
61
60
60
60
60
60
60
60
60
61
61
62
64
64
64
64
65
67
67
67
67
68
68
69
69
71
71
71
71
72
72
72
72
70
69
69
69
69
70
69
68
68
67
67
67
68
68
68
68
68
68
69
69
69
69
69
68
64
64
64
64
64
64
64
64
61
61
61
61
61
61
61
61
61
61
50
43
34
34
33
32
34
33
35
36
36
36
36
36
36
36
36
36
36
38
39
38
38
38
38
37
38
38
38
38
38
38
38
38
38
38
38
39
39
39
39
41
43
42
42
42
44
44
44
44
46
47
47
46
46
46
47
47
47
46
46
46
45
46
46
46
45
45
42
41
39
39
39
39
40
40
40
39
39
38
38
38
38
38
38
38
37
37
37
37
38
37
37
38
38
38
38
38
38
38
38
38
38
39
39
39
39
39
40
41
41
41
41
41
41
41
41
41
41
41
41
41
41
40
41
43
43
43
44
43
43
43
42
42
42
43
43
43
44
44
44
44
44
45
44
43
40
40
40
40
41
41
41
41
41
43
41
41
41
40
39
39
39
39
39
39
39
39
39
38
38
39
38
37
37
36
37
36
36
37
39
39
38
38
39
39
42
42
43
44
44
44
44
44
41
41
41
41
43
43
44
44
45
45
45
45
45
45
45
45
45
46
46
46
46
46
46
46
46
47
47
47
47
47
47
47
47
47
49
49
49
49
47
47
47
48
47
47
47
45
42
42
41
39
39
39
40
39
39
39
39
39
39
39
39
39
39
39
39
39
39
39
39
39
39
39
39
39
38
38
38
38
37
36
36
35
36
36
36
37
37
37
37
37
38
39
39
39
39
38
38
38
38
39
41
41
40
40
38
37
36
36
36
36
35
33
33
31
31
31
31
29
25
22
23
23
24
25
25
25
25
25
25
25
25
25
25
25
25
26
26
26
26
27
27
27
27
27
27
28
28
28
29
29
29
29
29
29
30
30
30
30
30
30
30
30
30
30
30
29
28
23
23
23
23
23
23
23
23
25
25
24
24
24
23
23
23
22
22
22
22
22
22
22
22
22
22
22
22
22
22
22
22
22
22
22
22
22
22
21
21
21
21
21
22
22
22
23
23
23
23
23
25
25
25
26
26
26
26
27
27
27
28
25
25
23
23
23
23
23
22
22
23
23
23
23
24
27
27
27
27
27
27
27
27
27
27
30
30
30
30
30
30
30
30
30
31
32
32
33
33
33
33
33
33
33
33
34
34
36
36
36
35
34
34
34
35
35
36
37
38
38
39
39
39
41
41
44
45
46
46
46
46
46
47
47
47
47
46
47
47
47
47
47
48
48
48
44
44
44
44
44
43
42
43
44
45
45
45
47
47
47
47
47
50
49
50
50
50
50
51
50
50
50
50
49
52
52
52
52
52
53
53
54
54
54
54
54
54
55
55
55
55
55
55
55
55
55
55
55
55
55
55
55
55
55
55
55
55
55
55
52
53
53
52
53
55
55
55
55
55
55
55
56
57
57
57
56
56
56
56
56
56
56
56
56
55
55
55
55
55
53
52
52
52
52
52
54
54
54
54
54
55
55
55
55
55
55
55
55
55
55
55
55
54
54
54
54
55
49
48
43
44
41
41
42
43
43
44
41
39
38
36
36
36
36
35
35
34
32
31
31
31
31
30
30
30
30
30
30
30
30
30
30
32
32
32
32
32
31
33
34
35
35
36
36
36
37
37
36
37
37
38
38
38
37
37
37
36
36
36
33
35
35
36
36
36
39
37
37
35
36
36
37
37
37
38
36
36
36
36
36
36
36
33
33
33
33
34
36
36
36
36
36
36
38
39
39
39
39
39
39
39
39
39
39
41
41
41
41
41
41
41
41
42
42
42
42
42
44
44
43
43
43
43
43
43
43
43
43
43
43
43
43
43
44
44
43
42
42
42
42
42
42
42
42
43
43
43
43
42
42
44
44
44
46
46
46
46
47
47
47
47
49
48
49
49
49
49
49
49
49
49
51
51
52
52
52
52
52
52
52
53
52
52
52
52
51
50
50
50
51
51
52
52
52
52
52
52
52
52
52
51
50
52
52
52
52
52
53
54
54
54
54
54
54
56
56
55
55
55
55
55
55
55
55
55
53
46
44
44
46
52
52
55
51
49
47
47
47
47
47
48
49
51
52
53
55
55
56
57
58
60
66
67
68
68
68
68
68
68
70
70
70
70
69
69
69
71
72
72
73
76
76
76
77
77
79
80
83
83
83
83
83
83
83
83
84
86
86
85
85
84
84
84
84
86
86
85
85
85
85
85
85
85
86
86
88
87
86
86
86
86
87
87
87
87
87
87
87
87
87
87
87
87
87
86
86
86
88
88
88
88
88
86
86
86
85
83
83
83
78
78
78
78
75
74
74
74
75
75
75
75
75
75
75
76
75
75
75
75
75
75
74
74
74
74
73
73
73
72
72
72
72
72
68
61
51
50
50
50
50
50
50
50
52
52
51
51
50
50
51
50
50
50
50
50
50
49
48
47
43
39
36
37
36
37
37
37
37
37
37
36
36
36
37
36
36
36
36
36
34
34
33
33
33
33
33
32
32
30
30
29
29
30
30
30
33
33
31
30
30
30
28
28
28
28
28
28
28
28
29
30
30
31
31
31
31
31
31
31
31
31
31
33
34
33
33
33
33
33
33
33
33
33
33
33
33
31
31
31
30
28
28
29
29
29
29
29
29
29
29
29
29
30
30
30
31
31
31
31
31
31
30
30
30
30
30
30
30
30
30
30
30
30
30
29
29
30
30
30
30
30
30
30
30
30
30
30
30
30
30
30
30
31
31
31
31
31
31
31
31
33
33
33
33
33
33
33
33
33
34
34
34
34
34
34
37
37
39
39
39
39
39
40
40
41
41
43
44
44
44
41
41
43
43
39
40
41
39
38
38
41
45
46
47
49
48
52
60
62
64
64
63
62
61
62
62
63
62
62
62
63
64
64
64
64
64
64
64
67
68
68
68
66
66
68
68
69
69
73
75
75
75
75
75
75
76
77
78
78
77
77
78
78
78
78
78
79
79
80
83
83
85
85
85
85
85
85
85
86
86
87
88
89
89
89
89
90
90
90
90
91
90
91
91
91
91
91
91
91
92
93
94
95
95
95
96
98
98
100
100
101
103
103
103
103
103
103
103
104
104
104
104
104
106
107
108
108
108
108
108
106
105
104
104
105
97
97
95
94
95
94
94
94
94
96
95
95
94
97
97
95
95
95
94
94
94
94
93
90
89
89
88
89
85
86
86
78
77
70
70
69
69
69
69
70
70
70
70
70
70
70
70
70
70
72
72
72
72
72
72
72
72
72
71
70
69
67
66
64
64
64
64
65
65
66
71
71
71
70
69
69
72
71
71
68
67
67
67
67
66
66
66
66
66
67
67
68
68
68
68
71
72
72
74
74
74
74
75
74
74
75
75
75
71
70
70
70
70
70
70
70
70
72
69
74
74
72
72
70
70
70
69
69
68
68
64
63
61
60
59
59
61
62
64
64
64
65
64
63
62
62
62
62
64
65
65
65
66
66
66
66
66
66
68
68
68
68
68
69
69
69
69
70
70
72
72
74
75
75
75
76
78
78
78
78
78
77
77
77
78
78
78
78
78
78
78
78
78
78
78
78
78
78
78
78
78
78
78
78
78
78
78
78
78
78
78
78
78
78
80
80
80
79
77
76
76
77
77
75
75
76
76
76
77
77
77
77
76
75
75
75
74
74
75
75
75
75
75
75
75
75
74
73
73
73
71
71
70
70
70
70
71
72
72
72
72
72
72
72
72
71
71
71
71
71
72
72
72
72
72
66
66
58
48
47
43
43
42
42
42
35
26
24
24
26
27
27
27
25
25
25
25
25
25
25
25
26
26
27
27
27
27
27
27
27
27
27
27
27
27
27
27
27
27
27
27
27
27
27
27
27
27
25
25
25
25
25
25
25
25
25
25
27
27
27
27
28
28
28
26
27
26
26
25
25
25
25
25
24
24
24
25
25
25
25
25
25
26
27
27
27
27
29
29
29
29
29
29
29
29
29
30
30
32
32
32
32
32
32
32
32
32
33
33
33
33
33
33
33
34
35
37
37
37
37
38
38
38
39
39
39
39
39
39
39
39
39
39
39
40
40
40
40
40
40
40
40
40
40
39
39
36
36
35
36
33
33
34
35
35
39
39
40
38
38
37
37
37
37
37
37
38
38
39
39
40
40
41
41
41
41
41
41
41
41
41
41
42
42
42
42
42
42
42
41
42
42
42
42
42
42
42
42
42
42
42
42
42
42
42
42
42
42
42
42
44
44
44
44
44
44
44
44
44
44
44
44
44
44
44
44
44
44
44
44
46
47
47
47
47
47
47
47
47
47
48
48
49
49
49
49
49
49
49
49
49
49
48
49
45
46
43
41
41
41
41
41
42
41
41
37
36
37
37
38
38
38
38
38
38
38
38
36
36
35
35
35
35
35
35
35
35
35
35
34
34
35
35
35
34
36
37
37
37
37
36
38
37
38
35
34
34
33
34
34
34
34
34
33
33
33
33
33
34
36
36
36
36
36
36
37
38
38
38
38
38
39
39
39
39
39
39
39
39
39
40
40
39
39
39
39
41
41
41
41
41
42
38
37
39
39
36
36
36
37
37
38
39
39
39
39
39
41
41
41
41
43
46
46
46
47
47
47
47
47
48
48
48
50
51
53
54
54
54
54
54
54
54
54
55
55
55
55
55
55
55
55
55
55
55
55
55
55
55
55
55
55
55
55
55
55
55
55
55
55
55
55
55
55
55
55
55
55
55
54
54
54
54
55
56
56
56
56
56
56
55
55
55
55
55
55
55
52
52
52
52
52
50
51
52
52
52
52
53
53
53
52
53
55
55
57
58
58
58
58
58
58
58
58
59
60
60
61
61
61
61
61
61
61
61
61
60
60
61
61
64
65
66
66
66
66
66
67
68
68
69
68
68
67
67
68
69
69
68
68
68
69
70
70
70
70
69
69
70
73
73
74
74
72
68
68
66
61
62
60
59
61
61
61
58
57
57
57
55
55
57
58
58
58
58
58
58
58
60
61
61
61
61
62
62
63
63
63
62
62
62
63
64
64
63
71
72
71
71
72
72
73
72
70
69
69
70
70
70
70
72
72
72
72
72
72
70
69
69
69
69
69
69
69
69
69
70
70
70
70
70
70
70
70
69
71
71
71
71
72
72
72
72
74
73
73
74
74
75
75
75
78
78
80
83
83
83
85
85
85
86
86
85
86
85
86
87
88
89
89
91
90
90
92
93
96
97
97
98
99
98
98
99
100
100
101
101
101
102
103
104
105
104
104
104
105
105
104
105
105
105
105
104
104
106
106
105
103
102
100
100
100
102
102
102
102
103
100
100
102
97
97
95
95
94
92
92
91
92
92
91
84
78
75
75
72
73
73
72
71
71
70
72
72
71
71
71
71
72
72
72
72
72
72
73
73
74
75
75
75
74
74
74
74
74
74
74
75
74
73
73
72
72
73
74
74
74
74
74
74
74
75
74
75
75
74
74
74
73
74
74
74
73
73
72
72
70
70
69
68
69
65
63
58
54
54
50
48
47
46
46
46
46
47
47
47
47
47
48
48
48
47
47
47
46
46
46
48
47
47
46
45
45
46
47
45
45
46
45
45
44
43
43
42
44
49
50
50
50
50
50
52
53
53
52
53
50
49
49
47
47
47
47
47
47
47
48
45
45
46
46
46
46
45
47
48
48
49
50
50
51
52
53
54
54
55
56
57
57
57
57
57
56
56
57
57
57
56
56
56
56
55
55
55
55
57
58
58
59
61
61
62
63
63
62
62
63
63
64
64
64
64
64
64
66
66
66
65
66
68
68
68
69
67
67
67
69
69
69
70
70
71
72
72
73
73
73
73
72
73
77
77
78
78
78
78
82
84
89
90
91
89
89
95
95
96
96
96
95
94
94
95
95
95
100
99
102
102
103
102
103
101
104
103
102
99
100
100
104
105
105
105
105
106
107
111
111
111
111
111
111
114
112
112
111
111
111
114
113
113
114
111
109
108
108
108
110
111
114
114
114
114
114
114
116
116
117
117
117
118
119
120
120
122
125
125
125
125
125
125
126
128
128
128
128
128
128
128
129
128
128
130
130
130
130
130
132
132
133
134
136
135
135
134
134
134
135
131
131
131
127
125
123
123
123
125
125
126
130
131
130
130
130
131
131
131
133
133
133
133
133
133
132
134
134
132
131
117
117
117
117
117
115
114
111
109
111
111
110
109
105
105
106
106
105
104
104
100
100
99
97
97
97
97
97
97
97
97
97
95
95
95
96
97
95
95
95
95
94
94
94
94
94
94
95
95
101
104
108
107
107
106
105
105
105
105
105
104
104
100
99
88
87
85
81
80
78
78
78
80
81
82
82
82
81
81
81
81
81
81
81
83
83
83
83
83
84
84
83
83
85
85
87
87
87
87
88
87
87
88
88
88
88
89
90
90
91
87
81
80
77
78
76
77
77
77
78
78
78
77
77
77
76
75
75
75
75
73
74
72
69
69
69
69
69
72
72
72
72
72
72
72
72
72
71
72
72
73
72
72
72
70
75
75
75
75
75
77
77
80
80
80
80
78
80
79
79
79
78
78
77
77
77
80
78
78
78
75
80
80
80
79
80
79
82
83
83
85
84
84
83
83
85
85
85
87
87
87
87
89
90
89
89
89
90
89
89
92
94
94
94
94
94
94
94
94
95
94
93
94
94
95
95
94
94
94
97
100
100
100
100
100
101
102
103
103
104
104
104
105
105
106
105
105
104
104
104
103
103
103
100
102
101
101
102
103
103
100
97
96
95
95
96
96
97
98
97
97
97
96
96
94
94
94
96
96
97
97
97
97
97
97
98
98
100
100
100
99
98
99
99
98
98
98
98
98
98
98
98
96
91
89
90
90
90
90
89
83
81
82
82
83
83
82
81
80
80
78
78
77
78
78
78
78
78
78
79
79
79
79
79
79
78
78
77
75
73
68
66
66
66
62
61
61
55
52
48
47
47
50
50
52
52
52
53
53
53
53
53
53
53
53
53
52
52
51
50
51
51
51
51
50
50
47
47
47
46
46
46
47
47
47
47
47
47
47
48
48
50
50
50
50
50
50
50
50
50
50
50
50
51
51
51
51
51
50
50
50
50
50
50
50
51
51
50
50
50
50
50
50
50
49
49
50
50
51
50
50
50
50
50
50
51
51
51
51
51
50
50
50
50
50
50
50
51
51
51
51
49
47
47
47
46
46
46
44
44
44
43
41
39
39
39
38
37
36
36
36
36
36
36
34
34
36
36
36
36
36
36
36
36
36
36
36
36
36
36
36
36
36
36
36
36
36
36
36
36
33
33
33
33
34
34
36
36
35
35
35
35
35
36
36
36
36
36
36
36
36
36
36
36
35
35
36
36
35
33
33
33
33
33
33
33
33
33
34
34
34
36
36
33
33
32
32
31
32
29
29
28
26
25
25
26
26
26
26
26
25
25
25
25
25
25
25
25
24
24
24
24
24
24
24
24
24
24
24
25
25
25
25
25
26
26
26
26
26
27
27
27
27
27
27
28
28
28
28
28
27
27
27
27
27
27
27
27
27
27
27
27
27
27
27
26
25
25
25
25
25
25
25
25
25
25
25
25
25
25
27
27
27
27
27
30
30
30
30
30
30
30
30
30
30
31
30
30
30
30
30
30
29
29
29
29
29
30
30
30
29
28
27
27
26
26
26
26
26
27
27
27
28
27
27
30
32
32
32
31
28
32
30
30
30
30
31
31
33
33
33
33
33
35
35
35
35
35
35
35
35
35
36
36
39
39
39
39
41
41
41
41
41
41
41
40
39
38
39
39
39
39
39
39
40
40
40
40
40
40
41
41
42
42
42
44
44
46
46
47
47
47
47
48
48
48
48
48
48
49
52
52
52
53
50
50
50
49
49
49
50
50
51
52
53
54
54
54
53
55
57
57
57
58
58
58
58
58
58
60
61
61
61
61
61
61
61
61
61
61
63
64
63
62
62
62
61
60
59
59
59
59
58
59
59
60
60
60
60
60
60
60
59
59
59
59
59
59
58
61
61
61
61
61
61
61
61
61
61
62
63
63
64
64
64
62
63
63
63
62
62
64
64
63
61
61
61
60
60
61
61
61
61
61
61
61
61
61
61
62
62
63
63
62
61
60
60
61
60
60
61
61
61
61
61
61
62
62
62
61
61
61
61
61
61
61
61
61
62
62
61
61
61
61
61
61
61
62
62
61
58
58
58
58
58
57
57
57
57
47
34
35
33
33
33
33
33
33
33
33
33
33
34
34
33
33
33
33
33
33
33
33
33
36
36
36
37
37
37
37
37
37
37
41
44
44
44
43
43
43
43
43
41
40
39
38
38
38
37
37
41
42
42
42
43
43
44
43
43
43
43
42
42
42
42
46
50
53
53
52
53
55
55
55
55
55
55
60
59
61
60
60
58
60
61
64
64
64
64
62
63
63
63
64
64
65
66
66
68
69
69
69
69
69
69
69
69
69
69
69
69
69
69
69
72
75
78
78
79
80
80
83
83
83
86
86
87
86
87
91
95
97
97
97
97
99
101
101
101
101
101
100
100
102
101
101
101
102
103
103
103
103
103
105
104
105
106
106
107
108
108
110
110
110
111
111
111
114
115
118
118
118
118
118
118
118
118
118
117
115
117
117
117
117
117
117
117
117
117
117
116
115
115
115
115
115
115
115
115
115
115
115
115
115
116
116
117
117
115
115
115
115
115
115
115
115
115
115
116
117
117
118
118
118
118
118
118
118
117
117
117
117
117
117
117
117
117
117
117
117
117
117
117
114
111
111
109
105
105
105
105
105
105
104
93
85
83
64
60
59
59
59
56
54
55
55
55
55
45
44
45
44
44
46
47
44
44
41
39
39
39
39
39
39
38
38
39
39
39
39
39
38
38
38
38
38
37
37
37
36
36
37
37
37
37
37
39
39
39
39
39
38
38
38
38
38
39
39
41
41
41
41
40
39
39
39
40
40
40
45
48
48
48
48
48
47
47
47
47
48
52
52
53
54
54
57
57
58
58
59
60
60
61
61
61
63
63
64
64
65
66
66
66
66
66
66
66
66
68
68
68
66
61
61
57
57
56
56
56
56
56
56
57
57
57
57
59
59
58
58
59
59
60
60
60
60
60
60
60
61
63
63
63
63
63
63
63
63
64
64
65
65
65
65
65
65
65
65
65
65
66
64
64
64
64
64
63
61
61
61
61
61
61
60
60
59
59
59
59
59
59
60
60
60
60
61
61
64
66
66
67
66
68
68
69
69
67
66
65
64
64
64
64
64
64
64
65
66
66
66
66
68
70
71
71
72
75
76
75
75
75
75
76
77
79
78
78
77
77
77
76
76
75
76
76
77
77
80
80
83
83
83
85
86
88
89
89
89
89
89
89
89
89
91
91
91
93
93
93
93
92
93
91
91
91
89
87
88
86
86
86
82
80
77
77
76
76
78
75
78
78
80
83
82
82
81
81
85
86
86
89
90
92
95
95
97
97
103
102
103
103
103
105
105
105
108
108
108
108
108
108
108
111
111
113
116
116
116
117
117
117
117
117
117
117
119
120
120
121
124
125
125
126
127
127
127
129
129
129
132
133
133
132
133
132
131
131
133
133
133
133
136
136
136
135
135
135
134
134
133
133
133
133
133
133
133
133
131
129
130
119
117
116
112
112
112
113
113
114
114
115
117
117
119
119
119
119
119
120
120
120
122
122
124
124
125
127
127
128
128
128
128
128
128
128
128
128
128
128
129
129
131
125
124
120
119
117
119
118
122
122
125
125
127
125
127
127
132
131
130
126
122
126
126
125
119
119
116
114
115
114
115
115
114
114
116
117
115
100
100
99
94
93
95
97
97
97
97
97
97
97
98
98
101
101
101
101
105
103
105
105
101
103
105
105
103
100
101
99
102
102
102
102
103
103
103
103
103
104
105
104
105
105
105
105
105
105
105
105
105
105
105
106
106
109
109
108
108
108
108
108
108
108
108
108
108
108
109
109
110
107
105
107
107
117
118
118
118
118
118
119
119
119
119
119
119
119
120
121
121
122
122
121
121
120
118
117
117
119
118
119
119
115
114
117
117
117
118
119
119
119
120
119
119
119
119
119
119
119
119
119
119
120
119
119
117
117
117
117
117
105
96
92
93
92
92
92
94
94
94
94
93
93
93
89
89
87
87
84
83
83
81
80
78
77
75
76
76
76
76
76
78
78
80
82
84
85
85
86
86
86
86
85
85
85
84
85
83
84
83
88
89
89
89
88
88
88
88
89
89
89
89
91
91
92
92
90
91
91
91
97
100
102
101
101
101
101
102
103
103
104
103
101
99
89
89
89
88
87
80
82
78
78
78
78
78
79
80
80
81
84
84
84
84
84
86
88
89
89
89
89
91
91
92
92
97
97
97
97
97
97
97
97
99
99
99
97
97
97
98
97
97
97
97
97
97
97
98
102
102
102
102
102
103
103
102
102
102
106
106
108
108
111
111
112
113
113
113
113
111
127
133
133
133
132
133
134
134
136
144
145
149
150
150
150
150
152
152
153
156
158
159
159
159
161
161
165
165
165
166
166
166
166
166
166
166
166
166
166
164
165
162
161
161
162
164
164
164
164
164
161
161
161
161
159
159
160
158
158
158
157
157
157
157
158
159
160
160
160
162
162
159
158
157
150
150
145
133
117
117
114
114
114
114
113
114
115
115
115
115
115
115
115
115
114
115
116
116
116
116
116
116
116
116
117
117
119
119
119
119
119
120
118
115
114
114
114
114
113
113
114
115
115
115
115
114
114
114
114
114
114
114
114
115
115
115
117
117
117
117
117
118
117
117
117
103
103
103
99
93
89
86
74
71
71
69
69
68
69
72
66
65
61
61
61
61
61
61
61
63
63
63
63
63
63
63
61
59
58
57
52
52
51
51
52
50
49
47
47
47
47
46
46
46
47
47
47
46
46
46
46
46
45
45
46
46
46
46
46
45
47
47
47
47
47
47
47
48
49
51
51
51
51
51
51
51
51
51
51
51
50
50
50
50
50
50
51
51
51
50
50
50
50
50
51
52
52
52
55
55
55
55
54
54
52
52
52
53
53
56
57
57
55
55
56
56
56
56
56
57
57
58
57
57
57
55
55
57
57
61
60
60
60
59
61
63
64
65
66
69
70
70
80
81
81
82
79
77
78
77
76
78
79
80
82
80
81
83
83
83
83
83
81
81
81
81
81
81
82
82
83
83
83
82
80
80
80
80
81
82
82
82
82
82
83
85
86
86
86
86
86
86
86
87
88
89
89
91
91
92
92
92
93
93
95
95
96
96
96
95
95
95
95
95
99
99
99
100
100
100
100
100
100
101
103
103
108
108
108
108
107
107
108
110
111
111
112
112
111
111
113
113
113
114
114
113
113
114
114
116
116
116
116
117
119
119
119
123
125
125
125
125
122
122
121
120
121
117
118
117
116
116
116
117
117
128
128
124
123
123
122
122
122
120
113
109
101
101
100
100
100
97
102
100
101
101
101
102
100
102
103
106
106
103
103
95
95
95
94
94
94
94
93
93
101
104
105
105
104
105
105
105
106
106
107
107
107
108
108
108
108
108
108
108
108
111
111
111
111
111
113
113
113
114
115
120
125
125
125
124
125
125
125
125
125
125
125
125
125
125
126
128
130
130
130
129
129
130
131
131
131
130
130
119
119
117
117
117
117
117
117
117
119
120
121
119
117
117
117
117
117
122
122
121
120
119
119
118
117
118
119
117
117
115
114
113
112
111
110
110
111
111
111
111
108
105
100
95
95
95
95
95
95
94
94
94
94
94
94
94
94
94
94
94
94
94
94
94
94
94
94
94
94
94
94
94
94
94
94
94
94
94
94
94
92
91
90
89
89
89
89
89
89
89
88
86
75
71
68
68
66
63
61
61
59
59
50
49
49
49
43
38
38
37
42
42
42
42
42
42
42
42
42
42
42
41
41
41
41
42
43
43
43
43
44
44
44
44
44
42
42
43
42
42
42
42
42
41
41
41
41
39
38
35
34
33
34
35
35
36
36
37
36
36
36
36
36
36
36
36
36
36
36
36
36
36
39
39
39
39
37
36
37
36
35
35
36
36
36
36
36
36
36
37
38
38
39
39
39
39
39
39
38
38
38
37
38
39
39
40
40
41
41
41
41
41
41
40
40
40
39
36
36
36
40
40
41
41
41
40
40
41
41
41
41
41
41
41
41
41
41
43
43
43
43
43
43
43
44
44
44
44
45
45
45
46
46
45
47
47
50
51
52
54
53
53
53
52
50
51
51
51
52
52
52
52
52
52
52
53
53
53
53
53
54
53
54
55
54
54
54
54
54
55
55
55
55
55
55
55
55
55
55
54
54
52
52
52
51
51
52
52
52
53
53
53
55
55
55
55
58
58
58
58
58
58
58
58
58
58
59
59
59
58
58
58
58
58
58
59
59
61
63
63
63
64
65
65
65
64
63
63
62
62
62
61
61
58
58
58
57
58
56
56
56
55
55
55
55
58
54
52
51
49
49
49
50
50
50
51
51
51
51
51
51
49
49
51
51
50
48
47
46
46
46
46
44
44
48
48
49
50
50
50
51
52
51
51
52
52
52
52
52
52
52
52
54
55
55
55
56
56
56
56
56
56
57
57
58
58
58
58
62
65
66
69
69
69
69
69
69
69
69
69
69
70
75
76
76
76
76
77
75
75
75
72
71
71
70
67
67
67
66
69
69
69
70
70
70
70
71
71
71
71
71
70
70
71
71
72
72
72
70
71
71
71
71
74
74
74
74
74
75
76
76
79
79
79
78
75
76
75
77
76
75
75
75
75
77
77
78
77
78
78
77
77
78
78
79
80
80
81
81
80
80
80
80
83
86
87
87
91
91
91
91
97
104
111
111
110
110
110
110
111
111
113
113
111
111
110
111
111
112
112
112
114
114
114
115
117
118
117
117
117
116
114
112
113
113
111
111
111
113
114
112
113
111
111
111
111
109
111
111
114
113
113
113
112
112
112
112
114
117
117
118
118
118
118
118
117
119
120
120
120
119
119
119
119
119
119
118
118
117
118
118
119
119
119
117
117
112
111
111
111
110
109
110
116
117
116
116
116
116
117
115
116
116
116
117
118
119
119
119
121
125
125
125
125
125
125
125
119
121
119
119
119
119
119
119
119
117
117
114
112
112
112
112
112
112
112
106
101
96
97
90
90
90
87
86
81
80
77
75
73
64
57
52
52
52
51
51
51
51
51
52
52
52
52
53
53
53
53
53
53
53
53
53
53
53
53
53
53
53
52
52
52
54
54
54
54
53
52
52
52
51
50
50
50
51
51
51
52
52
53
54
54
54
54
54
55
56
56
56
56
56
56
58
58
60
59
59
58
57
57
57
57
57
58
57
55
53
51
34
34
31
31
31
32
32
33
33
33
33
33
33
33
33
34
33
33
33
33
33
33
33
33
33
33
33
33
34
34
34
34
34
34
34
34
34
34
33
32
33
33
33
33
34
34
34
34
34
34
34
34
34
34
34
33
33
33
33
33
34
34
33
33
33
33
33
33
33
33
33
34
34
34
34
33
33
35
35
35
35
35
35
35
34
34
34
34
34
33
33
34
33
33
33
33
33
33
34
34
33
33
33
33
33
33
33
30
30
30
30
30
29
29
30
30
30
30
30
30
30
30
30
30
30
30
30
27
27
27
26
26
25
25
25
26
43
44
58
66
76
82
86
87
89
89
91
90
91
97
100
101
103
102
102
103
103
103
106
106
106
106
106
106
107
108
108
110
110
114
114
114
114
114
118
120
123
123
124
126
128
128
129
129
129
129
129
130
130
130
130
130
131
133
133
134
138
144
144
146
146
147
153
154
154
153
153
158
158
159
160
160
161
160
163
164
164
164
164
164
165
166
167
172
174
174
174
174
174
182
194
198
197
202
202
202
202
202
202
202
202
202
202
202
203
203
203
209
211
214
216
217
220
223
223
223
223
223
226
228
228
228
231
231
231
232
232
232
232
239
239
239
244
247
248
247
247
248
247
247
247
250
249
249
244
242
243
242
242
245
247
247
248
248
249
249
250
250
251
255
257
259
260
259
260
262
261
261
261
260
260
262
262
262
261
261
252
251
249
248
248
249
247
246
245
244
239
240
243
236
235
234
234
234
234
234
234
234
234
234
234
235
235
234
234
234
234
234
234
234
234
234
234
234
234
234
235
236
237
236
234
234
234
234
234
233
231
231
228
227
227
225
218
213
210
197
197
197
196
196
196
197
197
197
196
194
194
194
194
196
195
196
186
181
178
173
173
173
174
174
174
168
159
155
150
142
142
143
122
114
114
89
86
83
83
84
84
86
83
83
83
83
82
81
81
81
80
80
80
80
79
79
79
80
78
78
78
78
78
78
78
77
77
78
78
78
78
78
78
78
78
78
78
78
66
66
64
62
56
53
52
54
54
57
58
57
58
57
57
58
58
58
58
57
55
54
55
55
56
56
55
55
55
55
55
55
55
56
56
55
55
53
52
52
51
51
51
51
51
51
51
51
51
51
51
51
51
51
51
51
51
51
51
50
50
50
50
51
51
50
49
46
46
44
46
47
47
47
47
47
47
47
47
47
47
47
47
47
47
44
44
44
44
45
45
46
45
45
45
45
45
44
44
44
44
44
44
44
43
43
42
41
41
41
41
41
43
46
46
46
46
46
46
47
47
47
47
47
44
44
44
44
44
43
40
41
41
41
42
41
41
36
36
36
36
36
35
35
35
35
36
35
34
34
32
33
33
33
33
33
33
33
32
32
33
33
33
34
34
34
34
34
33
35
35
36
36
36
36
36
36
36
36
36
36
36
36
36
39
39
39
39
39
39
39
40
40
39
39
39
39
39
39
38
37
37
35
34
34
34
35
35
34
31
31
31
31
31
31
33
33
33
33
33
33
33
33
33
33
34
34
34
34
34
34
34
34
34
34
34
35
35
35
35
35
35
35
35
35
35
36
35
35
35
35
34
34
34
34
34
35
36
36
35
32
30
30
30
30
31
32
32
34
34
35
37
38
39
39
39
39
39
40
40
40
40
40
41
41
41
41
41
41
41
41
41
41
42
41
41
41
41
41
41
41
41
41
41
41
41
41
41
41
39
39
38
39
36
36
36
36
36
36
36
37
36
36
36
36
36
36
36
36
35
35
35
33
33
33
33
33
32
32
33
33
33
33
31
31
30
30
30
31
32
31
32
32
31
31
32
32
32
32
32
33
33
33
33
33
36
35
37
37
37
37
37
38
38
38
37
37
37
37
37
38
36
36
36
36
36
33
33
33
33
33
33
33
33
33
33
36
36
36
36
36
36
36
38
38
36
36
36
33
34
34
36
35
35
37
36
36
36
36
36
36
36
36
39
39
42
42
42
42
44
44
44
44
44
44
44
44
45
45
47
47
49
49
50
51
52
52
52
52
52
58
58
58
58
58
58
58
58
58
58
58
58
57
56
55
55
56
57
57
58
61
61
61
61
61
61
63
63
63
64
64
65
65
65
65
65
65
65
65
65
65
65
65
66
66
66
66
66
66
66
66
66
66
66
66
66
66
67
67
66
66
66
66
66
66
66
68
66
66
66
65
65
65
65
65
68
68
68
68
67
67
67
66
62
62
62
59
58
58
58
58
54
53
53
53
53
53
53
53
53
53
54
54
54
54
54
54
54
54
53
53
53
49
47
47
45
45
47
46
46
46
44
43
43
41
41
41
41
37
36
37
36
36
34
34
33
32
32
32
32
31
31
32
31
32
33
33
32
32
33
33
33
33
33
30
30
30
30
30
30
31
31
31
31
31
31
30
30
30
30
30
30
30
30
30
30
29
28
27
26
25
19
19
19
19
19
19
19
19
19
18
16
14
13
14
13
13
13
13
13
13
13
13
13
13
13
13
13
13
13
13
13
13
13
13
13
13
13
13
13
13
13
13
13
13
13
13
13
13
14
14
14
14
14
14
14
14
14
15
15
16
16
16
16
17
17
17
17
17
17
17
17
17
17
17
17
17
18
16
16
16
16
16
16
16
16
16
16
16
16
16
16
16
16
16
16
16
16
16
16
16
16
16
16
16
16
15
14
14
13
11
11
11
11
11
11
11
11
11
11
10
9
9
9
9
9
9
9
10
10
10
10
10
10
10
10
10
10
11
11
11
11
11
11
11
11
11
11
11
11
11
11
11
12
12
12
12
12
12
12
12
12
12
12
12
11
11
11
11
10
10
10
10
10
7
8
8
8
8
8
8
8
8
8
8
8
8
8
8
8
8
8
8
8
8
8
8
8
8
8
8
8
8
8
8
8
8
8
8
8
8
8
8
8
8
8
8
8
8
8
8
8
8
8
8
9
9
9
9
9
9
9
9
9
9
9
9
9
9
10
10
8
8
8
8
8
8
8
8
8
8
8
7
7
7
7
7
7
7
7
7
7
7
8
8
8
8
8
8
8
8
8
8
9
9
9
9
9
9
9
9
9
9
9
9
9
9
9
9
9
9
9
9
9
9
9
9
9
9
9
9
9
9
9
9
9
9
9
8
8
8
8
8
8
8
7
7
6
6
6
6
6
6
6
6
5
5
5
5
5
5
5
5
5
5
5
5
5
5
5
5
5
5
5
5
5
5
5
5
5
5
5
5
5
5
5
5
5
4
4
4
4
4
4
5
5
5
5
5
5
5
5
5
5
5
5
5
5
5
5
5
5
5
5
5
5
5
5
5
5
5
5
5
4
3
3
1
1
1
1
1
1
1
1
1
1
1
1
1
1
1
1
1
1
1
1
1
1
1
1
1
1
1
1
1
1
1
1
1
0
0
0
0
0
0
0
0
0
0
0
0
0
0
0
0
0
0
0
0
0
0
0
0
1
1
1
1
1
1
1
1
1
1
1
1
1
1
1
1
1
1
1
1
1
2
2
2
2
2
2
2
2
2
2
2
2
2
2
2
2
2
2
2
2
2
2
2
2
2
2
2
2
2
2
2
2
2
2
2
2
4
5
5
5
13
13
17
19
20
20
21
21
20
21
21
22
22
22
24
24
25
27
27
29
29
29
33
33
33
33
34
34
36
36
36
38
39
39
39
39
41
41
41
41
41
41
41
41
41
41
41
41
41
42
43
43
43
43
43
44
45
45
45
46
46
46
46
47
47
47
47
47
47
48
50
50
50
50
50
50
50
50
51
51
51
51
51
53
55
55
55
55
55
55
56
56
56
56
58
58
58
58
58
58
58
58
58
58
58
58
58
58
58
58
58
58
58
58
59
59
59
59
59
59
59
59
59
59
59
59
59
59
61
61
61
61
59
53
50
50
50
50
50
46
45
45
45
46
46
46
46
46
47
47
47
47
47
47
46
46
46
46
46
46
46
47
47
47
47
47
47
47
47
46
45
45
45
45
45
45
43
28
28
28
28
30
30
30
32
32
32
33
33
30
30
30
30
30
29
29
29
28
25
24
24
24
24
24
23
23
22
23
23
23
24
25
25
25
25
25
25
25
25
25
25
26
26
26
26
26
26
26
26
26
26
26
26
25
25
25
25
25
25
25
25
25
25
25
25
25
25
25
25
23
23
23
23
23
22
19
19
19
22
24
23
23
23
24
25
25
25
25
25
23
23
23
24
24
24
24
24
24
25
25
25
25
25
25
25
25
25
25
25
25
25
25
25
25
23
23
23
23
23
24
25
28
29
30
31
33
33
33
33
33
33
33
33
33
33
34
34
35
35
35
34
33
33
33
33
33
33
34
34
35
35
35
35
35
35
36
36
36
36
36
35
36
36
35
36
41
54
54
55
55
55
58
58
59
64
65
66
66
67
69
69
69
69
69
69
67
66
65
65
65
64
62
61
61
61
61
61
61
61
61
62
62
62
62
62
62
63
63
63
63
64
66
69
70
70
71
71
71
71
71
71
71
72
72
72
73
73
73
73
74
75
75
75
77
75
76
77
78
79
79
77
76
77
77
77
77
77
77
77
78
78
78
79
79
79
79
79
79
79
79
80
80
80
80
80
80
80
80
80
78
78
78
78
75
75
75
70
67
68
68
69
69
68
67
67
66
66
66
66
66
66
65
64
63
63
63
63
63
63
63
63
63
63
62
62
62
61
61
62
64
64
64
64
64
64
64
65
65
65
66
66
64
64
66
66
66
67
69
73
74
75
74
72
72
68
69
69
69
69
66
64
62
61
61
61
64
66
66
66
66
65
64
64
64
64
64
64
64
64
64
64
64
64
64
63
62
62
63
62
62
62
62
62
62
62
62
62
62
61
57
53
52
52
50
46
46
42
39
39
39
39
39
39
39
38
38
38
38
36
35
35
35
35
34
34
34
34
35
35
34
34
34
34
34
34
34
34
34
34
34
34
34
34
34
34
34
34
34
34
34
34
34
33
33
33
33
33
33
33
33
33
33
33
33
33
33
33
33
32
33
32
30
30
30
32
31
30
27
27
25
25
25
23
22
16
16
14
13
13
13
13
13
13
12
10
10
8
7
7
7
8
8
8
8
7
7
7
7
6
6
6
6
6
6
6
6
6
6
6
6
6
6
6
6
5
5
6
6
6
6
6
6
7
7
7
7
7
7
7
7
7
7
7
7
7
7
7
7
7
7
7
7
7
7
7
7
7
7
7
7
7
7
7
7
7
7
7
7
7
7
7
7
8
8
8
8
8
8
8
8
8
8
8
8
8
8
8
8
8
8
8
8
8
8
8
8
8
8
8
8
8
8
8
7
7
7
7
7
7
7
7
7
7
7
7
7
7
7
7
7
6
6
6
6
6
6
6
6
6
6
6
6
6
6
6
6
6
6
6
6
7
7
6
5
5
5
5
5
5
5
6
6
6
6
6
6
6
6
5
5
5
5
5
5
5
4
4
4
4
4
4
4
4
4
4
4
4
5
5
5
5
5
5
5
5
5
5
5
5
5
5
5
5
5
5
5
5
5
5
5
5
5
5
5
5
5
5
5
5
5
5
5
5
5
5
5
5
5
5
5
5
7
7
7
7
7
7
7
7
7
6
6
6
7
7
8
8
8
8
8
8
8
8
8
8
8
8
8
8
8
8
8
8
8
8
8
8
8
8
8
8
8
8
8
8
8
8
8
8
8
8
8
8
8
8
8
8
8
8
8
8
8
8
8
8
8
8
8
8
8
8
9
9
9
9
9
9
9
9
9
9
9
9
10
11
11
11
11
11
11
11
11
11
11
12
12
11
11
11
11
11
11
11
11
11
11
11
10
10
10
11
10
10
10
10
10
10
10
10
9
9
10
10
10
10
10
10
10
9
9
9
9
9
9
9
9
9
9
9
9
9
9
9
9
9
9
9
9
9
9
8
10
9
9
9
9
10
10
10
10
10
10
10
10
10
10
11
11
11
11
11
11
11
11
12
12
12
12
12
12
12
12
12
12
12
13
13
13
13
13
13
13
13
13
13
13
13
13
13
13
13
13
13
13
13
13
13
13
12
11
11
11
11
11
11
11
11
12
12
11
11
11
8
8
7
7
7
7
7
8
8
8
8
8
8
8
8
8
8
8
8
8
8
8
8
8
8
8
8
8
8
8
8
8
8
8
8
8
8
8
8
8
8
8
8
8
8
8
8
8
8
9
9
9
8
8
8
8
7
7
7
7
8
7
7
7
7
7
7
7
7
7
7
7
7
7
7
7
7
7
7
7
7
7
6
6
6
6
6
8
7
7
7
7
7
7
7
7
7
7
7
7
7
7
7
7
7
7
7
7
7
6
6
6
6
6
6
6
6
5
5
5
5
5
6
6
6
6
6
6
6
6
6
6
6
6
6
6
6
6
6
6
6
6
6
6
6
6
6
6
6
6
6
6
6
6
6
6
6
6
7
8
8
8
8
8
8
8
8
8
8
8
8
8
8
8
8
8
8
8
8
8
8
8
8
8
8
8
8
8
8
8
8
8
8
8
8
8
8
8
8
8
8
8
8
8
8
8
8
7
7
7
7
7
7
7
7
7
7
7
7
7
7
7
7
7
7
7
7
6
6
6
6
6
6
6
6
5
5
5
5
5
5
5
5
5
5
5
5
5
5
5
5
5
5
5
5
5
5
5
5
5
5
5
5
5
5
5
5
5
5
5
5
5
5
5
5
5
5
5
5
5
5
5
5
5
5
5
5
5
5
5
5
5
5
5
5
5
5
5
5
5
5
5
3
3
3
3
3
3
3
3
2
2
2
2
2
2
2
2
2
2
2
2
2
2
2
2
2
2
2
2
2
2
2
2
2
2
2
2
2
1
1
1
1
1
1
1
1
1
1
1
1
1
1
1
1
1
1
1
1
1
1
1
1
1
1
1
1
1
2
2
2
2
2
2
2
2
2
2
2
2
2
2
2
2
2
2
2
2
2
2
2
2
2
2
2
2
2
2
2
2
2
2
2
2
2
2
2
2
2
2
2
2
2
2
2
2
2
2
2
2
2
2
2
2
2
2
2
2
2
2
2
2
2
2
2
2
2
2
2
2
2
2
2
2
2
2
2
2
2
2
2
2
2
2
2
2
2
2
2
2
2
2
2
2
2
2
2
2
2
2
2
2
2
2
2
2
2
2
2
2
2
2
2
2
2
2
2
2
2
2
2
2
2
1
1
1
1
1
1
1
1
1
1
1
1
1
1
1
1
1
1
1
1
1
1
1
1
1
1
1
1
1
1
1
1
1
1
1
1
2
2
2
2
2
2
2
2
2
2
2
2
2
2
2
2
2
2
2
2
1
1
1
1
1
1
1
1
1
1
1
1
1
1
1
1
1
1
1
1
1
1
1
1
1
1
1
1
1
1
1
1
1
1
1
1
1
1
1
2
2
2
2
2
2
2
2
2
2
2
2
2
2
2
2
2
2
2
2
2
2
2
2
2
2
2
2
2
2
2
2
2
2
2
2
2
2
2
2
2
2
2
2
2
2
2
2
2
2
2
2
2
2
2
2
2
2
2
2
2
2
2
2
2
2
2
2
2
2
2
2
2
2
2
2
2
2
2
2
2
2
1
0
0
0
0
0
0
0
0
0
0
0
0
0
0
0
0
0
0
0
0
0
0
0
0
0
0
0
0
0
0
0
0
0
0
0
0
1
1
1
1
1
1
1
1
1
1
1
1
1
1
1
1
1
1
1
1
1
1
1
1
1
1
1
1
1
1
0
0
0
0
0
0
0
0
0
0
0
0
0
0
0
0
0
0
0
0
0
0
0
0
0
0
0
0
0
0
0
0
0
0
0
0
0
0
0
0
0
0
0
0
0
0
0
0
0
0
0
0
0
0
0
0
0
0
0
0
0
1
1
1
2
2
2
3
3
3
3
3
3
5
5
5
5
5
5
5
5
5
5
5
5
5
5
5
5
5
5
5
5
5
6
6
6
7
7
8
8
8
8
8
8
8
8
8
8
8
8
8
8
8
8
8
8
8
8
8
8
8
8
8
8
8
8
8
8
8
8
8
8
8
8
8
8
8
8
8
8
8
8
8
8
8
8
8
9
9
9
9
9
9
9
9
9
9
9
9
9
9
9
9
9
9
9
9
9
9
9
8
8
8
8
8
8
8
8
8
8
8
8
8
8
8
8
8
8
8
8
8
8
8
8
8
8
8
8
8
8
8
8
8
8
8
8
8
7
7
7
7
7
7
7
7
7
6
7
7
7
7
7
7
7
7
7
7
7
7
6
6
6
6
6
6
6
6
6
6
6
6
6
6
6
6
6
6
6
6
6
7
5
5
5
5
4
4
4
4
4
4
4
4
4
4
4
4
4
4
3
2
2
2
2
2
2
2
2
2
2
2
2
2
2
2
2
2
2
4
4
5
5
5
5
5
5
5
5
5
5
5
5
5
5
5
5
5
5
5
5
5
5
5
5
5
5
5
5
5
5
5
5
5
5
5
5
5
5
5
5
5
5
5
5
5
5
5
5
5
5
5
5
5
5
5
5
5
5
5
5
5
5
6
6
6
6
6
6
8
8
8
8
8
8
8
8
8
8
8
8
8
8
8
8
8
8
8
7
7
7
7
7
7
7
7
8
8
8
8
8
8
8
8
8
8
8
8
8
8
8
8
8
8
8
8
8
9
9
9
9
9
9
9
9
9
9
9
9
9
9
9
9
9
10
10
10
10
10
10
10
10
11
11
11
11
11
11
11
11
11
11
11
11
11
11
11
11
11
11
11
11
11
11
11
11
11
11
12
12
12
13
13
13
13
13
13
13
13
13
13
13
12
11
11
11
11
11
11
11
11
11
10
10
10
10
9
9
8
8
8
8
8
8
8
8
8
8
8
8
8
8
8
8
8
8
8
8
8
8
8
7
6
5
5
5
4
4
4
4
4
4
4
4
4
4
4
4
4
4
4
4
4
4
4
4
4
4
4
4
4
4
4
4
4
4
4
4
4
4
4
4
4
4
4
4
4
4
4
4
4
4
4
4
4
4
4
4
4
4
3
3
3
3
3
3
3
3
3
2
2
2
2
2
2
2
2
2
2
2
2
2
2
2
2
2
2
2
2
2
2
2
1
0
0
0
0
0
0
0
0
0
0
0
0
0
0
0
0
0
0
0
0
0
0
0
0
0
0
0
0
0
0
0
0
0
0
0
0
0
0
0
0
0
0
0
0
0
0
0
0
0
0
0
0
0
0
0
0
0
0
0
0
0
0
0
0
0
0
0
0
0
0
0
0
0
0
0
0
0
0
0
0
0
0
0
0
0
0
0
0
0
0
0
0
0
0
0
0
0
0
0
0
0
0
0
0
0
0
0
0
0
0
0
0
0
0
0
0
0
0
0
0
0
1
1
1
1
1
1
1
1
1
1
1
1
1
1
1
1
2
2
2
2
2
2
2
2
2
2
2
2
2
2
2
2
2
2
2
2
2
2
2
2
2
2
2
2
2
2
2
2
2
2
2
2
2
2
2
2
2
2
2
2
2
2
2
2
2
2
2
2
2
2
2
2
2
2
2
2
2
2
2
2
2
2
2
2
2
2
2
2
2
2
2
2
2
2
2
3
3
3
3
3
3
3
3
3
3
3
3
3
3
3
2
2
2
2
2
2
2
2
2
2
3
3
3
2
2
2
2
2
2
2
2
2
2
2
2
2
2
2
2
2
2
2
2
2
2
2
2
2
2
2
2
2
2
2
2
2
2
2
2
2
2
2
2
2
2
2
2
2
2
2
2
2
2
2
2
2
2
2
2
2
2
2
2
2
2
2
2
2
2
2
2
2
2
2
2
2
2
2
2
2
2
2
2
2
2
2
2
3
3
3
3
3
3
3
3
3
3
3
3
3
3
3
3
3
3
3
3
3
3
3
3
3
3
3
3
3
3
3
3
3
3
3
3
3
4
4
4
4
4
4
4
4
4
4
4
4
3
3
3
3
3
3
3
3
3
3
3
3
3
3
3
3
3
3
3
3
3
3
3
3
3
3
3
3
3
3
3
3
3
4
4
4
4
4
4
3
3
3
3
3
3
3
3
3
3
3
3
3
4
4
4
4
4
4
4
4
4
4
4
4
4
4
4
4
4
4
4
4
4
4
4
4
4
4
4
4
4
4
4
4
4
4
4
4
4
4
4
4
4
4
4
4
4
3
3
3
3
3
3
3
3
3
3
3
3
3
2
2
2
2
2
2
2
2
2
2
2
2
2
2
2
2
2
2
2
2
2
2
2
2
2
2
2
2
2
2
2
2
2
2
2
2
2
2
2
2
2
2
2
2
2
2
2
2
2
2
2
2
2
2
2
2
2
2
2
2
3
3
3
3
3
3
3
3
3
3
3
3
3
3
3
3
3
3
3
3
3
3
3
3
3
3
3
3
3
3
3
3
3
3
3
3
3
3
3
3
3
2
1
1
1
1
1
2
2
2
2
2
2
2
2
2
2
2
2
2
2
2
2
2
2
2
2
2
2
2
2
2
2
2
2
2
2
2
2
2
2
2
2
2
2
2
2
2
2
2
2
2
2
2
2
2
2
2
2
2
2
2
2
2
2
2
2
2
2
2
1
1
1
1
1
1
1
1
1
1
1
1
1
1
1
1
1
1
1
1
1
1
1
1
1
1
1
1
1
1
1
1
1
1
1
1
1
1
1
1
1
1
1
1
1
1
1
1
1
1
1
1
1
1
1
1
1
1
1
1
1
1
1
1
0
0
0
0
0
0
0
0
0
0
0
0
0
0
0
0
0
0
0
0
0
0
0
0
0
0
0
0
0
0
0
0
0
0
0
0
0
0
0
0
0
0
0
0
0
0
0
0
0
0
0
0
0
0
0
0
0
0
0
0
0
0
0
0
0
0
0
0
0
0
0
0
0
0
0
1
1
1
1
2
2
2
2
2
2
2
2
2
2
2
4
4
4
4
4
4
4
4
4
4
4
4
4
4
4
4
4
4
4
4
4
5
5
5
5
5
5
6
6
7
7
7
7
7
7
7
8
8
8
8
8
8
8
8
8
8
8
8
8
8
8
10
10
10
10
10
10
10
10
10
10
10
10
10
10
10
11
11
11
11
11
11
11
11
11
11
11
11
11
11
11
11
11
11
12
13
13
13
13
13
13
13
13
13
13
13
13
13
13
13
13
13
13
14
14
14
14
14
14
14
14
14
14
14
13
14
14
14
14
14
14
14
14
14
14
14
14
14
14
14
14
14
13
13
13
13
13
13
13
12
12
12
12
12
12
12
12
12
12
12
12
12
12
12
12
12
12
12
12
12
12
12
12
12
12
12
12
12
12
12
12
12
12
12
12
12
12
12
12
12
12
12
12
12
12
12
12
12
11
10
10
10
8
8
8
7
8
7
7
7
7
7
7
6
6
6
6
6
5
5
5
5
5
6
6
6
6
6
6
6
6
7
7
7
7
7
7
7
7
7
7
7
7
7
7
7
7
7
7
8
8
8
8
8
6
6
5
5
5
5
5
5
5
5
5
5
5
5
5
5
5
5
5
5
5
5
5
5
5
5
5
5
5
5
5
5
5
5
5
5
5
5
5
5
5
5
5
6
6
6
6
6
6
6
6
6
6
6
6
5
5
5
5
5
5
5
5
5
5
5
5
5
5
5
5
5
5
5
5
5
5
5
5
5
5
5
5
5
5
5
5
5
5
5
5
5
5
5
5
5
5
5
5
5
5
5
5
5
5
5
5
5
5
5
5
5
5
4
4
4
4
4
4
4
3
2
2
2
2
2
2
2
2
2
2
2
2
2
2
2
2
2
2
2
2
2
1
1
1
1
1
1
1
1
1
1
1
1
1
1
1
1
1
1
1
1
1
1
1
1
1
1
1
1
1
1
1
0
0
0
0
0
0
0
0
0
0
0
0
0
0
0
0
0
0
0
0
0
0
0
0
0
0
0
0
0
0
0
0
0
0
0
0
0
0
0
0
0
0
0
0
0
0
0
0
0
0
0
0
0
0
0
0
0
0
0
0
0
0
0
0
0
0
0
1
1
1
1
1
1
1
1
1
1
1
1
1
1
1
1
1
1
1
1
1
1
1
1
1
1
2
2
2
2
2
2
2
2
2
2
2
2
2
2
2
2
2
2
2
2
2
2
2
2
2
2
2
2
2
2
2
2
2
2
2
2
2
2
2
2
2
2
2
2
2
2
2
2
2
2
2
2
2
2
2
2
2
2
2
2
2
2
2
3
3
3
3
3
3
3
3
3
3
3
3
3
3
3
3
3
3
3
3
3
3
3
3
3
3
3
3
4
4
4
4
4
4
4
4
4
4
4
4
4
4
4
4
4
4
4
4
4
4
4
4
4
4
4
4
4
4
4
4
3
3
3
3
2
2
2
2
2
2
2
2
2
2
2
2
2
2
2
2
2
2
2
2
2
2
3
3
3
3
3
3
3
3
3
3
3
4
4
4
4
4
4
4
4
4
4
4
4
4
4
4
4
4
4
4
4
4
4
4
4
4
4
4
4
4
4
3
3
3
3
3
3
3
3
3
3
3
3
3
3
3
3
3
3
3
3
3
3
3
3
3
3
3
3
3
3
3
3
2
2
2
2
2
2
2
2
2
2
2
2
2
2
2
2
2
2
2
4
4
4
4
4
5
4
4
4
4
4
4
4
4
4
4
4
4
3
3
3
3
3
3
3
3
3
3
3
3
3
3
3
3
3
3
3
2
2
2
2
2
2
2
2
2
2
2
2
2
2
2
2
3
3
3
3
3
3
3
3
3
3
3
3
3
3
3
3
3
3
3
3
3
3
3
3
3
3
4
4
4
4
4
4
4
4
4
4
4
4
4
4
4
4
4
4
4
4
4
4
4
4
4
4
4
4
4
4
5
5
5
5
5
5
5
5
5
5
5
5
5
5
5
5
5
5
5
5
5
5
5
5
5
5
5
5
5
5
5
5
5
5
5
5
5
5
11
16
16
23
25
25
26
26
29
30
33
33
33
33
33
34
34
34
36
36
36
36
36
36
36
36
36
36
36
37
38
38
39
38
38
38
38
38
38
38
39
39
39
39
39
39
41
42
44
46
46
46
46
46
47
47
47
47
47
47
47
47
47
48
48
50
50
50
50
50
50
50
50
50
50
50
51
50
50
50
50
50
52
52
52
52
52
52
53
53
54
55
55
55
55
55
55
55
56
57
57
57
58
58
58
59
59
59
61
61
61
61
61
62
62
62
62
62
62
64
63
62
62
62
61
61
61
61
61
61
63
64
64
64
64
64
64
64
64
64
64
64
61
61
61
61
60
53
53
50
50
49
47
48
48
48
48
48
48
47
47
47
46
46
46
44
45
46
46
46
46
47
47
47
47
47
47
47
47
47
47
47
47
47
47
48
48
47
47
47
45
41
41
41
41
41
41
40
40
40
40
41
41
42
42
43
42
41
41
41
41
41
41
41
41
41
42
44
44
44
44
44
44
43
43
43
44
44
44
46
45
44
44
44
43
43
44
43
42
42
37
35
34
33
33
31
31
30
29
29
30
31
32
31
31
31
31
31
31
32
33
33
33
32
33
33
33
33
33
33
33
33
33
33
33
33
33
33
33
33
33
32
31
31
31
31
31
31
32
33
33
32
31
30
28
28
28
29
28
25
25
25
25
25
25
25
25
25
25
25
24
24
25
25
25
25
25
25
25
25
25
25
25
25
25
25
25
25
24
24
24
24
24
25
25
25
25
25
25
25
24
24
24
24
23
23
23
23
23
23
23
23
23
23
22
22
22
22
22
22
22
22
23
24
24
24
24
24
23
23
23
23
23
24
23
22
22
22
21
21
21
22
22
22
22
22
22
22
22
22
22
22
22
19
19
19
19
20
19
19
19
19
19
19
19
19
19
21
19
19
19
19
19
19
17
16
15
13
13
14
15
15
14
14
13
13
13
13
14
14
14
14
14
14
14
15
15
15
15
15
15
15
14
13
13
13
13
13
13
13
13
13
13
13
13
13
13
12
12
12
12
12
12
12
12
12
12
13
13
13
13
13
13
13
13
13
13
14
14
14
14
14
14
14
14
15
15
15
15
15
17
17
16
18
18
18
19
19
19
19
19
19
19
19
19
19
20
20
20
20
20
20
20
20
20
20
20
20
21
22
23
23
23
23
22
22
22
22
22
22
22
22
22
22
22
22
24
24
23
23
23
23
24
23
24
24
24
24
24
24
24
24
24
24
24
24
24
24
24
24
24
25
25
24
24
24
24
24
25
25
25
25
25
25
25
25
25
25
25
25
25
25
25
25
24
22
22
21
21
21
21
21
21
21
20
19
18
17
17
16
16
16
16
16
16
16
15
15
15
15
15
15
15
15
15
15
15
15
15
15
15
15
15
15
15
15
15
15
15
15
15
16
16
16
16
16
16
16
16
16
16
16
16
16
16
15
15
15
14
14
14
14
14
14
14
15
15
14
13
12
11
8
8
8
8
8
8
8
8
9
10
10
10
11
10
9
9
9
9
9
9
9
9
9
9
9
10
10
10
10
10
10
10
10
10
10
11
11
11
11
11
11
12
12
12
12
12
12
12
12
12
12
12
12
12
12
12
12
12
12
12
12
12
12
12
12
12
11
11
11
11
11
11
11
11
11
11
11
11
11
11
11
11
11
11
11
11
11
11
11
11
11
11
11
11
11
11
11
11
11
11
11
11
11
11
11
11
11
11
11
11
11
11
11
11
11
11
11
11
11
11
11
11
11
11
11
11
11
11
11
11
11
11
11
11
11
11
11
11
11
11
8
8
8
8
8
8
8
8
8
8
8
8
8
8
8
6
6
5
5
5
5
5
5
5
5
7
7
7
7
7
7
7
7
7
7
7
7
7
7
7
7
7
7
7
8
8
8
8
8
8
8
8
8
8
8
8
8
8
8
8
8
8
8
8
8
8
8
8
8
8
8
8
9
9
9
9
9
9
9
9
9
9
9
9
9
9
9
9
9
9
9
9
9
9
9
9
9
9
9
9
9
9
9
9
9
9
9
9
9
9
9
9
9
9
9
9
9
9
9
9
9
9
9
9
9
9
9
9
9
8
8
8
8
8
8
8
8
8
8
8
9
9
9
10
10
10
9
9
9
9
9
10
10
10
10
9
9
9
9
9
9
10
10
11
11
10
10
10
10
10
10
10
10
10
10
10
9
8
8
7
7
7
7
7
7
7
7
7
7
7
7
7
7
7
7
7
7
7
7
7
7
7
7
7
7
7
7
7
7
7
7
7
7
7
7
7
7
7
7
7
7
7
7
7
7
7
7
7
7
7
7
7
7
7
7
7
7
7
7
8
8
8
8
8
8
8
8
8
9
9
10
10
10
10
10
10
10
10
10
10
10
10
10
10
10
10
10
10
10
10
8
8
8
8
8
8
8
8
8
8
8
8
8
8
8
8
8
8
8
8
8
8
8
8
8
9
9
9
8
8
7
7
7
8
8
8
9
9
10
11
11
11
11
11
11
11
11
11
11
11
11
11
11
11
11
11
11
11
11
11
11
11
11
11
12
12
12
12
12
12
12
12
13
13
13
13
13
13
13
13
13
13
13
13
13
13
13
13
13
13
13
13
13
13
13
13
13
13
13
14
14
14
14
14
14
14
14
14
14
14
14
14
14
14
14
14
14
13
13
13
13
13
13
13
13
13
13
13
13
13
13
13
13
13
13
13
13
13
13
13
13
13
13
13
13
13
13
13
13
13
13
13
13
12
13
13
13
13
13
13
13
13
13
13
14
14
14
14
15
15
16
16
16
16
16
16
16
16
15
15
15
16
16
16
16
16
16
16
16
16
16
16
16
16
16
15
15
15
15
15
15
15
15
14
14
13
13
13
13
13
14
14
14
14
14
13
13
13
13
14
14
14
14
13
13
13
13
13
13
13
13
13
13
13
13
13
12
12
11
11
11
11
11
11
10
10
10
10
10
10
10
10
10
10
10
10
10
10
10
10
10
10
10
10
10
10
10
10
10
10
11
11
11
11
11
11
11
11
11
11
11
11
11
11
12
12
12
12
13
13
13
13
13
13
13
13
11
11
11
11
10
10
10
10
9
9
9
8
8
8
8
6
6
6
6
6
6
6
6
6
6
6
6
6
6
6
6
6
6
6
6
6
6
6
6
6
6
7
7
7
7
7
7
7
7
7
7
7
7
8
8
8
8
8
8
8
8
8
8
8
8
8
8
8
8
8
9
9
9
9
9
9
9
9
9
9
9
9
9
9
9
9
9
9
9
9
9
8
8
8
8
8
8
8
8
8
8
8
8
8
6
6
6
6
6
6
5
5
5
5
5
5
5
5
5
5
5
5
5
5
5
5
5
5
5
5
5
5
5
5
5
5
5
5
5
5
6
6
6
7
7
7
7
6
6
6
5
5
5
5
6
6
6
6
6
6
6
6
6
5
7
7
7
7
7
7
7
7
7
7
7
8
8
8
8
8
8
7
7
7
7
7
7
7
7
8
8
8
8
8
8
8
8
8
8
8
8
7
7
7
7
7
7
7
7
7
7
7
7
7
7
7
7
7
7
7
7
7
8
8
8
8
8
8
8
8
8
8
8
8
8
8
8
8
8
8
8
8
8
8
8
8
8
8
8
8
8
8
8
8
8
8
8
8
8
8
8
8
8
8
8
8
8
8
8
8
8
8
8
8
8
8
8
8
8
8
8
8
8
9
9
9
9
9
9
9
9
9
9
9
9
9
9
9
9
9
9
9
9
9
9
9
9
9
9
9
9
9
7
7
5
5
5
5
5
5
5
5
5
5
5
5
5
5
5
4
4
3
4
5
5
6
6
6
6
6
6
6
6
6
6
6
6
5
5
5
5
5
6
6
6
6
7
6
6
6
6
6
6
8
8
8
8
8
8
8
8
8
9
9
9
9
9
9
8
8
8
8
8
8
8
8
8
8
8
8
8
8
8
8
8
8
8
8
8
8
8
8
8
8
9
9
9
9
9
9
9
10
10
10
10
10
11
11
11
11
11
11
11
11
11
11
11
11
11
11
11
11
11
11
11
11
11
11
11
11
11
11
11
11
11
11
11
11
11
12
12
12
12
12
12
12
12
12
12
12
12
12
12
12
12
12
12
12
12
12
12
12
12
12
12
12
11
11
11
11
11
11
11
11
11
11
11
11
11
11
11
11
11
11
11
11
11
12
12
12
11
11
11
11
12
12
12
12
12
11
11
11
11
11
11
11
11
13
13
13
13
13
13
13
13
14
14
14
14
14
14
13
13
13
13
13
13
13
13
13
16
16
16
16
16
15
15
14
14
14
14
14
14
14
14
14
14
13
12
12
12
12
12
12
12
12
12
12
12
12
12
12
12
13
13
13
13
13
13
13
13
13
13
13
13
13
13
13
13
13
14
14
14
14
14
14
15
15
15
15
15
15
15
15
15
15
15
15
15
15
15
15
15
15
15
15
15
15
15
15
15
15
15
15
15
15
15
15
15
15
15
15
15
15
15
15
15
15
15
15
15
15
16
16
15
15
15
12
12
11
11
9
8
8
8
8
8
8
8
8
8
8
8
8
8
8
8
8
8
8
8
8
8
8
8
8
8
8
8
8
8
7
7
7
7
7
6
6
5
5
5
5
5
5
5
5
5
5
5
5
5
5
5
5
5
5
5
5
5
5
5
5
5
5
5
5
5
5
5
5
5
5
5
5
5
6
6
6
6
6
6
6
6
6
7
7
7
7
7
7
6
6
6
6
6
6
7
7
7
7
7
7
7
7
7
7
7
7
7
7
7
7
7
8
8
8
8
8
8
8
8
8
8
8
8
8
8
8
8
10
10
10
10
10
10
10
10
10
12
12
12
12
12
12
12
12
12
12
12
12
13
13
12
12
12
12
12
12
12
12
12
12
13
13
13
15
14
15
15
16
16
16
17
17
17
18
18
18
18
18
18
18
18
18
18
18
18
18
18
18
18
18
18
18
18
18
18
18
19
19
19
19
19
19
19
19
18
18
18
18
18
18
18
19
19
19
19
19
19
19
19
19
19
19
19
19
19
19
19
19
19
19
19
19
19
19
18
18
18
18
18
18
18
18
18
18
18
18
18
18
17
17
18
18
18
18
18
18
18
18
18
18
18
18
18
18
18
18
18
18
18
18
17
15
15
15
15
15
15
15
14
14
14
14
14
14
14
13
13
14
15
15
13
13
13
13
13
13
13
13
12
12
12
12
12
12
12
12
13
13
13
13
13
13
10
10
10
11
11
11
11
11
11
11
11
11
10
10
9
9
8
8
8
10
10
10
10
10
10
10
10
9
9
9
9
9
9
10
10
9
8
8
8
8
8
8
8
8
8
8
8
8
8
8
8
8
8
8
8
8
8
8
8
8
8
8
8
8
8
8
8
8
8
8
8
8
8
8
8
8
8
8
8
8
8
9
9
9
9
9
9
9
9
9
9
9
9
9
9
9
9
9
9
9
9
9
9
9
9
9
9
8
8
8
8
8
8
8
9
9
9
9
9
9
9
10
9
9
8
8
8
8
8
8
8
8
8
8
8
8
8
8
8
8
8
8
8
8
8
8
8
8
7
7
8
8
8
8
8
8
8
8
8
8
8
8
7
6
6
6
6
6
6
6
6
6
6
6
6
6
6
6
6
6
6
6
6
6
6
6
6
6
6
8
8
10
10
10
11
12
12
12
12
12
12
12
12
12
12
12
12
12
12
12
13
13
13
13
13
13
13
13
13
13
13
12
12
12
13
13
13
13
13
14
15
15
15
15
16
16
16
16
16
16
16
16
16
16
16
16
16
16
16
16
16
16
16
16
16
16
16
16
16
17
17
17
17
17
16
17
17
17
17
17
17
17
18
18
19
19
19
19
19
19
19
19
19
19
19
19
19
19
19
19
19
19
19
19
19
19
19
18
18
18
18
18
18
18
19
19
19
19
19
19
19
19
19
19
19
19
19
19
19
18
18
18
17
17
17
17
17
18
18
18
18
18
18
18
19
19
19
19
18
18
18
18
18
19
19
19
20
20
20
22
22
20
20
21
20
20
22
22
22
22
22
22
23
23
23
23
23
23
23
23
23
23
23
23
22
21
21
20
20
19
19
19
19
19
19
19
19
19
19
19
19
19
19
19
19
19
19
19
19
19
19
19
19
19
19
18
18
19
19
19
17
17
17
17
17
17
17
17
17
17
17
17
17
17
18
19
19
19
19
19
19
19
19
19
19
19
19
19
19
19
19
19
19
19
19
19
19
19
19
19
19
19
19
19
19
20
20
20
21
22
22
22
22
23
23
24
24
24
24
24
24
24
25
25
25
25
25
25
26
26
26
25
24
25
25
25
26
26
26
26
26
26
27
27
27
27
27
27
27
27
27
27
27
27
27
27
28
29
30
30
30
30
30
30
30
30
30
30
30
30
32
32
32
32
33
33
33
33
33
33
33
33
33
33
33
34
36
36
36
36
36
36
36
36
36
36
37
38
38
37
37
37
37
39
39
39
39
39
39
39
39
39
39
39
39
39
39
39
39
39
39
39
39
39
39
40
40
40
40
39
38
38
38
38
38
39
40
40
40
40
40
40
40
40
40
40
40
39
38
38
38
37
36
36
36
36
36
36
36
36
36
36
37
37
39
39
39
39
39
39
39
39
39
39
34
34
34
34
35
32
30
30
30
29
29
28
28
30
30
30
29
29
29
29
29
29
29
29
29
29
29
29
27
27
27
27
27
27
27
27
28
28
28
27
27
26
25
25
25
25
24
22
21
20
20
19
18
16
16
15
15
15
15
15
15
15
15
15
15
13
14
14
14
14
14
14
14
14
14
14
14
14
14
14
14
14
14
13
13
13
13
13
14
13
13
13
13
13
13
13
13
13
14
14
14
16
16
16
16
16
16
16
16
17
16
16
16
16
16
16
16
16
15
15
13
13
13
14
13
14
15
15
15
15
15
15
15
15
15
15
15
15
15
14
14
14
14
14
14
14
14
14
14
14
13
13
13
13
13
13
13
13
13
13
13
13
13
15
16
16
17
17
17
16
16
16
16
16
16
19
19
19
19
19
18
18
19
19
19
19
20
21
21
21
21
21
21
21
21
21
21
22
22
22
22
22
22
22
22
22
22
22
23
23
23
23
23
23
23
23
23
23
23
23
23
23
23
24
25
25
25
25
25
25
25
25
25
25
25
25
25
24
24
24
24
25
25
25
25
25
25
24
25
25
25
25
24
23
23
25
27
27
27
27
27
27
27
27
28
28
28
28
28
28
28
28
28
27
27
28
28
29
29
29
29
29
31
32
32
32
32
33
33
33
33
33
33
33
33
33
33
33
33
33
33
33
33
33
33
33
31
31
30
30
30
29
29
29
29
29
29
29
29
29
29
29
29
29
29
29
29
29
29
30
30
30
30
30
30
30
30
29
29
29
28
28
28
28
27
29
30
30
30
30
29
28
28
28
28
28
28
28
27
27
27
27
27
26
26
26
26
26
27
27
27
27
29
29
30
30
30
30
30
30
30
30
30
36
34
35
41
39
38
37
36
36
36
37
38
40
39
39
41
41
44
44
44
44
44
44
44
44
44
44
44
44
44
44
44
45
45
44
44
46
46
46
46
44
44
44
44
44
42
42
42
44
44
44
44
44
44
45
45
45
45
45
44
43
44
44
44
44
45
44
44
44
44
44
43
42
42
43
43
43
43
43
43
43
44
45
46
47
47
47
47
47
47
47
47
47
47
47
46
47
47
47
47
47
47
47
47
48
48
48
48
48
49
49
49
49
48
48
48
48
48
47
47
47
47
47
47
46
44
44
42
41
41
39
39
39
39
39
35
35
35
34
33
31
30
29
29
29
29
29
29
30
30
30
28
27
27
27
27
28
28
28
29
29
29
29
29
29
29
29
29
29
29
29
29
29
30
30
30
30
30
30
30
30
30
30
30
30
30
30
30
28
27
26
26
23
22
22
14
13
13
13
13
13
14
14
14
14
15
15
15
15
14
14
14
14
14
14
15
15
15
15
15
16
15
15
15
15
17
17
18
18
18
18
19
19
19
19
19
19
19
19
19
19
19
19
19
19
19
19
18
18
18
18
18
19
19
19
19
19
19
19
19
19
19
19
19
19
19
19
19
19
19
16
18
18
18
18
16
16
16
16
16
16
16
16
16
16
16
16
16
16
16
16
16
16
16
16
16
16
16
16
16
16
16
16
16
16
16
16
16
14
14
14
14
14
14
13
13
13
13
13
14
14
16
16
16
16
16
16
16
16
16
16
16
16
16
16
16
16
16
16
16
16
16
16
16
16
17
17
17
17
16
17
16
16
16
16
16
16
16
16
16
16
16
16
16
17
17
17
17
17
17
17
17
17
17
17
17
17
17
18
18
18
17
16
13
12
11
11
11
11
12
13
13
13
13
13
13
13
15
15
16
16
17
17
17
17
17
18
19
19
19
19
20
20
22
22
22
22
22
22
22
22
22
22
22
22
22
22
22
22
22
22
22
22
22
23
23
25
25
25
25
25
25
25
25
25
25
25
25
25
24
24
25
25
25
25
25
25
25
25
25
27
27
27
26
25
25
25
25
26
28
28
31
32
32
32
32
32
32
32
32
32
31
32
32
32
33
33
33
33
33
33
36
36
38
39
39
39
41
41
43
44
44
43
43
43
43
43
43
41
41
41
41
41
41
41
41
41
41
41
44
44
44
44
44
44
44
44
44
44
44
44
44
44
44
44
45
44
44
44
44
44
44
44
44
44
43
43
43
43
43
43
43
43
43
42
42
41
41
41
41
41
41
42
42
42
42
42
42
42
43
43
44
44
44
44
44
45
46
46
46
46
46
46
46
46
46
46
46
46
46
46
46
46
45
44
43
44
41
41
41
41
42
42
42
42
41
41
40
39
37
30
30
23
22
22
22
22
22
22
22
22
24
24
24
24
24
24
23
23
23
24
25
25
23
22
22
22
23
23
22
22
22
21
21
21
21
19
19
16
16
16
17
17
17
17
19
19
19
19
19
19
18
18
18
18
18
18
18
18
18
18
17
17
17
17
17
17
17
17
17
17
17
17
19
19
19
20
20
20
21
21
21
22
22
22
22
22
22
22
22
22
22
22
22
22
22
22
22
22
22
22
22
22
22
22
22
22
22
22
22
22
22
22
23
23
23
24
24
24
24
25
25
25
26
27
27
26
26
26
26
26
27
27
27
27
28
27
27
27
27
28
28
28
29
29
30
30
30
30
30
30
30
30
30
30
30
30
32
33
33
33
32
32
32
33
33
33
33
33
33
31
31
31
31
31
29
28
29
27
27
25
25
25
25
25
25
25
25
25
25
24
24
24
24
24
25
25
25
25
25
25
25
25
25
25
25
25
25
25
25
26
27
27
27
27
30
30
30
30
30
30
30
30
30
30
30
29
27
27
27
27
27
27
29
29
30
30
30
30
31
31
32
32
32
32
31
28
28
29
29
29
29
29
28
28
28
28
28
28
28
28
28
29
29
29
29
29
29
29
29
29
29
29
29
29
29
29
29
30
30
30
30
30
30
30
30
30
30
30
30
30
30
30
30
30
30
30
30
30
30
30
30
30
30
30
32
34
35
36
36
35
35
35
34
34
35
35
35
33
34
33
34
33
33
33
33
33
33
33
33
33
33
33
33
33
33
33
33
33
33
33
32
32
30
29
26
28
27
27
27
27
27
27
27
27
27
27
27
27
27
27
28
28
32
32
32
32
32
32
32
32
32
32
31
31
31
31
31
32
30
29
29
29
29
29
30
30
30
30
30
29
29
29
29
29
29
29
29
29
32
32
32
32
32
32
32
32
32
31
31
32
32
35
35
35
35
33
34
34
34
33
32
32
33
33
33
33
33
32
32
32
32
32
32
31
30
30
30
30
30
30
30
30
30
30
30
30
30
29
29
29
29
29
29
29
30
30
30
30
30
30
30
30
30
31
31
31
32
33
33
33
33
33
33
33
33
33
33
33
33
33
33
33
33
33
33
32
32
32
32
32
32
32
33
33
33
33
33
34
34
34
34
34
34
34
34
33
33
31
31
31
28
27
27
27
27
27
27
27
27
27
25
24
20
17
15
15
15
16
16
16
16
16
16
16
16
16
16
16
16
16
16
16
16
16
16
16
16
16
16
16
16
16
16
16
16
16
15
15
14
14
14
14
14
13
11
11
11
10
10
10
11
11
11
11
11
10
10
10
10
10
10
10
10
10
10
10
10
10
10
10
10
10
10
10
10
10
10
10
10
10
10
10
10
10
10
10
9
7
7
7
7
7
7
7
7
7
7
7
7
7
7
7
7
7
7
7
7
7
7
7
7
7
7
7
7
7
7
7
7
7
7
7
6
6
6
6
6
6
6
6
6
6
6
6
6
6
6
6
6
6
6
6
6
5
5
5
5
5
5
5
5
5
5
5
5
5
5
5
5
5
5
4
4
4
4
4
4
4
4
4
3
3
3
3
3
3
3
3
3
3
3
3
3
3
2
2
2
2
2
2
2
2
2
2
1
1
1
1
1
1
1
1
0
0
0
0
0
0
0
0
0
0
0
0
0
0
0
0
0
0
0
0
0
0
0
0
0
0
0
0
0
0
0
0
0
0
0
0
0
0
0
0
0
0
0
0
0
0
0
0
0
0
0
0
1
1
1
1
1
1
1
1
1
1
1
1
2
2
2
2
2
2
3
3
3
3
3
3
3
3
3
3
3
3
3
3
3
4
4
5
5
5
5
5
5
5
5
5
5
5
5
5
5
5
5
5
5
5
5
5
5
5
5
5
8
8
8
8
8
8
8
8
8
8
8
8
8
8
8
7
7
7
7
7
8
8
9
9
9
9
9
9
9
9
9
9
9
9
9
9
9
9
9
9
9
9
9
10
10
10
11
11
11
11
11
11
11
11
11
11
12
12
12
12
12
12
12
12
12
12
12
12
12
12
12
12
12
12
12
13
13
13
12
12
12
12
12
12
11
11
11
11
11
11
11
11
11
11
11
11
11
11
11
11
11
11
11
11
12
12
12
11
11
11
11
11
11
11
11
11
11
11
11
11
11
11
11
10
9
9
9
9
9
9
9
9
9
9
9
9
9
9
9
9
9
9
9
9
9
9
9
9
9
9
9
9
9
9
9
9
9
9
9
9
9
9
9
9
9
9
9
9
9
9
8
8
8
8
8
8
8
8
7
7
6
5
5
5
5
5
5
5
5
2
2
2
2
2
2
2
2
2
2
2
2
2
2
2
2
2
2
2
2
2
2
2
2
2
2
2
2
2
2
2
2
2
2
2
2
2
2
2
2
2
2
2
2
2
2
2
2
3
3
3
3
3
3
3
3
3
3
3
3
3
3
3
3
3
3
3
3
3
3
3
3
3
3
3
3
3
3
3
3
3
3
3
3
3
3
3
3
3
3
3
3
3
3
3
3
3
3
3
3
3
3
3
3
3
3
3
3
3
3
2
2
2
2
3
3
3
3
3
3
3
3
3
3
3
3
3
3
3
3
3
3
3
3
3
3
3
2
2
2
2
2
2
2
1
1
1
1
1
1
1
1
1
1
1
1
1
1
1
1
1
1
1
1
1
1
1
1
1
1
1
1
1
1
1
1
1
1
1
1
1
1
1
1
1
1
1
1
1
1
1
0
0
0
0
0
0
0
0
0
0
0
0
0
0
0
0
0
0
0
0
0
0
0
0
0
0
0
0
0
0
0
0
0
0
0
0
0
0
0
0
0
0
0
0
0
0
0
0
0
0
0
0
0
0
0
0
0
0
0
0
0
0
0
0
0
0
0
0
0
0
0
0
0
0
0
0
0
1
1
1
1
0
0
0
0
0
0
0
0
0
0
0
0
0
0
0
0
0
0
0
0
0
0
0
0
0
0
0
0
0
0
0
0
0
0
0
0
0
0
0
0
0
0
0
0
0
0
0
0
0
0
0
0
0
0
0
0
0
0
0
0
0
0
0
0
0
0
0
0
0
0
0
0
0
0
0
0
0
0
0
0
0
0
0
0
0
0
0
0
0
0
0
0
0
0
0
0
0
0
0
0
0
0
0
0
0
0
0
0
0
0
0
0
0
0
0
0
0
0
0
0
0
0
0
0
0
0
0
0
0
0
0
0
0
0
0
0
0
0
0
0
0
0
0
0
0
0
0
0
0
0
0
0
0
0
0
0
0
0
0
0
0
0
0
0
0
0
0
0
0
0
0
0
0
0
0
0
0
0
0
0
0
0
0
0
0
0
0
0
0
0
0
0
0
0
0
0
0
0
0
0
0
0
0
0
0
0
0
0
0
0
0
0
0
0
0
0
0
0
0
0
0
0
0
0
0
0
0
0
0
0
0
0
0
0
0
0
0
0
0
0
0
0
0
0
0
0
0
0
0
0
0
0
0
0
0
0
0
0
0
0
0
0
0
0
0
0
0
0
0
0
0
0
0
0
0
0
0
0
0
0
0
0
0
0
0
0
0
0
0
0
0
0
0
0
0
0
0
0
0
0
0
0
0
0
0
0
0
0
0
0
0
0
0
0
0
0
0
0
0
0
0
0
0
0
0
0
0
0
0
0
0
0
0
0
0
0
0
0
0
0
0
0
0
0
0
0
0
0
0
0
0
0
0
0
0
0
0
0
0
0
0
0
0
0
0
0
0
0
0
0
0
0
0
0
0
0
0
0
0
0
0
0
0
0
0
0
0
0
0
0
0
0
0
0
0
0
0
0
0
0
0
0
0
0
0
0
0
0
0
0
0
0
0
0
0
0
0
0
0
0
0
0
0
0
0
0
0
0
0
0
0
0
0
0
0
0
0
0
0
0
0
0
0
0
0
0
0
0
0
0
0
0
0
0
0
0
0
0
0
0
0
0
0
0
0
0
0
0
0
0
0
0
0
0
0
0
0
0
0
0
0
0
0
0
0
0
0
0
0
0
0
0
0
0
0
0
0
0
0
0
0
0
0
0
0
0
0
0
0
0
0
0
0
0
0
0
0
0
0
0
0
0
0
0
0
0
0
0
0
0
0
0
0
0
0
0
0
0
0
0
0
0
0
0
0
0
0
0
0
0
0
0
0
0
0
0
0
0
0
0
0
0
0
0
0
0
0
0
0
0
0
0
0
0
0
0
0
0
0
0
0
0
0
0
0
0
0
0
0
0
0
0
0
0
0
0
0
0
0
0
0
0
0
0
0
0
1
1
1
1
1
1
1
1
1
1
1
1
1
1
1
1
1
1
1
1
1
1
1
1
1
1
1
1
1
1
1
1
1
1
1
1
1
1
1
1
1
1
1
1
1
1
1
1
1
1
1
1
1
1
1
1
1
1
1
1
1
1
1
1
1
1
1
1
1
1
1
1
1
1
1
1
1
1
1
1
1
1
1
1
1
1
1
1
1
1
1
1
1
1
1
1
1
1
1
1
1
1
1
1
1
1
1
1
1
1
0
0
0
0
0
0
1
1
1
1
1
1
1
2
2
2
3
4
4
4
5
5
5
5
5
5
5
5
5
5
5
5
5
5
5
5
5
5
5
5
5
5
5
5
5
5
5
5
5
5
5
5
5
5
5
5
5
5
5
5
5
5
5
5
5
5
6
6
7
7
7
7
7
7
7
7
7
7
7
7
7
7
7
7
7
7
7
7
7
7
7
7
7
7
7
7
7
7
7
7
7
7
7
7
7
7
7
7
7
8
8
8
8
8
8
8
8
8
8
8
8
8
8
8
8
8
8
8
8
8
8
8
8
8
8
8
8
8
8
8
8
8
8
8
8
8
8
8
8
8
8
8
8
8
8
8
8
8
8
8
8
8
8
8
8
8
8
8
8
8
8
8
8
8
8
8
8
8
8
8
8
8
8
8
8
8
6
6
6
6
6
6
6
6
6
6
5
5
5
2
2
2
2
2
2
2
2
2
2
2
2
2
2
2
2
2
2
2
2
2
2
2
2
2
2
2
2
2
2
2
2
2
2
2
2
2
2
2
2
2
1
0
0
0
0
0
0
0
0
0
0
0
0
0
0
0
0
0
0
0
0
0
0
0
0
0
0
0
0
0
0
0
0
0
0
0
0
0
0
0
0
0
0
0
0
0
0
0
0
0
0
0
0
0
0
0
0
0
0
0
0
0
0
0
0
0
0
0
0
0
0
0
0
0
0
0
0
0
0
0
0
0
0
0
0
0
0
0
0
0
0
0
0
0
0
0
0
0
0
0
0
0
0
0
0
0
0
0
0
0
0
0
0
0
0
0
0
0
0
0
0
0
0
0
0
0
0
0
0
0
0
0
0
0
0
0
0
0
0
0
0
0
0
0
0
0
0
0
0
0
0
0
0
0
0
0
0
0
0
0
0
0
0
0
0
0
0
0
0
0
0
0
0
0
0
0
0
0
0
0
0
0
0
0
0
0
0
0
0
0
0
0
0
0
0
0
0
0
0
0
0
0
0
0
0
0
0
0
0
0
0
0
0
0
0
0
0
0
0
0
0
0
0
0
0
0
0
0
0
0
0
0
0
0
0
0
0
0
0
0
0
0
0
0
0
0
0
0
0
0
0
0
0
0
0
0
0
0
0
0
0
0
0
0
0
0
0
0
0
0
0
0
0
0
0
0
0
0
0
0
0
0
0
0
0
0
0
0
0
0
0
0
0
0
0
0
0
0
0
0
0
0
0
0
0
0
0
0
0
0
0
0
0
0
0
0
0
0
0
0
0
0
0
0
0
0
0
0
0
0
0
0
0
0
0
0
0
0
0
0
0
0
0
0
0
0
0
0
0
0
0
0
0
0
0
0
0
0
0
0
0
0
0
0
0
0
0
0
0
0
0
0
0
0
0
0
0
0
0
0
0
0
0
0
0
0
0
0
0
0
0
0
0
0
0
0
0
0
0
0
0
0
0
0
0
0
0
0
0
0
0
0
0
0
0
0
0
0
0
0
0
0
0
0
0
0
0
0
0
0
0
0
0
0
0
0
0
0
0
1
1
1
1
1
1
1
1
1
1
3
4
5
5
7
8
9
9
9
9
9
9
11
11
12
12
13
13
14
14
14
14
14
14
14
14
14
14
14
14
14
14
14
14
15
15
15
15
15
15
15
15
15
16
16
16
16
16
16
16
16
16
16
16
18
19
20
20
20
20
20
20
20
20
20
20
21
22
22
22
22
22
22
23
25
25
25
25
25
25
25
25
25
25
25
25
25
25
25
25
25
25
25
25
26
27
27
27
27
27
27
27
27
27
27
27
27
30
30
30
30
30
30
30
30
30
30
30
31
30
30
30
30
30
30
30
30
30
30
30
30
30
31
31
31
31
31
31
31
31
31
31
31
31
31
32
32
32
32
32
32
32
32
32
32
32
32
32
32
32
32
32
33
33
33
33
33
32
29
27
26
25
26
27
25
25
25
25
25
24
23
22
22
22
22
20
20
21
20
19
20
20
20
19
19
19
19
19
19
19
19
20
21
21
21
21
21
20
20
19
19
19
19
19
19
19
19
19
19
19
19
19
19
19
19
19
18
18
17
17
16
16
16
15
16
15
15
14
14
14
16
16
19
18
18
23
23
23
25
25
25
25
27
28
27
27
28
29
28
29
29
30
30
30
30
30
31
33
33
34
33
33
33
36
36
37
37
38
39
43
44
45
45
45
46
46
46
47
47
47
47
47
48
48
47
47
47
47
47
47
47
48
48
49
49
50
50
50
50
52
52
53
53
53
53
53
53
52
52
52
53
54
54
54
54
54
54
53
53
54
54
54
54
54
54
54
56
56
56
57
57
57
57
58
58
58
58
58
57
57
57
57
57
57
57
57
59
59
59
59
59
59
59
60
60
58
58
58
58
59
59
59
58
59
59
58
58
58
58
58
58
58
58
59
60
58
58
58
58
58
58
58
59
59
60
60
60
60
59
59
58
58
58
59
58
58
58
55
55
55
53
53
52
52
52
51
51
52
49
48
48
47
47
44
45
42
40
36
32
31
31
31
30
30
30
30
30
30
30
30
30
31
31
30
30
30
30
30
30
30
30
30
30
30
30
30
29
27
25
25
25
25
25
22
22
21
21
21
19
19
19
18
18
16
16
16
16
16
16
16
16
16
16
16
17
17
17
17
17
17
17
17
17
17
17
17
16
16
16
17
17
17
17
17
16
16
16
16
16
17
17
17
17
15
15
15
15
15
15
15
14
14
14
13
13
13
13
13
13
13
9
8
8
8
8
8
8
8
8
8
8
8
8
8
8
8
8
8
8
8
8
8
8
8
8
8
8
8
8
8
8
8
8
8
9
9
9
8
8
8
8
8
8
8
8
8
8
8
8
8
8
8
8
8
8
9
9
9
9
9
9
9
8
8
8
8
8
8
8
8
9
9
9
9
9
9
10
10
10
10
10
10
10
10
10
10
5
5
5
5
5
5
5
5
5
5
5
5
5
5
5
5
5
5
5
5
5
5
5
5
5
5
5
5
5
5
5
5
5
5
5
5
5
5
5
4
4
4
4
4
4
4
4
4
4
4
4
4
4
4
4
4
3
3
3
3
3
3
3
3
3
3
3
3
3
3
3
3
3
3
3
3
3
3
3
3
3
3
3
3
3
3
3
3
3
3
3
3
3
3
3
3
3
3
3
3
3
3
3
3
3
3
3
3
2
2
2
2
1
1
1
1
1
1
1
1
0
0
0
0
0
0
0
0
0
0
0
0
0
0
0
0
0
0
0
0
0
0
0
0
0
0
0
0
0
0
0
0
0
0
0
0
0
0
0
0
0
0
0
0
0
0
0
0
0
0
0
0
0
0
0
0
0
0
0
0
0
0
0
0
0
0
0
0
0
0
0
0
0
0
0
0
0
0
0
0
0
0
0
0
0
0
0
0
0
0
0
0
0
0
0
0
0
0
0
0
0
0
0
0
0
0
0
0
0
0
0
0
0
0
0
0
0
0
0
0
0
0
0
0
0
0
0
0
0
0
0
0
0
0
0
0
0
0
0
0
0
0
0
0
0
0
0
0
0
0
0
0
0
0
0
0
0
0
0
0
0
0
0
0
0
0
0
0
0
0
0
0
0
0
0
0
0
0
0
0
0
0
0
0
0
0
0
0
0
0
0
0
0
0
0
0
0
0
0
0
0
0
0
0
0
0
0
0
0
0
0
0
0
0
0
0
0
0
0
0
0
0
0
0
0
0
0
0
0
0
0
0
0
0
0
0
0
0
0
0
0
0
0
0
0
0
0
0
0
0
0
0
0
0
0
0
0
0
0
0
0
0
0
0
0
0
0
0
0
0
0
0
0
0
0
0
0
0
0
0
0
0
0
0
0
0
0
0
0
0
0
0
0
0
0
0
0
0
0
0
0
0
0
0
0
0
0
0
0
0
0
0
0
0
0
0
0
0
0
0
0
0
0
0
0
0
0
0
0
0
0
0
0
0
0
0
0
0
0
0
0
0
0
0
0
0
0
0
0
0
0
0
1
1
1
1
1
1
1
1
1
1
1
1
1
1
1
1
1
1
1
1
1
1
1
1
1
1
1
1
1
1
1
1
1
1
1
1
1
1
1
1
1
1
1
1
1
1
1
1
1
1
1
1
1
1
1
1
1
1
1
1
1
1
2
2
2
1
1
1
1
1
1
1
1
1
1
1
1
1
1
1
1
1
1
1
1
1
1
1
1
1
1
1
1
1
1
1
1
1
1
1
1
1
1
1
1
1
1
1
1
1
1
1
1
1
1
1
1
1
1
0
0
0
0
0
0
0
0
0
0
0
0
0
0
0
0
0
0
0
0
0
0
0
0
0
0
0
0
0
0
0
0
0
0
0
0
0
0
0
0
0
0
0
0
0
0
0
0
0
0
0
0
0
0
0
0
0
0
0
0
0
0
0
0
0
0
0
0
0
0
0
0
0
0
0
0
0
0
0
0
0
0
0
0
0
0
0
0
0
0
0
0
0
0
0
0
0
0
0
0
0
0
0
0
0
0
0
0
0
0
0
0
0
0
0
0
0
0
0
0
0
0
0
0
0
0
0
0
0
0
0
0
0
0
0
0
0
0
0
0
0
0
0
0
0
0
0
0
0
0
0
0
0
0
0
0
0
0
0
0
0
0
0
0
0
0
0
0
0
0
0
0
0
0
0
0
0
0
0
0
0
0
0
0
0
0
0
0
0
0
0
0
0
0
0
0
0
0
0
0
0
0
0
0
0
0
0
0
0
0
0
0
0
0
0
0
0
0
0
0
0
0
0
0
0
0
0
0
0
0
0
0
0
0
0
0
0
0
0
0
0
0
0
0
0
0
0
0
0
0
0
0
0
0
0
0
0
0
0
0
0
0
0
0
0
0
0
0
0
0
0
0
0
0
0
0
0
0
0
0
0
0
0
0
0
0
0
0
0
0
0
0
0
0
0
0
0
0
0
0
0
0
0
0
0
0
0
0
0
0
0
0
0
0
0
0
0
0
0
0
0
0
0
0
0
0
0
0
0
0
0
0
0
0
0
0
0
0
0
0
0
0
0
0
0
0
0
0
0
0
0
0
0
0
0
0
0
0
0
0
0
0
0
0
0
0
0
0
0
0
0
0
0
0
0
0
0
0
0
0
0
0
0
0
0
0
0
0
0
0
0
0
0
0
0
0
0
0
0
0
0
0
0
0
0
0
0
0
0
0
0
0
0
0
0
0
0
0
0
0
0
0
0
0
0
0
0
0
0
0
0
0
0
0
0
0
0
0
0
0
0
0
0
0
0
0
0
0
0
0
0
0
0
0
0
0
0
0
0
0
0
0
0
0
1
1
1
1
1
1
1
1
1
1
1
1
1
1
1
1
1
1
1
1
1
1
1
1
1
1
1
1
1
1
1
1
1
1
1
1
1
1
1
1
1
1
1
1
1
1
1
1
1
1
1
1
1
1
1
1
1
1
1
1
1
1
1
1
1
1
1
1
1
1
1
1
1
1
1
1
1
1
1
1
1
1
1
1
1
1
1
1
1
1
1
1
1
1
1
1
1
1
1
1
1
1
1
1
1
1
1
1
1
1
1
1
1
1
1
1
1
2
2
2
2
2
2
2
2
2
2
2
2
2
2
2
2
2
2
2
2
2
2
2
2
2
2
2
2
2
2
2
2
2
2
2
2
2
2
2
2
2
2
2
2
2
2
2
2
2
2
2
2
2
2
2
2
2
2
2
2
2
2
1
1
1
1
1
1
1
1
1
1
1
1
1
1
1
1
1
1
1
1
1
1
1
1
1
1
1
1
1
1
1
1
1
1
1
1
1
1
1
1
0
0
0
0
0
0
0
0
0
0
0
0
0
0
0
0
0
0
0
0
0
0
0
0
0
0
0
0
0
0
0
0
0
0
0
0
0
0
0
0
0
0
0
0
0
0
0
0
0
0
0
0
0
0
0
0
0
0
0
0
0
0
0
0
0
0
0
0
0
0
0
0
0
0
0
0
0
0
0
0
0
0
0
0
0
0
0
0
0
0
0
0
0
0
0
0
0
0
0
0
0
0
0
0
0
0
0
0
0
0
0
0
0
0
0
0
0
0
0
0
0
0
0
0
0
0
0
0
0
0
0
0
0
0
0
0
0
0
0
0
0
0
0
0
0
0
0
0
0
0
0
0
0
0
0
0
0
0
0
0
0
0
0
0
0
0
0
0
0
0
0
0
0
0
0
0
0
0
0
0
0
0
0
0
0
0
0
0
0
0
0
0
0
0
0
0
0
0
0
0
0
0
0
0
0
0
0
0
0
0
0
0
0
0
0
0
0
0
0
0
0
0
0
0
0
0
0
0
0
0
0
0
0
0
0
0
0
0
0
0
0
0
0
0
0
0
0
0
0
0
0
0
0
0
0
0
0
0
0
0
0
0
0
0
0
0
0
0
0
0
0
0
0
0
0
0
0
0
0
0
0
0
0
0
0
0
0
0
0
0
0
0
0
0
0
0
0
0
0
0
0
0
0
0
0
0
0
0
0
0
0
0
0
0
0
0
0
0
0
0
0
0
0
0
0
0
0
0
0
0
0
0
0
0
0
0
0
0
0
0
0
0
0
0
0
0
0
0
0
0
0
0
0
0
0
0
0
0
0
0
0
0
0
0
0
0
0
0
0
0
0
0
0
0
0
0
0
0
0
0
0
0
0
0
0
0
0
0
0
0
0
0
0
0
0
0
0
0
0
0
0
0
0
0
0
0
0
0
0
0
0
0
0
0
0
0
0
0
0
0
0
0
0
0
0
0
0
0
0
0
0
0
0
0
0
0
0
0
0
0
0
0
0
0
0
0
0
0
0
0
0
0
0
0
0
0
0
0
0
0
0
0
0
0
0
0
0
0
0
0
0
0
0
0
0
0
0
0
0
0
0
0
0
0
0
0
0
0
0
0
0
0
0
0
0
0
0
0
0
0
0
0
0
0
0
0
0
0
0
0
0
0
0
0
0
0
0
0
0
0
0
0
0
0
0
0
0
0
0
0
0
0
0
0
0
0
0
0
0
0
0
0
0
0
0
0
0
0
0
0
0
0
0
0
0
0
0
0
0
0
0
0
0
0
0
0
0
0
0
0
0
0
0
0
0
0
0
0
0
0
0
0
0
0
0
0
0
0
0
0
0
0
0
0
0
0
0
0
0
0
0
0
0
0
0
0
0
0
0
0
0
0
0
0
0
0
0
0
0
0
0
0
0
0
0
0
0
0
0
0
0
0
0
0
0
0
0
0
0
0
0
0
0
0
0
0
0
0
0
0
0
0
0
0
0
0
0
0
0
0
0
0
0
0
0
0
0
0
0
0
0
0
0
0
0
0
0
0
0
0
0
0
0
0
0
0
0
0
0
0
0
0
0
0
0
0
0
0
0
0
0
0
0
0
0
0
0
0
0
0
0
0
0
0
0
0
0
0
0
0
0
0
0
0
0
0
0
0
0
0
0
0
0
0
0
0
0
0
0
0
0
0
0
0
0
0
0
0
0
0
0
0
0
0
0
0
0
0
0
0
0
0
0
0
0
0
0
0
0
0
0
0
0
0
0
0
0
0
0
0
0
0
0
0
0
0
0
0
0
0
0
0
0
0
0
0
0
0
0
0
0
0
0
0
0
0
0
0
0
0
0
0
0
0
0
0
0
0
0
0
0
0
0
0
0
0
0
0
0
0
0
0
0
0
0
0
0
0
0
0
0
0
0
0
0
0
0
0
0
0
0
0
0
0
0
0
0
0
0
0
0
0
0
0
0
1
1
1
1
1
1
1
1
1
1
1
1
1
1
1
1
1
1
1
1
1
1
1
1
1
1
2
2
2
2
2
2
2
2
2
2
2
2
2
2
2
2
2
2
2
2
2
2
2
2
2
2
2
2
2
2
2
2
2
2
2
2
2
2
2
2
2
2
2
2
2
2
2
2
2
2
2
2
2
2
2
2
2
2
2
2
2
2
2
2
2
2
2
2
2
2
2
2
2
2
2
2
2
2
2
2
2
2
2
2
2
2
2
2
2
2
2
2
2
2
2
2
2
2
2
2
2
2
2
2
2
2
2
2
2
2
2
2
2
2
2
2
2
2
2
2
2
1
0
0
0
0
0
0
0
0
0
0
0
0
0
0
0
0
0
0
0
0
0
0
0
0
0
0
0
0
0
0
0
0
0
0
0
0
0
0
0
0
0
0
0
0
0
0
0
```
