## Supplemental Data S2 for "Transcriptome profiling of *Variovorax paradoxus* EPS under different growth conditions reveals regulatory and structural novelty in biofilm formation": TrimmomaticLog1-2_TrimmomaticLog1-1_NC_014931_v1_m15_l33_fr.plus.wig (part 3 of 17)

```
0
0
0
0
0
0
0
0
0
0
0
0
0
0
0
0
0
0
0
0
0
0
0
0
0
0
0
0
0
0
0
0
0
0
0
0
0
0
0
0
0
0
0
0
0
0
0
0
0
0
0
0
0
0
0
0
0
0
0
0
0
0
0
0
0
0
0
0
0
0
0
0
0
0
0
0
0
0
0
0
0
0
0
0
0
0
0
0
0
0
0
0
0
0
0
0
0
0
0
0
0
0
0
0
0
0
0
0
0
0
0
0
0
0
0
0
0
0
0
0
0
0
0
0
0
0
0
0
0
0
0
0
0
0
0
0
0
0
0
0
0
0
0
0
0
0
0
0
0
0
0
0
0
0
0
0
0
0
0
0
0
0
0
0
0
0
0
0
0
0
0
0
0
0
0
0
0
0
0
0
0
0
0
0
0
0
0
0
0
0
0
0
0
0
0
0
0
0
0
0
0
0
0
0
0
0
0
0
0
0
0
0
0
0
0
0
0
0
0
0
0
0
0
0
0
0
0
0
0
0
0
0
0
0
0
0
0
0
0
0
0
0
0
0
0
0
0
0
0
0
0
0
0
0
0
0
0
0
0
0
0
0
0
0
0
0
0
0
0
0
0
0
0
0
0
0
0
0
0
0
0
0
0
0
0
0
0
0
0
0
0
0
0
0
0
0
0
0
0
0
0
0
0
0
0
0
0
0
0
0
0
0
0
0
0
0
0
0
0
0
0
0
0
0
0
0
0
0
0
0
0
0
0
0
0
0
0
0
0
0
0
0
0
0
0
0
0
0
0
0
0
0
0
0
0
0
0
0
0
0
0
0
0
0
0
0
0
0
0
0
0
0
0
0
0
0
0
0
0
0
0
0
0
0
0
0
0
0
0
0
0
0
0
0
0
0
0
0
0
0
0
0
0
0
0
0
0
0
0
0
0
0
0
0
0
0
0
0
0
0
0
0
0
0
0
0
0
0
0
0
0
0
0
0
0
0
0
0
0
0
0
0
0
0
0
0
0
0
0
0
0
0
0
0
0
0
0
0
0
0
0
0
0
0
0
0
0
0
0
0
0
0
0
0
0
0
0
0
0
0
0
0
0
0
0
0
0
0
0
0
0
0
0
0
0
0
0
0
0
0
0
0
0
0
0
0
0
0
0
0
0
0
0
0
0
0
0
0
0
0
0
0
0
0
0
0
0
0
0
0
0
0
0
0
0
0
0
0
0
0
0
0
0
0
0
0
0
0
0
0
0
0
0
0
0
0
0
0
0
0
0
0
0
0
0
0
0
0
0
0
0
0
0
0
0
0
0
0
0
0
0
0
0
0
0
0
0
0
0
0
0
0
0
0
0
0
0
0
0
0
0
0
0
0
0
0
0
0
0
0
0
0
0
0
0
0
0
0
0
0
0
0
0
0
0
0
0
0
0
0
0
0
0
0
0
0
0
0
0
0
0
0
0
0
0
0
0
0
0
0
0
0
0
0
0
0
0
0
0
0
0
0
0
0
0
0
0
0
0
0
0
0
0
0
0
0
0
0
0
0
0
0
0
0
0
0
0
0
0
0
0
0
0
0
0
0
0
0
0
0
0
0
0
0
0
0
0
0
0
0
0
0
0
0
0
0
0
0
0
0
0
0
0
0
0
0
0
0
0
0
0
0
0
0
0
0
0
0
0
0
0
0
0
0
0
0
0
0
0
0
0
0
0
0
0
0
0
0
0
0
0
0
0
0
0
0
0
0
0
0
0
0
0
0
0
0
0
0
0
0
0
0
0
0
0
0
0
0
0
0
0
0
0
0
0
0
0
0
0
0
0
0
0
0
0
0
0
0
0
0
0
0
0
0
0
0
0
0
0
0
0
0
0
0
0
0
0
0
0
0
0
0
0
0
0
0
0
0
0
0
0
0
0
0
0
0
0
0
0
0
0
0
0
0
0
0
0
0
0
0
0
0
0
0
0
0
0
0
0
0
0
0
0
0
0
0
0
0
0
0
0
0
0
0
0
0
0
0
0
0
0
0
0
0
1
1
1
1
1
1
1
1
1
1
1
1
1
1
1
1
1
1
1
1
1
1
1
1
1
1
1
1
1
1
1
1
1
1
1
1
1
1
1
1
1
1
1
1
1
1
1
1
1
1
1
1
1
1
1
1
1
1
1
1
1
1
1
1
1
1
1
1
1
1
1
1
1
1
1
1
1
1
1
1
1
1
1
1
1
1
2
2
2
2
2
2
2
2
2
2
2
2
2
2
1
1
1
1
1
1
1
1
1
1
1
1
1
1
1
1
1
1
1
1
1
1
1
1
1
1
1
1
1
1
1
1
1
1
1
1
1
1
1
1
1
1
1
1
1
1
1
1
1
1
1
1
1
1
1
1
1
1
1
1
1
1
1
1
1
1
1
1
1
1
1
1
1
1
1
1
1
1
1
1
1
1
1
1
1
1
1
1
1
1
1
2
2
2
2
2
2
2
2
2
2
2
2
2
2
2
2
2
2
2
2
2
2
2
2
2
2
2
2
2
2
2
2
2
2
2
2
2
2
2
2
2
2
2
2
2
2
2
2
2
1
1
1
1
1
1
1
1
1
1
1
1
1
1
1
1
1
1
1
1
1
1
1
1
1
1
1
1
1
1
1
1
1
1
1
1
1
1
1
1
1
1
1
1
1
1
1
1
1
1
1
1
1
1
1
1
1
1
1
1
1
1
1
1
1
1
1
1
1
1
1
1
1
1
1
1
1
1
1
1
1
1
1
1
1
1
1
1
1
1
0
0
0
0
0
0
1
1
1
1
1
1
1
1
1
1
1
1
1
1
1
1
1
1
1
1
1
1
1
1
1
1
1
1
1
1
1
1
1
1
1
1
1
1
1
1
1
1
1
1
1
1
1
1
1
1
1
1
1
0
0
0
0
0
0
0
0
0
0
0
0
0
0
0
0
0
0
0
0
0
0
0
0
0
0
0
0
0
0
0
0
0
0
0
0
0
0
0
0
0
0
0
0
0
0
0
0
0
0
0
0
0
0
0
0
0
0
0
0
0
0
0
0
0
0
0
0
0
0
0
0
0
0
0
0
0
0
0
0
0
0
0
0
0
0
0
0
0
0
0
0
0
0
0
0
0
0
0
0
0
0
0
0
0
0
0
0
0
0
0
0
0
0
0
0
0
0
0
0
0
0
0
0
0
0
0
0
0
0
0
0
0
0
0
0
0
0
0
0
0
0
0
0
0
0
0
0
0
0
0
0
0
0
0
0
0
0
0
0
0
0
0
0
0
0
0
0
0
0
0
0
0
0
0
0
0
0
0
0
0
0
0
0
0
0
0
0
0
0
0
0
0
0
0
0
0
0
0
0
0
0
0
0
0
0
0
0
0
0
0
0
0
0
0
0
0
0
0
0
0
0
0
0
0
0
0
0
0
0
0
0
0
0
0
0
0
0
0
0
0
0
0
0
0
0
0
0
0
0
0
0
0
0
0
0
0
0
0
0
0
0
0
0
0
0
0
0
0
0
0
0
0
0
0
0
0
0
0
0
0
0
0
0
0
0
0
0
0
0
0
0
0
0
0
0
0
0
0
0
0
0
0
0
0
0
0
0
0
0
0
0
0
0
0
0
0
0
0
0
0
0
0
0
0
0
0
0
0
0
0
0
0
0
0
0
0
0
0
0
0
0
0
0
0
0
0
0
0
0
0
0
0
0
0
0
0
0
0
0
0
0
0
0
0
0
0
0
0
0
0
0
0
0
0
0
0
0
0
0
0
0
0
0
0
0
0
0
0
0
0
0
0
0
0
0
0
0
0
0
0
0
0
0
0
0
0
0
0
0
0
0
0
0
0
0
0
0
0
0
0
0
0
0
0
0
0
0
0
0
0
0
0
0
0
0
0
0
0
0
0
0
0
0
0
0
0
0
0
0
0
0
0
0
0
0
0
0
0
0
0
0
0
0
0
0
0
0
0
0
0
0
0
0
0
0
0
0
0
0
0
0
0
0
0
0
0
0
0
0
0
0
0
0
0
0
0
0
0
0
0
0
0
0
0
0
0
0
0
0
0
0
0
0
0
0
0
0
0
0
0
0
0
0
0
0
0
0
0
0
0
0
0
0
0
0
0
0
0
0
0
0
0
0
0
0
0
0
0
0
0
0
0
0
0
0
0
0
0
0
0
0
0
0
0
0
0
0
0
0
0
0
0
0
0
0
0
0
0
0
0
0
0
0
0
0
0
0
0
0
0
0
0
0
0
0
0
0
0
0
0
0
0
0
0
0
0
0
0
0
0
0
0
0
0
0
0
0
0
0
0
0
0
0
0
0
0
0
0
0
0
0
0
0
0
0
0
0
0
0
0
0
0
0
0
0
0
0
0
0
0
0
0
0
0
0
0
0
0
0
0
0
0
0
0
0
0
0
0
0
0
0
0
0
0
0
0
0
0
0
0
0
0
0
0
0
0
0
0
0
0
0
0
0
0
0
0
0
0
0
0
0
0
0
0
0
0
0
0
1
1
1
1
1
1
1
1
1
1
1
1
1
1
1
1
1
1
1
1
1
1
1
1
1
1
1
1
1
1
1
1
1
1
1
1
1
1
1
1
1
1
1
1
1
1
1
1
1
1
1
1
1
1
1
1
1
1
2
2
2
2
2
2
2
2
2
2
2
2
2
2
2
2
2
2
2
2
2
2
2
2
2
2
2
2
2
2
2
2
2
2
2
2
2
2
2
2
2
2
2
2
3
3
3
3
3
3
3
3
3
3
3
3
3
3
3
3
3
3
3
3
3
3
3
3
3
3
3
3
3
3
3
3
3
3
3
3
3
3
2
2
2
2
2
2
2
2
2
2
2
2
2
2
2
2
2
2
2
2
2
2
2
2
2
2
2
2
2
2
2
2
2
2
2
2
2
2
2
2
2
2
2
2
2
2
2
2
2
2
2
2
2
2
2
2
2
2
2
2
2
2
2
2
1
1
1
1
1
1
1
1
1
1
1
1
1
1
1
1
0
0
0
0
0
0
0
0
0
0
0
0
0
0
0
0
0
0
0
0
0
0
0
0
0
0
0
0
0
0
0
0
0
0
0
0
0
0
0
0
0
0
0
0
0
0
0
0
0
0
0
0
0
0
0
0
0
0
0
0
0
0
0
0
0
0
0
0
0
0
0
0
0
0
0
0
0
0
0
0
0
0
0
0
0
0
0
0
0
0
0
0
0
0
0
0
0
0
0
0
0
0
0
0
0
0
0
0
0
0
0
0
0
0
0
0
0
0
0
0
0
0
0
0
0
0
0
0
0
0
0
0
0
0
0
0
0
0
0
0
0
0
0
0
0
0
0
0
0
0
0
0
0
0
0
0
0
0
0
0
0
0
0
0
0
1
1
1
1
1
1
1
1
1
1
2
2
2
2
2
2
2
2
2
2
2
2
2
2
2
2
2
2
2
2
2
2
2
2
2
2
2
2
2
2
2
2
2
2
2
2
2
2
2
2
2
2
2
2
2
2
2
2
2
2
2
2
2
2
2
2
3
3
3
3
3
3
3
3
3
3
3
3
3
3
3
4
4
4
4
4
4
4
4
4
4
4
4
4
4
4
4
4
4
4
4
4
4
4
4
4
4
4
4
5
5
5
5
5
5
5
5
5
5
5
5
5
6
6
6
6
6
6
6
6
5
5
5
5
5
5
5
5
5
5
5
5
5
5
5
5
5
5
5
5
5
5
5
5
5
5
5
5
5
5
5
5
5
5
5
5
5
5
5
5
5
5
5
5
5
5
5
5
5
5
5
5
5
5
5
5
5
5
5
5
5
5
5
5
5
5
5
5
5
5
5
5
4
3
3
3
3
3
3
3
3
3
3
3
2
1
1
1
1
1
1
1
1
1
1
1
1
1
1
1
1
1
1
1
1
1
1
1
1
1
1
1
1
1
1
1
1
1
1
1
1
1
1
1
1
1
1
1
1
1
1
1
1
1
1
1
1
1
1
1
1
1
1
1
1
1
1
1
1
0
0
0
0
0
0
0
0
0
0
0
0
0
0
0
0
0
0
0
0
0
0
0
0
0
0
0
0
0
0
0
0
0
0
0
0
0
0
0
0
0
0
0
0
0
0
0
0
0
0
0
0
0
0
0
0
0
0
0
0
0
0
0
0
0
0
0
0
0
0
0
0
0
0
0
0
0
0
0
0
0
0
0
0
0
0
0
0
0
0
0
0
0
0
0
0
0
0
0
0
0
0
0
0
0
0
0
0
0
0
0
0
0
0
0
0
0
0
0
0
0
0
0
0
0
0
0
0
0
0
0
0
0
0
0
0
0
0
0
0
0
0
0
0
0
0
0
0
0
0
0
0
0
0
0
1
1
1
1
1
1
1
1
1
1
1
1
1
1
1
1
1
1
1
1
1
1
1
1
1
1
1
1
1
1
1
1
1
1
1
1
1
1
1
1
1
1
1
1
1
1
1
1
1
1
1
1
1
1
1
1
1
1
1
1
1
1
1
1
1
1
1
1
1
1
1
1
1
1
1
1
1
1
1
1
1
1
1
1
1
1
1
1
1
1
1
1
1
1
1
1
1
1
1
1
1
1
1
1
1
1
1
1
1
1
1
1
1
1
1
1
1
1
1
1
1
1
1
1
1
1
1
1
1
1
1
1
1
1
1
1
1
1
1
1
1
1
1
1
1
1
1
1
1
1
1
1
1
1
1
1
1
1
1
1
1
1
1
1
1
1
1
1
1
1
1
1
1
1
1
0
0
0
0
0
0
0
0
0
0
0
0
0
0
0
0
0
0
0
0
0
0
0
0
0
0
0
0
0
0
0
0
0
0
0
0
0
0
0
0
0
0
0
0
0
0
0
0
0
0
0
0
0
0
0
0
0
0
0
0
0
0
0
0
0
0
0
0
0
0
0
0
0
0
0
0
0
0
0
0
0
0
0
0
0
0
0
0
0
0
0
0
0
0
0
0
0
0
0
0
0
0
0
0
0
0
0
0
0
0
0
0
0
0
0
0
0
0
0
0
0
0
0
0
0
0
0
0
0
0
0
0
0
0
0
0
0
0
0
0
0
0
0
0
0
0
0
0
0
0
0
0
0
0
0
0
0
0
0
0
0
1
1
1
1
1
1
1
1
1
1
1
1
1
1
1
1
1
1
1
1
1
1
1
1
1
1
1
1
1
1
1
1
0
0
0
0
0
0
0
0
0
0
0
0
0
0
0
0
0
0
0
1
1
1
1
1
1
1
1
1
1
1
1
1
1
1
1
1
1
1
1
1
1
1
1
1
1
1
1
1
1
1
1
1
1
1
1
1
1
1
1
1
1
1
1
1
1
1
1
1
1
1
1
1
1
1
1
1
1
1
1
1
1
1
1
1
1
1
1
1
1
1
1
1
1
1
1
1
1
1
1
1
1
1
1
1
1
1
1
1
1
1
1
1
1
1
1
1
1
1
1
1
1
1
1
1
1
1
1
1
1
1
1
1
1
1
1
0
0
0
0
0
0
0
0
0
0
0
0
0
0
0
0
0
0
0
0
0
0
0
0
0
0
0
0
0
0
0
0
0
0
0
0
0
0
0
0
0
0
0
0
0
0
0
0
0
0
0
0
0
0
0
0
0
0
0
0
0
0
0
0
0
0
0
0
0
0
0
0
0
0
0
0
0
0
0
0
0
0
0
0
0
0
0
0
0
0
0
0
0
0
0
0
0
0
0
0
0
0
0
0
0
0
0
0
0
0
0
0
0
0
0
0
0
0
0
0
0
0
0
0
0
0
0
0
0
0
0
0
0
0
0
0
0
0
0
0
0
0
0
0
0
0
0
0
0
0
0
0
0
0
0
0
0
0
0
0
0
0
0
0
0
0
0
0
0
0
0
0
0
0
0
0
0
0
0
0
0
0
0
0
0
0
0
0
0
0
0
0
0
0
0
0
0
0
0
0
0
0
0
0
0
0
0
0
0
0
0
0
0
0
0
0
0
0
0
0
0
0
0
0
0
0
0
0
0
0
0
0
0
0
0
0
0
0
0
0
0
0
0
0
0
0
0
0
0
0
0
0
0
0
0
0
0
0
0
0
0
0
0
0
0
0
0
0
0
0
0
0
0
0
0
0
0
0
0
0
0
0
0
0
0
0
0
0
0
0
0
0
0
0
0
0
0
0
0
0
0
0
0
0
0
0
0
0
0
0
0
0
0
0
0
0
0
0
0
0
0
0
0
0
0
0
0
0
0
0
0
0
0
0
0
0
0
0
0
0
0
0
0
0
0
0
0
0
0
0
0
0
0
0
0
0
0
0
0
0
0
0
0
0
0
0
0
0
0
0
0
0
0
0
0
0
0
0
0
0
0
0
0
0
0
0
0
0
0
0
0
0
0
0
0
0
0
0
0
0
0
0
0
0
0
0
0
0
0
0
0
0
0
0
0
0
0
0
0
0
0
0
0
0
0
0
0
0
0
0
0
0
0
0
0
0
0
0
0
0
0
0
0
0
0
0
0
0
0
0
0
0
0
0
0
0
0
0
0
0
0
0
0
0
0
0
0
0
0
0
0
0
0
0
0
0
0
0
0
0
0
0
0
0
0
0
0
0
0
0
0
0
0
0
0
0
0
0
0
0
0
0
0
0
0
0
0
0
0
0
0
0
0
0
0
0
0
0
0
0
0
0
0
0
0
0
0
0
0
1
1
1
1
1
1
1
1
1
1
1
1
1
1
1
1
1
1
1
1
1
1
1
1
1
1
1
1
1
1
1
1
1
1
1
1
1
1
1
1
1
1
1
1
1
1
1
1
1
1
1
1
1
1
1
1
1
1
1
1
1
1
1
1
1
1
1
1
1
1
1
1
1
1
1
1
1
1
1
1
1
1
1
1
1
1
1
1
1
1
1
1
1
1
1
1
1
1
1
1
1
0
0
0
0
0
0
0
0
0
0
0
0
0
0
0
0
0
0
0
0
0
0
0
0
0
0
0
0
0
0
0
0
0
0
0
0
0
0
0
0
0
0
0
0
0
0
0
0
0
0
0
0
0
0
0
0
0
0
0
0
0
0
0
0
0
0
0
0
0
0
0
0
0
0
0
0
0
0
0
0
0
0
0
0
0
0
0
0
0
0
0
0
0
0
0
0
0
0
0
0
0
0
0
0
0
0
0
0
0
0
0
0
0
0
0
0
0
0
0
0
0
0
0
0
0
0
0
0
0
0
0
0
0
0
0
0
0
0
0
0
0
0
0
0
0
0
0
0
0
0
0
0
0
0
0
0
0
0
0
0
0
0
0
0
0
0
0
0
0
0
0
0
0
0
0
0
0
0
0
0
0
0
0
0
0
0
0
0
0
0
0
0
0
0
0
0
0
0
0
0
0
0
0
0
0
0
0
0
0
0
0
0
0
0
0
0
0
0
0
0
0
0
0
1
1
1
1
1
1
1
1
1
1
1
1
1
1
1
1
1
1
1
1
1
1
1
1
1
1
1
1
1
1
1
1
1
1
1
1
1
1
1
1
1
1
1
1
1
1
1
1
1
1
1
1
1
1
1
1
1
1
1
1
1
1
1
1
1
1
1
1
1
1
1
1
1
1
1
1
1
1
1
1
1
1
1
1
1
1
1
3
3
3
3
3
4
4
5
5
5
5
5
6
6
6
6
6
6
6
6
6
6
6
6
7
7
7
7
7
7
7
7
8
8
8
8
8
8
8
8
8
8
8
8
8
8
8
9
10
10
10
10
10
10
11
11
11
11
11
11
11
13
13
13
13
12
12
12
12
12
12
13
13
13
13
13
13
13
13
13
13
13
13
13
13
13
13
13
14
14
14
14
14
14
14
14
14
14
14
14
14
14
14
14
14
14
14
14
14
14
14
14
14
14
14
14
14
14
14
14
14
14
14
14
14
14
14
14
15
15
15
15
14
14
14
14
13
13
13
13
13
13
13
13
13
13
13
13
13
13
13
13
13
13
12
12
12
11
11
11
11
11
11
11
11
10
10
10
10
11
11
11
11
11
11
11
11
11
11
11
11
11
11
11
11
11
11
11
11
11
11
11
11
11
11
11
11
11
11
12
12
12
12
12
12
12
12
12
12
12
12
12
11
11
11
11
11
10
10
10
10
10
10
9
9
8
7
6
6
6
6
6
6
6
6
5
5
5
5
5
5
5
5
5
5
5
5
5
5
5
5
5
5
5
5
5
5
5
5
5
5
5
5
5
5
5
4
4
3
3
4
4
4
4
4
4
4
4
4
4
4
4
4
4
4
4
4
4
4
4
4
4
4
4
3
3
3
3
3
3
3
3
3
3
3
3
3
3
3
3
2
2
2
2
2
3
3
3
4
4
4
3
3
3
2
2
2
2
2
2
2
2
2
2
2
2
2
2
2
2
2
2
2
3
3
3
3
3
3
3
3
3
3
3
3
3
3
3
3
3
3
3
3
3
3
3
3
3
3
3
3
3
3
3
3
3
3
4
4
4
4
4
4
4
4
4
4
4
4
4
4
4
4
5
5
5
5
5
5
5
5
5
5
5
5
5
5
5
5
5
5
5
5
5
5
5
5
5
5
5
5
5
5
5
5
5
5
5
5
5
5
5
5
5
5
5
5
5
5
5
5
5
5
5
5
5
5
5
5
5
5
5
5
5
5
5
5
5
5
5
5
5
5
5
5
5
5
5
5
5
5
5
5
5
5
5
5
5
5
5
5
5
5
5
5
5
5
5
5
5
5
4
4
4
4
4
4
4
4
3
3
3
2
2
2
1
1
0
0
0
0
0
0
0
0
0
0
0
0
0
0
0
0
0
0
0
0
0
0
0
0
0
0
0
0
0
0
0
0
0
0
0
0
0
0
0
0
0
0
0
0
0
0
0
0
0
0
0
0
0
0
0
0
0
0
0
0
0
0
0
0
0
0
0
0
0
0
0
0
0
0
0
0
0
0
0
0
0
0
0
0
0
0
0
0
0
0
0
0
0
0
0
0
0
0
0
0
0
0
0
0
0
0
0
0
0
0
0
0
0
0
0
0
0
0
0
0
0
0
0
0
0
0
0
0
0
0
0
0
0
0
0
0
0
0
0
0
0
0
0
0
0
0
0
0
0
0
0
0
0
0
0
0
0
0
0
0
0
0
0
0
0
0
0
0
0
0
0
0
0
0
0
0
0
0
0
0
0
0
0
0
0
0
0
0
0
0
0
0
0
0
0
0
0
0
0
0
0
0
0
0
0
0
0
0
0
0
0
0
0
0
0
0
0
0
0
0
0
0
0
0
0
0
0
0
0
0
0
0
0
0
0
0
0
0
0
0
0
0
0
0
0
0
0
0
0
0
1
1
1
1
1
1
1
1
1
1
1
1
1
1
1
1
1
1
1
1
1
1
1
1
1
1
1
1
1
1
1
1
1
1
1
1
1
1
1
1
1
1
1
1
1
1
1
1
1
1
0
0
0
0
0
0
0
0
0
0
0
0
0
0
0
0
0
0
0
0
0
0
0
0
0
0
0
0
0
0
0
0
0
0
0
0
0
0
0
0
0
0
0
0
0
0
0
0
0
0
0
0
0
0
0
0
0
0
0
0
0
0
0
0
0
0
0
0
0
0
0
0
0
0
0
0
0
0
0
0
0
0
1
1
1
1
1
1
1
1
1
1
1
1
1
1
1
1
1
1
1
1
1
1
1
1
1
1
1
1
1
1
1
1
1
1
1
1
1
1
2
2
2
2
2
2
2
2
2
2
2
2
2
2
2
2
2
2
2
2
2
2
2
2
2
2
2
2
2
2
2
2
2
2
2
2
2
2
2
3
3
3
3
3
3
3
3
3
3
3
3
3
3
3
3
3
3
3
3
3
3
3
3
3
3
4
4
4
4
4
4
4
4
4
4
4
5
5
5
6
6
6
6
6
6
6
6
6
6
6
5
5
5
5
5
5
5
5
5
5
5
5
5
5
5
5
5
5
5
5
5
5
5
5
5
5
5
5
5
5
5
5
6
6
6
6
6
6
6
6
6
6
7
7
7
7
7
7
7
7
7
7
7
7
7
7
7
7
7
7
7
7
7
7
7
7
7
7
7
6
6
6
6
6
6
6
6
6
5
5
5
5
6
6
6
5
5
5
7
7
7
7
7
5
5
5
5
5
5
5
5
5
5
5
5
5
5
5
5
5
5
5
5
5
5
5
5
5
4
3
3
3
3
3
3
3
3
3
3
3
3
3
3
3
3
3
3
3
3
3
3
3
3
3
3
3
3
3
3
3
3
3
3
3
3
3
3
3
3
3
3
3
3
3
3
3
3
3
3
3
3
3
3
3
3
3
3
3
3
3
3
3
3
2
2
2
2
2
2
2
2
2
2
2
2
2
2
2
2
2
2
2
2
2
2
2
2
2
2
2
2
2
2
2
2
2
2
2
2
2
2
2
2
1
1
1
1
1
1
1
1
0
0
0
0
0
0
0
0
0
0
0
0
0
0
0
0
0
0
0
0
0
0
0
0
0
0
0
0
0
0
0
0
0
0
0
0
0
0
0
0
0
0
0
0
0
0
0
0
0
0
0
0
0
0
0
0
0
0
0
0
0
0
0
0
0
0
0
0
0
0
0
0
0
0
0
0
0
0
0
0
0
0
0
0
0
0
0
0
0
0
0
0
0
0
0
0
0
0
0
0
0
0
0
0
0
0
0
0
0
0
0
0
0
0
0
0
0
0
0
0
0
0
0
0
0
0
0
0
0
0
0
0
0
0
0
0
0
0
0
0
0
0
0
0
0
0
0
0
0
0
0
0
0
0
0
0
0
0
0
0
0
0
0
0
0
0
0
0
0
0
0
0
0
0
0
0
0
0
0
0
0
0
0
0
0
0
0
0
0
0
0
0
0
0
0
0
0
0
0
0
0
0
0
0
0
0
0
0
0
0
0
0
0
0
0
0
0
0
0
0
0
0
0
0
0
0
0
0
0
0
0
0
0
0
0
0
0
0
0
0
0
0
0
0
0
0
0
0
0
0
0
0
0
0
0
0
0
0
0
0
0
0
0
0
0
0
0
0
0
0
0
0
0
0
0
0
0
0
0
0
0
0
0
0
0
0
0
0
0
0
0
0
0
0
0
0
0
0
0
0
0
0
0
0
0
0
0
0
0
0
0
0
0
0
0
0
0
0
0
0
0
0
0
0
0
0
0
0
0
0
0
0
0
0
0
0
0
0
0
0
0
0
0
0
0
0
0
0
0
0
0
0
0
0
0
0
0
0
0
0
0
0
0
0
0
0
0
0
0
0
0
0
0
0
0
0
0
0
0
0
0
0
0
0
0
0
0
0
0
0
0
0
0
0
0
0
0
0
0
0
0
0
0
0
0
0
0
0
0
0
0
0
0
0
0
0
0
0
0
0
0
0
0
0
0
0
0
0
0
0
0
0
0
0
0
0
0
0
0
0
0
0
0
0
0
0
0
0
0
0
0
0
0
0
0
0
0
0
0
0
0
0
0
0
0
0
0
0
0
0
0
0
0
0
0
0
0
0
0
0
0
0
0
0
0
0
0
0
0
0
0
0
0
0
0
0
0
0
0
0
0
0
0
0
0
0
0
0
0
0
0
0
0
0
0
0
0
0
0
0
0
0
0
0
0
0
0
0
0
0
0
0
0
0
0
0
0
0
0
0
0
0
0
0
0
0
0
0
0
0
0
0
0
0
0
0
0
0
0
0
0
0
0
0
0
0
0
0
0
0
0
0
0
0
0
0
0
0
0
0
0
0
0
0
0
0
0
0
0
0
0
0
0
0
0
0
0
0
0
0
0
0
0
0
0
0
0
0
0
0
0
0
0
0
0
0
0
0
0
0
0
0
0
0
0
0
0
0
0
0
0
0
0
0
0
0
0
0
0
0
0
0
0
0
0
0
0
0
0
0
0
0
0
0
0
0
0
0
0
0
0
0
0
0
0
0
0
0
0
0
0
0
0
0
0
0
0
0
0
0
0
0
0
0
0
0
0
0
0
0
0
0
0
0
0
0
0
0
0
0
0
0
0
0
0
0
0
0
0
0
0
0
0
0
0
0
0
0
0
0
0
0
0
0
0
0
0
0
0
0
0
0
0
0
0
0
0
0
0
0
0
0
0
0
0
0
0
0
0
0
0
0
0
0
0
0
0
0
0
0
0
0
0
0
0
0
0
0
0
0
0
0
0
0
0
0
0
0
0
0
0
0
0
0
0
0
0
0
0
0
0
0
0
0
0
0
0
0
0
0
0
0
0
0
0
0
0
0
0
0
0
0
0
0
0
0
0
0
0
0
0
0
0
0
0
0
0
0
0
0
0
0
0
0
0
0
0
0
0
0
0
0
0
0
0
0
0
0
0
0
0
0
0
0
0
0
0
0
0
0
0
0
0
0
0
0
0
0
0
0
0
0
0
0
0
0
0
0
0
0
0
0
0
0
0
0
0
0
0
0
0
0
0
0
0
0
0
0
0
0
0
0
0
0
0
0
0
0
0
0
0
0
0
0
0
0
0
0
0
0
0
0
0
0
0
0
0
0
0
0
0
0
0
0
0
0
0
0
0
0
0
0
0
0
0
0
0
0
0
0
0
0
0
0
0
0
0
0
0
0
0
0
0
0
0
0
0
0
0
0
0
0
0
0
0
0
0
0
0
0
0
0
0
0
0
0
0
0
0
0
0
0
0
0
0
0
0
0
0
0
0
0
0
0
0
0
0
0
0
0
0
0
0
0
0
0
0
0
0
0
0
0
0
0
0
0
0
0
0
0
0
0
0
0
0
0
0
0
0
0
0
0
0
0
0
0
0
0
0
0
0
0
0
0
0
0
0
0
0
0
0
0
0
0
0
0
0
0
0
0
0
0
0
0
0
0
0
0
0
0
0
0
0
0
0
0
0
0
0
0
0
0
0
0
0
0
0
0
0
0
0
0
0
0
0
0
0
0
0
0
0
0
0
0
0
0
0
0
0
0
0
0
0
0
0
0
0
0
0
0
0
0
0
0
0
0
0
0
0
0
0
0
0
0
0
0
0
0
0
0
0
0
0
0
0
0
0
0
0
0
0
0
0
0
0
0
0
0
0
0
0
0
0
0
0
0
0
0
0
0
0
0
0
0
0
0
0
0
0
0
0
0
0
0
0
0
0
0
0
0
0
0
0
0
0
0
0
0
0
0
0
0
0
0
0
0
0
0
0
0
0
0
0
0
0
0
0
0
0
0
0
0
0
0
0
0
0
0
0
0
0
0
0
0
0
0
0
0
0
0
0
0
0
0
0
0
0
0
0
0
0
0
0
0
0
0
0
0
0
0
0
0
0
0
0
0
0
0
0
0
0
0
0
0
0
0
0
0
0
0
0
0
0
0
0
0
0
0
0
0
0
0
0
0
0
0
0
0
0
0
0
0
0
0
0
0
0
0
0
0
0
0
0
0
0
0
0
0
0
0
0
0
0
0
0
0
0
0
0
0
0
0
0
0
0
0
0
0
0
0
0
0
0
0
0
0
0
0
0
0
0
0
0
0
0
0
0
0
0
0
0
0
0
0
0
0
0
0
0
0
0
0
0
0
0
0
0
0
0
0
0
0
0
0
0
0
0
0
0
0
0
0
0
0
0
0
0
0
0
0
0
0
0
0
0
0
0
0
0
0
0
0
0
0
0
0
0
0
0
0
0
0
0
1
1
1
1
1
1
1
1
1
1
1
1
1
1
1
1
1
1
1
1
1
1
1
2
14
61
61
61
76
77
81
86
88
89
89
93
93
93
94
94
94
100
101
102
102
103
103
103
103
104
105
106
107
107
107
107
107
108
112
114
114
114
114
114
114
118
119
121
122
124
125
129
133
138
139
139
139
142
142
142
142
142
142
142
144
144
152
153
153
153
153
155
155
157
158
158
162
167
168
168
168
169
175
175
175
176
176
181
181
181
181
181
183
183
183
184
184
184
192
195
195
195
195
195
195
196
197
197
197
197
196
197
199
199
207
215
217
220
222
223
225
226
227
228
228
231
235
236
236
236
236
236
236
236
236
236
236
234
233
233
233
235
235
235
235
236
236
234
233
233
234
228
222
221
221
220
220
221
221
225
225
224
223
222
219
217
217
217
217
216
216
214
213
214
214
214
215
214
211
204
201
201
201
202
201
203
204
206
207
207
206
208
206
205
197
193
191
185
182
181
181
179
179
178
175
169
169
169
167
163
146
147
147
145
145
142
142
139
136
136
136
136
137
137
139
139
140
138
141
139
140
140
140
140
141
139
136
133
123
120
117
117
117
117
117
117
117
117
119
122
122
122
124
123
125
125
125
125
124
125
125
127
127
128
127
126
125
125
126
126
128
128
125
121
121
121
99
97
97
99
97
94
94
94
94
94
94
94
94
94
91
79
77
72
72
72
72
71
71
70
70
70
70
70
70
69
69
69
69
68
68
69
69
70
72
72
71
71
72
72
74
74
76
76
78
78
78
78
77
78
77
77
77
78
78
78
77
77
76
74
74
74
75
75
75
78
79
80
81
81
82
82
83
83
83
84
84
86
86
86
86
87
87
87
87
89
89
90
92
93
92
93
94
96
97
97
98
98
100
100
100
100
100
101
102
102
102
102
104
105
105
105
105
105
106
106
106
105
105
105
94
91
86
84
83
83
86
85
87
86
86
86
86
86
85
85
85
84
83
83
83
83
80
79
78
78
78
78
78
78
78
79
79
80
78
78
78
79
79
79
79
79
79
81
82
82
81
81
80
82
82
82
82
83
83
83
83
83
85
85
85
85
86
86
86
86
86
86
86
86
87
84
84
82
73
73
74
72
72
72
72
72
73
74
75
75
76
78
77
78
78
80
80
76
75
75
76
75
75
75
77
78
77
77
75
75
75
75
75
75
73
73
69
63
63
55
53
52
52
52
52
52
52
53
55
55
55
55
55
55
55
55
55
56
58
56
57
58
58
58
58
58
58
58
58
58
58
59
60
60
60
59
59
59
60
61
60
61
59
61
61
61
61
61
61
61
61
61
61
60
60
60
59
59
59
60
58
58
58
58
56
56
56
58
61
61
61
63
62
62
62
62
64
62
62
64
64
66
66
66
66
66
66
65
65
65
63
62
65
66
66
66
66
66
66
68
67
67
67
67
67
64
64
64
62
64
64
64
63
62
62
64
66
66
68
68
68
68
68
68
68
69
69
69
69
70
70
70
70
70
70
70
70
71
71
70
69
69
69
71
71
71
71
71
72
73
73
73
73
72
72
72
74
69
68
69
70
70
72
72
72
72
73
73
73
73
75
76
76
76
75
75
75
75
75
75
75
73
72
72
71
72
72
74
75
74
74
74
74
73
72
75
76
76
76
76
76
78
78
80
80
81
80
80
79
79
78
78
78
78
80
80
80
80
80
80
82
83
84
85
85
81
81
78
78
78
80
81
81
81
78
75
75
75
78
78
78
78
78
78
79
81
81
83
83
83
84
86
86
89
89
89
89
91
91
91
92
92
92
92
92
93
94
94
94
94
94
94
94
94
95
95
95
95
96
96
96
96
96
96
97
100
100
108
108
108
108
108
108
108
111
112
114
114
114
114
114
114
115
116
117
116
118
117
117
117
119
118
118
123
122
122
121
120
115
114
113
111
111
114
117
117
111
111
108
110
103
103
103
103
106
108
111
114
114
114
114
113
112
112
112
111
110
109
108
108
108
108
108
108
108
107
107
107
107
107
107
108
108
109
109
109
108
108
109
110
109
109
110
110
110
108
108
107
106
106
107
104
104
101
100
100
100
100
101
101
100
99
99
99
99
99
99
99
99
99
98
98
98
97
97
97
96
96
96
94
93
93
93
94
95
95
95
93
93
91
91
92
91
90
89
89
89
89
89
89
90
90
91
92
92
92
92
92
94
94
94
93
94
94
93
91
92
85
86
86
80
75
75
75
75
75
67
66
58
62
63
64
63
64
64
65
65
64
62
61
59
59
58
58
58
59
60
61
61
59
58
58
57
55
55
60
61
61
63
62
62
62
62
62
62
63
61
61
56
57
57
58
58
58
58
58
55
55
54
53
52
52
52
53
53
55
58
59
59
61
61
61
61
61
68
68
69
69
69
68
72
74
75
75
75
75
75
75
77
78
78
78
78
78
78
78
82
87
90
90
90
90
90
90
90
90
90
91
90
92
92
94
94
92
92
93
94
94
94
97
98
97
95
96
96
96
101
103
104
105
105
106
108
108
114
114
114
114
113
113
112
112
111
111
111
111
111
111
111
112
113
116
116
116
116
116
117
117
117
117
118
118
117
115
115
114
115
117
122
122
122
122
123
124
123
124
125
123
123
117
117
118
122
123
126
126
127
127
127
130
131
131
131
131
131
131
132
133
133
133
133
133
133
133
136
136
138
139
140
140
140
140
140
142
142
142
144
145
146
146
146
144
144
145
145
145
145
147
148
148
148
150
153
153
150
150
150
150
150
149
149
151
148
139
117
105
94
92
92
92
98
102
102
103
103
103
105
105
105
108
108
108
108
109
109
109
109
111
114
114
114
115
114
114
114
117
117
117
116
116
116
116
117
118
118
118
118
118
118
119
120
121
122
122
122
122
123
123
123
130
130
130
130
130
130
132
131
131
131
131
131
130
131
132
132
132
132
132
133
133
133
133
134
134
136
136
136
136
136
136
137
137
137
137
137
137
141
141
141
141
141
141
139
139
140
142
141
142
142
142
142
142
142
142
143
144
144
144
144
144
143
143
143
142
142
132
125
114
114
112
112
106
100
95
91
93
94
94
93
86
81
81
78
78
77
76
73
72
72
72
74
75
75
75
74
75
75
75
75
75
75
75
74
74
74
74
75
75
75
75
74
74
73
73
73
75
75
75
75
72
70
70
69
69
69
67
67
68
67
68
68
68
68
69
67
67
65
66
67
67
69
66
66
59
47
47
47
47
47
47
47
47
47
47
47
48
48
50
50
50
51
52
53
54
54
53
54
55
58
58
61
60
60
58
59
58
58
58
58
58
58
58
57
57
57
57
57
59
59
59
59
59
60
60
61
61
60
61
58
58
58
58
57
57
58
58
58
58
58
58
58
58
58
58
58
58
59
59
59
60
61
62
62
62
62
62
62
63
65
65
63
62
62
63
63
63
63
63
63
62
64
65
65
64
64
63
63
64
66
67
67
67
66
66
66
66
66
72
72
72
73
73
74
74
74
74
74
74
75
75
75
75
75
75
75
78
78
78
78
78
78
79
78
78
78
77
77
78
80
79
78
79
79
79
79
79
79
79
80
78
76
77
77
77
69
68
75
75
75
73
72
76
77
76
76
78
78
79
79
80
80
80
80
80
80
80
81
81
80
80
80
80
80
81
82
83
83
86
85
85
85
85
86
85
86
85
86
86
86
86
86
88
88
92
92
92
91
92
91
91
92
92
95
96
97
97
98
99
99
100
100
99
97
97
94
92
91
91
90
94
94
99
99
100
99
98
99
99
99
99
99
99
99
99
100
100
101
102
102
103
103
104
105
110
112
115
116
115
117
116
116
115
114
117
114
114
112
110
110
107
108
108
107
107
106
109
111
114
115
117
116
117
118
118
117
117
116
115
115
115
116
116
116
116
118
117
117
117
117
118
119
122
124
127
127
122
120
117
117
117
118
119
119
119
118
119
121
121
120
120
119
119
119
119
119
119
119
122
122
122
122
121
119
119
119
119
121
122
124
126
126
124
124
120
122
122
122
119
115
116
114
114
114
113
112
111
111
112
112
113
114
117
118
117
117
117
118
117
117
119
119
119
119
119
119
119
119
119
120
122
121
119
119
124
119
123
122
120
119
119
121
122
123
127
127
125
125
118
118
115
111
107
103
103
103
104
105
105
106
107
106
107
107
106
107
108
108
108
108
109
109
109
109
111
111
112
112
113
113
113
113
113
113
113
112
113
114
114
115
118
119
117
117
118
118
117
116
116
117
119
120
120
120
121
121
121
122
122
122
122
122
122
122
122
123
124
124
125
125
125
125
126
126
127
127
126
126
127
127
128
128
126
125
120
118
116
114
113
112
113
114
114
114
114
114
115
115
115
115
116
117
117
117
117
118
118
118
118
118
118
119
119
119
119
121
121
121
121
122
123
124
125
125
125
125
125
127
127
127
127
127
127
127
127
127
128
129
128
127
127
127
127
127
128
128
125
125
122
125
125
125
125
125
114
109
105
81
80
80
80
78
78
78
77
76
70
69
69
65
64
64
63
61
61
61
60
54
53
51
51
47
45
44
44
45
45
45
46
48
48
49
49
47
48
48
48
48
49
49
49
49
49
49
49
50
54
56
56
56
56
56
56
56
56
56
56
56
56
56
56
56
56
56
56
57
57
57
57
57
57
56
56
56
56
56
56
57
57
57
57
57
56
56
55
55
53
53
53
54
55
54
55
55
55
55
55
56
56
58
60
58
58
60
61
61
64
64
59
58
60
61
61
59
57
53
54
54
52
52
56
56
57
58
58
58
59
58
58
58
58
57
58
58
58
58
58
63
64
64
64
64
69
67
69
71
75
78
79
80
80
83
88
88
90
96
97
99
98
98
98
99
102
103
103
103
103
104
104
105
106
108
108
108
108
108
108
111
111
112
114
122
123
123
123
123
125
125
125
127
127
129
130
130
133
134
133
133
132
131
131
131
131
131
133
133
139
139
142
142
142
142
141
141
141
141
142
144
143
142
142
142
141
142
144
144
144
147
147
148
149
148
148
149
149
149
150
151
151
154
155
155
156
157
160
160
160
161
161
163
163
163
163
163
163
163
165
166
166
167
167
167
167
169
169
177
176
176
176
175
178
178
180
180
180
189
189
191
190
193
193
191
191
191
190
197
204
200
194
177
176
166
164
164
168
167
173
174
176
177
178
178
176
178
179
183
184
185
181
180
179
179
176
176
178
183
186
189
189
189
188
187
189
189
192
194
192
192
189
189
189
194
198
197
200
204
205
206
207
210
211
214
213
212
211
215
215
215
216
216
217
216
219
220
220
220
220
220
220
220
221
226
226
226
226
226
228
228
228
229
229
229
228
229
229
229
229
234
234
234
248
248
247
248
246
245
245
247
247
248
250
253
252
252
252
253
252
252
251
251
256
254
255
257
259
260
260
260
267
268
268
271
273
271
264
268
267
267
273
267
267
267
267
261
253
252
220
206
203
203
202
202
203
203
204
203
206
206
206
206
206
207
208
211
208
204
205
188
174
169
169
171
171
176
183
183
183
186
188
195
194
195
195
195
196
199
199
199
199
199
200
199
198
199
199
199
200
204
204
204
204
204
206
208
209
211
211
211
211
207
206
207
212
214
212
214
213
205
201
196
195
196
196
196
196
197
200
192
189
189
182
181
181
175
176
180
178
178
175
175
175
175
177
178
178
178
178
178
178
178
178
178
178
178
178
179
181
180
180
180
180
180
179
180
181
181
176
176
176
178
178
178
178
178
178
178
178
178
178
177
178
178
181
179
181
179
172
168
169
171
172
172
172
171
171
172
172
172
173
172
164
153
151
147
144
143
142
141
142
143
139
129
116
116
117
117
118
111
109
105
103
103
103
102
102
103
103
103
100
98
99
98
94
89
89
90
90
90
91
91
95
96
95
95
95
95
95
94
94
94
94
99
98
98
98
99
99
101
101
102
103
102
102
102
103
103
102
102
102
102
103
103
106
103
103
105
96
96
97
97
97
95
97
97
97
97
97
98
99
102
106
105
103
102
100
100
100
100
100
100
101
103
103
103
105
105
106
108
108
110
113
114
114
114
118
118
118
119
121
122
122
127
129
130
130
130
130
130
131
132
133
133
131
128
126
126
127
128
129
129
132
131
136
133
131
130
130
130
130
132
133
136
138
138
138
138
137
136
136
138
138
138
139
139
140
140
143
143
144
144
146
146
154
156
156
156
158
158
158
158
158
158
158
158
155
156
156
156
160
160
160
161
160
158
155
153
153
156
160
162
158
158
157
162
163
166
166
165
166
164
169
170
169
169
169
172
172
175
175
175
176
172
173
175
175
180
178
178
179
179
183
183
184
185
186
186
186
186
187
188
189
189
189
187
187
186
184
185
185
185
186
185
175
172
167
167
170
169
169
169
169
169
169
169
170
171
168
165
171
169
168
167
165
165
166
166
168
169
169
169
169
169
170
172
173
175
177
177
177
177
177
177
181
181
182
182
184
185
186
186
186
186
186
186
187
186
186
186
187
189
189
187
186
177
175
178
169
169
169
167
164
164
161
161
159
160
160
161
161
161
161
160
155
153
150
150
149
144
144
144
129
130
130
131
132
130
129
128
125
125
125
124
122
123
123
122
122
121
118
116
115
114
113
112
102
102
102
98
97
97
97
97
96
97
97
100
103
107
105
104
104
106
106
106
106
107
107
107
107
107
107
107
108
108
108
110
113
113
111
111
111
111
112
113
113
112
113
111
110
111
113
114
114
112
114
114
117
117
117
117
117
118
118
122
122
122
122
121
125
126
132
134
136
136
137
137
137
137
137
138
139
139
139
139
139
136
137
135
136
136
131
129
129
130
131
135
135
141
139
139
136
136
135
136
137
140
141
141
141
140
140
144
144
144
142
143
143
143
144
143
144
144
142
142
146
152
156
156
156
157
167
171
169
169
171
176
178
180
180
179
183
183
184
191
194
190
192
190
192
192
192
198
199
198
199
199
200
200
200
199
200
202
204
206
206
206
205
206
206
206
206
207
208
213
214
217
216
217
217
214
213
212
211
212
212
208
210
206
208
208
208
208
208
208
208
209
209
209
209
209
211
212
212
212
214
215
215
215
215
215
216
216
217
219
219
218
219
220
220
220
220
220
220
220
220
220
221
221
222
222
222
222
222
222
222
222
222
222
222
223
223
224
224
224
224
224
225
226
224
225
225
225
225
225
225
227
228
229
228
228
228
228
228
227
227
227
227
228
222
221
216
210
198
192
188
187
187
184
181
175
171
165
158
153
144
138
137
137
136
139
139
142
143
142
141
142
141
140
139
135
133
133
130
130
130
130
127
127
128
128
128
128
128
130
129
125
126
125
127
125
122
119
117
111
105
89
83
82
81
74
73
73
75
75
75
73
72
73
75
72
71
70
71
72
72
72
63
60
60
58
58
57
57
58
58
59
59
59
59
58
58
58
58
58
58
58
58
59
60
60
61
61
61
61
61
61
61
61
61
62
62
63
64
66
65
64
64
65
66
66
66
66
66
66
66
66
66
66
66
67
64
63
63
63
63
64
64
65
65
65
66
66
63
62
62
64
64
64
64
64
64
64
65
65
65
65
64
61
58
58
58
57
57
55
55
55
55
55
55
55
55
55
54
55
55
55
54
52
52
52
52
52
52
55
55
55
56
56
56
56
56
56
60
61
62
61
59
59
59
59
58
59
59
59
59
59
59
58
55
55
55
55
55
54
53
53
53
53
53
53
53
53
53
57
58
58
58
59
58
58
59
59
60
61
61
61
62
64
64
65
65
65
65
65
65
65
66
65
64
62
64
64
64
71
72
71
72
70
69
69
69
69
70
70
69
69
67
66
66
64
64
67
67
72
72
72
72
71
71
71
71
71
72
72
71
71
72
73
73
73
73
73
73
73
74
75
75
75
76
76
76
76
76
79
79
79
79
79
79
78
78
78
78
79
80
80
80
80
80
80
80
80
80
81
83
83
83
82
83
86
86
86
86
86
88
89
89
89
89
91
91
90
90
90
90
91
92
93
93
96
100
100
100
102
102
102
103
103
103
104
104
105
105
105
105
105
106
106
106
106
105
105
104
104
105
108
108
108
109
108
107
108
108
109
109
109
108
108
108
107
105
104
103
105
89
89
89
88
88
89
90
90
90
89
86
84
84
85
85
86
86
86
86
86
86
86
86
89
90
90
90
91
92
92
93
93
94
94
94
94
94
94
94
94
94
94
95
96
95
95
95
95
95
96
96
96
97
97
97
97
97
97
97
96
96
97
97
96
95
97
99
99
100
99
96
97
95
95
97
97
97
96
96
97
96
96
95
95
97
96
97
97
97
98
93
93
92
91
91
90
90
91
91
91
91
90
89
89
89
89
89
89
89
89
91
92
92
92
92
92
92
91
91
91
91
90
87
86
85
89
84
83
81
78
65
62
61
64
63
64
64
64
64
66
66
65
64
63
62
62
61
61
61
61
62
63
63
63
63
63
63
63
63
63
64
64
64
64
65
64
64
64
64
64
64
64
64
64
64
64
64
64
64
64
64
63
62
63
63
63
64
64
64
65
65
63
62
62
62
62
64
65
65
65
65
66
66
66
66
66
66
67
67
67
68
68
68
68
66
66
66
66
64
62
62
61
62
62
64
64
64
64
58
57
57
56
56
55
55
55
53
53
53
53
52
52
52
52
51
50
50
50
48
47
47
47
47
47
48
47
47
48
48
48
47
47
48
47
47
47
49
49
49
50
50
50
49
48
47
45
42
41
39
39
39
39
39
40
41
43
43
43
43
43
47
47
47
47
47
48
49
49
49
49
48
49
49
50
50
52
52
52
52
52
52
52
52
52
52
52
52
52
52
52
52
50
50
49
50
50
50
50
51
52
52
50
49
49
49
48
50
52
52
53
53
52
53
53
54
54
54
55
56
58
57
57
58
58
58
59
59
64
64
64
65
67
67
67
69
70
71
72
75
75
75
75
75
76
76
79
79
79
79
78
78
80
80
80
80
80
80
86
86
88
89
89
89
89
94
95
97
97
97
97
97
97
96
101
103
103
103
103
103
103
104
104
104
105
105
105
105
105
105
105
105
105
105
105
105
110
110
113
113
113
113
113
113
114
114
114
114
114
111
110
108
108
108
107
108
108
108
108
107
107
107
108
108
109
109
108
108
108
108
108
107
106
105
105
105
105
105
105
105
105
105
105
105
105
106
106
105
105
105
105
105
105
105
105
105
105
105
107
108
108
107
107
105
105
101
100
98
99
99
99
98
100
102
104
104
104
104
105
105
105
105
107
107
106
105
103
103
104
105
105
106
106
103
102
101
97
97
97
97
97
103
104
105
108
108
108
108
108
109
110
112
121
122
119
119
118
117
117
119
112
111
112
112
102
102
109
108
111
111
99
86
86
83
83
83
83
83
83
83
83
91
92
103
107
110
111
119
122
125
126
126
128
128
128
128
130
130
137
138
138
138
138
138
139
139
143
146
147
147
149
149
149
150
151
151
151
153
154
154
155
155
155
161
165
167
168
169
169
169
169
169
171
174
175
175
175
175
175
179
182
183
183
185
185
186
186
186
186
191
191
190
190
190
190
190
190
190
189
189
189
189
191
191
191
191
191
191
191
191
191
191
191
191
191
192
192
192
193
193
193
193
193
193
193
194
194
194
194
194
194
194
192
191
190
190
190
190
190
189
189
189
189
189
189
189
189
189
189
189
189
189
189
189
189
189
189
189
189
188
188
186
186
185
185
185
185
185
185
184
183
183
183
180
179
179
179
180
177
177
168
160
157
155
149
133
119
118
105
81
77
76
76
75
75
75
75
75
74
72
70
69
69
68
68
67
66
65
58
58
54
53
48
31
28
28
28
28
28
27
27
27
25
25
25
26
26
26
26
26
26
25
25
25
25
25
25
25
25
25
25
25
25
25
25
25
25
25
25
24
23
23
23
23
23
23
23
22
22
22
22
21
21
20
20
18
16
15
15
15
15
15
13
13
13
13
13
12
7
6
6
6
6
6
6
6
6
6
6
6
6
6
6
6
6
6
6
6
6
6
6
6
6
6
6
6
6
6
6
6
6
6
6
6
6
6
6
5
6
6
6
5
5
5
5
5
5
5
5
5
5
5
5
5
5
5
5
5
5
5
5
5
5
5
5
5
5
5
5
5
4
4
3
3
3
3
3
3
3
3
3
3
3
3
4
4
4
4
3
3
3
3
3
3
3
3
3
3
3
3
3
3
3
3
3
3
3
3
3
3
3
3
3
3
3
3
3
3
3
3
3
3
3
3
3
3
3
3
3
3
3
3
3
3
3
3
3
3
3
2
2
2
2
2
2
2
2
2
2
2
2
2
2
2
2
2
2
2
2
2
2
2
2
2
2
2
2
2
2
2
2
2
2
2
2
2
2
2
2
2
2
2
2
2
2
2
2
2
2
2
2
2
2
1
0
0
0
0
0
0
0
0
0
0
0
0
0
0
0
0
0
0
0
0
0
0
0
0
0
0
0
0
0
0
0
0
0
0
0
0
0
0
0
0
0
0
0
0
0
0
0
0
0
0
0
0
0
0
0
0
0
0
0
0
0
0
0
0
0
0
0
0
0
0
0
0
0
0
0
0
0
0
0
0
0
0
0
0
0
0
0
0
0
0
0
0
0
0
0
0
0
0
0
0
0
0
0
0
0
0
0
0
0
0
0
0
0
0
0
0
0
0
0
0
0
0
0
0
0
0
0
0
0
0
0
0
0
0
0
0
0
0
0
0
0
0
0
0
0
0
0
0
0
0
0
0
0
0
0
0
0
0
0
0
0
0
0
0
0
0
0
0
0
0
0
0
0
0
0
0
0
0
0
0
0
0
0
0
0
0
0
0
0
0
0
0
0
0
0
0
0
0
0
0
0
0
0
0
0
0
0
0
0
0
0
0
0
0
0
0
0
0
0
0
0
0
0
0
0
0
0
0
0
1
1
1
1
1
1
1
1
1
1
1
1
1
1
1
1
1
2
2
2
2
2
2
2
2
2
2
2
2
2
2
2
2
2
2
2
2
2
2
2
2
2
2
2
2
2
2
2
2
2
2
2
2
2
2
2
2
2
2
2
2
2
2
2
2
2
2
2
2
2
2
2
2
3
3
3
3
3
3
3
3
3
3
3
3
3
3
3
3
3
3
3
3
3
3
3
3
3
3
3
3
3
3
3
3
3
3
3
3
3
3
3
3
3
3
3
3
3
3
3
3
3
3
3
3
3
3
3
3
3
3
3
3
3
3
3
3
4
4
3
3
3
3
3
3
2
2
2
2
2
2
2
2
2
2
2
2
2
2
2
2
2
2
2
2
2
2
2
2
2
2
2
2
2
2
2
2
2
2
2
2
2
2
2
2
2
2
2
2
2
2
2
2
2
2
2
2
2
2
2
2
2
2
2
2
2
2
2
2
2
2
2
2
2
2
2
2
2
1
1
1
1
1
1
1
1
1
1
1
1
1
1
1
1
1
1
1
1
1
1
1
1
1
1
2
2
2
2
2
1
1
1
1
1
1
1
1
1
1
1
1
1
1
1
1
1
1
1
1
1
1
1
1
1
2
2
2
2
2
2
2
2
2
2
2
2
3
3
3
3
3
3
3
3
3
3
3
3
3
2
2
2
2
2
2
2
2
2
2
2
2
2
2
2
2
2
2
2
2
2
3
3
3
3
3
3
3
3
3
3
3
3
3
3
3
3
3
3
3
3
3
3
3
3
3
3
3
3
3
3
3
3
3
3
3
3
3
3
3
3
3
3
3
3
3
3
3
3
3
3
3
3
3
3
3
3
3
3
3
3
3
3
3
3
3
3
3
3
3
3
3
3
3
3
3
3
3
3
3
3
3
3
3
3
3
3
3
3
3
3
3
3
3
3
3
3
3
3
3
3
3
3
3
3
3
3
3
3
3
3
2
2
2
3
3
3
3
3
3
3
3
3
3
3
3
3
3
3
3
3
3
2
2
2
2
2
2
3
3
2
2
2
2
2
2
2
2
2
2
2
2
2
2
2
2
2
2
2
2
2
2
2
3
2
2
2
2
2
2
2
2
2
2
2
2
2
2
2
2
2
2
2
2
2
2
2
2
2
2
2
2
2
2
2
4
4
4
4
4
4
4
4
4
4
4
4
4
4
5
5
5
5
5
5
5
5
5
5
5
5
5
5
5
5
5
5
5
5
5
5
5
5
5
5
5
5
5
5
5
5
5
5
5
5
5
5
5
5
5
5
5
5
5
5
5
5
5
5
5
5
5
5
5
5
5
5
5
5
5
5
5
5
5
5
5
5
5
5
5
5
5
5
5
5
5
5
5
5
5
5
5
5
5
5
5
5
5
4
4
4
4
4
4
4
4
4
4
4
4
4
4
4
4
4
4
4
3
3
3
3
3
3
3
3
3
3
3
3
3
3
3
3
3
3
4
5
5
5
4
4
4
4
4
4
4
4
4
4
4
4
4
4
4
4
4
4
2
2
2
2
2
2
2
2
2
2
2
2
2
2
2
2
2
2
2
2
2
2
2
2
2
2
2
2
2
2
2
2
2
2
2
2
2
2
2
2
2
2
2
2
2
2
2
2
2
2
2
2
2
2
2
2
2
2
2
2
2
2
2
2
2
2
2
2
2
2
2
2
2
2
2
2
2
2
2
2
2
2
2
2
2
2
2
2
2
2
2
2
2
2
2
2
2
2
2
2
2
2
2
2
2
2
2
2
2
2
2
2
2
2
2
2
2
2
2
2
2
2
2
2
2
2
2
2
2
2
2
1
1
1
1
1
1
1
1
1
1
1
1
1
1
1
1
1
1
0
0
0
0
0
0
0
0
0
0
0
0
0
0
0
0
0
0
0
0
0
0
0
0
0
0
0
0
0
0
0
0
0
0
0
0
0
0
0
0
0
0
0
0
0
0
0
0
0
0
0
0
0
0
0
0
0
0
0
0
0
0
0
0
0
0
0
0
0
0
0
0
0
0
0
0
0
0
0
0
0
0
0
0
0
0
0
0
0
0
0
0
0
0
0
0
0
0
0
0
0
0
0
0
0
0
0
0
0
0
0
0
0
0
0
0
0
0
0
0
0
0
0
0
0
0
0
0
0
0
0
0
0
0
0
0
0
0
0
0
0
0
0
0
0
0
0
0
0
0
0
0
0
0
0
0
0
0
0
0
0
0
0
0
0
0
0
0
0
0
0
0
0
0
0
0
0
0
0
0
0
0
0
0
0
0
0
0
0
0
0
0
0
0
0
0
0
0
0
0
0
0
0
0
0
0
0
0
0
0
0
0
0
0
0
0
0
0
0
0
0
0
0
0
0
0
0
0
0
0
0
0
0
0
0
0
0
0
0
0
0
0
0
0
0
0
0
0
0
0
0
0
0
0
0
0
0
0
0
0
0
0
0
0
0
0
0
0
0
0
0
0
0
0
0
0
0
0
0
0
0
0
0
0
0
0
0
0
0
0
0
0
0
0
0
0
0
0
0
0
0
0
0
0
0
0
0
0
0
0
0
0
0
0
0
0
0
0
0
0
0
0
0
0
0
0
0
0
0
0
0
0
0
0
0
0
0
0
0
0
0
0
0
0
0
0
0
0
0
0
0
0
0
0
0
1
1
1
1
1
1
1
1
1
1
1
1
1
1
1
1
1
1
1
1
1
1
1
1
1
1
1
1
1
1
1
1
1
1
1
1
1
1
1
1
1
1
1
1
1
1
1
1
1
1
1
1
1
1
1
1
1
1
1
1
1
1
1
1
1
1
1
1
1
1
1
1
1
1
1
1
1
1
1
1
1
1
1
1
1
1
1
1
1
1
1
1
1
1
1
1
1
1
1
1
1
1
1
1
1
1
1
1
1
1
1
1
1
1
1
1
1
1
1
1
1
1
1
1
1
1
1
1
1
1
1
1
1
1
1
0
0
0
0
0
0
0
0
0
0
0
0
0
0
0
0
0
0
0
0
0
0
0
0
0
0
0
0
0
0
0
0
0
0
0
0
0
0
0
0
0
0
0
0
0
0
0
0
0
0
0
0
0
0
0
0
0
0
0
0
0
0
0
0
0
0
0
0
0
0
0
0
0
0
0
0
0
0
0
0
0
0
0
0
0
0
0
0
0
0
0
0
0
0
0
0
0
0
0
0
0
0
0
0
0
0
0
0
0
0
0
0
0
0
0
0
0
0
0
0
0
0
0
0
0
0
0
0
0
0
0
0
0
0
0
0
0
0
0
0
0
0
0
0
0
0
0
0
0
0
0
0
0
0
0
0
0
0
0
0
0
0
0
0
0
0
0
0
0
0
0
0
0
0
0
0
0
0
0
0
0
0
0
0
0
0
0
0
0
0
0
0
0
0
0
0
0
0
1
1
1
1
1
1
1
1
1
1
1
1
1
1
1
1
1
1
1
1
1
1
1
1
1
1
1
1
1
1
1
1
2
2
2
2
2
2
2
2
2
2
2
2
2
2
2
2
2
2
2
2
2
2
2
2
2
2
2
2
2
2
2
2
2
2
2
3
3
3
3
3
3
3
3
3
3
3
3
3
3
3
3
3
3
3
3
3
3
3
3
3
3
3
3
3
3
3
4
4
4
4
4
4
5
5
5
5
5
5
5
5
5
5
5
5
5
5
5
5
5
5
5
5
5
5
5
5
5
5
5
5
5
5
5
5
5
5
5
5
5
5
5
5
5
5
5
5
5
5
5
5
5
5
5
5
5
5
5
5
5
5
5
5
5
5
4
4
4
4
4
4
4
4
4
4
4
4
4
4
4
4
4
4
4
4
4
4
4
4
4
4
4
4
4
4
4
4
4
4
4
4
4
4
4
4
4
4
4
4
4
4
4
4
4
4
4
3
3
3
2
2
2
2
2
2
2
2
2
2
2
2
2
2
1
1
0
0
0
0
0
0
0
0
0
0
0
0
0
0
0
0
0
0
0
0
0
0
1
1
1
1
2
2
2
2
2
2
2
2
2
2
2
2
2
2
2
2
2
2
2
2
2
2
2
2
2
2
2
2
2
2
2
2
2
2
2
2
2
2
2
2
2
2
2
2
2
2
2
2
2
2
2
2
2
2
2
2
2
2
2
2
2
2
2
2
2
2
2
2
2
2
2
2
2
2
2
2
2
2
2
2
2
2
2
2
2
2
2
2
2
2
2
2
2
2
2
2
2
2
2
2
2
2
2
2
2
2
2
2
2
2
2
2
2
2
2
2
2
2
2
2
2
2
2
2
2
2
2
2
2
2
2
2
2
2
2
2
2
2
2
1
1
1
1
1
1
1
1
1
1
1
1
2
2
2
2
2
2
2
2
2
2
2
2
2
2
2
2
2
2
2
2
2
2
2
2
2
2
2
2
2
2
2
2
2
2
2
2
2
2
2
2
2
2
2
2
2
2
2
2
2
2
2
2
2
2
2
2
2
2
2
2
2
2
2
2
3
3
3
3
3
3
3
2
2
2
2
2
2
2
2
2
2
2
2
2
2
2
2
2
2
2
2
2
2
2
2
2
2
2
2
2
2
2
2
2
2
2
2
3
3
3
3
3
2
2
2
2
2
2
2
2
2
2
2
2
2
2
2
2
2
2
2
2
2
2
2
2
2
2
2
2
2
2
2
2
2
2
2
2
2
2
2
2
2
2
2
3
3
3
3
3
3
3
3
3
3
4
4
4
5
5
5
5
5
5
5
5
5
5
5
5
5
5
5
5
5
5
5
5
5
5
5
5
5
5
5
5
5
5
5
5
5
5
5
5
5
5
5
5
5
5
5
5
5
5
5
5
5
5
5
5
5
5
5
5
5
5
5
5
5
5
5
5
5
5
5
5
5
5
5
5
5
5
5
5
5
5
5
5
5
5
5
6
6
6
6
6
6
6
6
6
6
6
6
6
6
6
6
6
6
6
6
6
6
6
6
6
6
6
6
6
6
6
6
6
6
6
6
6
6
6
6
6
6
5
5
5
5
5
5
5
5
5
5
5
5
5
5
5
5
5
5
5
5
5
5
5
5
5
5
4
4
4
5
5
5
5
5
5
5
5
5
5
4
4
5
5
5
5
5
5
5
5
5
5
5
5
5
5
5
5
5
5
5
8
8
8
8
8
8
8
8
8
8
8
8
8
8
9
8
8
8
7
7
7
7
7
7
7
6
6
6
6
6
6
6
6
6
6
6
6
6
6
6
6
6
6
6
6
6
6
6
8
8
8
8
8
8
8
8
8
8
8
8
8
8
8
8
8
8
8
8
8
8
8
8
8
8
8
8
8
8
8
8
8
8
8
8
8
8
8
8
8
8
8
8
8
8
8
8
8
8
8
8
8
8
8
8
8
8
8
8
8
8
7
7
7
7
7
7
6
6
6
6
6
6
6
6
6
6
6
6
6
6
6
6
6
6
6
6
6
6
6
6
6
6
6
6
6
6
6
6
6
6
6
6
6
6
6
6
6
6
6
6
3
3
2
2
2
2
2
2
2
2
1
1
1
1
1
1
1
1
1
1
1
1
1
1
1
1
1
1
0
0
0
0
0
0
0
0
0
0
0
0
0
0
0
0
0
0
0
0
0
0
0
0
0
0
0
0
0
0
0
0
0
0
0
0
0
0
0
0
0
0
0
0
0
0
0
0
0
0
0
0
0
0
0
0
0
0
0
0
0
0
0
0
0
0
0
0
0
0
0
0
0
0
0
0
0
0
0
0
0
0
0
0
0
0
0
0
0
0
0
0
0
0
0
0
0
0
0
0
0
0
0
0
0
0
0
0
0
0
0
0
0
0
0
0
0
0
0
0
0
0
0
0
0
0
0
0
0
0
0
0
0
0
0
0
0
0
0
0
0
0
0
0
0
0
0
0
0
0
0
0
0
0
0
0
0
0
0
0
0
0
0
0
0
0
0
0
0
0
0
0
0
0
0
0
0
0
0
0
0
0
0
0
0
0
0
0
0
0
0
0
0
0
0
0
0
0
0
0
0
0
0
0
0
0
0
0
0
0
0
0
0
0
0
0
0
0
0
0
0
0
0
0
0
0
0
0
0
0
0
0
0
0
0
0
0
0
0
0
0
0
0
0
0
0
0
0
0
0
0
0
0
0
0
0
0
0
0
0
0
0
0
0
0
0
0
0
0
0
0
0
0
0
0
0
0
0
0
0
0
0
0
0
0
0
0
0
0
0
0
0
0
0
0
0
0
0
0
0
0
0
0
0
0
0
0
0
0
0
0
0
0
0
0
0
0
0
0
0
0
0
0
0
0
0
0
0
0
0
0
0
0
0
0
0
0
0
0
0
0
0
0
0
0
0
0
0
0
0
0
0
0
0
0
0
0
0
0
0
0
0
0
0
0
0
0
0
0
0
0
0
0
0
0
0
0
0
0
0
0
0
0
0
0
0
0
0
0
0
0
0
0
0
0
0
0
0
0
0
0
0
0
0
0
0
0
0
0
0
0
0
0
0
0
0
0
0
0
0
0
0
0
0
0
0
0
0
0
0
0
0
0
0
0
0
0
0
0
0
0
0
0
0
0
0
0
0
0
0
0
0
0
0
0
0
0
0
0
0
0
0
0
0
0
0
0
0
0
0
1
1
1
1
1
1
1
1
1
1
1
1
1
1
1
2
2
2
2
2
2
2
2
2
2
2
2
2
2
2
2
2
2
2
2
2
2
2
2
2
2
2
2
2
2
2
2
2
2
2
2
2
2
2
2
2
2
2
2
1
1
1
1
1
1
1
1
1
1
1
1
1
1
1
1
1
1
1
1
1
1
1
1
1
1
1
1
1
1
1
1
1
1
1
1
1
1
1
1
1
1
1
1
1
1
1
1
1
1
1
1
1
1
1
1
1
1
1
1
1
1
1
1
1
1
1
1
1
1
1
1
1
1
1
1
1
1
1
1
1
1
1
1
1
1
1
1
1
1
1
1
1
1
1
1
1
1
1
1
1
1
1
0
0
0
0
0
0
0
0
0
0
0
0
0
0
0
0
0
0
0
0
0
0
0
0
0
0
0
0
0
0
0
0
0
0
0
0
0
0
0
0
0
0
0
0
0
0
0
0
0
0
0
0
0
0
0
0
0
0
0
0
0
0
0
0
0
0
0
0
0
0
0
0
0
0
0
0
0
0
0
0
0
0
0
0
0
0
0
0
0
0
0
0
0
0
0
0
0
0
0
0
0
0
0
0
0
0
0
0
0
0
0
0
0
0
0
0
0
0
0
0
0
0
0
0
0
0
0
0
0
0
0
0
0
0
0
0
0
0
0
0
0
0
0
0
0
0
0
0
0
0
0
0
0
0
0
0
0
0
0
0
0
0
0
0
0
0
0
0
0
0
0
0
0
0
0
0
0
0
0
0
0
0
0
0
0
0
0
0
0
0
0
0
0
0
0
0
0
0
0
0
0
0
0
0
0
0
0
0
0
0
0
0
0
0
0
0
0
0
0
0
0
0
0
0
0
0
0
0
0
0
0
0
0
0
0
0
0
0
0
0
0
0
0
0
0
0
0
0
0
0
0
0
0
0
0
0
0
0
0
0
0
0
0
0
0
0
0
0
0
0
0
0
0
0
0
0
0
0
0
0
0
0
0
0
0
0
0
0
0
0
0
0
0
0
0
0
0
0
0
0
0
0
0
0
0
0
0
0
0
0
0
0
0
0
0
0
0
0
0
0
0
0
0
0
0
0
0
0
0
0
0
0
0
0
0
0
0
0
0
0
0
0
0
0
0
0
0
0
0
0
0
0
0
0
0
0
0
0
0
0
0
0
0
0
0
0
0
0
0
0
0
0
0
0
0
0
0
0
0
0
0
0
0
0
0
0
0
0
0
0
0
0
0
0
0
0
0
0
0
0
0
0
0
0
0
0
0
0
0
0
0
0
0
0
0
0
0
0
0
0
0
0
0
0
0
0
0
0
0
0
0
0
0
0
0
0
0
0
0
0
0
0
0
0
0
0
0
0
0
0
0
0
0
0
0
0
0
0
0
0
0
0
0
0
0
0
0
0
0
0
0
0
0
0
0
0
0
0
0
0
0
0
0
0
0
0
0
0
0
0
0
0
0
0
0
0
0
0
0
0
0
0
0
0
0
0
0
0
0
0
0
0
0
0
0
0
0
0
0
0
0
0
0
0
0
0
0
0
0
0
0
0
0
0
0
0
0
0
0
0
0
0
0
0
0
0
0
0
0
0
0
0
0
0
0
0
0
0
0
0
0
0
0
0
0
0
0
0
0
0
0
0
0
0
0
0
0
0
0
0
0
0
0
0
0
0
0
0
0
0
0
0
0
0
0
0
0
0
0
0
0
0
0
0
0
0
0
0
0
0
0
0
0
0
0
0
0
0
0
0
0
0
0
0
0
0
0
0
0
0
0
0
0
0
0
0
0
0
0
0
0
0
0
0
0
0
0
0
0
0
0
0
0
0
0
0
0
0
0
0
0
0
0
0
0
0
0
0
0
0
0
0
0
0
0
0
0
0
0
0
0
0
1
1
1
1
1
1
1
1
1
1
1
1
1
1
1
1
1
1
1
1
1
1
1
1
2
2
2
2
2
2
2
2
2
2
2
2
2
2
2
3
3
3
4
4
4
4
4
4
4
4
4
4
4
4
4
4
4
4
4
4
5
5
5
5
5
5
5
5
5
5
5
5
5
5
4
4
4
4
4
4
4
4
4
4
4
4
4
4
4
4
4
4
4
4
4
4
4
4
4
4
4
4
4
4
4
4
4
4
4
4
4
4
4
5
5
5
5
5
5
5
5
5
5
5
5
5
5
5
5
5
5
5
5
5
5
5
5
5
5
5
5
5
5
5
5
5
5
5
5
5
5
5
5
5
5
5
5
5
5
5
5
5
5
5
5
5
5
5
5
5
5
5
5
5
5
5
5
5
5
5
5
4
2
2
2
2
2
2
2
2
2
2
2
2
2
2
2
3
3
2
2
2
2
2
2
2
2
2
3
3
3
3
3
3
3
3
3
3
3
3
3
3
3
3
3
3
3
3
3
3
3
3
3
3
2
2
2
2
2
2
2
1
1
1
1
1
1
1
1
1
1
1
1
1
1
1
1
1
1
1
1
1
1
1
1
1
1
1
1
1
1
1
1
1
1
1
1
1
1
1
1
1
1
1
1
1
1
1
1
1
1
1
1
1
1
1
1
1
1
1
1
1
1
1
1
2
2
2
2
2
2
2
2
2
2
2
2
2
2
2
2
2
2
2
2
2
2
2
2
2
2
2
2
2
2
2
2
2
2
2
2
2
2
2
2
2
2
2
2
2
2
2
2
2
2
2
2
2
2
2
2
2
2
2
2
2
2
2
2
2
2
2
2
2
2
2
2
2
2
2
2
2
2
2
2
2
2
2
2
2
2
2
2
2
1
1
1
1
0
0
0
0
0
0
0
0
0
0
0
0
0
0
0
0
0
0
0
0
0
0
0
0
0
0
0
0
0
0
0
0
0
0
0
0
0
0
0
0
0
0
0
0
0
0
0
0
0
0
0
0
0
0
0
0
0
0
0
0
0
0
0
0
0
0
0
0
0
0
0
0
0
0
0
0
0
0
0
0
0
0
0
0
0
0
0
0
0
0
0
0
0
0
0
0
0
0
0
0
0
0
0
0
0
0
0
0
0
0
0
0
0
0
0
0
0
0
0
0
0
0
0
0
0
0
0
0
0
0
0
0
0
0
0
0
0
0
0
0
0
0
0
0
0
0
0
0
0
0
0
0
0
0
0
0
0
0
0
0
0
0
0
0
0
0
0
0
0
0
0
0
0
0
0
0
0
0
0
0
0
0
0
0
0
0
0
0
0
0
0
0
0
0
0
0
0
0
0
0
0
0
0
0
0
0
0
0
0
0
0
0
0
0
0
0
0
0
0
0
0
0
0
0
0
0
0
0
0
0
0
0
0
0
0
0
0
0
0
0
0
0
0
0
0
0
0
0
0
0
0
0
0
0
0
0
0
0
0
0
0
0
0
0
0
0
0
0
0
0
0
0
0
0
0
0
0
0
0
0
0
0
0
0
0
0
0
0
0
0
0
0
0
0
0
0
0
0
0
0
0
0
0
0
0
0
0
0
0
0
0
0
0
0
0
0
0
0
0
0
0
0
0
0
0
0
0
0
0
0
0
0
0
0
0
0
0
0
0
0
0
0
0
0
0
0
0
0
0
0
0
0
0
0
0
0
0
0
0
0
0
0
0
0
0
0
0
0
0
0
0
0
0
0
0
0
0
0
0
0
0
0
0
0
0
0
0
0
0
0
0
0
0
0
0
0
0
0
0
0
0
0
0
0
0
0
0
0
0
0
0
0
0
0
0
0
0
0
0
0
0
0
0
0
0
0
0
0
0
0
0
0
0
0
0
0
0
0
0
0
0
0
0
0
0
0
0
0
0
0
0
0
0
0
0
0
0
0
0
0
0
0
0
0
0
0
0
0
0
0
0
0
0
0
0
0
0
0
0
0
0
0
0
0
0
0
0
0
0
0
0
0
0
0
0
0
0
0
0
0
0
0
0
0
0
0
0
0
0
0
0
0
0
0
0
0
0
0
0
0
0
0
0
0
0
0
0
0
0
0
0
0
0
0
0
0
0
0
0
0
0
0
0
0
0
0
0
0
0
0
0
0
0
0
0
0
0
0
0
0
0
0
0
0
0
0
0
0
0
0
0
0
0
0
0
0
0
0
0
0
0
0
0
0
0
0
0
0
0
0
0
0
0
0
0
0
0
0
0
0
0
0
0
0
0
0
0
0
0
0
0
0
0
0
0
0
0
0
0
0
0
0
0
0
0
0
0
0
0
0
0
0
0
0
0
0
0
0
0
0
0
0
0
0
0
0
0
0
0
0
0
0
0
0
0
0
0
0
0
0
0
0
0
0
0
0
0
0
0
0
0
0
0
0
0
0
0
0
0
0
0
0
0
0
0
0
0
0
0
0
0
0
0
0
0
0
0
0
0
0
0
0
0
0
0
0
0
0
0
0
0
0
0
0
0
0
0
0
0
0
0
0
0
0
0
0
0
0
0
0
0
0
0
0
0
0
0
0
0
0
0
0
0
0
0
0
0
0
0
0
0
0
0
0
0
0
0
0
0
0
0
0
0
0
0
0
0
0
0
0
0
0
0
0
0
0
0
0
0
0
0
0
0
0
0
0
0
0
0
0
0
0
0
0
0
0
0
0
0
0
0
0
0
0
0
0
0
0
0
0
0
0
0
0
0
0
0
0
0
0
0
0
0
0
0
0
0
0
0
0
0
0
0
0
0
0
0
0
0
0
0
0
0
0
0
0
0
0
0
0
0
0
0
0
0
0
0
0
0
0
0
0
0
0
0
0
0
0
0
0
0
0
0
0
0
0
0
0
0
0
0
0
0
0
0
0
0
0
0
0
0
0
0
0
0
0
0
0
0
0
0
0
0
0
0
0
0
0
0
0
0
0
0
0
0
0
0
0
0
0
0
0
0
0
0
0
0
0
0
0
0
0
0
0
0
0
0
0
0
0
0
0
0
0
0
0
0
0
0
0
0
0
0
0
0
0
0
0
0
0
0
0
0
0
0
0
0
0
0
0
0
0
0
0
0
0
0
0
0
0
0
0
0
0
0
0
0
0
0
0
0
0
0
0
0
0
0
0
0
0
0
0
0
0
0
0
0
0
0
0
0
0
0
0
0
0
0
0
0
0
0
0
0
0
0
0
0
0
0
0
0
0
0
0
0
0
0
0
0
0
0
0
0
0
0
0
0
0
0
0
0
0
0
0
0
0
0
0
0
0
0
0
0
0
0
0
0
0
0
0
0
0
0
0
0
0
0
0
0
0
0
0
0
0
0
0
0
0
0
0
0
0
0
0
0
0
0
0
0
0
0
0
0
0
0
0
0
0
0
0
0
0
0
0
0
0
0
0
0
0
0
0
0
0
0
0
0
0
0
0
0
0
0
0
0
0
0
0
0
0
0
0
0
0
0
0
0
0
0
0
0
0
0
0
0
0
0
0
0
0
0
0
0
0
0
0
0
0
0
0
0
0
0
0
0
2
2
2
2
2
2
2
2
2
2
2
2
2
2
2
2
2
2
2
2
2
2
2
2
2
2
2
2
2
2
2
2
2
2
2
2
2
2
2
2
2
2
2
2
2
2
2
2
2
2
2
2
2
2
2
2
2
2
2
2
2
2
2
2
2
2
2
2
2
2
2
2
2
2
2
2
2
2
2
2
2
2
2
2
2
2
2
2
2
2
2
2
2
2
2
2
2
2
2
2
2
2
2
2
2
2
2
2
2
2
2
2
2
2
2
2
2
2
2
2
2
2
2
2
2
2
1
1
1
1
1
1
1
1
1
1
1
1
1
1
1
1
1
1
1
1
1
1
1
1
1
1
1
1
1
1
1
1
1
1
1
1
1
1
1
1
1
1
1
1
1
1
1
1
1
1
1
1
1
1
1
1
1
1
1
1
1
1
1
1
1
1
1
1
1
1
1
1
1
1
1
0
0
0
0
0
0
0
0
0
0
0
0
0
0
0
0
0
0
0
0
0
0
0
0
0
1
1
1
1
1
1
1
1
1
1
1
1
1
1
1
0
0
0
0
0
0
0
0
0
0
0
0
0
0
0
0
0
0
0
0
0
0
0
0
0
0
0
0
0
0
0
0
0
0
0
0
0
0
0
0
0
0
0
0
0
0
0
0
1
2
3
3
3
3
3
3
3
3
3
3
3
3
3
3
3
3
3
3
3
3
3
3
3
3
3
3
3
3
3
3
4
4
4
4
4
4
4
4
5
5
5
5
5
5
5
5
5
5
5
5
5
5
5
5
5
5
5
5
6
6
6
6
6
6
6
6
6
6
6
6
6
6
6
6
6
6
6
6
6
6
6
6
6
6
6
6
6
6
6
6
6
6
6
6
6
6
6
6
6
7
7
7
7
7
7
7
7
7
7
7
7
7
7
7
7
7
7
7
7
7
7
7
7
7
7
7
7
7
7
7
7
7
7
7
7
7
7
7
7
7
7
7
7
7
7
7
7
7
8
9
10
11
11
11
11
12
12
12
12
13
14
14
14
14
14
15
15
15
16
16
16
16
16
16
16
16
16
16
16
16
16
16
16
16
16
17
18
18
18
18
18
18
18
18
19
19
19
19
19
19
19
19
20
20
20
21
21
21
21
21
21
22
22
22
22
22
22
22
21
21
21
21
21
21
21
21
21
19
20
22
22
22
22
22
20
20
20
21
21
21
20
20
21
21
21
22
22
22
22
22
22
22
22
22
22
22
22
22
22
22
22
22
22
22
22
22
20
20
20
20
20
20
20
20
20
20
20
19
19
19
19
19
19
19
19
19
19
19
19
19
19
19
19
19
19
19
19
19
19
19
19
19
18
19
18
18
17
17
17
17
17
17
17
17
17
17
17
17
17
17
17
17
17
17
17
17
17
17
17
18
18
18
18
18
18
18
18
18
18
18
18
18
18
18
18
18
18
18
18
18
16
16
16
15
14
13
12
12
12
12
12
13
13
13
13
13
13
13
13
13
13
13
13
13
13
13
13
13
13
12
12
11
11
8
5
5
5
5
5
5
5
5
5
5
5
5
5
5
5
5
5
5
5
6
6
6
6
6
6
6
6
6
6
6
6
6
6
6
6
6
6
6
6
6
6
6
6
6
7
8
8
8
7
7
6
6
6
6
6
6
6
6
6
5
5
5
5
6
6
6
6
6
6
6
6
6
5
5
5
5
5
5
5
5
5
5
5
6
6
6
6
5
5
5
5
5
5
5
6
6
7
7
8
8
8
8
8
8
8
8
8
9
9
9
9
9
9
9
9
9
10
10
10
10
9
9
9
9
9
9
9
9
9
9
8
8
8
8
8
8
8
8
8
8
8
8
8
8
8
8
8
8
8
8
8
8
8
8
8
8
8
8
8
8
8
8
8
8
8
8
8
8
8
8
8
8
8
8
8
8
8
8
8
8
8
8
8
8
8
8
8
8
8
8
8
8
8
8
8
8
8
8
8
8
8
8
8
8
8
8
8
8
8
8
8
8
9
9
9
9
9
9
9
9
9
9
9
9
9
9
10
10
10
10
10
10
10
9
8
7
6
6
6
6
5
5
5
5
5
5
5
5
5
5
5
4
4
4
4
4
4
4
4
4
4
4
4
4
4
4
5
5
5
5
5
5
5
5
5
5
5
5
5
5
5
5
5
5
6
6
6
6
6
7
7
7
7
7
7
7
7
7
7
7
7
7
8
8
8
8
8
8
8
8
8
8
8
8
8
10
10
10
10
10
10
10
10
10
10
9
9
9
9
9
9
9
9
9
9
9
9
9
9
9
9
9
9
9
9
9
9
9
9
9
9
9
9
9
9
9
9
9
9
8
8
8
8
8
8
8
8
8
8
9
9
9
9
9
9
9
9
9
9
9
9
9
9
9
9
9
9
9
9
9
9
9
9
9
9
9
9
9
9
9
9
9
9
10
10
10
10
10
10
10
10
10
10
11
10
10
10
10
10
10
10
10
10
10
9
10
10
10
10
10
10
10
10
10
10
10
10
10
10
10
10
10
10
10
10
9
9
9
9
9
9
10
10
10
10
10
10
10
10
10
9
9
9
9
9
9
9
9
9
9
9
8
6
6
6
6
6
6
7
6
6
6
6
6
6
6
6
6
6
6
6
6
6
6
6
8
8
8
8
8
8
8
8
8
8
8
8
8
8
8
7
7
7
7
7
7
7
7
7
7
7
7
7
7
7
7
7
7
7
7
7
7
7
7
7
7
7
7
7
5
5
5
5
5
5
5
5
5
5
5
5
5
5
5
5
5
5
5
5
5
5
5
5
5
5
5
5
5
5
5
5
5
5
5
5
5
5
5
5
5
5
5
5
5
5
5
5
5
5
5
5
5
5
5
5
5
5
5
5
5
5
5
5
5
5
5
5
5
5
5
5
5
4
4
4
4
4
4
4
4
4
4
4
2
2
1
1
1
1
1
1
1
1
1
1
1
1
1
1
1
1
1
1
2
2
2
2
2
2
2
1
1
1
1
1
1
1
1
2
2
2
2
2
2
2
2
2
2
2
2
2
2
2
2
2
2
2
2
1
1
1
1
1
1
1
1
1
1
1
1
1
1
1
1
1
1
1
1
1
1
1
1
1
1
1
1
1
1
1
1
1
1
1
1
1
1
1
1
1
1
1
1
1
1
1
1
1
1
1
1
1
1
1
1
1
1
1
1
1
1
1
1
1
1
1
1
1
1
1
1
1
1
1
1
1
1
1
1
1
1
1
1
1
1
1
1
1
1
1
1
1
1
1
1
1
1
1
1
1
1
1
1
1
1
1
1
1
1
1
1
1
1
1
1
1
1
1
1
1
0
0
0
0
0
0
0
0
0
0
0
0
0
0
0
0
0
0
0
0
0
0
0
0
0
0
0
0
0
0
0
0
0
0
0
0
0
0
0
0
0
0
0
0
0
0
0
0
0
0
0
0
0
0
0
0
0
0
0
0
0
0
0
0
0
0
0
0
0
0
0
0
0
0
0
0
0
0
0
0
0
0
0
0
0
0
0
0
0
0
0
0
0
0
0
0
0
0
0
0
0
0
0
0
0
0
0
0
0
0
0
0
0
0
0
0
0
0
0
0
0
0
0
0
0
0
0
0
0
0
0
0
0
0
0
0
0
0
0
0
0
0
0
0
0
0
0
0
0
0
0
0
0
0
0
0
0
0
0
0
0
0
0
0
0
0
0
0
0
0
0
0
0
0
0
0
0
0
0
0
0
0
0
0
0
0
0
0
0
0
0
0
0
0
0
0
0
0
0
0
0
0
0
0
0
0
0
0
0
0
0
0
1
1
1
1
1
1
1
1
1
1
1
1
1
1
1
1
1
1
1
1
1
1
1
1
1
1
1
1
1
1
1
1
1
1
1
1
1
1
1
1
1
1
1
1
1
1
1
1
1
1
1
1
1
1
1
1
1
1
1
1
1
1
1
1
1
1
1
1
1
1
1
1
1
1
1
1
1
1
1
1
1
1
1
1
1
1
1
1
1
1
1
1
1
1
1
1
1
1
1
1
1
1
1
1
1
1
1
1
1
1
1
1
1
1
1
1
1
1
1
1
1
1
1
1
1
1
1
1
1
1
1
1
1
1
1
1
1
1
1
1
1
1
1
1
1
1
1
1
1
1
1
1
1
1
1
1
1
1
1
1
1
1
1
1
1
1
0
0
0
0
0
0
0
0
0
0
0
0
0
0
0
0
0
0
0
0
0
0
0
0
0
0
0
0
0
0
0
0
0
0
0
0
0
0
0
0
0
0
0
0
0
0
0
0
0
0
0
0
0
0
0
0
0
0
0
0
0
0
0
0
0
0
0
0
0
0
0
0
0
0
0
0
0
0
0
0
0
0
0
0
0
0
0
0
0
0
0
0
0
0
0
0
0
0
0
0
0
0
0
0
0
0
0
0
0
0
0
0
0
0
0
0
0
0
0
0
0
0
0
0
0
0
0
0
0
0
0
0
0
0
0
0
0
0
0
0
0
0
0
0
0
0
0
0
0
0
0
0
0
0
0
0
0
0
0
0
0
0
0
0
0
0
0
0
0
0
0
0
0
0
0
0
0
0
0
0
0
0
0
0
0
0
0
0
0
0
0
0
0
0
0
0
0
0
0
0
0
0
0
0
0
0
0
0
0
0
0
0
0
0
0
0
0
0
0
0
0
0
0
0
0
0
0
0
0
0
0
0
0
0
0
0
0
0
0
0
0
0
0
0
0
0
0
0
0
0
0
0
0
0
0
0
0
0
0
0
0
0
0
0
0
0
0
0
0
0
0
0
0
0
0
0
0
0
0
0
0
0
0
0
0
0
0
0
0
0
0
0
0
0
0
0
0
0
0
0
0
0
0
0
0
0
0
0
0
0
0
0
0
0
0
0
0
0
0
0
0
0
0
0
0
0
0
0
0
0
0
0
0
0
0
0
0
0
0
0
0
0
0
0
0
0
0
0
0
0
0
0
0
0
0
0
0
0
0
0
0
0
0
0
0
0
0
0
0
0
0
0
0
0
0
0
0
0
0
0
0
0
0
0
0
0
0
0
0
0
0
0
0
0
0
0
0
0
0
0
0
0
0
0
0
0
0
0
0
0
0
0
0
0
0
0
0
0
0
0
0
0
0
0
0
0
0
0
0
0
0
0
0
0
0
0
0
0
0
0
0
0
0
0
0
0
0
0
0
0
0
0
0
0
0
0
0
0
0
0
0
0
0
0
0
0
0
0
0
0
0
0
0
0
0
0
0
0
0
0
0
0
0
0
0
0
0
0
0
0
0
0
0
0
0
0
0
0
0
0
0
0
0
0
0
0
0
0
0
0
0
0
0
0
0
0
0
0
0
0
0
0
0
0
0
0
0
0
0
0
0
0
0
0
0
0
0
0
0
0
0
0
0
0
0
0
0
0
0
0
0
0
0
0
0
0
0
0
0
0
0
0
0
0
0
0
0
0
0
0
0
0
0
0
0
0
0
0
0
0
0
0
0
0
0
0
0
0
0
0
0
0
0
0
0
0
0
0
0
0
0
0
0
0
0
0
0
0
0
0
0
0
0
0
0
0
0
0
0
0
0
0
0
0
0
0
0
0
0
0
0
0
0
0
0
0
0
0
0
0
0
0
0
0
0
0
0
0
0
0
0
0
0
0
0
0
0
0
0
0
0
0
0
0
0
0
0
0
0
0
0
0
0
0
0
0
0
0
0
0
0
0
0
0
0
0
0
0
0
0
0
0
0
0
0
0
0
0
0
0
0
0
0
0
0
0
0
0
0
0
0
0
0
0
0
0
0
0
0
0
0
0
0
0
0
0
0
0
0
0
0
0
0
0
0
0
0
0
0
0
0
0
0
0
0
0
0
0
0
0
0
0
0
0
0
0
0
0
0
1
1
1
1
1
1
1
1
1
1
1
1
1
1
1
1
1
1
1
1
1
1
1
1
1
1
1
1
1
1
1
1
1
1
1
1
1
1
1
1
1
1
1
1
1
1
1
1
1
1
1
1
1
1
1
1
1
2
2
2
2
2
2
2
2
2
2
2
2
2
2
2
2
2
2
2
2
2
2
2
2
2
2
2
2
2
2
2
2
2
2
2
2
2
2
2
2
2
2
2
2
2
2
2
2
2
2
2
2
2
2
2
2
2
2
2
2
2
2
2
2
2
2
2
2
2
2
2
2
2
2
2
2
2
2
2
2
2
2
2
2
2
2
2
2
2
2
2
2
2
2
2
2
2
2
2
2
2
2
2
2
2
2
2
2
2
2
2
2
2
2
2
2
2
2
2
2
2
2
2
2
2
2
2
1
1
1
1
1
1
1
1
1
1
1
1
1
1
1
1
1
1
1
1
1
1
1
1
1
1
1
1
1
1
1
1
1
1
1
1
1
1
1
1
1
1
1
1
1
1
0
0
1
1
1
1
1
1
1
1
1
1
1
1
1
1
1
1
1
1
1
1
1
1
1
1
1
1
1
1
1
1
1
1
1
1
1
1
1
1
1
1
1
1
1
1
1
1
1
1
1
1
1
1
1
1
1
1
1
1
1
1
1
1
1
1
1
1
1
1
1
1
1
1
1
1
1
1
1
1
1
1
1
1
1
1
1
1
1
1
1
1
1
1
1
1
1
1
1
1
1
0
0
0
0
0
0
0
0
0
0
0
0
0
0
1
1
1
1
1
1
1
1
1
1
1
1
1
1
1
1
1
1
1
1
1
1
1
1
1
1
1
1
1
1
1
1
1
1
1
1
1
1
1
1
1
1
1
1
1
1
1
1
1
1
1
1
1
1
1
1
1
1
1
1
1
1
1
1
1
1
1
1
1
1
0
0
0
0
0
0
0
0
0
0
0
0
0
0
0
0
0
0
0
0
0
0
0
0
0
0
0
0
0
0
0
0
0
0
0
0
0
0
0
0
0
0
0
0
0
0
0
0
0
2
2
2
2
2
2
2
2
2
2
2
2
2
2
2
2
2
2
2
2
2
2
2
2
2
2
2
2
2
2
2
2
2
2
2
2
2
2
2
2
4
4
4
4
3
3
3
3
3
3
3
3
3
3
3
3
3
3
3
3
3
3
3
3
3
3
3
3
3
3
3
3
4
4
4
4
4
4
4
4
4
4
4
4
4
4
4
4
4
4
4
4
4
4
4
4
4
4
4
4
4
4
4
4
4
4
4
4
4
4
4
4
4
4
4
4
4
4
4
4
4
4
4
4
4
4
4
4
4
4
4
4
4
4
4
4
4
4
4
4
4
4
4
4
4
4
4
4
4
4
4
4
3
3
3
3
3
3
3
3
3
3
3
3
3
3
3
3
3
3
3
2
2
2
2
2
2
2
2
2
2
2
2
2
2
2
2
2
2
2
2
2
2
2
2
2
2
2
2
2
2
2
2
2
2
2
2
2
2
2
2
2
2
2
2
2
2
2
2
2
2
2
2
2
2
2
2
2
1
1
1
1
1
1
1
0
0
0
0
0
0
0
0
0
0
0
0
0
0
0
0
0
0
0
0
0
0
0
0
0
0
0
0
0
0
0
0
0
0
0
0
0
0
0
0
0
0
0
0
0
0
0
0
0
0
0
0
0
0
0
0
0
0
0
0
0
0
0
0
0
0
0
0
0
0
0
0
0
0
0
0
0
1
1
1
1
1
1
1
1
1
1
1
1
1
1
1
1
1
1
1
1
1
1
1
1
1
1
1
1
1
1
1
1
1
1
1
1
1
1
1
1
1
1
1
1
1
1
1
1
1
1
1
1
1
1
1
1
1
1
1
1
1
2
2
2
2
2
2
2
2
2
2
2
2
2
2
2
2
2
2
2
2
2
2
2
2
2
2
2
2
2
2
2
2
2
2
2
2
2
2
2
2
2
2
2
2
2
2
2
3
3
3
3
3
3
3
3
3
3
4
4
4
4
4
4
4
4
4
3
3
3
3
3
3
3
3
3
3
3
3
3
3
3
3
3
3
3
3
3
3
3
3
2
2
2
2
2
2
2
2
2
2
3
3
3
3
3
3
3
3
3
4
4
4
4
4
4
4
4
4
4
4
5
5
4
4
4
4
4
4
4
4
5
5
5
5
5
5
5
5
5
5
5
5
5
5
5
5
5
5
5
5
5
5
5
5
5
5
5
5
4
4
4
4
4
4
4
4
4
4
4
4
4
4
4
4
4
4
4
4
4
4
4
4
4
5
5
5
5
5
5
5
5
5
5
5
5
5
5
5
5
5
5
5
5
5
5
5
5
5
5
5
5
5
5
5
5
5
5
5
5
5
5
5
5
5
5
5
5
5
5
5
5
5
5
5
5
5
5
5
5
5
5
5
5
5
5
5
5
4
4
4
4
4
4
4
4
4
4
4
4
4
4
4
4
4
4
3
4
4
4
4
2
2
2
2
2
2
2
2
2
2
2
2
2
2
1
1
1
1
1
1
1
1
1
1
1
1
1
1
1
0
0
0
1
1
1
1
1
1
1
1
1
2
2
2
2
2
2
2
2
2
2
2
2
2
2
2
2
2
2
2
2
2
2
2
2
2
2
2
2
2
2
2
2
2
2
2
2
2
2
2
2
3
3
3
3
3
4
4
4
4
4
4
5
5
5
5
5
5
5
5
6
6
7
7
7
7
8
9
10
10
10
10
10
10
10
10
10
10
10
10
10
10
11
11
11
11
11
11
11
11
11
11
11
11
12
12
12
12
13
13
13
13
13
13
13
13
13
13
13
13
13
13
13
13
13
13
13
13
13
13
13
13
13
13
13
13
13
13
13
13
14
15
15
15
15
15
15
15
15
15
15
15
15
15
15
15
15
14
14
14
14
14
14
14
14
14
14
14
14
14
14
14
14
14
14
14
14
14
14
14
14
14
14
14
14
14
14
14
14
14
15
15
15
15
15
15
15
15
15
15
15
15
15
15
15
15
15
15
15
15
15
15
15
15
15
16
16
16
15
15
16
15
15
15
15
14
13
13
13
13
12
12
12
12
12
12
11
11
11
11
10
8
8
8
8
8
8
8
8
8
8
8
7
7
7
7
7
8
8
8
8
8
8
9
9
8
8
8
8
7
7
7
7
6
6
5
5
5
5
5
5
5
5
5
5
5
5
4
4
5
5
5
5
5
5
5
5
5
5
5
5
5
5
5
5
5
5
5
5
5
5
5
5
5
5
5
5
5
5
5
5
5
5
5
6
7
7
7
7
7
7
7
7
7
7
7
7
7
7
7
7
7
7
7
7
7
7
7
7
7
7
7
7
7
7
7
7
7
7
7
7
7
7
7
7
8
8
8
8
8
8
8
8
8
8
8
8
8
8
8
8
8
8
8
8
8
8
8
8
8
8
8
8
8
8
8
8
8
8
8
8
8
8
8
8
8
8
8
8
8
8
8
8
8
8
8
8
8
8
8
8
8
8
8
8
7
7
5
5
5
5
5
5
5
5
5
5
5
5
5
5
5
5
5
5
5
5
5
5
5
5
5
5
5
5
5
5
5
5
5
5
5
5
5
5
5
5
5
5
5
5
5
5
5
5
5
5
5
5
5
5
5
5
3
3
3
3
3
3
4
4
4
4
4
4
4
4
4
4
4
3
3
3
3
3
3
3
3
3
4
4
4
4
3
3
3
3
3
3
3
3
3
3
3
4
4
4
3
3
3
3
3
3
3
4
4
4
4
4
4
4
4
4
4
4
4
4
4
4
4
4
4
4
4
4
4
4
5
5
5
5
5
5
5
5
5
5
5
5
5
5
5
5
5
5
5
5
5
5
5
5
5
5
5
5
5
5
5
5
5
5
5
5
5
5
5
5
5
5
5
5
4
4
4
4
4
4
4
4
4
4
4
4
4
4
4
4
4
4
4
4
4
4
4
4
4
4
4
4
4
4
4
4
4
4
4
5
5
5
5
5
5
5
5
5
5
5
5
5
5
5
5
5
5
5
5
5
5
5
5
5
5
5
5
5
5
5
5
5
5
5
5
5
5
5
5
5
5
5
5
5
5
5
5
5
5
5
5
5
5
5
5
5
5
5
5
5
5
5
5
5
5
5
5
5
5
5
5
5
5
4
4
4
4
4
4
4
4
4
4
4
4
4
4
4
4
4
4
4
4
4
4
4
4
4
4
4
4
4
4
4
4
4
4
4
3
3
3
3
3
3
3
3
3
3
4
4
4
4
4
4
4
4
4
4
4
4
4
4
4
4
4
4
4
4
4
4
4
4
4
4
4
4
4
4
4
4
4
4
4
4
4
3
3
3
3
3
3
3
3
3
3
3
2
2
2
1
1
1
2
2
2
2
2
2
2
2
2
2
2
2
2
2
2
2
2
2
2
2
2
2
2
2
3
4
4
4
4
4
4
4
4
4
4
4
4
4
4
4
4
4
4
4
5
5
5
5
5
5
5
5
5
5
5
5
5
5
5
5
5
5
5
5
5
5
5
5
5
5
5
5
5
5
6
6
6
6
6
6
7
7
7
7
7
7
7
7
7
7
7
7
7
7
7
7
7
7
7
7
7
7
8
8
8
8
8
8
8
8
8
9
9
9
9
9
8
8
8
9
9
9
9
9
9
9
9
9
9
9
9
9
9
9
9
10
10
10
10
10
10
10
10
10
10
11
11
11
11
11
11
11
11
11
11
11
11
11
11
11
11
11
11
11
11
11
11
11
11
11
11
11
11
11
11
11
12
11
11
11
11
11
11
11
11
11
11
11
11
11
11
11
11
11
11
11
11
11
11
11
11
11
11
11
11
11
11
11
11
10
10
10
9
8
8
8
9
9
9
10
10
10
10
10
10
10
10
10
10
10
10
10
10
10
10
10
11
11
11
11
11
11
11
11
11
11
11
11
11
11
11
11
11
11
11
11
11
11
12
11
11
11
12
12
12
12
12
12
12
12
13
13
13
13
12
11
11
11
11
11
11
11
11
11
10
10
10
10
10
10
10
10
10
9
9
9
9
9
9
8
8
8
8
8
8
8
8
8
8
8
8
8
8
8
8
8
8
8
8
8
8
8
8
8
8
8
8
8
8
8
8
8
8
8
8
8
8
8
8
9
9
9
9
9
9
9
9
9
9
10
10
10
10
10
10
11
11
11
12
12
12
12
11
10
10
10
10
10
10
10
10
10
10
10
9
9
9
9
9
10
10
10
10
10
10
10
10
10
10
10
10
10
10
10
10
10
10
10
10
10
11
12
12
12
12
12
12
12
11
11
11
11
11
11
11
11
11
11
11
11
11
11
11
11
11
11
11
11
11
11
11
11
12
12
12
12
12
12
12
12
12
12
12
12
12
12
12
12
12
11
11
11
11
11
11
10
10
10
10
10
10
10
10
10
10
10
9
9
9
9
9
9
9
9
9
9
8
8
8
8
8
8
8
8
8
8
8
8
8
9
9
10
10
10
10
10
10
10
10
10
9
8
8
7
5
5
4
4
4
4
4
4
4
5
5
5
5
5
5
5
5
5
5
5
5
5
5
5
5
5
5
5
5
5
5
5
5
5
5
5
5
5
5
5
5
6
6
6
6
6
6
6
6
6
6
6
6
6
6
5
5
5
5
5
5
5
5
5
5
5
5
5
5
5
5
5
5
6
6
6
6
6
7
7
7
8
8
8
8
8
8
8
8
8
8
8
8
8
8
8
8
8
8
8
8
8
8
8
8
8
8
8
8
8
8
8
8
8
8
8
8
8
8
8
8
8
8
8
8
8
9
9
10
11
11
12
13
13
13
13
13
13
13
13
13
13
14
14
14
14
14
14
14
13
13
13
14
15
15
15
15
15
15
15
15
15
15
15
15
15
15
15
15
15
15
15
15
15
15
15
14
14
14
14
14
15
15
15
15
15
15
15
15
15
15
15
15
15
15
15
15
15
15
16
16
16
17
17
17
17
17
17
17
17
17
17
17
17
17
17
17
17
18
18
19
21
21
21
21
21
21
21
21
22
22
22
22
22
22
22
22
22
22
22
22
22
22
22
20
20
20
20
20
21
22
22
22
22
22
22
22
22
22
22
22
20
20
20
20
19
19
20
20
21
21
20
20
20
20
20
20
19
19
19
19
19
19
19
19
19
20
20
20
20
19
19
19
19
19
18
17
17
17
16
16
16
15
15
16
16
16
15
15
15
15
15
15
15
15
15
15
15
15
15
15
15
15
16
16
16
16
16
16
16
16
16
16
16
16
16
16
16
16
16
16
16
16
16
16
16
16
16
18
18
18
17
17
17
17
17
17
17
17
17
17
17
16
16
16
16
16
16
16
16
15
15
15
15
15
15
16
16
13
13
13
13
13
13
13
13
13
13
13
13
13
13
13
13
13
13
13
13
13
13
13
13
13
13
13
13
13
13
12
12
11
11
11
9
8
8
8
5
5
5
5
5
5
5
5
5
5
5
5
5
5
5
5
5
5
4
4
4
4
4
4
4
4
4
4
4
4
4
4
4
4
4
4
4
4
4
4
4
4
4
3
3
3
3
3
3
3
3
3
3
3
3
3
3
3
3
3
3
3
3
3
3
3
3
3
3
3
3
3
3
3
3
3
3
4
4
4
4
4
4
4
4
4
4
4
4
2
2
1
1
1
1
1
1
1
1
1
1
1
1
1
1
1
1
1
1
1
1
1
1
1
1
1
1
1
1
1
1
1
1
1
1
1
2
2
2
2
2
2
2
2
2
2
2
2
2
2
2
2
2
2
2
2
2
2
2
2
2
2
2
2
2
2
2
2
2
2
2
2
2
2
2
2
2
2
2
2
2
3
3
3
3
3
3
3
4
4
4
4
4
4
4
4
4
4
4
4
5
5
5
5
5
5
5
5
5
5
5
7
7
7
7
8
8
8
8
9
9
9
9
9
9
9
9
9
9
9
9
9
9
9
10
10
10
10
10
9
10
10
10
10
10
10
10
10
10
10
10
10
10
10
10
10
10
10
10
10
10
10
10
10
10
10
10
10
10
10
10
10
10
10
10
10
10
10
10
10
11
11
11
11
11
11
11
11
11
11
11
11
11
11
11
11
11
11
10
10
10
10
10
11
11
11
11
11
11
10
10
10
10
10
10
10
10
10
10
10
10
10
10
10
10
10
10
10
10
9
8
8
8
8
9
9
9
9
9
9
9
9
9
9
9
9
8
8
8
8
8
8
8
8
8
8
8
8
8
8
8
8
8
8
8
8
8
8
8
8
8
8
8
8
8
8
8
8
8
8
8
8
8
8
8
8
8
9
9
9
9
9
9
9
9
9
9
9
8
8
8
8
8
8
8
8
8
8
8
8
8
10
10
10
10
9
9
9
9
9
9
9
8
8
8
7
7
7
7
7
7
7
7
7
7
7
7
7
7
7
7
6
6
6
6
6
6
6
6
6
6
6
6
6
6
6
6
6
6
5
5
5
5
5
5
5
5
5
5
5
5
5
5
5
5
5
5
5
5
5
5
5
5
5
5
5
5
5
5
5
5
5
5
5
5
5
5
5
5
5
5
5
5
5
5
5
5
5
5
5
5
5
5
5
5
5
5
5
5
5
5
5
5
5
5
4
4
2
2
3
2
2
2
2
2
2
2
2
2
2
2
2
2
2
2
2
2
2
2
2
1
1
1
1
1
1
1
1
1
1
1
1
1
1
1
1
1
1
1
1
1
1
1
1
1
1
1
1
1
1
1
1
1
1
1
1
1
1
1
1
1
1
1
1
1
1
1
1
1
1
1
1
1
1
1
1
1
1
1
1
1
1
1
1
1
1
1
1
1
1
1
1
1
1
1
1
1
1
1
1
1
1
1
1
1
1
1
1
1
1
1
1
1
1
1
1
1
1
1
1
1
1
1
1
1
1
1
1
1
1
1
1
1
0
0
0
0
0
0
0
0
0
0
0
0
0
0
0
0
0
0
0
0
0
0
0
0
0
0
0
0
0
0
0
0
0
0
0
0
0
0
0
0
0
0
0
0
0
0
0
0
0
0
0
0
0
0
0
0
0
0
0
0
0
0
0
0
0
0
0
0
0
0
0
0
0
0
0
0
0
0
0
0
0
0
0
0
0
0
0
0
0
0
0
0
0
0
0
0
0
0
0
0
0
0
0
0
0
0
0
0
0
0
0
0
0
0
0
0
0
0
0
0
0
0
0
0
0
0
0
0
0
0
0
0
0
0
0
0
0
0
0
0
0
0
0
0
0
0
0
0
0
0
0
0
0
0
0
0
0
0
0
0
0
0
0
0
0
0
0
0
0
0
0
0
0
0
0
0
0
0
0
0
0
0
0
0
0
0
0
0
0
0
0
0
0
0
0
0
0
0
0
0
0
0
0
0
0
0
0
0
0
0
0
0
0
0
0
0
0
0
0
0
0
0
0
0
0
0
0
0
0
0
0
0
0
0
0
0
0
0
0
0
0
0
0
0
0
0
0
0
0
0
0
0
0
0
0
0
0
0
0
0
0
0
0
0
0
0
0
0
0
0
0
0
0
0
0
0
0
0
0
0
0
0
0
0
0
0
0
0
0
0
0
0
0
0
0
0
0
0
0
0
0
0
0
0
0
0
0
0
0
0
0
0
0
0
0
0
0
0
0
0
0
0
0
0
0
0
0
0
0
0
0
0
0
0
0
0
0
0
0
0
0
0
0
0
0
0
0
0
0
0
0
0
0
0
0
0
0
0
0
0
0
0
0
0
0
0
0
0
0
0
0
0
0
0
0
0
0
0
0
0
0
0
0
0
0
0
0
0
0
0
0
0
0
0
0
0
0
0
0
0
0
0
0
0
0
0
0
0
0
0
0
0
0
0
0
0
0
0
0
0
0
0
0
0
0
0
0
0
0
0
0
0
0
0
0
0
0
0
0
0
0
0
0
0
0
0
0
0
0
0
0
0
0
0
0
0
0
0
0
0
0
0
0
0
0
0
0
0
0
0
0
0
0
0
0
0
0
0
0
0
0
0
0
0
0
0
0
0
0
0
0
0
0
0
0
0
0
0
0
0
0
0
0
0
0
0
0
0
0
0
0
0
0
0
0
0
0
0
0
0
0
0
0
0
0
0
0
0
0
0
0
0
0
0
0
0
0
0
0
0
0
0
0
0
0
0
0
0
0
0
0
0
0
0
0
0
0
0
0
0
0
0
0
0
0
0
0
0
0
0
0
0
0
0
0
0
0
0
0
0
0
0
0
0
0
0
0
0
0
0
0
0
0
0
0
0
0
0
0
0
0
0
0
0
0
0
0
0
0
0
0
0
0
0
0
0
0
0
0
0
0
0
0
0
0
0
0
0
0
0
0
0
0
0
0
0
0
0
0
0
0
0
0
0
0
0
0
0
0
0
0
0
0
0
0
0
0
0
0
0
0
0
0
0
0
0
0
0
0
0
0
0
0
0
0
0
0
0
0
0
0
0
0
0
0
0
0
0
0
0
0
0
0
0
0
0
0
0
0
0
0
0
0
0
0
0
0
0
0
0
0
0
0
3
3
3
3
3
3
3
4
4
4
4
5
5
5
5
5
5
5
5
5
5
5
5
5
5
5
5
5
5
5
5
5
5
5
5
5
5
5
5
5
5
5
5
5
5
5
5
5
5
5
5
5
5
5
5
5
5
5
5
5
5
5
5
5
5
5
5
5
5
5
5
5
5
5
5
5
5
5
5
5
5
5
5
5
5
5
5
5
5
5
5
5
5
5
5
5
5
5
5
5
5
5
5
5
5
4
4
4
4
4
4
3
3
3
3
3
3
3
3
3
3
3
3
3
3
3
3
3
3
3
3
3
3
3
3
4
4
4
4
4
4
4
5
5
5
5
5
5
5
5
5
5
5
5
5
5
5
5
5
4
4
4
4
4
3
3
3
3
3
3
3
3
3
2
2
2
2
2
2
2
2
2
2
2
2
2
2
2
2
2
2
2
2
2
2
2
2
2
2
2
2
2
2
2
2
2
2
2
2
2
2
2
2
2
2
2
1
1
1
1
1
1
1
1
1
1
1
1
1
1
1
1
1
1
1
1
1
1
1
1
1
1
1
1
1
1
1
1
1
1
1
1
1
1
1
1
1
1
1
1
1
1
1
1
1
1
1
1
1
1
1
1
1
1
1
1
1
1
1
1
1
1
1
1
1
1
1
1
1
1
1
1
1
1
1
1
1
1
1
1
1
1
1
1
1
1
1
1
1
1
1
1
1
1
1
1
2
2
2
2
2
2
2
2
2
2
2
2
2
2
2
2
2
2
2
1
1
1
1
1
1
1
1
1
2
2
2
2
2
2
2
2
2
2
2
2
2
2
2
2
2
2
2
2
2
2
2
2
1
1
1
1
1
1
1
1
1
1
1
1
1
1
1
1
1
1
1
1
1
1
1
1
1
1
1
1
1
1
1
1
1
1
1
1
1
1
1
1
1
1
1
1
1
1
1
1
1
1
1
1
1
1
1
1
1
1
1
1
1
1
1
1
1
1
1
1
1
1
1
1
1
1
1
1
1
1
1
1
1
1
1
1
1
1
1
1
1
2
2
2
2
2
2
2
2
2
2
2
2
1
1
1
1
1
1
1
1
1
1
1
1
1
1
1
1
1
1
1
1
1
1
1
1
1
1
1
1
1
1
1
1
1
1
1
1
0
0
0
0
0
0
0
0
0
0
0
0
0
0
0
0
0
0
0
0
0
0
0
0
0
0
0
0
0
0
0
0
0
0
0
0
0
0
0
0
0
0
0
0
0
0
0
0
0
0
0
0
0
0
0
0
0
0
0
0
0
0
0
0
0
0
0
0
0
0
0
0
0
0
0
0
0
0
0
0
0
0
0
0
0
0
0
0
0
0
0
0
0
0
0
0
0
0
0
0
0
0
0
0
0
0
0
0
0
0
0
0
0
0
0
0
0
0
0
0
0
0
0
0
0
0
0
0
0
0
0
0
0
0
0
0
0
0
0
0
0
0
0
0
0
0
0
0
0
0
0
0
0
0
0
0
0
0
0
0
0
0
0
0
0
0
0
0
0
0
0
0
0
0
0
0
0
0
0
0
0
0
0
0
0
0
0
0
0
0
0
0
0
0
0
0
0
0
0
0
0
0
0
0
0
0
0
0
0
0
0
0
0
1
1
1
2
2
2
2
2
2
2
2
2
2
2
2
2
2
2
2
2
2
2
2
2
2
2
2
2
2
2
2
2
2
2
2
2
2
2
2
2
2
2
2
2
2
2
2
2
2
2
2
2
2
2
2
2
2
2
2
2
2
2
2
2
2
2
2
2
2
2
2
2
2
2
2
2
2
2
2
2
2
2
2
2
2
2
2
2
2
2
2
2
2
2
2
2
2
2
2
2
2
2
2
2
2
2
2
2
2
2
2
2
3
2
2
2
2
2
2
2
2
2
2
2
2
2
2
2
2
2
2
2
2
2
2
2
2
2
2
2
2
2
2
2
2
2
2
2
2
2
2
2
2
2
2
2
2
2
2
2
2
2
2
2
2
2
2
2
2
2
2
2
2
2
2
2
2
2
2
2
2
2
2
2
2
2
2
2
2
2
2
2
2
2
2
2
2
2
2
3
3
3
3
2
2
2
2
2
2
2
2
2
2
2
2
2
2
2
2
2
2
2
2
2
2
2
2
2
2
2
2
2
2
2
2
2
2
2
2
2
2
2
2
2
2
2
2
2
2
2
2
2
2
2
2
2
2
2
2
2
2
2
2
2
2
2
2
2
2
2
2
2
2
2
2
2
2
2
2
2
2
2
2
2
2
2
2
2
2
2
2
2
2
2
2
2
2
2
2
2
2
2
2
2
2
2
2
2
2
2
2
2
2
2
2
2
2
2
2
2
2
2
2
2
2
2
2
2
2
2
1
1
1
1
1
1
1
1
1
1
1
1
1
1
1
0
0
0
0
0
0
0
0
0
0
0
0
0
1
1
1
1
1
1
1
1
1
1
1
1
1
1
1
1
1
1
1
1
1
1
1
1
1
1
1
1
1
1
1
1
1
1
1
1
1
1
1
1
1
1
1
1
1
1
1
1
1
1
1
1
1
1
1
1
1
1
1
1
1
1
1
1
1
1
1
1
1
1
1
1
1
1
2
2
2
2
2
2
2
2
2
2
2
2
2
2
2
2
2
2
2
2
2
2
2
2
2
2
2
2
2
2
2
2
2
2
2
2
2
2
2
2
2
2
2
2
2
2
2
2
2
2
2
2
2
2
2
2
2
2
2
2
2
2
2
2
2
2
2
2
2
2
2
2
2
2
2
2
2
2
2
2
2
2
2
2
2
2
2
2
2
2
2
2
2
2
2
2
2
2
2
2
2
2
2
2
2
2
2
2
1
1
1
1
1
1
1
1
1
1
1
1
1
1
1
1
1
1
1
1
1
1
1
1
1
1
1
1
1
1
1
1
1
0
0
0
0
0
0
0
0
0
0
0
0
0
0
0
0
0
0
0
0
0
0
0
0
0
0
0
0
0
0
1
1
1
1
1
1
1
1
1
1
1
1
1
1
1
1
1
1
1
1
0
0
0
0
0
0
0
0
0
0
0
0
0
0
0
0
0
0
0
0
0
0
0
1
2
2
2
2
2
2
2
2
2
2
2
2
2
2
3
3
3
3
3
3
3
3
3
3
3
3
3
3
3
4
4
4
4
4
4
5
5
5
5
5
5
5
5
5
5
5
5
5
5
5
5
5
5
5
5
5
5
5
5
5
5
5
5
5
5
7
7
7
7
7
7
7
7
7
7
7
7
7
7
7
7
7
7
7
7
7
7
7
7
7
7
7
7
7
7
7
7
7
7
7
7
7
7
7
7
7
7
7
7
7
7
7
8
8
8
8
8
8
8
8
8
8
8
7
7
7
7
7
7
7
7
6
6
6
6
6
6
7
7
7
7
7
7
7
7
7
7
7
7
7
7
7
7
7
7
7
7
7
7
7
7
7
7
7
7
7
7
7
7
7
7
7
7
6
6
5
5
5
5
5
5
5
5
5
5
4
4
4
4
4
4
4
4
4
4
4
4
4
4
4
4
4
4
4
4
3
3
3
3
3
3
3
3
3
3
3
3
3
3
3
3
3
3
2
2
2
2
2
2
2
2
2
2
2
2
2
2
2
2
2
2
2
2
2
2
2
2
2
2
2
2
2
2
2
2
2
2
2
2
2
2
2
2
2
2
2
2
2
2
2
2
2
2
2
2
2
2
2
2
2
2
2
2
2
2
2
2
2
2
2
2
2
2
2
2
2
0
0
0
0
0
0
0
0
0
0
0
0
0
0
0
0
0
0
0
0
0
0
0
0
0
0
0
0
0
0
0
0
0
0
0
0
0
0
0
0
0
0
0
0
0
0
0
0
0
0
0
0
0
0
0
0
0
0
0
0
0
0
0
0
0
0
0
0
0
0
0
0
0
0
0
0
0
0
0
0
0
0
0
0
0
0
0
0
0
0
0
0
0
0
0
0
0
0
0
0
0
0
0
0
0
0
0
0
0
0
0
0
0
0
0
0
0
0
0
0
0
0
0
0
0
0
0
0
0
0
0
0
0
0
0
0
0
0
0
0
0
0
0
0
0
0
0
0
0
0
0
0
0
0
0
0
0
0
0
0
0
0
0
0
0
0
0
0
0
0
0
0
0
0
0
0
0
0
0
0
0
0
0
0
0
0
0
0
0
0
0
0
0
0
0
0
0
0
0
0
0
0
0
0
0
0
0
0
0
0
0
0
0
0
1
1
1
1
1
1
1
1
1
1
1
1
1
1
1
1
1
1
1
1
1
1
1
1
1
1
2
2
2
2
2
2
2
2
2
2
2
2
2
2
3
3
3
3
3
3
3
3
3
3
3
3
3
3
3
3
3
3
3
3
3
3
3
3
3
3
3
3
3
3
3
3
3
3
3
3
2
2
2
2
2
2
2
2
2
2
2
2
2
2
2
2
2
2
2
2
2
2
2
2
2
2
2
2
2
2
2
2
2
2
2
2
2
2
2
2
2
2
2
2
2
2
2
2
2
2
2
2
2
2
2
2
2
2
2
2
2
2
2
2
2
2
2
2
2
2
2
2
2
2
2
2
2
2
2
2
2
2
2
2
2
2
2
2
2
2
2
2
2
2
2
2
2
2
2
2
2
2
2
2
2
2
2
2
3
3
3
3
3
3
3
3
3
3
3
3
3
3
2
2
2
2
2
2
2
2
2
2
2
2
2
2
2
2
2
2
2
2
2
2
2
2
2
2
2
2
2
2
2
2
2
2
2
2
2
1
1
1
1
1
1
1
1
1
1
1
1
1
0
0
0
0
0
0
0
0
0
0
0
0
0
0
0
0
0
0
0
0
0
0
0
0
0
0
0
0
0
0
0
0
0
0
0
0
0
0
0
0
0
0
0
0
0
0
0
0
0
0
0
0
0
0
0
0
0
0
0
0
0
0
0
0
0
0
0
0
0
0
0
0
0
0
0
0
0
0
0
0
0
0
0
0
0
0
0
0
0
0
0
0
0
0
0
0
0
0
0
0
0
0
0
0
0
0
0
1
1
1
1
1
1
1
1
1
1
1
1
1
1
1
1
1
1
1
1
1
1
1
1
1
1
1
1
1
1
1
1
1
1
1
1
1
0
0
0
0
0
0
0
0
0
0
0
0
0
0
0
0
0
0
0
0
0
0
0
0
0
0
0
0
0
0
0
0
0
0
0
0
0
0
0
0
0
0
0
0
0
0
0
0
0
0
0
0
0
0
0
0
0
0
0
0
0
0
0
0
0
0
0
0
0
0
0
0
0
0
0
0
0
0
0
0
0
0
0
0
0
0
0
0
0
0
0
0
0
0
0
0
0
0
0
0
0
0
0
0
0
0
0
0
0
0
1
1
1
1
1
1
1
1
1
1
1
1
2
2
2
2
2
2
2
2
2
2
2
2
2
2
2
2
2
2
2
2
2
2
2
2
2
2
2
2
2
2
2
2
2
2
2
2
2
2
2
2
2
2
2
2
2
2
2
2
2
2
2
2
2
3
3
3
3
3
3
3
3
3
3
3
4
4
4
4
4
4
4
4
4
4
4
4
4
4
4
4
4
4
4
4
4
4
4
4
4
4
4
5
5
5
5
5
5
5
5
5
5
5
5
5
5
5
5
5
5
5
5
5
5
5
5
5
5
5
5
5
5
5
5
4
4
4
4
4
3
3
3
3
3
3
3
3
3
3
3
3
3
3
3
3
3
3
3
3
3
3
3
3
3
3
3
3
3
3
3
3
3
3
3
3
3
3
3
3
3
3
3
3
3
3
3
3
3
3
4
4
4
4
4
4
4
3
2
2
2
2
2
2
2
2
2
2
2
2
2
2
2
2
2
2
2
2
2
2
2
2
2
2
2
2
2
2
2
2
2
2
2
2
2
2
2
2
2
2
2
2
2
2
2
2
2
2
2
2
2
2
2
2
2
2
2
2
2
2
2
2
2
2
2
2
2
2
2
2
2
2
2
2
2
2
2
2
2
2
2
2
2
2
2
2
1
1
1
1
1
1
1
1
1
1
1
1
1
1
1
1
1
1
1
1
1
1
1
1
1
1
1
1
1
1
1
1
1
1
1
1
1
1
1
1
1
1
1
1
1
0
0
0
0
0
0
0
0
0
0
0
0
0
0
0
0
0
0
0
0
0
0
0
0
0
0
0
0
0
0
0
0
0
0
0
0
0
0
0
0
0
0
0
0
0
0
0
0
0
0
0
0
0
0
0
0
0
0
0
0
0
0
0
0
0
0
0
0
0
0
0
0
0
0
0
0
0
0
0
0
0
0
0
0
0
0
0
0
0
0
0
0
0
0
0
0
0
0
0
0
0
0
0
0
0
0
0
0
0
0
0
0
0
0
0
0
0
0
0
0
0
0
0
0
0
0
0
0
0
0
0
0
0
0
0
0
0
0
0
0
0
0
0
0
0
0
0
0
0
0
0
0
0
0
0
0
0
0
0
0
0
0
0
0
0
0
0
0
0
0
0
0
0
0
0
0
0
0
0
0
0
0
0
0
0
0
0
0
0
0
0
0
0
0
0
0
0
0
0
0
0
0
0
0
0
0
0
0
0
0
0
0
0
0
0
0
0
0
0
0
0
0
0
0
0
0
0
0
0
0
0
0
0
0
0
0
0
0
0
0
0
0
0
0
0
0
0
0
0
0
0
0
0
0
0
0
0
0
0
0
0
1
1
1
1
1
1
1
1
1
1
1
1
1
1
1
1
1
1
1
1
1
1
1
1
1
1
1
1
1
1
1
1
1
1
1
1
1
1
1
1
1
1
1
1
1
1
1
1
1
1
1
1
1
1
1
1
1
1
1
1
1
1
1
1
0
0
0
0
0
0
0
0
0
0
0
0
0
0
0
0
0
0
0
0
0
0
0
0
0
0
0
0
0
0
0
0
0
0
0
0
0
0
0
0
0
0
0
0
0
0
0
0
0
0
0
0
0
0
0
0
0
0
0
0
0
0
0
0
0
0
0
0
0
0
0
0
0
0
0
0
0
0
0
0
0
0
0
0
0
0
0
0
0
0
0
0
0
0
0
0
0
0
0
0
0
0
0
0
0
0
0
0
0
0
0
0
0
0
0
0
0
0
0
0
0
0
0
0
0
0
0
0
0
0
0
0
0
0
0
0
0
0
0
0
0
0
0
0
0
0
0
0
0
0
0
0
0
0
0
0
0
0
0
0
0
0
0
0
0
0
0
0
0
0
0
0
0
0
0
0
0
0
0
0
0
0
0
0
0
0
0
0
0
0
0
0
0
0
0
0
0
0
0
0
0
0
0
0
0
0
0
0
0
0
0
0
0
0
0
0
0
0
0
0
0
0
0
0
0
0
0
0
0
0
0
0
0
0
0
0
0
0
0
0
0
0
0
0
0
1
1
1
1
1
1
1
1
1
1
1
1
1
1
1
1
1
1
1
1
1
1
1
1
1
1
1
1
1
1
1
1
1
1
1
1
1
1
1
1
1
1
1
1
1
1
1
1
1
1
1
1
1
1
1
1
1
1
1
1
1
1
1
1
1
1
1
1
1
1
1
1
1
1
1
1
1
1
1
1
1
1
1
1
1
1
1
1
1
1
1
1
1
1
1
1
1
1
1
1
1
1
1
1
1
1
1
1
1
1
1
1
1
1
1
1
1
1
1
1
1
1
1
1
1
1
1
1
1
1
1
1
1
1
1
1
1
1
1
1
1
1
2
2
2
2
2
2
2
2
2
2
2
2
2
2
2
2
2
2
2
2
2
2
2
2
2
2
2
2
2
2
2
2
2
2
2
2
2
2
2
2
2
2
2
2
2
2
2
2
2
2
2
2
2
2
2
2
2
2
2
1
1
1
2
2
2
2
2
2
2
2
2
2
2
2
2
2
2
2
2
2
2
2
2
3
3
3
3
3
3
3
3
3
3
3
3
3
3
3
3
3
3
3
3
3
3
3
3
3
3
3
3
3
3
3
3
3
3
3
3
3
3
3
3
3
3
3
3
3
3
3
3
3
3
3
3
3
3
3
3
3
3
3
3
3
3
3
3
3
3
3
3
3
3
3
3
3
3
3
3
3
3
3
3
3
3
3
3
3
3
3
3
3
3
3
3
3
3
3
3
3
3
3
3
3
3
3
3
3
3
3
3
3
3
3
3
3
3
3
2
2
2
2
2
2
2
2
2
2
2
2
2
2
2
2
2
2
2
2
2
2
2
2
2
2
2
2
2
2
2
2
2
2
2
2
2
2
2
2
2
2
2
2
2
2
2
2
2
2
1
1
1
1
1
1
1
1
1
1
1
1
1
1
1
1
1
1
1
1
1
1
1
1
2
2
2
2
2
2
2
2
2
2
2
2
2
2
2
2
2
2
2
2
2
2
2
2
2
2
2
2
2
2
2
1
1
1
1
1
1
1
1
1
1
1
1
1
1
1
1
1
1
1
1
1
1
1
1
1
1
1
1
1
1
1
1
2
2
2
2
2
2
2
2
2
2
2
2
2
2
2
2
2
2
2
2
2
2
2
2
2
2
2
2
2
2
2
2
2
2
2
2
2
2
2
2
2
2
2
2
2
2
2
2
2
2
2
2
2
2
2
2
2
2
2
2
2
2
2
2
2
2
2
2
2
2
2
2
2
2
2
2
2
2
2
2
2
2
2
2
2
2
2
2
2
2
2
2
2
2
2
2
2
2
2
2
2
2
2
2
2
2
2
2
2
2
2
2
2
2
2
2
2
2
2
2
2
2
2
2
2
2
2
2
2
2
2
2
2
2
2
2
2
2
2
2
2
2
2
2
2
2
2
2
2
2
2
2
2
2
2
2
2
2
2
2
2
2
2
2
2
2
2
2
2
2
2
2
2
2
2
2
2
2
2
2
1
1
1
1
1
1
1
1
1
1
1
1
0
0
0
0
0
0
0
0
0
0
0
0
0
0
0
0
0
0
0
0
0
0
0
0
0
0
0
0
0
0
0
0
0
0
0
0
0
0
0
0
0
0
0
0
0
0
0
0
0
0
0
0
0
0
0
0
0
0
0
0
0
0
0
0
0
0
0
0
0
0
0
0
0
0
0
0
0
0
0
0
0
0
0
0
0
0
0
0
0
0
0
0
0
0
0
0
0
0
0
0
0
0
0
0
0
0
0
0
0
0
0
0
0
0
0
0
0
1
1
1
1
1
1
1
1
1
1
1
1
1
1
1
1
1
1
2
2
2
2
2
2
2
2
2
2
2
2
2
2
2
2
2
2
2
2
2
2
2
2
2
2
2
2
2
2
2
2
2
2
2
2
2
2
2
2
2
2
2
2
2
2
2
2
2
2
2
2
2
2
2
2
2
2
2
2
2
2
2
2
2
2
2
2
2
2
2
2
2
3
3
3
3
3
3
3
3
3
3
3
3
3
3
3
3
3
2
2
2
2
2
2
2
2
2
3
3
3
3
3
3
3
3
3
3
3
3
3
3
3
3
3
3
3
3
3
3
3
3
3
3
3
3
3
3
3
3
4
4
4
4
4
3
3
3
3
3
3
3
3
3
3
3
3
3
3
3
3
3
2
2
2
2
2
2
2
2
2
2
2
2
2
2
2
2
2
2
2
2
2
2
2
2
2
2
2
2
2
2
2
2
2
2
2
2
2
2
2
2
2
2
2
2
2
2
2
2
2
2
2
2
2
2
2
2
2
2
2
2
2
2
2
2
2
2
2
3
3
3
3
3
3
3
3
3
3
3
3
3
3
3
3
3
3
3
3
3
3
3
3
3
3
2
2
1
1
1
1
1
1
1
1
1
1
1
1
1
1
1
1
1
1
1
1
0
0
0
0
0
0
0
0
0
0
0
0
0
0
0
0
0
0
0
0
0
0
0
0
0
0
0
0
0
0
0
0
0
0
0
0
0
0
0
0
0
0
0
0
0
0
0
0
0
0
0
0
0
0
0
0
1
1
1
1
1
1
1
1
1
1
1
1
1
1
1
1
1
1
1
1
1
1
1
1
1
1
1
1
1
2
2
2
2
2
2
2
2
2
2
2
2
2
2
2
2
2
2
2
2
1
1
1
1
1
1
1
1
1
1
1
1
1
1
1
1
1
1
1
1
1
1
1
1
1
1
1
1
2
2
2
2
2
2
2
2
2
2
2
2
2
2
2
2
2
2
2
2
2
2
2
2
2
2
2
2
2
2
2
2
2
2
2
2
2
2
2
2
2
2
2
2
2
2
2
2
2
2
2
2
2
2
2
2
2
2
2
2
2
2
2
2
2
2
2
2
2
2
2
2
2
2
2
2
2
2
2
2
2
2
2
2
2
2
2
2
2
2
2
2
2
2
2
2
2
2
2
2
2
2
2
2
2
2
2
1
1
1
1
1
0
0
0
0
0
0
0
0
0
0
0
0
0
0
0
0
0
0
0
0
0
0
0
0
0
0
0
0
0
0
0
0
0
0
0
0
0
0
0
0
0
0
0
0
0
0
0
0
0
0
0
0
0
0
0
0
0
0
0
0
0
0
0
0
0
0
0
0
0
0
0
0
0
0
0
0
0
0
0
0
0
0
0
0
0
0
0
0
0
0
0
0
0
0
0
0
0
0
0
0
0
0
0
0
0
0
0
0
0
1
1
1
1
1
1
1
1
1
1
1
1
1
1
1
1
1
1
1
1
1
1
1
1
1
1
1
1
1
1
1
1
1
1
1
1
1
1
1
1
1
1
1
1
1
1
1
1
1
1
1
1
1
1
1
1
1
2
2
2
1
1
1
1
1
1
1
2
2
2
2
2
2
2
2
2
2
2
2
2
2
2
2
2
2
2
2
2
2
2
2
2
2
2
2
2
2
2
2
2
2
2
2
2
2
2
2
2
2
2
2
2
2
2
2
2
2
2
2
2
2
2
2
2
2
2
2
2
2
2
2
2
2
2
2
2
2
2
2
2
2
2
2
2
2
2
2
2
2
2
2
2
2
2
2
2
2
2
2
2
2
2
2
2
2
2
2
2
2
2
2
2
2
2
2
2
2
2
2
2
2
2
2
2
2
2
2
2
2
2
2
2
2
2
2
2
2
2
2
2
2
2
2
2
2
2
2
1
1
1
1
1
1
1
1
1
1
1
1
1
1
1
1
1
1
1
1
1
1
1
1
1
1
0
0
0
0
0
0
0
0
0
0
0
0
0
0
0
0
0
1
1
1
1
2
2
2
2
2
2
2
2
2
2
2
2
2
2
2
2
2
2
2
2
2
2
2
2
2
2
2
2
2
2
2
2
2
2
2
2
2
2
2
2
2
2
2
2
2
2
2
2
2
2
2
2
2
2
2
2
2
2
2
2
2
2
2
2
2
2
2
2
2
2
2
2
2
2
2
2
2
2
2
2
2
2
2
2
2
2
2
2
2
2
2
2
2
2
2
2
2
2
1
1
1
1
1
1
1
1
1
1
1
1
1
1
1
1
1
1
1
1
1
1
1
1
1
1
1
1
1
1
1
1
1
1
1
1
1
1
1
1
1
1
1
1
0
0
0
0
0
0
0
0
0
0
0
0
0
0
0
0
0
0
0
0
0
0
0
0
0
0
0
0
0
0
0
0
0
0
0
0
0
0
0
0
0
1
2
2
2
2
2
2
2
2
2
2
2
2
2
2
2
2
2
2
2
2
2
2
2
2
2
2
2
2
2
2
2
2
2
2
2
2
2
2
2
2
2
2
2
2
2
2
2
2
2
2
2
2
1
1
1
1
1
1
1
1
1
1
1
1
1
1
1
1
1
1
1
1
1
1
1
1
1
1
1
1
1
1
1
1
1
1
1
1
1
1
1
1
1
1
1
1
1
1
1
1
0
0
0
0
0
0
0
0
0
0
0
0
0
0
0
0
0
0
0
0
0
0
0
0
0
0
0
0
0
0
0
0
0
0
0
0
0
0
0
0
0
0
0
0
0
0
0
0
0
0
0
0
0
0
0
0
0
0
0
0
0
0
0
0
0
0
0
0
0
0
0
0
0
0
0
0
0
0
0
0
0
0
0
0
0
0
0
0
0
1
1
1
1
1
1
1
1
1
1
1
1
1
1
1
1
1
1
1
1
1
1
1
1
1
1
1
1
1
1
1
1
1
1
1
1
1
1
1
1
1
1
1
1
1
1
1
1
1
1
1
1
1
1
1
1
1
1
1
1
1
1
1
1
1
1
1
1
1
1
1
1
1
1
1
1
1
1
1
1
1
1
1
1
1
1
1
1
1
1
1
1
1
1
1
1
1
1
1
1
1
1
1
1
1
1
1
1
1
1
1
1
1
1
1
1
1
1
1
1
1
1
1
1
1
1
1
1
1
1
1
0
0
0
1
1
1
1
0
0
0
0
0
0
0
0
0
0
0
0
0
0
0
0
0
0
0
0
0
0
0
0
0
0
0
0
0
0
0
0
0
0
0
0
0
0
0
0
0
0
0
0
0
0
0
0
0
0
0
0
0
0
0
0
0
0
0
0
1
1
1
1
1
1
1
1
1
1
1
1
1
1
1
1
1
1
1
1
1
1
1
1
1
1
1
1
1
1
1
1
1
1
1
1
1
1
1
1
1
1
1
1
1
1
1
1
1
1
1
1
1
1
1
1
1
1
1
1
1
1
1
1
1
1
1
1
1
1
1
1
1
1
1
1
1
1
1
1
1
1
1
2
2
2
2
2
2
2
2
2
2
2
2
2
2
2
2
2
1
1
1
1
1
1
1
1
1
1
1
1
1
1
1
1
1
1
1
1
1
1
1
1
1
1
1
1
2
2
2
2
2
2
2
2
2
2
2
2
2
2
2
2
2
2
2
2
2
2
2
2
2
2
2
2
2
2
2
2
2
2
2
2
2
2
2
2
2
2
2
2
2
2
2
2
2
2
2
2
2
2
2
2
2
2
2
2
2
2
2
2
2
2
2
2
2
3
3
3
3
3
3
3
3
3
3
3
3
3
3
3
3
3
3
3
3
3
3
3
3
3
4
4
4
4
4
4
4
4
3
3
3
2
2
2
2
3
5
5
5
5
5
5
5
5
5
5
5
5
5
5
5
5
5
5
5
5
5
5
5
5
5
5
5
5
5
5
5
5
5
5
5
5
5
5
5
5
5
5
5
5
5
5
5
5
5
5
5
5
5
5
5
5
5
5
5
5
5
5
5
5
5
5
5
5
5
5
5
5
5
5
5
5
5
5
5
5
5
5
5
5
5
5
5
5
5
5
5
5
5
5
5
5
5
5
5
5
5
5
5
4
4
4
4
4
4
3
3
3
4
4
4
4
4
4
4
4
4
4
4
4
4
4
4
4
4
4
4
4
4
4
4
4
4
4
4
4
4
4
3
3
3
3
3
3
3
3
3
3
3
3
3
3
3
2
2
2
2
2
2
2
2
2
2
2
2
2
2
2
2
2
2
2
2
2
2
2
2
2
2
2
2
2
2
2
2
2
2
2
2
2
2
2
2
2
2
2
2
2
2
2
2
1
1
1
1
1
1
1
1
1
1
1
1
1
1
1
1
1
1
1
1
1
2
2
2
2
2
2
2
2
2
2
2
2
2
2
2
2
2
2
2
2
2
2
2
2
2
2
2
2
2
2
2
2
2
2
2
2
2
2
2
2
2
2
2
2
2
2
2
2
2
2
2
2
3
3
3
3
3
3
3
3
3
3
3
3
3
2
2
2
2
2
2
2
2
2
2
2
2
2
2
2
2
2
2
2
2
2
2
2
2
2
2
2
2
2
2
2
2
2
2
2
2
2
2
2
2
2
2
2
2
2
2
2
2
2
2
2
2
2
2
2
2
2
2
2
2
2
2
2
2
2
2
2
2
2
2
2
2
2
2
2
2
2
2
2
2
2
2
2
2
2
2
2
2
2
2
2
2
2
2
2
2
2
2
2
2
2
2
2
1
1
1
1
1
1
1
1
1
1
1
1
1
1
0
0
0
0
0
0
0
0
0
0
0
0
0
0
0
0
0
0
0
0
0
0
0
0
0
0
0
0
0
0
0
0
0
0
0
0
0
0
0
0
0
0
0
0
0
0
0
0
0
0
0
0
0
0
0
0
0
1
1
1
1
1
1
1
1
1
1
1
1
1
1
2
2
2
2
2
2
2
2
2
2
2
2
2
2
2
2
2
2
2
2
2
2
2
2
2
2
2
2
2
2
2
2
2
2
2
2
2
2
2
2
2
2
2
2
2
2
2
2
2
2
2
2
2
2
2
2
2
2
2
2
2
2
2
2
2
2
2
2
2
2
2
2
2
2
2
2
2
2
2
2
2
2
2
2
2
2
2
2
2
2
2
2
2
2
2
2
2
2
2
2
2
2
2
2
3
3
3
3
3
3
3
3
3
3
3
3
3
3
3
3
3
3
3
3
3
3
3
3
3
3
3
3
3
3
3
3
3
3
3
3
3
3
3
3
3
2
2
2
2
2
2
2
2
2
2
2
2
2
2
2
2
2
2
2
2
2
2
2
2
2
2
2
2
2
2
2
2
2
2
2
2
2
2
2
2
2
2
2
2
2
2
2
2
2
2
2
2
2
2
2
2
2
2
2
2
2
3
3
3
3
3
3
3
3
3
3
3
3
3
3
3
3
3
3
3
3
3
3
3
3
3
3
3
3
3
3
3
3
3
3
4
4
4
5
5
5
5
5
5
5
5
5
5
5
6
6
7
7
7
7
7
7
6
6
6
6
7
7
7
7
7
7
7
7
7
7
7
7
7
7
7
7
7
7
7
7
7
7
7
7
7
7
7
7
7
7
7
7
7
7
7
7
7
7
7
7
7
7
7
7
7
7
7
7
7
7
7
7
7
7
7
7
7
7
7
7
7
7
7
7
7
7
5
5
5
6
6
6
6
6
6
6
6
6
6
5
5
5
5
5
5
5
5
4
4
4
5
5
4
4
4
4
4
4
4
4
4
4
4
4
4
4
4
4
4
4
4
4
4
4
4
4
3
3
3
3
3
3
3
3
3
3
3
3
3
3
3
3
3
3
3
3
4
4
4
4
4
5
5
5
5
5
4
4
4
4
4
4
4
4
4
4
4
4
4
4
4
3
3
3
3
3
3
3
3
3
3
3
3
3
2
3
3
3
3
3
3
3
3
3
3
3
3
3
3
3
3
3
3
3
3
3
3
3
3
3
3
3
3
3
3
3
3
3
3
3
3
3
3
3
3
3
3
3
3
3
3
3
3
3
3
3
3
3
3
3
3
3
3
3
3
3
3
3
3
3
3
3
3
3
3
3
3
3
3
3
3
3
3
3
3
3
3
3
3
3
3
3
3
3
3
3
3
3
3
3
3
3
3
3
3
3
3
3
2
2
2
2
2
2
2
2
2
2
2
1
1
1
1
1
1
0
0
0
0
0
0
0
0
0
0
0
0
0
0
0
0
0
0
0
0
0
0
0
0
0
0
0
0
0
0
0
0
0
0
0
0
0
0
0
0
0
0
0
0
0
0
0
0
0
0
0
0
0
0
0
0
0
0
0
0
0
0
0
0
0
0
0
1
1
1
1
1
1
1
1
1
1
1
1
1
1
1
1
1
1
1
1
1
1
1
1
1
1
1
1
1
1
1
1
1
1
1
1
1
1
1
1
1
1
1
1
1
1
1
1
1
1
1
1
1
1
1
1
1
1
1
1
1
1
1
1
1
1
1
1
1
1
1
1
1
1
1
1
1
1
2
2
2
2
2
2
2
2
2
2
2
2
2
2
2
2
2
2
2
2
2
2
2
2
2
2
2
2
2
2
2
2
2
2
2
2
2
2
2
2
2
2
2
2
2
2
2
2
2
2
2
2
2
2
2
2
2
2
1
1
1
1
1
1
1
1
1
1
1
1
1
0
0
0
0
0
0
0
0
0
0
0
0
0
0
0
0
0
0
0
0
0
0
0
0
0
0
0
0
0
0
0
0
0
0
0
0
0
0
0
0
0
0
0
0
0
0
0
0
0
0
0
0
0
0
0
0
0
0
0
0
0
0
0
0
0
0
0
0
0
0
0
0
0
0
0
0
0
0
0
0
0
0
0
0
0
0
0
0
0
0
0
0
0
0
0
0
0
0
0
0
0
0
0
0
0
0
0
0
0
0
0
0
0
0
0
0
0
0
0
0
0
0
0
0
0
0
0
0
0
0
0
0
0
0
0
0
0
0
0
0
0
0
0
0
0
0
0
0
0
0
0
0
0
0
0
0
0
0
0
0
0
0
0
0
0
0
0
0
0
0
0
0
0
0
1
1
1
1
1
1
1
1
1
1
1
1
1
1
1
1
1
1
1
1
1
1
1
1
1
1
1
1
1
2
2
2
2
2
2
2
2
2
2
2
2
2
2
2
2
2
2
2
2
2
2
2
2
2
2
2
2
2
2
2
2
2
2
2
2
2
2
2
2
2
2
2
2
2
2
2
2
2
2
2
2
2
2
2
2
2
2
2
2
2
2
2
2
2
2
2
2
2
2
2
2
2
2
2
2
2
2
2
2
2
2
2
2
2
2
2
2
2
2
2
2
2
2
2
2
2
2
2
2
2
2
2
2
2
2
2
2
2
2
2
2
2
2
2
2
2
2
2
2
2
2
2
2
2
2
2
2
2
2
2
2
2
2
2
2
2
2
2
2
2
2
2
2
2
2
2
2
2
2
2
2
2
2
2
2
2
2
2
2
2
2
2
2
2
2
2
2
1
1
1
1
1
1
1
1
1
1
1
1
1
1
1
1
1
1
1
1
1
1
1
1
1
1
1
1
1
1
1
1
1
1
1
1
1
1
1
1
1
1
1
1
1
1
1
1
1
1
1
1
1
1
1
0
0
0
0
0
0
0
0
0
0
0
0
0
0
0
0
0
0
0
0
0
0
0
0
0
0
0
0
0
0
0
0
0
0
0
0
0
0
0
0
0
0
0
0
0
0
0
0
0
0
0
0
0
0
0
0
0
0
0
1
1
1
1
1
1
1
1
1
1
1
1
1
1
1
1
1
1
1
2
2
2
2
2
2
2
2
2
2
2
2
2
2
2
2
2
2
2
2
2
2
2
2
2
3
3
3
3
3
3
3
4
4
4
4
4
4
4
4
4
4
4
4
4
4
4
4
4
4
4
4
4
4
4
4
4
4
4
4
4
4
5
5
5
5
5
5
5
5
5
5
5
5
5
5
5
5
5
5
5
5
5
5
5
5
5
5
5
5
5
5
5
5
5
5
5
5
5
5
5
5
5
5
5
5
5
5
5
5
5
5
5
5
5
5
5
5
5
5
5
5
5
5
5
5
4
4
4
4
4
4
4
4
4
4
4
4
4
4
4
4
4
4
4
4
4
4
4
4
5
5
3
3
3
2
2
2
2
2
2
2
2
2
2
2
2
2
2
2
2
2
2
2
2
2
2
2
2
2
2
2
2
2
2
2
2
2
2
2
2
2
2
2
2
2
2
2
2
2
2
2
2
2
2
2
2
2
2
2
2
2
2
2
2
2
2
2
1
1
1
1
1
1
1
1
1
1
1
1
1
1
1
1
1
1
1
1
1
1
1
1
1
0
0
0
0
0
0
0
0
0
0
0
0
0
0
0
0
0
0
0
0
0
0
0
0
0
0
0
0
0
0
0
0
0
0
0
0
0
0
0
0
0
0
0
0
0
0
0
0
0
0
0
0
0
0
0
0
0
0
0
0
0
0
0
0
0
0
0
0
0
0
0
0
0
0
0
0
0
0
0
0
0
0
1
1
1
1
1
1
1
1
1
1
1
1
1
1
1
1
1
1
1
1
1
1
1
1
1
1
1
1
1
1
1
1
1
1
1
1
1
1
1
1
1
1
1
1
1
1
1
1
1
1
1
1
1
1
1
1
1
1
1
1
1
1
1
1
1
1
1
1
1
1
1
1
1
1
1
1
1
1
1
1
1
1
1
1
1
1
1
1
1
1
1
1
1
1
1
1
1
1
0
0
0
0
0
0
0
0
0
0
0
0
0
0
0
0
0
0
0
0
0
0
0
0
0
0
0
0
0
0
1
1
1
1
1
1
1
1
1
1
1
1
1
0
0
0
0
0
0
0
0
0
0
0
0
0
0
0
0
0
0
0
0
0
0
0
0
0
0
0
0
0
0
0
0
0
0
0
0
0
0
0
0
0
0
0
0
0
0
0
0
0
0
0
0
0
0
0
0
0
0
0
0
0
0
0
0
0
0
0
0
0
0
0
0
0
0
0
0
0
0
0
0
0
0
0
0
0
0
0
0
0
0
0
0
0
0
0
0
0
0
0
0
0
0
0
0
0
0
0
0
0
0
1
1
1
1
1
1
1
1
1
1
1
1
1
1
1
1
1
1
1
1
1
1
1
1
1
1
1
1
1
1
1
1
0
0
0
0
0
0
0
0
0
0
0
0
0
0
0
0
0
0
0
0
0
0
0
0
0
0
0
0
0
0
0
0
0
0
0
0
0
0
0
0
0
0
0
0
0
0
0
0
0
0
0
0
0
0
0
0
0
0
0
0
0
0
0
0
0
0
0
0
0
0
0
0
0
0
0
0
0
0
0
0
0
0
0
0
0
0
0
0
0
0
0
0
0
0
0
0
0
0
0
0
0
0
0
0
0
0
0
0
0
0
0
0
0
0
0
0
0
0
0
0
0
0
0
0
0
0
0
0
0
0
0
0
0
0
0
0
0
0
0
0
0
0
0
0
0
0
0
0
0
0
0
0
0
0
0
0
0
0
0
0
0
0
0
0
0
0
0
0
0
0
0
0
0
0
0
0
0
0
0
0
0
0
0
0
0
0
0
0
0
0
0
0
0
0
0
0
0
0
0
0
0
0
0
0
0
0
0
0
0
0
0
0
0
0
0
0
0
0
0
0
0
0
0
0
0
0
0
0
0
0
0
0
0
0
0
0
0
0
0
0
0
0
0
0
0
0
0
0
0
0
0
0
0
0
0
0
0
0
0
0
0
0
0
0
0
0
0
0
0
0
0
0
0
0
0
0
0
0
0
0
0
0
0
0
0
0
0
0
0
0
0
0
0
0
0
0
0
0
0
0
0
0
0
0
0
0
0
0
0
0
0
0
0
0
0
0
0
0
0
0
0
0
0
0
0
0
0
0
0
0
0
0
0
0
0
0
0
0
0
0
0
0
0
0
0
0
0
0
0
0
0
0
0
0
0
0
0
0
0
0
0
0
0
0
0
0
0
0
0
0
0
0
0
0
0
0
0
0
0
0
0
0
0
0
0
0
0
0
0
0
0
0
0
0
0
0
0
0
0
0
0
0
0
0
0
0
0
0
0
0
0
0
0
0
0
0
0
0
0
0
0
0
0
0
0
0
0
0
0
0
0
0
0
0
0
0
0
0
0
0
0
0
0
0
0
0
0
0
0
0
0
0
0
0
0
0
0
0
0
0
0
0
0
0
0
0
0
0
0
0
0
0
0
0
0
0
0
0
0
0
0
0
0
0
0
0
0
0
0
0
0
0
0
0
0
0
0
0
0
0
0
0
0
0
0
0
0
0
0
0
0
0
0
0
0
0
0
0
0
0
0
0
0
0
0
0
0
0
0
0
0
0
0
0
0
0
0
0
0
0
0
0
0
0
0
0
0
0
0
0
0
0
0
0
0
0
0
0
0
0
0
0
0
0
0
0
0
0
0
0
0
0
0
0
0
0
0
0
0
0
0
0
0
0
0
0
0
0
0
0
0
0
0
0
0
0
0
0
0
0
0
0
0
0
0
0
0
0
0
0
0
0
0
0
0
0
0
0
0
0
0
0
0
0
0
0
0
0
0
0
0
0
0
0
0
0
0
0
0
0
0
0
0
0
0
0
0
0
0
0
0
0
0
0
0
0
0
0
0
0
0
0
0
0
0
0
0
0
0
0
0
0
0
0
0
0
0
0
0
0
0
0
0
0
0
0
0
0
0
0
0
0
0
0
0
0
0
0
0
0
0
0
0
0
0
0
0
0
0
0
0
0
0
0
0
0
0
0
0
0
0
0
0
0
0
0
0
0
0
0
0
0
0
0
0
0
0
0
0
0
0
0
0
0
0
0
0
0
0
0
0
0
0
0
0
0
0
0
0
0
0
0
0
0
0
0
0
0
0
0
0
0
0
0
0
0
0
0
0
0
0
0
0
0
0
0
0
0
0
0
0
0
0
0
0
0
0
0
0
0
0
0
0
0
0
0
0
0
0
0
0
0
0
0
0
0
0
0
0
0
0
0
0
0
0
0
0
0
0
0
0
0
0
0
0
0
0
0
0
0
0
0
0
0
0
0
0
0
0
0
0
0
0
0
0
0
0
0
0
0
0
0
0
0
0
0
0
0
0
0
0
0
0
0
0
0
0
0
0
0
0
0
0
0
0
0
0
0
0
0
0
0
0
0
0
0
0
0
0
0
0
0
0
0
0
0
0
0
0
0
0
0
0
0
0
0
0
0
0
0
0
0
0
0
0
0
0
0
0
0
0
0
0
0
0
0
0
0
0
0
0
0
0
0
0
0
0
0
0
0
0
0
0
0
0
0
0
0
0
0
0
0
0
0
0
0
0
0
0
0
0
0
0
0
0
0
0
0
0
0
0
0
0
0
0
0
0
0
0
0
0
0
0
0
0
0
0
0
0
0
0
0
0
0
0
0
0
0
0
0
0
0
0
0
0
0
0
0
0
0
0
0
0
0
0
0
0
0
0
0
0
0
0
0
0
0
0
0
0
0
0
0
0
0
0
0
0
0
0
0
0
0
0
0
0
0
0
0
0
0
0
0
0
0
0
0
0
0
0
0
0
0
0
0
0
0
0
0
0
0
0
0
0
0
0
0
0
0
0
0
0
0
0
0
0
0
0
0
0
0
0
0
0
0
0
0
0
0
0
0
0
0
0
1
1
1
1
1
1
1
1
1
1
1
1
1
1
1
1
1
1
1
1
1
1
1
1
1
1
2
2
2
2
2
2
2
2
2
2
2
2
2
2
2
2
2
2
2
2
2
2
2
2
2
2
2
2
2
2
2
2
2
2
2
3
3
3
3
3
3
3
3
3
3
3
3
3
3
3
3
3
3
3
3
3
3
3
3
3
3
3
3
3
3
3
3
3
3
3
3
3
3
3
3
3
3
3
3
3
3
3
3
3
3
3
3
3
3
3
3
3
3
3
3
3
3
3
3
3
3
3
3
3
3
3
3
3
3
3
3
3
3
3
3
3
3
3
3
3
3
3
3
3
3
3
3
3
3
3
3
3
3
3
3
3
3
3
3
3
3
3
2
2
1
1
1
1
1
1
1
1
1
1
1
1
1
1
1
1
1
0
0
0
0
0
0
0
0
0
0
0
0
0
0
0
0
0
0
0
0
0
0
0
0
0
0
0
0
0
0
0
0
0
0
0
0
0
0
0
0
0
0
0
0
0
0
0
0
0
0
0
0
0
0
0
0
0
0
0
0
0
0
0
0
0
0
0
0
0
0
0
0
0
0
0
0
0
0
0
0
0
0
0
0
0
0
0
0
0
0
0
0
0
0
0
0
0
0
0
0
0
0
0
0
0
0
0
0
0
0
0
0
0
0
0
0
0
0
0
0
0
0
0
0
0
0
0
0
0
0
0
0
0
0
0
0
0
0
0
0
0
0
0
0
0
0
0
0
0
0
0
0
0
0
0
0
0
0
0
0
0
0
0
0
0
0
0
0
0
0
0
0
0
0
0
0
0
0
0
0
0
0
0
0
0
0
0
0
0
0
0
0
0
0
0
0
0
0
0
0
0
0
0
0
0
0
0
0
0
0
0
0
0
0
0
0
0
0
0
0
0
0
0
0
0
0
0
0
0
0
0
0
0
0
0
0
0
0
0
0
0
0
0
0
0
0
0
0
0
0
0
0
0
0
0
0
0
0
0
0
0
0
0
0
0
0
0
0
0
0
0
0
0
0
0
0
0
0
0
0
0
0
0
0
0
0
0
0
0
0
0
0
0
0
0
0
0
0
0
0
0
0
0
0
0
0
0
0
0
0
0
0
0
0
0
0
0
0
0
0
0
0
0
0
0
0
0
0
0
0
0
0
0
0
0
0
0
0
0
0
0
0
0
0
0
0
0
0
0
0
0
0
0
0
0
0
0
0
0
0
0
0
0
0
0
0
0
0
0
0
0
0
0
0
0
0
0
0
0
0
0
0
0
0
0
0
0
0
0
0
0
0
0
0
0
0
0
0
0
0
0
0
0
0
0
0
0
0
0
0
0
0
0
0
0
0
0
0
0
0
0
0
0
0
0
0
0
0
0
0
0
0
0
0
0
0
0
0
0
0
0
0
0
0
0
0
0
0
0
0
0
0
0
0
0
0
0
0
0
0
0
0
0
0
0
0
0
0
0
0
0
0
0
0
0
0
0
0
0
0
0
0
0
0
0
0
0
0
0
0
0
0
0
0
0
0
0
0
0
0
0
0
0
0
0
0
0
0
0
0
0
0
0
0
0
0
0
0
0
0
0
0
0
0
0
0
0
0
0
0
0
0
0
0
0
0
0
0
0
0
0
0
0
0
0
0
0
0
0
0
0
0
0
0
0
0
0
0
0
0
0
0
0
0
0
0
0
0
0
0
0
0
0
0
0
0
0
0
0
0
0
0
0
0
0
0
0
0
0
0
0
0
0
0
0
0
0
1
1
1
1
1
1
1
1
1
1
1
1
1
1
1
1
1
1
1
1
1
1
1
1
1
1
1
1
1
1
1
1
1
1
1
1
1
1
1
1
1
1
1
1
1
1
1
1
1
2
2
2
2
2
2
2
2
2
2
2
2
2
2
2
2
2
2
2
2
2
2
2
2
2
2
2
2
2
2
2
2
2
2
2
2
2
2
2
2
2
2
2
2
2
2
2
2
2
2
2
2
2
2
2
2
2
2
2
2
2
2
2
2
2
2
2
2
2
2
2
2
2
2
2
2
2
2
2
2
2
2
2
2
2
2
2
2
2
2
2
2
2
2
2
2
2
2
2
2
2
2
2
2
2
2
2
2
2
2
2
2
2
2
2
2
2
2
2
2
1
1
0
0
0
0
0
0
0
0
0
0
0
0
0
0
0
0
0
0
0
0
0
0
0
0
0
0
0
0
0
0
0
0
0
0
0
0
0
0
0
0
0
0
0
0
0
0
0
0
0
0
0
0
0
0
0
0
0
0
0
0
0
0
0
0
0
0
0
0
0
0
0
0
0
0
0
0
0
0
0
0
0
0
0
0
0
0
0
0
0
0
0
0
0
0
0
0
0
0
0
0
0
0
0
0
0
0
0
0
0
0
0
0
0
0
0
0
0
0
0
0
0
0
0
0
0
0
0
0
0
0
0
0
0
0
0
0
0
0
0
0
0
0
0
0
0
0
0
0
0
0
0
0
0
0
0
0
0
0
0
0
0
0
0
0
0
0
0
0
0
0
0
0
0
0
0
0
0
0
0
0
0
0
0
0
0
0
0
0
0
0
0
0
0
0
0
0
0
0
0
0
0
0
0
0
0
0
0
0
0
0
0
0
0
0
0
0
0
0
0
0
0
0
0
0
0
0
0
0
0
0
0
0
0
0
0
0
0
0
0
0
0
0
0
0
0
0
0
0
0
0
0
0
0
0
0
0
0
0
0
0
0
0
0
0
0
0
0
0
0
0
0
0
0
0
0
0
0
0
0
0
0
0
0
0
0
0
0
0
0
0
0
0
0
0
0
0
0
0
0
0
0
0
0
0
0
0
0
0
0
0
0
0
0
0
0
0
0
0
0
0
0
0
0
0
0
0
0
0
0
0
0
0
0
0
0
0
0
0
0
0
0
0
0
0
0
0
0
0
0
0
0
0
0
0
0
0
0
0
0
0
0
0
0
0
0
0
0
0
0
0
0
0
0
0
0
0
0
0
0
0
0
0
0
0
0
0
0
0
0
0
0
0
0
0
0
0
0
0
0
0
0
0
0
0
0
0
0
0
0
0
0
0
0
0
0
0
0
0
0
0
0
0
0
0
0
0
0
0
0
0
0
0
0
0
0
0
0
0
0
0
0
0
0
0
0
0
0
0
0
0
0
0
0
0
0
0
0
0
0
0
0
0
0
0
0
0
0
0
0
0
0
1
1
2
2
2
2
2
2
2
2
2
2
2
2
2
2
2
3
3
3
3
3
3
3
3
3
3
3
3
3
3
3
3
3
3
3
3
3
3
3
3
3
3
3
3
3
3
3
3
3
3
3
3
3
3
3
3
3
3
3
3
3
3
3
3
3
3
3
3
3
3
3
3
3
3
3
3
3
3
3
2
2
2
2
2
2
2
2
2
2
2
2
2
2
2
2
2
2
2
2
2
2
2
2
2
2
2
2
2
2
2
2
2
2
2
2
2
2
2
2
2
2
2
2
2
2
2
2
2
2
2
2
2
2
2
2
2
2
2
2
2
2
2
2
2
2
2
2
2
2
2
2
2
2
2
2
2
2
2
2
2
2
2
2
2
2
2
2
2
2
2
1
0
0
0
0
0
0
0
0
0
0
1
1
1
1
1
1
1
1
1
1
1
1
1
1
1
1
1
1
1
1
1
1
1
1
1
1
1
1
1
1
1
1
1
1
1
1
1
1
1
1
1
1
1
1
1
1
1
1
1
1
1
1
1
1
1
1
1
1
1
1
1
1
1
1
2
2
2
2
2
2
2
2
2
2
2
2
2
2
2
2
2
2
2
2
2
2
2
2
2
2
2
2
2
2
2
2
2
2
2
2
2
2
2
2
2
2
2
2
2
2
2
2
2
2
2
2
2
2
2
2
2
2
2
2
2
2
2
2
2
2
2
2
2
2
2
2
2
2
2
2
2
2
2
2
2
2
2
2
2
2
2
2
1
1
0
0
1
1
1
1
1
1
1
1
1
1
1
1
1
1
1
1
1
1
1
1
1
1
1
1
1
1
1
1
1
1
1
1
1
1
1
1
1
1
1
1
1
1
1
1
1
1
1
1
1
1
1
1
1
1
1
1
1
1
2
2
2
2
3
3
3
4
4
4
4
4
4
4
4
4
4
4
4
4
4
4
4
4
4
4
4
4
4
4
4
4
4
4
4
4
4
4
4
4
5
5
5
5
5
5
5
5
5
5
5
5
5
5
5
5
5
5
5
5
5
5
5
5
5
5
5
5
5
5
5
5
5
5
5
5
5
5
5
5
5
5
5
5
5
5
5
5
5
5
5
5
5
5
5
5
5
5
5
5
5
5
5
5
5
5
5
5
5
5
5
5
5
5
5
5
5
5
5
5
5
5
5
5
5
4
4
4
4
4
4
4
4
2
2
2
2
2
2
2
2
2
2
2
2
2
2
2
2
2
2
2
2
2
2
2
2
2
2
2
2
2
2
2
2
2
2
2
2
2
2
2
2
2
2
2
2
2
2
2
2
2
2
2
2
2
2
2
1
1
1
2
2
2
2
2
2
2
2
2
2
2
2
2
2
2
2
2
2
2
2
2
2
2
2
2
2
2
2
2
3
3
3
3
4
4
4
4
4
4
4
4
4
4
4
4
4
4
4
4
4
4
4
4
4
4
4
4
4
4
4
4
4
4
4
4
4
4
4
4
4
4
4
4
4
4
4
4
4
4
4
4
4
4
4
4
4
4
4
4
4
4
4
4
4
4
4
4
4
4
4
4
4
4
4
2
2
2
2
2
2
2
2
2
2
2
2
2
2
2
2
2
2
2
2
2
2
2
2
2
2
2
3
3
3
3
3
3
3
3
3
3
3
3
3
3
3
3
3
3
2
2
2
2
2
2
2
2
2
2
2
2
2
2
2
2
2
2
2
2
2
2
2
2
2
2
2
3
3
3
3
3
1
1
1
1
1
1
1
1
1
1
1
1
1
1
1
1
1
1
1
1
1
1
2
2
2
2
2
2
2
2
2
2
2
2
2
2
2
2
2
2
2
2
2
2
2
2
2
2
2
2
2
2
2
3
3
3
3
3
3
3
4
4
4
4
5
5
5
5
5
5
5
5
5
5
5
5
5
6
6
6
6
6
6
6
6
6
6
6
6
6
6
6
6
6
6
6
6
8
8
8
8
8
8
8
8
8
8
8
8
8
8
8
8
8
8
8
8
8
8
8
8
8
8
8
8
8
8
8
8
8
8
8
9
9
9
9
9
9
9
9
9
9
9
9
9
9
9
9
9
9
9
9
9
9
9
9
9
9
9
9
9
9
9
9
9
9
9
9
9
9
9
9
9
9
9
9
9
8
8
8
8
8
9
11
11
11
11
11
11
11
12
12
12
12
11
11
11
11
11
11
11
10
10
10
10
10
10
10
10
10
10
10
10
10
10
10
10
10
10
11
11
11
11
11
11
11
11
11
11
11
11
11
11
11
11
11
11
11
11
11
11
11
11
11
9
9
9
9
9
9
8
8
8
8
8
8
8
8
8
8
8
8
8
8
8
8
8
8
8
8
8
8
8
8
8
8
8
8
8
7
7
6
6
6
6
6
6
6
6
6
6
6
6
6
6
6
6
5
5
5
5
5
5
4
4
3
3
2
2
2
2
2
2
2
2
2
2
2
2
2
2
2
2
2
2
2
2
2
2
2
2
2
2
2
2
2
2
2
1
1
1
1
1
1
1
1
1
1
1
1
1
1
1
1
1
1
1
1
1
1
1
1
1
1
1
1
1
1
1
1
1
1
1
1
1
1
1
0
0
0
0
0
0
0
0
0
0
0
0
0
0
0
0
0
0
0
0
0
0
0
0
0
0
0
0
0
0
0
0
0
0
0
0
0
0
0
0
0
0
0
0
0
0
0
0
0
0
0
0
0
0
0
0
0
0
0
0
0
0
0
0
0
0
0
0
0
0
0
0
0
0
0
0
0
0
0
0
0
0
0
0
0
0
0
0
0
0
0
0
0
0
0
0
0
0
0
0
0
0
0
0
0
0
0
0
0
0
0
0
0
0
0
0
0
0
0
1
1
1
1
1
1
1
1
1
1
1
1
1
1
1
1
1
1
1
1
1
1
2
2
2
2
2
2
2
2
2
2
2
2
2
2
2
2
2
2
2
2
2
2
2
2
2
2
2
2
2
2
2
2
2
2
2
2
2
2
2
2
2
2
2
2
2
2
2
2
2
2
2
2
2
2
2
2
2
2
2
2
2
2
2
2
2
2
2
2
2
2
3
3
3
3
3
4
4
4
4
4
4
4
4
4
4
4
4
4
4
4
4
4
4
4
4
4
4
4
4
4
3
3
3
3
3
3
3
3
3
3
3
4
4
4
4
4
4
4
4
4
4
4
4
4
4
4
4
4
4
4
4
4
4
4
4
4
4
4
4
4
4
4
4
4
4
4
4
4
4
5
5
5
5
5
5
5
5
5
5
5
5
5
5
5
5
5
5
3
3
3
3
3
4
4
4
4
4
4
4
4
4
4
5
5
5
5
5
5
5
5
5
5
5
5
5
5
5
5
5
6
6
6
6
5
5
5
5
5
5
5
5
5
5
5
5
5
5
5
5
5
5
5
5
5
5
5
5
5
5
5
5
5
5
5
5
6
6
7
7
7
7
7
7
7
7
8
8
8
8
8
8
8
8
8
8
8
8
8
8
8
8
8
8
8
8
8
8
8
8
8
8
8
8
8
8
8
8
8
8
8
8
8
8
8
8
8
8
8
8
8
8
8
8
8
8
8
8
8
8
8
8
8
8
8
8
8
8
8
8
8
8
8
8
8
8
8
8
8
8
8
8
8
8
8
8
8
8
8
8
8
8
7
5
5
5
3
3
3
2
2
2
2
2
2
2
2
2
2
2
2
2
2
2
2
2
2
2
2
2
2
2
2
2
2
2
2
2
2
2
2
2
2
2
2
2
2
2
2
2
2
2
2
2
2
2
2
2
2
2
2
2
2
2
2
2
2
2
2
2
2
2
2
2
2
2
2
2
2
2
2
2
2
2
2
2
2
2
2
2
2
2
2
2
2
2
2
2
2
2
2
2
2
2
2
2
2
2
2
2
2
2
1
1
1
1
1
1
1
2
2
2
2
2
2
2
1
1
1
1
1
1
1
1
1
1
1
2
2
2
2
2
2
2
2
2
2
2
2
2
2
2
2
2
2
2
2
2
2
2
2
2
2
2
2
2
2
2
2
2
2
2
2
2
2
2
2
2
2
2
2
2
2
2
2
2
2
2
2
2
2
2
2
2
2
2
2
2
2
2
2
2
2
2
2
2
2
2
2
2
2
2
2
2
2
2
2
2
2
2
2
2
2
2
2
2
2
2
2
2
2
2
2
2
2
2
2
2
2
2
2
2
2
2
2
2
2
2
2
2
2
2
2
2
2
2
2
2
2
2
2
2
2
2
2
2
2
2
2
2
2
2
2
2
2
2
2
2
2
2
2
2
2
2
2
2
2
2
2
2
2
3
3
3
3
3
3
3
3
3
3
3
3
3
3
3
3
3
3
3
3
3
3
3
3
3
3
3
2
2
2
2
2
2
2
2
2
2
2
2
2
2
2
2
2
2
2
2
2
2
2
2
2
2
2
2
2
2
2
2
2
2
2
2
2
2
2
2
2
2
2
2
2
2
1
1
1
1
1
1
1
1
1
1
1
1
1
1
1
1
1
1
1
1
1
1
1
1
1
1
1
1
1
2
2
2
2
2
2
2
2
2
2
2
2
2
2
2
2
2
2
2
2
2
2
2
2
2
2
2
2
2
2
2
2
2
2
2
2
3
3
3
3
3
3
3
3
4
4
4
4
4
4
4
4
4
4
4
4
4
3
3
3
3
3
3
3
3
3
3
3
3
3
2
2
2
2
2
2
2
2
2
2
2
2
2
2
2
2
2
2
2
2
2
2
2
2
2
2
2
2
2
2
2
2
2
2
2
2
2
2
2
2
2
2
2
2
2
2
2
2
2
2
2
3
4
4
4
4
4
4
4
4
4
4
4
4
4
4
4
4
4
4
4
4
4
4
5
5
5
5
5
5
5
5
5
5
4
4
4
4
4
4
4
4
4
5
5
5
4
4
4
3
3
3
3
3
3
3
2
2
2
2
2
2
2
2
2
2
2
2
2
2
2
2
2
2
2
2
2
2
2
2
2
2
2
2
2
2
2
2
2
2
2
2
2
2
2
2
2
2
2
2
2
2
2
2
2
2
2
2
2
2
2
2
2
2
2
2
2
2
2
2
2
2
2
2
2
2
2
2
2
2
2
2
2
2
2
2
2
2
2
2
2
2
2
2
2
2
2
2
2
2
2
2
2
2
2
2
2
2
2
2
2
2
2
2
2
2
2
2
2
2
2
2
2
2
2
2
2
2
2
2
1
1
1
1
1
1
1
1
1
1
1
1
1
1
1
1
1
1
1
1
1
1
1
1
1
1
1
1
2
2
2
2
2
2
2
2
2
2
2
2
2
2
2
2
2
2
2
2
3
2
2
2
2
2
2
2
2
2
2
2
2
2
2
2
2
2
2
2
2
2
2
2
2
2
2
2
2
2
2
2
2
2
2
2
2
2
2
2
2
2
2
2
2
2
2
2
2
2
2
2
2
2
2
2
2
2
2
2
2
2
2
2
2
2
2
2
2
2
2
2
3
3
3
3
3
3
3
3
3
3
3
3
3
3
3
3
3
3
3
3
3
3
3
3
3
3
3
3
3
3
3
3
3
3
3
3
3
3
3
3
3
3
3
3
3
3
2
2
2
2
2
2
2
2
2
2
2
2
2
2
2
2
2
3
3
3
3
3
4
4
4
4
4
4
4
4
4
4
3
3
3
3
3
3
3
3
3
3
3
3
3
3
3
3
3
3
3
3
3
3
3
4
4
4
4
4
4
4
4
4
4
4
3
3
3
3
3
3
3
3
3
3
3
3
3
3
3
3
3
4
4
4
4
4
4
4
4
4
4
4
4
4
4
4
4
4
5
6
6
6
6
6
6
5
5
5
5
5
5
5
5
5
5
5
5
6
6
6
6
6
6
6
6
6
6
6
6
6
6
6
6
6
6
6
6
6
6
6
6
6
6
6
6
6
6
6
6
6
6
6
6
6
6
6
6
6
6
6
6
6
6
6
6
6
6
6
6
6
6
6
6
6
6
6
6
6
6
6
6
6
6
6
6
6
6
6
6
6
6
6
6
6
6
6
6
6
6
6
6
6
6
6
6
6
5
5
5
5
4
4
4
4
4
4
4
3
3
2
2
1
1
1
1
1
1
1
1
1
1
1
1
1
1
1
1
1
1
1
1
2
2
2
2
2
2
3
3
3
3
3
3
3
3
3
3
3
3
3
3
3
3
3
2
2
2
2
2
2
2
2
2
2
2
2
2
2
3
3
3
3
3
3
4
4
4
4
4
5
5
5
5
5
5
5
5
5
5
5
5
5
5
5
5
5
5
5
5
6
6
6
6
6
6
6
6
6
6
6
6
6
6
6
6
6
6
6
6
6
6
6
6
6
6
6
6
6
6
6
6
6
6
6
6
6
6
6
6
6
6
6
6
6
6
6
6
6
6
6
6
6
6
6
7
7
7
8
8
8
8
8
8
8
8
8
8
8
8
8
8
8
8
8
8
8
8
8
8
8
8
8
8
8
8
8
8
8
8
8
8
8
8
8
8
8
8
8
8
8
8
8
8
8
8
8
8
8
8
8
8
8
8
8
8
8
7
7
8
8
8
8
8
8
8
8
8
8
8
8
8
8
8
8
8
8
8
8
8
8
8
8
8
8
8
8
7
7
7
7
5
5
5
5
5
5
5
5
5
5
4
4
4
4
3
3
3
3
2
2
2
2
2
2
2
2
2
2
2
1
1
1
1
1
1
1
1
1
1
1
1
1
1
1
1
2
2
2
2
2
2
2
2
2
2
2
2
2
2
2
2
2
2
2
2
2
2
2
2
2
2
2
2
2
2
2
2
2
2
2
2
2
2
2
2
2
2
2
2
2
2
2
2
2
2
2
2
2
2
2
2
2
2
2
2
2
2
2
2
2
2
2
2
2
2
2
2
2
2
2
2
2
2
2
2
2
2
2
2
2
2
2
2
2
2
2
2
2
2
2
2
2
2
2
2
2
2
2
2
2
2
2
2
2
2
2
2
2
2
2
2
2
2
1
1
1
1
1
1
1
1
1
1
1
1
1
1
1
1
1
0
0
0
0
0
0
0
0
0
0
0
0
0
0
0
0
0
0
0
0
0
0
0
0
0
0
0
0
0
0
0
0
0
0
0
0
0
0
0
0
0
0
0
0
0
0
0
0
0
0
0
0
0
0
0
0
0
0
0
0
0
0
0
0
0
0
0
0
0
0
0
0
0
0
0
0
0
0
0
0
0
0
0
0
0
0
0
0
0
0
0
0
0
0
0
0
0
0
0
0
1
1
1
1
1
1
1
1
1
1
1
1
1
1
1
1
1
1
1
1
1
1
1
1
1
1
1
1
1
1
1
1
1
1
1
1
1
1
1
1
1
1
1
1
2
2
2
2
2
2
2
2
2
2
2
2
2
2
2
2
2
2
2
2
2
2
2
2
2
2
2
2
2
2
2
2
2
2
2
2
2
2
2
2
2
2
2
2
2
2
2
2
2
2
2
2
2
2
2
2
2
2
2
2
2
2
2
2
2
2
2
2
2
2
2
2
4
4
4
4
4
4
4
4
4
3
3
3
3
3
3
3
3
3
3
3
3
3
2
2
2
2
2
2
2
2
2
2
2
2
2
2
2
2
2
2
2
2
2
2
2
2
2
2
2
2
2
2
2
3
3
3
3
3
3
3
4
4
4
4
4
4
4
4
4
4
4
4
4
4
4
4
4
4
4
4
4
4
4
4
4
4
4
4
4
4
4
5
5
5
5
5
5
5
5
5
5
4
5
5
5
5
5
5
5
5
5
5
5
5
4
4
4
4
4
4
4
4
4
4
4
4
4
4
4
4
4
4
4
4
4
5
5
5
5
5
5
5
5
5
5
5
5
5
5
5
5
5
5
5
5
5
5
5
5
5
5
5
5
5
5
5
5
5
5
5
5
5
5
5
5
5
5
5
5
5
5
5
5
5
4
3
3
3
4
4
4
4
4
4
4
4
4
4
4
4
4
4
4
4
4
4
4
4
4
4
4
4
4
4
4
4
4
4
4
4
4
4
4
4
4
4
4
4
4
4
4
4
4
4
4
4
4
4
4
4
4
4
3
3
2
2
2
2
2
2
2
2
2
2
2
2
2
2
2
2
2
2
2
2
2
2
2
2
2
2
2
2
2
2
2
2
2
2
2
2
2
1
1
1
1
1
1
2
2
2
2
2
2
2
2
2
2
2
2
2
2
2
2
2
2
2
2
2
2
2
2
2
2
2
2
2
2
2
2
2
2
2
2
2
2
2
2
2
2
2
2
2
2
2
2
2
2
2
2
2
2
2
2
2
2
2
2
2
2
2
2
2
1
1
1
1
1
1
1
1
1
1
1
1
1
1
1
1
1
1
1
2
2
2
2
2
2
2
2
2
2
2
2
2
2
2
2
2
2
2
2
2
2
2
2
2
2
2
2
2
2
2
2
2
2
2
2
2
2
2
2
2
2
2
2
2
2
2
2
2
2
2
2
2
2
2
2
2
2
2
2
2
2
2
2
2
2
2
2
2
2
2
2
2
2
2
2
2
2
2
2
2
2
2
2
2
2
3
3
3
3
3
3
3
3
3
3
3
3
3
3
3
3
3
3
3
3
3
3
3
3
3
2
2
2
2
2
2
2
2
2
2
2
2
2
2
2
2
2
2
2
2
2
2
2
2
2
3
3
3
3
3
3
3
3
3
3
3
3
3
3
3
4
5
5
5
5
5
5
5
5
5
5
5
5
5
5
5
5
5
5
5
5
5
5
5
5
5
5
5
5
5
5
5
6
6
6
6
6
6
6
6
6
6
6
6
6
6
6
6
6
6
6
6
6
6
5
5
5
5
5
5
4
4
4
4
4
4
4
4
4
4
4
4
4
4
4
4
4
4
4
4
4
4
4
4
4
4
4
5
5
5
5
5
5
5
5
5
5
5
5
5
5
5
5
5
5
5
5
5
5
5
5
5
5
5
5
5
5
4
4
4
4
4
4
3
3
3
3
3
3
3
3
2
2
2
2
2
2
2
2
2
2
2
2
2
2
2
2
2
2
2
2
2
2
2
2
2
2
2
2
2
2
2
2
2
2
2
2
2
2
2
2
2
2
1
1
1
1
1
1
2
2
2
2
2
2
2
2
2
2
2
2
2
2
2
2
2
2
2
2
2
2
2
2
2
3
3
3
3
3
3
3
3
3
3
3
3
3
3
3
3
3
4
4
4
4
4
4
4
4
4
5
5
5
5
5
5
5
5
5
5
5
5
5
5
5
5
5
5
5
5
5
5
5
5
5
5
5
5
5
5
5
5
5
5
5
5
5
5
5
5
5
5
5
5
5
5
5
5
5
5
5
5
5
5
5
5
5
5
5
5
5
5
5
5
5
5
5
5
5
5
5
5
5
5
5
5
5
5
5
5
5
5
5
5
5
5
5
5
5
5
5
5
5
5
5
5
5
5
5
5
5
4
3
3
3
3
3
3
3
3
5
5
5
5
4
3
3
3
3
3
3
3
3
3
3
3
3
3
3
3
3
3
3
3
3
4
5
5
5
5
5
5
5
5
5
5
5
5
5
5
5
5
5
5
5
5
5
5
5
5
5
5
5
5
5
5
5
5
5
5
5
5
5
5
5
5
5
5
5
5
5
5
5
5
5
5
5
5
5
5
5
5
5
5
5
5
5
5
5
5
5
5
5
5
5
5
5
5
5
5
5
5
5
5
5
5
5
5
5
5
5
5
5
5
5
5
5
5
5
5
5
5
5
5
5
5
5
5
5
5
5
5
5
5
5
5
6
7
7
7
7
7
7
7
7
7
7
6
6
6
6
6
6
6
6
6
6
6
6
6
6
6
7
7
7
8
8
8
8
8
8
8
7
7
8
8
8
8
8
8
8
8
8
8
8
8
9
10
10
10
10
10
10
10
10
10
11
11
11
11
13
13
13
13
13
13
13
13
13
13
13
12
12
12
12
12
12
12
12
12
12
12
12
12
12
12
12
12
12
12
12
12
13
13
13
13
13
13
13
13
13
13
13
13
13
13
13
13
13
14
14
14
14
14
14
14
14
14
14
14
14
15
15
16
16
17
17
17
17
17
17
17
17
17
17
17
17
16
16
16
16
16
16
16
16
16
16
16
16
16
16
16
16
16
15
15
15
15
15
15
14
14
14
14
14
14
14
14
14
14
13
13
13
13
13
13
13
13
13
13
13
13
13
13
13
13
13
13
13
13
12
12
12
12
12
12
12
12
12
12
12
12
12
12
11
11
11
11
11
11
11
11
11
11
11
11
11
11
11
11
9
9
9
8
8
8
8
8
5
5
5
5
5
5
5
5
7
10
11
14
16
16
21
25
29
37
45
50
56
69
90
100
109
115
117
120
121
132
140
156
170
178
183
192
195
195
196
197
211
254
274
279
279
279
279
279
308
309
310
310
316
319
319
337
339
341
341
354
358
362
366
387
394
398
403
404
406
409
409
410
410
413
423
424
431
432
432
433
434
439
441
448
450
450
450
452
454
454
454
455
455
455
457
457
458
462
462
462
462
462
462
462
462
462
462
463
463
466
468
468
468
468
469
471
472
477
480
481
483
483
484
486
485
494
496
500
498
501
501
502
504
504
504
506
506
507
509
509
509
509
511
514
515
515
515
515
515
516
516
515
517
517
517
515
512
510
507
505
509
498
501
500
492
454
450
466
467
471
473
479
485
487
491
491
490
493
493
491
491
491
489
463
431
312
262
271
273
265
270
276
278
279
280
286
289
295
293
293
293
297
299
300
295
291
292
293
297
297
296
300
306
310
317
320
319
320
322
323
326
327
328
325
325
325
324
324
325
332
342
347
348
349
348
349
348
351
357
368
372
373
373
374
375
391
398
400
400
396
390
390
386
387
388
389
388
391
395
391
393
401
401
403
403
406
407
410
411
411
411
415
417
429
431
432
432
436
436
433
433
434
433
433
438
444
445
446
448
445
444
443
447
459
462
464
454
446
443
443
450
456
461
464
448
460
444
442
445
442
443
442
440
434
434
431
429
436
440
440
440
440
440
440
440
443
443
443
444
446
446
453
456
456
454
454
455
454
471
473
473
481
479
476
472
470
469
472
472
472
472
479
479
480
481
481
483
483
486
485
484
487
488
490
493
493
489
451
444
442
440
444
443
441
430
419
397
370
367
368
370
370
388
390
394
395
396
399
398
399
397
397
401
403
403
403
405
406
412
412
427
429
429
429
426
423
423
423
426
427
429
429
429
429
430
430
431
431
431
431
431
430
425
423
426
423
425
424
422
417
420
418
412
403
393
383
380
382
381
380
380
380
377
377
378
378
383
385
386
381
378
379
377
374
374
374
376
378
378
378
378
378
378
378
378
378
380
382
382
382
382
379
376
373
373
371
371
367
362
356
353
351
351
351
351
351
353
353
353
353
353
353
353
353
353
353
353
353
353
353
353
353
351
351
349
349
349
346
339
336
329
312
312
309
222
221
206
183
181
177
175
156
149
137
117
109
105
103
105
104
104
104
107
108
108
108
111
111
111
111
111
111
111
111
111
111
112
112
111
115
115
118
117
117
117
117
115
115
115
116
116
115
111
113
113
111
111
115
116
118
119
119
120
120
97
96
94
95
94
91
93
94
94
95
95
97
94
97
97
97
97
95
95
94
95
97
96
95
91
89
89
89
89
91
92
92
92
92
92
91
91
91
91
91
91
91
91
92
95
96
96
97
97
97
97
98
100
102
102
102
102
102
102
102
102
102
103
103
104
103
103
102
102
103
103
104
105
107
107
107
108
109
109
109
110
110
111
111
111
111
111
111
112
112
112
113
113
114
114
114
115
116
116
117
117
117
117
117
117
119
119
118
118
119
119
122
122
124
124
124
124
125
125
126
128
128
128
133
134
135
135
136
135
134
140
142
142
143
143
140
135
135
138
138
139
139
139
139
140
146
147
147
147
148
139
138
130
133
130
126
123
119
119
122
130
133
134
136
130
130
130
130
130
127
126
126
125
125
125
125
125
125
127
128
129
127
127
128
128
128
130
130
131
131
144
146
153
152
153
153
153
156
156
158
158
159
164
164
164
164
167
168
170
171
172
175
173
173
174
175
178
178
179
181
182
192
192
195
196
195
196
196
197
199
203
203
205
206
207
210
214
217
218
218
217
217
219
217
218
222
222
222
224
223
225
227
229
228
231
232
236
238
242
247
248
250
251
250
256
265
265
264
265
273
278
281
293
293
294
294
296
297
302
302
303
302
305
305
309
314
313
314
318
318
321
324
336
339
342
345
348
348
349
352
352
353
359
362
363
363
364
364
367
370
370
371
375
375
370
370
378
378
381
374
371
361
359
363
363
364
364
366
358
349
345
347
347
348
348
348
348
348
348
350
351
352
361
362
367
367
367
369
370
372
365
365
363
364
362
362
362
363
370
371
373
373
373
375
375
372
373
372
376
376
379
381
381
383
387
387
391
391
392
395
395
396
397
406
412
414
414
415
415
421
427
428
427
426
427
427
434
434
438
437
436
435
435
431
429
422
412
403
400
409
408
407
413
370
360
377
367
366
364
359
352
346
347
339
338
337
323
323
331
329
332
341
336
355
344
342
342
342
332
336
331
338
343
352
353
353
352
353
356
356
359
365
369
370
370
369
369
369
372
372
373
373
380
380
381
381
382
382
387
389
389
389
390
392
392
395
398
398
399
401
403
403
403
403
406
407
407
411
412
412
412
411
409
410
409
410
412
415
417
417
419
424
430
431
431
431
431
431
432
432
432
429
430
424
422
424
423
423
421
418
420
414
412
400
395
395
392
381
384
373
365
360
343
331
323
319
314
310
309
309
308
302
303
295
299
299
298
303
302
302
302
303
303
306
309
309
306
309
309
309
309
310
310
312
312
314
318
320
318
317
317
317
315
314
314
316
317
318
318
318
317
317
318
317
317
318
322
324
324
328
331
337
337
328
323
303
303
299
290
290
285
275
269
259
238
231
233
231
231
225
228
225
215
214
216
214
215
216
214
211
212
208
202
192
190
189
189
188
189
192
192
192
192
193
193
192
192
192
192
192
192
192
194
191
181
165
160
150
147
147
147
147
144
143
144
144
144
145
146
147
147
148
148
148
149
150
150
150
150
150
152
153
154
156
156
157
158
158
156
155
154
153
149
149
147
147
147
147
147
147
143
147
144
150
144
141
138
137
137
138
142
144
147
147
147
148
148
149
152
153
160
161
164
163
160
160
149
144
140
139
138
136
137
135
136
136
133
134
134
131
131
132
131
126
125
115
111
111
112
113
114
112
111
111
109
110
110
111
111
109
109
110
108
108
108
111
111
111
111
111
111
111
111
114
116
117
119
118
118
119
121
125
125
127
127
127
127
119
119
119
120
122
124
122
122
122
123
122
121
121
121
127
128
128
128
130
130
130
133
133
134
138
139
142
144
144
144
146
147
149
150
152
152
152
153
152
152
151
151
152
153
160
160
160
161
161
162
164
165
167
165
165
168
158
159
161
156
152
148
148
148
148
149
148
148
153
156
156
156
153
154
150
149
147
146
146
144
144
147
148
151
154
158
159
158
159
158
157
159
163
167
167
168
168
167
167
167
171
172
173
176
176
177
181
181
181
181
181
181
182
183
183
184
191
192
196
197
199
200
200
201
201
202
205
208
210
210
210
211
211
211
212
212
212
213
213
211
211
218
220
220
220
220
223
225
225
228
228
228
226
228
228
231
233
236
236
231
224
223
222
221
220
222
224
224
223
222
222
222
222
221
222
223
222
222
222
225
225
228
229
229
229
229
229
229
230
230
233
236
236
238
238
237
235
234
234
234
236
236
235
235
234
234
236
236
236
236
236
236
234
231
231
230
228
225
218
216
216
214
214
211
211
209
208
204
193
192
192
189
189
191
197
192
195
200
202
201
204
204
204
205
209
208
209
209
208
208
209
211
211
206
206
206
207
207
208
211
211
211
209
206
207
206
206
206
189
188
156
144
142
138
144
144
142
138
134
133
129
148
153
151
153
153
153
156
157
157
158
160
158
156
152
151
147
148
153
150
152
153
156
159
192
197
198
197
198
197
198
199
199
197
200
200
212
215
215
216
217
219
219
220
220
221
221
220
222
222
223
227
231
234
235
236
236
236
238
242
243
248
253
254
254
255
255
256
264
264
265
268
273
273
273
273
273
273
274
279
280
284
289
292
294
295
295
294
295
295
296
300
304
304
303
302
306
309
310
314
315
316
316
316
316
316
317
319
319
318
319
320
320
325
325
325
325
320
323
323
324
324
325
328
332
337
337
339
339
340
340
340
340
340
351
352
351
351
352
352
352
353
353
353
356
361
387
387
391
392
394
396
397
397
397
397
397
398
398
398
398
398
398
397
398
394
392
390
390
387
386
386
396
388
370
370
335
330
330
330
331
332
339
343
342
343
344
345
345
347
353
348
351
352
337
333
339
336
334
305
305
306
290
290
286
295
304
300
297
288
284
286
287
292
294
298
307
307
303
303
299
298
303
303
304
300
302
302
304
305
308
309
309
311
311
312
312
313
315
328
329
328
328
328
328
329
330
330
334
335
339
338
337
337
338
338
339
339
339
339
342
344
347
350
356
353
353
367
371
383
381
384
384
384
384
383
384
384
387
387
387
387
387
387
390
390
394
398
400
401
403
404
405
405
405
405
406
405
407
401
399
401
409
409
409
408
409
412
412
412
412
415
420
420
423
424
425
426
421
404
392
390
387
369
352
348
341
345
351
359
360
357
358
357
356
356
356
363
362
365
364
364
366
364
364
364
364
365
364
363
361
362
372
387
390
394
395
395
395
398
397
397
397
399
399
398
398
398
401
405
408
412
415
415
415
419
420
420
424
425
426
426
426
423
423
412
411
410
404
401
384
290
291
284
283
282
277
277
277
280
283
283
286
286
284
286
289
287
284
284
280
280
275
277
279
279
278
279
279
276
279
279
278
284
284
284
284
284
285
286
287
290
291
292
292
293
295
292
291
286
284
284
283
283
285
284
284
273
274
274
273
279
278
278
281
276
270
264
264
262
262
263
263
262
262
264
266
269
269
269
254
252
253
247
256
257
259
256
243
217
210
208
207
208
210
204
193
192
189
189
191
190
190
190
191
191
191
192
193
193
193
194
195
195
196
196
196
196
197
197
199
200
200
200
200
200
200
202
202
203
203
203
203
203
203
203
203
203
203
203
203
205
205
205
205
204
205
205
205
206
207
207
208
212
211
209
208
206
203
199
198
197
195
195
195
193
193
193
198
199
200
200
201
201
201
201
201
201
203
204
202
203
201
201
200
196
196
197
199
197
200
195
195
195
186
186
186
180
182
181
186
186
183
178
177
178
178
179
179
182
185
186
186
183
183
181
177
175
175
177
169
158
158
139
139
134
132
122
118
119
119
121
123
123
126
127
130
133
133
133
133
133
133
133
133
134
136
136
136
136
136
137
139
140
140
141
140
140
139
139
139
140
140
140
143
144
145
145
144
144
145
145
147
149
150
153
153
153
153
153
153
153
153
155
155
156
156
156
154
156
156
155
155
154
156
162
161
167
167
168
168
168
168
168
168
169
172
177
177
177
178
177
178
178
179
179
181
183
183
183
183
183
183
183
183
183
183
182
183
183
184
184
185
187
188
189
189
189
190
189
189
187
186
187
184
184
184
185
183
178
175
175
175
175
170
161
153
150
150
151
151
148
140
135
134
133
133
134
136
139
141
141
142
142
142
139
136
134
134
138
136
140
147
151
151
156
158
159
161
161
161
162
162
162
161
164
164
167
167
167
167
167
167
167
167
166
166
166
166
167
168
169
171
170
170
170
169
168
167
167
160
158
161
161
165
165
166
164
163
163
163
164
164
164
166
167
166
162
159
160
159
160
161
161
161
157
158
157
155
156
155
158
158
164
164
164
164
164
166
167
167
167
167
167
167
167
167
169
169
170
169
169
169
168
168
168
168
167
167
166
165
163
163
162
160
153
156
150
151
153
152
147
142
142
143
144
145
145
145
146
150
149
148
148
147
148
147
147
146
148
149
147
147
147
147
148
148
147
147
150
152
150
153
152
150
150
154
156
156
156
147
133
133
133
133
136
136
135
132
123
122
122
121
122
122
122
122
122
123
125
128
129
130
130
131
131
131
132
136
136
136
136
136
136
136
136
140
140
141
142
142
143
142
141
141
141
142
142
142
143
146
147
144
139
139
133
135
137
137
139
144
147
145
144
146
146
146
146
146
147
149
150
151
151
152
153
153
154
154
154
155
155
155
156
156
156
156
155
155
152
152
152
153
152
153
151
147
144
139
137
137
137
137
137
136
135
135
135
135
135
135
135
136
133
132
132
132
132
132
132
130
128
127
127
127
127
127
126
125
120
116
114
111
111
106
103
101
101
101
105
105
105
102
102
94
93
92
92
92
92
91
89
89
77
76
76
77
77
76
75
75
72
72
72
70
69
70
70
70
70
70
72
71
71
70
70
69
67
67
67
67
67
67
67
67
68
70
70
69
68
68
69
69
69
69
69
69
69
69
69
69
69
69
70
68
67
66
66
66
64
61
61
54
50
44
43
41
41
42
43
44
44
44
44
44
45
45
44
44
44
43
43
44
44
45
44
44
42
42
43
44
44
44
44
44
44
44
44
44
44
46
51
55
56
56
56
55
55
55
54
54
57
58
56
55
55
52
55
56
58
58
58
59
64
68
68
68
68
68
66
64
63
64
64
61
61
61
61
62
62
62
61
63
62
62
62
63
63
64
64
64
65
65
65
65
65
65
65
65
65
65
67
67
66
66
67
67
69
69
69
69
70
70
72
72
71
71
72
72
72
72
71
71
72
72
72
72
72
72
72
72
73
73
73
72
72
71
71
72
72
77
77
77
78
77
77
77
77
77
78
78
78
82
82
83
83
83
83
85
91
91
91
92
94
94
94
94
95
95
95
95
95
96
97
97
97
97
99
99
99
99
99
99
99
100
99
98
98
97
95
94
93
95
96
94
94
84
83
78
78
80
80
82
83
83
83
83
83
83
83
83
84
83
84
84
84
84
82
82
82
82
82
82
82
82
82
81
81
81
81
81
81
82
82
82
82
82
81
81
81
82
83
83
83
85
85
85
85
85
85
85
83
83
80
78
76
74
72
72
72
72
72
72
72
72
72
72
72
73
73
73
73
73
73
73
73
73
73
74
74
73
73
72
72
72
68
66
64
58
50
48
47
46
45
44
44
44
44
44
44
44
44
44
42
42
42
42
42
42
42
43
43
42
42
43
43
43
44
44
43
42
42
42
43
44
44
43
42
41
41
43
43
43
44
44
44
44
44
44
41
41
40
40
40
37
33
33
33
32
29
29
28
28
28
28
29
30
27
28
28
25
25
25
25
25
25
25
23
23
23
23
24
25
27
27
25
25
25
25
25
25
25
25
27
27
27
27
27
27
28
28
28
28
29
29
30
30
30
30
30
30
31
31
35
35
35
36
36
34
34
35
35
35
35
35
35
36
36
38
38
38
38
38
38
38
38
38
38
38
38
38
38
38
38
38
38
38
38
38
38
38
38
38
39
39
39
41
42
43
44
44
44
44
44
44
44
44
44
44
44
43
43
43
43
43
50
50
50
51
51
51
51
51
51
51
51
51
51
52
55
55
55
59
58
58
58
58
58
59
60
61
63
64
64
64
63
64
65
65
65
64
66
66
66
67
67
69
68
69
69
69
69
69
69
70
70
70
72
74
75
75
78
78
78
79
78
76
76
76
76
76
77
78
78
78
81
80
80
80
80
80
81
82
86
87
89
89
89
90
90
90
90
91
91
91
91
94
94
94
94
94
94
95
96
97
97
97
97
97
96
96
96
98
100
100
100
100
100
100
100
100
100
100
97
97
91
90
90
91
91
91
92
92
92
92
91
91
91
91
91
91
91
91
91
91
91
91
91
91
91
91
91
91
91
91
91
92
92
93
93
93
91
92
92
93
93
92
92
92
92
92
94
94
94
94
94
94
94
94
94
94
94
94
95
95
95
95
94
94
94
95
94
94
94
94
94
94
94
94
94
94
94
90
89
88
86
86
87
87
87
87
86
83
83
83
83
82
79
77
75
74
62
50
44
41
36
36
32
31
31
32
32
30
30
30
30
30
30
29
30
30
30
30
31
31
30
30
29
29
30
30
30
30
30
30
30
31
31
32
30
30
30
30
31
31
35
36
36
36
36
30
30
32
32
33
33
33
33
32
29
28
29
29
29
27
27
27
27
28
30
33
33
36
36
36
36
36
36
36
36
36
39
38
38
37
36
36
36
36
36
36
36
36
37
37
37
36
36
36
36
36
36
36
34
34
33
33
33
35
35
35
35
34
34
34
34
34
34
34
34
35
35
35
36
36
36
36
38
39
39
39
39
39
39
39
39
39
39
39
39
39
39
38
39
39
39
44
44
44
44
44
44
46
47
47
47
47
47
47
47
47
47
47
47
47
47
47
47
47
47
46
46
45
45
45
45
45
45
45
47
47
47
47
47
47
47
47
47
47
47
47
44
43
42
41
41
43
44
44
44
44
44
44
45
44
44
44
44
43
43
44
44
44
44
43
43
43
43
43
42
42
42
41
41
41
41
41
45
46
45
41
41
39
38
38
38
37
37
37
36
36
36
36
36
36
36
36
36
35
35
35
35
36
36
39
40
40
40
40
39
39
39
39
39
39
39
39
39
39
40
40
40
40
41
41
41
41
41
41
41
42
42
42
42
42
42
42
43
43
43
43
43
42
42
44
44
44
44
44
43
44
44
47
47
50
51
51
55
58
57
56
55
55
56
56
55
58
58
58
58
58
61
61
69
69
69
72
72
72
73
73
75
75
77
77
77
77
77
76
75
75
75
77
77
77
78
78
75
75
72
71
74
78
81
82
82
83
84
86
89
88
88
84
84
81
83
86
91
91
92
96
97
99
99
101
103
103
107
107
108
108
109
109
110
111
111
112
112
112
112
112
113
113
113
113
113
113
113
111
111
111
111
112
112
111
111
110
111
111
111
109
110
110
111
112
117
121
122
122
123
133
143
152
165
169
172
178
178
181
181
181
184
186
186
186
186
186
186
186
186
186
186
186
186
186
186
186
186
186
186
186
186
186
188
188
190
187
187
186
186
186
186
188
193
195
200
201
203
203
203
203
203
204
206
206
206
206
206
206
206
205
206
207
195
189
186
186
181
183
183
186
187
188
188
187
186
197
199
203
206
207
211
212
217
218
219
220
222
223
223
227
238
240
240
240
242
243
242
243
244
244
252
262
264
266
264
265
265
266
271
272
273
273
273
273
273
275
278
278
281
281
284
286
286
284
282
284
285
286
287
289
289
291
290
288
281
284
285
285
283
304
306
306
306
306
306
306
316
317
316
320
324
320
312
311
312
309
309
319
320
330
331
331
330
325
323
327
326
330
328
328
331
331
346
352
355
356
356
356
357
355
355
355
356
373
379
387
387
390
390
390
390
392
398
404
405
405
405
406
406
407
408
409
409
408
409
409
412
412
413
415
415
416
422
431
435
441
442
442
449
450
450
450
450
450
451
474
476
479
479
477
478
479
479
480
485
489
486
483
479
479
482
488
490
491
490
489
490
490
492
495
495
500
499
498
498
493
492
492
491
488
486
484
484
484
484
484
490
490
490
489
488
488
488
489
489
490
490
490
490
490
493
493
491
491
491
491
492
491
497
498
498
499
500
496
496
495
495
494
496
494
492
493
492
490
487
501
498
492
480
440
437
431
418
420
418
420
415
392
378
376
371
371
371
370
364
354
331
314
283
273
273
267
271
272
273
273
273
275
273
274
273
273
275
270
269
268
269
268
273
276
276
276
274
258
257
250
249
247
247
240
221
211
192
189
183
176
178
180
180
175
175
173
173
174
175
175
176
176
177
178
178
177
177
177
177
178
178
176
175
175
176
177
177
175
175
174
174
175
174
174
174
174
174
172
172
173
173
173
172
173
173
172
172
172
175
175
178
179
179
179
179
179
179
179
181
181
181
180
178
175
172
172
171
167
166
164
164
164
163
162
153
153
152
152
153
152
151
150
149
149
150
150
148
148
144
142
135
126
119
111
109
100
94
91
89
83
82
68
66
66
66
66
66
66
65
64
64
64
64
65
64
61
58
57
52
52
52
51
51
52
53
51
50
48
43
43
44
44
44
44
44
44
43
43
42
42
41
42
42
41
40
39
40
40
40
40
39
41
41
43
44
44
44
44
44
44
44
44
43
43
43
44
44
44
44
44
44
44
44
44
44
44
44
45
45
45
45
45
45
44
44
44
44
46
46
46
45
45
45
45
46
46
46
46
46
45
46
45
46
44
44
44
43
42
44
41
37
37
38
38
38
38
37
39
39
38
39
38
38
38
38
38
41
41
41
41
41
41
41
41
41
41
41
41
41
41
41
41
41
41
41
46
46
46
47
47
47
47
47
47
47
47
47
47
47
47
47
48
48
48
48
48
48
48
48
48
49
49
48
48
48
48
47
42
42
42
36
36
36
36
36
36
36
36
36
36
36
36
36
36
36
36
36
36
36
36
36
36
36
36
36
36
36
36
36
35
35
35
34
34
34
36
36
36
36
36
36
36
36
36
36
36
36
36
36
36
36
36
36
36
36
36
36
36
36
36
36
36
36
36
36
36
36
36
36
36
36
36
36
37
37
36
36
36
35
35
34
33
31
26
24
22
22
22
22
22
22
21
21
19
19
19
19
19
19
19
18
18
18
18
18
18
18
18
17
17
16
16
16
14
14
14
12
12
11
11
11
11
11
11
12
11
10
9
8
8
8
8
8
8
8
8
8
8
8
8
8
7
7
7
6
6
6
6
6
6
6
6
6
6
6
6
5
5
5
5
5
5
5
5
5
5
5
5
5
5
5
5
5
5
5
5
5
5
5
5
5
5
5
5
5
5
5
5
5
5
5
5
5
5
5
5
5
5
5
5
5
5
4
4
4
4
4
4
4
4
4
4
4
4
4
4
4
4
4
4
4
4
4
4
4
4
4
4
4
4
4
4
4
4
4
4
4
4
4
4
4
4
4
4
4
4
4
4
4
4
4
4
4
4
4
4
4
4
4
4
4
4
4
4
4
4
4
4
4
4
3
2
2
2
2
2
2
2
2
2
2
2
2
2
2
1
1
1
1
2
2
2
2
2
2
2
2
2
2
2
2
2
2
2
2
2
2
2
2
2
2
2
2
2
2
2
2
2
2
1
1
1
1
1
1
1
1
1
1
1
1
1
1
1
1
1
1
1
1
1
1
1
1
1
1
1
1
1
1
1
1
1
1
1
1
1
1
1
1
1
1
1
1
1
1
1
1
1
1
1
1
1
1
1
1
1
1
1
1
1
1
1
1
1
1
1
1
1
1
1
1
1
1
1
1
1
1
1
1
1
1
1
1
1
1
1
1
1
1
1
1
1
1
1
1
1
1
1
1
1
1
1
1
1
1
0
0
0
0
0
0
0
0
0
0
0
0
0
0
0
0
0
0
0
0
0
0
0
0
0
0
0
0
0
0
0
0
0
0
0
0
0
0
0
0
0
0
0
0
0
0
0
0
0
0
0
0
0
0
0
0
0
0
0
0
0
0
0
0
0
0
0
0
0
0
0
0
0
0
0
0
0
0
0
0
0
0
0
0
0
0
0
0
0
0
0
0
0
0
0
0
0
0
0
0
0
0
0
0
0
0
0
0
0
0
0
0
0
0
0
0
0
0
0
0
0
0
0
0
0
0
0
0
0
0
0
0
0
0
0
0
0
0
0
0
0
0
0
0
0
0
0
0
0
0
0
0
0
0
0
0
0
0
0
0
0
0
0
0
0
0
0
0
0
0
0
0
0
0
0
1
1
1
1
1
1
1
1
1
1
1
1
1
1
1
1
1
1
1
1
1
1
1
1
1
1
1
0
0
0
0
0
0
0
0
0
0
0
0
0
0
0
0
0
0
0
0
0
0
0
0
0
0
0
0
0
0
0
0
0
0
0
0
0
0
0
0
0
0
0
0
0
0
0
0
0
0
0
0
0
0
0
0
0
0
0
0
0
0
0
0
0
0
0
0
0
0
0
0
0
0
0
0
0
0
0
0
0
0
0
0
0
0
0
0
0
0
0
0
0
0
0
0
0
0
0
0
0
0
0
0
0
0
0
0
0
0
0
0
0
0
0
0
0
0
0
0
0
0
0
0
0
0
0
0
0
0
0
0
0
0
0
0
0
0
0
0
0
0
0
0
0
0
0
0
0
0
0
0
0
0
0
0
0
0
0
0
0
0
0
0
0
0
0
0
0
0
0
0
0
0
0
0
0
0
0
0
0
0
0
0
0
0
0
0
0
0
0
0
0
0
0
0
0
0
0
0
0
0
0
0
0
0
0
0
0
0
0
0
0
0
0
0
0
0
0
0
0
0
0
0
0
0
0
0
0
0
0
0
0
0
0
0
0
0
0
0
0
0
0
0
0
0
0
0
0
0
0
0
0
0
0
0
0
0
0
0
0
0
0
0
0
0
0
0
0
0
0
0
0
0
0
0
0
0
0
0
0
0
0
0
0
0
0
0
0
0
0
0
0
0
0
0
0
0
0
0
0
0
0
0
0
0
0
0
0
0
0
0
0
0
0
0
0
0
0
0
0
0
0
0
0
0
0
0
0
0
0
0
0
0
1
1
1
1
1
1
1
1
1
1
1
1
1
1
1
1
1
1
1
1
1
1
1
1
1
1
1
1
1
1
1
1
1
1
1
1
1
1
1
1
1
1
1
1
1
1
1
1
1
1
1
1
1
1
1
1
1
1
1
1
1
1
1
1
1
1
1
1
1
1
1
1
1
1
1
1
1
1
1
1
1
1
1
1
1
1
1
1
1
1
1
1
1
1
1
1
1
1
1
1
1
1
1
1
1
1
1
1
1
1
1
1
1
1
1
1
1
1
1
1
1
1
1
1
1
1
1
1
1
1
1
1
0
0
0
0
0
0
0
0
0
0
0
0
0
0
0
0
0
0
0
0
0
0
0
0
0
0
0
0
0
0
0
0
0
0
0
0
0
0
0
0
0
0
0
0
0
0
0
0
0
0
0
0
0
0
0
0
0
0
0
0
0
0
0
0
0
0
0
0
0
0
0
0
0
0
0
0
0
0
0
0
0
0
0
0
0
0
0
0
0
0
0
0
0
0
0
0
0
0
0
0
0
0
0
0
0
0
0
0
0
0
0
0
0
0
0
0
1
1
1
1
1
1
1
1
1
1
1
1
1
1
1
2
2
2
2
2
2
2
2
2
3
3
3
3
3
3
3
3
3
3
3
3
3
3
3
3
4
4
4
4
4
4
4
4
4
5
5
5
5
5
5
5
5
5
5
5
5
5
5
5
5
5
5
5
5
5
5
5
5
5
5
5
5
5
5
5
5
5
5
5
5
5
5
5
5
5
5
5
5
5
5
5
5
5
5
5
5
5
5
5
5
5
5
5
5
5
5
5
5
5
5
5
5
5
5
5
5
5
5
5
5
5
5
5
5
5
5
5
4
4
4
4
4
4
4
4
4
3
3
3
3
3
2
2
2
2
2
2
2
2
2
2
2
2
2
2
2
2
2
2
2
2
2
2
2
2
2
2
2
2
2
2
2
2
2
2
2
2
2
2
2
2
2
2
2
2
2
2
2
2
2
2
2
2
2
2
2
2
1
1
1
1
1
1
1
2
2
2
2
2
2
2
2
2
2
2
2
2
2
2
2
2
2
2
2
2
2
2
2
2
2
2
2
2
1
1
1
1
1
2
3
3
3
3
3
3
3
3
3
3
3
3
3
4
4
4
4
4
4
5
5
5
5
5
5
5
5
5
5
5
5
5
5
5
5
5
5
5
5
5
5
5
5
5
5
5
5
5
5
5
5
5
5
5
5
5
5
5
5
5
5
5
5
5
5
5
5
5
5
5
5
5
5
5
5
5
5
5
5
5
5
5
5
5
5
5
5
5
5
5
5
5
5
5
5
5
5
5
5
5
5
5
5
5
5
5
5
5
5
5
5
5
5
5
5
5
5
5
5
5
5
5
5
5
5
5
5
5
5
5
5
5
5
5
5
5
5
5
5
5
5
5
5
5
5
5
5
5
5
5
5
5
5
5
5
5
5
5
5
5
5
5
5
5
5
5
5
5
5
5
5
5
5
5
5
5
5
5
5
5
5
5
5
5
5
5
5
5
3
3
3
3
2
2
1
1
1
1
0
0
0
0
0
0
0
0
0
0
0
0
0
0
0
0
0
0
0
0
0
0
0
0
0
0
0
0
0
0
0
0
0
0
0
0
0
0
0
0
0
0
0
0
0
0
0
0
0
0
0
0
0
0
0
0
0
0
0
0
0
0
0
0
0
0
0
0
0
0
0
0
0
0
0
0
0
0
0
0
0
0
0
0
0
0
0
0
0
0
0
0
0
0
0
0
0
0
0
0
0
0
0
0
0
0
0
0
0
0
0
0
0
0
0
0
0
0
0
0
0
0
0
0
0
0
0
0
0
0
0
0
0
0
0
0
0
1
1
1
1
1
1
1
1
1
1
1
1
1
1
1
2
2
2
2
2
2
2
2
2
2
2
2
2
2
2
2
2
2
2
2
2
2
2
2
2
2
2
2
2
2
2
2
2
2
2
2
2
2
2
2
2
2
2
2
2
2
2
2
2
2
2
2
2
2
2
2
2
2
2
2
2
2
2
2
2
2
2
2
2
2
2
2
2
2
2
2
2
2
2
2
2
2
2
2
2
2
2
2
2
2
2
2
2
2
2
2
2
2
2
2
2
2
2
2
2
2
2
2
2
2
2
2
2
2
2
2
2
2
2
1
1
1
1
1
1
1
1
1
1
1
1
1
1
1
1
1
1
1
1
1
1
1
1
0
0
0
0
0
0
0
0
1
1
1
1
1
1
1
1
1
1
1
1
1
1
1
1
1
1
1
1
1
1
1
1
1
1
1
1
1
1
1
1
1
1
1
1
1
1
1
1
1
1
1
1
1
1
1
1
1
1
1
1
1
1
1
1
1
1
1
1
1
1
1
1
1
0
0
0
0
0
0
0
0
0
0
0
0
0
0
0
0
0
0
0
0
0
0
0
0
0
0
0
0
0
0
0
0
0
0
0
0
0
0
0
0
0
0
0
0
0
0
0
0
0
0
0
0
0
0
0
0
0
0
0
0
0
0
0
0
0
0
0
0
0
0
0
0
0
0
0
0
0
0
0
0
0
0
0
0
0
0
0
0
0
0
0
0
0
0
0
0
0
0
0
0
0
0
0
0
0
0
0
0
0
0
0
0
0
0
0
0
0
0
0
0
0
0
0
0
0
0
0
0
0
0
0
0
0
0
0
0
0
0
0
0
0
0
0
0
0
0
0
0
0
0
0
0
0
0
0
0
0
0
0
0
1
1
1
1
1
1
1
1
1
1
1
1
1
1
0
0
0
0
0
0
0
0
0
0
1
2
2
2
2
2
2
2
2
2
2
2
2
2
2
2
2
2
2
2
2
2
2
2
2
2
2
2
2
2
2
2
2
2
2
2
2
2
2
2
3
3
3
3
3
3
3
3
3
3
3
3
3
3
3
3
3
3
3
3
3
3
3
3
3
3
3
3
3
3
3
3
3
3
3
3
3
3
3
3
3
3
3
3
3
3
3
3
3
3
4
4
4
4
4
4
4
4
4
4
4
4
4
4
4
5
5
5
5
5
5
5
5
5
5
5
5
5
5
5
5
5
5
5
5
5
5
5
5
5
5
5
5
5
5
5
5
5
5
5
5
5
5
5
5
5
5
5
5
5
5
5
5
5
5
5
4
4
4
4
4
4
4
4
4
4
4
4
3
3
4
4
4
4
3
3
3
3
3
3
3
3
3
3
3
3
3
3
3
3
3
3
3
3
3
3
3
3
3
3
3
3
4
4
4
4
4
4
4
4
4
3
3
3
3
3
3
3
3
3
3
3
3
3
3
3
3
3
3
3
3
3
3
3
3
3
3
3
3
3
3
3
3
3
3
3
3
3
3
3
3
3
3
3
3
3
3
3
3
3
3
3
3
3
3
3
2
2
2
2
2
2
2
2
2
2
2
2
2
2
2
2
2
2
2
2
2
2
2
2
2
2
2
2
2
2
2
2
2
2
2
2
2
2
2
2
2
2
2
2
2
2
2
3
3
3
3
3
3
3
3
3
3
3
2
2
2
2
2
2
2
2
2
2
2
2
2
2
2
2
2
2
2
2
2
2
2
2
2
2
2
2
2
2
2
2
2
2
2
2
2
2
2
2
2
2
2
2
2
2
2
2
2
2
2
2
2
2
2
2
2
2
2
2
2
2
2
2
2
2
2
2
2
2
2
2
2
2
2
2
2
2
2
2
2
2
2
2
2
2
2
2
2
2
2
2
2
2
2
2
2
1
1
1
1
1
1
1
1
1
1
1
1
1
1
1
1
1
1
1
1
1
1
1
1
1
1
1
1
1
1
1
1
1
1
1
1
1
1
1
1
1
1
1
1
1
1
1
1
1
2
2
2
2
2
2
2
2
2
2
2
2
2
2
2
2
2
2
2
2
2
2
2
2
2
2
2
2
2
2
2
2
2
2
2
2
2
2
2
2
2
2
2
2
2
2
2
2
2
2
2
2
2
2
2
2
2
2
2
2
2
2
2
2
2
1
1
1
1
1
1
1
1
1
1
1
1
1
1
1
1
1
1
1
1
1
1
1
1
1
1
1
1
1
1
1
1
1
1
1
1
1
1
1
1
1
1
1
1
1
1
1
1
1
1
1
1
1
1
1
1
1
1
1
1
1
0
0
0
0
0
0
0
0
1
1
1
1
1
1
1
1
1
1
1
1
1
1
1
1
1
1
1
1
1
1
1
1
1
1
1
2
2
2
2
3
3
3
3
3
3
3
3
3
3
3
3
3
3
3
3
3
3
3
3
3
3
3
3
3
2
2
2
2
2
2
2
2
2
2
2
2
2
2
2
2
2
2
2
2
2
2
2
2
2
2
2
2
2
2
2
2
2
2
2
2
2
2
2
2
2
2
2
2
2
2
2
2
2
2
2
2
2
2
2
2
2
2
2
2
2
2
2
2
2
2
2
2
2
2
2
2
2
2
2
2
2
2
2
2
2
2
2
2
2
2
2
2
2
2
2
2
2
2
2
2
2
2
2
2
2
2
2
2
2
2
2
2
2
2
2
2
2
1
1
1
0
0
0
0
0
0
0
0
0
0
0
0
0
0
0
0
0
0
0
0
0
0
0
0
0
0
0
0
0
0
0
0
0
0
0
0
0
0
0
0
0
0
0
0
0
0
0
0
0
0
0
0
0
0
0
0
0
0
0
0
0
0
0
0
0
0
0
0
0
0
0
0
0
0
0
0
0
0
0
0
0
0
0
0
0
0
0
0
0
0
0
0
0
0
0
0
0
0
0
0
0
0
0
0
0
0
0
0
0
0
0
0
0
0
0
0
0
0
0
0
0
0
0
0
0
0
0
0
0
0
0
0
0
0
0
0
0
0
0
0
0
0
0
0
0
0
0
0
1
1
1
1
1
1
1
1
1
1
1
1
1
1
1
1
1
1
1
1
1
1
1
1
1
1
1
1
1
1
1
1
1
1
1
1
1
1
1
1
1
1
1
1
1
1
1
1
1
1
1
1
1
1
1
1
1
1
1
1
1
1
1
1
1
1
1
1
1
1
1
1
1
1
1
1
1
1
1
1
1
1
1
1
1
1
1
1
1
1
1
1
1
1
1
1
1
1
1
1
2
2
2
2
2
2
2
2
2
2
2
2
2
2
2
2
2
2
2
2
2
2
2
2
2
2
2
2
2
2
2
2
2
2
2
2
2
2
2
1
1
1
1
1
1
1
1
1
1
1
1
1
1
1
1
1
1
1
1
1
1
1
1
1
1
1
1
1
1
1
1
1
1
1
1
1
1
1
1
1
1
1
1
1
1
1
1
1
1
1
1
1
1
1
1
1
1
1
1
1
1
1
1
1
1
1
1
1
1
1
1
1
1
1
1
1
1
1
1
1
1
1
1
1
1
1
1
1
0
0
0
0
0
0
0
0
0
0
0
0
0
0
0
0
0
0
0
0
0
0
0
0
0
0
0
0
0
0
0
0
0
0
0
0
0
0
0
0
0
0
0
0
0
0
0
0
0
0
0
0
0
0
0
0
0
0
0
0
0
0
0
0
0
0
0
0
0
0
0
0
0
0
0
0
0
0
0
1
1
1
1
1
1
1
1
1
1
1
1
1
1
1
1
1
1
1
1
1
1
1
1
1
1
1
1
1
1
0
0
0
1
1
1
1
1
1
1
1
1
1
1
1
1
1
1
1
1
1
1
1
1
1
1
1
1
1
1
1
1
1
1
1
1
1
1
1
1
1
1
1
1
1
1
2
2
2
2
2
2
2
2
2
2
2
2
2
2
2
2
2
2
2
2
2
2
2
2
2
2
2
2
2
2
2
2
2
2
2
2
2
2
2
2
2
2
2
2
2
2
2
2
2
2
2
2
2
2
2
2
2
2
2
2
2
2
2
2
2
2
2
2
2
2
2
2
2
2
2
2
2
2
2
2
2
2
2
2
2
2
2
2
2
2
2
2
2
2
1
1
1
1
1
1
1
1
1
1
1
1
1
1
1
1
1
1
1
1
1
1
1
1
1
1
1
1
1
1
1
1
1
0
0
0
0
0
0
0
0
0
0
0
0
0
0
0
0
0
0
0
0
0
0
0
0
0
0
0
0
0
0
0
0
0
0
0
0
0
0
0
0
0
0
0
0
0
0
0
1
2
2
2
2
2
2
2
2
2
2
2
2
2
2
2
2
2
2
2
2
2
2
2
2
2
2
2
2
2
2
2
2
2
2
2
2
2
2
2
2
2
2
2
2
2
2
2
2
2
2
2
2
2
2
2
2
2
2
2
2
2
2
2
2
2
2
2
2
2
2
2
2
2
2
2
2
2
2
2
2
2
2
2
2
2
2
2
2
2
2
2
2
2
2
2
2
2
2
2
2
2
2
2
2
2
2
2
2
2
2
2
2
2
2
2
2
2
2
2
2
2
2
2
2
2
2
2
2
2
2
2
2
2
2
2
2
2
2
2
2
2
2
2
2
2
2
2
2
2
2
2
2
1
1
1
1
1
1
1
1
1
1
1
2
2
2
2
2
2
2
2
2
2
2
2
2
2
2
2
2
2
2
2
2
2
1
1
1
1
1
1
1
1
1
1
1
1
1
1
1
1
1
1
1
1
1
1
1
1
1
1
1
1
1
1
1
1
1
1
1
1
1
1
1
1
1
1
1
1
1
1
1
1
1
1
1
1
1
1
1
1
1
1
1
1
1
1
1
1
1
1
1
1
1
1
1
2
2
2
2
2
2
2
2
2
2
2
2
2
2
2
2
2
2
2
2
2
2
2
2
2
2
2
2
2
2
2
2
2
2
2
2
2
2
2
2
2
2
2
2
2
2
2
2
2
2
1
1
1
1
1
1
1
1
1
1
1
1
1
1
1
1
1
1
1
1
1
1
1
1
1
1
1
1
1
1
1
1
1
1
1
1
1
1
1
1
1
1
1
1
1
1
1
1
1
1
1
1
1
1
1
1
1
1
1
1
1
1
1
1
1
1
1
1
1
1
1
1
1
1
1
1
1
1
1
1
1
1
1
1
1
1
1
1
1
1
1
1
1
1
1
1
1
1
1
1
1
1
1
1
1
1
1
1
1
1
1
1
1
1
1
1
1
1
1
1
1
1
1
1
1
1
1
1
1
1
1
1
1
1
1
1
1
1
1
1
1
1
1
1
1
1
1
1
1
1
1
1
1
1
0
0
0
0
0
0
0
0
0
0
0
0
0
0
0
0
0
0
0
0
0
0
0
0
0
0
0
0
0
0
0
0
0
0
0
0
0
0
0
0
0
0
0
0
0
0
0
0
0
0
0
0
0
0
0
0
0
0
0
0
0
0
0
0
0
0
0
0
0
0
0
0
0
0
0
0
0
0
0
0
0
0
0
0
0
0
0
0
0
0
0
0
0
0
0
0
0
0
0
0
0
0
0
0
0
0
0
0
0
0
0
0
0
0
0
0
0
0
0
0
0
0
0
0
0
0
0
0
0
0
0
0
0
0
0
0
0
0
0
0
0
0
0
0
0
0
0
0
0
0
0
0
0
0
0
0
0
0
0
0
0
0
0
0
0
0
0
0
0
0
0
0
0
0
0
0
0
0
0
0
0
0
0
0
0
0
0
0
0
0
0
0
0
0
0
0
0
0
0
0
0
0
0
0
0
0
0
0
0
0
0
0
0
0
0
0
0
0
0
0
0
0
0
0
0
0
0
0
0
0
0
0
0
0
0
0
0
0
0
0
0
0
0
0
0
0
0
0
0
0
0
0
0
0
0
0
0
0
0
0
0
0
0
0
0
0
0
0
0
0
0
0
0
0
0
0
0
0
0
0
0
0
0
0
0
0
0
0
0
0
0
0
0
0
0
0
0
0
0
0
0
0
0
0
0
0
0
0
0
0
0
0
0
0
0
0
0
0
0
0
2
2
2
2
2
2
2
2
2
2
2
2
2
2
2
2
2
2
2
2
2
2
2
2
2
2
2
2
2
2
2
2
2
2
2
2
2
2
2
2
2
2
2
2
2
2
2
2
2
2
2
2
2
2
2
2
2
2
2
2
2
2
2
2
2
2
2
2
2
2
2
2
2
2
2
2
2
2
2
2
2
2
2
2
2
2
4
4
4
4
4
4
4
5
6
6
6
6
6
6
6
6
6
6
6
6
6
6
6
6
6
6
6
6
6
6
6
6
6
6
6
6
6
6
6
6
6
6
6
6
6
6
5
5
5
5
5
6
6
6
6
6
6
6
6
7
7
7
7
7
7
7
7
7
7
7
7
7
7
6
6
6
6
6
6
6
8
8
8
8
8
8
8
9
9
9
10
11
11
11
11
11
11
11
11
11
11
11
11
11
11
11
11
11
11
11
11
11
11
11
11
11
11
11
11
11
11
11
11
11
11
11
11
11
11
11
11
11
11
11
11
13
13
13
13
13
13
13
13
13
13
13
13
13
13
13
13
13
14
16
16
16
16
16
16
16
16
17
17
17
17
17
17
17
17
17
17
17
18
18
18
18
19
19
19
19
19
19
19
18
18
18
18
18
18
19
19
19
19
18
18
17
17
17
17
17
17
16
16
16
16
16
16
16
16
16
16
16
16
16
16
16
16
16
17
17
17
18
17
17
17
17
17
17
17
17
17
16
16
16
16
15
14
15
15
15
15
15
15
15
15
16
16
16
16
15
15
15
16
16
16
16
16
16
17
17
17
17
17
18
18
18
18
18
18
17
17
18
18
18
18
18
16
16
16
16
16
16
16
16
16
16
16
16
16
16
14
14
15
15
15
15
15
15
15
15
15
15
15
15
15
15
15
15
15
16
15
15
15
15
15
15
15
15
15
15
15
15
15
15
15
14
14
14
14
14
14
14
15
15
15
15
15
15
15
15
15
15
15
15
15
15
15
15
15
15
15
15
15
15
15
15
15
14
14
12
13
13
13
12
12
13
13
13
13
12
12
12
12
12
12
12
11
11
11
12
12
12
12
12
12
11
10
9
9
9
9
9
9
10
10
10
10
11
11
12
12
12
11
11
11
11
11
11
11
11
11
10
10
10
10
10
10
10
10
10
10
10
10
10
10
10
10
10
11
11
11
11
11
11
11
11
11
11
11
11
11
11
11
11
11
11
12
12
12
12
12
12
12
12
12
12
12
12
11
11
11
11
11
11
11
11
11
11
11
12
12
12
12
12
12
12
12
12
10
10
10
11
11
11
11
12
12
13
13
13
13
13
13
13
13
13
13
13
13
13
15
15
14
14
14
14
14
14
14
13
13
13
13
14
14
14
14
14
14
14
14
14
15
16
16
15
16
16
14
14
14
14
14
16
18
18
19
19
19
19
19
19
19
19
19
19
19
19
19
19
19
19
19
20
20
20
20
20
20
21
22
22
23
23
23
23
23
23
23
23
23
24
24
24
24
24
24
24
24
24
24
24
24
24
25
25
25
25
25
25
25
25
25
25
25
25
25
25
26
26
26
26
26
27
27
29
29
29
29
29
31
32
33
33
33
33
33
33
33
33
32
33
32
32
33
36
36
39
39
43
44
47
47
47
47
47
47
47
47
47
47
47
46
46
46
46
46
46
46
46
46
46
46
46
46
46
46
46
46
46
46
46
46
46
46
46
46
46
47
47
47
47
47
47
47
47
48
48
48
48
47
47
47
47
47
48
48
48
49
49
49
49
49
51
51
51
51
50
51
51
51
51
51
51
51
50
50
50
50
51
51
52
52
52
52
52
52
52
52
52
52
51
51
51
51
52
51
51
51
50
50
50
50
49
49
49
50
50
49
48
47
47
47
47
47
47
47
45
41
41
41
39
39
39
36
33
27
27
28
26
26
26
26
26
26
26
26
25
26
27
27
27
27
28
28
28
30
30
30
31
31
31
31
33
33
33
33
34
35
35
35
35
35
35
37
37
37
38
39
40
40
40
40
41
39
39
39
39
39
39
40
40
42
42
42
42
42
42
42
42
42
41
41
41
44
44
39
41
41
32
33
32
32
33
32
37
37
38
38
38
38
40
41
41
41
42
44
44
44
44
45
45
45
45
45
45
44
44
44
44
44
44
45
45
45
45
45
45
46
47
47
47
47
47
47
47
47
47
47
47
47
48
48
48
48
48
47
47
47
48
48
48
48
48
48
48
48
48
49
50
50
50
49
49
49
49
50
50
50
50
50
50
50
50
50
50
50
50
51
51
51
51
51
51
51
51
51
51
51
51
52
52
53
53
53
53
54
55
56
56
56
56
56
57
57
57
58
58
58
58
58
58
58
59
59
56
55
55
55
53
52
49
46
45
40
40
39
36
32
26
24
24
25
25
26
25
25
24
24
24
24
24
24
24
24
24
24
25
25
25
25
25
25
25
25
25
25
25
25
25
24
24
24
24
24
24
24
25
25
25
25
25
25
25
25
25
25
25
24
24
24
24
24
24
24
25
26
26
26
26
27
27
27
27
27
27
26
25
25
25
24
25
25
25
25
25
25
25
25
25
26
26
26
26
26
26
26
26
26
27
27
27
27
27
27
27
27
26
25
25
25
25
25
25
24
24
25
24
24
23
23
23
23
23
23
23
24
24
24
24
24
24
24
24
24
23
22
21
21
20
20
21
21
21
21
21
21
21
22
22
22
22
22
22
22
22
22
22
22
22
23
23
23
23
23
23
23
23
23
23
23
23
23
23
22
23
23
23
24
24
24
24
23
23
22
22
22
22
22
22
22
22
22
22
22
22
22
22
22
22
22
22
21
21
19
16
16
16
16
16
16
16
16
16
16
16
16
17
17
16
16
16
16
18
18
18
18
18
18
18
17
17
17
17
17
17
15
13
13
13
13
14
13
13
13
13
13
13
13
13
13
13
13
13
13
13
14
15
15
15
15
15
15
15
15
16
16
16
16
17
17
17
17
17
17
16
17
17
17
18
18
18
18
18
18
18
18
18
19
18
19
19
20
20
20
20
20
22
22
22
22
22
22
22
23
23
23
23
23
24
24
25
26
26
26
26
26
26
26
26
26
26
27
27
27
27
28
28
28
28
28
28
29
30
30
30
30
30
30
30
30
30
30
30
30
30
30
28
28
27
27
28
28
27
27
27
28
28
30
30
30
30
30
30
30
30
30
30
30
30
30
30
30
31
33
33
33
33
33
33
33
33
33
33
33
33
34
34
34
34
33
33
33
32
32
32
32
33
33
33
33
33
33
35
35
35
35
35
35
35
36
36
36
36
36
36
37
36
36
36
37
37
37
37
37
37
37
39
39
39
39
40
39
39
39
39
39
39
40
40
42
41
41
40
39
39
39
39
39
39
39
41
41
41
44
45
46
47
44
45
45
45
44
44
45
45
45
45
45
44
44
44
44
44
45
45
46
44
44
43
43
43
43
43
43
43
44
44
44
43
43
41
41
41
41
41
41
41
42
42
42
44
44
43
44
44
44
44
46
47
47
47
47
46
46
47
47
47
48
48
48
48
48
49
50
51
51
50
50
50
49
50
50
50
50
49
49
49
49
49
49
49
49
49
49
49
49
49
49
49
49
50
50
50
50
50
50
50
50
50
50
50
52
52
52
52
52
52
52
52
52
52
52
52
52
52
52
50
50
50
49
49
50
50
50
51
50
49
48
48
48
47
48
47
47
47
41
39
39
39
39
38
38
32
32
32
32
33
32
32
32
32
32
32
32
32
32
32
32
31
31
31
33
33
33
33
33
33
32
32
32
32
32
31
31
31
32
32
32
32
32
32
33
33
35
36
36
36
36
36
36
36
38
39
40
40
39
39
39
39
39
39
39
39
39
39
39
39
39
36
35
31
32
32
32
31
31
31
32
32
33
33
35
35
36
36
36
36
35
36
36
36
36
36
36
36
36
36
36
36
37
37
37
38
39
39
39
39
39
39
39
39
39
39
39
39
39
39
39
39
39
39
39
39
39
39
39
39
39
39
39
39
39
39
39
39
39
39
39
39
39
39
39
39
39
39
39
39
39
39
40
40
40
40
40
40
40
40
41
41
42
43
43
43
43
43
43
42
42
42
42
42
42
42
42
40
40
38
35
36
34
34
36
35
35
35
36
36
36
36
34
33
33
33
33
33
33
33
33
33
33
33
33
33
33
34
37
37
37
37
36
39
39
39
38
38
36
36
34
34
35
35
35
36
36
36
36
36
36
37
37
37
37
37
37
37
37
38
38
38
38
39
39
39
39
39
39
39
39
38
37
37
38
38
39
39
39
39
39
39
37
37
39
39
39
39
39
39
39
39
39
39
39
39
39
39
39
39
39
39
39
39
39
39
38
38
37
37
37
37
37
37
37
37
37
37
38
38
38
38
37
37
37
36
37
37
37
38
38
38
38
38
38
39
39
39
39
39
39
39
39
39
39
39
39
39
39
39
39
39
39
39
39
39
39
39
39
39
39
39
39
39
39
39
39
39
39
39
39
39
39
39
39
39
39
39
39
39
39
39
39
39
38
38
32
27
27
24
24
25
25
23
21
21
19
15
8
8
8
10
10
9
9
9
9
10
10
10
10
10
10
10
10
10
10
10
10
10
10
10
10
10
10
10
10
10
10
11
11
11
11
11
11
11
11
11
11
11
11
11
11
11
11
11
12
12
12
12
12
12
12
12
12
12
12
11
11
11
11
10
9
9
9
9
9
9
9
9
9
9
9
10
10
10
10
10
10
10
10
10
10
10
10
10
10
10
10
10
10
10
10
10
10
10
10
10
10
10
10
10
10
10
10
10
9
9
9
9
9
9
9
9
9
9
9
9
9
9
9
9
9
9
9
9
9
9
9
9
9
9
9
9
9
9
9
9
9
9
8
8
8
8
8
8
8
8
8
8
7
4
4
4
4
4
4
4
4
4
4
4
4
4
4
4
3
3
3
3
3
3
3
3
3
3
3
3
3
3
3
3
2
2
2
2
2
2
2
2
2
2
2
1
1
1
1
1
1
1
1
1
1
1
1
1
1
1
1
1
1
1
1
1
1
1
1
1
1
1
1
1
1
1
1
1
1
1
1
1
1
1
0
0
0
0
0
0
0
0
0
0
0
0
0
0
0
0
0
0
0
0
0
0
0
0
0
0
0
0
0
0
0
0
0
0
0
0
0
0
0
0
0
0
0
0
0
0
0
0
0
0
0
0
0
0
0
0
0
0
0
0
0
0
0
0
0
0
0
0
0
0
0
0
0
0
0
0
0
0
0
0
0
0
0
0
0
0
0
0
0
0
0
0
0
0
0
0
0
0
0
0
0
0
0
0
0
0
0
0
0
0
0
0
0
0
0
0
0
0
0
0
0
0
0
0
0
0
0
0
0
0
0
0
0
0
0
0
0
0
0
0
0
0
0
0
0
0
0
0
0
0
0
0
0
0
0
0
0
0
0
0
0
0
0
0
0
0
0
0
0
0
0
0
0
0
0
0
0
0
0
0
0
0
0
0
0
0
0
0
0
0
0
0
0
0
0
0
0
0
0
0
0
0
0
0
0
0
0
0
0
0
0
0
0
0
0
0
0
0
0
0
0
0
0
0
0
0
0
0
0
0
0
0
0
0
0
0
0
0
0
0
0
0
0
0
0
0
0
0
0
0
0
0
0
0
0
0
0
0
0
0
0
0
0
0
0
0
0
0
0
0
0
0
0
0
0
0
0
0
0
0
0
0
0
0
0
0
0
0
0
0
0
0
1
1
1
1
1
1
1
1
1
1
1
1
1
1
1
1
1
1
1
1
1
1
1
1
1
1
1
2
2
2
2
2
2
2
2
2
2
2
2
2
2
2
2
2
2
2
2
2
2
2
2
2
2
2
2
2
2
2
2
2
2
2
2
2
2
2
2
2
2
2
2
2
2
2
2
2
2
2
2
2
2
2
2
2
2
2
2
2
2
2
2
2
2
2
2
2
2
2
2
2
2
2
2
2
2
2
2
2
2
2
2
2
2
2
2
2
2
2
2
2
2
2
2
2
2
2
2
2
2
2
2
2
2
2
2
2
2
2
2
2
2
2
2
2
2
2
2
2
2
2
2
3
3
3
3
3
3
3
3
3
3
3
3
3
3
4
4
4
4
4
4
5
5
5
5
5
5
5
5
5
5
5
5
5
5
5
5
4
3
3
3
3
3
3
3
3
3
3
3
3
3
3
3
3
3
3
3
3
3
3
3
3
3
3
3
3
3
3
3
3
3
4
4
4
4
4
4
4
4
4
4
5
5
5
5
5
5
5
5
5
5
5
5
5
5
5
5
5
5
5
5
5
5
5
5
5
5
5
5
5
5
5
5
5
5
5
5
5
5
5
5
5
5
5
5
5
5
5
5
5
5
5
5
5
5
5
5
5
5
4
4
2
2
2
2
2
2
2
2
2
2
1
1
1
1
1
1
1
1
1
1
1
1
1
1
1
1
1
1
1
1
1
1
1
1
1
1
1
1
1
1
1
1
1
1
1
1
1
1
1
1
1
1
1
1
1
1
1
1
1
1
1
1
1
1
1
1
2
2
2
4
4
4
4
4
4
4
4
4
4
4
3
3
3
3
5
5
5
6
6
7
7
8
8
8
8
8
8
8
8
8
9
9
10
10
10
10
10
10
11
11
11
11
11
11
11
11
11
11
11
11
11
11
11
11
11
11
11
11
11
11
11
12
12
12
12
12
12
12
11
11
12
12
12
12
13
13
13
13
13
13
13
13
13
13
13
13
13
13
13
13
13
13
13
13
13
13
13
13
13
13
13
13
13
13
13
13
13
13
13
13
13
13
13
13
13
14
14
14
14
14
14
14
14
14
14
14
14
13
13
13
13
13
13
13
13
12
12
12
12
12
13
12
12
12
12
12
12
13
13
13
13
13
12
11
12
12
12
11
11
11
11
11
11
11
11
11
11
11
10
10
10
10
9
9
9
8
8
8
9
9
9
9
9
9
10
10
10
10
10
10
10
10
10
10
10
10
10
10
10
10
11
11
11
11
11
11
11
11
11
11
11
11
11
11
12
12
12
11
11
11
11
11
11
11
11
11
12
12
12
12
12
12
12
12
12
13
13
13
13
13
12
12
12
12
12
12
12
12
12
11
11
11
11
11
12
12
12
12
12
12
12
12
11
11
11
11
11
11
11
11
11
11
12
12
12
12
12
12
11
11
11
11
9
9
9
9
9
9
9
9
10
10
10
11
11
11
11
11
11
11
11
11
11
11
11
11
11
11
11
11
11
11
11
11
11
11
12
12
12
12
12
12
12
12
12
12
13
13
13
13
13
13
13
13
13
13
13
13
13
13
13
13
13
13
13
13
13
13
13
13
13
13
13
13
12
12
12
12
11
11
11
8
8
8
8
8
8
8
8
9
9
9
9
9
9
9
9
8
8
8
8
9
9
9
9
11
11
11
11
11
11
11
11
11
11
12
12
12
11
11
11
11
11
12
12
12
11
11
11
11
12
13
13
13
12
12
12
12
12
12
12
12
12
12
12
12
12
11
11
11
11
12
13
13
13
13
13
13
13
13
14
15
16
16
16
16
16
16
16
16
16
16
16
16
16
16
16
16
16
16
16
16
16
16
16
16
16
16
16
16
16
16
16
16
16
16
16
16
16
16
16
16
16
16
17
17
17
17
17
17
17
17
17
17
17
17
17
17
17
17
17
17
17
17
17
17
17
17
17
17
18
18
18
18
18
18
18
18
18
18
18
18
18
19
19
19
19
19
19
19
19
19
19
19
19
17
16
16
13
13
13
15
15
15
16
16
16
18
18
18
18
19
20
22
22
22
22
22
27
27
27
28
28
29
30
30
30
30
30
30
30
30
31
32
32
32
33
34
35
35
35
35
35
35
35
35
35
36
36
36
36
36
36
36
36
36
36
36
36
36
36
36
36
36
36
36
36
36
36
37
37
37
37
37
37
37
37
38
36
36
36
36
36
36
36
36
36
36
34
33
33
33
33
33
33
33
33
33
33
33
33
33
33
33
33
33
33
33
33
33
33
33
33
33
33
33
33
33
34
34
36
36
36
37
37
37
37
37
37
37
37
37
37
36
36
36
36
36
36
36
36
36
36
37
37
38
38
37
37
36
35
35
35
35
35
35
35
35
35
35
35
35
35
35
35
35
35
35
34
33
33
32
32
30
26
25
22
22
22
21
21
21
20
20
16
13
11
11
8
5
5
5
5
6
6
6
7
7
7
7
7
7
7
8
8
8
8
8
8
8
8
8
8
8
8
8
8
8
8
8
8
8
8
8
8
8
8
8
8
8
8
8
8
8
8
8
8
8
9
9
9
10
10
10
10
10
11
11
11
11
11
12
12
12
12
12
12
12
12
13
13
13
13
12
12
12
11
11
11
11
11
11
11
11
11
11
11
11
11
11
11
11
11
11
11
11
11
12
12
12
11
11
11
11
11
11
11
11
11
11
12
12
12
12
12
12
13
13
13
14
14
14
14
14
14
14
14
14
14
14
14
14
14
14
14
14
14
14
14
14
14
14
14
14
14
14
14
14
14
14
14
14
14
14
14
14
14
14
14
14
14
14
14
14
14
15
15
15
15
15
15
15
15
15
15
15
15
15
16
16
16
16
16
16
16
16
16
16
16
16
16
16
16
15
15
15
15
15
14
14
14
14
14
14
14
14
13
13
11
11
11
11
11
11
11
11
11
11
11
11
11
11
10
10
10
10
8
8
8
9
9
9
9
8
8
8
8
8
8
8
8
7
6
5
5
5
5
5
5
5
5
5
5
5
5
5
5
5
5
5
5
5
5
5
5
5
5
5
5
5
5
5
5
5
5
4
4
4
4
4
4
4
4
4
4
4
4
4
4
4
4
4
4
4
4
4
4
4
4
4
4
4
4
4
4
4
4
4
4
4
4
4
4
3
3
3
3
3
3
3
3
3
3
3
3
3
3
3
3
3
2
2
2
2
2
2
2
2
2
2
2
2
2
2
2
2
2
2
2
2
2
2
2
2
2
2
2
2
2
2
2
2
1
1
1
1
1
1
1
1
1
0
0
0
0
0
0
0
0
0
0
0
0
0
0
0
0
0
0
0
0
0
0
0
0
0
0
0
0
0
0
0
0
0
0
0
0
0
0
0
0
0
0
0
1
1
1
1
1
1
1
1
1
1
1
1
1
1
1
1
1
0
0
0
0
0
0
0
0
0
0
0
0
0
0
0
0
0
0
0
0
0
0
0
0
0
0
0
0
0
0
0
0
0
0
0
0
0
0
0
0
0
0
0
0
0
0
0
0
0
0
0
0
0
0
0
0
0
0
0
0
0
0
0
0
0
0
0
0
0
0
0
0
0
0
0
0
0
0
0
0
0
0
0
0
0
0
0
0
0
0
0
0
0
0
0
0
0
0
0
0
0
0
0
0
0
0
0
0
0
0
0
0
0
0
0
0
0
0
0
0
0
0
0
0
0
0
0
0
0
0
0
0
0
0
0
0
0
0
0
0
0
0
0
0
0
0
0
0
0
0
0
0
0
0
0
0
0
0
0
0
0
0
0
0
0
0
0
0
0
0
0
0
0
0
0
0
0
0
0
0
0
0
0
0
0
0
0
0
0
0
0
0
0
0
0
0
0
0
0
0
0
0
0
0
0
0
0
0
0
0
0
0
0
0
0
0
0
0
0
0
0
0
0
0
0
0
0
0
0
0
0
0
0
0
0
0
0
0
0
0
0
0
0
0
0
0
0
0
0
0
0
0
0
0
0
0
0
0
0
0
0
0
0
0
0
0
0
1
1
1
1
1
1
1
1
1
1
1
1
1
1
1
1
1
1
1
1
1
1
1
1
1
1
1
1
1
1
1
1
1
0
0
0
0
0
0
0
0
0
0
0
0
0
0
0
0
0
0
0
0
0
0
0
0
0
0
0
1
1
1
1
1
1
1
1
1
1
1
1
1
1
1
1
1
1
1
1
1
1
1
1
1
1
1
1
1
1
1
1
1
1
1
1
1
1
1
1
1
1
1
1
1
1
1
1
1
1
1
1
1
1
1
1
1
1
1
1
1
1
1
1
1
1
1
1
1
1
1
1
1
0
0
0
0
0
0
0
0
0
0
0
0
0
0
0
0
0
0
0
0
0
0
0
0
0
0
0
0
0
0
0
0
0
0
0
0
0
0
0
0
0
0
0
0
0
0
0
0
0
0
0
0
0
0
0
0
0
0
0
0
0
0
0
0
0
0
0
0
0
0
0
0
0
0
0
0
0
0
0
0
0
0
0
0
0
0
0
0
0
0
0
0
0
0
0
0
0
0
0
0
0
0
0
0
0
0
0
0
0
0
0
0
0
0
0
0
0
0
0
0
0
0
0
0
0
0
0
0
0
0
0
0
0
0
0
0
0
0
0
0
0
0
0
0
0
0
0
0
0
0
0
0
0
0
0
0
0
1
1
1
1
1
1
1
1
1
1
1
1
1
1
1
1
1
1
1
1
1
1
1
1
1
1
1
1
1
1
1
1
1
1
1
1
1
1
1
1
1
1
1
1
1
1
1
1
1
1
1
0
0
0
0
0
0
0
0
0
0
0
0
0
0
1
1
1
1
1
1
1
1
1
1
1
1
1
1
1
1
1
1
1
1
1
1
1
1
1
1
1
1
1
1
1
1
1
1
1
1
1
1
1
1
1
1
1
1
2
2
2
2
2
2
2
2
2
2
2
2
2
2
2
2
2
2
2
2
2
2
2
2
2
2
2
2
2
2
2
2
2
2
2
2
2
2
2
2
2
2
2
2
2
2
2
2
2
2
2
2
2
2
2
2
2
2
2
2
2
2
2
2
2
2
2
2
2
2
2
2
2
2
2
2
2
2
2
2
2
2
2
2
2
2
2
2
2
2
2
2
2
2
2
2
2
2
2
2
2
2
2
2
2
2
2
2
2
2
2
2
2
2
2
2
2
2
2
2
2
2
1
0
0
0
0
0
0
0
0
0
0
0
0
2
2
2
2
2
2
2
2
2
2
2
2
2
2
2
2
1
1
1
1
1
1
1
1
1
1
1
1
1
1
1
2
2
2
2
2
2
2
2
2
2
2
2
2
2
2
2
2
2
2
2
2
3
3
3
3
3
3
3
3
4
4
5
5
5
5
5
5
5
5
5
5
5
5
5
5
5
5
6
8
8
8
8
8
8
8
8
8
8
8
8
8
8
8
8
8
8
8
8
9
9
9
9
9
9
9
10
11
11
11
11
11
11
11
11
11
11
11
11
11
11
11
11
11
12
11
11
11
11
11
11
11
11
11
11
11
11
11
11
11
11
11
11
11
11
11
11
11
11
11
11
11
11
11
11
12
12
12
12
12
12
12
12
12
11
11
11
11
11
11
11
11
11
11
11
11
11
11
11
11
11
11
11
11
11
11
11
11
11
11
11
11
11
11
11
11
11
11
11
11
11
11
11
11
11
11
11
11
11
11
11
11
11
11
11
11
11
11
11
11
11
11
11
11
11
11
11
11
11
11
11
11
11
11
11
11
11
10
10
10
10
10
10
10
10
10
10
9
8
8
8
8
8
8
8
8
8
6
5
5
4
4
4
2
2
2
2
2
2
2
1
0
0
0
0
0
0
0
0
0
0
0
0
0
0
0
0
0
0
0
0
0
0
0
0
0
0
1
1
1
0
0
0
0
0
0
0
0
0
0
0
0
0
0
0
0
0
0
0
0
0
0
0
0
2
2
2
2
2
2
2
2
2
2
2
2
2
2
2
2
2
2
2
2
2
2
2
2
2
2
2
2
2
2
2
2
2
2
2
2
2
2
2
2
2
2
2
2
2
2
3
3
3
3
3
3
3
3
4
4
4
4
4
4
4
4
4
4
4
4
4
4
4
4
4
4
4
4
4
4
4
4
4
4
4
4
4
4
4
4
4
4
4
4
4
4
4
4
4
4
4
4
4
4
4
4
4
4
4
4
4
4
4
4
4
4
4
4
4
3
3
3
3
3
3
3
3
3
4
4
4
4
4
4
4
4
4
4
4
4
4
4
3
3
2
2
2
2
2
2
2
2
2
2
2
2
2
2
2
2
2
2
2
2
2
2
2
2
3
3
3
3
3
3
3
3
3
3
3
3
3
3
3
3
3
3
3
3
3
3
3
3
3
3
3
3
3
4
4
4
4
4
3
3
3
3
3
3
3
2
2
2
2
2
2
2
2
2
2
2
2
2
2
2
2
2
2
2
2
2
2
2
2
2
2
2
2
2
2
2
2
2
2
2
2
3
3
3
3
3
3
3
3
3
3
3
3
3
3
3
3
3
3
3
3
3
3
3
3
3
3
3
3
3
3
3
3
3
3
3
3
3
3
3
3
3
3
3
3
3
3
3
3
3
4
4
4
3
3
3
3
3
3
3
3
3
3
3
3
3
3
3
3
3
3
3
3
3
3
3
3
3
2
2
2
2
2
2
2
2
2
2
2
2
2
2
2
2
2
2
2
2
2
2
2
2
2
2
2
2
2
2
2
2
2
2
2
2
2
2
2
2
2
2
2
2
2
2
2
2
2
2
2
2
2
2
2
2
2
2
2
2
2
2
2
2
2
2
2
2
2
2
2
2
2
2
2
2
2
2
2
2
2
2
2
2
2
2
2
1
0
0
0
0
0
0
0
0
0
0
0
0
0
0
0
0
0
0
0
0
0
0
0
0
0
0
0
0
0
0
0
0
0
0
0
0
0
0
0
0
0
0
0
0
0
0
0
0
0
0
0
0
0
0
0
0
0
0
0
0
0
0
0
0
0
0
0
0
0
0
0
0
0
0
0
0
0
0
0
0
0
0
0
0
0
0
0
0
0
0
0
0
0
0
0
0
0
0
0
0
0
0
0
0
0
0
0
0
0
0
0
0
0
0
0
0
0
0
0
0
0
0
0
0
0
0
0
0
0
0
0
0
0
0
0
0
0
0
0
0
0
0
0
0
0
0
0
0
0
0
0
0
0
0
0
0
0
0
0
0
0
0
0
0
0
0
0
0
0
0
0
0
0
0
0
0
0
0
0
0
0
0
0
0
0
0
0
0
0
0
0
0
0
0
0
0
0
0
0
0
0
0
0
0
0
0
0
0
0
0
0
0
0
0
0
0
0
0
0
0
0
0
0
0
0
0
0
0
0
0
0
0
0
0
0
0
0
0
0
0
0
0
0
0
0
0
0
0
0
0
0
0
0
0
0
0
0
0
0
0
0
0
0
0
0
0
0
0
0
0
0
0
0
0
0
0
0
0
0
0
0
0
0
0
0
0
0
0
0
0
0
0
0
0
0
0
0
0
0
0
0
0
0
0
0
0
0
0
0
0
0
0
0
0
0
0
0
0
0
0
0
0
0
0
0
0
0
0
0
0
0
0
0
0
0
0
0
0
0
0
0
0
0
0
0
0
0
0
0
0
0
0
0
0
0
0
0
0
0
0
0
0
0
0
0
0
0
0
0
0
0
0
0
0
0
0
0
0
0
0
0
0
0
0
0
0
0
0
0
0
0
0
0
0
0
0
0
0
0
0
0
0
0
0
0
0
0
0
0
0
0
0
0
0
0
0
0
0
0
0
0
0
0
0
0
0
0
0
0
0
0
0
0
0
0
0
0
0
0
0
0
0
0
0
0
0
0
0
0
0
0
0
0
0
0
0
0
0
0
0
0
0
0
0
0
0
0
0
0
0
0
0
0
0
0
0
0
0
0
0
0
0
0
0
0
0
0
0
0
0
0
0
0
0
0
0
0
0
0
0
0
0
0
0
0
0
0
0
0
0
0
0
0
0
0
0
0
0
0
0
0
0
0
0
0
0
0
0
0
0
0
0
0
0
0
0
0
0
0
0
0
0
0
0
0
0
0
0
0
0
0
0
0
0
0
0
0
0
0
0
0
0
0
0
0
0
0
0
0
0
0
0
0
0
0
0
0
0
0
0
0
0
0
0
0
0
0
0
0
0
0
0
0
0
0
0
0
0
0
0
0
0
0
0
0
0
0
0
0
0
0
0
0
0
0
0
0
0
0
0
0
0
0
0
0
0
0
0
0
0
0
0
0
0
0
0
0
0
0
0
0
0
0
0
0
0
0
0
0
1
1
1
1
1
1
1
1
1
1
1
1
1
1
1
1
1
1
1
1
1
1
1
1
1
1
1
1
1
1
1
1
1
1
1
1
1
0
0
0
0
0
0
0
0
0
0
0
0
0
0
0
0
0
0
0
0
0
0
0
0
0
0
0
0
0
0
0
0
0
0
0
0
0
0
0
0
0
0
0
0
0
0
0
0
0
0
0
0
0
0
0
0
0
0
0
0
0
0
0
0
0
0
0
0
0
0
0
0
0
0
0
0
0
0
0
1
1
1
1
1
1
1
1
1
1
1
1
1
1
1
1
1
1
1
1
1
1
1
1
1
1
1
1
1
1
1
1
1
1
1
1
1
1
1
1
1
1
1
1
1
1
1
1
1
1
1
1
1
1
1
1
1
1
1
1
1
1
0
0
0
0
0
0
0
0
0
0
0
0
0
0
0
0
0
0
0
0
0
0
0
0
0
0
0
1
1
1
1
1
1
1
1
1
1
1
1
1
1
1
1
1
1
1
1
1
0
0
0
0
0
0
1
1
1
1
1
1
1
1
1
1
1
1
1
2
2
2
2
2
2
2
2
2
2
2
2
2
2
2
2
2
2
2
2
2
2
2
2
2
2
2
2
3
3
3
3
3
3
3
3
3
3
3
3
3
3
3
3
3
3
3
3
3
3
3
3
3
3
3
3
3
3
3
3
3
3
3
4
4
4
4
4
4
4
4
5
5
5
5
6
6
6
6
6
6
6
7
7
7
7
7
7
7
7
7
7
7
7
7
7
7
7
7
7
7
8
8
7
7
7
7
7
7
7
7
7
7
8
8
8
8
8
8
8
8
8
8
8
8
8
8
8
8
8
8
8
8
8
8
8
8
8
8
8
8
8
8
8
8
8
8
11
11
11
11
11
12
12
12
13
13
13
13
13
13
13
13
13
13
13
13
13
13
14
14
14
14
14
14
14
14
14
14
14
14
14
15
15
15
15
15
14
14
14
14
13
13
13
13
13
13
13
13
13
13
13
13
13
13
13
13
13
13
13
13
13
13
13
13
13
13
13
13
13
13
13
13
13
13
13
13
13
13
13
13
13
13
13
13
13
13
13
13
13
13
13
13
14
14
14
14
14
14
14
14
15
15
15
14
13
12
11
11
11
11
11
11
9
9
9
9
9
9
9
9
9
9
9
9
9
9
9
8
8
8
8
8
8
8
7
6
6
6
6
6
6
6
6
6
5
5
5
5
5
5
5
5
5
5
5
5
5
5
5
5
5
5
5
5
5
5
5
5
5
5
5
5
5
5
5
5
5
5
5
5
5
5
5
5
5
5
5
5
5
5
5
5
5
5
5
5
5
5
5
5
5
5
5
5
5
5
5
5
5
5
5
5
5
5
5
5
5
5
5
5
5
5
4
4
4
4
3
3
3
3
3
3
3
3
4
4
5
5
5
5
5
5
5
5
5
5
5
5
5
5
5
5
5
5
5
5
5
5
5
5
5
5
4
3
3
3
3
3
4
4
4
4
4
4
5
5
5
5
5
5
5
5
5
5
5
5
5
5
5
5
5
5
5
5
5
5
5
5
5
5
5
5
5
5
5
5
5
5
5
5
5
5
5
5
5
5
5
5
5
5
5
5
5
5
5
5
5
5
5
5
5
5
5
5
5
5
5
5
5
5
5
5
5
5
5
5
5
5
6
6
7
7
7
8
8
8
8
8
8
8
8
8
8
8
8
8
8
8
8
8
8
8
8
9
9
9
9
9
9
9
9
9
9
9
9
9
9
9
9
9
9
9
8
8
8
8
8
8
8
8
8
8
8
8
8
8
8
8
8
8
8
8
8
8
8
8
7
7
7
7
7
7
7
7
7
7
7
7
7
7
7
7
7
7
7
7
7
7
7
7
7
7
7
7
7
7
7
7
7
7
7
7
7
8
8
8
8
8
7
7
7
7
7
7
7
7
7
7
7
7
7
7
7
7
7
7
7
7
7
7
7
7
7
8
8
8
5
5
5
5
5
5
5
5
5
5
5
5
5
5
5
6
6
6
6
6
6
6
6
6
6
6
6
6
6
7
7
7
7
7
7
7
7
7
8
8
9
9
9
9
9
9
9
9
9
9
9
9
9
9
9
9
9
9
9
9
9
9
9
9
9
7
7
7
7
7
7
8
9
9
9
9
9
9
9
12
13
15
15
15
15
15
15
15
15
15
15
15
15
15
15
15
15
15
15
15
15
15
15
15
15
15
15
15
15
15
15
15
15
15
15
15
15
15
15
15
15
15
15
15
15
15
15
15
15
15
15
15
15
15
15
15
15
15
15
15
14
15
14
14
14
14
14
14
14
13
13
13
13
13
13
13
13
14
14
14
14
14
14
14
14
14
14
14
14
14
14
14
14
14
14
14
14
14
16
16
16
17
17
17
17
17
17
19
19
19
19
19
19
19
19
19
19
19
19
19
19
18
18
18
18
18
16
14
12
11
9
9
9
9
9
9
9
10
10
10
10
11
11
11
11
11
11
11
11
11
11
11
12
12
12
12
12
12
12
12
12
12
12
12
12
12
12
12
12
12
12
12
12
12
12
13
13
13
13
13
13
13
13
13
13
13
13
13
13
13
13
13
13
13
13
13
13
13
14
14
14
14
14
14
14
14
14
14
15
15
15
16
16
16
16
16
16
16
16
16
16
16
16
16
16
16
16
16
14
13
13
13
14
14
14
14
14
14
14
14
14
14
13
12
12
12
12
12
12
12
12
12
12
12
12
12
12
12
12
12
12
11
11
11
11
11
12
11
11
11
11
10
11
11
11
11
11
8
8
8
8
8
8
8
8
8
8
8
8
8
8
8
8
8
9
9
9
9
9
9
9
9
9
9
9
9
9
9
9
9
9
9
9
8
8
8
8
9
9
9
9
9
9
9
9
9
9
9
9
9
10
10
10
10
10
10
10
10
10
10
10
10
10
10
10
10
10
10
10
10
10
10
10
10
10
10
10
10
10
10
10
10
10
10
10
10
10
9
9
9
9
9
9
9
9
9
9
9
9
10
10
10
10
10
10
10
10
10
10
10
10
11
11
11
11
11
11
11
11
11
11
10
9
9
9
8
8
7
7
5
5
5
5
5
5
5
5
5
4
4
4
4
4
4
4
4
4
4
4
3
3
3
3
3
3
3
3
3
3
3
3
3
3
3
3
3
3
3
3
3
3
3
3
3
3
3
4
4
4
4
4
4
5
5
5
5
5
5
5
5
5
5
5
5
4
4
4
4
4
4
4
4
3
3
3
4
4
4
4
4
4
4
4
4
4
4
4
4
4
3
3
3
3
3
3
3
3
4
4
4
4
4
4
4
4
4
4
4
4
4
4
4
4
5
5
5
5
5
5
5
5
5
5
5
5
5
5
5
6
7
7
7
7
7
7
7
7
7
8
8
8
8
8
9
9
9
9
9
9
9
9
9
9
10
10
10
10
10
10
10
10
10
10
10
10
10
10
10
10
10
10
10
10
11
11
11
11
11
11
11
11
11
11
11
11
11
11
11
11
11
11
11
11
11
11
11
11
11
11
11
11
11
12
12
12
12
12
12
12
12
11
11
11
11
11
11
11
11
13
13
13
14
14
14
14
14
14
14
14
14
14
15
15
16
16
16
16
16
16
16
17
17
17
16
17
17
18
18
16
16
16
17
17
17
16
16
16
16
16
16
16
16
17
17
17
17
17
17
17
17
17
17
17
17
17
17
17
17
17
17
17
17
15
15
15
15
15
15
15
15
15
14
14
14
14
14
14
14
14
15
16
16
16
16
16
16
16
16
16
16
15
15
15
15
15
15
15
15
15
15
15
15
15
15
15
15
15
15
15
15
15
16
16
16
16
16
16
16
16
16
16
16
15
15
15
15
13
13
13
11
11
10
10
10
10
10
10
10
10
10
10
10
10
10
10
10
10
10
10
10
10
10
10
10
10
10
10
10
10
10
10
10
10
10
10
10
8
8
9
8
8
8
8
7
7
6
6
6
5
5
5
4
4
4
4
3
5
4
4
4
4
4
4
4
4
4
4
4
4
4
4
4
4
4
4
4
4
5
5
5
5
5
5
5
5
5
5
5
5
5
5
5
5
5
5
5
5
5
5
5
5
5
5
5
5
5
5
5
5
5
5
5
6
6
6
6
6
6
6
6
6
6
6
7
7
8
8
8
8
8
8
8
8
8
8
8
8
8
8
8
8
8
8
8
8
8
8
8
8
8
8
8
8
8
8
8
8
8
8
8
8
8
8
8
8
8
8
8
8
8
8
8
8
8
8
8
8
8
8
8
8
8
8
8
8
8
8
8
8
8
8
8
8
8
8
8
7
8
8
8
8
8
8
8
8
8
8
8
8
8
8
8
8
8
8
8
8
8
8
8
8
8
8
7
7
7
7
7
7
7
7
7
7
7
6
6
6
6
6
6
6
6
6
6
6
6
7
7
7
7
7
7
6
6
6
7
7
7
7
7
7
7
7
7
7
7
7
7
6
6
6
6
6
6
6
6
5
5
5
5
5
5
5
5
5
5
5
5
5
5
5
7
7
7
7
10
10
10
10
10
10
10
11
11
11
11
11
11
12
12
12
12
12
12
13
13
13
13
13
13
13
13
15
15
15
15
15
15
15
15
15
15
16
16
16
16
16
16
16
15
15
15
17
18
18
18
18
18
18
18
18
18
18
18
18
18
18
18
19
19
19
19
19
19
19
19
19
19
19
19
19
19
19
19
19
19
19
21
20
20
20
20
20
20
19
20
20
20
20
22
22
22
22
22
22
22
24
25
25
25
25
26
27
27
28
28
28
28
28
28
29
29
31
31
31
30
31
32
32
32
32
32
32
32
33
33
33
33
34
34
34
34
34
35
35
35
36
36
36
36
36
36
36
36
36
36
36
35
33
32
32
32
32
31
31
31
30
29
30
30
30
30
30
30
30
30
30
30
31
31
31
31
31
31
31
31
31
31
31
33
33
33
33
34
34
34
34
35
35
35
35
36
36
36
36
36
36
38
41
41
41
41
41
41
41
41
43
45
45
46
46
47
47
47
47
47
48
48
49
48
49
50
50
50
50
50
50
51
52
53
53
53
52
53
53
52
52
53
55
55
55
55
55
55
55
55
55
55
55
55
55
55
56
58
55
55
52
52
52
52
50
50
50
50
50
49
44
44
44
44
44
44
44
44
44
44
44
43
43
43
43
43
43
43
43
43
43
43
43
42
42
42
41
41
41
41
41
41
42
42
42
42
42
42
42
42
41
41
41
41
41
41
41
41
41
41
41
41
40
40
40
40
40
40
40
40
40
40
40
40
40
38
37
32
27
27
27
27
27
27
26
25
25
25
25
25
25
25
25
25
25
25
25
25
25
25
25
25
25
25
25
23
20
19
19
18
18
16
16
15
13
13
11
11
11
11
11
11
11
11
11
11
11
11
11
11
11
11
11
11
11
11
11
11
11
10
10
10
10
10
10
10
10
10
11
11
11
11
7
7
7
7
6
4
4
4
3
3
3
3
3
3
3
3
3
3
3
3
2
2
2
2
2
2
2
2
2
2
2
2
2
2
2
2
2
2
2
2
2
2
2
2
2
2
2
2
2
2
2
2
2
2
2
2
2
2
2
2
2
2
2
2
2
2
2
2
2
2
2
2
2
2
2
2
2
2
2
2
2
2
2
2
2
2
2
2
2
2
2
2
2
2
2
2
2
2
2
2
2
2
2
2
2
2
2
2
2
2
2
1
1
1
0
0
0
0
1
2
2
2
2
2
2
2
2
2
2
2
2
2
2
2
2
2
2
2
2
2
2
2
2
2
2
2
2
2
2
2
2
2
2
2
2
2
2
2
2
2
2
2
2
2
2
2
2
2
2
2
2
2
2
2
2
2
2
2
2
2
2
2
2
2
2
2
2
2
2
2
2
2
2
2
2
2
2
2
2
2
2
2
2
2
2
2
2
2
2
2
2
2
2
2
2
2
2
2
2
2
2
2
2
2
2
2
2
2
2
2
2
2
2
2
2
2
2
2
2
2
2
2
2
2
2
2
2
2
2
2
2
2
2
2
2
2
2
2
2
2
2
2
2
2
2
2
2
2
2
2
2
2
2
2
2
2
2
2
2
2
2
2
2
2
2
2
2
2
2
2
2
2
2
2
2
2
2
2
2
2
2
2
2
2
2
2
2
2
2
2
2
2
2
2
2
2
2
2
2
2
2
2
2
2
2
2
2
2
2
2
2
4
4
4
4
4
4
4
4
4
3
2
2
2
2
2
2
2
2
2
2
2
2
2
2
2
2
2
2
2
2
2
2
2
2
2
2
2
2
2
2
2
2
2
2
2
2
2
2
2
2
2
2
2
2
2
2
2
2
2
2
2
2
2
2
2
2
2
2
2
2
2
2
2
2
2
2
2
2
2
2
2
2
2
2
2
2
2
2
2
2
2
2
2
2
3
3
3
3
3
3
3
3
3
3
3
3
3
3
3
3
3
3
3
3
3
3
3
3
3
3
3
3
3
2
2
3
3
3
3
3
3
3
3
3
3
3
3
3
3
3
3
3
3
3
3
3
3
3
3
3
3
3
2
2
2
2
2
2
2
2
2
2
2
2
2
2
2
2
2
2
2
2
2
2
2
2
2
2
2
2
2
2
2
1
1
1
1
1
1
1
1
1
1
1
1
1
1
1
1
1
1
1
1
1
1
1
1
2
2
2
2
2
2
2
2
2
2
2
2
2
2
2
2
2
2
2
2
2
2
2
2
2
3
3
3
3
3
3
3
3
3
3
3
3
4
4
4
4
4
4
4
4
4
4
4
4
3
4
4
4
4
4
4
4
4
4
4
4
4
4
4
4
4
4
4
4
4
4
4
4
4
4
4
5
5
5
5
5
5
5
5
5
5
5
5
5
5
5
5
5
5
5
5
5
5
5
5
5
5
5
5
5
6
6
6
6
6
6
6
6
6
6
6
6
7
7
7
7
8
8
8
8
8
8
8
8
8
8
8
8
8
8
8
8
8
8
8
8
8
8
8
8
8
8
8
8
8
8
9
9
9
8
8
8
8
8
8
8
8
8
8
8
8
8
8
8
9
9
9
9
9
9
9
9
9
9
9
9
9
9
9
9
9
9
9
9
9
9
9
9
9
9
9
9
9
9
10
10
10
10
11
11
11
11
11
11
10
10
10
10
10
10
10
10
10
10
10
10
10
10
10
10
10
11
11
11
11
11
11
11
11
11
11
10
10
10
10
10
10
9
9
9
9
9
9
10
10
10
10
10
10
10
10
10
8
8
8
8
8
8
8
8
8
8
8
8
8
8
8
7
7
7
7
7
7
6
5
5
5
5
5
5
5
5
5
5
5
5
5
5
5
5
5
5
5
4
4
4
4
4
4
4
4
4
4
4
4
4
4
4
4
4
4
4
4
4
4
4
4
4
4
4
4
4
4
4
4
4
4
4
4
4
4
4
4
4
4
4
5
5
5
5
5
5
5
5
5
5
5
5
5
5
5
5
5
5
5
5
5
5
5
5
5
5
5
5
5
4
4
4
4
4
3
3
3
3
3
3
4
5
4
3
3
3
3
3
3
3
3
3
3
4
4
4
4
4
4
4
4
4
4
4
4
4
4
4
4
4
4
4
4
4
4
4
4
4
4
4
4
4
4
4
4
4
4
4
4
4
4
4
4
3
3
3
3
3
3
3
3
3
3
3
3
3
2
2
2
3
3
3
3
3
3
3
3
3
3
3
4
4
4
4
4
4
4
4
4
4
4
4
4
4
5
5
5
5
5
5
5
5
5
5
5
5
5
5
5
5
5
5
5
5
5
5
5
5
5
5
5
5
5
5
5
5
5
5
5
5
5
5
5
5
5
5
5
5
5
5
5
5
5
5
5
5
5
5
5
5
5
5
5
5
5
5
5
5
5
5
5
6
6
6
6
6
6
6
6
6
6
6
6
6
6
6
6
6
6
6
6
6
7
7
7
7
7
7
6
6
6
6
6
6
6
6
6
6
6
6
6
6
6
6
6
6
6
6
6
6
6
6
6
5
5
5
5
5
5
5
5
5
5
5
5
5
5
5
5
5
5
5
5
5
5
5
5
5
5
5
5
5
5
5
5
5
5
5
5
5
5
5
5
5
5
5
5
5
5
6
5
5
5
5
5
5
5
5
5
5
4
4
4
4
4
4
4
4
4
4
4
4
4
4
4
4
4
4
4
4
4
4
4
4
4
4
4
4
4
4
4
4
4
4
4
4
4
4
4
4
4
4
4
4
4
4
5
5
5
5
5
5
5
5
5
5
5
5
5
5
5
5
5
5
5
5
5
5
5
5
5
5
4
4
4
4
4
4
4
4
4
3
3
3
3
3
3
3
3
3
3
3
4
4
4
4
4
4
4
4
4
4
4
4
3
3
3
3
3
3
3
3
2
2
1
1
1
1
1
1
1
1
1
1
1
1
1
1
1
1
1
1
1
1
1
1
1
1
1
1
1
1
1
1
1
1
1
2
2
1
1
2
2
2
2
2
2
2
2
2
2
2
2
2
2
2
2
2
2
2
2
2
2
2
2
2
2
2
2
2
2
2
2
2
2
2
2
2
2
2
2
2
2
2
2
2
2
2
2
2
2
2
2
2
2
2
2
2
2
1
1
1
2
2
2
2
2
2
2
2
2
2
2
2
2
2
2
2
2
2
2
2
2
2
2
2
2
2
2
2
2
2
2
3
3
3
3
3
3
3
3
3
3
3
3
3
3
3
3
3
3
3
3
3
3
3
3
3
3
4
4
4
4
4
4
4
4
4
4
4
4
4
4
4
4
4
4
4
4
4
4
4
4
4
4
4
4
4
4
4
4
3
3
3
3
3
2
2
2
2
2
2
2
2
2
3
3
3
3
3
3
3
3
3
3
3
4
4
4
4
4
4
4
4
4
4
4
4
5
5
5
5
5
5
5
5
5
5
5
5
5
5
5
5
5
5
5
5
5
5
5
5
5
5
5
5
5
5
5
5
5
5
5
5
6
6
6
6
6
6
6
6
7
7
7
7
7
7
7
7
7
7
7
7
7
7
7
6
6
6
6
6
6
6
6
6
6
6
6
6
6
6
6
6
6
6
6
6
6
6
5
5
5
6
6
6
6
6
6
6
6
6
7
7
7
7
7
7
7
8
8
8
8
8
8
8
8
8
8
8
9
11
11
11
11
11
11
11
11
11
11
11
11
11
11
11
11
11
11
11
11
11
11
11
11
11
11
11
11
11
11
11
11
11
11
11
11
11
11
11
11
11
11
11
11
11
11
11
11
11
11
11
11
11
11
11
11
11
11
10
10
10
10
10
10
10
10
10
10
9
9
8
8
8
9
9
9
10
10
10
10
10
10
10
10
10
10
10
10
10
10
10
10
10
10
10
10
10
10
11
11
11
11
11
11
11
11
11
10
10
10
10
10
10
11
11
11
9
9
8
8
8
8
8
8
8
8
8
8
8
8
8
8
8
8
8
8
8
8
8
8
8
8
8
8
8
8
7
7
7
7
7
7
7
7
7
7
7
7
7
7
7
7
7
7
7
7
7
7
7
7
7
7
8
8
8
8
7
7
7
7
7
7
7
7
7
7
7
7
7
7
7
7
6
6
5
5
5
5
3
3
3
3
5
5
5
5
5
5
5
5
5
5
5
5
5
5
5
5
5
5
5
5
5
5
5
5
5
5
5
5
5
5
5
5
5
5
5
5
5
5
5
5
5
6
6
6
5
5
5
5
5
5
5
5
5
5
5
5
5
5
5
5
5
5
5
5
5
5
5
5
5
5
5
5
5
5
5
5
5
5
5
5
5
5
5
5
5
5
5
5
5
5
5
5
5
5
5
5
5
5
5
5
5
5
5
5
5
5
5
5
5
5
5
6
6
6
6
6
4
3
2
2
2
2
2
2
2
2
2
2
2
2
2
2
2
2
2
2
2
2
2
2
2
2
2
2
2
2
2
2
2
2
2
2
2
2
2
2
2
2
2
2
2
2
2
2
2
2
2
2
2
2
2
2
2
2
2
2
2
2
2
2
2
2
2
2
2
2
2
2
2
2
2
2
2
2
2
2
2
2
2
2
2
2
2
2
2
2
2
2
2
2
2
2
2
2
2
2
2
2
2
2
2
2
2
2
2
2
2
2
2
2
2
2
2
2
2
2
2
2
2
2
2
2
2
2
2
2
2
2
2
2
2
2
2
2
2
2
2
2
2
2
2
2
2
2
2
2
1
1
1
1
1
1
1
1
1
1
1
1
1
1
1
1
1
1
1
1
1
1
1
1
1
1
1
1
1
1
1
1
1
1
1
1
1
0
0
0
0
0
0
0
0
0
0
0
0
0
0
0
0
0
0
0
0
0
0
0
0
0
0
0
0
0
0
0
0
0
0
0
0
0
0
0
0
0
0
0
0
0
0
0
0
0
0
0
0
0
0
0
0
0
0
0
0
0
0
0
0
0
0
0
0
0
0
0
0
0
0
0
0
0
0
0
0
0
0
0
0
0
0
0
0
0
0
0
0
0
0
0
0
0
0
0
0
0
0
0
0
0
0
0
0
0
0
0
0
0
0
0
0
0
0
0
0
0
0
0
0
0
0
0
0
0
0
0
0
0
0
0
0
0
0
0
0
0
0
0
0
0
0
0
0
0
0
0
0
0
0
0
0
0
0
0
0
0
0
0
0
0
0
0
0
0
0
0
0
0
0
0
0
0
0
0
0
0
0
0
0
0
0
0
0
0
0
0
0
0
0
0
0
0
0
0
0
0
0
0
0
0
0
0
0
0
0
0
0
0
0
0
0
0
0
0
0
0
0
0
0
0
0
0
0
0
0
0
0
0
0
0
0
0
0
0
0
0
0
0
0
0
0
0
0
0
0
0
0
0
0
0
0
0
0
0
0
0
0
0
0
0
0
0
0
0
0
0
0
0
0
0
0
0
0
0
0
0
0
0
0
0
0
0
0
0
0
0
0
0
0
0
0
0
0
0
0
0
0
0
0
0
0
0
0
0
0
0
0
0
0
0
0
0
0
1
1
1
1
1
1
1
1
1
1
2
2
2
2
2
2
2
2
2
2
2
2
2
2
2
2
2
2
2
2
2
2
2
2
2
2
2
2
2
2
2
2
2
2
2
2
2
2
2
2
2
2
2
2
2
2
2
2
2
2
2
2
2
2
2
2
2
2
2
2
2
2
2
2
2
3
3
3
3
3
3
3
3
3
3
3
3
3
3
3
3
3
3
3
3
3
3
3
3
3
3
3
3
3
3
3
3
3
3
3
3
3
3
3
3
3
3
3
3
3
3
3
3
3
3
3
3
3
3
3
3
3
3
3
3
3
3
3
3
3
3
3
3
3
3
3
2
2
2
2
2
2
2
2
2
2
2
2
2
2
2
2
4
4
4
4
4
4
4
4
4
4
4
4
5
5
5
5
5
5
5
5
5
5
5
5
5
5
5
5
5
5
5
5
5
5
5
4
4
4
4
4
4
4
3
3
2
2
2
2
2
2
2
2
2
2
2
2
2
2
2
2
2
2
2
2
2
2
2
2
2
2
2
2
2
2
2
2
2
2
2
2
2
2
2
2
2
2
2
2
2
2
2
2
2
2
2
2
2
2
2
2
2
2
2
2
2
2
2
2
2
2
2
2
2
1
1
1
1
1
1
1
1
1
1
1
1
1
1
1
1
0
0
0
0
0
0
0
0
0
0
0
0
0
0
0
0
0
0
0
0
0
0
0
0
0
0
0
0
0
0
0
0
0
0
0
0
0
0
0
0
0
0
0
0
0
0
0
0
0
0
0
0
0
0
0
0
0
0
0
0
0
0
0
0
0
0
0
0
0
0
0
0
0
0
0
0
0
0
0
0
0
0
0
0
0
0
0
0
0
0
0
0
0
0
0
0
0
0
0
0
0
0
0
0
0
0
0
0
0
0
0
0
0
0
0
0
0
0
0
0
0
0
0
0
0
0
0
0
0
0
0
0
0
0
0
0
0
0
0
0
0
0
0
0
0
0
0
0
0
0
0
0
0
0
0
0
0
0
0
0
0
0
0
0
0
0
0
0
0
0
0
0
0
0
0
0
0
0
0
0
0
0
0
0
0
0
0
0
0
0
0
0
0
0
0
0
0
0
0
0
0
0
0
0
0
0
0
0
0
0
0
0
0
0
0
0
0
0
0
0
0
0
0
0
0
0
0
0
0
0
0
0
0
0
0
0
0
0
0
0
0
0
0
0
0
0
0
0
0
0
0
0
0
0
0
0
0
0
0
0
0
0
0
0
0
0
0
0
0
0
0
0
0
0
0
0
0
0
0
0
0
0
0
0
0
1
1
1
1
1
1
1
1
1
1
1
1
2
2
2
2
2
2
2
2
2
2
2
3
3
3
3
3
3
3
3
3
3
3
3
3
3
3
3
3
3
3
3
3
3
3
3
3
3
3
3
3
3
3
3
3
4
4
4
4
4
5
5
5
5
5
5
5
5
5
5
5
5
5
5
5
5
5
5
5
5
5
5
5
5
5
5
5
5
5
5
6
6
6
6
6
6
6
7
7
7
7
7
7
7
7
7
7
7
7
7
7
7
7
7
7
7
7
7
7
6
6
6
6
7
7
7
7
7
7
7
7
7
7
7
7
6
6
6
6
6
6
6
6
6
6
7
7
7
7
7
7
7
7
7
7
7
7
7
7
7
7
7
7
7
7
7
7
7
7
7
7
7
7
7
7
5
5
5
5
5
5
5
5
5
5
5
6
6
6
6
5
5
5
5
5
4
4
3
3
3
3
3
3
3
3
2
2
2
2
2
2
2
2
2
2
2
2
2
2
2
2
2
2
2
2
2
2
2
2
2
2
2
2
2
2
2
2
2
2
2
2
2
2
2
2
2
2
2
2
2
2
2
2
2
2
2
3
3
3
3
3
3
3
3
3
3
3
3
3
3
3
3
3
3
3
3
3
3
3
3
3
3
4
4
4
5
5
5
5
5
5
6
6
6
6
6
6
6
6
6
6
6
6
6
6
6
6
6
7
7
7
7
7
7
7
7
6
6
6
6
6
6
6
6
6
6
6
6
6
6
6
6
6
6
6
6
6
6
6
6
5
5
6
6
6
6
6
6
7
7
7
7
7
7
7
7
7
7
7
7
7
7
7
7
7
7
7
7
7
7
7
7
7
7
7
7
7
7
7
7
8
8
8
8
8
8
8
8
8
8
8
8
8
8
8
8
8
8
8
8
8
8
8
8
8
8
7
7
7
7
7
7
7
7
7
7
7
7
7
7
7
7
7
6
5
5
5
5
5
5
5
5
5
5
5
5
5
5
5
5
5
6
6
6
6
6
6
6
6
6
7
7
7
6
6
6
6
6
6
6
6
6
5
5
5
5
5
5
5
5
5
5
5
5
5
5
5
5
5
5
5
5
5
5
4
4
4
4
4
4
4
4
4
4
4
4
4
4
4
4
4
4
4
4
4
4
4
4
4
4
4
4
4
4
4
4
4
4
4
4
4
4
4
4
4
4
4
4
4
4
4
4
4
4
4
4
4
4
4
4
4
3
3
3
3
3
3
3
3
3
3
3
3
3
3
3
3
3
3
3
3
3
2
2
2
2
2
2
2
2
2
2
2
2
2
2
2
2
2
2
2
2
2
2
2
1
1
0
0
0
0
0
0
0
0
0
0
0
0
0
0
0
0
0
0
0
0
0
0
0
0
0
0
0
0
0
0
0
0
0
0
0
0
0
0
0
0
0
0
0
0
0
0
0
0
1
1
1
1
1
1
1
1
1
1
1
1
1
1
1
1
1
1
1
1
1
1
1
1
1
1
1
1
1
1
1
1
1
1
1
1
1
1
1
1
1
1
1
1
1
1
1
1
1
1
1
1
1
1
1
1
1
1
1
1
1
1
1
1
1
1
1
1
1
1
1
1
1
1
1
1
1
1
1
1
1
1
1
1
1
1
1
1
1
1
1
1
1
1
1
1
1
1
1
1
1
1
1
1
1
1
1
1
1
1
1
1
1
1
0
0
0
0
0
0
0
0
0
0
0
0
0
0
0
0
0
0
0
0
0
0
0
0
0
0
0
1
1
1
1
1
1
1
1
1
1
1
1
1
1
1
1
1
0
0
0
0
0
0
0
0
0
0
0
0
0
0
0
0
0
0
0
0
0
0
0
0
0
0
0
0
1
1
1
1
1
1
1
1
1
1
1
1
1
1
1
1
1
1
1
1
1
1
2
2
2
2
2
2
2
2
2
2
2
2
2
2
2
3
3
3
3
3
3
3
3
3
3
3
3
3
3
3
3
3
3
3
3
3
3
3
3
4
4
3
3
3
3
3
3
3
3
3
4
4
4
4
4
4
4
4
4
4
4
4
4
4
4
4
4
4
4
4
4
4
4
4
4
4
4
4
4
4
4
4
4
4
4
4
4
4
4
4
4
4
4
4
4
4
4
4
4
4
4
4
4
4
4
4
4
4
4
4
4
4
4
4
4
4
4
4
4
4
4
4
4
4
4
4
3
3
3
3
3
3
3
3
3
3
3
3
3
2
2
2
2
2
2
2
2
2
2
2
2
2
2
2
2
2
1
1
1
1
1
1
1
1
1
1
1
1
1
1
1
1
1
1
1
1
1
1
1
1
1
1
1
1
1
1
1
1
1
1
1
1
1
1
1
1
1
1
1
1
1
1
1
1
1
1
1
1
1
1
1
1
1
1
1
1
1
1
1
1
1
1
1
1
1
1
1
1
1
1
1
0
0
0
0
0
0
0
0
0
0
0
0
0
0
0
0
0
0
0
0
0
0
0
0
0
0
0
0
0
0
0
0
0
0
0
0
0
0
0
0
0
0
0
0
0
0
0
0
0
0
0
0
0
0
0
0
0
0
0
0
0
0
0
0
0
0
0
0
0
0
0
0
0
0
0
0
0
0
0
0
0
0
0
0
0
0
0
0
0
0
0
0
0
0
0
0
0
0
0
0
0
0
0
0
0
0
0
0
0
0
0
0
0
0
0
0
0
0
0
0
0
0
0
0
0
0
0
0
0
0
0
0
0
0
0
0
0
0
0
0
0
0
0
0
0
0
0
0
0
0
0
0
0
0
0
0
0
0
0
0
0
0
0
0
0
0
0
0
0
0
0
0
0
0
0
0
0
0
0
0
0
0
0
0
0
0
0
0
0
0
0
0
0
0
0
0
0
0
0
0
0
0
0
0
0
0
0
0
0
0
0
0
0
0
0
0
0
0
0
0
0
0
0
0
0
0
0
0
0
0
0
0
0
0
0
0
0
0
0
0
0
0
0
0
0
0
0
0
0
0
0
0
0
0
0
0
0
0
0
0
0
0
0
0
0
0
0
0
0
0
0
0
0
0
0
0
0
0
0
0
0
0
0
0
0
0
0
0
0
0
0
0
0
0
0
0
0
0
0
0
0
0
0
0
0
0
0
0
0
0
0
0
0
0
0
0
0
0
0
0
0
0
0
0
0
0
0
0
0
0
0
0
0
0
0
0
0
0
0
0
0
0
0
0
0
0
0
0
0
0
0
0
0
0
0
0
0
0
0
0
0
0
0
0
0
0
0
0
0
0
0
0
0
0
0
0
0
0
0
0
0
0
0
0
0
0
0
0
0
0
0
0
0
0
0
0
0
0
0
0
0
0
0
0
0
0
0
0
0
0
0
0
0
0
0
0
0
0
0
0
0
0
0
0
0
0
0
0
0
0
0
0
0
0
0
0
0
0
0
0
0
0
0
0
0
0
0
0
0
0
0
0
0
0
0
0
0
0
0
0
0
0
0
0
0
0
0
0
0
0
0
0
0
0
0
0
0
0
0
0
0
0
0
0
0
0
0
0
0
0
0
0
0
0
0
0
0
0
0
0
0
0
0
0
0
0
0
0
0
0
0
0
0
0
0
0
0
0
0
0
0
0
0
0
0
0
0
0
0
0
0
0
0
0
0
0
0
0
0
0
0
0
0
0
0
0
0
0
0
0
0
0
0
0
0
0
0
0
0
0
0
0
0
0
0
0
0
0
0
0
0
0
0
0
0
0
0
0
0
0
0
0
0
0
0
0
0
0
0
0
0
0
0
0
0
0
0
0
0
0
0
0
0
0
0
0
0
0
0
0
0
0
0
0
0
0
0
0
0
0
0
0
0
0
0
0
0
0
0
0
0
0
0
0
0
0
0
0
0
0
0
0
0
0
0
0
0
0
0
0
0
0
0
0
0
0
0
0
0
0
0
0
0
0
0
0
0
0
0
0
0
0
0
0
0
0
0
0
0
0
0
0
0
0
0
0
0
0
0
0
0
0
0
0
0
0
0
0
0
0
0
0
0
0
0
0
0
0
0
0
0
0
0
0
0
0
0
0
0
0
0
0
0
0
0
0
0
0
0
0
0
0
0
0
0
0
0
0
0
0
0
0
0
0
0
0
0
0
0
0
0
0
0
0
0
0
0
0
0
0
0
0
0
0
0
0
0
0
0
0
0
0
0
0
0
0
0
0
0
0
0
0
0
0
0
0
0
0
0
0
0
0
0
0
0
0
0
0
0
0
0
0
0
0
0
0
0
0
0
0
0
0
0
0
0
0
0
0
0
0
0
0
0
0
0
0
0
0
0
0
0
0
0
0
0
0
0
0
0
0
0
0
0
0
0
0
0
0
0
0
0
0
0
0
0
0
0
0
0
0
0
0
0
0
0
0
0
0
0
0
0
0
0
0
0
0
0
0
0
0
0
0
0
0
0
0
0
0
0
0
0
0
0
0
0
0
0
0
0
0
0
0
0
0
0
0
0
0
0
0
0
0
0
0
0
0
0
0
0
0
0
0
0
0
0
0
0
0
0
0
0
0
0
0
0
0
0
0
0
0
0
0
0
0
0
0
0
0
0
0
0
0
0
0
0
0
0
0
0
0
0
0
0
0
0
0
0
0
0
0
0
0
0
0
0
0
0
0
0
0
0
0
0
0
0
0
0
0
0
0
0
0
0
0
0
0
0
0
0
0
0
0
0
0
0
0
0
0
0
0
0
0
0
0
0
0
0
0
0
0
0
0
0
0
0
0
0
0
0
0
0
0
0
0
0
0
0
0
0
0
0
0
0
0
0
0
0
0
0
0
0
0
0
0
0
0
0
0
0
0
0
0
0
0
0
0
0
0
0
0
0
0
0
0
0
0
0
0
0
0
0
0
0
0
0
0
0
0
0
0
0
0
0
0
0
0
0
0
0
0
0
0
0
0
0
0
0
0
0
0
0
0
0
0
0
0
0
0
0
0
0
0
0
0
0
0
0
0
0
0
0
0
0
0
0
0
0
0
0
0
0
0
0
0
0
0
0
0
0
0
0
0
0
0
0
0
0
0
0
0
0
0
0
0
0
0
0
0
0
0
0
0
0
0
0
0
0
0
0
0
0
0
0
0
0
0
0
0
0
0
0
0
0
0
0
0
0
0
0
0
0
0
0
0
0
0
0
0
0
0
0
0
0
0
0
0
0
0
0
0
0
0
0
0
0
0
0
0
0
0
0
0
0
0
0
0
0
0
0
0
0
0
0
0
0
0
0
0
0
0
0
0
0
0
0
0
0
0
0
0
0
0
0
0
0
0
0
0
0
0
0
0
0
0
0
0
0
0
0
0
0
0
0
0
0
0
0
0
0
0
0
0
0
0
0
0
0
0
0
0
0
0
0
0
0
0
0
0
0
0
0
0
0
0
0
0
0
0
0
0
0
0
0
0
0
0
0
0
0
0
0
0
0
0
0
0
0
0
0
0
0
0
0
0
0
0
0
0
0
0
0
0
0
0
0
0
0
0
0
0
0
0
0
0
0
0
0
0
0
0
0
0
0
0
0
0
0
0
0
0
0
0
0
0
0
0
0
0
0
0
0
0
0
0
0
0
0
0
0
0
0
0
0
0
0
0
0
0
0
0
0
0
0
0
0
0
0
0
0
0
0
0
0
0
0
0
0
0
0
0
0
0
0
0
0
0
0
0
0
0
0
0
0
0
0
0
0
0
0
0
0
0
0
0
0
0
0
0
0
0
0
0
0
0
0
0
0
0
0
0
0
0
0
0
0
0
0
0
0
0
0
0
0
0
0
0
0
0
0
0
0
0
0
0
0
0
0
0
0
0
0
0
0
0
0
0
0
0
0
0
0
0
0
0
0
0
0
0
0
0
0
0
0
0
0
0
0
0
0
0
0
0
0
0
0
0
0
0
0
0
0
0
0
1
1
1
1
1
1
1
1
1
1
1
1
1
1
1
1
1
1
1
1
1
1
1
1
1
1
1
1
1
1
1
1
1
1
1
1
1
1
1
1
1
1
1
1
1
1
1
1
1
1
1
1
1
1
1
1
1
1
1
1
1
1
1
1
1
1
1
1
1
1
1
1
0
0
0
0
0
0
0
0
0
0
0
0
0
0
0
0
0
0
0
0
0
0
0
0
0
0
1
1
1
1
1
1
1
1
1
1
1
1
1
1
1
1
1
1
1
1
1
1
1
1
1
1
1
1
1
1
1
1
1
1
1
1
1
1
1
1
1
1
1
1
1
1
2
2
2
2
2
2
2
2
2
2
2
2
2
2
2
2
2
2
2
2
2
2
2
2
1
1
1
1
1
1
1
1
1
1
1
1
1
1
1
1
1
1
1
1
1
1
1
1
1
1
1
1
1
1
1
1
1
1
1
1
1
1
1
1
1
1
1
1
1
1
1
1
2
2
2
2
2
2
2
2
2
2
2
2
2
2
2
2
2
1
1
1
1
1
1
1
1
1
1
1
1
1
1
1
1
1
1
1
1
1
1
1
1
1
1
1
1
1
1
1
1
1
1
1
1
1
1
1
1
1
1
1
1
0
0
1
1
1
1
1
1
1
1
1
1
1
1
1
1
1
1
1
1
1
1
1
1
1
1
1
1
1
1
1
1
1
1
1
1
1
1
1
1
1
1
1
1
1
1
1
1
1
1
1
1
1
1
1
1
1
1
1
1
1
1
1
1
1
1
1
1
1
1
1
1
1
1
1
1
1
1
1
1
1
1
1
1
1
1
1
1
1
1
1
1
1
1
1
1
1
1
1
1
1
1
1
1
1
1
1
1
0
0
0
0
0
0
0
0
0
0
0
0
0
0
0
0
0
0
0
0
0
0
0
0
0
0
0
0
0
0
0
0
0
0
0
0
0
0
0
0
0
0
0
0
0
0
0
0
0
0
0
0
0
0
0
0
0
0
0
0
0
0
0
0
0
0
0
0
0
0
0
0
0
0
0
0
0
0
0
0
0
0
0
0
0
0
0
0
0
0
0
0
0
0
0
0
0
0
0
0
0
0
0
0
0
0
0
0
0
0
0
0
0
0
0
0
0
0
0
0
0
0
0
0
0
0
0
0
0
0
0
0
0
0
0
0
0
0
0
0
0
0
0
0
0
0
0
0
0
0
0
0
0
0
0
0
0
0
0
0
0
0
0
0
0
0
0
0
0
0
0
0
0
0
0
0
0
0
0
0
0
0
0
0
0
0
0
0
0
0
0
0
0
0
0
0
0
0
0
0
0
0
0
0
0
0
0
0
0
0
0
0
0
1
1
1
1
1
1
1
1
1
1
1
1
1
1
1
1
1
1
1
1
1
1
1
1
1
1
1
1
1
1
1
1
2
2
2
2
2
2
2
2
2
2
2
2
2
2
2
2
2
2
2
2
2
2
2
2
2
2
2
2
2
2
2
2
2
2
2
2
2
2
2
2
2
2
2
2
2
2
2
2
2
2
2
2
2
2
2
2
2
2
2
2
2
2
2
2
2
2
2
2
2
2
2
2
2
2
2
2
2
2
2
2
2
2
2
2
2
2
2
2
2
2
2
2
2
2
2
2
2
2
2
2
2
2
2
2
2
2
2
2
2
2
2
2
2
2
2
1
1
1
1
1
1
1
1
1
1
1
1
1
1
1
1
1
1
1
1
1
1
1
1
1
1
1
1
1
1
1
1
1
2
2
2
2
2
2
2
2
2
2
2
2
2
2
2
2
2
2
2
2
2
2
2
2
2
2
2
2
2
2
2
2
2
2
2
2
2
2
2
2
2
2
2
2
2
2
2
2
2
2
2
2
2
2
2
2
2
2
2
2
2
2
2
2
2
2
2
2
2
2
2
2
2
2
2
2
2
2
2
2
2
2
2
2
2
2
2
2
2
2
2
2
2
2
2
2
2
2
2
2
2
3
3
3
3
3
3
3
3
3
3
2
2
2
2
2
2
2
2
2
2
2
2
2
2
2
2
2
2
2
2
2
2
2
2
2
2
2
3
3
3
3
3
3
3
3
3
3
3
3
3
3
3
2
2
2
2
2
2
2
2
2
2
2
2
2
2
2
2
2
2
2
2
2
2
2
2
2
2
2
2
2
2
2
2
2
2
2
2
2
2
2
2
2
2
2
2
2
2
2
3
3
3
3
3
3
3
3
3
3
3
3
3
3
3
3
3
3
3
3
2
2
2
2
2
2
2
2
2
2
2
2
2
1
1
1
1
1
1
1
1
1
1
1
1
1
1
1
1
1
1
1
1
1
1
1
1
1
1
1
1
2
2
2
2
2
2
2
2
2
2
2
2
2
2
2
2
2
2
2
2
2
2
2
2
2
2
2
2
2
2
2
2
2
2
2
2
2
2
2
2
2
2
2
2
2
2
2
2
2
2
2
2
2
2
2
2
2
2
2
2
2
2
2
2
2
2
2
2
2
2
2
2
2
2
2
2
2
2
2
2
2
2
2
2
2
2
2
2
2
2
2
2
2
2
2
2
2
2
2
2
2
2
2
2
2
2
2
3
3
3
3
3
3
4
4
4
4
4
4
4
4
4
4
4
4
4
4
4
4
4
4
4
4
4
4
4
4
4
4
4
4
4
4
4
4
4
4
4
4
4
4
4
4
4
4
4
4
4
4
4
4
4
4
4
4
4
4
4
4
4
4
4
4
4
4
4
4
4
3
3
3
3
3
3
3
3
3
2
2
2
2
2
2
2
2
2
2
2
2
2
2
2
2
2
2
2
2
2
2
2
2
2
2
2
2
2
2
2
2
2
1
1
1
1
1
1
1
1
1
1
1
1
1
1
1
1
1
1
1
1
1
1
1
1
1
1
1
1
1
1
1
1
1
1
1
0
0
0
0
0
0
0
0
0
0
0
0
0
0
0
0
0
0
0
0
0
0
0
0
0
0
0
0
0
0
0
0
0
0
0
0
0
0
0
0
0
0
0
0
0
0
0
0
0
0
0
0
0
0
0
0
0
0
0
0
0
0
0
0
0
0
0
0
0
0
0
0
0
0
0
0
0
0
0
0
0
0
0
0
0
0
0
0
0
0
0
0
0
0
0
0
0
0
0
0
0
0
0
0
0
0
0
0
0
0
1
1
1
1
1
1
1
1
1
1
1
1
1
1
1
1
1
1
1
1
1
1
1
1
1
1
1
1
1
1
1
1
1
1
1
1
1
1
1
1
1
1
1
1
1
1
1
1
1
1
1
1
1
1
1
1
1
1
1
1
1
1
1
1
1
1
1
1
1
1
1
1
1
1
1
1
1
1
1
1
1
1
1
1
1
1
1
1
1
1
1
1
1
1
1
1
1
1
1
1
1
1
1
1
1
1
1
1
1
1
1
1
1
1
1
1
1
1
1
1
1
1
1
1
1
1
1
1
1
1
1
1
1
1
1
1
1
1
1
1
1
1
1
1
1
1
1
1
0
0
0
0
0
0
0
0
0
0
0
0
0
0
0
0
0
0
0
0
0
0
0
0
0
0
0
0
0
0
0
0
0
0
0
0
0
0
0
0
0
0
0
0
0
0
0
0
0
0
0
0
0
0
0
0
0
0
0
0
0
0
0
0
0
0
0
0
0
0
0
0
0
0
0
0
0
0
0
0
0
0
0
0
0
0
0
0
0
0
0
0
0
0
0
0
0
0
0
0
0
0
0
0
0
0
1
1
2
2
2
2
2
2
2
2
2
2
2
2
2
2
2
2
2
2
2
2
2
2
2
2
2
2
2
2
2
2
2
2
2
2
2
2
2
2
2
2
2
2
2
2
2
2
2
2
2
2
2
2
2
2
2
2
2
2
2
2
2
2
2
2
2
2
2
2
2
2
2
2
2
2
2
2
2
2
2
2
2
2
2
2
2
2
2
2
2
2
2
2
2
2
2
2
2
2
2
2
2
2
2
2
2
2
2
2
2
2
2
2
2
2
2
2
2
2
2
2
2
2
2
2
2
2
2
2
2
2
2
2
2
2
2
2
2
2
2
2
2
2
2
2
2
2
2
2
2
2
2
2
2
2
2
2
2
2
2
2
2
2
2
2
2
2
2
2
2
2
2
2
2
2
2
2
2
2
2
2
2
2
2
2
1
1
1
1
1
1
1
1
1
0
0
0
0
0
0
0
0
0
0
0
0
0
0
0
0
0
0
0
0
0
0
0
0
0
0
0
0
0
0
0
0
0
0
0
0
0
0
0
0
0
0
0
0
0
0
0
0
0
0
0
0
0
0
0
0
0
0
0
0
1
1
1
1
1
1
1
1
1
1
1
1
2
2
2
2
2
2
2
2
2
2
2
2
2
2
2
2
2
2
2
2
2
2
2
2
2
2
2
2
2
2
2
3
3
3
3
4
4
4
4
4
4
4
4
4
4
4
4
4
4
4
4
4
4
4
4
4
4
4
4
4
4
4
4
4
4
4
4
4
4
4
4
4
4
4
4
4
4
5
5
5
5
5
5
5
5
5
5
5
5
5
5
5
5
5
5
5
5
5
5
5
5
5
5
5
5
5
5
5
5
5
5
5
5
5
5
5
5
5
5
5
5
5
5
5
5
5
5
5
5
5
5
5
5
5
5
5
5
5
5
5
5
5
5
5
5
5
5
5
5
5
5
5
5
5
5
5
5
6
6
6
6
6
6
6
6
6
6
6
6
6
6
6
6
6
6
6
6
6
6
6
6
6
6
6
6
6
6
6
6
6
6
6
6
6
5
5
5
5
5
5
5
5
5
5
4
4
4
4
4
4
4
4
4
4
4
4
4
4
4
4
4
4
4
4
4
4
4
4
3
3
2
2
2
2
2
2
2
2
2
2
2
2
2
2
2
2
2
2
2
2
2
2
2
2
2
2
2
2
2
2
2
2
2
2
2
2
2
2
2
2
2
2
2
2
2
2
2
2
2
2
2
2
2
2
2
1
1
1
1
2
2
1
1
1
1
1
1
1
1
1
1
1
1
1
1
1
1
1
1
1
1
1
1
1
1
1
1
1
1
1
1
0
1
1
1
1
1
1
1
1
1
1
1
1
1
1
1
1
1
1
1
1
1
1
1
1
1
1
1
1
2
2
2
2
2
2
3
3
3
3
3
4
4
4
4
4
4
4
4
4
4
4
4
4
4
5
5
5
5
5
5
5
5
5
5
5
5
5
5
5
5
5
5
5
5
5
5
5
5
5
5
5
5
5
5
5
5
5
5
5
5
5
5
5
5
5
5
5
5
5
5
5
5
5
6
6
6
6
6
6
6
6
6
6
6
6
6
6
6
6
6
6
6
6
6
6
6
6
6
6
6
6
6
6
6
6
6
6
6
6
6
6
5
5
5
5
5
5
5
5
5
5
5
5
5
5
5
5
5
5
5
5
5
5
5
5
5
5
3
3
3
3
2
2
2
2
2
2
2
2
2
3
3
3
3
3
3
3
3
3
3
3
3
3
3
3
3
3
3
3
3
3
3
3
3
3
3
3
3
3
2
2
2
2
2
2
2
2
2
2
2
2
2
2
2
2
2
2
2
2
2
2
2
2
2
2
2
2
2
2
2
2
2
2
2
2
2
2
2
2
2
2
2
2
2
2
2
2
2
2
2
2
2
1
1
1
1
1
1
1
1
2
2
2
2
2
2
2
2
2
2
2
2
2
2
2
2
2
2
2
2
2
2
2
2
2
2
2
2
2
2
2
2
2
2
2
2
2
2
2
2
2
2
2
2
2
2
2
2
2
2
2
2
2
2
2
2
2
2
2
2
2
2
3
3
4
4
4
4
4
4
4
4
4
4
4
4
4
4
4
4
4
4
4
5
5
5
5
5
5
5
5
5
5
6
6
6
6
6
6
6
6
6
6
6
6
6
6
6
6
6
6
6
6
6
6
6
6
6
6
6
6
6
7
6
6
6
6
6
7
7
7
7
7
7
7
7
7
7
7
7
7
7
7
7
7
7
7
7
7
7
7
7
7
7
7
7
7
7
7
7
7
7
7
7
7
7
7
7
7
7
7
7
7
7
7
7
7
7
7
7
7
7
7
7
7
7
7
7
7
7
7
7
7
7
7
7
7
7
7
7
7
7
7
7
7
7
7
7
7
7
7
7
7
7
7
6
5
4
3
3
3
3
3
3
3
3
4
4
4
4
4
4
4
4
4
4
4
4
4
4
4
4
4
4
4
4
4
4
4
4
4
4
4
4
4
4
4
4
4
4
4
4
4
4
4
4
4
3
3
3
3
3
3
3
3
3
3
3
3
3
3
2
2
2
2
4
5
6
6
7
8
8
8
8
8
8
8
8
8
8
8
8
8
8
8
8
8
8
8
8
8
7
7
6
6
6
5
5
5
5
5
5
5
5
5
5
5
5
5
5
5
6
6
6
6
6
6
6
6
6
6
6
6
6
6
6
6
6
6
6
6
6
6
6
6
6
6
6
6
6
6
6
6
6
6
6
6
6
6
6
6
6
6
6
6
6
6
6
6
6
6
6
6
6
6
6
6
6
6
6
6
6
6
6
6
6
6
6
6
6
6
6
6
6
6
6
6
6
6
6
6
6
6
6
7
7
7
7
7
7
7
7
7
7
7
7
7
7
7
7
7
7
7
7
7
6
6
6
6
5
5
5
5
5
5
5
4
4
3
3
3
3
3
3
3
3
3
3
3
3
3
4
4
4
4
4
4
4
4
4
4
4
4
4
4
4
4
4
4
4
4
4
4
3
3
3
3
3
3
3
3
3
3
3
3
3
3
3
3
3
3
2
2
2
2
2
2
2
2
2
2
3
4
4
4
4
4
4
4
4
4
4
3
3
3
3
3
3
3
3
3
3
3
3
3
3
3
3
3
3
3
3
3
3
3
3
3
3
3
3
3
3
3
3
3
3
3
3
3
3
3
3
3
3
3
3
3
3
3
3
3
3
3
3
3
3
3
3
3
3
4
4
4
4
4
4
4
4
4
4
4
4
4
4
4
4
4
4
4
4
4
4
4
4
4
4
4
4
4
4
4
4
4
4
4
4
4
4
4
4
4
5
5
5
5
5
5
5
5
5
5
5
5
5
5
4
4
4
4
4
4
4
3
2
2
2
2
2
2
2
2
2
2
2
2
2
2
2
2
2
2
2
2
2
2
2
2
2
2
2
2
2
2
2
2
2
2
1
1
1
1
1
1
1
1
1
1
1
1
1
1
1
1
1
2
2
2
3
3
3
3
3
3
3
3
3
3
3
3
3
3
2
2
2
2
2
2
2
2
2
3
3
3
3
3
3
3
3
3
3
3
3
3
3
3
3
3
3
3
4
5
5
5
5
5
5
5
5
5
5
5
5
5
5
5
5
5
5
5
5
5
5
5
5
5
5
5
5
5
5
5
6
6
6
6
6
6
6
6
6
6
6
6
6
6
6
6
6
6
6
6
6
6
6
6
6
6
6
6
6
6
6
6
6
6
6
7
7
7
7
7
8
8
8
8
8
8
8
8
8
8
8
8
8
8
8
8
8
8
9
9
9
9
9
9
9
9
9
9
9
9
9
9
9
9
9
9
9
9
9
9
9
9
9
9
9
9
9
9
8
8
8
8
7
8
8
8
8
8
8
8
9
9
9
9
9
9
9
9
9
9
9
9
9
9
9
9
9
9
9
9
9
9
9
9
9
9
9
9
9
9
9
9
9
10
10
10
10
9
9
9
9
9
8
8
8
8
8
8
8
8
8
8
8
8
8
8
8
8
8
8
8
8
8
8
8
8
8
8
8
8
8
8
8
8
8
8
8
8
8
8
8
8
8
8
8
8
8
8
5
5
5
5
5
5
5
5
5
5
5
5
5
5
5
5
5
5
5
5
5
5
5
5
5
5
5
5
5
5
5
5
5
5
5
5
5
5
5
5
5
5
5
5
5
5
5
5
5
5
5
5
5
5
5
5
5
5
5
5
5
5
5
5
5
5
5
5
5
4
4
4
4
4
4
4
4
4
4
4
4
4
4
4
4
4
4
4
4
4
4
4
4
4
4
4
4
4
4
2
2
2
2
2
2
2
3
3
3
3
3
3
3
3
3
3
3
2
2
2
2
2
2
2
2
2
2
2
2
2
2
2
2
2
2
2
2
2
2
2
2
2
2
2
2
2
2
2
2
2
2
2
2
2
2
2
2
2
2
2
2
2
2
2
2
2
2
2
2
2
2
2
2
2
2
2
2
2
2
2
2
2
2
2
2
2
2
2
2
2
2
2
2
2
2
2
2
2
2
3
2
2
2
2
2
2
2
2
2
2
2
2
2
2
2
2
2
2
2
2
2
3
3
3
4
4
4
4
4
4
4
4
4
4
4
4
4
3
3
3
3
3
3
3
4
4
4
4
4
4
4
4
4
4
4
4
5
5
5
5
5
5
5
5
5
5
5
5
5
5
5
5
5
5
5
5
5
5
5
5
5
5
5
5
5
5
5
5
5
5
5
5
5
5
5
5
5
5
5
5
5
5
5
5
5
5
5
5
5
5
5
5
5
5
5
5
5
5
6
5
5
5
5
5
5
5
5
5
5
5
5
6
6
7
7
8
8
8
8
8
8
8
8
8
8
8
8
8
8
8
8
9
10
10
10
11
11
11
11
11
11
11
11
11
11
11
11
11
11
11
11
11
11
11
11
11
12
12
13
13
13
14
14
14
14
14
14
14
14
14
14
14
14
14
15
15
15
15
15
15
15
15
15
15
15
15
15
15
15
15
15
15
15
16
16
16
16
16
16
16
16
16
16
16
16
16
16
16
16
16
16
16
16
16
16
16
16
16
16
16
16
16
16
16
16
16
16
15
15
15
15
15
15
15
15
15
16
16
16
16
16
16
16
16
16
16
16
16
16
16
16
16
16
16
16
16
16
16
15
12
12
12
11
9
9
9
9
9
9
9
9
9
9
9
9
9
9
9
9
9
9
8
8
8
8
8
8
8
8
8
8
8
8
8
8
8
8
8
8
8
8
8
8
8
8
8
8
8
8
8
8
7
7
7
7
7
7
7
7
7
7
6
5
3
3
3
2
2
2
2
2
2
2
2
2
2
2
2
2
2
2
2
2
2
2
2
2
1
1
1
1
1
1
1
1
1
2
2
2
2
2
2
2
2
2
2
2
2
2
2
2
2
2
2
2
2
2
2
2
2
2
2
2
2
2
2
2
2
2
2
2
2
2
2
2
2
2
2
2
2
2
2
2
2
2
2
2
2
2
2
2
2
2
2
2
2
2
3
3
3
3
3
3
3
3
3
3
3
2
2
2
2
2
2
2
2
2
2
2
2
2
2
2
2
2
2
2
2
2
2
2
2
2
2
2
2
2
2
2
2
2
2
2
2
2
3
3
3
3
3
3
3
3
3
3
3
3
3
4
4
4
4
4
4
4
4
5
5
5
5
5
5
5
5
5
5
5
5
5
5
5
5
4
4
4
4
4
4
4
4
4
4
4
4
4
4
4
4
4
4
4
4
4
4
4
4
4
4
4
5
5
5
5
5
5
5
6
6
6
6
6
6
6
6
6
6
6
6
6
6
6
6
6
6
6
6
6
6
6
6
6
6
6
6
6
6
6
6
6
6
6
6
6
6
6
6
6
6
6
6
6
6
6
6
6
6
6
6
6
7
7
7
7
8
8
8
8
8
8
8
8
8
7
7
6
5
5
5
5
6
6
6
6
6
6
6
8
8
8
7
7
7
7
7
7
7
7
7
7
7
7
7
7
7
7
7
7
7
7
7
7
7
7
7
7
7
7
7
7
7
7
8
8
8
8
8
8
8
8
8
8
8
8
8
8
8
8
8
8
8
9
9
9
9
9
9
9
9
9
9
10
11
11
11
12
13
14
14
15
15
14
14
14
14
14
16
16
16
16
16
16
16
16
16
18
18
18
18
18
18
18
18
19
19
19
19
19
19
19
19
19
20
20
20
21
21
21
22
22
22
22
22
22
22
22
22
22
22
22
22
21
21
20
21
22
22
22
22
22
22
22
21
20
21
20
20
22
22
22
22
22
22
22
22
22
22
22
22
22
22
23
23
23
23
23
24
24
24
24
24
24
24
24
24
24
24
24
24
24
24
24
24
24
25
25
25
25
25
25
25
25
25
25
25
25
25
25
26
26
27
27
28
30
31
30
32
32
31
31
31
32
32
33
33
33
33
33
33
33
33
34
34
34
34
35
35
35
34
34
33
33
33
34
34
34
34
34
34
34
34
34
34
34
34
34
34
35
35
36
36
36
36
36
36
36
36
36
36
37
37
37
37
38
38
38
38
39
38
38
39
39
39
40
40
40
40
40
40
42
44
44
44
42
41
40
41
41
39
36
35
33
34
33
33
33
30
30
30
32
32
33
34
36
36
36
39
39
39
39
39
40
41
40
40
41
42
42
43
41
41
41
41
41
41
41
40
40
40
40
40
40
41
41
41
41
41
41
41
41
41
41
41
42
42
42
42
42
42
42
41
41
41
41
41
41
42
42
42
42
42
42
42
42
42
42
42
42
42
42
42
42
42
43
42
41
41
41
41
41
40
41
41
39
39
39
39
39
39
38
38
38
37
37
36
36
35
35
33
33
33
33
33
33
34
34
34
34
33
33
33
33
33
33
33
33
33
33
33
33
33
32
32
31
31
31
31
30
29
29
27
27
27
28
28
27
27
27
27
27
25
23
22
21
19
16
15
14
13
13
13
13
13
13
13
13
13
13
13
13
13
13
13
13
13
11
11
10
10
10
10
10
10
10
10
10
10
10
10
10
10
10
10
11
11
11
10
10
10
10
9
10
10
9
9
9
9
9
9
9
9
9
9
9
9
9
9
9
9
9
10
10
10
10
10
10
10
10
10
11
11
10
11
11
11
11
11
11
11
11
11
13
13
13
13
13
11
11
11
12
13
13
13
13
13
13
13
13
13
13
14
14
15
15
15
15
15
15
15
15
15
16
15
15
15
16
16
16
16
16
16
16
17
17
17
17
17
17
17
17
17
17
17
17
17
17
17
17
17
17
17
16
16
16
16
16
17
17
18
18
18
19
19
20
21
21
21
21
21
21
21
21
21
21
21
21
21
21
21
21
21
19
19
19
19
19
19
19
19
19
19
19
19
19
19
19
19
19
19
19
19
19
19
19
19
19
19
19
19
19
19
19
18
18
18
18
21
21
22
22
22
22
22
22
22
22
22
22
22
22
22
22
22
21
20
20
20
20
20
20
20
19
19
19
19
19
17
17
17
17
18
18
19
19
19
19
19
19
19
19
19
19
19
19
19
19
19
19
19
19
19
19
19
21
21
22
22
22
22
22
22
22
22
22
22
21
21
21
22
22
24
25
25
27
27
26
25
25
23
23
23
24
23
24
24
24
27
27
30
30
30
30
30
30
30
30
30
30
30
30
30
30
31
32
32
32
32
32
32
33
33
33
33
33
33
35
36
36
36
36
36
36
37
38
38
36
36
36
37
38
38
37
37
36
36
36
36
36
36
36
36
36
36
36
36
36
36
36
37
37
37
37
37
37
38
38
38
38
38
38
38
38
38
38
38
38
38
38
38
38
38
38
38
38
38
38
38
38
38
37
37
36
36
36
37
36
36
37
36
36
37
37
37
37
38
38
39
39
39
39
39
39
39
39
39
39
39
38
38
38
37
36
33
33
33
33
32
31
30
33
31
31
26
27
27
25
25
25
23
23
22
22
22
21
21
21
21
22
22
22
22
22
22
22
22
22
22
22
22
22
22
22
22
22
23
23
23
23
24
23
23
23
23
23
23
23
24
24
24
24
24
24
24
24
24
25
25
25
25
25
25
25
24
24
23
23
22
22
22
23
24
24
24
24
24
24
23
23
23
24
24
24
24
24
24
24
24
23
24
24
23
23
23
23
23
23
24
24
24
24
24
24
24
24
24
24
24
23
23
23
23
25
23
22
22
21
21
21
21
22
22
22
22
22
22
22
22
22
22
23
23
25
26
26
26
26
26
27
27
27
27
27
27
27
27
27
27
27
22
22
21
24
24
25
25
25
25
25
25
27
27
27
27
27
27
27
27
27
27
27
28
28
28
28
28
28
29
29
30
30
30
30
30
30
30
30
30
30
33
33
34
34
34
35
35
35
35
35
38
38
38
39
39
39
39
43
43
43
43
44
43
44
44
44
44
44
44
44
44
44
44
44
44
44
44
44
44
44
44
44
44
44
44
44
44
44
44
44
44
44
44
44
44
44
44
44
44
44
44
44
44
44
44
44
44
44
44
43
43
44
43
41
39
39
36
36
36
36
36
36
36
36
36
36
36
36
37
37
37
37
37
37
36
36
38
37
37
38
38
38
39
39
39
38
37
36
36
36
36
35
34
33
32
31
30
29
28
28
30
30
31
30
30
30
30
30
30
30
30
29
27
27
27
23
23
23
23
24
23
23
23
23
23
23
23
22
22
22
22
22
22
22
21
21
21
21
21
21
21
22
22
22
22
21
21
21
21
20
20
19
19
19
19
19
19
19
20
20
20
20
20
20
20
19
19
19
19
19
19
20
20
19
19
19
19
19
19
19
20
22
22
22
22
22
22
22
22
22
23
24
24
24
22
22
23
21
21
21
22
22
22
23
23
23
22
21
21
21
22
22
22
22
22
24
24
24
23
24
24
24
24
24
24
22
22
18
18
18
17
17
17
17
17
17
18
18
18
19
19
19
19
20
20
20
20
20
20
20
20
20
21
21
21
21
21
22
22
22
22
22
22
22
22
22
22
22
22
22
22
22
22
22
22
22
22
22
22
22
22
22
23
25
25
25
25
25
25
25
25
26
26
26
26
27
27
27
27
27
27
28
28
28
28
28
29
29
29
29
29
30
30
30
30
30
30
30
30
31
31
31
31
31
31
31
31
31
31
31
31
31
31
31
31
31
30
30
30
29
30
27
27
27
27
26
26
26
26
26
26
27
27
27
27
27
28
26
26
27
28
28
29
29
29
30
30
30
30
30
30
30
30
31
31
32
32
32
32
32
32
32
32
32
32
32
32
32
32
32
32
32
33
32
32
28
25
25
23
23
24
22
22
22
22
22
22
22
22
22
22
22
22
23
23
23
23
23
23
23
23
23
22
22
22
22
22
22
22
22
22
22
22
22
22
22
22
21
21
21
21
21
21
21
20
20
20
20
20
20
20
19
19
19
20
21
19
19
20
20
20
20
23
23
23
23
23
23
23
23
23
23
23
23
23
23
23
23
23
23
23
23
23
23
23
23
23
22
22
21
21
21
21
20
20
20
20
20
20
20
20
20
20
20
21
20
20
20
20
20
20
20
19
19
19
19
19
19
19
19
19
19
19
19
19
19
19
19
19
19
19
19
19
19
19
19
19
19
17
15
14
14
14
14
14
14
14
14
14
14
14
14
14
14
14
14
14
14
13
13
11
11
11
11
11
11
11
11
11
10
8
8
7
7
7
7
6
6
6
6
6
6
6
6
6
6
6
6
6
6
6
6
6
6
6
6
6
6
7
7
7
7
7
7
7
7
7
7
7
7
7
7
7
7
7
8
8
8
8
8
8
8
8
8
8
8
8
8
8
8
8
8
8
8
8
8
8
8
8
8
8
8
8
8
8
8
8
8
8
8
8
8
8
8
8
8
8
8
8
8
8
7
7
7
7
7
7
7
7
6
6
6
6
5
5
5
5
5
5
5
5
5
5
5
5
5
5
5
5
5
5
5
5
5
5
5
5
5
5
5
5
5
5
4
4
4
4
4
4
4
4
4
4
4
4
4
4
4
4
4
3
3
3
3
4
4
4
4
4
4
4
4
4
4
4
4
4
4
4
4
4
4
4
4
4
4
4
4
3
3
3
3
3
3
3
3
3
3
3
3
3
3
2
2
2
2
2
2
2
2
2
2
2
2
2
2
2
2
2
2
2
2
2
2
2
2
2
2
2
2
2
2
2
2
2
2
2
2
2
2
2
2
2
2
2
2
2
2
1
1
1
1
1
1
1
1
1
1
1
1
1
1
1
1
2
2
2
2
2
2
2
2
2
2
2
2
2
2
2
2
2
2
2
2
2
2
2
2
2
1
1
1
1
1
1
1
1
1
1
1
1
1
1
1
1
1
1
1
1
1
1
1
1
1
0
0
0
0
0
0
0
0
0
0
0
0
0
0
0
0
0
0
0
0
0
0
0
0
0
0
0
0
0
0
0
0
0
0
0
0
0
0
0
0
0
0
0
0
0
0
0
0
0
0
0
0
0
0
0
0
0
0
0
0
0
0
0
0
0
0
0
0
0
0
0
0
0
0
0
0
0
0
0
0
0
0
0
0
0
0
0
0
0
0
0
0
0
0
0
0
0
0
0
0
0
0
0
0
0
0
0
0
0
0
0
0
0
0
0
0
0
0
0
0
0
0
0
0
0
0
0
0
0
0
0
0
0
0
0
0
0
0
0
0
0
0
0
0
0
0
0
0
0
0
0
0
0
0
0
0
0
0
0
0
0
0
0
0
0
0
0
0
0
0
0
0
0
0
0
0
0
0
0
0
0
0
0
0
0
0
0
0
0
0
0
0
0
0
0
0
0
0
0
0
0
0
0
0
0
0
0
0
0
0
0
0
0
0
0
0
0
0
1
1
1
1
1
1
1
1
1
1
1
1
1
1
1
1
1
1
1
1
1
1
1
1
1
1
1
1
1
1
1
1
1
1
1
1
1
1
1
1
1
1
1
1
1
1
1
1
1
1
1
1
1
1
1
1
1
1
1
1
1
1
1
1
2
2
2
2
2
2
2
2
2
2
2
2
2
2
2
2
2
2
2
2
2
2
2
1
1
1
1
1
1
1
1
1
1
1
1
1
1
1
1
1
1
1
1
1
1
2
2
2
2
2
2
2
2
2
2
2
2
2
2
2
2
2
2
2
2
2
2
2
2
2
2
2
2
2
2
2
2
3
3
3
3
3
3
3
3
3
3
3
3
4
4
4
4
4
4
4
4
4
4
4
4
4
4
4
4
4
4
4
4
4
4
4
4
4
5
5
5
5
5
5
5
5
5
5
5
5
5
5
5
5
5
5
4
4
4
4
4
4
4
4
4
4
4
4
4
4
4
4
4
4
4
4
4
4
4
3
3
3
3
3
3
3
3
3
3
3
3
3
3
3
3
3
3
3
4
4
4
4
4
4
4
5
5
5
5
5
5
5
5
5
5
5
5
5
5
5
5
5
5
5
5
5
5
5
5
5
5
5
5
5
5
5
5
5
5
5
5
5
5
5
5
5
5
5
5
5
5
5
5
5
5
5
4
4
4
4
4
4
3
3
4
4
4
4
4
4
4
4
4
4
4
4
4
4
4
4
4
4
4
4
4
4
4
4
4
4
4
4
4
4
4
4
4
4
4
4
4
4
4
4
4
4
3
3
2
2
2
2
2
2
2
2
1
1
1
1
1
1
1
1
1
1
1
1
1
1
1
1
1
1
1
1
1
1
1
1
1
1
1
2
2
2
2
2
2
2
2
2
2
2
2
2
2
2
2
2
2
2
2
2
2
2
2
2
2
2
2
2
2
2
2
2
2
2
2
2
2
2
2
2
2
2
2
2
2
2
2
2
2
2
2
2
2
2
2
2
2
2
2
2
2
2
2
2
2
2
2
2
2
2
2
2
2
2
2
2
2
0
0
0
0
0
0
0
0
0
0
0
0
0
0
0
0
0
0
0
0
0
0
1
1
1
1
1
1
1
1
1
1
1
1
1
1
1
1
1
1
1
1
1
1
1
1
1
1
1
1
1
1
1
1
1
2
2
2
2
2
2
2
2
2
2
2
2
2
2
2
2
2
2
2
2
2
2
2
2
2
2
2
2
2
2
2
2
2
2
2
2
2
2
2
2
2
2
2
2
2
2
3
3
3
3
3
3
3
3
3
3
3
3
3
3
3
3
3
3
3
3
3
3
3
4
4
4
4
4
4
4
4
4
4
4
4
4
4
4
4
4
4
4
4
4
4
4
4
4
4
4
4
4
4
4
4
4
4
4
4
4
4
4
4
4
4
4
4
4
4
4
4
4
4
4
4
4
4
4
4
4
4
4
4
4
4
4
4
4
4
4
4
4
4
4
4
4
5
5
5
5
5
5
5
4
4
4
4
4
2
2
2
2
2
2
2
2
2
2
2
2
2
2
2
2
2
2
2
2
2
2
2
2
2
2
2
2
2
2
2
2
2
2
2
2
2
2
2
2
2
2
2
2
2
2
2
2
2
2
2
2
2
2
2
3
3
3
3
3
3
3
3
3
3
3
3
3
3
2
2
2
2
2
2
2
2
2
2
2
2
2
2
2
2
2
2
2
2
2
2
2
2
2
2
2
2
2
2
2
2
2
2
2
2
2
2
2
2
2
2
2
2
2
2
2
2
2
2
2
2
2
2
2
2
2
2
2
2
2
2
2
2
2
2
2
2
2
2
2
2
2
2
2
2
2
2
2
2
2
2
2
2
2
2
2
2
2
2
2
2
2
2
2
2
2
2
2
2
2
2
2
2
2
2
2
2
2
2
2
1
1
1
1
1
1
1
1
1
1
1
1
1
1
1
1
1
1
1
1
1
1
1
1
1
1
1
1
1
1
1
1
1
1
1
1
1
1
1
1
1
1
1
1
1
1
1
1
1
1
1
1
1
1
1
1
1
1
1
1
1
1
1
1
1
1
1
1
1
1
1
1
1
1
1
1
1
1
1
1
1
1
1
1
1
1
1
1
1
1
1
0
0
0
0
0
0
0
0
0
0
0
0
0
0
0
0
0
0
0
0
0
0
0
0
0
0
0
0
0
0
0
0
0
0
0
0
0
0
0
0
0
0
0
0
0
0
0
0
0
0
0
0
0
0
0
0
0
0
0
0
0
0
0
0
0
0
0
0
0
0
0
0
0
0
0
0
0
0
0
0
0
0
0
0
0
0
0
0
0
0
0
0
0
0
0
0
0
0
0
0
0
0
0
0
0
0
0
0
0
0
0
0
0
0
0
0
0
0
0
0
0
0
0
0
0
0
0
0
0
0
0
0
0
0
0
0
0
0
0
0
0
0
0
0
0
0
0
0
0
0
0
0
0
0
0
0
0
0
0
0
0
0
0
0
0
0
0
0
0
0
0
0
0
0
0
0
0
0
0
0
0
0
0
0
0
0
0
0
0
0
0
0
0
0
0
0
0
0
0
0
0
0
0
0
0
0
0
0
0
0
0
0
0
0
0
0
0
0
0
0
0
0
0
0
0
0
0
0
0
0
0
0
0
0
0
0
0
0
0
0
0
0
0
0
0
0
0
0
0
0
0
0
0
0
0
0
0
0
0
0
0
0
0
0
0
0
0
0
0
0
0
0
0
0
0
0
0
0
0
0
0
0
0
0
0
0
0
0
0
0
0
0
0
0
0
0
0
0
0
0
0
0
0
0
0
0
0
0
0
0
0
0
0
0
0
0
0
0
0
0
0
0
0
0
0
0
0
0
0
0
0
0
0
0
0
0
0
0
0
0
0
0
0
0
0
0
0
0
0
0
0
0
0
0
0
0
0
0
0
0
0
0
0
0
0
0
0
0
0
0
0
0
0
0
0
0
0
0
0
0
0
0
0
0
0
0
0
0
0
0
0
0
0
0
0
0
0
0
0
0
0
0
0
0
0
0
0
0
0
0
0
0
0
0
0
0
0
0
0
0
0
0
0
0
0
0
0
0
0
0
0
0
0
0
0
0
0
0
0
0
0
0
0
0
0
0
0
0
0
0
0
0
0
0
0
0
0
0
0
0
0
0
0
0
0
0
0
0
0
0
0
0
0
0
0
0
0
0
0
0
0
0
0
0
0
0
0
0
0
0
0
0
0
0
0
0
0
0
0
0
0
0
0
0
0
0
0
0
0
0
0
0
0
0
0
0
0
0
0
0
0
0
0
0
0
0
0
0
0
0
0
0
0
0
0
0
0
0
0
0
0
0
0
0
0
0
0
0
0
0
0
0
0
0
0
0
0
0
0
0
0
0
0
0
0
0
0
0
0
0
0
0
0
0
0
0
0
0
0
0
0
0
0
0
0
0
0
0
0
0
0
0
0
0
0
0
0
0
0
0
0
0
0
0
0
0
0
0
0
0
0
0
0
0
0
0
0
0
0
0
0
0
0
0
0
0
0
0
0
0
0
0
0
0
0
0
0
0
0
0
0
0
0
0
0
0
0
0
0
0
0
0
0
0
0
0
0
0
0
0
0
0
0
0
0
0
0
0
0
0
0
0
0
0
0
0
0
0
0
0
0
0
0
0
0
0
0
0
0
0
0
0
0
0
0
0
0
0
0
0
0
0
0
0
0
0
0
0
0
0
0
0
0
0
0
0
0
0
0
0
0
0
0
0
0
0
0
0
0
0
0
0
0
0
0
0
0
0
0
0
0
0
0
0
0
0
0
0
0
0
0
0
0
0
0
0
0
0
1
0
0
0
0
0
0
0
0
0
0
0
0
0
0
0
0
0
0
0
0
0
0
0
0
0
0
0
0
0
0
0
0
0
0
0
0
0
0
0
0
0
0
0
0
0
0
0
0
0
0
0
0
0
0
0
0
0
0
0
0
0
0
0
0
0
0
0
0
0
0
0
0
0
0
0
0
0
0
0
0
0
0
0
0
0
0
0
0
0
0
0
0
0
0
0
0
0
0
0
0
0
0
0
0
0
0
0
0
0
0
0
0
0
0
0
0
0
0
0
0
0
0
0
0
0
0
0
0
0
0
0
0
0
0
0
0
0
0
0
0
0
0
0
0
0
0
0
0
0
0
0
0
0
0
0
0
0
0
0
0
0
0
0
0
0
0
0
0
0
0
0
0
0
0
0
0
0
0
0
0
0
0
0
0
0
0
0
0
0
0
0
0
0
0
0
0
0
0
0
0
0
0
0
0
0
0
0
0
0
0
0
0
0
0
0
0
0
0
0
0
0
0
0
0
0
0
0
0
0
0
0
0
0
0
0
0
0
0
0
0
0
0
0
0
0
0
0
0
0
0
0
0
0
0
0
0
0
0
0
0
0
0
0
0
0
0
0
0
0
0
0
0
0
0
0
0
0
0
0
0
0
0
0
0
0
0
0
0
0
0
0
0
0
0
0
0
0
0
0
0
0
0
0
0
0
0
0
0
0
0
0
0
0
0
0
0
0
0
0
0
0
0
0
0
0
0
0
0
0
0
0
0
0
0
0
0
0
0
0
0
0
0
0
0
0
0
0
0
0
0
0
0
0
0
0
0
0
0
0
0
0
0
0
0
0
0
0
0
0
0
0
0
0
0
0
0
0
0
0
0
0
0
0
0
0
0
0
0
0
0
0
0
0
0
0
0
0
0
0
0
0
0
0
0
0
0
0
0
0
0
0
0
0
0
0
0
0
0
0
0
0
0
0
0
0
0
0
0
0
0
0
0
0
0
0
0
0
0
0
0
0
0
0
0
0
0
0
0
0
0
0
0
0
0
0
0
0
0
0
0
0
0
0
0
0
0
0
0
0
0
0
0
0
0
0
0
0
0
0
0
0
0
0
0
0
0
0
0
0
0
0
0
0
0
0
0
0
0
0
0
0
0
0
0
0
0
0
0
0
0
0
0
0
0
0
0
0
0
0
0
0
0
0
0
0
0
0
0
0
0
0
0
0
0
0
0
0
0
0
0
0
0
0
0
0
0
0
0
0
0
0
0
0
0
0
0
0
0
0
0
0
0
0
0
0
0
0
0
0
0
0
0
0
0
0
0
0
0
0
0
0
0
0
0
0
0
0
0
0
0
0
0
0
0
0
0
0
0
0
0
0
0
0
0
0
0
0
0
0
0
0
0
0
0
0
0
0
0
0
0
0
0
0
0
0
0
0
0
0
0
0
0
0
0
0
0
0
0
0
0
0
0
0
0
0
0
0
0
0
0
0
0
0
0
0
0
0
0
0
0
0
0
0
0
0
0
0
0
0
0
0
0
0
0
0
0
0
0
0
0
0
0
0
0
0
1
1
1
1
1
1
2
2
2
2
2
2
2
2
2
2
2
2
2
2
2
2
2
2
2
2
2
2
2
2
2
2
2
2
2
2
2
2
2
2
2
2
2
2
2
2
2
2
2
2
2
2
2
2
2
2
2
2
2
2
2
2
2
2
2
2
2
2
2
2
2
2
2
2
2
2
2
2
2
2
2
2
2
2
2
2
2
2
2
2
2
2
2
2
2
2
2
2
2
2
2
2
2
2
2
2
2
1
1
1
0
0
0
0
0
0
0
0
0
0
0
0
0
0
0
0
0
0
0
0
0
0
0
0
0
0
0
0
0
0
0
0
0
0
0
0
0
0
0
0
0
0
0
0
0
0
0
0
0
0
0
0
0
0
0
0
0
0
0
0
0
0
0
0
0
0
0
0
0
0
0
0
0
0
0
0
0
0
0
0
0
0
0
0
0
0
0
0
0
0
0
0
0
0
0
0
0
0
0
0
0
0
0
0
0
0
0
0
0
0
0
0
0
0
0
0
0
0
0
0
0
0
0
0
0
0
0
0
0
0
0
0
0
0
0
0
0
0
0
0
0
0
0
0
0
0
0
0
0
0
0
0
0
0
0
0
0
0
0
0
0
0
0
0
0
0
0
0
0
0
0
0
0
0
0
0
0
0
0
0
0
0
0
0
0
0
0
0
0
0
0
0
0
0
0
0
0
0
0
0
0
0
0
0
0
0
0
0
0
0
0
0
0
0
0
0
0
0
0
0
0
0
0
0
0
0
0
0
0
0
0
0
0
0
0
0
0
0
0
0
0
0
0
0
0
0
0
0
0
0
0
0
0
0
0
0
0
0
0
0
0
0
0
0
0
0
0
0
0
0
0
0
0
0
0
0
0
0
0
0
0
0
0
0
0
0
0
0
0
0
0
0
0
0
0
0
0
0
0
0
0
0
0
0
0
0
0
0
0
0
0
0
0
0
0
0
0
0
0
0
0
0
0
0
0
0
0
0
0
0
0
0
0
0
0
0
0
0
0
0
0
0
0
0
0
0
0
0
0
0
0
0
0
0
0
0
0
0
0
0
0
0
0
0
0
0
0
0
0
0
0
0
0
0
0
0
0
0
0
0
0
0
0
0
0
0
0
0
0
0
0
0
0
0
0
0
0
0
0
0
0
0
0
0
0
0
0
0
0
0
0
0
0
0
0
0
0
0
0
0
0
0
0
0
0
0
0
0
0
0
0
0
0
0
0
0
0
0
0
0
0
0
0
0
0
0
0
0
0
0
0
0
0
0
0
0
0
0
0
0
0
0
0
0
0
0
0
0
0
0
0
0
0
0
0
0
0
0
0
0
0
0
0
0
0
0
0
0
0
0
0
0
0
0
0
0
0
0
0
0
0
0
0
0
0
0
0
0
0
0
0
0
0
0
0
0
0
0
0
0
0
0
0
0
0
0
0
0
0
0
0
0
0
0
0
0
0
0
0
0
0
0
0
0
0
0
0
0
0
0
0
0
0
0
0
0
0
0
0
0
0
0
0
0
0
0
0
0
0
0
0
0
0
0
0
0
0
0
0
0
0
0
0
0
0
0
0
0
0
0
0
0
0
0
0
0
0
0
0
0
0
0
0
0
0
0
0
0
0
0
0
0
0
0
0
0
0
0
0
0
0
0
0
0
0
0
0
0
0
0
0
0
0
0
0
0
0
0
0
0
0
0
0
0
0
0
0
0
0
0
0
0
0
0
0
0
0
0
0
0
0
0
0
0
0
0
0
0
0
0
0
0
0
0
0
0
0
0
0
0
0
0
0
0
0
0
0
0
0
0
0
0
0
0
0
0
0
0
0
0
0
0
0
0
0
0
0
0
0
0
0
0
0
0
0
0
0
0
0
0
0
0
0
0
0
0
0
0
0
0
0
0
0
0
0
0
0
0
0
0
0
0
0
0
0
0
0
0
0
0
0
0
0
0
0
0
0
0
0
0
0
0
0
0
0
0
0
0
0
0
0
0
0
0
0
0
0
0
0
0
0
0
0
0
0
0
0
0
0
0
0
0
0
0
0
0
0
0
0
0
0
0
0
0
0
0
0
0
0
0
0
0
0
0
0
0
0
0
0
0
0
0
0
0
0
0
0
0
0
0
0
0
0
0
0
1
1
1
1
1
1
1
1
1
1
1
1
1
1
1
1
1
1
1
1
1
1
1
1
1
1
1
1
1
1
1
1
1
1
1
1
1
1
1
1
1
1
1
1
1
1
1
1
1
1
1
1
1
1
1
1
1
1
1
1
1
1
1
1
1
1
1
1
1
1
1
1
1
1
1
1
1
1
1
1
1
1
1
1
1
1
1
1
1
1
1
1
1
1
1
1
1
1
1
1
1
1
1
1
1
1
1
1
1
1
1
1
1
1
1
1
0
0
0
0
0
0
0
0
0
0
0
0
0
0
0
0
0
0
0
0
0
0
0
0
0
0
0
0
0
0
0
0
0
0
0
0
0
0
0
0
0
0
0
0
0
0
0
0
0
0
0
0
0
0
0
0
0
0
0
0
0
0
0
0
0
0
0
0
0
0
0
0
0
0
0
0
0
0
0
0
0
0
0
0
0
0
0
0
0
0
0
0
0
0
0
0
0
0
0
1
1
1
1
1
1
1
1
1
1
1
1
1
1
1
1
1
1
1
1
1
1
1
1
1
1
1
1
1
1
1
1
1
1
1
1
1
1
1
1
1
1
1
1
1
1
1
1
1
1
1
1
1
1
1
1
1
1
1
1
1
1
1
1
1
1
1
1
1
1
1
1
1
1
1
1
1
1
1
1
1
1
1
1
1
1
1
1
1
1
1
1
1
1
1
1
1
1
1
1
1
1
1
1
1
1
1
1
1
1
1
1
1
1
1
1
1
1
1
1
1
1
1
1
1
1
1
1
1
1
1
1
1
1
1
1
1
1
1
1
1
1
1
1
1
1
1
0
0
0
0
0
0
0
0
0
0
0
0
0
0
0
0
0
0
0
0
0
0
0
0
0
0
0
0
0
0
0
0
0
0
0
0
0
0
0
0
0
0
0
0
0
0
0
0
0
0
0
0
0
0
0
0
0
0
0
0
0
0
0
0
0
0
0
0
0
0
0
0
0
0
0
0
0
0
0
0
0
0
0
0
0
0
0
0
0
0
0
0
0
0
0
0
0
0
0
0
0
0
0
0
0
0
0
0
0
0
0
0
0
0
0
0
0
0
0
0
0
0
0
0
0
0
0
0
0
0
0
0
0
0
0
0
0
0
0
0
0
0
0
0
0
0
0
0
0
0
0
0
0
0
0
0
0
0
0
0
0
0
0
0
0
0
0
0
0
0
0
0
0
0
0
0
0
0
0
0
0
0
0
0
0
0
0
0
0
0
0
0
0
0
0
0
0
0
0
0
0
0
0
0
0
0
0
0
0
0
0
0
0
0
0
0
0
0
0
0
0
0
0
0
0
0
1
1
1
1
1
1
1
1
1
1
1
1
1
1
1
1
1
1
1
1
1
1
1
1
1
1
1
2
2
2
2
2
2
2
2
2
2
2
2
2
2
2
2
2
2
2
2
2
2
2
2
2
2
2
2
2
2
2
2
2
2
2
2
2
2
2
2
2
2
2
2
2
2
2
3
4
4
4
4
4
4
4
4
4
4
4
4
4
4
4
4
4
4
4
4
4
4
4
4
5
5
5
5
5
5
5
5
5
5
5
5
5
5
5
5
5
5
5
5
5
5
5
5
5
5
5
5
5
5
5
5
5
5
5
5
5
5
5
5
5
5
5
5
5
5
5
5
5
5
5
5
5
5
5
5
5
5
5
5
5
5
5
5
5
5
5
5
5
5
5
5
5
5
5
5
5
5
5
5
5
5
5
5
5
5
5
5
5
5
5
5
5
5
5
5
5
5
5
5
5
5
5
5
5
5
5
5
5
5
5
5
5
5
5
5
5
5
5
5
4
4
4
5
5
5
5
4
4
4
4
4
4
4
4
4
4
4
4
4
2
2
2
2
2
2
2
2
2
2
2
1
1
1
1
1
1
1
1
1
1
1
1
1
1
1
1
1
1
1
1
1
1
1
1
1
1
1
1
1
1
1
1
1
1
1
1
1
1
1
1
1
1
1
1
1
1
1
1
1
1
1
1
1
1
1
1
1
2
2
2
2
1
1
1
1
1
1
1
1
1
1
1
1
1
1
1
1
1
1
1
1
1
1
1
1
1
1
1
1
1
1
1
1
1
1
1
1
1
1
1
1
1
1
1
1
1
1
2
2
2
2
2
2
2
2
2
2
2
2
2
2
2
2
2
2
2
2
2
2
2
2
2
2
2
2
2
2
2
2
2
2
2
2
2
2
2
2
2
3
3
3
3
3
3
3
3
3
3
3
3
3
3
3
3
3
3
3
3
3
3
3
3
3
4
4
4
5
5
5
5
5
5
5
5
5
5
5
5
5
5
5
5
5
5
5
5
5
5
5
5
5
5
5
5
5
5
5
5
5
5
5
5
5
5
5
5
5
6
6
8
8
8
8
8
8
8
8
8
8
8
8
8
8
8
8
8
8
8
8
8
8
8
8
8
8
8
8
8
8
8
8
8
9
10
10
10
10
10
11
11
11
11
11
11
11
11
11
11
11
10
10
10
10
10
10
10
10
10
10
10
10
10
10
10
10
10
10
10
10
10
9
8
8
8
8
8
8
8
8
8
8
8
8
9
9
9
9
9
9
9
9
9
9
9
9
9
10
10
10
10
10
10
10
10
11
11
11
11
11
11
11
11
11
12
12
12
12
12
12
12
12
12
12
12
12
12
12
12
12
12
12
12
12
12
12
12
12
12
12
12
12
12
12
12
12
12
12
12
12
12
12
12
12
12
12
12
12
12
12
12
12
12
12
12
12
12
12
12
12
12
12
12
12
12
12
12
12
12
12
12
12
12
12
12
12
12
12
12
12
12
11
11
11
11
11
10
9
8
8
8
9
9
9
9
9
9
9
9
9
9
9
9
9
9
8
9
10
10
9
9
9
8
8
8
7
6
6
6
6
6
6
6
7
7
7
7
7
7
7
7
7
7
7
7
7
6
5
5
5
5
5
5
5
5
5
4
4
4
4
4
4
4
4
4
4
4
4
4
4
4
4
4
4
4
5
5
5
5
5
6
6
6
6
6
6
6
6
7
7
7
7
7
7
7
7
7
7
7
7
8
8
8
8
8
8
8
8
8
8
8
8
8
9
9
11
11
11
11
11
11
11
11
11
11
11
11
11
11
11
11
11
11
11
11
11
11
11
11
11
11
11
11
11
11
11
11
11
11
11
11
11
11
11
11
11
11
11
11
11
10
10
10
10
10
10
10
10
10
10
10
10
10
10
10
11
11
11
11
11
11
11
11
11
11
11
11
11
11
11
11
11
11
11
11
11
11
11
11
11
11
11
11
11
11
11
11
11
11
10
9
9
9
6
5
5
5
5
5
5
5
5
5
5
5
5
6
6
6
6
6
6
6
6
6
6
6
6
6
6
6
6
6
6
6
6
6
6
6
6
6
6
6
6
6
5
5
5
5
5
5
5
5
5
5
5
5
5
5
5
5
5
5
8
8
8
8
8
8
8
10
10
10
10
10
10
10
10
10
10
10
10
10
9
9
9
9
9
9
9
9
9
9
9
9
9
9
9
8
8
8
8
8
8
9
9
9
9
9
9
9
9
9
10
10
10
10
10
10
9
9
9
9
9
9
10
9
9
9
10
10
10
9
9
9
9
9
9
10
10
9
9
9
9
9
9
9
9
9
9
9
9
9
9
9
9
9
9
9
9
9
9
9
9
8
8
8
8
9
9
9
9
9
9
9
9
9
9
9
9
9
9
9
9
9
9
9
9
9
9
9
9
9
9
9
9
9
9
9
9
9
9
9
9
9
9
9
9
9
9
9
9
9
9
9
9
9
9
8
8
8
8
8
8
8
8
8
8
8
8
8
8
8
8
8
8
6
6
6
6
6
6
6
6
6
6
6
6
6
5
5
5
5
5
5
5
5
5
5
5
5
5
5
3
3
2
2
2
2
2
1
1
1
1
1
1
1
1
1
1
1
1
1
1
1
1
1
1
1
1
1
1
1
1
1
1
1
1
1
1
1
2
2
2
2
2
2
2
2
2
2
2
2
2
2
2
2
2
2
2
1
1
1
1
1
1
1
1
1
1
1
1
1
1
1
1
1
1
1
1
1
1
1
1
1
1
1
1
2
2
2
2
2
2
2
2
2
2
2
2
2
2
2
2
2
2
2
2
2
2
2
2
2
2
2
2
2
2
2
2
2
2
2
2
2
2
2
2
2
2
2
2
2
2
2
2
2
2
2
2
2
2
2
2
2
2
2
2
2
2
2
2
2
2
2
2
2
2
2
2
2
2
2
2
2
2
2
2
2
2
2
2
2
2
2
2
2
3
3
3
3
3
3
3
3
4
4
4
4
4
4
4
4
4
4
4
4
4
4
4
4
4
4
4
4
4
4
4
4
4
4
5
5
5
5
5
5
5
5
5
5
5
5
5
5
5
5
5
5
6
6
6
6
6
6
6
6
6
6
6
6
6
6
6
6
5
5
5
5
5
5
5
5
5
5
5
5
5
6
6
6
5
5
5
6
6
6
6
6
6
6
6
6
6
6
6
6
6
6
6
6
6
6
7
7
8
9
9
9
9
9
9
10
10
10
11
11
11
11
11
11
11
11
13
13
13
13
13
13
13
13
13
13
13
13
13
13
13
13
13
13
13
13
13
13
13
13
13
13
13
13
13
13
13
13
13
13
13
13
13
13
13
13
13
13
12
12
12
12
12
12
12
12
11
11
12
12
12
12
12
12
12
12
12
12
12
12
12
12
12
12
12
12
12
12
12
12
12
12
12
12
12
12
12
12
12
12
12
12
12
12
12
12
12
13
13
13
13
13
13
13
13
13
13
13
13
13
12
12
12
12
12
12
12
12
12
12
12
12
12
11
11
11
11
10
7
7
5
3
2
2
2
2
2
3
2
2
2
2
2
2
2
2
2
2
2
2
2
2
2
2
2
2
2
2
2
2
2
2
2
2
2
2
2
2
1
1
1
1
1
1
1
2
2
2
2
2
2
2
2
2
2
2
2
2
2
2
2
2
2
2
2
2
2
2
2
2
2
2
2
2
2
2
2
2
2
2
2
2
2
2
2
2
2
2
2
2
2
2
2
2
2
2
2
2
2
2
2
2
2
2
2
2
2
2
2
2
2
2
2
2
2
2
2
2
2
2
2
2
2
2
2
2
2
2
2
2
2
2
2
2
2
2
2
2
2
2
2
2
2
2
2
2
2
2
2
2
2
2
2
2
2
2
2
2
2
2
2
2
2
2
2
2
2
2
2
2
2
2
2
2
2
2
2
2
2
2
2
2
2
2
2
2
2
2
2
2
2
1
1
1
1
1
1
1
0
0
0
0
0
0
0
0
0
0
0
0
0
0
0
0
0
0
0
0
0
0
0
0
0
0
0
0
0
0
0
0
0
0
0
0
0
0
0
0
0
0
0
0
0
0
0
0
0
0
0
0
0
0
0
0
0
0
0
0
0
0
0
0
0
0
0
0
0
0
0
0
0
0
0
0
0
0
0
0
0
0
0
0
0
0
0
0
0
0
0
0
0
0
0
0
0
0
0
0
0
0
0
0
0
0
0
0
0
0
0
0
0
0
0
0
0
0
0
0
0
0
0
0
0
0
0
0
0
0
0
0
0
0
0
0
1
1
1
1
1
1
1
1
1
1
1
1
1
1
1
1
1
1
1
1
1
1
1
1
1
1
1
1
1
1
1
1
1
1
1
1
1
1
1
1
1
1
1
1
1
1
1
1
1
1
1
1
1
1
1
1
2
2
2
2
2
2
2
2
2
2
2
2
2
2
2
2
2
2
2
2
2
2
2
2
2
2
2
2
2
2
2
2
2
2
2
2
2
2
2
2
2
2
2
2
2
2
2
2
2
2
2
2
2
2
2
2
2
2
2
2
2
2
2
2
2
2
2
2
2
2
2
2
2
2
2
2
2
2
2
2
2
2
2
2
2
2
2
2
2
2
2
2
2
2
2
2
2
2
2
2
2
2
2
2
2
2
2
2
2
2
2
2
2
2
2
2
2
2
2
2
2
2
2
2
2
2
2
2
2
2
2
2
2
2
2
2
2
2
2
2
2
2
2
2
2
2
2
2
2
2
2
2
2
2
2
2
2
2
2
2
2
2
2
2
2
2
2
2
2
2
1
1
1
1
1
1
1
1
1
1
1
1
1
1
1
1
1
1
1
1
1
1
1
1
1
1
1
1
1
1
1
1
1
1
1
1
1
1
1
1
1
1
1
1
1
1
1
1
1
2
2
2
2
2
2
2
2
2
2
2
2
2
2
2
2
2
2
2
2
2
2
2
2
2
2
2
2
2
2
2
2
1
1
1
1
1
1
1
1
1
1
1
1
1
1
1
1
1
1
1
1
1
1
1
1
1
1
1
1
1
1
1
1
0
0
0
0
0
0
0
0
0
0
0
0
0
0
0
0
0
0
0
0
0
0
0
0
0
0
0
0
0
0
0
0
0
0
0
0
0
0
0
0
0
0
0
0
0
0
0
0
0
0
0
0
0
0
0
0
0
0
0
0
0
0
0
0
0
0
0
0
0
0
0
0
0
0
0
0
0
0
0
0
0
0
0
0
0
0
0
0
0
0
0
0
0
0
0
0
0
0
0
0
0
0
0
0
0
0
0
0
0
0
0
0
0
0
0
0
0
0
0
0
0
0
0
0
0
0
0
0
0
0
0
0
0
0
0
0
0
0
0
0
0
0
0
0
0
0
0
0
0
0
0
0
0
0
0
0
0
0
0
0
0
0
0
0
0
0
0
0
0
0
0
0
0
0
0
0
1
2
2
2
2
2
2
2
2
2
2
2
2
2
2
2
2
2
2
2
2
2
2
2
2
2
2
2
2
2
2
2
2
2
2
2
2
2
2
2
2
2
2
2
2
2
2
2
2
2
2
2
2
2
2
2
2
2
2
2
2
2
2
2
2
2
2
2
2
2
2
2
2
2
2
2
2
2
2
3
3
3
3
3
3
3
4
4
4
4
4
4
4
4
4
4
4
4
4
4
4
4
4
4
4
4
4
4
4
4
4
4
4
4
4
5
5
5
5
5
5
5
5
5
5
5
5
5
5
5
5
5
5
5
5
5
5
5
5
5
5
5
5
5
5
5
5
5
5
5
5
5
5
5
5
5
5
5
5
6
6
6
6
6
6
6
6
6
6
6
6
5
5
5
5
5
5
5
5
5
5
5
5
5
5
5
5
5
5
5
5
5
5
5
6
6
6
7
7
7
7
7
7
5
5
5
5
5
5
5
5
5
5
5
5
5
5
5
5
5
5
5
5
5
5
5
5
5
5
5
5
5
5
5
5
5
5
5
4
4
4
4
4
4
5
5
5
5
5
5
5
5
5
5
5
5
5
5
5
5
5
5
5
5
5
5
5
5
5
5
5
5
5
5
5
5
5
5
5
5
5
5
5
5
5
5
5
5
5
5
5
5
5
5
5
5
5
5
5
5
5
5
5
5
5
5
5
5
5
5
5
5
5
5
5
5
5
5
5
5
5
5
5
5
5
5
5
6
6
6
6
6
6
6
6
6
6
6
6
6
6
6
6
6
6
6
6
6
6
6
6
6
6
6
6
6
6
5
5
5
6
6
6
6
6
5
5
5
5
5
5
3
3
3
3
3
3
3
3
3
3
3
3
3
3
3
3
3
3
3
3
3
3
2
2
2
2
2
2
2
2
2
2
2
2
2
2
2
2
2
2
2
2
2
2
2
2
2
2
2
2
2
2
2
2
2
2
2
2
2
2
2
2
2
2
2
2
2
2
2
2
2
2
2
2
2
2
2
2
2
2
2
2
2
2
2
2
2
2
2
2
2
2
2
2
2
2
2
2
2
2
2
2
2
2
2
2
2
2
2
2
2
2
2
2
2
2
2
2
2
2
2
2
2
2
1
0
0
0
0
0
0
0
0
0
0
0
0
0
0
0
0
0
0
0
0
0
0
0
0
0
0
0
0
0
0
0
0
0
0
0
0
0
0
0
0
0
0
0
0
0
0
0
0
0
0
0
0
0
0
0
0
0
0
0
0
0
0
0
0
0
0
0
0
0
0
0
0
0
0
0
0
0
0
0
0
0
0
0
0
0
0
0
0
0
0
0
0
0
0
0
0
0
0
0
0
0
0
0
0
0
0
0
0
0
0
0
0
0
0
0
0
0
0
0
0
0
0
0
0
0
0
0
0
0
0
0
0
0
0
0
0
0
0
0
0
0
0
0
0
0
0
0
0
0
0
0
0
0
0
0
0
0
0
0
0
0
0
0
0
0
0
0
0
0
0
0
0
0
0
0
0
0
0
0
0
0
0
0
0
0
0
0
0
0
0
0
0
0
0
0
0
0
0
0
0
0
0
0
0
0
0
0
0
0
0
0
0
0
0
0
0
0
0
0
0
0
0
0
0
0
0
0
0
0
0
0
0
0
0
0
0
0
0
0
0
0
0
0
0
0
0
0
0
0
0
0
0
0
0
0
0
0
0
0
0
0
0
0
0
0
0
0
0
0
0
0
0
0
0
0
0
0
0
0
0
0
0
0
0
0
0
0
0
0
0
0
0
0
0
0
0
0
0
0
0
0
0
0
0
0
0
0
0
0
0
0
0
0
0
0
0
0
0
0
0
0
0
0
0
0
0
0
0
0
0
0
0
0
0
0
0
0
0
0
0
0
0
0
0
0
0
0
0
0
0
0
0
0
0
0
0
0
0
0
0
0
0
0
0
0
0
0
0
0
0
0
0
0
0
0
0
0
0
0
0
0
0
0
0
0
0
0
0
0
0
0
0
0
0
0
0
0
0
0
0
0
0
0
0
0
0
0
0
0
0
0
0
0
0
0
0
0
0
0
0
0
0
0
0
0
0
0
0
0
0
0
0
0
0
0
0
0
0
0
0
0
0
0
0
0
0
0
0
0
0
0
0
0
0
0
0
0
0
0
0
0
0
0
0
0
0
0
0
0
0
0
0
0
0
0
0
0
0
0
0
0
0
0
0
0
0
0
0
0
0
0
0
0
0
0
0
0
0
0
0
0
0
0
0
0
0
0
0
0
0
0
0
0
0
0
0
0
0
0
0
0
0
0
0
0
0
0
0
0
0
0
0
0
0
0
0
0
0
0
0
0
0
0
0
0
0
0
0
0
0
0
0
0
0
0
0
0
0
0
0
0
0
0
0
0
0
0
0
0
0
0
0
0
0
0
0
0
0
0
0
0
0
0
0
0
0
0
0
0
0
0
0
1
1
1
1
1
1
1
1
2
2
2
2
2
2
2
2
2
2
2
2
2
2
2
2
2
2
2
2
2
2
2
2
2
2
2
2
2
2
2
2
2
2
2
2
2
2
2
2
2
2
2
2
2
3
3
3
3
3
3
3
3
3
3
3
3
3
3
3
3
4
4
4
4
4
4
4
4
4
4
4
4
4
4
4
4
4
4
4
4
4
4
4
4
4
4
4
4
4
4
4
4
4
4
4
4
4
4
4
4
4
4
4
4
4
4
4
4
4
4
4
4
4
4
4
4
4
4
4
4
4
4
4
4
4
4
4
4
4
4
4
4
4
4
4
4
4
4
4
4
4
4
3
3
3
3
3
3
3
3
3
3
3
3
3
3
3
2
2
1
1
1
1
1
1
0
0
0
0
0
0
0
0
0
0
0
0
0
0
0
0
0
0
0
0
0
0
0
0
0
0
0
0
0
0
0
0
0
0
0
0
0
0
0
0
0
0
0
0
0
0
0
0
0
0
0
0
0
0
0
0
0
0
0
0
0
0
0
0
0
0
0
0
0
0
0
0
0
0
0
0
0
0
0
0
0
0
0
0
0
0
0
0
0
0
0
0
0
0
0
0
0
0
0
0
0
0
1
1
1
1
1
1
1
1
1
1
1
1
1
1
1
1
1
1
1
1
1
1
1
1
1
1
1
1
1
1
1
1
1
1
1
1
1
1
1
1
1
1
1
1
1
1
1
1
1
1
1
1
1
1
1
1
1
1
1
1
1
1
1
1
1
1
1
1
1
1
1
1
1
1
1
1
1
1
1
1
1
1
1
1
1
1
1
1
1
1
1
1
1
1
1
1
1
1
1
1
1
1
0
0
0
0
0
0
0
0
0
0
0
0
0
0
0
0
0
0
0
0
0
0
0
0
0
0
0
0
0
0
0
0
0
0
0
0
0
0
0
0
0
0
0
0
0
0
0
0
0
0
0
0
0
0
0
0
0
0
0
0
0
0
0
0
0
0
0
0
0
0
0
0
0
0
0
0
0
0
0
0
0
0
0
0
0
0
0
0
0
0
0
0
0
0
0
0
0
0
0
0
0
0
0
0
0
0
0
0
0
0
0
0
0
0
0
0
0
0
0
0
0
0
0
0
0
0
0
0
0
0
0
0
0
0
0
0
0
0
0
0
0
0
0
0
0
0
0
0
0
0
0
0
0
0
0
0
0
0
0
0
0
0
0
0
0
0
0
0
0
0
0
0
0
0
0
0
0
0
0
0
0
0
0
0
0
0
0
0
0
0
0
0
0
0
0
0
0
0
0
0
0
0
0
0
0
0
0
0
0
0
0
0
0
0
0
0
0
0
0
0
0
0
0
0
0
0
0
0
0
0
0
0
0
0
0
0
0
0
0
0
0
0
0
0
0
0
0
0
0
0
0
0
0
0
0
0
0
0
0
0
0
0
0
0
0
0
0
0
0
0
0
0
0
0
0
0
0
0
0
0
0
0
0
0
0
0
0
0
0
0
0
0
0
0
0
0
0
0
0
0
0
0
0
0
0
0
0
0
0
0
0
0
0
0
0
0
0
0
0
0
0
0
0
0
0
0
0
0
0
0
0
0
0
0
0
0
0
0
0
0
0
0
0
0
0
0
0
0
0
0
0
0
0
0
0
0
0
0
0
0
1
1
1
1
1
1
1
1
2
2
2
2
2
2
2
2
2
2
2
2
2
2
2
2
2
2
2
2
2
2
2
2
2
2
2
2
2
2
2
2
2
2
2
2
2
2
2
2
2
2
2
2
2
2
2
2
2
2
2
2
2
2
2
2
2
2
2
2
2
2
2
2
2
2
2
2
2
2
2
2
2
2
2
2
2
2
2
2
2
2
2
2
2
2
2
2
2
2
2
2
2
2
2
2
2
2
2
2
2
2
2
2
2
2
2
2
2
2
2
2
2
2
2
2
2
2
2
2
2
1
0
0
0
0
0
0
0
0
0
0
0
0
0
0
0
0
0
0
0
0
0
0
0
0
0
0
0
0
0
0
0
0
0
0
0
0
0
0
0
0
0
0
0
0
0
0
0
0
0
0
0
0
0
0
0
0
0
0
0
0
0
0
0
0
0
0
0
0
0
0
0
0
0
0
0
0
0
0
0
0
0
0
0
0
0
0
0
0
0
0
0
0
0
0
0
0
0
0
0
0
0
0
0
0
0
0
0
0
0
0
0
0
0
0
0
0
0
0
0
0
0
0
0
0
0
0
0
0
0
0
0
0
0
0
0
0
0
0
0
0
0
0
0
0
0
0
0
0
0
0
0
0
0
0
0
0
0
0
0
0
0
0
0
0
0
0
0
0
0
0
0
0
0
0
0
0
0
0
0
0
0
0
0
0
0
0
0
0
0
0
0
0
0
0
0
0
0
0
0
0
0
0
0
0
0
0
0
0
0
0
0
0
0
0
0
0
0
0
0
0
0
0
0
0
0
0
0
0
0
0
0
0
0
0
0
0
0
0
0
0
0
0
0
0
0
0
0
0
0
0
0
0
0
1
1
1
1
1
1
1
2
2
2
2
2
2
2
2
2
2
2
2
2
2
2
2
2
2
2
2
2
2
2
2
2
2
2
2
2
2
2
2
2
2
2
2
2
2
2
2
2
2
2
2
2
2
2
2
2
2
2
2
2
2
2
2
2
2
2
2
2
2
2
2
2
2
2
2
3
3
3
3
3
3
3
3
3
3
3
3
3
3
3
3
3
3
3
3
3
3
3
3
3
3
3
3
3
3
3
3
3
3
3
3
3
3
3
3
3
3
3
3
3
3
3
3
3
2
2
2
2
2
2
2
2
2
2
2
2
2
2
2
2
1
1
1
1
1
1
1
1
1
1
1
1
1
1
1
1
1
1
1
1
1
1
1
1
1
1
1
1
1
2
2
2
2
2
2
2
2
2
2
2
2
2
2
2
2
2
2
2
2
2
2
2
2
2
2
2
2
2
1
1
1
1
1
1
1
1
1
1
1
1
1
1
1
1
1
1
1
1
1
1
1
1
1
1
1
1
1
1
1
1
1
1
1
1
1
1
1
1
1
1
1
1
1
1
1
1
1
1
1
1
1
1
1
1
1
1
1
1
1
1
1
1
1
1
1
1
1
1
1
1
1
1
1
1
1
1
1
1
1
1
1
1
1
1
1
1
1
1
1
1
1
1
1
1
1
1
1
1
1
1
1
1
1
1
1
1
1
1
1
1
1
1
1
1
1
1
1
1
1
1
1
1
1
1
1
0
0
0
0
0
0
0
0
0
0
0
0
0
0
0
0
0
0
0
0
0
0
0
0
0
0
0
0
0
0
0
0
0
0
0
0
0
0
0
0
0
0
0
0
0
0
0
0
0
0
0
0
0
0
0
0
0
0
0
0
0
0
0
0
0
0
0
0
0
0
0
0
0
0
0
0
0
0
0
0
0
0
0
0
0
0
0
0
0
0
0
0
0
0
0
0
0
0
0
0
0
0
0
0
0
0
0
0
0
0
0
0
0
0
0
0
0
0
0
0
0
0
0
0
0
0
0
0
0
0
0
0
0
0
0
0
0
0
0
0
0
0
0
0
0
0
0
0
0
0
0
0
0
0
0
0
0
0
0
0
0
0
0
0
0
0
0
0
0
0
0
0
0
0
0
0
0
0
0
0
0
0
0
0
0
0
0
0
0
0
0
0
0
0
0
0
0
0
0
0
0
0
0
0
0
0
0
0
0
0
0
0
0
0
0
0
0
0
0
0
0
0
0
0
0
0
0
0
0
0
0
0
0
0
1
1
1
1
1
1
1
1
1
1
1
1
1
1
1
1
1
1
1
1
1
1
1
1
1
1
1
1
1
1
1
1
1
1
1
1
1
1
1
1
1
1
1
1
1
1
1
1
1
1
1
1
1
1
1
1
1
1
1
1
1
1
1
1
1
1
1
1
1
1
1
1
1
1
1
1
1
1
1
1
1
1
1
1
1
1
1
1
1
1
1
1
1
1
1
1
2
2
2
2
2
2
2
2
2
2
2
2
2
2
2
2
2
2
2
2
2
2
2
2
2
2
2
2
2
2
2
2
2
2
2
2
2
2
2
2
2
2
2
2
2
2
2
2
2
2
2
2
2
2
2
2
2
2
2
2
2
2
2
2
2
2
2
2
2
2
2
2
2
2
2
2
2
2
2
2
2
2
2
2
2
2
2
2
2
2
2
2
2
2
2
2
2
2
2
2
2
2
2
2
2
2
2
2
2
2
2
2
2
2
2
2
2
2
2
2
2
2
2
2
2
2
2
2
2
2
2
2
2
2
2
2
2
2
2
2
2
3
3
3
3
3
3
3
3
3
3
4
4
4
4
4
4
4
4
4
4
4
4
4
5
5
5
5
5
5
5
5
5
5
5
5
5
4
4
4
4
4
4
5
4
4
4
4
4
4
4
3
3
3
3
3
3
3
4
4
4
4
4
4
4
4
4
4
4
4
4
4
4
4
4
4
4
4
4
4
4
4
4
4
4
4
4
4
4
4
4
4
4
4
4
4
4
4
4
4
4
4
4
4
4
4
4
4
4
4
4
4
4
4
4
4
3
3
3
3
3
3
3
3
3
3
3
3
3
3
3
3
3
3
3
3
3
3
3
3
3
3
3
3
3
3
3
3
3
3
3
3
3
3
3
3
3
3
3
3
3
3
3
3
3
3
3
3
3
3
3
3
3
3
3
3
3
3
3
3
3
2
2
2
2
2
2
2
2
1
1
1
1
1
1
0
0
0
0
0
0
0
0
0
0
0
0
0
0
0
0
0
0
0
0
0
0
0
0
0
0
0
0
0
0
0
0
0
0
0
0
0
0
0
0
0
0
0
0
0
0
0
0
0
0
0
0
0
0
0
0
0
0
0
0
0
0
0
0
0
0
0
0
0
0
0
0
0
0
0
0
0
0
0
0
0
0
0
0
0
0
0
0
0
0
0
0
0
0
0
0
0
0
0
0
0
0
0
0
0
0
0
0
0
0
0
0
0
0
0
0
0
0
0
0
0
0
0
0
0
0
0
0
0
0
0
0
0
0
0
0
0
0
0
0
0
0
0
0
0
0
0
0
0
0
0
0
0
0
0
0
0
0
0
0
0
0
0
0
0
0
0
0
0
0
0
0
0
0
0
0
0
0
0
0
0
0
0
0
0
0
0
0
0
0
0
0
0
0
0
0
0
0
0
0
0
0
0
0
0
0
0
0
0
0
0
0
0
0
0
0
0
0
0
0
0
0
0
0
0
0
0
0
0
0
0
0
0
0
0
0
0
0
0
0
0
0
0
0
0
0
0
0
0
0
0
0
0
0
0
0
0
0
0
0
0
0
0
0
0
0
0
0
0
0
0
0
0
0
0
0
0
0
0
0
0
0
0
0
0
0
0
0
0
0
0
0
0
0
0
0
0
0
0
0
0
0
0
0
0
0
0
0
0
0
0
0
0
0
0
0
0
0
0
0
0
0
0
0
0
0
0
0
0
0
0
0
0
0
0
0
0
0
0
0
0
0
0
0
0
0
0
0
0
0
0
0
0
0
1
1
1
1
1
2
2
2
4
5
5
5
5
6
6
6
6
6
6
6
6
6
6
6
6
6
6
6
6
6
6
6
6
6
6
6
6
6
6
6
6
6
6
6
6
6
6
6
6
6
6
6
6
6
7
7
7
7
7
7
7
7
7
7
7
7
7
7
7
7
7
7
7
7
7
7
7
7
7
7
7
7
7
7
7
7
7
7
7
7
7
7
8
8
8
8
8
8
8
8
8
8
8
8
8
8
8
8
7
7
7
6
5
5
5
5
5
5
5
5
5
5
5
6
6
6
6
6
6
6
6
6
6
6
6
6
5
5
5
5
5
5
5
5
5
5
5
5
5
5
5
5
5
5
5
5
5
5
5
5
5
5
5
5
5
4
4
4
4
4
4
4
3
3
3
3
3
3
3
3
3
3
3
3
3
3
3
3
3
3
3
3
3
3
3
3
3
3
3
3
4
4
4
4
4
5
5
5
5
6
6
6
6
6
6
6
6
6
6
5
5
5
5
6
6
6
7
8
8
8
8
8
8
8
8
8
8
8
8
8
9
9
9
9
9
9
10
10
11
11
11
11
11
11
11
11
11
11
11
11
11
11
11
11
11
10
10
10
10
10
10
10
10
10
10
9
9
9
9
9
9
9
9
10
10
11
11
11
11
11
11
11
11
11
11
11
11
11
11
11
11
11
11
11
11
11
11
11
11
11
11
11
11
11
11
11
11
11
11
11
11
11
11
11
11
11
11
11
11
11
11
11
11
11
11
11
11
11
11
11
11
11
11
11
11
11
11
11
11
11
11
11
11
12
11
11
11
11
11
11
11
11
11
11
11
11
11
11
11
11
11
11
11
11
11
11
11
11
11
9
9
9
8
8
9
9
9
9
9
9
9
9
9
9
9
9
10
10
10
10
10
10
10
11
11
11
11
11
11
11
11
11
12
12
12
12
12
12
12
12
12
12
12
12
13
13
13
13
13
13
13
13
13
13
12
12
12
12
12
12
12
12
12
12
12
12
12
12
12
12
12
11
10
9
9
9
9
9
9
9
9
9
9
9
9
9
9
9
9
9
9
9
9
9
9
9
9
9
9
9
9
9
9
9
9
9
9
9
9
8
8
8
8
8
8
8
8
8
8
8
8
8
8
8
8
8
8
8
8
8
8
8
8
8
8
8
8
8
8
8
7
7
7
7
6
6
6
6
6
6
5
4
4
4
4
4
4
4
5
5
5
5
5
5
5
5
5
5
5
5
5
4
4
4
4
3
3
3
3
3
3
3
3
3
3
3
3
3
3
3
3
3
3
3
3
3
3
3
3
2
2
2
2
2
2
2
2
2
2
2
2
2
1
1
1
1
1
1
1
1
1
1
1
1
1
1
1
1
1
1
1
1
1
1
1
1
1
1
1
1
1
1
1
1
1
1
1
1
1
1
1
1
1
1
1
1
1
1
1
1
1
1
1
1
1
1
1
1
1
1
1
1
1
1
1
1
1
1
1
1
1
1
1
1
1
1
1
1
1
1
1
1
1
1
1
1
1
1
1
1
0
0
0
0
0
0
0
0
0
0
0
0
0
0
0
0
0
0
0
0
0
0
0
0
0
0
0
0
0
0
0
0
0
0
0
0
0
0
0
0
0
0
0
0
0
0
0
0
0
0
0
0
0
0
0
0
0
0
0
0
0
0
0
0
0
0
0
0
0
0
0
0
0
0
0
0
0
0
0
0
0
0
0
0
0
0
0
0
1
1
1
1
1
1
1
1
1
1
1
1
1
1
1
1
1
1
1
1
1
1
1
1
1
1
1
1
1
1
1
1
1
1
1
1
1
1
1
1
1
1
1
1
1
1
1
1
1
1
1
1
1
1
1
1
1
1
1
2
2
2
2
2
2
2
2
2
2
2
2
2
2
2
2
2
2
2
2
2
4
4
4
5
5
5
5
5
5
5
5
5
5
5
5
5
5
5
5
5
5
5
5
5
3
3
3
3
3
3
3
3
3
3
3
3
3
3
3
3
3
3
3
3
3
3
3
3
3
3
3
3
3
3
3
3
3
3
3
3
3
3
3
3
3
3
3
3
3
3
3
3
3
3
3
3
3
3
3
3
3
3
3
3
3
3
3
3
3
3
3
3
3
3
3
3
3
3
3
3
3
3
3
2
2
2
2
2
2
2
2
2
2
2
2
2
2
2
2
2
2
2
2
2
2
2
2
2
2
2
2
2
2
2
2
2
2
1
1
1
1
1
1
1
1
1
1
1
1
1
1
1
1
1
1
1
1
1
1
1
1
1
1
1
1
1
1
1
1
1
1
1
1
1
1
1
1
1
1
1
1
1
1
1
1
1
1
1
1
1
1
1
1
1
1
1
1
1
1
1
1
1
1
1
1
1
1
1
1
1
1
1
1
1
1
1
1
1
1
1
1
1
0
0
0
0
0
0
0
0
0
0
0
0
0
0
0
0
0
0
0
0
0
0
0
0
0
0
0
0
0
0
0
0
0
0
0
0
0
0
0
0
0
0
0
0
0
0
0
0
0
0
0
0
0
0
0
0
0
0
0
0
0
0
0
0
0
0
0
0
0
0
0
0
0
0
0
0
0
0
0
0
0
0
0
0
0
0
0
0
0
0
0
0
0
0
0
0
0
0
0
0
0
0
0
0
0
0
0
0
0
0
0
0
0
0
0
0
0
0
0
0
0
0
0
0
0
0
0
0
0
0
0
0
0
0
0
0
0
0
0
0
0
0
0
0
0
0
0
0
0
0
0
0
0
0
0
0
0
0
0
0
0
0
0
1
1
1
1
1
1
1
1
1
1
1
1
1
1
1
1
1
1
1
1
1
1
1
1
1
1
1
1
1
1
1
1
1
1
1
1
1
1
1
1
1
1
1
1
1
1
1
1
1
1
1
1
1
1
1
1
1
1
1
1
1
1
1
1
1
1
1
1
1
1
1
1
1
1
1
1
1
1
1
1
1
1
1
1
1
1
1
1
1
1
1
0
0
0
0
0
0
0
0
0
0
0
0
0
0
0
0
0
0
0
0
0
0
0
0
0
0
0
0
0
0
0
0
0
0
0
0
0
0
0
0
0
0
0
0
0
0
0
0
0
0
0
0
0
0
0
0
0
0
0
0
0
0
0
0
0
0
0
0
0
0
0
0
0
0
0
0
0
0
0
0
0
0
0
0
0
0
0
0
0
0
0
0
0
0
0
0
0
0
0
0
0
0
0
0
0
0
0
0
0
0
0
0
0
0
0
0
0
0
0
0
0
0
0
0
0
0
0
0
0
0
0
0
0
0
0
0
0
0
0
0
0
0
0
0
0
0
0
0
0
0
0
0
0
0
0
0
0
0
0
0
0
0
0
0
0
0
0
0
0
0
0
0
0
0
0
0
0
0
0
0
0
0
0
0
0
0
0
0
0
0
0
0
0
0
0
0
0
0
0
0
0
0
0
0
0
0
0
0
0
0
0
0
0
0
0
0
0
0
0
0
0
0
0
0
0
0
0
0
0
0
0
0
0
0
0
0
0
0
0
0
0
0
0
0
0
0
0
0
0
0
0
0
0
0
0
0
0
0
0
0
0
0
0
0
0
0
0
0
0
0
0
0
0
0
0
0
0
0
0
0
0
0
0
0
0
0
0
0
0
0
0
0
0
0
0
0
0
0
0
0
0
0
0
0
0
0
0
0
0
0
0
0
0
0
0
0
0
0
0
0
0
0
0
0
0
0
0
0
0
0
0
0
0
0
0
0
0
0
0
0
0
0
0
0
0
0
0
0
0
0
0
0
0
0
0
0
0
0
0
0
0
0
0
0
0
0
0
0
0
0
0
0
0
0
0
0
0
0
0
0
0
0
0
0
0
0
0
0
0
0
0
0
0
0
0
0
0
0
0
0
0
0
0
0
0
0
0
0
0
1
1
1
1
1
1
1
1
1
1
1
1
1
1
1
1
1
1
1
1
1
1
1
1
1
1
1
1
1
1
1
1
1
1
1
1
1
1
1
1
1
1
1
1
1
1
1
1
1
1
1
1
1
1
1
1
1
1
1
1
1
1
1
1
1
1
1
1
1
1
1
1
1
1
1
1
1
1
1
1
1
1
1
1
1
1
1
1
1
1
1
1
1
1
1
1
1
1
1
1
1
1
0
0
0
0
0
0
0
0
0
0
0
0
0
0
0
2
2
2
2
2
2
2
2
2
2
2
2
2
2
2
2
2
2
2
2
2
2
2
2
2
2
2
2
2
2
2
2
2
2
2
2
2
2
2
2
2
2
2
2
2
2
2
2
2
2
2
2
2
2
2
2
2
2
2
2
2
2
2
2
2
2
2
2
2
2
2
3
3
3
3
3
3
3
3
3
3
3
3
3
3
3
3
3
3
3
3
3
3
3
3
3
3
3
4
4
4
4
4
4
4
4
4
5
5
5
5
6
6
6
6
6
6
6
6
6
6
6
6
6
6
6
6
6
7
7
7
8
8
8
9
8
8
9
9
10
10
10
11
11
11
11
11
11
12
12
12
12
12
12
12
12
12
12
12
12
12
12
13
13
13
13
13
13
13
13
13
13
14
13
13
13
13
13
13
13
13
13
13
13
13
13
13
13
13
13
13
13
13
13
13
13
13
13
13
13
13
13
13
13
13
13
13
13
13
13
13
13
13
13
13
13
13
13
13
13
13
13
13
13
13
13
13
13
13
12
11
11
11
11
11
11
11
11
11
11
11
13
13
13
13
13
12
12
12
12
12
12
12
12
12
12
12
12
12
11
11
11
11
11
11
11
11
11
11
11
11
11
11
11
8
10
10
10
9
8
9
10
10
11
10
10
10
10
10
10
10
10
10
11
11
11
11
11
10
10
10
10
10
10
11
11
11
11
11
11
11
11
11
11
11
11
11
11
11
11
11
11
11
11
11
11
11
11
11
11
11
11
11
11
11
11
11
10
10
10
10
10
10
10
10
10
10
10
9
9
9
9
9
9
9
9
9
9
9
9
9
9
9
9
9
9
9
9
9
9
8
8
8
8
8
8
8
8
8
8
8
8
8
8
8
8
8
8
8
8
8
8
8
8
8
8
8
7
7
7
7
7
7
7
7
7
7
6
6
6
6
6
6
5
5
6
6
6
6
6
6
6
6
6
6
6
6
6
6
6
6
6
6
6
6
7
7
6
6
4
4
4
4
4
4
4
4
4
4
4
4
4
4
4
4
4
2
2
2
2
2
2
2
2
1
1
1
1
1
1
1
1
1
1
1
1
1
1
1
1
1
1
1
1
1
1
1
1
1
1
1
1
1
1
1
1
1
1
1
1
1
1
1
1
1
1
1
1
1
1
1
1
1
1
1
1
1
1
1
1
1
1
1
1
1
1
1
1
1
1
1
1
1
1
1
1
1
1
1
1
1
1
1
1
1
1
1
1
1
1
1
1
1
1
1
1
1
1
1
1
1
1
1
1
1
1
1
1
1
1
1
1
1
0
0
0
0
0
0
0
0
0
0
0
0
0
0
0
0
0
0
0
0
0
0
0
0
0
0
0
0
0
0
0
0
0
0
0
0
0
0
0
0
0
0
0
0
0
0
0
0
0
0
0
0
0
0
0
0
0
0
0
0
0
0
0
0
0
0
0
0
0
0
0
0
0
0
0
0
0
0
0
1
2
2
2
3
3
3
4
4
4
4
5
5
5
5
5
5
5
5
5
5
5
5
5
5
5
5
5
5
5
5
5
5
5
5
5
5
5
5
5
5
5
5
6
6
6
7
7
7
7
7
7
7
7
7
7
7
7
7
7
7
7
7
7
7
8
9
11
11
11
11
11
11
11
11
11
11
11
11
11
11
11
11
11
11
11
11
11
11
11
11
11
11
11
12
12
12
12
11
11
11
11
11
11
11
11
11
11
11
11
11
11
11
11
11
11
11
11
11
11
11
11
11
11
11
11
11
11
11
11
11
11
11
11
12
12
12
12
12
12
12
12
12
12
12
12
12
13
13
12
12
12
12
12
12
12
12
12
12
12
12
12
12
12
12
13
13
13
13
13
13
13
13
13
13
13
12
12
11
11
9
9
9
9
9
9
9
9
9
9
8
8
8
6
6
6
5
5
5
5
5
5
5
5
5
5
5
5
5
5
5
5
5
5
5
5
5
5
5
5
5
5
5
5
5
5
5
5
5
5
5
5
5
5
5
5
5
5
5
5
5
5
5
5
5
5
5
5
5
5
5
5
5
5
5
5
5
5
5
5
6
6
6
6
6
6
6
6
6
6
6
6
6
5
5
5
4
4
4
4
3
2
2
1
1
1
1
1
1
1
1
1
1
1
1
1
1
1
1
1
1
1
1
1
1
1
1
1
1
1
1
1
1
1
1
1
1
1
1
1
1
1
1
1
1
1
1
1
1
1
1
1
1
1
1
1
1
1
1
1
1
1
1
1
1
1
1
1
1
1
1
1
1
1
1
1
1
1
1
1
1
1
1
1
1
1
1
1
1
1
1
1
1
1
1
2
2
2
2
2
2
2
2
2
2
2
2
2
2
2
1
1
1
1
1
1
1
1
1
1
1
1
1
1
1
1
1
1
0
0
0
0
0
0
0
0
0
0
0
0
0
0
0
0
0
0
0
0
0
0
0
0
0
0
0
0
0
0
0
0
0
0
0
0
0
0
0
0
0
0
0
0
0
0
0
0
0
0
0
0
0
0
0
1
1
1
1
1
1
1
1
1
1
1
1
1
1
1
1
1
1
1
1
1
1
1
1
1
1
1
1
1
1
1
1
1
1
1
1
1
1
1
1
1
1
1
1
1
1
1
1
1
1
0
0
0
0
0
1
1
1
1
1
1
1
1
1
1
1
1
1
1
1
1
1
1
1
1
1
1
1
1
1
1
1
1
1
1
1
1
1
1
1
1
1
1
1
1
2
2
2
2
2
3
3
4
4
4
4
4
4
4
4
4
4
4
4
4
4
4
4
4
4
4
4
4
4
4
4
4
4
4
3
3
3
3
3
3
3
3
3
3
3
3
3
3
3
3
3
3
3
3
3
3
3
3
3
3
3
3
3
3
3
3
3
3
3
3
3
4
4
4
4
4
4
4
4
4
4
4
4
4
4
4
4
4
4
4
4
4
4
4
4
4
4
4
4
4
4
4
4
4
4
4
4
4
4
4
4
4
4
4
4
4
4
4
4
4
4
4
5
5
5
5
5
5
5
5
5
5
5
5
5
5
5
5
5
5
5
5
5
5
5
5
5
5
5
5
5
5
5
5
5
5
5
5
4
4
4
4
4
4
4
4
3
3
3
3
3
3
3
3
3
3
3
3
3
3
3
3
3
3
3
3
3
2
2
2
2
2
2
2
2
2
2
2
2
2
2
2
2
2
2
2
2
2
2
2
2
2
2
2
2
2
2
2
2
2
2
2
2
2
2
2
2
2
2
2
2
2
2
2
2
2
2
2
2
2
2
2
2
2
2
3
3
3
4
2
2
2
2
2
2
2
2
2
2
2
2
2
2
2
2
2
3
3
3
3
3
3
3
3
3
3
3
3
3
3
3
3
3
3
3
3
3
3
3
3
2
2
2
2
2
2
2
2
2
2
2
2
2
2
2
2
2
2
2
2
2
2
2
2
2
2
2
2
2
2
2
2
2
2
2
2
2
2
2
2
2
2
2
2
2
2
2
2
2
2
2
2
2
2
2
2
2
2
2
2
2
2
2
2
2
2
2
2
2
2
2
2
2
2
2
2
3
3
3
2
2
2
2
1
1
1
1
1
1
1
1
1
1
1
1
2
2
2
2
2
2
2
2
2
2
2
2
2
2
2
2
2
1
1
1
1
1
1
1
1
1
1
1
1
1
1
1
1
1
1
1
1
1
1
1
1
1
1
1
1
1
1
1
1
1
1
1
1
1
1
1
1
1
1
1
1
1
1
1
1
1
1
1
1
1
1
1
1
1
1
1
1
1
1
1
1
1
1
1
1
1
1
1
1
1
1
1
1
1
1
1
1
1
1
1
1
1
1
1
1
1
1
1
1
1
1
1
1
1
1
1
1
1
1
1
1
1
1
1
1
1
1
1
1
1
1
1
1
1
1
1
0
0
0
0
0
0
0
0
0
0
0
0
0
0
0
0
0
0
0
0
0
0
0
0
0
0
0
0
0
0
0
0
0
0
0
0
0
0
0
0
0
0
0
0
0
0
0
0
0
0
0
0
0
0
0
0
0
0
0
0
0
0
0
0
0
0
0
0
0
0
0
0
0
0
0
0
0
0
0
0
0
0
0
0
0
0
0
0
0
0
0
0
0
0
0
1
1
1
1
1
1
1
1
1
1
1
1
1
1
1
1
1
1
1
1
1
1
1
1
1
2
2
2
2
2
2
2
4
4
7
7
7
7
7
8
10
11
11
11
11
11
11
11
11
11
11
11
13
13
13
13
13
13
13
13
13
13
13
13
13
13
13
13
13
13
13
13
13
13
13
13
13
13
13
13
13
13
13
13
13
13
13
13
13
13
13
13
13
13
13
13
13
13
13
13
13
13
13
13
13
13
13
13
13
13
13
13
13
13
13
13
13
13
13
13
13
13
13
13
13
13
13
13
13
13
13
13
13
13
13
13
13
13
13
13
13
13
13
13
13
12
12
11
11
11
11
11
11
11
11
11
11
12
12
12
12
12
12
12
12
12
11
11
9
8
8
8
8
8
8
8
8
8
7
6
5
5
5
5
5
5
5
5
5
4
4
4
4
4
4
4
4
4
4
4
4
4
4
4
4
4
4
4
4
4
4
4
4
4
4
4
4
4
4
4
4
4
4
4
4
4
4
4
4
4
3
2
2
2
2
2
2
3
3
3
3
3
3
3
3
2
2
2
2
3
3
3
2
2
2
2
2
2
2
2
2
2
2
2
2
3
3
3
3
3
3
3
3
3
3
3
3
3
3
3
4
4
4
4
4
4
4
4
4
4
4
4
4
4
4
5
5
5
5
5
5
5
4
4
4
4
4
4
4
4
4
4
4
4
4
4
4
4
4
4
4
4
4
4
4
4
4
4
4
4
4
4
4
4
4
4
4
4
4
4
4
4
4
4
4
4
4
4
4
4
4
4
4
4
4
4
3
3
2
2
2
2
2
2
2
2
2
2
2
2
2
2
2
2
3
3
3
4
4
4
4
4
4
4
4
4
4
4
4
4
4
4
4
4
4
4
4
4
4
4
4
4
3
3
3
3
3
3
3
3
3
3
3
3
3
2
2
2
2
2
2
2
2
2
2
2
2
2
2
2
2
2
2
2
3
3
3
4
4
4
4
4
4
4
4
4
4
4
4
4
4
4
4
4
4
4
4
4
4
5
5
5
5
5
5
5
5
5
5
5
5
5
5
5
5
5
5
5
5
5
5
5
5
5
4
4
3
3
3
3
3
3
3
3
3
3
3
3
3
3
3
3
3
3
3
3
3
3
3
3
3
3
3
3
3
3
3
3
3
3
3
3
3
3
3
3
3
3
3
3
3
3
2
2
2
2
2
2
2
2
2
2
2
2
2
2
2
2
2
2
2
2
2
2
2
2
2
2
2
2
2
2
2
2
2
2
2
2
2
2
2
2
2
2
2
2
2
1
1
1
1
1
1
1
1
1
1
1
1
1
1
1
1
1
1
1
0
0
0
0
0
0
0
0
0
0
0
0
0
0
0
0
0
0
0
0
0
0
0
0
0
0
0
0
0
0
0
0
0
0
0
0
0
0
0
0
0
0
0
0
0
0
0
0
0
0
0
0
0
0
0
0
0
0
0
0
0
0
0
0
0
0
0
0
0
0
0
0
0
0
1
1
1
1
1
1
1
1
1
1
1
1
1
1
1
1
1
1
1
1
1
1
1
1
1
1
1
1
1
1
1
1
1
1
1
1
1
1
1
1
2
2
2
2
2
2
2
2
2
2
2
2
2
2
2
2
2
2
2
2
2
2
2
2
2
2
2
2
2
2
2
2
2
2
2
2
2
2
2
2
2
2
2
2
2
2
2
2
2
2
2
2
2
2
2
2
2
2
2
2
2
2
2
2
2
2
2
2
2
2
2
2
2
2
2
2
1
1
1
1
1
1
1
1
1
1
1
1
1
1
1
1
1
1
1
1
1
1
1
1
1
1
1
1
1
1
1
1
1
1
1
1
1
1
1
1
1
1
1
1
1
1
1
1
1
1
1
1
1
1
2
2
2
2
2
2
2
2
2
1
1
1
1
1
1
1
1
1
1
1
1
1
1
1
1
1
1
1
1
0
0
0
0
0
0
0
0
0
0
0
0
0
0
0
0
0
0
0
0
0
0
0
0
0
0
0
0
0
0
0
0
0
0
0
0
0
0
0
0
0
0
0
0
0
0
0
0
0
0
0
0
0
0
0
0
0
0
0
0
0
0
0
0
0
0
0
1
1
1
1
1
1
1
1
1
1
1
1
1
1
1
1
1
1
1
1
1
1
1
1
1
1
1
1
1
1
1
1
1
1
1
1
1
1
1
1
1
1
1
1
1
1
1
1
1
1
1
1
1
1
1
1
1
1
1
1
1
1
1
1
1
1
1
1
1
2
2
2
2
2
2
2
2
2
2
2
2
2
2
2
2
2
2
2
2
2
2
2
2
2
2
2
2
2
2
2
2
2
2
2
2
2
2
2
2
2
2
2
2
2
2
2
2
2
2
2
2
2
2
2
2
2
2
2
2
2
2
1
1
1
1
1
1
1
1
1
1
1
1
1
1
1
1
1
1
1
1
1
1
1
1
1
1
1
1
1
1
1
1
1
1
1
1
1
1
1
1
1
1
1
1
1
1
1
1
1
1
1
1
1
1
1
1
1
1
1
1
1
1
1
1
0
0
0
0
0
0
0
0
1
1
1
1
1
1
1
1
2
2
2
2
2
2
2
2
2
2
2
2
2
2
2
2
2
2
2
2
2
2
2
2
2
2
2
2
2
2
2
2
2
2
2
2
2
2
2
2
2
2
2
2
2
2
2
2
2
2
2
2
2
2
2
2
2
2
2
2
2
2
2
2
2
2
2
2
2
2
2
2
2
2
2
2
2
2
2
2
2
2
2
2
2
2
2
2
2
2
2
2
2
2
2
2
2
2
2
2
2
2
2
2
2
2
2
2
2
2
2
2
2
2
2
2
2
2
2
2
1
1
1
1
1
1
1
1
1
1
1
1
1
1
1
1
1
1
1
1
1
0
0
0
0
0
0
0
0
0
0
0
0
0
0
0
0
0
0
0
0
0
0
0
0
0
0
0
0
0
0
0
0
0
0
0
0
0
0
0
0
0
0
0
0
0
0
0
0
0
0
0
0
0
0
0
0
0
0
0
0
0
0
0
0
0
0
0
0
0
0
0
0
0
0
0
0
0
0
0
0
0
0
0
0
0
0
0
0
0
0
0
0
0
0
0
0
0
0
0
0
0
0
0
0
0
0
0
0
0
0
0
0
0
0
0
0
0
0
0
0
0
0
0
0
0
0
0
0
0
0
0
0
0
0
0
0
0
0
0
0
0
0
0
0
0
0
0
0
0
0
0
0
0
0
0
0
0
0
0
0
0
0
0
0
0
0
0
0
0
0
0
0
0
0
0
0
0
0
0
0
0
0
0
0
0
0
0
0
0
0
0
0
0
0
0
0
0
0
0
0
0
0
0
0
0
0
0
0
0
0
0
0
0
0
0
0
0
0
0
0
0
0
0
0
0
0
0
0
0
0
0
0
0
0
0
0
0
0
0
0
0
0
0
0
0
0
0
0
0
0
0
0
0
0
0
0
0
0
0
0
0
0
0
0
0
0
0
0
0
0
0
0
0
0
0
0
0
0
0
0
0
0
0
0
0
0
0
0
0
0
0
0
0
0
0
0
0
0
0
0
0
0
0
0
0
0
0
0
0
0
0
0
0
0
0
0
0
0
0
0
0
0
0
0
0
0
0
0
0
0
0
0
0
0
0
0
0
0
0
0
0
0
0
0
0
0
0
0
0
0
0
0
0
0
0
0
0
0
0
0
0
0
0
0
0
0
0
0
0
0
0
0
0
0
0
0
0
0
0
0
0
0
0
0
0
0
0
0
0
0
0
0
0
0
0
0
0
0
0
0
0
0
0
0
0
0
0
0
0
0
0
0
0
0
0
0
0
0
0
0
0
0
0
0
0
0
0
0
0
0
0
0
0
0
0
0
0
0
0
0
0
0
0
0
0
0
0
0
0
0
0
0
0
0
0
0
0
0
0
0
0
0
0
0
0
0
0
0
0
0
0
0
0
0
0
0
0
0
0
0
0
0
0
0
0
0
0
0
0
0
0
0
0
0
0
0
0
0
0
0
0
0
0
0
0
0
0
0
0
0
0
0
0
0
0
0
0
0
0
0
0
0
0
0
0
0
0
0
0
0
0
0
0
0
0
0
0
0
0
0
0
0
0
0
0
0
0
0
0
0
0
0
0
0
0
0
0
0
0
0
0
0
0
0
0
0
0
0
0
0
0
0
0
0
0
0
0
0
0
0
0
0
0
0
0
0
0
0
0
0
0
0
0
0
0
0
0
0
0
0
0
0
0
0
0
0
0
0
0
0
0
0
0
0
0
0
0
0
0
0
0
0
0
0
0
0
0
0
0
0
0
0
0
0
0
0
0
0
0
0
0
0
0
0
0
0
0
0
0
0
0
0
0
0
0
0
0
0
0
0
0
0
0
0
0
0
0
0
0
0
0
0
0
0
0
0
0
0
0
0
0
0
0
0
0
0
0
0
0
0
0
0
0
0
0
0
0
0
0
0
0
0
0
0
0
0
0
0
0
0
0
0
0
0
0
0
0
0
0
0
0
0
0
0
0
0
0
0
0
0
0
0
0
0
0
0
0
0
0
0
0
0
0
0
0
0
0
0
0
0
0
0
0
0
0
0
0
0
0
0
0
0
0
0
0
0
0
0
0
0
0
0
0
0
0
0
0
0
0
0
0
0
0
0
0
0
0
0
0
0
0
0
0
0
0
0
0
0
0
0
0
0
0
0
0
0
0
0
0
0
0
0
0
0
0
0
0
0
0
0
0
0
0
0
0
0
0
0
0
0
0
0
0
0
0
0
0
0
0
0
0
0
0
0
0
0
0
0
0
0
0
0
0
0
0
0
0
0
0
0
0
0
0
0
0
0
0
0
0
0
0
0
0
0
0
0
0
0
0
0
0
0
0
0
0
0
0
0
0
0
0
0
0
0
0
0
0
0
0
0
0
0
0
0
0
0
0
0
0
0
0
0
0
0
0
0
0
0
0
0
0
0
0
0
0
0
0
0
0
0
0
0
0
0
0
0
0
0
0
0
0
0
0
0
0
0
0
0
0
0
0
0
0
0
0
0
0
0
0
0
0
0
0
0
0
0
0
0
0
0
1
1
1
1
1
1
1
1
1
1
1
1
1
1
1
1
1
1
1
1
1
1
1
1
1
1
1
1
1
1
1
1
1
1
1
1
1
1
1
1
1
1
1
1
1
1
1
1
1
1
1
1
1
1
1
1
1
1
1
1
1
1
1
1
1
1
1
1
1
1
1
1
1
1
1
1
1
1
1
1
1
1
1
1
1
1
1
1
1
1
1
1
1
1
1
1
1
1
1
1
1
1
1
1
1
1
1
1
1
1
1
1
1
1
1
1
1
1
1
1
1
1
1
1
1
1
1
0
0
0
0
0
0
0
0
0
0
0
0
0
0
0
0
0
0
0
0
0
0
0
0
0
0
0
0
0
0
0
0
0
0
0
0
0
0
0
0
0
0
0
0
0
0
0
0
0
0
0
0
0
0
0
0
0
0
0
0
0
0
0
0
0
0
0
0
0
0
0
0
0
0
0
0
0
0
0
0
0
0
1
1
1
1
1
1
1
1
1
1
1
1
1
1
1
1
1
2
2
2
2
2
2
2
2
2
2
2
2
2
2
2
2
2
2
2
2
2
2
2
2
2
2
2
2
2
2
2
2
2
2
2
2
2
2
2
2
2
2
2
2
2
2
2
2
2
2
2
2
2
2
2
2
2
2
2
2
2
2
2
2
2
2
2
2
2
2
2
2
2
2
2
2
2
2
2
2
2
2
2
2
2
2
2
2
2
2
2
2
2
2
2
2
2
2
2
2
2
2
2
2
2
2
2
2
1
1
1
1
1
1
1
1
1
1
1
1
1
1
1
1
1
1
1
1
1
1
1
1
1
1
1
1
1
1
1
1
1
1
1
1
1
1
1
1
1
1
1
1
1
1
1
1
1
1
1
0
0
0
0
0
0
0
0
0
0
0
0
0
0
0
0
0
0
0
0
0
0
0
0
0
0
0
0
0
0
0
0
0
0
0
0
0
0
0
0
0
0
0
0
0
0
0
0
0
0
0
0
0
0
0
0
0
0
0
0
0
0
0
0
0
0
0
0
0
0
0
0
0
0
0
0
0
0
0
0
0
0
0
0
0
0
0
0
0
0
0
0
0
0
0
0
0
0
0
0
0
0
0
0
0
0
0
0
0
0
0
0
0
0
0
0
0
0
0
0
0
0
0
0
0
0
0
0
0
0
0
0
0
0
0
0
0
0
0
0
0
0
0
0
0
0
0
0
0
0
0
0
0
0
0
0
0
0
0
0
0
0
0
0
0
0
0
0
0
0
0
0
0
0
0
0
0
0
0
0
0
0
0
0
0
0
0
0
0
0
0
0
0
0
0
0
0
0
0
0
0
0
0
0
0
0
0
0
0
0
0
0
0
0
0
0
0
0
0
0
0
0
0
0
0
0
0
0
0
0
0
0
0
0
0
0
0
0
0
0
0
0
0
0
0
0
0
0
0
0
0
0
0
0
0
0
0
0
0
0
0
0
0
0
0
0
0
0
0
0
0
0
0
0
0
0
0
0
0
0
0
0
0
0
0
0
0
0
0
0
0
0
0
0
0
0
0
0
0
0
0
0
0
0
0
0
0
0
0
0
0
1
1
1
1
1
1
1
1
1
1
1
1
1
1
2
2
2
2
2
2
2
2
2
2
2
2
2
2
2
2
2
2
2
2
2
2
2
2
2
2
2
2
2
2
2
2
2
2
2
2
2
2
2
2
2
2
2
2
2
2
2
2
2
2
2
2
2
2
2
2
2
2
2
2
3
3
3
3
3
3
3
3
3
3
3
3
3
3
3
3
3
3
3
3
3
3
3
3
3
3
3
3
3
3
3
3
3
3
2
2
2
2
2
2
2
2
2
2
2
2
2
2
2
2
2
2
2
2
2
2
2
2
2
2
2
2
2
2
2
2
2
2
2
2
2
2
2
2
2
2
2
2
2
2
2
5
8
11
12
13
16
19
20
20
20
22
22
22
22
22
22
22
22
22
23
23
23
23
23
23
23
23
25
26
26
26
27
27
27
27
27
27
27
29
29
30
30
31
31
31
30
30
33
33
35
35
39
40
41
41
43
45
45
46
46
46
46
52
52
53
53
54
54
54
54
54
55
55
55
54
55
55
55
55
55
56
58
58
58
62
63
64
64
64
66
67
68
69
69
70
70
71
72
72
72
72
72
72
72
72
72
73
75
75
75
75
75
78
78
78
79
79
80
80
80
80
80
80
80
80
80
83
83
84
85
85
85
83
84
84
84
85
85
85
84
84
85
85
85
85
85
86
86
87
86
85
85
86
86
87
88
89
90
91
91
91
92
93
93
93
93
93
93
93
93
94
97
97
97
99
99
100
100
101
101
100
100
104
106
106
106
107
108
108
108
108
108
107
105
105
102
103
103
103
103
103
104
105
106
106
108
108
108
107
107
105
105
104
103
103
101
101
101
101
102
101
101
101
100
101
101
101
101
102
103
102
102
102
102
101
100
101
97
97
97
91
91
91
92
93
93
94
95
95
94
94
94
94
95
96
96
97
97
98
98
98
98
98
98
98
99
101
101
102
103
103
103
103
103
103
103
103
103
103
103
103
103
103
103
103
103
102
101
101
88
87
88
84
84
81
78
74
68
68
69
69
70
70
71
71
69
69
69
71
73
74
72
72
72
71
71
71
72
80
79
80
82
83
83
83
83
83
83
83
83
83
83
83
83
83
85
85
85
85
84
83
83
80
80
80
80
79
76
77
76
75
75
73
73
72
71
71
71
71
72
72
72
72
70
69
69
69
69
68
68
68
71
71
71
71
71
71
70
70
70
70
71
71
72
72
73
73
73
73
74
74
73
73
74
75
75
75
75
75
75
75
75
75
75
75
75
69
68
68
68
68
68
68
68
68
68
68
68
68
69
69
69
69
69
69
69
69
69
69
69
70
70
71
71
71
72
72
72
73
73
75
75
75
75
74
75
74
74
72
69
68
64
64
63
63
62
59
55
52
47
42
40
40
41
42
44
43
39
41
41
44
47
47
47
47
47
47
46
46
46
47
47
47
47
48
51
53
55
54
55
55
56
57
57
57
58
59
61
61
61
61
62
62
64
64
64
62
64
63
63
63
63
63
65
69
72
72
74
73
74
75
75
77
77
78
79
80
80
80
80
81
83
83
83
83
83
89
89
89
90
90
90
90
90
90
91
93
93
96
97
97
98
100
103
107
107
108
109
109
109
110
112
111
112
115
118
120
122
125
125
125
126
126
127
127
127
127
127
127
130
130
130
130
130
130
131
131
133
133
133
133
133
132
135
136
136
136
137
137
137
137
137
137
137
137
137
137
137
140
140
140
140
140
140
144
147
147
147
146
146
147
147
147
147
147
145
145
145
145
147
147
147
147
148
148
148
148
150
150
150
149
149
149
147
149
149
149
149
144
144
144
145
147
147
147
146
148
148
149
148
148
148
149
149
149
149
148
148
144
143
142
142
142
141
141
142
142
140
140
134
125
125
123
122
122
119
119
119
116
115
105
105
105
105
94
86
84
83
83
84
83
82
84
84
83
82
79
78
76
77
76
76
78
78
79
78
79
80
80
81
82
82
82
83
83
83
83
84
84
86
86
87
88
88
88
88
91
91
91
91
91
92
92
92
94
92
91
93
87
94
94
92
89
87
82
77
77
78
78
78
78
78
81
84
86
88
91
92
92
93
93
94
94
94
94
93
94
94
94
94
94
95
95
95
96
95
95
96
97
96
96
96
97
97
97
97
97
97
97
97
98
98
97
92
92
92
92
93
93
93
93
93
94
94
94
94
93
93
93
94
96
98
97
96
96
96
95
96
97
99
101
100
100
100
100
100
100
101
101
101
101
101
101
101
102
102
103
103
103
104
108
109
111
110
110
110
108
107
108
108
109
108
108
111
111
111
111
111
114
115
117
118
120
121
121
118
118
121
124
131
128
119
118
112
111
111
112
111
111
110
105
105
105
105
105
105
105
105
105
111
111
111
112
113
115
116
115
115
117
119
119
119
120
121
122
117
117
115
117
117
117
117
118
119
120
123
124
125
127
126
127
127
127
127
128
128
128
128
130
130
129
128
130
132
132
130
128
128
129
130
130
129
129
130
130
130
130
130
130
130
130
130
130
130
130
130
130
129
129
129
130
130
129
129
129
129
129
129
129
129
129
129
128
128
128
128
129
128
129
129
129
128
128
126
126
126
126
125
125
125
126
127
127
126
125
125
125
124
126
127
127
128
128
128
128
126
126
126
125
127
125
125
122
122
114
114
111
109
111
108
106
90
87
86
86
86
77
78
76
74
64
58
53
53
55
55
55
55
52
51
50
50
50
50
50
50
50
50
50
49
49
48
47
47
44
44
44
41
40
33
33
33
33
33
32
32
30
30
30
31
31
32
32
32
33
33
33
33
33
33
33
33
33
33
33
33
33
33
33
33
33
33
33
33
33
33
34
35
35
35
36
36
36
36
36
34
33
33
33
34
33
33
33
33
32
32
32
32
33
33
33
33
33
33
33
33
33
33
33
33
34
34
34
34
33
33
32
32
33
33
33
33
33
33
33
33
33
33
33
33
33
33
33
33
33
33
33
33
34
34
35
35
35
35
36
36
35
35
35
35
36
37
37
36
33
33
33
30
30
30
30
30
30
33
33
33
33
33
35
35
36
36
36
36
36
37
39
39
39
38
38
38
38
39
38
37
37
37
35
35
35
35
35
35
38
39
39
40
41
39
39
39
39
43
43
43
43
43
44
44
44
44
44
45
45
45
46
47
47
47
47
47
47
47
47
47
47
47
47
47
47
47
47
47
48
48
48
48
48
48
48
48
48
48
48
48
48
48
48
48
48
49
49
50
50
50
50
50
50
50
51
50
50
49
49
50
50
50
49
49
48
48
47
47
47
47
47
47
48
48
48
48
48
48
49
49
49
50
50
51
51
51
51
51
51
51
51
51
50
49
49
48
48
48
48
48
48
47
47
47
48
48
48
48
48
48
48
48
49
48
46
45
43
43
39
34
32
30
29
28
28
28
28
28
28
28
28
28
28
28
28
26
25
22
22
22
22
22
22
22
22
22
20
20
20
20
20
19
19
19
19
19
19
18
18
18
18
18
18
18
18
18
17
16
16
16
16
16
16
16
16
16
16
16
16
16
16
16
16
16
16
16
16
18
18
18
18
18
17
17
17
18
17
17
16
16
16
17
18
18
18
18
17
18
18
18
18
18
18
18
18
18
16
15
14
14
14
14
14
14
13
13
13
13
13
13
13
13
13
13
13
13
13
13
13
13
13
13
13
13
13
13
13
13
13
13
13
13
11
11
11
11
11
11
11
11
11
11
13
13
13
13
13
13
13
13
13
13
13
13
13
13
13
14
14
13
13
13
13
13
13
13
13
13
13
13
13
13
13
13
13
13
13
13
14
13
13
13
13
15
15
15
15
15
15
15
15
15
15
16
16
15
15
15
15
15
15
15
15
15
15
15
15
15
16
16
16
16
16
16
16
16
16
16
16
16
16
16
16
16
16
17
16
16
16
16
15
15
15
16
16
16
16
16
16
16
16
16
16
16
16
16
17
18
19
19
19
19
19
19
19
19
19
19
19
19
20
20
20
20
20
20
20
20
20
20
20
20
20
19
19
19
19
20
20
20
19
19
18
18
17
17
16
16
17
16
17
17
17
17
17
17
17
17
17
17
17
17
17
17
17
17
17
17
17
17
17
16
16
16
16
16
16
16
16
16
16
16
16
16
16
16
16
16
16
16
16
16
16
16
16
16
17
17
17
16
16
16
16
16
16
16
16
16
16
16
16
16
16
16
16
16
16
16
16
16
16
16
16
13
13
13
12
11
11
11
11
11
11
11
11
11
11
11
11
11
12
12
12
12
12
12
12
12
12
12
12
12
12
12
12
12
12
13
13
13
13
13
13
13
13
13
13
13
11
10
9
8
8
9
8
8
8
8
8
7
6
6
6
6
6
6
6
6
6
6
6
6
6
6
6
6
6
6
6
6
6
6
6
6
6
6
6
6
6
6
6
6
6
6
6
6
6
6
6
6
6
6
6
6
6
6
6
6
6
6
6
6
7
7
8
8
8
8
8
8
8
8
8
8
8
8
8
7
7
7
6
6
6
6
5
5
5
5
5
5
5
5
5
5
5
5
5
5
5
5
5
5
5
5
5
5
5
5
5
5
5
5
5
5
5
5
5
5
5
5
5
5
5
5
5
5
5
5
5
5
5
5
5
5
5
5
5
5
5
5
5
5
5
5
5
5
5
5
5
5
5
5
5
5
5
5
5
5
5
5
5
5
5
5
5
5
5
5
5
5
5
5
5
5
5
5
5
5
5
5
5
5
5
4
4
4
4
4
4
4
4
4
4
4
4
4
4
4
5
6
6
6
6
5
5
5
5
5
5
5
5
5
5
5
5
5
5
5
5
4
4
4
4
4
4
4
4
4
4
4
4
4
4
4
4
4
4
4
4
4
4
4
4
4
4
4
4
5
5
5
5
5
5
5
5
5
5
5
5
5
5
5
5
5
5
5
5
5
5
5
5
5
5
5
5
5
5
5
5
5
5
5
5
5
5
5
5
5
5
5
5
5
6
6
6
6
6
6
6
6
6
6
6
6
6
6
6
6
6
6
6
6
6
6
6
6
6
7
7
7
7
7
7
7
7
7
6
6
6
5
5
5
5
5
5
5
5
5
5
5
5
5
5
5
5
5
5
5
5
5
5
5
5
5
5
5
5
5
5
5
5
5
5
5
5
5
5
5
5
5
5
5
5
5
5
5
5
5
5
5
4
5
5
5
5
5
5
5
5
5
5
5
5
5
5
5
5
5
5
5
5
5
5
5
5
5
5
5
5
5
5
5
5
5
5
5
5
5
5
5
5
5
5
5
5
5
5
5
5
5
5
5
5
5
5
5
5
5
5
5
5
5
5
5
5
5
5
5
5
5
5
5
5
5
5
5
5
5
5
5
5
5
5
5
5
5
5
5
4
4
3
3
2
2
2
2
2
2
2
2
2
2
2
2
2
2
2
2
2
2
2
2
2
2
2
2
2
2
2
2
2
2
2
2
2
2
2
2
2
2
2
2
2
2
2
2
2
2
2
2
2
2
2
2
2
2
2
2
2
2
2
2
2
2
2
2
2
2
2
2
2
2
2
2
2
2
2
2
2
2
2
2
2
2
2
2
2
2
2
2
2
2
2
2
1
1
1
1
1
1
1
1
1
1
1
1
1
1
1
1
1
1
1
1
1
1
1
1
1
1
1
1
1
1
1
1
1
1
1
1
1
1
1
1
1
1
1
1
1
1
1
1
1
1
1
1
1
1
1
1
1
1
1
1
1
1
1
1
1
1
1
1
1
1
1
1
1
1
1
1
1
1
1
1
1
1
1
1
1
2
2
2
2
2
2
2
2
2
2
2
2
2
2
2
2
2
2
2
2
2
2
2
2
2
2
2
2
2
2
2
2
2
2
2
2
2
2
2
2
2
2
2
2
2
2
2
2
2
2
2
2
2
2
2
2
2
2
2
2
2
2
2
2
2
2
2
2
2
2
2
2
2
2
2
2
2
2
2
2
2
2
2
2
2
2
2
2
2
2
2
2
2
2
2
2
2
2
2
2
2
2
2
2
2
2
2
2
2
2
2
2
2
2
2
2
2
3
3
3
3
3
3
4
4
4
4
4
4
4
3
3
3
2
2
2
2
2
2
2
2
2
2
2
2
2
2
2
2
2
2
2
2
2
2
2
2
2
2
2
2
2
2
2
2
2
2
2
2
2
2
2
2
2
2
2
2
2
2
2
2
2
2
2
2
2
2
2
2
2
2
2
2
2
2
2
2
2
2
2
2
2
2
2
2
2
2
2
2
2
2
2
2
2
2
2
2
2
2
2
2
2
2
2
2
2
2
2
2
2
2
2
2
2
2
2
2
2
2
2
2
2
2
2
2
2
2
2
2
2
2
2
2
2
2
2
2
2
2
2
2
2
2
2
2
2
2
2
2
2
2
2
2
2
2
2
2
2
2
2
3
3
3
3
3
3
3
3
3
3
3
3
3
3
3
3
3
3
3
3
3
3
3
3
3
3
3
3
3
3
3
3
3
3
3
3
3
3
3
3
3
3
3
3
3
3
3
3
3
3
3
3
3
3
3
3
3
3
3
3
3
3
2
2
2
1
1
1
1
1
1
1
1
1
1
0
0
0
0
0
0
0
0
0
0
0
0
0
0
0
0
0
0
0
0
0
0
0
0
0
0
0
0
0
0
0
0
0
0
0
0
0
0
0
0
0
0
0
0
0
0
0
0
0
0
0
0
0
0
0
0
0
0
0
0
0
0
0
0
0
0
0
0
0
0
0
0
0
0
0
0
0
0
0
0
0
0
0
0
0
0
0
0
0
0
0
0
0
0
0
0
0
0
0
0
0
0
0
0
0
0
0
0
0
0
0
0
0
0
0
0
0
0
0
0
0
0
0
0
0
0
0
0
0
0
0
0
0
0
0
0
0
0
0
0
0
0
0
0
0
0
0
0
0
0
0
0
0
0
0
0
0
0
0
0
0
0
0
0
0
0
0
0
0
0
0
0
0
0
0
0
0
0
0
0
0
0
0
0
0
0
0
0
0
0
0
0
0
0
0
0
0
0
0
0
0
0
0
0
0
0
0
0
0
0
0
0
0
0
0
0
0
0
0
0
0
0
0
0
0
0
0
0
0
0
0
0
0
0
0
0
0
0
0
0
0
0
0
0
0
0
0
0
1
1
1
1
1
1
1
1
1
1
1
1
1
1
1
1
1
1
1
1
1
2
2
2
1
1
1
1
1
1
1
1
1
1
1
1
1
1
1
1
1
1
1
1
1
1
1
1
1
1
1
1
1
1
1
1
1
1
1
2
2
2
2
2
2
2
2
2
2
2
2
2
2
2
2
2
2
2
2
2
2
2
2
2
2
2
2
2
2
2
2
2
2
2
2
2
2
2
2
2
2
2
2
2
2
2
2
2
2
2
2
2
2
2
2
2
2
2
2
2
2
2
2
2
2
2
2
2
2
2
2
2
2
2
2
2
2
2
2
2
2
2
2
2
2
2
2
2
2
2
2
2
2
2
2
2
2
2
2
2
2
2
2
2
2
2
2
2
2
2
2
2
2
2
2
2
2
2
2
2
2
2
2
2
2
2
2
2
2
2
2
2
2
2
2
2
2
2
2
2
2
2
2
2
2
2
2
2
2
2
2
2
2
2
2
2
2
2
2
2
2
2
2
2
2
2
2
2
2
2
2
2
2
2
0
0
0
0
0
0
0
0
0
0
0
0
0
0
0
0
0
0
0
0
0
0
0
0
0
0
0
0
0
0
0
0
0
0
0
0
0
0
0
0
0
0
0
0
0
0
0
0
0
0
0
0
0
0
0
0
0
0
0
0
0
0
0
0
0
0
0
0
0
0
0
0
0
0
0
0
0
0
0
0
0
0
0
0
0
0
0
0
0
0
0
0
0
0
0
0
1
1
1
1
1
1
1
1
1
1
1
1
1
1
1
1
1
1
1
1
1
1
1
1
2
2
2
2
2
2
2
2
2
2
2
2
2
2
2
2
2
2
2
2
2
2
2
2
2
2
2
2
2
2
2
2
2
2
2
2
2
2
2
2
2
2
2
2
2
2
2
2
2
2
2
2
2
2
2
2
2
2
2
2
2
2
2
2
2
2
2
2
2
2
2
2
2
2
2
2
2
2
2
2
2
2
2
2
2
2
2
2
2
2
2
2
2
2
2
2
2
2
2
2
2
2
2
2
2
2
2
2
2
2
2
2
2
2
2
2
2
2
2
2
2
2
2
2
2
1
0
0
0
0
0
0
0
0
0
0
0
0
0
0
0
0
0
0
0
0
0
0
0
0
0
0
0
0
0
0
0
0
0
0
0
0
0
0
0
0
0
0
0
0
0
0
0
0
0
0
0
0
0
0
0
0
0
0
0
0
0
0
0
0
0
0
0
0
0
0
0
0
0
0
0
0
0
0
0
0
0
0
0
0
0
0
0
0
0
0
0
0
0
0
0
0
0
0
0
0
0
0
0
0
0
0
0
0
0
0
0
0
0
0
0
0
0
0
0
0
0
0
0
0
0
0
0
0
0
0
0
0
0
0
0
0
0
0
0
0
0
0
0
0
0
0
0
0
0
0
0
0
0
0
0
0
0
0
0
0
0
0
0
0
0
0
0
0
0
0
0
0
0
0
0
0
0
0
0
0
0
0
0
0
0
0
0
0
0
0
0
0
0
0
0
0
0
0
0
0
0
0
0
0
0
1
1
1
1
1
1
1
1
1
1
1
1
1
2
2
2
2
2
2
2
2
2
2
2
2
2
2
3
3
3
3
3
3
3
3
3
4
4
4
4
4
4
4
4
4
4
4
4
4
4
4
4
4
4
4
4
4
4
4
4
4
4
4
4
4
4
4
4
4
4
4
4
4
4
4
4
4
4
4
4
4
4
4
4
4
4
4
4
4
4
4
4
4
4
4
4
4
4
4
4
4
4
4
4
4
4
4
4
4
4
4
4
4
4
4
4
4
4
4
4
4
4
4
4
4
4
4
4
4
4
4
4
4
4
4
4
3
3
3
3
3
3
3
3
3
2
2
2
2
2
2
1
1
1
1
1
1
0
0
0
0
0
0
0
0
0
0
0
0
0
0
0
0
0
0
0
0
0
0
0
0
0
0
0
0
0
0
0
0
0
0
0
0
0
0
0
0
0
0
0
0
0
0
0
0
0
0
0
0
0
0
0
0
0
0
0
0
0
0
0
0
0
0
0
0
0
0
0
0
0
0
0
0
0
0
0
0
0
0
0
0
0
0
0
0
0
0
0
0
0
0
0
0
0
0
0
0
0
0
0
0
0
0
0
0
0
0
0
0
0
0
0
0
0
0
0
0
0
0
0
0
0
0
0
0
0
0
0
0
0
0
0
0
0
0
0
0
0
0
0
0
0
0
0
0
0
0
0
0
0
0
0
0
0
0
0
0
0
0
0
0
0
0
0
0
0
0
0
0
0
0
0
0
0
0
0
0
0
0
0
0
0
0
0
0
0
0
0
0
0
0
0
0
0
0
0
0
0
0
0
0
0
1
1
1
1
1
1
1
1
1
1
1
1
2
2
2
2
2
2
2
2
2
2
2
2
2
2
2
2
2
2
2
2
2
2
2
2
2
2
2
2
2
2
2
2
2
2
2
2
2
2
2
2
2
2
2
2
2
2
2
2
2
2
2
2
2
2
2
2
2
2
2
2
2
2
2
2
2
2
2
2
2
2
2
2
2
2
2
2
2
2
2
2
2
2
2
2
2
2
3
3
3
3
3
3
3
3
3
3
3
3
3
3
3
3
3
3
3
3
3
4
4
4
4
4
4
4
4
4
4
4
4
4
4
4
4
4
5
5
5
5
5
5
4
5
5
5
5
5
5
5
5
5
4
4
4
4
4
3
3
2
2
2
2
2
2
2
2
2
2
2
2
2
2
2
2
2
2
2
2
2
3
3
3
3
3
3
3
3
3
3
3
3
3
3
3
3
3
3
3
3
3
3
3
3
3
3
3
3
3
3
3
3
3
3
3
2
2
2
2
2
2
2
2
2
2
2
2
2
2
2
2
2
2
2
2
2
2
2
2
2
2
2
2
2
2
2
2
2
2
2
2
2
2
2
2
2
2
2
2
2
2
2
1
1
1
1
1
1
1
1
1
1
1
1
1
1
1
1
1
1
1
1
1
1
1
1
1
1
0
0
0
0
0
0
0
0
0
0
0
0
0
0
0
0
0
0
0
0
0
0
0
0
0
0
0
0
0
0
0
0
0
0
0
0
0
0
0
0
0
0
0
0
0
0
0
0
0
0
0
0
0
0
0
0
0
0
0
0
0
0
0
0
0
0
0
0
0
0
0
0
0
0
0
0
0
0
0
0
0
0
0
0
0
0
0
0
0
0
0
0
0
0
0
0
0
0
0
0
0
0
0
0
0
0
0
0
0
0
0
0
0
0
0
0
0
0
0
0
0
0
0
0
0
0
0
0
0
0
0
0
0
0
0
0
0
0
0
0
0
0
0
0
0
0
0
0
0
0
0
0
0
0
0
0
0
0
0
0
0
0
0
0
0
0
0
0
0
0
0
0
0
0
0
0
0
0
0
0
0
0
0
0
0
0
0
0
0
0
0
0
0
0
0
0
0
0
0
0
0
0
0
0
0
0
0
0
0
0
0
0
0
0
0
0
0
0
0
0
0
0
0
0
0
0
0
0
0
0
0
0
0
0
0
0
0
0
0
0
0
0
0
0
0
0
0
0
0
0
0
0
0
0
0
0
0
0
0
0
0
0
0
0
0
0
0
0
0
0
0
0
0
0
0
0
0
0
0
0
0
0
0
0
0
0
0
0
0
0
0
0
0
0
0
0
0
0
0
0
0
0
0
0
0
0
0
0
0
0
0
0
0
0
0
0
0
0
0
0
0
0
0
0
0
0
0
0
0
0
0
0
0
0
0
0
0
0
0
0
0
0
0
0
0
0
0
0
0
0
0
0
0
0
0
0
0
0
0
0
0
0
0
0
0
0
0
0
0
0
0
0
0
0
0
0
0
0
0
0
0
0
0
0
0
0
0
0
0
0
0
0
0
0
0
0
0
0
0
0
0
0
0
0
0
0
0
0
0
0
0
0
0
0
0
0
0
0
0
0
0
0
0
0
0
0
0
0
0
0
0
0
0
0
0
0
0
0
0
0
0
0
0
0
0
0
0
0
0
0
0
0
0
0
0
0
0
0
0
0
0
0
0
0
0
0
0
0
0
0
0
0
0
0
0
0
0
0
0
0
0
0
0
0
0
0
0
0
0
0
0
0
0
0
0
0
0
0
0
0
0
0
0
0
0
0
0
0
0
0
0
0
0
0
0
0
0
0
0
0
0
0
0
0
0
0
0
0
0
0
0
0
1
1
1
1
1
1
1
1
2
2
2
2
2
2
2
3
5
5
6
7
7
7
8
8
8
8
8
8
9
9
9
10
10
10
10
10
10
10
10
10
10
10
10
10
10
10
10
10
10
10
10
10
10
10
10
10
10
10
10
9
9
9
9
10
11
11
11
11
11
11
11
11
11
11
11
12
12
12
12
12
12
12
12
13
13
13
13
13
13
13
13
13
13
13
13
13
13
13
13
13
13
13
13
13
13
13
13
13
13
13
13
13
13
13
13
13
13
13
13
13
13
13
13
13
13
13
13
13
13
13
13
13
13
13
13
13
13
13
13
13
13
13
13
13
13
13
13
13
13
13
13
13
13
13
13
13
13
13
13
13
13
13
13
13
13
13
13
13
13
13
13
11
11
11
11
11
11
11
9
7
6
6
8
8
8
8
8
8
8
8
8
8
8
8
7
7
7
7
7
7
7
6
6
7
7
7
7
7
6
6
6
6
7
7
7
7
8
8
8
8
8
8
7
7
7
7
7
7
7
7
7
6
6
6
6
6
6
6
6
6
6
6
6
6
5
5
5
5
5
5
5
4
4
4
5
5
5
5
5
5
5
5
5
5
5
5
5
5
5
5
5
5
5
5
5
5
5
5
6
6
6
6
5
5
5
5
5
5
5
5
5
5
5
5
5
5
5
5
5
5
5
5
5
5
5
5
5
5
5
5
5
5
5
5
5
5
5
5
5
5
5
5
5
5
5
5
5
5
5
5
5
5
5
5
5
5
5
5
5
5
5
5
5
5
5
5
5
5
5
5
5
5
5
5
5
5
5
5
5
5
5
5
5
5
5
5
5
5
5
4
3
3
3
3
3
3
3
3
5
5
5
5
5
5
5
5
5
5
5
5
5
5
5
5
5
5
5
5
5
6
6
6
6
5
5
5
5
5
5
5
5
5
5
5
5
5
5
5
5
5
5
5
5
5
5
5
5
5
5
5
5
5
5
5
5
5
5
5
5
5
5
5
5
5
5
5
5
5
5
5
5
5
5
5
5
5
5
5
5
5
5
5
5
5
5
5
5
5
5
5
5
5
5
5
5
5
5
5
6
5
5
5
5
5
5
5
5
5
5
5
5
5
5
5
5
5
5
5
5
5
5
5
5
5
5
5
5
5
5
5
5
5
5
5
5
5
5
5
5
5
5
5
5
5
7
7
7
7
7
7
7
7
7
7
7
7
7
7
7
8
8
8
8
8
8
8
8
8
8
8
8
8
8
7
7
7
7
7
5
6
6
5
5
5
5
5
5
5
6
6
6
6
6
6
6
6
6
6
6
7
7
8
8
8
8
7
7
7
7
7
7
8
8
8
8
8
8
8
8
8
8
9
9
8
8
8
8
8
8
8
8
8
8
8
8
8
8
8
8
8
8
8
8
8
8
8
8
8
8
8
8
8
8
8
8
8
8
8
8
8
8
8
8
8
8
9
9
9
9
9
9
10
10
10
10
10
10
10
10
9
9
9
9
9
9
9
8
8
8
9
9
9
9
9
9
9
9
8
8
8
8
8
8
8
8
8
8
8
8
8
8
8
8
8
7
7
7
7
7
7
6
6
6
6
6
5
5
5
5
5
5
5
5
5
5
5
5
5
5
5
5
5
5
5
5
5
5
5
5
5
5
5
5
5
5
5
5
5
5
5
5
5
5
5
5
5
5
5
5
5
5
5
5
5
5
5
5
5
5
5
5
5
5
5
5
5
5
5
4
4
3
3
3
3
3
3
3
3
3
3
3
3
3
3
3
3
5
5
5
5
6
6
6
6
6
6
6
6
6
6
6
6
5
5
5
6
6
6
6
6
6
6
6
6
6
6
6
6
6
6
6
6
6
6
6
6
6
7
5
5
5
6
6
6
7
7
7
7
7
7
7
7
7
7
7
7
7
7
7
7
7
7
7
7
7
7
7
7
7
7
7
7
7
7
7
7
7
7
7
7
7
7
7
7
7
7
7
7
7
7
7
7
7
7
7
7
7
7
7
7
7
7
7
7
7
7
7
7
8
8
8
8
8
8
8
8
8
8
8
8
8
8
8
8
8
8
8
8
8
8
8
8
8
8
8
8
8
8
8
8
8
8
9
9
9
9
8
8
8
7
7
5
5
5
5
5
5
5
5
5
5
5
5
5
5
5
5
5
5
5
5
5
5
5
5
5
5
4
5
5
5
5
4
4
4
4
4
4
4
4
4
5
5
5
5
5
5
5
5
5
5
5
5
5
5
5
5
5
5
5
5
5
5
5
5
5
5
5
5
5
5
5
5
5
5
5
5
5
5
6
6
6
6
6
6
5
7
7
7
8
8
8
8
8
8
8
8
8
8
8
8
8
8
8
8
8
8
8
8
8
8
8
8
8
8
8
8
8
8
8
8
8
8
8
8
8
8
8
8
8
8
8
8
8
8
8
8
8
8
8
8
8
8
8
8
8
8
8
8
8
8
8
8
8
8
8
8
8
8
8
8
8
8
8
8
8
8
8
8
8
8
8
8
8
8
8
8
7
7
7
7
7
7
7
7
7
7
7
7
7
7
7
7
7
7
7
7
7
7
7
8
8
8
8
8
8
8
8
8
8
8
8
8
8
8
8
8
8
8
8
8
8
8
8
8
8
8
8
8
8
8
8
8
8
8
8
8
8
8
8
8
8
7
7
7
7
7
7
7
7
7
6
6
6
6
3
2
2
2
2
2
2
2
2
2
2
2
2
2
2
2
2
2
2
2
2
2
2
2
2
1
1
1
1
1
1
1
1
1
1
1
1
0
0
0
0
0
0
0
0
0
0
0
0
0
0
0
0
0
0
0
0
0
0
0
0
0
0
0
0
0
0
0
0
0
0
0
0
0
0
0
0
0
0
0
0
0
0
0
0
0
0
0
0
0
0
0
0
0
0
0
0
0
0
0
0
0
0
0
0
0
0
0
0
0
0
0
0
0
0
0
0
0
0
0
0
0
0
0
0
0
0
0
0
0
0
0
0
0
0
0
0
0
0
0
0
0
0
0
0
0
0
0
0
0
0
0
0
0
0
0
0
0
0
0
0
0
0
0
0
0
0
0
0
0
0
0
0
0
0
0
0
0
0
0
0
0
0
0
0
0
0
0
0
0
0
0
0
0
0
0
0
0
0
0
0
0
0
0
0
0
0
0
0
0
0
0
0
0
0
0
0
0
0
0
0
0
0
0
0
0
0
0
0
0
0
0
0
0
0
0
0
0
0
0
0
0
0
0
0
0
0
0
0
0
0
0
0
0
0
0
0
0
0
0
0
0
0
0
0
0
0
0
0
0
0
0
0
0
0
0
0
0
0
0
0
0
0
0
0
0
0
0
0
0
0
0
0
0
0
0
0
0
0
0
0
0
0
0
0
0
0
0
0
0
0
0
0
0
0
0
0
0
0
0
0
0
0
0
0
0
0
0
0
0
0
0
0
0
0
0
0
0
0
0
0
0
0
0
0
0
0
0
0
0
0
0
0
0
0
0
0
0
0
0
0
0
0
0
0
0
0
0
0
0
0
0
0
0
0
0
0
0
0
0
0
0
0
0
0
0
0
0
0
0
0
0
0
0
0
0
0
0
0
0
0
0
0
0
0
0
0
0
0
0
0
0
0
0
0
0
0
0
0
0
0
0
0
0
0
0
0
0
0
0
0
0
0
0
0
0
0
0
0
0
0
0
0
0
0
0
0
0
0
0
0
0
0
0
0
0
0
0
0
0
0
0
0
0
0
0
0
0
0
0
0
0
0
0
0
0
0
0
0
0
0
0
0
0
0
0
0
0
0
0
0
0
0
0
0
0
0
0
0
0
0
0
0
0
0
4
5
5
5
5
5
5
5
5
5
5
5
5
5
5
5
5
5
5
5
5
6
6
6
6
6
6
6
6
6
6
6
6
6
6
7
7
8
8
8
8
8
8
8
8
8
8
9
9
9
9
9
10
10
10
10
10
10
10
10
10
10
10
10
11
11
11
11
11
11
11
11
11
11
11
11
11
11
12
12
12
12
12
12
12
11
11
11
11
11
11
11
11
11
11
11
11
11
11
11
11
11
11
11
11
11
11
11
11
11
11
11
12
12
12
12
12
12
12
12
12
12
12
11
11
11
11
11
11
11
11
11
11
11
11
11
11
11
11
11
11
10
10
10
10
10
10
10
9
9
8
8
8
8
8
8
8
8
8
8
8
8
9
9
9
9
9
8
8
8
8
8
9
9
9
9
9
9
9
9
9
8
8
8
8
8
8
8
8
8
7
7
7
7
7
6
6
5
5
5
6
6
6
6
6
6
6
6
6
6
6
6
5
5
4
4
4
4
4
4
4
4
4
3
3
3
3
3
3
3
3
3
2
2
2
2
2
2
2
2
2
2
2
2
2
2
2
2
2
2
2
2
2
2
2
2
2
2
2
2
2
2
2
2
2
2
2
2
2
2
2
2
2
2
2
2
2
2
2
2
2
2
2
2
2
2
2
2
2
2
2
2
2
2
2
2
2
2
2
2
2
2
2
2
2
2
2
2
2
2
2
2
2
2
2
2
2
2
2
2
2
2
2
2
2
2
1
1
1
1
1
1
1
1
1
1
1
1
1
0
0
0
0
0
0
0
0
0
0
0
0
0
0
0
0
0
0
0
0
0
0
0
0
0
0
0
0
0
0
0
0
0
0
0
0
0
0
0
0
0
0
0
0
0
0
0
0
0
0
0
0
0
0
0
0
0
0
0
0
0
0
0
0
0
0
0
0
0
0
0
0
0
0
0
0
0
0
0
0
0
0
0
0
0
0
0
0
0
0
0
0
0
0
0
0
0
0
0
0
0
0
0
0
0
0
0
0
0
0
0
0
0
0
0
0
0
0
0
0
0
0
0
0
0
0
0
0
0
0
0
0
0
0
0
0
0
0
0
0
0
0
0
0
0
0
0
0
0
0
2
3
3
3
3
3
3
12
14
17
19
22
23
25
27
30
32
33
33
33
34
34
34
35
35
37
37
37
37
37
37
38
38
38
40
40
40
40
40
41
41
41
41
41
41
41
41
43
43
43
43
43
43
43
43
43
44
44
44
44
44
44
46
47
50
50
50
50
50
50
50
50
50
50
50
50
51
52
52
52
52
52
52
53
54
55
55
55
55
55
55
55
55
55
55
55
55
56
56
56
55
55
55
55
55
55
57
57
57
57
57
57
57
56
56
57
57
57
57
57
57
57
56
56
56
56
57
58
58
58
58
58
58
58
60
61
64
64
64
65
65
65
65
65
67
67
69
69
69
69
69
71
71
72
72
76
77
78
79
80
80
82
82
82
81
81
81
81
81
81
82
82
82
82
82
82
82
82
82
82
82
82
81
81
82
81
83
83
83
83
83
83
83
83
83
83
83
84
84
84
84
84
84
84
84
84
84
84
83
80
78
78
76
75
78
78
78
78
78
76
76
77
78
78
75
69
53
52
51
52
52
51
52
53
53
53
53
52
52
52
53
53
53
53
52
52
52
52
52
52
53
53
53
53
53
53
54
54
55
55
54
54
55
55
55
55
55
55
55
55
56
56
57
57
55
55
55
61
61
61
61
61
61
61
61
61
64
64
60
59
59
59
59
59
59
61
61
59
58
58
58
58
58
58
57
58
53
52
52
52
52
53
53
53
55
55
55
55
55
55
55
55
55
55
55
55
55
55
55
55
55
55
56
57
58
60
61
61
61
62
62
62
62
62
64
64
64
65
65
65
65
65
66
66
66
64
61
64
66
67
66
66
64
64
63
63
62
63
64
64
64
64
63
61
60
59
60
59
60
60
61
62
62
63
63
64
64
65
66
66
65
65
66
66
66
66
68
68
68
70
72
72
72
72
72
72
73
73
73
75
75
75
75
76
76
74
74
75
75
76
76
76
76
78
77
77
77
78
78
78
78
78
77
78
77
77
77
78
78
78
78
78
78
78
78
77
77
77
79
77
76
75
77
79
79
80
80
80
80
81
83
82
83
82
81
83
85
84
84
84
83
83
83
84
86
86
86
84
86
86
86
86
86
86
86
86
86
88
88
89
89
90
91
91
91
91
92
93
93
93
93
93
93
94
93
93
92
91
91
91
90
89
88
89
91
94
94
94
94
87
87
84
84
86
86
86
86
86
86
86
86
86
87
87
87
86
83
82
80
80
80
80
78
78
78
78
77
77
75
75
75
75
75
75
75
75
76
76
76
76
76
78
79
79
79
78
77
75
74
72
70
70
69
73
72
70
72
72
72
73
73
73
73
74
74
74
75
79
79
82
89
90
90
90
89
90
93
95
98
98
98
97
97
98
98
98
98
98
98
98
98
100
101
102
102
101
99
99
99
98
97
98
92
90
83
83
83
85
86
86
86
86
86
85
86
88
87
88
86
86
86
87
88
88
88
88
88
88
88
88
89
89
89
89
89
89
88
88
88
91
89
89
89
86
87
89
89
88
90
88
86
84
83
80
79
79
80
80
80
80
81
82
83
87
89
91
90
90
90
90
92
95
95
97
97
97
97
98
98
98
100
101
101
104
106
108
108
108
108
108
109
109
109
109
99
97
94
95
91
91
87
99
99
100
100
100
99
99
100
100
100
100
102
105
106
106
105
105
105
107
107
114
114
114
115
117
117
117
119
119
120
123
122
123
124
125
128
132
132
132
132
132
133
133
134
135
135
134
135
138
142
142
148
149
149
150
150
150
150
150
150
150
151
151
152
152
153
153
154
153
154
159
159
160
156
156
156
156
155
156
156
156
156
156
156
154
154
155
155
155
157
157
157
157
157
157
157
157
158
158
158
158
156
156
157
157
157
157
157
157
156
156
156
156
156
156
155
154
154
153
153
154
153
152
151
151
150
150
150
149
147
147
145
138
135
135
132
133
132
130
125
121
120
117
117
118
117
117
118
119
120
120
120
120
121
121
121
121
121
122
121
121
120
120
120
120
120
118
115
115
114
113
114
114
114
112
111
110
106
106
106
99
97
94
84
78
69
41
41
39
39
37
37
38
38
39
35
36
34
31
31
31
31
31
31
31
31
31
31
31
31
31
31
31
31
31
31
31
31
31
31
31
30
30
30
27
27
27
25
25
23
23
23
23
23
23
23
23
23
23
23
23
23
23
23
23
23
23
23
23
23
23
23
23
23
23
23
23
23
23
23
23
23
23
23
23
23
23
23
23
23
23
23
23
23
23
23
23
23
23
23
23
23
23
22
22
23
23
22
22
22
22
22
22
19
18
13
11
5
2
2
2
2
2
2
2
2
2
2
2
2
2
2
2
2
2
2
2
2
2
2
2
2
2
2
2
2
2
2
2
2
2
2
2
2
2
2
2
1
1
0
0
0
0
0
0
0
0
0
0
1
1
1
1
1
1
1
1
1
1
1
1
1
1
1
1
1
1
1
1
1
1
1
1
1
1
1
1
1
1
1
1
1
1
1
2
2
2
2
2
2
2
2
2
2
2
2
2
2
2
2
2
2
2
2
2
2
2
2
2
2
2
2
2
2
2
2
2
2
2
3
3
3
3
3
3
3
3
3
3
3
3
3
3
3
3
3
3
3
3
3
3
3
3
3
3
3
3
3
3
3
3
3
3
3
3
3
3
3
3
3
3
3
3
3
3
3
3
3
3
2
2
2
2
2
2
2
2
2
2
2
2
2
2
2
2
2
2
2
2
2
2
2
2
2
2
2
2
2
1
1
1
1
1
2
2
2
3
3
3
3
3
3
3
3
3
4
4
4
4
4
4
4
4
4
4
4
4
4
4
4
4
4
4
4
4
4
4
4
4
4
4
4
5
5
5
5
5
5
5
5
5
5
5
4
4
4
4
4
4
4
4
4
4
4
4
4
4
4
4
4
4
4
4
4
4
3
4
4
4
4
4
4
4
4
4
4
4
4
4
4
4
4
4
4
4
4
5
5
5
5
5
5
5
5
5
5
5
5
5
5
5
5
5
5
5
5
5
5
4
4
5
5
5
5
5
5
5
5
5
5
5
5
5
5
5
5
5
5
5
5
5
5
5
5
5
5
5
3
3
3
2
2
2
2
2
2
2
2
2
2
2
2
2
2
2
2
2
2
2
2
2
2
2
2
2
2
2
2
2
2
2
2
2
2
2
2
2
2
2
2
2
2
2
2
2
2
2
2
2
2
2
2
2
2
2
2
2
2
2
2
2
2
2
2
2
2
2
2
2
2
2
2
2
2
2
2
2
2
2
2
2
3
3
2
2
2
2
2
2
2
2
2
2
2
2
2
2
2
2
2
2
2
2
2
2
2
2
2
2
2
2
2
2
2
2
2
2
2
2
2
2
2
2
2
2
2
2
2
2
2
2
2
2
2
2
2
2
2
2
2
2
2
2
2
2
2
2
2
2
2
2
2
2
2
1
1
1
1
1
1
1
1
1
1
1
1
1
1
0
0
0
0
0
0
0
0
0
0
0
0
0
0
0
0
0
0
0
0
0
0
0
0
0
0
0
0
0
0
0
0
0
0
0
0
0
0
0
0
0
0
0
0
0
0
0
0
0
0
0
0
0
0
0
0
0
0
0
0
0
0
0
0
0
0
0
0
0
0
0
0
0
0
0
0
0
0
0
0
0
0
0
0
0
0
1
1
1
1
1
1
1
1
1
1
1
1
1
1
1
1
1
1
1
1
1
1
1
1
1
1
1
1
1
1
1
1
1
1
1
1
1
1
1
1
1
1
1
1
1
1
1
1
1
1
1
1
1
1
1
1
1
1
1
1
1
1
1
1
1
1
1
1
1
1
1
1
1
1
1
1
1
1
1
1
1
1
1
1
1
2
2
2
2
2
2
2
2
2
2
2
2
2
2
2
2
2
2
2
2
2
2
2
2
2
2
2
1
1
1
1
1
1
1
1
1
1
1
1
1
1
1
1
1
1
1
1
1
1
1
1
1
1
1
1
1
1
1
1
1
1
1
1
1
1
1
1
1
1
1
1
1
1
1
1
1
1
1
1
1
1
1
1
1
1
1
1
1
1
1
1
1
0
0
0
0
0
0
0
0
0
0
0
0
0
0
0
0
0
0
0
0
0
0
0
0
0
0
0
0
0
0
0
0
0
0
0
0
0
0
0
0
0
0
0
0
0
0
0
0
0
0
0
0
0
0
0
0
0
0
0
0
0
0
0
0
0
0
0
0
0
0
0
0
0
0
0
0
0
0
0
0
0
0
0
0
0
0
0
0
0
0
0
0
0
0
0
0
0
0
0
0
0
0
0
0
0
0
0
0
0
0
0
0
0
0
0
0
0
0
0
0
0
0
0
0
0
0
0
0
0
0
0
0
0
0
0
0
0
0
0
0
0
0
0
0
0
0
0
0
0
0
0
0
0
0
0
0
0
0
0
0
0
0
0
0
0
0
0
0
0
0
0
0
0
0
0
0
0
0
0
0
0
0
0
0
0
0
0
0
0
0
0
0
0
0
0
0
0
0
0
0
0
0
0
0
0
0
0
0
0
0
0
0
0
0
0
0
0
0
0
0
0
0
0
0
0
0
0
0
0
0
0
0
0
0
0
0
0
0
0
0
0
0
0
0
0
0
0
0
0
0
0
0
0
0
0
0
0
0
0
0
0
0
0
0
0
0
0
0
0
0
0
0
0
0
0
0
0
0
0
0
0
0
0
0
0
0
0
0
0
0
0
0
0
0
0
0
0
0
0
0
0
0
0
0
0
0
0
0
0
0
0
0
0
0
0
0
0
0
0
0
0
0
0
0
0
0
0
0
0
0
0
0
0
0
0
0
0
0
0
0
0
0
0
0
0
0
0
0
0
0
0
0
0
0
0
0
0
0
0
0
0
0
0
0
0
0
0
0
0
0
0
0
0
0
0
0
0
0
0
0
0
0
0
0
0
0
0
0
0
0
0
0
0
0
0
0
0
0
0
0
0
0
0
0
0
0
0
0
0
0
0
0
0
0
0
0
0
0
0
0
0
0
0
0
0
0
0
0
0
0
0
0
0
0
0
0
0
0
0
0
0
0
0
0
0
0
0
0
0
0
0
0
0
0
0
0
0
0
0
0
0
0
0
0
0
0
0
0
0
0
0
0
0
0
0
0
0
0
0
0
0
0
0
0
0
0
0
0
0
0
0
0
0
0
0
0
0
0
0
0
0
0
0
0
0
0
0
0
0
0
0
0
0
0
0
0
0
0
0
0
0
0
0
0
0
0
0
0
0
0
0
0
0
0
0
0
0
0
0
0
0
0
0
0
0
0
0
0
0
0
0
0
0
0
0
0
0
0
0
0
0
0
0
0
0
0
0
0
0
0
0
0
0
0
0
0
0
0
0
0
0
0
0
0
0
0
0
0
0
0
0
0
0
0
0
0
0
0
0
0
0
0
0
0
0
0
0
0
0
0
0
0
0
0
0
0
0
0
0
0
0
0
0
0
0
0
0
0
0
0
0
0
0
0
0
0
0
0
0
0
0
0
0
0
0
0
0
0
0
0
0
0
0
0
0
0
0
0
0
0
0
0
0
0
0
0
0
0
0
0
0
0
0
0
0
0
0
0
0
0
0
0
0
0
0
0
0
0
0
0
0
0
0
0
0
0
0
0
0
0
0
0
0
0
0
0
0
0
0
0
0
0
0
0
0
0
0
0
0
0
0
0
0
0
0
0
0
0
0
0
0
0
0
0
0
0
0
0
0
0
0
0
0
0
0
0
0
0
0
0
0
0
0
0
0
0
0
0
0
0
0
0
0
0
0
0
0
0
0
0
0
0
0
0
0
0
0
0
0
0
0
0
0
0
0
0
0
0
0
0
0
0
0
0
0
0
0
0
0
0
0
0
0
0
0
0
0
0
0
0
0
0
0
0
0
0
0
0
0
0
0
0
0
0
0
0
0
0
0
0
0
0
0
0
0
0
0
0
0
0
0
0
0
0
0
0
0
0
0
0
0
0
0
0
0
0
0
0
0
0
0
0
0
0
0
0
0
0
0
0
0
0
0
0
0
0
0
0
0
0
0
0
0
0
0
0
0
0
0
0
0
0
0
0
0
0
0
0
0
0
0
0
0
0
0
0
0
0
0
0
0
0
0
0
0
0
0
0
0
0
0
0
0
0
0
0
0
0
0
0
0
0
0
0
0
0
0
0
0
0
0
0
0
0
0
0
0
0
0
0
0
0
0
0
0
0
0
0
0
0
0
0
0
0
0
0
0
0
0
0
0
0
0
0
0
0
0
0
0
0
0
0
0
0
0
0
0
0
0
0
0
0
0
0
0
0
0
0
0
0
0
0
0
0
0
0
0
0
0
0
0
0
0
0
0
0
0
0
0
0
0
0
0
0
0
0
0
0
0
0
0
0
0
0
0
0
0
0
0
0
0
0
0
0
0
0
0
0
0
0
0
0
0
0
0
0
0
0
0
0
0
0
0
0
0
0
0
0
0
0
0
0
0
0
0
0
0
0
0
0
0
0
0
0
0
0
0
0
0
0
0
0
0
0
0
0
0
0
0
0
0
0
0
0
0
0
0
0
0
0
0
0
0
0
0
0
0
0
0
0
0
0
0
0
0
0
0
0
0
0
0
0
0
0
0
0
0
0
0
0
0
0
0
0
0
0
0
0
0
0
0
0
0
0
0
0
0
0
0
0
0
0
0
0
0
0
0
0
0
0
0
0
0
0
0
0
0
0
0
0
0
0
0
0
0
0
0
0
0
0
0
0
0
0
0
0
0
0
0
0
0
0
0
0
0
0
0
0
0
0
0
0
0
0
0
0
0
0
0
0
0
0
0
0
0
0
0
0
0
0
0
0
0
0
0
0
0
0
0
0
0
0
0
0
0
0
0
0
0
0
0
0
0
0
0
0
0
0
0
0
0
0
0
0
0
0
0
0
0
0
0
0
0
0
0
0
0
0
0
0
0
0
0
0
0
0
0
0
0
0
0
0
0
0
0
0
0
0
0
0
0
0
0
0
0
0
0
0
0
0
0
0
0
0
0
0
0
0
0
0
0
0
0
0
0
0
0
0
0
0
0
0
0
0
0
0
0
0
0
0
0
0
0
0
0
0
0
0
0
0
0
0
0
0
0
0
0
0
0
0
0
0
0
0
0
0
0
0
0
0
0
0
0
0
0
0
0
0
0
0
0
0
0
0
0
0
0
0
0
0
0
0
0
0
0
0
0
0
0
0
0
0
0
0
0
0
0
0
1
1
1
1
1
1
1
1
1
1
1
1
1
1
1
1
1
1
1
1
1
1
1
1
1
1
1
1
1
1
1
1
1
1
1
1
1
1
1
1
1
1
1
1
1
1
1
1
1
1
1
1
1
1
1
1
1
1
1
1
1
1
1
1
1
1
1
1
1
1
1
1
1
1
1
1
1
1
1
1
1
1
1
1
1
1
1
1
1
1
1
1
1
1
1
1
1
1
1
1
1
1
1
1
1
1
1
1
1
1
1
1
1
1
1
1
1
1
1
1
1
1
1
1
1
1
1
1
1
1
1
1
1
1
1
1
1
1
1
1
1
1
1
1
1
1
1
1
1
1
1
0
0
0
0
0
0
0
0
0
0
0
0
0
0
0
0
0
0
0
0
0
0
0
0
0
0
0
0
0
0
0
0
0
0
0
0
0
0
0
0
0
0
0
0
0
0
0
0
0
0
0
0
0
0
0
0
0
0
0
0
0
0
0
0
0
0
0
0
0
0
0
0
0
0
0
0
0
0
0
0
0
0
0
0
0
0
0
0
0
0
0
0
0
0
0
0
0
0
0
0
0
0
0
0
0
0
0
0
0
0
0
0
0
0
0
0
0
0
0
0
0
0
0
0
0
0
0
0
0
0
0
0
0
0
0
0
0
0
0
0
0
0
0
0
0
0
0
0
0
0
0
0
0
0
0
0
0
0
0
0
0
0
0
0
0
0
0
0
0
0
0
0
0
0
0
0
0
0
0
0
0
0
0
0
0
0
0
0
0
0
0
0
0
0
0
0
0
0
0
0
0
0
0
0
0
0
0
0
0
0
0
0
0
0
0
0
0
0
0
0
0
0
0
0
0
0
0
0
0
0
0
0
0
0
0
0
0
0
0
0
0
0
0
0
0
0
0
0
0
0
0
0
0
0
0
0
0
0
0
0
0
0
0
0
0
0
0
0
0
0
0
0
0
0
0
0
0
0
0
0
0
0
0
0
0
0
0
0
0
0
0
0
0
0
0
0
0
0
0
0
0
0
0
0
0
0
0
0
0
0
0
0
0
0
0
0
0
0
0
0
0
0
0
0
0
0
0
0
0
0
0
0
0
0
0
0
0
0
0
0
0
0
0
0
0
0
0
0
0
0
0
0
0
0
0
0
0
0
0
0
0
0
0
0
0
0
0
0
0
0
0
0
0
0
0
0
0
0
0
0
0
0
0
0
0
0
0
0
0
0
0
0
0
0
0
0
0
0
0
0
0
0
0
0
0
0
0
0
0
0
0
0
0
0
0
0
0
0
0
0
0
0
0
0
0
0
0
0
0
0
0
0
0
0
0
0
0
0
0
0
0
0
0
0
0
0
0
0
0
0
0
0
0
0
0
0
0
0
0
0
0
0
0
0
0
0
0
0
0
0
0
0
0
0
0
0
0
0
0
0
0
0
0
0
0
0
0
0
0
0
0
0
0
0
0
0
0
0
0
0
0
0
0
0
0
0
0
0
0
0
0
0
0
0
0
0
0
0
0
0
0
0
0
0
0
0
0
0
0
0
0
0
0
0
0
0
0
0
0
0
0
0
0
0
0
0
0
0
0
0
0
0
0
0
0
0
0
0
0
0
0
0
0
0
0
0
0
0
0
0
0
0
0
0
0
0
0
0
0
0
0
0
0
0
0
0
0
0
0
0
0
0
0
0
0
0
0
0
0
0
0
0
0
0
0
0
0
0
0
0
0
0
0
0
0
0
0
0
0
0
0
0
0
0
0
0
0
0
0
0
0
0
0
0
0
0
0
0
0
0
0
0
0
0
0
0
0
0
0
0
0
0
0
0
0
0
0
0
1
1
1
1
1
1
1
1
1
1
1
1
1
1
1
1
1
1
1
1
1
1
1
1
1
1
1
2
2
2
2
2
2
2
2
2
2
2
2
2
2
2
2
2
2
2
2
2
2
2
2
2
2
2
2
2
2
2
2
2
2
2
2
2
2
2
2
2
2
2
2
2
2
2
2
2
2
2
2
2
2
2
2
2
2
2
2
2
2
2
2
2
2
2
2
2
2
2
2
2
2
2
2
2
2
2
2
2
2
2
2
2
2
2
1
1
1
1
1
1
1
1
1
1
1
1
1
1
1
1
1
1
1
1
1
1
1
1
1
1
1
1
1
1
1
1
1
1
1
1
1
1
1
1
1
1
1
1
1
1
1
1
1
1
1
1
1
1
1
1
1
1
1
1
1
1
1
1
1
1
1
1
1
1
0
0
0
0
0
0
0
0
0
0
0
0
0
0
0
0
0
0
0
0
0
0
0
0
0
0
0
0
0
0
0
0
0
0
0
0
0
0
0
0
0
0
0
0
0
0
0
0
0
0
0
0
0
0
0
0
0
0
0
0
0
0
0
0
0
0
0
0
0
0
0
0
0
0
0
0
0
0
0
0
0
0
0
0
0
0
0
0
0
0
0
0
0
0
0
0
0
0
0
0
0
0
0
0
0
0
0
0
0
0
0
0
0
0
0
0
0
0
0
0
0
0
0
0
0
0
0
0
0
0
0
0
0
0
0
0
0
0
0
0
0
0
0
0
0
0
0
0
0
0
0
0
0
0
0
0
0
0
0
0
0
0
0
0
0
0
0
0
0
0
0
0
0
0
0
0
0
0
0
0
0
0
0
0
0
0
0
0
0
0
0
0
0
0
0
0
0
0
0
0
0
0
0
0
0
0
0
0
0
0
0
0
0
0
0
0
0
0
0
0
0
0
0
0
0
0
0
0
0
0
0
0
0
0
0
0
0
0
0
0
0
0
0
0
0
0
0
0
0
0
0
0
0
0
0
0
0
0
0
0
0
0
0
0
0
0
0
0
0
0
0
0
0
0
0
0
0
0
0
0
0
0
0
0
0
0
0
0
0
0
0
0
0
0
0
0
0
0
0
0
0
0
0
0
0
0
0
0
0
0
0
0
0
0
0
0
0
0
0
0
0
0
0
0
0
0
0
0
0
0
0
0
0
0
0
0
0
0
0
0
0
0
0
0
0
0
0
0
0
0
0
0
0
0
0
0
0
0
0
0
0
0
0
0
0
0
0
0
0
0
0
0
0
0
0
0
0
0
0
0
0
0
0
0
0
0
0
0
0
0
0
0
0
0
0
0
0
0
0
0
0
0
0
0
0
0
0
0
0
0
0
0
0
0
0
0
0
0
0
0
0
0
0
0
0
0
0
0
0
0
0
0
0
0
0
0
0
0
0
0
0
0
0
0
0
0
0
0
0
0
0
0
0
0
0
0
0
0
0
0
0
0
0
0
0
0
0
0
0
0
0
0
0
0
0
0
0
0
0
0
0
0
0
0
0
0
0
0
0
0
0
0
0
0
0
0
0
0
0
0
0
0
0
0
0
0
0
0
0
0
0
0
0
0
0
0
0
0
0
0
0
0
0
0
0
0
0
0
0
0
0
0
0
0
0
1
1
1
1
1
1
1
1
1
2
2
2
2
2
2
2
2
2
2
2
2
2
2
2
2
2
2
2
2
2
2
2
2
2
2
2
2
2
2
2
2
2
2
2
2
2
2
2
2
2
2
2
2
2
2
2
2
2
2
2
2
2
2
2
2
2
2
2
2
2
2
2
2
2
2
2
2
2
2
2
2
2
2
2
2
2
2
2
2
2
2
2
2
2
2
2
2
2
2
2
2
2
2
2
2
2
2
2
2
2
2
2
2
0
0
1
1
1
1
1
2
2
2
2
2
2
2
2
2
2
2
2
2
2
2
2
2
2
2
2
2
2
2
2
2
2
2
2
2
3
3
3
3
3
3
3
3
3
4
4
4
4
4
4
4
4
5
5
5
5
5
5
5
5
5
5
5
5
5
5
5
5
5
5
5
5
5
5
5
6
6
6
6
6
6
6
6
6
6
7
7
7
7
7
7
7
7
7
7
7
7
7
7
7
7
7
7
7
7
7
8
8
8
8
8
8
8
8
8
8
8
8
8
8
9
9
9
9
9
9
9
9
9
9
9
9
9
9
9
9
9
9
9
9
9
9
9
9
9
8
8
8
8
8
8
8
8
8
8
8
8
8
8
8
8
8
8
8
8
8
8
8
8
8
8
8
8
8
8
8
8
8
8
8
8
8
8
8
8
8
8
8
8
8
8
8
8
8
8
8
8
8
8
8
9
9
8
8
8
8
8
8
8
8
8
8
7
7
6
6
6
6
6
6
6
6
6
5
5
5
3
3
2
1
1
1
1
1
1
1
1
1
1
1
1
1
1
1
1
1
1
1
1
1
1
1
1
1
1
1
1
1
1
1
1
1
1
1
1
1
1
1
1
1
2
2
2
2
2
2
2
2
2
2
2
2
2
2
2
2
2
2
2
2
2
2
2
2
2
2
2
2
2
2
2
2
2
2
2
2
2
2
2
1
1
1
1
1
1
1
1
1
1
1
1
2
2
2
2
2
2
2
2
2
2
2
2
2
2
2
2
2
2
2
2
2
2
2
2
2
2
2
2
2
2
2
2
2
2
2
2
2
2
2
2
2
2
1
1
1
1
1
1
1
1
1
1
1
1
1
1
1
1
1
1
1
1
1
1
1
1
1
1
1
1
1
1
1
1
1
1
1
1
1
1
1
1
1
1
1
1
1
1
1
1
1
1
1
1
1
1
1
1
1
1
1
1
1
1
1
1
1
1
1
1
1
1
1
1
1
1
1
1
1
1
1
1
1
1
1
1
1
1
1
1
1
1
1
1
1
1
1
1
1
1
1
1
1
1
1
1
1
1
1
1
1
1
1
1
1
1
1
1
1
1
1
1
1
1
1
1
1
1
1
1
1
1
1
1
1
1
1
1
1
1
2
2
2
2
2
2
2
2
2
2
2
2
2
2
2
2
2
2
2
2
2
2
2
2
2
2
2
1
1
1
1
1
1
1
1
1
1
1
1
1
1
1
1
1
1
1
1
1
1
1
1
1
1
1
1
2
2
2
2
2
2
2
2
2
2
2
2
2
2
2
2
2
2
2
2
2
2
2
2
2
2
2
2
2
2
2
2
2
2
2
2
2
2
2
2
2
2
2
2
2
2
2
2
2
2
2
2
2
2
2
2
2
2
2
2
2
2
2
2
2
2
2
2
2
2
2
2
2
2
2
2
2
2
2
2
1
1
1
1
1
1
1
1
1
1
1
1
1
1
1
1
1
0
0
0
0
0
0
0
0
0
0
0
0
0
0
0
0
0
0
0
0
0
0
0
0
0
0
0
0
0
0
0
0
0
0
0
0
0
0
0
0
0
0
0
0
0
0
0
0
0
0
0
0
0
0
0
0
0
0
0
0
0
0
0
0
0
0
0
0
0
0
0
0
0
0
0
0
0
0
0
0
0
0
0
0
0
0
0
0
0
0
0
0
0
0
0
0
0
0
0
0
0
0
0
0
0
0
0
0
0
0
0
0
0
0
0
0
0
0
0
0
0
0
0
0
0
0
0
0
0
0
0
0
0
0
0
0
0
0
0
0
0
0
0
0
0
0
0
0
0
0
0
0
0
0
0
0
0
0
0
0
0
0
0
0
0
0
0
0
0
0
0
0
0
0
0
0
0
0
0
0
0
0
0
0
0
0
0
0
0
0
0
0
0
0
0
0
0
0
0
0
0
0
0
0
0
0
0
0
0
0
0
0
0
0
0
0
0
0
0
0
0
0
0
0
0
0
0
0
0
0
0
0
0
0
0
0
0
0
0
0
0
0
0
0
0
0
0
0
0
0
0
0
0
0
0
0
0
0
0
0
0
0
0
0
0
0
0
0
0
0
0
0
0
0
0
0
0
0
0
0
0
0
0
0
0
0
0
0
0
0
0
0
0
0
0
0
0
0
0
0
0
0
0
0
0
0
0
0
0
0
0
0
0
0
0
0
0
0
0
0
0
0
0
0
0
0
0
0
0
0
0
0
0
0
0
0
0
0
0
0
0
0
0
0
0
0
0
0
0
0
0
0
0
0
0
0
0
0
0
0
0
0
0
0
0
0
0
0
0
0
0
0
0
0
0
0
0
0
0
0
0
0
0
0
0
0
0
0
0
0
0
0
0
1
1
1
1
1
1
1
1
1
1
1
1
1
1
1
1
1
1
1
1
1
1
1
1
1
1
2
2
2
2
2
2
2
2
2
2
2
2
2
2
2
2
2
2
3
3
3
3
3
3
3
3
3
3
3
3
3
3
3
4
4
4
4
4
4
4
4
4
4
4
4
4
4
4
4
4
4
4
4
4
4
4
4
4
4
4
4
4
4
4
4
4
5
5
5
5
5
5
5
5
5
5
5
5
5
5
5
5
5
5
5
5
5
5
5
5
5
5
5
5
5
5
5
5
5
5
5
5
5
5
5
5
5
5
5
5
5
5
5
5
5
5
5
5
5
5
5
5
5
5
5
5
5
5
5
5
5
5
5
5
5
5
5
5
4
4
5
5
5
5
5
5
5
5
5
5
5
5
5
4
3
3
3
3
3
3
2
2
2
3
3
3
3
3
3
3
3
3
3
3
3
3
3
3
3
3
3
3
3
3
3
3
3
3
3
3
3
3
3
3
3
3
3
3
3
3
3
3
2
2
2
2
2
2
2
2
2
2
2
2
2
2
2
2
2
2
2
2
2
2
2
2
2
2
2
2
2
2
2
2
2
2
2
2
2
2
2
2
2
2
2
2
2
2
2
2
2
2
2
2
2
2
2
2
2
1
1
1
1
1
1
1
1
1
1
1
1
1
1
1
1
1
1
1
1
1
1
1
1
1
1
1
1
1
1
1
1
1
1
1
1
1
1
1
1
1
1
1
1
1
1
1
1
1
1
1
1
1
2
2
2
2
2
1
1
1
1
1
1
1
1
1
1
1
1
1
1
1
1
1
1
1
1
1
1
1
0
0
0
0
0
0
0
1
1
1
1
1
1
1
1
1
1
1
1
1
1
1
1
1
1
1
1
1
1
1
1
1
1
1
1
1
1
1
1
1
1
1
1
1
1
1
2
2
2
2
2
2
2
2
2
2
2
2
2
2
2
2
2
2
2
2
2
2
2
2
2
2
2
2
2
2
3
3
3
3
3
3
3
3
3
3
3
3
3
3
3
3
3
3
3
3
3
3
3
3
3
3
3
3
3
3
3
3
3
3
3
3
3
3
3
3
2
2
2
2
2
2
2
2
2
2
2
2
2
2
2
2
2
2
2
2
2
2
2
2
2
2
2
2
2
2
2
2
2
2
2
2
2
2
2
2
1
1
1
1
1
1
1
1
1
1
1
1
1
1
1
1
0
0
0
0
0
0
0
0
0
0
0
0
0
0
0
0
0
0
0
0
0
0
0
0
0
0
0
0
0
0
0
0
0
0
0
0
0
0
0
0
0
0
0
0
0
0
0
0
0
0
0
0
0
0
0
0
0
0
0
0
0
0
0
0
0
0
0
0
0
0
0
0
0
0
0
0
0
0
0
0
0
0
0
0
0
0
0
0
0
0
0
0
0
0
0
0
0
0
0
1
1
1
1
1
1
1
1
1
1
1
1
1
1
1
1
1
1
1
1
1
1
1
1
1
1
1
1
1
1
1
1
1
2
2
2
2
2
2
2
2
2
2
2
2
2
2
2
2
2
2
2
2
2
2
2
2
2
2
2
2
2
2
2
2
2
2
2
2
2
2
2
2
2
2
2
2
2
2
2
2
2
2
2
2
2
2
2
2
2
2
2
2
2
2
2
2
2
2
2
2
2
2
2
2
2
2
2
2
2
2
3
3
3
3
3
3
3
3
3
3
3
3
3
3
3
3
3
3
3
3
3
3
3
3
3
3
3
3
3
3
3
3
3
3
3
3
3
3
3
3
3
3
3
3
3
3
3
3
3
3
2
2
2
2
2
2
2
2
2
2
2
2
2
2
2
2
2
2
2
2
2
2
2
2
2
2
2
2
2
2
2
2
2
2
2
2
2
2
2
2
2
2
2
2
2
2
2
2
2
2
2
2
2
2
2
2
2
2
2
2
2
2
2
2
2
2
2
2
2
2
2
2
2
2
2
2
2
2
2
2
2
2
2
1
1
1
1
1
1
1
1
1
1
2
2
2
2
2
2
2
2
2
2
2
2
2
2
2
2
2
2
2
2
2
2
2
2
2
2
2
2
2
2
2
2
2
2
2
2
2
2
2
2
2
2
2
2
2
2
2
2
2
2
2
2
2
2
2
2
2
2
2
2
2
2
2
3
3
3
3
3
3
3
3
3
3
3
3
3
3
3
3
3
3
3
3
3
3
3
3
3
3
3
3
3
3
3
3
3
3
3
3
3
3
3
3
3
3
3
3
3
3
3
3
3
3
3
3
3
3
3
3
2
2
2
2
2
2
2
2
2
2
2
2
2
2
2
2
2
2
2
2
2
2
2
2
2
2
2
2
2
2
2
2
2
2
2
2
2
2
2
2
2
2
2
2
2
2
2
2
2
2
2
2
2
2
2
2
2
2
2
2
2
2
0
0
0
0
0
0
0
0
0
0
0
0
0
0
0
0
0
0
0
0
0
0
0
0
0
0
0
0
0
0
1
1
1
1
1
1
1
1
1
1
1
1
1
1
1
1
1
1
1
1
1
1
1
1
1
1
1
1
1
1
1
0
0
0
0
0
0
0
0
0
0
0
0
0
0
0
0
0
0
0
0
0
0
0
0
0
0
0
0
0
0
0
0
0
0
0
0
0
0
0
0
0
0
0
0
0
0
0
0
0
1
1
1
1
1
1
1
1
1
1
1
1
1
1
1
1
1
1
1
1
1
1
1
1
1
1
1
1
1
1
1
1
1
1
1
1
1
1
1
1
1
1
1
1
1
1
1
1
1
1
1
1
1
1
1
1
1
1
1
1
1
1
1
1
1
1
1
1
1
1
1
1
1
1
1
1
1
1
1
1
1
1
1
1
1
1
1
1
1
1
1
1
1
1
1
1
1
1
1
1
1
1
2
2
2
2
2
2
2
2
2
2
2
2
2
2
2
2
2
2
2
2
2
2
2
2
2
2
2
2
2
2
2
2
2
2
2
2
2
2
2
2
2
2
2
2
2
2
2
2
2
2
2
2
2
2
2
2
2
2
2
2
2
2
2
2
2
2
2
2
2
2
2
2
2
2
2
2
2
2
2
2
2
2
2
2
2
2
2
1
1
1
1
1
1
1
1
1
1
1
1
1
1
1
1
1
1
1
1
1
1
1
1
1
1
1
1
1
1
1
1
1
1
1
1
1
1
1
1
1
1
1
1
1
1
1
1
1
1
1
1
1
1
1
1
1
1
1
1
1
1
1
1
1
1
1
1
1
1
1
1
1
1
1
1
1
1
1
1
1
1
1
1
1
1
1
1
1
1
1
1
1
1
1
1
1
1
1
1
1
1
1
1
0
0
0
0
0
0
0
0
0
0
0
0
0
0
0
0
0
0
0
0
0
0
0
0
0
0
0
0
0
0
0
0
0
0
0
0
0
0
0
0
0
0
0
0
0
0
0
0
0
0
0
0
0
0
0
0
0
0
0
0
0
0
0
0
0
0
0
0
0
0
0
0
0
0
0
0
0
0
0
0
0
0
0
0
0
0
0
0
0
0
0
0
0
0
0
0
0
0
0
0
0
0
0
0
0
0
0
0
0
0
0
0
0
0
0
0
0
0
0
0
0
0
0
0
0
0
0
0
0
0
0
0
0
0
0
0
0
0
0
0
0
0
0
0
0
0
0
0
0
0
0
0
0
0
0
0
0
0
0
0
0
0
0
0
0
0
0
0
0
0
0
0
0
0
0
0
0
0
0
0
0
0
0
0
0
0
0
0
0
0
0
0
0
0
0
0
0
0
0
0
0
0
0
0
0
0
0
0
0
0
0
0
0
0
0
0
0
0
0
0
0
0
0
0
0
0
0
0
0
0
0
0
0
0
0
0
0
0
0
0
0
0
0
0
0
0
0
0
0
0
0
0
0
0
0
0
0
0
0
0
0
0
0
0
0
0
0
0
0
0
0
0
0
0
0
0
0
0
0
0
0
0
0
0
0
0
0
0
0
0
0
0
0
0
0
0
0
0
0
0
0
0
0
0
0
0
0
0
0
0
0
0
0
0
0
0
0
0
0
0
0
0
1
1
1
1
2
2
2
2
2
2
2
2
2
2
2
2
2
2
2
2
2
2
2
2
2
2
2
2
2
2
2
2
2
2
2
2
2
2
2
2
2
2
2
2
2
2
2
2
2
2
2
2
2
2
2
2
2
2
2
2
2
2
2
2
2
2
2
2
2
2
2
2
2
2
2
2
2
2
2
2
2
2
2
2
2
2
2
2
1
1
1
1
1
1
1
1
1
1
1
1
1
1
1
1
1
1
1
1
1
1
1
1
1
1
1
1
1
1
1
1
1
1
1
1
1
1
1
1
1
1
1
1
1
1
1
1
1
1
1
1
1
1
1
1
1
1
1
1
1
1
1
1
1
1
1
1
1
1
1
1
1
1
1
1
1
1
1
1
1
1
1
1
1
1
1
1
1
1
1
1
1
1
0
0
0
0
0
0
0
0
0
0
0
0
0
0
0
0
0
0
0
0
0
0
0
0
0
0
0
0
0
1
1
1
1
1
1
1
1
1
0
0
0
0
0
0
1
1
1
1
1
1
1
1
1
1
1
1
1
1
1
1
1
1
1
1
1
1
1
1
1
1
2
2
2
2
2
2
2
2
2
2
2
2
2
2
2
2
2
2
2
2
2
2
2
2
2
2
2
2
2
2
2
2
2
2
2
2
2
2
2
2
2
2
2
2
2
2
2
2
2
2
2
2
2
2
2
2
2
2
2
2
2
2
2
2
2
2
2
2
2
2
2
2
2
2
2
2
2
2
2
2
2
2
2
2
2
2
2
2
2
2
2
2
2
2
2
2
2
2
2
2
2
2
2
2
2
3
3
3
3
3
3
3
3
3
3
3
3
3
3
3
3
3
3
3
3
3
3
3
3
3
3
3
3
3
3
3
3
3
3
3
3
3
3
3
3
3
3
4
4
4
4
4
4
4
4
4
4
4
4
4
4
4
4
4
4
4
4
4
4
4
4
4
4
4
4
4
4
4
4
4
4
4
4
4
3
2
2
2
2
2
2
2
2
2
2
2
2
2
2
2
2
2
2
2
2
2
2
2
2
2
2
2
2
2
1
1
1
1
1
2
2
2
2
2
2
2
2
2
2
2
2
2
2
2
2
2
2
2
2
2
2
2
2
2
2
2
2
2
2
2
2
2
2
2
2
2
2
2
2
2
2
2
2
2
2
2
2
2
2
2
2
2
2
2
2
2
2
2
2
2
2
2
2
2
2
2
2
2
2
2
2
2
2
0
0
0
0
0
0
0
0
0
0
0
0
0
0
0
0
0
0
0
0
0
0
0
0
0
0
0
0
0
0
0
0
0
0
0
0
0
0
0
0
0
0
0
0
0
0
0
0
0
0
0
0
0
0
0
0
0
0
0
0
0
0
0
0
0
0
0
0
0
0
0
0
0
0
0
0
0
0
0
0
0
0
0
0
0
0
0
0
0
0
0
0
0
0
0
0
0
0
0
0
0
0
0
0
0
0
0
0
0
0
0
0
0
0
0
0
0
0
0
0
0
0
0
0
0
0
0
0
0
0
0
0
0
0
0
0
0
0
0
0
0
0
0
0
0
0
0
0
0
0
0
0
0
0
0
0
0
0
0
0
0
0
0
0
0
0
0
0
0
0
0
0
0
0
0
0
0
0
0
0
0
0
0
0
0
0
0
0
0
0
0
0
0
0
0
0
0
0
0
0
0
0
0
0
0
0
0
0
0
0
0
0
0
0
0
0
0
0
0
0
0
0
0
0
0
0
0
0
0
0
0
0
0
0
0
0
0
0
0
0
0
0
0
0
0
0
0
0
0
0
0
0
0
0
0
0
0
0
0
0
0
0
0
0
0
0
0
0
0
0
1
2
3
3
5
8
9
9
11
12
13
13
16
16
16
19
19
19
19
19
19
19
19
19
19
19
19
19
19
19
19
19
19
19
20
22
22
22
23
24
24
24
24
24
24
24
24
24
24
24
24
24
24
27
28
28
28
28
31
32
36
36
36
36
36
39
39
39
39
38
38
38
39
39
39
39
43
43
43
44
44
44
44
44
44
46
46
46
47
47
47
47
48
49
49
49
49
48
48
48
48
48
48
48
48
47
48
50
50
51
51
52
52
51
51
51
52
52
53
53
53
54
54
54
54
54
54
54
54
54
55
55
55
55
55
55
55
54
54
55
54
54
54
53
55
55
54
54
54
54
54
54
55
53
54
54
54
54
54
55
55
55
55
55
55
55
55
55
55
55
56
56
56
56
56
56
56
57
56
56
56
56
56
58
58
58
60
60
60
59
59
60
60
59
59
59
59
60
60
59
59
59
59
60
60
58
59
55
55
50
50
49
49
49
48
47
44
44
44
44
44
47
47
47
47
47
47
47
47
46
46
46
47
49
49
49
49
49
50
50
50
50
50
50
50
50
49
50
50
50
50
50
51
52
52
57
61
61
61
60
60
58
58
58
58
58
58
58
58
58
59
60
61
61
61
61
61
61
61
61
63
62
61
62
62
59
58
54
54
52
53
53
50
52
52
53
53
54
54
54
54
54
54
55
55
55
55
55
55
55
54
55
55
55
55
54
53
53
53
53
54
54
54
55
55
55
55
55
55
58
58
59
59
60
60
60
60
60
62
62
63
64
64
64
64
64
65
65
65
65
65
67
67
67
67
66
66
67
67
67
67
68
68
68
68
68
68
68
69
68
68
68
68
68
68
68
68
68
68
66
66
72
71
69
64
64
67
69
69
69
69
70
69
69
70
70
71
71
70
69
69
69
68
69
69
69
69
69
69
69
70
71
71
71
72
69
69
67
63
63
62
63
58
53
55
56
57
58
58
58
58
59
58
58
58
58
58
58
59
61
61
61
61
61
61
61
62
64
64
64
65
65
66
66
66
66
66
66
68
68
69
71
71
71
71
72
73
73
74
74
75
75
82
83
83
83
84
83
83
83
83
83
83
83
83
80
80
80
80
79
78
75
76
76
76
77
77
80
81
81
82
82
83
83
83
83
85
86
89
89
89
88
85
84
86
85
86
87
89
89
90
91
91
91
93
94
95
96
97
97
99
99
99
98
98
98
99
100
100
100
100
100
100
100
100
100
100
101
101
100
99
98
98
96
96
96
96
97
97
97
97
96
96
96
96
94
94
96
96
96
95
93
93
93
93
93
94
94
94
94
94
94
94
94
94
94
94
94
94
93
94
93
93
92
92
92
92
93
93
93
93
93
94
94
94
94
94
94
95
97
97
97
97
97
97
97
98
98
98
100
100
100
100
100
100
100
100
99
99
100
97
97
94
93
91
89
78
69
47
45
45
40
39
39
41
41
41
41
39
36
33
30
32
32
33
33
33
33
34
36
36
38
38
38
38
38
38
38
39
39
39
39
38
36
35
35
36
36
33
33
33
33
33
33
33
33
33
33
33
33
33
33
34
35
36
36
36
36
36
36
36
36
36
37
37
37
37
37
38
38
39
40
40
40
38
38
39
39
39
39
39
39
39
39
38
39
39
39
39
39
39
39
39
39
39
39
39
39
39
40
40
40
40
38
39
40
41
43
42
42
44
47
48
48
48
47
47
48
49
48
50
54
55
56
56
56
56
56
57
57
59
59
59
59
59
60
64
64
66
67
69
69
69
69
69
69
70
70
74
75
76
77
76
77
78
78
78
79
79
79
79
80
80
81
82
82
82
82
83
83
83
84
85
87
90
91
91
91
91
90
90
93
94
95
96
95
95
96
96
96
96
100
102
102
102
102
102
101
101
101
101
101
101
100
100
100
100
100
100
100
100
100
100
101
103
103
103
103
103
103
103
103
103
104
104
104
104
103
103
103
103
103
103
103
103
103
103
102
94
94
95
95
94
93
94
94
95
94
94
94
94
94
94
94
94
92
92
92
91
91
91
91
91
92
91
92
92
90
91
91
91
90
89
89
89
89
89
89
89
89
89
90
90
90
90
89
86
85
85
86
85
80
78
74
73
72
72
70
69
69
69
69
69
69
68
66
65
64
64
64
65
65
64
62
60
61
61
58
57
56
46
44
43
42
42
41
39
36
33
33
32
31
30
29
30
30
30
30
30
28
28
28
27
27
27
27
27
27
27
27
27
27
25
25
25
25
25
25
25
25
25
25
25
25
25
25
25
26
26
26
26
26
26
26
26
26
26
26
27
27
27
26
25
25
25
23
25
25
24
24
24
24
24
25
25
26
26
26
26
27
27
27
27
28
28
29
28
28
28
28
27
27
27
29
29
28
28
27
28
27
24
23
22
22
23
23
24
24
24
24
24
24
24
25
25
25
25
25
25
25
25
27
27
27
27
27
27
27
27
27
27
27
27
27
27
28
27
27
27
27
27
27
27
27
26
26
26
27
27
27
27
27
27
27
27
27
27
27
27
27
27
26
27
26
26
26
26
25
25
25
25
26
26
27
27
29
27
27
27
27
27
27
27
27
27
27
27
27
25
25
25
25
25
25
25
25
25
25
25
25
25
27
27
25
25
25
26
26
26
27
27
27
27
27
27
27
27
27
27
28
28
29
29
30
30
29
27
28
27
26
26
26
26
26
26
26
27
27
27
27
27
27
27
27
27
27
30
30
31
31
31
31
30
30
30
29
28
28
28
29
29
29
30
30
30
30
29
29
27
28
28
28
28
29
29
30
30
29
29
30
29
29
30
30
30
30
30
30
32
32
32
33
33
33
33
34
36
37
37
37
38
37
37
37
37
37
37
37
37
38
37
37
36
36
36
36
36
36
36
36
36
37
37
37
37
37
37
37
37
36
36
36
36
36
36
36
36
38
38
39
43
42
42
42
43
42
42
43
43
43
43
44
44
44
44
44
44
44
44
47
47
51
51
52
54
56
56
55
55
56
56
58
58
58
59
61
61
61
59
61
61
61
61
58
58
58
57
57
58
59
59
60
60
60
61
61
62
62
62
62
62
61
58
58
59
60
61
61
61
61
61
61
61
61
63
63
64
64
64
64
64
64
64
64
65
66
66
69
69
69
69
69
69
69
69
69
69
69
69
69
69
69
70
69
69
69
69
69
69
71
71
71
71
71
71
71
70
70
70
70
70
70
70
71
71
71
71
70
69
68
68
69
68
69
69
69
72
73
73
72
69
69
70
70
70
71
76
72
70
67
64
66
66
63
61
60
61
61
61
61
61
61
63
64
65
65
65
67
68
68
68
68
68
68
69
69
69
69
69
69
71
71
71
71
71
72
72
72
73
73
73
75
75
75
75
75
74
74
69
69
69
70
67
66
66
66
66
66
66
66
66
66
66
66
66
66
66
66
67
69
69
69
68
68
69
69
69
69
69
69
69
69
69
69
69
69
69
69
69
70
70
70
71
71
71
71
71
71
72
72
72
72
72
72
72
72
72
72
72
73
78
78
78
78
78
78
78
74
74
78
97
105
117
139
164
175
175
175
178
182
200
201
212
212
222
225
225
224
222
222
223
225
223
225
231
247
250
250
249
250
257
254
256
256
256
256
254
279
296
298
304
306
306
311
313
313
313
313
324
323
322
323
328
329
329
331
333
333
334
341
360
367
367
366
370
373
374
381
392
393
398
400
400
403
403
406
413
414
414
416
417
418
419
420
420
423
426
424
423
423
424
428
431
433
438
442
444
447
454
455
456
456
459
459
459
459
459
459
459
462
462
462
462
463
463
463
466
466
466
466
469
470
471
472
471
471
471
471
471
473
473
473
472
471
471
471
470
473
472
473
473
473
470
470
470
471
471
472
472
472
472
472
472
472
472
472
472
473
473
476
477
477
479
479
479
481
481
483
483
483
483
483
482
482
483
483
482
481
482
482
482
484
487
487
491
491
490
492
491
498
498
498
495
474
470
460
456
456
451
450
434
393
379
379
370
369
367
364
354
316
315
292
293
267
257
242
222
220
219
220
221
220
226
227
234
234
236
237
238
246
247
254
253
256
256
261
259
259
253
251
242
244
255
256
259
269
269
270
270
270
270
271
287
282
278
278
275
273
273
275
278
284
278
261
242
242
241
240
239
241
240
240
239
238
242
250
257
258
259
259
259
259
271
275
286
288
285
288
289
290
290
295
295
295
297
297
297
296
296
298
298
302
303
303
317
317
319
320
322
322
323
323
327
331
334
337
335
334
335
349
352
351
351
353
349
351
354
356
356
358
356
354
359
364
365
365
366
368
369
370
370
370
369
367
366
365
364
363
359
359
359
358
357
358
358
358
359
362
362
364
363
363
363
364
365
366
366
365
365
366
365
365
366
366
366
366
366
365
364
362
360
359
355
325
322
316
312
312
312
312
312
312
312
312
312
312
312
311
308
310
312
312
312
312
312
312
309
308
303
303
303
301
306
306
298
292
281
280
280
280
281
281
280
281
281
281
276
276
274
270
269
252
249
246
236
219
213
214
214
215
217
214
214
203
204
203
203
200
199
196
196
197
197
197
202
197
192
194
195
190
190
193
189
189
186
181
164
159
155
156
154
152
150
149
147
147
143
143
142
136
137
138
139
139
138
129
125
118
117
113
108
111
109
110
110
110
113
114
116
116
116
116
116
118
118
119
119
119
119
119
120
121
122
123
122
122
122
122
122
122
124
125
125
131
130
133
133
134
135
136
135
134
135
137
137
136
135
137
137
138
139
136
150
150
156
156
175
178
177
178
177
177
178
179
178
184
185
186
185
189
189
189
189
190
191
193
197
197
198
199
199
200
203
203
202
202
203
205
206
214
216
217
219
220
220
220
220
224
224
224
225
225
230
230
230
230
230
234
231
231
229
231
236
237
238
238
238
239
244
244
245
248
253
255
256
255
257
258
259
262
263
266
265
273
277
278
278
285
284
284
284
284
285
285
289
289
289
290
303
310
314
315
315
316
319
324
325
325
325
325
331
334
335
335
335
340
341
345
345
351
354
355
354
357
360
361
362
356
355
351
347
340
338
351
355
360
363
368
377
382
379
381
383
394
393
387
383
382
379
377
377
380
379
378
380
376
381
380
384
385
387
389
394
395
403
404
402
406
410
415
415
415
415
415
415
415
415
415
415
415
417
423
429
431
431
432
433
433
433
437
437
442
444
445
448
448
445
445
445
445
445
445
449
451
451
451
452
452
451
443
447
441
440
440
439
436
435
433
434
436
436
437
435
435
436
436
437
437
441
448
447
446
440
440
435
408
404
408
408
410
405
403
398
398
397
409
408
417
417
417
417
418
412
410
411
409
409
418
418
413
415
414
414
414
417
429
421
426
422
426
427
429
430
422
420
410
402
414
421
429
464
437
452
451
436
435
434
437
498
487
521
557
556
552
550
575
586
602
610
614
615
652
656
659
670
671
674
674
675
679
676
682
681
676
681
682
678
677
679
681
707
708
723
722
726
727
729
730
730
738
741
743
743
744
741
740
744
743
747
746
738
735
735
735
738
741
743
743
743
743
743
746
744
748
747
748
748
752
752
753
753
753
754
754
745
744
743
743
735
735
736
738
738
739
741
741
738
738
738
738
737
738
738
744
750
751
749
750
752
754
754
756
758
757
757
757
757
761
767
768
768
768
768
768
768
768
769
770
779
778
778
782
783
784
785
785
785
791
792
793
792
794
796
793
777
775
774
769
751
747
727
729
730
629
615
448
417
304
292
291
286
295
300
302
303
293
274
250
242
240
228
227
231
236
237
236
243
249
250
253
253
248
248
259
263
263
264
264
259
258
258
257
258
259
261
261
261
266
271
273
279
283
284
292
295
293
294
298
306
307
305
304
296
295
294
295
296
300
300
302
310
314
317
320
324
328
328
329
329
331
336
337
343
344
348
351
352
355
357
358
358
361
362
362
376
376
376
379
379
381
381
388
393
395
393
390
387
388
391
384
384
386
389
387
381
380
375
375
371
372
376
377
378
383
384
378
376
373
362
366
364
362
356
357
351
351
352
359
360
361
373
373
378
379
379
379
379
381
381
381
381
381
381
381
381
382
382
381
381
381
381
381
381
381
383
373
374
368
367
364
364
364
364
364
364
367
368
364
359
354
355
355
355
357
357
359
359
362
362
361
361
359
359
363
369
369
367
372
371
370
370
370
371
372
368
368
368
367
368
374
374
373
371
370
355
355
353
351
352
338
331
254
222
212
211
211
211
210
212
212
214
214
214
209
207
206
209
211
211
213
213
212
211
214
214
213
213
213
212
214
204
202
192
190
184
175
160
162
165
163
158
152
139
140
137
139
139
136
133
126
125
123
123
125
125
125
126
125
127
127
125
125
124
124
124
124
124
124
125
125
125
125
125
125
125
130
131
131
130
130
128
128
128
128
129
129
130
130
130
129
125
126
127
127
127
117
108
107
106
106
106
113
114
114
114
116
116
117
117
113
109
112
112
114
114
119
122
122
122
122
122
122
122
122
123
123
125
129
132
131
133
133
133
133
133
133
133
134
135
135
135
135
135
138
139
140
142
142
140
140
140
141
139
142
143
142
142
142
148
144
145
144
136
133
133
131
130
130
132
133
133
131
131
131
136
136
144
149
154
155
156
157
158
158
159
159
159
160
160
160
160
160
161
164
165
165
166
167
167
167
169
169
166
163
157
150
147
151
149
153
153
158
158
157
157
156
156
157
157
157
157
163
163
163
164
164
164
165
164
164
164
163
162
161
160
158
159
156
156
157
158
158
159
158
158
161
161
164
165
164
164
165
164
160
158
158
160
158
160
158
161
161
160
160
160
171
171
172
173
175
176
176
177
176
175
175
175
176
178
178
178
178
178
176
176
176
175
175
176
178
179
178
178
179
182
183
186
186
185
186
183
184
186
187
192
192
193
193
193
196
192
191
190
189
189
172
171
171
162
163
162
155
155
156
155
153
150
149
147
147
145
145
145
146
146
147
147
147
145
145
146
147
148
147
147
147
150
150
152
153
153
154
154
156
156
156
156
156
157
157
157
158
158
158
158
158
159
159
159
159
158
159
161
161
162
163
165
165
165
168
168
167
168
169
174
174
173
173
173
173
173
173
174
174
172
167
169
168
169
169
170
170
172
172
172
173
173
181
183
185
185
184
185
184
183
181
181
181
181
182
179
178
178
176
181
181
181
180
179
178
177
177
178
179
179
181
181
183
183
183
183
183
183
183
184
189
189
189
190
183
181
183
187
183
178
173
167
158
158
156
149
149
150
149
148
148
149
150
149
150
150
150
150
150
150
149
148
147
147
147
147
147
146
145
146
144
147
147
149
150
150
150
150
150
150
151
151
153
152
153
153
153
152
144
145
145
146
147
150
150
150
143
143
143
138
138
138
137
137
136
143
143
141
141
138
140
140
141
142
142
141
142
142
142
142
142
144
145
147
147
147
146
146
146
146
144
142
136
134
125
125
125
125
125
123
123
122
123
120
122
122
122
121
118
117
117
117
117
117
117
117
117
117
117
117
115
115
115
114
114
114
112
110
106
104
103
103
102
101
101
101
101
101
101
101
100
100
100
100
100
100
100
100
100
100
99
99
99
99
99
98
98
98
97
97
95
95
95
94
94
94
93
91
91
91
91
91
91
91
91
90
90
90
90
90
90
90
90
90
89
78
78
76
73
73
69
69
67
66
63
60
51
50
54
52
47
44
44
41
42
41
36
36
37
38
39
39
39
39
39
40
40
43
44
47
50
50
50
51
51
50
50
50
53
54
55
55
55
56
56
58
58
58
59
60
60
60
61
61
61
62
63
63
63
64
64
66
66
69
70
71
73
75
77
77
77
78
78
78
80
80
80
80
80
83
83
83
83
83
83
83
83
85
85
85
87
89
89
91
92
92
93
93
93
94
96
99
103
105
107
108
108
107
107
108
108
108
109
109
108
108
108
108
103
108
113
116
116
115
114
115
118
124
125
125
124
126
126
126
126
127
128
128
128
126
126
126
126
128
128
129
132
133
133
133
135
134
134
134
138
139
140
140
139
139
139
140
140
140
140
140
139
137
138
138
137
138
138
137
136
136
135
136
139
142
142
142
143
143
146
147
148
150
150
150
150
150
150
150
151
153
153
154
155
155
158
158
158
158
158
157
158
156
156
156
156
159
160
160
160
159
158
158
160
164
167
167
166
163
160
158
159
159
160
161
160
160
160
160
161
161
161
161
161
161
159
157
158
156
158
159
161
161
161
161
161
161
161
161
162
164
165
167
167
167
167
167
167
167
167
167
163
163
162
161
160
159
158
157
156
156
155
155
153
152
133
122
122
113
113
107
103
100
96
97
97
97
99
99
99
98
98
98
97
97
97
97
97
97
97
98
98
98
98
97
97
97
97
97
97
97
97
97
97
97
97
97
97
98
98
98
98
98
98
98
98
98
98
98
97
97
97
97
97
97
97
97
97
94
93
92
87
83
64
62
62
62
63
63
63
62
62
62
62
60
56
55
50
49
45
29
29
28
27
27
27
27
27
27
27
27
27
24
24
23
23
22
22
22
22
21
21
21
21
21
19
19
16
13
11
10
10
11
10
10
10
10
10
10
11
11
11
11
11
11
11
11
11
11
11
11
11
10
10
10
10
10
10
10
10
10
10
10
10
11
11
11
11
11
11
11
11
10
9
9
9
9
9
9
8
8
8
8
8
9
10
9
9
9
9
9
9
9
9
9
9
8
8
8
8
8
8
8
8
8
8
8
8
8
7
6
6
6
5
5
5
5
5
5
5
5
5
5
5
5
5
5
5
5
5
5
5
5
5
5
5
5
5
5
5
5
5
5
5
5
5
5
5
5
5
5
5
5
5
5
5
5
5
5
5
5
5
5
5
5
5
5
5
5
5
5
5
5
5
5
5
5
5
5
5
5
5
4
4
4
4
4
4
4
4
4
4
4
4
4
3
3
3
2
2
2
2
2
2
2
2
2
2
2
2
2
2
2
1
1
1
1
1
1
1
1
1
1
1
1
1
1
1
1
1
1
1
1
1
1
1
1
1
1
1
1
1
1
1
1
1
1
1
1
1
1
1
1
1
1
1
0
0
0
0
0
0
0
0
0
0
0
0
0
0
0
0
0
0
0
0
0
0
0
0
0
0
0
0
0
0
0
0
0
0
0
0
0
0
0
0
0
0
0
0
0
0
0
0
0
0
0
0
0
0
0
0
0
0
0
0
0
0
0
0
0
0
0
0
0
0
0
0
0
0
0
0
0
0
0
0
0
0
0
0
0
0
0
0
0
0
0
0
0
0
0
0
0
0
0
0
0
0
0
0
0
0
0
0
0
0
0
0
0
0
0
0
0
0
0
0
0
0
0
0
0
0
0
0
0
0
0
0
0
0
0
0
0
0
0
0
0
0
0
0
0
0
0
0
0
0
0
0
0
0
0
0
0
0
0
0
0
0
0
0
0
0
0
0
0
0
0
0
0
0
0
0
0
0
0
0
0
0
0
0
0
0
0
0
0
0
0
0
0
0
0
0
0
0
0
0
0
0
0
0
0
0
0
0
0
0
0
0
0
0
0
0
0
0
0
0
0
0
0
0
0
0
0
0
0
0
0
0
0
0
0
0
0
0
0
0
0
0
0
0
0
0
0
0
0
0
0
0
0
0
0
0
0
0
0
0
0
0
0
0
1
1
1
1
1
1
1
1
1
1
1
1
1
1
1
1
1
1
1
1
1
1
1
1
1
1
1
1
1
1
1
1
1
1
1
1
1
1
1
1
1
1
1
1
1
1
1
1
1
1
1
1
1
1
1
1
1
1
1
1
1
1
1
1
1
1
1
1
1
1
1
1
1
1
1
1
1
1
1
1
1
1
1
1
1
1
1
1
1
1
1
1
1
1
1
1
1
1
1
1
1
1
1
1
1
1
1
2
2
2
2
2
2
2
2
2
2
2
2
2
2
2
2
2
2
2
2
2
2
2
2
2
2
2
2
2
2
2
2
2
2
2
2
2
2
2
2
2
2
2
1
1
1
1
1
1
1
1
1
1
1
1
1
1
1
1
1
1
1
1
1
1
1
1
1
1
1
1
1
1
1
1
1
1
1
1
1
1
1
1
1
1
1
1
1
1
1
1
1
1
1
1
1
1
1
1
1
1
1
1
1
1
1
1
1
1
1
1
1
1
1
1
1
1
1
1
1
1
1
1
1
1
1
1
1
1
1
1
1
1
1
1
1
1
1
1
1
1
1
1
1
1
1
1
1
1
1
1
1
1
1
1
1
1
1
1
1
1
0
0
0
0
0
0
0
0
0
0
0
0
0
0
0
0
0
0
0
0
0
0
0
0
0
0
0
0
0
0
0
0
0
0
0
0
0
0
0
0
0
0
0
0
0
0
0
1
1
2
2
2
2
2
2
2
2
2
2
2
2
2
2
2
2
2
2
2
2
2
2
2
2
2
2
2
2
2
2
2
2
2
3
3
3
3
3
3
3
3
3
3
3
3
3
3
3
3
3
3
3
3
3
4
4
4
4
4
4
4
4
4
4
4
4
4
4
4
4
4
4
4
4
4
4
4
4
4
4
4
4
4
4
4
4
4
4
4
4
4
4
4
4
4
4
4
4
4
4
4
4
4
4
4
4
4
4
4
4
4
4
4
4
4
4
4
4
4
4
3
2
2
2
2
2
2
2
2
2
2
2
2
2
2
2
2
2
2
2
2
2
2
2
2
2
2
2
2
2
2
2
2
2
2
2
2
2
2
2
2
2
2
2
2
2
2
2
2
2
2
2
2
1
1
1
1
1
2
2
2
2
2
2
1
1
1
1
1
1
1
1
1
1
1
1
1
1
1
1
1
1
1
1
1
1
1
1
1
1
1
1
1
1
1
1
1
1
1
1
1
1
1
1
1
1
1
2
2
2
2
2
2
2
2
2
2
2
2
2
2
2
2
2
2
2
2
2
2
2
2
2
2
2
2
2
2
2
2
2
2
2
2
2
2
2
2
2
2
2
2
2
2
2
2
2
2
2
2
2
2
2
2
2
2
2
2
2
2
2
2
2
2
2
2
2
2
2
2
2
2
2
2
2
2
2
2
2
2
2
2
2
2
2
2
2
2
2
2
2
2
2
2
2
2
2
2
3
3
3
3
3
3
3
3
3
3
3
3
3
3
3
3
3
2
2
2
2
2
2
2
2
2
2
2
2
2
2
2
2
2
2
2
2
2
2
2
2
2
2
2
2
2
2
2
2
2
2
2
2
2
2
2
2
2
2
2
2
2
2
2
2
2
2
2
2
2
2
2
2
2
2
2
2
2
2
2
2
2
2
2
2
2
2
2
2
2
2
2
2
2
2
2
2
2
2
2
2
2
2
2
2
2
2
2
2
2
2
2
2
2
2
2
2
2
2
2
2
2
2
2
2
2
2
2
2
2
2
2
2
2
2
2
2
2
2
2
2
2
2
2
2
2
2
2
2
2
2
2
2
2
2
2
1
1
2
2
2
2
2
2
2
2
2
2
2
2
2
2
2
2
2
2
2
2
2
2
2
2
2
2
2
2
2
2
2
2
2
2
2
2
2
2
2
2
2
2
2
2
2
2
3
3
3
3
3
3
3
3
3
3
3
3
4
4
4
5
5
5
5
5
5
5
5
5
5
5
5
5
5
5
5
5
5
5
5
5
5
5
5
5
5
5
5
5
5
5
5
5
5
5
5
5
5
5
5
5
5
5
5
5
5
5
5
5
5
5
5
5
5
5
5
5
5
5
5
5
5
5
5
5
5
5
4
4
4
3
3
3
3
2
2
2
2
2
2
2
2
2
2
2
2
2
2
2
2
2
2
2
2
2
2
2
2
2
2
2
2
2
2
2
2
2
2
2
2
2
2
1
1
1
1
1
1
1
2
2
2
2
2
2
2
2
2
2
2
2
2
2
2
2
2
2
2
2
2
2
2
2
2
2
2
2
2
2
2
2
2
2
2
2
2
2
2
2
2
2
2
2
2
2
2
2
2
2
2
2
2
2
2
2
2
2
2
2
2
2
2
2
2
2
2
2
2
2
3
3
3
3
3
3
3
3
3
3
3
3
3
3
3
3
3
4
4
4
4
4
4
4
4
4
4
4
4
4
4
4
4
4
4
4
4
4
4
4
4
4
4
4
4
4
4
4
4
4
4
4
4
4
4
4
4
4
4
4
4
4
4
4
4
4
4
4
5
19
26
32
36
36
36
37
48
50
50
75
76
76
79
79
79
79
80
80
80
83
85
84
84
84
84
84
85
89
89
89
89
89
89
89
89
89
89
89
89
89
89
89
89
94
100
103
102
103
103
105
110
111
112
114
128
135
135
135
137
142
142
142
142
144
150
156
155
158
158
158
158
162
163
163
163
163
163
171
171
172
172
175
175
176
176
176
176
176
181
181
192
195
196
197
200
202
204
206
207
207
207
208
208
212
219
227
228
230
231
245
247
251
251
252
256
256
266
266
277
279
278
278
271
276
277
276
275
274
274
273
269
269
269
281
284
286
289
297
305
303
303
302
303
306
311
331
337
341
343
342
351
353
356
355
356
357
358
359
359
359
359
364
363
367
367
367
371
378
376
377
375
376
378
383
387
387
383
383
384
381
382
384
385
384
392
395
395
399
399
401
400
399
399
400
400
409
411
411
410
410
410
410
415
421
423
423
421
417
417
415
418
419
419
419
419
419
419
419
419
419
420
420
420
420
422
423
423
423
423
426
428
428
428
429
429
429
427
426
426
424
423
419
420
420
415
407
400
375
373
367
356
356
352
351
351
351
359
366
367
368
367
367
367
367
368
368
368
368
363
348
318
315
315
312
314
314
338
341
343
343
345
353
355
356
355
351
351
341
345
344
342
342
339
334
334
331
332
331
333
323
301
300
288
289
299
306
308
308
308
305
314
314
314
316
325
331
327
314
306
303
300
301
284
291
293
292
298
300
302
302
302
303
303
305
305
306
308
330
334
339
340
345
353
353
349
348
348
366
366
383
386
386
387
387
390
390
390
392
392
400
403
408
419
422
423
426
427
436
437
444
445
446
448
448
457
461
465
466
464
464
462
465
465
468
468
465
465
464
465
483
485
487
486
486
490
491
493
490
490
490
488
489
491
494
494
497
498
498
498
498
498
498
498
504
503
504
505
508
509
509
514
515
515
515
516
519
520
520
519
518
519
520
519
520
520
523
526
532
537
538
538
542
545
546
543
546
546
557
562
562
560
567
568
570
565
566
560
557
550
554
561
558
554
551
551
551
551
552
552
557
554
557
559
562
550
554
554
554
557
543
543
543
542
543
547
546
544
551
529
508
504
505
504
491
469
455
429
439
417
389
362
364
370
371
377
384
384
384
383
383
384
383
384
384
390
393
398
398
397
397
397
398
403
404
402
398
396
389
387
387
388
388
388
388
388
388
389
389
389
389
389
389
389
389
386
386
375
368
364
363
364
360
362
362
360
360
360
360
361
360
357
358
359
361
360
362
364
364
364
367
367
368
367
367
361
364
364
362
367
367
367
367
368
370
367
360
354
342
337
338
333
323
325
323
324
328
329
328
329
327
318
317
315
314
310
309
308
306
308
307
309
310
314
296
291
280
277
264
273
280
282
280
275
273
265
261
259
258
256
256
248
243
242
245
248
250
250
272
276
275
276
275
266
273
250
247
241
236
233
236
236
236
233
231
224
227
229
231
238
242
253
253
253
253
254
256
256
258
259
258
257
258
259
263
277
283
286
286
287
287
291
291
292
293
300
302
305
306
306
308
309
313
316
316
320
322
325
325
324
326
326
330
331
330
330
332
332
334
333
334
334
333
332
328
326
325
325
325
324
324
325
325
325
331
331
331
326
325
325
325
327
328
345
346
346
337
334
334
334
335
336
336
336
337
339
341
342
344
344
344
347
345
344
347
348
353
353
353
354
354
355
354
353
353
353
353
356
356
356
359
359
360
361
362
362
363
366
366
366
366
370
372
375
376
378
379
381
385
387
387
387
381
380
380
367
347
328
317
298
285
280
280
284
286
283
282
276
276
278
278
277
277
274
256
255
246
246
248
250
247
247
246
246
246
246
246
245
245
246
247
249
248
249
250
250
250
250
250
250
251
249
247
247
247
230
223
219
214
215
209
208
203
200
203
201
193
193
190
191
191
190
191
192
191
190
190
189
189
190
186
186
186
183
177
176
178
170
169
167
164
161
162
161
160
159
162
162
163
163
163
161
161
165
162
156
154
152
153
151
148
144
138
122
117
115
109
109
111
109
108
108
107
107
106
102
100
93
89
89
89
90
90
92
94
94
94
95
99
102
100
98
100
99
98
94
94
94
94
96
97
99
99
99
100
100
101
102
102
102
102
105
105
108
108
108
108
110
110
110
110
110
111
111
111
112
112
111
108
108
106
106
106
106
108
108
108
107
106
104
105
100
103
103
103
102
101
101
100
100
103
108
109
110
110
110
108
109
110
111
111
111
111
111
113
114
114
114
114
113
112
112
112
117
117
119
118
116
116
115
116
116
116
117
117
117
117
117
117
117
117
119
119
119
119
118
118
119
119
119
120
120
119
117
117
119
120
121
121
122
122
122
122
122
122
122
128
128
128
127
125
122
121
121
121
121
120
123
125
125
125
125
126
126
125
122
118
119
120
120
118
117
122
117
115
110
108
108
111
109
108
108
108
108
108
108
110
110
111
111
111
112
113
112
111
111
111
110
110
111
110
109
109
108
108
108
109
107
106
106
106
108
110
110
111
109
104
104
97
97
102
99
100
100
101
103
103
105
105
107
105
107
107
108
108
108
110
110
112
112
111
111
112
111
111
111
113
115
117
117
116
116
117
117
117
118
120
119
119
120
120
120
121
123
126
127
131
131
132
133
137
139
139
140
140
139
142
142
142
145
145
145
144
139
139
139
139
142
138
138
139
138
139
139
139
139
139
142
140
142
142
142
141
141
139
139
140
140
142
141
141
140
139
139
139
141
144
144
145
145
144
144
147
148
148
149
151
147
143
142
141
139
141
142
142
142
144
143
142
142
142
142
143
144
146
147
147
147
147
150
153
156
156
158
158
159
158
159
159
159
161
162
161
163
163
162
162
162
163
161
161
158
156
155
160
160
159
159
160
161
162
162
164
164
164
164
164
164
165
166
167
167
167
168
169
171
172
172
172
172
172
174
175
175
175
174
175
173
174
172
159
155
141
140
140
140
140
136
128
122
118
118
119
119
120
120
120
120
120
121
118
117
115
113
114
111
111
111
111
111
111
109
109
106
107
107
109
110
111
111
112
116
116
117
117
118
117
118
119
119
119
119
116
112
112
114
114
114
114
114
114
114
117
118
118
117
115
115
114
117
117
117
117
117
120
120
120
122
122
120
116
116
116
116
117
117
108
108
105
105
96
94
94
94
94
96
96
100
102
102
103
103
104
104
104
103
103
102
105
109
110
110
111
114
114
114
115
115
117
116
114
115
114
115
115
114
114
114
114
114
119
120
119
121
121
122
124
126
128
130
129
130
127
129
130
130
130
132
132
136
136
137
139
139
141
140
140
139
140
141
142
141
133
134
126
126
124
124
126
130
131
134
134
134
135
137
137
137
138
139
139
139
139
141
141
142
142
142
144
147
147
147
150
150
151
155
154
154
154
154
158
158
157
157
159
160
160
161
160
159
161
158
159
158
158
160
163
164
164
164
167
167
168
168
167
168
165
161
161
161
160
166
166
166
166
168
168
168
169
169
169
169
174
175
178
179
179
179
182
184
185
185
183
183
181
180
181
182
182
186
186
186
186
190
190
191
176
171
171
167
167
164
164
164
167
167
167
167
167
167
166
165
165
169
171
170
169
164
163
161
153
153
154
156
157
155
155
151
150
150
150
151
153
153
153
154
154
153
152
152
152
152
151
153
153
153
155
145
141
141
140
140
142
141
141
141
141
141
141
140
142
142
142
142
142
142
146
150
151
151
154
153
156
156
156
156
156
156
155
156
158
158
158
158
158
152
151
144
140
136
135
135
135
135
138
139
136
133
133
132
136
135
134
134
136
136
136
137
139
141
142
144
144
143
145
144
145
146
147
147
142
139
136
136
137
136
138
136
134
139
137
137
136
140
140
142
142
142
139
139
141
140
140
140
139
139
139
139
148
146
148
149
148
147
147
147
148
151
158
158
158
164
166
169
169
169
170
170
170
171
170
171
174
175
175
175
175
174
175
177
177
177
177
177
177
178
181
181
185
185
182
181
182
187
187
189
190
190
190
190
192
191
191
192
193
197
197
198
199
199
199
203
203
205
208
208
212
214
214
215
215
225
227
235
236
239
241
251
253
258
258
258
261
261
263
263
263
262
264
267
275
289
293
299
303
306
308
309
308
308
311
311
312
313
329
331
332
334
335
335
336
336
337
337
337
330
336
342
347
349
350
348
348
348
348
355
359
359
359
364
359
359
360
368
373
373
378
378
387
392
409
414
417
417
417
417
423
418
418
422
423
429
430
437
437
438
437
436
435
431
433
434
420
426
409
409
419
418
429
431
432
431
429
428
422
422
420
420
422
422
434
434
434
434
417
417
417
417
417
416
417
415
411
411
415
415
415
415
416
417
417
418
416
416
415
415
415
415
415
415
415
416
416
417
419
420
421
421
422
422
423
424
425
425
425
425
423
422
422
423
423
423
423
423
423
425
423
419
419
419
419
418
419
419
421
421
420
419
420
420
420
422
428
429
427
428
423
420
421
423
423
419
420
417
416
412
412
414
405
402
355
362
361
361
362
353
352
364
347
336
334
333
298
298
298
298
295
265
262
233
234
233
215
215
232
226
224
222
218
214
219
220
218
208
206
221
219
219
214
214
214
214
215
212
211
208
210
211
211
211
218
219
220
224
222
220
221
220
220
232
233
247
247
255
255
256
255
255
253
262
265
272
273
275
273
273
273
271
271
271
271
275
283
286
287
288
288
289
289
291
291
291
292
293
295
295
295
297
298
301
303
308
314
317
319
320
320
321
322
323
323
323
323
323
323
323
323
323
327
327
327
351
351
352
356
357
360
364
364
370
368
369
370
370
370
370
372
372
373
373
373
373
374
376
384
385
386
384
384
385
388
388
388
417
420
422
423
423
423
424
424
429
430
431
431
434
434
434
434
434
433
433
442
442
445
444
438
423
416
416
415
415
418
420
417
412
412
412
412
412
415
414
409
401
398
401
394
394
390
379
373
330
328
296
292
294
288
289
292
298
305
300
301
293
293
294
295
295
296
296
298
302
302
304
304
304
304
304
305
307
310
313
313
313
312
313
319
321
323
324
323
319
320
319
318
319
317
314
304
296
292
268
267
268
269
271
274
281
281
281
281
282
281
281
283
286
286
286
286
284
275
273
274
273
278
278
284
284
283
285
282
282
284
286
286
287
287
288
291
292
291
291
291
292
292
292
292
292
292
293
293
289
289
289
289
288
287
282
283
282
283
283
257
237
233
218
221
220
220
218
220
220
220
222
224
227
226
225
226
227
227
231
233
234
234
234
234
238
240
247
249
249
251
251
254
255
255
256
256
257
257
256
255
255
254
249
249
244
243
235
234
234
229
229
237
237
236
231
223
198
199
190
179
176
176
159
164
166
165
169
167
167
169
169
169
168
169
166
166
166
167
170
173
173
177
178
179
178
178
173
176
175
181
178
178
179
185
183
183
183
184
185
186
185
185
186
187
189
189
189
189
192
195
194
194
194
194
195
195
195
196
196
197
198
200
200
200
199
200
201
206
206
206
207
208
211
211
208
209
209
203
200
195
195
195
191
181
176
170
169
168
169
168
169
177
178
178
178
175
175
175
175
175
179
179
182
181
182
183
183
183
182
183
184
184
185
183
183
184
183
186
187
187
189
189
189
189
189
190
191
191
190
189
190
190
191
191
192
194
195
194
195
195
195
196
196
196
195
195
195
197
197
197
197
197
195
195
194
194
192
175
173
172
172
172
171
165
165
165
165
165
165
163
161
161
159
165
164
166
164
160
155
150
149
149
149
150
149
149
150
150
150
149
138
127
127
123
123
123
122
123
122
123
123
125
126
126
127
128
128
128
128
128
130
131
133
131
130
129
128
122
122
123
123
123
124
125
125
128
128
129
128
128
128
120
119
119
119
117
112
111
108
105
105
105
103
103
105
106
107
108
108
108
107
107
108
109
112
112
112
111
108
107
102
103
105
115
117
124
124
131
130
133
128
128
129
136
147
149
149
149
148
148
150
150
151
153
153
153
153
153
161
163
163
166
167
166
166
166
169
170
171
172
170
168
168
167
168
171
173
175
177
179
189
189
188
187
189
192
192
192
195
198
203
203
204
205
205
206
206
206
207
208
214
215
226
228
229
229
223
222
225
225
225
231
236
237
242
242
242
251
251
251
252
252
254
253
257
258
259
259
261
263
264
265
267
265
265
266
272
284
284
295
298
302
308
313
320
320
320
324
325
326
326
325
326
328
330
333
334
334
337
343
337
336
333
333
328
328
331
337
343
353
351
355
357
359
359
359
362
369
370
370
377
377
381
384
387
392
395
395
398
401
412
417
417
426
440
442
443
439
438
435
440
444
436
437
437
451
452
455
455
447
440
440
440
440
462
468
468
473
459
457
456
454
450
451
448
448
447
448
448
451
453
462
465
470
472
475
476
476
476
480
482
486
487
487
490
490
493
493
493
493
494
498
503
504
505
507
505
506
506
507
503
499
495
490
490
490
495
497
500
502
504
504
503
504
507
509
509
512
508
504
503
491
470
459
451
425
422
418
418
418
420
420
431
431
431
431
430
430
431
433
433
431
431
430
430
430
432
437
437
437
434
434
431
438
440
438
430
429
417
417
419
417
419
423
426
425
426
428
429
429
428
424
422
418
414
406
400
397
394
391
386
381
384
383
384
384
384
375
387
384
386
385
390
392
389
388
392
394
392
392
387
384
381
356
334
267
267
252
247
242
247
250
253
256
259
259
260
267
267
270
270
270
270
270
270
269
271
271
271
270
273
274
273
273
273
273
271
270
268
254
245
236
233
249
251
255
255
256
253
253
253
253
254
255
258
256
253
250
245
242
234
234
235
238
238
237
237
238
238
238
238
238
238
237
238
236
239
239
239
239
238
238
238
238
238
239
239
239
241
241
245
247
248
248
248
248
248
248
249
249
250
253
252
253
253
253
252
252
252
253
253
254
254
254
256
256
256
258
260
262
262
263
263
263
263
261
261
260
259
259
257
256
254
246
242
235
229
199
198
192
192
192
206
206
208
208
208
208
208
208
208
208
209
207
206
200
199
197
195
195
195
196
198
200
203
202
200
199
196
173
164
149
141
126
123
121
120
120
122
122
122
122
117
117
117
116
116
117
119
119
118
120
119
118
118
118
119
119
123
123
123
122
122
121
121
123
122
122
122
119
121
119
119
119
119
119
119
119
119
119
119
119
120
120
119
119
118
118
118
118
114
110
108
99
96
100
101
103
105
105
105
106
106
107
106
107
108
108
108
108
109
109
108
109
109
110
112
112
111
110
110
111
110
111
111
111
111
114
117
117
116
117
116
116
117
120
120
120
120
122
122
122
124
124
124
129
130
130
130
132
133
132
130
144
144
146
146
148
147
148
148
148
148
148
149
150
151
150
149
150
149
147
146
146
146
148
150
150
150
150
148
147
142
142
142
139
141
140
142
143
144
144
144
144
142
142
142
142
140
140
139
139
141
143
144
147
147
147
147
147
150
150
151
151
152
153
153
158
158
160
160
161
161
161
163
166
168
168
172
171
171
171
171
174
173
173
176
177
180
181
187
187
187
187
185
185
184
189
189
195
196
196
195
195
194
193
192
191
190
188
192
191
191
190
197
197
199
200
200
200
200
200
201
202
203
203
205
207
207
211
211
211
211
214
216
215
217
215
209
215
208
208
208
208
208
208
214
218
217
215
206
198
198
199
199
203
206
206
208
210
211
211
211
211
214
215
215
215
216
217
218
220
220
221
220
220
220
224
225
225
225
225
225
225
225
227
228
228
230
225
226
228
228
231
228
228
228
222
222
224
228
231
225
222
208
206
199
199
196
196
196
196
195
195
197
197
198
197
197
197
198
198
197
197
196
196
196
196
197
198
203
202
200
199
198
200
201
201
201
201
201
203
203
203
203
205
205
197
189
174
174
160
158
156
156
156
156
156
157
159
160
161
161
161
161
160
160
161
161
173
173
166
167
167
168
168
168
172
175
175
170
165
163
167
165
164
163
163
163
163
163
162
161
158
158
149
145
146
125
125
125
125
127
127
127
128
130
133
133
133
131
130
131
130
131
131
132
133
136
133
136
133
133
133
133
132
132
133
136
137
138
141
142
144
144
156
156
157
158
158
158
158
160
161
161
163
162
161
164
161
161
163
162
162
159
161
163
163
166
166
167
167
167
168
169
169
169
169
169
170
171
172
172
175
172
178
170
172
169
165
165
166
167
167
164
164
164
164
165
167
167
169
169
169
169
170
170
171
172
173
176
178
178
177
177
177
179
179
181
181
181
181
181
181
188
189
189
189
189
189
189
191
191
189
188
186
184
183
183
180
178
178
178
172
172
172
175
175
175
175
178
178
179
179
179
179
178
179
179
181
189
188
185
185
185
186
186
185
185
191
192
193
199
199
199
199
200
200
200
200
200
197
203
203
203
203
207
207
208
206
206
206
204
204
206
206
206
207
214
214
215
217
218
220
219
220
220
220
220
220
221
221
220
222
227
246
252
253
254
254
263
272
273
274
275
267
265
267
271
271
275
278
276
273
267
265
264
265
268
280
282
286
284
281
275
269
268
272
273
278
282
281
285
284
280
274
267
259
250
247
248
248
256
254
255
254
254
250
249
255
257
265
267
267
268
268
273
273
273
275
275
276
275
278
278
279
278
277
278
278
279
286
287
286
289
288
288
288
288
295
297
304
303
300
300
301
301
304
304
304
305
312
314
315
315
316
321
325
325
328
333
333
335
332
331
328
328
331
332
332
333
332
332
332
333
332
332
332
333
329
328
328
313
311
269
264
265
266
269
273
272
272
273
272
273
273
270
273
273
278
280
280
280
280
280
280
280
280
279
279
279
278
278
279
279
280
281
281
285
286
286
289
289
290
290
289
289
289
289
288
287
286
286
281
279
275
275
273
273
271
270
270
270
270
270
270
270
270
270
270
269
269
266
265
266
261
258
258
258
244
242
239
233
225
203
195
165
164
158
158
156
156
156
155
139
137
136
122
122
122
118
118
118
118
119
125
127
128
128
123
121
123
124
129
128
130
136
137
137
138
138
143
143
143
142
141
140
139
139
140
140
143
143
145
145
146
146
146
146
146
148
151
152
156
156
156
156
156
157
157
157
158
153
144
129
129
122
125
122
122
122
121
121
121
120
120
122
119
121
121
126
126
128
128
129
129
130
128
130
130
130
132
131
131
130
130
130
130
130
130
129
130
131
131
130
130
130
130
130
130
131
132
134
134
136
136
140
144
146
146
146
147
148
149
149
149
150
151
152
151
153
153
152
151
153
155
156
161
158
158
157
161
159
160
161
161
161
162
162
165
163
163
162
149
147
153
153
156
156
153
159
161
165
164
170
175
171
170
169
178
178
200
203
203
205
207
208
209
211
211
216
213
213
210
211
213
213
214
218
225
227
236
237
236
239
239
245
247
248
277
284
284
284
287
292
292
292
292
294
295
297
309
309
310
312
312
322
322
328
328
329
332
328
331
331
331
334
332
336
333
334
334
334
339
342
342
346
346
348
345
346
346
339
340
337
340
344
345
345
344
348
350
350
353
354
354
357
357
356
355
354
351
348
348
349
348
348
345
343
339
339
339
340
340
340
348
348
348
351
350
350
350
351
351
353
353
355
358
359
361
362
361
361
364
365
365
366
367
367
368
368
367
367
367
367
367
367
367
372
373
370
370
370
370
370
370
372
373
375
373
369
367
367
364
364
364
364
364
364
364
365
363
363
361
361
362
364
359
313
289
264
259
257
256
256
256
256
253
251
242
203
187
175
136
136
136
135
136
135
136
133
134
136
136
136
136
136
136
136
136
136
136
136
136
136
133
132
131
131
129
128
127
127
128
128
128
128
127
125
124
122
123
127
128
128
128
130
132
130
130
128
128
128
129
129
129
129
130
132
132
133
133
133
133
134
133
133
133
133
122
120
117
118
118
119
117
119
119
123
125
125
127
127
127
127
130
135
135
134
133
131
131
135
134
136
135
134
133
133
133
132
128
122
118
117
117
117
118
119
126
127
133
136
136
136
136
136
136
137
139
135
135
136
137
138
139
139
140
142
141
135
124
123
123
122
123
124
123
123
122
125
125
126
127
127
132
133
132
133
133
133
133
133
133
131
133
136
137
136
136
136
136
136
137
139
138
138
137
137
137
139
139
140
142
142
142
142
147
147
151
150
150
150
151
153
153
154
156
158
161
162
163
164
164
165
168
169
168
168
168
169
169
171
174
175
174
174
175
167
166
172
172
173
172
170
161
158
160
165
166
166
168
177
184
183
183
183
183
185
185
185
185
185
185
184
184
184
184
186
189
191
193
194
199
200
201
204
203
206
206
208
205
206
208
206
206
206
206
205
206
205
204
201
206
208
206
195
192
187
190
186
190
188
186
186
188
187
188
189
189
189
189
189
190
190
192
192
192
192
192
192
192
192
194
195
195
195
195
197
204
206
208
209
209
210
211
211
211
211
215
215
221
222
223
223
223
224
225
225
225
228
231
231
235
235
235
237
240
240
240
245
244
242
243
241
240
241
241
241
241
242
243
245
245
245
247
247
248
248
248
248
248
249
246
236
234
231
231
229
218
214
214
212
211
211
213
202
201
204
204
204
199
199
188
187
187
184
184
185
184
184
185
185
183
183
183
175
168
167
165
167
167
169
167
165
164
162
162
164
164
164
164
167
164
160
161
161
158
159
158
154
150
150
154
153
153
153
153
153
154
155
156
156
156
156
156
156
157
156
155
155
153
153
159
159
162
161
162
168
168
169
170
172
171
169
170
168
164
164
164
159
158
150
139
130
130
130
136
136
136
136
134
134
134
133
134
132
133
130
114
121
121
121
114
115
114
114
117
117
119
122
121
121
123
123
125
125
125
125
125
125
125
125
126
125
124
123
124
128
127
128
128
128
130
129
130
129
125
125
124
117
117
117
119
117
119
119
119
120
121
121
122
124
124
124
124
124
124
125
125
126
126
127
127
128
128
128
130
130
130
133
133
133
132
132
132
130
130
128
128
127
128
127
126
128
128
133
134
135
135
134
134
134
135
135
135
135
134
134
134
134
135
133
133
133
133
133
132
131
129
130
128
130
128
128
128
129
130
131
131
131
131
131
131
131
130
132
132
133
133
133
133
133
132
134
134
133
129
128
122
109
108
108
108
108
105
103
100
96
94
85
82
82
80
81
81
81
83
83
83
84
84
86
86
87
86
85
80
77
76
76
76
79
80
81
84
85
88
88
89
89
89
90
90
91
91
91
91
91
92
94
94
92
92
93
94
94
94
90
91
86
85
86
85
85
81
75
74
75
75
71
72
72
72
75
75
75
76
76
76
77
78
78
78
78
78
78
78
80
81
82
82
83
83
86
85
85
85
85
85
85
85
86
86
86
86
86
86
86
86
86
86
86
87
87
87
87
86
86
86
84
83
84
85
84
83
83
81
82
82
82
82
82
81
81
80
81
80
81
81
83
83
84
84
86
86
86
86
86
86
86
85
84
79
78
78
77
76
75
75
75
77
77
70
70
70
71
71
72
73
72
72
70
69
69
69
70
70
70
71
71
71
71
70
69
68
64
65
65
65
61
61
61
53
53
50
50
50
50
50
50
50
50
50
50
50
50
50
51
51
50
50
50
52
52
52
52
52
52
52
52
52
52
52
52
52
52
53
53
53
53
52
52
52
52
52
52
54
55
55
55
53
53
52
52
52
52
52
51
50
50
50
49
47
47
45
44
44
42
42
42
42
41
41
42
41
41
40
43
43
44
44
44
44
44
44
43
43
43
40
39
39
39
36
36
35
36
37
37
37
37
37
38
38
38
39
39
39
35
33
31
31
31
30
30
30
30
32
33
34
35
34
33
32
32
32
32
32
32
33
33
31
31
33
33
33
33
34
34
36
35
35
36
36
36
36
36
38
39
39
39
39
39
39
39
40
40
40
40
40
40
40
42
42
42
42
43
43
43
43
43
43
44
44
44
44
45
45
45
45
45
44
44
45
45
45
45
44
44
45
50
50
48
47
45
48
48
48
49
49
49
48
48
48
51
52
52
52
54
54
56
57
57
56
56
56
56
56
57
57
58
61
61
61
61
61
61
62
62
63
64
64
64
64
64
65
65
64
64
63
63
63
64
64
63
63
63
64
64
65
65
65
65
64
64
64
64
64
65
65
66
66
66
66
66
66
67
67
66
66
67
69
70
70
70
70
71
71
71
72
72
72
72
72
72
72
72
72
72
72
72
69
69
69
60
61
61
61
63
65
64
64
64
64
64
64
64
66
66
69
69
66
67
67
67
67
68
69
68
68
67
67
67
66
66
68
66
66
66
64
64
64
64
65
66
67
64
63
63
64
65
66
66
67
67
66
65
67
68
69
70
69
69
67
66
66
64
65
61
59
65
67
72
74
73
73
74
74
74
75
75
75
76
75
78
77
76
76
77
78
78
82
82
82
82
83
83
83
83
83
83
83
90
91
92
94
95
94
91
91
91
91
93
94
94
96
97
99
99
99
102
102
103
105
105
108
109
109
109
110
111
111
111
111
111
111
112
112
116
117
118
119
121
122
122
123
123
124
125
125
126
127
128
128
128
130
130
130
130
131
131
131
132
132
133
133
133
133
133
135
135
133
132
133
134
136
136
136
136
139
139
139
139
140
141
142
142
142
142
142
142
142
142
142
142
142
139
138
139
139
139
139
139
137
136
135
131
131
131
128
125
124
124
125
125
125
125
125
125
123
123
123
122
121
121
121
121
121
121
121
121
121
121
120
120
119
119
124
124
125
125
126
125
125
125
125
125
126
126
126
126
125
125
125
125
125
125
125
127
127
127
125
128
128
122
119
119
118
119
117
114
112
111
89
86
80
79
65
61
61
61
61
61
61
62
63
69
70
73
74
73
72
75
74
74
74
75
75
74
74
77
77
77
76
73
74
74
78
78
78
84
84
85
86
86
87
87
87
84
84
84
84
86
86
87
87
86
84
84
84
84
85
86
86
87
87
87
87
87
87
87
87
89
89
91
91
91
91
91
91
91
91
90
89
88
86
85
85
85
85
86
86
86
85
85
85
85
85
85
85
85
85
85
85
85
86
86
86
86
86
86
86
86
86
86
86
86
86
86
86
86
86
86
86
86
86
86
86
86
86
86
86
86
84
84
84
84
84
83
83
83
83
83
83
83
83
82
81
80
64
53
52
44
44
44
43
43
42
41
41
41
41
40
40
40
40
40
39
33
33
33
25
24
21
20
19
19
18
16
16
15
15
13
13
13
13
13
13
13
11
11
10
10
10
11
11
10
10
10
10
10
10
10
10
9
10
10
8
8
8
8
8
8
9
10
10
10
10
10
10
10
11
11
12
13
13
13
13
13
14
14
15
15
15
15
15
15
15
15
16
16
16
16
16
17
18
18
19
19
19
19
19
19
19
19
19
21
21
25
25
25
25
25
25
25
26
27
27
27
27
27
27
27
27
27
27
27
27
27
27
27
27
28
28
28
28
28
28
29
29
29
29
29
29
29
30
30
30
30
31
30
31
31
31
32
32
33
33
33
33
34
34
33
33
33
33
33
33
33
34
34
34
34
33
33
33
33
33
33
33
33
33
33
33
36
36
36
36
39
39
41
41
41
41
42
42
42
42
42
42
42
42
44
45
45
45
46
46
46
47
47
47
49
50
50
49
49
49
50
50
49
50
51
51
52
50
50
50
50
52
52
53
53
54
53
53
55
55
55
52
51
51
51
51
51
50
50
50
51
51
55
55
55
55
55
54
54
55
56
57
59
59
58
61
61
61
61
61
61
61
61
63
63
63
61
61
60
59
60
61
61
64
65
66
67
68
69
69
69
69
69
69
69
69
70
70
70
70
70
70
71
71
75
75
75
75
74
75
77
78
78
78
78
78
78
78
78
78
78
79
80
80
80
80
80
81
81
81
80
80
80
80
80
81
83
83
84
84
85
86
86
86
86
86
88
88
89
89
92
93
92
92
91
91
91
94
95
94
94
94
94
94
94
94
94
95
97
98
97
97
98
99
98
98
97
96
97
89
90
89
89
89
89
89
93
93
93
93
94
94
95
95
95
95
95
97
97
97
97
99
99
100
100
100
100
100
103
103
103
103
104
104
102
102
97
97
95
95
97
98
98
97
97
97
98
97
96
96
96
95
94
93
92
93
94
94
96
96
96
95
94
94
94
94
94
95
95
95
95
96
96
96
92
91
91
91
91
91
91
91
90
90
88
88
89
90
90
89
89
86
86
85
85
84
87
87
87
88
87
86
86
87
91
91
90
85
74
74
75
75
75
77
77
79
79
79
79
79
79
80
80
80
82
83
81
82
83
81
76
71
68
64
64
64
64
64
65
65
64
65
65
65
65
64
64
64
65
65
64
64
64
64
64
64
65
64
64
64
61
62
62
63
63
63
63
62
62
62
62
61
61
60
60
60
60
60
58
58
58
58
58
58
58
58
58
58
55
54
54
54
54
53
53
56
56
56
56
56
56
58
58
58
58
58
58
58
58
58
58
57
55
56
57
58
58
58
55
55
53
52
51
52
52
52
53
52
52
52
52
52
52
52
52
54
54
54
54
54
54
54
54
54
55
55
55
55
55
55
57
55
55
55
55
55
53
53
53
53
53
53
53
47
48
49
50
48
47
47
44
44
41
41
41
41
41
42
42
41
41
41
41
41
41
41
39
39
39
39
39
39
39
38
39
39
39
38
39
39
39
39
39
39
39
39
39
39
39
39
39
39
39
39
39
39
39
39
39
39
39
40
44
44
44
44
44
44
45
45
45
45
45
48
48
48
48
48
48
49
49
48
48
49
49
53
53
53
50
46
46
49
47
47
48
44
44
44
44
43
44
44
42
42
41
44
44
47
47
47
48
49
49
50
50
51
52
52
51
51
51
51
50
52
52
52
53
53
54
55
56
56
56
58
57
57
57
57
57
57
55
55
55
55
54
54
54
54
56
56
56
58
58
58
58
59
59
59
59
61
61
63
64
63
63
62
63
61
62
62
62
62
62
62
62
66
71
71
72
71
71
71
71
72
77
78
79
79
79
81
82
82
83
84
84
84
84
85
88
88
90
91
91
91
91
93
92
93
93
94
93
94
94
95
99
99
99
99
99
99
99
99
99
100
100
100
102
103
103
103
103
103
103
103
104
112
112
112
111
111
111
108
109
109
111
111
111
111
111
111
111
111
111
111
112
112
113
114
113
113
113
113
114
115
115
115
115
115
115
115
115
115
115
116
116
117
117
115
108
107
105
107
109
109
111
111
111
112
112
112
112
110
109
108
108
108
109
109
109
109
110
111
111
111
111
111
109
109
109
110
111
108
107
105
105
105
105
105
105
107
108
108
108
108
107
107
107
105
105
104
100
99
97
98
93
91
91
89
86
82
72
64
63
64
64
64
65
65
65
65
65
66
66
66
66
66
66
66
66
66
66
66
66
66
65
65
64
64
64
66
66
66
66
67
67
66
66
66
66
66
69
70
72
70
69
69
68
68
68
72
72
72
70
69
66
66
65
64
64
62
58
50
50
50
50
50
49
49
46
46
46
46
46
46
46
44
44
44
44
44
51
50
51
52
52
52
52
52
52
52
52
52
53
54
55
55
55
55
55
55
55
55
55
55
55
55
55
56
57
57
59
59
59
59
59
59
59
61
64
64
64
64
64
64
64
64
64
65
65
65
65
65
65
65
64
64
64
64
64
64
64
64
64
64
64
64
63
63
63
63
63
61
61
60
60
59
58
58
59
59
59
59
58
57
57
56
55
52
52
51
51
52
52
52
50
50
50
49
50
50
50
47
47
47
46
46
46
46
46
46
46
45
45
44
44
45
45
44
44
44
45
45
46
47
47
47
47
49
49
49
49
48
48
47
47
47
47
47
48
48
48
47
47
47
47
47
47
47
47
47
46
45
45
44
44
44
44
44
36
33
32
31
30
32
29
31
31
31
31
31
31
31
31
31
31
32
32
31
30
28
28
27
27
30
30
31
32
32
32
30
30
30
30
30
30
32
32
32
32
32
32
33
33
33
33
33
33
33
35
36
37
37
38
37
37
37
39
40
40
40
40
41
41
41
42
42
42
42
43
44
44
44
44
44
44
44
44
44
44
44
44
44
44
44
45
45
45
45
47
47
47
47
48
48
48
49
49
49
49
49
49
49
50
52
52
52
52
53
53
53
53
54
55
55
55
54
55
55
56
56
53
53
53
51
50
50
49
49
47
47
48
48
48
48
47
48
48
48
48
48
49
50
50
51
52
53
53
53
54
54
54
54
54
54
54
54
54
57
58
58
58
58
58
58
59
61
61
61
61
60
60
60
60
60
60
60
58
58
58
58
56
55
53
53
53
53
55
55
55
56
58
58
58
59
60
61
61
64
66
66
66
66
66
66
67
67
67
69
69
69
69
69
70
70
70
71
77
76
76
75
72
69
71
69
70
71
73
73
74
70
69
68
68
66
66
72
72
72
72
72
72
72
72
72
72
72
73
73
74
75
75
75
75
75
78
78
78
78
80
79
79
79
79
79
79
78
75
75
75
75
74
74
74
73
73
73
73
73
75
75
73
75
76
76
76
78
78
79
78
78
78
78
78
78
78
78
78
78
78
78
78
78
79
79
79
79
79
79
81
83
86
86
86
86
86
86
86
86
85
85
85
84
85
85
85
85
84
84
84
84
83
83
84
85
85
85
85
86
85
86
86
86
86
86
85
80
75
73
70
69
72
72
71
72
71
71
71
69
69
71
70
69
68
68
69
75
74
74
72
72
72
72
72
72
72
71
71
69
69
69
69
69
69
69
69
69
69
71
71
69
69
64
69
66
67
66
64
64
64
64
65
65
65
66
67
69
69
68
69
68
68
66
66
66
66
66
69
69
75
79
79
85
86
89
90
91
91
93
94
94
94
96
99
96
91
90
87
87
88
88
88
88
88
89
89
91
93
93
95
92
91
91
94
93
91
90
89
89
89
89
89
89
89
89
89
89
89
90
89
86
87
88
88
88
89
91
92
92
91
91
91
91
91
91
91
93
94
94
94
94
94
94
95
95
94
94
94
94
92
91
93
93
93
93
93
94
94
94
94
95
95
95
95
95
95
95
95
95
95
94
94
94
97
98
98
97
97
97
97
97
97
96
96
96
96
95
95
96
97
97
91
92
92
92
93
93
91
88
86
78
72
59
59
59
59
59
59
59
59
59
59
59
61
61
61
61
61
60
60
60
60
60
60
60
60
61
61
61
61
61
64
62
64
61
61
58
58
58
58
58
58
58
58
58
58
58
58
61
61
60
60
60
60
60
59
59
59
59
56
55
55
55
55
55
54
54
54
54
52
51
50
50
50
50
50
50
50
48
47
47
47
47
47
47
47
48
48
48
47
47
47
47
47
47
47
47
47
47
47
47
47
47
47
47
48
46
47
47
45
45
45
45
45
45
45
45
45
45
44
44
44
44
44
44
44
44
44
45
45
44
44
44
44
44
44
44
45
44
44
44
44
44
47
48
49
50
50
49
47
47
44
42
41
39
39
39
33
33
37
39
39
42
46
44
44
44
45
45
46
46
42
42
42
42
42
43
43
44
44
41
41
39
39
39
39
39
40
41
41
41
42
42
42
42
42
42
42
42
42
42
42
42
42
42
42
44
47
52
54
54
54
52
52
54
54
55
55
54
55
54
55
55
55
55
56
58
58
60
58
58
58
58
62
62
62
63
64
64
64
64
64
66
66
69
69
69
69
70
70
70
70
72
73
73
73
73
73
73
74
75
75
75
75
75
75
75
75
75
75
76
76
76
76
76
75
75
75
75
74
74
74
74
74
74
74
74
74
74
74
74
74
74
75
75
75
75
74
73
74
73
73
72
72
72
72
72
72
72
72
66
66
66
64
58
57
55
55
55
56
56
57
57
56
56
58
58
58
58
58
58
58
58
59
59
57
56
54
53
52
50
50
50
50
50
50
50
48
43
37
33
30
28
27
27
28
27
27
30
30
30
27
27
27
24
24
23
22
22
23
22
24
24
24
24
26
26
26
26
26
26
26
27
27
27
27
27
26
25
26
26
26
26
26
26
26
27
30
30
32
36
36
36
39
39
39
39
39
40
40
40
40
40
40
40
41
41
41
40
39
40
40
44
44
44
44
44
45
45
45
45
46
46
46
45
45
46
49
49
48
50
50
50
61
62
63
63
64
64
64
64
64
64
65
65
66
67
68
68
68
69
72
72
73
75
75
75
75
75
75
75
75
76
76
78
78
78
78
79
79
79
79
83
83
84
85
86
86
88
88
89
89
89
89
89
89
89
89
90
90
93
93
94
94
96
95
95
97
97
97
97
97
97
97
97
98
98
98
98
99
100
100
100
103
103
107
107
111
111
112
115
115
115
114
114
114
114
114
116
115
117
118
118
118
119
117
117
117
117
117
117
117
117
117
117
119
123
123
123
117
102
103
100
100
103
103
107
112
113
113
113
116
117
117
117
118
120
120
120
120
120
123
126
126
126
128
130
130
130
130
130
130
130
131
131
131
132
132
132
131
131
131
131
131
131
130
131
132
133
126
117
114
103
103
104
104
105
105
105
109
108
108
108
108
108
106
108
108
108
111
108
105
105
105
105
105
107
109
109
111
111
112
112
112
112
113
113
113
113
114
114
114
114
114
114
114
114
114
114
114
114
115
115
115
115
117
119
119
119
120
119
119
118
118
118
118
118
118
118
118
118
116
116
117
117
117
114
114
114
114
114
115
115
116
115
114
114
112
113
114
114
114
115
115
115
115
112
112
111
66
64
53
53
51
49
49
49
49
49
49
49
49
50
50
50
50
50
50
50
50
50
49
49
48
48
49
50
50
50
50
51
51
52
52
52
51
51
51
51
51
51
50
50
50
50
50
51
51
50
51
52
53
53
47
44
41
41
40
40
40
41
41
41
41
39
39
39
39
39
39
39
39
39
39
39
39
39
39
39
39
40
40
39
39
39
36
36
36
36
36
36
36
36
36
36
36
36
35
35
36
36
36
36
36
36
36
34
34
35
33
33
34
34
34
34
33
33
32
33
33
34
34
34
34
34
34
35
35
36
36
36
36
36
37
37
37
37
37
36
36
36
38
38
38
38
38
38
37
36
36
33
34
33
33
33
33
33
33
33
33
33
33
33
32
31
30
30
30
30
30
29
27
27
27
27
27
27
27
27
27
27
27
27
25
25
25
24
23
22
22
22
21
21
21
21
21
21
21
21
23
23
23
23
23
25
25
25
25
25
25
25
27
27
27
27
27
27
27
27
27
27
27
27
27
27
27
27
28
27
27
27
27
27
27
27
27
27
24
22
19
19
19
19
18
18
18
19
19
19
19
17
17
19
19
19
20
20
21
21
21
20
20
20
20
20
19
19
19
19
19
19
19
19
19
20
25
25
25
25
25
25
30
30
30
30
30
30
30
30
30
30
31
31
31
31
31
31
31
31
31
32
32
35
36
36
36
36
36
36
38
38
38
37
36
36
40
41
40
40
40
40
40
40
41
41
42
43
41
41
41
41
41
43
43
42
42
41
41
41
41
41
41
41
41
42
42
42
42
42
42
42
42
42
42
42
42
42
42
42
42
42
43
43
42
42
42
45
45
45
45
45
45
45
45
45
45
45
45
44
43
43
43
43
43
44
43
43
42
42
42
41
41
41
42
43
43
43
43
43
43
43
43
43
43
43
43
44
44
44
44
44
43
41
40
41
41
41
40
39
39
39
39
39
39
39
39
39
39
39
38
36
34
31
31
30
30
30
30
30
30
30
30
30
30
30
27
27
27
27
27
27
26
26
24
24
23
23
23
23
23
24
25
25
25
23
22
22
25
25
24
24
24
22
22
22
22
22
23
23
24
24
24
24
24
25
25
25
25
25
25
25
25
26
26
25
26
27
27
28
28
27
27
28
28
28
28
27
27
28
29
29
29
29
29
29
30
30
30
30
30
30
30
30
30
30
31
30
29
29
29
29
29
29
29
29
30
31
31
31
31
31
32
32
32
32
32
32
31
31
31
31
31
31
31
31
31
31
31
31
31
32
32
32
32
32
32
32
32
32
32
33
33
33
34
36
36
36
36
36
36
37
38
38
38
40
39
39
39
39
39
40
40
40
39
39
39
39
40
41
41
47
47
47
48
50
50
50
50
50
51
51
52
51
50
50
49
48
49
50
47
45
44
44
45
45
45
47
48
48
52
54
54
54
54
54
55
55
55
55
56
57
57
57
58
57
57
57
57
58
58
58
60
59
60
61
61
61
61
62
64
63
63
63
63
63
65
64
64
66
72
74
75
76
76
78
77
76
76
76
76
76
76
76
76
76
76
76
76
76
76
76
76
76
76
76
71
71
70
70
70
72
71
74
76
76
76
77
77
77
77
79
79
79
79
79
80
80
80
80
80
81
81
82
82
82
83
83
83
83
83
86
86
86
86
86
86
86
86
86
86
86
85
85
85
86
86
86
86
87
91
91
91
93
93
92
94
95
91
91
91
89
90
91
91
91
91
91
91
93
94
93
91
91
91
89
89
87
89
83
77
76
83
87
87
87
86
86
89
89
89
89
92
94
94
94
94
94
94
94
93
93
93
93
95
95
95
95
91
91
86
112
109
105
105
105
105
107
108
114
115
114
116
116
115
115
116
116
116
116
116
118
122
125
127
128
128
128
128
128
127
127
128
126
126
126
126
137
139
142
142
142
146
146
147
147
149
151
151
151
151
155
156
172
174
174
175
176
178
178
180
183
184
184
186
189
207
219
219
225
228
228
230
230
233
233
233
233
233
233
234
234
234
240
245
245
245
249
252
253
254
255
254
254
257
258
261
264
268
269
272
273
272
272
272
270
267
269
271
275
278
281
284
284
285
284
282
280
275
275
275
275
275
275
277
278
278
279
278
279
280
280
281
283
278
281
280
279
278
278
278
278
280
281
281
281
282
282
283
283
283
283
283
284
284
284
284
285
285
286
286
287
289
289
289
289
289
291
292
292
293
293
294
294
298
301
301
314
316
322
326
331
342
345
351
351
367
357
344
337
331
314
317
326
314
314
319
320
320
322
330
328
327
330
331
331
331
331
330
330
330
324
325
334
361
373
361
360
338
338
338
337
341
338
337
325
322
322
322
325
326
325
325
328
334
337
345
385
385
390
381
381
380
384
400
401
405
408
409
409
411
421
425
426
426
423
422
420
423
427
428
427
428
429
428
429
429
429
431
431
431
431
431
429
429
426
423
426
428
429
429
429
431
431
431
431
435
435
435
435
441
442
445
447
448
448
448
451
451
451
451
451
452
451
455
456
462
466
473
470
471
477
477
477
477
477
478
479
476
459
451
448
442
442
440
438
442
468
468
470
472
476
476
481
481
481
481
481
486
489
494
494
497
497
498
498
497
497
498
498
482
476
465
466
399
399
351
346
341
298
280
278
262
265
265
270
276
278
278
278
278
277
277
281
282
284
287
284
287
290
290
290
290
290
293
298
299
299
299
300
303
305
306
307
312
315
315
315
315
316
316
316
315
319
324
319
323
322
323
337
344
343
351
351
353
353
354
355
357
379
390
390
393
406
411
409
406
409
411
410
412
419
421
435
441
441
445
461
462
462
465
465
466
467
490
490
490
498
498
496
497
506
512
515
540
540
543
543
547
548
548
550
551
551
554
567
568
568
568
573
572
573
578
589
604
596
590
557
552
557
558
569
569
574
592
596
599
601
598
598
598
599
599
601
604
604
606
606
606
606
607
608
608
609
611
612
613
616
623
629
632
633
633
635
641
651
651
652
660
660
668
668
665
665
665
664
649
648
647
646
644
644
643
656
656
655
657
652
653
657
655
657
656
655
637
609
557
551
548
553
562
572
579
580
580
586
586
587
590
592
594
593
590
592
596
599
601
603
607
607
607
607
614
614
614
614
614
614
614
615
615
616
621
622
624
627
626
626
627
634
637
643
644
654
653
653
656
657
657
667
662
615
573
518
518
507
510
502
449
449
429
428
429
401
401
387
391
380
383
390
391
399
427
433
438
440
434
422
427
428
423
420
438
441
442
454
462
498
503
507
507
507
508
501
501
501
504
511
514
515
512
509
506
508
507
507
504
501
501
494
507
509
507
501
493
489
495
500
509
509
525
526
526
528
528
528
527
526
528
523
523
515
494
499
500
500
500
500
500
501
501
502
504
504
508
508
518
523
524
525
525
525
525
525
526
526
528
528
529
531
537
536
537
537
537
537
537
537
540
541
541
542
541
542
541
539
538
536
537
538
537
538
548
548
551
551
551
553
554
556
556
555
555
555
555
548
548
548
548
548
548
548
547
546
544
543
537
537
537
539
537
521
510
486
486
486
486
486
486
487
488
490
489
486
479
476
477
473
470
465
426
423
314
258
260
261
265
265
265
261
259
259
259
261
262
268
269
267
261
261
253
253
253
245
242
210
211
211
211
211
211
211
211
211
211
210
209
214
215
217
221
222
217
208
209
201
201
200
197
197
195
192
195
198
212
212
213
214
214
215
220
225
227
228
229
229
228
229
229
231
239
241
242
247
250
253
259
259
275
275
267
243
222
206
207
203
199
193
189
187
193
193
203
205
206
204
204
204
204
204
220
220
222
222
222
222
222
222
222
222
222
223
224
225
227
226
227
225
225
225
227
228
228
229
229
231
231
232
232
232
236
236
238
238
237
237
237
237
237
237
237
237
237
237
237
236
236
236
238
242
242
239
233
233
229
228
231
234
234
234
233
227
226
225
225
225
225
226
226
226
226
226
227
227
227
227
227
228
227
227
226
226
225
226
226
226
228
228
228
226
224
224
222
222
222
223
222
223
221
217
209
207
207
208
208
206
185
170
161
151
151
150
151
153
153
155
154
154
154
155
156
156
153
147
128
124
122
122
123
131
132
132
137
139
139
140
139
139
138
139
142
142
145
144
143
145
147
147
147
148
147
147
147
147
149
150
150
153
150
150
150
156
156
156
156
157
158
161
161
164
172
172
155
154
121
121
122
121
121
122
122
120
119
119
118
118
119
122
122
123
123
125
124
124
125
125
128
128
128
128
127
128
128
128
127
128
128
129
129
129
129
129
132
132
132
133
135
138
138
140
140
140
141
140
141
142
142
142
142
142
142
142
143
143
143
142
142
142
142
142
142
142
142
143
143
143
144
144
144
144
143
144
144
150
150
150
150
150
153
153
153
153
153
153
153
154
156
158
158
161
162
162
164
161
165
166
165
167
165
164
165
166
166
169
169
169
166
165
164
166
166
166
167
168
169
169
168
168
168
147
144
133
133
136
130
130
130
130
133
133
132
133
134
139
133
132
133
133
133
134
132
132
130
130
136
140
140
137
129
127
120
122
128
128
133
135
134
136
136
139
138
139
140
141
142
142
146
146
147
149
149
149
151
152
152
152
152
153
153
154
154
154
154
156
156
156
156
157
154
155
155
156
155
156
155
155
154
153
155
154
160
159
158
158
158
161
161
169
168
168
168
168
173
175
177
177
177
177
178
178
178
178
179
179
179
179
179
180
180
180
180
179
179
179
181
181
182
182
182
182
182
183
183
185
186
190
190
193
193
193
193
193
192
194
194
193
188
184
183
181
181
181
181
182
183
183
185
183
179
179
178
181
181
181
181
181
181
181
180
179
179
181
178
178
175
175
175
175
175
175
175
164
164
165
165
163
161
154
153
148
142
139
133
129
108
104
105
103
103
103
104
104
105
104
104
105
105
105
108
108
117
119
119
120
120
120
122
122
122
126
126
126
127
127
127
127
127
127
126
126
127
128
128
128
128
128
127
128
129
129
128
127
122
120
114
108
110
107
103
103
102
102
103
103
104
103
102
100
97
97
97
97
98
98
98
99
99
99
100
103
102
102
102
102
101
101
101
102
103
105
104
100
100
100
100
100
100
100
100
100
99
99
99
99
98
99
99
99
100
100
100
101
101
102
102
103
103
102
102
102
102
101
101
100
101
104
104
104
104
103
103
103
103
102
100
103
105
107
108
109
109
109
109
110
112
112
112
113
112
113
114
114
112
112
112
111
109
109
105
103
108
92
87
83
82
82
79
80
80
80
84
83
81
81
81
81
81
83
84
86
86
86
80
78
78
80
80
81
81
81
83
83
84
84
85
85
86
86
86
87
87
87
87
88
88
88
89
89
90
93
94
94
94
94
94
94
94
95
95
96
94
93
93
93
93
94
98
99
98
100
100
100
101
101
101
104
104
105
108
109
110
111
114
115
117
117
117
117
119
120
120
120
120
122
122
122
122
122
123
123
123
124
128
128
127
126
127
130
128
119
119
120
120
122
122
128
130
132
133
132
132
133
135
136
148
150
150
150
153
153
155
156
158
158
158
158
158
163
164
166
167
167
172
175
175
175
175
179
180
181
181
188
192
192
192
194
194
195
196
196
197
197
197
198
201
201
196
192
183
176
175
176
175
181
181
194
198
202
207
207
208
213
218
218
218
218
218
218
219
219
221
222
223
224
221
220
220
219
219
219
220
220
220
220
220
222
221
220
221
222
222
222
222
225
225
224
223
223
225
226
228
229
230
230
229
229
228
228
229
228
224
220
220
218
215
215
212
210
211
210
210
210
211
213
212
213
214
212
212
214
215
214
213
203
178
175
175
176
175
175
176
182
181
184
184
186
186
185
185
185
185
185
185
186
187
186
188
183
181
181
181
181
181
182
177
172
174
171
166
158
158
156
153
153
153
157
158
157
157
156
164
166
175
175
173
174
173
175
175
176
176
173
172
172
172
172
181
175
174
154
130
125
120
119
123
125
135
134
134
134
134
134
137
137
140
141
142
142
143
143
144
149
150
153
149
151
151
151
147
150
149
150
153
154
153
154
152
155
158
166
167
167
167
167
167
168
168
167
167
167
166
165
165
165
167
167
168
168
168
170
171
171
172
169
169
170
167
163
161
160
161
161
161
162
164
164
164
164
164
164
164
167
167
167
167
165
165
164
164
167
169
169
169
170
171
171
171
172
172
172
172
172
172
172
172
172
172
172
172
172
173
174
175
175
177
177
178
183
183
188
188
189
189
189
189
189
189
189
189
190
189
189
189
189
188
189
183
185
185
182
182
180
189
189
190
190
189
189
175
171
158
128
125
125
126
128
128
130
131
125
123
125
123
125
120
119
117
119
122
123
123
123
123
123
124
124
124
128
129
129
132
136
136
136
137
137
138
138
139
140
140
141
142
144
144
144
143
144
144
148
150
151
152
150
150
148
147
147
147
147
145
144
143
143
143
139
138
136
134
139
141
142
140
139
135
135
135
134
134
134
134
134
134
134
134
136
139
139
139
139
139
143
142
144
144
144
144
144
144
144
145
145
145
145
145
145
145
145
145
144
144
144
144
145
145
144
144
144
144
142
142
142
144
144
141
141
140
140
140
140
136
134
133
130
126
126
126
122
122
122
122
121
121
121
121
121
121
121
121
120
120
120
120
119
119
117
117
114
114
116
107
100
97
97
97
97
97
97
97
97
97
97
97
100
100
100
100
100
100
100
100
100
100
100
100
100
100
100
100
100
91
88
83
80
73
58
58
56
55
51
44
44
39
39
36
35
35
35
35
36
35
35
35
35
36
36
36
36
36
35
33
27
27
27
27
27
28
28
27
25
21
13
13
13
13
13
13
14
14
14
15
15
15
15
15
16
17
18
19
19
19
19
19
19
19
19
18
19
19
19
19
18
18
18
18
18
18
18
19
19
19
19
19
20
23
23
23
23
24
26
25
25
26
26
26
26
26
26
26
27
27
27
27
27
27
27
29
30
30
30
30
30
30
30
30
30
30
30
30
30
30
30
32
32
33
33
33
33
33
33
33
33
33
33
33
33
33
33
33
33
33
33
33
33
33
34
35
35
35
35
36
36
36
36
36
36
36
36
36
36
36
36
36
36
36
36
36
36
36
36
36
36
36
36
36
36
36
36
36
36
36
36
36
35
35
35
33
33
33
33
33
33
33
33
33
33
33
33
33
33
33
33
34
34
34
34
34
34
34
36
36
36
35
35
31
32
34
34
34
31
27
27
26
26
27
28
29
29
29
31
33
32
31
30
30
30
30
29
29
29
29
30
30
29
29
30
30
30
29
29
29
29
30
30
30
30
30
30
30
30
31
31
31
31
31
33
33
33
34
35
33
33
34
35
36
36
36
36
36
36
35
35
36
37
39
39
39
40
40
40
42
44
44
44
44
45
45
46
47
49
49
49
49
50
50
51
52
52
52
52
52
52
52
52
52
53
54
53
55
54
55
55
56
58
58
59
58
58
58
58
59
61
63
64
64
64
64
64
64
64
65
65
66
66
67
66
66
66
66
66
66
67
68
68
68
69
72
72
72
72
72
72
72
72
69
69
68
67
67
67
66
66
66
66
66
66
68
67
76
75
76
76
77
78
77
79
79
81
81
81
81
81
81
81
81
80
77
75
75
75
75
75
77
77
76
76
76
75
75
75
75
75
75
75
76
79
80
80
81
81
81
81
81
81
81
82
83
83
83
83
83
83
83
83
83
83
83
83
83
85
86
86
86
86
86
86
86
86
86
89
89
89
88
88
89
89
89
88
86
86
73
73
75
66
64
63
62
62
64
67
67
69
70
70
70
70
70
69
66
64
63
64
63
63
63
64
65
75
77
78
78
78
78
80
82
83
84
84
84
85
84
84
85
83
81
80
76
76
76
76
80
80
80
83
83
83
83
85
85
89
89
89
89
91
91
91
92
93
94
93
94
91
91
91
91
91
92
92
94
94
92
93
92
92
92
92
92
94
94
94
93
93
90
89
89
89
90
91
91
89
89
89
89
89
89
89
89
89
89
90
91
92
92
92
92
92
91
92
92
92
92
92
92
92
92
93
91
91
91
92
92
92
93
93
94
94
94
94
94
94
94
94
94
94
94
95
95
95
95
95
95
95
95
95
95
95
97
97
97
97
97
97
97
96
95
95
96
97
95
91
83
82
82
82
82
82
82
83
83
82
81
81
83
83
83
77
77
68
64
59
58
58
58
58
59
58
58
58
59
59
58
58
53
50
50
51
52
54
54
55
54
53
53
52
52
55
55
55
57
58
58
56
56
58
58
58
61
61
61
61
61
61
61
61
61
61
61
62
62
67
67
67
66
66
67
66
66
66
67
66
66
66
66
66
65
66
64
63
63
63
62
66
66
66
66
66
67
68
74
74
74
74
75
75
76
77
77
77
77
76
76
78
79
81
81
80
78
77
78
78
80
80
80
81
81
83
83
82
82
82
83
83
83
83
83
83
85
84
84
86
89
89
89
89
90
92
94
94
95
95
95
95
95
96
100
100
101
100
101
102
102
101
100
100
100
100
100
100
100
100
99
97
97
97
97
97
99
100
100
100
100
100
100
100
101
101
102
102
102
102
102
102
102
102
103
103
105
105
105
105
105
105
105
105
105
105
105
105
105
107
107
107
107
107
105
105
105
105
105
105
105
105
107
102
101
100
100
100
99
98
98
98
98
98
98
98
98
98
100
100
100
101
101
101
101
101
103
104
105
104
104
104
104
104
104
104
106
106
106
107
108
108
108
108
108
108
105
100
72
72
72
72
72
72
67
66
63
61
58
55
58
58
58
58
60
59
59
61
61
58
55
55
54
54
55
55
55
55
56
56
55
52
45
44
43
43
43
44
44
44
44
44
39
36
36
36
36
36
39
40
39
39
41
41
41
41
42
43
43
43
43
43
44
44
44
44
43
43
43
44
44
45
45
45
45
45
45
46
46
46
46
46
46
46
46
46
46
46
48
48
48
48
48
48
48
48
47
47
46
44
44
44
44
44
44
44
44
44
44
44
44
44
44
44
44
44
45
46
46
47
48
47
47
47
48
48
48
50
50
51
51
51
50
50
50
50
50
50
49
49
49
50
50
50
50
50
51
50
50
50
50
50
50
50
51
51
54
54
53
52
50
50
50
50
50
49
50
50
48
48
53
54
57
57
58
58
58
57
57
56
61
59
59
57
50
49
47
47
48
50
50
50
51
50
49
49
49
49
49
49
49
49
48
48
50
50
51
51
52
52
52
52
55
55
55
55
54
53
54
53
53
52
52
52
54
54
55
55
55
55
55
55
55
57
58
59
59
59
61
61
61
61
61
62
62
62
62
62
62
62
62
62
63
63
63
63
63
63
62
62
62
63
62
62
62
63
63
63
64
65
64
64
64
63
63
63
64
66
66
66
66
66
66
67
67
67
67
67
67
66
66
66
66
66
68
68
68
68
68
68
68
68
68
68
68
68
67
67
67
67
68
68
68
68
68
67
68
67
67
67
69
69
69
69
69
69
69
70
71
71
70
69
67
66
66
66
66
66
66
66
67
67
67
61
62
61
61
61
58
41
39
35
27
28
28
28
28
28
28
28
28
28
28
28
28
29
29
29
30
30
30
30
32
32
33
33
33
33
33
33
33
34
34
34
33
33
33
33
33
34
33
33
32
32
31
31
31
32
33
33
33
33
33
34
34
33
33
36
41
41
42
43
43
46
46
46
46
46
46
46
47
47
47
47
45
45
45
45
47
48
49
50
50
50
50
50
50
51
54
54
54
53
52
52
52
52
52
52
52
52
50
50
50
50
50
52
52
53
55
55
53
55
53
53
53
54
54
54
55
59
59
61
61
61
61
61
63
63
63
63
65
66
66
66
66
66
66
65
65
65
64
64
63
64
64
65
65
65
65
65
65
65
65
65
66
67
68
68
68
68
68
68
68
69
69
69
70
70
69
69
68
68
69
70
70
70
70
70
70
70
70
71
71
71
71
72
73
73
73
73
74
76
78
78
79
79
80
79
79
79
79
79
79
79
80
80
80
80
80
81
82
83
82
83
83
83
83
83
86
86
84
83
83
83
82
83
82
80
80
81
82
83
81
80
80
78
79
78
74
66
59
60
60
60
61
61
62
62
62
62
62
62
64
64
64
63
58
57
56
60
60
60
62
62
62
62
62
62
62
62
63
61
61
61
61
62
63
63
66
66
66
66
69
71
71
72
72
72
72
72
72
73
73
74
72
75
75
75
75
78
75
75
75
76
77
77
78
78
78
79
79
79
79
80
81
83
83
83
85
84
84
84
88
89
90
90
90
89
91
91
91
91
91
91
90
91
89
86
86
84
83
83
83
83
85
85
86
86
84
83
80
80
80
80
80
78
80
78
78
78
78
78
78
78
78
78
78
79
79
79
79
79
79
79
79
79
80
83
83
83
83
83
83
83
83
83
83
85
85
85
88
88
88
88
86
86
86
86
86
85
86
89
94
94
94
97
101
103
104
105
105
105
105
108
108
111
112
113
113
114
114
114
111
112
111
111
111
108
108
107
108
108
108
108
108
107
109
109
110
110
108
104
104
104
104
104
104
106
108
108
108
107
107
107
107
107
109
108
110
109
109
109
109
108
108
107
108
108
108
107
107
107
108
108
108
107
108
106
106
106
106
107
107
107
108
105
97
86
85
81
81
81
83
83
83
83
83
83
84
85
85
84
84
86
86
86
86
85
85
84
82
80
80
81
81
81
80
81
78
78
78
78
78
77
78
78
78
77
75
75
75
73
70
69
68
66
67
68
66
67
67
68
68
71
71
68
66
66
64
63
63
64
62
64
64
64
64
64
62
61
61
60
61
62
62
63
64
65
65
65
65
65
70
72
72
73
73
72
69
64
65
65
66
66
66
67
70
71
71
72
72
72
72
74
74
74
74
74
74
74
75
75
75
75
75
76
76
77
78
78
80
80
80
80
80
79
79
80
78
76
74
73
72
72
73
73
72
74
83
83
83
85
82
80
80
80
80
80
81
81
82
83
83
83
83
83
83
82
86
84
83
83
83
86
86
86
86
86
86
87
87
88
88
89
89
89
90
90
90
90
91
91
91
92
92
92
92
92
91
91
91
91
91
90
88
88
88
89
89
88
88
89
89
89
89
89
89
89
89
89
90
90
89
89
89
89
89
89
89
89
89
89
89
89
89
89
88
86
85
85
85
85
85
85
83
83
83
83
83
83
84
84
83
80
72
69
66
65
65
65
66
68
69
69
69
69
69
69
69
69
69
68
68
67
66
66
67
67
66
65
65
63
63
64
63
63
63
64
64
64
65
65
64
64
65
65
65
65
61
61
61
61
61
62
62
63
63
64
63
58
58
50
50
50
40
36
31
32
30
30
30
30
30
30
29
30
30
30
30
30
31
31
33
32
31
31
30
30
30
30
30
30
30
30
30
30
30
30
30
30
30
30
30
30
30
33
33
33
33
33
33
33
33
33
33
33
33
33
33
33
33
33
33
33
33
34
34
34
34
34
34
34
34
34
36
37
37
37
38
37
37
38
36
37
41
41
41
34
33
33
33
34
34
34
34
34
34
35
36
36
36
36
36
36
36
37
37
37
37
38
39
39
39
39
39
38
39
41
41
41
41
41
41
41
41
41
40
39
39
39
40
41
41
41
41
41
41
41
41
41
42
43
41
39
38
39
39
39
39
39
39
39
39
41
41
41
41
41
43
44
44
44
46
46
46
47
47
47
47
48
48
48
48
48
50
50
50
50
50
50
51
52
52
52
52
52
52
52
52
52
52
51
51
51
51
51
51
51
51
51
51
51
51
51
52
52
52
52
52
52
52
52
53
54
54
56
56
56
56
56
56
56
56
55
53
53
53
52
48
42
41
39
39
40
40
40
40
40
39
39
39
39
39
40
40
40
41
41
41
41
41
41
42
42
42
42
42
42
42
42
42
42
42
43
43
42
43
44
44
44
44
44
44
45
45
45
45
45
45
45
45
45
47
47
47
47
48
48
48
48
48
48
47
47
47
47
47
47
47
46
45
45
45
44
44
46
47
46
45
43
33
30
28
27
27
27
27
27
30
30
30
30
31
31
32
32
32
32
32
32
32
32
31
31
31
31
32
32
32
33
33
33
33
33
36
36
38
38
38
38
38
38
38
39
39
39
41
41
41
41
41
41
41
41
41
41
41
41
41
41
41
41
42
47
53
54
55
55
55
55
55
55
56
58
58
59
58
58
55
56
58
58
58
58
58
61
63
64
64
64
64
64
64
64
64
64
64
64
64
64
65
65
65
65
65
66
66
66
68
64
64
64
66
66
64
64
65
65
65
65
65
65
65
66
66
66
66
68
69
72
75
75
75
75
76
76
76
76
76
76
77
77
77
77
77
77
77
77
77
77
78
79
80
81
81
81
80
81
82
82
82
83
83
83
80
80
78
74
67
67
68
68
69
69
69
72
73
73
73
73
73
73
73
73
75
75
77
78
78
78
78
78
78
79
82
83
83
83
86
86
86
86
87
87
87
87
91
94
95
97
99
99
99
99
99
100
100
100
100
100
100
100
100
100
99
99
98
98
98
97
97
97
97
100
100
100
100
102
103
103
103
105
109
109
109
105
97
97
97
97
100
100
100
100
97
92
92
92
92
92
92
91
91
91
91
90
90
91
91
91
91
91
90
89
89
89
89
90
89
92
91
89
87
87
87
86
89
89
92
91
91
89
89
89
89
89
91
91
91
91
91
91
91
91
91
91
91
91
91
92
92
92
92
92
94
94
96
96
97
94
86
84
83
83
84
83
83
85
92
94
94
94
94
97
98
98
97
96
96
96
98
100
100
100
100
99
94
92
93
92
93
91
89
88
88
88
88
87
89
92
89
85
83
82
83
87
88
86
86
85
85
86
86
86
86
85
85
85
85
85
85
87
87
86
85
85
84
84
84
86
86
86
88
89
90
90
90
89
89
92
94
94
95
95
95
95
95
95
95
95
96
95
95
95
95
95
96
96
96
96
97
99
99
100
99
99
99
99
99
99
100
99
100
98
98
99
99
98
97
95
93
91
85
84
85
85
84
84
84
83
84
83
87
86
86
85
84
84
84
84
83
84
84
83
83
83
82
81
81
76
77
78
76
76
69
66
63
59
59
59
59
60
60
61
61
61
61
61
64
63
63
64
64
65
66
66
66
66
69
69
70
70
69
69
71
74
74
75
75
75
75
75
78
79
79
80
80
76
76
76
76
75
75
75
75
75
75
76
76
79
80
79
81
81
81
81
81
84
84
84
75
69
69
68
69
69
68
68
68
66
66
66
67
65
67
66
66
66
66
66
66
66
66
66
67
67
67
69
69
69
69
69
73
72
73
72
72
71
71
72
73
73
75
76
76
77
78
78
79
79
79
79
80
81
82
83
83
83
83
83
85
91
91
91
91
91
91
91
91
91
91
91
91
91
91
91
91
90
91
87
87
86
86
86
88
88
88
89
87
87
87
87
87
89
89
89
90
90
89
88
87
88
88
89
89
87
88
88
88
88
88
88
87
87
88
88
88
88
89
89
89
89
89
87
87
87
89
89
87
87
88
89
89
89
89
89
89
89
91
91
91
91
91
91
91
91
93
94
94
93
92
93
92
92
91
89
89
89
89
91
91
91
92
94
96
97
98
98
98
100
103
103
104
104
103
103
103
103
101
102
102
101
99
98
96
89
87
78
78
78
76
76
75
74
68
66
64
66
66
65
66
66
67
67
71
72
72
74
76
75
72
70
70
69
69
69
72
72
72
72
72
72
72
73
73
73
75
77
77
78
81
83
84
85
85
86
86
86
86
90
90
89
89
89
91
91
92
92
94
93
93
93
93
94
94
94
97
97
98
98
98
98
98
100
101
102
102
102
102
102
102
102
102
103
103
103
103
103
103
103
103
103
103
105
105
105
105
105
105
105
106
106
108
109
109
109
109
109
110
110
110
110
111
111
111
111
111
111
111
111
111
111
111
111
111
111
111
111
112
113
112
111
110
110
110
110
110
109
109
110
111
111
111
112
111
111
111
111
111
114
115
120
122
122
122
122
122
122
122
121
121
122
122
123
122
122
123
124
125
125
125
125
125
126
126
125
130
133
129
126
122
117
105
97
97
95
95
92
86
67
61
61
61
61
61
61
61
66
69
69
69
66
66
64
68
70
70
71
71
72
72
73
73
73
74
74
75
76
76
75
75
77
78
78
78
78
78
78
78
78
80
81
81
80
80
80
79
81
81
80
80
80
80
80
83
83
83
83
84
85
86
89
89
89
91
90
91
91
91
91
91
91
91
91
92
95
95
94
95
96
93
96
96
96
96
96
96
96
96
95
95
96
96
95
95
93
93
93
93
93
95
95
95
95
95
95
95
95
99
99
99
98
98
99
98
99
99
100
100
100
100
100
100
100
97
92
89
89
89
89
89
89
89
89
89
87
87
87
87
87
88
85
81
81
80
86
87
87
87
87
87
87
87
89
89
89
89
89
89
88
88
90
90
91
91
90
90
89
89
89
88
89
89
89
89
82
78
77
77
77
78
78
83
83
83
83
83
91
91
89
89
83
83
78
78
78
73
74
64
65
66
64
70
72
80
83
82
83
83
83
83
86
92
93
93
93
93
93
94
94
95
95
97
96
94
94
94
94
97
97
98
97
97
98
98
103
104
104
104
106
106
108
111
111
112
112
113
114
115
120
127
128
128
130
132
134
136
142
142
144
144
143
144
144
145
144
144
146
146
148
148
148
148
150
150
147
145
149
149
150
150
150
151
153
153
153
155
155
158
158
158
158
158
158
159
158
159
159
161
163
164
164
164
166
167
167
167
169
171
171
172
172
173
174
174
174
175
175
179
179
179
179
180
182
182
182
183
183
183
183
183
183
185
184
184
184
186
186
186
187
187
186
186
188
189
189
189
191
191
191
192
191
188
188
186
186
186
189
189
189
188
187
186
188
186
186
188
188
184
183
179
179
178
165
160
137
133
136
136
137
137
134
125
125
117
118
117
108
108
104
105
103
105
105
106
107
107
108
108
108
109
109
111
111
111
111
109
109
109
109
109
109
109
109
110
110
110
110
110
110
110
110
108
108
108
108
108
106
107
106
108
106
105
105
104
104
105
105
104
100
90
86
85
85
85
91
92
91
91
92
91
89
89
90
90
91
91
92
91
90
90
89
91
91
91
92
96
96
97
97
96
96
96
96
96
97
97
97
101
101
101
100
101
101
101
101
100
100
100
102
102
103
103
103
95
95
96
96
93
89
86
85
84
81
81
83
83
83
83
83
81
81
82
82
83
83
83
83
83
83
82
83
83
83
83
83
85
86
88
90
90
91
90
90
90
90
91
91
89
89
86
84
84
80
80
80
80
81
80
80
80
76
78
75
81
81
80
80
80
83
86
86
89
90
90
90
90
90
94
94
94
93
91
89
89
89
89
88
90
91
90
91
92
92
91
91
92
92
93
93
94
94
95
97
96
98
97
102
97
97
99
97
97
97
97
98
98
99
98
98
98
98
103
103
103
103
100
100
100
100
100
101
101
100
100
100
100
98
97
97
98
99
99
99
98
98
99
99
100
100
100
100
100
100
100
101
103
105
105
105
105
105
107
108
108
108
108
108
108
108
108
108
108
108
108
106
105
108
106
106
106
106
106
106
106
108
109
109
107
107
107
107
107
108
108
108
109
109
110
106
106
106
107
107
108
108
108
108
106
106
106
107
107
108
108
105
105
106
107
107
106
106
107
108
108
108
108
108
108
105
103
103
102
100
97
97
94
88
83
77
76
75
75
76
76
76
78
78
76
73
70
69
69
69
69
68
70
70
70
70
70
69
69
71
70
70
70
72
71
75
75
78
76
74
74
75
70
71
71
68
69
69
68
68
66
66
66
66
67
67
67
66
66
66
66
66
65
64
64
62
63
63
63
64
64
65
65
66
67
67
69
68
70
70
69
69
69
69
69
69
67
66
66
67
65
62
61
55
55
55
55
55
55
55
55
53
53
53
53
52
52
52
55
55
56
56
58
58
58
58
58
58
58
58
58
62
62
62
62
62
62
62
62
62
61
61
61
61
61
61
61
61
60
66
69
70
72
72
72
74
73
74
74
76
76
76
77
77
76
76
77
77
80
83
83
86
86
85
85
85
86
91
93
93
92
92
92
92
96
97
97
99
100
100
100
100
100
100
100
100
100
100
100
100
97
97
96
96
96
96
96
96
96
96
99
99
100
100
100
98
97
97
97
98
97
96
97
97
97
97
100
100
100
100
99
100
100
100
100
99
99
99
99
98
98
98
98
98
98
98
99
97
91
91
91
91
91
92
93
93
94
94
94
94
96
96
96
96
97
97
97
97
97
98
98
98
98
98
99
99
102
102
102
102
102
103
103
103
103
103
103
103
105
106
106
106
106
106
106
106
106
106
106
103
101
93
88
90
90
82
74
74
62
62
61
59
59
60
60
61
61
61
61
61
61
60
58
61
61
61
61
61
61
60
59
57
57
57
57
56
56
56
56
57
57
60
58
58
56
55
55
55
54
54
54
54
54
54
54
54
54
54
52
52
54
53
53
54
54
55
55
55
55
55
55
55
55
56
55
55
55
55
55
55
55
55
54
54
53
52
51
51
51
51
50
50
50
50
49
49
49
50
49
49
49
49
49
50
50
50
52
52
52
52
52
52
53
53
54
54
54
54
54
54
54
54
55
55
54
54
45
45
44
43
42
41
40
39
39
39
39
39
39
39
38
36
36
36
36
35
35
35
36
36
36
36
36
36
35
35
35
35
35
37
37
37
37
37
37
36
34
34
35
35
35
35
34
34
34
34
34
34
34
34
33
33
34
34
34
34
34
34
34
34
34
34
34
34
34
32
32
32
32
33
34
32
31
28
28
27
28
30
31
33
33
33
34
34
34
34
34
34
34
34
34
34
34
34
35
35
36
36
36
36
36
36
36
36
36
36
34
33
31
31
31
31
32
32
32
30
30
30
30
28
28
29
29
30
30
30
30
30
29
29
30
31
31
31
32
33
33
33
33
34
34
34
35
35
35
37
37
37
37
37
38
39
39
39
39
39
39
39
39
39
39
39
39
39
39
38
38
38
39
41
42
42
42
43
43
43
43
43
44
44
45
44
44
44
44
44
44
44
44
44
44
44
44
44
44
44
44
44
44
44
44
44
45
45
45
45
45
45
45
45
45
45
44
44
43
43
42
42
43
43
43
41
42
41
41
40
40
41
41
41
41
42
42
43
43
43
43
43
43
43
44
44
44
44
44
44
44
44
44
44
44
44
44
44
44
44
44
44
44
44
44
44
44
44
44
44
44
44
44
44
44
43
44
44
45
45
44
44
44
43
43
44
45
45
42
41
30
30
27
27
28
28
28
27
26
22
22
22
22
22
22
22
22
22
22
23
23
23
23
23
24
25
25
25
25
25
25
25
25
25
25
26
26
26
26
27
28
29
29
29
28
28
28
28
28
28
28
29
30
29
30
30
30
30
30
31
32
33
33
33
33
33
33
33
34
34
34
34
34
36
36
36
36
36
36
36
36
36
36
36
36
37
38
37
34
33
31
31
30
30
30
30
36
36
37
37
38
38
40
40
40
40
40
40
40
39
39
39
39
41
43
43
44
44
44
44
47
47
47
47
47
47
47
47
47
47
47
47
48
48
48
48
48
49
48
48
48
49
50
50
52
52
53
54
55
55
55
55
55
55
54
53
53
54
55
54
54
54
54
52
52
52
52
54
55
55
55
55
55
56
55
55
55
55
55
55
55
55
55
55
56
56
56
56
57
57
57
56
56
56
58
55
55
55
54
55
56
60
61
61
61
61
61
64
64
64
64
64
64
64
66
69
69
69
66
66
67
67
67
68
69
70
69
70
70
72
73
75
79
80
78
78
78
78
78
78
79
79
80
79
78
78
75
76
77
77
78
79
79
78
80
80
81
81
81
79
79
78
78
79
79
80
80
83
83
85
85
85
85
87
85
84
83
82
81
79
80
80
81
82
82
83
83
83
84
86
85
85
86
86
88
87
88
88
89
88
88
89
89
91
91
92
92
93
92
92
93
93
93
93
93
94
94
94
94
94
94
94
94
94
94
94
94
94
95
95
95
95
95
95
96
97
96
96
96
96
97
98
98
98
100
100
100
100
96
86
85
81
81
83
82
83
83
83
84
85
85
84
84
84
84
84
84
86
86
86
86
86
86
86
86
86
86
84
83
82
81
81
81
85
86
86
86
83
83
83
83
80
80
79
79
79
79
79
79
79
78
78
75
78
76
69
61
55
55
56
55
54
61
59
60
61
61
61
61
59
54
52
51
50
48
48
47
49
49
49
49
49
49
49
49
50
50
50
50
50
50
50
50
51
51
52
54
54
54
54
56
56
56
57
57
57
57
57
57
57
58
58
58
58
58
60
60
60
60
58
59
59
61
61
61
61
61
61
61
61
61
61
61
61
61
60
60
60
60
60
61
61
61
60
57
49
47
47
47
44
44
44
44
44
44
44
44
44
43
43
41
41
42
42
42
42
42
42
42
42
41
41
40
40
40
40
40
39
39
39
39
38
39
39
39
39
39
39
39
39
39
39
39
39
39
39
39
39
39
39
39
39
39
39
39
39
39
39
39
40
40
40
40
40
40
40
39
39
39
39
39
39
39
39
37
33
30
28
27
23
23
23
23
23
23
23
22
21
19
19
19
19
19
16
16
17
17
17
17
17
17
17
17
17
17
17
17
17
17
17
17
17
17
17
17
16
16
16
16
16
14
15
15
15
16
17
17
16
16
14
14
13
13
12
12
12
13
13
14
15
16
15
16
16
16
16
16
16
16
16
16
16
16
16
16
16
16
16
16
16
16
16
16
16
16
16
19
18
17
17
17
20
20
20
20
22
22
22
22
22
22
22
22
24
24
24
24
24
24
24
25
27
27
27
27
27
27
27
27
27
27
27
28
28
29
29
29
29
29
29
29
30
30
30
30
30
30
30
30
30
30
30
30
30
30
30
30
30
31
30
30
30
30
30
30
30
30
30
31
31
31
31
31
31
31
31
31
31
31
31
31
31
31
31
30
30
30
30
30
30
31
31
30
30
30
30
30
30
31
32
32
32
32
32
33
33
32
33
33
33
28
27
27
26
25
25
25
27
30
30
30
30
30
30
29
29
29
29
29
28
28
28
28
28
28
28
29
29
30
30
30
30
30
30
29
28
28
26
26
26
26
26
26
26
26
26
25
25
25
25
27
27
26
26
26
25
25
25
25
30
30
30
30
28
28
27
27
27
28
30
31
30
30
30
30
30
30
31
31
34
36
36
36
36
36
36
36
37
38
38
39
39
39
39
39
39
40
40
41
41
42
41
42
42
42
44
44
44
44
44
44
44
45
48
49
49
49
48
49
50
50
50
50
50
51
50
50
50
50
52
53
53
53
53
53
53
53
54
54
54
55
55
55
55
55
55
55
55
55
55
56
56
56
56
56
56
56
56
56
56
56
56
56
55
55
55
55
56
56
57
57
57
57
57
58
58
58
58
58
58
58
58
58
58
58
58
58
58
58
58
58
58
58
58
58
58
58
58
58
58
58
58
58
58
56
56
56
56
55
55
55
52
52
52
52
44
39
38
36
36
38
37
37
37
37
37
37
37
37
37
37
37
37
37
37
37
37
37
37
37
37
36
36
36
36
36
36
36
36
36
36
36
36
33
32
31
31
30
30
30
31
31
30
30
25
25
25
25
25
25
25
21
17
15
15
15
14
14
14
14
14
14
14
14
14
14
14
14
14
14
13
11
8
7
7
7
7
7
7
7
7
7
7
7
7
7
7
7
7
7
7
6
6
6
6
6
6
5
5
5
5
5
5
5
5
5
5
5
5
5
5
5
5
5
5
5
5
5
5
5
5
5
5
5
5
5
5
5
5
5
5
5
5
5
5
5
5
5
5
5
5
5
5
5
5
5
5
5
5
5
4
3
2
2
2
2
2
2
2
2
2
2
2
2
2
2
2
2
2
2
2
2
0
0
0
0
0
0
0
0
0
0
0
0
0
0
0
0
0
1
1
1
1
1
1
1
1
1
1
1
1
1
1
1
1
1
1
1
1
1
1
1
1
1
1
1
1
1
1
1
1
1
1
0
0
0
0
0
0
0
0
0
0
0
0
0
0
0
0
0
0
0
0
0
0
0
0
0
0
0
0
0
0
0
0
0
0
0
0
0
0
0
0
0
0
0
0
0
0
0
0
0
0
0
0
0
0
0
0
0
0
0
0
0
0
0
0
0
0
0
0
0
0
0
0
0
0
0
0
0
0
0
0
0
0
0
0
0
0
0
0
0
0
0
0
0
0
0
0
0
0
0
0
0
0
0
0
0
0
0
0
0
0
0
0
0
0
0
0
0
0
0
0
0
0
0
0
0
0
0
0
0
0
0
0
0
0
0
0
0
0
0
0
0
0
0
0
0
0
0
0
0
0
0
0
0
0
0
0
0
0
0
0
0
0
0
0
0
0
0
0
0
0
0
0
0
0
0
0
0
0
0
0
0
0
0
0
0
0
0
0
0
0
0
0
0
0
0
0
0
0
0
0
0
0
0
0
0
0
0
0
0
0
0
0
0
0
0
0
0
0
0
0
0
0
0
0
0
0
0
0
0
0
0
0
0
0
0
0
0
0
0
0
0
0
0
0
0
0
0
0
0
0
0
0
0
0
0
0
0
0
0
0
0
0
0
0
0
0
0
0
0
0
0
0
0
0
0
0
0
0
0
0
0
0
0
0
0
0
0
0
0
0
0
0
0
0
0
0
0
0
5
8
21
22
65
72
76
77
80
81
87
92
113
113
115
115
117
117
129
130
139
147
150
150
150
150
150
155
156
158
158
159
161
161
161
161
161
161
161
161
161
162
164
165
167
167
167
167
167
167
167
167
167
167
167
167
167
167
167
168
168
168
172
172
178
184
185
188
190
191
192
195
200
202
204
208
212
214
216
219
222
222
225
225
225
225
225
225
225
226
227
228
228
228
230
232
232
236
236
236
236
239
240
241
244
244
245
245
245
244
243
250
253
255
255
256
256
259
260
264
259
257
244
245
235
234
237
239
239
247
250
247
247
248
245
247
252
257
257
259
259
257
256
256
256
258
261
262
264
264
265
266
274
274
274
275
275
275
275
275
276
283
282
281
273
274
273
273
273
281
281
281
282
283
283
286
288
285
287
280
282
281
282
284
291
292
289
291
292
291
289
288
293
289
295
295
295
295
298
297
298
296
290
291
291
291
292
294
295
295
298
300
299
301
302
302
301
304
304
304
306
306
306
311
312
314
314
316
315
316
317
317
317
315
316
316
316
317
321
324
324
327
333
334
335
335
336
337
336
336
339
339
338
338
341
343
343
343
342
339
338
337
336
337
338
338
338
337
337
337
337
338
339
337
337
341
340
342
342
342
344
342
345
345
345
345
345
345
345
342
330
299
260
236
218
205
179
181
178
178
178
179
181
181
181
186
187
189
189
189
188
187
187
187
187
187
191
191
193
193
194
193
192
193
193
195
192
188
186
186
186
186
188
188
189
189
189
190
189
191
191
193
191
192
192
186
186
180
181
179
178
178
177
177
176
176
176
175
178
178
178
177
178
177
177
177
175
164
162
156
155
154
154
153
149
146
142
143
138
137
133
133
132
135
135
135
136
136
136
136
134
134
134
134
132
131
131
128
125
124
122
128
129
130
130
130
129
129
129
129
129
129
130
130
131
130
129
114
103
103
106
105
108
108
107
107
107
107
103
103
99
89
89
89
89
89
89
90
91
91
91
91
91
91
91
91
91
91
91
92
92
92
92
97
98
98
97
97
96
96
97
97
97
98
94
91
85
85
86
86
86
86
86
87
90
90
92
92
93
91
91
91
85
84
85
84
84
85
87
88
87
86
86
85
86
87
89
88
89
88
88
88
94
95
95
98
108
117
118
118
117
115
114
114
115
116
116
118
119
119
119
119
122
125
128
128
131
131
136
136
139
143
147
148
151
150
158
162
162
166
165
166
167
168
172
178
185
190
192
193
194
194
198
200
200
202
206
207
206
207
215
220
221
226
228
228
231
239
240
241
242
245
245
247
250
252
255
256
259
259
270
272
273
274
278
279
282
285
285
285
285
287
292
301
303
300
298
300
300
300
302
303
303
306
314
315
315
315
314
314
314
314
316
316
317
326
327
327
328
328
328
327
328
328
328
329
331
331
334
336
337
337
337
337
335
337
336
336
337
337
335
334
334
336
336
337
339
339
337
337
337
335
337
339
337
337
335
334
334
337
339
341
342
342
342
341
341
341
341
342
342
341
341
341
336
337
335
331
323
324
324
323
315
311
299
297
295
295
296
296
296
298
295
291
290
292
294
293
293
291
290
290
290
291
292
292
292
292
289
289
280
281
286
286
288
286
284
289
289
289
289
289
289
288
285
275
274
267
265
247
241
243
242
241
242
231
229
216
220
216
164
159
154
154
153
154
154
154
155
145
133
133
130
130
125
118
122
127
131
132
145
145
145
147
147
147
149
150
151
151
151
151
152
152
153
153
158
158
158
160
160
161
162
164
164
164
165
164
165
167
170
173
175
175
172
172
167
164
163
161
162
161
162
161
161
160
159
159
159
163
163
169
169
169
169
170
169
169
169
169
172
172
172
172
173
173
173
173
175
175
175
176
176
174
172
172
172
172
172
170
171
171
169
169
168
165
166
166
165
165
164
161
159
159
159
159
160
161
161
161
171
172
172
172
172
172
172
172
174
175
175
173
164
164
158
158
159
159
160
161
161
163
169
171
172
172
172
172
172
173
177
177
179
179
182
182
182
183
183
183
188
188
189
189
190
193
195
196
194
200
201
199
197
195
192
190
172
168
168
164
163
161
159
162
161
161
162
161
150
150
158
157
156
156
153
149
149
152
153
153
153
157
156
157
157
157
158
158
158
158
158
158
159
161
161
161
161
161
161
161
163
163
163
164
166
165
164
164
167
167
167
167
168
164
163
163
163
163
165
167
167
167
167
166
167
167
169
169
168
167
165
165
166
166
165
165
164
163
163
163
163
163
163
164
164
164
161
162
161
161
161
162
164
164
161
161
166
166
167
167
167
168
169
171
173
173
173
173
176
178
178
178
177
174
169
170
170
169
172
180
181
182
181
178
178
178
179
181
182
186
188
185
184
181
181
174
175
170
170
170
164
161
164
167
164
165
158
150
151
152
156
157
157
156
159
160
160
159
159
160
159
160
161
167
166
167
158
155
154
154
164
167
167
167
166
165
160
160
160
160
160
167
168
169
169
169
169
171
172
172
172
172
172
173
175
177
178
181
181
182
180
180
181
181
183
182
185
186
187
189
192
193
194
194
194
195
196
196
197
199
199
201
201
201
201
202
202
200
201
201
203
203
203
203
203
203
203
203
204
203
203
204
208
211
210
211
211
211
214
214
214
220
223
225
227
225
220
215
215
215
218
219
220
219
219
220
221
221
221
220
220
220
222
207
206
204
206
202
193
194
195
192
192
190
187
182
181
181
181
188
189
195
194
195
195
195
200
202
202
203
203
203
203
203
203
204
204
206
206
206
206
206
206
207
206
203
200
197
194
196
178
180
180
180
181
181
181
181
181
181
180
180
180
180
180
183
186
191
191
192
190
189
189
189
189
190
191
192
196
196
196
196
196
196
196
197
197
197
197
197
202
200
200
200
198
198
192
189
183
175
180
179
180
181
180
170
170
166
167
165
165
161
156
156
153
154
155
161
163
164
164
164
164
167
167
168
168
168
168
167
167
167
167
167
181
182
183
184
185
184
181
181
175
176
175
167
167
175
180
180
172
161
153
151
151
153
153
153
157
161
164
165
175
181
181
186
185
186
188
197
197
203
203
202
197
200
204
210
231
231
231
233
231
233
233
236
236
239
242
244
246
248
249
249
252
252
260
260
264
264
264
267
268
270
280
284
284
283
283
284
284
287
287
287
287
288
288
288
288
290
290
290
290
291
291
292
291
289
288
287
287
286
286
286
286
285
284
280
279
279
279
279
279
280
280
280
277
277
279
279
279
279
279
279
278
278
277
276
276
276
275
275
275
274
274
274
274
274
275
275
275
275
275
275
275
275
275
275
276
275
275
275
275
274
275
275
275
275
276
277
277
277
277
273
273
273
269
269
270
269
266
257
253
251
251
253
255
255
253
252
246
245
245
245
244
242
244
225
202
200
172
158
135
111
108
109
121
122
125
122
120
123
113
113
106
100
98
87
86
84
83
83
83
84
85
84
84
85
80
80
79
78
78
78
78
78
78
80
81
83
83
85
85
85
84
84
84
83
81
81
81
81
82
81
84
86
88
88
90
90
90
90
91
89
90
89
89
87
89
88
88
89
89
89
89
90
90
90
90
90
90
90
91
91
91
91
91
91
91
91
91
91
92
92
92
93
94
96
96
99
99
99
101
102
102
102
104
104
104
104
104
104
104
104
104
104
105
105
105
105
106
106
106
105
110
109
114
116
116
119
119
119
119
119
121
120
120
119
120
121
121
122
122
123
123
123
124
127
133
136
130
130
130
128
128
128
126
125
118
116
108
114
113
112
108
109
112
116
114
114
118
118
118
118
119
123
123
122
122
123
123
125
128
127
127
127
128
128
128
134
134
135
136
137
137
138
139
143
147
153
156
156
156
156
157
157
161
161
163
164
164
167
169
169
169
172
172
172
172
177
178
181
185
186
186
185
185
185
185
185
185
185
185
185
183
182
182
181
181
181
181
181
181
181
181
181
182
185
185
186
185
185
183
183
183
184
183
184
184
184
183
190
190
189
189
189
189
189
189
189
190
190
192
192
192
192
189
189
187
185
185
185
185
186
186
188
188
186
185
185
186
185
188
186
185
185
184
184
184
183
181
181
181
180
182
182
182
183
183
183
184
184
186
188
188
188
187
186
175
171
159
160
153
153
150
136
136
138
138
138
138
138
138
136
136
136
135
136
136
139
137
136
138
136
133
133
130
128
126
126
126
124
124
123
125
127
129
130
124
125
125
118
118
118
114
114
114
114
114
116
119
123
118
113
112
105
105
103
103
104
105
105
105
102
102
108
105
106
106
106
108
105
105
105
103
103
100
104
105
104
108
108
108
110
111
113
115
115
117
118
119
119
121
124
124
124
124
126
126
127
128
128
129
129
128
128
128
128
130
130
130
131
137
137
143
142
145
146
146
146
147
148
149
152
151
151
151
152
153
154
156
157
157
157
156
156
157
157
157
157
157
157
158
158
161
161
167
167
167
167
166
166
165
168
169
169
168
168
162
162
157
161
159
150
150
138
133
131
132
133
133
133
133
135
137
137
137
139
139
139
140
140
140
140
141
142
143
144
146
147
145
145
145
147
147
148
148
147
147
148
148
148
151
157
157
158
157
158
156
157
159
159
159
160
161
161
163
165
163
163
161
150
143
136
136
136
139
139
139
140
140
140
140
140
139
139
139
136
136
134
134
133
132
133
130
135
136
136
135
138
138
137
137
137
136
136
137
135
135
135
135
134
136
136
137
136
133
137
135
136
136
136
137
139
139
139
139
139
138
138
137
139
139
136
136
133
133
133
134
133
136
135
134
130
130
128
128
128
128
128
130
130
129
130
129
129
133
132
131
132
134
133
130
130
130
130
130
130
127
123
122
122
122
124
124
121
114
114
114
114
114
114
114
114
112
112
111
113
113
112
113
111
109
106
108
108
108
108
108
108
111
111
113
112
112
111
111
112
112
112
112
113
113
113
113
112
112
103
102
103
97
93
92
86
68
66
66
67
67
70
67
66
66
66
67
66
67
69
69
71
72
72
72
72
76
76
78
78
79
79
79
80
80
86
87
88
86
83
82
82
82
86
86
88
89
89
91
94
94
93
94
94
94
93
94
93
100
105
108
109
109
110
110
114
115
117
117
117
116
114
114
114
114
120
125
125
126
126
126
126
127
127
127
128
129
128
133
133
136
136
137
139
139
143
143
143
144
145
144
148
147
150
148
150
150
150
150
153
153
153
153
153
153
153
154
153
153
154
153
153
155
156
156
156
160
162
162
162
162
163
163
164
164
169
170
170
170
169
169
169
169
169
169
167
167
159
158
158
158
158
158
158
158
158
158
158
160
160
160
161
161
161
161
161
161
161
161
161
162
163
163
163
164
164
164
164
164
164
164
164
164
163
163
163
162
163
163
163
163
163
165
163
163
165
164
163
143
135
132
130
130
129
128
128
129
129
128
129
129
130
130
130
130
130
130
131
132
132
133
133
133
134
119
114
114
112
111
109
109
110
100
99
91
85
78
78
78
76
75
75
73
79
82
82
82
82
84
85
85
87
86
88
88
85
80
81
80
80
80
80
83
84
85
82
80
80
84
85
84
84
84
92
94
94
94
94
94
94
94
93
93
93
93
92
93
93
93
93
92
90
90
89
90
89
89
89
89
89
88
88
88
88
88
89
89
89
89
89
88
88
90
94
94
94
94
94
94
94
94
94
94
99
101
100
100
100
100
102
102
103
103
103
101
101
102
103
103
103
103
106
106
107
108
108
108
109
109
109
109
109
108
107
107
106
103
101
100
97
95
95
95
94
94
93
93
91
90
90
90
90
93
93
94
94
94
94
94
94
95
94
94
95
97
97
97
99
98
98
102
103
104
106
106
109
109
109
109
109
109
110
112
112
111
117
117
116
115
114
117
118
118
119
119
119
119
120
123
125
129
125
119
105
103
103
104
104
106
107
108
107
108
108
108
108
107
107
109
109
113
113
114
114
114
115
114
117
118
117
124
123
123
123
123
125
125
125
126
126
126
126
126
127
128
129
127
125
130
128
128
128
128
128
139
141
142
142
141
141
141
141
141
141
135
134
133
139
139
139
139
140
142
144
143
131
130
130
133
134
136
137
137
139
140
144
144
144
147
147
149
158
159
160
161
161
161
161
161
161
165
167
167
167
167
167
171
172
172
172
173
174
175
175
175
176
176
176
176
178
179
180
179
178
177
182
183
183
183
183
184
186
186
186
186
186
186
186
186
186
186
185
185
185
185
186
186
186
188
188
188
187
189
189
189
189
189
190
191
191
191
191
192
192
192
192
192
185
185
186
177
176
181
182
183
186
185
186
189
192
191
191
192
192
192
189
189
188
187
185
185
182
183
183
185
185
184
178
169
167
167
167
168
169
169
172
172
172
173
173
171
172
171
170
166
167
168
171
171
172
172
172
171
171
168
161
145
140
134
135
134
126
122
120
133
139
143
141
139
139
139
138
139
136
134
130
126
127
126
126
126
131
133
133
134
135
135
136
137
137
136
136
136
137
137
137
137
137
137
139
139
139
139
139
139
139
139
139
139
139
137
136
136
135
133
131
131
133
134
134
133
133
133
136
136
136
136
136
136
136
136
135
136
136
136
136
136
136
136
136
136
136
136
137
137
137
137
137
137
137
137
136
136
136
136
136
134
133
128
123
121
112
104
105
104
104
104
105
105
105
105
105
105
105
105
105
105
105
105
105
105
105
105
105
105
105
102
92
83
75
74
71
71
70
70
66
65
62
62
64
64
64
64
64
64
64
64
64
64
63
64
45
44
43
42
42
42
44
43
41
41
38
36
35
28
28
30
30
30
29
29
30
30
30
30
30
30
30
31
31
31
32
32
32
32
32
33
33
35
34
34
35
35
35
35
34
34
33
33
33
33
33
33
32
29
30
30
30
31
31
30
28
27
26
25
26
25
25
25
25
25
26
26
27
27
29
29
30
30
30
30
30
30
30
30
30
30
30
33
33
33
33
33
33
34
34
34
34
33
33
33
33
33
36
36
36
36
36
36
36
38
38
38
38
39
41
41
41
41
42
42
42
42
41
43
44
44
43
41
41
41
41
41
41
40
41
41
41
41
41
42
42
42
42
43
43
44
44
44
44
44
44
44
44
44
44
44
41
41
41
41
39
36
36
38
39
39
42
43
44
44
44
44
44
44
44
44
44
44
44
44
43
42
42
42
44
45
45
46
47
47
47
47
47
47
50
52
55
55
55
55
55
55
55
55
55
55
56
56
56
56
57
57
57
57
57
57
56
55
56
57
57
58
58
58
58
58
58
58
58
58
60
60
59
59
59
58
59
59
59
57
56
56
56
57
58
58
58
59
61
61
62
61
61
61
61
61
61
61
62
62
62
61
60
61
61
63
66
68
69
69
69
70
70
70
69
69
69
69
70
70
72
72
72
72
72
72
72
72
72
73
73
74
74
74
75
78
80
89
91
94
96
96
98
100
101
107
105
110
111
111
109
111
111
111
114
114
112
112
122
126
128
128
128
122
122
116
116
117
117
119
118
118
118
122
124
128
128
128
128
128
128
128
128
128
129
129
128
120
119
119
125
130
131
131
132
133
134
134
136
138
139
139
139
138
139
139
139
140
141
141
141
142
142
142
142
142
144
146
151
153
153
154
154
154
154
155
156
157
157
157
156
156
156
158
158
158
158
158
158
159
160
162
162
162
162
162
162
162
162
163
162
162
163
163
163
163
161
161
161
161
161
161
161
161
162
163
164
164
163
162
162
162
162
161
162
161
161
156
149
130
129
125
125
119
119
119
105
100
100
101
100
100
103
100
100
100
100
100
100
100
101
101
101
102
103
103
104
104
105
105
110
109
109
109
111
111
113
113
113
113
113
113
114
114
111
111
111
106
106
108
101
101
100
100
100
100
98
93
92
92
91
91
89
80
79
75
85
84
84
84
83
85
85
83
83
83
81
80
76
76
76
75
75
74
72
74
74
74
74
75
75
78
78
77
74
73
73
74
74
74
75
75
78
78
77
78
78
78
78
78
78
80
80
80
80
80
80
80
83
83
83
83
83
83
83
83
83
83
85
85
85
85
86
86
86
85
85
85
85
87
88
88
88
88
88
88
88
88
86
86
87
86
86
86
86
86
86
86
86
87
86
86
86
87
87
87
87
87
87
88
87
89
89
89
89
84
80
75
75
75
75
75
75
75
75
75
74
74
74
74
74
74
74
74
74
72
69
67
66
65
65
63
62
62
62
62
61
58
59
58
58
58
58
58
56
55
55
55
55
54
55
55
55
55
55
53
54
53
53
51
52
52
52
51
51
50
50
50
50
50
50
50
50
50
50
50
50
52
52
52
52
50
49
50
47
47
47
47
43
41
41
41
39
39
39
39
40
40
41
38
39
39
39
39
39
39
39
40
40
40
41
40
40
41
49
49
52
51
51
50
50
49
49
50
50
51
50
50
51
55
54
54
53
54
52
52
52
53
54
54
55
55
55
57
58
58
58
59
59
59
59
59
59
59
59
60
60
64
64
64
64
64
65
65
67
67
67
67
71
72
74
74
75
78
79
80
80
83
85
85
85
85
86
86
86
83
84
84
86
86
86
95
95
99
98
98
97
97
97
97
97
97
97
97
97
97
97
97
97
97
97
96
98
100
101
101
101
101
101
102
103
103
103
102
100
100
100
100
100
100
100
100
100
100
100
100
100
100
100
100
102
103
103
103
103
103
104
104
104
105
105
105
105
105
105
105
105
106
106
106
108
108
108
108
108
108
109
114
115
116
116
116
117
117
117
118
118
118
117
117
117
114
115
115
114
113
115
115
116
117
117
119
118
123
122
122
122
115
111
112
111
111
111
116
117
119
118
116
115
112
113
114
114
114
114
114
116
116
115
119
117
116
114
122
128
127
127
126
128
131
131
130
129
129
131
130
129
127
125
120
122
122
122
122
122
122
122
122
122
123
125
125
125
124
124
124
125
126
127
128
130
129
130
130
137
138
139
139
141
141
141
140
140
140
140
140
147
147
147
147
147
147
149
150
150
152
154
154
154
156
156
160
160
160
160
161
164
164
164
164
176
180
178
178
178
178
181
184
183
183
183
185
182
181
181
181
181
181
181
181
184
184
183
183
182
185
186
186
188
190
191
190
189
189
189
187
187
186
186
186
185
185
185
185
185
185
186
186
186
185
185
185
183
182
182
178
179
174
174
173
173
172
171
172
171
171
170
164
164
164
164
164
164
164
165
165
165
165
165
165
165
165
165
165
165
165
165
165
166
167
167
167
167
167
167
167
167
168
168
169
167
169
169
168
169
169
167
166
165
165
165
165
164
153
151
150
149
148
146
144
144
144
144
144
144
141
131
106
105
69
68
68
67
67
65
65
61
59
58
58
58
56
56
56
55
55
55
54
54
50
49
47
40
40
39
36
33
31
30
30
29
29
29
27
26
23
23
24
24
22
22
22
22
22
22
22
22
22
21
20
20
20
20
21
21
21
21
21
21
22
22
22
22
22
22
22
22
22
22
22
22
20
18
17
17
17
16
16
16
16
16
16
16
16
18
20
20
20
20
20
20
20
20
21
21
22
21
21
22
22
22
22
22
22
22
22
21
21
21
21
21
21
21
21
21
20
20
20
20
20
21
22
22
22
22
22
21
21
22
22
22
22
22
22
22
21
19
19
19
19
19
19
19
19
19
19
19
19
19
19
19
19
19
19
19
19
19
19
19
19
19
19
19
19
19
19
20
19
19
19
20
20
20
20
20
19
19
19
19
19
19
19
19
19
19
19
19
19
19
19
18
16
16
16
16
16
16
16
16
16
17
17
17
17
17
17
17
17
17
17
17
17
17
17
17
17
19
19
19
19
19
16
16
16
16
16
16
15
15
15
15
15
15
16
16
16
16
16
16
16
16
16
16
16
16
16
16
16
16
16
16
16
17
16
16
16
16
14
13
13
13
13
13
13
13
13
13
13
14
14
14
14
14
14
14
14
14
14
14
14
14
14
14
14
14
14
15
15
15
15
15
16
16
16
16
16
16
16
16
16
16
16
16
16
16
16
16
16
16
16
16
16
17
17
16
16
16
16
16
16
16
16
18
17
17
16
16
16
16
16
16
15
13
13
13
13
13
13
13
13
13
13
13
13
13
13
13
13
14
14
14
14
13
13
13
13
13
15
15
15
15
14
14
15
15
15
14
14
14
14
13
13
13
13
14
13
13
13
13
15
14
14
14
15
15
15
15
15
15
16
17
17
17
17
17
17
19
19
19
19
19
19
19
19
19
19
19
20
21
21
21
21
21
21
22
25
26
26
26
27
28
28
30
31
31
35
35
35
36
36
36
38
38
39
39
39
39
39
39
39
39
39
39
39
39
39
39
39
39
39
39
39
41
41
41
41
41
41
41
43
42
43
44
44
44
46
46
46
46
47
47
47
47
47
47
48
47
47
47
47
47
46
46
47
47
46
47
47
47
47
47
47
47
47
46
46
46
46
47
47
47
47
47
47
47
47
47
47
47
47
47
47
47
47
47
47
47
47
47
47
47
48
48
48
48
48
48
48
48
48
48
48
48
48
48
48
48
48
48
48
48
48
49
49
49
49
48
47
47
47
47
47
47
47
47
46
45
44
44
44
44
44
43
44
37
38
37
31
31
27
27
27
27
27
27
27
27
27
27
26
26
26
23
23
23
22
21
21
20
20
19
16
16
15
15
14
15
15
13
13
8
8
8
8
8
8
8
8
8
8
8
8
8
8
8
8
8
8
8
8
9
9
9
9
9
10
10
10
10
10
10
10
10
10
10
11
11
11
11
11
11
11
11
11
11
11
11
11
11
11
11
11
11
11
11
11
10
10
10
10
9
9
9
8
9
9
9
10
10
10
10
11
11
11
11
11
11
11
11
13
13
13
13
13
13
13
13
13
13
13
13
13
13
13
14
14
13
13
13
13
13
13
13
13
13
13
13
13
13
13
13
13
13
13
13
13
13
13
13
13
13
13
12
12
12
12
12
12
12
13
13
13
13
13
13
13
13
13
13
13
13
13
13
13
13
13
13
13
13
13
13
13
13
13
13
13
12
12
11
11
11
11
11
11
11
11
11
11
11
11
11
11
11
11
11
12
12
12
12
12
12
12
12
12
12
13
13
12
12
12
12
12
12
12
12
11
11
11
12
12
12
12
11
13
19
19
19
19
21
21
21
21
20
19
19
19
19
22
22
19
19
19
20
20
21
22
22
23
23
23
22
22
22
22
22
21
21
21
21
21
21
21
22
24
24
24
24
24
24
24
24
25
25
25
25
25
25
25
25
26
26
26
26
26
26
26
26
26
26
26
26
27
27
27
27
27
27
27
27
27
27
27
27
27
27
27
27
27
27
27
27
27
27
27
27
27
27
27
27
27
27
27
27
27
27
27
26
26
26
26
26
26
26
26
26
26
26
26
26
26
26
25
25
25
25
25
25
25
25
27
27
27
27
27
27
27
27
27
27
27
27
27
27
27
27
27
27
27
27
27
27
27
27
27
27
27
27
27
26
26
25
25
25
25
24
24
24
24
24
24
24
22
22
20
19
11
11
12
11
11
11
11
11
11
10
10
10
10
9
10
10
8
8
8
8
8
8
8
8
9
9
9
10
9
9
9
11
11
11
11
11
11
11
11
11
11
11
11
11
11
12
12
12
12
13
13
14
15
15
15
14
14
14
16
16
16
16
16
16
16
16
17
17
17
17
17
17
17
17
16
16
16
16
16
16
16
19
20
20
20
20
20
22
22
22
22
22
22
22
22
22
22
22
22
23
23
23
23
23
23
23
23
23
23
23
24
25
25
25
23
24
25
25
25
25
25
25
25
27
27
27
27
27
26
27
27
27
27
27
27
27
27
28
28
28
27
27
27
27
27
27
29
29
29
29
30
31
31
31
31
32
33
33
33
33
34
34
34
34
34
34
34
34
34
34
34
34
34
34
34
34
34
35
35
35
35
35
35
35
35
35
35
36
36
36
36
36
36
35
33
33
33
33
33
33
33
33
33
33
32
32
32
32
30
30
32
32
31
31
31
31
31
31
30
30
30
30
30
30
30
30
27
27
27
27
27
27
27
27
27
27
27
27
27
27
27
27
27
27
27
27
27
27
27
27
26
25
25
25
25
25
25
25
25
25
25
25
25
25
25
25
25
25
24
23
23
24
24
24
24
24
24
24
24
24
24
24
24
24
24
23
23
23
23
24
24
24
23
23
23
22
22
22
22
19
19
19
18
11
11
8
8
8
8
8
8
9
9
10
11
11
11
11
11
11
11
11
11
11
11
11
11
11
11
12
12
12
12
12
12
12
12
12
11
11
11
11
11
11
11
11
11
13
13
13
13
13
13
13
13
13
13
13
12
11
11
11
11
11
11
11
11
11
11
11
11
11
11
11
11
11
11
11
11
11
11
11
11
11
11
11
11
11
11
11
11
11
11
11
11
11
11
11
11
11
11
11
11
11
11
11
11
11
12
12
12
12
12
12
13
13
13
13
13
13
13
13
13
13
13
13
13
14
15
15
15
15
15
15
15
15
15
15
15
15
13
9
9
8
8
8
8
9
9
9
9
10
10
10
10
10
10
10
10
10
10
10
11
11
11
11
11
11
11
11
11
11
10
10
9
9
9
9
9
9
9
9
9
9
9
9
9
9
9
9
9
9
9
9
9
10
10
10
11
11
11
11
11
11
10
10
10
10
10
10
9
8
8
8
8
8
8
8
8
8
8
8
8
8
8
8
8
8
8
8
8
8
8
8
8
8
8
8
8
8
8
8
8
8
8
8
8
8
8
8
7
7
7
7
5
5
5
5
5
6
6
6
6
6
6
6
6
6
6
5
5
5
5
5
5
5
5
5
5
5
5
5
5
5
5
5
5
5
5
5
5
5
5
5
5
5
5
5
5
5
5
5
5
5
5
5
5
5
5
5
7
7
7
7
7
7
7
7
7
7
7
7
7
7
7
7
7
8
7
7
8
8
8
8
8
8
8
8
8
8
8
8
8
8
9
8
8
8
8
8
8
8
8
8
8
8
8
8
11
11
11
11
11
11
11
11
11
11
11
11
11
11
11
11
11
11
11
11
11
11
11
11
11
11
11
11
11
11
11
11
11
11
12
12
13
14
14
14
14
14
16
16
16
16
16
16
16
16
17
17
17
17
17
17
17
17
17
17
17
17
17
17
17
17
17
17
17
17
17
17
17
17
17
17
17
18
18
18
18
18
18
18
18
18
18
18
17
17
17
15
15
15
15
15
15
15
15
15
15
15
15
15
15
15
15
15
15
15
15
15
15
15
15
15
15
15
16
16
16
16
16
15
15
13
13
13
13
13
13
14
14
14
14
14
14
13
13
13
13
13
13
13
13
13
13
13
14
14
14
14
14
14
14
14
14
14
14
14
14
14
15
14
16
16
16
16
16
16
16
16
16
16
16
13
13
13
13
13
13
13
13
13
13
13
13
13
13
13
13
13
14
14
14
14
14
14
14
14
14
14
14
14
14
15
15
13
13
13
13
14
14
14
14
14
14
14
14
13
13
13
12
11
11
11
11
11
11
11
11
11
11
11
11
11
11
11
11
11
11
11
11
11
11
11
11
10
10
10
10
10
10
10
10
10
10
10
10
10
10
10
10
10
10
10
10
10
10
10
9
9
9
9
9
9
9
10
10
10
10
10
10
10
10
10
10
10
11
11
11
11
11
11
11
11
11
11
11
11
9
9
10
8
8
8
8
8
8
8
8
8
8
8
8
8
8
8
7
5
5
5
5
5
5
5
5
5
5
5
5
5
5
5
5
5
5
5
5
5
5
5
5
5
5
5
5
5
5
5
5
5
5
4
5
5
5
5
5
5
5
5
5
5
5
5
5
5
5
5
5
5
5
5
5
5
5
5
5
5
5
5
5
5
5
5
5
6
6
6
6
6
6
5
5
5
5
5
5
5
5
5
5
5
5
5
5
5
5
5
5
5
5
5
5
5
5
5
5
5
5
5
5
5
5
5
5
5
5
5
6
6
7
7
8
7
7
7
7
7
7
7
7
7
7
7
7
7
7
7
7
7
7
7
7
7
8
8
8
8
8
8
8
8
8
8
8
8
8
8
8
8
8
8
8
8
8
8
8
8
8
8
8
8
8
8
8
7
7
7
7
7
7
7
7
7
7
7
7
7
7
7
7
8
8
8
8
8
8
8
8
8
8
8
8
8
8
8
8
8
8
8
8
8
8
8
8
8
8
8
8
8
9
11
11
11
11
11
11
11
11
11
11
11
11
11
11
11
11
12
12
13
12
12
13
13
13
13
13
13
13
14
13
13
13
13
13
13
13
13
13
13
13
13
13
13
13
13
13
13
13
13
13
13
13
13
13
13
13
13
13
13
13
13
13
13
13
13
13
13
13
13
13
13
12
13
13
13
13
13
13
13
13
13
13
13
13
13
13
13
13
13
13
13
13
13
13
13
13
13
13
13
13
12
12
12
13
13
13
13
13
13
13
13
13
13
13
13
13
13
13
13
12
12
13
13
13
13
15
15
14
14
14
14
14
14
14
14
14
14
14
14
14
14
14
14
15
15
15
15
15
15
15
11
9
9
9
9
9
9
9
9
9
9
10
10
10
10
10
10
10
10
10
11
12
12
12
12
12
12
12
12
13
13
13
13
13
13
13
13
13
13
13
13
13
13
12
12
11
11
11
11
11
9
9
9
9
9
9
9
9
9
9
9
9
9
9
9
9
9
9
9
9
10
10
10
10
10
10
10
10
10
10
10
10
10
10
10
10
10
10
10
10
10
10
10
10
10
10
10
10
10
10
10
10
10
10
10
10
10
10
10
10
10
10
9
9
9
9
9
7
7
7
5
4
4
4
4
4
4
4
5
5
5
5
5
4
4
5
5
5
5
5
5
5
5
5
5
5
5
5
5
5
5
6
6
7
7
7
6
6
6
6
6
6
6
6
6
6
6
6
6
6
6
6
6
7
8
8
8
8
8
8
8
7
7
7
7
7
7
7
7
7
7
7
11
11
11
12
12
12
12
12
12
12
13
13
13
13
13
13
13
13
12
12
12
12
12
12
13
13
13
13
13
13
13
13
13
13
13
13
13
14
15
14
14
14
14
14
15
15
15
15
15
19
19
19
19
19
19
19
20
20
21
21
21
22
22
22
22
22
22
22
22
22
22
22
22
22
24
25
25
25
25
25
25
25
25
25
25
25
25
25
25
26
26
27
27
27
27
27
27
27
27
27
27
27
27
27
27
27
27
27
27
27
28
28
28
28
28
27
27
27
27
27
27
27
24
23
22
22
22
22
22
22
22
22
22
22
22
22
22
22
22
22
22
22
22
22
22
22
22
22
23
23
22
22
22
22
22
22
22
22
22
22
22
22
22
22
22
22
22
22
22
22
21
21
21
21
21
19
18
18
18
18
18
18
18
18
18
18
17
17
17
19
19
19
19
19
17
18
18
19
19
19
19
19
19
19
19
19
19
19
19
20
20
20
20
20
20
20
20
20
20
21
20
19
19
16
16
16
16
17
18
18
17
16
16
16
16
16
16
16
18
16
16
16
16
16
16
16
16
16
17
18
18
18
17
17
17
17
18
18
19
19
19
18
18
19
19
19
19
19
19
20
20
20
21
22
22
22
22
22
22
22
22
22
22
22
22
22
22
22
22
24
25
23
23
24
24
24
24
24
24
24
24
24
24
24
24
24
24
24
24
24
24
24
24
24
25
25
25
25
25
25
25
25
25
25
25
25
25
25
25
25
25
25
25
25
25
25
26
26
26
26
26
26
24
24
24
24
24
24
24
23
23
23
23
23
23
23
23
23
23
23
23
23
23
24
24
24
24
25
25
25
25
25
25
25
25
25
25
25
26
26
25
25
26
26
26
24
19
15
14
14
14
14
13
13
13
14
14
14
13
13
13
13
13
13
13
13
13
13
13
13
13
13
13
13
13
13
13
12
12
12
12
12
12
12
12
12
12
12
12
12
12
13
13
13
13
13
13
13
13
13
13
13
13
13
12
11
10
10
10
10
10
11
11
11
11
11
11
12
12
12
12
12
12
12
12
12
12
12
12
12
12
12
12
12
12
11
11
11
11
11
12
12
12
12
12
13
13
13
13
14
14
14
14
14
14
14
14
14
14
14
14
14
14
14
14
14
14
14
14
14
14
14
14
14
14
14
14
14
15
15
15
15
14
14
14
14
14
13
13
13
13
12
12
12
12
12
12
11
11
11
11
11
11
11
11
11
11
11
12
11
11
12
12
12
12
12
12
12
12
12
12
11
11
11
11
11
11
11
11
11
11
11
11
11
11
11
9
9
9
11
11
11
11
11
11
11
11
11
11
11
11
11
11
11
11
11
11
11
11
11
11
11
11
12
12
13
13
13
13
13
13
13
13
13
13
13
13
10
10
10
10
10
9
9
9
9
9
9
9
9
9
9
9
9
9
9
9
9
9
10
10
10
10
10
10
10
11
11
11
11
11
11
11
11
11
11
12
13
13
13
12
12
12
13
13
13
13
13
13
13
13
13
13
13
12
12
11
11
12
12
13
13
13
13
13
13
13
13
13
13
13
13
14
14
15
15
15
15
15
15
15
15
15
15
15
15
15
15
15
15
15
16
15
15
16
16
16
16
16
16
16
16
16
16
16
16
16
16
16
16
16
16
16
16
17
17
17
17
17
17
17
16
16
14
14
14
14
14
14
14
14
14
15
15
15
15
15
15
15
14
14
15
15
15
16
16
16
16
16
16
16
16
16
16
16
16
16
17
17
22
22
22
22
22
22
22
22
22
22
23
24
23
23
23
23
24
24
29
29
30
30
31
31
33
33
33
34
34
34
33
33
33
33
33
33
36
37
39
39
40
41
41
41
41
42
42
43
43
44
44
47
48
47
48
48
48
48
49
50
50
50
50
50
50
50
50
50
50
50
48
47
47
47
47
46
46
46
47
47
47
47
47
47
47
47
47
47
47
47
47
47
47
47
47
47
47
47
47
47
47
47
47
47
47
47
47
47
47
47
47
47
47
47
47
47
47
47
47
49
50
53
54
56
56
56
56
62
64
66
68
68
69
69
70
70
70
70
70
70
75
76
76
76
76
76
75
75
75
78
78
80
78
78
78
77
77
77
77
78
80
81
85
86
85
85
87
86
86
86
86
87
87
87
87
90
91
94
95
95
93
93
93
92
92
91
91
83
80
80
77
75
66
66
66
67
68
68
68
68
68
68
69
69
69
69
69
72
72
72
73
72
71
69
69
69
69
69
69
69
68
69
69
69
69
69
69
69
69
69
69
69
69
69
69
69
72
72
74
74
74
74
74
74
74
74
75
75
75
77
77
77
77
78
79
79
79
79
79
78
78
78
78
78
78
78
78
78
80
80
80
80
80
80
80
80
80
80
81
81
81
82
83
83
83
83
83
83
83
83
83
83
83
82
82
82
82
82
83
81
80
80
80
80
80
80
80
80
80
80
79
78
76
75
75
67
67
67
66
66
61
61
61
61
60
60
58
52
46
44
44
44
44
44
44
43
32
31
30
30
32
31
31
31
31
31
30
30
29
29
29
30
30
30
28
27
27
27
28
28
28
28
28
27
27
27
27
27
27
27
27
27
27
27
27
28
28
28
29
29
29
29
29
29
29
28
25
19
18
17
17
16
16
15
15
15
15
13
13
13
14
14
14
14
14
14
14
14
14
14
14
15
15
15
15
16
16
16
16
16
16
16
16
16
16
16
16
16
16
16
16
16
16
16
16
16
16
16
16
16
16
16
17
17
17
17
17
17
17
17
17
17
17
17
19
19
18
17
17
17
16
16
16
16
16
16
16
17
18
18
19
19
19
19
19
19
19
20
20
20
25
27
27
27
27
27
28
28
28
27
27
27
27
27
27
27
27
27
27
27
27
27
27
27
27
27
25
25
25
24
24
23
24
24
22
22
22
22
22
22
22
22
22
22
22
22
21
21
21
22
22
22
22
21
21
21
21
21
21
21
21
21
21
21
21
21
21
21
21
21
21
21
22
22
22
22
22
22
22
22
22
22
22
22
22
22
22
22
22
22
22
22
22
22
22
21
21
21
20
22
22
20
19
19
19
19
19
19
19
19
19
19
19
19
19
19
19
19
19
19
19
19
19
19
18
18
18
18
18
18
18
18
18
18
18
18
19
19
19
19
19
19
19
19
19
16
16
16
16
16
16
16
16
16
18
18
18
18
18
17
17
17
16
15
15
14
13
11
11
10
10
10
10
10
9
9
9
8
8
8
8
9
10
10
9
9
9
9
9
9
9
9
9
9
9
9
9
9
9
9
9
9
9
9
9
9
10
10
10
10
10
10
10
10
10
11
11
11
11
11
11
11
11
12
12
12
12
12
12
12
12
12
12
12
12
12
12
12
12
12
12
12
12
12
12
13
13
13
13
13
13
13
13
13
13
13
14
15
16
16
16
16
16
15
15
15
15
14
13
13
13
13
13
13
13
13
13
14
15
15
15
15
15
15
15
15
15
15
15
15
15
15
15
15
15
15
15
15
15
15
15
16
16
16
16
17
17
16
16
16
16
16
17
17
17
17
17
17
17
18
18
18
18
18
18
18
17
16
16
16
16
16
16
16
16
16
16
16
16
16
16
16
16
16
16
16
16
16
16
15
13
13
13
13
13
13
13
13
13
13
13
13
13
13
13
13
13
13
13
13
13
13
13
13
13
13
13
13
13
13
13
13
13
13
13
13
13
13
13
13
13
13
13
13
12
12
11
10
10
10
9
9
9
9
9
9
9
9
9
9
9
9
9
9
9
9
9
9
9
9
9
10
9
9
9
8
8
8
8
8
8
8
8
8
8
8
8
8
8
8
8
8
8
8
8
8
8
9
8
8
8
8
8
8
8
8
8
8
8
8
8
8
8
7
7
7
7
7
7
7
7
7
7
7
7
7
7
7
7
7
7
7
7
7
7
7
7
7
7
7
7
5
5
5
5
5
5
5
5
5
5
5
5
5
5
5
5
5
5
5
5
5
5
5
5
5
5
5
5
5
5
5
5
5
5
4
4
4
4
4
4
4
4
4
4
4
4
4
4
4
4
4
3
3
2
2
2
2
2
2
2
2
2
2
2
2
2
2
2
2
2
2
2
1
1
1
1
1
1
1
1
1
1
1
1
1
1
1
1
1
1
1
1
1
1
1
1
1
1
1
1
1
1
1
1
1
1
1
1
1
1
1
1
1
1
1
1
1
1
1
1
1
1
1
1
1
1
1
1
1
1
0
0
0
0
1
1
1
1
1
1
1
1
1
1
1
1
1
1
1
1
1
1
1
1
1
1
1
1
1
1
1
1
1
1
1
1
1
1
1
1
2
2
2
2
2
2
2
2
2
2
2
2
2
2
2
2
2
2
2
2
2
2
2
3
3
3
3
3
3
3
3
3
3
3
3
3
3
3
3
3
3
3
4
4
4
4
4
4
4
4
4
4
4
4
4
4
4
4
4
4
4
4
4
4
4
4
4
5
5
5
5
5
5
5
5
5
5
5
5
5
5
6
7
7
7
7
7
7
7
7
7
7
7
7
7
7
6
6
6
6
6
6
6
6
6
6
6
6
6
6
6
6
6
6
6
6
6
6
6
6
6
6
6
6
6
6
6
6
6
6
5
5
5
5
5
5
5
5
5
5
5
5
6
6
6
6
6
6
5
5
5
5
5
5
5
5
5
5
5
5
5
5
5
5
5
5
5
5
5
5
6
6
6
6
6
5
5
5
5
5
5
5
5
5
4
5
5
5
5
5
5
5
5
4
4
4
4
5
5
6
6
6
6
6
6
6
6
6
6
6
6
6
6
6
6
6
6
6
6
6
6
6
6
6
6
6
6
6
7
7
7
7
7
7
7
7
7
7
7
7
7
7
8
9
9
9
9
9
9
9
9
9
9
9
9
9
9
9
8
8
8
8
8
8
8
8
8
8
8
8
8
8
8
9
9
9
9
9
9
9
9
9
9
9
9
9
9
8
8
8
8
8
8
8
8
8
8
10
10
10
11
12
12
12
12
12
12
12
12
12
12
12
12
12
12
11
11
11
11
11
11
11
11
11
11
11
11
11
11
11
11
10
10
10
10
10
10
10
10
10
10
10
10
10
9
9
9
9
9
9
9
9
9
9
9
9
8
8
8
8
8
8
8
8
8
8
7
7
7
7
7
7
7
6
5
5
5
5
5
5
5
5
5
5
5
5
5
5
5
5
5
5
5
5
5
5
6
6
6
6
6
6
6
6
6
6
6
5
5
4
4
4
4
4
4
4
4
4
4
3
3
2
2
2
2
2
2
2
2
2
2
2
2
2
2
2
2
2
2
2
2
2
2
1
1
1
1
1
1
1
1
1
1
1
1
1
1
1
1
1
1
1
1
1
1
1
1
1
1
1
1
1
1
1
1
1
1
1
1
1
1
1
1
1
1
1
1
1
1
1
1
1
1
1
1
1
1
1
1
0
0
0
0
0
0
0
0
0
0
0
0
0
0
0
0
0
0
0
0
0
0
0
0
0
0
0
0
0
0
0
0
0
0
0
0
0
0
0
0
0
0
0
0
0
0
0
0
0
0
0
0
0
0
0
0
0
0
0
0
0
0
0
0
0
0
0
0
0
0
0
0
0
0
0
0
0
0
0
0
0
0
0
0
0
0
0
0
0
0
0
0
0
0
0
0
0
0
0
0
0
0
0
0
0
0
0
0
0
0
0
0
1
1
1
1
1
1
1
1
1
1
1
1
1
1
1
1
1
1
1
1
1
1
1
1
1
1
1
1
1
1
1
1
1
1
1
1
1
1
1
1
1
1
1
1
1
1
1
1
1
1
1
1
1
1
1
1
1
1
1
1
1
1
1
1
1
1
1
1
1
1
1
1
1
1
1
1
1
1
1
1
1
1
1
1
1
1
1
1
1
1
1
1
1
1
1
1
1
1
1
1
1
1
1
1
1
1
1
1
1
1
1
0
0
0
0
0
0
0
1
1
1
1
1
1
1
1
1
1
1
1
1
1
1
0
0
0
0
0
0
0
0
0
0
0
0
0
0
0
0
0
0
0
0
0
0
0
0
0
0
0
0
0
0
0
0
0
0
0
0
0
0
0
0
0
0
0
0
0
0
0
0
0
0
0
0
0
0
0
0
0
0
0
0
0
0
0
0
0
0
0
0
0
1
1
1
2
3
13
31
47
48
48
48
50
50
58
60
60
60
60
60
60
60
61
61
61
61
63
63
63
66
66
66
66
66
66
66
66
66
66
66
67
67
67
67
66
66
68
70
70
70
70
70
72
72
72
73
73
73
73
73
73
73
74
74
75
75
75
75
75
75
75
75
76
76
76
76
76
76
76
76
77
77
77
77
78
79
79
79
79
80
80
80
80
81
81
81
81
81
81
81
81
81
81
83
84
83
85
85
85
86
86
86
86
88
87
84
81
78
78
80
86
88
90
91
91
91
93
91
93
93
93
93
91
88
87
86
86
83
83
83
83
83
83
78
76
76
74
73
73
72
73
74
75
75
75
75
74
67
67
66
67
67
66
66
66
66
66
66
67
66
66
66
64
63
64
64
64
64
64
64
64
64
64
64
65
66
66
66
66
66
66
66
66
66
66
66
66
66
66
66
66
66
66
66
66
66
66
66
67
67
67
67
67
67
67
67
67
67
67
67
69
69
69
69
69
69
69
69
69
69
68
63
58
57
53
52
52
51
52
52
55
54
53
53
53
53
53
53
53
53
53
53
53
53
53
53
54
54
54
54
54
55
55
55
55
55
55
55
55
50
50
49
44
44
41
40
40
40
40
40
40
39
39
40
41
41
41
41
41
41
41
41
41
41
41
41
40
39
39
36
34
30
28
28
29
29
29
30
29
29
29
30
30
30
30
30
29
29
29
30
30
30
30
30
30
30
39
39
39
39
39
39
39
39
39
39
39
39
39
40
40
41
40
40
41
41
41
40
40
40
40
40
40
40
40
43
43
43
43
43
44
44
44
44
43
44
41
41
41
42
41
41
40
40
40
46
47
50
50
50
50
50
50
51
51
51
51
51
52
52
52
51
52
50
50
50
50
51
51
51
51
51
51
51
52
52
53
53
53
53
53
53
53
55
56
56
57
57
57
58
58
58
58
58
59
58
58
58
58
58
58
60
60
60
60
59
59
60
61
61
61
61
63
63
63
63
63
63
63
64
64
64
65
65
66
63
64
64
64
63
63
63
63
63
62
62
62
62
61
61
61
60
60
60
58
58
58
58
58
58
58
58
57
57
57
55
55
55
55
55
54
53
52
52
51
51
51
50
50
50
50
49
49
49
48
48
49
49
49
49
49
49
49
50
50
50
50
50
50
50
50
50
49
48
46
46
44
44
45
45
45
45
44
44
42
41
41
39
39
35
35
35
36
36
36
36
36
35
36
36
35
35
36
36
36
36
36
36
36
36
36
36
36
30
30
29
25
25
25
23
23
24
24
25
25
27
27
27
27
24
24
23
23
24
24
24
24
24
23
23
23
23
22
21
21
21
21
22
22
22
22
22
22
22
21
21
20
20
20
20
20
20
21
21
21
21
21
22
22
22
21
20
20
19
19
19
19
19
19
19
19
19
19
21
21
21
21
21
21
21
21
21
21
21
22
22
22
22
22
22
22
22
22
22
22
23
23
23
23
24
24
24
24
25
25
25
25
25
25
25
25
25
27
28
29
29
29
29
30
30
30
30
30
30
30
30
30
30
30
30
31
32
32
32
32
32
32
32
32
33
32
36
36
36
36
36
36
36
36
36
36
36
36
36
36
36
35
35
35
36
36
36
36
36
36
36
36
36
36
36
36
36
36
36
36
36
36
36
36
36
36
36
36
36
36
36
36
36
36
36
37
37
37
37
37
37
38
38
38
38
38
38
38
38
38
38
38
38
38
38
38
38
36
36
35
34
35
34
33
32
34
35
36
36
36
38
38
38
39
38
38
36
35
34
33
32
32
33
33
33
33
34
34
34
34
34
34
34
33
34
34
34
34
33
33
33
33
33
33
33
33
36
34
31
31
30
30
30
30
30
31
31
33
32
30
30
30
30
30
31
31
31
31
32
32
32
32
33
33
33
33
30
30
30
30
30
30
30
30
35
34
34
34
34
34
34
34
34
34
34
34
34
34
34
34
34
34
34
35
35
35
35
36
36
37
37
37
36
36
37
37
38
38
38
38
38
39
39
39
39
39
39
41
42
44
44
44
45
45
46
46
47
47
47
47
48
49
48
47
47
47
48
49
50
50
50
50
50
50
50
52
52
50
50
50
50
50
50
52
52
52
55
56
55
52
51
51
51
50
50
51
51
52
52
52
58
60
60
60
59
59
59
65
66
66
66
65
62
62
64
66
64
64
64
64
64
64
64
64
64
64
64
63
63
63
63
63
63
63
63
63
63
63
63
63
63
63
63
63
63
64
63
63
63
63
63
63
64
64
64
64
64
64
64
66
66
66
66
66
66
67
67
68
68
68
68
69
70
69
70
70
70
71
76
76
76
76
76
77
77
77
77
78
78
77
76
76
75
75
76
76
76
77
76
76
76
75
75
75
75
75
75
75
75
75
75
75
75
75
75
75
75
75
75
75
75
75
75
75
75
75
75
75
75
75
75
75
75
75
75
75
75
75
75
75
75
75
75
75
75
75
75
75
75
75
75
75
75
75
73
72
72
71
68
64
58
57
56
56
56
56
56
55
55
55
53
50
50
50
48
48
47
42
41
37
35
34
33
32
32
32
26
26
25
25
25
25
25
25
26
26
25
25
25
25
25
24
22
13
13
13
13
13
13
13
13
10
8
8
7
6
6
6
6
6
6
5
5
5
2
2
2
2
2
2
1
1
1
1
1
2
2
2
2
2
2
2
2
2
4
4
4
4
4
4
5
5
5
5
5
6
7
7
7
7
8
8
8
9
9
9
10
11
12
13
13
16
16
16
16
17
17
17
19
19
21
22
23
24
25
25
25
25
25
25
27
28
28
29
29
33
33
33
33
35
35
35
36
36
36
36
36
36
38
38
39
39
40
40
40
40
40
41
42
45
46
47
50
52
52
52
52
52
52
52
54
54
54
54
54
55
55
55
55
55
55
63
63
63
63
64
64
65
66
68
68
68
69
69
70
71
75
75
75
76
78
79
79
80
83
84
86
88
89
89
89
89
89
89
89
89
89
89
90
91
91
91
91
91
91
93
93
93
92
97
97
98
98
98
99
99
100
100
102
102
103
103
103
103
103
104
103
103
103
103
103
103
102
101
95
97
101
100
99
97
97
97
97
98
98
98
97
96
95
97
96
99
100
100
99
100
100
100
101
101
101
103
103
104
104
103
103
105
105
104
104
103
103
103
103
103
105
105
108
111
113
114
114
114
114
114
116
120
121
124
124
125
125
125
125
125
125
125
125
127
127
127
127
127
127
127
128
128
127
127
127
127
128
128
129
134
135
136
138
138
149
149
149
149
148
148
149
143
139
139
140
133
111
107
104
103
100
97
96
97
103
108
110
111
111
109
110
108
108
108
108
109
109
109
110
114
114
114
114
114
114
114
117
117
119
119
121
122
122
122
122
123
123
123
123
125
126
126
125
125
125
125
125
125
125
125
125
125
125
126
127
127
128
128
128
128
128
128
129
128
125
125
121
121
121
121
121
119
119
119
121
120
120
120
120
120
119
123
125
125
125
126
128
128
130
130
130
130
130
130
130
130
130
130
129
128
128
127
125
121
119
119
119
119
119
117
117
117
117
117
117
117
117
114
111
111
112
111
112
113
112
112
109
111
109
109
109
107
107
108
108
105
105
105
103
101
100
99
97
99
98
97
102
103
101
103
85
61
61
56
55
55
55
54
55
55
55
55
55
57
58
58
58
58
58
59
61
61
61
61
61
61
61
61
61
61
63
64
64
64
65
65
66
66
67
67
69
70
70
70
70
72
72
73
72
73
72
73
73
75
74
75
77
78
78
80
80
80
80
80
80
81
83
83
83
83
83
84
86
86
86
87
87
89
89
89
91
91
91
91
92
94
94
94
94
93
93
93
93
94
95
95
94
95
95
96
96
97
97
95
96
91
91
94
91
91
91
88
88
89
85
85
86
86
86
86
86
88
89
91
91
91
91
91
95
97
97
97
98
100
100
101
101
103
105
105
105
105
105
105
106
107
108
106
108
108
106
106
106
108
108
108
108
108
108
108
105
105
105
105
106
108
108
103
103
100
100
100
100
101
105
105
105
104
105
103
103
104
103
102
102
100
100
94
96
96
95
97
97
97
97
97
97
97
98
103
103
104
103
104
104
104
105
105
103
103
103
103
103
103
106
106
106
106
106
107
107
108
110
111
111
112
111
111
110
110
108
109
109
110
111
111
111
111
111
111
113
113
115
115
116
116
115
115
117
117
116
114
114
111
100
100
100
100
97
94
95
95
96
96
95
95
98
96
82
85
81
82
81
79
79
79
80
81
81
83
83
83
83
86
85
86
85
90
91
91
91
91
91
92
92
92
96
97
100
100
103
103
103
103
103
103
105
105
107
105
106
105
105
110
112
117
117
119
119
119
119
119
119
117
110
108
107
105
105
105
105
107
110
112
112
112
110
108
108
108
108
106
106
105
103
100
100
100
100
104
105
105
105
105
105
105
105
105
105
106
105
105
107
106
106
107
107
107
107
107
108
108
108
109
109
111
111
111
111
110
110
109
109
109
109
110
111
111
112
112
113
111
107
101
101
100
101
101
101
100
100
101
102
102
102
102
102
102
103
103
104
104
105
105
105
105
105
105
105
107
107
108
108
107
107
103
100
98
95
92
91
88
84
84
84
84
85
84
84
84
83
83
82
81
81
81
82
81
84
86
86
87
88
86
86
86
86
86
85
86
86
86
86
86
86
86
85
85
85
88
87
87
86
86
86
86
86
86
84
83
83
71
60
59
57
54
50
50
48
47
48
46
46
46
47
44
46
47
48
48
48
48
48
49
49
50
50
50
50
50
50
50
50
51
51
51
51
51
51
51
51
50
50
50
50
50
50
50
50
50
50
50
50
50
50
50
50
50
50
50
50
50
50
50
50
50
50
49
46
44
44
44
44
43
43
42
41
40
38
38
38
38
38
38
38
37
36
36
36
36
36
35
35
35
35
36
36
36
36
36
36
36
36
36
36
36
35
35
35
35
35
35
35
33
33
33
33
33
33
33
33
33
33
33
32
32
32
32
32
32
32
32
32
32
30
28
28
23
23
23
23
22
21
20
19
19
19
19
19
19
19
19
18
16
16
16
16
16
16
16
16
13
11
11
11
11
11
11
11
11
11
11
9
9
9
8
8
8
8
8
8
8
8
8
8
8
8
8
8
8
8
8
8
8
8
8
8
8
8
8
8
8
8
8
7
7
6
6
6
6
6
6
7
6
6
5
5
5
5
5
5
5
5
5
5
5
5
5
5
5
4
4
4
4
4
4
4
4
4
3
3
3
3
2
2
2
2
2
2
2
2
2
2
2
2
2
2
2
3
3
3
3
3
3
3
3
3
3
3
3
3
3
3
3
3
3
3
3
3
3
3
3
3
3
3
3
3
3
3
3
2
2
2
2
2
2
2
2
2
2
2
2
2
2
2
2
2
2
2
2
2
2
2
2
2
2
2
2
2
2
2
2
2
2
2
2
2
2
2
2
2
2
2
2
2
2
2
2
2
2
2
2
2
2
2
2
2
2
2
2
2
2
2
2
2
2
2
2
2
2
2
2
2
2
2
2
2
2
2
2
2
2
2
2
2
2
2
2
2
2
1
1
1
1
1
1
1
1
1
1
1
1
1
1
1
1
1
1
1
1
1
1
1
1
1
1
1
1
1
1
1
1
1
1
1
1
1
1
1
1
1
1
1
1
1
1
1
1
1
1
2
2
2
2
2
3
3
3
3
3
3
2
2
2
2
2
2
2
2
2
2
2
2
2
2
2
2
2
2
2
2
2
2
2
2
2
2
2
2
2
2
2
2
2
2
2
2
2
2
2
2
2
2
2
2
2
2
2
2
2
2
2
2
2
2
2
2
2
2
2
2
2
2
2
2
2
2
2
2
2
2
2
2
2
2
2
2
2
2
2
2
2
2
2
2
2
2
2
2
2
2
2
2
2
2
2
2
2
2
2
2
2
2
2
2
2
2
2
2
2
2
2
2
2
2
2
2
2
2
2
2
2
2
2
2
2
2
2
2
2
2
2
2
2
2
2
2
2
2
2
2
2
2
2
2
2
2
2
2
2
2
2
2
2
2
2
2
2
2
2
2
2
2
2
2
2
2
2
2
2
2
2
2
2
2
2
2
0
0
0
0
0
0
0
0
0
0
0
0
0
0
0
0
0
0
0
0
0
0
0
0
0
0
0
0
0
0
0
0
0
0
0
0
0
0
0
0
0
0
0
0
0
0
0
0
0
0
0
0
0
0
0
0
0
0
0
0
0
0
0
0
0
0
0
0
0
0
0
0
0
0
0
0
0
0
0
0
0
0
0
0
0
0
0
0
0
0
0
0
0
0
0
0
0
0
0
0
0
0
0
0
0
0
0
0
0
0
0
0
0
0
0
0
0
0
0
0
0
0
0
0
0
0
0
0
0
0
0
0
0
0
0
0
0
0
0
0
0
0
0
0
0
0
0
0
0
0
0
0
0
0
0
0
0
0
0
0
0
0
0
0
0
0
0
0
0
0
0
0
0
0
0
0
0
0
0
0
0
0
0
0
0
0
0
0
0
0
0
0
0
0
0
0
0
0
0
0
0
0
0
0
0
0
0
0
0
0
0
0
0
0
0
0
0
0
0
0
0
0
0
0
0
0
0
0
0
0
0
0
0
0
0
0
0
0
0
0
0
0
0
0
0
0
0
0
0
0
0
0
0
0
0
0
0
0
0
0
0
0
0
0
0
0
0
0
0
0
0
0
0
0
0
0
0
0
0
0
0
0
0
0
0
0
0
0
0
0
0
0
0
0
0
0
0
0
0
0
0
0
0
0
0
0
0
0
0
0
0
0
0
0
0
0
0
0
0
0
0
0
0
0
0
0
0
0
0
0
0
0
0
0
0
0
0
0
0
0
0
0
0
0
0
0
0
0
0
0
0
0
0
1
1
1
1
1
1
1
1
1
1
1
1
1
1
1
1
1
1
1
1
1
1
1
1
1
1
1
1
1
1
1
1
1
1
1
1
1
1
1
1
1
1
1
1
1
1
1
1
1
1
1
1
0
0
0
0
0
0
0
0
0
0
0
0
0
0
0
0
0
0
0
0
0
0
0
0
0
0
0
0
0
0
0
0
0
0
0
0
0
0
0
0
0
0
0
0
0
0
0
0
0
0
0
0
0
0
0
0
0
0
0
0
0
0
0
0
0
0
0
0
0
0
0
0
0
0
0
0
0
0
0
0
0
0
0
0
0
0
0
0
0
0
0
0
0
0
0
0
0
0
0
0
0
0
0
0
0
0
0
0
0
0
0
0
0
1
1
1
1
1
1
1
1
1
1
1
1
1
1
1
1
1
1
1
1
1
1
1
1
1
1
1
1
1
1
1
1
1
1
1
1
1
1
1
1
1
1
1
1
1
1
1
1
1
1
1
1
1
1
1
1
1
1
1
1
1
1
1
1
1
1
1
1
1
1
1
1
1
1
1
1
1
1
1
1
1
1
1
1
1
1
1
1
1
1
1
1
1
1
0
0
0
0
0
0
0
0
0
0
0
0
0
0
0
0
0
0
0
0
0
0
0
0
0
0
0
0
0
0
0
0
0
0
0
0
0
0
0
0
0
0
0
0
0
0
0
0
0
0
0
0
0
0
0
0
0
0
0
0
0
0
0
0
0
0
0
0
0
0
0
0
0
0
0
0
0
0
0
0
0
0
0
0
0
0
0
0
0
0
0
0
0
0
0
0
0
0
0
0
0
0
0
0
0
0
0
0
0
0
0
0
0
0
0
0
0
0
0
0
0
0
0
0
0
0
0
0
0
0
0
0
0
0
0
0
0
0
0
0
0
0
0
0
0
0
0
0
0
0
0
0
0
0
0
0
0
0
0
0
0
0
0
0
0
0
0
0
0
0
0
0
0
0
0
0
0
0
0
0
0
0
1
1
1
1
1
1
1
1
1
1
1
1
1
1
1
1
1
1
1
1
1
1
1
1
1
1
1
1
1
1
1
1
1
1
1
1
1
1
1
1
1
1
1
1
1
1
1
1
1
1
1
1
1
1
1
1
1
1
1
1
1
1
1
1
1
1
1
1
1
1
1
1
1
1
1
1
1
1
1
1
1
1
1
1
1
1
1
1
1
1
1
1
1
1
1
1
1
1
1
1
1
1
1
1
1
1
1
1
1
1
1
1
1
1
1
1
1
1
1
1
1
0
0
0
0
0
0
0
0
0
0
0
0
0
0
0
0
0
0
0
0
0
0
0
0
0
0
0
0
0
0
0
0
0
0
0
0
0
0
0
0
0
0
0
0
0
0
0
0
0
0
0
0
0
0
0
0
0
0
0
0
0
0
0
0
0
0
0
0
0
0
0
0
0
0
0
0
0
0
0
0
0
0
0
0
0
0
0
0
0
0
0
0
0
0
0
0
0
0
0
0
0
0
0
0
0
0
0
0
0
0
0
0
0
0
0
0
0
0
0
0
0
0
0
0
0
0
0
0
0
0
0
0
0
0
0
0
0
0
0
0
0
0
0
0
0
0
0
0
0
0
0
0
0
0
0
0
0
1
1
2
2
2
2
2
2
2
2
2
2
2
2
2
2
2
2
2
2
2
2
2
2
2
2
2
2
2
2
2
2
2
2
2
2
2
2
2
2
2
3
5
5
5
5
5
5
5
5
5
5
5
5
5
5
5
5
5
5
5
5
5
5
5
5
5
5
5
5
5
5
5
5
5
5
5
5
5
5
5
5
5
5
5
5
5
5
5
5
5
5
5
5
5
5
5
5
5
5
5
5
5
5
5
5
5
5
5
5
5
5
5
5
5
5
5
5
5
5
5
5
5
4
4
4
4
4
4
4
4
4
4
4
4
4
4
4
4
4
4
4
4
4
3
3
2
2
2
2
2
2
2
2
2
2
2
2
2
2
2
2
2
2
2
2
2
2
2
2
2
2
2
2
2
2
2
2
2
2
2
2
2
2
2
2
2
2
2
2
2
2
2
2
2
2
2
2
2
2
2
2
2
2
2
2
2
2
2
2
2
2
2
2
2
2
2
2
2
2
2
2
2
1
1
1
1
1
1
1
1
0
0
0
0
0
0
0
0
0
0
0
0
0
0
0
0
0
0
0
0
0
0
0
0
0
0
0
0
0
0
0
0
0
0
0
0
0
0
0
0
0
0
0
0
1
1
1
1
1
1
1
1
1
1
1
1
1
1
1
1
1
1
1
1
1
1
1
1
1
1
1
1
1
1
1
1
1
1
1
1
1
1
1
1
1
1
1
1
1
1
1
1
1
1
1
1
1
1
1
1
1
1
1
1
1
1
1
1
1
1
1
1
1
1
1
1
1
1
1
1
1
1
1
1
1
1
1
2
2
2
2
2
2
2
2
2
2
2
2
2
2
2
2
2
2
2
2
2
2
2
3
3
3
3
3
3
3
3
3
3
3
3
3
3
3
3
3
3
3
3
3
3
3
3
3
3
3
3
3
3
3
3
3
3
3
3
3
3
3
3
3
4
5
5
5
5
5
5
5
5
5
5
5
5
5
5
5
5
5
5
5
5
5
5
5
5
5
5
5
5
5
5
5
5
5
5
5
5
5
5
5
5
5
5
5
5
5
5
5
5
5
5
5
5
5
5
5
5
5
5
5
5
5
5
5
5
5
5
5
5
5
5
5
5
5
5
5
5
5
5
5
5
4
4
4
4
4
4
4
4
4
4
4
4
4
4
4
4
4
4
4
4
4
4
4
5
5
3
3
3
3
3
3
3
3
3
3
2
2
2
2
2
2
2
2
2
2
2
2
2
2
2
2
2
2
2
2
2
2
2
2
2
2
2
2
2
2
2
2
2
2
2
2
2
2
2
2
2
2
2
2
2
2
2
2
2
2
2
2
2
2
2
2
2
2
2
2
2
2
2
2
1
1
1
1
1
2
2
2
2
2
2
2
2
2
2
2
2
2
2
2
2
2
2
2
2
2
2
2
2
2
2
2
2
2
2
2
2
2
2
2
2
2
2
2
2
2
2
2
2
2
2
2
2
2
2
2
2
2
2
2
2
2
2
2
2
2
2
2
2
2
2
2
2
2
2
2
2
2
2
2
2
2
2
2
2
2
2
2
2
2
2
2
2
2
2
2
2
2
2
2
2
2
2
2
2
2
2
2
2
2
2
2
2
2
2
2
2
2
2
2
2
2
2
2
2
2
2
2
2
2
2
2
2
2
2
2
2
2
2
2
2
2
2
2
2
2
2
2
2
2
2
2
2
2
2
2
2
2
2
2
2
2
2
2
2
2
3
3
3
3
4
4
3
3
3
3
3
3
3
3
3
3
3
3
3
3
3
3
3
3
3
3
3
3
3
3
3
3
3
3
3
3
3
3
3
3
3
3
3
3
3
3
3
3
3
3
3
3
3
3
3
3
3
3
3
3
3
3
3
3
3
3
3
3
3
2
2
2
2
2
2
2
2
2
2
2
2
2
2
2
2
2
2
2
2
2
2
2
2
2
2
2
2
2
2
2
2
2
2
2
2
2
2
2
2
2
2
2
2
2
2
2
2
2
2
2
2
2
2
2
2
2
2
2
2
2
2
2
2
2
2
2
2
2
2
2
1
1
1
1
1
1
1
1
1
1
1
0
0
0
0
0
0
0
0
0
0
0
0
0
0
0
0
0
0
0
0
0
1
1
1
1
1
1
1
1
1
1
1
1
2
2
2
2
2
2
2
2
2
2
2
2
2
2
2
2
2
2
6
11
11
11
11
11
11
11
11
12
12
12
16
16
16
16
16
16
16
16
16
19
19
20
20
20
20
20
20
20
20
20
20
20
23
23
25
25
25
25
25
25
25
25
25
25
25
25
25
25
25
25
25
25
25
25
25
25
26
26
26
26
26
26
26
27
27
27
27
27
27
27
27
27
27
27
27
28
29
29
29
30
30
30
30
30
30
30
30
30
31
31
31
31
31
31
31
31
32
32
32
33
33
33
33
33
33
33
33
33
33
33
33
33
33
33
33
33
33
33
33
33
33
33
33
33
33
33
33
33
33
33
27
26
25
24
24
24
24
24
24
22
19
19
19
17
15
15
15
15
16
16
16
16
16
16
15
15
15
15
15
15
15
15
15
15
15
15
15
15
15
15
14
14
13
13
13
13
12
12
12
12
12
12
12
12
12
12
12
12
11
11
11
11
11
11
11
11
11
10
10
10
10
9
9
9
9
9
9
10
9
9
9
9
9
8
8
8
8
8
8
8
8
8
8
8
8
8
8
8
8
8
8
8
8
8
8
6
6
6
6
6
5
5
4
2
2
2
2
2
2
2
2
2
2
2
2
2
2
2
2
2
2
2
2
2
2
2
2
2
2
2
2
2
2
2
2
2
2
2
2
0
0
0
0
0
0
0
0
0
0
0
0
0
0
0
0
0
0
0
1
1
1
1
1
1
1
1
1
1
1
1
1
1
1
1
1
1
1
1
1
1
1
1
1
1
1
1
1
1
1
1
1
1
1
1
1
1
1
1
1
1
1
1
1
1
1
3
5
6
6
8
8
11
16
26
31
31
49
50
54
55
57
57
57
58
61
61
62
63
64
64
65
66
68
68
69
71
71
71
71
72
72
72
72
72
72
72
72
78
78
78
78
80
80
80
80
80
80
80
80
80
80
80
80
84
86
88
91
93
95
96
97
97
98
99
99
103
103
103
103
104
104
104
104
105
105
105
105
105
105
105
105
105
107
108
108
108
109
109
109
109
109
109
109
110
111
111
111
111
111
112
112
112
112
112
112
112
112
113
113
112
112
111
109
109
110
111
111
111
111
111
108
104
103
105
105
105
105
105
105
105
105
105
103
103
103
99
98
98
98
97
98
97
98
100
100
99
99
98
97
97
98
98
99
99
99
99
99
99
99
99
100
100
100
102
102
103
103
103
104
104
100
94
93
81
78
78
76
75
65
65
65
64
61
58
57
57
57
56
56
56
56
56
55
55
55
55
55
56
55
54
53
52
50
50
49
49
49
47
47
46
44
42
39
37
34
33
33
31
30
30
30
30
30
30
30
30
30
30
30
30
31
31
31
31
31
31
31
31
32
32
32
32
32
32
32
32
31
32
32
32
33
33
32
32
33
33
33
33
34
37
36
36
36
37
37
37
37
37
37
37
37
37
37
37
37
37
37
36
35
35
35
35
35
35
35
36
36
36
36
36
36
36
36
36
35
35
35
35
35
35
35
33
33
31
30
30
28
28
28
28
29
27
27
27
25
24
23
22
22
22
22
22
22
22
22
21
21
21
21
20
19
17
17
17
17
16
15
15
15
15
14
14
16
16
16
16
16
17
17
17
18
19
19
20
20
20
21
23
25
25
25
26
26
26
27
27
27
27
27
27
29
30
30
30
29
29
29
29
30
30
30
32
33
33
34
34
36
36
36
36
37
36
36
36
36
36
36
36
36
36
36
36
36
36
36
36
36
36
36
36
36
36
36
36
36
36
36
36
37
37
37
37
37
37
37
38
38
39
39
39
39
39
39
39
39
40
40
40
40
40
40
40
39
39
40
40
41
41
41
41
42
42
42
42
42
43
43
43
43
43
43
43
43
43
43
43
43
43
43
44
44
44
44
47
47
47
47
47
45
44
44
44
44
45
45
45
45
45
45
45
45
44
43
43
43
43
42
42
41
41
41
41
41
40
39
37
37
33
31
33
31
30
31
33
33
33
33
34
34
34
28
27
29
31
33
36
39
39
40
41
46
51
52
52
52
52
54
55
55
55
55
55
56
56
56
56
57
58
58
58
58
58
60
61
61
61
61
62
62
63
63
63
63
63
61
61
61
61
61
61
60
61
61
61
61
62
63
64
64
64
65
66
66
66
66
66
67
67
67
67
67
67
66
67
67
67
67
67
67
67
67
69
69
69
69
69
69
69
69
68
68
68
68
68
68
69
69
69
69
69
69
68
68
66
66
66
66
66
66
66
66
66
66
66
66
66
66
66
66
66
66
66
66
66
67
67
67
66
64
64
64
63
61
61
59
52
46
44
39
38
36
36
36
36
36
36
37
38
38
38
38
38
38
38
38
38
37
37
38
38
37
37
36
36
34
34
33
33
33
33
33
33
33
31
31
30
30
22
22
22
22
22
22
22
22
22
22
22
22
22
22
22
22
22
22
22
22
22
22
22
22
22
22
22
22
22
22
22
22
22
22
22
22
22
22
22
22
22
22
22
22
22
22
22
22
22
22
21
21
21
21
21
21
21
19
19
19
19
19
19
19
18
18
17
16
16
15
14
13
13
13
13
13
12
12
12
12
11
11
8
8
8
8
8
8
8
3
3
3
3
3
3
3
3
3
5
8
7
8
8
8
8
8
8
8
8
8
8
8
8
8
8
8
8
8
9
9
9
9
11
11
11
12
13
13
14
14
14
15
15
15
15
15
15
15
15
15
16
16
16
16
16
16
16
16
16
16
16
16
16
16
16
16
16
16
16
16
16
16
16
16
17
17
17
17
18
18
18
18
18
18
18
18
18
18
18
18
18
18
18
18
18
18
18
18
18
18
18
19
19
19
20
20
20
20
20
20
20
21
22
22
22
22
22
22
22
22
23
23
24
24
24
24
25
25
25
25
25
25
25
25
25
25
25
25
25
25
25
27
27
27
27
27
27
27
26
26
26
26
26
26
26
25
25
24
22
21
21
21
22
22
22
19
17
16
16
16
16
16
17
18
18
18
17
17
19
19
19
19
20
21
21
21
20
19
19
19
24
24
27
27
30
30
30
30
30
30
30
32
33
34
36
35
35
35
35
35
35
35
35
35
37
38
41
43
43
43
42
42
44
47
47
48
50
50
50
51
51
55
58
58
60
61
61
70
70
73
73
75
75
76
77
77
83
83
83
83
84
85
85
89
90
90
92
94
98
100
102
103
103
103
105
106
106
106
108
108
108
108
108
109
111
111
113
113
113
113
113
113
117
118
118
119
121
121
121
121
128
128
128
128
128
130
130
131
133
133
133
133
134
134
136
136
137
139
138
139
141
141
142
142
142
142
146
147
147
147
147
147
147
149
149
150
151
152
154
155
156
156
157
157
158
158
158
158
158
158
158
158
158
157
157
159
161
160
163
169
168
169
175
197
225
239
247
252
256
256
257
258
258
259
268
268
268
270
270
273
274
279
278
278
280
280
277
277
283
284
288
289
288
286
284
276
277
276
278
276
276
277
275
275
274
272
272
267
267
267
267
267
260
259
252
251
249
249
253
255
256
256
256
256
258
256
259
259
259
259
259
259
259
260
260
260
260
261
261
258
257
258
258
261
260
260
261
261
261
261
264
264
264
264
264
261
258
259
261
261
260
245
239
237
235
235
236
236
235
234
222
221
221
221
221
220
219
219
218
220
223
228
229
228
228
228
228
233
233
234
234
234
235
236
240
241
241
242
242
243
245
245
246
250
258
259
254
256
259
256
255
241
239
222
215
159
161
162
158
157
149
149
148
147
148
147
150
155
155
156
156
156
156
156
156
156
156
156
156
155
152
153
151
146
147
145
146
146
146
145
145
145
145
145
154
155
156
156
158
158
160
158
159
161
161
161
161
161
164
164
166
165
167
167
169
170
171
170
169
169
168
167
168
169
169
169
169
170
171
172
174
175
175
175
175
175
175
175
175
175
184
184
184
184
184
184
185
189
189
189
189
191
188
188
188
189
189
187
186
187
187
186
186
185
187
189
188
184
180
181
180
178
177
178
178
177
177
172
173
167
162
157
159
158
158
158
158
159
159
160
160
160
160
159
145
144
143
144
147
151
160
161
161
161
161
159
165
164
171
172
174
184
187
193
191
191
191
187
188
186
189
196
205
205
207
207
212
211
216
220
218
220
220
216
217
217
217
212
212
211
211
210
211
216
222
225
227
229
229
236
236
238
241
245
245
245
246
247
251
250
253
253
254
253
251
252
253
255
256
256
254
254
253
252
252
251
255
253
253
259
261
261
262
262
263
263
265
267
267
267
268
270
273
275
278
279
280
281
282
283
284
284
284
284
284
286
286
287
287
287
288
289
289
289
291
292
292
289
290
289
290
290
291
291
291
291
292
292
292
292
292
292
292
292
298
300
301
301
297
294
296
297
298
297
297
298
296
296
296
296
298
298
297
297
298
298
294
284
280
274
274
278
280
278
278
281
282
282
280
278
277
277
277
275
273
273
267
270
270
267
258
245
241
238
239
240
234
231
228
228
226
225
228
227
228
229
228
233
234
239
242
245
245
247
247
247
247
247
247
254
259
261
261
261
260
258
258
256
255
246
246
236
233
232
234
236
234
234
235
236
237
237
236
236
238
239
241
247
250
250
251
252
255
254
259
259
262
265
268
267
269
273
286
296
295
295
295
295
295
295
300
302
303
306
306
306
307
307
307
307
325
327
328
331
330
334
334
335
336
338
338
337
338
339
339
339
342
341
340
342
340
341
341
342
344
343
341
339
341
334
328
317
315
316
321
319
313
314
313
313
313
314
312
315
307
295
294
292
284
284
284
285
286
293
293
294
294
294
294
295
295
295
295
295
299
304
305
306
306
308
303
289
287
288
288
288
288
290
289
288
288
287
288
286
286
289
289
285
282
277
279
282
284
284
283
283
283
283
286
285
282
283
282
270
267
267
247
245
249
247
236
239
239
237
230
220
219
197
195
192
189
191
197
197
197
198
197
197
198
199
201
200
200
201
200
200
197
189
186
184
186
188
188
187
187
186
189
189
191
191
191
193
194
195
193
192
195
193
192
192
191
195
198
200
197
192
192
192
193
199
199
200
199
179
175
174
170
171
172
174
174
174
177
177
183
183
178
179
174
180
179
179
181
179
179
178
185
186
190
196
198
197
198
196
194
194
195
209
220
220
220
221
222
224
225
224
223
223
225
225
228
230
231
233
232
237
239
239
240
241
250
249
251
253
253
262
268
269
267
265
264
247
246
246
246
246
259
259
262
266
268
268
269
269
270
275
278
284
283
283
282
278
275
273
274
274
274
274
274
283
287
301
306
306
309
309
311
311
313
315
320
324
324
328
329
338
339
341
345
351
352
353
353
353
354
354
354
354
356
356
362
363
369
370
371
371
373
373
376
381
388
393
393
387
389
391
391
390
388
390
393
394
391
391
395
399
401
407
407
408
433
431
431
431
432
435
435
437
442
446
447
445
440
434
435
438
437
437
439
439
442
442
442
442
443
444
445
445
445
445
445
447
448
447
448
445
442
442
442
441
441
441
442
442
441
441
441
441
442
443
442
442
442
435
434
434
437
437
440
440
440
440
441
441
441
441
442
442
442
443
443
443
444
444
443
445
469
480
495
496
503
501
495
495
490
473
479
497
489
481
482
479
473
505
498
494
490
491
441
440
419
422
423
420
420
418
418
419
419
420
425
426
431
431
432
424
426
437
445
444
444
442
443
454
453
456
459
462
466
472
476
476
477
479
482
490
489
493
461
456
406
393
380
382
379
378
395
392
386
384
384
390
390
389
388
389
392
393
393
393
395
395
395
394
394
392
393
392
395
395
390
389
386
390
394
394
400
403
406
407
407
406
406
407
406
408
407
407
406
407
407
409
408
412
409
408
409
409
407
407
407
408
407
410
409
408
409
405
403
404
406
407
407
406
406
407
406
403
401
401
401
402
396
396
392
392
392
388
388
392
392
397
398
398
398
398
398
398
398
398
398
398
398
400
402
402
401
396
396
398
397
397
399
401
403
403
403
409
409
409
409
408
409
407
407
407
408
408
408
408
409
409
409
404
403
399
395
393
395
390
384
390
390
387
383
375
374
372
366
365
362
342
338
320
303
304
306
317
319
320
316
285
287
279
280
278
275
270
291
279
267
272
267
256
253
261
265
268
274
275
274
275
273
279
279
279
280
281
281
281
286
286
285
285
282
281
278
276
276
275
276
276
277
271
269
267
270
272
274
275
275
275
274
273
273
273
275
275
275
275
278
278
278
279
279
292
293
295
306
306
306
306
311
314
314
314
312
313
314
320
320
320
320
320
320
323
327
332
335
335
336
337
342
345
345
346
346
345
345
344
344
343
345
345
345
345
345
345
343
343
342
340
340
337
333
333
333
333
335
336
336
335
337
336
334
337
337
337
336
333
333
331
331
331
330
331
334
334
339
343
350
347
342
332
334
341
340
336
331
327
325
323
329
331
331
306
284
267
267
271
272
282
284
285
286
287
288
288
288
288
288
291
295
297
309
309
310
310
311
312
314
316
322
321
322
323
323
327
326
326
326
328
342
337
333
331
320
320
320
313
313
313
310
308
305
306
306
306
306
307
306
308
309
310
309
310
297
293
291
290
290
290
290
289
289
289
286
286
292
291
290
294
293
298
295
293
292
292
299
299
304
304
302
302
298
284
283
281
285
279
275
275
275
275
275
275
277
278
279
280
284
287
287
288
292
292
292
292
294
294
295
295
295
295
297
298
298
298
298
298
301
301
301
299
298
295
295
291
290
289
289
286
276
273
268
257
256
236
221
183
180
178
178
179
181
180
181
181
178
179
181
186
186
189
185
182
183
183
183
184
185
185
186
186
186
187
186
186
186
187
186
186
186
186
186
187
186
186
186
186
186
186
186
186
186
186
186
186
186
185
184
183
184
184
183
183
183
182
184
183
183
179
175
169
168
169
169
169
169
169
169
169
169
169
171
171
171
171
171
171
171
171
171
171
171
170
169
169
169
168
167
167
170
171
174
176
177
172
163
156
147
134
136
140
140
140
139
135
124
123
114
102
97
94
92
91
91
91
91
92
93
91
89
93
91
91
91
94
94
94
94
94
86
91
82
79
83
83
83
85
86
84
83
83
83
83
83
83
83
83
84
84
84
84
85
88
89
90
90
90
91
92
94
94
94
94
96
96
95
95
95
95
95
96
97
97
97
97
97
97
97
97
94
94
94
94
95
95
95
95
95
95
95
95
95
95
94
94
94
94
94
94
94
94
94
94
94
94
94
94
94
94
94
94
94
94
94
94
94
94
94
94
94
94
94
94
94
94
94
94
94
94
94
94
94
94
94
94
94
94
92
92
92
92
91
91
91
91
92
92
91
91
91
90
90
90
90
89
89
88
89
89
86
86
80
67
65
63
48
46
45
42
42
42
42
42
42
41
41
41
41
42
40
36
35
33
32
31
30
30
18
18
18
16
16
16
16
16
16
15
15
15
15
15
15
15
15
15
14
14
14
14
13
11
8
8
7
7
7
6
6
6
6
6
6
6
6
6
6
5
5
5
5
5
5
5
5
5
5
5
5
5
5
5
5
5
5
5
5
5
4
4
4
4
4
4
4
4
4
4
4
4
4
4
4
4
4
4
4
4
4
4
4
4
4
4
4
4
4
4
4
4
4
4
4
4
4
4
4
4
4
4
4
4
4
4
4
4
4
4
4
4
4
4
4
4
4
4
4
4
4
4
3
2
2
2
2
2
2
2
2
2
2
2
2
2
2
2
2
2
2
2
2
2
2
2
2
2
2
2
2
2
2
2
2
2
2
2
2
2
2
2
2
2
2
2
2
2
2
2
1
1
1
1
1
1
1
1
1
1
1
1
1
1
1
1
1
1
1
1
1
1
1
1
0
0
0
0
0
0
0
0
0
0
0
0
0
0
0
0
0
0
0
0
0
0
0
0
0
0
0
0
0
0
0
0
0
0
0
0
0
0
0
1
1
1
1
1
1
1
1
1
1
1
1
1
1
1
1
1
1
1
1
1
1
1
1
1
1
1
1
1
1
1
1
1
1
1
1
1
1
1
1
1
1
1
1
1
1
1
1
1
1
1
1
1
1
1
1
1
1
1
1
1
1
1
1
1
1
1
1
1
1
1
1
1
1
1
2
2
2
2
2
2
2
2
2
2
2
2
2
2
2
2
2
2
2
2
2
2
2
2
2
2
2
2
2
2
2
2
2
2
2
2
2
2
2
2
2
2
2
2
2
2
2
2
2
2
2
2
2
2
2
2
2
2
2
2
1
1
1
1
1
1
1
1
1
0
0
0
0
0
0
0
0
0
0
0
0
0
0
0
0
0
0
0
0
0
0
0
0
1
1
1
1
1
1
1
1
1
1
1
1
1
1
1
1
1
1
1
1
1
1
1
1
1
1
1
1
1
0
0
0
0
0
0
0
0
0
0
0
0
0
0
0
0
0
0
0
0
0
0
0
0
0
0
0
0
0
0
0
0
0
0
0
0
0
0
0
0
0
0
0
0
0
0
0
0
0
0
0
0
0
0
0
0
0
0
0
0
0
0
0
0
0
0
0
0
0
0
0
0
0
0
0
0
0
0
0
0
0
0
0
0
0
0
0
0
0
0
0
0
0
0
0
0
0
0
0
0
0
0
0
0
0
0
0
0
0
0
0
0
0
0
0
0
0
0
0
0
0
0
0
0
0
0
0
0
0
0
0
0
0
0
0
0
0
0
0
0
0
0
0
0
0
0
0
0
0
0
0
0
0
0
0
0
0
1
1
1
1
1
1
1
1
1
1
1
1
1
1
1
1
1
1
1
1
1
1
1
0
0
0
0
0
0
0
0
0
0
0
0
0
0
0
0
0
0
0
0
0
0
1
1
1
1
1
1
1
1
1
1
1
1
1
1
1
1
1
1
1
1
1
1
1
1
1
1
1
1
1
1
1
1
1
1
1
1
1
1
1
1
1
1
1
1
1
1
1
1
1
1
1
1
1
1
1
1
1
1
1
1
1
1
1
1
1
1
1
1
1
1
1
1
1
1
1
1
1
1
1
1
1
1
1
1
1
1
1
1
1
1
1
1
1
1
1
1
1
1
1
1
1
1
1
2
2
2
2
2
2
2
2
2
2
2
1
1
1
1
1
1
1
1
1
1
1
1
1
1
1
1
1
1
1
1
1
1
1
1
1
1
1
0
0
0
0
0
0
0
0
0
0
0
0
0
0
0
0
0
0
0
0
0
0
0
0
0
0
0
0
0
0
0
0
0
0
0
0
0
0
0
0
0
0
0
0
0
0
0
0
0
0
0
0
0
0
0
0
0
0
0
0
0
0
0
0
0
0
0
0
0
0
0
0
0
0
0
0
0
0
0
0
0
0
0
0
0
0
0
0
0
0
0
0
0
0
0
0
0
0
0
0
0
0
0
0
0
0
0
0
0
0
0
0
0
0
0
0
0
0
0
0
0
0
0
0
0
0
0
0
0
0
0
0
0
0
0
0
0
0
0
0
0
0
0
0
0
0
0
0
0
0
0
0
0
0
0
0
0
0
0
0
0
0
0
0
0
0
0
0
0
0
0
0
0
0
0
0
0
0
0
0
0
0
0
0
0
0
0
0
0
0
0
0
0
0
0
0
0
0
0
0
0
0
0
0
0
0
0
0
0
0
0
0
0
0
0
0
0
0
0
0
0
0
0
0
0
0
0
0
0
0
0
0
0
0
0
0
0
0
0
0
0
0
0
0
0
0
0
0
0
0
0
0
0
0
0
0
0
0
0
0
0
0
0
0
0
0
0
0
0
0
0
0
0
0
0
0
0
0
0
0
0
0
0
0
0
0
0
0
0
0
0
0
0
0
0
0
0
0
0
0
0
0
0
0
0
0
0
0
0
0
0
0
0
0
0
0
0
0
0
0
0
0
0
0
0
0
0
0
0
0
0
0
0
0
0
0
0
0
0
0
0
0
0
0
0
0
0
0
0
0
0
0
0
0
0
0
0
0
0
0
0
0
0
0
0
0
0
0
0
0
0
0
0
0
0
0
0
0
0
0
0
0
0
0
0
0
0
0
0
0
0
0
0
0
0
0
0
0
0
0
0
0
0
0
0
0
0
0
0
0
0
0
0
0
0
0
0
0
0
0
0
0
0
0
0
0
0
0
0
0
0
0
0
0
0
0
0
0
0
0
0
0
0
0
0
0
0
0
0
0
0
0
0
0
0
0
0
0
0
0
0
0
0
0
0
1
1
1
1
1
1
1
1
1
1
1
1
1
1
1
1
1
1
1
1
1
1
1
1
2
2
2
2
2
2
2
2
2
2
2
2
2
2
2
2
2
2
2
2
2
2
2
2
2
2
2
2
2
2
2
2
2
2
2
2
2
2
2
2
2
2
2
2
2
2
2
2
1
1
1
1
1
1
1
1
1
1
1
1
1
1
1
1
1
1
1
1
1
1
1
1
1
1
1
1
1
1
1
1
1
1
1
1
1
1
1
1
1
1
1
1
1
1
1
1
1
1
1
1
1
1
1
1
1
1
1
0
0
0
0
0
0
0
0
0
0
0
0
0
0
0
0
0
0
1
1
0
0
0
0
0
0
0
0
0
0
0
0
0
0
0
0
0
0
0
0
0
0
0
0
0
0
0
0
0
0
0
0
0
0
0
0
0
0
0
0
0
0
0
0
0
0
0
0
0
0
0
0
0
0
0
0
0
0
0
0
0
0
0
0
0
0
0
0
0
0
0
0
0
0
0
0
0
0
0
0
0
0
0
0
0
0
0
0
0
0
0
0
0
0
0
0
0
0
0
0
0
0
0
0
0
0
0
0
0
0
0
0
0
0
0
0
0
0
0
0
0
0
0
0
0
0
0
0
0
0
0
0
0
0
0
0
0
0
0
0
0
0
0
0
0
0
0
0
0
0
0
0
0
0
0
0
0
0
0
0
0
0
0
0
0
0
0
0
0
0
0
0
0
0
0
0
0
0
0
0
0
0
0
0
0
0
0
0
0
0
0
0
0
0
0
0
0
0
0
0
0
0
0
0
0
0
0
0
0
0
0
0
0
0
0
0
0
0
0
0
0
0
0
0
0
0
0
0
0
0
0
0
0
0
0
0
0
0
0
0
0
0
0
0
0
0
0
0
0
0
0
0
0
0
0
0
0
0
0
0
0
0
0
0
0
0
0
0
0
0
0
0
0
0
0
0
0
0
0
0
0
0
0
0
0
0
0
0
0
0
0
0
0
0
0
0
0
0
0
0
0
0
0
0
0
0
0
0
0
0
0
0
0
0
0
0
0
0
0
0
0
0
0
0
0
0
0
0
0
0
0
0
0
0
0
0
0
0
0
0
0
0
0
0
0
0
0
0
0
0
0
0
0
0
0
0
0
0
0
0
0
0
1
1
1
1
1
1
1
1
1
1
1
1
1
1
1
1
1
1
1
1
1
1
1
1
1
1
1
1
1
1
1
1
1
1
1
1
2
2
2
2
2
2
4
4
4
4
4
4
4
4
4
4
4
4
4
4
5
5
5
5
5
5
5
5
5
5
5
5
5
5
5
5
5
5
5
5
5
5
5
5
5
5
5
4
4
4
4
4
4
4
4
4
4
4
4
4
4
4
4
4
4
4
4
4
4
4
4
4
4
4
4
4
4
4
4
4
4
4
4
4
4
4
4
4
4
4
4
4
4
4
4
4
4
4
4
4
4
4
4
4
4
4
4
4
4
4
4
4
4
4
4
4
4
3
3
3
3
3
3
3
3
3
3
3
3
3
3
3
3
3
2
2
2
2
2
2
2
2
2
2
2
2
2
2
2
2
2
2
2
2
1
1
1
1
0
0
0
0
0
0
0
0
0
0
0
0
0
0
0
0
0
0
0
0
0
0
0
0
0
0
0
0
0
0
0
0
0
0
0
0
0
0
0
0
0
0
0
0
0
0
0
0
0
0
0
0
0
0
0
0
0
0
0
0
0
0
0
0
0
0
0
0
0
0
0
0
0
0
0
2
2
2
2
2
2
2
2
2
2
2
2
2
2
2
2
2
2
2
2
2
2
2
2
2
2
2
2
2
2
2
2
2
2
2
1
1
1
1
1
1
1
1
1
1
1
2
2
2
2
2
2
2
2
2
2
2
2
2
2
2
2
2
2
2
2
2
2
2
2
2
2
2
2
2
2
2
2
2
2
2
2
2
2
2
2
2
2
2
2
2
2
2
2
2
2
2
2
2
2
2
2
2
2
2
2
2
2
2
2
2
2
2
2
2
2
2
2
2
2
2
2
2
3
3
5
5
5
5
5
5
5
5
5
5
5
5
5
5
5
5
5
5
5
5
5
5
5
5
4
4
4
4
4
4
4
4
4
4
4
4
4
4
4
4
4
4
4
4
4
4
4
4
4
4
4
4
4
4
4
4
4
4
4
4
4
4
4
4
4
5
5
5
5
5
5
5
5
5
5
5
5
5
5
5
5
5
5
4
4
4
4
4
4
4
4
4
4
4
4
4
4
4
4
4
4
4
4
4
3
3
3
3
3
3
3
3
3
3
4
4
4
4
4
4
4
4
4
4
4
4
4
4
4
4
4
4
4
4
4
3
3
3
3
3
3
3
3
3
2
2
2
2
2
2
2
2
2
2
2
2
2
2
2
2
2
2
2
2
2
2
2
2
2
2
2
2
2
2
2
2
2
2
2
2
2
1
1
1
1
1
0
0
0
0
0
0
0
0
0
0
0
0
0
0
0
0
0
0
0
0
0
0
0
0
0
0
0
0
0
0
0
0
0
0
0
0
0
0
0
0
0
0
0
0
0
0
0
0
0
0
0
0
0
0
0
0
0
0
0
0
0
0
0
0
0
0
0
0
0
0
0
0
0
0
0
0
0
0
0
0
0
0
0
0
0
0
0
0
0
0
0
0
0
0
0
0
0
0
0
0
0
0
0
0
0
0
0
0
0
0
0
0
0
0
0
0
0
0
0
0
0
0
0
0
0
0
0
0
0
0
0
0
0
0
0
0
0
0
0
0
0
0
0
0
0
0
0
0
0
0
0
0
0
0
0
0
0
0
0
0
0
0
0
0
0
0
0
0
0
0
0
0
0
0
0
0
0
0
0
0
0
0
0
0
0
0
0
0
0
0
0
0
0
0
0
0
0
0
0
0
0
0
0
0
0
0
0
0
0
0
0
0
0
0
0
0
0
0
0
0
0
0
0
0
0
0
0
0
0
0
0
0
0
0
0
0
0
0
0
0
0
0
0
0
0
0
0
0
0
0
0
0
0
0
0
0
0
0
0
0
0
0
0
0
0
0
0
0
0
0
0
0
0
0
0
0
0
0
0
0
1
2
2
2
2
2
2
2
2
2
2
2
2
2
2
3
3
2
2
2
2
2
2
2
2
2
2
2
2
2
2
2
2
3
3
3
3
3
3
3
3
3
4
4
4
4
4
4
4
4
4
4
4
4
4
4
4
4
4
4
4
4
4
4
4
4
4
4
4
4
4
4
4
4
4
4
4
4
4
4
4
4
4
4
4
4
4
4
4
4
4
4
4
4
4
4
4
4
4
4
4
4
4
4
4
4
4
4
4
4
4
4
4
4
4
4
4
4
4
4
4
4
4
4
4
4
4
4
4
4
4
4
4
4
4
4
4
3
3
4
4
4
4
4
4
4
4
4
4
4
4
4
4
4
4
5
5
4
4
4
4
4
4
4
4
4
4
4
4
4
4
4
4
4
4
4
4
3
3
3
3
3
3
3
3
3
3
3
3
2
2
2
2
2
2
2
2
2
3
3
4
4
4
4
4
4
4
4
4
4
4
4
4
4
5
5
5
5
5
5
5
5
5
5
5
5
5
5
5
5
5
5
5
5
5
5
5
5
5
5
5
5
6
6
6
6
6
7
7
7
7
7
7
7
7
7
7
7
7
7
7
7
7
7
7
7
7
8
8
8
8
8
8
8
8
8
8
8
8
8
8
8
8
8
8
8
8
8
8
8
8
8
8
8
8
8
8
8
8
8
8
8
8
8
8
8
9
9
9
9
9
9
9
9
9
9
9
9
9
9
8
8
8
9
10
10
10
10
10
10
10
10
10
10
10
10
10
11
11
11
11
11
11
11
11
11
11
11
11
11
11
11
11
11
11
11
11
11
11
11
11
11
11
11
11
11
11
11
11
11
11
11
11
11
11
11
11
11
11
11
11
10
10
10
10
11
11
11
11
12
12
12
12
12
12
12
12
12
12
12
12
12
12
12
11
11
11
11
11
11
11
11
11
11
11
11
11
11
11
12
12
13
13
13
13
13
13
13
15
15
15
15
15
15
15
15
16
16
16
16
16
15
15
15
15
16
16
16
16
15
15
15
13
13
13
13
13
13
12
12
12
12
12
12
12
11
10
10
9
9
9
9
9
9
9
9
9
9
9
9
10
10
10
10
10
10
10
10
10
10
10
10
10
10
10
10
10
10
10
10
10
10
10
11
11
11
11
10
10
10
10
10
10
10
10
10
10
11
11
11
11
11
10
10
10
10
10
10
10
10
10
10
10
10
10
10
10
10
10
10
10
10
10
10
10
9
9
9
9
9
9
9
8
8
8
8
8
8
8
8
8
7
6
6
6
5
5
5
5
5
5
5
5
5
5
5
5
5
5
5
5
5
5
5
5
5
5
5
5
5
5
5
5
5
4
4
4
3
3
3
3
3
3
2
2
2
2
2
2
2
2
2
2
2
2
2
2
2
2
2
2
2
2
2
2
2
2
2
2
2
2
2
2
2
2
2
2
2
2
2
2
2
2
2
2
2
2
2
2
2
2
2
2
2
2
2
2
2
2
2
2
2
2
2
2
2
2
2
2
1
1
1
1
1
0
0
0
0
0
0
0
0
0
0
0
0
0
0
0
0
0
0
0
0
0
0
0
0
0
0
0
0
0
0
0
0
0
0
0
0
0
0
0
0
0
0
0
0
0
0
0
0
0
0
0
0
0
0
0
0
0
0
0
0
0
0
0
0
0
0
0
0
0
0
0
0
0
0
0
0
0
0
0
0
0
0
0
0
0
0
0
0
0
0
0
0
0
0
0
0
0
0
0
0
0
0
0
0
0
0
0
0
0
0
0
0
0
0
0
0
0
0
0
0
0
0
0
0
0
0
0
0
0
0
0
0
0
0
0
0
0
0
0
0
0
0
0
0
0
0
0
0
0
0
0
0
0
0
0
0
0
0
0
0
0
0
0
0
0
0
0
0
0
0
0
0
0
0
0
0
0
0
0
0
0
0
0
0
0
0
0
0
0
0
0
0
0
0
0
0
0
0
0
0
0
0
0
0
0
0
0
0
0
0
0
0
0
0
0
0
0
0
0
0
0
0
0
0
0
0
0
0
0
0
0
0
0
0
0
0
0
0
0
0
0
0
0
0
0
0
0
0
0
0
0
0
0
0
0
0
0
0
0
0
0
0
0
0
0
0
0
0
0
0
0
0
0
0
0
0
0
0
0
0
0
0
0
0
0
0
0
0
0
0
0
0
0
0
0
0
0
0
0
0
0
0
0
0
0
0
0
0
0
0
0
0
0
0
0
0
0
0
0
0
0
0
0
0
0
0
0
0
0
0
0
0
0
0
0
0
0
0
0
0
0
0
0
0
0
0
0
0
0
0
0
0
0
0
0
0
0
0
0
0
0
0
0
0
0
0
0
0
0
0
0
0
0
0
0
0
0
0
0
0
0
0
0
0
0
0
0
0
0
0
0
0
0
0
0
0
0
0
0
0
0
0
0
0
0
0
0
0
0
0
0
0
0
0
0
0
0
0
0
0
0
0
0
0
0
0
0
0
0
0
0
0
0
0
0
0
0
0
0
0
0
0
0
0
0
0
0
0
0
0
0
0
0
0
0
0
0
0
0
0
0
0
0
0
0
0
0
0
0
0
0
0
0
0
0
0
0
0
0
0
0
0
0
0
0
0
0
0
0
0
0
0
0
0
0
0
0
0
0
0
0
0
0
0
0
0
0
0
0
0
0
0
0
0
0
0
0
0
0
0
0
0
0
0
0
0
0
0
0
0
0
0
0
0
0
0
0
0
0
0
0
0
0
0
0
0
0
0
0
0
0
0
0
0
1
1
1
1
1
1
1
1
1
1
1
1
1
1
1
1
1
1
1
1
1
1
1
1
1
1
1
1
1
1
1
1
1
1
1
1
1
1
1
1
1
1
1
1
1
1
1
1
1
1
1
1
1
1
1
1
1
1
1
1
1
1
1
1
1
1
1
1
1
1
1
1
1
1
1
1
1
1
1
1
1
1
1
1
1
1
1
1
1
1
1
1
1
1
1
1
1
1
1
1
1
1
1
1
1
1
1
0
0
0
0
0
0
0
0
0
0
0
0
0
0
0
0
0
0
0
0
0
0
0
0
0
0
0
0
0
0
0
0
0
0
0
0
0
0
0
0
0
0
0
0
0
0
0
0
0
1
1
1
1
1
1
1
1
1
1
1
1
1
1
1
1
1
1
1
1
1
1
1
1
1
1
1
1
1
1
1
1
1
1
1
1
1
1
1
1
1
1
1
1
1
1
1
1
1
1
1
1
1
1
1
1
1
1
1
1
1
1
1
1
1
1
1
1
1
1
1
1
1
1
0
0
0
0
0
0
0
0
0
0
0
0
0
0
0
0
0
0
0
0
0
0
0
0
0
0
0
0
0
0
0
0
0
0
0
0
0
0
0
0
0
0
0
0
0
0
0
0
0
0
0
0
0
0
0
0
0
0
0
0
0
0
0
0
0
0
0
0
0
0
0
0
0
0
0
0
0
0
0
0
0
0
0
0
0
0
0
0
0
0
0
0
0
0
0
0
0
0
0
0
0
0
0
0
0
0
0
0
0
0
0
0
0
0
0
0
0
0
0
0
0
0
0
0
0
0
0
0
0
0
0
0
0
0
0
0
0
0
0
0
0
0
0
0
0
0
0
0
0
0
0
0
0
0
0
0
0
0
0
0
0
0
0
0
0
0
0
0
0
0
0
0
0
0
0
0
0
0
0
0
0
0
0
0
0
0
0
0
0
0
0
0
0
0
0
0
0
0
0
0
0
0
0
0
0
0
0
0
0
0
0
0
0
0
0
0
0
0
0
0
0
0
0
0
0
0
0
0
0
0
0
0
0
0
0
0
0
0
0
0
0
0
0
0
0
0
0
0
0
0
0
0
0
0
0
0
0
0
0
0
0
0
0
0
0
0
0
0
0
0
0
0
0
0
0
0
0
0
0
0
0
0
0
0
0
0
0
0
0
0
0
0
0
0
0
0
0
0
0
0
0
0
0
0
0
0
0
0
0
0
0
0
0
0
0
0
0
0
0
0
0
0
0
0
0
0
0
0
0
0
0
0
0
0
0
0
0
0
0
0
0
0
0
0
0
0
0
0
0
0
0
0
0
0
0
0
0
0
0
0
0
0
0
0
0
0
0
0
0
0
0
0
0
0
0
0
0
0
0
0
0
0
0
0
0
0
0
0
0
0
0
0
0
0
0
0
0
0
0
0
0
0
0
0
0
0
0
0
0
0
0
0
0
0
0
0
0
0
0
0
0
0
0
0
0
0
0
0
0
0
0
0
0
0
0
0
0
0
0
0
0
0
0
0
0
0
0
0
0
0
0
0
0
0
0
0
0
0
0
0
0
0
0
0
0
0
0
0
0
0
0
0
0
0
0
0
0
0
0
0
0
0
0
0
0
0
0
0
0
0
0
0
0
0
0
0
0
0
0
0
0
0
0
0
0
0
0
0
0
0
0
0
0
0
0
0
0
0
0
0
0
0
0
0
0
0
0
0
0
0
0
0
0
0
0
0
0
0
0
0
0
0
0
0
0
0
0
0
0
0
0
0
0
0
0
0
0
0
0
0
0
0
0
0
0
0
0
0
0
0
0
0
0
0
0
0
0
0
0
0
0
0
0
0
0
0
0
0
0
0
0
0
0
0
0
0
0
0
0
0
0
0
0
0
0
0
0
0
0
0
0
0
0
0
0
0
0
0
0
0
0
0
0
0
0
0
0
0
0
0
0
0
0
0
0
0
0
0
0
0
0
0
0
0
0
0
0
0
0
0
0
0
0
0
0
0
0
0
0
0
0
0
0
0
0
0
0
0
0
0
0
0
0
0
0
0
0
0
0
0
0
0
0
0
0
0
0
0
0
0
0
0
0
0
0
0
0
0
0
0
0
0
0
0
0
0
0
0
0
0
0
0
0
0
0
0
0
0
0
0
0
0
0
0
0
0
0
0
0
0
0
0
0
0
0
0
0
0
0
0
0
0
0
0
0
0
0
0
0
0
0
0
0
0
0
0
0
0
0
0
0
0
0
0
0
0
0
0
0
0
0
0
0
0
0
0
0
0
0
0
0
0
0
0
0
0
0
0
0
0
0
0
0
0
0
0
0
0
0
0
0
0
0
0
0
0
0
0
0
0
0
0
0
0
0
0
0
0
0
0
0
0
0
0
0
0
0
0
0
0
0
0
0
0
0
0
0
0
0
0
0
0
0
0
0
0
0
0
0
0
0
0
0
0
0
0
0
0
0
0
0
0
0
0
0
0
0
0
0
0
0
0
0
0
0
0
0
0
0
0
0
0
0
0
0
0
0
0
0
0
0
0
0
0
0
0
0
0
0
0
0
0
0
0
0
0
0
0
0
0
0
0
0
0
0
0
0
0
0
0
0
0
0
0
0
0
0
0
0
0
0
0
0
0
0
0
0
0
0
0
0
0
0
0
0
0
0
0
0
0
0
0
0
0
0
0
0
0
0
0
0
0
0
0
0
0
0
0
0
0
0
0
0
0
0
0
0
0
0
0
0
0
0
0
0
0
0
0
0
0
0
0
0
0
0
0
0
0
0
0
0
0
0
0
0
0
0
0
0
0
0
0
0
0
0
0
0
0
0
0
0
0
0
0
0
0
0
0
0
0
0
0
0
0
0
0
0
0
0
0
0
0
0
0
0
0
0
0
0
0
0
0
0
0
0
0
0
0
0
0
0
0
0
0
0
0
0
0
0
0
0
0
0
0
0
0
0
0
0
0
0
0
0
0
0
0
0
0
0
0
0
0
0
0
0
0
0
0
0
0
0
0
0
0
0
0
0
0
0
0
0
0
0
0
0
0
0
0
0
0
0
0
0
0
0
0
0
0
0
0
0
0
0
0
0
0
0
0
0
0
0
0
0
0
0
0
0
0
0
0
0
0
0
0
0
0
0
0
0
0
0
0
0
0
0
0
0
0
0
0
0
0
0
0
0
0
0
0
0
0
0
0
0
0
0
0
0
0
0
0
0
0
0
0
0
0
0
0
0
0
0
0
0
0
0
0
0
0
0
0
0
0
0
0
0
0
0
0
0
0
0
0
0
0
0
0
0
0
0
0
0
0
0
0
0
0
0
0
0
0
0
0
0
0
0
0
0
0
0
0
0
0
0
0
0
0
0
0
0
0
0
0
0
0
0
0
0
0
0
0
0
0
0
0
0
0
0
0
0
0
0
0
0
0
0
0
0
0
0
0
0
0
0
0
0
0
0
0
0
0
0
0
0
0
0
0
0
0
0
0
0
0
0
0
0
0
0
0
0
0
0
0
0
0
0
0
0
0
0
0
0
0
0
0
0
0
0
0
0
0
0
0
0
0
0
0
0
0
0
0
0
0
0
0
0
0
0
0
0
0
0
0
0
0
0
0
0
0
0
0
0
0
0
0
0
0
0
0
0
0
0
0
0
0
0
0
0
0
0
0
0
0
0
0
0
0
0
0
0
0
0
0
0
0
0
0
0
0
0
0
0
0
0
0
0
0
0
0
0
0
0
0
0
0
0
0
0
0
0
0
0
0
0
0
0
0
0
0
0
0
0
0
0
0
0
0
0
0
0
0
0
0
0
0
0
0
0
0
0
0
0
0
0
0
0
0
0
0
0
0
0
0
0
0
0
0
0
0
0
0
0
0
0
0
0
0
0
0
0
0
0
0
0
0
0
0
0
0
0
0
0
0
0
0
0
0
0
0
0
0
0
0
0
0
0
0
0
0
0
0
0
0
0
0
0
0
0
0
0
0
0
0
0
0
0
0
0
0
0
0
0
0
0
0
0
0
0
0
0
0
0
0
0
0
0
0
0
0
0
0
0
0
0
0
0
0
0
0
0
0
0
0
0
0
0
0
0
0
0
0
0
0
0
0
0
0
0
0
0
0
0
0
0
0
0
0
0
0
0
0
0
0
0
0
0
0
0
0
0
0
0
0
0
0
0
0
0
0
0
0
0
0
0
0
0
0
0
0
0
0
0
0
0
0
0
0
0
0
0
0
0
0
0
0
0
0
0
0
0
0
0
0
0
0
0
0
0
0
0
0
0
0
0
0
0
0
0
0
0
0
0
0
0
0
0
0
0
0
0
0
0
0
0
0
0
0
0
0
0
0
0
0
0
0
0
0
0
0
0
0
0
0
0
0
0
0
0
0
0
0
0
0
0
0
0
0
0
0
0
0
0
0
0
0
0
0
0
0
0
0
0
0
0
0
0
0
0
0
0
0
0
0
0
0
0
0
0
0
0
0
0
0
0
0
0
0
0
0
0
0
0
0
0
0
0
0
0
0
0
0
0
0
0
0
0
0
0
0
0
0
0
0
0
0
0
0
0
0
0
0
0
0
0
0
0
0
0
0
0
0
0
0
0
0
0
0
0
0
0
0
0
0
0
0
0
0
0
0
0
0
0
0
0
0
0
0
0
0
0
0
0
0
0
0
0
0
0
0
0
0
0
0
0
0
0
0
0
0
0
0
0
0
0
0
0
0
0
0
0
0
0
0
0
0
0
0
0
0
0
0
0
0
0
0
0
0
0
0
0
0
0
0
0
0
0
0
0
0
0
0
0
0
0
0
0
0
0
0
0
0
0
0
0
0
0
0
0
0
0
0
0
0
0
0
0
0
0
0
0
0
0
0
0
0
0
0
0
0
0
0
0
0
0
0
0
0
0
0
0
0
0
0
0
0
0
0
0
0
0
0
0
0
0
0
0
0
0
0
0
0
0
0
0
0
0
0
0
0
0
0
0
0
0
0
0
0
0
0
0
0
0
0
0
0
0
0
0
0
0
0
0
0
0
0
0
0
0
0
0
0
0
0
0
0
0
0
0
0
0
0
0
0
0
0
0
0
0
0
0
0
0
0
0
0
0
0
0
0
0
0
0
0
0
0
0
0
0
0
0
0
0
0
0
0
0
0
0
0
0
0
0
0
0
0
0
0
0
0
0
0
0
0
0
0
0
0
0
0
0
0
0
0
0
0
0
0
0
0
0
0
0
0
0
0
0
0
0
0
0
0
0
0
0
0
0
0
0
0
0
0
0
0
0
0
0
0
0
0
0
0
0
0
0
0
0
0
0
0
0
0
0
0
0
0
0
0
0
0
0
0
0
0
0
0
0
0
0
0
0
0
0
0
0
0
0
0
0
0
0
0
0
0
0
0
0
0
0
0
0
0
0
0
0
0
0
0
0
0
0
0
0
0
0
0
0
0
0
0
0
0
0
0
0
0
0
0
0
0
0
0
0
0
0
0
0
0
0
0
0
0
0
0
0
0
0
0
0
0
0
0
0
0
0
0
0
0
0
0
0
0
0
0
0
0
0
0
0
0
0
0
0
0
0
0
0
0
0
0
0
0
0
0
0
0
0
0
0
0
0
0
0
0
0
0
0
0
0
0
0
0
0
0
0
0
0
0
0
0
0
0
0
0
0
0
0
0
0
0
0
0
0
0
0
0
0
0
0
0
0
0
0
0
0
0
0
0
0
0
0
0
0
0
0
0
0
0
0
0
0
0
0
0
0
0
0
0
0
0
0
0
0
0
0
0
0
0
0
0
0
0
0
0
0
0
0
0
0
0
0
0
0
0
0
0
0
0
0
0
0
0
0
0
0
0
0
0
0
0
0
0
0
0
0
0
0
0
0
0
0
0
0
0
0
0
0
0
0
0
0
0
0
0
0
0
0
0
0
0
0
0
0
0
0
0
0
0
0
0
0
0
0
0
0
0
0
0
0
0
0
0
0
0
0
0
0
0
0
0
0
0
0
0
0
0
0
0
0
0
0
0
0
0
0
0
0
0
0
0
0
0
0
0
0
0
0
0
0
0
0
0
0
0
0
0
0
0
0
0
0
0
0
0
0
0
0
0
0
0
0
0
0
0
0
0
0
0
0
0
0
0
0
0
0
0
0
0
0
0
0
0
0
0
0
0
0
0
0
0
0
0
1
1
1
1
1
1
1
1
1
1
1
1
1
1
1
1
1
1
1
1
1
1
1
1
1
1
1
1
1
1
1
1
1
1
1
1
1
1
1
1
1
1
1
1
1
1
1
1
1
1
1
1
1
1
1
1
1
1
1
1
1
1
1
1
1
1
1
1
1
1
1
1
1
1
1
1
1
1
1
1
1
1
1
1
1
1
1
1
1
1
1
1
1
1
1
1
1
1
1
1
1
1
1
1
1
1
1
1
1
1
0
0
0
0
0
0
0
0
0
0
0
0
0
0
0
0
0
0
1
1
1
1
1
1
1
1
1
1
1
1
1
1
1
1
1
1
1
1
1
1
1
1
1
1
1
1
1
1
1
1
1
1
0
0
0
0
0
0
0
0
0
0
0
0
0
0
0
0
0
0
0
0
0
0
0
0
0
0
0
0
0
0
0
0
0
0
0
0
0
0
0
0
0
0
0
0
0
0
0
0
0
0
0
0
0
0
0
0
0
0
0
0
0
0
0
0
0
0
0
0
0
0
0
0
0
0
0
0
0
0
0
0
0
0
0
0
0
0
0
0
0
0
0
0
0
0
0
0
0
0
0
0
0
0
0
0
0
0
0
0
0
0
0
0
0
0
0
0
0
0
0
0
0
0
0
0
0
0
0
0
0
0
0
0
0
0
0
0
0
0
0
0
0
0
0
0
0
0
0
0
0
0
0
0
0
0
0
0
0
0
0
0
0
0
0
0
0
0
0
0
0
0
0
0
0
0
0
0
0
0
0
0
0
0
0
0
0
0
0
0
0
0
0
0
0
0
0
0
0
0
0
0
0
0
0
0
0
0
0
0
0
0
0
0
0
0
0
0
0
0
0
0
0
0
0
0
0
0
0
0
0
0
0
0
0
0
0
0
0
0
0
0
0
0
0
0
0
0
0
0
0
0
0
0
0
0
0
0
0
0
0
0
0
0
0
0
0
0
0
0
0
0
0
0
0
0
0
0
0
0
0
0
0
0
0
0
0
0
0
0
0
0
0
0
0
0
0
0
0
0
0
0
0
0
0
0
0
0
0
0
0
0
0
0
0
0
0
0
0
0
0
0
0
0
0
0
0
0
0
0
0
0
0
0
0
0
0
0
0
0
0
0
0
0
0
0
0
0
0
0
0
0
0
0
0
0
0
0
0
0
0
0
0
0
0
0
0
0
0
0
0
0
0
0
0
0
0
0
0
0
0
0
0
0
0
0
0
0
0
0
0
0
0
0
0
0
0
0
0
0
0
0
0
0
0
0
0
0
0
0
0
0
0
0
0
0
0
0
0
0
0
0
0
0
0
0
0
0
0
0
0
0
0
0
0
0
0
0
0
0
0
0
0
0
0
0
0
0
0
0
0
0
0
0
0
0
0
0
0
0
0
0
0
0
0
0
0
0
0
0
0
0
0
0
0
0
0
0
0
0
0
0
0
0
0
0
0
0
0
0
0
0
0
0
0
0
0
0
0
0
0
0
0
0
0
0
0
0
0
0
0
0
0
0
0
0
0
0
0
0
0
0
0
0
0
0
0
0
0
0
0
0
0
0
0
0
0
0
0
0
0
0
0
0
0
0
0
0
0
0
0
0
0
0
0
0
0
0
0
0
0
0
0
0
0
0
0
0
0
0
0
0
0
0
0
0
0
0
0
0
0
0
0
0
0
0
0
0
0
0
0
0
0
0
0
0
0
0
0
0
0
0
0
0
0
0
0
0
0
0
0
0
0
0
0
0
0
0
0
0
0
0
0
0
0
0
0
0
0
0
0
0
0
0
0
0
0
0
0
0
0
0
0
0
0
0
0
0
0
0
0
0
0
0
0
0
0
0
0
0
0
0
0
0
0
0
0
0
0
0
0
0
0
0
0
0
0
0
0
0
0
0
0
0
0
0
0
0
0
0
0
0
0
0
0
0
0
0
0
0
0
0
0
0
0
0
0
0
0
0
0
0
0
0
0
0
0
0
0
0
0
0
0
0
0
0
0
0
0
0
0
0
0
0
0
0
0
0
0
0
0
0
0
0
0
0
0
0
0
0
0
0
0
0
0
0
0
0
0
0
0
0
0
0
0
0
0
0
0
0
0
0
0
0
0
0
0
0
0
0
0
0
0
0
0
0
0
0
0
0
0
0
0
0
0
0
0
0
0
0
0
0
0
0
0
0
0
0
0
0
0
0
0
0
0
0
0
0
0
0
0
0
0
0
0
0
0
0
0
0
0
0
0
0
0
0
0
0
0
0
0
0
0
0
0
0
0
0
0
0
0
0
0
0
0
0
0
0
0
0
0
0
0
0
0
0
0
0
0
0
0
0
0
0
0
0
0
0
0
0
0
0
0
0
0
0
0
0
0
0
0
0
0
0
0
0
2
3
3
3
3
3
3
3
3
3
3
3
3
3
3
3
3
3
3
3
3
3
3
3
3
3
3
3
3
3
3
5
5
5
5
5
5
5
5
5
5
5
5
5
5
5
5
5
5
5
5
5
5
5
5
5
5
5
5
5
5
5
5
5
5
5
5
5
5
5
5
5
5
5
5
5
5
5
5
5
5
5
5
5
5
5
5
5
5
5
5
5
5
5
5
5
5
5
5
5
5
5
5
5
5
5
5
5
5
5
5
5
5
5
5
5
5
5
5
5
5
5
5
5
5
5
5
5
5
5
5
5
5
5
5
5
5
5
5
5
5
5
5
5
5
5
5
5
5
5
5
5
5
5
5
5
5
5
5
5
5
5
5
5
5
5
5
5
5
5
5
5
5
4
4
3
3
2
2
2
2
2
2
2
2
2
2
2
2
2
2
2
2
2
2
2
2
2
2
2
2
2
2
2
2
2
2
2
2
2
2
2
2
2
2
2
2
2
2
2
2
1
1
0
0
0
0
0
0
0
0
0
0
0
0
0
0
0
0
0
0
0
0
0
0
0
0
0
0
0
0
0
0
0
0
0
0
0
0
0
0
0
0
0
0
0
0
0
0
0
0
0
0
0
0
0
0
0
0
0
0
0
0
0
0
0
0
0
0
0
0
0
0
0
0
0
0
0
0
0
0
0
0
0
0
0
0
0
0
0
0
0
0
0
0
0
0
0
0
0
0
0
0
0
0
0
0
0
0
0
0
0
0
0
0
0
0
0
0
0
0
0
0
0
0
0
0
0
0
0
0
0
0
0
0
0
0
0
0
0
0
0
0
0
0
0
0
0
0
0
0
0
0
0
0
0
0
0
0
0
0
0
0
0
0
0
0
0
0
0
0
0
0
0
0
0
0
0
0
0
0
0
0
0
0
0
0
0
0
0
0
0
0
0
0
0
0
0
0
0
0
0
0
0
0
0
0
0
0
0
0
0
0
0
0
0
0
0
0
0
0
0
0
0
0
0
0
0
0
0
0
0
0
0
0
0
0
0
0
0
0
0
0
0
0
0
0
0
0
0
0
0
0
0
0
0
0
0
0
0
0
0
0
0
0
0
0
0
0
0
0
0
0
0
0
0
0
0
0
0
0
0
0
0
0
0
0
0
0
0
0
0
0
0
0
0
0
0
0
0
0
0
0
0
0
0
0
0
0
0
0
0
0
0
0
0
0
0
0
0
0
0
0
0
0
0
0
0
0
0
0
0
0
0
0
0
0
0
0
0
0
0
0
0
0
0
0
0
0
0
0
0
0
0
0
0
0
0
0
0
0
0
0
0
0
0
0
0
0
0
0
0
0
0
0
0
0
0
0
0
0
0
0
0
0
0
0
0
0
0
0
0
0
0
0
0
0
0
0
0
0
0
0
0
0
0
0
0
0
1
1
1
1
1
1
1
1
1
1
1
1
1
1
1
1
1
1
1
1
1
1
1
1
1
1
1
1
1
1
1
1
1
1
1
1
1
1
1
1
1
1
1
1
1
1
1
1
1
1
1
1
1
1
1
1
1
1
1
1
1
1
1
1
1
1
1
1
1
1
1
1
1
1
1
1
1
1
1
1
1
1
1
1
1
1
1
1
1
1
1
1
1
2
2
2
2
2
2
2
2
2
2
2
2
2
2
2
2
2
2
2
2
0
0
0
0
0
0
0
0
0
0
0
0
0
0
0
1
1
1
1
1
1
1
1
1
1
1
1
1
1
1
1
1
1
1
1
1
1
1
1
1
1
1
1
1
1
1
1
1
1
1
1
1
1
1
1
1
1
1
1
1
1
1
1
1
1
1
1
1
1
1
1
1
1
1
1
1
1
1
1
1
1
1
1
1
1
1
1
0
0
0
0
0
0
0
0
0
0
0
0
0
0
0
0
0
0
0
0
0
0
0
0
0
0
0
0
0
0
0
1
1
1
1
1
1
1
1
0
0
0
0
0
0
0
0
0
0
0
0
1
1
1
1
1
1
1
1
1
1
1
1
1
1
1
1
1
1
1
1
1
1
1
1
1
1
1
1
1
1
1
1
1
1
1
1
1
1
1
1
1
1
1
1
1
1
1
1
1
1
1
1
1
1
1
1
1
2
2
2
2
2
2
2
2
2
2
2
2
2
2
2
2
2
2
2
2
2
2
2
2
2
2
2
2
2
2
2
2
2
2
2
2
2
2
2
2
2
2
2
2
2
2
2
2
2
2
2
2
2
2
2
2
2
2
2
2
2
2
2
2
2
2
2
2
2
2
2
2
2
2
2
2
2
2
2
2
2
2
2
2
2
2
2
2
2
2
2
2
2
2
2
2
2
2
2
2
2
2
2
2
2
2
2
2
2
2
2
2
2
2
2
2
2
2
2
2
2
2
2
2
2
2
2
2
2
2
2
2
2
2
2
2
2
2
2
2
2
2
2
2
2
2
1
0
0
0
0
0
1
1
1
1
1
1
1
1
1
1
1
1
1
1
1
1
1
1
1
1
1
1
1
1
1
1
1
1
0
0
0
0
0
0
0
0
0
0
0
0
0
0
0
0
0
0
0
0
0
0
0
0
0
0
0
0
0
0
0
0
0
0
0
0
0
0
0
0
0
0
0
0
0
0
0
0
0
0
0
0
0
0
0
0
0
0
0
0
0
0
0
0
0
0
0
0
0
0
0
0
0
0
0
0
0
0
0
0
0
0
0
0
0
0
0
0
0
0
0
0
0
0
0
0
0
0
0
0
0
0
0
0
0
0
0
0
0
0
0
0
0
0
0
0
0
0
0
0
0
0
0
0
0
1
1
1
1
1
1
1
1
1
1
1
1
1
1
1
1
1
1
1
1
1
1
1
1
1
1
1
1
1
1
0
0
0
0
0
0
0
0
0
0
0
0
0
0
0
0
0
0
0
0
0
0
0
0
0
0
0
0
0
0
0
0
0
0
0
0
0
0
0
0
1
1
1
1
1
1
1
1
1
1
1
1
1
1
1
1
1
1
1
1
1
1
1
1
1
1
1
1
1
1
1
1
1
1
1
1
1
2
2
2
2
2
2
2
2
2
2
2
2
2
2
2
2
2
2
2
2
2
2
2
2
2
1
1
2
2
2
2
2
2
2
2
2
2
2
2
2
2
2
2
2
2
2
2
2
2
2
2
2
2
2
2
2
2
2
2
2
2
2
2
2
2
2
2
2
2
2
2
2
2
2
2
2
2
2
2
2
2
2
2
2
2
2
2
2
2
2
2
2
2
2
2
2
2
2
2
2
2
2
2
2
2
2
2
2
2
2
2
2
2
2
2
2
2
2
2
2
2
2
1
1
1
1
1
1
1
1
1
1
1
1
1
1
1
1
0
0
0
0
0
0
0
0
0
0
0
0
0
0
0
0
0
0
0
0
0
0
0
0
0
0
0
0
0
0
0
0
0
0
0
0
0
0
0
0
0
0
0
0
0
0
0
0
0
0
0
0
0
0
0
0
0
0
0
0
0
0
0
0
0
0
0
0
0
0
0
0
0
0
0
0
0
0
0
0
0
0
0
0
0
0
0
0
0
0
0
0
0
0
0
0
0
0
0
0
0
0
0
0
0
0
0
0
0
0
0
0
0
0
0
0
0
0
0
0
0
0
0
0
0
0
0
0
0
0
0
0
0
0
0
0
0
0
0
0
0
0
0
0
0
0
0
0
0
0
0
0
0
0
0
0
0
0
0
0
0
0
0
0
0
0
0
0
0
0
0
0
0
0
0
0
0
0
0
0
0
0
0
0
0
0
0
0
0
0
0
0
0
0
0
0
0
0
0
0
0
0
0
0
0
0
0
0
0
0
0
0
0
0
0
0
0
0
0
0
0
0
0
0
0
0
0
0
0
0
0
0
0
0
0
0
0
0
0
0
0
0
0
0
0
0
0
0
0
0
0
0
0
0
0
0
0
0
0
0
0
0
0
0
0
0
0
0
0
0
0
0
0
0
0
0
0
0
0
0
0
0
0
0
0
0
0
0
0
0
0
0
0
0
0
0
0
0
0
0
0
0
0
0
0
0
0
0
0
0
0
0
0
0
0
0
0
0
0
0
0
0
0
0
0
0
0
0
0
0
0
0
0
0
0
0
0
0
0
0
0
0
0
0
0
0
0
0
0
0
0
0
0
0
0
0
0
0
0
0
0
0
0
0
0
0
0
0
0
0
0
0
0
0
0
0
0
0
0
0
0
0
0
0
0
0
0
0
0
0
0
0
0
0
0
0
0
0
0
0
0
0
0
0
0
0
0
0
0
0
0
0
0
0
0
0
0
0
0
0
0
0
0
0
0
0
0
0
0
0
0
0
0
0
0
0
0
0
0
0
0
0
0
0
0
0
0
0
0
0
0
0
0
0
0
0
0
0
0
0
0
0
0
0
0
0
0
0
0
0
0
0
0
0
0
0
0
0
0
0
0
0
0
0
0
0
0
0
0
0
0
0
0
0
0
0
0
0
0
0
0
0
0
0
0
0
0
1
1
1
1
1
1
1
1
1
1
1
1
1
2
2
2
2
2
2
2
2
2
2
2
2
2
2
2
2
2
2
2
2
2
2
2
2
2
2
2
2
2
2
2
2
2
2
2
2
2
2
2
2
2
2
2
2
2
2
2
2
2
2
2
2
2
2
2
2
2
2
2
2
2
2
2
2
2
2
2
2
2
2
2
2
2
2
2
2
2
2
2
2
2
2
2
2
2
2
2
2
2
2
2
2
2
2
2
2
2
2
2
2
2
2
2
2
2
2
2
2
2
2
2
2
2
2
2
2
2
2
2
2
2
2
2
2
2
2
2
2
2
2
2
2
2
2
2
2
2
2
2
1
1
1
1
1
1
1
1
1
1
1
1
1
1
1
1
1
1
0
0
0
0
0
0
0
0
0
0
0
0
0
0
0
0
0
0
0
0
0
0
0
0
0
0
0
0
0
0
0
0
0
0
0
0
0
0
0
0
0
0
0
0
0
0
0
0
0
0
0
0
0
0
0
0
0
0
0
0
0
0
0
0
0
0
0
0
0
0
0
0
0
0
0
0
0
0
0
0
0
0
0
0
0
1
1
2
2
2
2
2
2
2
2
2
2
2
2
2
2
2
2
2
2
2
2
2
2
2
2
2
2
2
2
2
2
2
2
2
2
2
2
2
2
2
2
2
2
2
2
2
2
2
2
2
2
2
3
3
3
3
3
3
3
3
3
3
3
3
3
3
3
3
3
3
3
3
3
3
3
3
4
4
4
4
4
4
4
4
4
4
4
4
4
4
4
4
4
4
4
4
4
4
4
5
5
5
5
5
5
5
5
5
5
5
5
5
5
5
5
5
5
5
5
5
5
5
5
5
5
5
5
5
5
5
5
5
5
5
5
5
5
5
5
5
5
5
5
5
4
4
4
4
4
4
4
4
4
4
4
3
2
2
2
2
2
2
2
2
2
2
2
2
2
2
2
2
2
2
2
2
2
2
2
2
2
2
2
2
2
2
2
2
2
2
2
2
2
2
2
2
2
2
2
2
2
2
2
2
2
2
2
2
2
2
2
2
2
2
2
2
2
2
2
2
2
2
2
2
2
2
2
2
2
2
2
2
2
2
2
2
2
2
2
2
2
2
2
2
2
1
0
0
0
0
0
0
0
0
0
0
0
0
0
0
0
0
0
0
0
0
0
0
0
0
0
0
0
0
0
0
0
0
0
0
0
0
0
0
0
0
0
0
0
0
0
0
0
0
0
0
0
0
0
0
0
0
0
0
0
0
0
0
0
0
0
0
0
0
0
0
0
0
0
0
0
0
0
0
0
0
0
0
0
0
0
0
0
0
0
0
0
0
0
0
0
0
0
0
0
0
0
0
0
0
0
0
0
0
0
0
0
0
0
0
0
1
1
1
1
1
1
1
1
1
1
1
1
1
1
0
0
0
0
0
0
0
0
0
0
0
0
0
0
0
0
0
0
0
0
0
0
0
0
0
0
0
0
0
0
0
0
0
0
0
0
0
0
0
0
0
0
0
0
0
0
0
0
0
0
0
0
0
0
0
0
0
0
0
0
0
0
0
0
0
0
0
0
0
0
0
0
0
0
0
0
0
0
0
0
0
0
0
0
0
0
0
0
0
0
0
0
0
0
0
0
0
0
0
0
0
0
0
0
0
0
0
0
0
0
0
0
0
0
1
1
1
1
1
0
0
0
0
0
0
0
0
0
0
0
0
0
0
0
0
0
0
0
0
0
0
0
0
0
0
0
0
0
0
0
0
0
0
0
0
0
0
0
0
0
0
0
0
0
0
0
0
0
0
0
0
0
0
0
0
0
0
0
0
0
0
0
0
0
0
0
0
0
0
0
0
0
0
0
0
0
0
0
0
0
0
1
1
1
1
1
1
1
1
1
1
1
1
1
1
1
1
1
1
1
1
1
1
1
1
1
1
1
2
2
2
2
2
2
2
2
2
2
2
2
2
2
2
2
2
2
2
2
2
2
2
2
2
2
2
2
2
3
3
3
3
3
3
3
3
3
3
3
3
3
3
3
3
3
3
3
3
3
3
3
3
3
3
3
3
3
3
3
3
3
3
3
3
3
2
2
2
2
2
2
2
2
2
2
2
2
2
2
2
2
2
2
2
2
2
2
2
2
2
2
2
2
2
2
2
2
2
2
2
2
2
2
3
3
3
3
3
3
3
3
3
3
3
3
3
3
3
3
3
3
3
3
3
3
3
3
3
3
3
3
3
3
3
3
4
4
4
4
4
4
4
4
4
4
3
2
2
2
2
2
2
3
3
3
3
3
3
3
3
3
3
3
3
3
3
3
3
3
3
3
3
3
3
3
3
3
3
3
3
3
3
3
3
3
3
3
3
3
3
3
3
3
3
3
3
3
3
3
3
3
3
3
3
3
3
3
3
3
3
3
3
3
3
3
2
2
2
2
2
2
2
2
2
2
2
3
3
3
3
3
3
3
3
3
3
3
3
3
2
2
2
2
2
2
2
2
2
2
2
2
2
2
2
2
2
2
2
2
2
2
2
2
2
2
2
2
2
1
1
1
1
1
1
1
1
1
1
1
1
1
1
1
1
1
1
1
1
1
1
1
1
1
1
1
1
1
1
1
1
1
1
1
1
1
1
1
1
1
1
1
1
1
1
1
1
1
1
1
1
1
1
1
1
1
1
1
1
1
1
1
1
1
1
1
1
1
1
1
1
1
1
1
1
1
1
1
1
1
1
1
1
1
1
1
1
1
1
1
1
1
1
1
1
1
1
1
1
1
1
1
1
1
1
1
1
0
0
0
0
0
0
0
0
0
0
0
0
0
0
0
0
0
0
0
0
0
0
0
0
0
0
0
0
0
0
0
0
0
0
0
0
0
0
0
0
0
0
0
0
0
0
0
0
0
0
0
0
0
0
0
0
0
0
0
0
0
0
0
0
0
0
0
0
0
0
0
0
0
0
0
1
1
1
1
1
1
1
1
1
1
1
1
1
2
2
2
2
2
2
2
2
2
2
3
3
3
3
3
3
3
3
3
3
3
3
3
4
4
5
5
5
5
5
5
5
5
5
5
5
5
5
5
5
5
5
5
5
5
6
6
7
7
7
7
7
7
7
7
7
7
8
8
8
8
8
8
8
8
8
8
8
8
8
8
8
8
8
8
8
8
8
8
9
9
10
10
10
10
10
10
10
10
10
10
10
10
10
10
10
10
10
10
10
10
10
10
10
10
10
10
11
11
11
11
11
11
11
11
11
11
11
11
11
11
11
11
11
11
10
9
9
9
8
8
8
8
8
8
8
8
7
7
7
7
7
7
7
7
7
7
7
7
7
7
7
7
7
7
7
7
7
7
7
7
7
7
7
7
7
7
7
7
7
7
7
7
7
7
7
7
7
7
7
7
7
7
6
6
6
6
6
6
6
6
6
6
6
6
6
6
6
6
6
6
6
6
6
6
6
6
6
6
6
6
6
7
7
6
6
6
6
6
6
6
6
6
6
6
6
6
6
5
5
5
3
3
2
2
2
2
2
2
2
2
2
2
2
2
2
2
2
2
2
2
2
2
2
2
2
2
2
2
2
2
2
2
2
1
1
1
1
1
1
1
1
1
1
1
1
1
1
1
1
1
1
1
1
1
1
1
1
1
1
1
1
1
1
1
1
1
1
1
1
1
1
1
1
1
1
1
1
1
1
1
1
1
1
1
1
1
1
1
1
1
1
1
1
1
1
1
1
1
1
1
1
1
1
1
1
1
1
1
1
1
1
1
1
1
1
1
1
1
1
1
1
1
1
1
1
1
1
1
1
0
0
0
0
0
0
0
0
0
0
0
0
0
0
0
0
1
1
1
1
1
1
1
1
1
1
1
1
1
1
1
1
1
1
1
1
1
1
1
1
1
1
2
2
2
2
2
2
2
2
2
2
2
2
2
2
2
2
2
2
2
2
2
2
2
2
2
2
2
2
2
2
2
2
2
2
2
2
2
2
2
2
2
2
2
2
2
2
2
2
2
2
2
2
2
2
2
2
2
2
2
2
2
2
2
2
2
2
2
2
2
2
2
2
2
2
2
2
2
2
2
2
2
2
2
2
2
2
2
2
2
2
2
2
1
1
1
1
1
1
1
1
1
1
1
1
1
1
1
1
1
1
1
1
1
1
1
1
1
1
1
1
1
1
1
1
1
1
1
1
1
1
1
1
1
1
1
1
1
1
1
1
1
1
1
1
0
0
0
0
0
0
0
0
0
0
0
0
0
0
1
1
1
1
1
1
1
1
1
1
1
1
1
1
0
0
0
0
0
0
0
0
0
0
0
1
1
1
1
1
1
1
2
2
2
2
2
2
2
2
2
2
2
2
2
2
2
2
2
2
2
2
2
2
2
2
2
2
2
2
2
2
2
2
2
2
2
2
2
2
2
2
2
2
2
2
2
2
2
2
2
2
2
2
2
2
2
2
2
2
2
2
2
2
2
2
2
2
2
2
2
2
2
2
2
2
2
2
2
3
3
3
3
2
2
2
2
2
2
2
2
2
3
2
2
2
2
2
3
3
3
3
3
3
3
3
3
3
3
3
3
3
3
3
3
3
3
3
3
3
3
3
3
3
3
3
3
3
3
3
3
3
3
3
3
3
3
3
3
3
3
3
3
3
3
3
3
3
3
3
3
3
3
3
3
2
2
2
2
2
2
3
3
3
3
3
3
3
4
4
4
4
4
4
4
4
4
4
4
4
4
4
4
4
4
4
4
4
4
4
4
4
4
4
4
4
4
4
4
3
3
3
3
3
3
3
3
3
3
3
3
3
3
3
3
3
3
3
3
3
3
3
3
3
3
3
3
3
3
3
3
3
3
3
3
3
3
3
3
3
3
3
3
3
3
3
3
3
3
3
3
3
3
3
3
3
2
2
2
2
2
2
3
3
3
3
3
3
3
4
4
4
4
4
4
3
3
3
2
2
2
2
2
2
2
2
2
2
2
2
2
2
2
2
2
2
2
2
3
3
3
3
3
3
3
3
3
3
3
3
3
3
3
3
3
3
3
3
3
3
3
3
3
3
3
3
3
3
3
3
3
3
3
3
3
3
3
3
3
3
3
3
3
3
3
3
3
3
3
3
3
3
3
3
3
3
3
3
3
3
3
3
4
4
5
5
5
5
5
5
5
5
5
5
5
4
4
4
4
4
4
4
4
4
4
4
4
4
3
3
3
3
3
3
3
3
3
3
3
3
3
3
3
3
3
3
3
3
3
3
3
3
3
3
3
3
3
3
3
3
3
3
3
3
3
3
3
3
3
3
3
4
4
4
4
4
4
4
4
4
4
4
4
4
4
4
4
4
4
4
4
4
4
4
4
4
4
4
4
4
3
3
3
3
3
3
3
3
3
3
3
3
3
3
4
4
4
4
4
4
3
3
3
3
3
3
3
2
3
2
2
2
2
2
2
2
2
2
2
2
2
2
2
2
2
2
2
2
2
2
2
2
2
2
2
2
2
2
2
2
2
2
2
2
2
2
2
2
2
2
2
2
2
2
2
2
2
2
2
2
2
2
2
2
2
2
2
2
2
2
2
2
2
2
2
2
2
2
2
3
3
3
4
4
4
4
4
4
4
4
4
4
4
4
4
5
5
5
5
5
5
5
5
5
5
5
5
6
6
6
6
6
6
6
6
7
7
8
8
8
8
8
9
9
9
9
9
9
10
10
10
10
10
9
9
9
9
8
8
8
8
8
8
8
8
9
9
9
9
9
9
9
9
9
9
10
10
10
10
10
10
10
10
10
9
9
9
9
9
9
9
9
9
9
9
9
9
9
9
9
9
9
9
9
9
10
10
10
10
10
10
10
10
10
10
10
10
10
10
11
11
11
11
11
11
11
11
11
11
11
11
11
11
11
11
11
11
11
11
12
12
11
11
11
11
11
11
11
11
11
11
11
11
11
11
11
11
11
11
11
11
11
11
11
11
11
11
11
11
11
11
11
11
11
11
11
11
11
12
12
12
12
11
11
11
11
11
11
11
11
10
10
9
11
11
11
11
11
11
11
11
11
12
12
12
12
12
12
12
12
12
12
12
12
12
12
12
13
13
14
13
13
13
13
13
12
12
13
13
13
13
13
13
13
13
13
13
13
13
13
13
13
13
13
13
13
13
13
13
13
13
14
15
15
15
15
15
15
15
15
16
16
16
16
16
16
16
16
16
16
16
16
16
16
16
16
16
16
17
18
18
18
18
18
18
18
18
18
18
18
18
18
19
19
19
19
19
19
19
19
19
19
19
20
20
21
21
21
22
22
23
23
25
25
25
26
27
27
27
27
26
26
26
25
25
25
25
25
25
25
25
25
25
25
25
25
25
27
27
27
27
27
27
27
27
27
27
27
27
27
27
26
25
25
25
25
25
25
24
23
23
23
23
23
23
23
23
22
22
22
22
22
22
23
22
22
20
20
20
20
20
20
21
21
21
20
20
20
20
20
20
20
20
20
20
20
20
20
21
21
21
21
21
21
21
21
21
22
22
22
22
22
22
22
22
22
22
22
22
22
22
22
22
22
22
22
22
22
22
22
22
22
22
22
22
22
22
22
22
22
21
21
21
21
21
21
21
21
21
21
21
21
20
19
19
20
20
19
18
18
18
18
19
19
19
19
19
19
19
19
18
17
17
16
16
16
12
12
12
12
12
12
12
12
12
11
11
10
10
10
10
10
10
10
10
10
10
10
10
10
9
9
9
9
9
9
9
9
9
8
8
8
8
8
8
8
8
8
10
10
10
11
11
11
11
11
11
10
10
10
10
10
10
10
10
10
10
10
10
10
10
10
10
10
10
10
11
11
10
10
10
11
11
11
11
11
11
11
11
11
11
12
12
12
12
12
12
12
13
13
13
14
14
14
14
14
14
15
15
15
15
15
15
15
15
15
15
16
16
16
16
16
16
16
16
16
16
16
16
16
16
16
16
16
16
16
16
16
17
18
18
18
18
18
18
18
18
18
19
19
17
17
17
17
17
17
18
18
17
16
15
16
16
16
16
16
16
16
16
16
16
16
16
16
16
16
16
16
16
18
18
18
18
18
18
18
18
18
18
18
18
18
18
18
18
18
18
18
18
18
18
18
18
18
18
18
18
18
18
18
18
18
18
18
18
18
16
16
16
16
16
16
16
16
16
16
16
16
16
16
16
16
16
17
17
17
17
17
17
16
16
15
15
15
15
15
15
15
15
15
15
15
15
15
15
15
14
14
14
14
14
14
14
13
13
13
13
12
12
12
12
12
12
12
13
13
13
13
13
13
13
13
13
13
13
13
13
13
13
13
13
13
14
14
14
14
14
14
14
14
15
15
13
13
13
13
13
13
13
11
11
11
11
11
11
11
11
11
11
11
11
11
11
11
11
11
11
11
11
11
11
11
11
11
11
11
11
10
10
10
9
8
7
7
7
6
6
6
6
6
7
7
7
7
7
7
7
7
7
7
7
7
7
7
7
7
7
7
7
7
6
6
6
6
6
7
7
7
7
7
7
7
7
7
7
7
7
7
7
7
7
7
7
7
7
7
7
7
7
7
7
6
7
7
7
7
7
7
7
7
7
6
6
7
8
8
8
8
8
8
8
8
8
8
8
8
8
8
8
7
7
7
7
6
6
6
7
7
7
5
5
5
5
5
5
5
5
5
5
5
5
5
5
5
5
5
5
5
5
5
5
5
5
5
5
5
5
5
5
5
5
6
6
6
6
6
7
7
7
7
7
7
7
7
7
7
7
7
7
7
7
8
8
8
8
8
8
8
8
8
8
8
8
8
8
8
8
8
8
8
8
8
8
8
9
9
9
9
9
10
10
10
11
11
11
11
11
11
11
11
11
10
10
10
10
10
10
10
10
10
10
10
10
10
11
11
11
11
12
13
13
13
13
13
13
13
13
13
13
13
13
13
13
13
13
13
13
13
13
13
13
13
14
14
14
14
14
14
13
13
14
14
14
15
15
15
15
15
15
15
15
15
15
15
15
14
14
14
14
14
14
14
14
14
14
14
14
14
14
14
14
14
14
14
14
14
14
14
14
13
13
13
13
13
13
13
13
13
13
13
13
13
13
13
13
13
13
13
14
14
15
15
15
15
15
14
14
14
14
14
14
14
14
15
16
16
16
16
16
16
16
16
16
16
16
16
16
16
16
16
16
16
16
16
16
16
16
16
16
16
16
16
16
16
16
16
16
16
16
16
16
16
16
16
14
13
13
13
13
13
13
13
13
13
13
12
12
12
12
12
12
12
12
11
11
11
11
11
11
11
11
11
11
11
11
11
11
11
11
11
10
10
10
10
10
10
10
10
10
10
9
9
9
10
10
9
9
8
8
8
8
8
8
8
8
8
8
8
8
8
8
8
8
11
11
11
10
10
10
10
10
10
10
11
11
11
10
10
10
10
10
9
9
9
9
9
9
8
8
8
8
8
8
9
9
9
9
8
8
8
8
8
8
8
8
8
8
8
9
9
9
9
11
11
11
11
11
11
11
11
11
11
13
13
13
13
13
13
13
13
13
13
13
13
13
13
13
13
13
13
13
13
13
13
13
13
13
13
13
13
13
14
14
14
14
14
14
14
14
14
14
14
14
14
15
15
15
15
15
15
15
16
16
16
16
16
15
15
15
15
15
15
16
16
16
16
16
16
16
16
17
17
17
17
17
17
16
16
18
18
18
18
18
18
18
18
18
18
18
18
19
19
19
19
19
19
19
19
18
17
17
17
16
16
16
16
16
16
16
16
16
17
19
19
20
21
23
23
23
25
25
26
26
27
29
29
29
29
29
29
30
30
30
32
33
35
35
37
37
37
37
39
40
40
40
41
42
42
42
43
43
43
43
44
44
44
43
42
42
43
43
43
43
43
42
42
42
44
44
44
45
46
46
46
46
46
45
45
45
45
45
45
45
45
44
44
45
46
46
46
47
47
47
47
47
47
48
48
48
48
48
48
49
49
49
49
49
49
50
50
50
50
50
50
50
50
50
50
50
50
50
50
51
51
51
50
50
50
50
50
51
51
51
51
51
51
52
52
52
52
52
55
57
57
57
56
59
58
62
63
63
62
62
62
64
63
63
64
63
63
64
64
62
61
61
63
65
64
64
61
61
61
60
61
63
65
63
62
54
53
55
55
55
55
55
55
55
58
58
59
59
58
58
56
56
57
61
61
63
63
63
63
66
66
64
64
64
64
64
64
64
64
65
65
65
65
66
67
67
66
66
66
66
65
65
65
65
65
66
67
67
68
68
68
68
68
68
69
69
69
69
69
69
69
69
69
70
70
70
70
71
71
70
70
66
66
61
61
61
64
65
65
65
65
65
65
65
65
66
66
66
66
67
66
66
66
67
67
67
67
67
67
67
67
67
68
68
68
68
68
68
69
69
69
69
69
70
72
72
72
75
75
75
75
75
75
75
75
75
75
75
75
75
74
74
74
75
75
75
75
75
76
77
76
75
75
75
78
78
77
77
77
77
77
76
76
77
79
79
78
78
76
75
76
75
75
75
70
70
69
69
67
67
67
67
67
67
67
71
71
72
69
71
72
72
72
73
74
76
77
76
71
69
68
67
67
66
69
67
64
61
61
61
61
61
61
65
70
74
75
72
67
66
66
66
66
66
69
71
71
72
72
72
72
71
72
72
78
78
79
80
80
80
80
80
80
80
81
81
81
81
81
82
82
83
83
82
81
82
83
83
83
83
83
83
83
84
84
84
84
84
84
85
85
85
86
86
85
85
84
83
84
86
86
86
95
95
95
96
96
95
95
95
97
97
99
100
105
105
105
106
109
110
110
113
114
115
115
115
117
119
119
119
119
119
121
126
128
128
128
130
130
130
130
130
130
130
130
131
130
130
132
133
133
133
134
134
134
131
133
133
133
133
133
133
136
138
138
136
136
138
137
139
139
137
136
138
131
131
131
130
129
128
128
128
128
128
129
130
130
135
134
134
134
133
132
127
127
126
124
124
124
124
121
119
118
118
118
118
119
120
120
121
124
125
125
123
122
121
121
121
115
116
114
114
117
117
119
119
122
123
123
124
125
125
127
128
129
129
132
132
132
136
137
137
137
136
137
136
147
148
144
146
145
144
143
147
152
150
153
152
153
156
158
158
158
156
161
164
164
163
163
178
180
181
182
181
181
179
182
182
183
183
182
178
176
180
181
183
183
192
193
192
194
195
196
195
194
193
192
192
201
202
203
203
206
206
212
211
212
212
216
212
212
208
208
208
209
211
210
211
213
216
217
216
216
216
216
220
220
220
221
221
222
222
222
224
227
228
228
228
228
228
228
228
228
228
228
228
228
228
229
231
231
232
232
232
237
239
242
243
245
245
245
245
245
245
245
245
245
252
252
252
250
242
243
242
241
245
247
248
241
240
240
240
241
242
242
244
244
245
245
245
247
247
247
247
250
249
246
246
246
245
245
247
250
251
250
250
253
245
245
245
239
235
236
237
237
235
235
236
238
239
240
241
243
243
242
243
241
238
214
195
182
181
182
185
186
187
187
158
158
152
154
153
153
152
152
153
153
153
153
153
155
155
155
155
155
156
156
158
161
161
161
162
163
164
164
165
165
165
166
166
166
166
166
164
164
163
163
163
162
162
158
156
155
156
155
155
159
159
158
164
164
164
164
162
162
163
163
162
163
164
165
165
166
167
165
166
169
169
168
168
168
168
166
165
161
160
160
147
145
139
128
122
122
122
122
122
122
122
121
121
121
121
122
123
123
123
123
123
123
123
123
123
123
123
123
123
123
123
123
123
123
123
122
121
119
114
111
111
110
110
110
110
111
111
111
111
111
112
112
112
112
112
112
111
109
108
106
108
108
108
109
109
110
110
110
111
111
111
110
110
110
109
110
109
109
109
109
109
109
111
110
110
110
110
109
107
105
99
97
95
94
94
83
83
84
80
77
80
66
62
58
56
56
55
55
55
58
58
58
57
57
58
58
58
58
59
59
59
60
59
59
59
59
56
56
56
56
56
56
57
57
55
55
55
55
55
55
55
55
55
55
55
54
52
52
53
54
54
54
54
54
55
55
55
55
55
58
60
63
64
64
66
65
66
66
66
68
68
72
73
73
73
75
75
75
75
75
75
75
78
78
78
78
78
78
78
78
78
78
78
79
79
79
79
80
80
80
80
80
81
81
81
82
83
83
83
83
84
85
85
86
87
87
87
87
87
87
87
87
87
87
87
86
87
87
87
86
81
80
76
68
61
61
59
59
59
59
60
60
61
61
61
61
61
61
61
61
61
61
61
61
61
61
61
61
61
61
57
58
58
58
58
57
57
57
57
57
55
55
53
52
51
51
50
50
50
50
50
50
48
47
47
48
48
47
47
45
45
46
46
46
46
46
46
46
46
46
45
44
44
44
43
43
43
43
43
43
44
44
44
44
44
43
43
43
44
44
44
44
44
45
46
47
47
47
47
47
48
49
49
49
50
47
47
47
47
47
47
47
47
46
47
45
44
41
38
37
31
30
30
30
25
24
24
24
20
18
17
16
16
16
16
16
16
17
17
18
18
18
18
19
18
18
16
16
16
16
16
16
16
16
16
17
17
17
17
17
17
17
17
17
17
17
17
18
18
18
18
18
18
18
18
18
18
18
18
18
18
18
18
18
18
18
18
18
18
18
18
18
18
18
18
18
18
17
17
18
18
18
17
17
17
18
19
19
18
17
17
16
19
19
20
21
23
27
27
27
27
26
25
25
25
25
25
25
25
27
26
26
26
25
25
25
27
27
27
29
29
30
30
30
30
30
30
30
30
30
30
31
33
33
33
33
33
33
33
34
34
34
34
34
34
35
35
35
35
37
37
41
41
43
43
44
44
42
42
43
43
44
44
45
45
45
45
45
45
45
45
45
45
45
45
45
45
45
45
46
47
47
47
47
47
47
49
49
49
49
49
49
49
49
49
50
51
52
51
50
50
50
51
51
52
52
50
50
50
50
50
50
50
50
50
50
50
50
50
50
50
50
50
50
50
50
50
51
51
51
52
52
53
52
52
52
53
53
53
54
54
54
55
54
55
55
55
55
55
55
55
55
54
54
55
55
55
55
55
55
55
56
56
57
57
57
58
58
58
58
58
58
58
58
58
58
58
58
57
56
56
55
55
55
52
52
48
48
47
42
42
37
35
34
34
34
33
33
33
34
34
34
34
34
34
35
35
35
35
34
34
35
34
33
33
34
33
33
34
34
34
34
33
33
34
34
34
33
33
33
33
33
35
36
36
36
35
35
35
35
35
35
35
36
35
36
36
36
36
36
36
36
39
39
39
39
39
40
41
41
40
40
40
39
39
39
36
36
33
23
23
24
25
25
25
26
27
27
26
26
26
26
26
26
26
27
28
28
28
28
28
28
28
28
29
31
31
31
31
31
30
31
31
31
31
31
30
30
30
30
30
30
30
30
30
30
30
30
30
30
30
32
32
32
32
32
33
33
33
33
33
33
33
33
33
33
34
34
34
34
34
34
34
34
34
34
35
35
35
35
36
36
36
34
34
34
34
34
34
33
33
33
33
33
33
33
33
33
33
33
34
34
34
34
35
35
35
34
35
34
35
35
34
34
34
33
33
33
32
32
31
30
30
30
30
29
29
29
30
30
30
30
30
31
31
31
30
29
29
29
29
29
29
30
30
30
30
30
30
30
30
30
30
29
29
29
29
29
30
30
29
28
28
29
30
30
30
30
30
30
30
30
30
29
29
29
29
29
29
30
30
29
29
29
29
29
29
29
27
27
27
27
27
25
25
25
25
25
26
26
25
24
23
23
23
23
23
23
23
22
22
22
22
22
22
22
22
22
22
22
22
22
21
21
20
20
20
18
18
18
19
19
18
18
18
18
18
18
18
19
18
18
19
19
19
19
18
16
14
13
13
13
14
14
14
14
14
13
13
13
13
13
13
13
13
13
13
13
13
12
12
12
12
12
11
11
11
11
11
11
11
11
11
11
11
11
11
11
11
11
11
11
11
11
11
11
11
11
11
11
11
11
11
9
9
8
8
8
8
8
8
8
8
8
8
8
8
8
10
10
10
11
11
11
14
14
14
14
15
15
15
15
14
16
16
17
17
17
17
17
17
17
17
17
17
17
17
17
17
17
17
17
17
17
17
17
17
17
17
18
18
18
18
18
18
18
18
18
18
18
18
19
19
19
19
20
20
20
20
20
20
21
21
21
21
21
20
21
21
20
21
21
20
20
21
21
22
21
21
20
20
20
20
20
20
20
20
20
20
20
20
20
19
19
20
20
20
20
20
20
20
20
21
21
21
21
21
21
21
21
21
22
22
23
23
23
23
23
23
23
23
23
23
23
24
24
24
25
25
25
25
25
25
25
25
25
25
25
25
25
25
26
26
27
27
27
27
27
27
27
27
27
27
27
27
27
27
27
27
27
27
26
27
27
27
27
25
25
25
25
25
25
25
25
25
25
23
22
22
22
22
22
21
21
21
21
21
21
20
20
20
20
20
20
20
20
19
19
19
19
19
19
19
19
19
19
19
19
19
19
19
19
19
19
19
19
19
19
19
20
20
19
19
19
20
19
19
19
19
19
19
19
19
19
20
20
20
20
20
21
22
22
22
22
22
22
22
22
22
22
22
22
22
23
23
23
24
24
24
23
23
23
24
25
25
25
25
24
24
24
24
24
24
25
25
25
25
25
25
25
25
25
26
26
25
25
25
25
25
24
22
22
22
23
23
23
23
23
23
23
23
25
25
25
25
25
25
25
25
25
25
25
25
25
25
25
27
27
27
27
27
27
27
27
30
30
28
28
28
25
25
25
25
25
25
25
25
25
25
25
25
25
25
26
27
27
27
27
27
27
27
27
27
27
27
27
27
27
27
27
27
27
27
27
27
27
27
27
27
28
28
28
28
28
28
28
28
28
29
29
29
29
29
30
30
30
30
30
30
30
30
30
30
30
30
30
30
30
30
30
30
30
30
30
30
30
29
29
29
29
29
29
29
28
28
28
27
27
27
27
27
28
28
27
27
27
27
27
27
27
27
23
23
22
21
21
21
21
22
22
22
22
22
22
21
13
13
12
12
12
12
12
12
12
12
12
12
12
12
12
12
12
12
12
12
12
12
12
12
12
12
12
12
12
13
13
13
13
13
14
14
15
15
16
16
15
14
14
14
14
14
13
13
13
13
13
13
13
13
14
14
14
14
15
16
16
16
16
16
16
16
16
16
16
18
18
18
18
17
17
17
17
17
17
18
18
18
18
18
18
18
18
19
20
20
20
20
21
21
22
22
22
22
23
23
22
22
22
22
22
23
24
24
25
25
25
25
25
25
25
25
25
25
27
26
26
26
26
26
27
28
28
28
28
28
28
28
28
28
28
28
28
28
28
30
30
30
30
30
30
30
31
31
31
31
31
31
31
31
31
31
31
32
32
33
33
33
33
32
32
32
32
33
33
33
33
33
33
33
33
33
33
33
33
33
33
33
33
33
33
33
33
33
33
33
33
32
33
34
34
33
36
36
36
37
38
38
39
39
39
39
39
39
38
38
38
39
39
39
39
41
41
42
42
42
42
42
43
43
43
43
43
43
43
42
41
41
41
40
39
38
36
36
36
36
36
36
36
38
38
38
38
38
38
38
39
39
41
41
41
41
41
41
41
40
41
37
34
34
33
33
33
33
33
33
33
34
34
34
34
34
34
34
34
34
34
34
34
34
34
34
34
35
36
36
36
36
36
36
36
36
36
36
36
36
36
36
36
36
36
36
36
36
36
35
35
35
35
35
35
35
35
35
33
33
32
32
32
32
32
32
32
32
32
31
31
31
31
31
30
32
33
33
33
33
33
34
34
35
34
34
33
30
30
27
25
24
22
22
22
22
23
24
24
24
24
24
24
24
24
23
19
14
12
12
12
12
12
13
13
13
13
13
13
13
13
13
13
13
13
13
13
13
13
12
11
11
11
11
11
11
11
11
11
11
11
11
11
11
11
11
11
11
11
10
10
10
10
10
11
11
11
11
11
11
11
11
12
12
13
13
13
13
15
15
15
15
15
15
16
16
15
16
16
16
16
16
16
17
16
16
16
16
17
17
18
18
18
18
19
19
20
22
22
22
22
22
22
22
22
24
24
24
24
24
24
25
25
25
25
25
25
26
25
26
25
26
26
26
26
25
27
27
27
27
27
27
27
26
25
25
25
26
27
27
27
27
27
27
27
27
29
28
28
28
28
28
29
30
30
30
30
30
30
31
31
32
33
33
33
33
34
35
35
35
35
35
36
36
36
36
36
36
36
39
39
39
39
39
39
39
39
40
40
40
40
40
40
41
41
41
41
41
41
42
42
41
41
41
41
41
41
41
42
42
42
42
42
42
43
45
45
45
45
44
44
43
43
43
43
43
43
43
43
43
43
43
43
43
43
43
43
44
44
44
44
44
44
44
44
44
43
42
42
42
42
43
43
43
43
43
43
43
44
44
44
44
44
44
44
44
44
44
44
44
44
44
44
45
45
45
45
47
47
47
47
47
47
50
48
49
49
49
47
44
44
43
34
33
33
34
34
35
36
37
37
37
37
37
38
38
38
38
38
38
36
36
36
36
35
34
34
34
34
35
35
36
36
36
34
33
33
35
35
35
35
35
36
36
37
36
37
37
37
37
37
37
37
37
37
37
37
37
37
37
37
37
37
37
37
36
36
35
36
35
35
36
36
36
35
34
33
33
33
33
32
31
31
31
31
31
31
32
32
32
32
32
32
32
32
32
32
32
32
32
32
32
33
33
33
33
33
33
33
34
34
34
34
35
36
36
36
36
36
36
36
36
36
37
38
37
37
37
38
38
39
40
39
39
39
38
38
39
39
39
39
39
39
39
38
38
38
38
39
37
36
36
36
36
32
33
32
32
33
34
34
34
34
34
34
34
35
34
33
34
32
32
31
31
31
30
30
32
32
31
31
32
37
38
39
40
41
41
41
39
40
40
40
40
40
40
40
40
41
41
41
42
42
44
44
44
44
45
47
47
48
48
50
50
51
52
52
52
54
55
56
56
56
55
53
52
52
53
52
52
52
52
54
54
54
55
55
55
55
55
55
55
55
56
56
56
56
55
54
54
54
56
55
57
57
58
58
60
61
61
61
61
61
61
61
61
61
61
61
61
61
61
64
64
64
64
64
64
66
66
66
66
66
66
66
66
66
66
66
66
66
66
66
66
66
67
67
69
69
69
69
69
68
68
69
69
69
69
69
70
70
70
70
70
70
71
71
71
71
71
69
69
69
68
68
66
66
67
66
66
66
66
68
66
66
66
66
65
62
60
59
58
56
53
52
52
52
51
50
50
51
50
50
50
49
48
48
48
48
50
47
47
47
47
46
47
47
47
46
46
45
45
46
45
43
42
42
42
43
43
45
45
46
47
47
47
47
47
46
46
46
43
43
43
42
42
41
41
41
42
43
42
42
42
41
41
41
41
40
39
33
32
32
32
29
29
30
30
30
30
29
30
30
30
25
25
23
22
22
22
23
23
23
23
23
24
24
24
25
25
25
25
25
25
24
24
25
25
25
27
27
27
27
27
27
28
28
27
27
27
27
27
27
27
28
28
27
27
28
28
28
28
28
28
28
28
28
28
28
28
28
28
28
28
28
28
28
28
28
28
28
28
28
28
29
29
29
30
30
30
30
30
30
30
30
30
30
30
30
30
30
30
30
30
30
30
30
30
30
30
30
30
30
30
30
30
30
30
30
30
30
31
31
31
31
31
31
31
31
31
33
33
33
30
30
31
30
31
31
31
31
31
31
31
34
34
33
33
33
33
33
33
33
33
34
35
35
35
34
36
35
35
35
35
34
34
33
30
30
30
30
30
28
25
25
26
26
27
27
27
27
27
27
27
27
27
27
27
27
27
27
28
28
29
30
30
30
30
30
30
30
30
30
30
30
30
29
29
29
29
30
30
30
30
32
33
33
33
34
34
34
34
34
35
35
35
34
34
34
34
34
34
34
34
34
34
34
34
34
35
36
36
36
36
36
36
37
37
37
38
38
38
38
38
38
39
39
39
39
39
39
39
39
39
39
39
39
39
39
39
39
39
39
39
39
39
39
39
39
39
39
39
39
39
39
39
39
39
39
39
39
39
39
39
39
39
39
39
39
39
39
41
41
41
41
40
40
40
40
41
41
41
42
42
42
42
43
43
43
43
43
43
42
41
41
42
42
42
42
42
41
40
40
36
36
37
34
33
33
33
33
33
33
32
31
31
30
30
30
30
30
31
31
30
29
28
27
25
25
25
24
24
24
24
22
22
22
21
22
22
22
22
22
22
22
22
23
23
23
23
23
23
23
23
23
23
23
23
23
24
24
24
23
24
24
24
24
25
25
25
25
25
24
24
24
22
22
20
19
19
19
20
20
20
20
20
20
19
19
19
19
19
19
19
19
19
19
20
20
20
19
19
19
16
16
17
17
17
17
16
16
16
16
16
16
16
16
16
16
16
16
16
15
15
15
15
15
15
15
15
16
16
17
17
16
16
16
16
16
16
16
16
15
16
16
16
16
16
16
16
16
16
16
16
16
16
16
16
16
16
15
15
15
15
15
13
13
13
13
13
13
13
13
13
13
13
13
11
11
11
11
11
10
10
11
11
12
12
12
12
12
12
12
12
12
12
11
11
11
11
11
11
11
11
11
11
11
11
11
11
11
11
11
11
12
12
12
13
13
13
13
13
13
13
13
13
13
13
13
14
14
14
14
14
14
14
14
13
14
14
14
14
14
14
14
13
13
13
13
14
14
14
14
14
14
14
14
14
14
14
14
13
13
13
13
13
13
14
14
14
14
14
14
14
14
14
14
14
15
16
16
16
16
16
16
16
16
16
18
17
16
16
16
16
16
16
16
16
16
16
16
16
16
16
15
15
14
14
14
13
13
13
13
13
13
14
14
16
16
16
16
16
16
16
16
16
16
16
16
16
16
16
16
16
16
16
16
16
16
16
16
16
16
16
16
16
16
17
17
17
17
17
17
17
17
17
18
18
18
18
19
19
19
19
18
18
18
18
18
20
20
20
20
20
20
20
20
19
19
19
19
19
18
17
15
15
15
15
15
15
15
16
16
16
16
16
16
16
16
16
16
18
18
17
17
17
17
17
17
17
17
17
17
17
17
16
16
16
16
16
16
16
17
17
17
17
17
17
17
17
17
17
17
17
17
17
17
17
17
17
17
17
18
18
18
18
16
15
16
16
16
16
15
15
15
14
14
14
14
14
14
14
14
16
16
16
16
16
16
16
16
16
16
16
16
16
16
16
14
14
13
13
13
13
13
13
13
13
13
13
13
13
13
13
13
13
13
13
13
13
13
13
13
13
13
13
13
13
14
14
14
14
14
14
14
14
14
14
14
14
14
14
14
14
14
14
14
14
14
15
15
15
15
15
15
15
15
15
15
15
15
15
13
13
13
13
13
13
13
13
13
13
13
13
13
13
13
11
11
11
11
11
10
8
8
8
8
9
9
9
9
8
8
8
8
8
7
7
7
7
7
8
7
7
7
7
7
7
7
7
7
8
8
8
8
8
8
8
8
8
8
8
8
8
8
8
8
8
8
8
8
8
8
8
8
8
8
8
8
8
8
8
8
8
8
8
8
8
8
8
6
6
6
6
6
6
6
6
6
6
6
6
6
7
7
7
7
7
7
7
7
7
7
7
7
7
7
7
7
7
7
7
7
7
7
7
7
7
7
7
7
7
6
6
7
8
8
8
8
8
8
8
8
8
8
8
7
7
7
7
7
7
7
7
7
7
7
7
7
7
8
8
8
8
8
8
8
8
8
8
8
8
9
8
8
8
8
8
8
8
8
8
8
7
7
7
7
7
7
7
7
7
7
7
7
7
7
7
7
7
7
7
7
7
7
7
7
7
7
8
8
8
8
8
8
8
8
8
8
8
8
8
8
8
8
8
8
8
8
8
8
8
8
8
8
8
8
8
8
8
8
8
8
8
8
8
9
9
9
9
10
10
10
10
10
10
10
10
10
10
10
10
11
11
11
11
11
11
11
11
11
11
11
10
10
10
10
10
10
10
10
10
10
10
10
10
10
10
10
10
10
9
9
9
8
8
8
8
7
5
5
5
5
5
5
5
5
5
5
5
5
5
5
5
5
5
5
5
5
5
5
5
5
5
5
5
5
5
5
6
6
6
6
6
6
6
6
6
6
6
6
6
6
6
6
6
6
6
6
6
6
6
6
6
6
6
6
6
6
5
5
5
5
5
5
5
5
5
5
5
5
5
5
5
5
5
5
5
5
5
5
5
6
6
6
6
6
6
6
5
5
5
5
5
5
5
5
5
7
7
7
7
7
7
7
7
8
8
7
7
7
7
7
7
7
7
8
8
8
8
8
8
8
8
8
8
8
8
8
8
8
8
8
8
8
8
8
8
8
8
8
8
8
8
8
8
8
8
8
8
8
8
8
8
8
8
8
8
8
8
8
8
8
8
8
8
8
8
8
8
8
8
9
9
9
9
9
9
9
9
9
9
9
9
9
9
9
9
9
9
9
9
9
9
9
9
9
9
9
10
10
10
10
10
10
10
10
10
10
10
10
11
11
11
11
11
11
10
11
11
10
10
10
10
10
10
11
11
11
11
9
9
9
9
9
9
9
9
8
7
6
7
7
8
9
9
9
10
10
10
10
10
11
11
11
11
11
11
11
11
11
11
11
11
11
11
11
11
11
11
11
11
11
11
11
11
11
11
11
12
12
12
12
11
11
11
11
11
11
11
11
11
11
11
11
11
11
11
11
11
11
11
11
11
11
11
11
11
11
11
11
11
11
11
11
11
11
11
11
11
11
11
11
11
11
11
11
11
11
11
11
11
11
11
11
11
11
11
11
11
11
11
10
10
10
10
10
10
10
10
10
10
10
10
10
10
10
10
10
10
10
10
8
8
8
8
8
8
8
8
8
8
8
8
8
8
8
7
7
7
7
7
7
7
7
7
6
6
6
5
5
5
3
3
3
3
3
3
3
4
4
4
4
4
4
4
4
4
4
4
4
4
4
4
4
4
4
3
3
3
3
3
3
3
3
3
3
3
2
2
2
2
2
2
2
2
2
2
2
2
2
2
2
2
2
2
2
2
2
2
2
1
1
1
1
1
1
1
1
1
1
1
1
1
1
1
1
1
1
1
1
1
1
1
1
1
1
1
1
1
1
1
1
1
1
1
1
1
1
1
1
1
1
1
1
1
0
0
0
0
0
0
0
0
0
0
0
0
1
1
1
1
1
1
2
2
2
2
2
2
2
2
2
2
2
2
2
2
2
2
2
2
2
2
2
2
2
2
2
2
2
2
2
2
2
2
2
2
2
2
2
2
2
2
2
2
2
2
2
2
2
2
2
2
2
2
2
2
2
2
2
2
2
2
2
2
3
3
3
3
3
3
3
3
3
3
3
3
3
3
3
3
3
3
3
3
3
3
3
3
3
3
3
3
3
3
3
3
3
3
3
3
3
3
3
3
3
4
4
4
4
4
4
4
4
4
4
4
4
4
4
4
4
4
4
4
4
4
4
4
5
5
5
5
6
6
6
6
6
7
7
7
7
7
7
7
7
7
7
7
7
7
8
8
8
8
8
8
8
8
8
8
8
8
8
8
8
8
8
8
8
8
8
8
6
7
7
7
7
7
6
6
6
6
6
6
6
6
6
6
6
6
6
6
6
6
6
6
6
6
6
6
6
6
6
6
6
6
6
6
6
6
6
6
6
6
5
5
5
5
5
5
5
5
5
5
5
5
5
5
5
5
5
5
5
5
5
5
5
5
5
5
5
5
5
5
5
5
5
5
5
5
5
5
5
5
5
5
5
5
5
5
5
5
5
5
5
5
5
5
5
5
4
4
4
4
5
4
4
4
4
4
4
4
4
4
4
4
4
4
4
4
4
4
3
3
3
3
3
3
3
3
3
3
3
3
3
3
3
3
3
3
3
3
3
3
3
3
3
3
3
3
3
3
3
2
2
2
2
2
2
2
2
2
2
2
2
2
2
2
2
2
2
2
2
2
2
2
2
2
2
2
2
2
2
2
2
2
2
2
2
2
2
2
1
1
0
0
1
1
2
2
2
2
2
2
2
2
2
2
2
2
2
2
2
2
2
2
2
2
2
2
2
2
2
2
2
2
2
2
4
5
5
5
5
5
5
5
5
5
5
4
4
4
4
4
4
4
4
4
4
4
4
4
4
4
4
4
4
4
4
5
5
5
5
5
5
5
5
5
5
5
5
5
5
5
5
5
5
5
5
5
5
5
5
5
5
5
5
5
5
5
5
5
5
5
5
5
5
5
5
5
5
5
5
5
5
5
5
5
5
5
5
5
5
5
6
6
7
7
7
7
7
7
7
7
8
8
8
8
8
8
8
8
8
8
8
8
8
8
8
8
8
8
8
8
8
8
8
7
7
7
7
7
6
6
6
6
6
6
6
6
6
6
6
6
6
6
6
6
7
6
6
6
6
6
6
7
6
6
6
6
6
6
6
6
6
6
6
6
6
6
6
6
6
6
6
6
6
6
6
6
6
6
6
6
6
6
5
5
5
5
5
5
5
5
5
5
5
5
5
5
5
5
5
5
5
5
5
5
5
5
5
5
5
5
5
5
5
5
5
5
5
5
5
5
5
5
5
5
5
5
5
5
5
5
5
5
5
5
5
5
5
5
5
5
5
5
5
5
5
5
5
5
5
5
6
5
5
5
5
5
8
8
8
8
8
8
8
8
8
8
8
8
6
6
6
6
6
6
6
7
7
7
7
7
7
7
6
6
6
6
6
6
6
6
7
7
7
7
7
7
7
7
7
7
7
7
7
7
7
7
7
7
7
7
7
7
7
7
7
7
7
7
7
7
7
7
7
7
7
7
7
7
7
7
7
7
7
7
7
8
8
8
8
8
8
8
8
8
8
8
8
8
8
8
9
9
9
9
9
9
9
9
9
9
9
9
10
10
11
11
11
11
11
11
11
11
11
11
11
11
11
11
11
11
11
13
13
13
13
13
13
13
13
13
13
13
13
13
13
13
13
13
13
13
13
13
13
13
14
14
14
14
14
14
14
14
14
14
16
16
16
16
16
16
16
16
16
18
18
18
18
18
18
18
19
19
19
19
19
18
17
17
17
17
17
17
17
17
17
17
17
17
17
17
17
17
17
17
17
17
17
16
16
16
16
16
16
16
16
15
15
15
15
15
15
15
15
15
15
15
15
15
15
14
14
14
14
14
14
14
15
15
15
15
15
15
15
15
15
15
15
16
16
16
16
16
16
16
16
16
16
16
16
16
16
16
16
16
16
16
16
16
16
16
16
16
16
16
16
17
17
17
17
17
13
13
13
13
13
13
13
13
13
13
13
14
14
15
15
13
13
11
11
11
10
10
10
10
10
10
10
10
9
9
9
9
9
9
9
9
9
9
9
9
9
9
9
10
10
10
10
10
10
10
10
10
10
10
10
10
10
10
10
10
10
10
10
10
10
10
10
10
10
10
10
10
10
10
10
10
10
10
10
10
10
10
10
10
10
11
11
11
11
11
11
11
11
11
11
11
11
11
11
11
11
11
11
11
10
10
10
10
8
8
8
8
8
8
8
8
8
8
8
8
8
8
8
8
8
7
7
7
7
7
7
7
7
7
7
7
7
7
6
6
6
6
6
6
7
7
7
7
7
7
8
8
8
8
6
6
5
6
6
6
5
5
4
4
4
4
4
4
4
4
5
5
5
5
5
5
6
6
6
7
7
8
8
8
8
8
8
8
9
9
9
9
10
10
10
10
10
10
10
10
10
10
10
10
10
10
10
10
10
10
9
9
9
9
9
9
9
9
9
9
9
9
9
9
9
9
10
10
10
10
10
10
10
10
10
10
10
10
10
10
10
10
10
10
10
10
10
10
10
10
10
10
10
10
10
10
10
10
10
10
10
10
10
10
9
9
9
9
9
9
9
9
9
9
9
9
9
9
9
9
9
9
9
9
9
9
9
9
9
9
9
9
9
9
9
9
9
9
9
9
9
9
8
8
8
8
8
8
8
8
8
8
8
8
8
8
8
8
8
8
8
8
8
8
8
8
8
8
8
9
9
9
9
10
10
10
10
10
10
10
10
10
11
11
11
11
11
11
11
11
11
11
11
11
11
11
9
9
8
8
8
8
7
6
6
6
6
6
6
6
7
7
7
8
8
8
9
9
9
9
9
9
10
10
10
10
10
10
10
10
10
11
11
11
11
11
11
11
11
12
13
13
13
13
13
13
13
13
13
13
13
13
13
15
16
16
16
14
14
14
14
14
14
14
15
16
16
16
16
17
17
18
18
18
18
18
20
20
22
22
22
22
22
22
25
25
25
25
25
25
25
25
25
26
26
26
27
27
27
28
28
28
29
30
30
30
31
32
32
32
32
32
32
32
32
32
32
32
32
32
32
32
32
32
32
32
32
32
32
32
32
32
32
33
33
33
32
30
30
30
30
30
30
30
30
30
30
30
30
30
30
30
30
32
32
32
32
32
32
32
32
32
32
32
31
31
31
31
31
31
31
30
30
30
30
30
30
30
30
30
30
30
31
32
31
31
31
32
33
33
33
33
33
33
33
33
33
33
33
33
33
33
33
33
33
33
33
33
33
33
33
32
32
32
32
33
33
33
33
33
33
33
33
33
33
33
33
33
33
33
29
29
28
26
21
13
12
12
12
12
12
12
12
12
12
12
11
11
11
11
11
11
11
11
11
11
11
11
11
11
11
11
11
11
11
11
11
11
11
11
11
11
11
11
11
11
11
11
11
11
10
10
9
9
9
9
9
9
10
10
10
9
9
9
9
9
8
9
9
9
9
9
8
8
8
8
8
8
8
8
8
8
8
8
8
8
8
8
8
8
8
8
8
8
8
8
8
8
8
8
8
8
8
8
8
8
8
8
8
8
8
9
9
9
8
8
8
8
8
8
8
8
8
8
8
8
8
7
7
7
7
7
7
7
7
7
7
7
7
6
6
6
6
6
6
7
8
8
8
8
8
8
8
8
8
9
9
9
9
9
9
9
10
10
10
10
10
10
11
11
11
11
11
11
11
11
11
11
11
11
11
11
11
12
12
12
12
12
12
12
12
11
11
11
10
10
10
10
10
10
10
10
10
10
10
10
10
10
11
11
11
11
11
11
11
11
11
12
12
12
12
12
12
12
12
12
12
12
12
12
12
12
12
12
12
12
12
12
12
12
12
12
12
12
12
12
12
12
12
12
12
12
12
12
11
11
11
11
11
11
11
11
11
11
11
11
11
11
11
11
11
11
11
11
11
11
11
11
11
11
11
11
11
11
11
11
11
11
11
11
11
11
11
11
12
12
12
12
13
13
13
13
13
13
13
13
13
13
13
13
13
13
13
13
13
13
13
13
12
11
8
8
8
8
8
8
8
8
8
8
8
9
9
9
8
8
7
7
7
6
6
5
5
5
4
3
3
3
3
3
3
3
3
3
3
3
3
3
3
2
2
2
2
2
2
2
2
2
2
2
2
2
2
2
2
2
2
3
3
3
3
3
3
3
3
3
3
3
3
3
3
3
3
3
3
3
3
3
3
4
4
4
4
4
4
4
4
4
5
5
5
5
5
5
5
5
5
5
6
6
6
6
6
6
6
7
7
7
7
7
7
7
7
8
8
8
8
8
8
8
10
10
11
12
12
13
13
13
13
13
13
13
13
13
13
13
13
13
13
13
13
14
14
14
14
14
14
14
14
15
16
16
17
17
18
18
20
21
21
21
22
22
22
22
22
22
23
23
23
24
24
25
25
25
25
25
25
25
26
27
27
27
27
27
27
29
29
29
30
30
30
30
32
33
34
34
34
34
34
35
35
37
39
40
40
40
40
40
40
40
42
42
42
42
42
42
42
42
42
43
44
44
46
48
48
48
48
49
50
50
50
50
50
50
50
50
50
50
50
50
50
50
50
50
50
51
51
51
51
51
51
50
52
52
52
52
52
52
52
52
52
52
52
53
53
53
53
53
53
53
53
53
53
53
53
53
53
53
53
53
53
53
53
53
53
53
53
53
53
53
53
53
53
53
53
53
53
53
53
53
53
53
53
54
54
54
54
54
54
54
54
54
54
54
54
53
53
52
50
50
50
50
49
49
48
48
48
48
48
48
48
47
46
46
44
45
44
44
43
42
42
42
42
42
42
41
38
36
34
32
32
26
26
26
26
26
26
25
25
25
25
25
25
25
25
25
25
25
22
22
18
17
15
11
11
8
8
8
8
8
8
8
8
8
8
9
9
9
9
9
9
9
9
8
8
8
8
8
8
8
8
8
8
8
8
8
8
8
8
8
8
9
9
9
9
9
9
9
9
9
9
9
9
9
9
9
9
9
9
9
9
9
9
9
9
9
9
10
10
10
10
10
10
11
11
11
11
11
11
11
13
13
14
14
14
14
14
14
14
14
15
16
16
16
16
16
16
16
16
16
16
16
16
16
16
16
16
16
16
17
16
16
16
16
17
17
17
17
17
17
17
17
19
19
19
19
19
19
19
19
19
19
19
20
20
20
20
20
20
20
20
20
22
22
25
25
25
25
25
25
26
26
27
27
27
28
29
29
29
29
29
29
30
30
30
30
30
30
29
29
29
29
29
29
29
29
29
29
29
29
29
29
29
29
28
28
28
28
29
29
29
29
29
29
29
29
30
30
30
30
30
30
30
31
31
31
31
31
31
32
32
32
32
32
32
32
32
32
32
32
32
32
31
31
31
31
31
31
31
31
31
31
33
33
33
33
33
34
34
34
34
34
32
32
32
33
33
33
33
33
33
33
32
32
32
33
33
33
33
33
33
31
30
29
28
27
27
27
27
28
29
29
28
28
29
29
29
29
29
30
30
28
28
27
27
27
27
27
27
27
25
26
26
26
25
23
23
23
23
23
22
22
22
22
23
23
23
23
23
23
23
23
23
23
24
24
24
24
24
24
24
24
24
24
24
24
24
24
24
24
24
24
24
24
24
24
24
24
24
24
24
24
24
24
24
24
23
23
23
23
23
22
19
17
17
17
17
17
17
17
17
17
17
16
16
16
16
16
16
15
16
16
16
15
15
15
14
14
14
14
14
13
13
13
13
13
13
13
13
13
13
13
12
12
12
12
12
12
11
11
11
11
11
11
11
11
11
11
11
11
11
11
11
11
11
11
11
11
11
11
11
10
10
10
10
8
7
7
4
2
2
2
2
2
2
2
2
2
2
2
2
2
2
2
2
2
2
2
2
2
1
0
0
0
0
0
0
0
0
0
2
2
2
2
2
2
2
2
2
2
2
2
2
2
2
2
2
2
2
2
2
2
2
2
2
2
2
3
3
3
3
3
3
3
3
3
3
3
3
3
3
3
3
3
3
3
3
3
3
4
4
4
4
4
4
5
5
6
6
6
6
6
6
6
6
6
6
6
6
6
6
6
6
6
6
6
6
6
6
6
6
6
6
6
6
6
6
6
6
6
6
6
6
6
6
6
6
6
6
6
7
7
7
7
7
7
7
7
7
7
7
7
7
8
8
8
8
8
8
8
8
8
8
8
8
8
8
8
8
8
8
8
8
8
8
10
10
10
10
10
10
11
11
11
11
11
11
11
11
12
12
12
12
12
12
12
12
12
12
12
12
12
12
13
13
13
11
11
12
12
12
12
12
12
12
13
13
13
13
13
13
13
13
13
13
13
13
13
13
13
13
13
13
13
13
13
13
13
13
13
13
13
13
13
13
13
13
13
13
13
12
12
12
12
12
12
12
12
12
12
12
12
12
12
13
13
13
13
13
13
13
14
14
15
15
15
15
15
14
14
14
14
14
14
14
14
14
14
14
13
13
13
13
14
14
14
15
15
15
15
15
14
14
14
14
14
14
14
14
14
14
14
14
14
14
14
15
15
15
15
15
15
15
15
15
15
15
15
15
15
15
15
15
15
15
15
16
16
16
16
16
16
16
16
16
16
16
16
16
16
16
16
16
16
16
16
16
16
16
16
16
16
15
13
13
13
13
13
14
14
13
13
13
13
13
13
13
14
13
13
13
13
13
13
13
13
13
13
13
13
13
13
13
13
13
12
12
12
12
12
12
12
12
11
11
11
11
11
11
11
11
11
11
11
11
11
11
11
10
10
10
11
11
11
10
8
8
8
9
9
9
9
9
9
9
9
9
9
9
9
9
9
9
9
9
9
9
9
9
9
9
9
9
9
9
9
9
9
9
9
9
9
9
9
9
9
9
9
9
9
9
9
8
8
8
8
7
7
7
7
8
8
9
8
8
8
8
8
8
7
6
6
6
6
5
4
4
4
4
4
4
4
4
5
5
5
5
5
5
5
4
4
4
4
4
4
4
5
5
6
6
6
6
6
6
6
6
6
6
6
6
7
7
7
7
7
7
8
8
8
8
8
8
9
10
10
10
10
9
9
10
10
10
10
10
11
11
11
11
11
11
11
11
11
11
11
12
12
13
13
13
13
13
14
14
14
14
14
14
14
15
15
15
15
15
15
15
15
15
15
15
15
15
15
15
15
16
16
16
17
18
17
17
17
17
17
17
17
17
17
17
17
17
18
19
19
19
19
19
19
19
19
19
19
19
19
19
19
18
18
18
18
18
18
19
19
19
19
19
19
19
19
19
19
19
19
19
19
19
19
19
19
19
19
19
18
18
18
18
18
19
19
19
19
19
19
19
19
19
19
20
21
21
21
21
21
21
21
21
21
21
21
20
21
21
20
20
20
20
20
22
22
22
22
22
22
22
22
22
22
22
22
23
23
23
22
22
22
22
22
22
22
22
22
22
22
16
16
16
17
17
16
17
17
17
17
17
17
17
18
19
18
18
18
19
19
19
19
19
19
19
19
19
19
19
19
19
19
19
19
19
19
19
19
19
19
19
19
19
19
19
19
19
19
19
19
19
19
19
19
19
19
19
20
20
20
20
19
19
19
19
19
19
19
19
19
19
19
19
19
19
19
19
19
20
20
20
20
20
20
20
20
20
20
21
21
21
21
21
21
21
21
21
21
21
21
21
21
21
21
21
21
22
22
22
22
22
21
21
21
21
21
21
22
21
20
19
19
19
19
20
20
20
20
20
21
21
21
21
21
21
22
22
22
22
22
22
22
22
22
22
22
22
22
22
22
22
22
22
22
22
22
22
22
22
22
22
19
19
19
19
19
19
19
19
19
18
18
18
19
18
16
16
16
16
16
16
16
16
16
16
16
17
17
17
17
17
17
17
17
17
17
18
18
19
19
19
19
19
19
19
19
19
19
19
19
19
19
19
19
19
19
19
19
19
19
19
19
19
19
19
19
19
19
19
19
19
19
19
19
19
20
20
20
20
20
20
20
20
20
21
21
22
21
21
19
20
20
21
21
21
21
21
19
19
19
19
19
19
19
19
19
19
19
19
19
19
19
19
19
20
20
20
21
21
21
20
19
19
19
19
19
20
20
20
20
20
19
19
19
19
19
19
19
19
19
20
20
19
18
18
17
17
17
17
17
17
17
17
17
17
17
17
17
17
17
17
17
17
17
17
17
17
17
17
17
17
17
17
17
17
17
17
17
17
17
17
18
18
18
18
18
18
18
18
18
18
18
18
17
17
17
17
17
17
16
16
16
16
16
16
16
16
15
15
15
14
14
14
14
14
14
14
14
13
13
13
13
13
13
13
13
13
13
13
13
13
13
13
13
13
13
13
13
11
11
9
8
7
7
7
8
7
7
8
8
7
7
7
7
7
7
7
8
8
8
8
8
8
8
8
8
7
6
6
6
6
6
6
6
6
6
6
7
7
7
5
5
5
5
6
6
6
6
6
6
6
7
8
8
8
8
9
9
9
10
10
10
10
10
10
10
11
11
11
11
11
11
11
11
11
11
11
11
11
11
11
11
11
11
11
11
11
12
12
12
12
13
13
13
13
13
13
13
13
13
13
13
13
13
14
14
14
14
14
14
14
14
14
14
14
15
15
15
15
15
16
16
17
17
17
17
18
18
18
18
18
18
18
18
18
18
18
18
18
18
18
19
19
19
19
19
19
19
19
19
19
19
19
19
19
19
19
19
19
19
19
19
19
19
19
19
19
19
19
19
19
19
19
20
20
20
20
20
20
20
19
19
19
19
19
20
19
18
17
17
17
17
17
16
15
15
15
14
14
14
14
14
14
14
16
16
16
13
12
11
11
11
11
11
11
11
11
11
11
11
11
11
11
11
11
11
11
11
11
11
11
11
11
11
11
10
10
10
10
10
10
10
10
10
11
11
11
11
11
11
11
11
11
11
11
11
11
11
11
11
11
11
11
11
11
11
11
10
10
10
10
10
10
10
10
10
10
11
11
11
11
11
10
10
10
10
10
10
9
8
8
8
8
8
8
8
8
9
9
11
11
11
11
11
11
11
11
11
11
11
12
12
12
12
13
13
13
13
13
13
13
13
13
13
13
13
13
13
13
13
13
13
13
13
13
13
13
13
13
13
13
13
13
13
13
13
14
14
14
13
13
13
13
13
13
13
13
13
13
13
13
13
13
13
13
13
13
13
13
13
13
13
13
13
15
15
15
15
15
15
15
15
15
15
15
15
15
15
15
15
15
15
15
15
15
14
14
14
14
14
14
14
14
14
14
14
13
13
13
13
13
14
14
14
14
14
14
14
14
14
14
15
15
14
13
13
13
13
13
13
13
15
16
16
16
16
16
15
15
15
15
15
15
14
14
14
14
15
16
16
16
16
16
16
16
16
16
16
16
15
14
13
13
13
13
13
13
13
13
13
13
13
13
13
13
13
13
14
14
14
14
14
14
14
14
14
14
14
14
15
16
16
16
16
16
16
16
16
16
16
15
14
14
14
13
13
13
13
13
13
13
13
14
14
15
15
15
15
15
15
15
15
15
15
15
15
15
15
15
15
15
15
15
15
15
15
15
15
15
15
15
15
15
14
15
15
15
15
15
15
15
15
15
15
15
15
16
16
16
16
16
16
16
16
16
16
16
14
14
14
15
15
15
15
15
14
13
13
13
13
13
13
13
13
13
13
13
12
12
12
12
12
12
12
12
12
12
12
12
13
13
13
13
13
12
11
10
11
12
12
11
11
11
12
11
11
11
11
11
11
11
11
11
11
11
11
11
11
11
11
9
9
9
9
9
10
10
10
10
11
11
11
13
13
13
13
13
14
14
14
15
15
15
16
16
17
17
17
17
17
17
17
17
17
17
17
17
17
17
17
17
16
15
15
16
16
16
16
16
16
16
16
16
16
16
17
17
17
19
19
19
19
19
19
19
19
19
19
19
20
20
20
20
20
22
22
22
22
22
22
22
22
22
22
22
22
22
22
23
23
25
25
25
25
25
25
25
25
25
25
25
25
25
25
25
25
25
25
25
25
26
26
26
26
26
26
26
25
25
25
25
25
25
25
25
25
25
25
25
25
25
25
25
25
25
25
25
25
25
25
25
25
25
25
25
25
25
25
25
25
25
25
25
25
25
25
24
23
23
23
23
23
23
23
24
24
23
23
23
23
22
22
22
22
23
23
24
24
24
24
24
22
22
21
22
21
21
19
19
16
16
16
16
14
13
11
11
12
12
12
12
13
13
12
12
12
11
11
11
11
11
11
11
11
11
11
10
11
9
9
9
9
9
9
9
9
9
9
9
9
9
9
9
8
8
8
9
9
10
10
10
10
10
10
10
10
10
10
10
10
10
10
10
9
9
9
9
8
8
9
9
9
9
9
9
8
8
8
8
8
8
8
8
8
8
8
8
8
8
8
8
8
8
8
8
8
8
8
8
8
8
8
8
8
8
8
8
8
8
8
8
8
8
8
8
8
8
8
8
8
8
8
8
8
8
8
8
8
8
8
8
8
8
8
8
8
8
8
8
8
8
8
8
8
8
10
10
10
11
11
11
9
8
8
8
8
8
8
8
8
8
8
8
8
8
8
8
8
8
8
8
8
8
8
8
8
9
9
9
9
9
9
9
9
10
10
10
10
10
10
10
10
10
10
11
11
11
12
12
12
12
13
14
14
14
14
14
14
15
16
16
16
16
16
16
16
16
16
16
18
18
18
18
18
19
19
19
19
19
19
19
20
20
20
22
22
22
22
22
22
22
22
22
22
22
22
22
22
22
22
22
22
22
22
22
22
22
22
22
22
22
22
22
22
22
22
22
22
22
23
24
24
24
24
24
25
25
25
25
26
26
26
26
26
26
26
26
26
25
25
25
25
25
25
25
25
25
25
25
25
25
25
25
25
25
25
25
25
25
25
25
25
25
25
25
25
25
25
24
24
24
24
24
24
24
24
24
24
24
24
24
24
24
24
24
24
25
25
25
25
25
25
25
25
25
25
25
25
25
25
25
25
25
26
25
25
25
25
25
24
24
24
24
24
25
25
25
25
25
26
26
26
26
26
26
25
25
25
25
22
22
22
22
22
22
22
21
20
18
18
9
9
9
9
8
8
8
8
8
8
8
8
8
8
7
6
6
6
6
6
6
6
6
5
5
7
7
7
8
7
7
7
7
7
7
7
6
6
6
6
6
6
6
6
6
6
6
6
6
6
6
6
6
6
6
6
6
6
6
6
6
6
6
6
6
6
6
6
6
6
6
6
6
6
6
6
6
6
7
7
8
8
8
8
8
8
8
9
9
9
9
9
9
9
9
9
9
9
9
10
10
10
10
10
10
10
10
10
10
10
10
10
10
10
10
10
10
9
9
10
9
9
9
9
8
8
7
7
7
7
7
7
7
7
7
7
8
8
8
8
8
8
8
8
8
8
8
8
8
8
8
8
8
8
8
8
8
8
8
8
8
8
10
10
11
11
11
11
11
11
11
11
11
11
11
11
11
11
11
11
11
11
11
11
11
11
11
11
11
11
11
11
11
11
10
10
10
10
10
11
11
11
11
11
11
11
11
11
11
11
11
11
11
11
11
11
13
13
13
13
13
13
13
13
13
13
13
13
15
15
15
15
15
15
15
15
15
15
15
15
15
15
15
15
16
16
16
16
16
16
16
16
16
16
16
16
16
16
16
16
16
16
15
15
15
14
15
15
15
15
15
15
15
15
15
14
14
14
14
14
14
14
13
13
13
13
13
13
12
11
11
10
9
9
9
9
9
9
9
9
9
9
9
9
9
9
9
9
9
9
9
10
10
10
10
10
10
10
10
10
10
10
10
10
10
9
9
9
9
9
9
9
9
9
9
9
9
9
9
9
9
9
9
9
10
10
10
10
10
10
10
10
10
10
9
9
9
9
9
9
9
9
9
9
9
8
8
8
8
8
8
8
7
6
6
7
7
7
7
7
7
7
7
7
7
6
6
6
6
6
6
6
6
5
5
5
5
5
5
5
5
5
5
5
5
5
5
5
5
5
5
5
5
5
5
5
5
5
5
5
5
5
5
5
5
5
5
5
5
6
7
7
7
7
6
6
6
6
5
5
5
5
5
5
5
5
5
5
5
5
5
5
5
5
5
5
5
5
5
5
6
6
6
6
6
6
6
6
6
6
6
7
7
7
7
7
8
8
8
8
8
8
8
8
8
8
8
8
8
8
8
8
8
8
8
8
8
8
8
8
8
8
8
8
8
8
8
8
8
8
8
8
8
8
8
8
8
8
8
9
10
10
10
10
10
10
10
11
11
11
11
11
11
11
11
11
11
11
11
11
11
11
11
11
11
11
11
11
11
11
11
12
12
12
12
12
12
12
12
12
12
14
14
14
14
14
14
15
15
15
15
15
14
15
15
15
15
13
14
14
15
15
15
15
15
15
15
15
14
13
12
12
12
12
12
12
12
12
12
12
12
12
12
12
13
13
13
13
13
13
13
13
13
13
13
13
13
13
13
13
13
13
13
13
13
13
13
13
14
14
14
14
14
14
14
14
14
14
14
14
14
14
14
14
14
14
14
14
14
14
14
13
13
13
13
13
13
13
13
13
13
13
13
13
14
14
14
14
14
14
14
14
14
14
14
14
14
14
14
14
14
15
15
15
15
15
15
15
15
15
16
16
16
16
16
16
16
16
16
16
16
16
16
16
16
16
16
16
16
16
16
16
16
16
16
16
16
16
16
16
16
16
16
16
16
16
16
16
15
15
13
12
11
9
8
8
8
8
8
9
9
9
9
9
9
9
9
9
9
8
8
8
8
8
8
8
8
8
8
8
8
8
8
8
9
8
8
8
8
7
6
6
6
7
7
7
8
8
8
8
8
8
8
8
8
8
8
8
8
8
8
8
8
8
8
8
8
8
8
8
8
8
8
8
8
8
8
8
9
9
9
9
9
9
9
9
11
12
13
13
13
14
14
15
15
15
15
15
15
15
15
15
15
15
15
15
15
15
15
15
15
16
16
16
16
16
16
16
16
16
16
16
16
16
16
16
16
16
16
16
16
16
16
16
16
16
16
16
16
16
16
16
16
16
15
15
14
14
15
15
15
15
15
15
15
15
15
15
15
16
16
16
16
16
16
16
16
17
17
17
17
17
17
17
17
17
17
17
17
17
17
17
17
18
18
18
18
17
16
16
16
16
16
16
16
16
15
15
15
16
16
15
15
14
13
13
13
13
13
14
14
15
15
15
14
14
14
14
15
15
15
15
15
15
15
15
15
15
15
15
15
15
15
14
14
14
14
14
13
13
13
13
13
13
13
13
13
13
13
13
13
13
13
12
11
9
9
8
8
8
8
11
11
11
11
11
11
11
11
11
11
11
11
11
11
11
11
11
11
11
11
11
11
11
11
11
11
11
11
11
10
10
10
10
10
10
10
10
10
9
9
9
9
9
9
9
11
11
8
8
8
8
8
8
8
8
8
8
8
8
8
8
8
8
8
8
8
8
8
8
8
8
8
8
8
8
8
9
9
9
9
9
9
9
9
9
9
9
9
9
9
9
9
9
9
9
9
9
9
9
9
9
8
8
8
8
8
8
8
8
8
8
8
8
8
9
9
9
9
9
9
9
8
8
8
8
8
9
9
9
9
9
9
9
9
9
9
9
9
9
9
9
8
8
8
8
8
8
8
8
8
8
8
8
8
8
8
8
8
9
10
10
10
10
10
10
10
10
10
10
10
9
10
10
10
10
8
7
7
7
7
7
7
7
7
8
7
7
7
7
7
7
7
7
7
7
6
6
6
6
6
6
6
7
7
7
7
7
7
7
7
7
7
7
6
7
8
8
8
8
8
8
9
10
10
10
10
10
10
10
10
10
10
10
9
9
9
9
10
11
11
11
11
11
12
12
12
11
11
11
12
12
12
12
13
13
13
13
13
13
13
14
15
15
15
15
15
15
15
15
15
16
16
16
16
18
18
18
18
18
20
20
20
20
20
20
20
20
20
20
20
20
20
21
21
21
21
21
21
21
21
21
21
22
22
22
22
22
22
22
22
22
22
22
23
23
24
24
24
24
25
25
24
24
24
24
25
25
25
25
25
25
25
25
25
25
25
25
25
25
25
25
25
25
25
25
25
25
25
25
25
25
26
26
26
26
26
26
26
26
27
27
27
27
27
27
27
27
27
27
27
27
27
27
27
27
27
27
27
27
27
27
27
27
27
27
27
27
27
25
25
25
25
25
25
25
25
25
25
25
25
25
25
25
25
25
21
21
21
21
20
19
15
14
14
15
15
14
14
14
14
16
16
16
16
16
16
16
16
16
16
16
16
16
16
16
16
16
16
16
16
16
16
16
16
16
17
18
17
17
17
17
17
17
17
17
17
17
17
17
17
17
17
17
18
19
19
19
19
19
19
19
19
19
19
19
19
18
18
18
19
19
19
19
19
19
19
19
19
19
19
19
19
19
19
19
19
19
19
19
19
19
19
19
19
19
19
18
19
22
22
21
21
22
22
25
25
24
24
24
21
22
22
22
22
22
23
23
23
23
24
24
25
26
26
27
25
25
26
26
26
26
26
26
26
26
26
28
28
28
28
28
28
28
28
28
28
28
28
28
28
28
28
28
29
29
29
29
30
30
29
29
29
29
30
30
30
30
30
30
30
30
30
30
30
30
30
30
30
30
30
30
30
32
32
32
32
32
32
32
32
32
31
31
30
30
30
30
30
30
30
30
30
30
30
30
30
30
30
30
30
30
30
30
30
30
30
30
30
30
30
30
30
30
30
30
29
29
28
28
27
27
27
27
27
27
27
27
27
27
27
27
27
27
27
27
27
27
27
27
26
26
26
26
26
26
26
26
26
26
26
25
25
25
24
24
24
24
24
24
24
23
24
23
23
22
21
19
17
16
16
16
13
13
13
13
13
14
15
14
14
13
13
11
10
10
9
9
7
7
8
8
8
8
9
9
9
9
9
8
9
10
10
9
9
9
9
9
9
9
9
9
8
8
9
9
9
9
9
9
10
10
11
12
12
12
12
12
12
13
13
13
13
13
13
13
13
14
14
15
15
15
15
15
16
16
16
16
16
16
16
16
16
16
16
16
16
16
18
18
18
18
19
18
19
19
19
19
23
23
24
24
24
25
25
25
25
25
25
25
25
26
25
25
25
25
25
25
27
27
27
27
27
27
27
27
27
27
27
27
27
27
27
27
27
27
27
27
27
27
27
27
27
27
27
27
27
27
27
27
27
27
27
27
27
27
28
28
28
28
28
28
28
28
28
28
28
27
27
27
27
27
27
27
27
27
27
27
27
27
27
27
27
28
28
28
28
28
28
28
28
28
29
28
28
28
28
27
27
27
28
28
28
28
28
28
27
27
25
24
24
24
24
24
24
24
24
24
24
25
25
25
25
25
25
24
24
24
24
24
24
24
24
23
23
22
22
22
23
21
19
17
17
16
16
17
17
18
18
18
17
17
17
16
16
16
16
16
16
16
16
17
17
18
18
18
18
18
18
18
18
16
16
16
16
16
16
15
15
15
14
14
14
14
14
14
14
14
14
14
14
14
14
14
15
15
15
16
16
16
16
16
16
16
16
16
16
16
16
16
17
17
17
15
15
15
15
15
15
16
16
16
16
16
17
17
17
18
18
18
17
17
17
17
19
19
19
19
19
19
19
19
19
20
20
20
20
20
20
20
20
20
20
20
20
20
20
20
20
19
19
19
19
19
19
19
19
19
19
19
19
19
19
19
19
19
19
19
19
19
19
19
19
20
20
20
20
20
20
20
20
20
19
19
21
20
23
23
23
23
23
23
23
23
23
23
23
23
23
24
23
23
23
22
22
22
22
22
22
22
22
22
22
22
22
22
22
22
22
22
22
21
19
19
19
19
19
19
19
19
19
19
19
19
19
19
19
19
19
19
19
19
19
19
18
18
18
18
18
18
18
18
18
18
18
18
18
18
18
18
18
18
18
18
18
18
18
18
18
18
18
18
18
18
18
18
18
18
18
18
18
18
18
18
18
18
18
18
18
18
17
17
17
17
17
17
17
17
16
16
16
15
15
15
14
14
14
13
13
13
13
11
11
10
10
10
11
11
11
11
8
8
8
7
7
7
7
7
6
6
6
6
6
6
6
6
6
6
6
7
7
7
7
7
7
7
7
8
8
8
8
8
8
8
8
8
8
8
8
8
8
8
8
8
8
8
8
8
7
7
7
6
6
6
6
6
6
6
7
7
7
7
7
7
7
7
7
7
7
7
7
7
7
7
7
8
8
6
7
6
6
6
6
6
6
6
6
6
6
6
6
6
6
6
6
6
6
6
6
6
6
6
6
6
7
7
7
7
7
7
7
7
8
8
8
8
8
8
8
8
7
7
7
7
7
7
7
7
7
7
7
7
7
6
6
6
6
6
6
6
6
6
6
6
6
6
6
6
6
6
6
6
6
6
6
6
6
6
6
6
6
6
6
5
5
5
5
5
5
5
5
3
4
4
5
5
5
5
5
5
5
5
5
5
5
5
5
5
5
5
5
5
5
5
5
5
5
5
5
5
5
5
5
5
5
5
5
5
5
5
5
5
5
5
5
5
5
5
5
5
5
5
5
5
5
5
5
5
5
5
5
5
5
5
5
5
5
4
4
4
4
4
4
4
4
2
2
2
2
2
2
2
2
2
2
2
2
2
2
2
2
2
2
2
2
2
2
2
2
2
2
2
2
2
2
2
2
2
2
2
2
2
2
2
2
2
2
2
2
2
2
2
2
2
2
2
2
3
3
3
3
3
3
3
3
3
3
3
3
3
3
3
3
3
3
3
3
3
3
3
3
3
3
3
3
3
3
3
3
3
2
2
2
2
2
2
2
3
3
2
2
2
2
2
3
3
3
3
4
4
4
4
4
4
5
8
7
6
6
6
6
6
6
6
6
6
6
6
6
6
6
6
6
6
6
6
6
6
6
6
6
6
6
6
6
6
6
6
6
6
6
6
6
6
6
6
7
8
8
8
8
8
8
8
8
9
9
9
9
9
9
9
9
9
9
10
10
10
10
10
10
10
10
10
10
10
10
10
10
10
10
10
10
11
11
11
11
11
11
11
11
11
11
11
11
11
11
11
11
11
11
11
11
12
13
13
13
13
13
13
13
13
13
13
13
13
13
13
13
13
13
13
13
13
13
13
13
13
13
14
14
14
14
14
13
13
12
12
12
12
12
13
13
13
13
13
13
13
13
13
13
13
13
13
13
14
14
14
15
15
15
16
16
16
16
17
17
17
17
17
17
17
17
17
17
17
18
18
19
19
19
19
20
22
22
22
22
22
22
22
22
22
22
22
24
24
24
25
25
25
25
25
25
25
25
25
25
25
25
25
25
25
25
25
25
24
24
23
22
22
22
22
23
23
21
21
21
21
20
20
20
20
20
20
21
21
21
21
21
21
21
22
22
22
22
23
23
23
23
23
23
23
23
23
23
23
23
23
23
23
23
23
23
23
23
23
23
24
24
23
22
22
22
22
22
22
22
22
22
22
22
22
22
22
22
22
22
22
22
22
22
22
22
22
22
22
22
22
22
22
22
21
21
21
21
20
20
20
20
20
20
20
20
20
20
20
20
20
20
20
21
22
22
22
22
21
21
21
21
21
21
22
22
22
20
20
20
20
19
19
19
19
19
19
19
19
17
15
13
13
13
13
13
13
13
13
13
13
13
11
11
10
9
8
7
7
7
7
7
7
8
8
8
8
8
8
8
8
8
8
8
8
8
8
8
8
8
8
6
5
5
5
5
5
5
5
5
5
5
5
5
5
5
4
4
3
3
3
3
3
3
3
3
3
3
4
4
4
4
4
4
4
4
5
5
5
5
5
5
5
5
5
5
5
5
5
5
5
5
5
5
5
5
5
5
5
5
5
6
6
6
6
6
6
6
5
5
5
5
5
5
5
5
5
5
5
6
7
7
7
7
7
7
7
7
7
7
7
7
7
7
7
7
7
7
7
6
6
6
6
6
6
6
6
6
6
6
6
6
6
6
6
6
6
6
6
6
6
6
6
6
6
6
6
6
6
6
6
6
6
6
6
6
6
6
6
6
6
7
7
7
7
7
7
7
7
7
7
7
7
7
7
7
7
7
7
8
8
8
9
9
9
9
10
10
10
10
10
11
11
11
11
11
11
11
11
11
11
11
11
11
11
11
11
9
9
9
9
9
11
11
13
13
13
12
11
11
11
11
11
11
11
11
11
11
12
12
12
12
12
12
12
12
12
12
12
12
12
12
13
13
13
13
13
11
12
12
13
13
13
13
13
13
13
13
13
13
13
13
13
13
13
13
13
13
13
13
13
13
13
13
13
13
13
13
13
13
13
13
13
13
13
15
15
16
16
16
16
16
16
16
16
16
17
17
18
18
18
17
17
17
17
17
17
17
17
17
17
16
16
16
16
17
17
17
17
17
17
17
17
17
17
17
17
17
17
17
17
17
18
18
18
17
17
17
17
16
16
15
15
15
15
16
16
16
16
16
16
16
16
16
16
16
16
16
16
16
16
16
16
16
16
16
16
16
16
16
16
16
16
16
16
16
16
16
16
16
16
16
16
16
16
16
16
16
16
16
16
16
17
17
17
17
17
17
17
16
16
16
16
16
16
16
16
16
16
16
15
15
14
13
13
13
13
13
13
13
13
11
11
11
11
11
11
11
11
11
11
11
11
11
11
11
11
11
12
12
12
12
12
12
12
12
12
12
12
12
12
12
13
13
13
13
13
13
13
13
13
13
13
13
13
13
14
14
14
14
15
15
16
16
16
16
16
16
16
16
16
16
16
16
16
16
16
16
16
16
16
16
16
16
16
16
16
16
16
16
15
15
15
15
15
15
16
16
14
13
11
9
9
9
9
9
9
9
9
9
9
9
9
9
9
9
9
9
9
9
11
11
11
11
11
11
11
11
11
11
11
11
11
11
11
11
11
11
11
12
13
13
13
13
13
13
13
13
13
13
13
13
13
13
13
13
13
13
13
13
13
13
14
15
15
15
15
14
14
14
14
14
14
14
14
14
14
14
13
13
13
13
13
13
12
12
12
12
12
12
12
12
12
12
12
12
12
12
12
12
12
12
12
12
12
13
13
14
14
14
14
14
15
15
15
15
16
16
16
16
16
16
16
16
14
14
14
14
14
14
14
14
14
14
14
14
14
14
15
15
15
15
15
15
15
15
15
15
15
14
13
13
13
13
13
12
12
12
12
12
13
13
13
13
13
13
13
13
13
13
13
13
13
13
13
13
13
13
13
13
13
13
13
13
13
13
13
13
13
13
13
13
13
13
14
14
14
13
13
13
13
13
13
13
13
14
14
14
14
14
14
14
14
14
14
14
14
13
13
13
13
13
13
13
13
13
12
11
12
12
12
12
11
11
11
11
11
11
11
8
8
8
7
7
7
7
7
7
6
6
6
6
6
6
6
6
6
7
7
7
7
6
6
6
6
6
6
6
6
6
6
6
6
6
6
6
6
6
6
6
6
6
6
6
6
6
6
6
6
6
7
7
7
7
7
7
7
7
7
7
7
8
8
8
8
8
8
8
7
7
7
7
7
7
7
7
7
7
8
8
8
8
8
7
7
7
7
7
7
6
6
6
6
6
6
6
6
6
6
6
6
6
6
6
6
6
6
6
6
6
6
6
6
6
6
6
6
6
6
6
6
6
6
6
7
8
8
8
8
8
8
8
8
7
8
8
8
8
8
8
8
8
8
8
8
8
8
8
7
7
7
7
7
7
7
7
7
7
7
7
7
7
7
7
8
8
8
8
8
8
8
8
8
8
8
7
6
6
7
7
7
7
7
7
7
7
7
7
7
8
8
7
8
8
8
8
8
8
7
7
7
7
7
7
7
7
7
7
7
8
8
8
8
8
8
8
8
8
8
8
8
8
8
8
8
8
8
8
8
8
8
8
9
9
9
9
9
9
9
9
10
10
10
10
10
10
10
10
10
10
10
10
10
10
11
11
11
11
11
11
11
11
11
11
12
12
12
12
12
12
12
12
12
12
12
12
12
12
12
12
12
12
12
13
13
13
13
13
13
13
13
13
13
13
13
13
13
13
13
13
13
13
13
13
14
14
14
15
15
15
15
15
15
15
15
15
15
15
15
15
15
15
15
15
15
15
15
15
15
15
15
15
14
14
14
14
15
15
15
15
15
16
16
16
16
16
16
16
16
16
16
16
16
16
16
16
16
16
16
16
15
15
15
14
14
14
14
13
13
13
13
13
13
13
13
12
12
12
11
11
11
11
11
11
11
11
11
11
11
11
11
11
10
10
10
10
11
12
12
12
12
12
12
12
13
13
13
13
13
13
13
14
14
14
15
15
15
15
15
15
15
16
16
16
16
16
16
16
16
16
16
16
16
16
16
16
16
19
19
19
19
19
19
19
19
19
19
19
19
17
17
16
16
15
14
14
14
16
16
16
16
16
16
16
16
15
15
15
15
16
18
19
19
19
19
19
19
19
19
19
19
19
18
18
19
19
19
19
19
19
19
21
22
22
22
22
22
22
22
22
22
22
22
23
23
23
23
23
24
25
25
25
25
25
25
25
25
26
26
25
25
25
25
25
25
25
25
26
27
27
26
27
27
27
27
27
27
27
27
27
27
27
27
27
28
27
28
28
28
28
28
28
28
29
30
30
30
30
29
29
28
28
28
29
29
29
29
30
29
29
29
29
29
29
29
30
30
30
30
30
30
30
30
30
30
30
30
30
30
30
30
30
30
30
30
30
30
30
30
30
30
30
30
30
30
30
30
30
30
30
30
28
28
27
27
27
27
26
26
25
25
25
25
25
25
24
23
22
22
22
21
21
21
22
22
22
21
17
14
13
13
13
12
12
12
12
12
12
12
12
12
12
12
12
12
12
12
12
12
12
12
12
12
12
12
12
12
12
12
12
12
12
12
12
12
11
11
11
11
11
11
11
11
11
11
11
11
12
12
12
12
13
13
13
12
11
9
6
6
6
6
7
7
7
8
8
8
8
8
8
8
8
8
8
9
9
9
8
8
8
8
8
9
9
9
9
9
9
9
9
9
9
10
10
10
11
11
11
11
11
11
11
11
11
11
11
11
11
11
11
11
11
12
12
12
12
12
12
12
12
12
12
12
12
12
12
12
12
12
13
12
12
12
12
12
12
12
12
12
12
12
12
12
13
13
13
13
13
13
13
13
13
13
13
13
13
13
13
13
13
13
14
14
15
15
15
15
15
15
15
15
15
15
15
15
15
15
15
15
15
15
15
15
15
15
15
15
15
15
15
15
15
15
15
15
15
15
15
15
14
14
14
14
14
14
14
14
14
14
14
14
15
15
16
16
16
16
16
16
16
16
16
16
16
16
16
13
13
13
13
13
13
13
13
13
13
13
13
13
13
13
13
13
13
13
13
13
12
11
11
11
11
11
11
11
11
11
11
11
11
11
11
13
13
13
13
13
13
13
13
13
13
13
13
13
13
13
13
13
13
13
13
13
13
13
13
13
13
13
13
13
11
11
11
11
11
10
10
10
10
10
11
11
11
11
12
13
13
13
12
11
11
11
11
11
11
11
11
11
11
11
11
11
11
11
11
11
11
11
12
12
12
13
13
13
13
13
13
13
13
13
13
13
13
13
13
13
13
13
13
13
13
13
13
13
13
13
13
13
13
13
13
13
13
13
13
13
12
12
12
12
12
12
12
12
12
12
12
12
12
12
12
12
12
12
12
12
12
12
13
13
13
13
13
13
13
13
13
13
13
13
13
13
13
13
13
13
13
13
13
13
13
13
13
13
13
13
13
14
14
14
14
14
14
14
14
14
14
14
14
14
14
14
14
13
14
13
13
13
13
13
13
13
12
12
11
11
10
10
10
9
7
5
5
5
5
5
5
5
5
5
5
5
5
5
5
5
5
5
5
5
5
5
5
6
6
6
6
6
6
6
6
6
6
6
6
6
6
6
6
7
7
7
7
7
8
8
8
8
8
8
8
8
8
8
8
8
8
8
8
8
8
8
8
8
8
8
8
8
8
8
8
8
8
8
8
8
8
8
8
8
8
8
8
8
8
8
8
8
8
8
8
8
8
8
8
8
8
8
8
8
8
8
8
8
8
8
8
8
8
8
8
8
8
8
8
8
8
8
8
8
8
8
8
8
8
8
8
9
9
9
9
9
9
9
9
9
9
9
9
8
8
8
8
8
8
8
8
8
8
8
8
8
8
8
8
8
8
8
8
8
8
8
8
8
8
8
8
8
8
7
7
6
6
6
5
5
5
5
5
5
5
5
5
5
5
5
5
5
5
5
5
5
6
6
6
6
6
6
6
6
6
6
6
6
7
7
7
7
7
7
7
7
7
7
7
7
7
7
7
7
7
7
7
7
7
7
7
6
6
6
6
6
6
7
8
8
8
8
8
8
8
8
8
8
8
8
8
8
8
8
8
8
7
7
7
7
7
7
7
7
7
7
7
7
7
7
6
7
7
7
7
7
7
7
7
7
7
8
8
8
8
8
8
8
8
8
8
8
8
8
8
8
8
8
8
8
8
8
9
9
9
8
8
8
8
8
8
8
8
8
9
9
9
9
9
9
9
9
9
9
9
9
9
10
11
11
11
11
11
10
10
11
11
11
11
11
11
11
11
11
11
11
11
11
11
11
11
11
11
11
11
12
12
12
12
12
12
12
12
12
12
12
12
12
12
12
12
12
12
12
12
12
12
12
12
12
12
12
12
12
12
12
12
12
12
13
13
13
13
13
13
13
13
13
13
13
13
13
13
13
13
13
13
13
13
13
13
13
13
13
13
13
13
13
13
13
13
13
13
13
13
13
13
13
13
13
13
13
13
13
13
13
12
12
12
12
11
11
8
8
8
8
8
8
8
8
8
8
8
8
8
8
8
8
8
7
7
7
8
8
7
7
7
6
6
6
6
6
6
6
6
5
5
5
5
5
4
4
4
4
4
4
3
3
3
3
3
3
3
3
3
3
3
3
3
4
4
5
5
4
4
4
4
4
4
4
4
4
4
4
3
3
3
3
3
3
3
3
3
3
3
3
3
3
3
3
3
3
3
3
3
3
2
2
3
3
3
3
3
3
3
3
3
3
3
3
4
4
4
4
5
5
5
5
5
5
5
6
6
7
7
7
7
7
7
7
7
7
7
7
7
7
7
8
8
8
8
8
8
8
8
8
8
8
8
8
8
8
8
8
8
8
8
8
8
8
8
8
8
8
8
7
7
7
8
8
8
8
8
8
8
8
8
8
8
8
8
8
8
8
8
9
9
9
9
9
9
9
9
9
9
9
9
9
10
10
11
11
12
12
12
13
13
13
13
13
13
13
13
13
15
15
15
15
15
16
16
16
16
16
16
16
16
16
16
16
17
17
17
18
18
18
18
18
18
18
18
18
18
17
17
18
18
20
20
20
20
20
20
20
20
20
20
20
20
20
20
20
20
20
20
20
20
20
20
20
20
20
20
20
20
20
19
19
19
19
19
19
19
19
19
19
19
19
19
19
19
19
19
19
19
19
19
19
19
19
19
19
19
19
19
19
19
19
19
19
19
19
18
18
18
18
18
18
18
18
18
18
18
18
17
16
16
16
16
16
16
16
16
16
16
16
16
16
16
16
15
14
14
14
14
14
14
14
14
14
14
13
12
12
11
11
11
11
11
11
11
10
9
9
8
7
8
8
8
8
8
8
8
8
8
6
6
6
6
6
5
5
5
5
5
5
7
7
7
7
7
7
7
7
7
7
7
7
7
7
7
8
8
8
8
8
8
9
9
9
9
9
9
9
9
9
9
8
8
8
8
8
8
8
7
7
7
7
7
7
7
7
7
7
7
7
7
7
7
7
7
7
7
7
7
7
7
7
8
8
8
8
8
8
8
8
8
8
8
8
8
8
8
9
9
9
9
9
9
10
10
10
10
10
10
10
10
10
13
13
13
13
13
13
13
13
13
13
13
13
13
14
14
14
14
14
14
14
14
14
14
14
14
14
14
14
14
14
14
14
14
14
14
14
14
14
14
14
14
14
14
14
14
14
14
14
14
14
13
13
13
13
13
13
13
13
13
13
13
13
13
13
13
13
13
13
13
13
13
13
13
13
13
13
13
13
13
13
13
13
13
13
13
13
13
13
13
13
13
12
12
12
12
12
13
13
13
13
12
13
13
13
13
13
13
13
12
12
12
12
12
11
11
11
11
12
11
11
9
10
10
11
11
12
13
13
14
15
16
15
14
14
14
14
14
14
14
14
14
14
14
14
14
15
15
15
15
15
15
15
15
15
15
15
15
15
15
15
16
15
15
14
14
13
13
13
13
13
13
13
13
13
13
13
13
13
13
13
13
13
13
13
13
13
13
13
14
14
13
13
13
13
13
13
13
13
13
13
13
13
13
13
13
13
13
13
13
13
13
13
13
13
13
13
13
13
13
13
13
13
13
13
13
13
13
13
13
13
13
13
13
13
14
14
14
14
14
14
14
14
14
15
15
15
15
15
15
16
16
16
16
16
16
16
16
16
15
14
14
13
14
13
13
11
11
11
11
11
11
11
11
11
11
11
11
11
11
11
11
11
11
11
12
12
12
12
12
12
12
12
12
12
12
12
12
12
12
12
12
12
13
13
13
13
13
13
13
13
13
13
12
12
12
12
12
12
12
12
12
13
13
13
13
13
13
13
13
13
13
13
13
13
13
13
13
13
13
13
13
13
13
13
13
13
13
13
13
13
13
13
13
13
13
14
14
14
14
14
13
13
13
13
13
13
13
13
13
13
13
13
13
13
13
13
13
13
13
13
13
13
13
13
13
13
13
13
13
13
13
13
13
13
13
13
13
13
13
13
13
13
13
13
13
13
13
13
13
13
13
13
13
13
12
12
12
12
13
13
13
11
10
7
7
7
7
6
6
5
4
5
5
5
5
4
4
4
4
4
4
4
4
4
4
5
5
5
5
5
5
5
5
5
5
5
5
5
5
5
5
5
5
5
5
6
7
7
7
7
7
7
7
7
6
6
6
6
5
5
5
5
5
5
5
5
5
5
5
5
5
5
5
5
5
5
5
5
5
5
5
5
5
5
5
5
5
5
5
5
5
5
5
5
5
5
5
5
5
5
5
5
5
5
5
5
5
5
5
4
4
4
4
4
4
5
5
5
5
5
5
5
5
5
5
5
5
5
5
5
5
5
5
5
5
5
5
5
5
6
6
6
6
6
6
5
5
5
5
5
5
5
5
5
5
5
5
5
5
5
5
5
5
5
5
5
5
5
5
5
5
5
5
5
5
5
5
5
5
5
5
5
6
6
6
6
6
6
6
6
6
6
6
6
6
6
6
6
6
6
6
6
6
6
6
6
6
6
6
6
6
6
6
6
6
6
6
6
6
6
6
6
5
5
5
5
6
6
6
6
6
6
6
6
6
6
6
6
6
6
6
6
6
6
6
6
6
6
6
5
5
5
5
5
5
5
5
5
5
5
5
5
5
5
5
5
6
6
6
6
6
6
6
6
6
6
6
6
6
6
6
7
7
7
7
7
7
7
7
7
7
7
7
7
7
7
7
7
7
7
6
6
6
6
6
6
6
5
5
5
5
5
6
6
6
5
5
5
5
5
5
5
5
5
5
5
5
7
7
7
7
7
7
7
8
8
8
8
8
8
8
8
8
8
8
8
7
6
6
6
6
6
6
6
6
6
6
6
6
7
7
8
8
8
8
8
8
8
8
8
8
8
8
8
8
8
8
8
10
11
11
11
11
11
11
11
11
11
11
12
12
12
12
12
12
12
12
12
13
13
13
13
13
13
13
13
13
13
13
13
13
13
13
13
13
13
13
13
13
13
13
13
13
14
14
14
14
14
14
14
14
14
14
14
14
14
14
14
14
14
14
15
15
15
15
15
15
15
15
15
15
16
16
16
16
16
16
16
16
16
16
16
16
16
16
16
16
16
16
16
17
17
17
17
18
18
18
19
19
19
19
19
19
19
19
19
19
19
19
19
19
19
19
19
19
19
20
19
19
19
19
21
21
21
21
22
21
21
21
21
21
20
20
21
21
21
21
21
21
20
20
20
20
20
17
17
18
18
18
18
18
18
18
18
17
17
17
17
16
16
16
16
16
16
16
16
16
16
16
16
16
16
16
16
16
16
16
16
16
16
16
16
16
16
16
16
16
16
16
16
16
16
16
16
17
17
15
15
16
14
13
13
13
13
13
13
13
12
12
12
12
12
12
12
12
12
12
12
12
12
12
13
13
13
13
13
13
13
13
13
13
13
13
13
13
13
13
13
13
13
13
13
12
12
12
12
12
13
13
13
13
13
13
13
13
13
13
11
11
11
11
11
11
11
11
11
11
11
11
11
11
11
11
11
12
12
12
12
12
12
12
12
12
12
12
12
12
12
12
12
12
12
11
11
11
11
11
11
11
11
11
11
11
11
11
11
11
10
10
10
10
10
10
10
10
10
10
10
10
10
10
11
11
11
11
11
11
11
11
11
10
10
10
10
10
10
10
10
10
10
10
10
10
10
10
10
10
9
9
9
9
8
8
8
8
8
7
7
7
7
6
6
6
6
6
6
6
6
6
6
6
6
6
6
6
6
6
6
6
6
6
6
6
6
6
6
6
6
6
6
6
6
6
6
6
6
6
6
6
6
6
6
6
6
6
5
5
5
5
5
5
5
5
5
5
5
5
5
5
5
5
5
5
5
5
5
5
5
5
5
5
5
5
5
5
5
4
4
4
3
3
2
2
2
2
2
2
2
1
1
1
1
1
1
1
1
1
1
1
1
1
1
1
1
1
1
1
1
1
1
1
1
1
1
1
1
1
1
1
1
1
1
1
1
1
1
1
1
1
1
1
1
1
1
1
1
1
1
1
1
1
1
1
1
1
1
1
1
1
1
1
1
1
1
1
1
1
1
1
1
1
1
1
1
1
1
1
1
1
1
1
1
1
1
1
1
1
1
1
1
1
1
1
1
1
1
1
1
1
1
1
1
1
1
1
1
1
1
1
1
1
1
1
1
1
1
0
0
0
0
0
0
0
0
0
0
0
0
0
0
0
0
0
0
0
0
0
0
0
0
0
0
0
0
0
0
0
0
0
0
0
0
0
0
0
0
0
0
0
0
0
0
0
0
0
0
0
0
0
0
0
0
0
0
0
0
0
0
0
0
0
0
0
0
0
0
0
0
0
0
0
0
0
0
0
0
0
0
0
0
0
0
0
0
0
0
0
0
0
0
0
0
0
0
0
0
0
0
0
0
0
0
0
0
0
0
0
0
0
0
0
0
0
0
0
0
0
0
0
0
0
0
0
0
0
0
0
0
0
0
0
0
0
0
0
0
0
0
0
0
0
0
0
0
0
0
0
0
0
0
0
0
0
0
0
0
0
0
0
0
0
0
0
0
0
0
0
0
0
0
0
0
0
0
0
0
0
0
0
0
0
0
0
0
0
0
0
0
0
0
0
0
0
0
0
0
0
0
0
0
0
0
0
0
0
0
0
0
0
0
0
0
0
0
0
0
0
0
0
0
0
0
0
0
0
0
0
0
0
0
0
0
0
0
0
0
0
0
0
0
0
0
0
0
0
0
0
0
0
0
0
0
0
0
0
0
0
0
0
0
0
0
0
0
0
0
0
0
0
0
0
0
0
0
0
0
0
0
0
0
0
0
0
0
0
0
0
0
0
0
0
0
0
0
0
0
0
0
0
0
0
0
0
0
0
0
0
0
0
0
0
0
0
0
0
0
0
0
0
0
0
0
0
0
0
0
0
0
0
0
0
0
0
0
0
0
0
0
0
0
0
0
0
0
0
0
0
0
0
0
0
0
0
0
0
0
0
0
0
0
0
0
0
0
0
0
0
0
0
0
0
0
0
0
0
0
0
0
0
0
0
0
0
0
0
0
0
0
0
0
0
0
0
0
0
0
0
0
0
0
0
0
0
0
0
0
0
0
0
0
0
0
0
0
0
0
0
0
0
0
0
0
0
0
0
0
0
0
0
0
0
0
0
0
0
0
0
0
0
0
0
0
0
0
0
0
0
0
0
0
0
0
0
0
0
0
0
0
0
0
0
0
0
0
0
0
0
0
0
0
0
0
0
0
0
0
0
0
0
0
0
0
0
0
0
0
0
0
0
0
0
0
0
0
0
0
0
0
0
0
0
0
0
0
0
0
0
0
0
0
0
0
0
0
0
0
0
0
0
0
0
0
0
0
0
0
0
0
0
0
0
0
0
0
0
0
0
0
0
0
0
0
0
0
0
0
0
0
0
0
0
0
0
0
0
0
0
0
0
0
0
0
0
0
0
0
0
0
0
0
0
0
0
0
0
0
0
0
0
0
0
0
0
0
0
0
0
0
0
0
0
0
1
2
2
2
2
2
2
2
2
2
2
2
2
2
2
2
2
2
2
2
2
2
2
2
2
2
2
2
2
2
2
2
2
2
2
2
2
2
2
2
2
2
2
2
2
3
3
3
3
3
3
3
3
3
3
3
3
3
3
4
4
4
4
4
4
4
4
4
4
4
4
4
4
4
4
4
4
5
5
5
5
5
5
5
5
5
5
5
5
5
5
5
5
5
5
5
5
5
5
5
5
5
5
5
5
5
5
5
5
5
5
5
5
4
4
4
4
4
4
4
4
4
4
4
4
4
4
4
4
4
4
4
4
4
4
4
4
4
4
3
3
3
3
3
3
3
3
3
3
3
3
3
3
2
2
2
2
2
2
2
2
2
2
2
2
2
2
2
2
2
2
2
2
2
2
2
2
2
2
2
2
2
2
2
2
2
2
2
2
2
2
2
2
3
3
3
3
3
3
3
3
3
3
3
3
3
3
3
3
3
3
3
3
3
3
3
3
3
3
3
3
3
3
3
3
3
2
2
2
2
2
2
3
3
3
3
3
3
3
3
3
3
3
3
3
3
3
3
3
3
3
3
3
3
3
3
3
3
3
3
3
3
3
3
3
3
3
2
2
2
2
2
2
2
2
2
3
3
3
3
3
3
3
3
3
3
3
3
3
3
3
3
3
3
3
3
3
3
3
3
3
3
3
3
3
3
3
3
3
3
3
3
3
3
3
3
3
3
3
3
3
3
3
3
3
3
3
3
3
3
3
3
2
2
2
2
2
2
2
2
2
2
2
2
2
2
2
2
2
2
2
2
1
1
1
1
1
1
1
1
1
1
1
1
1
1
1
1
1
1
1
1
0
0
0
0
0
0
0
0
0
0
0
0
0
0
0
0
0
0
0
0
0
0
0
0
0
0
0
0
0
0
0
0
0
0
0
0
0
0
0
0
0
0
0
0
0
0
0
0
0
0
0
0
0
0
0
0
0
0
0
0
0
0
0
0
0
0
0
0
0
0
0
0
0
0
0
0
0
0
0
0
0
0
0
0
0
0
0
0
0
0
0
0
0
0
0
0
0
0
0
0
0
0
0
0
0
0
0
0
0
0
0
0
0
0
0
0
0
0
0
0
0
0
0
0
0
0
0
0
0
0
0
0
0
0
0
0
0
0
0
0
0
0
0
0
0
0
0
0
0
0
0
0
0
0
0
0
0
0
0
0
0
0
0
0
0
0
0
0
0
0
0
0
0
0
0
0
0
0
0
0
0
0
0
0
0
0
0
0
0
0
0
0
0
0
1
1
1
1
1
1
1
2
2
2
2
2
2
2
2
2
2
2
2
2
2
2
2
2
2
2
2
2
2
2
2
2
2
2
2
2
2
2
2
2
2
2
2
2
2
2
2
2
2
2
2
2
2
2
2
2
2
2
2
2
2
2
2
2
2
2
2
2
2
2
2
2
2
2
2
2
2
2
2
2
2
2
2
2
2
2
2
2
2
2
2
2
2
2
2
2
2
2
2
2
2
2
2
2
2
2
1
1
1
1
1
1
1
1
1
1
1
1
1
1
1
1
1
1
1
2
2
2
2
2
2
2
2
2
2
2
2
2
2
2
2
2
2
2
2
2
2
2
2
2
2
2
2
2
2
2
2
2
2
2
2
2
2
2
2
2
2
2
2
2
2
2
2
2
2
2
2
2
2
2
2
2
2
2
2
2
2
2
2
2
2
2
2
2
2
2
2
2
1
1
1
1
1
1
1
1
1
1
1
1
1
2
2
2
2
2
2
2
2
2
2
2
2
2
2
2
2
2
2
2
2
2
2
2
2
2
2
2
2
2
2
2
2
2
2
2
2
2
2
2
2
2
2
2
2
2
2
2
2
2
2
2
2
2
2
2
1
1
1
1
1
1
1
1
1
1
1
1
1
1
1
1
1
1
1
1
1
1
1
1
1
1
1
1
1
1
1
0
0
0
0
0
0
0
0
0
0
0
0
0
0
0
0
0
0
0
0
0
0
0
0
0
0
0
0
0
0
0
0
0
0
0
0
0
0
0
0
0
0
0
0
0
0
0
0
0
0
0
0
0
0
0
0
0
0
0
0
0
0
0
0
0
0
0
0
0
0
0
0
0
0
0
0
0
0
0
0
0
0
0
0
0
0
0
0
0
0
0
0
0
0
0
0
0
0
0
0
0
0
0
0
0
0
0
0
0
0
0
0
0
0
0
0
0
0
0
0
0
0
0
0
0
0
0
0
0
0
0
0
0
0
0
0
0
0
0
0
0
0
0
1
1
1
1
1
1
1
1
1
1
1
1
1
1
1
1
1
1
1
1
1
1
1
1
1
1
1
1
1
1
0
0
0
0
0
0
0
0
0
0
0
0
0
0
0
0
0
0
0
0
0
0
0
0
0
0
0
0
0
0
0
0
0
0
0
0
0
0
0
0
0
0
0
0
0
0
0
0
0
0
0
0
0
0
0
0
0
0
0
0
0
0
0
0
0
0
0
0
0
0
0
0
0
0
0
0
0
0
0
0
0
0
0
0
0
0
0
0
0
0
0
0
0
0
0
0
0
0
0
0
0
0
0
0
0
0
0
0
0
0
0
0
0
0
0
0
0
0
0
0
0
0
0
0
0
0
0
0
0
0
0
0
0
0
0
0
0
0
0
0
0
0
0
0
0
0
0
0
0
0
0
0
0
0
0
0
0
0
0
0
0
0
0
0
0
0
0
0
0
0
0
0
0
0
0
0
0
0
0
0
0
0
0
0
0
0
0
0
0
0
0
0
0
0
0
0
0
0
0
0
0
0
0
0
0
0
0
0
0
0
0
0
0
0
0
0
0
0
0
0
0
0
0
0
0
0
0
0
0
0
0
0
0
0
0
0
0
0
0
0
0
0
0
0
0
0
0
0
0
0
0
0
0
0
0
0
0
0
0
0
0
0
0
0
0
0
0
0
0
0
0
0
0
0
0
0
0
0
0
0
0
0
0
0
0
0
0
0
0
0
0
0
0
0
0
0
0
0
0
0
0
0
0
0
0
0
0
0
0
0
0
0
0
0
0
0
0
0
0
0
0
0
0
0
0
0
0
0
0
0
0
0
0
0
0
0
0
0
0
0
0
0
0
0
0
0
0
0
0
0
0
0
0
0
0
0
0
0
0
0
0
0
0
0
0
0
0
0
0
0
0
0
0
0
0
0
0
0
0
0
0
0
0
0
0
0
0
0
0
0
0
0
0
0
0
0
0
0
0
0
0
0
0
0
0
0
0
0
0
0
0
0
0
0
0
0
0
0
0
0
0
0
0
0
0
0
0
0
0
0
0
0
0
0
0
0
0
0
0
0
0
0
0
0
0
0
0
0
0
0
0
0
0
0
0
0
0
0
0
0
0
0
0
0
0
0
0
0
0
0
0
0
0
0
0
0
0
0
0
0
0
0
0
0
0
0
0
0
0
0
0
0
0
0
0
0
0
0
0
0
0
0
0
0
0
0
0
0
0
0
0
0
0
0
0
0
0
0
0
0
0
0
0
0
0
0
0
0
0
0
1
1
1
1
2
2
2
2
2
2
2
1
1
1
1
1
1
1
1
1
1
1
1
1
1
1
1
1
1
1
1
1
1
1
1
1
1
1
1
1
1
1
1
1
1
1
1
1
1
1
1
1
1
1
1
1
1
1
1
1
1
1
1
1
1
1
1
1
1
1
1
1
1
1
1
1
1
1
1
1
1
1
1
1
1
2
2
2
2
2
2
2
2
2
2
2
2
2
2
2
2
2
2
2
2
2
2
2
2
2
2
2
2
2
2
2
2
2
2
2
2
2
2
2
2
2
2
2
2
2
2
2
2
2
2
2
2
2
2
2
2
2
2
2
2
2
2
2
2
2
2
2
2
2
2
2
2
2
2
2
2
2
2
2
2
2
2
2
2
2
2
2
2
2
2
2
2
2
2
2
2
2
2
2
2
2
2
2
2
2
2
2
2
2
2
2
2
2
2
2
2
2
2
2
2
2
2
2
2
2
2
2
2
2
2
2
2
2
2
2
2
2
2
3
3
3
3
3
3
4
4
4
4
4
4
4
4
4
4
4
5
5
5
5
5
5
5
5
5
5
5
5
5
5
5
5
5
5
5
5
5
5
4
3
3
3
3
3
3
3
3
3
3
3
3
3
3
3
3
4
5
5
5
5
5
5
5
5
5
5
5
5
5
5
5
5
5
5
5
5
5
5
5
5
5
5
5
5
5
5
5
5
5
5
5
5
5
5
5
5
5
5
5
5
6
6
6
6
6
6
6
6
6
6
6
6
6
6
6
6
6
6
5
5
5
5
5
5
5
5
5
5
5
5
5
5
5
5
5
5
5
5
5
5
5
5
5
5
5
6
6
7
7
7
7
7
7
7
7
7
8
8
8
8
8
8
8
8
8
8
8
8
8
8
8
8
8
8
8
8
8
8
8
6
5
5
5
5
5
5
5
5
5
5
5
5
5
5
5
5
5
5
5
5
5
5
5
5
5
5
5
5
5
5
5
6
6
6
6
6
6
6
5
5
5
5
5
5
5
5
5
5
5
5
5
5
5
5
5
5
5
5
5
5
5
5
5
5
5
5
5
5
5
5
5
5
5
5
5
5
5
5
5
5
5
5
5
5
5
5
5
5
5
5
5
5
5
5
5
5
5
5
5
5
5
5
5
5
5
5
5
6
6
6
6
6
6
6
6
6
6
6
6
6
6
6
6
6
6
6
6
6
6
6
6
6
6
6
6
6
6
6
5
5
5
6
6
6
6
6
6
6
6
6
6
6
6
6
6
6
6
6
6
6
6
6
6
5
5
5
5
5
5
5
5
5
5
5
5
5
5
3
3
3
3
3
3
3
3
3
3
3
3
3
3
2
2
2
2
2
2
2
2
2
2
2
2
2
2
2
2
2
2
2
2
2
2
2
2
2
2
2
2
2
1
1
1
1
1
1
1
1
1
1
1
1
1
1
1
1
1
1
1
1
1
1
1
1
1
1
1
1
1
1
1
1
1
1
1
1
1
1
1
1
1
1
1
1
1
1
1
1
1
1
1
1
1
1
1
1
1
1
1
1
1
1
1
1
0
0
0
0
0
0
0
0
0
0
0
0
0
0
0
0
0
0
0
0
0
0
0
0
0
0
0
0
0
0
0
0
0
0
0
0
0
0
0
0
0
0
0
0
0
0
0
0
0
0
0
0
0
0
0
0
0
0
0
0
0
0
0
0
0
0
0
0
0
0
0
0
0
0
0
0
0
0
0
0
0
0
0
0
0
0
0
0
0
0
0
0
0
0
0
0
0
0
0
0
0
0
0
0
0
0
0
0
0
0
0
0
0
0
0
0
0
0
0
0
0
0
0
0
0
0
0
0
0
0
0
0
0
0
0
0
0
0
0
0
0
0
0
0
0
0
0
0
0
0
0
0
0
0
0
0
0
0
0
0
0
0
0
0
0
0
0
0
0
0
0
0
0
0
0
0
0
0
0
0
0
0
0
0
0
0
0
0
0
0
0
0
0
0
0
0
0
0
0
0
0
0
0
0
0
0
0
0
0
0
0
0
0
0
0
0
0
0
0
0
0
0
0
0
0
0
0
0
0
0
0
0
0
0
0
0
0
0
0
0
0
0
0
0
0
0
0
1
1
1
1
1
1
1
1
1
1
1
1
1
1
1
1
1
1
1
1
1
1
1
1
1
1
1
1
1
1
1
1
1
1
1
1
1
1
1
1
1
1
1
1
1
1
1
1
2
2
2
2
2
2
2
2
2
2
2
2
2
2
2
2
2
2
2
2
2
2
2
2
2
2
2
2
2
2
2
2
2
2
2
2
2
2
2
2
2
2
2
2
2
2
2
2
2
2
2
2
2
2
2
2
2
2
2
2
2
2
2
2
2
2
2
2
2
2
2
2
2
2
2
2
2
2
2
2
2
2
2
2
2
2
2
2
2
2
2
2
2
2
2
2
2
2
2
2
2
2
2
2
2
2
2
2
2
2
2
2
2
2
2
2
2
2
2
2
2
2
2
2
2
2
2
2
2
2
2
2
2
2
2
2
2
2
2
2
2
2
2
2
2
2
2
2
2
1
1
1
1
1
1
1
1
1
1
1
1
1
1
1
1
1
1
1
1
1
1
1
1
0
0
0
0
0
0
0
0
0
0
0
0
0
0
0
0
0
0
0
0
0
0
0
0
0
0
0
0
0
0
0
0
0
0
0
1
1
1
1
1
1
1
1
1
1
1
1
1
1
1
1
0
0
0
0
0
0
0
0
0
0
0
0
0
0
0
0
0
0
0
0
0
0
0
0
0
0
0
0
0
0
0
0
0
0
0
0
0
0
0
0
0
0
0
0
0
0
0
0
0
0
0
0
0
0
0
0
0
0
0
0
0
0
0
0
0
0
0
0
0
0
0
0
0
0
0
0
0
0
0
0
0
0
0
0
0
0
0
0
0
0
0
0
0
0
0
0
0
0
0
0
0
0
0
0
0
0
0
0
0
0
0
0
0
0
0
0
0
0
0
0
0
0
0
0
0
0
0
0
0
0
0
0
0
0
0
0
0
0
0
0
0
0
0
0
0
0
0
0
0
0
0
0
0
0
0
0
0
0
0
0
0
0
0
0
0
0
0
0
0
0
0
0
0
0
0
0
0
0
0
0
0
0
0
0
0
0
0
0
0
0
0
0
0
0
0
0
0
0
0
0
0
0
0
0
0
0
0
0
0
0
0
0
0
0
0
0
0
0
0
0
0
0
0
0
0
0
0
0
0
0
0
0
0
0
0
0
0
1
1
1
1
1
1
1
1
1
1
1
1
1
1
1
1
1
1
1
1
1
1
1
1
1
1
1
1
1
1
1
1
1
1
1
1
1
1
1
1
1
1
1
2
2
2
2
2
2
2
2
2
2
2
2
2
2
2
2
2
2
2
2
2
2
2
2
2
2
2
2
2
2
2
2
2
2
2
2
2
2
2
2
2
2
2
2
2
2
2
2
2
2
2
2
2
2
2
2
2
2
2
2
2
2
2
2
2
2
2
2
2
2
2
2
2
2
2
2
2
2
2
2
2
2
2
2
2
2
2
2
2
2
2
1
1
1
1
1
1
1
1
1
1
1
1
1
1
1
1
1
1
1
1
1
1
1
1
1
1
1
1
1
1
1
1
1
1
1
1
1
1
1
1
1
1
1
1
1
1
1
1
1
1
1
1
1
1
1
1
1
1
1
1
0
0
0
0
0
0
0
0
0
0
0
0
0
0
0
0
0
0
0
0
0
0
0
0
0
0
0
0
0
0
0
0
0
0
0
0
0
0
0
0
0
0
0
0
0
0
0
0
0
0
0
0
0
0
0
0
0
0
0
0
0
0
0
0
0
0
0
0
0
0
0
0
0
0
0
0
0
0
0
0
0
0
0
0
0
0
0
0
0
0
0
0
0
0
0
0
0
0
0
0
0
0
0
0
0
0
0
0
0
0
0
0
0
0
0
0
0
0
0
0
0
0
0
0
0
0
0
0
0
0
0
0
0
0
0
0
0
0
0
0
0
0
0
0
0
0
0
0
0
0
0
0
0
0
0
0
0
0
0
0
0
0
0
0
0
0
0
0
0
0
0
0
0
0
0
0
0
0
0
0
0
0
0
0
0
0
0
0
0
0
0
0
0
0
0
0
0
0
0
0
0
0
0
0
0
0
0
0
0
0
0
0
0
0
0
0
0
0
0
0
0
0
0
0
0
0
0
0
0
0
0
0
0
0
0
0
0
0
0
0
0
0
0
0
0
0
0
0
0
0
0
0
0
0
0
0
0
0
0
1
1
1
1
1
1
1
1
2
2
2
2
2
2
2
2
2
2
2
2
2
2
2
2
2
2
2
2
2
2
2
2
2
2
2
2
2
2
2
2
2
2
2
2
2
2
2
2
2
2
2
2
2
2
2
2
2
2
2
2
2
2
2
2
1
1
1
1
1
1
1
1
1
1
1
1
1
1
1
1
1
1
1
1
1
1
1
1
1
1
1
1
1
1
1
1
1
1
1
1
1
1
1
1
1
1
1
1
1
1
1
1
1
1
1
1
1
1
1
1
1
1
1
1
1
1
1
1
1
1
1
1
1
1
1
1
1
1
1
1
1
1
1
1
1
0
0
0
0
0
0
0
0
0
0
0
0
0
0
0
0
0
0
0
0
0
0
0
0
0
0
0
0
0
0
0
0
0
0
0
0
0
0
0
0
0
0
0
0
0
0
0
0
0
0
0
0
0
0
0
0
0
0
0
0
0
0
0
0
0
0
0
0
0
0
0
0
0
0
0
0
0
0
0
0
0
0
0
0
0
0
0
0
0
0
0
0
0
0
1
1
1
1
1
1
1
1
1
1
1
1
1
1
1
1
1
1
1
1
1
1
1
1
0
0
0
0
0
0
0
0
0
0
0
0
0
0
0
0
0
0
0
0
0
0
0
0
0
0
0
0
0
0
0
0
0
0
0
0
0
0
0
0
0
0
0
0
0
0
0
0
0
0
0
0
0
0
0
0
0
0
0
0
0
0
0
0
0
0
0
0
0
0
0
0
0
0
0
0
0
0
0
0
0
0
0
0
0
0
0
0
0
0
0
0
0
0
0
0
0
0
0
0
0
0
0
0
0
0
0
0
0
0
0
0
0
0
0
0
0
0
0
0
0
0
0
0
0
0
0
0
0
0
0
0
0
0
0
0
0
0
0
0
0
0
0
0
0
0
0
0
0
0
0
0
0
0
0
0
0
0
0
0
0
0
0
0
0
0
0
0
0
0
0
0
0
0
0
0
0
0
0
0
0
0
0
0
0
0
0
0
0
0
0
0
0
0
0
0
0
0
0
0
0
0
0
0
0
0
0
0
0
0
0
0
0
0
0
0
0
0
0
0
0
0
0
0
0
0
0
0
0
0
0
0
0
0
0
0
0
0
0
0
0
0
0
0
0
0
0
0
0
0
0
0
0
0
0
0
0
0
0
0
0
0
0
0
0
0
0
0
0
0
0
0
0
0
0
0
0
0
0
0
0
0
0
0
0
0
0
0
0
0
0
0
0
0
0
0
0
0
0
0
0
0
0
0
0
0
0
0
0
0
0
0
0
0
0
0
0
0
0
0
0
0
0
0
0
0
0
0
0
0
0
0
0
0
0
0
0
0
0
0
0
0
0
0
0
0
0
0
0
0
0
0
0
0
0
0
0
0
0
0
0
0
0
0
0
0
0
0
0
0
0
0
0
0
0
0
0
0
0
0
0
0
0
0
0
0
0
0
0
0
0
0
0
0
0
0
0
0
0
0
0
0
0
0
0
0
0
0
0
0
0
0
0
0
0
0
0
0
0
0
0
0
0
0
0
0
0
0
0
0
0
0
0
0
0
0
0
0
0
0
0
0
0
0
0
0
0
0
0
0
0
0
0
0
0
0
0
0
0
0
0
0
0
0
0
0
0
0
0
0
0
0
0
0
0
0
0
0
0
0
0
0
0
0
0
0
0
0
0
0
0
0
0
0
0
0
0
0
0
0
0
0
0
0
0
0
0
0
0
0
0
0
0
0
0
0
0
0
0
0
0
0
0
0
0
0
0
0
0
0
0
0
0
0
0
0
0
0
0
0
0
0
0
0
0
0
0
0
0
0
0
0
0
0
0
0
0
0
0
0
0
0
0
0
0
0
0
0
0
0
0
0
0
0
0
0
0
0
0
0
0
0
0
0
0
0
0
0
0
0
0
0
0
0
0
0
0
0
0
0
0
0
0
0
0
0
0
0
0
0
0
0
0
0
0
0
0
0
0
0
0
0
0
0
0
0
0
0
0
0
0
0
0
0
0
0
0
0
0
0
0
0
0
0
0
0
0
0
0
0
0
0
0
0
0
0
0
0
0
0
0
0
0
0
0
0
0
0
0
0
0
0
0
0
0
0
0
0
0
0
0
0
0
0
0
0
0
0
0
0
0
0
0
0
0
0
0
0
0
0
0
0
0
0
0
0
0
0
0
0
0
0
0
0
0
0
0
0
0
0
0
0
0
0
0
0
0
0
0
0
0
0
0
0
0
0
0
0
0
0
0
0
0
0
0
0
0
0
0
0
0
0
0
0
0
0
0
0
0
0
0
0
0
0
0
0
0
0
0
0
0
0
0
0
0
0
0
0
0
0
0
0
0
0
0
0
0
0
0
0
0
0
0
0
0
0
0
0
0
0
0
0
0
0
0
0
0
0
0
0
0
0
0
0
0
0
0
0
0
0
0
0
0
0
0
0
0
0
0
0
0
0
0
0
0
0
0
0
0
0
0
0
0
0
0
0
0
0
0
0
0
0
0
0
0
0
0
0
0
0
0
0
0
0
0
0
0
0
0
0
0
0
0
0
0
0
0
0
0
0
0
0
0
0
0
0
0
0
0
0
0
0
0
0
0
0
0
0
0
0
0
0
0
0
0
0
0
0
0
0
0
0
0
0
0
0
0
0
0
0
0
0
0
0
0
0
0
0
0
0
0
0
0
0
0
0
0
0
0
0
0
0
0
0
0
0
0
0
0
0
0
0
0
0
0
0
0
0
0
0
0
0
0
0
0
0
0
0
0
0
0
0
0
0
0
0
0
0
0
0
0
0
0
0
0
0
0
0
0
0
0
0
0
0
0
0
0
0
0
0
0
0
0
0
0
0
0
0
0
0
0
0
0
0
0
0
0
0
0
0
0
0
0
0
0
0
0
0
0
0
0
0
0
0
0
0
0
0
0
0
0
0
0
0
0
0
0
0
0
0
0
0
0
0
0
0
0
0
0
0
0
0
0
0
0
0
0
0
0
0
0
0
0
0
0
0
0
0
0
0
0
0
0
0
0
0
0
0
0
0
0
0
0
0
0
0
0
0
0
0
0
0
0
0
0
0
0
0
0
0
0
0
0
0
0
0
0
0
0
0
0
0
0
0
0
0
0
0
0
0
0
0
0
0
0
0
0
0
0
0
0
0
0
0
0
0
0
0
0
0
0
0
0
0
0
0
0
0
0
0
0
0
0
0
0
0
0
0
0
0
0
0
0
0
0
0
0
0
0
0
0
0
0
0
0
0
0
0
0
0
0
0
0
0
0
0
0
0
0
0
0
0
0
0
0
0
0
0
0
0
0
0
0
0
0
0
0
0
0
0
0
0
0
0
0
0
0
0
0
0
0
0
0
0
0
0
0
0
0
0
0
0
0
0
0
0
0
0
0
0
0
0
0
0
0
0
0
0
0
0
0
0
0
0
0
0
0
0
0
0
0
0
0
0
0
0
0
0
0
0
0
0
0
0
0
0
0
0
0
0
0
0
0
0
0
0
0
0
0
0
0
0
0
0
0
0
0
0
0
0
0
0
0
0
0
0
0
0
0
0
0
0
0
0
0
0
0
0
0
0
0
0
0
0
0
0
0
0
0
0
0
0
0
0
0
0
0
0
0
0
0
0
0
0
0
0
0
0
0
0
0
0
0
0
0
0
0
0
0
0
0
0
0
0
0
0
0
0
0
0
0
0
0
0
0
0
0
0
0
0
0
0
0
0
0
0
0
0
0
0
0
0
0
0
0
0
0
0
0
0
0
0
0
0
0
0
0
0
0
0
0
0
0
0
0
0
0
0
0
0
0
0
0
0
0
1
1
1
1
1
1
1
1
1
1
1
1
1
2
2
2
2
2
2
2
2
2
2
2
2
2
2
2
3
3
3
3
3
3
3
3
3
3
3
3
3
3
3
3
3
3
3
3
3
3
3
3
3
3
3
3
3
3
3
3
3
3
3
3
3
3
3
3
3
3
3
3
3
3
3
3
3
3
5
5
5
5
5
5
5
5
5
5
5
5
5
5
5
5
5
5
5
5
6
6
6
6
6
6
6
6
7
7
7
7
7
7
7
7
8
8
8
8
8
10
11
11
11
11
12
13
51
120
128
134
144
150
159
162
164
174
186
192
193
194
198
205
208
219
234
236
236
240
242
242
247
261
261
262
265
266
266
266
267
270
282
284
284
285
288
295
298
299
300
300
301
302
309
323
327
332
333
335
336
338
338
341
345
350
350
351
351
364
367
367
373
379
388
390
390
391
392
393
396
396
396
398
407
414
418
418
418
418
418
417
423
431
431
441
441
441
441
441
441
442
440
440
440
442
443
444
445
445
445
446
448
450
452
453
454
454
459
460
460
459
460
460
463
470
470
470
470
472
468
473
474
474
474
474
475
474
473
478
479
479
483
483
483
484
485
487
489
491
493
494
494
494
494
497
507
513
520
520
519
518
517
517
513
513
519
480
479
479
479
443
434
436
440
442
409
399
395
394
390
396
396
397
396
395
392
390
403
404
403
415
419
419
419
420
420
422
422
423
423
423
426
426
426
427
428
427
430
404
388
364
367
348
333
333
334
337
336
359
359
358
354
353
356
356
373
376
377
375
374
374
376
379
395
397
416
417
410
412
414
414
412
426
426
442
442
452
444
445
447
447
447
448
451
451
448
449
445
456
465
468
469
468
476
478
505
505
504
514
515
515
515
515
515
516
517
517
516
517
517
520
520
529
534
534
543
537
535
530
530
536
540
543
543
542
543
543
543
543
545
554
555
557
557
557
559
559
559
560
561
561
566
565
565
564
564
566
567
567
571
576
567
523
484
476
476
472
473
473
476
476
477
478
483
486
507
495
493
484
488
481
481
482
482
482
490
490
491
491
492
493
493
495
504
507
514
515
518
518
520
519
514
513
515
516
517
520
521
521
522
523
525
524
526
529
533
531
530
523
527
524
517
517
520
528
532
532
532
531
529
529
543
545
539
540
499
486
487
482
488
468
470
467
469
458
454
437
381
380
383
380
382
396
398
406
409
409
411
412
413
425
427
428
428
429
434
434
438
443
445
455
455
464
467
473
473
475
477
480
485
487
486
496
506
510
509
509
498
497
495
496
493
495
495
495
497
498
500
501
506
519
519
520
521
522
522
519
519
519
520
525
526
526
532
532
537
535
558
565
564
561
561
557
577
586
587
587
586
585
561
555
554
550
550
550
552
554
578
583
586
586
586
587
587
587
587
596
599
610
615
615
618
615
615
620
633
638
636
636
637
637
640
640
645
646
646
649
649
654
657
659
658
659
651
654
652
658
659
643
626
609
601
587
583
586
586
587
596
602
602
603
605
604
582
562
557
559
558
554
558
562
569
579
582
582
582
583
568
564
557
560
552
544
543
542
543
548
554
557
557
558
562
563
564
571
570
581
582
588
593
592
590
590
593
593
597
606
606
608
608
604
619
619
613
613
612
610
612
630
632
635
638
640
646
634
632
639
626
621
624
582
582
590
587
585
587
600
599
601
602
599
598
609
612
613
615
630
634
636
640
645
637
634
626
621
610
607
601
547
540
549
565
568
570
569
569
568
572
570
572
573
589
607
610
619
623
622
624
624
627
631
638
638
644
646
646
643
652
658
658
659
660
658
659
661
671
680
682
682
681
681
681
681
686
686
688
690
692
693
693
697
697
697
697
698
698
700
700
700
701
704
706
707
707
707
707
713
714
715
717
718
718
715
713
713
707
711
714
714
710
709
709
709
715
716
712
711
710
707
707
706
705
661
657
643
636
618
617
615
615
611
599
598
608
626
630
629
629
635
634
633
632
652
653
653
653
653
654
655
685
686
686
701
726
729
729
729
730
724
725
710
712
749
754
744
746
737
764
765
786
803
858
863
852
834
837
835
846
855
846
842
836
840
830
828
827
803
782
788
702
695
688
687
592
593
588
574
582
579
582
601
602
600
601
602
604
612
613
618
621
624
624
626
626
626
636
637
639
644
651
651
654
660
664
665
667
668
673
679
680
681
682
682
682
691
692
701
707
707
710
723
736
742
743
743
749
761
763
764
771
770
768
735
732
720
721
720
722
736
736
737
735
737
730
730
730
731
750
764
766
768
767
766
766
768
766
768
763
761
739
736
734
714
704
698
654
651
654
654
654
657
662
662
663
666
677
679
679
679
679
679
679
689
692
692
691
694
688
690
688
689
685
686
683
676
672
671
671
673
673
679
679
679
684
682
678
676
676
676
675
677
681
686
686
688
688
691
692
692
692
692
696
697
693
692
691
691
692
690
690
690
690
704
707
708
708
713
713
713
715
722
724
724
728
724
724
724
719
715
708
707
704
702
702
707
710
707
710
710
689
692
660
660
653
626
626
571
569
570
567
571
576
584
585
585
593
596
595
595
596
599
601
552
558
510
516
509
370
358
347
351
348
357
361
364
364
369
376
382
386
390
384
387
398
398
395
390
394
403
414
412
420
418
423
423
415
415
423
437
438
451
451
451
452
466
470
478
484
484
483
482
490
500
508
543
549
559
579
581
596
596
608
608
611
623
637
645
648
649
648
657
660
670
686
693
696
701
704
708
721
727
727
728
736
751
754
760
763
763
762
782
782
790
796
802
802
807
813
816
817
821
823
824
849
863
871
874
874
881
882
882
888
892
890
921
915
913
912
919
924
928
935
942
942
942
944
946
963
980
980
973
975
973
980
979
991
1000
1000
995
972
968
966
966
992
993
1001
1018
1027
1030
1030
1047
1047
1051
1052
1059
1061
1066
1070
1070
1073
1074
1078
1092
1097
1102
1104
1097
1097
1095
1105
1105
1112
1114
1115
1119
1119
1120
1121
1128
1125
1124
1124
1122
1125
1130
1132
1139
1141
1144
1149
1155
1158
1158
1157
1157
1157
1161
1168
1177
1176
1174
1169
1160
1159
1160
1161
1150
1151
1133
1139
1126
1121
1114
1074
1073
1081
1060
1061
1053
1085
1063
995
994
987
949
942
860
853
858
854
846
841
843
844
820
771
754
746
735
736
734
744
744
776
773
774
776
773
784
780
785
785
782
782
791
801
803
813
827
821
819
821
813
799
796
796
797
798
799
799
822
825
828
824
824
827
831
825
822
806
796
794
710
694
696
679
646
648
655
657
654
649
637
597
602
600
596
588
591
589
592
596
594
594
593
596
596
597
600
604
606
604
601
593
585
588
585
585
585
589
589
590
589
588
587
589
591
602
603
603
603
603
612
614
620
621
624
624
624
625
626
628
629
632
632
635
637
641
649
649
649
649
651
652
663
671
673
672
671
671
682
688
702
702
705
708
710
719
722
722
724
729
729
735
735
737
738
737
738
733
734
734
743
739
729
750
736
730
723
713
713
713
685
686
689
686
690
624
610
559
551
483
475
480
473
472
478
486
492
490
488
493
494
496
498
498
499
502
504
506
506
512
512
518
515
515
519
517
515
514
523
521
524
523
526
522
527
523
524
516
511
494
470
462
462
453
451
448
448
449
451
452
451
452
456
457
459
459
460
460
461
461
467
466
465
466
468
468
468
468
468
469
470
470
470
476
482
490
490
490
490
491
492
493
494
494
494
495
490
489
488
488
489
486
484
487
480
479
460
450
442
442
443
442
446
449
451
451
451
451
452
454
454
454
454
454
448
433
426
426
422
410
415
414
407
404
405
405
405
405
406
407
410
410
409
409
409
405
401
403
403
405
401
399
403
395
398
398
397
397
397
395
401
401
404
401
395
391
391
391
393
394
401
408
403
407
392
391
400
364
356
342
314
294
292
287
296
287
288
286
285
284
284
302
304
304
304
305
305
308
309
309
309
311
308
306
306
305
299
297
305
305
308
311
309
294
295
296
297
295
295
295
295
295
297
300
306
306
310
317
316
316
318
322
322
321
323
321
319
321
320
314
312
307
307
303
309
314
314
317
314
312
312
312
316
318
321
323
327
328
328
330
332
333
334
342
343
347
347
346
347
345
343
343
343
348
349
349
349
350
349
354
362
362
362
362
365
371
371
373
375
375
376
376
386
392
392
401
403
405
405
402
401
401
403
402
401
401
405
408
406
409
409
409
406
401
402
403
402
395
395
395
395
395
396
396
400
399
399
387
386
386
377
376
376
377
382
392
393
395
399
404
404
405
406
406
409
408
415
415
417
418
418
418
416
417
423
423
422
420
422
423
425
427
426
426
429
429
434
434
434
434
442
442
444
444
444
445
445
445
446
445
445
459
461
469
468
470
474
458
444
446
445
442
444
422
407
413
426
386
370
364
353
350
351
372
375
376
375
379
380
380
406
409
418
416
407
395
395
392
401
403
407
403
401
388
386
395
399
406
412
412
413
415
415
420
427
430
431
431
447
445
452
454
456
454
461
468
468
468
468
483
484
495
498
499
501
503
513
527
536
537
535
534
539
545
546
547
554
551
551
557
562
568
570
571
568
572
573
576
576
576
576
576
585
588
589
593
596
601
602
602
604
604
604
605
605
606
607
612
612
613
619
620
619
620
620
620
621
617
617
615
616
610
622
617
617
615
612
614
612
613
614
605
604
601
619
623
624
624
626
625
626
626
628
629
637
646
649
652
653
654
653
654
677
676
683
686
695
692
690
689
682
683
688
689
706
713
713
714
718
733
730
728
724
719
724
722
724
721
743
741
743
746
733
732
732
746
752
752
754
757
750
763
774
779
783
782
782
780
776
774
777
772
780
775
775
739
716
670
660
672
663
658
649
621
546
534
535
534
536
544
554
558
554
559
552
552
552
559
557
562
563
562
564
564
562
565
565
565
565
565
566
566
568
568
568
568
572
573
576
577
577
576
592
595
595
607
625
630
628
628
629
629
628
628
629
629
634
634
629
626
627
631
623
622
611
611
608
609
612
619
638
649
649
654
660
657
657
658
660
662
668
669
669
685
688
685
690
693
698
702
711
715
726
714
710
709
710
719
722
721
721
726
725
724
723
722
713
719
717
674
667
590
582
574
551
545
510
507
516
527
518
515
512
509
507
505
505
510
512
509
515
519
517
517
515
517
516
516
528
529
532
537
543
545
547
547
546
545
545
545
548
548
547
557
559
565
568
568
568
566
566
565
566
566
572
572
574
573
580
579
579
570
555
550
549
555
557
561
562
571
575
576
576
577
579
585
586
586
591
592
593
595
594
594
597
604
604
604
605
605
607
608
609
608
608
613
614
615
615
615
614
613
616
617
618
619
623
620
616
618
598
585
532
518
462
453
439
438
436
436
442
445
448
449
442
446
446
442
443
442
448
446
427
419
391
387
386
387
389
388
387
383
379
373
373
365
359
356
353
351
351
351
361
360
359
363
362
361
362
362
365
366
367
366
363
363
365
373
378
378
378
382
387
390
390
390
391
392
392
394
391
392
391
374
361
365
356
356
353
350
353
353
364
367
370
374
375
374
373
375
374
373
371
369
372
374
374
375
378
381
377
362
360
356
338
339
348
348
331
331
321
320
320
328
328
334
339
339
337
336
334
330
332
334
331
334
331
331
328
328
336
336
337
336
336
337
339
344
350
355
367
368
369
369
371
371
374
380
387
390
398
398
396
398
406
413
417
420
421
423
424
424
424
424
425
429
426
424
426
428
433
437
448
452
452
458
465
469
468
473
477
473
473
473
481
487
499
500
495
492
493
489
490
490
491
498
499
499
498
498
500
502
521
523
523
522
522
522
522
529
532
533
539
535
537
540
546
545
543
543
568
570
580
585
590
590
586
592
593
607
607
607
607
607
607
612
618
616
639
645
647
643
644
644
645
651
662
677
679
679
674
672
674
678
688
704
692
692
688
688
691
691
691
693
696
709
708
708
716
717
718
715
713
711
718
721
710
711
713
713
711
711
715
726
738
699
686
654
660
665
676
685
677
665
671
665
665
663
660
660
660
658
658
658
648
643
630
609
611
613
612
615
615
615
615
615
615
615
614
614
612
615
614
614
614
614
614
614
615
615
615
616
615
616
613
613
612
616
610
612
615
617
615
612
596
587
585
585
586
585
585
585
585
587
593
595
596
599
599
600
604
593
594
590
591
589
590
590
593
593
593
592
592
590
589
587
584
583
583
587
582
576
579
567
551
550
554
546
550
544
506
434
429
415
435
434
422
403
401
403
406
408
409
412
412
413
417
423
426
426
423
427
425
427
425
392
378
371
370
370
375
375
385
395
395
399
414
410
417
423
420
408
393
381
348
344
354
361
370
370
362
364
361
364
366
376
376
387
387
388
389
389
391
398
404
407
409
412
411
410
412
411
411
413
413
414
415
424
427
428
428
429
432
432
434
434
439
439
440
445
446
451
451
451
452
452
454
455
459
459
457
461
462
467
468
471
477
477
477
479
484
489
491
493
492
490
494
501
502
504
504
504
511
517
528
529
529
529
530
526
527
529
532
537
537
532
523
526
534
537
541
536
524
518
498
499
504
506
509
512
515
518
523
522
525
525
525
524
524
528
534
538
538
539
537
538
537
535
534
535
566
568
571
571
573
575
576
576
582
590
590
589
583
587
586
585
587
602
613
608
594
596
555
558
557
557
554
559
562
523
515
515
509
507
514
521
523
523
524
526
528
539
545
554
555
558
559
559
561
560
562
564
565
567
570
572
562
571
555
523
523
526
521
524
511
508
509
502
498
499
495
494
494
493
493
493
494
493
498
500
537
537
538
539
539
543
545
549
549
553
554
553
552
554
554
554
554
565
568
566
562
549
547
548
551
560
566
582
586
584
582
584
614
621
628
625
623
627
632
632
643
644
646
675
679
670
688
693
691
693
697
704
706
710
710
710
715
721
749
750
756
760
749
762
760
764
765
782
796
798
801
800
791
791
785
793
805
810
814
815
808
810
811
805
809
802
780
775
787
773
766
766
767
766
766
766
771
781
776
753
733
723
726
725
725
724
726
727
748
749
749
749
749
749
749
751
754
755
758
760
764
768
768
769
774
774
778
780
780
780
788
793
793
797
797
797
797
797
799
800
803
803
809
810
818
818
818
821
826
838
841
845
849
851
852
852
852
855
855
855
859
858
864
866
865
855
847
846
858
860
874
875
876
874
875
874
874
878
875
866
869
853
857
860
858
853
830
821
800
785
775
775
765
755
753
705
573
554
489
462
459
448
448
457
454
454
454
454
454
453
455
451
451
459
464
464
464
464
464
464
464
465
465
465
465
465
466
466
466
467
468
467
467
468
469
464
465
444
443
442
442
437
437
437
440
440
443
445
445
448
448
448
449
450
450
450
453
452
452
452
454
451
452
454
454
454
453
456
457
457
458
458
458
456
457
451
446
432
445
439
440
440
435
434
427
410
409
406
412
405
406
406
402
406
401
392
396
387
384
382
364
362
378
379
356
309
242
231
231
231
231
231
232
232
232
239
247
250
252
245
245
253
260
256
261
261
259
259
259
255
257
264
263
264
268
274
275
275
275
275
276
278
276
276
277
277
276
278
278
281
281
286
286
295
296
295
295
295
297
297
300
303
303
305
305
302
302
302
302
304
307
308
317
320
320
320
322
322
326
325
325
325
325
325
325
326
325
330
330
332
333
334
335
339
341
351
353
351
351
356
360
360
362
364
364
364
370
371
373
374
376
381
385
385
390
392
392
392
398
395
395
397
393
391
384
381
381
370
370
373
375
376
378
380
383
384
384
385
389
389
389
390
390
395
400
399
399
399
398
398
399
399
399
411
413
410
411
403
404
405
403
403
405
403
405
401
368
363
365
362
337
334
334
331
330
323
319
319
319
313
303
300
306
308
314
314
317
321
323
324
324
324
324
324
324
333
336
336
335
335
335
335
339
339
339
339
343
342
342
343
345
345
345
348
350
348
349
348
345
347
347
351
348
341
339
336
332
330
331
333
330
334
307
295
295
288
276
275
274
274
275
276
273
267
261
259
258
261
261
262
262
261
262
262
262
263
264
265
264
264
264
264
264
264
264
265
264
264
264
264
269
269
267
261
256
237
236
235
235
235
238
240
242
242
243
243
246
246
247
247
247
251
250
249
252
251
253
253
250
247
239
238
238
239
239
236
236
236
236
236
236
237
234
233
234
236
232
231
231
231
232
234
237
236
232
223
206
199
189
173
180
178
177
177
178
178
172
172
170
168
167
176
180
181
186
188
189
189
189
193
194
197
201
195
203
203
208
208
212
211
210
205
206
212
212
214
214
207
194
191
188
187
191
191
203
206
204
204
204
206
208
205
206
210
215
210
204
206
206
206
203
203
200
202
203
203
207
206
206
214
216
225
225
232
233
234
235
234
239
239
240
241
241
241
247
248
253
253
253
252
252
252
252
253
253
260
261
261
261
261
262
262
262
267
270
274
274
272
275
275
275
275
274
273
272
269
270
266
265
261
253
254
258
260
259
261
261
261
261
262
264
267
268
273
271
273
273
274
274
275
277
281
284
284
286
286
286
286
286
286
286
288
292
295
295
292
287
286
284
286
295
320
325
325
323
320
321
323
325
324
324
322
321
321
323
324
324
328
331
331
331
331
329
329
328
328
328
328
328
327
323
322
321
323
323
322
322
319
313
298
292
266
267
266
252
252
255
253
253
251
251
251
248
247
246
246
247
247
250
252
253
253
253
254
257
259
262
264
264
266
267
268
269
266
267
269
269
270
268
268
270
273
270
265
267
267
267
269
269
270
270
270
268
263
238
235
227
220
218
215
217
215
213
203
203
203
202
202
204
205
215
219
224
224
225
225
225
225
225
233
233
234
234
234
235
235
234
238
239
239
239
239
239
239
239
240
241
241
243
245
260
261
264
265
264
264
264
266
266
267
267
268
267
267
267
267
267
270
278
281
283
283
283
284
284
284
284
286
287
288
292
295
297
305
303
302
302
302
302
301
300
300
291
288
281
271
264
260
260
261
262
263
265
265
265
266
266
265
263
263
268
271
272
267
264
264
259
259
259
259
259
259
256
253
253
256
256
256
257
258
256
256
251
251
250
250
250
241
236
229
228
227
231
231
231
232
232
239
241
241
242
242
242
242
242
243
245
252
252
252
252
252
253
253
248
244
238
239
242
242
245
245
247
247
245
247
245
243
247
242
242
237
224
222
203
204
200
201
199
192
192
193
191
192
192
192
191
192
184
182
183
183
175
172
160
163
163
164
164
164
167
168
168
167
166
164
161
158
164
166
164
163
163
162
162
161
161
163
163
164
164
164
164
164
164
164
164
164
164
164
164
166
166
166
166
168
169
170
170
170
170
170
170
170
171
171
171
171
173
174
174
174
174
179
182
186
183
179
179
178
178
178
178
179
178
176
177
177
178
176
176
175
172
173
171
170
168
167
156
152
151
150
147
141
140
140
143
143
143
147
147
148
149
151
152
152
152
152
152
152
153
155
155
161
167
167
167
167
166
166
166
168
170
171
169
169
168
168
168
169
169
168
168
161
163
162
162
162
158
155
161
153
156
153
156
145
136
136
136
136
141
143
145
150
150
150
148
150
153
152
153
153
156
157
164
164
164
164
164
165
165
166
167
169
169
169
169
169
170
170
170
170
173
179
181
183
183
184
184
184
184
184
186
188
188
192
192
191
190
186
188
189
189
190
192
192
192
192
194
194
194
194
196
197
197
199
199
199
200
200
200
203
203
206
206
206
206
206
207
210
211
213
214
211
214
212
214
217
217
218
218
219
217
219
217
222
222
221
221
223
231
239
239
239
238
239
239
239
239
249
249
253
253
256
256
256
257
256
256
256
259
260
263
267
271
276
275
275
275
273
273
275
274
275
275
275
277
267
266
253
253
259
262
264
263
262
261
258
254
253
255
256
256
256
259
259
262
266
266
252
248
234
234
229
228
228
231
232
236
236
231
228
220
221
220
220
220
217
217
217
215
215
210
211
212
212
213
213
212
212
212
212
212
213
214
214
214
214
214
214
215
216
216
216
215
216
216
217
217
217
219
219
219
220
220
220
220
220
220
219
219
218
217
208
205
203
200
200
198
202
203
204
204
204
204
206
205
206
208
208
208
208
207
206
206
206
206
208
208
208
208
208
208
208
208
208
208
209
209
211
211
211
211
211
214
217
217
217
217
217
218
217
217
216
217
217
217
217
215
218
206
144
144
133
119
117
107
105
105
105
106
104
104
103
103
103
100
93
87
86
86
90
94
96
97
96
96
95
95
95
95
95
98
98
99
99
98
97
96
95
94
97
97
97
96
96
96
95
96
97
98
98
97
95
94
94
96
97
97
97
98
98
99
98
97
97
96
96
96
95
95
95
95
95
95
96
97
97
96
93
92
93
94
95
95
95
95
95
94
98
96
96
97
98
99
97
97
95
96
99
98
99
99
99
100
99
99
99
100
100
103
103
101
100
99
101
102
100
99
99
97
99
96
97
97
99
99
100
105
105
105
105
106
108
108
108
108
109
111
116
116
116
116
116
116
117
117
117
117
119
119
119
119
119
121
123
123
123
123
125
125
124
122
121
122
122
122
125
125
125
125
126
130
134
133
130
128
128
128
129
130
130
129
130
130
130
132
133
135
136
136
136
135
135
135
137
137
137
138
138
138
138
137
138
141
143
143
143
143
143
142
142
143
143
142
140
139
137
136
133
138
136
136
136
135
135
135
134
135
134
133
130
125
125
122
119
119
119
119
119
118
112
112
111
110
110
111
111
111
111
111
111
111
112
112
112
113
114
114
114
116
116
116
117
117
117
117
118
118
118
118
118
118
118
117
117
117
117
118
118
118
118
118
118
117
117
117
117
117
117
116
116
119
119
119
119
118
117
117
117
117
114
114
108
106
105
104
104
103
103
100
84
82
73
72
71
66
65
65
65
65
65
65
64
64
64
64
64
66
66
66
66
65
65
65
66
66
66
65
66
66
66
66
66
66
66
66
66
66
66
66
66
66
62
63
63
63
63
62
62
62
61
60
60
58
58
58
58
58
44
43
41
41
40
41
41
41
42
41
41
42
42
42
42
41
43
43
41
41
41
41
38
38
38
37
37
38
38
39
39
39
41
41
41
41
40
39
39
39
39
40
41
41
41
41
41
41
41
41
42
42
43
43
43
44
43
43
43
43
43
43
43
43
44
46
46
44
46
47
47
47
47
47
47
49
49
50
50
50
50
50
50
50
50
50
50
50
50
50
51
51
52
52
52
52
53
53
53
52
52
52
52
53
53
55
53
54
54
55
55
56
56
58
57
57
58
58
60
58
57
58
58
58
59
59
59
60
60
63
63
64
64
64
64
63
63
64
66
66
64
61
61
61
61
62
62
61
62
63
63
63
64
64
66
67
68
68
68
69
69
72
73
74
74
75
75
75
75
75
77
77
78
78
78
80
80
81
81
82
83
85
85
86
86
86
86
86
85
83
84
83
83
84
84
86
89
89
91
91
91
92
93
93
95
95
95
96
95
95
95
95
100
100
100
100
101
101
101
101
101
101
102
102
102
102
102
102
102
104
105
106
106
106
105
105
106
108
110
110
110
112
103
101
101
101
101
100
100
100
102
103
102
100
99
101
101
103
103
103
103
103
103
103
103
103
103
102
99
99
99
101
101
102
103
103
103
103
102
102
102
102
103
102
100
98
99
98
98
98
98
98
97
99
101
101
101
101
102
103
103
103
103
103
102
104
104
103
100
100
98
99
99
99
99
100
100
100
100
100
101
101
103
103
103
103
103
103
102
100
100
100
100
100
99
100
97
98
99
97
98
94
93
93
94
92
91
93
92
92
92
92
92
92
91
91
91
92
91
91
91
91
91
91
89
86
81
81
77
78
78
75
70
67
67
68
68
69
69
69
69
69
69
69
68
67
66
68
69
69
69
69
73
77
80
80
80
80
81
81
81
81
83
83
84
86
94
94
94
94
94
96
97
97
98
97
98
98
98
98
98
100
101
101
103
102
101
102
102
105
102
107
107
102
99
95
95
95
95
96
103
105
107
111
111
109
109
114
117
116
116
117
119
119
119
119
120
120
120
122
122
127
127
127
127
127
128
129
129
128
131
133
130
131
127
125
125
128
127
134
135
134
134
133
133
134
135
135
135
135
136
136
140
141
141
145
148
153
155
155
156
157
158
158
158
159
161
166
166
164
164
164
165
165
167
168
168
167
167
168
169
169
171
171
169
169
170
171
174
175
176
177
177
175
174
175
176
177
176
176
176
176
175
176
176
175
175
175
175
175
175
176
176
177
177
177
177
177
177
179
179
179
180
180
181
181
181
181
181
182
184
185
185
185
186
186
186
188
188
187
187
186
186
185
183
183
183
183
157
147
145
141
137
133
131
132
135
134
136
135
135
135
134
133
133
136
139
139
135
134
128
128
131
132
133
131
130
128
126
126
127
127
127
127
127
128
128
128
122
117
116
113
114
111
109
117
113
113
111
112
104
103
100
95
96
97
97
94
92
91
89
90
90
90
90
89
92
92
91
91
90
89
90
92
91
91
92
92
92
92
94
96
96
97
97
97
96
96
95
95
97
97
97
99
100
100
100
100
100
100
100
102
99
99
100
100
100
101
102
101
101
101
101
102
102
104
103
105
103
101
101
101
100
100
100
100
100
98
104
103
103
107
109
111
114
117
117
117
117
117
118
119
121
121
120
122
122
124
124
125
125
125
125
128
128
130
130
130
130
130
130
130
131
133
130
132
131
120
111
112
116
120
118
119
119
110
113
113
114
114
115
115
117
118
117
117
116
117
116
116
116
117
117
125
125
125
125
125
126
127
128
128
128
130
131
131
133
133
133
134
133
134
133
134
136
137
138
138
139
139
140
140
140
141
141
141
142
142
142
144
145
145
146
145
144
144
144
145
145
145
147
147
150
150
150
150
150
150
148
148
148
149
149
149
149
149
149
149
149
150
150
152
153
153
153
153
153
154
154
156
156
156
157
158
156
156
156
156
155
155
152
152
152
153
153
153
153
152
152
151
147
147
147
147
141
142
143
142
141
144
147
150
150
149
149
147
147
144
144
142
133
130
120
111
110
105
104
103
97
93
93
91
91
91
92
91
91
89
87
86
86
86
86
86
86
86
86
85
85
85
86
85
85
85
85
85
85
86
86
86
86
86
86
86
86
83
83
85
86
88
86
85
80
84
80
83
83
83
83
84
83
83
82
82
82
83
85
85
86
86
86
86
86
90
90
90
90
90
90
91
91
94
94
95
96
96
96
96
98
98
98
100
100
100
100
100
101
102
105
105
107
108
109
109
111
111
111
111
112
112
112
112
109
107
108
108
107
107
108
108
109
115
117
116
115
115
115
114
114
114
114
114
114
114
114
113
113
116
117
116
115
115
111
111
111
111
111
112
112
111
111
112
114
113
113
113
113
113
108
107
108
108
107
105
101
100
103
103
102
102
103
104
105
105
105
105
105
105
105
106
107
107
107
105
105
105
104
105
105
106
106
106
106
106
106
107
107
108
109
108
108
108
106
105
105
105
103
106
105
109
110
111
111
111
111
110
108
110
111
111
111
111
111
111
109
112
111
112
113
114
114
113
113
117
117
117
117
116
110
100
95
89
80
82
82
81
83
86
94
89
89
95
95
95
95
95
96
101
103
103
107
108
111
111
114
115
117
117
119
117
117
117
121
122
123
123
126
127
127
127
130
131
131
131
131
133
134
139
139
139
137
138
139
139
139
137
137
137
139
140
142
142
142
144
145
145
145
145
147
147
147
148
148
148
150
150
150
150
150
150
150
150
150
150
150
150
150
150
150
150
150
150
150
150
150
151
151
151
150
149
149
148
148
148
148
148
148
150
154
160
161
162
162
164
168
172
175
179
180
181
181
181
181
181
181
181
183
184
184
184
184
184
185
185
186
186
186
187
187
187
187
187
187
189
189
189
189
189
189
189
189
189
186
183
167
164
167
167
167
167
167
167
166
166
164
164
161
160
160
155
157
156
156
156
160
158
160
158
158
158
158
158
156
154
153
155
140
142
140
142
142
135
135
135
135
135
135
136
136
136
136
136
134
134
130
119
115
114
111
112
111
108
106
104
103
103
102
102
101
101
101
103
103
103
101
101
101
100
100
100
101
98
97
92
93
93
92
89
87
86
88
89
89
89
91
91
90
88
83
82
82
80
78
78
78
78
77
75
72
75
74
62
64
63
61
61
61
61
61
65
65
65
65
64
60
55
55
53
53
53
53
54
54
54
54
54
54
54
54
54
54
55
55
55
55
55
55
55
55
55
55
55
55
55
55
55
55
55
55
55
55
55
55
55
55
55
55
56
56
55
55
56
55
55
55
55
54
53
55
55
54
54
54
47
47
42
42
42
43
43
43
43
43
43
41
39
39
39
39
39
39
39
39
39
39
39
39
39
41
41
41
41
40
39
39
39
37
33
32
31
32
31
32
32
33
34
36
36
36
36
35
35
36
36
37
36
36
36
36
36
36
36
36
36
36
36
36
36
36
36
37
38
38
38
38
38
38
38
38
38
38
38
38
38
39
39
39
39
39
39
39
38
38
38
38
38
38
38
38
38
38
38
37
37
37
37
36
36
36
36
36
35
35
33
33
33
33
33
33
33
33
33
34
33
33
33
33
33
33
33
33
33
33
35
35
36
36
36
36
36
36
36
36
36
36
36
36
36
37
39
40
40
40
40
40
39
39
39
39
39
39
39
39
39
39
39
40
40
40
40
40
41
41
41
41
41
39
39
39
40
40
40
40
41
41
41
41
42
42
42
47
47
49
48
47
46
44
44
44
44
47
47
47
47
47
47
47
47
46
44
44
44
44
45
42
42
42
42
41
40
42
42
46
46
44
44
44
44
44
50
53
53
54
54
55
55
55
55
56
57
57
57
57
57
58
58
58
61
61
65
66
66
67
67
67
67
68
68
68
71
71
71
73
74
75
75
77
80
81
82
82
83
83
84
84
85
85
86
86
86
86
86
88
88
88
88
91
91
92
94
94
94
94
94
94
94
94
94
94
94
97
97
97
97
98
98
100
101
102
103
105
106
105
105
103
103
105
105
105
107
109
109
108
107
106
106
107
107
106
108
112
112
112
114
115
118
116
116
117
120
122
126
128
128
128
128
129
130
133
133
133
133
133
133
133
132
131
133
133
133
133
133
133
136
138
139
139
140
141
141
142
142
144
147
150
150
154
155
156
156
155
155
156
150
151
151
153
153
153
156
156
156
154
154
154
155
155
155
156
156
155
158
158
158
159
158
157
156
156
156
157
158
162
164
164
165
165
164
165
164
164
164
163
163
164
164
166
165
164
162
158
158
158
158
158
158
159
159
159
159
160
161
161
161
160
158
158
158
159
159
159
160
159
161
161
161
161
162
162
163
163
163
162
162
159
160
159
161
161
160
159
159
162
162
163
163
164
164
163
164
164
164
163
158
156
148
149
148
150
149
142
131
127
128
128
130
130
128
128
128
129
129
130
130
128
128
127
126
126
126
127
127
125
125
123
123
122
121
119
118
118
110
101
100
87
89
88
87
84
75
72
72
75
75
73
73
72
69
69
66
66
67
66
66
66
66
66
66
67
68
68
68
67
63
63
63
63
63
63
63
64
64
64
66
66
66
66
67
66
66
66
66
66
66
66
66
66
66
67
67
67
67
67
66
68
68
67
68
65
64
58
57
56
56
58
60
60
61
60
57
55
54
51
50
51
50
50
50
51
49
48
47
47
49
50
50
50
49
48
48
48
50
50
51
51
51
51
51
51
51
51
54
57
57
57
58
58
60
60
60
60
60
60
60
59
62
65
66
65
65
64
64
66
67
69
69
69
69
70
69
69
69
69
69
69
69
72
76
77
77
78
78
78
78
78
79
79
81
82
82
82
82
82
83
83
83
83
83
83
85
86
90
91
91
89
89
88
87
86
86
86
86
86
86
85
86
87
89
89
91
91
92
91
91
90
89
89
89
91
91
90
89
90
86
84
85
85
85
86
89
89
90
90
90
90
90
91
91
91
91
91
90
90
90
90
90
91
91
91
89
90
87
87
88
88
86
88
88
88
88
88
88
88
88
88
88
88
87
87
84
83
83
83
83
83
83
83
83
84
82
81
78
72
72
71
70
70
73
74
76
78
78
78
78
79
79
79
79
80
80
83
83
83
83
83
87
86
85
85
86
86
83
83
83
83
83
83
83
85
85
83
83
84
84
84
86
87
88
88
88
88
88
87
87
86
86
86
86
86
87
87
86
83
83
82
81
75
72
70
62
61
61
61
61
62
63
63
63
63
64
64
64
64
64
64
64
64
64
64
64
64
64
64
64
64
64
64
63
61
61
62
62
63
68
66
67
67
67
68
68
68
69
69
69
69
69
69
69
69
66
66
66
66
67
68
69
69
69
69
69
69
69
69
68
68
68
68
68
68
68
68
68
68
68
68
68
69
69
70
70
70
70
70
72
72
72
72
73
73
73
74
74
74
75
75
75
75
76
78
78
77
77
77
77
78
78
78
79
80
81
82
82
81
81
81
81
80
81
81
78
78
78
78
78
77
75
73
66
65
64
65
65
67
67
69
70
69
69
69
72
72
75
75
76
75
75
78
80
80
80
80
87
90
91
95
96
98
101
103
100
101
100
99
98
99
96
95
95
94
92
91
91
91
91
91
91
91
90
89
89
89
89
89
88
88
88
88
88
94
94
94
94
96
96
97
100
102
102
102
103
104
104
105
105
105
105
108
108
119
123
125
125
124
124
124
125
127
128
128
127
128
127
127
126
128
129
129
130
133
133
136
136
136
136
136
137
138
139
139
142
142
142
142
142
142
143
143
143
143
144
144
144
145
145
145
145
147
147
147
147
147
147
147
147
147
149
151
152
152
152
152
153
153
154
155
155
155
155
155
156
156
156
158
158
158
158
158
157
157
157
158
156
156
156
154
154
154
154
154
153
154
155
155
155
153
153
153
153
153
153
153
153
153
153
154
154
154
154
154
154
154
155
155
153
156
157
156
156
158
155
154
154
155
152
153
132
130
117
108
107
106
97
95
94
95
95
94
94
94
97
94
90
84
81
80
79
78
78
80
79
78
79
78
76
72
64
62
62
61
61
62
66
67
68
68
69
69
67
66
64
64
64
63
63
63
63
61
61
61
61
61
61
61
61
61
61
62
62
63
63
63
63
63
63
63
63
63
63
64
64
64
64
64
64
64
65
65
65
65
65
65
66
66
66
66
66
66
66
66
66
66
66
66
66
66
66
66
66
66
66
66
66
66
66
67
67
68
68
68
68
68
68
69
69
69
69
69
69
69
69
69
70
70
70
70
70
70
70
67
64
58
58
55
49
48
48
45
43
42
41
41
41
41
40
40
39
39
39
40
40
41
41
41
41
41
41
41
37
36
35
32
32
32
32
32
33
33
33
33
33
33
33
33
33
31
31
30
30
30
30
30
30
30
31
31
31
30
30
30
32
32
32
32
32
32
32
32
33
33
33
32
32
32
32
32
32
32
32
32
32
32
32
32
32
32
33
33
33
33
33
33
33
33
33
33
33
33
33
33
33
33
33
33
33
33
33
33
33
33
33
33
33
32
30
29
30
30
30
30
30
30
30
30
30
30
30
29
29
28
28
28
28
29
29
29
30
30
30
30
30
27
29
29
30
30
30
30
30
30
31
31
32
29
29
28
28
27
28
28
28
30
30
31
31
31
32
32
32
32
32
32
32
33
33
32
32
31
30
30
30
31
33
33
30
30
30
30
30
30
29
29
30
30
28
28
28
27
27
27
27
27
28
28
28
28
28
29
29
29
29
29
29
29
29
29
29
29
29
29
30
29
29
28
27
27
27
27
27
27
27
27
28
28
28
28
28
28
28
28
28
28
28
28
29
29
30
30
30
30
30
30
30
30
30
30
30
30
30
30
30
30
30
29
29
29
29
30
30
30
30
30
30
30
31
31
31
31
31
31
31
31
31
31
31
31
31
31
30
30
30
28
27
27
26
25
27
26
26
26
26
25
25
25
23
24
24
24
24
24
24
24
24
19
18
18
19
17
16
16
16
19
19
19
19
19
20
20
20
20
20
20
20
20
20
20
20
21
21
21
21
21
21
21
21
21
21
22
22
22
22
22
22
22
22
26
26
27
27
27
27
25
25
25
25
25
25
25
25
25
25
25
25
25
25
25
25
25
25
25
25
26
26
26
26
26
27
27
27
27
28
28
28
28
28
28
28
27
27
27
26
26
26
25
25
25
25
25
25
25
26
26
26
26
26
26
27
27
27
27
26
26
26
26
26
26
25
25
25
25
25
25
26
25
22
22
22
21
21
22
22
22
22
22
22
22
22
22
22
22
22
22
22
22
22
22
22
22
22
22
22
22
22
22
22
22
22
22
22
22
22
22
22
22
22
22
22
22
22
22
22
22
22
22
22
22
22
22
22
22
22
22
22
22
22
22
22
22
21
20
20
20
20
19
19
19
19
19
19
19
19
19
19
19
19
19
19
19
20
20
20
20
22
23
23
23
23
23
23
25
25
23
23
23
23
22
21
21
21
21
19
19
19
20
20
20
20
21
21
20
20
19
18
21
21
22
22
22
22
23
23
24
23
23
23
25
26
27
26
26
26
27
27
27
27
27
27
27
27
27
27
30
30
30
30
30
30
31
30
30
30
32
32
30
30
31
32
33
38
39
39
41
41
41
41
41
42
42
42
42
43
44
45
46
46
46
46
46
46
47
47
47
48
49
49
50
50
50
50
50
50
51
52
52
52
53
55
55
56
57
58
56
58
60
60
61
61
63
64
66
65
65
65
65
65
66
66
66
66
67
67
67
67
67
67
68
68
68
67
68
67
67
67
68
71
72
72
72
72
76
78
80
79
80
80
78
78
82
82
82
83
85
86
86
86
86
86
86
86
86
86
89
91
91
100
101
104
104
105
105
106
106
106
106
106
106
106
107
108
108
108
108
109
109
109
110
111
111
112
114
114
113
114
114
115
117
117
114
114
113
114
114
114
115
115
115
115
115
115
115
115
115
115
115
115
115
115
115
115
116
116
115
115
115
114
114
114
112
112
112
112
112
111
111
111
111
110
110
108
111
111
111
111
111
111
111
112
112
112
112
112
111
111
111
111
111
111
111
111
111
111
111
111
111
111
111
111
109
108
108
108
108
110
109
110
110
110
110
110
109
105
105
103
101
100
100
100
99
97
95
90
86
86
86
84
84
82
80
80
79
78
78
75
74
68
68
68
68
66
66
66
64
64
64
62
58
57
55
54
52
52
51
51
51
52
51
52
50
50
50
50
49
49
50
49
44
42
36
34
34
34
35
35
34
33
33
31
31
30
30
30
29
30
30
31
31
31
31
31
31
31
31
31
31
31
32
31
31
32
29
27
26
27
27
27
27
27
27
28
30
30
32
32
32
32
32
32
32
33
33
33
33
34
34
34
36
36
36
36
36
37
38
40
39
39
39
39
40
40
41
44
47
47
47
47
47
47
47
47
47
47
47
47
47
48
48
49
49
49
49
49
51
51
51
51
51
51
51
55
55
55
55
56
55
55
56
58
61
62
63
63
63
63
64
64
64
64
64
64
65
65
65
66
66
67
67
67
68
68
68
68
68
68
68
68
68
69
69
70
70
71
71
71
71
72
72
73
74
73
74
73
74
74
75
75
78
79
79
79
79
79
79
79
79
79
79
79
78
78
78
80
81
81
81
81
80
80
80
80
80
80
80
77
76
75
74
74
75
75
75
75
75
75
75
75
75
75
73
73
72
71
70
70
69
69
70
70
66
65
65
61
60
56
55
55
55
55
55
55
55
55
55
55
55
54
54
55
55
55
54
54
54
54
55
55
55
55
55
52
52
52
52
52
51
52
54
54
55
55
55
58
58
58
58
58
58
58
58
58
57
57
56
56
55
55
55
56
56
57
48
48
47
39
39
39
37
39
39
35
34
34
34
34
35
36
37
37
39
39
40
40
40
41
41
41
42
41
41
41
41
41
42
42
41
41
41
41
41
41
41
41
41
41
40
40
40
40
41
41
42
42
42
41
41
41
42
42
42
43
43
43
43
43
43
43
44
44
42
42
44
44
44
45
45
45
45
47
47
47
46
46
46
46
46
47
47
48
48
48
48
49
49
49
49
49
49
49
49
49
49
49
49
49
49
50
50
50
50
50
51
51
51
51
52
53
53
53
53
53
54
54
54
54
54
54
54
54
54
54
54
54
54
52
44
45
44
44
44
41
41
41
39
40
40
40
41
40
40
38
38
38
38
38
38
38
38
38
39
39
39
39
39
39
39
39
39
39
39
39
40
40
40
40
40
41
41
41
41
41
41
41
41
41
41
41
40
40
40
40
39
36
34
34
34
33
33
33
33
33
31
31
31
33
32
32
32
32
30
30
30
30
30
30
30
30
30
30
30
30
30
30
30
30
30
30
30
30
28
28
27
27
27
27
23
21
19
19
20
19
19
19
19
19
19
19
20
20
20
20
20
20
20
20
20
19
19
22
21
21
22
22
21
21
22
22
23
22
22
22
22
22
22
23
23
23
23
23
23
23
23
23
23
23
25
25
25
25
25
25
28
28
32
32
32
34
35
37
37
37
38
38
38
40
39
39
39
39
39
39
39
39
40
40
40
41
41
41
42
44
44
44
44
44
44
44
45
45
45
46
46
46
47
45
44
44
42
42
41
42
42
42
43
43
43
43
43
43
43
43
43
42
42
42
42
42
43
44
44
44
44
44
45
45
45
45
46
46
46
46
46
46
46
46
46
46
46
46
46
47
47
47
47
47
47
47
47
47
47
47
47
47
47
47
47
47
47
47
47
47
47
47
47
47
47
47
47
47
47
47
47
47
48
48
48
49
49
50
50
50
50
50
50
50
50
49
47
47
47
46
46
46
46
45
44
42
36
34
34
33
32
30
30
31
29
25
24
24
24
24
23
23
23
22
22
23
22
22
22
22
22
22
22
22
22
22
21
19
19
19
19
19
20
20
20
20
20
20
20
20
19
19
19
19
19
19
19
19
19
19
18
16
16
16
16
16
16
16
16
16
16
16
16
16
16
15
13
13
13
13
14
14
14
14
14
14
14
15
14
12
11
11
11
11
11
13
13
14
14
14
14
14
14
14
15
15
15
15
15
15
15
15
16
16
16
16
18
18
18
17
17
17
18
19
19
19
19
19
20
20
20
21
22
22
22
24
24
24
24
23
22
22
22
23
23
23
24
24
24
24
25
25
25
25
25
25
25
25
25
25
25
25
26
26
26
25
25
25
25
25
25
25
26
27
27
27
27
27
27
27
28
28
28
28
28
28
30
30
30
30
30
30
30
30
30
31
31
32
32
32
32
31
31
31
31
31
31
31
31
31
31
31
31
31
31
31
31
31
31
31
31
31
33
33
33
32
32
32
32
32
32
32
33
33
34
34
34
34
34
36
36
36
36
36
36
36
36
36
36
36
36
36
36
36
35
35
35
35
35
35
35
35
35
35
35
36
36
36
36
35
35
35
34
34
33
33
33
33
33
33
34
33
33
33
32
30
30
27
27
27
27
27
28
28
28
28
27
27
28
27
27
27
28
30
29
29
29
29
29
29
30
30
30
30
30
29
30
30
30
29
30
30
30
30
33
34
34
35
35
36
37
38
38
39
39
39
39
39
39
40
40
40
40
40
40
41
41
41
41
41
41
41
41
41
41
41
41
39
39
39
39
40
41
41
41
42
42
44
44
44
44
44
45
45
45
45
45
46
46
46
47
48
49
49
49
49
49
50
50
51
52
52
51
51
51
50
50
50
50
51
52
54
54
54
54
54
54
54
54
54
55
56
56
58
57
57
56
57
60
61
62
62
59
59
58
58
58
58
58
58
58
58
58
58
58
58
58
58
58
58
58
58
58
58
58
58
58
58
58
59
58
58
59
60
64
65
66
66
64
64
60
61
61
59
61
59
59
58
58
58
58
59
59
61
61
62
62
61
61
61
61
61
61
61
61
61
61
61
63
64
64
64
63
62
60
59
58
58
60
60
61
60
60
59
61
61
60
60
60
60
60
61
61
61
62
64
64
62
62
61
61
61
60
61
61
65
74
78
82
85
86
86
88
88
88
89
89
90
90
91
91
91
92
92
92
92
93
93
93
93
94
93
93
93
94
94
94
90
86
86
86
86
86
86
89
89
89
89
92
92
94
94
94
94
94
94
94
95
96
96
97
97
97
97
98
99
98
98
99
99
99
98
98
100
100
99
94
90
90
89
89
89
89
90
90
90
91
91
95
94
94
94
95
95
96
97
100
103
103
103
102
101
101
101
101
100
103
103
103
105
105
105
105
107
107
107
107
107
107
107
107
108
108
109
109
109
109
109
109
111
112
112
112
112
113
114
114
115
115
117
117
117
116
116
119
120
120
119
117
118
122
122
120
120
118
117
117
117
117
116
117
111
101
99
102
99
100
106
107
108
108
109
111
113
111
111
110
111
112
114
114
114
114
114
115
119
123
127
127
128
128
130
130
130
130
131
131
134
136
137
138
138
139
136
136
136
137
140
142
144
144
146
146
146
148
148
151
151
148
147
147
147
147
150
150
155
158
160
159
158
152
151
147
147
149
148
150
150
151
151
151
151
151
152
152
152
152
152
152
152
152
152
152
153
153
153
152
152
151
151
152
152
152
151
151
151
152
152
152
152
152
152
152
150
150
149
149
148
147
147
147
147
147
147
147
147
149
149
149
150
150
150
150
150
150
150
150
150
150
150
150
150
150
150
151
151
151
151
151
151
151
151
151
151
150
150
150
150
149
150
150
150
150
153
153
153
153
153
152
153
153
152
146
133
116
105
83
84
80
79
78
74
71
60
61
61
64
64
64
66
63
56
57
55
58
56
56
55
55
57
57
57
57
57
57
57
58
58
58
58
58
58
58
58
58
58
58
54
52
55
54
55
60
58
59
54
52
52
54
54
54
55
58
59
61
61
61
61
61
61
60
60
60
61
61
61
62
62
62
62
63
63
63
63
64
64
64
64
64
64
64
64
64
65
65
65
65
65
65
65
66
67
67
68
68
68
68
68
68
68
68
70
70
70
70
70
71
72
72
73
73
74
74
74
75
75
75
75
75
75
76
77
78
78
78
78
80
80
80
80
81
82
82
83
83
83
83
83
83
83
85
85
85
85
86
86
86
86
86
86
85
85
85
85
85
85
86
86
85
82
76
75
70
69
68
68
68
68
68
69
69
69
69
68
66
66
66
66
66
66
66
66
67
67
67
67
66
66
66
66
66
66
66
66
62
62
61
61
61
60
54
51
51
51
50
50
50
50
50
50
50
50
51
50
50
48
48
49
49
49
50
50
50
50
50
50
50
51
51
51
51
50
50
50
50
50
50
50
50
50
46
46
45
44
45
45
46
46
45
35
33
32
32
32
32
31
28
26
24
22
22
22
23
20
21
19
19
17
17
16
16
16
17
17
17
16
16
18
18
18
18
19
19
19
19
19
19
19
20
21
20
20
20
20
20
21
22
22
22
22
22
22
22
23
23
23
23
23
23
25
25
24
25
25
25
27
28
29
29
29
29
29
29
29
29
29
29
29
32
33
33
33
33
34
34
34
34
34
35
35
35
35
35
35
36
37
37
38
38
38
38
38
38
38
38
38
39
39
40
40
40
40
40
41
42
42
42
42
42
42
42
44
44
45
46
46
46
47
47
47
47
46
47
48
49
49
49
50
52
53
53
55
55
55
55
55
54
54
55
55
55
55
55
55
57
58
58
58
58
58
58
58
58
59
59
60
61
61
61
61
61
61
61
61
62
63
65
66
67
72
72
72
72
72
75
75
74
76
78
78
78
78
78
79
80
80
81
81
83
85
86
86
87
88
89
89
89
89
90
92
95
95
95
96
98
103
105
104
105
106
106
104
104
105
105
108
109
109
110
110
110
110
110
112
113
119
121
123
125
126
126
128
128
129
130
130
130
127
128
128
129
130
129
130
133
133
133
133
133
133
133
135
135
135
136
136
136
136
136
136
136
136
137
139
139
139
141
141
143
143
143
143
144
144
144
140
139
133
130
128
129
128
129
129
130
130
130
131
130
130
130
130
130
130
130
130
130
131
131
131
134
136
137
141
141
142
142
142
142
142
142
143
143
143
144
144
144
144
144
144
144
144
144
144
146
146
148
150
150
150
150
150
150
150
150
150
152
153
154
154
154
154
154
157
157
157
157
154
154
151
151
151
147
147
145
145
142
142
140
140
139
138
138
138
138
134
134
129
129
127
125
124
100
89
88
86
87
86
86
88
89
91
90
87
86
84
88
85
85
79
79
77
74
75
79
79
79
79
79
79
79
79
79
80
82
86
85
86
85
86
87
87
89
89
89
89
89
91
91
92
92
92
94
94
96
96
99
99
98
100
100
100
101
101
102
102
102
102
102
102
101
103
103
103
103
100
102
107
108
108
110
114
115
118
117
118
118
117
116
114
113
110
109
108
103
100
99
97
96
95
96
96
96
96
98
100
101
102
102
101
101
101
101
101
102
103
103
103
103
103
104
107
108
108
108
108
108
108
108
109
109
111
112
114
114
114
114
114
115
118
119
119
120
119
121
113
113
111
113
113
113
114
115
117
118
119
119
119
119
119
122
123
123
123
123
123
123
123
124
124
124
125
126
125
124
124
124
123
129
128
128
129
128
127
127
127
128
128
128
129
130
130
128
126
125
124
118
115
115
120
121
117
116
116
114
113
113
116
116
114
108
102
102
103
103
103
103
103
104
103
102
102
102
101
97
96
95
96
96
100
103
103
103
103
102
102
102
103
103
104
104
105
104
103
104
105
105
105
105
105
105
105
105
106
106
109
111
111
112
112
112
112
112
111
111
111
111
111
111
111
111
111
113
116
116
115
113
113
111
111
111
111
111
112
108
94
86
87
86
85
83
81
76
77
78
77
79
79
81
81
81
81
81
81
81
81
81
83
83
82
82
82
82
84
84
88
88
89
89
89
89
89
89
89
90
90
90
90
91
94
94
94
94
94
95
95
95
95
95
95
95
95
96
96
97
95
94
94
94
94
93
92
88
86
79
78
80
80
80
80
80
78
78
78
78
78
78
78
80
79
78
78
77
77
80
83
83
83
83
83
81
80
81
81
80
83
83
83
83
83
83
83
85
86
87
93
93
93
93
93
93
96
97
97
97
98
100
100
100
100
101
102
104
103
105
105
108
108
108
109
111
111
111
111
112
114
114
120
120
120
121
121
121
121
121
121
121
121
121
120
120
120
121
120
122
122
121
121
122
122
123
123
123
122
119
119
119
119
119
119
119
119
118
121
121
118
117
116
117
117
117
117
117
117
117
117
117
118
118
118
118
118
118
118
118
116
117
117
113
112
111
111
111
112
112
113
113
113
113
112
111
111
111
112
112
110
108
109
118
125
127
127
128
133
135
135
137
137
137
139
139
139
142
142
142
142
142
142
143
143
143
143
143
144
144
144
145
145
145
145
145
146
146
146
147
149
149
150
147
147
149
148
148
144
144
141
95
97
95
96
97
95
95
95
96
96
96
97
100
100
99
98
97
98
99
99
99
98
98
98
98
97
100
102
101
102
102
102
103
103
105
105
105
105
105
105
105
105
105
105
105
105
106
106
106
106
106
107
107
107
108
108
108
107
107
107
107
108
109
109
109
109
109
110
110
111
110
110
111
111
111
111
111
111
111
111
110
111
111
106
106
105
100
96
87
85
77
76
75
75
76
76
76
76
76
73
72
72
72
72
73
73
74
74
72
72
71
70
69
68
68
68
68
68
67
68
67
66
66
64
64
62
64
66
65
69
68
69
72
73
75
75
75
75
75
76
76
77
77
77
79
83
83
83
83
88
88
88
89
88
89
90
90
91
91
91
92
94
94
97
97
98
103
107
107
107
112
114
114
115
115
115
118
119
119
119
119
119
119
119
120
120
120
121
122
125
125
125
125
128
131
130
130
128
127
128
126
125
123
123
117
114
114
114
115
115
117
119
119
119
119
119
119
119
119
119
119
119
119
120
120
120
120
121
120
122
121
120
119
119
119
117
117
117
117
117
116
118
117
115
115
114
114
114
114
115
115
117
117
117
117
116
116
116
116
116
116
116
116
116
116
116
116
116
116
116
116
116
117
117
117
117
117
117
117
117
117
117
117
117
114
114
111
120
121
121
124
114
117
119
125
124
117
113
101
88
87
85
96
100
104
104
106
106
105
103
103
103
106
106
111
112
113
113
113
113
113
113
113
112
114
113
113
113
113
113
114
115
115
115
115
115
115
114
114
113
111
111
111
111
111
116
115
114
114
112
112
112
104
105
103
109
109
110
110
111
110
109
109
109
110
112
114
115
115
115
115
116
117
117
117
117
118
118
118
118
118
118
118
117
116
116
116
122
122
122
123
122
124
124
123
123
123
123
123
123
123
125
126
128
127
127
126
126
126
128
127
130
132
134
133
133
133
132
134
134
134
134
135
135
136
141
142
142
143
143
143
143
143
144
144
144
144
144
142
142
139
138
137
137
138
138
138
138
138
138
138
138
138
138
137
138
138
137
137
138
139
138
137
137
136
136
135
135
135
127
125
123
122
119
122
122
125
125
125
126
126
125
125
125
125
126
126
126
126
125
125
123
123
123
121
114
112
111
111
111
113
113
114
114
114
114
114
114
114
114
114
117
117
118
118
122
122
122
121
119
119
119
119
116
116
115
114
107
106
105
105
105
106
107
105
104
86
80
80
79
56
54
55
55
58
58
58
58
58
58
58
58
59
58
59
59
59
58
58
58
58
58
59
59
59
59
59
59
58
58
58
59
58
56
56
56
56
58
58
59
59
59
61
61
61
61
61
61
61
61
61
61
61
61
61
61
62
61
61
61
61
61
61
61
60
54
54
53
53
52
50
50
50
50
50
50
50
50
50
50
50
50
50
50
50
52
52
52
52
52
52
52
52
52
52
52
52
53
54
54
55
55
55
54
53
50
50
50
51
52
52
52
52
52
52
52
52
47
47
46
46
46
44
44
41
39
39
37
36
36
36
35
35
33
33
33
32
32
32
32
33
33
34
35
35
34
34
34
33
33
33
33
33
33
33
33
33
33
33
33
33
33
33
33
33
32
32
33
33
33
33
33
33
33
34
35
36
35
35
35
37
38
38
38
37
36
36
36
36
39
41
41
41
39
39
39
38
38
38
39
39
39
39
39
39
39
39
39
39
39
39
39
39
39
39
39
39
41
41
41
41
41
41
40
41
41
41
41
41
41
42
44
44
43
42
41
41
39
39
39
39
39
40
38
37
35
35
35
35
35
35
36
37
38
41
41
41
42
43
43
43
44
43
43
43
43
43
43
43
43
43
44
44
44
44
44
44
44
44
44
44
44
44
44
44
43
43
43
43
46
47
47
47
47
47
48
48
49
49
48
48
48
48
48
48
48
48
48
48
48
49
49
49
50
50
50
51
51
51
52
52
51
51
51
51
51
51
51
51
51
52
52
52
52
54
54
55
55
55
55
54
54
53
53
53
51
50
50
50
50
50
51
51
50
50
50
50
49
49
49
49
49
49
50
50
50
51
51
51
51
51
52
53
54
53
53
53
52
52
52
52
52
52
52
53
53
53
52
52
52
53
53
53
54
54
54
54
52
52
53
53
55
52
55
51
50
50
51
51
46
45
47
49
48
48
48
47
47
46
46
48
48
50
51
50
49
47
46
46
47
47
48
51
51
53
54
55
56
57
57
57
57
58
59
61
61
61
61
61
61
61
60
60
60
61
61
61
61
61
63
66
66
66
66
66
66
66
66
77
78
78
78
78
78
78
78
78
78
78
78
78
78
78
79
79
80
80
81
82
82
83
83
86
87
92
94
94
94
94
94
98
99
99
99
99
101
101
101
101
101
101
101
101
101
101
102
100
103
102
102
102
102
101
102
105
105
105
106
106
106
106
108
108
111
111
111
111
113
112
115
115
115
115
114
114
114
114
115
115
115
115
114
114
114
114
115
115
116
115
114
114
113
114
114
115
115
115
114
111
111
110
110
110
110
110
109
109
105
103
102
100
100
100
100
100
100
102
101
101
101
101
100
100
99
99
99
99
99
104
105
105
105
105
105
105
105
107
107
107
108
108
108
108
108
110
110
111
111
113
113
114
114
113
113
103
101
102
80
79
72
71
69
67
66
66
66
67
67
69
69
69
69
69
69
69
68
69
66
66
66
66
66
66
67
68
68
69
67
66
65
64
64
64
64
67
67
67
67
66
64
62
62
62
61
61
59
56
56
54
54
51
51
51
51
51
51
50
50
48
48
49
49
49
47
47
47
48
48
48
44
39
39
37
37
37
36
39
41
41
42
41
41
41
41
40
41
43
42
42
43
43
43
43
44
44
44
44
44
44
44
44
45
45
45
46
47
47
47
47
47
48
48
49
49
49
50
50
50
50
51
51
51
51
50
49
49
48
48
48
48
51
51
51
52
52
52
52
52
52
51
52
54
55
55
55
55
55
52
52
52
52
51
51
50
50
48
48
48
46
47
47
47
47
47
47
47
47
47
47
47
47
47
47
47
47
47
47
47
47
47
48
50
50
50
50
50
50
50
50
50
50
50
50
50
52
49
47
47
47
47
48
49
50
50
54
55
56
58
58
58
58
58
59
58
58
64
65
66
66
67
66
69
69
66
66
66
65
67
69
69
69
69
70
70
71
72
71
72
72
69
67
66
64
64
64
66
69
69
71
71
71
71
71
71
71
71
71
72
72
72
68
68
69
69
69
71
70
69
68
67
67
67
67
67
67
67
67
68
66
66
66
66
67
67
67
68
69
69
69
69
69
69
69
69
69
69
70
70
70
71
69
69
69
69
69
69
69
69
69
69
69
70
70
70
70
71
71
71
71
71
71
71
70
70
70
70
70
70
70
71
71
71
72
72
72
72
72
72
72
72
71
66
65
55
55
54
49
48
48
48
48
48
48
48
47
48
47
46
45
43
42
41
39
37
35
34
34
30
28
30
28
28
28
27
27
27
27
27
27
30
30
30
30
30
29
29
29
29
29
29
29
29
29
29
29
29
29
29
29
29
29
28
27
27
27
27
29
30
30
29
28
28
29
29
28
28
27
26
26
26
26
26
26
26
25
25
25
25
25
25
25
27
29
31
33
32
32
31
30
33
33
33
33
33
33
33
33
33
33
33
33
33
33
33
32
32
32
33
34
34
34
36
36
36
36
34
34
34
34
33
31
31
31
30
29
28
28
28
27
28
28
28
28
28
28
29
29
29
30
30
30
31
31
31
31
31
31
31
31
30
27
27
27
27
27
25
25
25
25
25
25
25
25
25
25
25
25
25
25
25
25
25
25
25
25
27
27
27
28
27
27
27
27
27
27
27
28
27
27
27
27
27
27
27
26
25
25
25
25
25
25
25
25
26
27
27
27
27
27
27
28
28
28
28
29
29
29
29
29
29
30
30
30
30
30
30
30
30
30
30
30
29
29
29
29
27
27
26
26
26
26
26
27
27
29
29
29
29
29
30
30
31
31
31
31
31
32
32
31
31
31
31
33
34
35
36
36
36
36
31
31
31
31
31
30
30
30
29
30
30
30
30
30
30
30
29
28
29
29
30
30
30
30
30
30
30
30
30
30
30
30
30
30
30
30
30
30
30
30
30
30
30
30
30
30
30
30
30
30
30
30
29
29
29
28
28
28
28
28
28
28
27
27
27
27
27
27
28
28
28
28
28
29
29
29
29
29
29
29
29
29
29
29
29
29
29
29
29
29
28
27
27
27
27
27
27
26
26
26
25
19
19
19
16
16
16
16
16
17
17
16
16
16
16
16
16
16
16
16
16
16
16
16
16
16
16
16
16
16
16
16
16
16
16
16
16
16
14
13
13
13
13
13
13
13
13
13
11
11
9
9
9
9
9
9
9
9
9
9
9
9
9
9
9
9
9
9
9
9
9
8
8
9
8
8
8
8
8
7
6
6
6
7
7
7
7
6
6
6
6
6
7
7
7
7
7
7
7
7
7
7
7
7
7
7
7
7
7
7
7
7
7
7
7
7
7
8
8
8
8
8
8
8
8
8
9
10
10
10
10
10
10
10
10
10
10
11
11
11
11
11
11
11
11
11
11
11
12
12
12
12
12
12
12
12
13
13
13
13
13
13
13
13
13
13
13
12
13
13
13
13
13
13
13
13
13
13
13
13
13
13
13
13
13
13
13
13
14
14
14
14
14
14
14
14
14
14
14
14
14
13
13
13
13
13
12
11
11
11
11
11
11
11
11
11
11
11
11
11
11
11
11
11
11
11
11
10
10
10
9
9
9
9
9
9
9
9
9
9
9
9
10
10
10
10
11
11
11
11
11
11
11
11
12
12
12
12
12
12
12
12
12
12
12
12
11
11
11
11
11
11
11
11
10
10
10
9
9
8
8
8
8
8
8
8
8
7
7
7
7
7
7
7
7
7
7
7
7
6
5
5
4
4
4
4
4
4
3
3
3
2
2
2
2
2
2
2
2
2
2
2
2
2
2
2
2
2
2
2
2
2
2
2
2
2
2
2
2
2
2
2
2
2
2
2
2
2
2
2
2
2
3
3
3
3
3
3
3
3
3
3
3
3
3
3
4
4
4
4
4
4
4
4
4
4
5
5
5
5
5
6
6
6
6
6
6
6
6
7
7
7
7
7
7
7
7
7
7
7
7
7
7
7
7
7
7
7
7
7
7
7
7
7
7
7
7
7
7
7
7
7
7
7
7
7
8
8
8
8
8
8
8
8
8
8
8
8
8
8
9
9
9
9
9
9
9
10
10
10
9
9
10
10
10
9
9
9
9
9
9
9
9
9
11
11
11
11
11
11
11
11
11
11
11
11
11
11
11
11
11
11
11
10
10
10
10
10
11
11
11
11
11
12
12
12
12
12
12
12
12
12
12
12
12
12
13
13
13
13
13
13
14
15
15
15
15
15
15
15
15
16
16
17
17
17
17
17
17
17
18
19
19
20
20
21
21
21
22
22
22
27
27
27
28
28
30
30
30
30
31
31
31
31
32
32
32
32
33
33
33
37
37
37
36
36
36
36
36
37
39
46
47
47
47
47
47
51
51
51
51
51
52
52
52
52
52
52
52
52
53
53
53
53
53
54
54
54
55
55
55
55
56
56
56
58
59
60
60
60
60
60
60
60
60
60
61
62
64
64
64
64
64
66
66
66
66
66
68
69
69
69
69
71
71
72
72
72
72
73
74
74
74
74
75
75
75
78
78
78
78
77
76
76
76
76
76
77
78
78
78
78
78
78
78
77
77
77
77
77
77
77
77
77
78
78
78
78
78
78
78
79
79
79
79
78
78
77
76
78
78
78
78
76
75
75
73
72
69
69
69
69
69
69
69
70
70
69
69
69
70
70
70
70
70
70
70
69
69
69
69
69
69
69
69
69
69
69
69
69
70
70
69
69
69
71
71
71
71
71
71
70
70
70
70
71
69
69
69
69
69
69
69
69
69
69
68
67
64
64
59
31
30
24
22
19
19
19
18
19
19
19
19
20
21
21
21
21
21
21
21
21
21
22
22
22
22
22
22
23
24
24
23
23
23
23
23
23
22
22
22
23
24
24
24
24
24
25
25
25
26
26
26
27
27
27
27
27
27
27
27
27
27
27
27
29
29
29
28
28
28
27
27
27
29
28
28
29
26
26
26
26
27
28
28
28
28
29
29
29
30
30
30
30
30
30
30
30
30
30
30
30
30
30
30
30
30
30
30
30
30
30
32
32
32
32
32
32
32
32
32
32
31
30
30
30
30
30
30
30
30
29
30
30
30
30
30
30
30
30
30
30
29
28
28
28
29
30
29
29
30
30
30
30
30
30
30
30
30
30
30
30
30
30
30
30
30
30
30
30
30
32
32
32
32
34
34
34
34
34
34
33
33
33
33
34
34
33
33
33
34
34
34
34
34
34
34
34
34
34
34
33
34
35
35
35
35
34
34
31
31
30
27
27
27
27
27
27
27
27
27
26
26
25
25
24
24
25
25
22
22
20
20
20
20
20
21
21
21
21
22
22
22
22
22
22
24
24
25
25
25
25
25
25
25
25
25
25
25
26
26
26
26
26
26
26
27
27
28
27
27
27
27
27
27
27
26
26
26
26
27
27
27
27
26
26
26
29
29
30
30
30
32
32
32
33
33
35
33
32
31
32
32
32
32
32
32
31
31
31
31
31
32
32
32
32
32
32
32
32
32
32
32
31
30
30
30
30
30
31
31
33
33
33
33
33
33
34
34
34
34
34
34
34
34
34
34
34
34
34
34
34
34
34
34
34
34
34
34
34
34
34
34
34
34
34
35
36
36
36
35
35
36
36
36
36
37
37
37
37
37
37
37
37
37
37
38
39
39
39
39
39
39
39
39
39
39
41
41
41
44
44
44
44
44
44
43
44
44
42
42
42
41
41
42
43
43
43
44
44
47
47
48
50
51
51
51
51
51
50
50
50
50
49
47
45
46
46
47
47
47
45
43
43
43
43
43
43
43
43
44
44
44
46
44
44
44
44
45
45
45
46
48
49
50
49
50
51
51
51
52
52
52
52
52
52
52
52
52
52
51
49
48
48
48
48
49
50
50
52
52
52
53
54
53
53
54
54
54
54
54
54
55
55
56
55
55
56
57
57
56
57
57
57
57
57
58
58
58
58
58
58
58
58
58
58
58
60
60
61
61
61
62
62
62
62
65
65
65
65
65
65
65
65
65
65
65
65
65
64
64
64
64
64
64
64
64
64
64
64
64
64
64
64
64
64
64
61
61
61
58
58
59
58
59
58
60
60
59
60
60
61
61
62
62
62
61
61
61
61
56
58
58
58
58
58
58
58
57
57
56
56
56
55
55
55
59
59
60
60
61
61
61
61
61
61
61
61
61
58
61
61
60
60
58
52
53
53
50
45
41
39
36
36
39
39
39
39
39
42
42
43
44
44
44
44
44
44
45
49
49
50
50
50
51
51
57
57
57
57
57
57
57
57
57
58
58
58
58
58
58
58
58
58
59
61
63
63
63
63
62
62
61
61
61
61
61
61
61
62
64
64
64
64
64
64
64
64
64
64
64
64
64
65
65
66
66
66
66
66
66
66
66
66
66
67
67
67
67
67
67
67
66
66
67
67
68
68
68
69
69
68
68
68
68
69
69
68
69
68
68
67
69
69
69
68
68
68
68
68
67
65
64
64
65
66
66
67
67
67
66
66
66
66
67
67
67
66
66
66
66
66
66
66
65
61
64
64
62
63
61
61
61
61
61
61
62
62
62
61
59
59
51
51
51
49
52
51
48
47
47
44
46
46
46
46
47
47
46
46
48
48
48
49
50
50
47
45
45
46
47
51
51
53
53
53
53
53
53
53
55
55
55
55
56
56
55
55
55
57
57
58
58
58
58
58
58
58
58
58
58
58
58
58
58
57
55
55
52
53
53
55
55
55
55
53
53
53
52
52
52
52
53
54
54
55
55
55
55
53
53
52
55
57
57
57
57
57
56
56
56
56
57
58
58
58
58
58
58
58
58
58
58
58
57
57
57
57
57
57
57
57
57
57
57
58
57
58
58
57
57
57
57
58
58
58
58
57
57
57
57
57
57
57
58
56
56
56
56
56
56
56
55
55
55
55
55
55
55
55
55
54
53
53
53
50
46
44
44
44
44
42
41
41
41
41
41
41
40
39
39
39
39
39
40
40
40
39
36
36
28
26
25
25
25
28
29
31
31
31
32
32
32
31
30
28
27
27
27
27
27
27
27
26
27
27
27
27
27
27
26
26
26
27
27
27
27
27
27
27
28
29
30
32
32
33
33
33
34
34
33
33
34
34
35
37
37
37
37
37
36
36
38
38
38
37
37
37
36
36
36
36
36
36
36
36
37
37
38
38
38
36
37
37
38
39
39
39
39
39
40
40
40
40
40
40
40
40
40
40
41
41
41
41
41
41
41
43
43
43
43
43
43
43
43
44
43
43
43
44
44
44
44
44
44
44
44
44
44
44
44
44
41
40
39
39
38
37
37
37
37
38
39
39
39
39
39
39
40
40
40
40
40
40
40
40
39
39
39
36
36
36
36
35
35
36
31
31
32
28
29
29
29
29
25
26
26
25
26
26
27
27
27
27
27
27
27
27
27
27
27
27
27
27
27
27
27
28
27
27
28
28
26
25
25
25
25
25
25
25
25
25
25
25
25
25
25
25
24
27
27
27
27
27
27
27
27
27
28
28
28
28
28
28
29
29
29
29
29
29
29
29
29
29
27
27
27
27
27
27
27
27
27
27
27
27
27
27
27
27
27
27
27
28
28
28
28
28
28
27
26
24
22
22
22
22
22
22
22
22
22
22
22
22
22
22
22
22
22
22
21
21
21
21
20
20
20
20
21
22
22
22
22
21
21
21
21
21
21
21
21
21
21
21
21
21
21
21
21
21
21
21
21
21
21
21
21
21
21
21
21
21
21
21
21
21
21
21
21
21
21
21
21
21
21
21
21
21
21
21
21
21
19
19
18
18
18
18
13
13
10
9
9
9
9
9
8
7
5
5
5
5
5
5
5
5
4
4
3
3
3
3
3
3
3
3
4
5
6
8
8
10
10
11
13
14
15
16
16
19
22
23
24
25
25
25
25
25
25
25
25
26
27
28
30
31
31
31
33
33
33
33
34
34
34
36
38
38
38
38
38
38
40
41
41
44
44
44
44
44
44
44
46
46
46
47
47
47
47
47
49
49
49
49
49
49
50
50
50
50
50
50
50
51
51
51
51
51
52
52
52
52
52
52
52
52
52
53
53
54
53
53
53
52
52
53
52
52
49
50
50
50
50
47
49
48
48
48
48
49
49
49
49
49
49
49
50
50
49
50
50
52
53
53
53
53
53
53
53
53
56
56
56
56
56
56
57
57
57
57
57
57
57
57
58
58
59
59
59
59
59
60
60
60
60
59
59
59
60
60
61
61
59
58
58
59
57
56
55
55
57
57
58
58
57
57
58
58
58
55
56
56
56
56
58
55
55
55
55
55
57
58
58
58
58
56
55
55
55
55
56
61
61
61
61
61
62
63
63
64
64
65
66
66
66
67
67
67
68
68
68
69
69
69
69
69
69
69
70
71
71
71
71
70
71
72
72
72
77
78
78
78
78
79
79
79
79
79
78
78
75
77
75
75
76
75
75
75
76
76
76
80
80
80
81
80
80
80
80
80
81
80
81
80
80
79
79
80
82
82
82
82
82
77
76
75
72
72
70
70
72
72
72
74
75
75
75
77
78
77
78
80
80
81
89
89
86
86
86
86
86
86
86
86
86
86
86
86
86
89
89
89
89
89
91
94
94
94
95
95
95
95
95
94
94
94
94
93
94
94
94
96
97
100
100
100
100
100
100
103
103
102
103
107
108
108
108
108
111
111
111
111
111
114
115
115
115
116
117
117
117
117
117
116
115
117
117
118
117
117
117
122
122
127
129
131
132
131
131
133
133
133
133
135
136
136
137
136
144
144
144
144
144
145
145
145
145
145
145
145
146
147
146
146
144
142
142
143
146
144
145
144
146
146
146
148
147
148
147
146
147
144
143
144
144
144
144
144
145
146
144
143
143
140
138
136
134
134
134
136
136
136
136
131
128
128
128
130
130
130
130
130
130
130
130
130
130
130
130
132
130
127
127
126
127
128
128
128
129
129
128
127
126
126
126
127
127
127
127
126
126
126
126
126
125
125
125
123
123
123
123
123
123
119
119
119
119
118
116
116
114
116
117
117
115
108
96
94
93
93
91
87
86
87
83
83
80
78
77
74
74
75
75
79
80
80
80
80
80
80
80
82
81
81
81
80
81
80
80
78
78
73
73
73
63
62
64
63
63
64
63
62
62
60
55
55
57
56
56
58
58
58
59
61
62
64
63
60
60
59
57
57
55
55
55
57
61
64
65
64
64
65
67
67
67
69
70
71
71
71
72
73
73
72
73
74
75
75
75
75
72
72
72
72
72
72
72
75
75
76
78
80
82
82
82
82
81
81
82
82
82
81
81
81
81
82
82
83
83
83
83
83
83
83
87
90
90
90
90
90
91
91
94
96
96
97
97
97
98
100
100
100
101
100
103
103
103
104
104
105
105
105
105
108
111
111
112
113
113
113
113
113
114
114
114
114
114
114
114
114
114
114
114
116
116
116
116
116
116
116
117
117
119
120
120
120
121
121
122
123
123
122
122
121
122
122
122
122
117
109
110
111
113
112
112
112
111
112
114
114
114
114
114
116
115
116
116
116
116
116
116
114
114
114
113
113
112
111
111
111
111
111
111
111
111
110
108
109
108
108
108
108
109
111
111
112
112
112
112
112
113
113
113
113
113
114
113
111
110
103
102
98
97
88
86
86
69
69
69
68
69
68
67
66
66
64
59
59
59
63
61
62
62
62
62
62
62
61
61
61
61
61
61
61
63
63
63
62
60
60
60
60
59
59
59
59
59
59
59
59
59
59
58
58
58
58
58
54
54
54
54
54
52
51
51
50
47
44
44
45
45
45
45
45
45
45
45
45
44
44
44
44
44
44
45
44
44
44
44
44
44
44
44
44
44
44
44
43
43
41
41
45
46
47
47
47
48
48
48
49
49
49
49
49
49
49
49
51
52
52
52
52
52
52
52
52
52
52
52
52
53
53
54
53
53
53
53
53
53
53
53
54
55
54
53
54
52
47
46
44
43
39
40
40
36
33
32
32
32
33
34
34
35
35
35
35
35
35
35
33
33
33
33
33
33
33
33
33
33
33
33
33
33
34
34
34
34
34
34
36
36
38
38
38
38
38
38
38
38
38
38
38
38
38
38
38
38
38
38
38
38
38
38
38
38
38
38
38
38
38
38
38
38
38
38
38
38
38
38
38
38
38
38
38
38
38
39
39
39
39
39
39
39
39
40
40
40
40
41
41
41
41
41
41
44
44
44
45
46
46
47
47
47
47
47
47
47
47
48
48
48
48
47
47
47
47
47
46
46
36
37
36
36
34
33
33
33
33
34
34
34
34
34
34
36
36
36
36
36
36
35
34
34
33
33
32
31
31
31
31
31
31
31
31
31
31
31
31
31
31
31
33
33
33
33
33
33
33
33
33
33
33
33
33
32
32
32
32
32
32
32
32
32
32
32
32
32
32
32
32
32
32
32
32
32
32
32
32
32
32
32
32
32
32
32
32
33
33
33
33
33
33
33
33
33
33
33
33
33
33
33
33
33
33
33
33
33
33
33
33
33
33
33
33
31
28
27
27
27
27
25
25
25
25
24
23
22
22
22
21
19
19
19
19
19
19
19
19
19
19
19
19
19
19
19
19
20
19
19
19
20
20
20
20
18
17
16
13
9
9
9
9
9
9
9
8
8
8
8
8
8
8
8
8
8
7
7
7
7
7
7
7
7
7
7
7
7
7
7
7
7
7
7
7
7
7
7
7
7
7
7
7
7
7
7
7
7
7
7
7
7
7
7
7
7
7
7
7
7
7
7
7
7
7
7
7
7
7
7
7
7
7
7
7
7
7
7
7
7
7
7
8
8
8
8
8
8
8
8
8
8
8
8
8
8
8
8
5
5
5
5
5
5
4
4
4
4
4
4
4
4
4
3
3
2
2
2
2
3
3
3
3
3
2
2
2
2
2
2
2
2
2
2
2
2
2
2
2
2
2
2
2
2
2
2
2
2
2
2
2
2
2
3
3
2
2
2
2
2
2
2
2
2
2
2
2
2
2
2
2
2
2
2
2
2
2
2
2
2
2
2
2
2
2
2
2
2
2
2
2
2
2
2
2
2
2
2
2
2
2
2
2
2
2
2
2
2
2
2
2
2
2
2
2
2
2
2
2
2
2
2
2
2
2
2
2
2
2
2
2
2
2
2
2
2
2
2
1
1
1
1
1
1
1
1
1
1
1
1
1
1
1
1
1
1
1
1
1
1
1
1
1
1
1
1
1
1
1
1
1
1
1
1
1
1
1
1
1
1
1
1
1
1
1
1
1
1
1
0
0
0
0
0
0
0
0
0
0
0
0
0
0
0
0
0
0
0
0
0
0
0
0
0
0
0
0
0
0
0
0
0
0
0
0
0
0
0
0
0
0
0
0
0
0
0
0
0
0
0
0
0
0
0
0
0
0
0
0
0
0
0
0
0
0
0
0
0
0
0
0
0
0
0
0
0
0
0
0
0
0
0
0
0
0
0
0
0
0
0
0
0
0
0
0
0
0
0
0
0
0
0
0
0
0
0
0
0
0
0
0
0
0
0
0
0
0
0
0
0
0
0
0
0
0
0
0
0
0
0
0
0
0
0
0
0
0
0
0
0
0
0
0
0
0
0
0
0
0
0
0
0
0
0
0
0
0
0
0
0
0
0
0
0
0
0
0
0
0
0
0
0
0
0
0
0
0
0
0
0
0
0
0
0
0
0
0
0
0
0
0
0
0
0
0
0
0
0
0
0
0
0
0
0
0
0
0
0
0
0
0
0
0
0
0
0
0
0
0
0
0
0
0
0
0
0
0
0
0
0
0
0
0
0
0
0
0
0
0
0
0
0
0
0
0
0
0
0
0
0
0
0
0
0
0
0
0
0
0
0
0
0
0
0
0
0
0
0
0
0
0
0
0
0
0
0
0
0
0
0
0
0
0
0
0
0
0
0
0
0
0
0
0
0
0
0
0
0
0
0
0
0
0
0
0
0
0
0
0
0
0
0
0
0
0
0
0
0
0
0
0
0
0
0
0
0
0
0
0
0
0
0
0
0
0
0
0
0
0
0
0
0
0
0
0
0
0
0
0
0
0
0
0
0
0
0
0
0
0
0
0
0
0
0
0
0
0
0
0
0
0
0
0
0
0
0
0
0
0
0
0
0
0
0
0
0
0
0
0
0
0
0
0
0
0
0
0
0
0
0
0
0
0
0
0
0
0
0
0
0
0
0
0
0
0
0
0
0
0
0
0
0
0
0
0
0
0
0
0
0
0
0
0
0
0
0
0
0
0
0
0
0
0
0
0
0
0
0
0
0
0
0
0
0
0
0
0
0
0
0
0
0
0
0
0
0
0
0
0
0
0
0
0
0
0
0
0
0
0
0
1
1
1
1
1
1
1
1
1
1
1
1
1
1
2
2
2
2
2
2
2
2
2
2
2
2
2
2
2
2
2
2
2
2
2
2
2
2
2
2
2
2
2
2
2
2
2
2
2
2
2
2
2
2
2
2
2
2
2
2
2
2
2
2
2
2
2
2
2
2
2
2
2
2
2
2
2
2
2
2
2
2
2
2
2
2
2
2
2
2
2
2
2
2
2
2
2
2
2
2
2
2
2
2
2
2
2
2
2
2
2
2
2
2
2
2
2
2
2
2
2
2
2
2
2
2
2
2
2
2
2
2
2
2
2
2
2
2
2
2
2
2
2
2
2
2
2
2
2
2
2
2
2
2
2
2
2
2
2
2
2
2
2
2
2
2
2
2
2
2
2
2
2
2
2
1
1
0
0
0
0
0
0
0
0
0
0
0
0
0
0
0
0
0
0
0
0
0
0
0
0
0
0
0
0
0
0
0
0
0
0
0
0
0
0
0
0
0
0
0
0
0
0
0
0
0
0
0
0
0
0
0
0
0
0
0
0
0
0
0
0
0
0
0
0
0
0
0
0
0
0
0
0
0
0
0
0
0
0
0
0
0
0
0
0
0
0
0
0
0
0
0
0
0
0
0
0
0
0
0
0
0
0
0
0
0
0
0
0
0
0
0
0
0
0
0
0
0
0
0
0
0
0
0
0
0
0
0
0
0
0
0
0
0
0
0
0
0
0
0
0
0
0
0
0
0
0
0
0
0
0
0
0
0
0
0
0
0
0
0
0
0
0
0
0
0
0
0
0
0
0
0
0
0
0
0
0
0
0
0
0
0
0
0
0
0
0
0
0
0
0
0
0
0
0
0
0
0
0
0
0
0
0
0
0
0
0
0
0
1
1
1
1
1
1
1
1
1
1
1
1
1
1
1
1
1
1
1
1
1
1
1
1
1
1
1
1
1
1
1
1
1
1
1
1
1
1
1
1
2
2
2
2
2
2
2
2
2
2
2
2
2
2
2
2
2
2
2
2
2
2
2
2
2
2
2
2
2
2
2
2
2
2
2
2
2
2
2
2
2
2
2
2
2
2
2
2
2
2
2
2
2
2
2
2
2
2
2
2
2
2
2
2
2
2
2
2
2
2
2
2
2
2
2
2
2
2
2
2
2
2
2
2
2
2
2
2
2
2
2
2
2
2
2
2
2
1
1
1
1
1
1
1
1
1
1
1
1
1
2
2
2
2
2
2
2
2
2
2
2
2
2
2
2
2
2
2
2
2
2
1
1
1
1
1
1
1
1
1
1
1
1
1
1
1
1
0
6
9
25
27
49
56
56
57
59
61
63
63
63
63
64
64
64
65
72
74
75
75
77
78
82
83
83
85
85
85
86
86
100
103
104
104
105
105
107
107
107
107
108
108
108
110
111
111
111
111
111
111
111
111
112
113
113
113
113
113
114
113
113
114
116
116
116
117
118
119
119
119
119
121
122
122
122
122
124
126
127
127
127
127
128
129
129
130
130
130
130
130
130
130
130
130
130
130
132
132
132
132
132
133
133
133
133
133
133
133
133
133
133
134
136
137
137
136
136
139
139
141
141
140
140
144
144
144
145
145
146
146
145
145
150
151
142
144
142
133
133
132
133
126
119
118
109
101
102
101
98
94
94
94
94
95
95
95
96
96
96
96
96
95
96
95
94
92
94
91
90
89
89
88
89
89
89
90
90
90
90
90
91
91
90
90
90
87
85
83
84
84
86
90
92
92
93
93
94
95
95
96
96
96
96
97
97
99
100
102
103
103
103
103
103
103
105
104
105
109
111
111
110
108
105
103
103
102
104
106
108
111
112
114
114
114
115
116
116
116
116
119
121
122
122
123
124
124
124
124
124
124
125
127
129
129
129
129
129
130
130
130
130
130
130
134
135
136
138
139
139
143
144
147
146
146
139
136
134
140
142
148
144
143
143
144
146
148
147
147
146
144
149
149
150
150
150
150
158
158
158
161
161
161
161
161
161
161
160
161
160
161
164
166
166
166
166
165
171
173
175
186
188
189
192
192
194
195
200
202
203
203
203
203
203
204
204
206
206
209
209
209
208
208
208
208
212
214
214
214
215
220
220
221
221
219
219
215
215
216
216
218
219
220
220
220
220
220
219
219
220
220
220
220
220
219
217
216
216
216
216
216
216
214
214
214
214
215
215
216
217
217
217
217
217
217
217
217
217
217
217
217
217
219
219
219
219
219
222
222
222
222
222
222
222
222
222
222
222
222
222
222
222
220
199
178
154
139
131
130
129
125
122
120
118
119
122
122
125
125
125
128
129
129
128
130
130
130
130
130
131
134
136
136
136
133
132
125
119
119
119
115
113
113
105
103
103
100
101
100
100
97
97
84
85
88
92
94
94
93
96
93
94
95
97
101
102
102
103
105
109
110
110
110
110
111
111
111
111
111
110
110
108
109
111
114
114
114
115
116
117
117
118
118
120
121
122
122
122
121
122
123
124
128
128
128
130
130
132
132
134
135
135
135
135
135
136
136
136
136
136
136
136
138
138
138
136
138
138
138
138
139
140
139
139
139
140
141
138
139
138
136
136
133
132
131
132
131
131
129
125
124
124
125
124
124
124
124
125
125
125
125
125
125
125
125
125
128
130
130
131
131
131
131
131
132
133
133
133
133
135
136
136
136
136
136
137
135
132
131
133
135
135
139
143
143
144
144
144
144
141
142
142
142
144
144
147
148
148
147
147
147
147
147
145
143
144
144
146
147
147
147
156
158
160
160
160
158
156
156
153
151
150
150
147
147
147
147
146
133
134
129
130
127
125
125
129
131
129
129
133
119
119
117
118
118
111
107
104
103
106
107
107
108
108
108
109
110
110
112
114
115
116
117
117
119
119
119
120
121
122
122
123
124
126
126
126
126
126
126
127
128
128
128
128
128
128
128
128
130
132
135
136
137
137
137
137
136
139
139
139
139
139
138
138
137
137
137
138
139
141
142
142
142
141
142
142
142
142
143
144
146
146
146
147
145
145
144
144
143
143
142
139
132
132
131
122
118
118
118
119
119
122
122
122
122
122
123
124
124
126
124
125
126
126
126
125
125
123
117
114
114
112
111
108
108
113
115
119
121
113
113
111
111
110
110
108
107
108
108
116
115
115
114
114
113
117
117
118
118
118
118
118
118
119
119
119
118
116
115
115
115
115
117
117
117
119
119
120
119
119
119
118
119
119
122
122
122
123
123
122
124
124
125
125
125
125
125
125
126
125
127
125
125
126
125
125
125
129
130
130
129
128
128
128
135
136
139
139
142
142
142
142
142
147
148
149
149
149
149
149
149
150
150
150
150
151
153
153
153
153
153
153
154
156
157
158
158
159
157
157
158
155
156
156
156
158
157
156
149
147
147
149
149
149
147
146
146
136
137
137
137
137
133
133
133
133
133
133
133
133
133
133
133
132
132
133
133
133
133
133
133
133
133
133
133
133
132
131
132
132
131
133
133
135
134
134
134
133
133
132
130
130
130
134
134
133
133
130
128
128
129
129
131
130
130
129
128
128
128
128
126
126
126
128
126
126
125
124
121
121
121
121
121
121
122
122
122
122
122
122
122
122
122
124
120
115
115
111
109
109
109
108
105
103
102
95
94
95
96
95
95
94
86
84
83
83
83
83
83
80
80
79
80
80
80
74
57
52
49
48
49
49
50
51
50
50
47
48
47
47
46
45
45
46
46
46
45
45
46
46
47
47
47
47
46
49
49
51
51
51
51
51
51
51
51
52
52
52
52
52
54
53
53
54
56
56
67
80
86
87
94
96
97
97
98
98
103
104
104
103
103
102
103
109
114
115
115
116
116
117
117
117
122
122
122
122
123
123
123
124
124
124
124
125
125
124
124
124
127
125
128
129
128
130
126
126
126
127
137
136
139
141
142
152
155
156
156
156
164
162
165
171
172
172
172
172
172
173
173
172
172
174
178
178
178
179
178
179
181
183
184
183
183
183
185
185
186
186
186
186
187
189
189
189
189
189
189
194
196
196
196
197
197
197
197
198
198
200
199
196
195
194
194
191
190
189
189
189
196
196
197
197
199
199
201
201
201
201
203
203
203
207
207
208
209
210
211
210
208
208
210
209
209
211
212
214
215
216
217
217
217
217
216
217
219
221
220
220
217
216
217
217
220
220
220
211
203
195
200
200
207
204
198
192
187
190
190
192
192
192
189
176
173
173
176
177
177
174
171
157
153
139
139
141
142
144
144
147
147
147
147
145
144
144
143
143
143
144
143
142
142
145
146
149
153
153
154
155
155
155
156
157
158
158
158
158
158
158
160
163
163
164
164
164
164
164
163
162
167
169
169
169
167
166
165
163
162
162
162
165
166
166
166
166
167
168
171
171
172
175
176
177
175
175
175
175
175
175
175
177
176
175
174
175
166
158
160
159
158
158
158
159
159
158
159
159
160
160
159
156
156
160
161
161
164
166
165
164
165
163
163
163
168
169
172
172
172
171
171
168
168
168
172
172
171
175
177
178
180
182
183
183
184
184
184
185
186
186
186
186
186
188
189
189
192
192
193
197
199
200
200
200
200
201
203
203
203
204
208
207
207
207
207
207
209
210
211
211
211
206
208
208
206
208
208
206
200
176
175
175
172
170
169
169
169
171
172
164
159
159
156
156
153
152
151
151
154
154
155
155
155
159
159
161
162
162
159
158
157
157
158
158
158
158
159
159
161
162
162
162
162
162
161
161
161
161
160
156
150
147
146
148
149
149
148
148
149
150
150
149
149
150
148
147
147
147
147
147
147
147
147
147
147
146
144
144
144
139
130
127
125
119
119
117
110
94
88
88
86
86
88
90
89
89
89
89
89
93
92
91
91
91
91
91
88
87
87
88
87
87
87
89
91
91
91
91
91
91
91
91
91
91
89
88
83
83
80
74
71
69
67
66
66
66
66
67
67
68
68
69
69
69
69
69
69
69
69
69
69
69
69
69
72
73
74
77
78
77
76
77
77
74
72
68
66
66
64
64
64
65
65
65
65
65
65
66
66
66
66
66
66
66
69
69
70
71
70
70
70
70
70
70
70
71
71
71
71
71
71
71
71
72
72
72
72
72
72
72
73
74
75
75
76
75
76
76
79
80
79
79
79
79
81
82
83
83
76
76
77
75
75
75
75
79
79
79
78
78
78
78
78
80
78
75
69
66
66
64
69
69
72
75
76
77
78
78
80
79
80
82
83
82
83
83
83
83
81
81
81
83
83
82
86
86
86
90
89
89
89
89
88
85
83
82
81
83
85
85
85
85
86
86
89
89
89
89
89
89
89
89
90
90
90
90
90
90
90
90
90
90
90
90
90
90
91
91
91
89
89
88
87
88
89
89
89
87
86
86
86
86
85
85
85
85
85
86
86
86
86
86
86
87
87
89
89
89
89
89
89
87
84
83
83
83
83
83
83
83
83
83
82
81
81
81
81
81
81
83
83
83
83
83
83
82
80
80
81
85
86
86
86
86
86
85
85
85
85
85
81
83
81
82
82
78
78
78
80
80
82
83
82
78
75
70
65
64
67
61
61
61
64
64
63
64
64
64
63
61
60
60
61
61
61
61
62
62
62
61
61
61
62
61
61
61
61
62
62
62
63
64
64
65
65
66
66
66
66
66
66
67
67
66
67
67
67
66
66
66
66
67
67
67
68
68
68
68
68
68
68
68
68
68
68
68
66
66
66
66
67
67
67
67
67
67
67
67
67
68
68
69
69
69
70
71
71
71
72
72
72
72
72
72
72
72
72
72
73
73
73
73
73
73
74
75
75
75
75
75
74
74
74
74
74
74
72
72
72
72
73
73
74
74
74
74
74
75
75
75
75
74
73
73
73
72
72
72
74
74
75
77
79
75
71
71
69
64
64
63
63
61
61
56
56
56
58
55
56
57
55
52
54
53
53
53
53
52
51
51
51
52
52
53
53
53
54
54
54
55
55
55
55
55
55
58
58
59
58
58
59
59
59
59
59
59
59
59
60
60
60
61
61
61
61
60
60
61
62
62
62
62
61
61
61
61
61
61
61
61
61
61
61
61
61
61
61
61
61
61
61
61
61
61
61
61
62
62
62
62
62
62
63
64
64
64
64
64
64
64
64
64
67
69
69
69
69
69
69
69
70
69
69
66
66
66
66
66
67
67
67
67
66
66
66
66
66
66
66
66
67
68
68
71
71
71
70
71
71
71
71
71
75
75
77
78
78
78
77
76
77
77
77
76
77
73
73
72
71
72
68
66
66
64
63
63
61
61
61
61
55
55
52
52
51
51
51
51
51
51
50
50
50
50
48
48
47
47
47
47
47
47
46
46
46
47
47
54
55
55
55
55
55
55
57
57
57
57
57
57
58
58
58
58
57
57
58
58
56
56
56
56
56
56
56
56
56
57
58
58
58
58
58
61
61
61
61
62
62
62
62
62
63
62
61
61
61
61
61
62
63
63
62
63
59
59
59
59
59
60
59
58
58
59
61
63
62
62
61
61
59
57
58
58
58
58
58
59
58
58
58
58
60
58
59
59
58
58
58
58
58
59
61
61
61
61
62
62
62
62
62
62
62
62
63
63
63
60
58
59
59
60
61
59
59
59
58
57
55
52
52
54
54
54
54
52
53
52
52
52
52
52
53
50
50
48
47
52
53
55
58
57
57
57
58
58
58
58
58
58
58
59
61
61
61
61
61
61
61
63
64
68
72
73
73
72
72
72
72
72
72
73
73
75
73
72
72
71
71
72
71
71
71
69
75
77
77
78
78
78
80
80
81
81
81
81
81
80
80
81
81
81
83
84
84
83
81
81
82
79
79
79
79
79
79
79
79
80
80
80
80
80
80
80
80
80
80
80
80
80
80
80
80
83
83
83
84
84
84
84
84
84
84
84
85
85
86
86
86
85
85
85
86
86
86
86
84
84
80
80
80
80
80
80
80
79
79
82
79
80
80
79
78
78
78
78
78
78
78
78
79
79
80
80
80
82
83
83
83
83
83
83
83
83
83
83
83
83
85
86
86
86
84
84
85
85
84
82
81
79
62
61
58
55
52
51
51
50
51
51
57
58
59
59
59
62
62
62
63
68
68
68
67
67
69
69
69
70
71
70
70
70
70
74
72
72
70
70
70
70
72
72
75
75
76
76
76
78
78
78
80
81
81
81
81
82
83
83
83
83
87
89
89
89
91
91
90
90
90
91
91
91
91
91
91
92
92
94
97
97
92
92
88
88
88
90
94
98
98
98
97
97
98
105
120
121
121
124
125
125
128
135
140
146
149
151
151
158
167
167
169
170
170
175
178
184
184
185
185
185
185
185
185
186
186
189
189
186
187
189
189
189
189
189
189
194
195
195
196
196
196
196
196
198
198
197
197
196
196
195
195
195
195
195
196
195
198
198
198
199
199
199
199
200
200
200
203
203
203
204
204
203
203
204
205
205
206
206
206
204
204
203
201
201
201
200
202
202
205
199
197
199
198
198
199
200
200
200
200
200
200
200
200
200
202
203
203
207
207
206
206
206
211
211
211
211
211
216
216
221
221
234
236
238
231
232
227
224
214
207
193
191
193
207
203
222
231
300
327
333
407
395
400
407
413
420
424
426
425
425
441
512
532
536
546
556
560
560
581
582
588
593
593
589
591
592
603
615
618
618
618
640
671
682
695
696
696
697
721
778
793
802
829
830
846
852
852
856
863
878
916
928
969
976
983
1009
1021
1026
1028
1028
1030
1033
1061
1064
1064
1069
1087
1103
1103
1103
1103
1113
1122
1122
1127
1128
1133
1142
1156
1157
1158
1166
1210
1238
1258
1257
1267
1286
1314
1322
1317
1319
1320
1327
1327
1359
1384
1386
1396
1427
1426
1452
1454
1462
1468
1480
1490
1493
1494
1495
1495
1495
1493
1495
1507
1541
1646
1655
1655
1654
1657
1661
1679
1682
1680
1690
1729
1734
1741
1763
1770
1774
1774
1788
1842
1843
1860
1855
1810
1787
1780
1781
1782
1795
1795
1872
1888
1891
1899
1897
1905
1974
1993
1994
1984
1983
1982
1963
1968
1971
1979
1986
2083
2109
2114
2114
2114
2110
2101
2103
2110
2139
2284
2292
2306
2308
2296
2289
2287
2284
2284
2281
2287
2284
2321
2337
2357
2356
2363
2406
2406
2416
2423
2438
2474
2490
2462
2429
2428
2434
2451
2445
2440
2449
2454
2455
2521
2533
2537
2537
2468
2406
2404
2419
2418
2484
2490
2490
2502
2502
2505
2518
2535
2540
2548
2551
2551
2547
2548
2561
2585
2586
2602
2607
2603
2604
2610
2669
2674
2692
2693
2693
2695
2707
2705
2707
2709
2708
2711
2701
2699
2698
2702
2683
2558
2422
2312
2320
2320
2267
2249
2240
2243
2282
2284
2352
2372
2374
2344
2318
2301
2304
2301
2288
2281
2271
2228
2172
2162
2162
2165
2160
2181
2147
2146
2143
2146
2164
2181
2182
2192
2200
2211
2217
2221
2233
2231
2226
2225
2242
2248
2267
2268
2270
2266
2267
2273
2273
2279
2283
2284
2287
2288
2295
2296
2300
2313
2340
2339
2376
2372
2334
2305
2083
2037
2006
1949
1938
1854
1868
1830
1801
1807
1768
1654
1550
1390
1330
1253
1249
1275
1259
1238
1211
1219
1217
1220
1228
1228
1228
1245
1258
1267
1270
1273
1282
1284
1287
1287
1287
1294
1297
1302
1304
1309
1310
1311
1315
1314
1314
1325
1329
1327
1327
1337
1344
1344
1347
1362
1369
1372
1372
1365
1365
1367
1384
1383
1386
1388
1384
1335
1323
1332
1334
1334
1335
1339
1325
1327
1323
1323
1335
1339
1340
1326
1324
1323
1331
1327
1334
1334
1330
1317
1285
1266
1264
1264
1264
1265
1273
1272
1278
1280
1276
1270
1266
1265
1269
1267
1267
1261
1262
1267
1270
1273
1271
1270
1261
1228
1225
1225
1215
1208
1206
1195
1194
1197
1202
1200
1200
1199
1182
1157
1014
1011
927
921
919
868
871
872
863
859
838
819
785
770
773
772
807
810
811
797
780
764
715
703
696
670
663
646
649
636
636
629
637
637
629
621
618
626
646
671
672
672
672
674
675
683
685
688
691
691
712
727
734
734
724
724
721
764
773
774
771
772
751
751
751
752
756
759
759
759
758
759
763
763
770
770
782
790
801
823
827
829
828
834
808
782
782
764
765
783
778
782
790
791
777
776
762
777
785
785
787
788
788
790
791
790
789
791
794
793
795
795
796
796
797
798
805
805
808
807
812
812
809
812
813
820
824
826
827
847
850
856
860
864
871
874
876
877
877
884
887
909
913
944
944
963
964
966
970
972
980
979
988
1004
1014
1022
1032
1036
1033
1039
1061
1070
1110
1113
1125
1131
1132
1129
1133
1126
1089
1082
1082
1113
1112
1120
1121
1128
1136
1143
1131
1137
1136
1142
1093
920
902
898
926
922
914
927
929
951
988
992
998
1000
1002
1002
1002
1003
1000
1011
1005
991
985
986
984
987
993
1011
1038
1049
1065
1103
1133
1137
1145
1161
1167
1198
1200
1200
1197
1209
1211
1220
1273
1282
1323
1342
1334
1323
1317
1322
1326
1331
1346
1364
1373
1377
1394
1431
1461
1468
1465
1463
1499
1540
1551
1562
1563
1563
1568
1631
1679
1694
1692
1681
1666
1664
1664
1679
1693
1702
1704
1708
1718
1723
1741
1748
1755
1766
1770
1782
1790
1798
1860
1891
1927
1968
1957
1961
1951
1954
1954
1957
1958
1956
1963
1961
1963
1959
1962
1946
1953
2008
2016
2009
2007
2023
2032
2028
2060
2080
2100
2098
2080
2078
2086
2109
2120
2121
2142
2158
2165
2164
2160
2159
2159
2161
2161
2157
2158
2157
2158
2161
2159
2161
2164
2165
2168
2168
2175
2181
2181
2180
2183
2186
2185
2187
2186
2182
2190
2181
2177
2156
2149
2141
2139
2139
2138
2117
2108
2025
2014
1958
1950
1924
1915
1916
1916
1920
1924
1930
1931
1926
1921
1915
1913
1915
1913
1911
1912
1901
1898
1896
1891
1877
1849
1833
1818
1819
1824
1825
1829
1835
1835
1835
1836
1809
1780
1761
1758
1741
1728
1724
1724
1699
1693
1695
1679
1668
1661
1652
1643
1635
1637
1627
1626
1620
1610
1610
1566
1549
1547
1476
1419
1284
1063
997
1000
984
965
951
927
908
899
897
848
799
733
704
704
706
690
688
682
686
696
674
657
652
624
620
576
570
561
547
519
465
454
448
452
453
456
457
455
451
436
414
409
406
408
409
409
408
415
416
415
414
415
414
415
416
417
415
417
415
414
406
403
402
401
401
401
401
401
401
401
401
401
401
401
401
401
401
402
403
403
403
403
403
403
404
404
404
403
402
402
402
402
402
403
403
403
403
401
402
402
402
402
402
403
401
394
393
392
390
390
390
389
385
381
372
369
366
353
350
347
328
328
328
328
327
326
326
325
314
310
295
246
240
234
231
228
229
228
226
208
207
207
207
207
207
206
206
205
206
206
206
205
205
205
205
206
206
205
205
205
204
204
203
205
204
203
196
153
150
130
126
117
86
74
58
58
58
62
64
65
61
61
52
51
51
50
51
51
50
50
47
46
43
44
44
44
44
45
51
51
52
53
52
52
53
53
54
53
53
52
51
51
55
55
55
55
55
55
55
55
55
55
54
54
55
55
55
54
53
54
54
52
50
50
50
51
51
51
52
52
53
53
53
53
53
54
55
57
57
58
60
60
61
61
61
61
61
61
62
62
62
61
62
62
62
64
64
64
64
64
64
64
64
64
64
64
64
64
64
64
64
64
64
64
64
64
64
63
64
64
64
64
63
64
64
64
64
64
64
64
64
63
62
62
62
62
63
63
63
63
64
64
64
64
65
65
66
69
70
71
71
68
68
67
67
67
66
66
67
67
67
68
68
64
64
64
68
68
69
69
69
69
69
69
71
70
70
70
70
70
70
70
72
72
70
66
66
66
66
66
66
68
71
71
72
72
73
72
72
75
75
75
76
75
75
75
75
71
70
69
69
69
69
76
74
73
75
75
75
75
76
78
78
78
75
69
73
73
72
72
72
72
74
77
76
76
75
78
78
79
83
83
86
86
86
88
85
85
83
84
85
85
85
85
87
89
89
89
89
90
90
90
90
91
91
91
92
93
93
94
100
103
104
104
105
107
107
107
107
107
109
111
110
110
110
111
111
109
109
109
108
107
107
107
107
107
107
107
107
107
107
107
107
108
109
109
110
110
110
110
110
110
111
112
113
113
114
114
112
112
112
112
112
112
112
111
111
111
110
109
109
107
108
107
106
106
106
106
107
107
107
107
106
108
108
108
108
108
110
111
111
111
111
111
111
111
111
111
111
111
110
108
110
110
110
110
110
110
109
109
109
111
112
114
114
114
113
113
106
105
105
104
103
103
104
104
103
103
103
103
103
101
100
100
99
98
97
96
96
97
97
97
97
95
95
95
94
94
94
94
86
68
68
67
67
67
66
66
65
65
65
66
69
66
64
63
63
64
64
64
64
64
64
67
66
63
61
58
56
56
56
57
58
58
58
58
59
58
58
60
61
59
60
60
60
60
61
61
61
61
61
61
62
62
63
66
68
69
69
68
68
69
69
69
69
69
69
69
69
69
69
69
69
71
71
72
73
73
73
73
75
76
76
76
82
82
82
80
80
80
80
81
81
81
80
78
75
74
74
74
72
72
72
73
73
73
73
73
72
70
69
70
72
72
71
71
71
72
71
72
72
72
72
72
74
74
74
74
74
75
76
76
77
77
78
78
76
75
75
75
75
74
75
75
74
75
75
75
75
75
75
75
75
75
75
75
75
75
75
75
75
75
75
76
76
77
77
77
77
77
77
77
77
77
78
78
78
78
80
80
82
82
82
82
82
83
83
83
82
80
82
81
81
81
82
84
86
86
86
83
83
79
79
79
80
83
83
85
85
84
84
84
83
83
84
84
83
80
78
79
78
77
77
77
75
75
69
69
68
67
65
65
65
65
65
65
66
66
66
66
66
67
67
67
67
69
68
68
68
68
68
68
68
66
66
66
66
66
66
66
67
68
69
68
69
67
67
67
64
64
62
61
62
62
62
63
64
63
64
64
66
67
67
72
71
71
71
72
73
72
73
73
69
69
64
64
64
64
64
64
64
64
64
64
64
65
65
65
66
66
65
65
66
62
63
64
64
64
64
62
64
66
66
65
65
65
66
65
65
65
65
65
65
65
65
65
65
64
64
64
64
64
64
64
64
64
63
63
63
63
63
63
63
63
62
62
62
62
63
63
64
64
64
64
64
64
64
65
65
65
65
65
65
68
69
69
69
70
70
70
69
69
69
69
69
68
67
67
67
66
66
66
66
67
67
68
68
66
63
58
59
59
59
58
58
59
58
58
58
58
56
51
51
51
51
51
50
49
49
47
47
47
47
47
47
47
46
44
44
44
43
43
43
43
43
44
44
45
45
46
46
46
46
46
46
46
46
46
46
46
47
46
46
46
46
47
47
47
50
50
52
54
55
55
57
56
56
56
55
47
45
44
44
44
46
48
47
47
47
47
47
47
47
47
51
52
52
52
52
52
52
52
52
55
60
61
63
63
63
63
63
63
64
65
65
69
66
66
66
67
67
68
68
69
69
69
71
69
69
70
70
70
70
70
70
71
77
78
78
79
82
82
82
82
82
83
83
84
86
86
86
86
84
85
86
86
86
86
86
86
88
88
89
88
88
88
88
89
89
92
92
93
93
91
91
91
91
92
91
91
90
91
91
94
92
91
91
91
91
91
91
92
93
93
92
92
91
91
91
91
94
95
96
100
101
101
102
102
103
103
103
103
104
105
105
108
109
111
111
110
110
111
113
113
114
114
114
115
114
114
116
116
117
117
116
111
111
108
106
105
104
105
105
108
107
103
103
100
100
100
101
101
101
100
100
102
103
107
107
109
109
109
109
109
109
112
114
113
111
111
112
111
111
111
109
112
111
110
111
111
111
111
114
114
113
113
110
105
104
104
104
108
109
109
109
109
109
109
111
111
111
111
111
111
111
111
111
111
111
108
108
108
103
102
103
101
100
100
100
101
102
103
101
99
100
100
100
100
102
101
101
102
103
105
105
105
106
107
107
108
108
108
111
112
112
112
112
114
114
115
117
117
118
117
118
119
121
121
121
121
120
119
118
117
115
115
115
117
117
119
119
119
119
120
119
119
118
111
111
114
111
111
111
111
113
112
114
117
117
118
119
119
118
118
115
114
111
105
99
97
100
103
103
105
105
103
102
102
102
101
101
101
102
103
109
109
109
112
114
115
115
117
117
119
119
120
119
122
125
125
126
129
130
130
131
136
136
135
135
135
136
140
140
140
141
142
143
143
142
142
140
143
144
146
146
144
144
143
149
153
158
160
160
160
164
165
166
167
169
169
169
168
167
167
167
167
167
174
175
178
179
179
181
181
183
184
184
184
184
184
183
184
188
187
187
186
187
186
184
181
173
174
172
173
173
173
175
175
179
181
181
181
181
181
181
181
181
181
181
181
181
180
180
180
180
180
179
179
179
179
179
179
179
179
180
181
181
181
181
183
183
185
186
188
190
191
197
195
192
192
191
191
191
188
187
186
189
189
189
190
189
189
189
197
197
192
183
164
160
161
161
161
161
170
171
172
172
172
172
172
172
173
177
178
178
181
179
180
181
185
183
183
182
181
153
156
159
165
166
174
176
178
178
178
181
180
181
181
183
177
174
172
171
169
169
169
168
178
182
195
195
195
195
195
195
204
209
211
213
206
207
211
209
208
211
212
214
214
211
211
214
211
211
211
212
214
214
214
230
232
236
236
242
242
247
248
250
256
261
263
275
280
288
288
295
296
296
299
302
302
303
312
317
317
317
318
322
322
323
321
324
324
325
325
325
330
331
338
342
343
337
335
335
337
337
338
334
336
339
339
340
347
356
356
359
361
362
363
364
369
371
377
378
382
383
372
367
367
377
376
380
379
379
384
385
385
386
388
403
403
405
403
405
407
407
409
408
407
417
418
419
417
417
417
417
418
419
419
418
417
417
417
417
417
418
416
420
428
428
429
429
429
426
426
426
426
426
426
426
430
430
430
429
429
431
431
431
433
434
434
435
437
437
435
436
436
436
440
440
441
444
445
445
446
446
446
453
449
448
449
448
444
444
444
454
456
452
445
442
437
434
441
437
433
434
432
433
431
431
431
431
420
420
399
405
407
409
384
382
390
389
379
353
345
342
340
345
339
339
337
332
320
313
313
313
312
314
315
317
314
315
316
317
314
311
312
314
319
320
320
320
321
322
326
328
324
318
307
305
306
307
309
309
309
308
309
306
307
307
307
303
303
304
285
279
267
256
258
258
258
258
261
261
261
261
261
261
262
264
266
264
262
253
246
245
239
238
239
237
239
234
232
232
234
234
239
239
239
236
236
235
235
236
236
236
236
238
237
238
242
242
241
242
245
244
245
246
247
247
250
258
260
261
264
266
263
264
258
257
257
257
250
248
249
249
247
218
217
216
218
218
214
206
200
198
196
196
197
197
200
200
200
201
204
207
207
207
207
206
206
206
206
205
205
205
205
206
207
206
207
208
208
208
209
211
210
211
210
211
208
209
207
207
208
208
206
208
200
200
200
195
197
197
197
196
193
185
158
157
155
153
153
156
156
161
161
164
164
165
165
164
164
165
165
166
167
167
168
167
168
169
171
169
171
169
168
168
167
168
168
168
167
167
167
168
169
171
171
172
172
172
172
172
172
173
174
175
175
176
177
169
169
168
168
167
167
164
169
169
169
169
170
169
172
172
172
172
173
173
173
177
178
178
184
184
181
186
182
172
172
176
171
166
166
167
166
166
167
167
167
164
165
152
152
155
155
155
155
156
164
167
167
166
166
164
166
169
172
172
172
175
181
185
186
189
189
189
191
195
205
206
206
205
203
202
199
198
199
198
200
200
204
204
204
204
211
214
212
212
217
220
218
217
216
217
224
226
225
225
225
221
220
220
220
220
221
222
221
222
222
222
222
222
225
225
228
228
231
231
231
230
231
234
266
271
270
271
271
271
272
272
275
277
277
278
278
278
279
279
279
281
286
288
289
289
289
289
290
292
295
295
298
298
298
300
300
300
303
303
305
305
305
305
306
307
308
308
309
313
312
315
317
317
317
318
317
318
317
317
317
317
321
323
320
323
322
322
322
322
326
325
327
318
311
309
303
303
302
302
302
305
303
300
295
290
289
289
283
280
280
280
280
280
279
279
279
279
279
277
275
269
267
267
266
262
261
259
255
254
253
253
253
252
252
248
248
248
241
234
232
225
223
222
221
221
215
206
204
203
203
202
198
196
195
195
195
195
195
195
194
193
192
187
187
186
186
186
186
185
181
181
176
174
156
142
140
137
136
136
134
134
134
134
134
134
134
134
134
134
133
133
133
130
130
129
129
127
115
107
107
89
72
63
61
61
61
50
50
48
47
47
45
44
30
30
16
12
6
1
0
0
0
0
0
0
0
0
0
0
0
0
0
0
0
0
0
0
0
0
0
0
0
0
0
0
0
0
0
0
0
0
0
0
0
0
0
0
0
0
1
1
1
1
1
1
1
1
1
1
1
1
1
1
1
1
1
1
1
1
1
1
1
1
1
1
1
1
1
1
1
1
1
1
1
1
1
1
1
1
1
1
1
1
1
1
1
1
1
1
1
0
0
0
0
0
0
0
0
0
0
0
0
0
0
0
0
0
0
0
0
0
0
0
0
0
0
0
0
0
0
0
0
0
0
0
0
0
0
0
0
0
0
0
0
0
0
0
0
1
1
1
1
1
1
1
1
1
1
1
1
1
1
1
1
1
1
1
1
1
1
1
1
1
1
1
1
1
1
1
1
1
1
1
1
1
1
1
1
1
1
1
1
1
1
1
1
1
1
1
1
1
1
1
1
1
1
1
1
1
1
1
1
1
1
1
1
1
1
1
0
0
0
0
0
0
0
0
0
0
0
0
0
0
0
0
0
0
0
0
0
0
0
0
0
0
0
0
0
0
0
0
0
0
0
0
0
0
0
0
0
0
0
0
0
0
0
0
0
0
0
0
0
0
0
0
0
0
0
0
0
0
0
0
0
0
0
0
0
0
0
0
0
0
0
0
0
0
0
0
0
0
0
0
0
0
0
0
0
0
0
0
0
0
0
0
0
0
0
0
0
0
0
0
0
0
0
0
0
0
0
0
0
0
0
0
0
0
0
0
0
0
0
0
0
0
0
1
1
1
1
1
1
1
1
1
1
1
1
1
1
2
2
2
2
2
2
2
2
2
2
2
2
2
2
2
2
2
2
2
2
2
2
2
2
2
2
2
2
2
2
2
2
2
2
2
2
2
2
2
2
2
2
2
2
2
2
2
2
2
2
2
2
2
2
2
2
2
2
2
2
2
2
2
2
2
2
2
2
2
2
2
2
2
2
2
2
3
3
3
3
3
3
3
3
3
3
3
3
4
5
4
5
5
5
5
5
5
5
5
5
5
5
5
5
5
6
6
6
7
8
8
8
8
8
8
8
8
8
8
8
8
8
8
8
8
8
8
8
8
8
8
8
8
8
8
8
8
8
8
8
8
8
8
8
8
8
8
8
8
8
8
8
8
8
8
8
8
8
8
8
8
8
8
8
8
8
8
8
8
8
8
8
8
8
8
8
8
7
7
7
7
7
7
7
7
6
6
6
6
6
6
6
6
6
6
6
6
6
6
6
6
6
6
6
6
6
6
6
6
6
6
6
6
6
6
6
5
5
5
5
5
5
5
5
5
5
6
6
6
6
6
6
6
6
6
6
5
5
5
5
5
5
5
5
5
5
3
3
3
3
3
3
3
3
3
3
3
3
3
3
3
3
2
2
2
2
2
2
2
2
2
2
2
1
1
1
1
1
1
1
1
1
1
1
1
1
1
1
1
1
1
1
1
1
1
1
1
1
1
1
1
1
1
1
1
1
1
1
1
1
1
1
1
1
1
1
1
1
1
1
1
1
1
1
1
1
1
1
1
1
1
1
1
0
0
0
0
0
0
0
0
0
0
0
0
0
0
0
0
0
0
0
0
0
0
0
0
0
0
0
0
0
0
0
0
0
0
0
0
0
0
0
0
0
0
0
0
0
0
0
0
0
0
0
0
0
0
0
0
0
0
0
0
0
0
0
0
0
0
0
0
0
0
0
0
0
0
0
0
0
0
0
0
0
0
0
0
0
0
0
0
0
0
0
0
0
0
0
0
0
0
0
0
0
0
0
0
0
0
0
0
0
0
0
0
0
0
0
0
0
0
0
0
0
0
0
0
0
0
0
0
1
1
1
1
1
1
1
1
1
1
1
1
1
1
1
1
1
1
1
1
1
1
1
1
1
1
1
1
1
1
1
1
1
1
1
1
1
1
1
1
1
1
1
1
1
1
1
1
1
1
1
1
1
1
1
1
1
1
1
1
1
1
1
1
1
1
1
1
1
1
1
1
1
1
1
1
1
1
1
1
1
1
1
1
1
1
1
1
1
1
1
1
1
1
1
1
1
1
1
1
1
1
1
1
1
1
1
1
1
1
1
1
1
1
1
1
1
1
1
1
1
1
1
1
1
1
1
1
1
1
1
1
1
1
1
1
1
1
1
1
1
1
1
1
1
1
1
1
1
1
1
1
1
1
1
1
1
1
1
1
1
1
1
1
1
1
1
1
1
1
1
1
1
1
1
1
1
1
1
1
1
1
1
1
1
1
2
2
2
2
2
2
2
2
2
2
2
2
2
2
2
1
1
1
1
1
1
1
1
1
1
1
1
1
1
1
1
1
1
1
1
1
1
1
1
1
1
1
1
1
1
1
1
1
1
1
1
1
1
1
1
1
1
1
2
2
2
2
2
2
2
2
2
2
2
2
2
2
2
2
2
2
2
2
2
2
2
2
2
2
2
2
2
2
2
2
2
2
2
2
2
2
2
2
2
2
2
2
2
2
2
2
2
2
2
2
2
2
2
2
2
2
2
2
2
2
2
2
2
2
2
2
2
2
2
1
1
1
1
1
1
1
1
1
1
1
1
1
1
1
1
1
1
1
1
1
1
1
1
1
1
1
1
1
1
1
1
1
1
1
1
1
1
1
1
1
1
1
1
1
1
1
1
0
0
0
0
0
0
0
0
0
0
0
0
0
0
0
0
0
0
0
0
0
0
0
0
0
0
0
0
0
0
0
0
0
0
0
0
0
0
0
0
0
0
0
0
0
0
0
0
0
0
0
0
0
0
0
0
0
0
0
0
0
0
0
0
0
0
0
0
0
0
0
0
0
0
0
0
0
0
0
0
0
0
0
1
1
2
2
2
2
2
2
2
2
2
2
2
2
2
2
2
2
2
2
2
2
2
2
2
2
2
2
2
2
2
2
2
2
2
2
2
2
2
2
2
2
2
2
2
2
2
2
2
2
2
2
2
2
2
2
2
2
3
3
3
3
3
3
3
3
3
3
3
3
3
3
3
3
3
3
3
3
3
3
3
3
3
4
4
4
4
4
4
4
4
4
4
4
4
4
4
4
4
4
4
4
4
4
4
4
4
4
4
4
4
4
4
5
5
5
5
5
5
5
5
5
5
5
5
5
5
5
5
5
5
5
5
5
5
5
5
5
5
5
5
5
5
5
5
5
5
5
5
5
5
5
4
4
4
4
4
4
4
4
4
3
2
2
2
2
2
2
2
2
2
2
2
2
2
2
2
2
2
2
2
2
2
2
2
2
2
2
2
2
2
3
3
3
3
3
3
3
3
3
3
3
3
3
3
3
3
3
3
3
3
3
3
3
3
3
3
3
3
3
3
3
3
3
3
3
3
3
3
3
4
4
4
4
4
4
4
4
4
4
4
3
3
3
2
2
2
2
2
2
2
2
2
2
2
2
2
2
2
2
2
2
2
2
2
2
2
2
2
2
2
2
2
2
2
2
2
2
2
2
2
2
2
2
2
2
2
2
2
2
2
2
2
2
2
2
2
2
2
2
2
2
2
2
2
2
2
2
2
2
2
2
2
2
2
2
2
2
2
2
2
2
2
2
2
2
2
2
2
2
2
2
2
2
2
2
2
2
2
2
2
2
2
2
2
2
2
2
2
2
2
2
2
2
2
2
2
2
2
2
2
2
2
2
2
2
2
2
2
2
2
2
2
2
2
1
0
0
0
0
0
0
0
0
0
0
0
0
0
0
0
0
0
0
0
0
0
0
0
0
0
0
0
0
0
0
0
0
0
0
0
0
0
0
0
0
0
0
0
0
0
0
0
0
0
0
0
0
0
0
0
0
0
0
0
0
0
0
0
0
0
0
0
0
0
0
0
0
0
0
0
0
0
0
0
0
0
0
0
0
0
0
0
0
0
0
0
0
0
0
0
0
0
0
0
0
0
0
0
0
0
0
0
0
0
0
0
0
0
0
0
0
0
0
0
0
0
0
0
0
0
0
0
0
0
0
0
0
0
0
0
0
0
0
0
0
0
0
0
0
0
0
0
0
0
0
0
0
0
0
0
0
0
0
0
0
0
0
0
0
0
0
0
0
0
0
0
0
0
0
0
0
0
0
0
0
0
0
0
0
0
0
0
0
0
0
0
0
0
0
0
0
0
0
0
0
0
0
0
0
0
0
0
0
0
0
0
0
0
0
0
0
0
0
0
0
0
0
0
0
0
0
0
0
0
0
0
0
0
0
0
0
0
0
0
0
0
0
0
0
0
0
1
1
1
1
1
1
1
1
1
1
1
1
0
0
0
0
0
0
0
0
0
0
0
0
0
0
0
0
0
0
0
0
0
0
0
0
0
0
0
0
0
0
0
0
0
0
0
0
0
0
0
0
0
0
0
0
0
0
0
0
0
0
0
0
0
0
0
0
0
0
0
0
0
0
0
0
0
0
0
0
0
0
0
0
0
0
0
0
0
0
0
0
0
0
0
0
0
0
0
0
0
0
0
0
0
0
0
0
0
0
0
0
0
0
0
0
0
0
0
0
0
0
0
0
0
0
0
0
0
0
0
0
0
0
0
0
0
0
0
0
0
0
0
0
0
0
0
0
0
0
0
0
0
0
0
0
0
0
0
0
0
0
0
0
0
0
0
0
0
0
0
0
0
0
0
0
0
0
0
0
0
0
0
0
0
0
0
0
0
0
0
0
0
0
0
0
0
0
0
0
0
0
0
0
0
0
0
0
0
0
0
0
0
0
0
0
0
0
0
0
0
0
0
0
0
0
0
0
0
0
0
0
0
0
0
0
0
0
0
0
0
0
0
0
0
0
0
0
0
0
0
0
0
0
0
0
0
0
0
0
0
0
0
0
0
0
0
0
0
0
0
0
0
0
0
0
0
0
0
0
0
0
0
0
0
0
0
0
0
0
0
0
0
0
0
0
0
0
0
0
0
0
0
0
0
0
0
0
0
0
0
0
0
0
0
0
0
0
0
0
0
0
0
0
0
0
0
0
0
0
0
0
0
0
0
0
0
0
0
0
0
0
0
0
0
0
0
0
0
0
0
0
0
0
0
0
0
0
0
0
0
0
0
0
0
0
0
0
0
0
0
0
0
0
0
0
0
0
0
0
0
0
0
0
0
0
0
0
0
0
0
0
0
0
0
0
0
0
0
0
0
0
0
0
0
0
0
0
0
0
0
0
0
0
0
0
0
0
0
0
0
0
0
0
0
0
0
0
0
0
0
0
0
0
0
0
0
0
0
0
0
0
0
0
0
0
1
1
1
1
1
1
1
1
1
1
1
1
1
1
1
1
1
1
1
1
1
1
1
1
1
1
1
1
1
2
2
2
2
2
2
2
2
2
2
2
2
2
2
2
2
2
2
2
2
2
2
2
2
2
2
2
2
2
2
2
2
2
2
2
2
2
2
2
2
2
2
2
2
2
2
2
3
3
5
5
5
5
5
5
5
5
5
5
5
5
5
5
5
5
6
6
7
7
7
7
7
7
7
6
6
6
6
6
6
6
6
6
6
6
6
6
6
6
6
6
7
7
7
7
7
7
7
7
7
7
7
7
7
7
7
7
7
7
7
7
7
7
7
7
7
6
6
6
6
6
7
7
7
7
7
7
7
7
7
7
7
7
7
7
7
7
7
7
7
7
7
7
7
7
8
8
8
8
8
8
8
8
8
8
8
7
7
7
7
7
7
7
7
7
7
8
8
8
8
8
8
8
8
8
8
8
6
6
6
6
6
6
6
5
6
6
6
6
6
6
6
6
6
6
6
6
7
7
8
7
7
7
7
7
7
7
7
7
7
7
7
7
7
7
7
7
7
7
7
7
8
8
8
8
8
8
8
8
8
8
8
8
8
8
8
8
9
9
9
9
9
9
9
9
9
9
9
10
10
10
10
10
10
10
11
11
11
11
11
11
11
11
11
11
11
12
12
12
13
13
13
13
13
13
13
13
13
13
13
13
13
13
13
13
13
13
13
13
13
13
13
13
13
13
13
13
13
13
13
13
13
13
13
15
16
16
16
16
16
16
16
16
16
16
16
16
16
16
16
16
15
15
15
15
15
15
15
15
15
15
15
15
15
15
15
15
15
16
16
16
16
16
16
16
17
17
17
17
17
16
17
17
17
17
18
18
17
15
15
14
16
17
18
18
18
18
18
19
19
20
20
20
20
20
20
20
20
20
20
20
22
22
22
22
22
22
22
22
22
22
24
24
24
24
24
23
24
24
24
23
22
22
25
25
25
25
25
25
25
24
24
24
24
24
24
24
24
25
24
24
24
25
25
25
25
25
25
26
27
26
26
26
26
25
25
25
26
26
27
27
27
27
27
27
28
28
29
30
29
29
29
29
29
29
29
30
29
29
28
28
28
28
28
27
28
28
28
28
29
29
29
29
29
29
29
29
30
30
30
30
30
30
30
30
30
30
30
30
29
29
30
30
30
30
30
30
30
30
30
30
30
31
31
31
31
30
30
30
30
30
30
31
31
32
32
32
32
32
32
32
32
32
33
33
33
33
33
33
33
31
31
30
30
26
25
25
25
25
25
25
24
23
23
23
23
23
23
23
23
23
23
23
23
23
23
22
22
22
22
22
22
22
22
23
22
22
22
20
20
20
20
20
20
20
21
21
21
21
21
21
21
21
21
21
21
21
21
20
20
20
20
20
20
21
21
21
21
21
22
22
22
22
22
22
22
22
22
22
22
21
21
21
21
21
21
22
22
22
22
22
22
22
21
21
20
19
19
19
18
18
18
17
17
17
16
16
16
16
16
16
16
16
16
16
16
16
16
16
15
13
11
10
9
9
8
8
8
8
8
8
8
8
8
8
8
8
8
8
8
8
8
8
8
8
8
8
8
7
6
6
6
6
6
5
5
5
5
5
5
5
5
5
5
5
5
5
5
5
5
5
4
4
4
4
4
3
3
3
3
3
3
3
3
3
3
3
3
3
3
3
2
3
3
3
3
3
3
3
3
3
4
4
4
4
4
4
4
4
4
4
4
4
4
4
3
3
3
3
3
3
3
3
3
3
3
3
3
3
3
3
3
3
3
3
3
3
3
3
3
3
3
3
3
3
3
3
3
3
3
3
3
3
3
3
3
3
3
3
3
3
3
3
3
3
3
3
3
3
3
3
3
3
3
3
3
3
3
3
2
2
2
2
2
2
2
2
2
2
2
2
2
2
2
2
2
2
2
2
2
2
2
2
2
2
2
2
2
2
2
2
2
2
2
2
2
2
3
5
5
5
5
5
5
5
5
5
5
5
5
5
5
5
5
5
5
5
5
6
6
6
6
6
7
7
7
7
8
8
8
8
8
8
8
8
8
8
8
8
8
8
8
8
8
8
8
8
8
8
8
8
8
8
8
8
8
8
7
7
7
7
7
7
7
8
8
8
8
8
8
8
8
8
8
8
8
8
8
8
8
8
8
8
8
8
8
8
8
8
8
8
8
8
9
9
9
9
9
9
9
9
11
11
11
11
11
11
11
11
11
11
11
11
11
11
11
11
11
11
11
11
11
11
11
11
11
10
10
10
10
10
10
10
10
10
10
10
10
10
10
10
10
10
10
10
10
10
10
10
10
10
10
10
10
10
10
10
10
10
10
10
10
10
10
10
10
9
9
9
9
9
9
9
9
9
9
9
8
8
8
7
7
7
7
7
7
7
7
8
8
8
8
8
8
8
8
8
8
8
9
9
9
9
9
9
9
9
9
9
9
9
9
9
9
8
8
8
8
8
8
8
8
8
8
8
8
8
8
8
8
8
8
10
10
10
9
9
9
8
8
8
8
8
8
8
8
8
8
7
7
7
7
7
7
7
6
6
6
6
6
6
6
6
6
6
6
6
6
6
6
6
6
6
6
6
6
5
5
5
5
5
5
5
5
5
5
5
5
5
6
6
6
6
6
6
6
6
6
6
6
6
6
6
6
5
5
5
5
5
5
5
5
5
5
5
5
5
5
5
5
5
5
5
5
5
5
5
5
5
5
5
5
5
5
5
5
5
5
5
5
5
5
5
5
5
5
5
5
5
5
5
5
5
5
5
5
6
5
5
5
5
5
5
5
5
4
4
4
3
3
3
2
2
2
2
2
2
2
2
2
2
2
2
2
2
2
2
2
2
2
2
2
2
2
2
2
2
2
2
2
2
2
2
2
2
2
2
2
2
2
2
2
2
2
2
2
2
2
2
2
2
2
2
2
2
2
2
2
2
2
2
2
2
2
2
2
2
2
2
2
2
2
2
2
2
2
2
2
2
2
2
2
2
2
2
2
2
2
2
2
2
2
2
2
2
2
2
2
2
2
2
2
2
2
2
2
1
1
1
1
1
1
1
1
1
1
1
1
1
1
1
1
1
1
1
1
1
1
1
1
1
1
1
1
1
1
1
1
1
1
1
1
0
0
0
0
0
0
0
0
0
0
0
0
0
0
0
0
0
0
0
0
0
0
0
0
0
0
0
0
0
1
1
1
1
1
1
1
1
1
1
1
1
1
2
2
2
2
2
2
2
2
2
2
2
2
2
2
2
2
2
2
2
2
2
2
2
2
2
2
2
2
2
2
2
2
2
2
2
2
2
2
2
2
2
2
2
2
2
2
2
2
2
2
2
2
2
2
2
2
2
2
2
2
2
2
2
2
2
2
2
2
2
2
2
2
2
2
2
2
2
2
2
2
2
2
2
2
2
2
2
2
2
2
2
2
2
2
2
2
2
2
2
2
2
2
2
2
2
2
2
2
2
2
2
2
2
2
2
2
2
2
2
2
2
2
2
2
2
2
2
2
2
2
2
2
2
2
2
2
2
2
2
2
2
2
2
2
2
2
2
2
2
2
1
1
1
1
1
1
1
1
1
1
1
1
1
1
1
1
1
1
1
1
1
1
1
1
1
1
1
1
1
1
1
1
1
1
1
1
1
1
1
1
1
0
0
0
0
0
0
0
0
0
0
0
0
0
0
0
0
0
0
0
0
0
0
0
0
0
0
0
0
0
0
0
0
0
0
0
0
0
0
0
0
0
0
0
1
1
1
1
1
1
1
1
1
1
1
1
1
1
1
1
1
1
1
1
1
1
1
1
1
1
1
1
1
1
1
1
1
1
1
1
1
1
1
1
1
1
1
1
1
1
1
1
1
1
1
1
1
1
1
1
1
1
1
1
1
1
1
1
1
1
1
1
1
1
1
1
1
1
1
1
1
1
1
2
2
2
2
2
2
2
2
2
2
2
2
2
2
2
2
2
2
2
2
2
2
2
2
2
2
2
2
2
2
2
2
2
2
2
2
2
2
2
2
2
2
2
2
2
2
2
2
2
2
2
2
2
2
2
2
2
2
2
2
2
2
2
2
2
2
2
2
2
2
2
2
2
2
2
2
2
2
2
2
2
2
2
2
2
2
2
2
2
2
2
2
2
2
2
2
2
2
2
2
2
2
2
2
2
2
2
2
2
2
2
2
2
2
2
2
2
2
2
2
2
2
2
2
2
2
2
2
2
2
2
2
2
2
2
2
2
2
2
2
2
2
2
2
2
2
2
2
2
2
1
1
1
1
1
1
1
1
1
1
1
1
1
1
1
1
1
1
1
1
1
1
1
1
1
1
1
1
1
1
1
1
1
1
1
1
1
1
1
1
1
1
0
0
0
1
1
1
1
1
1
1
1
1
1
1
1
1
1
1
1
1
1
1
1
1
1
1
1
1
1
1
1
1
1
0
0
0
0
0
0
0
0
0
0
0
0
0
0
0
0
0
0
0
0
0
0
0
0
0
0
0
0
0
0
0
0
0
0
0
0
0
0
0
0
0
0
0
0
0
0
0
0
0
0
0
0
0
0
0
0
0
0
0
0
0
0
0
0
0
0
0
0
0
0
0
0
0
0
0
0
0
0
0
0
0
0
0
0
0
0
0
0
0
0
0
0
0
0
0
0
0
0
0
0
0
0
0
1
1
1
1
1
1
1
1
1
1
1
1
1
1
1
1
1
1
1
1
1
1
1
1
1
1
0
0
0
0
0
0
0
0
0
1
1
1
1
1
1
1
1
1
1
1
1
1
1
1
1
1
1
1
1
1
1
1
1
1
1
1
1
1
1
1
1
1
1
1
1
1
1
1
1
1
1
1
1
2
2
2
2
2
2
2
2
2
2
2
2
2
2
2
2
2
2
2
2
2
2
2
2
2
2
2
2
2
2
2
2
2
2
2
2
2
2
1
1
1
1
1
1
1
1
1
1
1
1
1
1
1
1
1
1
1
1
1
1
1
1
1
1
1
1
1
1
1
1
1
1
1
1
1
1
1
1
1
1
1
1
1
1
1
1
1
1
1
1
0
0
0
0
0
0
0
0
0
0
0
0
0
0
0
0
0
0
0
0
0
0
0
0
0
0
0
0
0
0
0
0
0
0
0
0
0
0
0
0
0
0
0
0
0
0
0
0
0
0
0
0
0
0
0
0
0
0
0
0
0
0
0
0
0
0
0
0
0
0
0
0
0
0
0
0
0
0
1
1
1
2
2
2
2
2
2
2
2
2
2
2
2
2
2
2
2
2
2
2
2
2
2
2
2
2
2
2
2
2
2
2
2
2
2
2
2
2
2
2
2
2
2
2
2
2
2
2
2
2
2
2
2
2
2
2
2
2
2
2
2
2
2
2
2
2
2
2
2
2
2
2
2
2
2
2
2
2
2
2
2
2
2
1
1
1
1
1
1
1
1
1
1
1
1
1
1
1
1
1
1
1
1
1
1
1
1
1
1
1
1
1
1
1
1
1
1
1
1
1
1
1
1
1
1
1
1
1
1
1
1
1
1
1
1
1
1
1
1
1
1
1
1
1
1
1
1
1
1
1
1
1
1
1
1
1
1
2
2
2
3
3
3
3
3
3
3
3
4
4
4
5
5
5
5
5
5
5
5
5
5
5
5
5
5
5
5
5
5
5
5
5
5
5
5
5
5
5
5
5
5
5
6
6
6
6
6
6
6
6
6
6
6
6
6
6
6
6
6
6
6
6
6
6
6
6
6
6
5
5
5
5
5
5
5
5
5
5
5
5
5
5
5
5
5
5
5
5
5
5
5
5
5
5
5
5
5
5
5
5
5
5
5
5
5
5
5
5
5
5
5
5
5
5
5
5
5
5
5
5
5
5
5
5
5
5
5
5
5
5
5
5
5
5
5
5
5
5
5
5
5
5
5
5
5
5
5
5
5
5
5
5
5
4
4
4
5
5
4
1
0
0
0
1
1
1
1
1
1
1
1
1
1
1
1
1
1
1
1
1
1
1
1
1
1
1
1
1
1
1
1
1
1
1
1
1
1
1
1
1
1
1
1
1
1
1
1
1
1
1
1
1
1
2
2
2
2
2
2
2
2
2
2
2
2
2
2
2
2
2
2
3
3
3
3
5
5
5
5
5
5
5
5
5
5
5
5
5
5
5
5
5
5
5
5
5
5
5
5
5
5
5
5
5
5
5
5
5
5
5
5
5
5
5
5
5
5
5
5
5
5
5
5
5
5
5
5
5
5
5
5
5
5
5
5
5
5
5
5
5
5
5
5
5
5
5
5
5
5
5
5
5
5
5
5
5
5
5
5
5
5
5
5
5
5
5
5
5
5
5
3
3
3
3
3
3
3
3
3
3
3
3
4
4
4
4
4
4
4
4
4
4
4
4
4
4
5
11
11
14
16
18
18
18
18
18
19
22
22
22
22
22
23
23
23
23
23
23
24
24
24
25
26
27
27
28
29
29
31
31
30
30
30
30
30
32
32
32
32
32
32
32
33
33
33
33
33
36
36
36
36
36
36
36
37
38
38
38
38
38
38
38
38
39
39
39
39
39
39
39
39
39
39
39
39
39
40
40
40
40
40
40
41
41
41
41
41
41
41
41
41
41
41
41
41
41
41
43
43
43
43
43
43
43
43
43
43
43
44
44
44
44
44
44
45
46
46
46
46
46
46
47
47
47
47
47
47
47
47
47
47
47
47
47
48
48
49
50
50
50
50
50
50
50
50
50
50
50
50
50
51
51
50
50
46
46
46
46
45
45
45
45
41
41
40
39
39
39
39
38
38
38
38
38
37
36
36
36
35
33
33
33
33
33
33
32
32
23
18
16
16
16
16
16
16
16
16
16
16
16
14
14
14
14
14
14
14
14
14
14
14
14
14
14
14
13
13
13
13
13
13
14
14
14
13
13
13
14
14
14
15
15
15
15
15
15
15
15
15
15
16
16
16
16
16
16
15
15
15
15
15
15
15
15
15
13
13
11
9
9
9
9
9
9
8
8
8
8
8
8
8
8
8
8
8
8
8
8
6
6
6
6
6
6
6
6
6
6
6
6
6
6
6
6
6
6
6
6
6
6
6
6
6
6
6
5
5
5
5
5
5
5
5
5
5
5
5
5
5
5
5
5
5
5
5
5
5
5
5
5
5
5
5
5
5
5
5
5
5
4
4
3
3
3
3
3
3
3
2
2
2
2
2
2
2
2
2
2
2
2
2
2
2
2
2
2
2
2
2
1
1
1
1
1
1
1
1
1
1
1
1
1
1
1
1
1
1
1
1
1
1
1
1
1
1
1
1
1
1
1
1
1
1
1
1
1
1
1
1
1
1
1
1
1
1
1
1
1
1
1
1
0
0
0
0
0
0
0
0
0
0
0
0
0
0
0
0
0
0
0
0
0
0
0
0
0
0
0
0
0
0
0
0
0
0
0
0
0
0
0
0
0
0
0
0
0
0
0
0
0
0
0
0
0
0
0
0
0
0
0
0
0
0
0
0
0
0
0
0
0
0
0
0
0
0
0
0
0
0
0
0
0
0
0
0
0
0
0
0
0
0
0
0
0
0
0
0
0
0
0
0
0
0
0
0
0
0
0
0
0
0
0
0
0
0
0
0
0
0
0
0
0
0
0
0
0
0
0
0
0
0
0
0
0
0
1
1
1
1
1
1
1
1
1
1
1
1
1
1
1
1
1
1
1
2
2
2
2
2
2
2
2
2
2
2
2
2
2
2
2
2
2
2
2
2
2
2
2
2
2
2
2
2
2
2
2
2
2
2
3
3
3
3
3
3
3
3
3
3
3
3
3
3
3
3
3
3
3
3
3
3
3
3
3
3
3
3
3
3
3
3
3
3
3
3
3
3
3
3
3
3
3
3
3
3
3
3
3
3
3
3
3
3
3
3
3
3
3
3
3
3
3
3
3
3
3
3
3
3
3
3
3
3
3
3
3
3
3
3
3
3
3
3
3
3
2
2
1
1
1
1
1
1
1
1
1
1
1
1
1
1
1
1
1
1
1
1
1
1
1
1
1
1
1
1
1
1
1
1
1
1
1
1
1
1
1
1
1
1
1
1
1
1
1
1
1
1
1
1
1
0
0
0
0
0
0
0
0
0
0
0
0
0
0
0
0
0
0
0
0
0
0
0
0
0
0
0
0
0
0
0
0
0
0
0
0
0
0
0
0
0
0
0
0
0
0
0
0
0
0
0
0
0
0
0
0
0
0
0
0
0
0
0
0
0
0
0
0
0
0
0
0
0
0
0
0
0
0
0
0
0
0
0
0
0
0
0
0
0
0
0
0
0
0
0
0
0
0
0
0
0
0
0
0
0
0
0
0
0
0
0
0
0
0
0
0
0
1
1
1
1
1
1
1
1
1
1
1
1
1
1
1
1
1
1
1
1
1
1
1
1
1
1
1
1
1
1
1
1
1
1
1
1
1
1
1
1
1
1
1
1
1
1
1
1
1
1
1
1
1
1
1
1
1
1
1
1
1
1
1
1
1
1
1
1
1
1
1
1
1
1
1
1
1
1
1
1
1
1
1
1
1
1
1
1
1
1
1
1
1
1
1
1
1
1
1
1
1
1
1
1
1
2
2
2
2
2
2
2
2
2
2
2
2
2
2
2
2
2
2
2
2
2
2
2
2
2
3
3
3
5
5
5
5
5
5
6
8
8
8
8
8
8
8
8
7
7
7
7
6
6
6
6
6
7
7
7
7
7
7
7
7
7
7
7
7
7
7
7
7
7
7
7
7
7
8
8
8
8
8
8
8
8
9
10
10
10
10
10
10
10
10
10
10
10
10
10
10
10
11
11
11
11
11
11
11
11
11
11
11
12
12
12
12
12
13
13
13
13
13
13
13
13
13
13
13
13
13
13
13
13
13
13
13
13
14
14
14
14
14
14
14
14
14
14
14
14
14
14
14
14
14
14
14
14
14
13
13
13
13
13
13
13
13
13
12
11
11
11
11
10
10
10
9
9
9
9
9
9
9
9
9
9
9
9
9
9
9
9
9
9
9
10
11
11
11
11
11
11
11
11
11
11
11
11
11
11
12
12
12
12
12
12
13
13
13
13
13
13
13
13
13
13
13
13
13
14
14
16
16
16
16
16
16
14
15
15
16
16
16
16
16
16
16
16
16
16
16
16
16
17
15
15
15
16
16
16
16
16
16
16
16
16
16
16
16
16
16
16
16
18
18
18
18
17
17
17
17
17
17
19
19
19
19
19
19
19
19
19
19
19
19
19
19
19
19
19
19
19
19
19
19
19
19
19
19
19
19
19
19
19
19
19
19
19
19
19
20
20
21
21
22
22
22
22
22
24
24
24
24
24
25
25
25
25
25
25
25
25
25
25
25
25
25
25
25
25
25
25
25
24
24
21
20
19
18
16
16
14
13
13
13
13
14
14
16
16
16
16
15
15
15
15
16
16
16
16
16
16
16
16
16
16
16
16
16
16
16
16
16
16
16
17
18
19
19
19
19
20
20
20
20
20
20
20
20
21
21
21
21
21
21
21
22
22
22
22
22
22
22
22
22
22
22
22
21
22
22
22
22
22
22
22
22
21
21
21
21
21
20
20
20
20
20
20
19
19
17
16
16
16
14
13
13
13
13
13
13
13
13
13
13
13
13
13
13
13
13
13
13
14
14
14
14
14
14
14
14
14
14
14
14
14
14
14
14
14
14
14
14
14
14
14
14
15
15
15
15
15
15
15
15
15
15
15
14
14
14
14
15
15
15
15
15
15
15
15
15
15
15
15
14
14
12
12
8
9
9
8
8
8
6
6
6
7
7
7
7
8
8
8
8
8
8
8
9
9
9
9
9
9
9
9
11
11
11
11
11
11
11
11
11
11
11
10
10
10
10
10
10
11
11
11
11
11
11
11
11
11
11
11
11
12
11
11
11
11
11
11
11
11
11
11
11
11
11
12
11
11
11
11
11
11
11
11
11
11
11
11
11
11
11
11
11
11
11
11
11
11
11
11
11
11
11
11
11
11
11
11
11
11
11
11
11
11
11
11
11
11
11
11
12
12
12
12
12
12
12
12
12
12
13
14
14
14
15
15
15
15
15
15
15
15
14
14
14
14
14
14
14
14
14
14
14
14
14
14
14
14
14
13
13
13
13
13
13
14
14
14
14
15
15
16
16
16
14
14
14
13
13
13
13
14
14
15
16
16
16
16
16
16
17
17
17
17
17
17
17
17
17
17
17
17
17
17
17
17
17
17
17
17
17
17
17
17
17
17
17
18
18
19
19
19
19
19
19
19
19
19
19
20
20
20
19
19
19
20
21
21
21
22
22
22
22
22
22
22
22
22
22
23
23
23
23
23
23
23
23
23
23
22
22
22
22
22
22
22
22
22
22
22
22
22
22
22
22
22
22
22
22
22
22
22
22
22
22
22
22
22
22
22
22
22
21
21
21
21
22
20
19
19
19
19
19
19
19
19
19
19
19
17
17
16
14
14
14
13
13
11
11
11
11
11
11
12
12
12
12
13
13
13
13
13
13
13
13
13
13
13
13
13
13
13
13
13
13
13
13
13
13
13
13
13
13
13
13
13
13
13
13
13
13
13
13
13
13
13
13
13
13
13
13
13
13
13
13
13
13
13
13
13
13
13
13
13
13
13
11
11
10
11
11
11
11
9
7
7
7
7
7
8
8
8
8
8
8
8
8
8
8
8
8
8
8
8
8
8
8
8
8
8
8
8
8
8
8
8
8
7
7
7
7
7
7
7
7
7
7
7
7
7
7
7
7
7
7
7
7
7
7
7
7
7
7
7
7
6
6
6
6
6
6
6
6
6
6
6
6
6
6
6
6
6
6
6
6
6
6
6
6
6
6
6
6
6
6
6
6
6
6
6
6
6
6
6
6
6
6
6
6
6
6
6
6
6
6
6
6
6
6
6
6
6
6
6
6
6
6
5
5
5
5
2
2
2
2
2
2
2
2
2
2
2
2
2
2
2
2
2
2
2
2
2
2
2
1
1
1
1
1
1
1
0
0
0
0
0
0
0
0
0
0
0
0
0
0
0
0
0
0
0
0
0
0
0
0
0
0
0
0
0
0
0
0
0
0
0
0
0
0
0
0
0
0
0
0
0
0
0
0
0
0
0
0
0
0
0
0
0
0
0
0
0
0
0
0
0
0
0
0
0
0
0
0
0
0
0
0
0
0
0
0
0
0
0
0
0
0
0
0
0
0
0
0
0
0
0
0
0
0
0
0
0
0
0
0
0
0
0
0
0
0
0
0
0
0
0
0
0
0
0
0
0
0
0
0
0
0
0
0
0
0
0
0
0
0
0
0
0
0
0
0
0
0
0
0
0
0
0
0
0
0
0
0
0
0
0
0
0
0
0
0
0
0
0
0
0
0
0
0
0
0
0
0
0
1
1
1
1
1
1
1
1
1
1
1
1
1
1
1
1
1
1
1
1
1
1
1
1
1
1
1
1
1
1
1
1
1
1
1
1
1
1
1
1
1
1
1
1
1
1
1
1
1
1
1
1
1
1
1
1
1
1
1
1
1
1
1
1
1
1
1
1
1
1
1
1
1
1
1
1
1
1
1
1
1
1
1
1
1
1
1
1
1
1
1
1
1
1
1
1
1
1
1
1
1
1
1
1
1
1
1
1
1
1
1
1
1
1
1
1
1
1
1
1
1
1
1
1
1
1
1
1
1
1
1
2
2
2
2
2
2
2
2
2
2
2
2
2
2
2
2
2
2
3
3
3
3
3
3
3
3
3
3
3
2
2
2
2
2
2
2
2
2
2
3
3
3
3
3
3
3
3
3
3
3
3
3
3
3
3
3
3
3
3
3
3
3
3
3
3
3
3
3
3
3
4
4
4
4
4
4
4
4
4
4
4
4
4
4
4
4
4
4
5
5
5
5
5
5
5
5
5
5
5
5
5
5
5
5
5
5
5
5
5
5
5
5
5
5
5
5
5
5
5
5
5
5
5
5
5
5
5
5
5
5
5
5
5
5
5
5
5
5
5
5
5
5
5
5
5
5
5
5
5
5
5
5
5
5
5
5
5
5
5
5
5
3
1
1
1
1
1
1
1
1
1
1
1
1
1
1
1
1
1
1
1
1
2
2
2
2
2
2
2
2
2
2
2
2
2
2
2
2
2
2
2
2
2
2
2
2
2
2
2
2
2
2
2
2
2
2
2
2
2
2
2
3
3
3
3
3
3
3
3
3
3
3
3
3
3
3
3
3
3
3
3
3
3
3
3
3
3
3
3
3
3
3
3
3
3
3
3
3
4
4
4
4
4
4
4
4
4
4
4
4
4
4
3
3
3
3
3
3
3
3
3
3
3
3
3
3
3
3
3
2
2
2
2
2
2
2
2
2
2
2
2
2
2
2
2
2
2
2
2
2
2
2
2
2
2
2
2
2
2
2
2
2
2
2
2
2
2
2
2
2
2
2
2
2
2
2
2
2
2
2
2
2
2
2
2
2
2
2
2
2
2
2
2
2
2
2
2
2
2
2
2
2
2
2
2
3
3
3
3
3
3
3
3
3
3
3
3
3
3
3
3
3
3
3
2
2
2
2
2
2
1
1
1
1
1
1
1
1
1
1
1
1
1
1
1
1
1
1
1
1
1
1
2
2
2
3
3
3
3
3
3
3
3
3
3
3
3
3
3
3
3
3
3
3
3
3
3
3
3
3
3
3
3
3
3
3
3
3
3
3
3
3
3
3
3
3
3
3
3
3
3
3
3
3
3
3
3
3
3
3
3
2
2
2
2
2
2
2
2
2
2
2
2
2
2
2
2
4
3
3
3
4
4
4
4
4
4
4
4
4
4
4
4
4
4
4
4
4
4
4
4
4
4
4
4
4
4
4
4
4
4
4
4
4
4
4
4
4
4
4
4
4
4
4
4
4
4
3
3
3
3
3
3
3
3
3
3
3
3
3
3
3
3
3
3
3
3
3
3
3
3
3
3
3
3
3
3
3
3
4
4
4
4
4
4
4
4
4
4
4
4
4
4
4
4
4
4
4
4
4
4
3
3
3
3
3
3
3
3
3
3
3
3
3
2
2
2
2
2
2
2
2
2
2
2
2
2
2
2
2
2
2
2
2
2
2
2
2
2
2
2
2
2
2
2
2
2
2
2
2
2
2
2
2
2
2
2
2
2
2
2
2
2
2
2
2
2
2
2
2
2
2
2
2
2
2
2
2
2
2
2
2
2
2
2
3
3
3
3
3
3
3
3
3
3
3
3
3
3
3
3
3
3
3
3
3
3
3
3
3
3
3
3
3
3
3
3
3
3
3
3
3
3
3
2
2
2
3
3
3
3
3
3
3
3
3
3
3
3
3
2
2
2
2
2
2
2
2
2
2
2
2
2
2
2
2
2
2
2
2
2
2
2
2
2
2
2
2
2
2
2
2
2
2
2
2
2
2
2
3
3
3
3
3
3
3
3
3
3
3
3
3
3
3
2
2
2
2
2
2
2
2
2
2
2
2
2
2
2
2
2
2
2
3
3
3
3
3
3
3
3
3
3
4
4
4
4
4
4
5
5
5
5
5
5
5
6
6
6
6
6
6
6
6
6
5
5
5
5
5
5
5
5
6
6
6
6
6
6
6
6
6
6
6
6
6
6
6
6
6
6
6
7
7
7
7
7
7
7
7
7
7
7
7
7
7
7
7
7
7
7
7
8
8
8
8
8
8
8
8
8
8
8
8
8
8
8
8
8
8
8
8
8
8
8
8
8
8
8
8
9
9
9
9
9
9
8
8
8
8
8
8
8
8
8
8
8
8
8
8
8
8
8
8
8
8
8
8
8
8
8
8
8
8
9
9
9
9
9
9
9
9
9
9
9
9
9
9
9
9
9
9
9
9
9
8
8
8
7
6
6
6
5
5
5
5
5
5
5
5
5
5
5
5
5
5
5
5
5
5
5
5
5
5
5
5
5
5
5
5
5
5
5
5
5
5
5
5
5
5
5
5
5
5
5
5
4
4
4
4
4
4
4
4
4
4
4
4
4
4
4
4
4
4
4
4
4
4
4
4
4
4
4
4
4
4
4
4
4
4
4
4
4
4
4
4
4
4
3
3
3
3
3
3
3
3
3
3
2
2
2
2
2
1
1
0
0
0
0
0
0
0
0
0
0
0
0
0
0
0
0
0
0
0
0
0
0
0
0
0
0
0
0
0
0
0
0
0
0
0
0
0
0
0
0
0
0
0
0
0
0
0
0
0
0
0
0
0
0
0
0
0
0
0
0
0
0
0
0
0
0
0
1
1
1
1
1
1
1
1
2
2
2
2
2
2
2
2
2
2
2
2
2
2
2
2
2
2
2
2
2
2
2
2
2
2
2
2
2
2
2
2
2
2
2
2
2
2
2
2
2
2
2
2
2
2
2
2
2
2
2
2
2
2
2
2
2
2
2
2
2
2
2
2
2
2
2
2
2
2
2
2
2
2
2
2
2
2
2
2
2
2
2
2
2
2
2
2
2
2
2
2
2
2
2
2
2
2
2
2
3
3
3
3
3
3
3
3
3
3
3
3
3
3
4
4
4
4
4
4
4
4
4
4
4
4
4
5
5
5
5
5
5
5
5
5
5
5
5
5
5
5
5
5
5
5
5
5
5
5
5
5
5
5
5
5
5
5
5
5
5
5
5
5
5
5
5
5
5
5
5
5
5
5
5
5
5
5
5
5
5
6
6
6
6
6
6
6
6
6
6
6
6
6
6
6
6
6
6
7
7
7
7
7
8
8
8
8
8
9
9
10
10
11
11
11
11
11
12
12
12
11
11
11
10
11
11
11
11
11
11
13
13
13
13
13
13
13
13
13
13
13
13
13
14
14
14
14
14
14
14
14
14
14
14
14
14
14
14
14
16
16
16
16
15
16
16
16
16
16
16
16
16
16
16
16
16
16
16
16
16
16
16
16
16
16
16
16
17
17
17
17
17
17
17
17
17
17
17
17
17
17
17
17
17
17
17
17
17
17
17
18
18
18
18
18
18
18
18
18
18
18
18
18
18
18
18
18
18
18
18
18
19
19
19
19
19
19
19
19
19
19
19
19
18
18
18
18
18
18
16
16
16
16
17
17
17
17
16
16
16
16
16
16
16
16
16
16
16
16
16
16
16
16
16
16
15
14
14
13
11
11
10
10
10
10
10
9
9
9
9
9
9
9
9
9
8
8
8
8
8
8
8
8
9
9
9
9
8
8
8
6
5
5
5
5
5
5
6
6
6
5
5
5
5
5
5
5
5
5
5
5
5
5
5
5
5
5
5
5
5
5
5
6
6
6
6
6
5
5
5
5
5
5
5
5
5
6
6
6
6
6
6
6
6
6
6
6
6
5
5
5
5
5
5
5
5
5
5
5
5
5
5
5
5
5
5
5
5
5
5
5
5
5
5
5
5
5
5
5
5
5
5
5
6
6
6
5
5
5
5
5
5
5
6
6
6
6
6
8
8
8
8
8
8
8
8
8
8
8
8
8
8
8
8
8
9
9
9
9
9
9
9
9
10
10
11
11
11
11
11
11
11
12
12
12
12
12
13
13
13
13
13
13
13
13
13
13
13
13
13
13
13
13
13
13
13
13
13
13
13
13
13
13
13
13
13
13
13
13
13
13
13
13
13
13
13
13
13
13
13
13
13
13
14
14
14
14
14
13
13
13
13
13
13
13
14
15
15
15
15
15
15
14
14
14
14
14
14
14
14
14
13
13
13
13
13
13
14
13
13
13
13
13
13
13
13
12
12
12
13
13
13
13
13
13
12
12
11
11
11
11
11
11
11
11
11
11
11
11
11
11
11
11
11
11
11
11
11
11
11
11
11
11
11
11
11
11
11
11
11
11
11
10
10
9
9
9
9
9
9
8
8
8
8
8
8
9
9
9
9
9
9
9
9
9
9
9
9
9
9
9
9
9
9
9
9
9
9
9
9
9
9
9
9
9
9
9
9
9
9
9
9
9
9
9
9
9
9
9
9
9
9
10
10
10
11
11
11
11
11
10
10
8
8
8
7
7
7
6
6
5
5
5
5
5
5
5
5
5
5
5
5
5
5
6
6
6
6
6
7
7
7
7
6
6
7
7
7
7
7
7
8
8
8
8
8
8
8
8
8
8
8
8
8
8
9
9
10
10
10
11
10
10
9
9
9
9
9
9
9
9
9
9
9
9
10
10
10
10
10
10
10
10
10
10
10
10
10
10
10
10
10
11
11
11
11
11
11
11
11
11
12
12
12
12
12
12
12
12
12
12
12
12
12
12
12
12
12
13
13
13
13
13
13
13
13
13
14
14
14
14
14
14
15
15
15
15
15
16
16
16
16
16
16
16
16
16
16
16
16
16
16
17
17
17
17
18
18
16
16
16
16
16
16
17
19
19
19
19
19
20
20
20
20
20
20
20
20
20
20
20
20
20
20
20
20
20
20
20
20
20
20
20
20
21
21
21
21
21
21
21
21
20
20
20
20
20
20
21
21
21
21
21
21
21
21
21
21
21
21
21
21
21
21
21
22
22
22
22
22
22
22
22
22
22
22
22
22
22
22
22
22
22
24
24
25
25
26
27
27
27
27
27
27
27
27
27
29
29
30
30
30
30
30
30
30
30
30
30
30
30
30
30
30
30
30
30
30
29
28
27
27
27
24
24
24
25
25
25
24
23
23
22
22
22
22
22
22
22
22
22
22
22
22
22
22
22
22
20
22
22
22
25
25
25
25
24
24
24
24
23
22
22
22
22
22
23
23
23
23
23
23
23
23
23
23
23
23
23
23
23
23
23
23
23
23
23
23
23
23
22
22
22
22
22
22
22
22
24
25
25
25
25
25
25
25
25
25
24
23
23
23
23
23
23
23
24
24
24
24
25
25
25
25
25
25
25
25
25
25
25
25
25
25
25
25
25
25
25
25
25
24
24
24
24
24
24
25
25
25
25
25
25
25
25
25
25
24
24
23
23
24
24
24
24
24
23
23
21
20
20
20
20
20
20
19
20
16
13
14
13
13
13
13
13
13
13
12
12
12
11
11
10
10
9
8
8
8
8
8
8
8
8
8
8
8
8
8
8
8
8
8
8
8
8
8
8
8
8
8
8
8
8
8
8
8
8
8
8
9
9
9
9
10
10
10
10
10
10
10
10
10
10
10
10
10
10
10
10
10
10
10
9
9
9
9
9
9
10
9
9
10
11
11
11
11
11
11
11
10
10
10
11
11
11
11
11
11
11
11
11
11
11
11
11
13
13
13
12
12
12
12
12
12
12
12
12
12
12
12
12
12
12
13
13
13
14
14
14
14
14
14
14
14
14
14
14
14
14
14
14
14
15
15
15
15
15
13
13
13
15
15
15
15
14
15
16
16
17
17
18
18
18
18
18
18
18
19
19
19
19
19
19
19
19
19
19
19
19
19
19
19
17
18
18
17
17
17
17
17
17
17
17
17
17
17
17
17
17
17
17
17
17
17
17
17
17
17
17
17
17
18
18
18
18
18
19
19
19
19
19
19
19
19
19
19
19
20
20
20
20
20
20
20
19
19
18
18
18
17
17
17
17
17
17
17
16
16
16
16
16
16
16
16
16
16
16
16
16
16
16
16
17
17
17
17
17
17
17
17
17
17
17
16
16
17
16
16
16
16
16
16
16
16
16
16
13
12
12
12
12
11
11
11
11
11
11
9
9
8
9
9
9
9
9
9
9
10
10
10
10
10
10
11
11
11
11
11
11
11
13
13
13
13
13
13
13
13
13
13
13
13
13
13
13
13
13
13
13
12
12
12
12
12
11
11
13
13
13
13
13
13
13
14
14
14
14
14
14
14
14
15
15
14
14
14
14
14
14
15
15
16
16
16
16
16
16
16
16
16
16
16
16
16
16
16
16
16
16
16
16
16
16
16
16
17
17
17
18
19
19
19
20
20
20
20
20
19
19
19
19
19
19
20
20
20
21
21
21
21
21
21
21
21
21
21
21
21
21
21
21
21
21
21
21
21
21
21
21
22
22
22
22
22
22
22
22
22
22
22
22
22
22
22
22
22
22
22
22
22
23
24
24
23
22
22
22
20
20
20
19
19
19
19
19
19
19
19
20
20
19
19
19
18
19
19
19
19
19
22
22
22
22
22
22
22
22
21
21
22
22
22
22
22
22
22
23
23
23
23
23
23
23
23
24
25
24
22
22
20
20
20
20
21
22
25
24
24
25
25
25
25
25
25
26
26
27
27
27
27
27
27
26
26
26
26
26
26
25
26
26
26
26
26
26
26
26
26
26
25
25
25
25
25
25
25
24
24
23
23
23
23
23
23
23
23
23
24
24
24
24
24
24
24
25
25
25
25
25
25
25
25
25
25
25
24
23
23
23
23
23
23
23
23
23
23
23
23
23
23
24
24
24
24
24
24
24
24
24
24
24
24
24
24
24
24
24
25
25
25
25
25
25
25
25
25
25
25
25
25
25
25
25
24
22
22
22
22
22
22
19
19
17
9
9
9
7
5
5
5
6
6
6
6
5
5
6
6
6
6
6
7
7
7
7
7
8
8
8
8
8
8
7
7
7
7
7
7
7
7
7
7
7
7
7
7
7
7
7
7
8
8
8
8
8
8
8
8
8
8
8
8
8
8
8
8
8
8
8
8
8
8
8
8
8
8
8
8
8
8
8
8
8
8
8
8
8
8
8
7
7
7
7
7
7
7
7
8
8
8
8
8
8
8
8
8
8
8
8
8
8
8
8
8
8
8
8
8
8
8
8
8
8
8
8
8
8
8
8
8
8
8
8
8
8
8
8
8
8
10
10
10
10
10
10
10
10
10
10
10
10
10
10
10
11
11
11
11
12
12
12
12
12
12
12
12
13
13
13
13
13
13
13
13
14
14
14
14
14
14
14
14
14
14
15
14
14
14
14
14
14
14
14
14
14
14
14
14
14
15
15
16
16
16
16
17
17
17
17
17
17
18
19
18
18
19
19
19
19
19
19
19
19
19
19
19
19
21
21
21
21
21
21
22
22
22
22
22
22
22
22
22
22
22
23
23
24
24
24
24
24
24
24
24
24
24
24
24
24
24
23
24
24
24
24
24
24
24
24
24
25
25
25
25
25
25
25
25
27
27
27
27
27
27
27
27
27
27
27
27
27
27
28
28
28
28
28
28
28
28
28
28
30
30
30
30
30
29
29
29
29
29
29
30
30
30
30
30
30
29
29
28
27
27
27
26
26
27
27
26
25
25
22
22
22
22
24
24
23
24
26
27
27
27
27
27
27
27
27
27
27
25
25
25
25
24
24
24
24
24
27
27
27
27
27
27
27
27
29
30
30
30
30
30
30
30
30
30
30
30
30
30
30
30
30
31
31
31
30
31
30
30
30
30
30
30
30
30
30
31
32
31
31
32
32
32
33
33
32
32
31
31
32
32
30
30
31
32
32
33
33
33
33
32
31
31
32
30
30
30
30
30
30
30
30
32
32
34
34
36
36
36
36
36
36
37
37
39
39
41
41
41
41
41
41
41
41
41
41
41
43
43
44
44
44
44
44
44
44
44
44
44
44
47
47
47
47
47
47
47
47
47
47
47
47
46
46
46
44
44
43
43
43
43
44
44
44
44
44
44
44
44
44
44
44
44
44
44
44
44
44
44
44
44
44
44
44
44
44
44
44
44
44
44
44
44
44
44
44
45
44
44
44
44
44
44
44
47
48
47
47
47
47
47
47
47
48
48
48
48
48
47
47
47
47
48
48
47
48
47
47
46
46
46
46
45
46
47
47
43
44
38
37
37
34
33
33
29
29
33
33
32
32
32
32
32
32
33
32
32
30
30
30
30
30
30
30
31
31
31
31
30
31
31
31
31
31
31
31
30
30
30
30
30
30
30
30
30
29
29
29
29
29
29
29
29
29
29
29
30
30
30
30
30
30
30
30
30
30
30
30
30
30
30
30
30
30
31
31
31
31
31
31
30
30
30
30
30
30
30
30
30
30
30
30
30
30
30
30
30
29
29
29
29
29
29
29
29
28
27
25
25
24
24
23
22
20
20
19
19
19
19
19
19
19
19
19
19
19
19
19
19
19
18
18
17
17
17
17
17
16
16
16
16
16
16
16
16
16
16
16
16
17
17
17
17
17
18
18
18
18
17
17
16
15
15
12
13
13
12
11
11
11
11
11
11
10
10
10
10
10
10
9
10
10
10
9
9
9
9
8
8
8
8
8
8
8
8
8
8
8
8
8
8
8
8
8
8
8
8
8
8
8
7
6
6
6
6
6
5
5
5
5
5
5
5
5
5
6
6
6
6
6
6
6
7
7
7
7
7
7
7
7
7
7
7
7
7
7
7
7
7
7
7
7
7
6
6
6
6
6
6
6
6
6
7
7
7
7
7
7
8
8
8
9
9
9
9
9
9
10
10
10
10
10
10
10
10
10
10
11
11
11
11
11
11
11
12
12
12
12
11
11
11
11
12
13
13
13
13
13
13
13
13
13
13
13
13
13
13
12
12
12
12
12
12
12
12
12
12
12
12
13
13
13
13
13
13
13
13
13
13
13
13
13
13
13
13
13
13
13
13
13
13
13
15
15
15
15
17
17
17
17
17
19
19
19
19
19
20
20
20
20
19
19
19
19
20
20
22
22
22
20
20
20
20
21
20
19
19
19
19
19
19
19
19
19
19
19
19
19
19
19
19
19
19
19
19
22
22
22
22
22
22
20
20
20
20
20
21
22
22
22
22
22
22
22
22
23
23
24
24
26
25
25
25
25
25
25
25
25
25
25
25
25
25
25
25
27
27
27
27
27
27
27
27
28
28
28
28
29
29
29
29
29
29
29
29
29
35
36
36
36
36
36
36
36
37
37
39
39
39
39
39
39
39
41
41
41
41
41
41
41
41
42
43
42
41
40
39
39
39
39
39
39
39
39
39
39
39
39
39
39
39
39
39
39
39
41
41
41
41
40
41
42
42
42
45
46
47
47
47
48
48
48
49
50
50
51
54
55
55
55
55
55
58
59
61
61
61
63
63
63
63
63
63
64
64
64
64
61
61
61
62
61
61
61
60
61
61
63
64
64
64
64
61
62
63
62
61
61
61
61
61
60
60
58
58
58
59
59
59
59
59
58
58
58
58
58
58
58
58
58
59
60
60
60
60
60
61
61
61
61
61
61
62
62
61
63
62
63
63
61
61
61
62
62
64
64
66
66
66
67
67
68
68
68
67
67
68
68
68
69
69
70
70
70
70
70
70
70
70
70
70
70
70
70
70
70
69
69
67
63
58
55
55
55
55
55
55
55
53
52
50
47
46
46
47
47
47
47
47
47
47
46
46
45
45
45
45
43
43
43
43
41
39
39
39
39
38
36
36
36
36
36
36
37
37
37
39
39
39
38
38
37
36
35
34
35
38
38
38
38
38
38
38
38
36
36
37
36
35
35
35
35
35
35
35
35
35
35
35
35
35
36
36
36
36
36
33
33
33
33
30
29
30
30
31
31
31
30
30
30
31
32
32
29
27
27
26
26
26
27
28
29
30
30
32
31
32
32
32
33
33
33
33
34
36
36
36
36
36
36
36
36
36
36
37
37
37
37
36
37
37
37
37
37
37
38
38
37
37
39
40
39
39
39
39
39
39
39
39
39
39
39
39
39
39
38
37
37
37
37
37
37
37
37
37
37
37
38
38
38
36
36
36
36
36
36
36
37
37
37
39
39
39
39
39
39
39
39
39
40
40
40
40
40
39
40
40
40
41
41
41
41
41
41
41
41
41
41
41
41
41
39
39
39
39
39
38
37
37
35
35
35
35
35
33
32
30
25
25
25
25
25
25
25
24
24
24
22
22
23
23
23
23
22
21
20
19
19
19
19
19
19
19
19
19
19
19
19
19
18
18
18
18
16
16
17
17
17
17
16
16
16
16
16
16
16
15
14
14
14
14
16
16
16
16
15
15
15
15
15
15
16
16
16
15
14
14
14
15
15
15
15
15
15
15
15
16
16
16
16
13
13
13
13
14
14
15
15
15
13
11
11
11
11
11
10
10
10
10
10
10
10
10
10
10
10
10
10
10
10
10
10
9
9
9
9
10
10
10
10
10
10
10
10
10
10
10
10
11
11
11
11
11
11
11
11
11
11
11
11
11
11
11
11
11
11
11
11
11
11
12
12
12
12
12
12
12
12
12
12
12
12
12
12
12
12
12
12
12
12
12
12
12
12
12
12
12
12
12
12
12
12
12
12
12
12
12
12
12
12
12
12
12
12
11
11
11
11
11
11
11
11
11
11
11
9
8
8
8
8
8
8
8
8
8
8
8
8
8
8
8
8
8
8
8
8
8
8
8
7
7
7
7
7
6
5
5
5
5
5
5
5
5
5
5
5
5
5
5
5
4
4
4
4
4
5
5
5
5
5
5
5
5
5
5
5
5
5
5
5
5
5
5
5
5
5
5
5
5
5
5
5
5
5
5
5
5
4
4
4
4
4
5
5
4
4
2
2
2
2
2
2
4
4
4
4
4
4
4
4
4
4
5
5
5
5
5
5
5
5
5
5
5
5
5
5
5
5
5
5
5
5
5
5
5
5
5
5
5
5
5
5
5
5
5
5
5
5
5
5
5
5
5
5
5
5
5
5
5
5
5
5
5
5
5
5
6
6
6
7
7
7
7
8
8
8
8
8
8
8
8
8
8
8
8
8
8
8
8
8
8
8
8
8
8
8
8
8
8
8
8
9
9
9
9
9
9
9
8
8
8
8
8
8
8
8
8
8
8
8
8
8
8
8
8
8
8
8
8
8
8
8
8
8
8
8
8
8
8
8
8
8
8
8
8
8
8
8
8
8
8
8
8
8
8
7
7
7
7
7
7
7
7
7
7
7
7
7
8
8
7
7
7
5
5
5
5
5
5
5
5
5
5
4
4
4
4
4
4
4
4
4
4
4
5
5
5
5
5
5
5
5
5
5
5
5
4
4
4
4
4
4
4
4
4
4
4
4
4
4
4
4
4
4
4
4
4
4
4
4
4
4
4
4
4
4
4
4
3
3
3
3
3
3
2
2
2
2
2
2
3
3
3
3
3
3
3
3
3
3
3
3
3
3
3
3
3
3
3
3
3
3
3
3
2
4
4
4
4
4
4
4
4
4
4
4
4
4
4
4
4
4
4
4
5
5
5
5
5
5
5
5
5
5
5
5
5
5
5
5
5
5
5
5
5
5
5
5
5
5
5
5
5
5
5
5
5
5
5
5
5
8
9
9
9
9
9
9
11
11
11
11
11
11
11
12
12
12
12
12
13
13
13
13
13
13
13
13
13
13
13
13
14
14
14
13
13
13
13
16
16
16
16
16
16
16
16
16
16
16
16
16
16
16
16
17
18
18
18
18
18
18
18
18
18
18
18
18
18
18
19
19
19
19
19
19
19
19
19
19
19
19
19
19
19
18
18
19
19
19
19
19
19
19
19
19
20
20
20
20
20
20
20
20
20
20
20
20
20
20
20
21
21
21
21
21
21
22
22
22
22
22
22
22
22
22
22
22
22
22
22
21
21
21
21
21
21
21
21
21
21
21
21
20
21
21
21
21
21
21
21
21
21
21
21
21
21
21
22
22
22
22
22
22
22
22
22
22
22
22
24
23
19
17
16
15
15
15
15
15
15
15
15
14
15
15
14
14
14
14
13
13
13
13
13
13
13
13
13
13
13
13
14
14
14
14
15
15
15
15
15
15
15
15
15
15
15
15
15
15
15
16
16
16
16
16
16
16
16
16
16
16
16
16
16
16
15
15
16
16
16
16
16
16
16
16
16
16
16
16
16
16
16
16
16
16
16
15
15
15
15
15
15
16
16
16
16
14
14
14
14
13
12
12
11
11
13
13
13
13
13
13
13
13
13
13
13
13
13
13
13
13
13
13
13
13
13
13
13
12
12
12
12
12
11
12
12
12
12
12
12
12
11
11
11
11
11
11
11
9
9
9
9
9
9
9
11
11
11
11
11
12
12
12
12
12
12
12
12
12
12
12
12
12
12
12
12
12
12
12
11
11
12
11
9
9
9
9
10
10
10
10
11
19
22
22
34
41
41
41
43
44
45
50
53
53
53
53
60
61
61
62
63
65
66
67
69
69
69
69
69
71
72
73
74
74
75
76
76
77
78
78
78
77
78
80
79
79
78
78
79
80
80
81
81
84
85
86
86
86
86
86
88
88
88
89
90
91
91
91
92
92
92
92
92
92
92
92
92
93
93
93
93
94
94
94
94
94
94
94
94
94
94
96
96
95
95
95
95
95
95
97
97
97
97
97
98
98
97
96
97
98
98
98
97
97
98
98
98
97
97
99
100
100
100
100
101
101
101
101
101
101
103
103
103
106
106
106
106
106
107
108
108
108
106
104
103
97
97
101
100
100
100
104
105
105
105
103
94
94
91
92
94
93
91
87
89
83
89
89
91
86
83
82
83
86
91
91
92
91
91
93
95
101
102
103
105
105
103
103
100
100
100
100
98
98
100
103
103
101
100
102
103
104
106
109
110
110
110
111
122
125
128
127
126
126
124
124
124
124
124
125
125
126
126
126
128
128
130
130
133
134
136
136
137
144
144
144
143
143
142
143
143
143
143
143
143
144
144
144
143
143
143
144
144
144
144
144
142
142
142
142
142
142
142
143
144
144
144
143
143
143
143
144
144
145
145
145
145
146
146
146
146
147
147
147
147
147
147
147
147
147
147
148
149
149
149
150
150
150
151
151
152
151
150
150
150
150
152
152
152
154
153
153
153
155
153
153
153
150
144
143
143
144
144
144
144
144
146
147
147
147
147
147
147
148
148
149
150
153
153
152
152
152
153
153
153
136
133
130
127
103
103
94
89
89
64
63
65
65
64
64
65
62
61
64
61
63
64
64
64
65
64
60
60
60
60
58
58
58
58
58
58
58
58
58
58
58
58
59
60
58
59
59
59
59
59
59
61
61
61
61
61
61
61
61
61
61
61
61
62
62
62
61
61
61
61
62
61
61
60
58
58
58
58
58
58
58
58
58
59
59
60
60
60
60
59
59
59
56
57
57
57
57
57
57
57
56
56
55
54
54
53
53
53
53
53
53
54
54
55
55
55
55
52
52
52
52
51
51
50
50
50
50
50
50
50
50
50
50
50
51
52
51
51
51
51
51
51
52
52
52
52
52
52
52
52
52
56
56
57
57
58
58
58
58
58
59
59
59
59
60
60
61
61
58
56
57
57
57
58
56
55
54
54
52
48
48
49
47
46
47
47
47
47
47
47
47
45
45
45
45
45
45
44
45
45
45
44
44
44
44
43
43
43
44
44
45
46
47
47
47
47
47
47
48
48
48
48
48
48
50
50
50
50
50
50
50
50
50
50
50
50
50
50
50
50
50
50
48
48
48
49
49
49
49
49
50
50
51
50
49
49
45
46
44
44
44
43
41
41
41
41
41
41
41
41
40
40
40
40
39
37
38
39
39
38
39
39
39
39
39
38
38
38
38
38
38
38
38
38
27
27
26
26
25
25
25
25
25
25
25
26
26
26
26
26
26
26
27
27
27
27
27
27
27
27
26
26
26
25
25
25
25
25
25
25
25
23
24
23
23
23
23
24
24
24
24
24
24
24
25
25
25
25
25
25
25
25
25
25
25
25
25
25
25
25
25
26
26
26
26
26
26
26
26
27
27
27
27
27
27
27
27
27
27
27
26
26
26
26
26
26
26
26
26
26
25
25
25
25
25
25
25
26
26
26
25
20
19
18
18
18
18
18
18
18
17
16
16
17
16
16
16
16
16
16
16
16
16
16
16
16
16
16
16
16
16
16
16
16
16
16
16
16
16
16
17
17
17
17
17
17
17
17
17
17
17
17
17
17
17
17
17
18
18
18
18
18
18
18
18
18
18
19
19
18
19
19
19
19
19
19
19
19
19
19
20
20
20
19
18
18
18
18
18
18
17
17
16
16
15
15
15
13
12
11
11
11
10
10
9
9
9
9
10
10
10
10
10
10
10
10
10
10
10
10
10
10
10
10
10
10
10
10
10
10
10
10
10
10
10
10
10
10
10
10
10
10
10
10
10
10
10
10
10
10
10
10
10
10
10
10
10
10
10
10
10
10
10
8
8
8
8
8
8
8
8
8
8
8
8
8
8
8
8
8
8
8
8
8
8
8
8
8
8
8
8
8
8
8
8
8
7
7
7
7
7
7
7
7
7
6
5
5
5
5
5
5
5
5
5
5
5
5
5
5
5
5
5
5
4
4
4
1
1
0
0
0
0
0
0
0
0
0
0
0
0
0
0
0
0
0
0
0
0
1
1
1
1
1
1
1
1
1
1
1
1
1
1
1
1
1
1
1
1
1
1
1
1
1
1
1
1
1
1
1
1
1
1
1
1
1
1
1
1
1
1
1
1
1
1
1
1
1
1
1
1
1
1
1
1
1
1
1
1
1
1
1
1
1
1
1
1
1
5
5
7
8
8
9
11
15
15
15
16
17
17
19
24
24
24
25
26
26
26
27
27
29
29
29
29
29
30
30
30
30
30
30
30
30
30
30
32
34
36
36
36
36
36
36
36
36
36
38
38
39
39
39
39
39
40
41
41
41
41
41
41
41
41
41
41
41
42
42
42
42
42
42
42
42
43
43
43
43
43
43
43
43
43
43
43
43
43
43
43
43
43
43
43
43
43
44
44
44
44
44
44
44
44
44
44
44
44
44
44
44
43
43
43
43
43
43
43
41
40
40
40
40
40
40
40
40
40
40
40
40
39
39
38
37
37
37
37
37
37
37
37
37
37
37
37
37
37
36
36
36
36
36
36
36
36
36
36
36
36
36
36
36
37
37
37
37
37
37
36
30
30
30
30
16
16
15
15
15
15
15
14
14
14
14
14
14
14
14
14
13
13
14
14
14
14
14
15
16
16
16
15
15
14
14
13
12
11
9
7
7
7
7
7
7
7
7
7
7
7
7
7
7
7
7
7
7
7
7
7
7
7
7
7
7
7
7
7
7
7
7
7
7
7
7
7
7
7
7
7
6
5
5
5
5
5
5
5
5
5
5
5
5
5
5
5
5
5
5
5
5
5
5
5
4
4
3
3
3
3
2
2
2
2
2
2
2
2
2
2
2
2
2
2
2
2
2
2
2
2
2
2
2
2
2
2
2
2
2
2
2
2
2
2
2
2
2
2
2
2
2
2
2
2
2
2
2
2
2
2
2
2
2
2
2
2
2
2
2
2
2
2
2
2
2
2
2
2
2
2
2
2
2
2
2
2
2
2
2
2
2
2
2
2
2
2
2
2
2
2
2
2
2
2
2
2
2
2
2
2
2
2
2
2
2
2
2
2
2
2
2
2
2
2
2
2
2
2
2
2
2
2
2
2
2
2
2
2
2
2
2
2
2
2
2
2
2
2
2
2
2
2
2
2
2
2
2
2
2
2
2
2
2
2
2
2
2
2
2
2
2
2
2
2
2
2
2
2
2
2
2
2
2
2
2
2
2
2
2
2
2
2
2
2
2
2
2
2
2
2
2
2
2
2
2
2
2
2
2
2
2
2
2
2
2
2
2
2
2
2
2
2
2
2
2
2
2
2
2
2
2
2
2
2
2
2
2
2
2
2
2
2
2
2
2
2
3
3
3
2
2
2
2
2
2
2
2
2
2
2
2
2
2
2
2
2
2
2
2
2
2
2
2
2
2
2
2
2
2
2
2
2
2
2
2
2
2
2
2
2
2
2
2
2
2
2
2
2
2
2
2
2
2
2
2
2
2
2
2
2
2
2
2
2
2
2
2
2
2
2
2
2
2
2
1
1
1
1
1
1
1
1
1
1
1
1
1
1
1
1
1
1
1
1
1
1
1
1
1
1
1
1
1
1
1
1
1
1
1
1
1
1
1
1
1
1
1
1
1
1
1
1
1
1
1
1
1
1
1
1
1
1
1
1
1
1
1
1
1
1
1
1
1
1
1
1
1
1
1
1
1
1
1
1
1
1
1
1
1
1
0
0
0
0
0
0
0
0
0
0
0
0
0
0
0
0
0
0
0
0
0
0
0
0
0
0
0
0
0
0
0
0
0
0
0
0
0
0
0
0
0
0
0
0
0
0
0
0
0
0
0
0
0
0
0
0
0
0
0
0
0
0
0
0
0
0
0
0
0
0
0
0
0
0
0
0
0
0
0
0
0
0
0
0
0
0
0
0
0
0
0
0
0
0
0
0
0
0
0
0
0
0
0
0
0
0
0
0
0
0
0
0
0
0
0
0
0
0
0
0
0
0
0
0
0
0
0
0
0
0
0
0
0
0
0
0
0
0
0
0
0
0
0
0
0
0
0
0
0
0
0
0
0
0
0
0
0
0
0
0
0
0
0
0
0
0
0
0
0
0
0
0
0
0
0
0
0
0
0
0
0
0
0
0
0
0
0
0
0
0
0
0
0
0
0
0
0
0
0
0
0
0
0
0
0
0
0
0
0
0
0
0
0
0
0
0
0
0
0
0
0
0
0
0
0
0
0
0
0
0
0
0
0
0
0
0
0
0
0
0
0
0
0
0
0
0
0
0
0
0
0
0
0
0
0
0
0
0
0
0
0
0
0
0
0
0
0
0
0
0
0
0
0
0
0
0
0
0
0
0
0
0
0
0
0
0
0
0
0
0
0
0
0
0
0
0
0
0
0
0
0
0
0
0
0
0
0
0
0
0
0
0
0
0
0
0
0
0
0
0
0
0
0
0
0
0
0
0
0
0
0
0
0
0
0
0
0
0
0
0
0
0
0
0
0
0
0
0
0
0
0
0
0
0
0
0
0
0
0
0
0
0
0
0
0
0
0
0
0
0
0
0
0
0
0
0
0
0
0
0
0
0
0
0
0
0
0
0
0
0
0
0
0
0
0
0
0
0
0
0
0
0
0
0
0
0
0
0
0
0
0
0
0
0
0
0
0
0
0
0
0
0
0
0
0
0
0
0
0
0
0
0
0
0
0
0
0
0
0
0
0
0
0
0
0
0
0
0
0
0
0
0
0
0
0
0
0
0
0
0
0
0
0
1
1
1
1
1
1
1
1
2
2
2
2
2
2
2
2
2
2
2
2
2
2
2
2
2
2
2
2
2
2
2
2
2
2
2
2
2
2
2
2
2
2
2
2
2
2
2
2
2
2
2
2
2
2
2
2
2
2
2
2
2
2
2
2
2
2
2
2
2
2
2
2
2
2
2
2
2
2
2
2
2
2
2
2
2
2
2
2
2
2
2
2
2
2
2
2
2
2
2
2
2
2
2
2
2
2
2
2
2
2
2
2
2
2
2
2
2
2
2
3
3
3
3
3
3
3
3
3
3
3
3
3
3
3
3
3
3
3
3
3
3
3
3
3
3
3
2
2
2
2
2
2
2
2
2
2
2
2
2
2
2
2
2
2
2
2
2
2
2
2
2
2
2
2
2
2
2
2
2
2
1
1
1
1
1
1
1
1
1
1
1
1
1
1
1
1
1
1
1
1
1
1
1
1
1
1
1
1
1
1
1
1
1
1
1
1
1
1
1
1
1
1
1
1
1
1
1
1
1
1
1
1
1
1
1
1
1
1
1
1
1
1
1
1
1
1
1
1
1
1
1
1
0
0
0
0
0
0
0
0
0
0
0
0
0
0
0
0
0
0
0
0
0
0
0
0
0
0
1
1
1
1
1
1
1
1
1
1
1
1
1
1
1
1
1
1
1
1
1
1
1
1
1
1
1
1
1
1
1
1
1
1
1
1
1
1
1
1
1
1
1
1
1
1
1
1
1
1
1
1
1
1
1
1
1
1
1
1
1
1
1
1
1
1
1
1
1
1
1
1
1
1
1
1
1
1
1
1
1
0
0
0
0
0
0
0
0
0
0
0
0
0
0
0
0
0
0
0
0
0
0
0
0
0
0
0
0
0
0
0
0
0
0
0
0
0
0
0
0
0
0
0
0
0
0
0
0
0
0
0
0
0
0
0
0
0
0
0
0
0
0
0
0
0
0
0
0
0
0
0
0
0
0
0
0
0
0
0
0
0
0
0
0
0
0
0
0
0
0
0
0
0
0
0
0
0
0
0
0
0
0
0
0
0
0
0
0
0
0
0
0
0
0
0
0
0
0
0
0
0
0
0
0
0
0
0
0
0
0
0
0
0
0
0
0
0
0
0
0
0
0
0
0
0
0
0
0
0
0
0
0
0
0
0
0
0
0
0
0
0
0
0
0
0
0
0
0
0
0
0
0
0
0
0
0
0
0
0
0
0
0
0
0
0
0
0
0
0
0
0
0
0
0
0
0
0
0
0
0
0
0
0
0
0
0
0
0
0
0
0
0
0
0
0
0
0
0
0
0
0
0
0
0
0
0
0
0
0
0
0
0
0
0
0
0
0
0
0
0
0
0
0
0
0
0
0
0
0
0
0
0
0
0
0
0
0
0
0
0
0
0
0
0
0
0
0
0
0
0
0
0
0
0
0
0
0
0
0
0
0
0
0
0
0
0
0
0
0
0
0
0
0
0
0
0
0
0
0
0
0
0
0
0
0
0
0
0
0
0
0
0
0
0
0
0
0
0
0
0
0
0
0
0
0
0
0
0
0
0
0
0
0
0
0
0
0
0
0
0
0
0
0
0
0
0
0
0
0
0
0
0
0
0
0
0
0
0
0
0
0
0
0
0
0
0
0
0
0
0
0
0
0
0
0
0
0
0
0
0
0
1
1
1
1
1
1
1
1
1
1
1
1
1
1
1
1
1
1
1
1
1
1
1
1
1
1
1
1
1
1
1
1
1
1
1
1
1
1
1
1
1
1
1
1
1
1
1
1
1
1
1
1
1
1
1
1
1
1
1
1
1
1
1
1
1
1
1
0
0
0
0
0
0
0
0
0
0
0
0
0
0
0
0
0
0
0
0
0
0
0
0
0
0
0
0
0
0
0
0
0
0
0
0
0
0
0
0
0
0
0
0
0
0
0
0
0
0
0
0
0
0
0
0
0
0
0
0
0
0
0
0
1
1
1
1
1
1
1
1
1
1
1
1
1
1
1
1
1
1
1
1
1
1
1
1
1
1
1
1
1
1
1
1
1
1
1
1
1
1
1
1
1
1
1
1
1
1
1
1
1
1
1
1
1
1
1
1
1
1
1
1
1
1
1
1
1
1
1
1
1
1
1
1
1
1
1
1
1
1
1
1
1
1
1
1
1
1
1
1
1
1
1
1
1
1
1
1
1
1
1
1
1
1
1
1
1
1
1
1
1
1
1
1
1
1
0
0
0
0
1
1
1
1
1
1
1
1
1
1
1
1
1
1
1
1
1
1
1
1
1
1
1
1
1
1
1
1
1
1
1
1
1
1
1
1
1
1
1
1
1
1
1
1
1
1
1
1
1
1
1
1
1
1
1
1
1
1
1
1
1
1
1
1
1
1
1
1
1
1
1
1
1
0
0
0
0
0
0
0
0
0
0
0
0
0
0
0
0
0
0
0
0
0
0
0
0
0
0
0
0
0
0
0
0
0
0
0
0
0
0
0
1
1
1
1
1
1
1
1
1
1
1
1
1
1
1
1
1
1
1
1
1
1
1
1
1
1
1
1
1
1
1
1
1
1
1
1
1
1
1
1
1
1
1
1
1
1
1
1
1
1
1
1
1
1
1
1
1
1
1
1
1
1
1
1
1
1
1
1
1
1
1
1
1
1
1
1
1
1
1
1
1
1
1
1
1
1
1
1
1
1
1
1
1
1
1
1
1
1
1
1
1
1
1
1
1
1
1
1
1
1
1
1
1
1
1
1
1
1
1
0
0
0
0
0
0
0
0
0
0
0
0
0
0
0
0
0
0
0
0
0
0
0
0
0
0
0
0
0
0
0
0
0
0
0
0
0
0
0
0
0
0
0
0
0
0
0
0
0
0
0
0
0
0
0
0
0
0
0
1
1
1
1
1
1
1
1
1
1
1
1
1
1
1
1
1
0
0
0
0
0
0
0
0
0
0
0
0
0
0
0
0
0
0
0
0
0
0
0
0
0
0
0
0
0
0
0
0
0
0
0
0
0
0
0
0
0
0
0
0
0
0
0
0
0
0
0
0
0
0
0
0
0
0
0
0
0
0
0
0
0
0
0
0
0
0
0
0
0
0
0
0
0
0
0
0
0
0
0
0
0
0
0
0
0
0
0
0
0
0
0
0
0
0
0
0
0
0
0
0
0
0
0
0
0
0
0
0
0
0
0
0
0
0
0
0
0
0
0
0
0
0
0
0
0
0
0
0
0
0
0
0
0
0
0
0
0
0
0
0
0
0
0
0
0
0
0
0
0
0
0
0
0
1
1
1
1
1
1
1
1
1
1
1
1
1
1
1
1
1
1
1
1
2
2
2
1
1
1
1
1
1
1
1
1
1
1
1
1
1
1
1
1
1
1
1
1
1
1
1
1
1
1
2
2
2
2
2
2
2
2
2
2
2
2
2
2
2
2
2
2
2
2
2
2
2
2
2
2
2
2
2
2
2
2
2
2
2
2
2
2
2
2
2
2
2
2
2
2
2
2
2
2
2
2
2
2
2
2
2
2
2
2
2
2
2
2
2
2
2
2
2
2
2
2
2
2
2
2
2
2
2
2
2
2
2
2
2
2
2
2
2
2
2
3
3
3
3
3
3
3
3
3
3
3
3
3
4
4
4
4
4
4
4
4
4
4
4
4
4
4
3
3
3
3
3
3
3
3
3
3
3
3
3
3
3
3
3
3
3
3
3
3
3
3
4
4
4
4
4
4
4
4
4
4
4
4
3
3
3
3
3
3
3
3
3
3
3
3
3
3
3
3
3
3
2
2
2
2
2
2
2
2
2
2
2
2
2
2
2
2
2
2
2
2
2
2
2
2
2
2
2
2
2
2
2
2
2
2
2
2
2
2
2
2
2
2
2
2
2
2
2
2
2
2
2
2
2
2
2
2
2
2
2
2
2
2
2
2
2
2
2
2
2
2
2
2
2
2
2
2
2
2
2
2
2
2
2
2
2
2
2
1
0
0
0
0
0
0
0
0
0
0
0
0
0
0
0
0
0
0
0
0
0
0
0
0
0
0
0
0
0
0
0
0
0
0
0
0
0
0
0
0
0
0
0
0
0
0
0
0
0
0
0
0
0
0
0
0
0
0
0
0
0
0
0
0
0
0
0
0
0
0
0
0
0
0
0
0
0
0
0
0
0
0
0
0
0
0
0
0
0
0
0
0
0
0
0
0
0
0
0
0
0
0
0
0
0
0
0
0
0
0
0
0
0
0
0
0
0
0
0
0
0
0
0
0
0
0
0
0
0
0
0
0
0
0
0
0
0
0
0
0
0
0
0
0
0
0
0
0
0
0
0
0
0
0
0
1
1
1
1
1
1
1
1
1
1
1
1
1
2
2
2
2
2
2
2
2
2
2
2
2
2
2
2
2
2
2
2
2
2
2
2
2
2
2
2
2
2
2
2
2
2
2
2
2
2
2
2
2
2
2
2
2
2
2
2
2
2
2
2
2
2
2
2
2
3
3
4
4
4
4
4
4
4
4
4
4
4
4
4
4
4
4
4
4
4
4
4
4
4
4
4
4
4
4
4
4
4
4
5
5
5
5
5
5
5
5
5
6
6
6
7
7
7
7
7
7
7
7
6
6
6
6
6
6
6
6
6
6
6
6
6
6
6
6
6
6
6
6
6
6
6
6
6
6
6
6
6
5
5
5
5
5
5
5
5
5
5
5
5
5
5
5
5
5
5
5
5
5
5
5
5
5
5
4
4
4
4
4
4
4
4
4
4
4
4
4
4
4
4
4
4
4
4
4
4
4
4
4
4
4
4
4
4
4
4
4
3
3
3
3
3
3
3
3
3
3
2
2
2
2
2
2
2
2
2
2
2
2
2
2
2
2
2
2
2
2
2
2
2
2
2
2
2
2
2
2
2
2
1
1
1
1
1
1
1
1
1
1
1
1
1
1
1
1
1
1
1
1
1
1
1
1
1
1
1
1
1
1
1
1
1
1
1
1
1
1
1
1
1
1
1
1
0
0
0
0
0
0
0
0
0
0
0
0
0
0
0
0
0
0
0
0
0
0
0
0
0
0
0
0
0
0
0
0
0
0
0
0
0
0
0
0
0
0
0
0
0
0
0
0
0
0
0
0
0
0
0
0
0
1
1
1
1
1
1
1
1
1
1
1
1
1
1
1
1
1
1
1
1
1
1
1
1
1
1
1
1
1
1
1
1
1
1
1
1
1
1
1
1
1
1
1
0
0
0
0
0
0
0
0
0
0
0
0
0
0
0
0
0
0
0
0
0
0
0
0
0
0
0
0
0
0
0
0
0
0
0
0
0
0
0
0
0
1
1
1
1
1
1
1
1
1
1
1
1
1
1
1
1
1
1
1
1
1
1
1
1
1
1
1
1
1
1
1
1
1
1
1
1
1
1
1
1
1
1
1
1
1
0
0
0
0
0
0
0
0
0
0
0
0
0
0
0
0
0
0
0
0
0
0
0
0
0
0
0
0
0
0
1
1
2
2
2
2
2
2
2
2
2
2
2
2
2
2
2
2
2
2
2
2
2
2
2
2
2
2
2
2
2
2
2
2
2
2
2
2
2
2
2
2
2
2
2
2
2
2
2
2
2
2
2
2
2
2
2
2
2
2
2
2
2
2
2
2
2
2
2
2
2
2
2
2
2
2
2
2
2
2
2
2
2
2
2
3
3
3
3
3
3
3
3
3
3
3
3
3
3
3
3
3
3
3
3
3
3
3
3
3
3
3
3
3
3
3
3
3
3
3
3
3
3
2
2
2
2
2
2
2
2
2
2
2
2
2
2
2
2
2
2
2
2
2
2
2
2
2
2
2
2
2
2
2
2
2
2
2
2
2
2
2
2
2
2
2
2
2
2
2
2
2
2
2
2
2
2
2
2
2
2
2
2
2
2
2
2
2
2
2
2
2
2
2
2
2
2
2
2
2
2
3
3
3
3
3
3
3
3
3
3
2
2
2
2
2
2
2
2
2
2
2
2
2
2
2
2
2
2
2
2
2
2
2
2
2
2
2
2
2
2
2
2
2
2
2
2
2
2
2
2
2
2
2
2
2
2
2
2
2
2
2
2
2
2
2
2
2
2
1
1
1
1
1
1
1
1
1
1
1
1
1
1
1
1
1
1
1
1
1
1
1
1
1
1
1
1
1
1
1
1
1
1
1
1
1
1
1
1
1
1
1
1
1
1
1
1
1
1
1
1
1
1
1
1
1
1
1
1
1
1
1
1
1
1
1
1
1
1
1
1
1
1
1
1
1
1
0
0
0
0
0
0
0
0
0
0
0
0
0
0
0
0
0
0
0
0
0
0
0
0
0
0
0
0
0
0
0
0
0
0
0
0
0
0
0
0
0
0
0
0
0
0
0
0
0
0
0
0
0
0
0
0
0
0
0
0
0
0
0
0
0
0
0
0
0
0
0
0
0
0
0
0
0
0
0
0
0
0
0
0
0
0
0
0
0
0
0
0
0
0
0
0
0
0
0
0
0
0
0
0
0
0
0
0
0
0
0
0
0
0
0
0
0
0
0
0
0
0
0
0
0
0
0
0
0
0
0
0
0
0
0
0
0
0
0
0
0
0
0
0
0
0
0
0
0
0
0
0
0
0
0
0
0
0
0
0
0
0
0
0
0
0
0
0
0
0
0
0
0
0
0
0
0
0
0
0
0
0
0
0
0
0
0
0
0
0
0
0
0
0
0
0
0
0
0
0
0
0
0
0
0
0
0
0
0
0
0
0
0
0
0
0
0
0
0
0
0
0
0
0
0
0
0
0
0
0
0
0
0
0
0
0
0
0
0
0
0
0
0
0
0
0
0
0
0
0
0
0
0
0
0
0
0
0
0
0
0
0
0
0
0
0
0
0
0
0
0
0
0
0
0
0
0
0
0
0
0
0
0
0
0
0
0
0
0
0
0
0
0
0
0
0
0
0
0
0
0
0
0
0
0
0
0
0
0
0
0
0
0
0
0
0
0
0
0
0
0
0
0
0
0
0
0
0
0
0
0
0
0
0
0
0
0
0
0
0
0
0
0
0
0
0
0
0
0
0
0
0
0
0
0
0
0
0
0
0
0
0
0
0
0
0
0
0
0
0
0
0
0
0
0
0
0
0
0
0
0
0
0
0
0
0
0
0
0
0
0
0
0
0
0
0
0
0
0
0
0
0
0
0
0
0
0
0
0
0
0
0
0
0
0
0
0
0
0
0
0
0
0
0
0
0
0
0
0
0
0
0
0
0
0
0
0
0
0
0
0
0
0
0
0
0
0
0
0
0
0
0
0
0
0
0
0
0
0
0
0
0
0
0
0
0
0
0
0
0
0
0
0
0
0
0
0
0
0
0
0
0
0
0
0
0
0
0
0
0
0
0
0
0
0
0
0
0
0
0
0
0
0
0
0
0
0
0
0
0
0
0
0
0
0
0
0
0
0
0
0
0
0
0
0
0
0
0
0
0
0
0
0
0
0
0
0
0
0
0
0
0
0
0
0
0
0
0
0
0
0
0
0
0
0
0
0
0
0
0
0
0
0
0
0
0
0
0
0
0
0
0
0
1
1
1
1
1
1
1
1
1
1
1
1
1
1
1
1
1
1
1
1
1
1
1
1
1
1
1
1
1
1
1
1
1
1
1
1
1
1
1
1
1
1
1
1
1
1
1
1
1
1
1
1
1
1
1
1
1
1
1
1
0
0
0
0
0
0
0
0
0
0
0
0
0
0
0
0
0
0
0
0
0
0
0
0
0
0
0
0
0
0
0
0
0
0
0
0
0
0
0
0
0
0
0
0
0
0
0
0
0
0
0
0
0
0
0
0
0
0
0
0
0
0
0
0
0
0
0
0
0
0
0
0
0
0
0
0
0
0
0
0
0
0
0
0
0
0
0
0
0
0
0
0
0
0
0
0
0
0
0
0
0
0
0
0
0
0
0
0
0
0
0
0
0
0
0
0
0
0
0
0
0
0
0
0
0
0
0
0
0
0
0
0
0
0
0
0
0
0
0
0
0
0
0
0
0
0
0
0
0
0
0
0
0
0
0
0
0
0
0
0
0
0
0
0
0
0
0
0
0
0
0
0
0
0
0
0
0
0
0
0
0
0
0
0
0
0
0
0
0
0
0
0
0
0
0
0
0
0
0
0
0
0
0
0
0
0
0
0
0
0
0
0
0
0
0
0
0
0
0
0
0
0
0
0
0
0
0
0
0
0
0
0
0
0
0
0
0
0
0
0
0
0
0
0
0
0
0
0
0
0
0
0
0
0
0
0
0
0
0
0
0
0
0
0
0
0
0
0
0
0
0
0
0
0
0
0
0
0
0
0
0
1
1
2
2
2
2
2
2
2
2
2
2
2
2
2
2
2
2
2
2
2
2
2
2
2
2
2
2
2
2
2
2
2
2
2
2
2
2
2
2
2
2
2
2
2
2
2
2
2
2
2
2
2
2
2
2
2
2
2
2
2
2
2
2
2
2
2
2
2
2
2
2
2
2
2
2
2
2
2
2
2
2
2
2
2
2
2
2
2
2
2
2
2
2
2
2
2
2
2
2
2
2
2
2
2
2
2
2
2
2
2
2
2
2
2
2
2
2
2
2
2
2
2
2
2
2
2
2
2
2
2
2
2
2
2
2
2
2
2
2
0
0
0
0
0
0
0
0
0
0
0
0
0
0
0
0
0
0
0
0
0
0
0
0
0
0
0
0
0
0
0
0
0
0
0
0
0
0
0
0
0
0
0
0
0
0
0
0
0
0
0
0
0
0
0
0
0
0
0
0
0
0
0
0
0
0
0
0
0
0
0
0
0
0
0
0
0
0
0
0
0
0
0
0
0
0
0
0
0
0
0
0
0
0
0
0
0
0
0
0
0
0
0
0
0
0
0
0
0
0
0
0
0
0
0
0
0
0
0
0
0
0
0
0
0
0
0
0
0
0
0
0
0
0
0
0
0
0
0
0
0
0
0
0
0
0
0
0
0
0
0
0
0
0
0
0
0
0
0
0
0
0
0
0
0
0
0
0
0
0
0
0
0
0
0
0
0
0
0
0
0
0
0
0
0
0
0
0
0
0
0
0
0
0
0
0
0
0
0
0
0
0
0
0
0
0
0
0
0
0
0
0
0
0
0
0
0
0
0
0
0
0
0
0
0
0
0
0
0
0
0
0
0
0
0
0
0
0
0
0
0
0
0
0
0
0
0
0
0
0
0
0
0
0
0
0
0
0
0
0
0
0
0
0
0
0
0
0
0
0
0
0
0
0
0
0
0
0
0
0
0
0
0
0
0
0
0
0
0
0
0
0
0
0
0
0
0
0
0
0
0
0
0
0
0
0
0
0
0
0
0
0
0
0
0
0
0
0
0
0
0
0
0
0
0
0
0
0
0
0
0
0
0
0
0
0
0
0
0
0
0
0
0
0
0
0
0
0
0
0
0
0
0
0
0
0
0
0
0
0
0
0
0
0
0
0
0
0
0
0
0
0
0
0
0
0
0
0
0
0
0
0
0
0
0
0
0
0
0
0
0
0
0
0
0
0
0
0
0
0
0
0
0
0
0
0
0
0
0
0
0
0
0
0
0
0
0
0
0
0
0
0
0
0
0
0
0
0
0
0
0
0
0
0
0
0
0
0
0
0
0
0
0
0
0
0
0
0
0
0
0
0
0
0
0
0
0
0
0
0
0
0
0
0
0
0
0
0
0
0
0
0
0
0
0
0
0
0
0
0
0
0
0
0
0
0
0
0
0
0
0
0
0
0
0
0
0
0
0
0
0
0
0
0
0
0
0
0
0
0
0
0
0
0
0
0
0
0
0
0
0
0
0
0
0
0
0
0
0
0
0
0
0
0
0
0
0
0
0
0
0
0
0
0
0
0
0
0
0
0
0
0
0
0
0
0
0
0
0
0
0
0
0
0
0
0
0
0
0
0
0
0
0
0
0
0
0
0
0
0
0
0
0
0
0
0
0
0
0
0
0
0
0
0
0
0
0
0
0
0
0
0
0
0
0
0
0
0
0
0
0
0
0
0
0
0
0
0
0
0
0
0
0
0
0
0
0
0
0
0
0
0
0
0
0
0
0
0
0
0
0
0
0
0
0
0
0
0
0
0
0
0
0
0
0
0
0
0
0
0
0
0
0
0
0
0
0
0
0
0
0
0
0
0
0
0
0
0
0
0
0
0
0
0
0
0
0
0
0
0
0
0
0
0
0
0
0
0
0
0
0
0
0
0
0
0
0
0
0
0
0
0
0
0
0
0
0
0
0
0
0
0
0
0
0
0
0
0
0
0
0
0
0
0
0
0
0
0
0
0
0
0
0
0
0
0
0
0
0
0
0
0
0
0
0
0
0
0
0
0
0
0
0
0
0
0
0
0
0
0
0
0
0
0
0
0
0
0
0
0
0
0
0
0
0
0
0
0
0
0
0
0
0
0
0
0
0
0
0
0
0
0
0
0
0
0
0
0
0
0
0
0
0
0
0
0
0
0
0
0
0
0
0
0
0
0
0
0
0
0
0
0
0
0
0
0
0
0
0
0
1
1
1
1
1
1
1
1
1
1
1
1
1
1
1
1
1
1
1
1
1
1
1
1
1
1
1
1
1
1
1
1
1
1
1
1
1
1
1
1
1
1
1
1
1
1
1
1
1
1
1
1
1
1
1
1
1
1
1
1
1
1
1
1
1
1
1
1
1
1
1
1
1
1
1
1
1
1
1
1
1
1
1
1
1
0
0
0
0
0
0
0
0
0
0
0
0
0
0
0
0
0
0
0
0
0
0
0
0
0
0
0
0
0
0
0
0
0
0
0
0
0
0
0
0
0
0
0
0
0
0
0
0
0
0
0
0
0
0
0
0
0
0
0
0
0
0
0
0
0
0
0
0
0
0
0
0
0
0
0
0
0
0
0
0
0
0
0
0
0
0
0
0
0
0
0
0
0
0
0
0
0
0
0
0
0
0
0
0
0
0
0
0
0
0
0
0
0
0
0
0
0
0
0
0
0
0
0
0
0
0
0
0
0
0
0
0
0
0
0
0
0
0
0
0
0
0
0
0
0
0
0
0
0
0
0
0
0
0
0
0
0
0
0
0
0
0
0
0
0
0
0
0
0
0
0
0
0
0
0
0
0
0
0
0
0
0
0
0
0
0
0
0
0
0
0
0
0
0
0
0
0
0
0
0
0
0
0
0
0
0
0
0
0
0
0
0
0
0
0
0
0
0
0
0
0
0
0
0
0
0
0
0
0
0
0
0
0
0
0
0
0
0
0
0
0
0
0
0
0
0
0
0
0
0
0
0
0
0
0
0
0
0
0
0
0
0
0
0
0
0
0
0
0
0
0
0
0
0
0
0
0
0
0
0
0
0
0
0
0
0
0
0
0
0
0
0
0
0
0
0
0
0
0
0
0
0
0
0
0
0
0
0
0
0
0
0
0
0
0
0
0
0
0
0
0
0
0
0
0
0
0
0
0
0
0
0
0
0
0
0
0
0
0
0
0
0
0
0
0
0
0
0
0
0
0
0
0
0
0
0
0
0
0
0
0
0
0
0
0
0
0
0
0
0
0
0
0
0
0
0
0
0
0
0
0
0
0
0
0
0
0
0
0
0
1
1
1
1
1
1
1
1
1
1
1
1
1
1
1
1
1
1
1
1
1
1
1
1
1
1
1
1
1
1
1
1
1
1
1
1
1
1
1
1
1
1
1
1
1
1
1
1
1
1
1
1
1
1
1
0
0
0
0
0
0
0
0
0
0
0
0
0
0
0
0
0
0
0
0
0
0
0
0
0
0
0
0
0
0
0
0
0
0
0
0
0
0
0
0
0
0
0
0
0
0
0
0
0
0
0
0
0
0
0
0
0
0
0
0
0
0
0
0
0
0
0
0
0
0
0
0
0
0
0
0
0
0
0
0
0
0
0
0
0
0
0
0
0
0
0
0
0
0
0
0
0
0
0
0
0
0
0
0
0
0
0
0
0
0
0
0
0
0
0
0
0
0
0
0
0
0
0
0
0
0
0
0
0
0
0
0
0
0
0
0
0
0
0
0
0
0
0
0
0
0
0
0
0
0
0
0
0
0
0
0
0
0
0
0
0
0
0
0
0
0
0
0
0
0
0
0
0
0
0
0
0
0
0
0
0
0
0
0
0
0
0
0
0
0
0
0
0
0
0
0
0
0
0
0
0
0
0
0
0
0
0
0
0
0
0
0
0
0
0
0
0
0
0
0
0
0
0
0
0
0
0
0
0
0
0
0
0
0
0
0
0
0
0
0
0
0
0
0
0
0
0
0
0
0
0
0
0
0
0
0
0
0
0
0
0
0
0
0
0
0
0
0
0
0
0
0
0
0
0
0
0
0
0
0
0
0
0
0
0
0
0
0
0
0
0
0
0
0
0
0
0
0
0
0
0
0
0
0
0
0
0
0
0
0
0
0
0
0
0
0
0
0
0
0
0
0
0
0
0
0
0
0
0
0
0
0
0
0
0
0
0
0
0
0
0
0
0
0
0
0
0
0
0
0
0
0
0
0
0
0
0
0
0
0
0
0
0
0
0
0
0
0
0
0
0
0
0
0
0
0
0
0
0
0
0
0
0
0
0
0
0
0
0
0
0
0
0
0
0
0
0
0
0
0
0
0
0
0
0
0
0
0
0
0
0
0
0
0
0
0
0
0
0
0
0
0
0
0
0
0
0
0
0
0
0
0
0
0
0
0
0
0
0
0
0
0
0
0
0
0
0
0
0
0
0
0
0
0
0
0
0
0
0
0
0
0
0
0
0
0
0
0
0
0
0
0
0
0
0
0
0
0
0
0
0
0
0
0
0
0
0
0
0
0
0
0
0
0
0
0
0
0
0
0
0
0
0
0
0
0
0
0
0
0
0
0
0
0
0
0
0
0
0
0
0
0
0
0
0
0
0
0
0
0
0
0
0
1
1
1
1
1
1
1
1
1
1
1
1
1
1
1
1
1
1
1
1
1
1
1
1
1
1
1
1
1
1
1
1
1
1
1
1
1
1
1
1
1
1
1
1
1
1
1
1
1
1
1
1
1
1
1
1
1
1
1
1
1
1
1
1
1
1
1
1
1
1
1
1
1
1
1
1
1
1
1
1
1
1
1
1
1
1
1
1
1
1
1
1
1
1
1
1
1
1
1
1
1
1
1
1
1
1
1
1
1
1
1
1
0
0
0
0
0
0
0
0
0
0
0
0
0
0
0
0
0
0
0
0
0
0
0
0
0
0
0
0
0
0
0
0
0
0
0
0
0
0
0
0
0
0
0
0
0
0
0
0
0
0
0
0
0
0
0
0
0
0
0
0
0
0
0
0
0
0
0
0
0
0
0
0
0
0
0
0
0
0
0
0
0
0
0
0
0
0
0
0
0
0
0
0
0
0
0
0
0
0
0
0
0
0
0
0
0
0
0
0
0
0
0
0
0
0
0
0
0
0
0
0
0
0
0
0
0
0
0
0
0
0
0
0
0
0
0
0
0
0
0
0
0
0
0
0
0
0
0
0
0
0
0
0
0
0
0
0
0
0
0
0
0
0
0
0
0
0
0
0
0
0
0
0
0
0
0
0
0
0
0
0
0
0
0
0
0
0
0
0
0
0
0
0
0
0
0
0
0
0
0
0
0
0
0
0
0
0
0
0
0
0
0
0
0
0
0
0
0
0
0
0
0
0
0
0
0
0
0
0
0
0
0
0
0
0
0
0
0
0
0
0
0
0
0
0
0
0
0
0
0
0
0
0
0
0
0
0
0
0
0
0
0
0
0
0
0
0
0
0
0
0
0
0
0
0
0
0
0
0
0
0
0
0
0
0
0
0
0
0
0
0
0
0
0
0
0
0
0
0
0
0
0
0
0
0
0
0
0
0
0
0
0
0
0
0
0
0
0
0
0
0
0
0
0
0
0
0
0
0
0
0
0
0
0
0
0
0
0
0
0
0
0
0
0
0
0
0
0
0
0
0
0
0
0
0
0
0
0
0
0
0
0
0
0
0
0
0
0
0
0
0
0
0
0
0
0
0
0
0
0
0
0
0
0
0
0
0
0
0
0
0
0
0
0
0
0
0
0
0
0
0
0
0
0
0
0
0
0
0
0
0
0
0
0
0
0
0
0
0
0
1
1
1
1
1
0
0
0
0
0
0
0
0
0
0
0
0
0
0
0
0
0
0
0
0
0
0
0
0
0
0
0
0
0
0
0
0
0
0
0
0
0
0
0
0
0
0
0
0
0
0
0
0
0
0
0
0
0
0
0
0
0
0
0
0
0
0
0
0
0
0
0
0
0
0
0
0
0
0
0
0
0
0
0
0
0
0
0
0
0
0
0
0
0
0
0
0
0
0
0
0
0
0
0
0
0
0
0
0
0
0
0
0
0
0
0
0
0
0
0
0
0
0
0
0
0
0
0
0
0
0
0
0
0
0
0
0
0
0
0
0
0
0
0
0
0
0
0
0
0
0
0
0
0
0
0
0
0
0
0
0
0
0
0
0
0
0
0
0
0
0
0
0
0
0
0
0
0
0
0
0
0
0
0
0
0
0
0
0
0
0
0
0
0
0
0
0
0
0
0
0
0
0
0
0
0
0
0
0
0
0
0
0
0
0
0
0
0
0
0
0
0
0
0
0
0
0
0
0
0
0
0
0
0
0
0
0
0
0
0
0
0
0
0
0
0
0
0
0
0
0
0
0
0
0
0
0
0
0
1
1
1
1
1
1
1
1
1
1
1
1
1
1
1
1
1
1
1
1
1
1
1
1
1
1
1
1
1
1
1
1
1
1
1
1
1
1
1
1
1
1
1
1
1
1
1
1
1
1
1
1
1
1
1
1
1
1
1
1
1
1
1
1
1
1
1
2
2
2
2
2
2
2
2
2
2
2
2
2
2
2
2
2
2
2
2
2
2
2
2
2
2
2
2
2
2
2
2
2
2
2
2
2
2
2
2
2
2
2
2
2
2
2
2
2
2
2
2
2
2
2
2
2
2
2
2
2
2
2
2
2
2
2
2
2
2
2
2
2
2
2
2
2
2
2
2
2
2
2
2
2
2
2
2
2
2
2
2
2
2
2
2
2
2
2
2
2
2
2
2
2
2
2
2
2
2
2
2
2
2
2
2
2
2
2
2
2
2
2
2
2
2
2
2
2
2
2
2
2
2
2
3
4
4
4
4
4
4
3
3
3
3
3
3
3
3
3
3
3
3
3
3
3
3
3
3
3
3
3
3
3
3
3
3
3
3
3
3
3
3
3
2
2
2
2
2
2
2
2
2
2
2
2
2
2
2
2
2
2
2
2
2
2
2
2
2
2
2
2
2
2
2
2
2
2
2
2
2
2
2
2
2
2
2
2
2
2
2
2
2
2
2
2
2
2
2
2
2
2
2
2
2
2
2
2
2
2
2
2
2
2
2
2
2
2
2
2
2
2
2
2
2
2
2
2
2
2
2
2
2
2
2
2
2
2
2
2
2
2
2
2
2
2
2
2
2
2
2
2
2
2
2
1
1
1
1
1
1
1
0
0
0
0
0
0
0
0
0
0
0
0
0
0
0
0
0
0
0
0
0
0
0
0
0
0
0
0
0
0
0
0
0
0
0
0
0
0
0
0
0
0
0
0
0
0
0
0
0
0
0
0
0
0
0
0
0
0
0
0
0
0
0
0
0
0
0
0
0
0
0
0
0
0
0
0
0
0
0
0
0
0
0
0
0
0
0
0
0
0
0
0
0
0
0
0
0
0
0
0
0
0
0
0
0
0
0
0
0
0
0
0
0
0
0
0
0
0
0
0
0
0
0
0
0
0
0
0
0
0
0
0
0
0
0
0
0
0
0
0
0
0
0
0
0
0
0
0
0
0
0
0
0
0
0
0
0
0
0
0
0
0
0
0
0
0
0
0
0
0
0
0
0
0
0
0
0
0
0
0
0
0
0
0
0
0
0
0
0
0
0
0
0
0
0
0
0
0
0
0
0
0
0
0
0
0
0
0
0
0
0
0
0
0
0
0
0
0
0
0
0
0
0
0
0
0
0
0
0
0
0
0
0
0
0
0
0
0
0
0
0
0
0
0
0
0
0
0
0
0
0
0
0
0
0
0
0
0
0
0
0
0
0
0
0
0
0
0
0
0
0
0
0
0
0
0
0
0
0
0
0
0
0
0
0
0
0
0
0
0
0
0
0
0
0
0
0
0
0
0
0
0
0
0
0
0
0
0
0
0
0
0
0
0
0
0
0
0
0
0
0
0
0
0
0
0
0
0
0
0
0
0
0
0
0
0
0
0
0
0
0
0
0
0
0
0
0
0
0
0
0
0
0
0
0
0
0
0
0
0
0
0
0
0
0
0
0
0
0
0
0
0
0
0
0
0
0
0
0
0
0
0
0
0
0
0
0
0
0
0
0
0
0
0
0
0
0
0
0
0
0
0
0
0
0
0
0
0
0
0
0
0
0
0
0
0
0
0
0
0
0
0
0
0
0
0
0
0
0
0
0
0
0
0
0
0
0
0
0
0
0
0
0
0
0
0
0
0
0
0
0
0
0
0
0
0
0
0
0
0
0
0
0
0
0
0
0
0
0
0
0
0
0
0
0
0
0
0
0
0
0
0
0
0
0
0
0
0
0
0
0
0
0
0
0
0
0
0
0
0
0
0
0
0
0
0
0
0
0
0
0
0
0
0
0
0
0
0
0
0
0
0
0
0
0
0
0
0
0
0
0
0
0
0
0
0
0
0
0
0
0
0
0
0
0
0
0
0
0
1
1
1
1
1
2
2
2
2
2
2
2
2
2
2
2
2
2
2
2
2
2
2
2
2
2
2
2
2
2
2
2
2
2
2
2
2
2
2
2
2
2
2
2
2
2
2
2
2
2
2
2
2
2
2
2
2
2
2
2
2
2
2
2
2
2
2
2
2
2
2
2
2
2
2
2
2
2
2
2
2
2
2
2
2
2
2
2
2
2
2
2
2
2
2
2
2
2
2
2
2
2
2
2
2
2
2
2
2
2
2
2
2
2
2
2
2
2
2
2
2
2
2
2
2
2
2
2
2
2
2
2
2
2
2
2
2
2
2
2
2
2
2
2
2
2
2
2
2
2
2
2
2
2
2
2
2
2
2
2
2
2
2
2
2
2
2
2
2
2
2
2
2
2
2
2
2
2
2
2
2
2
2
2
2
2
2
2
2
3
3
3
3
3
3
3
3
3
3
3
3
3
3
3
3
3
3
3
3
3
3
3
3
3
2
2
2
2
2
2
2
2
2
2
2
2
2
2
2
2
2
2
2
2
2
2
2
2
2
2
2
2
2
3
3
3
3
3
3
3
3
3
3
3
3
3
3
3
3
3
3
3
3
4
4
4
4
4
5
5
5
5
5
5
5
5
5
5
5
5
5
5
5
5
5
5
5
5
5
5
5
5
5
5
5
5
5
5
5
5
5
5
5
5
5
5
5
5
5
5
5
5
5
5
5
5
5
4
4
4
4
4
4
4
4
5
5
5
5
5
5
5
5
5
5
5
5
5
5
5
5
5
5
5
3
3
3
3
3
3
3
3
3
3
3
3
3
3
3
3
3
3
3
3
3
3
3
3
3
3
3
3
3
3
3
3
3
3
3
3
3
3
3
3
3
3
3
3
3
3
3
3
3
3
3
3
3
3
3
3
3
3
3
3
3
3
3
3
3
3
3
3
3
3
3
3
3
3
3
3
3
3
3
3
3
3
3
3
3
3
3
3
3
3
3
3
3
3
3
3
3
2
2
2
2
2
2
2
2
1
1
1
1
1
1
1
1
1
1
1
1
1
1
1
1
1
1
1
1
1
1
1
1
1
1
1
1
1
1
1
1
1
1
1
1
1
1
1
1
1
1
1
1
1
1
1
1
1
1
1
1
1
1
1
1
1
1
1
1
1
1
1
1
1
1
1
1
1
0
0
0
0
0
0
0
0
0
0
0
0
0
0
0
0
0
0
0
0
0
0
0
0
0
0
0
0
0
0
0
0
0
0
0
0
0
0
0
0
0
0
0
0
0
0
0
0
0
0
0
0
0
0
0
0
0
0
0
0
0
0
0
0
0
0
0
0
0
0
0
0
0
0
0
0
0
0
0
0
0
0
0
0
0
0
0
0
0
0
0
0
0
0
0
0
0
0
0
0
0
0
0
0
0
0
0
0
0
0
0
0
0
0
0
0
0
0
0
0
0
0
0
0
0
0
0
0
0
0
0
0
0
0
0
0
0
0
0
0
0
0
0
0
0
0
0
0
0
0
0
0
0
0
0
0
0
0
0
0
0
0
0
0
0
0
0
0
0
0
0
0
0
0
0
0
0
0
0
0
0
0
0
0
0
0
0
0
0
0
0
0
0
0
0
0
0
0
0
0
0
0
0
0
0
0
0
0
0
0
0
0
0
0
0
0
0
0
0
0
0
0
0
0
0
0
0
0
0
0
0
0
0
0
0
0
0
0
0
0
0
0
0
0
0
0
0
0
0
0
0
0
0
0
0
0
0
0
0
0
0
0
0
0
0
0
0
0
0
0
0
0
0
0
0
0
0
0
0
0
0
0
0
0
0
0
0
0
0
0
0
0
0
0
0
0
0
0
0
0
0
0
0
0
0
0
0
0
0
0
0
0
0
0
0
0
0
0
0
0
0
0
0
0
0
0
0
0
0
0
0
0
0
0
0
0
0
0
0
0
0
0
0
0
0
0
0
0
0
0
0
0
0
0
0
0
0
0
0
0
0
0
0
0
0
0
0
0
0
0
0
0
0
0
0
0
0
0
0
0
0
0
0
0
0
0
0
0
0
0
0
0
0
0
0
0
0
0
0
0
0
0
0
0
0
0
0
0
0
0
0
0
0
0
0
0
0
0
0
0
0
0
0
0
0
0
0
0
0
0
0
0
0
0
0
0
0
0
0
0
0
0
0
0
0
0
0
0
0
0
0
0
0
0
0
0
0
0
0
0
0
0
0
0
0
0
0
0
0
0
0
0
0
0
0
0
0
0
0
0
0
0
0
0
0
0
0
0
0
0
0
0
0
0
0
0
0
0
0
0
0
0
0
0
0
0
0
0
0
0
0
0
0
0
0
0
0
0
0
0
0
0
0
0
0
0
0
0
0
0
0
0
0
0
0
0
0
0
0
0
0
0
0
0
0
0
0
0
0
0
0
0
0
0
0
0
0
0
0
0
0
0
0
0
0
0
0
0
0
0
0
0
0
0
0
0
0
0
0
0
0
0
0
0
0
0
0
0
0
0
0
0
0
0
0
0
0
0
0
0
0
0
0
0
0
0
0
0
0
0
0
0
0
0
0
0
0
0
0
0
0
0
0
0
0
0
0
0
0
0
0
0
0
0
0
0
0
0
0
0
0
0
0
0
0
0
0
0
0
0
0
0
0
0
0
0
0
0
0
0
0
0
0
0
0
0
0
0
0
0
0
0
0
0
0
0
0
0
0
0
0
0
0
0
0
0
0
0
0
0
0
0
0
0
0
0
0
0
0
0
0
0
0
0
0
0
0
0
0
0
0
0
0
0
0
0
0
0
0
0
0
0
0
0
0
0
0
0
0
0
0
0
0
0
0
0
0
0
0
1
1
1
1
1
1
1
1
1
1
1
1
1
1
1
1
1
1
1
1
1
1
1
1
1
1
1
1
1
1
1
1
1
1
1
1
1
1
1
1
1
1
1
1
1
1
1
1
1
1
1
1
1
1
1
1
1
1
1
1
1
1
1
1
1
1
1
1
1
1
1
1
1
1
1
1
1
1
1
1
1
1
1
1
1
1
1
1
1
1
1
1
1
1
1
1
1
1
1
1
1
1
1
1
1
1
1
1
1
1
1
1
1
1
1
1
1
1
1
1
1
1
1
1
1
1
1
1
1
1
1
1
1
1
1
1
1
1
1
1
1
1
1
1
1
1
1
1
1
1
1
1
1
1
1
1
1
1
1
1
1
1
1
1
1
1
1
1
1
1
1
1
1
1
0
0
0
0
0
0
0
0
0
0
0
0
0
0
0
0
0
0
0
0
0
0
0
0
0
0
0
0
0
0
0
0
0
0
0
0
0
0
0
0
0
0
0
0
0
0
0
0
0
0
0
0
0
0
0
0
0
0
0
0
0
0
0
0
0
0
0
0
0
0
0
0
0
0
0
0
0
0
0
0
0
0
0
0
0
0
0
0
0
0
0
0
0
0
0
0
0
0
0
0
0
0
0
0
0
0
0
0
0
0
0
0
0
0
0
0
0
0
0
0
0
0
0
0
0
0
0
0
0
0
0
0
0
0
0
0
0
0
0
0
0
0
0
0
0
0
0
0
0
0
0
0
0
0
0
0
0
0
0
0
0
0
0
0
0
0
0
0
0
0
0
0
0
0
0
0
0
0
0
0
0
0
0
0
0
0
0
0
0
0
0
0
0
0
0
0
0
0
0
0
0
0
0
0
0
0
0
0
0
0
0
0
0
0
0
0
0
0
0
0
0
0
0
0
0
0
0
0
0
0
0
0
0
0
0
0
0
0
0
0
0
0
0
0
0
0
0
0
0
0
0
0
0
0
0
0
0
0
0
0
0
0
0
0
0
0
0
0
0
0
0
0
0
0
0
0
0
0
0
0
0
0
0
0
0
0
0
0
0
0
0
0
0
0
0
0
0
0
0
0
0
0
0
0
0
0
0
0
0
0
0
0
0
0
0
0
0
0
0
0
0
0
0
0
0
0
0
0
0
0
0
0
0
0
0
0
0
0
0
0
0
0
0
0
0
0
0
0
0
0
0
0
0
0
0
0
0
0
0
0
0
0
0
0
0
0
0
0
0
0
0
0
1
1
1
1
1
1
1
1
1
1
1
1
1
1
1
1
1
1
1
1
1
1
1
1
1
1
1
1
1
1
1
1
1
1
1
1
1
1
1
1
1
1
1
1
1
1
1
1
1
1
1
1
1
1
1
1
1
1
1
1
1
1
1
1
1
1
1
1
1
1
1
1
1
1
1
1
1
1
1
1
1
1
1
1
1
1
1
1
1
1
1
1
1
1
1
1
1
1
1
1
1
1
1
1
1
1
1
1
1
1
1
1
1
1
1
1
1
1
1
1
1
1
1
1
1
1
1
1
1
1
1
1
1
1
1
1
1
1
0
0
0
0
0
0
0
0
0
0
0
0
0
0
0
0
0
0
0
0
0
1
1
1
1
1
1
1
1
1
1
1
1
1
1
1
1
1
1
0
0
0
0
0
0
0
0
0
0
0
0
0
0
0
0
0
0
0
0
0
0
0
0
0
0
0
0
0
0
0
0
0
0
0
0
0
0
0
0
0
0
0
0
0
0
0
0
0
0
0
0
0
0
0
0
0
0
0
0
0
0
0
0
0
0
0
0
0
0
0
0
0
0
0
0
0
0
0
0
0
0
0
0
0
0
0
0
0
0
0
0
0
1
1
1
1
0
0
0
0
0
0
0
0
0
0
0
0
0
0
0
0
0
0
0
0
0
0
0
0
0
0
0
0
0
0
0
0
0
0
0
0
0
0
0
0
0
0
0
0
0
0
0
0
0
1
1
1
1
1
1
1
1
1
2
2
2
2
2
2
2
2
2
2
2
2
2
2
2
2
2
2
2
2
2
2
2
2
2
2
2
2
2
2
2
2
2
2
2
2
2
2
2
2
2
2
2
2
2
2
2
2
2
2
2
2
2
2
2
2
4
4
4
4
4
4
4
4
4
4
4
4
3
3
3
3
3
3
3
3
3
3
3
4
4
4
4
5
5
5
5
5
5
5
5
5
5
5
6
6
6
6
6
6
6
6
6
6
6
6
6
6
6
6
6
6
6
6
6
6
6
6
6
6
6
6
6
6
6
7
7
7
7
7
7
7
7
7
7
7
7
7
7
7
7
7
7
7
7
7
7
7
7
7
7
7
7
7
7
7
7
7
7
7
7
7
7
7
7
6
6
6
6
6
6
6
6
6
6
6
6
6
6
6
6
6
6
6
6
6
6
6
5
5
5
5
5
5
5
5
5
5
5
5
5
5
5
5
3
3
3
3
3
3
3
2
2
2
2
2
2
2
2
2
2
2
2
2
2
2
2
2
2
2
2
2
2
2
2
2
2
2
2
2
1
1
1
1
1
1
1
1
1
1
1
1
1
1
1
1
1
1
1
1
1
1
1
1
1
1
1
0
0
0
0
0
0
0
0
0
0
0
0
0
0
0
0
0
0
0
0
0
0
0
0
0
0
0
0
0
0
0
0
0
0
0
0
0
0
0
0
0
0
0
0
0
0
0
0
0
0
0
0
0
0
0
0
0
0
0
0
0
0
0
0
0
0
0
0
0
0
0
0
0
0
0
0
0
0
0
0
0
0
0
0
0
0
0
0
0
0
0
0
0
0
0
0
0
0
0
0
0
0
0
0
0
0
0
0
0
0
0
0
0
0
0
0
0
0
0
0
0
0
0
0
0
0
0
0
0
0
0
0
0
0
0
0
0
0
0
0
0
0
0
0
0
0
0
0
0
0
0
0
0
0
0
0
0
0
0
0
0
0
0
0
0
0
0
0
0
0
0
0
0
0
0
0
0
0
0
0
0
0
0
0
0
0
0
0
0
0
0
0
0
0
0
0
0
0
0
0
0
0
0
0
0
0
0
0
0
0
0
0
0
0
0
0
0
0
0
0
0
0
0
0
0
0
0
0
0
0
0
0
0
0
0
0
0
0
0
0
0
0
0
0
0
0
0
0
0
0
0
0
0
0
0
0
0
0
0
0
0
0
0
0
0
0
0
0
0
0
0
0
0
0
0
0
0
0
0
0
0
0
0
0
0
0
0
0
0
0
0
0
0
0
0
0
0
0
0
0
0
0
0
0
0
0
0
0
0
0
0
0
0
0
0
0
0
0
0
0
0
0
0
0
0
0
0
0
0
0
0
0
0
0
0
0
0
0
0
0
0
0
0
0
0
0
0
0
0
0
0
0
0
0
0
0
0
0
0
0
0
0
0
0
0
0
0
0
0
0
0
0
0
0
0
0
0
0
0
0
0
0
0
0
0
0
0
0
0
0
0
0
0
0
0
0
0
0
0
0
0
0
0
0
0
0
0
0
0
1
2
2
2
2
2
2
2
2
2
2
2
2
2
2
2
2
2
2
2
2
2
2
2
2
2
2
2
2
2
2
2
2
2
2
2
2
2
2
2
2
2
2
2
2
2
2
2
3
3
3
3
3
3
3
3
3
3
3
3
3
3
3
3
3
3
4
5
5
5
5
5
5
5
5
5
5
5
5
5
5
5
5
5
5
5
5
5
5
5
5
5
5
5
5
5
5
5
5
5
5
5
5
5
5
5
5
5
5
5
5
5
5
6
6
6
6
6
6
6
6
6
6
6
6
6
6
6
6
6
6
6
6
6
6
6
6
6
7
7
7
7
7
7
7
7
6
6
6
6
6
6
6
6
6
6
6
6
6
6
6
6
6
6
6
6
6
6
6
6
6
6
6
6
6
6
6
6
6
6
6
6
6
6
6
6
6
5
5
5
4
3
3
3
3
3
3
3
3
3
3
2
2
2
2
2
2
2
2
2
2
2
2
2
2
2
2
2
2
2
2
2
2
2
2
2
2
2
2
2
2
2
2
2
2
2
2
2
2
3
3
3
3
3
3
3
3
3
3
3
3
3
3
3
3
3
3
3
3
3
3
3
2
2
2
2
2
2
2
2
2
2
2
1
1
1
0
0
0
0
1
1
1
1
1
1
1
1
1
1
1
1
1
1
1
1
1
1
1
1
1
1
1
1
1
1
1
1
1
1
1
1
1
1
1
1
1
1
1
1
1
1
1
1
1
1
1
1
1
1
1
1
1
1
1
1
1
1
1
1
1
1
1
1
1
1
1
1
1
1
1
1
1
1
1
1
1
2
2
2
2
2
2
2
2
2
2
2
2
2
2
2
2
2
2
2
2
2
2
2
2
2
2
2
2
2
2
2
2
2
2
2
2
2
2
2
2
2
2
2
2
2
2
2
2
2
2
2
2
2
2
2
2
2
2
2
2
2
2
2
2
2
2
2
2
2
2
2
2
2
2
2
2
2
2
2
2
2
2
2
2
2
2
2
2
2
2
2
2
2
2
2
2
2
3
3
3
3
3
3
3
3
3
3
3
3
3
3
3
3
3
3
3
3
3
3
3
3
3
3
3
3
3
3
3
3
3
3
3
3
3
3
3
3
3
3
3
3
3
3
3
3
3
3
3
3
3
3
3
3
3
3
3
3
3
3
3
3
3
3
3
3
3
3
3
3
3
3
3
3
3
3
3
3
3
3
2
2
2
2
2
2
2
2
1
1
1
1
1
1
1
1
0
0
0
0
0
0
0
0
0
0
0
0
0
0
0
0
0
0
0
0
0
0
0
0
0
0
0
0
0
0
0
0
0
0
0
0
0
0
0
0
0
0
0
0
0
0
0
0
0
0
0
0
0
0
0
0
0
0
0
0
0
0
0
0
0
0
0
0
0
0
0
0
0
0
0
0
0
0
0
0
0
0
0
0
0
0
0
0
0
0
0
0
0
0
0
0
0
0
0
0
0
0
0
0
0
0
0
0
0
0
0
0
0
0
0
0
0
0
0
0
0
0
0
0
0
0
0
0
0
0
0
0
0
0
0
0
0
0
0
0
1
1
1
1
1
1
1
1
1
1
1
1
1
1
1
1
1
1
1
1
1
1
1
1
1
1
1
1
1
1
1
1
1
1
1
1
1
0
0
0
0
0
0
0
0
1
1
1
1
1
1
2
2
2
2
2
2
2
2
2
2
2
2
2
2
2
2
2
2
2
2
2
2
2
2
2
2
2
2
2
2
2
2
2
2
2
2
2
2
2
2
2
2
2
2
2
2
2
2
2
2
2
1
1
1
1
1
1
1
1
1
1
1
1
1
1
1
1
1
1
1
1
1
1
1
1
1
1
1
1
1
1
1
1
1
1
1
1
1
1
1
1
1
1
1
1
1
1
1
1
1
1
1
1
1
1
1
1
1
1
1
1
1
1
1
1
1
1
1
1
1
1
1
1
1
1
1
1
1
1
1
1
1
1
1
1
1
1
1
1
1
1
1
1
1
1
1
1
1
1
1
1
1
1
1
0
0
0
0
0
0
0
0
0
0
0
0
0
0
0
0
0
0
0
0
0
0
0
0
0
0
0
0
0
0
0
0
0
0
0
0
0
0
0
0
0
0
0
0
0
0
0
0
0
0
0
0
0
0
0
0
0
0
0
0
0
0
0
0
0
0
0
0
0
0
0
0
0
0
0
0
0
0
0
0
0
0
0
0
0
0
0
0
0
0
0
0
0
0
0
0
0
0
0
0
0
0
0
0
0
0
0
0
0
0
0
0
0
0
0
0
0
0
0
0
0
0
0
0
0
0
0
0
0
0
0
0
0
0
0
0
0
0
0
0
0
0
0
0
0
0
0
0
0
0
0
0
0
0
0
0
0
0
0
0
0
0
0
0
0
0
0
0
0
0
0
0
0
0
0
0
0
0
0
0
0
0
0
0
0
0
0
0
0
0
0
0
0
0
0
0
0
0
0
0
0
0
0
0
0
0
0
0
0
0
0
0
0
0
0
0
0
0
0
0
0
0
0
0
0
0
0
0
0
0
0
0
0
0
0
0
0
0
0
0
0
0
0
0
0
0
0
0
0
0
0
0
0
0
0
0
0
0
0
0
0
0
0
0
0
0
0
0
0
0
1
1
1
1
1
1
1
1
1
1
1
1
1
1
1
1
1
1
1
1
1
1
1
1
1
1
1
1
1
1
1
1
1
1
1
1
1
1
1
1
1
1
1
1
1
1
1
1
1
1
1
1
1
1
1
1
1
1
1
1
1
1
1
1
1
1
1
1
1
1
1
1
1
1
1
1
1
1
1
1
1
1
1
1
1
1
1
1
1
1
1
1
1
1
1
1
1
1
1
1
1
1
1
1
1
1
1
1
1
1
1
1
1
1
1
1
1
1
1
1
1
1
1
1
1
1
2
2
2
2
2
2
2
2
2
2
2
2
2
2
2
2
2
2
2
2
2
2
2
2
3
3
3
3
3
3
3
3
3
3
3
3
3
3
3
2
2
2
2
2
2
2
2
3
2
2
2
2
2
2
2
2
2
2
2
2
2
2
2
2
2
2
2
2
2
2
2
2
2
2
2
2
2
2
2
2
2
2
2
2
2
2
2
2
2
2
2
2
2
2
2
2
2
2
2
2
2
2
2
2
2
2
2
2
2
2
2
2
2
2
2
4
4
4
4
4
4
4
4
4
4
4
4
4
4
4
4
4
4
4
4
4
4
4
4
4
4
4
4
4
4
4
4
4
4
4
4
4
4
4
4
4
4
4
4
4
4
4
4
4
4
4
4
4
4
4
4
4
4
4
4
4
4
3
3
3
3
3
3
2
2
2
2
2
2
2
2
2
2
2
2
2
2
2
2
2
2
2
2
2
2
2
2
2
2
2
2
2
2
2
2
2
2
2
2
2
2
1
1
1
1
1
1
1
1
1
1
1
1
1
1
1
1
1
1
1
1
1
1
1
1
1
1
1
1
2
2
2
1
1
1
1
1
1
1
1
1
1
1
1
1
1
1
1
1
1
1
1
1
1
1
1
1
1
1
1
1
1
1
1
1
1
1
1
1
1
1
1
1
1
1
1
1
1
1
1
1
1
1
1
1
1
1
1
0
0
0
0
0
0
0
0
0
0
0
0
0
0
0
0
0
0
0
0
0
0
0
0
0
0
0
0
0
0
0
0
0
0
0
0
0
0
0
0
0
0
0
0
0
0
0
0
0
0
0
0
0
0
0
0
0
0
0
0
0
1
1
1
1
1
1
1
1
1
1
1
1
1
1
1
1
1
1
1
1
1
1
1
1
1
1
1
1
1
1
1
1
1
1
1
1
1
0
0
0
0
0
0
0
0
0
0
0
0
0
0
0
0
0
0
0
0
0
0
0
0
0
0
0
0
0
0
0
1
1
1
1
1
1
1
1
1
1
1
1
1
1
1
1
1
1
1
1
1
1
1
1
1
1
1
1
1
1
1
1
1
1
1
1
1
1
1
1
1
1
1
1
1
1
1
1
1
1
2
2
2
2
2
2
2
2
2
2
2
2
2
2
2
2
2
2
2
2
2
2
2
2
2
2
2
2
1
1
1
1
1
1
1
1
1
1
1
1
1
1
1
1
1
1
1
1
1
1
1
1
1
1
1
1
1
1
1
1
1
1
1
1
1
1
1
1
1
1
1
1
1
1
1
1
1
1
1
1
1
1
1
1
1
1
1
1
1
1
1
1
1
1
1
1
1
1
1
1
2
2
2
2
2
2
2
2
2
2
1
1
1
1
1
1
1
1
1
1
1
1
1
1
1
1
1
1
1
1
1
1
2
2
2
2
2
2
2
2
2
2
2
2
2
2
1
1
1
1
1
1
1
1
1
1
1
1
1
1
1
1
1
1
1
1
1
1
1
1
1
1
1
1
1
1
1
1
1
1
1
1
1
1
1
1
1
1
1
1
1
1
1
1
1
1
1
1
1
1
1
1
1
1
1
1
1
1
1
1
1
1
1
1
1
1
1
1
1
1
1
1
1
1
1
1
1
1
1
1
1
1
1
1
1
1
1
1
1
1
1
1
1
1
1
1
1
1
1
1
1
1
1
1
1
1
1
0
0
0
0
0
0
0
0
0
0
0
0
0
0
0
0
0
0
0
0
0
0
0
0
0
0
0
0
0
0
0
0
0
0
0
0
0
0
0
0
0
0
1
1
1
1
1
1
0
0
0
0
0
0
0
0
0
0
0
0
0
0
0
0
0
0
0
0
0
0
0
0
0
0
0
0
0
0
0
0
0
0
0
0
0
0
0
0
0
0
0
0
0
0
0
0
0
0
0
0
0
0
0
0
0
0
0
0
0
0
0
0
0
0
0
0
0
0
0
0
0
0
0
0
0
0
0
0
0
0
0
0
0
0
0
0
0
0
0
0
0
0
0
0
0
0
0
0
0
0
0
0
0
0
0
0
0
0
0
0
0
0
0
0
0
0
0
0
0
0
0
0
0
0
0
0
0
0
0
0
0
0
0
0
0
0
0
0
0
0
0
0
0
0
0
0
0
0
0
0
0
0
0
0
0
0
0
0
0
0
0
0
0
0
0
0
0
0
0
0
1
1
1
1
1
1
1
1
1
1
1
1
1
1
1
1
1
1
1
1
1
1
1
1
1
1
1
1
1
1
1
1
1
1
1
1
1
1
1
1
1
1
1
1
1
1
1
1
1
1
1
1
1
1
1
1
1
1
1
1
1
1
1
0
0
0
0
0
0
0
0
0
0
0
0
0
0
0
0
0
0
0
0
0
0
0
0
0
0
0
0
0
0
0
1
1
1
1
1
1
1
1
1
1
1
1
1
1
1
1
1
1
1
1
1
1
1
1
1
1
0
0
0
0
0
0
0
0
0
0
0
0
0
0
0
0
0
0
0
0
0
0
0
0
0
0
0
0
0
0
0
0
0
0
0
0
0
0
0
0
0
0
0
0
0
0
0
0
0
0
0
0
0
0
0
0
0
0
0
0
0
0
0
0
0
0
0
0
0
0
0
0
0
0
0
0
0
0
0
0
0
0
0
0
0
0
0
0
0
0
0
0
0
0
0
0
0
0
0
0
0
0
0
0
0
0
0
0
0
0
0
0
0
0
0
0
0
0
0
0
0
0
0
0
0
0
0
0
0
0
0
0
0
0
0
0
0
0
0
0
0
0
0
0
0
0
1
1
1
1
1
1
2
2
2
2
2
2
2
2
2
2
2
2
2
2
2
2
2
2
2
2
2
2
2
2
2
2
2
2
2
2
2
2
2
2
2
2
2
2
2
2
2
2
2
2
2
2
2
2
2
2
2
2
2
2
2
2
2
2
2
2
2
2
2
2
2
2
2
2
2
2
2
2
2
2
2
2
2
2
2
2
2
2
2
2
2
2
2
2
2
2
2
2
2
2
2
2
2
2
2
2
2
2
2
2
2
2
2
2
2
2
2
2
2
2
2
2
2
2
2
2
2
2
2
2
2
2
2
2
2
2
2
2
2
2
2
2
2
2
2
1
0
0
0
0
0
0
0
0
0
0
0
0
0
0
0
0
0
0
0
0
0
0
0
0
0
0
0
0
0
0
0
0
0
0
0
0
0
0
0
0
0
0
0
0
0
0
0
0
0
0
0
0
0
0
0
0
0
0
0
0
0
0
0
0
0
0
0
0
0
0
0
0
0
0
0
1
1
1
1
1
1
1
1
1
1
1
1
1
1
1
1
1
1
1
1
1
1
1
1
1
1
1
1
1
1
1
1
1
1
1
1
1
1
1
1
1
1
1
1
1
1
1
1
1
1
1
1
1
1
1
1
1
1
1
1
1
1
1
1
1
1
1
1
1
1
1
1
1
1
1
1
1
1
1
1
1
1
1
1
1
1
1
1
1
1
1
1
1
1
1
1
1
1
1
1
1
1
1
1
1
1
1
1
1
1
1
1
1
1
1
1
1
1
1
1
2
2
2
2
2
2
2
2
2
2
2
2
2
2
2
2
2
2
2
2
2
2
2
2
2
2
2
2
2
2
2
2
2
2
2
2
2
2
2
2
2
2
2
2
2
2
2
2
2
2
2
2
2
2
2
2
2
2
2
2
2
2
2
2
2
2
2
2
2
2
2
2
2
2
2
2
2
2
2
2
2
2
2
2
2
2
2
2
2
2
2
2
2
2
2
2
2
2
2
2
2
2
2
2
2
2
2
2
2
2
2
2
2
2
2
2
2
2
2
2
2
2
2
2
2
2
2
2
2
2
2
2
2
2
2
2
2
2
2
2
2
2
2
2
2
2
2
2
2
2
2
2
2
2
2
2
2
2
2
2
2
2
2
2
2
2
2
2
2
2
2
2
2
2
2
2
2
2
1
1
1
1
1
1
1
1
1
1
1
1
1
1
1
1
1
1
1
1
1
1
1
1
1
1
1
1
1
1
1
1
1
1
1
1
1
1
1
1
1
1
1
1
1
1
1
1
1
1
1
1
1
1
1
1
1
1
0
0
0
0
0
0
0
0
0
0
0
0
0
0
0
0
0
0
0
0
0
0
0
0
0
0
0
0
0
0
0
0
0
0
0
0
0
0
0
0
0
0
0
0
0
0
0
0
0
0
0
0
0
0
0
0
0
0
1
1
1
1
1
1
1
1
1
1
1
1
1
1
1
1
1
1
1
1
1
1
1
0
0
0
0
0
0
0
0
0
0
0
0
0
0
0
0
0
0
0
0
0
0
0
0
0
0
0
0
0
0
0
0
0
0
0
0
0
0
0
0
0
0
0
0
0
0
0
0
0
0
0
0
0
0
0
0
0
0
0
0
0
0
0
0
0
0
0
0
0
0
0
0
0
0
0
0
0
0
0
0
0
0
0
0
0
0
0
0
0
0
0
0
0
0
0
0
0
0
0
0
0
0
0
0
0
0
0
0
0
0
0
0
0
0
0
0
0
0
0
0
0
0
0
0
0
0
0
0
0
0
0
0
0
0
0
0
0
0
0
0
0
0
0
0
0
0
0
0
0
0
0
0
0
0
0
0
0
0
0
0
0
0
0
0
0
0
0
0
0
0
0
0
0
0
0
0
0
0
0
0
0
0
0
0
0
0
0
0
0
0
0
0
0
0
0
0
0
0
0
0
0
0
0
0
0
0
0
0
0
0
0
0
0
0
0
0
0
0
0
0
0
0
0
0
0
0
0
0
0
0
0
0
0
0
0
0
0
0
0
0
0
0
0
0
0
0
0
0
0
0
0
0
0
0
0
0
0
0
0
0
0
0
0
0
0
0
0
0
0
0
0
0
0
0
0
0
0
0
0
0
0
0
0
0
0
0
0
0
0
0
0
0
0
0
0
0
0
0
0
0
0
0
0
0
0
0
0
0
0
0
0
0
0
0
0
0
0
0
0
0
0
0
0
0
0
0
0
0
0
0
0
0
0
0
0
0
0
0
0
0
0
0
0
0
0
0
0
0
0
0
0
0
0
0
0
0
0
0
0
0
0
0
0
0
0
0
0
0
0
0
0
0
0
0
0
0
0
0
0
0
0
0
0
0
0
0
0
0
0
0
0
0
0
0
0
0
0
0
0
0
0
0
0
0
0
0
0
0
0
0
0
0
0
0
0
0
0
0
0
0
0
0
0
0
0
0
0
0
0
0
0
0
0
0
0
0
0
0
0
0
0
0
0
0
0
0
0
0
0
0
0
0
0
0
0
0
0
0
0
0
0
0
0
0
0
0
0
0
0
0
0
0
0
0
0
0
0
0
0
0
0
0
0
0
0
0
0
0
0
0
0
0
0
0
0
0
0
0
0
0
0
0
0
0
0
0
0
0
0
0
0
0
0
0
0
0
0
0
0
0
0
0
0
0
0
0
0
0
0
0
0
0
0
0
0
0
0
0
0
0
0
0
0
0
0
0
0
0
0
0
0
0
0
0
0
0
0
0
0
0
0
0
0
0
0
0
0
0
0
0
0
0
0
0
0
0
0
0
0
0
0
0
0
0
0
0
0
0
0
0
0
0
0
0
0
0
0
0
0
0
0
0
0
0
0
0
0
0
0
0
0
0
0
0
0
0
0
0
0
0
0
0
0
0
0
0
0
0
0
0
0
0
0
0
0
0
0
0
0
0
0
0
0
0
0
0
0
0
0
0
0
0
0
0
0
0
0
0
0
0
0
0
0
0
0
0
0
0
0
0
0
0
0
0
0
0
0
0
0
0
0
0
0
0
0
0
0
0
0
0
0
0
0
0
0
0
0
0
0
0
0
0
0
0
0
0
0
0
0
0
0
0
0
0
0
0
0
0
0
0
0
0
0
0
0
0
0
0
0
0
0
0
0
0
0
0
0
0
0
0
0
0
0
0
0
0
0
0
0
0
0
0
0
0
0
0
0
0
0
0
0
0
0
0
0
0
0
0
0
0
0
0
0
0
0
0
0
0
0
0
0
0
0
0
0
0
0
0
0
0
0
0
0
0
0
0
0
0
0
0
0
0
0
0
0
0
0
0
0
0
0
0
0
0
0
0
0
0
0
0
0
1
1
1
2
3
3
3
4
5
5
5
7
7
7
7
8
8
8
8
8
8
9
9
9
9
9
9
9
9
9
12
14
14
16
16
16
16
16
19
19
19
22
22
22
22
22
22
22
22
22
22
22
22
23
23
23
23
25
25
25
25
25
25
25
25
25
26
26
26
26
26
26
26
26
26
26
26
26
26
26
26
26
26
26
27
27
27
27
27
27
27
27
27
27
27
28
28
28
28
28
28
28
28
28
28
28
28
28
28
28
29
29
29
28
28
28
28
29
28
28
28
28
28
28
28
28
28
28
28
28
28
29
29
29
29
31
31
31
31
31
31
31
31
31
31
31
31
31
31
31
33
32
32
32
32
32
32
32
32
32
32
32
32
32
32
32
32
32
32
32
32
32
32
32
32
32
32
31
31
31
31
31
31
31
31
31
31
31
31
32
32
33
33
33
33
33
32
32
32
32
32
31
31
31
31
31
31
31
31
31
31
30
30
30
30
30
27
26
26
26
25
25
24
23
22
22
23
23
23
23
23
23
22
22
22
22
22
22
21
21
20
21
21
20
20
20
20
22
21
21
20
19
21
21
21
21
21
22
22
22
21
18
17
16
17
17
17
17
17
16
16
16
15
16
13
13
13
13
12
12
12
12
12
12
12
12
12
12
13
13
13
13
13
13
13
13
13
13
13
13
13
13
13
13
13
13
13
13
13
13
13
13
13
13
13
13
13
13
13
13
13
13
13
13
13
13
13
13
13
13
13
13
13
13
13
13
13
13
13
13
13
13
14
14
14
13
13
13
13
13
13
13
13
13
13
13
13
13
13
13
13
13
13
13
13
13
14
13
13
13
14
14
13
13
13
13
13
13
13
13
14
14
13
13
13
14
14
14
13
13
13
13
13
13
13
13
13
13
13
13
13
13
13
13
13
12
11
11
11
11
11
11
11
12
12
13
13
13
13
13
13
13
13
13
13
13
13
13
13
13
13
13
13
13
13
13
13
13
13
12
12
10
9
9
9
9
9
9
7
7
7
7
7
7
7
7
7
7
7
7
7
7
7
8
8
8
8
8
8
8
8
8
9
10
10
10
10
10
10
10
10
11
11
11
11
11
11
12
13
13
13
13
13
13
13
13
13
13
13
13
13
13
13
13
13
13
13
13
13
13
13
13
13
13
13
13
13
13
13
13
13
13
13
13
13
13
13
13
13
13
13
13
13
13
14
14
13
13
13
13
12
12
13
13
13
12
12
12
12
12
12
12
12
12
12
12
12
12
13
13
13
13
13
13
13
13
13
13
13
13
13
13
14
14
14
14
15
15
15
15
15
15
15
16
16
16
16
16
16
16
16
15
15
16
16
16
16
16
16
16
16
16
16
16
16
16
16
16
16
15
15
15
15
14
11
11
11
10
9
9
9
10
11
11
11
10
9
9
9
9
9
9
9
9
9
9
9
9
10
10
10
10
10
10
10
10
10
10
10
8
8
8
8
8
8
8
8
8
8
8
8
8
8
8
8
8
8
8
8
8
8
8
8
8
8
8
8
8
8
8
8
8
8
8
8
8
8
8
8
8
8
8
8
8
8
8
8
7
7
7
7
7
8
8
8
8
8
8
8
8
8
8
8
8
8
8
8
8
8
8
8
7
7
7
7
7
7
7
8
8
8
7
8
8
8
8
8
8
8
10
10
10
10
11
11
11
11
11
11
10
11
11
11
11
11
11
11
11
11
11
11
11
11
11
11
11
11
11
11
11
11
11
11
11
11
11
11
11
11
11
11
11
10
10
10
10
10
10
10
10
11
11
11
11
11
11
11
11
11
11
11
11
11
11
11
11
11
11
11
11
11
11
11
11
11
11
11
10
10
10
10
10
10
10
10
10
10
11
11
11
11
9
9
8
8
8
8
8
8
8
8
8
8
8
8
8
8
8
9
9
9
9
9
9
9
9
9
9
9
9
9
9
9
9
9
9
9
9
9
9
9
9
9
8
8
9
9
9
9
9
8
8
9
9
10
10
10
9
10
11
11
11
11
11
11
11
11
11
11
11
11
11
11
11
11
11
11
11
11
11
11
11
11
11
11
11
10
10
9
9
8
8
7
7
7
7
8
8
8
8
8
8
8
8
8
8
8
8
7
7
7
7
7
7
7
8
8
8
8
8
8
8
8
8
8
8
8
8
8
8
8
8
8
8
8
7
7
7
7
7
7
7
7
7
7
7
7
7
7
7
7
7
7
7
7
7
7
7
7
7
7
7
7
7
7
8
8
8
8
8
8
8
8
8
8
8
8
8
7
6
6
6
6
6
6
6
6
6
6
6
6
6
6
6
6
6
6
6
6
7
7
7
7
7
7
7
7
7
7
7
7
7
7
7
7
7
7
6
6
7
7
7
7
7
7
7
7
7
7
8
8
8
8
8
8
8
8
8
8
8
8
8
8
8
8
8
8
8
8
8
8
8
8
8
8
8
8
8
8
8
8
8
8
8
8
8
8
8
8
8
8
8
7
7
7
7
7
7
7
7
7
7
7
6
6
6
6
6
6
6
6
6
6
6
6
6
6
6
6
6
6
6
6
6
5
5
5
5
5
5
5
5
3
2
2
2
2
2
2
2
2
2
2
2
2
2
2
2
2
2
2
2
2
2
2
2
2
2
2
2
2
2
2
2
2
2
2
2
2
2
2
2
2
2
2
2
2
2
2
2
2
2
2
2
2
2
2
2
2
2
2
2
2
2
2
2
2
2
2
2
2
2
2
2
2
2
2
2
2
2
2
2
2
2
2
2
2
2
2
2
2
2
2
2
2
2
2
2
2
2
2
2
2
2
2
2
2
2
2
2
2
2
2
2
2
2
2
2
2
2
2
2
2
2
2
2
2
2
2
2
2
2
2
2
2
2
2
2
2
2
2
2
2
2
2
2
2
1
1
1
1
1
1
1
1
1
1
1
1
1
1
1
1
1
1
1
1
1
1
1
1
1
1
1
1
1
1
1
1
1
0
0
0
0
0
0
0
0
0
0
0
0
0
0
0
0
0
0
0
0
0
0
0
0
0
0
0
0
0
0
0
0
0
0
0
0
0
0
0
0
0
0
0
0
0
0
0
0
0
0
0
0
0
0
0
0
1
1
1
1
1
1
1
1
1
1
1
1
1
1
1
1
1
1
1
1
1
1
1
1
1
1
1
1
1
1
1
1
1
1
1
1
1
1
1
1
1
1
1
1
1
1
1
1
1
1
1
1
1
1
1
1
1
1
1
1
1
1
1
1
1
1
1
1
1
1
1
1
1
1
1
1
1
1
1
1
1
1
1
1
1
1
1
1
1
1
1
1
1
1
1
1
1
1
1
1
1
1
1
1
1
1
1
1
1
1
1
0
0
0
0
0
0
0
0
0
0
0
0
0
0
0
0
0
0
0
0
0
0
0
0
0
0
0
0
0
0
0
0
0
0
0
0
0
0
0
0
0
0
0
0
0
0
0
0
0
0
0
0
0
0
0
0
0
0
0
0
0
0
0
0
0
0
0
0
0
0
0
0
0
0
0
0
0
0
0
0
0
0
0
0
0
0
0
0
0
0
0
0
0
0
0
0
0
0
0
0
0
0
0
0
0
0
0
0
0
0
0
0
0
0
0
0
0
0
0
0
0
0
0
0
0
0
0
0
0
0
0
0
0
0
0
0
0
0
0
0
0
0
0
0
0
0
0
0
0
0
0
0
0
0
0
0
0
0
0
0
0
0
0
0
0
0
0
0
0
0
0
0
0
0
0
0
0
0
0
0
0
0
0
0
0
0
0
0
0
0
0
0
0
0
0
0
0
0
0
0
0
0
0
0
0
0
0
0
0
0
0
0
0
0
0
0
0
0
0
0
0
0
0
0
0
0
0
0
0
0
0
0
0
0
0
0
0
0
0
0
0
0
0
0
0
0
0
0
0
0
0
0
0
0
0
0
0
0
1
1
1
1
1
1
1
1
1
1
1
1
1
1
1
1
1
1
1
1
0
0
0
0
0
0
0
0
0
0
0
0
0
0
0
0
0
0
0
0
0
0
0
0
0
0
0
0
0
0
2
2
2
2
2
2
2
2
2
2
2
2
2
2
2
2
2
2
2
2
2
2
2
2
2
2
2
2
2
2
2
2
2
2
2
2
2
2
2
2
2
2
2
2
2
2
2
2
2
2
2
2
2
2
2
2
2
2
2
2
2
2
2
2
2
2
2
2
2
2
2
2
2
2
2
2
2
2
2
2
2
2
2
2
2
2
2
2
2
2
2
2
2
2
2
2
2
2
2
2
2
2
2
2
2
2
2
2
2
2
2
2
2
2
2
2
2
3
3
3
3
3
3
3
3
3
2
2
2
2
2
2
2
2
2
2
2
2
2
2
2
2
2
2
2
2
2
1
1
1
1
1
1
1
1
1
1
1
1
1
1
1
1
1
1
1
1
1
1
1
1
1
1
1
1
1
1
1
1
1
1
1
1
1
1
1
1
1
1
1
1
1
1
1
1
1
1
1
1
1
1
1
1
2
2
2
2
2
2
2
2
2
2
2
2
2
2
2
2
2
2
2
1
1
1
1
1
1
1
1
1
1
1
1
1
1
1
1
1
1
1
1
1
1
1
1
1
1
1
1
1
1
1
1
1
1
1
1
1
1
1
0
0
0
0
0
0
0
0
0
0
0
0
0
0
0
0
0
0
0
0
0
0
0
0
0
0
0
0
0
0
0
0
0
0
0
0
0
0
0
0
0
0
0
0
0
0
0
0
0
0
0
0
0
0
0
0
0
0
0
0
0
0
0
0
0
0
0
0
0
0
0
0
0
0
0
0
0
0
0
0
0
0
0
0
0
0
0
0
0
0
0
0
0
0
0
0
0
0
0
0
0
0
0
0
0
0
0
0
0
0
0
0
0
0
0
0
0
0
0
0
0
0
0
0
0
0
0
0
0
0
0
0
0
0
0
0
0
0
0
0
0
0
0
0
0
0
0
0
0
0
0
0
0
0
0
0
0
0
0
0
0
0
0
0
0
0
0
0
0
0
0
0
0
0
0
0
0
0
0
0
0
0
0
0
0
0
0
0
1
2
2
2
2
2
2
2
2
2
2
2
2
2
2
2
2
2
2
2
2
4
3
3
3
3
3
4
4
5
5
5
5
5
5
5
5
5
5
5
5
5
5
5
5
5
5
5
5
5
5
5
5
5
5
5
5
5
5
5
5
5
5
5
5
5
5
5
5
5
5
5
5
5
5
5
5
5
5
5
5
5
5
5
5
6
6
6
6
6
6
6
6
6
6
6
6
7
7
7
7
7
7
7
7
7
7
7
7
7
7
7
7
7
7
7
7
7
7
7
7
7
7
7
7
7
7
7
7
7
7
7
7
7
8
8
8
8
8
8
9
9
9
9
10
10
10
10
10
10
10
10
11
11
11
11
11
11
11
11
11
11
13
13
13
13
14
14
14
14
14
14
14
14
14
15
15
15
15
15
15
15
15
15
15
15
14
14
14
14
16
16
16
16
16
16
16
15
15
15
14
13
13
13
12
12
12
12
11
11
12
12
13
13
14
14
14
15
15
15
15
15
15
15
15
15
15
16
16
16
16
16
16
16
16
16
16
16
16
16
16
16
16
16
16
17
17
17
17
17
17
17
17
17
17
17
17
17
17
17
17
17
17
17
17
17
17
17
17
18
18
19
19
19
19
19
19
19
19
19
19
19
19
19
20
20
20
22
22
23
23
23
23
23
23
23
23
23
22
22
22
22
22
22
22
22
22
22
22
22
21
21
20
20
21
22
22
22
23
24
24
25
25
25
25
25
25
26
26
27
27
27
25
25
25
25
25
25
25
25
25
25
25
26
26
25
25
26
26
26
26
26
27
27
27
27
27
27
27
27
27
23
23
22
23
23
23
24
24
24
24
25
25
25
25
25
25
25
25
25
25
25
25
25
26
26
26
26
26
26
26
26
26
26
27
27
27
27
28
28
28
28
28
28
28
28
28
28
28
27
27
26
26
26
26
26
26
26
26
26
26
26
26
26
26
26
26
26
26
26
26
26
26
25
25
24
23
23
23
23
23
23
23
23
23
22
22
22
22
22
22
21
21
19
19
19
19
19
18
19
18
18
18
18
18
18
17
17
17
17
16
16
16
16
16
16
15
15
15
15
16
16
16
17
17
17
17
17
17
17
17
17
17
17
17
17
17
17
17
17
17
17
17
17
17
17
17
17
17
17
17
17
17
17
17
17
15
15
15
15
15
12
11
11
8
8
8
8
8
8
8
8
7
7
6
5
5
5
5
5
5
5
5
5
5
5
5
6
6
6
6
6
6
6
6
6
6
6
6
6
7
7
7
7
7
8
8
8
8
8
8
8
8
8
8
8
8
8
8
8
8
8
8
8
8
8
10
11
11
11
11
11
11
11
11
11
11
11
11
11
11
11
11
11
11
12
12
13
13
13
13
13
13
13
13
13
13
13
13
13
13
13
13
13
13
13
13
13
13
13
13
13
13
13
13
13
13
13
13
13
13
13
13
13
13
13
13
13
13
13
13
13
13
13
13
13
13
13
13
13
13
13
13
13
13
13
13
14
14
14
14
14
13
13
14
14
14
14
14
14
14
14
14
14
14
14
14
14
14
14
14
14
14
14
14
14
14
14
15
15
15
15
15
15
15
15
15
15
15
15
15
15
16
15
15
14
14
14
13
13
13
13
13
13
13
13
13
13
13
13
13
13
13
13
13
13
13
13
13
13
13
13
13
13
13
12
12
11
10
10
7
5
5
5
5
5
4
4
3
3
3
3
3
3
3
3
4
4
4
4
4
4
4
4
5
5
5
5
5
5
5
5
5
5
5
5
5
5
5
5
5
5
5
5
5
5
5
5
5
5
5
6
6
6
6
6
6
6
6
7
7
7
7
7
7
7
7
7
7
7
6
6
6
5
5
5
5
5
5
5
5
5
5
5
5
5
5
5
5
5
5
5
5
5
5
5
5
5
5
5
5
5
5
5
5
5
5
5
5
5
5
6
6
6
6
6
6
6
6
6
6
6
6
6
6
6
6
6
6
6
6
6
6
7
7
7
7
7
7
7
7
7
7
7
7
7
8
8
8
8
8
8
8
8
8
8
8
8
8
8
8
8
8
7
7
7
7
7
7
7
7
7
7
7
7
6
6
5
5
5
5
6
6
6
6
5
5
5
5
5
5
5
5
5
5
5
5
5
5
5
5
5
5
5
5
5
5
5
5
5
5
5
5
5
5
5
5
5
5
5
5
5
5
5
5
5
5
5
5
5
5
5
5
5
5
5
5
5
5
5
5
5
5
5
5
5
5
5
5
5
5
5
5
5
5
5
5
5
5
5
5
5
5
5
5
5
5
5
5
5
5
5
5
5
5
5
5
5
5
5
5
5
5
5
5
5
5
5
5
5
5
5
5
4
4
4
4
4
4
4
4
4
4
4
4
5
5
5
5
5
5
5
5
5
5
5
5
5
5
5
5
5
5
4
4
4
4
3
3
3
3
3
3
3
3
3
3
3
3
3
3
3
3
3
3
3
3
3
3
3
3
3
3
3
3
3
3
3
3
3
3
3
3
3
3
3
3
3
3
3
3
3
3
3
3
3
3
3
3
3
3
3
3
3
3
3
3
3
3
3
3
3
3
3
3
3
3
3
3
3
3
3
4
4
4
4
4
4
4
4
3
3
3
3
3
3
3
3
3
3
3
3
3
3
3
3
3
3
3
3
3
3
3
3
3
3
2
2
2
2
2
2
2
2
2
2
2
2
2
2
2
2
2
2
2
2
2
2
2
2
2
2
2
2
2
2
2
2
2
2
2
2
2
2
2
2
2
2
2
2
2
2
2
2
2
2
2
2
2
2
2
2
2
2
2
2
2
2
2
2
2
2
2
2
2
2
2
2
2
2
2
2
2
2
2
2
2
2
2
2
2
2
2
2
2
2
2
2
2
2
2
2
2
2
2
2
2
2
2
2
2
2
2
2
2
2
2
2
2
2
2
2
2
2
2
2
2
2
2
2
2
2
2
2
2
2
2
2
2
2
2
2
2
2
2
2
2
2
2
2
2
2
2
2
2
2
2
2
2
2
2
2
2
2
2
2
2
2
1
1
1
1
1
1
2
2
2
2
2
2
2
2
2
2
2
2
2
2
2
2
2
2
2
2
2
2
2
2
2
2
2
3
4
4
4
4
4
4
4
4
4
4
4
4
4
5
5
5
5
5
5
5
5
5
5
5
6
6
6
6
6
6
6
6
7
7
7
8
7
7
7
7
7
7
7
8
8
8
8
8
8
8
8
8
8
8
8
8
8
8
8
8
8
8
8
8
8
7
7
7
7
7
7
7
7
7
7
7
7
7
7
7
7
7
7
7
7
7
7
7
7
7
7
7
7
7
7
7
7
7
7
7
7
7
7
7
8
8
8
8
8
8
8
8
8
8
8
8
8
8
8
8
8
8
8
8
8
8
8
8
8
8
8
8
8
8
8
8
8
8
8
8
8
8
8
8
8
8
8
8
8
6
6
6
6
6
6
5
5
5
4
3
3
3
3
3
3
3
4
4
4
4
4
4
4
4
4
4
4
4
4
4
3
3
3
3
3
3
3
3
3
3
3
3
3
2
2
2
2
2
2
2
2
2
2
2
2
2
2
2
2
2
2
2
2
2
2
2
2
2
2
2
2
2
2
2
2
2
2
2
2
2
2
2
2
2
2
2
2
2
2
2
2
2
2
2
2
2
2
2
2
2
2
2
2
2
2
2
2
2
2
2
2
2
2
2
2
2
2
2
2
2
2
2
2
2
2
2
2
2
2
2
2
2
2
2
2
2
2
2
2
2
2
2
2
2
2
2
2
2
2
2
2
2
2
3
3
3
3
3
3
3
3
3
3
3
3
3
3
3
3
3
4
4
4
4
4
4
4
4
4
4
4
4
4
4
4
4
4
4
4
4
4
4
4
4
4
4
4
4
4
4
5
5
5
5
5
5
5
5
5
5
5
5
5
5
5
4
4
4
4
4
4
4
4
4
4
4
4
4
4
4
4
4
4
4
4
4
4
4
4
4
5
5
5
5
5
5
5
5
5
5
4
4
4
4
4
4
4
4
4
4
5
5
5
5
5
5
5
5
4
4
4
4
4
4
4
4
4
4
4
4
4
4
4
5
5
5
5
5
5
5
5
5
5
5
5
5
5
5
5
5
5
5
5
5
5
5
5
5
5
5
5
5
5
5
5
5
5
5
5
4
4
4
4
4
4
4
4
4
4
4
4
4
4
4
4
4
4
4
4
4
4
4
4
4
4
4
4
4
4
4
4
4
4
4
4
4
4
4
4
4
4
4
4
4
4
4
4
4
4
4
4
4
4
4
4
4
4
4
3
2
2
2
2
3
4
4
4
4
4
3
3
3
3
3
3
3
3
3
3
3
3
3
3
3
3
3
3
3
3
3
3
2
2
2
2
2
2
2
2
2
2
2
2
2
2
2
2
2
2
2
2
2
2
2
2
3
3
3
3
3
3
2
2
2
2
2
2
2
2
2
2
2
2
2
2
2
2
2
2
2
2
2
2
2
2
2
2
2
2
2
2
2
2
2
2
2
2
2
2
2
2
2
2
2
2
2
2
2
2
2
2
2
2
2
2
2
2
2
2
2
2
2
2
2
2
2
2
2
2
2
2
2
2
2
2
2
2
2
2
2
2
1
0
0
0
0
0
0
0
0
0
0
0
0
0
0
0
0
0
0
0
0
0
0
0
0
0
0
0
0
0
1
1
1
1
1
1
1
1
1
1
1
1
1
1
1
1
1
1
1
1
1
1
1
1
1
1
1
1
1
1
1
1
1
1
1
1
1
1
2
2
2
2
2
2
2
2
2
2
2
2
2
2
2
2
2
2
2
2
2
2
2
2
2
2
2
2
2
2
2
2
2
2
2
2
2
2
2
2
2
2
2
2
2
2
2
2
2
2
2
2
2
2
2
2
2
2
2
2
2
2
2
2
2
2
2
2
2
2
2
2
2
2
2
2
2
2
2
2
2
2
2
2
2
2
2
2
2
2
2
2
2
2
2
2
2
2
2
2
2
2
2
2
2
2
2
2
2
2
2
2
2
2
2
2
2
2
2
2
2
2
2
2
2
2
3
3
3
3
3
3
3
3
3
3
3
3
3
3
3
3
3
3
3
3
3
3
3
3
2
2
2
2
2
2
2
2
2
2
2
2
3
3
3
3
3
3
3
3
3
3
3
3
3
3
3
3
3
3
3
3
2
2
2
2
2
2
2
2
2
2
2
2
2
2
2
2
2
2
2
2
2
2
2
2
2
2
2
2
2
2
2
2
2
2
2
2
2
2
2
2
2
2
2
2
2
2
2
2
2
2
2
2
2
2
2
2
2
2
2
2
2
2
2
2
2
2
2
2
2
2
2
2
2
2
2
2
2
2
2
2
2
2
2
2
2
2
2
2
2
2
2
2
2
2
2
2
2
2
2
2
2
2
2
2
2
2
2
2
2
2
2
2
2
2
2
2
2
2
2
2
2
2
2
2
2
2
2
2
2
2
2
2
2
2
2
2
2
2
2
2
2
2
2
2
2
2
2
2
2
2
2
2
2
2
2
2
2
2
2
1
1
1
1
1
1
1
1
1
1
1
1
1
1
1
1
1
1
1
1
0
0
0
0
0
0
0
0
0
0
0
0
0
0
0
0
0
0
0
0
0
0
0
0
0
0
0
0
0
0
0
0
0
0
0
0
0
0
0
0
0
0
0
0
0
0
0
0
0
0
0
0
0
0
0
0
0
0
0
0
0
0
0
0
0
0
0
0
0
0
0
0
0
0
0
0
0
0
0
0
0
0
0
0
0
0
0
0
0
0
0
0
0
0
0
0
0
0
0
0
0
0
0
0
0
0
0
0
0
0
0
0
0
0
0
0
0
0
0
0
0
0
0
0
0
0
0
0
0
0
0
0
0
0
0
0
0
0
0
0
0
0
0
0
0
0
0
0
0
0
0
0
0
0
0
0
0
0
0
0
0
0
0
0
0
0
0
0
0
0
0
0
0
0
0
0
0
0
0
0
0
0
0
0
0
0
0
0
0
0
0
0
0
0
0
0
0
0
0
0
0
0
0
0
0
0
0
0
0
0
0
0
0
0
0
0
0
0
0
0
0
0
0
0
0
0
0
0
0
0
0
0
0
0
0
0
0
0
0
0
0
0
0
0
0
0
0
0
0
0
0
0
0
0
1
1
1
1
1
1
1
1
1
1
1
2
2
2
2
2
2
2
2
2
2
2
2
2
2
2
2
2
2
2
2
2
2
2
2
2
2
2
2
2
4
4
4
5
5
5
5
5
5
5
5
5
5
5
5
5
5
5
6
6
6
6
7
8
8
8
8
8
8
8
8
8
8
9
9
9
9
9
9
9
9
9
9
10
10
10
10
10
10
11
11
11
11
11
11
11
11
11
11
11
11
11
11
11
11
11
11
11
11
11
11
11
11
11
11
11
11
11
11
11
11
11
11
11
11
11
11
11
11
11
11
11
11
11
11
11
11
11
11
11
11
11
11
11
11
11
10
10
10
10
10
10
9
9
9
9
9
9
9
9
9
9
9
9
9
9
9
9
9
9
9
9
9
9
9
9
9
9
9
9
9
9
9
9
9
9
9
9
9
9
9
8
8
8
8
8
8
8
8
8
8
8
8
8
8
8
8
8
8
8
8
8
8
8
8
8
8
8
9
10
10
10
9
8
7
7
7
7
7
6
5
5
4
4
3
3
3
3
3
3
3
3
3
3
3
3
3
3
3
3
3
3
3
3
3
3
3
3
3
3
4
4
4
4
4
5
5
5
5
5
5
5
5
5
6
6
6
6
6
6
6
6
6
6
6
6
7
7
7
7
7
7
7
7
7
7
7
7
7
7
7
7
7
7
7
7
7
7
7
7
7
7
7
7
7
8
8
8
8
8
8
8
8
8
8
8
8
8
8
8
8
8
8
8
8
8
8
8
8
8
8
8
8
8
8
8
8
8
8
8
8
8
8
8
8
8
8
8
8
8
8
8
8
8
8
8
8
8
8
8
8
8
8
8
8
8
8
7
7
6
6
6
6
6
7
7
7
7
6
6
6
6
6
6
6
6
6
7
7
7
7
7
8
8
8
8
8
8
8
8
8
8
8
8
5
5
3
3
3
3
3
3
3
3
3
3
3
3
3
3
3
3
3
3
3
3
3
3
3
3
3
3
3
3
3
4
4
4
4
4
4
4
4
4
4
4
4
4
4
4
4
4
4
4
4
4
4
4
4
4
4
4
4
4
4
4
4
4
4
4
4
4
4
4
4
4
4
4
4
4
4
4
4
4
4
4
4
4
4
4
4
4
4
4
4
4
4
4
4
4
4
4
4
4
4
4
4
4
3
3
3
3
3
2
2
2
2
2
2
2
2
3
3
3
3
3
3
3
3
3
3
3
3
3
3
3
3
3
3
3
3
3
3
3
2
2
2
2
2
2
2
2
2
2
2
2
2
2
2
2
2
2
2
2
2
2
2
2
2
2
2
2
2
2
2
2
2
2
2
2
2
2
2
2
2
2
2
2
2
2
2
2
2
2
2
2
2
2
2
2
2
2
2
2
2
2
2
2
2
2
2
2
1
1
1
1
1
1
1
1
1
1
1
1
1
1
1
1
1
1
1
1
1
1
1
1
1
1
1
1
1
1
1
1
1
1
1
1
1
1
1
1
1
1
1
1
0
0
0
0
0
0
0
0
0
0
0
0
0
0
0
0
0
0
0
0
0
0
0
0
0
0
0
0
0
0
0
0
0
0
0
0
0
0
0
0
0
0
0
0
1
1
1
1
0
0
0
0
0
0
0
0
0
0
0
0
0
0
0
0
0
0
0
0
0
0
0
0
0
0
0
0
0
0
0
0
0
0
0
0
0
0
0
0
0
0
0
0
0
0
0
0
0
0
0
0
0
0
0
0
0
0
0
0
0
0
0
0
0
0
0
0
0
0
0
0
0
0
0
0
0
0
0
0
0
0
0
0
0
0
0
0
0
0
0
0
0
0
0
0
0
0
0
0
0
0
0
0
0
0
0
0
0
0
0
0
0
0
0
0
0
0
0
0
0
0
0
0
0
0
0
0
0
0
0
0
0
0
0
0
0
0
0
0
0
0
0
0
0
0
0
0
0
0
0
0
0
0
0
0
0
0
0
0
0
0
0
0
0
0
0
0
0
0
0
0
0
0
0
0
0
0
0
0
0
0
0
0
0
0
0
0
0
0
0
0
0
0
0
0
0
0
0
0
0
0
0
0
0
0
0
0
0
0
0
0
0
0
0
0
0
0
0
0
0
0
0
0
0
0
0
0
0
0
0
0
0
0
0
0
0
0
0
0
0
0
0
0
0
0
0
0
0
0
0
0
0
0
0
0
0
0
0
0
0
0
0
0
0
0
0
0
0
0
0
0
0
0
0
0
0
0
0
0
0
0
0
0
0
0
0
0
0
0
0
0
0
0
0
0
0
0
0
0
0
0
0
0
0
0
0
0
0
0
0
0
0
0
0
0
0
0
0
0
0
0
0
0
0
0
0
0
0
0
0
0
0
0
0
0
0
0
0
0
0
0
0
0
0
0
0
0
0
0
0
0
0
0
0
0
0
0
0
0
0
0
0
0
0
0
0
0
0
0
0
0
0
0
0
0
0
0
0
0
0
0
0
0
0
0
0
1
1
1
1
1
1
1
1
1
1
1
1
1
1
1
1
1
1
1
1
1
1
1
1
1
1
1
1
1
1
1
1
1
1
1
1
1
1
1
1
1
1
1
1
1
1
1
1
1
1
1
1
1
1
1
1
1
1
1
2
2
2
2
2
2
2
2
2
2
2
2
2
2
2
2
2
2
2
2
2
2
2
2
2
2
2
2
2
2
2
2
2
2
2
2
2
2
2
2
2
2
2
2
2
2
2
2
2
2
2
2
2
2
2
2
2
2
2
2
2
2
2
2
2
2
2
2
2
2
2
1
1
1
1
1
1
1
1
1
1
1
1
1
1
1
1
1
1
1
1
1
1
1
1
1
1
1
1
1
1
1
1
1
1
1
1
1
1
1
1
1
1
1
1
1
1
1
1
1
1
1
1
1
1
1
1
1
1
1
1
1
1
1
1
1
1
1
1
1
1
1
1
1
1
1
1
1
1
1
1
1
1
1
1
1
1
1
1
1
1
1
1
1
1
1
1
1
1
1
1
1
1
1
1
1
1
1
1
1
1
1
1
1
1
1
1
1
1
1
1
1
1
1
1
1
1
1
1
1
1
1
1
1
1
1
1
1
1
1
1
1
1
1
1
1
1
1
1
1
1
1
1
2
2
2
2
2
2
2
2
2
2
2
2
2
2
2
1
1
1
1
1
1
1
1
1
1
1
1
1
1
1
1
1
1
1
1
1
1
1
1
1
1
1
1
1
1
1
1
1
1
1
1
0
0
0
0
0
0
0
0
0
0
0
0
0
0
0
0
0
0
0
0
0
0
0
0
0
0
0
0
0
0
0
0
0
0
0
0
0
0
0
0
0
0
0
0
0
0
0
0
0
0
0
0
0
0
0
0
0
0
0
0
0
0
0
0
0
0
0
0
0
0
0
0
0
0
0
0
0
0
0
0
0
0
0
0
0
0
0
0
0
0
0
0
0
0
0
0
0
0
0
0
0
0
0
0
0
0
0
0
0
0
0
0
0
0
0
0
0
0
0
0
0
0
0
0
0
0
0
0
0
0
0
0
0
0
0
0
0
0
0
0
0
0
0
0
0
0
0
0
0
0
0
0
0
0
0
0
0
0
0
0
0
0
0
0
0
0
0
0
0
0
0
0
0
0
0
0
0
0
0
0
0
0
0
0
0
0
0
0
0
0
0
0
0
0
0
0
0
0
0
0
0
0
0
0
0
0
0
0
0
0
0
0
0
0
0
0
0
0
0
0
0
0
0
0
0
0
0
0
0
0
0
0
0
0
0
0
0
0
0
0
0
0
0
0
0
0
0
0
0
0
0
0
0
0
0
0
0
0
0
0
0
0
0
0
0
0
0
0
0
0
0
0
0
0
0
0
0
0
0
0
0
0
0
0
0
0
0
0
0
0
0
0
0
0
0
0
0
0
0
0
0
0
0
0
0
0
0
0
0
0
0
0
0
0
0
0
0
0
0
0
0
0
0
0
0
0
0
0
0
0
0
0
0
0
0
0
0
0
0
0
0
0
0
0
0
0
0
0
0
0
0
0
0
0
0
0
0
0
0
0
1
1
1
1
1
1
1
1
2
2
2
2
2
2
2
2
2
2
2
2
2
2
2
2
2
2
2
2
2
2
2
2
2
2
2
2
2
2
2
2
2
2
2
2
2
2
2
2
2
2
2
2
2
2
2
2
2
2
2
2
2
2
2
2
2
2
2
2
2
2
2
2
2
2
2
2
2
2
2
2
2
2
2
2
2
2
2
2
2
2
2
2
2
2
2
2
2
2
2
2
2
2
2
2
2
2
2
2
2
2
2
2
2
2
2
2
2
2
2
2
2
2
2
2
2
2
2
2
2
2
2
2
2
2
2
2
2
2
2
2
2
1
1
1
1
1
1
1
1
1
1
1
1
1
1
1
1
1
1
1
1
1
1
1
1
1
1
1
1
1
1
1
1
1
1
2
2
2
2
2
2
2
2
2
2
2
2
2
2
2
2
2
2
2
2
2
2
2
2
2
2
2
2
2
2
2
2
2
2
2
2
2
2
2
2
2
2
2
2
2
2
2
2
3
3
3
3
3
3
3
3
4
4
4
4
4
4
4
4
4
4
4
4
4
4
4
4
4
4
4
4
4
4
4
4
4
4
4
4
4
4
4
4
4
4
4
4
4
4
4
4
4
4
4
4
4
4
3
3
3
3
3
3
3
3
3
3
3
3
3
3
3
3
3
3
3
3
3
3
3
3
3
3
3
3
3
3
3
3
3
3
3
3
3
3
3
3
3
3
3
3
3
3
3
3
3
3
3
2
2
2
2
2
2
2
2
2
2
2
2
2
2
2
2
2
2
2
2
2
2
2
2
2
2
2
2
2
2
2
2
2
2
2
2
2
2
2
2
2
2
2
2
2
2
2
2
2
2
2
2
2
2
2
2
2
2
2
2
2
1
1
1
1
1
1
1
1
1
1
1
1
1
1
1
1
1
1
1
1
1
1
1
1
1
1
1
1
1
1
1
1
1
1
1
1
1
1
1
1
1
0
0
0
0
0
0
0
0
0
0
0
0
0
0
0
0
0
0
0
0
0
0
0
0
0
0
0
0
0
0
0
0
0
0
0
0
0
0
0
0
0
0
0
0
0
0
0
0
0
0
0
0
0
0
0
0
0
0
0
0
0
0
0
0
0
0
0
0
0
0
0
0
0
0
0
0
0
0
0
0
0
0
0
0
0
0
0
0
0
0
0
0
0
0
0
0
0
0
0
0
0
0
0
0
0
0
0
0
0
0
0
0
0
0
0
0
0
0
0
0
0
0
0
0
0
0
0
0
0
0
0
0
0
0
0
0
0
0
0
0
0
0
0
0
0
0
0
0
0
0
0
0
0
0
0
0
0
0
0
0
0
0
0
0
0
0
0
0
0
0
0
0
0
0
0
0
0
0
0
0
0
0
0
0
0
0
0
0
0
0
0
0
0
0
0
0
0
0
0
0
0
0
0
0
0
0
0
0
0
0
0
0
0
0
0
0
0
0
0
0
0
0
0
0
0
0
0
0
0
0
0
0
0
0
0
0
0
0
0
0
0
0
0
0
0
0
0
0
0
0
0
0
0
0
0
0
0
0
0
0
0
0
0
0
0
0
0
0
0
0
0
0
0
0
0
0
0
0
0
0
0
0
0
0
0
0
0
0
0
0
0
0
0
0
0
0
0
0
0
0
0
0
0
0
0
0
0
0
0
0
0
0
0
0
0
0
0
0
0
0
0
0
0
0
0
0
0
0
0
0
0
0
0
0
0
0
0
0
0
0
0
0
0
0
0
0
0
0
0
0
0
0
0
0
0
0
0
0
0
0
0
0
0
0
0
0
0
0
0
0
0
0
0
0
0
0
0
0
0
0
0
0
0
0
0
0
0
0
0
0
0
0
0
0
0
0
0
0
0
0
0
0
0
0
0
0
0
0
0
0
0
0
0
0
0
0
0
0
0
0
0
0
0
0
0
0
0
0
0
0
0
0
0
0
0
0
0
0
0
0
0
0
0
0
0
0
0
0
0
0
0
0
0
0
0
0
0
0
0
0
0
0
0
0
0
0
0
0
0
0
0
0
0
0
0
0
0
0
0
0
0
0
0
0
0
0
0
0
0
0
0
0
0
0
0
0
0
0
0
0
0
0
0
0
0
0
0
0
0
0
0
0
0
0
0
0
0
0
0
0
0
0
0
0
0
0
0
0
0
0
0
0
0
0
0
0
0
0
0
0
0
0
0
0
0
0
0
0
0
0
0
0
0
0
0
0
0
0
0
0
0
0
0
0
0
0
0
0
0
0
0
0
0
0
0
0
0
0
0
0
0
0
0
0
0
0
0
0
0
0
0
0
0
0
0
0
0
0
0
0
0
0
0
0
0
0
0
0
0
0
0
0
0
0
0
0
0
0
0
0
0
0
0
0
0
0
0
0
0
0
0
0
0
0
0
0
0
0
0
0
0
0
0
0
0
0
0
0
0
0
0
0
0
0
0
0
0
0
0
0
0
0
0
0
0
0
0
0
0
0
0
0
0
0
0
0
0
0
0
0
0
0
0
0
0
0
0
0
0
0
0
0
0
0
0
0
1
1
1
1
1
2
2
2
2
2
2
2
2
2
2
2
2
2
2
2
2
2
2
2
2
2
2
2
2
2
2
2
2
2
2
2
2
2
2
2
2
2
2
2
2
2
2
2
2
2
2
2
2
2
2
2
2
2
2
2
2
2
2
2
2
2
2
2
2
2
2
2
2
2
2
2
2
2
2
2
2
2
2
2
2
2
2
2
2
2
2
2
2
2
2
2
2
2
2
2
2
2
2
2
2
2
2
2
2
2
2
2
2
2
2
2
2
2
2
2
2
2
2
2
2
2
2
2
0
0
0
0
0
0
0
0
0
0
0
0
0
0
0
0
0
0
0
0
0
0
0
0
0
0
0
0
0
0
0
0
0
0
0
0
0
0
0
0
0
0
0
0
0
0
0
0
0
0
0
0
0
0
0
0
0
0
0
0
0
0
0
0
0
0
0
0
0
0
0
0
0
0
0
0
0
0
0
0
0
0
0
0
0
0
0
0
0
0
0
0
0
0
0
0
0
0
0
0
0
0
0
0
0
0
0
0
0
0
0
0
0
0
0
0
0
0
0
0
0
0
0
0
0
0
0
0
0
0
0
0
0
0
0
0
0
0
0
0
0
0
0
0
0
0
0
0
0
0
0
0
0
0
0
0
0
0
0
0
0
0
0
0
0
0
0
0
0
0
0
0
0
0
0
0
0
0
0
0
0
0
0
0
0
0
0
0
0
0
0
0
0
0
0
0
0
0
0
0
0
0
0
0
0
0
0
0
0
0
0
0
0
0
0
0
0
0
0
0
0
0
0
0
0
0
0
0
0
0
0
0
0
0
0
0
0
0
0
0
0
0
0
0
0
0
0
0
0
0
0
0
0
0
0
0
0
0
0
0
0
0
0
0
0
0
0
0
0
0
0
0
0
0
0
0
0
0
0
0
0
0
0
0
0
0
0
0
0
0
0
0
0
0
0
0
0
0
0
0
0
0
0
0
0
0
0
0
0
0
0
0
0
0
0
0
0
0
0
0
0
0
0
0
0
0
0
0
0
0
0
0
0
0
0
0
0
0
0
0
0
0
0
0
0
0
0
0
0
0
0
0
0
0
0
0
0
0
0
0
0
0
0
0
0
0
0
0
0
0
0
0
0
0
0
0
0
0
0
0
0
0
0
0
0
0
0
0
0
0
0
0
0
0
0
0
0
0
0
0
0
0
0
0
0
0
0
0
0
0
0
0
0
0
0
0
0
0
0
0
0
0
0
0
0
0
0
0
0
0
0
0
0
0
0
0
0
0
0
0
0
0
0
0
0
0
0
0
0
0
0
0
0
0
0
0
0
0
0
0
0
0
0
0
0
0
0
0
0
0
0
0
0
0
0
0
0
0
0
0
0
0
0
0
0
0
0
0
0
0
0
0
0
0
0
0
0
0
0
0
0
0
0
0
0
0
0
0
0
0
0
0
0
0
0
0
0
0
0
0
0
0
0
0
0
0
0
0
0
0
0
0
0
0
0
0
0
0
0
0
0
0
0
0
0
0
0
0
0
0
0
0
0
0
0
0
0
0
0
0
0
0
0
0
0
0
0
0
0
0
0
0
0
0
0
0
0
0
0
0
0
0
0
0
0
0
0
0
0
0
0
0
0
0
0
0
0
0
0
0
0
0
0
0
0
0
0
0
0
0
0
0
0
0
0
0
0
0
0
0
0
0
0
0
0
0
0
0
0
0
0
0
0
0
0
0
0
0
0
0
0
0
0
0
0
0
0
0
0
0
0
0
0
0
0
0
0
0
0
0
0
0
0
0
0
0
0
0
0
0
0
0
0
0
0
0
0
0
0
0
0
0
0
0
0
0
0
0
0
0
0
0
0
0
0
0
0
0
0
0
0
0
0
0
0
0
0
0
0
0
0
0
0
0
0
0
0
0
0
0
0
0
0
0
0
0
0
0
0
0
0
0
0
0
0
0
0
0
0
0
0
0
0
0
0
0
0
0
0
0
0
0
0
0
0
0
0
0
0
0
0
0
0
0
0
0
0
0
0
0
0
0
0
0
0
0
0
0
0
0
0
0
0
0
0
0
0
0
0
0
0
0
0
0
0
0
0
0
0
0
0
0
0
0
0
0
0
0
0
0
0
0
0
0
0
0
0
0
0
0
0
0
0
0
0
0
0
0
0
0
0
0
0
0
0
0
0
0
0
0
0
0
0
0
0
0
0
0
0
0
0
0
0
0
0
0
0
0
0
0
0
0
0
0
0
0
0
0
0
0
0
0
0
0
0
0
0
0
0
0
0
0
0
0
0
0
0
0
0
0
0
0
0
0
0
0
0
0
0
0
0
0
0
0
0
0
0
0
0
0
0
0
0
0
0
0
0
0
0
0
0
0
0
0
0
0
0
0
0
0
0
0
0
0
0
0
0
0
0
0
0
0
0
0
0
0
0
0
0
0
0
0
0
0
0
0
0
0
0
0
0
0
0
0
0
0
0
0
0
0
0
0
0
0
0
0
0
0
0
0
0
0
0
0
0
0
0
0
0
0
0
0
0
0
0
0
0
0
0
0
0
0
0
0
0
0
0
0
0
0
0
0
0
0
0
0
0
0
0
0
0
0
0
0
0
0
0
0
0
0
0
0
0
0
0
0
0
0
0
0
0
0
0
0
0
0
0
0
0
0
0
0
0
0
0
0
0
0
0
0
0
0
0
0
0
0
0
0
0
0
0
0
0
0
0
0
0
0
0
0
0
0
0
0
0
0
0
0
0
0
0
0
0
0
0
0
0
0
0
0
0
0
0
0
0
0
0
0
0
0
0
0
0
0
0
0
0
0
0
0
0
0
0
0
0
0
0
0
0
0
0
0
0
0
0
0
0
0
0
0
0
0
0
0
0
0
0
0
0
0
0
0
0
0
0
0
0
0
0
0
0
0
0
0
0
0
0
0
0
0
0
0
0
0
0
0
0
0
0
0
0
0
0
0
0
0
0
0
0
0
0
0
0
0
0
0
0
0
0
0
0
0
0
0
0
0
0
0
0
0
0
0
0
0
0
0
0
0
0
0
0
0
0
0
0
0
0
0
0
0
0
0
0
0
0
0
0
0
0
0
0
0
0
0
0
0
0
0
0
0
0
0
0
0
0
0
0
0
0
0
0
0
0
0
0
0
0
0
0
0
0
0
0
0
0
0
0
0
0
0
0
0
0
0
0
0
0
0
0
0
0
0
0
0
0
0
0
0
0
0
0
0
0
0
0
0
0
0
0
0
0
0
0
0
0
0
0
0
0
0
0
0
0
0
0
0
0
0
0
0
0
0
0
0
0
0
0
0
0
0
1
1
1
1
1
1
1
1
1
1
1
1
1
1
1
1
1
1
1
1
1
1
1
1
1
1
1
2
2
2
2
2
2
2
2
2
2
2
2
2
2
2
2
2
2
2
2
2
2
2
2
2
2
2
2
2
2
2
2
2
2
2
2
2
2
2
2
2
2
2
2
2
2
2
2
2
2
2
2
2
2
2
2
2
2
2
2
2
2
2
2
2
2
2
2
2
2
2
2
2
2
2
2
2
2
2
2
2
2
2
2
2
2
2
2
2
2
2
2
2
2
2
2
2
2
2
2
2
2
2
2
2
2
2
2
2
2
2
2
2
2
2
2
2
2
2
2
2
2
2
2
2
2
2
2
2
2
2
2
2
2
2
2
2
2
2
1
0
0
0
0
0
0
0
0
0
0
0
0
0
0
0
0
0
0
0
0
0
0
0
0
0
0
0
0
0
0
0
0
0
0
0
0
0
0
0
0
0
0
0
0
0
0
0
0
0
0
0
0
0
0
0
0
0
0
0
0
0
0
0
0
0
0
0
0
0
0
0
0
0
0
0
0
0
0
0
0
0
0
0
0
0
0
0
0
0
0
0
0
0
0
0
0
0
0
0
0
0
0
0
0
0
0
0
0
0
0
0
0
0
0
0
0
0
0
0
0
0
0
0
0
0
0
0
0
0
0
0
0
0
0
0
0
0
0
0
0
0
0
0
0
0
0
0
0
0
0
0
0
0
0
0
0
0
0
0
0
0
0
0
0
0
0
0
0
0
0
0
0
0
0
0
0
0
0
0
0
0
0
0
0
0
0
0
0
0
0
0
0
0
0
0
0
0
0
0
0
0
0
0
0
0
0
0
0
0
0
0
0
0
0
0
0
0
0
0
0
0
0
0
0
0
0
0
0
0
0
0
0
0
0
0
0
0
0
0
0
0
0
0
0
0
0
0
0
0
0
0
0
0
0
0
0
0
0
0
0
0
0
0
0
0
0
0
0
0
0
0
0
0
0
0
0
0
0
0
0
0
0
0
0
0
0
0
0
0
0
0
0
0
0
0
0
0
0
0
0
0
0
0
0
0
0
0
0
0
0
0
0
0
0
0
0
0
0
0
0
0
0
0
0
0
0
0
0
0
0
0
0
0
0
0
0
0
0
0
0
0
0
0
0
0
0
0
0
0
0
0
0
0
0
0
0
0
0
0
0
0
0
0
0
0
0
0
0
0
0
0
0
0
0
0
0
0
0
0
0
0
0
0
0
0
0
0
0
0
0
0
0
0
0
0
0
0
0
0
0
0
0
0
0
0
0
0
0
0
0
0
0
0
0
0
0
0
0
0
0
0
0
0
0
0
0
0
0
0
0
0
0
0
0
0
0
0
0
0
0
0
0
0
0
0
0
0
0
0
0
0
0
0
0
0
0
0
0
0
0
0
0
0
0
0
0
0
0
0
0
0
0
0
0
0
0
0
0
0
0
0
0
0
0
0
0
0
0
0
0
0
0
0
0
0
0
0
0
0
0
0
0
0
0
0
0
0
0
0
0
0
0
0
0
0
0
0
0
0
0
0
0
0
0
0
0
0
0
0
0
0
0
0
0
0
0
0
0
1
1
1
1
1
1
1
1
1
1
1
1
1
1
1
1
1
1
1
1
1
1
1
1
1
1
1
1
1
1
1
1
1
1
1
1
1
1
1
1
1
1
1
1
1
1
1
1
1
1
1
1
1
1
1
1
1
1
1
1
1
1
1
1
1
1
1
1
1
1
1
1
1
1
1
1
1
1
1
1
1
1
1
1
1
1
1
1
1
1
1
1
1
1
1
1
1
1
1
1
1
1
1
1
1
1
1
1
1
1
1
1
1
1
1
1
1
1
1
1
1
1
1
1
1
1
1
1
1
1
1
1
1
1
1
1
1
1
1
1
1
1
1
1
1
1
1
1
1
1
1
1
1
1
1
1
1
1
1
1
1
1
1
1
1
1
1
1
1
1
1
1
1
1
1
1
1
1
1
1
1
1
1
1
1
1
1
1
1
1
1
1
1
1
1
1
1
1
1
1
1
1
0
0
0
0
0
0
0
0
0
0
0
0
0
0
0
0
0
0
0
0
0
0
0
0
0
0
0
0
0
0
0
0
0
0
0
0
0
0
0
0
0
0
0
0
0
0
0
0
0
0
0
0
0
0
0
0
0
0
0
0
0
0
0
0
0
0
0
0
0
0
0
0
0
0
0
0
0
0
0
0
0
0
0
0
0
0
0
0
0
0
0
0
0
0
0
0
0
0
0
0
0
0
0
0
0
0
0
0
0
0
0
0
0
0
0
0
1
1
1
1
1
1
1
1
1
1
1
1
1
1
1
1
1
1
1
1
1
1
1
1
1
1
1
1
1
1
1
1
1
1
1
1
1
1
1
1
1
1
1
1
1
1
1
1
1
1
1
1
1
1
1
1
1
1
1
1
1
1
1
1
1
1
1
1
1
1
1
1
1
1
1
1
1
1
1
1
1
1
1
2
2
2
2
2
2
2
2
2
2
2
2
2
1
1
1
1
1
1
1
1
1
1
1
1
1
1
1
1
1
1
1
1
1
1
1
1
1
1
1
1
1
1
1
1
1
1
1
1
1
1
1
1
1
1
1
1
1
1
1
1
1
1
1
1
1
1
1
1
1
1
1
1
1
1
1
1
1
1
1
1
1
1
0
0
0
0
0
0
0
0
0
0
0
0
0
0
0
0
0
0
0
0
0
0
0
0
0
0
0
0
0
0
0
0
0
0
0
0
0
0
0
0
0
0
0
0
0
0
0
0
0
0
0
0
0
0
0
0
0
0
0
0
0
0
0
0
0
0
0
0
0
0
0
0
0
0
0
0
0
0
0
0
0
0
0
0
0
0
0
0
0
0
0
0
0
0
0
0
0
0
0
0
0
0
0
0
0
0
0
0
0
0
0
0
0
0
0
0
0
0
0
0
0
0
0
0
0
0
0
0
0
0
0
0
0
0
0
0
0
0
0
0
0
0
0
0
0
0
0
0
0
0
0
0
0
0
0
0
0
0
0
0
0
0
0
0
0
0
0
0
0
0
0
0
0
0
0
0
0
0
0
0
0
0
0
0
0
0
0
0
0
0
0
0
0
0
0
0
0
0
0
0
0
0
0
0
0
0
0
0
0
0
0
0
0
0
0
0
0
0
0
0
0
0
0
0
0
0
0
0
0
0
0
0
0
0
0
0
0
0
0
0
0
0
0
0
0
0
0
0
0
0
0
0
0
0
0
0
0
0
0
0
0
0
0
0
0
0
0
0
0
0
0
0
0
0
0
0
0
0
0
0
0
0
0
0
0
0
0
0
0
0
0
0
0
0
0
0
0
0
0
0
0
0
0
0
0
0
0
0
0
0
0
0
0
0
0
0
0
0
0
0
0
0
0
0
0
0
0
0
0
0
0
0
0
0
0
0
0
0
0
0
0
0
0
0
0
0
0
0
0
0
0
0
0
0
0
0
0
0
0
0
0
0
0
0
0
0
0
0
0
0
0
0
0
0
0
0
0
0
0
0
0
0
0
0
0
0
0
0
0
0
0
0
0
0
0
0
0
0
0
0
0
0
0
0
0
0
0
0
0
0
0
0
0
0
0
0
0
0
0
0
0
0
0
0
0
0
0
0
0
0
0
0
0
0
0
0
0
0
0
0
0
0
0
0
0
0
0
0
0
0
0
0
0
0
0
0
0
0
0
0
0
0
0
0
0
0
0
0
0
0
0
0
0
0
0
0
0
0
0
0
0
0
0
0
0
0
0
0
0
0
0
0
0
0
0
0
0
0
0
0
0
0
0
0
0
0
0
0
0
0
0
0
0
0
0
0
0
0
0
0
0
0
0
0
0
0
0
0
0
0
0
0
0
0
0
0
1
1
1
1
1
1
1
1
1
1
1
1
1
1
1
1
1
1
1
1
1
1
1
1
1
1
1
1
1
1
1
2
2
2
2
2
2
2
2
2
2
2
2
2
2
2
2
2
2
2
2
2
2
2
2
2
2
2
2
2
2
2
2
2
2
2
2
2
2
2
2
2
2
2
2
2
2
2
2
2
2
2
2
2
2
2
2
2
2
2
2
2
2
2
2
2
2
2
2
2
2
2
2
2
2
2
2
2
2
2
2
2
2
2
2
2
2
2
2
2
2
2
2
2
2
2
2
2
2
2
2
2
2
2
2
2
2
2
2
2
2
2
2
2
1
1
0
0
0
0
0
0
0
0
0
0
0
0
0
0
0
0
0
0
0
0
0
0
0
0
0
0
0
0
0
0
0
0
0
0
0
0
0
0
0
0
0
0
0
0
0
0
0
0
0
0
0
0
0
0
0
0
0
0
0
0
0
0
0
0
0
0
0
0
0
0
0
0
0
0
0
0
0
0
0
0
0
0
0
0
0
0
0
0
0
0
0
0
0
0
0
0
0
0
0
0
0
0
0
0
0
0
0
0
0
0
0
0
0
0
0
0
0
0
0
0
0
0
0
0
0
0
0
0
0
0
0
0
0
0
0
0
0
0
0
0
0
0
0
0
0
0
0
0
0
0
0
0
0
0
0
0
0
0
0
0
0
0
0
0
0
0
0
0
0
0
0
0
0
0
0
0
0
0
0
0
0
0
0
0
0
0
0
0
0
0
0
0
0
0
0
0
0
0
0
0
0
0
0
0
0
0
0
0
0
0
0
0
0
0
0
0
0
0
0
0
0
0
0
0
0
0
0
0
0
0
0
0
0
0
0
0
0
0
0
0
0
0
0
0
0
0
0
0
0
0
0
0
0
0
0
0
1
1
1
1
1
1
1
1
1
1
1
1
1
1
1
1
1
1
1
1
1
1
1
1
1
1
1
1
1
1
1
1
1
1
1
1
1
1
1
1
1
1
1
1
1
1
1
1
1
1
1
1
1
1
1
1
1
1
1
1
1
1
1
1
1
1
1
1
1
1
1
1
1
1
1
1
1
1
1
1
1
1
1
1
1
1
1
1
1
1
1
1
1
1
1
0
0
0
0
0
0
0
0
0
0
0
0
0
0
0
0
0
0
0
0
0
0
0
0
0
0
0
0
0
0
0
0
0
0
1
1
1
1
1
1
1
1
1
1
1
1
1
1
1
1
1
1
1
1
1
1
1
1
1
1
1
1
1
1
1
1
1
1
1
1
1
1
1
1
1
1
1
1
1
1
1
1
1
0
0
0
0
0
0
0
0
0
0
0
0
0
0
0
0
0
0
0
0
0
0
0
0
0
0
0
0
0
0
0
0
0
0
0
0
0
0
0
0
0
0
0
0
0
0
0
0
0
0
0
0
0
0
0
0
0
0
0
0
0
0
0
0
0
0
0
0
0
0
0
0
0
0
0
0
0
0
0
0
0
0
0
0
0
0
0
0
0
0
0
0
0
0
0
0
0
0
0
0
0
0
0
0
0
0
0
0
0
0
0
0
0
0
0
0
0
0
0
0
0
0
0
0
0
0
0
0
0
0
0
0
0
0
0
0
0
0
0
0
0
0
0
0
0
0
0
0
0
0
0
0
0
0
0
0
0
0
0
0
0
0
0
0
0
0
0
0
0
0
0
0
0
0
0
0
0
0
0
0
0
0
0
0
0
0
0
0
0
0
0
0
0
0
0
0
0
0
0
0
0
0
0
0
0
0
0
0
0
0
0
0
0
0
0
0
0
0
0
0
0
0
0
0
0
0
0
0
0
0
0
0
0
0
0
0
0
0
0
0
0
0
0
0
0
0
0
0
0
0
0
0
0
0
0
0
0
0
0
0
0
0
0
0
0
0
0
0
0
0
0
0
0
0
0
0
0
0
0
0
0
0
0
0
0
0
0
0
0
0
0
0
0
0
0
0
0
0
0
0
0
0
0
0
0
0
0
0
0
0
0
0
0
0
0
0
0
0
0
0
0
0
0
0
0
0
0
0
0
0
0
0
0
0
0
0
0
0
0
0
0
0
0
0
0
0
0
0
0
0
0
0
0
0
0
0
0
0
0
0
0
0
0
0
0
0
0
0
0
0
0
0
0
0
0
0
0
0
0
0
0
0
0
0
0
0
0
0
0
0
0
0
0
0
0
0
0
0
0
0
0
0
0
0
0
0
0
0
0
0
0
0
0
0
0
0
0
0
0
0
0
0
0
0
0
0
0
0
0
0
0
0
0
0
0
0
0
0
0
0
0
0
0
0
0
0
0
0
0
0
0
0
0
0
0
0
0
0
0
0
0
0
0
0
0
0
0
0
0
0
0
0
0
0
0
0
0
0
0
0
0
0
0
0
0
0
0
0
0
0
0
0
0
0
0
0
0
0
0
0
0
0
0
0
0
0
0
0
0
0
0
0
0
0
0
0
0
0
0
0
0
0
0
0
0
0
0
0
0
0
0
0
0
0
0
0
0
0
0
0
0
0
0
0
0
0
0
0
0
0
0
0
0
0
0
0
0
0
0
0
0
0
0
0
0
0
0
0
0
0
0
0
0
0
0
0
0
0
0
0
0
0
0
0
0
0
0
0
0
0
0
0
0
0
0
0
0
0
0
0
0
0
0
0
0
0
0
0
0
0
0
0
0
0
0
0
0
0
0
0
0
0
0
0
0
0
0
0
0
0
0
0
0
0
0
0
0
0
0
0
0
0
0
0
0
0
0
0
0
0
0
0
0
0
0
0
0
0
0
0
0
0
0
0
0
0
0
0
0
0
0
0
0
0
0
0
0
0
0
0
0
0
0
0
0
0
0
0
0
0
0
0
0
0
0
0
0
0
0
0
0
0
0
0
0
0
0
0
0
0
0
0
0
0
0
0
0
0
0
0
0
0
0
0
0
0
0
0
0
0
0
0
0
0
0
0
0
0
0
0
0
0
0
0
0
0
0
0
0
0
0
0
0
0
0
0
0
0
0
0
0
0
0
0
0
0
0
0
0
0
0
0
0
0
0
0
0
0
0
0
0
0
0
0
0
0
0
0
0
0
0
0
0
0
0
0
0
0
0
0
0
0
0
0
0
0
0
0
0
0
0
0
0
0
0
0
0
0
0
0
0
0
0
0
0
0
0
0
0
0
0
0
0
0
0
0
0
0
0
0
0
0
0
0
0
0
0
0
0
0
0
0
0
0
0
0
0
0
0
0
0
0
0
0
0
0
0
0
0
0
0
0
0
0
0
0
0
0
0
0
0
0
0
0
0
0
0
0
0
0
0
0
0
0
0
0
0
0
0
0
0
0
0
0
0
0
0
0
0
0
0
0
0
0
0
0
0
0
0
0
0
0
0
0
0
0
0
0
0
0
0
0
0
0
0
0
0
0
0
0
0
0
0
0
0
0
0
0
0
0
0
0
0
0
0
0
0
0
0
0
0
0
0
0
0
0
0
0
0
0
0
0
0
0
0
0
0
0
0
0
0
0
0
0
0
0
0
0
0
0
0
0
0
0
0
0
0
0
0
0
0
0
0
0
0
0
0
0
0
0
0
0
0
0
0
0
0
0
0
0
0
0
0
0
0
0
0
0
0
0
0
0
0
0
0
0
0
0
0
0
0
0
0
0
0
0
0
0
0
0
0
0
0
0
0
0
0
0
0
0
0
0
0
0
0
0
0
0
0
0
0
0
0
0
0
0
1
1
1
1
1
1
1
1
1
1
1
1
1
1
1
1
1
1
1
1
1
1
1
1
0
0
1
1
1
1
1
1
1
1
1
1
1
1
1
1
1
1
1
1
1
1
1
1
1
1
1
1
1
1
1
1
1
1
1
1
1
1
1
1
1
1
1
1
1
1
1
1
1
1
1
1
1
1
1
1
1
1
1
1
1
1
1
1
1
1
1
1
1
1
1
1
1
1
1
1
1
1
1
1
1
1
1
1
1
1
1
1
1
1
1
1
1
1
1
1
1
1
1
1
1
1
1
1
1
1
1
1
1
1
1
1
1
1
1
1
1
1
1
1
1
0
0
0
0
0
0
0
0
0
0
0
0
0
0
0
0
0
0
0
0
0
0
0
0
0
0
0
0
0
0
0
0
0
0
0
0
0
0
0
0
0
0
0
0
0
0
0
0
0
0
0
0
0
0
0
0
0
0
0
0
0
0
0
0
0
0
0
0
0
0
0
0
0
0
0
0
0
0
0
0
0
0
0
0
0
0
0
0
0
0
0
0
0
0
0
0
0
0
0
0
0
0
0
0
0
0
0
0
0
0
0
0
0
0
0
0
0
0
0
0
0
0
0
0
0
0
0
0
0
0
0
0
0
0
0
0
0
0
0
0
0
0
0
0
0
0
0
0
0
0
0
0
0
0
0
0
0
0
0
0
0
0
0
0
0
0
0
0
0
0
0
0
0
0
1
1
1
1
1
1
1
1
1
1
1
1
1
1
1
1
2
2
2
2
2
2
2
2
2
2
2
2
2
2
2
2
2
2
2
2
2
2
2
2
2
2
2
2
2
2
2
2
2
2
2
2
2
2
2
2
2
2
2
2
2
2
2
2
2
2
2
2
2
2
2
2
2
2
2
2
2
2
2
2
2
2
2
2
2
2
2
2
2
2
2
2
2
2
2
2
2
2
2
2
2
2
2
2
2
2
2
2
2
2
2
2
2
2
2
2
2
2
2
2
2
2
2
1
1
1
1
1
1
1
1
1
2
2
2
2
2
2
2
1
1
1
1
1
1
1
1
1
1
1
1
1
1
1
1
1
1
1
1
1
1
2
2
2
2
2
2
2
1
1
1
1
1
1
1
1
1
1
1
1
1
1
1
1
1
1
1
1
1
1
1
1
1
1
1
1
1
1
1
1
1
1
1
1
1
1
1
1
1
1
1
1
1
1
1
1
1
1
1
1
1
1
1
1
1
1
1
1
1
1
1
1
1
1
1
1
1
1
1
1
1
1
1
1
1
1
1
1
1
1
1
1
1
1
1
1
1
1
1
1
1
1
1
1
1
1
1
1
1
0
0
0
0
0
0
0
0
0
0
0
0
0
0
0
0
0
0
0
0
0
0
0
0
0
0
0
0
0
1
1
1
1
1
1
1
1
1
1
1
1
2
2
3
3
3
4
4
4
4
4
4
4
4
4
4
4
4
4
4
4
4
5
5
5
5
5
5
5
5
5
5
5
5
5
5
5
5
5
5
5
5
5
5
5
5
5
5
5
5
5
5
5
5
5
5
5
5
5
5
5
5
5
5
5
5
5
5
5
5
5
5
5
5
5
5
5
5
5
5
5
5
5
5
5
5
5
5
5
5
5
5
5
5
5
5
5
5
5
5
5
5
5
5
5
5
5
5
5
5
5
5
5
5
5
5
5
5
5
3
3
3
3
3
3
3
3
3
3
3
3
3
3
3
3
3
3
3
3
3
3
3
3
3
3
3
3
3
3
3
3
3
3
3
3
3
3
3
3
3
3
3
3
3
3
3
3
3
2
2
2
2
2
2
2
2
2
2
2
2
2
2
2
2
2
2
2
2
2
2
2
2
2
2
2
2
2
2
2
2
2
2
2
2
2
2
2
2
2
2
2
2
2
2
2
2
2
2
2
2
2
2
2
2
2
2
2
2
2
2
2
2
2
2
2
2
2
2
2
2
2
2
2
2
2
2
2
2
2
2
2
2
2
2
2
2
2
2
2
2
2
2
2
2
2
2
2
2
2
2
2
3
3
3
3
3
3
3
3
3
3
3
3
3
3
3
3
3
3
3
3
3
3
3
3
3
3
3
3
3
3
3
3
3
3
2
2
2
2
2
2
2
2
2
2
2
2
2
2
2
2
2
2
2
2
2
2
2
2
2
2
2
2
2
2
2
2
2
2
2
2
2
2
2
2
2
2
2
2
2
2
2
2
2
2
2
2
2
2
2
2
2
2
2
2
2
2
2
2
2
2
2
2
2
2
2
2
2
2
2
2
2
2
2
2
2
2
2
2
2
2
2
2
2
2
2
2
2
2
2
2
2
2
2
2
2
2
2
2
2
2
2
2
2
2
2
2
2
2
3
3
2
2
2
2
2
2
2
2
2
2
2
2
2
2
2
2
2
2
2
2
2
2
2
2
2
2
2
3
3
3
3
3
3
3
3
3
3
3
3
3
3
3
3
3
3
3
3
3
3
3
3
3
3
3
3
3
3
3
3
4
4
4
4
4
4
4
4
4
4
4
4
3
4
4
4
4
5
5
5
5
5
5
5
5
5
5
5
5
5
5
5
5
5
5
5
5
5
5
5
5
5
5
5
5
5
5
5
5
5
5
5
5
5
5
5
5
5
5
5
5
5
5
5
5
5
5
5
5
5
5
5
5
5
5
5
5
5
5
5
5
5
5
5
5
5
5
5
5
5
5
5
5
5
5
5
5
5
5
5
5
4
3
3
3
3
3
3
8
8
11
13
13
14
16
16
27
32
45
47
66
66
66
66
68
69
75
75
75
80
80
80
81
94
97
98
102
102
102
114
119
124
125
127
128
128
128
130
130
130
130
130
130
131
133
135
136
137
138
138
139
139
144
147
149
155
155
155
156
156
158
158
163
164
165
167
168
168
169
172
172
172
173
173
176
176
180
182
183
184
184
184
184
186
186
186
186
187
188
188
188
188
189
189
189
190
190
191
191
192
192
192
192
197
198
198
198
198
198
198
198
198
198
203
202
201
199
199
199
199
199
198
200
200
200
195
194
194
194
197
197
198
200
198
197
192
192
191
192
192
192
195
194
194
193
193
190
191
191
191
195
196
195
197
197
200
200
203
203
203
203
203
210
212
214
213
203
200
189
187
186
182
182
182
186
186
185
184
184
181
176
177
175
174
173
175
176
176
182
183
183
183
184
184
185
185
188
188
189
189
190
191
191
191
192
192
192
192
195
197
197
197
197
197
204
205
205
205
205
206
205
204
203
203
203
202
202
202
199
199
186
183
175
175
172
172
174
172
172
172
172
169
156
150
143
139
142
139
138
138
138
138
138
139
139
140
140
139
136
136
136
136
136
136
136
136
136
136
136
136
137
139
139
139
139
139
139
139
139
139
139
140
140
139
139
138
138
136
136
136
137
135
136
135
134
134
135
135
135
136
137
134
131
131
128
128
130
128
128
127
128
124
121
122
117
117
117
117
113
117
117
117
117
117
117
117
117
118
120
121
120
120
120
121
124
125
125
125
127
127
126
127
127
130
129
127
122
122
113
113
110
109
109
109
102
107
105
95
98
96
97
94
94
93
89
91
91
91
91
91
94
98
100
102
104
104
105
109
109
110
110
110
111
111
111
111
112
112
114
114
114
115
115
116
116
116
116
117
117
117
117
119
122
122
122
122
122
123
123
123
123
125
127
127
129
129
130
131
136
136
135
134
130
130
130
133
133
136
136
137
137
137
139
139
139
138
138
138
141
142
142
142
139
139
138
138
139
140
140
140
142
142
144
147
147
149
149
147
147
145
146
145
146
147
148
147
149
150
149
150
150
152
158
155
154
153
152
152
152
153
156
156
158
159
158
160
159
159
159
163
169
172
168
164
165
165
167
166
166
167
167
167
168
168
168
169
172
172
172
173
174
174
173
170
169
169
169
168
167
167
167
158
158
158
156
159
159
160
159
159
160
158
158
159
159
157
153
151
149
147
147
148
149
150
150
151
151
151
151
151
151
151
153
153
153
155
153
153
150
150
150
149
149
150
151
151
150
150
150
150
150
150
148
147
148
150
152
151
151
153
155
155
155
153
151
150
149
148
149
151
151
158
159
161
161
161
159
158
159
158
155
153
152
150
147
143
134
125
122
125
122
121
119
119
122
122
122
122
123
122
122
122
122
121
121
120
122
125
125
125
130
132
132
129
124
120
103
97
96
96
96
98
97
97
97
97
98
98
98
97
97
96
96
97
97
96
97
99
99
100
100
100
100
101
103
102
101
101
100
98
98
99
100
100
100
99
100
100
101
101
102
102
103
103
103
103
103
103
103
103
104
104
104
104
105
105
105
106
106
107
107
107
108
111
111
111
111
111
111
114
114
114
115
115
116
117
117
117
117
118
118
117
116
116
113
113
114
105
99
97
96
100
99
97
98
98
104
104
103
103
103
103
102
102
102
95
95
96
96
101
101
100
95
93
89
88
88
89
88
87
88
89
86
86
86
87
85
83
83
84
84
84
84
84
84
84
84
84
84
85
86
86
86
87
87
87
86
87
88
88
88
88
89
89
89
89
89
89
89
89
89
89
90
94
94
94
94
95
95
95
96
96
97
97
97
98
98
98
98
99
100
101
102
102
101
103
103
104
106
106
106
108
108
109
109
112
114
114
114
114
114
113
114
114
117
117
114
110
108
108
106
106
105
104
104
105
102
103
103
103
103
103
107
107
107
107
108
108
110
111
111
111
109
108
108
108
108
108
108
104
103
103
103
103
103
103
101
100
101
101
102
102
103
101
98
97
97
97
97
97
100
101
105
106
110
108
108
105
105
104
105
108
110
107
107
95
94
95
96
94
95
92
92
93
94
94
93
93
93
94
95
98
97
97
97
96
95
97
97
97
98
98
98
99
99
100
100
103
103
106
108
108
107
108
108
109
114
114
114
114
114
115
113
114
114
114
121
119
120
119
117
117
117
119
119
119
119
118
118
118
119
119
119
122
122
123
123
123
124
124
124
124
124
125
125
125
125
125
127
127
127
127
127
127
126
126
126
125
125
125
127
128
128
128
127
127
127
125
123
123
123
122
122
122
122
122
122
122
122
122
122
122
122
122
122
122
122
123
123
123
123
128
128
128
128
128
128
128
127
125
126
125
125
122
120
115
116
114
114
114
113
111
109
109
108
108
108
108
108
108
108
108
109
109
109
109
109
109
109
108
108
103
101
97
97
93
91
88
83
81
77
70
70
70
72
72
71
70
69
68
48
45
47
45
43
36
34
33
33
33
36
37
37
37
38
37
37
37
37
37
37
37
37
37
37
39
39
39
38
38
38
38
38
38
39
41
41
41
38
38
39
39
39
39
39
41
41
40
40
39
39
39
40
40
40
40
40
40
40
39
39
39
40
39
36
35
36
35
35
35
33
33
33
34
34
34
35
37
37
37
38
39
41
41
41
41
41
41
41
41
41
41
41
41
41
41
41
41
41
41
41
41
41
41
41
42
42
42
42
42
42
42
42
44
44
44
44
44
44
44
44
44
44
44
44
44
44
44
44
44
44
44
45
45
45
45
45
45
47
47
47
47
47
47
47
47
47
47
47
47
47
47
47
47
47
47
44
44
44
43
44
42
41
41
37
36
36
33
31
30
30
26
25
25
25
26
26
26
26
26
26
26
26
26
26
26
26
26
26
27
26
26
26
26
27
27
27
27
29
29
29
29
29
29
29
29
29
29
29
30
29
29
29
30
30
30
30
31
32
32
32
32
32
32
32
33
33
33
33
33
32
30
30
30
30
30
30
30
31
31
31
30
26
22
22
22
22
22
22
22
22
24
24
24
24
24
24
24
24
24
24
24
24
24
23
23
23
23
24
24
24
24
24
24
25
25
24
24
25
25
24
24
24
24
24
25
25
26
26
26
26
26
27
27
29
29
29
29
29
29
29
29
29
28
28
28
28
28
28
28
28
29
29
29
28
28
28
28
28
28
28
29
29
30
30
30
31
31
30
29
29
29
29
30
29
29
27
27
27
25
26
26
26
26
26
26
26
26
26
26
26
26
26
26
26
26
25
25
25
25
25
25
25
25
26
26
26
26
26
26
26
25
26
26
27
27
27
27
27
26
26
27
27
26
26
26
25
25
24
24
24
23
23
22
23
25
25
25
25
25
25
25
26
26
26
26
27
27
27
27
27
27
27
26
26
26
26
28
28
28
28
28
29
30
31
31
31
30
30
29
28
27
27
27
28
28
28
28
28
28
28
28
28
28
28
29
29
29
28
28
28
28
28
29
28
28
28
28
28
28
28
28
28
28
28
28
27
27
27
27
27
27
27
29
29
29
29
29
30
30
30
30
30
30
30
30
30
30
30
30
30
30
30
30
30
30
30
30
31
33
33
32
32
32
32
32
32
32
32
32
32
32
33
33
33
33
33
34
35
35
35
35
36
36
36
36
36
36
36
37
38
39
39
39
39
39
39
39
39
40
40
41
41
40
40
40
39
39
39
39
39
39
37
37
40
40
40
44
45
44
44
44
44
44
44
44
44
44
44
44
44
44
44
44
44
44
44
41
44
42
41
41
42
42
43
43
43
43
43
42
42
43
43
43
43
43
43
43
41
42
43
41
41
41
41
41
41
41
41
42
42
42
42
42
42
42
42
42
42
42
42
43
42
41
41
41
41
41
41
41
41
41
41
41
41
41
42
42
42
42
42
41
41
41
41
42
42
42
42
42
43
43
43
43
43
43
43
43
43
43
44
44
44
44
44
44
44
44
41
41
41
41
41
41
42
42
42
42
42
42
43
45
41
40
40
39
38
36
36
36
36
36
31
31
31
31
31
32
32
32
32
33
33
33
33
33
33
33
33
33
33
33
33
32
31
30
30
30
29
29
30
30
30
30
30
30
30
30
30
30
30
30
29
29
29
29
30
30
30
30
30
30
30
30
30
30
30
30
30
30
30
30
28
28
28
28
28
29
29
28
28
28
27
27
27
27
27
27
28
28
28
28
28
28
28
28
28
28
28
29
29
29
29
29
29
30
29
30
30
30
30
30
30
25
25
25
23
23
23
24
22
22
18
18
19
19
19
17
16
16
18
18
18
17
19
19
19
19
19
19
19
19
19
19
20
20
22
23
23
24
25
25
25
25
25
26
27
27
27
27
27
28
31
31
32
32
32
32
32
32
33
33
33
35
36
36
36
36
36
36
36
36
36
36
36
36
36
36
36
36
36
36
36
36
36
36
39
40
39
39
39
39
40
42
42
43
44
44
44
44
44
44
44
44
44
44
41
41
41
41
41
41
43
43
43
43
43
43
43
43
43
43
43
43
43
43
42
42
42
42
42
42
42
42
42
42
42
42
42
42
42
42
42
42
42
42
42
44
44
44
44
44
44
44
45
45
45
45
45
45
45
47
47
46
46
47
47
46
46
45
46
46
45
41
41
40
40
40
40
40
39
39
38
36
36
36
37
41
47
47
47
47
47
48
50
50
52
52
52
55
55
55
55
57
57
56
56
56
56
55
60
61
60
60
60
61
58
58
58
58
58
58
56
56
56
56
55
55
57
57
58
58
59
60
60
61
61
61
61
61
61
61
61
61
63
64
65
65
65
65
65
65
65
65
66
66
66
66
66
66
66
66
67
67
69
69
69
69
69
71
72
72
72
72
72
73
74
74
74
74
74
74
75
75
76
77
79
79
79
79
80
80
79
79
80
80
83
82
82
81
81
81
82
83
83
82
82
78
78
78
78
79
79
78
77
76
76
76
80
80
81
82
82
83
83
83
84
85
85
87
89
91
93
94
95
95
95
94
94
94
95
96
96
83
84
84
84
84
85
86
86
86
87
89
90
89
89
89
89
89
91
93
93
93
93
91
91
91
90
89
87
89
88
88
87
88
88
89
89
93
92
92
93
93
98
101
104
109
110
112
114
115
115
115
117
118
118
118
118
122
123
131
136
140
139
141
141
143
143
143
143
145
147
147
151
151
152
152
154
154
154
156
156
151
148
147
147
147
147
147
147
147
150
150
150
151
150
150
153
153
153
154
155
156
155
154
156
156
156
156
157
156
156
156
157
157
157
157
157
157
156
158
161
161
161
162
162
162
164
169
169
170
169
172
175
177
178
178
178
178
178
178
178
178
178
179
179
181
181
181
181
182
182
181
181
179
178
178
175
175
176
175
176
174
171
169
155
150
148
147
147
147
147
147
147
147
147
145
145
144
144
144
142
141
140
139
139
137
132
117
115
114
113
113
112
113
111
108
104
100
93
87
87
86
86
86
87
86
88
88
88
88
87
87
86
86
86
87
88
88
88
88
87
87
86
86
86
86
83
80
80
79
79
79
79
79
80
80
79
79
79
78
78
78
78
78
78
77
73
72
71
71
70
71
70
70
70
70
70
69
67
67
66
66
67
68
69
69
69
69
69
69
71
71
70
68
67
64
64
64
63
58
55
55
55
55
55
56
57
57
57
58
59
58
58
57
55
56
56
57
57
56
54
52
52
50
50
49
44
42
42
42
42
41
39
39
39
38
39
39
38
38
38
38
36
36
36
36
36
36
34
34
35
35
34
34
34
34
34
33
33
33
33
33
34
36
36
36
36
36
36
36
36
36
36
36
36
36
36
35
34
34
35
35
35
35
35
34
34
34
34
34
34
33
33
33
33
33
33
33
33
33
33
33
33
32
32
32
32
33
33
33
33
33
33
33
33
33
33
33
33
33
33
33
33
33
33
33
33
33
33
33
33
33
33
33
33
33
33
33
34
34
35
35
36
36
36
38
38
38
38
38
38
38
39
40
41
39
39
36
35
33
33
33
33
30
29
27
27
26
26
26
26
27
28
29
30
30
29
29
29
29
30
30
30
30
30
30
30
30
30
30
30
30
30
30
30
30
31
31
31
31
32
32
31
31
31
31
32
32
33
33
33
33
34
33
33
33
34
34
34
36
36
36
36
38
38
38
38
38
38
38
38
38
38
38
38
38
38
38
38
38
38
39
39
39
39
39
39
41
41
41
41
44
43
43
43
44
45
44
44
43
43
43
45
45
47
48
48
48
50
51
52
52
53
53
54
54
55
55
55
56
56
56
56
57
57
58
59
59
61
61
61
61
61
61
61
61
63
65
65
66
66
66
66
66
66
66
66
66
65
65
66
66
68
68
67
63
63
63
64
64
64
64
65
65
65
65
65
65
65
64
64
65
65
65
64
64
64
64
64
64
64
64
64
64
64
63
63
63
62
62
61
61
59
59
59
59
59
59
59
59
58
58
58
58
58
58
56
55
55
54
55
55
55
56
56
56
56
56
56
56
57
58
58
56
56
56
56
56
56
58
58
58
56
55
54
54
54
54
54
50
47
44
44
44
44
44
44
44
44
44
44
43
43
43
41
37
28
26
23
22
22
22
22
23
23
20
19
18
18
18
18
18
18
18
18
18
18
18
18
17
17
17
17
17
17
18
18
18
19
19
19
19
19
19
19
19
19
19
19
19
19
19
19
19
19
19
19
19
19
19
19
19
18
17
17
17
17
17
17
17
17
18
18
18
18
18
18
18
17
17
17
17
16
16
16
17
17
17
18
18
18
18
17
17
17
17
17
16
16
15
11
9
10
10
10
10
10
10
10
10
10
10
10
10
10
11
11
11
11
11
10
10
10
10
10
10
10
10
10
10
10
10
10
10
10
10
10
10
10
9
9
9
9
9
9
9
9
9
10
10
10
10
10
10
10
10
11
11
11
11
11
11
11
11
11
11
11
11
11
11
11
11
11
11
11
11
11
11
11
11
10
10
10
10
9
9
10
10
10
10
10
10
10
10
10
10
10
10
10
10
10
10
10
10
10
10
10
10
10
10
10
10
10
10
10
10
10
10
10
10
10
10
10
10
10
10
10
10
10
10
10
10
9
9
9
8
8
8
8
8
8
8
8
8
8
8
8
9
9
9
9
9
9
9
9
9
9
9
9
9
9
9
9
9
9
9
9
9
9
9
9
9
9
9
9
9
9
8
5
5
5
5
5
5
5
5
5
5
5
5
5
5
5
5
6
6
6
6
6
6
6
6
6
6
6
6
5
5
5
5
5
5
5
5
5
5
5
6
6
6
6
6
7
7
8
8
8
8
8
8
8
8
8
9
9
9
9
9
9
9
8
8
8
8
8
8
8
8
9
9
9
9
9
9
9
9
9
10
10
10
10
10
9
8
8
8
8
8
9
9
9
9
9
9
9
9
9
9
9
9
9
9
9
9
9
9
9
9
8
8
8
8
8
8
8
8
8
8
8
8
8
8
8
8
9
9
10
10
11
12
12
12
12
12
12
12
12
12
12
12
12
12
12
12
12
12
13
13
13
13
13
13
13
13
13
13
13
13
13
13
14
14
14
14
14
14
16
16
16
16
16
16
16
16
16
16
16
16
16
16
16
16
16
16
16
16
16
16
16
16
16
16
16
16
16
16
16
16
16
16
16
16
16
16
17
16
16
16
15
14
14
13
13
13
13
13
13
12
12
12
12
12
12
12
12
12
12
12
12
12
12
12
12
12
12
12
13
13
13
13
13
13
13
13
13
13
13
13
13
13
13
13
13
13
13
13
13
13
13
13
11
11
11
11
11
11
11
11
11
11
11
13
13
13
12
13
13
16
16
17
18
18
18
18
18
19
19
19
19
19
19
20
20
20
20
20
20
21
21
21
21
22
21
21
23
25
25
25
25
26
26
27
26
26
26
27
27
27
27
26
26
27
27
27
27
27
27
27
27
28
28
28
28
28
28
28
29
29
29
29
29
30
30
30
31
33
33
33
33
33
33
34
34
34
34
34
34
34
34
34
36
36
37
37
37
36
36
35
35
35
35
36
36
35
35
33
33
33
33
33
33
33
35
36
36
36
38
38
39
40
41
41
41
41
41
42
42
42
43
43
43
43
44
44
44
44
46
47
47
47
48
49
49
49
49
50
50
50
48
49
50
53
54
52
52
52
51
52
54
54
54
54
54
58
58
61
61
61
61
61
61
62
62
62
63
59
61
61
61
63
63
69
69
70
70
70
70
70
70
70
70
70
70
72
72
72
73
72
72
72
72
73
73
76
78
77
75
73
72
72
71
70
70
72
74
74
72
70
70
70
73
73
78
82
83
83
81
81
81
88
87
87
87
87
88
85
85
86
86
84
83
85
86
85
85
86
86
86
86
86
89
89
90
91
91
91
91
91
91
92
92
93
93
94
95
95
95
95
95
97
97
97
99
99
99
100
101
101
101
101
101
101
102
103
103
105
105
105
105
103
103
103
103
103
103
103
104
105
106
109
110
111
117
118
119
119
119
119
121
121
121
122
124
129
129
130
131
131
132
135
136
136
135
135
135
135
134
134
139
145
147
147
147
147
147
148
149
158
161
158
158
146
144
142
134
135
133
130
128
124
121
122
123
125
124
128
130
130
132
133
133
133
134
139
139
141
141
141
142
142
144
146
146
152
153
150
150
151
153
153
153
153
155
158
159
159
160
161
161
163
163
169
171
171
174
169
164
166
165
166
169
176
181
182
182
183
187
186
186
187
188
190
190
190
190
193
194
196
196
196
196
196
196
196
197
198
200
200
199
198
198
199
200
203
203
203
202
203
203
203
203
203
203
202
201
203
205
206
206
209
209
208
208
208
206
205
203
202
196
195
195
195
192
189
187
184
183
183
183
186
189
189
190
191
191
191
191
192
191
191
190
189
189
188
189
189
189
190
191
191
191
191
192
193
193
195
195
197
197
197
197
197
197
197
197
197
198
198
198
195
194
191
189
189
189
186
186
185
184
184
164
164
150
143
135
114
115
114
104
104
110
108
108
108
108
109
105
105
105
105
104
103
104
104
107
109
110
111
112
111
111
111
111
111
112
112
112
112
112
109
106
104
103
101
101
101
101
102
100
89
86
86
85
86
86
85
84
83
83
83
83
83
83
83
83
84
84
83
83
83
83
85
84
83
82
81
80
80
78
78
78
74
70
66
66
66
66
66
66
68
68
69
69
69
69
69
69
69
69
69
69
69
69
69
69
69
69
69
69
70
70
70
70
70
70
71
72
71
71
70
70
70
70
70
70
70
71
71
72
72
72
72
72
72
72
72
72
72
73
73
73
72
72
72
71
71
71
69
67
61
58
56
53
47
47
44
44
44
44
44
43
43
43
44
44
44
41
41
41
41
41
41
39
35
35
33
30
30
31
30
30
30
30
31
33
35
36
35
33
33
33
36
39
39
39
39
39
39
36
36
35
34
35
36
36
37
39
39
39
39
39
39
39
39
40
41
41
41
41
42
44
44
43
43
43
44
44
44
44
44
44
44
45
45
45
46
49
49
49
50
50
52
52
52
52
53
53
54
55
56
57
57
57
57
57
58
58
58
59
61
61
61
61
61
64
64
64
64
65
65
65
65
66
66
66
67
71
74
75
75
75
75
75
77
78
81
81
81
82
82
82
83
83
86
85
85
88
88
88
87
86
86
86
86
86
87
87
87
87
88
86
86
86
88
88
87
89
95
94
93
93
93
93
99
100
101
101
108
109
111
111
111
110
110
110
111
111
111
111
111
111
111
110
110
111
111
110
110
110
110
110
111
111
111
111
112
112
111
111
111
111
111
111
111
111
111
111
111
111
111
111
111
111
111
111
111
111
111
111
111
111
111
113
113
112
112
112
112
112
112
112
112
112
112
112
113
113
113
111
111
109
109
109
109
109
109
109
109
109
108
108
108
108
108
108
108
108
108
108
108
108
107
105
83
83
79
75
75
73
71
66
64
57
53
52
52
52
52
52
52
52
52
52
52
52
52
52
52
52
52
52
52
52
52
52
52
52
52
52
52
52
52
51
50
48
48
48
45
41
41
40
40
40
37
37
37
36
36
36
30
29
29
28
28
27
27
27
27
27
27
25
25
25
25
25
25
22
20
17
17
17
17
17
17
17
17
17
17
11
8
2
1
1
0
0
0
0
0
0
0
0
0
0
0
0
0
0
0
0
0
0
0
0
0
0
0
0
0
0
0
0
0
0
0
0
0
0
0
0
0
0
0
0
0
0
0
0
0
0
0
0
0
0
0
0
0
0
0
0
0
0
0
0
0
0
0
0
0
0
0
0
0
0
0
0
0
0
0
0
0
0
0
0
0
0
0
0
0
0
0
0
0
0
0
0
0
0
0
0
0
0
0
0
0
0
0
0
0
0
0
0
0
0
0
0
0
0
0
0
0
0
0
0
0
0
0
0
0
0
0
0
0
0
0
0
0
0
0
0
0
0
0
0
0
0
0
0
0
0
0
0
0
0
0
0
0
0
0
0
0
0
0
0
0
0
0
0
0
0
0
0
0
0
0
0
0
0
0
0
0
0
0
0
0
0
0
0
0
0
0
0
0
0
0
0
0
0
0
0
0
0
0
0
0
0
0
0
0
0
0
0
0
0
0
0
0
0
0
0
0
0
0
0
0
0
0
0
0
0
0
0
0
0
0
0
0
0
0
0
0
0
0
0
0
0
0
0
0
0
0
0
0
0
0
0
0
0
0
0
0
0
0
0
0
0
0
0
0
0
0
0
0
0
0
0
0
0
0
0
0
0
0
0
0
0
0
0
0
0
0
0
0
0
0
0
0
0
0
0
0
0
0
0
0
0
0
0
0
0
0
0
0
0
0
0
0
0
0
0
0
0
0
0
0
0
0
0
0
0
0
0
0
0
0
0
0
0
0
0
0
0
0
0
0
0
0
0
0
0
0
0
0
0
0
0
0
0
0
0
0
0
0
0
0
0
0
0
0
0
0
0
0
0
0
0
0
0
0
0
0
0
0
0
0
0
0
0
0
0
0
0
0
0
0
0
0
0
0
0
0
0
0
0
0
0
0
0
0
0
0
0
0
0
0
0
0
0
0
0
0
0
0
0
0
0
0
0
0
0
0
0
0
0
0
0
0
0
0
0
0
0
0
0
0
0
0
0
0
0
0
0
0
0
0
0
0
0
0
0
0
0
0
0
0
0
0
0
0
0
0
0
0
0
0
0
0
0
0
0
0
0
0
0
0
0
0
0
0
0
0
0
0
0
0
0
0
0
0
0
0
0
0
0
0
0
0
0
0
0
0
0
0
0
0
0
0
0
0
0
0
0
0
0
0
0
0
0
0
0
0
0
0
0
0
0
0
0
0
0
0
0
1
1
1
1
1
1
1
1
1
1
1
1
1
1
1
1
1
1
1
1
1
1
1
1
1
1
1
1
1
1
1
1
1
1
1
1
1
1
1
1
1
1
1
1
1
1
1
1
1
1
1
1
1
1
1
1
1
1
1
1
1
1
1
1
1
1
1
1
1
1
1
1
1
1
1
1
1
1
1
1
1
1
1
1
1
1
1
0
0
0
0
0
0
0
0
0
0
0
0
0
0
0
0
0
0
0
0
0
0
0
0
0
0
0
0
0
0
0
0
0
0
0
0
0
0
0
0
0
0
0
0
0
0
0
0
0
0
0
0
0
0
0
0
0
0
0
0
0
0
0
0
0
0
0
0
0
0
0
0
0
0
0
0
0
0
0
0
0
0
0
0
0
0
0
0
0
0
0
0
0
0
0
0
0
0
0
0
0
0
0
0
0
0
0
0
0
0
0
0
0
0
0
0
0
0
0
0
0
0
0
0
0
0
0
0
0
0
0
0
0
0
0
0
0
0
0
0
0
0
0
0
0
0
0
0
0
0
0
0
0
0
0
0
0
0
0
0
0
0
0
0
0
0
0
0
0
0
0
0
0
0
0
0
0
0
0
0
0
0
0
0
0
0
0
0
0
0
0
0
0
0
0
0
0
0
0
0
0
0
0
0
0
0
0
0
0
0
0
0
0
0
0
0
0
0
0
0
0
0
0
0
0
0
0
0
0
0
0
0
0
0
0
0
0
0
0
0
0
0
0
0
0
0
0
0
0
0
0
0
0
0
0
0
0
0
0
0
0
0
0
0
0
0
0
0
0
0
0
0
0
0
0
0
0
0
0
0
0
0
0
0
0
0
0
0
0
0
0
0
0
0
0
0
0
0
0
0
0
0
0
0
0
0
0
0
0
0
0
0
0
0
0
0
0
0
0
0
0
0
0
0
0
0
0
0
0
0
0
0
0
0
0
0
0
0
0
0
0
0
0
0
0
0
0
0
0
0
0
0
0
0
0
0
0
0
0
0
0
0
0
0
0
0
0
0
0
0
0
0
0
0
0
0
0
0
0
0
0
0
0
0
0
0
0
0
0
0
0
0
0
0
0
0
0
0
0
0
0
0
0
0
0
0
0
0
0
0
0
0
0
0
0
0
0
0
0
0
0
0
0
0
0
0
0
0
0
0
0
0
0
0
0
0
0
0
0
0
0
0
0
0
0
0
0
0
0
0
0
0
0
0
0
0
0
0
0
0
0
0
0
0
0
0
0
0
0
0
0
0
0
0
0
0
0
0
0
0
0
0
0
0
0
0
0
0
0
0
0
0
0
0
0
0
0
0
0
0
0
0
0
0
0
0
0
0
0
0
0
0
0
0
0
0
0
0
0
0
0
0
0
0
0
0
0
0
0
0
0
0
0
0
0
0
0
0
0
0
0
0
0
0
0
0
0
0
0
0
0
0
0
0
0
0
0
0
0
0
0
0
0
0
0
0
0
0
0
0
0
0
0
0
0
0
0
0
0
0
0
0
0
0
0
0
0
0
0
0
0
0
0
0
0
0
0
0
0
0
0
0
0
0
0
0
0
0
0
0
0
0
0
0
0
0
0
0
0
0
0
0
0
0
0
0
0
0
0
0
0
0
0
0
0
0
0
0
0
0
0
0
0
0
0
0
0
0
0
0
0
0
0
0
0
0
0
0
0
0
0
0
0
0
0
0
0
0
0
0
0
0
0
0
0
0
0
0
0
0
0
0
0
0
0
0
0
0
0
0
0
0
0
0
0
0
0
0
0
0
0
0
0
0
0
0
0
0
0
0
0
0
0
0
0
0
0
0
0
0
0
0
0
0
0
0
0
0
0
0
0
0
0
0
0
0
0
0
0
0
0
0
0
0
0
0
0
0
0
0
0
0
0
0
0
0
0
0
0
0
0
0
0
0
0
0
0
0
0
0
0
0
0
0
0
0
0
0
0
0
0
0
0
0
0
0
0
0
0
0
0
0
0
0
0
0
0
0
0
0
0
0
0
0
0
0
0
0
0
0
0
0
0
0
0
0
0
0
0
0
0
0
0
0
0
0
0
0
0
0
0
0
0
0
0
0
0
0
0
0
0
0
0
0
0
0
0
0
0
0
0
0
0
0
0
0
0
0
0
0
0
0
0
0
0
0
0
0
0
0
0
0
0
0
0
0
0
0
0
0
0
0
0
0
0
0
0
0
0
0
0
0
0
0
0
0
0
0
0
0
0
0
0
0
0
0
0
0
0
0
0
0
0
0
0
0
0
0
0
0
0
0
0
0
0
0
0
0
0
0
0
0
0
0
0
0
0
0
0
0
0
0
0
0
0
0
0
0
0
0
0
0
0
0
0
0
0
0
0
0
0
0
0
0
0
0
0
0
0
0
0
0
0
0
0
0
0
0
0
0
0
0
0
0
0
0
0
0
0
0
0
0
0
0
0
0
0
0
0
0
0
0
0
0
0
0
0
0
0
0
0
0
0
0
0
0
0
0
0
0
0
0
0
0
0
0
0
0
0
0
0
0
0
0
0
0
0
0
0
0
0
0
0
0
0
0
0
0
0
0
0
0
0
0
0
0
0
0
0
0
0
0
0
0
0
0
0
0
0
0
0
0
0
0
0
0
0
0
0
0
0
0
0
0
0
0
0
0
0
0
0
0
0
0
0
0
0
0
0
0
0
0
0
0
0
0
0
0
0
0
0
0
0
0
0
0
0
0
0
0
0
0
0
0
0
0
0
0
0
0
0
0
0
0
0
0
0
0
0
0
0
0
0
0
0
0
0
0
0
0
0
0
0
0
0
0
0
0
0
0
0
0
0
0
0
0
0
0
0
0
0
0
0
0
0
0
0
0
0
0
0
0
0
0
0
0
0
0
0
0
0
0
0
0
0
0
0
0
0
0
0
0
0
0
0
0
0
0
0
0
0
0
0
0
0
0
0
0
0
0
0
0
0
0
0
0
0
0
0
0
0
0
0
0
0
0
0
0
0
0
0
0
0
0
0
0
0
0
0
0
0
0
0
0
0
0
0
0
0
0
0
0
0
0
0
0
0
0
0
0
0
0
0
0
0
0
0
0
0
0
0
0
0
0
0
0
0
0
0
0
0
0
0
0
0
0
0
0
0
0
0
0
0
0
0
0
0
0
0
0
0
0
0
0
0
0
0
0
0
0
0
0
0
0
0
0
0
0
0
0
0
0
0
0
0
0
0
0
0
0
0
0
0
0
0
0
0
0
0
0
0
0
0
0
0
0
0
0
0
0
0
0
0
0
0
0
0
0
0
0
0
0
0
0
0
0
0
0
0
0
0
0
0
0
0
0
0
0
0
0
0
0
0
0
0
0
0
0
0
0
0
0
0
0
0
0
0
0
0
0
0
0
0
0
0
0
0
0
0
0
0
0
0
0
0
0
0
0
0
0
0
0
0
0
0
0
0
0
0
0
0
0
0
0
0
0
0
0
0
0
0
0
0
0
0
0
0
0
0
0
0
0
0
0
0
0
0
0
0
0
0
0
0
0
0
0
0
0
0
0
0
0
0
0
0
0
0
0
0
0
0
0
0
0
0
0
0
0
0
0
0
0
0
0
0
0
0
0
0
0
0
0
0
0
0
0
0
0
0
0
0
0
0
0
0
0
0
0
0
0
0
0
0
0
0
0
0
0
0
0
0
0
0
0
0
0
0
0
0
0
0
0
0
0
0
0
0
0
0
0
0
0
0
0
0
0
0
0
0
0
0
0
0
0
0
0
0
0
0
0
0
0
0
0
0
0
0
0
0
0
0
0
0
0
0
0
0
0
0
0
0
0
0
0
0
0
0
0
0
0
0
0
0
0
0
0
0
0
0
0
0
0
0
0
0
0
0
0
0
0
0
0
0
0
0
0
0
0
0
0
0
0
0
0
0
0
0
0
0
0
0
0
0
0
0
0
0
0
0
0
0
0
0
0
0
0
0
0
0
0
0
0
0
0
0
0
0
0
0
0
0
0
0
0
0
0
0
0
0
0
0
0
0
0
0
0
0
0
0
0
0
0
0
0
0
0
0
0
0
0
0
0
0
0
0
0
0
0
0
0
0
0
0
0
0
0
0
0
0
0
0
0
0
0
0
0
0
0
0
0
0
0
0
0
0
0
0
0
0
0
0
0
0
0
0
0
0
0
0
0
0
0
0
0
0
0
0
0
0
0
0
0
0
0
0
0
0
0
0
0
0
0
0
0
0
0
0
0
0
0
0
0
0
0
0
0
0
0
0
0
0
0
0
0
0
0
0
0
0
0
0
0
0
0
0
0
0
0
0
0
0
0
0
0
0
0
0
0
0
0
0
0
0
0
0
0
0
0
0
0
0
0
0
0
0
0
0
0
0
0
0
0
0
0
0
0
0
0
0
0
0
0
0
0
0
0
0
0
0
0
0
0
0
0
0
0
0
0
0
0
0
0
0
0
0
0
0
0
0
0
0
0
0
0
0
0
0
0
0
0
0
0
0
0
0
0
0
0
0
0
0
0
0
0
0
0
0
0
0
0
0
0
0
0
0
0
0
0
0
0
0
0
0
0
0
0
0
0
0
0
0
0
0
0
0
0
0
0
0
0
0
0
0
0
0
0
0
0
0
0
0
0
0
0
0
0
0
0
0
0
0
0
0
0
0
0
0
0
0
0
0
0
0
0
0
0
0
0
0
0
0
0
0
0
0
0
0
0
0
0
0
0
0
0
0
0
0
0
0
0
0
0
0
0
0
0
0
0
0
0
0
0
0
0
0
0
0
0
0
0
0
0
0
0
0
0
0
0
0
0
0
0
0
0
0
0
0
0
0
0
0
0
0
0
0
0
0
0
0
0
0
0
0
0
0
0
0
0
0
0
0
0
0
0
0
0
0
0
0
0
0
0
0
0
0
0
0
0
0
0
0
0
0
0
0
0
0
0
0
0
0
0
0
0
0
0
0
0
0
0
0
0
0
0
0
0
0
0
0
0
0
0
0
0
0
0
0
0
0
0
0
0
0
0
0
0
0
0
0
0
0
0
0
0
0
0
0
0
0
0
0
0
0
0
0
0
0
0
0
0
0
0
0
0
0
0
0
0
0
0
0
0
0
0
0
0
0
0
0
0
0
0
0
0
0
0
0
0
0
0
0
0
0
0
0
0
0
0
0
0
0
0
0
0
0
0
0
0
0
0
0
0
0
0
0
0
0
0
0
0
0
0
0
0
0
0
0
0
0
0
0
0
0
0
0
0
0
0
0
0
0
0
0
0
0
0
0
0
0
0
0
0
0
0
0
0
0
0
0
0
0
0
0
0
0
0
0
0
0
0
0
0
0
0
0
0
0
0
0
0
0
0
0
0
0
0
0
0
0
0
0
0
0
0
0
0
0
0
0
0
0
0
0
0
0
0
0
0
0
0
0
0
0
0
0
0
0
0
0
0
0
0
0
0
0
0
0
0
0
0
0
0
0
0
0
0
0
0
0
0
0
0
0
0
0
0
0
0
0
0
0
0
0
0
0
0
0
0
0
0
0
0
0
0
0
0
0
0
0
0
0
0
0
0
0
0
0
0
0
0
0
0
0
0
0
0
0
0
0
0
0
0
0
0
0
0
0
0
0
0
0
0
0
0
0
0
0
0
0
0
0
0
0
0
0
0
0
0
0
0
0
0
0
0
0
0
0
0
0
0
0
0
0
0
0
0
0
0
0
0
0
0
0
0
0
0
0
0
0
0
0
0
0
0
0
0
0
0
0
0
0
0
0
0
0
0
0
0
0
0
0
0
0
0
0
0
0
0
0
0
0
0
0
0
0
0
0
0
0
0
0
0
0
0
0
0
0
0
0
0
0
0
0
0
0
0
0
0
0
1
1
1
1
1
1
1
1
1
1
1
1
1
1
1
1
1
1
1
1
1
1
1
1
2
2
2
2
2
2
2
2
2
2
2
2
2
2
2
2
2
2
2
2
2
2
2
2
2
2
2
2
2
2
2
2
2
2
2
2
2
2
2
2
2
2
2
2
2
2
2
2
2
2
2
2
2
2
2
2
2
2
2
2
2
2
2
2
2
2
2
2
2
2
2
2
2
2
2
2
2
2
2
2
2
2
2
2
2
2
2
2
2
2
2
2
2
2
2
2
2
2
2
2
2
2
2
2
2
2
2
2
2
2
2
2
2
1
1
0
0
0
0
0
0
0
0
0
0
0
0
0
0
0
0
1
1
1
1
1
1
1
1
1
1
1
1
1
1
1
1
1
1
1
1
1
1
1
1
1
1
1
1
1
1
1
1
1
1
1
1
1
1
1
1
1
1
1
1
1
1
1
1
1
1
1
1
1
1
1
1
1
1
1
1
1
1
1
1
1
1
1
1
1
1
1
1
1
1
1
1
1
1
1
1
1
1
1
1
0
0
0
0
0
0
0
0
0
0
0
0
0
0
0
0
0
0
0
0
0
0
0
0
0
0
0
0
0
0
0
0
0
0
0
0
0
0
0
0
0
0
0
0
0
1
1
1
1
1
1
1
1
1
1
1
1
1
1
1
1
1
1
1
1
1
1
1
1
1
1
1
1
1
1
1
1
1
1
0
0
0
0
0
0
0
0
0
0
0
0
0
0
0
0
0
0
0
0
0
0
0
0
0
0
0
0
0
0
0
0
0
0
0
0
0
0
0
0
0
0
0
0
0
0
0
0
0
0
0
0
0
0
0
0
0
0
0
0
0
0
0
1
1
1
1
1
1
1
1
1
1
1
1
1
1
1
1
1
1
1
1
1
0
0
0
0
0
0
0
0
0
0
0
0
0
0
0
0
0
0
0
0
0
0
0
0
0
0
0
0
0
0
0
0
0
0
0
0
0
0
0
0
0
0
0
0
0
0
0
0
0
0
0
0
0
0
0
0
1
1
1
1
1
1
1
2
2
2
2
2
2
2
2
2
2
2
2
2
2
2
2
2
2
2
2
2
2
2
2
2
2
2
2
2
2
2
2
2
2
2
2
2
2
2
2
2
2
2
2
2
2
2
2
2
2
2
2
2
2
2
2
2
2
2
2
2
2
2
2
2
2
2
2
2
2
2
2
2
2
2
2
2
2
2
2
2
2
2
2
2
2
2
2
2
2
2
2
2
2
2
2
2
2
2
2
2
2
2
2
2
2
2
2
2
2
2
2
2
2
2
2
2
2
2
2
2
2
2
2
2
2
2
2
2
2
2
2
2
2
3
3
3
3
3
3
3
3
3
3
3
3
3
3
3
3
3
3
3
3
3
3
3
3
3
3
3
3
2
2
2
2
2
2
2
2
2
2
2
2
2
2
2
2
2
2
2
2
2
2
2
2
2
2
2
2
2
2
2
2
2
2
2
2
2
2
2
2
2
2
2
2
2
2
2
2
2
2
2
2
1
1
1
1
1
1
1
1
1
1
1
1
1
1
1
1
1
2
2
2
2
2
2
2
2
2
2
2
2
1
0
0
0
0
0
0
0
0
1
1
1
1
1
1
1
1
1
1
1
1
1
1
1
1
1
1
1
1
1
1
1
1
1
1
1
1
1
1
1
1
1
1
1
1
1
1
1
1
1
1
1
1
1
1
1
1
1
1
1
1
1
1
1
1
1
1
1
1
1
1
1
1
1
1
1
1
1
1
1
1
2
2
2
2
2
2
2
2
2
2
2
2
2
2
2
2
2
2
2
2
2
2
2
2
2
2
2
2
2
2
2
2
2
2
2
2
2
2
2
2
2
2
2
2
2
2
2
2
2
2
2
2
2
2
2
2
2
2
2
2
2
2
2
2
2
3
3
3
3
3
3
3
3
3
3
3
3
3
3
3
3
3
3
3
3
3
3
3
3
3
3
3
3
3
3
3
3
3
3
3
3
3
3
4
4
4
4
4
4
4
4
4
4
4
4
4
4
4
4
4
3
3
3
3
3
3
3
3
3
3
3
3
3
3
3
3
3
3
3
3
3
3
3
3
3
3
3
2
2
2
2
2
2
2
2
2
2
2
2
2
2
2
2
2
2
2
2
2
2
2
2
2
2
2
2
2
2
2
2
2
2
2
2
2
2
2
2
2
2
2
2
2
2
2
2
2
2
2
2
2
2
2
2
2
2
2
2
2
2
2
2
2
2
2
2
2
2
2
2
2
1
1
1
1
1
1
1
0
0
0
0
0
0
0
0
0
0
0
0
0
0
0
0
0
0
0
0
0
0
0
0
0
1
1
1
1
1
1
1
1
3
3
3
3
3
3
3
3
3
3
3
4
4
4
4
5
5
5
5
5
5
5
6
6
6
6
6
7
7
7
7
8
8
8
8
8
9
9
9
9
9
9
9
9
9
9
9
9
9
9
9
9
9
9
9
9
9
9
9
9
9
9
9
9
9
9
9
9
9
9
9
9
9
9
9
9
9
9
9
9
9
9
9
9
9
9
9
9
9
9
9
9
9
9
9
9
9
9
9
10
10
10
10
10
10
10
10
10
10
10
10
10
10
10
10
10
10
10
10
10
10
10
10
10
10
10
10
10
10
10
10
10
10
10
10
10
11
11
11
11
11
11
11
11
11
11
11
11
10
10
10
10
9
9
9
9
9
9
8
8
8
8
7
7
7
7
7
7
6
6
6
6
6
6
6
6
6
5
5
5
5
4
4
4
4
3
3
3
3
3
3
3
3
3
3
3
2
2
2
2
2
2
2
2
2
2
2
2
2
2
2
2
2
2
2
2
2
2
2
2
2
2
2
2
2
2
2
2
2
1
1
1
1
1
1
2
2
2
2
1
1
1
1
1
1
1
2
2
2
2
2
2
2
2
2
2
2
3
3
3
3
3
3
3
3
3
3
3
3
3
3
4
4
4
4
4
4
4
4
4
4
4
4
4
4
4
4
4
4
4
4
4
4
4
4
4
4
5
5
5
5
5
5
5
5
5
5
5
5
5
5
5
5
5
5
5
5
5
5
5
5
5
5
5
5
5
5
5
5
5
5
5
5
5
5
5
5
5
5
5
5
5
5
5
5
5
5
5
5
5
5
5
5
5
5
5
5
5
5
5
5
5
5
5
5
5
5
5
5
5
5
5
5
5
5
4
4
4
4
4
4
4
4
4
4
4
4
4
4
4
4
4
4
4
3
3
3
3
3
3
3
3
3
3
3
3
3
3
3
3
3
3
3
3
3
3
3
3
3
3
3
3
3
3
3
3
3
3
3
3
3
3
3
3
3
3
3
2
2
2
2
2
2
2
2
2
2
2
2
2
2
2
2
2
2
2
2
2
2
2
2
2
2
2
2
2
2
2
2
2
2
1
0
0
0
0
0
0
0
0
0
0
0
0
0
0
0
0
0
0
0
0
0
0
0
0
0
0
0
0
0
0
0
0
0
0
0
0
0
0
0
0
0
0
0
0
0
0
0
0
0
0
0
0
0
0
0
0
0
0
0
0
0
0
0
0
0
0
0
0
0
0
0
0
0
0
0
0
0
0
0
0
0
0
0
0
0
0
0
0
0
0
0
0
0
0
0
0
0
0
0
0
0
0
0
0
0
0
0
0
0
0
0
0
0
0
0
0
0
0
0
0
0
0
0
0
0
0
0
0
0
0
0
0
0
0
0
0
0
0
0
0
0
0
0
0
0
0
0
0
0
0
0
0
0
0
0
0
0
0
0
0
0
0
0
0
0
0
0
0
0
0
0
0
0
0
0
0
0
0
0
0
0
0
0
0
0
0
0
0
0
0
0
0
0
0
0
0
0
0
0
0
0
0
0
0
0
0
0
0
0
0
0
0
0
0
0
0
0
0
0
0
0
0
0
0
0
0
0
0
0
0
0
0
0
0
0
0
0
0
0
0
0
0
0
0
0
0
0
0
0
0
0
0
0
0
0
0
0
0
0
0
0
0
0
0
0
0
0
0
0
0
0
0
0
0
0
0
0
0
0
0
0
0
0
0
0
0
0
0
0
0
0
0
0
0
0
0
0
0
0
0
0
0
0
0
0
0
0
0
0
0
0
0
0
0
0
0
0
0
0
0
0
0
0
0
0
0
0
0
0
0
0
0
0
0
0
0
0
0
0
0
0
0
0
0
0
0
0
0
0
0
0
0
0
0
0
0
0
0
0
0
0
0
0
0
0
0
0
0
0
0
0
0
0
0
0
0
0
0
0
0
0
0
0
0
0
0
0
0
0
0
0
0
0
0
0
0
0
0
0
0
0
0
0
0
0
0
0
0
0
0
0
0
0
0
0
0
0
0
0
0
0
0
0
0
0
0
0
0
0
0
0
0
0
0
0
0
2
2
2
2
2
2
2
2
2
2
2
2
2
2
2
2
2
2
2
2
2
2
2
2
2
2
2
2
2
2
2
2
2
2
2
3
3
3
3
3
3
3
3
3
3
3
3
3
3
3
3
3
3
3
3
3
3
3
3
3
3
3
3
3
3
3
3
3
3
3
3
3
3
3
3
3
3
3
3
3
3
3
3
3
3
3
3
3
3
3
3
3
3
3
3
3
3
2
2
2
2
2
2
2
2
2
2
2
2
2
1
1
1
1
1
1
1
1
1
1
1
1
1
1
1
1
1
1
1
1
1
1
1
1
1
1
1
1
1
1
1
1
1
1
1
1
1
1
1
1
1
1
1
1
1
1
1
1
1
1
1
1
1
1
1
1
1
1
1
1
1
1
0
0
0
0
0
0
0
0
0
0
0
0
0
0
0
0
0
0
0
0
0
0
0
0
0
0
0
0
0
0
0
0
0
0
0
0
0
0
0
0
0
0
0
0
0
0
0
0
0
0
0
0
0
0
0
0
0
0
0
0
0
0
0
0
0
0
0
0
0
0
0
0
0
0
0
0
0
0
0
0
0
0
0
0
0
0
0
0
0
0
0
0
0
0
0
0
0
0
0
0
0
0
0
0
0
0
0
0
0
0
0
0
0
0
0
0
0
0
0
0
0
0
0
0
0
0
0
0
0
0
0
0
0
0
0
0
0
0
0
0
0
0
0
0
0
0
0
0
0
0
0
0
0
0
0
0
0
0
0
0
0
0
0
0
0
0
0
0
0
0
0
0
0
0
0
0
0
0
0
0
0
0
0
0
0
0
0
0
0
0
0
0
0
0
0
0
0
0
0
0
0
0
0
0
0
0
0
0
0
0
0
0
0
0
0
0
0
0
0
0
0
0
0
0
0
0
0
0
0
0
0
0
0
0
0
0
0
0
0
0
0
1
1
1
1
1
1
1
1
1
1
1
1
1
1
1
1
1
1
1
1
1
1
1
1
1
1
1
1
1
1
1
1
1
1
1
1
1
1
1
1
1
1
1
1
1
1
1
1
1
1
1
1
1
1
1
1
1
1
1
1
1
1
1
1
1
1
1
1
1
1
1
1
1
1
1
1
1
1
1
1
1
1
1
1
1
1
1
1
1
1
1
1
1
1
1
1
1
1
1
1
1
1
1
1
1
1
1
1
1
1
1
1
1
1
1
1
1
1
1
1
0
0
0
0
0
0
0
0
0
0
0
0
0
0
0
0
0
0
0
0
0
0
0
0
0
0
0
0
0
0
0
0
0
0
0
0
0
0
0
0
0
0
0
0
0
0
0
0
0
0
0
0
0
0
0
0
0
0
0
0
0
0
0
0
0
0
0
0
0
0
0
0
0
0
0
0
0
0
0
0
0
0
0
0
0
0
0
0
0
0
0
0
0
0
0
0
0
0
1
1
1
1
1
1
1
1
1
1
1
1
1
1
1
1
1
1
1
1
1
1
1
1
1
1
1
1
1
1
1
1
1
1
1
1
1
1
1
1
1
1
1
1
1
1
1
1
1
1
1
1
1
1
1
1
1
1
1
1
1
1
1
1
1
1
1
1
1
1
1
1
1
1
1
1
1
1
1
1
1
1
1
1
1
1
1
1
1
1
1
1
1
1
1
1
1
1
1
1
1
1
1
1
1
1
1
1
1
1
1
1
1
1
1
1
1
1
1
1
1
1
1
1
1
1
1
1
1
1
1
1
1
1
1
1
1
1
1
1
1
1
1
1
1
1
1
1
1
1
1
1
1
1
1
1
1
1
1
1
1
1
1
1
1
1
1
1
1
1
1
1
1
1
1
1
1
1
1
1
1
1
1
1
1
1
1
1
1
1
1
1
1
1
1
1
1
1
1
1
1
1
1
1
1
1
1
1
1
0
0
0
0
0
0
0
0
0
0
0
0
0
0
0
0
0
0
0
0
0
0
0
0
0
0
0
0
0
0
0
0
0
0
0
0
0
0
0
0
0
0
0
0
0
0
0
0
0
0
0
0
0
0
0
0
0
0
0
0
0
0
0
0
0
0
0
0
0
0
0
0
0
0
0
0
0
0
0
0
0
0
0
0
0
0
0
0
0
0
0
0
0
0
0
0
0
0
0
0
0
0
0
0
0
0
0
1
1
2
2
2
2
2
2
2
2
2
2
2
2
2
2
2
3
3
3
3
4
4
4
4
4
4
4
4
4
4
4
4
4
4
4
4
4
4
4
4
4
4
4
4
4
4
4
4
4
4
4
4
4
4
4
4
4
4
4
4
4
4
4
4
4
4
4
4
4
4
4
5
5
5
5
5
5
5
5
5
5
5
5
5
5
5
5
5
5
5
5
5
5
5
5
5
5
5
5
5
5
5
5
5
5
5
5
5
6
6
6
6
6
6
6
6
6
6
6
6
6
6
6
7
7
7
7
7
7
7
7
7
7
7
7
7
7
7
7
7
7
7
7
7
6
6
7
7
7
7
7
7
7
7
7
7
7
7
7
7
7
7
7
7
8
8
8
8
8
8
8
8
8
8
8
8
8
8
8
8
8
8
8
8
8
8
8
8
8
8
8
8
8
8
8
8
7
7
6
7
7
7
7
8
8
9
9
9
9
9
9
9
9
9
9
9
9
9
9
9
9
10
10
10
10
10
10
10
10
10
10
11
11
11
11
11
11
11
11
11
11
11
11
11
11
9
9
9
9
9
9
9
9
9
9
9
9
9
9
9
9
9
9
9
9
9
9
9
9
8
8
8
8
8
8
8
8
8
8
8
9
9
9
9
9
9
9
9
9
9
9
9
9
9
9
9
9
10
10
10
10
10
10
10
10
10
10
10
10
10
10
10
10
10
10
10
10
10
10
10
10
10
10
10
10
11
11
11
11
11
11
11
10
10
10
9
6
6
6
6
6
5
4
4
4
4
4
3
3
3
3
3
3
4
4
4
4
4
4
4
4
4
4
4
4
4
4
4
4
4
4
4
4
2
2
2
2
2
2
2
2
2
2
2
2
2
2
3
3
3
3
3
3
3
3
3
3
3
3
3
2
2
2
3
3
3
3
3
3
3
3
3
3
3
3
3
3
3
3
3
3
3
3
3
3
3
3
3
3
3
3
3
3
3
3
3
3
3
3
3
3
3
3
3
3
3
3
3
3
3
3
3
3
3
3
3
3
3
3
3
3
3
3
3
3
3
2
2
2
2
3
3
3
3
3
3
3
3
3
3
3
3
3
3
3
3
3
3
3
3
3
3
3
3
3
3
3
3
3
3
3
3
3
3
3
3
3
3
3
3
3
3
3
5
5
5
5
5
5
5
5
5
5
5
5
5
5
5
5
5
5
5
5
5
5
5
5
5
5
5
5
5
5
5
5
5
5
5
5
5
5
5
5
5
5
5
5
5
5
5
5
5
5
5
5
5
5
5
5
5
5
4
4
4
4
4
4
4
4
4
2
2
2
2
2
2
2
2
2
2
2
2
2
2
2
2
2
2
2
2
2
2
2
2
2
2
2
2
2
2
2
2
2
2
2
2
2
2
2
2
2
2
2
2
2
2
2
2
2
2
2
2
2
2
2
2
2
2
2
2
2
2
2
2
2
2
2
2
2
2
2
2
2
2
2
2
2
2
2
2
2
2
2
2
2
2
2
2
2
2
2
2
2
2
2
2
2
2
2
2
2
2
2
2
2
2
2
2
2
2
2
2
2
2
2
2
2
2
0
0
0
0
0
0
0
0
0
0
0
0
0
0
0
0
0
0
0
0
0
0
0
0
0
0
0
0
1
1
1
1
1
1
1
1
1
1
1
1
1
1
2
2
2
2
2
2
2
3
3
3
3
3
3
3
3
3
3
3
3
3
3
3
3
3
3
3
3
3
3
3
3
3
3
3
3
3
3
3
3
3
3
3
3
3
3
3
3
3
3
3
3
3
3
3
3
3
3
3
3
3
3
3
3
3
3
3
3
3
3
3
3
3
3
3
3
3
3
3
3
4
4
4
4
4
4
4
4
4
4
4
4
4
4
4
4
4
4
4
4
4
4
4
4
4
4
4
5
5
5
5
5
5
5
5
5
4
4
4
4
4
4
4
4
4
4
4
4
5
5
5
5
5
5
4
4
4
4
4
4
4
4
4
4
3
4
4
4
4
4
4
4
4
4
4
5
5
5
5
5
5
5
5
5
5
5
5
5
5
5
5
5
5
5
5
5
5
5
5
5
5
5
5
5
5
5
5
5
5
5
5
5
5
5
5
5
5
5
5
5
5
5
5
5
5
5
5
5
5
5
6
6
6
6
6
6
7
7
7
7
7
7
7
7
7
7
7
7
7
7
7
7
7
7
7
7
5
5
5
5
5
5
5
5
5
5
5
5
5
5
5
5
5
5
5
6
7
7
8
8
9
10
11
13
13
17
17
19
21
21
22
22
22
23
24
24
25
24
25
27
27
27
27
28
28
28
28
28
33
33
33
33
33
35
33
35
35
36
36
36
36
38
38
38
38
38
38
38
38
38
38
39
39
40
40
40
40
40
41
41
41
41
41
41
41
41
41
41
41
41
41
41
41
41
41
41
41
41
41
41
41
41
41
42
42
42
42
42
43
44
44
44
44
44
44
44
45
46
50
50
51
51
51
51
51
51
52
52
52
52
53
53
56
56
56
55
60
61
62
66
67
67
70
74
75
75
74
76
77
77
78
78
80
83
85
85
85
86
86
85
86
89
90
90
90
91
91
91
94
94
94
97
97
97
100
101
104
108
110
114
114
114
114
114
114
116
116
117
117
118
120
119
121
114
111
111
121
119
117
117
117
117
117
120
120
120
128
128
128
128
128
128
127
128
126
126
127
124
124
125
133
135
135
135
135
136
136
138
139
142
144
145
144
144
144
144
145
146
147
147
147
147
147
148
149
149
149
149
150
150
150
151
153
153
155
164
164
164
164
164
165
165
167
178
179
179
178
179
179
179
181
180
181
192
197
199
2528
6547
7158
8375
8536
8864
8934
9270
15141
16755
16906
21435
22486
23259
23313
23804
24589
25054
26695
27366
27612
27659
27910
28256
29069
29996
30214
30339
30355
30436
30565
30850
31460
32133
32536
32715
32810
33317
33925
34512
35356
35418
35460
35487
35811
36213
36395
36424
36709
36731
37022
37194
37769
38152
38245
39144
39465
39652
39687
39811
39846
39962
40457
40626
40657
40772
40828
40957
41008
41112
41284
41307
42140
42465
42543
42549
42872
43756
43858
45249
45392
45556
45594
45661
45749
45793
46107
46504
46761
46986
47104
47637
47695
47703
47856
47729
47763
47845
48444
48976
48847
48819
48825
48823
49047
48991
49271
49782
49870
52909
52959
52967
53150
53144
53238
53257
53286
53292
53299
53333
53623
53673
53667
53681
53679
53828
53925
54380
54689
54709
54819
55025
55087
55077
55185
55285
55592
54570
55058
51615
51506
51553
52560
52172
51648
51369
51500
49115
49560
49240
48768
49862
47463
47270
47186
47189
47239
47243
47264
47268
47505
47583
47591
47647
47691
48047
48141
48157
48339
48408
48428
48436
48504
49000
49346
49609
49607
49524
49455
49438
49531
49556
49668
49702
49741
49761
49575
49056
48755
48236
47270
46399
46083
45108
44671
44613
42433
41301
41064
40698
40215
39437
37668
36735
36724
35927
34788
31551
29563
28695
25773
25768
25638
25770
25817
25685
25921
25475
25300
25313
25304
25244
25234
25237
25247
25248
25237
25155
25104
25090
25094
25074
25062
25071
25075
25077
25047
24963
24920
24809
24803
24793
24685
24676
24656
24291
24127
23515
23448
23426
23396
23355
23310
22310
21960
21889
21810
21809
21808
21806
21796
21798
21769
21671
21670
21641
21638
21635
21613
21522
21508
21498
21416
21362
21349
21333
21297
21289
21037
20999
20957
20866
20459
19809
19601
17628
12303
8761
8305
7826
7605
7568
7527
7521
7427
7305
6980
6571
6528
6121
6119
6117
6115
6112
6103
6078
6053
6047
6017
6012
5978
5978
5967
5964
5961
5957
5953
5914
5903
5847
5827
5802
5795
5697
5681
5654
5628
5564
5532
5523
5497
5282
4385
2782
2755
2749
2748
2746
2729
2622
2473
2068
1372
647
300
163
156
155
147
143
120
117
114
111
109
109
106
89
83
78
56
55
54
54
47
39
39
39
39
37
37
37
37
37
37
36
34
33
33
33
33
30
25
11
5
5
5
5
5
6
5
5
5
5
5
5
5
5
5
5
5
5
5
5
5
5
5
5
4
4
4
4
4
4
4
4
4
4
4
4
4
4
4
4
4
4
4
4
4
4
4
4
4
4
4
4
4
4
4
4
4
3
2
2
2
2
2
2
2
2
2
2
2
2
2
2
2
2
1
1
1
1
1
1
1
1
1
1
1
1
1
1
1
1
1
1
1
1
1
1
2
2
2
2
2
2
2
2
2
2
3
3
3
3
3
3
3
4
4
4
4
4
4
4
4
4
4
4
4
4
4
4
4
4
4
4
4
4
4
4
4
4
4
5
5
5
5
5
5
5
5
6
6
6
6
6
6
6
6
6
6
6
6
6
6
6
6
6
6
6
6
6
6
6
6
6
6
6
6
6
6
6
6
6
6
6
6
6
6
6
7
7
7
7
7
7
7
7
7
7
8
8
8
8
7
7
7
7
7
7
7
7
7
7
7
7
7
7
7
7
7
7
7
7
7
7
7
7
7
7
7
7
7
7
7
7
7
7
7
7
7
7
8
8
8
8
8
8
8
8
8
8
8
8
8
8
8
8
8
8
8
8
8
10
11
11
11
11
11
11
11
11
11
11
11
11
11
11
11
10
10
10
10
10
10
10
10
11
11
11
11
11
11
11
11
11
11
11
11
11
11
11
11
11
11
11
11
11
11
11
12
11
11
11
11
11
11
11
11
11
11
11
11
11
11
11
11
11
12
12
12
13
13
13
13
13
13
13
13
13
13
13
13
13
13
13
13
13
13
13
13
13
13
13
13
13
13
13
13
13
13
13
13
13
13
13
13
13
13
13
13
13
13
13
13
13
13
13
13
13
13
13
13
13
13
13
13
13
14
14
14
14
14
14
14
14
15
15
14
14
14
14
15
15
15
14
13
13
13
13
13
13
9
9
9
9
9
9
8
8
8
8
7
7
8
8
8
8
8
8
8
8
8
8
8
8
8
9
8
8
9
9
9
9
9
9
9
9
9
9
9
8
8
8
8
8
8
8
8
8
8
8
8
8
8
9
9
9
9
10
10
10
10
10
10
10
10
10
10
10
10
10
10
10
10
10
10
10
10
10
10
10
10
10
10
10
10
10
10
10
9
9
9
9
9
9
9
9
9
9
9
9
9
9
9
9
9
9
9
9
9
9
9
9
9
9
9
9
9
9
9
9
9
9
9
9
9
9
9
9
9
9
9
9
9
9
9
9
9
9
9
9
9
9
9
9
9
9
8
9
9
9
8
8
8
8
8
8
7
7
7
7
6
6
6
6
6
6
6
6
6
6
6
6
6
6
6
5
5
4
3
3
2
2
2
2
2
2
2
2
2
2
2
2
2
2
2
2
2
2
2
2
2
2
2
2
2
2
2
2
2
2
2
2
2
2
2
2
2
2
2
2
2
2
2
2
2
2
2
2
2
1
1
1
1
1
1
1
1
1
1
1
1
1
1
1
1
1
1
1
1
1
1
1
1
1
1
1
1
1
1
1
1
1
1
1
1
1
1
1
1
1
1
1
1
1
1
1
1
1
1
1
1
1
1
1
1
1
1
1
1
1
1
1
1
1
1
1
1
1
1
1
1
1
1
1
1
1
1
1
1
1
1
1
1
1
1
1
1
1
1
1
1
1
1
1
1
1
1
1
1
1
1
1
1
1
1
1
1
1
1
1
1
1
1
1
1
1
1
1
1
1
1
1
1
1
1
1
1
1
1
1
1
1
1
2
2
2
2
2
2
1
1
1
1
1
1
1
0
0
0
0
0
0
0
0
0
0
0
0
0
0
0
0
0
0
0
0
0
0
0
0
0
0
0
0
0
0
0
0
0
0
0
0
0
0
0
0
0
0
0
0
0
0
0
0
0
0
0
0
0
0
0
0
0
0
0
0
0
0
0
1
1
1
1
1
1
1
1
1
1
1
1
1
1
1
1
1
1
1
1
1
1
1
1
1
1
1
1
1
1
1
1
1
1
1
1
1
1
1
1
1
1
1
1
1
1
1
1
1
1
1
1
1
1
1
1
1
1
0
0
0
0
0
0
0
0
0
0
0
0
0
0
0
0
1
1
1
1
1
1
1
1
1
1
1
1
1
1
1
1
1
1
1
1
1
1
1
1
1
1
1
1
1
1
1
1
1
1
1
1
1
1
1
1
1
1
1
1
1
1
1
1
1
1
1
2
2
2
2
2
2
2
2
2
2
2
2
2
2
2
2
2
2
2
2
2
2
2
2
2
2
2
2
2
2
1
1
1
1
1
1
1
1
1
1
1
1
1
1
1
1
1
1
1
1
1
1
1
1
1
1
1
1
1
1
1
1
1
1
1
1
1
1
1
1
1
1
1
1
2
2
2
2
2
2
2
2
2
2
2
2
2
1
1
1
1
1
1
1
1
1
1
1
1
1
1
1
1
1
1
1
1
1
1
1
1
1
1
1
1
1
1
1
1
1
1
1
1
1
1
1
1
1
1
1
1
1
1
1
1
1
1
1
1
1
1
1
1
1
1
1
1
1
1
1
1
1
1
1
1
1
1
1
1
1
1
1
1
1
1
1
1
1
1
1
1
1
1
1
1
1
1
1
1
1
1
1
1
1
1
1
1
1
1
1
0
0
0
0
0
0
0
0
0
0
0
0
0
0
0
0
0
0
0
0
0
0
0
0
0
0
0
0
0
0
0
0
0
0
0
0
0
0
0
0
0
0
0
0
0
0
0
0
0
0
0
0
0
0
0
0
0
0
0
0
0
0
0
0
0
0
0
0
0
0
0
0
0
0
0
0
0
0
0
0
0
0
0
0
0
0
0
0
0
0
0
0
0
0
0
0
0
0
0
0
0
0
0
0
1
1
0
0
0
0
0
0
0
0
0
0
0
0
0
0
0
0
0
0
0
0
0
0
0
0
0
0
0
0
0
0
0
0
0
0
0
0
0
0
0
0
0
0
0
0
0
0
0
0
0
0
0
0
0
0
0
0
0
0
0
0
0
0
0
0
0
0
0
0
0
0
0
0
0
0
0
0
0
0
0
0
0
0
0
0
0
0
0
0
0
0
0
0
0
0
0
0
0
0
0
0
0
0
0
0
0
0
0
0
0
0
0
0
0
0
0
1
1
1
1
1
0
0
0
0
0
0
0
0
0
0
0
0
0
0
0
0
0
0
0
1
1
1
1
1
1
1
1
1
1
1
1
1
1
1
1
1
1
1
1
1
1
1
1
1
1
1
1
1
1
1
1
1
1
1
1
1
1
1
1
1
1
1
1
1
1
1
1
1
1
1
1
1
1
1
1
1
1
1
1
1
1
1
1
1
1
1
1
1
1
1
1
1
1
1
1
1
1
1
1
1
1
1
1
1
1
1
1
1
1
1
1
1
1
1
1
1
1
1
1
1
1
2
2
2
2
2
2
2
2
2
2
2
2
2
2
2
1
1
1
1
1
1
1
1
1
1
1
1
1
1
1
1
1
1
1
1
1
1
1
1
1
1
2
2
2
2
2
2
2
2
2
2
2
2
2
2
2
2
2
2
2
2
2
2
2
2
2
2
2
2
2
2
2
2
2
2
2
2
2
2
2
2
2
2
2
2
2
2
2
2
2
2
2
2
2
2
2
2
2
2
2
2
2
2
2
2
2
2
2
2
2
2
2
2
2
2
2
2
2
2
2
2
2
2
2
2
2
2
2
2
2
2
2
2
2
2
2
2
2
2
2
2
2
2
2
2
2
2
2
2
2
2
2
2
2
2
2
2
2
2
2
2
2
2
2
2
2
2
2
2
2
2
2
2
2
2
2
2
2
2
2
2
2
2
2
2
2
1
1
1
1
1
1
1
1
1
1
1
1
1
1
1
1
1
1
1
1
1
1
1
1
1
1
1
1
1
0
0
0
0
0
0
0
0
0
0
0
0
0
0
0
0
0
0
0
0
0
0
0
0
0
0
0
0
0
0
0
0
0
0
0
0
0
0
0
0
0
0
0
0
0
0
0
0
0
0
0
1
1
1
1
1
1
1
1
1
1
1
1
1
1
1
1
1
1
1
1
1
1
1
1
1
1
1
1
1
1
1
1
1
1
1
1
1
1
1
1
1
1
1
1
1
1
1
1
1
1
1
1
1
1
1
1
1
1
1
1
1
1
1
0
0
0
0
0
0
0
0
0
0
0
0
0
0
0
0
0
0
0
0
0
0
0
0
0
0
0
0
0
0
0
0
0
0
0
0
0
0
0
0
0
0
0
0
0
0
0
0
0
0
0
0
0
0
0
1
1
1
1
1
1
1
1
1
1
2
2
2
2
2
2
2
2
2
2
2
2
2
2
2
2
2
2
2
2
2
2
2
2
2
2
2
2
2
2
2
2
2
2
2
2
2
1
2
2
2
2
2
2
2
2
2
2
2
2
2
2
2
2
2
2
2
2
2
2
2
2
2
2
2
2
2
2
2
2
2
2
2
2
2
2
2
2
2
2
2
2
2
2
2
2
2
2
2
2
2
2
2
2
2
2
2
2
2
2
2
2
2
2
2
2
2
2
2
2
2
2
2
2
2
2
2
2
2
2
2
2
2
2
2
2
2
2
2
2
2
2
2
2
2
2
2
2
2
2
2
2
2
2
2
2
2
2
2
2
2
2
2
2
2
2
2
2
2
2
2
2
2
2
2
2
2
2
2
2
2
2
2
2
2
2
2
2
2
2
3
4
4
4
4
4
4
4
4
4
4
4
4
4
4
3
3
3
3
3
3
3
3
3
3
3
3
3
3
3
3
3
3
4
4
4
4
4
4
4
4
4
4
4
4
4
4
4
4
5
5
5
5
5
5
5
5
5
5
5
5
5
5
5
5
5
5
5
5
5
5
5
5
5
5
5
5
5
5
5
5
5
5
5
5
5
5
5
5
5
5
5
5
5
5
5
5
5
5
5
5
5
5
5
5
5
5
5
5
5
5
5
5
5
5
5
5
5
5
5
5
5
5
5
6
6
6
6
6
6
6
6
6
6
6
6
6
6
6
6
6
6
6
6
6
6
6
6
6
6
6
6
6
6
6
6
6
6
6
6
6
6
6
6
6
6
6
6
6
6
6
6
6
6
6
6
6
6
6
6
6
6
6
6
6
5
5
5
5
5
5
5
5
4
4
4
4
4
4
4
4
4
2
2
2
2
2
2
1
1
1
1
1
1
1
1
1
1
1
1
1
1
1
1
1
1
1
1
1
1
1
1
1
1
1
1
1
1
1
1
1
1
1
1
1
1
1
1
1
1
1
1
1
1
1
1
1
1
1
1
1
1
1
1
1
1
1
1
1
1
1
1
1
0
0
0
0
0
0
0
0
0
0
0
0
0
0
0
0
0
0
0
1
1
1
1
1
2
2
1
1
1
2
2
2
2
2
2
2
2
2
2
2
2
2
2
2
2
2
2
2
2
2
2
2
2
2
2
2
2
2
2
2
2
2
2
2
2
2
2
2
2
2
2
2
2
2
2
2
2
2
2
2
2
2
2
2
2
2
2
2
2
2
2
2
2
2
2
2
2
2
2
2
2
2
2
2
2
2
2
2
2
2
2
2
3
3
3
3
3
3
3
3
3
3
3
3
3
3
3
3
3
3
3
3
3
3
3
3
3
3
3
3
3
3
3
3
3
2
2
2
2
2
3
3
3
3
3
4
4
5
5
5
5
5
5
5
5
5
5
5
5
5
5
5
5
5
5
5
5
5
5
5
5
5
5
5
5
5
5
5
5
5
5
5
5
5
5
5
5
5
5
5
5
5
3
3
3
3
3
3
3
3
3
3
3
3
3
3
3
3
3
3
3
3
3
3
3
3
3
3
3
3
3
3
3
3
3
3
3
3
3
3
3
3
3
3
3
3
3
3
3
3
3
3
3
3
3
3
3
3
3
3
3
3
3
3
3
3
3
3
3
3
3
3
3
3
3
3
3
3
3
3
3
3
3
3
2
2
2
2
2
2
2
2
2
2
2
2
2
2
2
2
2
2
2
2
2
2
2
2
2
2
2
2
2
2
2
2
2
2
2
2
2
2
2
2
2
3
3
3
3
3
3
3
3
3
3
3
3
3
3
3
4
4
4
4
4
5
5
5
5
5
5
5
5
5
5
5
5
5
5
5
5
3
3
3
3
3
3
3
3
3
3
3
3
3
3
5
5
5
5
5
5
5
5
5
5
5
5
5
5
5
5
5
5
5
5
5
5
5
5
5
5
5
5
5
5
5
5
6
6
6
6
6
6
6
6
6
6
6
6
6
6
6
6
6
6
6
6
6
6
6
6
6
6
6
6
6
6
6
6
6
6
6
6
7
7
7
7
7
7
7
7
7
7
7
7
7
7
7
7
7
7
7
7
6
6
6
6
6
6
6
7
7
7
7
7
7
7
7
7
7
7
7
7
7
7
7
7
7
7
7
7
7
7
7
7
7
7
7
7
7
7
7
7
7
7
7
7
7
7
7
7
7
8
8
8
8
8
8
8
8
8
8
8
8
8
8
8
8
8
8
8
8
8
8
8
8
8
8
8
8
7
7
7
7
6
6
6
5
5
5
5
5
5
5
5
5
5
5
5
5
5
5
5
6
6
6
6
7
7
7
7
7
7
6
5
6
6
6
6
6
6
6
6
6
5
5
5
5
5
5
5
5
5
5
5
4
4
4
4
4
4
4
4
4
2
2
2
2
2
2
2
3
3
3
3
3
3
3
3
3
3
3
3
3
3
3
3
4
4
4
4
4
4
4
4
4
4
4
4
4
4
4
4
4
4
4
5
5
5
5
5
5
5
5
5
5
5
5
5
5
5
5
5
5
5
5
5
5
5
5
5
5
5
5
5
5
5
5
5
5
5
5
5
5
5
5
5
5
5
5
5
5
5
5
5
5
5
5
5
5
5
5
5
5
5
5
5
5
5
5
5
5
5
5
5
5
5
5
5
5
5
5
5
5
5
5
5
5
5
5
5
5
5
5
5
5
5
5
5
5
5
5
5
5
5
5
5
5
5
5
5
5
5
5
5
5
5
5
5
5
5
5
5
5
5
5
5
5
5
5
5
6
6
6
6
6
6
6
6
6
6
6
6
6
6
6
5
5
5
5
5
5
4
4
4
4
4
4
4
4
4
4
4
4
4
4
3
3
2
2
2
2
2
2
2
2
2
2
2
2
2
2
2
2
2
2
2
2
2
2
2
2
2
2
2
2
3
3
3
3
3
3
3
3
3
3
3
3
3
3
3
3
3
3
3
3
3
3
3
3
3
3
3
3
3
3
3
3
3
3
3
3
3
3
3
3
3
3
3
3
3
3
3
3
3
3
3
3
3
3
3
3
3
3
3
3
3
3
3
3
3
3
3
3
3
3
3
3
3
3
3
3
3
3
3
3
3
3
3
3
4
4
4
4
4
4
4
4
4
4
4
4
4
4
4
4
4
4
4
4
4
4
5
5
5
5
5
5
5
5
5
5
5
3
3
3
3
3
2
2
2
2
2
2
2
2
2
2
2
2
2
2
2
2
2
2
2
2
2
2
2
2
2
2
2
2
2
2
2
2
2
2
2
2
2
2
2
2
2
2
2
2
2
2
2
2
2
2
2
2
2
2
2
2
2
2
2
2
2
2
2
2
2
2
2
3
3
3
3
3
3
3
3
3
2
2
2
2
2
2
2
2
2
2
2
2
2
2
2
2
2
2
2
2
2
2
2
2
2
2
2
2
2
2
2
2
2
2
2
2
2
2
2
2
2
2
2
2
3
3
3
3
3
3
4
4
4
4
3
3
3
4
4
4
4
4
4
4
4
4
4
4
4
3
3
3
3
3
3
3
3
3
3
2
2
2
2
2
2
2
2
2
2
2
2
2
2
2
2
2
2
2
2
2
2
2
2
2
2
2
2
2
2
2
2
2
2
2
2
2
2
2
2
2
2
2
2
3
3
3
3
3
3
3
3
3
3
4
4
4
4
3
3
3
3
3
3
3
3
3
3
3
3
3
4
4
4
4
4
4
4
4
4
4
4
4
4
4
4
4
4
4
4
4
4
4
4
4
4
4
5
5
5
5
5
5
5
5
6
6
6
6
6
6
6
6
6
6
6
6
5
5
5
5
5
5
5
5
5
5
5
5
5
5
5
5
5
5
5
5
5
5
5
5
5
5
5
5
5
5
5
5
5
5
5
5
5
5
5
5
5
5
5
5
5
5
5
5
5
5
5
5
5
5
5
5
5
5
5
5
5
5
5
5
5
5
5
5
5
5
5
5
5
5
5
5
5
5
5
5
5
5
5
5
5
4
4
4
4
4
5
5
5
5
5
5
5
5
5
5
5
5
5
5
5
5
4
4
4
4
4
4
4
2
2
2
2
2
2
2
2
2
2
2
2
2
2
2
2
2
2
2
2
2
2
2
2
2
2
2
2
2
2
2
2
2
2
2
2
2
2
2
2
2
2
2
2
2
2
2
2
2
2
2
2
1
1
1
1
1
1
1
1
2
2
2
2
2
2
2
2
2
2
2
2
2
2
2
2
2
2
2
2
2
2
2
2
2
2
2
2
2
2
3
3
3
3
3
3
3
3
3
3
3
3
3
3
3
3
4
4
4
4
4
4
4
4
4
5
5
5
5
5
5
5
5
5
5
5
5
5
5
5
5
5
5
5
5
5
5
5
5
5
5
5
5
5
5
5
5
5
5
5
6
5
5
5
5
5
5
5
5
5
7
8
8
8
8
8
8
8
8
8
8
8
8
8
8
8
8
8
8
8
8
8
8
8
8
8
8
8
8
8
8
8
8
8
8
8
8
10
10
11
11
11
11
11
11
11
11
11
11
11
11
11
11
11
11
11
11
11
12
12
12
12
12
13
13
13
13
13
13
13
13
13
13
13
13
13
13
13
13
13
13
13
13
14
14
14
14
14
14
14
14
14
14
14
14
14
14
14
14
14
14
14
14
14
14
14
14
14
14
14
14
14
13
13
13
13
13
13
13
13
13
13
13
13
13
14
14
14
14
15
15
15
13
13
13
13
13
13
13
13
13
13
13
13
13
13
13
13
13
13
13
13
13
13
13
13
13
13
13
13
13
13
13
13
13
13
13
13
13
13
13
13
13
13
13
11
11
11
11
11
11
10
10
10
10
10
10
10
10
10
10
10
10
10
10
10
10
10
10
10
10
10
10
10
10
10
10
10
10
10
10
10
10
8
6
6
5
5
5
5
4
4
4
4
4
4
3
3
3
3
3
3
3
3
3
3
3
3
3
3
3
3
3
3
3
3
3
2
2
2
2
2
2
2
2
2
2
2
2
2
2
2
2
2
2
2
2
2
2
2
2
2
2
2
2
2
2
2
2
2
2
2
2
2
2
2
2
2
2
2
2
2
2
2
2
2
2
2
2
2
2
2
2
2
2
2
2
2
2
2
2
2
2
2
2
2
2
2
2
1
1
1
1
1
1
1
1
1
1
0
0
0
0
0
1
1
1
1
1
1
1
1
1
1
1
1
1
1
1
1
1
1
1
1
1
1
1
1
1
1
1
1
1
1
1
1
1
1
1
1
1
1
1
1
1
1
1
1
1
1
1
1
1
1
1
1
1
1
1
1
1
1
1
1
1
1
1
1
1
1
1
2
2
2
2
2
2
2
2
2
2
2
2
2
2
2
2
2
2
2
2
2
2
2
2
2
2
2
2
2
2
2
2
2
2
2
2
2
2
2
2
2
2
2
2
2
2
2
2
2
2
2
2
2
2
2
2
2
2
2
2
2
2
2
2
2
2
2
2
2
2
2
2
2
2
2
2
2
2
2
2
2
2
2
2
2
2
2
2
2
2
2
2
2
2
2
2
2
2
2
2
2
2
2
2
2
2
2
2
2
2
2
2
2
2
2
2
2
2
2
2
2
2
2
2
2
2
2
2
2
2
2
2
2
2
2
2
2
2
2
1
1
1
1
1
1
1
1
1
1
1
1
1
1
1
1
1
1
1
1
1
1
1
1
1
1
1
1
1
1
1
1
1
1
1
1
1
1
1
1
1
1
1
1
1
1
1
1
1
1
1
1
1
1
1
1
1
1
1
1
1
1
1
1
1
1
2
2
2
2
2
2
2
2
2
2
3
3
4
4
5
5
5
5
5
5
5
5
5
5
5
5
5
5
5
5
5
5
5
5
5
5
5
5
5
5
5
5
5
5
5
5
5
5
5
5
5
5
5
5
5
5
5
5
5
5
5
5
5
5
5
5
5
5
5
5
5
5
5
5
5
5
5
5
5
5
5
5
5
5
5
5
5
5
5
5
5
5
5
5
5
5
5
5
5
5
5
5
5
5
5
5
5
5
5
5
5
5
5
5
5
5
5
5
5
5
5
5
5
5
5
5
5
5
5
5
5
5
5
5
5
5
5
5
4
4
3
2
1
2
2
2
2
2
2
2
2
2
2
2
2
2
2
2
2
2
2
2
2
2
2
2
2
2
2
2
2
2
2
2
2
2
2
2
2
2
2
2
2
2
2
2
2
2
2
2
2
2
2
1
1
1
1
1
1
1
1
1
1
1
1
1
1
1
1
1
1
1
1
1
1
1
1
1
2
2
2
2
2
2
2
2
2
2
2
2
2
2
2
2
2
2
2
2
2
2
2
2
2
2
2
2
2
2
2
2
2
2
2
2
2
2
2
2
2
2
2
2
2
2
2
2
2
2
2
2
2
2
2
2
3
3
3
3
3
3
4
4
4
4
4
4
4
4
5
5
5
5
5
5
5
5
5
5
5
5
5
5
5
5
5
5
5
5
5
5
5
5
5
5
5
5
5
5
5
5
5
5
4
4
4
4
4
4
4
4
4
4
4
4
4
4
4
4
4
4
4
4
4
4
4
4
4
5
5
5
5
5
5
5
5
5
5
5
5
6
6
6
6
6
6
6
6
6
6
6
6
6
6
6
6
6
6
6
6
6
6
6
6
6
6
6
6
6
6
6
6
6
6
6
6
6
6
6
6
6
5
5
5
5
5
5
5
5
6
6
6
6
6
6
6
6
6
6
6
6
6
6
6
6
6
6
6
6
6
6
6
6
6
6
6
6
6
6
6
6
6
5
5
7
7
6
5
5
5
5
5
5
4
3
3
3
4
4
4
4
4
4
4
4
4
4
4
4
4
4
4
4
4
4
4
4
4
4
4
4
4
4
4
4
4
4
4
4
4
4
4
4
4
4
4
4
4
4
4
5
5
5
5
5
5
5
5
5
5
5
5
5
5
5
5
5
5
5
5
5
5
5
5
5
5
5
5
5
5
5
6
6
6
6
6
6
6
6
6
6
6
6
6
6
6
6
6
6
6
6
5
5
5
5
5
5
5
5
5
5
5
5
5
5
5
5
5
5
5
5
5
5
5
5
5
5
5
5
5
5
5
5
5
4
5
5
5
5
5
5
5
5
5
5
5
5
5
5
5
5
5
5
5
5
5
7
7
7
7
7
7
7
7
7
7
7
7
7
7
7
7
7
7
7
7
7
7
7
7
7
7
7
7
7
7
7
7
7
7
7
7
8
8
8
7
7
7
7
7
7
7
7
7
7
7
6
5
5
5
5
5
5
6
7
6
5
7
8
8
8
8
8
8
8
8
8
8
8
8
8
8
8
8
8
8
8
8
8
8
8
8
8
8
8
8
8
8
8
8
8
8
8
8
8
8
8
8
8
8
8
8
8
8
8
8
8
8
8
8
8
8
8
8
8
8
9
9
9
9
9
9
10
10
10
10
10
10
10
10
10
10
10
10
10
10
10
10
10
11
11
11
11
11
11
11
11
11
11
11
11
11
11
11
11
11
11
11
11
11
11
11
11
10
10
10
10
10
10
10
10
10
10
10
10
10
10
10
10
10
10
10
10
10
10
10
10
10
10
10
10
10
10
10
10
10
10
10
9
8
8
8
8
8
8
8
8
8
8
8
8
8
8
8
8
8
8
7
7
7
7
7
7
7
8
8
8
8
8
8
8
6
5
5
5
5
5
4
4
2
2
2
2
2
2
2
2
2
2
2
2
2
2
2
2
2
2
2
2
2
2
2
2
2
2
2
2
2
2
2
2
2
2
2
2
2
2
2
2
2
2
2
1
1
1
1
1
1
1
1
1
1
1
1
1
1
1
1
1
1
1
1
1
1
1
1
1
1
1
1
1
1
1
1
1
1
1
1
1
1
1
1
1
1
1
1
1
1
1
1
1
1
1
1
1
1
1
1
1
1
0
0
0
0
0
0
0
0
0
0
0
0
0
0
0
0
0
0
0
0
0
0
0
0
0
0
0
0
0
0
0
0
0
0
0
0
0
0
0
0
0
0
0
0
0
0
0
0
0
0
0
0
0
0
0
0
0
0
0
0
0
0
0
0
0
0
0
0
0
0
0
0
0
0
0
0
0
0
0
0
0
0
0
0
0
0
0
0
0
0
0
0
0
1
1
1
1
1
1
1
1
1
1
1
1
1
1
1
1
1
1
1
1
1
1
1
1
1
1
1
1
1
1
1
1
1
1
1
1
1
1
1
1
1
1
1
1
1
1
1
1
1
1
1
1
1
1
1
1
1
1
1
1
1
1
1
1
1
1
1
1
1
1
1
1
1
1
1
1
1
1
1
1
1
1
1
2
2
2
2
2
2
2
2
2
2
2
2
2
2
2
2
2
2
2
1
1
1
1
1
1
1
1
1
1
1
1
1
1
1
1
1
1
1
1
1
1
1
1
1
1
1
1
1
1
1
1
1
1
1
1
1
1
1
1
1
1
1
1
1
1
1
1
1
1
1
1
1
1
1
1
1
1
1
1
1
1
1
1
1
1
1
1
1
1
1
1
1
1
1
1
1
1
1
1
1
1
1
1
1
1
1
1
1
1
1
1
1
1
1
1
1
1
1
1
1
1
1
1
1
1
1
1
1
1
1
1
1
1
1
1
1
1
1
1
1
1
1
0
0
0
0
0
0
0
0
0
0
0
0
0
0
0
0
0
0
0
0
0
0
0
0
0
0
0
0
0
0
0
0
0
0
0
0
0
0
0
0
0
0
0
0
0
0
0
0
0
0
0
0
0
1
1
1
1
1
1
1
1
1
1
1
1
1
1
1
1
1
1
1
1
1
1
1
1
1
1
1
1
1
1
1
1
1
1
1
1
1
1
1
1
1
1
1
1
1
1
1
1
1
1
1
0
0
0
0
0
0
0
0
0
0
0
0
0
0
0
0
0
0
0
0
0
0
0
0
0
0
0
0
0
0
0
0
0
0
0
0
0
0
0
0
0
0
0
0
0
0
0
0
0
0
0
0
0
0
0
0
0
0
0
0
0
0
0
0
0
0
0
0
0
0
0
0
0
0
0
0
0
0
0
0
0
0
0
0
0
0
0
0
0
0
0
0
0
0
0
0
0
0
0
0
0
0
0
0
0
0
0
0
0
0
0
0
0
0
0
0
0
0
0
0
0
0
0
0
0
0
0
0
0
0
0
0
0
0
0
0
0
0
0
0
0
0
0
0
0
0
0
0
0
0
0
0
1
1
1
1
1
1
1
1
1
1
1
1
1
1
1
1
1
1
1
1
1
1
1
1
1
1
1
1
1
1
1
1
1
1
1
1
1
1
1
1
1
1
1
1
1
1
1
1
1
1
1
1
1
1
1
1
1
1
2
2
2
2
2
2
2
2
2
2
2
2
2
2
2
2
2
2
2
2
2
2
2
2
2
2
2
2
2
2
2
2
2
2
2
2
2
2
2
2
2
2
2
2
2
2
2
2
2
3
3
3
3
3
3
3
3
3
3
3
3
3
3
3
3
3
3
3
3
3
3
3
3
3
3
3
3
2
2
2
2
2
2
2
2
2
2
2
2
2
2
2
2
2
2
2
2
2
2
2
2
2
2
2
2
2
2
2
2
2
2
2
2
2
2
2
2
2
2
2
2
2
2
2
2
2
2
2
2
2
2
2
2
2
2
2
2
2
2
2
2
2
2
2
2
2
2
2
2
2
2
2
2
2
2
2
2
2
2
2
2
2
2
2
2
2
2
2
2
2
2
2
2
2
3
3
2
2
2
2
2
2
2
2
2
2
2
2
2
2
2
2
2
2
2
2
2
2
2
2
2
2
2
2
2
2
2
2
2
2
2
2
2
2
2
2
2
2
2
2
2
2
2
2
2
2
2
2
2
1
1
1
1
1
1
1
1
1
1
1
1
1
1
1
1
2
2
2
2
2
2
2
2
2
2
2
2
2
2
2
2
2
2
2
2
2
2
2
2
2
2
2
2
2
2
2
2
2
2
2
1
1
1
1
1
1
1
1
1
1
1
1
1
1
1
1
1
1
1
1
1
1
1
1
1
0
0
0
0
0
0
0
0
0
0
0
0
0
0
0
0
0
0
0
0
0
0
1
1
1
1
1
1
2
2
2
2
2
2
2
2
2
2
2
2
2
2
2
2
2
2
2
2
2
2
2
2
2
2
2
2
2
2
2
2
2
2
2
2
2
2
2
2
2
2
2
2
2
2
2
2
2
2
2
2
2
2
2
2
2
2
2
2
3
3
3
3
3
3
3
3
3
3
3
3
3
3
3
3
3
3
3
3
3
3
3
3
3
3
3
3
3
3
3
3
3
3
3
3
3
3
3
3
3
3
3
3
3
3
3
3
3
3
3
3
3
3
3
3
3
3
3
3
3
3
3
3
3
3
3
3
3
3
3
2
2
2
2
2
2
2
2
2
2
2
2
2
2
2
2
2
2
2
2
2
2
2
2
2
2
2
2
2
2
0
0
0
0
0
0
0
0
0
0
0
0
0
0
0
0
0
0
0
1
1
1
1
1
1
1
1
1
1
1
1
1
1
2
2
2
2
2
2
2
2
2
2
2
2
2
2
2
2
2
2
2
2
2
2
2
2
2
2
2
2
2
2
2
2
2
2
2
2
2
2
2
2
2
2
2
2
2
2
2
2
2
2
2
2
2
2
2
2
2
2
2
2
2
2
2
2
2
2
2
2
2
2
2
2
2
2
2
2
2
2
2
2
2
2
2
2
2
2
2
2
2
2
2
2
2
2
2
2
2
2
2
2
2
2
2
2
2
2
2
2
2
2
2
2
2
2
2
2
2
2
2
2
2
2
2
2
2
2
2
2
2
2
2
2
2
2
2
2
2
2
2
2
2
2
2
2
2
2
2
2
2
2
2
2
2
2
2
2
2
2
2
2
2
2
2
2
2
2
1
1
1
1
1
1
1
1
0
1
1
1
1
1
1
1
1
1
1
1
1
1
1
1
1
1
1
1
1
1
1
1
1
1
1
1
1
1
1
1
1
1
1
1
1
1
1
1
1
1
1
1
1
1
1
1
1
1
1
1
1
1
1
1
1
1
1
1
1
1
1
1
1
1
1
1
1
1
1
1
1
1
1
1
1
1
1
1
1
1
1
1
1
1
1
1
1
1
1
1
1
1
1
1
1
1
1
1
1
1
1
1
1
1
1
1
1
1
1
1
1
1
1
1
1
1
1
1
1
1
1
1
1
1
1
1
1
1
1
1
1
1
0
0
0
0
0
0
0
0
0
0
0
0
0
0
0
0
0
0
0
0
0
0
0
0
0
0
0
1
1
1
1
1
1
1
1
1
1
1
1
1
1
1
1
1
1
1
1
1
1
1
1
1
1
1
1
1
1
1
1
1
1
1
1
1
1
1
1
1
1
1
1
1
1
1
1
1
1
1
1
1
1
1
1
1
1
1
1
1
1
1
0
0
0
0
0
0
0
0
0
0
0
0
0
0
0
0
0
0
0
0
0
0
0
0
0
0
0
0
0
0
0
0
0
0
0
0
0
0
0
0
0
0
0
0
0
0
0
0
0
0
0
0
0
0
0
0
0
0
0
0
0
0
0
0
0
0
0
0
0
0
0
0
0
0
0
0
0
0
0
0
0
0
0
0
0
0
0
0
0
0
0
0
0
0
0
0
0
0
0
0
0
0
0
0
0
0
0
0
0
0
0
0
0
0
0
0
0
0
0
0
0
0
0
0
0
0
0
0
0
0
0
0
0
0
0
0
0
0
0
0
0
0
0
0
0
0
0
0
0
0
0
0
0
0
0
0
0
0
0
0
0
0
0
0
0
0
0
0
0
0
0
0
0
0
0
0
0
0
0
0
0
0
0
0
0
0
0
0
0
0
0
0
0
0
0
0
0
0
0
0
0
0
0
0
0
0
0
0
0
0
0
0
0
0
0
0
0
0
0
0
0
0
0
0
0
0
0
0
0
0
0
0
0
0
0
0
0
0
0
0
0
0
0
0
0
0
0
0
0
0
0
0
0
0
0
0
0
0
0
0
0
0
0
0
0
0
0
0
0
0
0
0
0
0
0
0
0
0
0
0
0
0
0
0
0
0
0
0
0
0
0
0
0
0
0
0
0
0
0
0
0
0
0
0
0
0
0
0
0
0
0
0
0
0
0
0
0
0
0
0
0
0
0
0
0
0
0
0
0
0
0
0
0
0
0
0
0
0
0
0
0
0
0
0
0
0
0
0
0
0
0
0
0
0
0
0
0
0
0
0
0
0
0
0
0
0
0
0
0
0
0
0
0
0
0
0
0
0
0
0
0
0
0
0
0
0
0
0
0
0
0
0
0
0
0
0
0
0
0
0
0
0
0
0
0
0
0
0
0
0
0
0
0
0
0
0
0
0
0
0
0
0
0
0
0
0
0
0
0
0
0
0
0
0
0
0
0
0
0
0
0
0
0
0
0
0
0
0
0
0
0
0
0
0
0
0
0
0
0
0
0
0
0
0
0
0
0
0
0
0
0
0
0
0
0
2
2
3
3
3
3
3
3
3
4
4
4
4
4
4
4
5
5
5
5
5
5
5
5
5
5
5
5
5
5
5
5
5
5
5
5
5
5
5
5
5
5
5
5
5
5
5
5
5
5
5
5
5
5
5
5
5
5
5
5
5
5
5
5
5
5
5
5
5
5
5
5
5
5
5
5
5
5
5
5
5
5
5
5
5
5
5
5
5
5
5
5
5
5
5
5
5
5
5
5
5
5
5
5
5
5
5
5
5
5
5
5
5
5
5
5
5
5
5
5
5
5
5
3
3
3
3
3
2
2
2
2
2
2
2
2
2
2
2
2
2
2
2
2
2
2
2
2
1
1
1
1
1
1
1
1
1
1
1
1
1
1
1
1
1
1
1
1
1
1
1
1
1
1
1
1
1
1
1
1
1
1
1
1
1
1
1
1
1
1
1
1
1
1
1
1
1
1
1
1
1
1
1
1
1
1
1
1
1
1
1
1
1
1
1
1
1
1
1
0
0
0
0
0
0
0
0
0
0
0
0
0
0
0
0
0
0
0
0
0
0
0
0
0
0
0
0
0
0
0
0
0
0
0
0
0
0
0
0
0
0
0
0
0
0
0
0
0
0
0
0
0
0
0
0
0
0
0
0
0
0
0
0
0
0
0
0
0
0
0
0
0
0
0
0
0
0
0
0
0
0
0
0
0
0
0
0
0
0
0
0
0
0
0
0
0
0
0
0
0
0
0
0
0
0
0
0
0
0
0
0
0
0
0
0
0
0
0
0
0
0
0
0
0
0
0
0
0
0
0
0
0
0
0
0
0
0
0
0
0
0
0
0
0
0
0
0
0
0
0
0
0
0
0
0
0
0
0
0
0
0
0
0
0
0
0
0
0
0
0
0
0
0
0
0
0
0
0
0
0
0
0
0
0
0
0
0
0
0
0
0
0
0
0
0
0
0
0
0
0
0
0
0
0
0
0
0
0
0
0
0
0
0
0
0
0
0
0
0
0
0
0
0
0
0
0
0
0
0
0
0
0
0
0
0
0
0
0
0
0
0
0
0
0
0
0
0
0
0
0
0
0
0
0
0
0
0
0
0
0
0
0
0
0
0
0
0
0
0
0
0
0
0
0
0
0
0
0
0
0
0
0
0
0
0
0
0
0
0
0
0
0
0
0
0
0
0
0
0
0
0
0
0
0
0
0
0
0
0
0
0
0
0
0
0
0
0
0
0
0
0
0
0
0
0
0
0
0
0
0
0
0
0
0
0
0
0
0
0
0
0
0
0
0
0
0
0
0
0
0
0
0
0
0
0
0
0
0
0
0
0
0
0
0
0
0
0
0
0
0
0
0
0
0
0
0
0
0
0
0
0
0
0
0
0
0
0
0
0
0
0
0
0
0
0
0
0
0
0
0
0
0
0
0
0
0
0
0
0
0
0
0
0
0
0
0
0
0
0
0
0
0
0
0
0
0
0
0
0
0
0
0
0
0
0
0
0
0
0
0
0
0
0
0
0
0
0
0
0
0
0
0
0
0
0
0
0
0
0
0
0
0
0
0
0
0
0
0
0
0
0
0
0
0
0
0
0
0
0
0
0
0
0
0
0
0
0
0
0
0
0
0
0
0
0
0
0
0
0
0
0
0
0
0
0
0
0
0
0
0
0
0
0
0
0
0
0
0
0
0
0
0
0
0
0
0
0
0
0
0
0
0
0
0
0
0
0
0
0
0
0
0
0
0
0
0
0
0
0
0
0
0
0
0
0
0
0
0
0
0
0
0
0
0
0
0
0
0
0
0
0
0
0
0
0
0
0
0
0
0
0
0
0
0
0
0
0
0
0
0
0
0
0
0
0
0
0
0
0
0
0
0
0
0
0
0
0
0
0
0
0
0
0
0
0
0
0
0
0
0
0
0
0
0
0
0
0
0
0
0
0
0
0
0
0
0
0
0
0
0
0
0
0
0
0
0
0
0
0
0
0
0
0
0
0
0
0
0
0
0
0
0
0
0
0
0
0
0
0
0
0
0
0
0
0
0
0
0
0
0
0
0
0
0
0
0
0
0
0
0
0
0
0
0
0
0
0
0
0
0
0
0
0
0
0
0
0
0
0
0
0
0
0
0
0
0
0
0
0
0
0
0
0
0
0
0
0
0
0
0
0
0
0
0
0
0
0
0
0
0
0
0
0
0
0
0
0
0
0
0
0
0
0
0
0
0
0
0
0
0
0
0
0
0
0
0
0
0
0
0
0
0
0
0
0
0
0
0
0
0
0
0
0
0
0
0
0
0
0
0
0
0
0
0
0
0
0
0
0
0
0
0
0
0
0
0
0
0
0
0
0
0
0
0
0
0
0
0
0
0
0
0
0
0
0
0
0
0
0
0
0
0
0
0
0
0
0
0
0
0
0
0
0
0
0
0
0
0
0
0
0
0
0
0
0
0
0
0
0
0
0
0
0
0
0
0
0
0
0
0
0
0
0
0
0
0
0
0
0
0
0
0
0
0
0
0
0
0
0
0
0
0
0
0
0
0
0
0
0
0
0
0
0
0
0
0
0
0
0
0
0
0
0
0
0
0
0
0
0
0
0
0
0
0
0
0
0
0
0
0
0
0
0
0
0
0
0
0
0
0
0
0
0
0
0
0
0
0
0
0
0
0
0
0
0
0
0
0
0
0
0
0
0
0
0
0
0
0
0
0
0
0
0
0
0
0
0
0
0
0
0
0
0
0
0
0
0
0
0
0
0
0
0
0
0
0
0
0
0
0
0
0
0
0
0
0
0
0
0
0
0
0
0
0
0
0
0
0
0
0
0
0
1
1
1
1
1
1
1
1
1
1
1
1
1
1
1
1
1
1
1
1
1
1
1
1
1
1
1
1
1
1
1
1
1
1
1
1
1
1
1
1
1
1
1
1
1
1
1
1
1
1
1
1
1
1
1
1
1
1
1
1
1
1
1
1
2
2
2
2
2
2
2
2
2
2
2
2
2
2
2
2
2
2
2
2
2
2
2
2
2
2
2
2
2
2
2
2
2
2
2
2
2
2
2
2
2
2
2
2
2
2
2
2
2
2
2
2
2
2
2
2
2
2
2
2
2
2
2
2
2
2
2
2
2
2
2
2
2
2
2
2
2
2
2
2
2
2
2
2
2
2
2
2
2
2
2
2
2
2
2
2
2
2
2
2
2
2
2
2
2
2
2
2
2
2
2
1
1
1
1
1
1
1
1
1
1
1
1
1
1
1
1
1
1
1
1
1
1
1
1
1
1
1
0
0
0
0
0
0
0
0
0
0
0
0
0
0
0
0
0
0
0
0
0
0
0
0
0
0
0
0
0
0
0
0
0
0
0
0
0
0
0
0
0
0
0
0
0
0
0
0
0
0
0
0
0
0
0
0
0
0
0
0
0
0
0
0
0
0
0
0
0
0
0
0
0
0
0
0
0
0
0
0
0
0
0
0
0
0
0
0
0
0
0
0
0
0
0
0
0
0
0
0
0
0
0
0
0
0
0
0
0
0
0
0
0
0
0
0
0
0
0
0
0
0
0
0
0
0
0
0
0
0
0
0
0
0
0
0
0
0
0
0
0
0
0
0
0
0
0
0
0
0
0
0
0
0
0
0
0
0
0
0
0
0
0
0
0
0
0
0
0
0
0
0
0
0
0
0
0
0
0
0
0
0
0
0
0
0
0
0
0
0
0
0
0
0
0
0
0
0
0
0
0
0
0
0
0
0
0
0
0
0
0
0
0
0
0
0
0
0
0
0
0
0
0
0
1
1
1
1
1
1
1
1
1
1
1
1
1
1
1
1
1
1
1
1
1
1
1
1
1
1
1
1
1
1
1
1
1
1
1
1
1
1
1
1
1
1
1
1
1
1
1
1
1
1
1
1
1
1
1
1
1
1
1
1
1
1
1
1
1
1
1
1
1
1
1
1
1
1
1
1
1
1
1
1
1
1
1
1
1
1
1
1
1
1
1
1
1
1
1
1
1
1
1
1
1
1
1
0
0
0
0
0
0
0
0
0
0
0
0
0
0
0
0
0
0
0
0
0
0
0
0
0
0
0
0
0
0
0
0
0
0
0
0
0
0
0
0
0
0
0
0
0
0
0
0
0
0
0
0
0
0
0
0
0
0
0
0
0
0
0
0
0
0
0
0
0
0
0
0
0
0
0
0
0
0
0
0
0
0
0
0
0
0
0
0
0
0
0
0
0
0
0
0
0
0
0
0
0
0
0
0
0
0
0
0
0
0
0
0
0
0
0
0
0
0
0
0
0
0
0
0
0
0
0
0
0
0
0
0
0
0
0
0
0
0
0
0
0
0
0
0
0
0
0
0
0
0
0
0
0
0
0
0
0
0
0
0
0
0
0
0
0
0
0
0
0
0
0
0
0
0
0
0
0
0
0
0
0
0
0
0
0
0
0
0
0
0
0
0
0
0
0
0
0
0
0
0
0
0
0
0
0
0
0
0
0
0
0
0
0
0
0
0
0
0
0
0
0
0
0
0
0
0
0
0
0
0
0
0
0
0
0
0
0
0
0
0
0
0
0
0
0
0
0
0
0
0
0
0
0
0
0
0
0
0
0
0
0
0
0
0
0
0
0
0
0
0
0
0
0
0
0
0
0
0
0
0
0
0
0
0
0
0
0
0
0
0
0
0
0
0
0
0
0
0
0
0
0
0
0
0
0
0
0
0
0
0
0
0
0
0
0
0
0
0
0
0
0
0
0
0
0
0
0
0
0
0
0
0
0
0
0
0
0
0
0
0
0
0
0
0
0
0
0
0
0
0
0
0
0
0
0
0
0
0
0
0
0
0
0
0
0
0
0
0
0
0
0
0
0
0
0
0
0
0
0
0
0
0
0
0
0
0
0
0
0
0
0
0
0
0
0
0
0
0
0
0
0
0
0
0
0
0
0
0
0
0
0
0
0
0
0
0
0
0
0
0
0
0
0
0
0
0
0
0
0
0
0
0
0
0
0
0
0
0
0
0
0
0
0
0
0
0
0
0
0
0
0
0
0
0
0
0
0
0
0
1
2
2
2
2
2
2
2
2
2
2
2
2
2
2
2
2
2
2
2
2
2
2
2
2
2
2
2
2
2
2
2
2
2
2
2
2
2
2
2
2
2
2
3
3
3
3
3
3
3
3
3
3
3
3
3
3
3
3
3
3
3
3
3
3
3
3
3
3
3
3
3
3
3
4
4
5
5
5
5
5
5
5
5
5
5
6
6
6
7
7
7
7
7
7
7
7
7
7
8
8
8
8
8
8
8
8
8
8
8
9
9
9
9
9
10
9
9
8
8
8
8
8
8
8
8
8
8
8
8
8
8
8
8
8
8
7
7
7
7
7
6
6
7
7
7
7
7
7
7
7
7
7
7
8
8
8
8
8
8
8
9
11
11
11
11
11
11
11
11
11
11
11
11
11
11
11
11
11
11
11
11
11
11
11
11
11
11
11
11
11
11
11
11
11
11
11
11
11
11
11
11
11
11
11
11
11
11
11
11
11
11
11
11
11
11
11
12
12
12
11
10
10
11
9
9
9
9
9
9
9
9
10
10
11
11
11
11
11
12
12
12
12
13
13
13
13
13
13
15
17
17
17
17
17
17
17
16
16
16
17
17
17
17
17
17
17
17
17
17
17
16
16
17
17
17
17
17
17
18
19
19
19
19
19
19
19
19
19
19
19
19
19
19
19
19
19
20
20
20
20
20
20
20
20
21
22
21
22
22
22
22
24
24
24
24
25
25
25
25
25
25
25
25
25
26
26
26
26
26
26
26
26
26
27
27
27
27
27
27
27
27
26
26
26
26
26
26
26
27
27
27
27
27
27
27
27
27
27
27
27
27
28
27
27
29
30
31
31
31
31
30
30
30
30
30
30
30
31
32
31
32
30
30
30
30
30
30
30
30
30
30
30
30
29
28
27
27
27
27
27
27
27
27
27
27
27
29
27
27
27
28
28
28
28
27
27
27
27
27
27
27
27
27
28
28
28
28
28
27
27
27
27
27
27
28
28
28
27
27
27
27
27
27
27
27
27
27
27
27
27
27
27
27
27
27
26
27
26
25
23
19
16
16
16
16
17
17
17
17
16
16
16
16
16
16
16
16
16
16
16
16
16
16
16
16
16
16
16
16
16
18
18
18
18
18
18
18
18
18
19
19
19
19
19
18
18
17
17
18
19
19
19
19
19
19
19
19
19
19
19
19
19
19
18
18
18
18
19
19
19
19
19
19
19
19
19
19
19
18
17
17
17
17
17
17
18
18
18
19
19
19
19
19
19
19
19
19
18
18
18
18
19
19
19
19
19
19
19
18
18
19
19
19
19
19
19
19
19
20
20
20
20
20
20
20
20
20
20
20
20
20
20
20
20
20
20
20
20
21
21
20
20
20
20
20
20
20
20
19
19
14
14
14
14
14
14
15
15
15
15
15
15
15
15
15
14
14
14
14
14
15
14
13
12
11
11
11
11
11
11
12
12
12
12
12
12
11
11
11
11
11
11
11
11
11
11
11
11
11
11
11
11
11
11
11
11
11
11
11
11
11
11
11
11
11
11
11
10
10
11
11
11
11
11
11
11
11
11
11
11
11
11
11
11
11
11
11
11
11
11
11
11
11
11
11
11
11
11
11
11
11
11
11
13
13
13
12
11
12
13
14
15
15
15
15
15
15
15
15
15
15
16
16
16
16
16
16
16
16
16
16
16
16
16
16
16
16
16
16
16
16
16
16
16
16
16
14
14
14
14
14
14
15
15
15
15
15
16
16
16
16
16
16
16
16
16
16
16
16
16
17
17
17
17
17
17
17
17
17
17
17
17
17
17
17
17
17
17
18
17
17
18
18
19
18
18
18
18
19
19
19
19
19
19
19
19
20
20
20
20
22
22
22
22
22
22
22
22
22
22
22
23
23
23
23
23
23
22
22
22
22
22
22
22
22
22
22
22
23
23
22
22
22
22
22
22
22
22
22
22
23
23
23
23
22
20
19
18
18
18
18
18
18
18
18
18
18
18
18
18
18
18
18
18
18
18
18
18
18
18
17
17
16
16
17
17
19
19
19
19
19
19
19
19
19
20
20
17
18
18
18
18
17
17
16
16
16
17
17
17
17
17
17
17
18
18
18
19
19
19
20
20
20
20
20
20
20
20
20
20
20
20
20
20
20
20
20
20
20
21
22
22
22
22
22
21
21
22
22
22
22
22
20
21
21
21
21
22
22
22
22
22
22
22
22
22
22
22
22
22
22
22
22
22
22
22
23
23
23
23
23
23
23
23
23
24
24
24
24
24
24
24
24
24
24
24
24
24
24
24
26
26
26
27
27
26
26
26
27
27
27
27
27
27
27
28
28
28
27
27
28
27
27
27
27
27
27
27
27
27
27
27
29
28
27
25
24
25
25
25
26
26
26
27
27
27
27
27
27
27
27
26
26
26
26
26
27
29
29
29
29
29
29
29
27
26
25
25
25
24
23
23
23
23
24
24
24
24
25
25
25
25
25
25
25
25
25
25
25
26
25
25
25
25
25
25
25
25
25
25
25
25
25
25
25
25
25
25
25
25
25
25
25
25
25
25
25
25
25
25
25
25
25
25
25
25
25
25
25
25
25
25
25
25
25
24
24
23
19
19
19
18
17
17
17
17
17
17
17
17
17
17
17
17
16
15
15
14
14
14
14
13
13
13
12
12
13
13
13
13
13
13
13
12
12
12
13
13
13
13
13
13
13
13
13
13
14
14
14
14
14
14
14
14
14
14
14
13
13
13
13
13
13
13
11
7
7
7
7
7
7
7
7
7
7
7
7
7
7
7
7
7
7
7
7
7
7
7
7
7
7
7
7
7
6
6
6
6
6
6
5
5
6
6
6
6
6
6
6
6
6
6
7
7
7
7
7
7
7
7
7
7
7
7
7
8
8
8
8
8
8
8
8
8
8
8
8
8
8
8
8
8
8
8
7
7
7
8
8
8
8
8
8
9
9
9
10
10
10
10
10
10
10
10
10
10
10
10
10
10
10
10
10
10
10
10
10
10
10
10
9
9
10
10
10
10
10
10
10
10
10
10
10
10
11
11
11
11
11
11
11
11
11
11
11
11
11
11
11
11
11
11
11
11
11
11
11
11
12
12
12
12
12
12
12
12
12
12
12
12
12
12
12
12
12
12
12
12
12
12
12
12
12
12
12
12
12
12
12
12
12
12
12
12
10
10
10
10
10
10
10
10
10
10
10
10
10
9
8
8
8
8
8
8
8
8
8
8
8
8
8
7
7
7
7
7
7
7
7
7
7
7
7
7
7
7
7
7
7
7
7
7
7
7
7
7
7
7
7
6
6
6
6
6
6
6
6
6
6
6
6
5
5
5
5
6
6
6
6
6
6
6
6
6
6
6
6
6
6
6
6
5
5
5
3
1
1
1
1
1
1
1
1
1
1
1
1
1
1
1
1
1
1
1
1
1
1
1
1
1
1
1
1
1
1
0
0
0
0
0
0
0
0
0
0
0
0
0
0
0
0
0
0
0
0
0
0
0
0
0
0
0
0
0
0
0
0
0
0
0
0
0
0
0
0
0
0
0
0
0
0
0
0
0
0
0
0
0
0
0
0
0
0
0
0
0
0
0
0
0
0
0
0
0
0
0
0
0
0
0
0
0
0
0
0
0
0
0
0
0
0
0
0
0
0
0
0
0
0
0
0
0
0
0
0
0
0
0
0
0
0
0
0
0
0
0
0
0
0
0
0
0
0
0
0
0
0
0
0
0
0
0
0
0
0
0
1
1
1
1
1
1
1
1
1
1
1
1
1
1
1
1
1
1
1
1
1
1
1
1
1
1
1
1
1
1
0
0
0
0
0
0
0
0
0
0
0
0
0
0
0
0
0
0
0
0
0
0
1
1
1
1
1
1
1
1
1
1
1
1
1
1
1
1
1
1
1
1
1
1
1
1
1
1
1
1
1
1
1
1
1
1
1
1
1
1
1
1
1
1
1
1
1
1
1
1
1
1
1
1
1
1
1
1
1
1
1
1
1
1
1
1
1
1
1
1
1
1
1
1
1
1
1
1
1
1
1
1
1
1
1
1
1
1
1
1
2
2
2
2
2
2
2
2
2
2
2
1
1
1
1
1
1
1
1
1
1
1
1
1
1
1
1
1
1
1
1
1
1
1
1
1
1
1
1
1
1
1
1
1
1
1
1
1
1
1
1
1
1
1
0
0
0
0
0
0
0
0
0
0
0
0
0
0
0
0
0
0
0
0
0
0
0
0
0
0
0
0
0
0
0
0
0
0
0
0
0
0
0
0
0
0
0
0
0
0
0
0
0
0
0
0
0
0
0
0
0
0
0
0
0
0
0
0
0
0
0
0
0
0
0
0
0
0
0
0
0
0
0
0
0
0
0
0
0
0
0
0
0
0
0
0
0
0
0
0
0
0
0
0
0
0
0
0
0
0
0
0
0
0
0
0
0
0
0
0
0
0
0
0
0
0
0
0
0
0
0
0
0
0
0
0
0
0
0
0
0
0
0
0
0
0
0
0
0
0
0
0
0
0
0
0
0
0
0
0
0
0
0
0
0
0
0
0
0
0
0
0
0
0
0
0
0
0
0
0
0
0
0
0
0
0
0
0
0
0
0
0
0
0
0
0
0
0
0
0
0
0
0
0
0
0
0
0
0
0
0
0
0
0
0
0
0
0
0
0
0
0
0
0
0
0
0
0
0
0
0
0
0
0
0
0
0
0
0
0
0
0
0
0
0
0
0
0
0
0
0
0
0
0
0
0
0
0
0
0
0
0
0
0
0
0
0
0
0
0
0
0
0
0
0
0
0
0
0
0
0
0
0
0
0
0
0
0
0
0
0
0
0
0
0
0
0
0
0
0
0
0
0
0
0
0
0
0
0
1
1
1
1
1
1
1
1
1
1
1
1
1
1
1
1
1
1
1
1
1
1
2
2
2
2
2
2
2
3
3
4
4
4
4
4
4
4
5
5
5
5
5
5
5
5
5
5
5
5
5
5
5
5
5
5
5
5
5
5
5
5
5
5
5
5
5
5
5
5
5
5
5
8
8
8
8
9
9
9
9
9
9
9
9
9
9
9
9
9
9
9
9
9
9
9
9
9
9
9
9
9
9
9
9
9
9
9
9
9
9
9
9
9
9
9
9
9
9
9
9
9
9
9
9
9
9
9
9
8
8
8
8
8
8
8
8
8
8
8
8
8
8
8
8
8
8
8
8
8
8
8
8
8
8
8
8
8
8
8
8
8
8
8
8
8
8
8
8
8
8
8
8
8
8
8
8
8
8
8
8
8
8
8
8
8
8
8
8
8
8
8
8
8
8
9
8
8
7
7
6
5
5
3
3
2
2
2
2
2
2
2
2
2
2
2
2
1
1
1
1
1
1
1
1
1
1
1
1
1
1
1
1
1
1
1
1
1
1
1
1
1
1
1
1
1
1
1
1
1
1
1
1
1
1
1
1
1
1
1
1
1
1
1
1
1
1
1
1
1
1
1
1
1
1
1
1
1
1
1
1
1
1
1
1
1
1
1
1
1
1
1
1
1
1
1
1
1
1
1
1
1
1
1
1
1
1
1
1
1
1
1
1
1
1
1
1
1
1
1
1
1
1
1
1
1
1
1
1
1
1
1
1
1
1
1
1
1
1
1
1
1
1
1
1
1
1
1
1
1
1
1
0
0
0
0
0
0
0
0
0
0
0
0
0
0
0
0
0
0
0
0
0
0
0
0
0
0
0
0
0
0
0
0
0
0
0
0
0
0
0
0
0
0
0
0
0
0
0
0
0
0
0
0
0
0
0
0
0
0
0
0
0
0
0
0
0
0
0
0
0
0
0
0
0
0
0
0
0
0
0
0
0
0
0
0
0
0
0
0
0
0
0
0
0
0
0
0
0
0
0
0
0
0
0
0
0
0
0
0
0
0
0
0
0
0
0
0
0
0
0
0
0
0
0
0
0
0
0
0
0
0
0
0
0
0
0
0
0
0
0
0
0
0
0
0
0
0
0
0
0
0
0
0
0
0
0
0
0
0
0
0
0
0
0
0
0
0
0
0
0
0
0
0
0
0
0
0
0
0
0
0
0
0
0
0
0
0
0
0
0
0
0
0
0
0
0
0
0
0
0
0
0
0
0
0
0
0
0
0
0
0
0
0
0
0
0
0
0
0
0
0
0
0
0
0
0
0
0
0
0
0
0
0
0
0
0
0
0
0
0
0
0
0
0
0
0
0
0
0
0
0
0
0
0
0
0
0
0
0
0
0
0
0
0
0
0
0
0
0
0
0
0
0
0
0
0
0
0
0
0
0
0
0
0
0
0
0
0
0
0
0
0
0
0
0
0
0
0
0
0
0
0
0
0
0
0
0
0
0
0
0
0
0
0
0
0
0
0
0
0
0
0
0
0
0
0
0
0
0
1
1
1
1
1
1
1
1
1
1
1
1
2
2
2
2
2
2
2
2
2
2
2
2
2
2
2
2
2
2
2
2
2
2
2
2
2
2
2
2
2
2
2
2
2
2
2
2
2
2
2
2
2
2
2
2
2
2
2
2
2
2
2
2
2
2
2
2
2
2
2
2
2
2
2
2
2
2
2
2
2
2
2
2
2
2
2
2
2
2
2
2
2
2
2
2
2
2
2
2
2
2
2
2
2
2
2
2
2
2
2
2
2
2
2
2
2
2
2
2
2
2
2
2
2
2
2
2
2
2
2
2
2
2
2
2
2
2
2
2
2
2
2
2
2
2
2
2
2
2
1
1
1
1
1
1
1
1
1
1
1
1
1
1
1
1
1
1
1
1
1
0
0
0
0
0
0
0
0
0
0
0
0
0
0
0
0
0
0
0
0
0
0
0
0
0
0
0
0
0
0
0
0
0
0
0
0
0
0
0
0
0
0
0
0
0
0
0
0
0
0
0
0
0
0
0
0
0
0
0
0
0
0
0
0
0
0
0
0
0
0
0
0
0
0
0
0
0
0
0
0
0
0
0
0
0
0
0
0
0
0
0
0
0
0
0
0
0
0
0
0
0
0
0
0
0
0
0
0
0
0
0
0
0
0
0
0
0
0
0
0
0
0
0
0
0
0
0
0
0
0
0
0
0
0
0
0
0
0
0
0
0
0
0
0
0
0
0
0
0
0
0
0
0
0
0
0
0
0
0
0
0
0
0
0
0
0
0
0
0
0
0
0
0
0
0
0
0
0
0
0
0
0
0
0
0
0
0
0
0
0
0
0
0
0
0
0
0
0
0
0
0
0
0
0
0
0
0
0
0
0
0
0
0
0
0
0
0
0
0
0
0
0
0
0
0
0
0
0
0
0
0
0
0
0
0
0
0
0
0
0
0
0
0
0
0
0
0
0
0
0
0
0
0
0
0
0
0
0
0
0
0
0
0
0
0
0
0
0
0
0
0
0
0
0
0
0
0
0
0
0
0
0
0
0
0
0
0
0
0
0
1
1
2
4
4
4
4
4
4
5
5
5
5
5
5
5
5
5
5
6
6
6
6
6
7
8
9
9
9
10
10
11
11
11
11
11
12
12
12
13
15
16
16
17
17
17
17
17
17
17
17
17
17
18
18
18
18
18
18
18
18
18
19
19
19
19
19
19
19
19
19
19
19
19
19
19
19
19
19
19
19
19
19
19
19
21
21
22
22
22
22
22
22
22
23
23
23
23
23
24
24
24
24
24
24
24
24
24
24
24
24
24
24
25
25
25
25
25
25
25
25
25
25
25
25
26
26
26
26
26
26
26
26
26
26
26
26
27
27
27
27
27
27
27
27
28
28
28
28
28
28
28
28
28
28
28
28
28
29
29
29
29
29
30
30
30
30
30
30
30
30
30
30
30
30
30
33
33
33
33
33
33
33
34
35
35
36
36
35
33
33
31
30
27
28
27
27
27
27
27
27
27
27
27
27
27
27
27
27
27
27
27
27
27
27
27
27
27
27
27
27
27
27
27
27
27
27
27
27
27
27
27
27
27
27
27
27
27
27
26
26
26
26
26
26
26
25
23
23
22
22
22
22
22
22
23
23
23
23
23
23
23
23
23
23
23
23
23
23
23
23
24
24
24
24
24
23
24
22
19
19
19
19
19
19
19
20
20
20
19
19
19
19
19
19
19
19
19
20
20
20
20
19
19
19
19
19
19
19
19
20
19
17
16
16
16
16
16
16
16
16
16
16
16
16
16
14
14
14
14
14
14
14
14
14
14
14
14
13
13
13
13
13
13
13
13
13
13
13
13
13
13
13
13
13
13
13
13
13
14
13
13
13
13
13
13
13
13
13
14
14
14
14
14
14
14
14
15
15
15
15
15
15
15
15
15
15
15
15
16
16
16
16
17
17
19
19
19
19
19
19
19
19
20
20
20
21
21
21
23
23
24
24
24
22
22
19
19
19
20
21
20
20
20
20
21
21
21
21
21
21
21
21
21
21
21
21
22
22
22
23
24
24
24
24
24
24
24
24
24
24
24
25
25
25
25
25
25
25
26
26
27
27
27
27
27
28
28
29
30
30
30
30
30
30
30
33
33
33
33
33
33
34
34
34
36
36
36
36
36
37
38
38
38
38
38
39
39
39
40
41
42
42
42
42
41
41
41
41
41
42
42
42
42
42
41
44
45
45
45
45
44
43
42
42
42
42
43
43
43
43
43
42
41
38
37
37
37
37
37
37
37
37
37
37
37
37
37
37
37
38
38
38
38
38
38
38
38
38
38
38
38
38
38
38
36
36
36
36
36
36
36
35
35
35
34
35
35
35
35
35
33
33
33
33
33
33
33
33
34
34
33
33
33
33
33
34
34
34
35
35
35
35
35
35
35
35
35
35
35
35
35
36
36
36
35
35
35
35
35
35
34
34
33
34
32
31
31
32
30
30
27
27
26
22
20
18
16
14
13
16
16
16
16
16
16
16
15
15
16
16
16
15
13
14
14
14
15
15
15
15
15
15
15
15
15
15
15
15
15
15
16
16
16
17
17
18
18
18
18
19
19
19
19
19
20
20
20
20
20
20
21
21
21
21
21
21
21
21
21
21
22
22
22
22
22
23
23
25
25
25
25
25
25
25
25
25
25
25
25
25
25
25
26
26
26
26
26
26
26
26
26
26
27
27
27
27
28
29
29
30
30
30
29
28
28
30
30
31
31
31
31
32
32
32
32
32
32
32
32
32
32
32
32
32
32
33
33
33
36
36
39
38
38
37
36
41
41
41
41
41
41
41
41
42
42
42
42
42
44
44
44
44
44
44
44
44
44
44
44
44
44
44
44
45
45
46
46
46
47
47
48
47
47
49
49
48
48
47
47
47
48
49
50
50
51
51
51
51
52
52
52
52
52
48
48
47
47
47
47
48
48
47
47
47
47
47
47
47
48
48
47
47
47
47
48
49
49
49
48
47
47
47
47
47
47
47
47
47
47
47
47
47
47
46
46
46
46
46
47
47
48
48
48
48
48
48
48
48
48
48
48
48
48
48
49
50
50
50
50
50
50
50
50
50
50
50
50
50
50
50
50
50
50
50
50
50
50
50
50
50
50
50
50
50
50
50
50
50
50
50
50
50
50
50
50
50
49
47
47
46
45
45
43
43
43
41
31
26
25
25
25
25
25
25
25
25
25
23
22
22
22
22
22
22
22
22
22
22
22
22
22
22
22
21
21
20
18
19
19
19
18
18
18
18
18
18
18
18
18
18
19
17
16
14
13
13
13
13
14
14
14
15
15
15
15
15
15
15
15
15
15
15
16
16
16
16
17
17
17
17
17
17
17
17
17
17
17
17
17
17
17
16
16
16
16
16
16
16
16
16
15
13
13
13
13
13
13
13
13
13
13
13
13
13
13
13
13
13
13
13
13
13
13
13
13
13
13
15
15
15
15
15
15
15
15
15
16
16
16
16
16
16
16
16
16
16
16
16
16
16
16
16
16
16
16
17
17
17
17
17
17
17
17
17
17
17
17
17
17
17
17
17
17
17
17
17
16
16
16
16
16
16
16
16
16
16
16
16
16
16
16
16
16
16
16
16
16
16
16
16
16
16
17
17
17
17
17
17
18
19
19
19
19
19
19
19
20
20
20
20
19
19
19
19
19
21
19
19
19
19
19
19
19
19
19
20
20
20
20
20
20
20
20
20
20
20
20
19
19
19
19
19
19
20
20
20
19
18
18
18
18
18
18
17
17
17
17
17
17
17
17
17
17
17
17
17
16
16
16
16
17
17
17
17
17
18
18
19
19
19
18
18
18
17
18
18
21
20
20
21
22
23
23
23
23
23
23
24
24
24
24
24
24
23
23
23
23
25
25
25
25
23
22
24
24
24
24
24
24
24
25
25
25
25
26
25
26
26
26
26
26
26
26
26
26
26
27
27
27
26
26
26
26
26
26
26
27
26
26
26
25
25
25
25
25
25
26
26
26
27
27
27
27
27
27
27
27
27
27
27
27
27
27
27
27
27
32
34
35
38
38
40
44
64
68
68
71
78
78
80
83
89
89
89
88
92
92
92
93
93
93
93
94
94
95
96
99
99
103
103
103
103
103
105
105
105
108
108
108
107
106
106
108
108
109
110
111
115
115
117
120
120
120
122
121
120
122
122
124
124
125
130
130
130
131
131
131
133
133
134
134
133
133
133
133
133
136
139
141
142
142
142
144
147
149
149
149
149
149
148
149
150
150
151
152
152
152
153
153
153
153
153
153
153
155
154
155
154
155
153
153
153
153
153
156
156
156
156
156
155
153
154
153
153
155
153
144
143
139
140
139
139
139
137
137
137
138
136
136
136
136
139
139
139
139
139
139
139
139
139
139
139
138
138
138
139
139
139
139
139
139
140
142
143
144
144
144
144
144
144
144
144
144
144
147
148
149
149
150
149
149
150
150
150
150
150
147
147
147
147
147
147
147
147
147
144
122
101
100
100
100
101
103
102
102
101
94
93
92
91
91
89
81
75
75
72
72
72
71
72
72
72
72
72
72
71
71
71
68
68
69
69
70
71
71
71
70
69
69
69
69
69
69
69
69
69
68
69
69
68
68
68
68
68
69
68
68
64
62
60
61
61
61
61
61
60
58
57
56
56
55
55
55
55
56
56
57
57
57
57
57
57
57
55
55
55
55
55
55
55
55
55
55
55
53
52
52
52
45
45
45
43
43
43
42
41
41
39
37
37
37
37
37
37
37
38
38
39
39
39
41
41
44
48
50
50
50
51
51
51
51
51
52
52
52
51
51
52
52
52
51
50
50
47
40
39
39
39
39
38
38
37
37
35
35
34
34
34
34
34
34
34
34
34
34
34
34
34
34
34
34
34
34
34
34
34
33
33
33
33
33
33
34
34
34
34
34
34
33
34
33
32
32
32
32
32
34
35
35
35
35
35
35
35
35
36
36
39
38
37
37
38
38
38
39
39
39
38
39
39
39
39
39
39
39
39
39
39
39
39
40
40
40
40
40
40
40
40
41
41
41
40
41
40
38
37
33
32
33
32
32
32
32
32
31
29
30
27
30
30
30
29
30
30
30
30
33
33
33
33
33
33
33
34
38
38
37
37
36
36
36
38
38
39
39
39
39
39
39
39
39
39
39
39
39
39
39
39
39
40
40
40
41
41
41
41
41
41
41
41
41
41
41
41
41
41
41
41
41
41
42
43
43
43
43
43
42
42
42
42
42
42
43
43
43
43
42
42
42
42
42
42
43
43
44
46
46
46
46
46
46
46
46
46
47
48
49
49
49
49
50
50
49
47
45
41
39
39
40
40
40
40
41
41
41
41
41
41
41
41
41
41
41
41
42
42
41
41
42
42
45
45
45
45
46
46
46
47
47
47
47
47
47
47
47
47
47
47
47
47
47
47
47
47
47
47
47
47
47
47
47
47
47
47
47
47
47
47
46
46
45
45
44
44
44
44
44
41
41
40
39
39
39
39
39
38
36
34
34
34
33
33
33
33
33
33
33
33
32
32
30
31
31
30
30
30
30
30
30
30
30
30
30
30
30
30
30
30
30
30
30
30
30
30
30
30
30
30
30
29
28
27
26
26
25
25
25
23
22
22
22
22
22
22
22
22
22
22
22
22
22
22
21
21
21
21
21
19
19
16
16
16
16
18
18
18
17
16
13
15
16
16
16
17
17
17
17
17
17
17
17
17
18
18
18
18
19
19
19
19
19
19
19
19
19
19
19
19
19
19
19
19
22
22
22
22
22
22
23
22
22
22
22
22
20
20
20
22
22
22
22
22
22
22
22
24
24
24
24
24
24
24
24
25
25
25
25
26
26
26
26
26
27
27
28
28
29
29
29
29
29
29
29
29
29
29
29
29
29
29
29
29
29
29
29
30
30
30
30
30
30
30
30
29
29
29
29
29
29
29
29
29
29
29
29
29
29
29
28
27
26
25
25
25
25
25
25
25
25
25
25
25
25
24
22
22
22
22
22
22
22
22
22
22
22
22
22
22
22
22
22
22
22
22
22
22
22
22
22
22
22
22
22
22
22
22
22
22
22
22
22
22
22
22
22
22
22
22
22
22
21
21
21
21
21
21
21
21
22
22
21
21
18
18
18
18
18
14
9
8
7
7
7
7
7
7
7
7
7
7
7
8
8
8
8
8
8
8
8
8
8
8
8
8
8
8
8
8
5
5
5
5
5
5
5
5
5
5
5
6
6
6
6
6
6
6
6
6
5
5
5
6
6
6
6
6
6
6
6
6
6
6
7
7
7
7
8
8
8
8
8
8
8
8
9
9
9
9
9
9
9
9
9
9
9
9
9
9
9
9
9
9
9
9
9
9
9
9
8
8
8
8
8
8
8
9
10
11
11
11
11
10
10
10
10
10
10
9
9
9
10
10
10
10
10
11
11
11
11
11
11
11
12
12
12
12
12
12
12
12
12
12
12
12
12
12
12
12
12
12
12
12
12
12
12
12
12
12
12
12
12
12
11
11
11
11
11
11
11
11
11
11
11
11
11
11
11
11
11
11
11
11
11
11
11
11
10
10
10
10
10
10
10
10
11
11
11
11
11
11
11
11
11
11
11
11
11
11
11
11
11
11
11
11
11
11
11
11
11
11
11
11
10
10
10
9
9
9
9
9
9
9
10
10
9
8
8
8
8
8
8
8
8
8
8
8
8
8
8
8
8
8
7
7
7
7
7
7
7
6
5
4
3
3
3
3
3
3
3
3
3
3
3
3
3
3
3
3
3
3
3
3
3
3
3
3
3
3
3
3
3
3
3
3
3
3
3
3
3
3
3
3
3
3
3
3
3
3
3
3
4
4
4
4
4
4
4
4
4
3
3
3
2
2
2
2
2
2
2
2
2
2
2
2
2
2
2
2
2
1
1
1
1
1
1
1
1
1
1
1
1
1
1
1
1
1
1
1
1
1
1
1
1
1
1
1
2
2
2
2
2
2
2
2
2
2
2
2
2
2
2
2
2
2
2
2
2
2
2
2
2
2
3
3
3
3
3
3
3
3
3
3
3
3
3
3
3
3
3
3
4
4
4
4
4
4
4
4
4
4
4
4
4
4
4
4
4
4
4
4
4
4
4
4
4
4
4
4
4
4
4
4
4
4
4
4
4
5
5
5
5
5
5
5
5
5
5
5
5
5
5
5
5
5
5
5
5
5
5
5
5
5
5
5
5
5
4
4
4
4
4
4
4
4
4
4
4
4
4
4
4
4
4
4
4
4
4
3
3
3
3
3
3
3
3
3
3
3
3
3
3
3
3
3
3
3
3
4
4
4
4
4
4
4
4
4
4
4
4
2
2
2
2
2
2
2
2
2
2
2
2
2
2
2
2
2
2
3
3
3
3
3
3
3
3
3
3
3
3
3
3
3
3
3
3
3
3
3
2
2
2
2
2
2
2
2
2
2
2
2
3
3
4
4
4
4
4
4
4
4
4
4
4
4
4
4
4
4
4
4
4
4
4
4
4
4
4
4
4
4
4
4
4
4
4
4
4
4
4
4
4
4
4
4
4
4
4
4
4
4
4
4
4
4
4
4
4
4
4
4
4
4
4
4
4
4
4
4
4
4
4
4
4
4
4
4
4
4
5
5
5
5
5
5
4
4
4
4
4
4
4
4
4
4
4
4
4
4
4
4
4
4
4
4
4
4
4
4
4
4
4
4
4
5
7
8
8
8
8
8
8
8
9
9
9
9
9
11
11
11
11
11
11
11
11
11
11
11
11
11
11
11
11
11
11
10
10
11
11
11
11
11
11
11
11
11
11
11
11
12
12
12
12
12
12
12
12
13
13
14
14
14
14
14
15
15
15
15
15
14
13
13
13
13
13
13
13
13
13
13
13
13
13
13
13
13
13
13
13
13
13
13
13
13
13
13
13
13
13
13
13
13
13
13
13
13
13
15
15
15
15
15
15
15
16
16
16
16
16
16
16
16
16
16
16
16
16
16
16
16
16
16
16
16
16
16
16
16
16
16
16
16
16
16
16
16
16
16
16
16
16
16
16
16
16
16
16
16
17
17
17
17
17
17
17
17
17
17
17
17
17
17
17
17
17
17
17
17
17
17
17
17
17
17
16
16
16
16
16
15
14
8
8
8
8
8
8
8
7
7
7
7
7
7
7
7
7
7
7
7
7
7
7
7
7
8
7
7
7
6
6
6
6
6
7
7
7
7
7
7
7
7
7
7
7
7
7
7
7
7
7
7
7
7
7
7
7
7
7
7
7
7
7
7
8
8
8
8
8
8
8
8
8
8
8
8
8
8
7
7
7
7
6
6
6
6
6
6
6
6
6
6
6
6
6
6
6
6
6
6
6
6
6
6
6
6
6
6
5
4
4
4
4
3
3
3
3
3
3
3
3
3
3
3
3
3
3
2
2
2
2
2
2
3
3
2
2
2
2
2
2
2
2
2
2
2
2
2
2
2
2
2
2
2
2
2
2
2
2
2
2
2
2
2
2
2
2
2
2
2
2
2
2
2
2
2
2
2
2
2
2
2
2
2
2
2
2
2
2
2
2
3
3
3
4
4
4
4
4
4
4
4
4
4
4
4
4
4
4
4
4
4
4
4
4
3
3
3
3
3
3
4
5
4
4
4
4
4
4
4
4
4
4
4
5
5
7
7
7
7
8
8
8
10
22
22
25
25
28
30
30
30
32
32
32
33
33
33
33
35
36
36
36
36
36
36
36
36
37
37
37
37
37
37
38
37
37
37
37
37
38
40
40
40
40
40
40
40
40
40
40
40
40
40
40
40
40
40
40
40
40
41
41
41
41
41
41
41
41
41
41
41
41
41
41
41
41
41
41
41
41
42
42
42
41
40
40
39
39
39
39
39
40
40
40
40
40
40
40
41
41
41
41
41
41
41
41
41
41
41
42
42
42
42
42
42
42
42
43
43
43
43
43
44
44
44
44
44
44
44
45
44
44
44
44
44
44
46
46
47
44
44
44
42
42
42
31
31
29
29
28
25
24
24
24
25
25
25
25
25
25
25
24
23
23
23
23
23
23
23
23
23
22
22
23
23
23
23
23
23
23
23
23
23
23
23
22
22
22
22
21
21
20
20
20
19
19
19
19
19
19
19
20
20
20
19
19
20
20
20
22
22
22
22
22
22
23
23
20
20
21
22
21
21
22
22
22
22
22
22
22
22
22
22
22
22
22
22
22
22
22
22
23
23
23
23
23
23
23
23
25
25
25
25
25
25
25
25
25
25
25
24
24
24
24
24
24
24
24
24
24
24
26
26
26
26
26
27
27
28
28
30
30
30
30
30
31
31
31
30
31
30
30
30
30
30
28
28
28
28
28
29
30
30
30
30
28
28
28
27
28
28
28
28
28
28
28
28
28
28
28
28
28
28
30
30
29
29
29
29
27
27
27
27
27
27
27
27
27
27
27
28
30
30
32
32
32
32
32
33
33
33
33
33
33
33
32
32
33
33
33
33
33
32
32
32
32
32
33
33
33
33
33
33
33
33
33
33
33
33
33
34
34
34
34
34
34
34
34
36
36
36
36
36
36
38
39
39
39
39
39
39
39
39
35
35
33
33
33
33
33
34
32
29
29
29
29
30
30
30
30
30
31
31
31
30
32
33
33
33
33
33
33
33
33
33
33
33
33
33
33
33
34
34
35
35
35
34
34
34
34
34
34
34
36
36
36
35
35
35
36
36
36
36
37
37
37
37
37
37
37
37
37
38
38
39
40
40
40
40
40
40
40
40
40
41
41
41
41
41
41
41
41
41
41
41
41
41
41
41
41
41
41
40
41
41
41
41
41
41
42
42
42
42
42
42
41
41
41
41
44
44
44
44
45
45
44
45
45
45
47
47
47
47
47
45
45
45
45
45
45
46
45
44
45
45
44
44
44
44
45
45
45
48
48
48
48
49
50
50
51
52
51
51
51
51
51
50
51
50
50
50
50
50
50
50
50
50
50
50
50
50
50
47
47
47
48
48
49
50
50
49
50
50
50
50
50
50
50
50
50
50
50
50
50
50
50
50
50
50
50
50
50
50
50
51
51
51
51
51
51
51
51
52
52
52
52
52
52
52
52
52
52
52
53
54
55
55
56
55
52
51
50
50
51
51
52
53
53
53
54
52
52
51
52
52
52
52
52
52
51
52
52
52
52
52
52
52
52
52
52
52
52
51
50
50
50
51
51
51
52
53
52
51
51
50
48
48
48
48
48
48
48
47
48
48
47
47
46
42
40
41
41
41
42
44
40
41
43
44
46
46
46
46
47
47
47
47
47
48
49
49
49
49
50
51
50
50
50
50
50
50
50
52
52
52
55
54
54
55
54
54
54
54
54
53
53
52
52
52
52
52
53
54
54
54
54
58
58
58
58
60
60
60
60
60
61
60
60
60
60
61
62
63
63
64
64
64
63
62
62
62
63
63
65
65
65
65
65
65
65
65
66
66
66
67
68
68
68
68
68
68
68
69
69
69
69
69
70
70
70
69
69
69
66
66
66
66
65
65
65
65
64
65
65
65
65
63
62
61
61
61
62
63
64
64
63
65
66
66
66
66
66
66
66
66
66
66
66
66
66
66
66
66
66
66
66
66
66
68
71
71
71
69
69
69
67
64
63
63
63
64
55
58
58
59
59
59
58
58
58
58
58
58
58
58
58
58
58
58
58
58
58
58
58
58
58
58
58
58
61
64
65
66
66
67
68
62
62
62
62
62
59
60
59
56
55
54
54
54
54
54
54
53
54
55
55
55
55
55
55
55
55
55
55
55
55
55
53
52
53
53
54
54
54
54
55
55
55
55
55
55
55
55
55
55
54
54
54
54
56
56
56
56
59
59
61
61
61
60
61
61
62
64
64
64
64
64
64
64
65
65
65
66
66
64
64
64
64
64
64
64
64
65
64
64
64
63
63
64
65
66
66
67
70
69
70
70
69
72
74
75
74
71
69
69
67
66
66
66
65
66
66
66
66
67
67
66
66
66
66
66
68
69
70
70
70
71
72
73
73
75
75
75
75
76
76
76
75
75
75
75
75
74
74
74
75
75
77
80
81
81
81
81
81
81
81
81
81
83
81
81
81
81
81
81
81
82
82
83
78
77
76
76
77
76
78
78
78
79
83
83
83
83
89
89
89
89
93
93
93
95
96
97
97
102
102
106
107
107
107
108
109
109
110
111
112
112
105
105
103
103
105
105
106
106
106
106
106
106
108
110
110
110
110
110
109
109
109
109
111
111
111
110
110
110
110
113
115
115
115
116
116
116
116
116
118
118
118
118
119
119
119
119
119
119
119
120
120
120
121
121
117
103
91
91
91
91
91
92
92
93
92
92
94
95
95
94
94
93
93
94
94
94
95
96
96
96
97
97
97
98
98
98
98
98
99
100
100
100
100
100
100
100
100
100
100
100
101
101
101
101
102
102
102
101
102
100
100
102
100
100
100
98
97
93
87
78
72
70
71
72
71
71
69
69
69
68
68
68
68
69
69
69
69
69
69
69
69
69
69
69
69
69
69
70
70
71
71
70
69
69
69
69
71
71
71
66
60
58
58
58
58
61
61
60
61
61
60
59
61
61
61
61
59
58
58
58
58
58
59
61
61
61
61
63
63
63
63
63
63
64
64
64
64
64
64
65
66
65
66
67
67
67
67
67
69
72
72
72
72
71
70
70
70
70
72
71
71
71
71
72
72
73
73
72
69
69
69
69
69
69
67
66
69
69
69
69
64
61
61
61
58
57
56
57
57
58
58
58
58
58
58
58
58
58
58
60
60
60
60
59
60
60
59
59
59
59
59
59
66
66
66
67
67
68
68
68
68
68
69
69
68
68
68
68
68
68
68
68
68
69
69
71
71
72
72
72
72
74
74
74
74
75
76
78
79
80
80
80
81
82
82
82
82
82
82
82
83
84
84
86
86
88
87
88
88
88
88
88
87
86
84
83
85
84
78
78
77
77
75
75
73
72
70
70
70
72
73
73
75
75
75
75
75
75
75
75
75
75
75
75
75
75
75
75
75
75
75
75
76
76
75
75
74
73
72
72
72
72
72
72
72
72
72
72
72
72
72
72
72
72
73
73
75
76
77
78
78
78
78
78
78
78
81
82
81
81
80
83
83
83
85
85
85
84
84
84
85
85
86
86
88
86
84
80
78
77
77
73
69
66
65
66
68
67
67
69
69
68
70
71
71
71
69
69
69
69
69
68
66
64
62
64
64
66
69
71
70
70
73
75
77
75
75
77
77
77
78
78
78
79
79
79
79
79
80
80
81
81
80
80
80
80
80
81
82
83
83
86
88
88
88
88
89
89
89
89
89
89
89
89
90
91
90
90
89
89
89
89
89
89
89
90
88
88
89
89
89
90
91
91
91
91
91
91
91
91
91
91
91
91
91
91
91
91
91
91
91
91
91
91
92
92
92
92
92
92
93
93
94
94
94
94
92
91
86
85
85
83
81
80
80
80
80
81
81
81
81
82
82
82
82
83
83
84
84
85
85
86
86
86
86
86
86
86
86
87
87
87
87
89
86
85
85
83
82
82
82
83
82
82
81
81
82
81
80
78
76
76
66
64
63
63
63
61
58
53
50
47
43
42
42
42
42
42
42
42
42
42
42
42
42
42
42
42
42
43
43
43
43
41
41
41
41
41
39
40
40
40
42
43
43
43
43
43
43
43
43
43
43
43
43
44
44
44
44
44
44
44
44
44
44
44
44
44
44
47
47
45
42
42
41
41
42
44
45
45
45
46
46
46
46
46
47
66
66
66
66
64
68
63
61
61
63
62
61
59
61
64
64
64
68
69
72
72
69
70
72
73
73
73
73
79
79
80
80
80
81
83
83
84
87
88
88
88
90
91
92
92
92
93
93
93
93
100
102
102
102
106
108
111
111
112
112
112
113
112
112
113
114
114
115
115
116
117
118
117
117
119
120
123
128
133
134
135
136
136
136
136
136
136
136
136
137
138
138
138
138
138
138
138
137
136
141
142
146
148
149
148
148
148
148
149
149
149
147
147
147
147
147
149
148
149
155
154
154
156
154
154
154
155
156
157
158
157
157
161
161
162
162
163
164
165
167
171
171
171
170
170
171
171
171
171
171
171
171
171
171
171
171
171
172
172
172
172
171
172
172
171
170
167
164
164
164
164
164
163
163
164
164
161
160
162
163
163
163
163
167
167
161
158
157
157
157
157
157
157
158
158
160
160
160
160
160
161
161
162
164
161
161
156
155
152
145
139
137
136
138
138
139
139
141
141
141
141
141
141
142
143
145
145
146
146
146
145
145
147
148
150
150
150
149
150
151
153
153
153
153
150
147
147
146
144
139
128
114
111
110
110
106
87
79
72
72
74
75
74
75
75
75
77
78
77
77
77
78
77
77
77
77
77
78
80
79
79
79
79
79
79
79
79
80
80
80
80
80
80
80
80
80
80
80
82
83
83
83
83
83
83
83
83
83
83
83
83
83
83
82
82
82
82
83
83
83
83
82
81
81
81
81
81
81
81
81
80
79
79
78
78
78
78
78
78
78
78
79
80
80
80
78
78
78
80
80
80
80
80
80
80
80
80
81
81
81
80
79
79
79
79
80
82
82
81
78
68
62
53
53
53
54
54
54
54
55
56
56
55
55
56
56
56
56
56
56
54
47
41
41
41
43
43
41
41
39
39
39
39
39
37
37
38
39
41
41
41
41
41
41
41
41
41
41
41
41
41
41
41
41
41
41
41
41
42
42
42
42
42
43
43
43
43
43
42
41
40
40
39
40
40
39
39
39
39
39
39
39
39
39
39
39
39
39
39
39
39
39
39
39
38
38
38
38
38
38
38
39
39
39
39
39
39
39
38
39
39
39
39
40
40
40
39
38
38
36
36
36
33
31
31
31
31
31
31
31
33
33
33
30
30
30
30
30
29
29
29
29
29
30
30
30
30
30
30
30
29
30
30
30
30
30
30
30
30
30
28
27
25
25
25
25
25
25
25
25
25
25
25
25
25
24
23
23
23
23
23
23
23
22
22
22
22
22
22
22
22
22
19
19
18
17
18
19
19
19
19
19
19
19
18
17
18
18
18
18
18
18
17
17
16
16
16
16
16
16
16
16
17
17
17
16
16
16
16
16
16
16
16
16
16
16
16
16
16
16
16
16
16
16
16
15
15
16
16
16
16
16
15
15
15
15
15
15
15
15
15
15
15
15
15
15
15
15
15
14
14
14
14
14
14
14
14
14
14
15
15
15
15
15
15
15
15
14
14
14
14
14
14
14
14
13
13
13
13
13
13
13
13
13
13
13
13
13
12
12
12
13
13
13
13
13
13
13
13
13
13
13
13
12
12
12
11
11
11
10
10
10
10
10
10
10
10
9
8
8
8
8
8
8
8
8
8
8
8
8
8
8
8
8
8
8
8
7
7
7
7
7
7
7
7
7
7
7
7
7
7
7
7
7
7
7
7
7
5
5
4
4
4
3
3
3
3
3
3
3
3
3
3
3
3
3
3
3
2
3
3
3
3
3
3
2
2
2
2
2
2
2
2
2
2
2
2
2
2
2
2
2
2
2
2
2
2
2
2
2
2
2
2
2
2
2
3
3
3
3
3
3
3
3
3
3
3
3
3
3
3
4
4
4
4
4
4
4
4
4
4
4
3
3
3
3
3
3
3
3
3
3
3
3
3
3
3
3
3
4
4
4
4
4
4
4
4
4
4
4
4
4
4
4
4
4
4
4
4
4
4
4
4
4
4
4
4
4
5
5
5
5
5
5
5
5
5
5
5
5
4
4
4
4
4
4
4
4
4
4
4
4
4
4
4
4
4
4
4
4
4
4
5
5
5
4
4
4
4
4
4
5
5
5
5
5
5
5
5
5
5
5
5
5
5
5
5
5
5
5
5
5
5
5
5
5
5
5
5
5
5
5
5
5
5
5
5
5
7
7
7
7
7
7
7
7
7
7
7
7
7
7
7
7
7
7
7
7
7
7
7
7
7
7
7
7
7
7
7
7
7
7
7
7
7
7
7
7
7
7
6
6
6
6
6
6
6
6
6
6
6
6
6
6
6
6
6
6
6
7
7
7
7
7
7
7
7
7
7
7
7
7
6
8
8
8
7
7
7
7
7
7
7
7
5
5
5
4
4
4
4
4
4
4
4
4
4
4
4
4
4
4
4
4
4
4
4
4
4
4
4
4
4
4
4
4
4
4
4
4
4
4
5
5
5
5
5
5
5
5
5
5
5
5
5
5
5
5
5
5
5
5
5
5
5
5
5
5
5
5
5
5
5
6
6
6
6
6
6
6
6
6
6
6
6
6
6
6
6
6
6
5
5
5
5
5
5
5
5
5
5
5
6
6
5
5
5
5
5
5
5
5
5
5
5
5
5
5
5
5
5
5
5
5
5
5
5
5
5
5
4
4
4
4
5
5
5
5
5
5
5
5
5
5
4
4
4
4
4
4
4
4
4
4
4
4
4
5
5
5
5
5
5
5
5
5
5
5
5
5
5
5
5
5
5
5
5
5
5
5
5
5
5
5
5
5
4
3
3
3
3
3
4
4
4
4
4
4
4
4
4
4
4
4
4
4
3
3
3
3
3
3
3
3
3
3
3
3
3
3
3
3
3
3
3
3
3
3
3
3
3
3
3
3
3
3
4
4
4
4
4
4
4
4
4
4
4
4
4
4
4
4
4
4
4
4
4
4
4
4
4
4
4
4
4
4
4
4
4
4
4
4
4
4
5
4
4
4
4
4
4
4
4
4
4
4
4
4
4
4
4
3
3
2
2
2
2
2
2
2
2
2
2
2
2
2
2
2
2
2
2
2
2
2
2
2
2
2
2
2
2
2
2
2
2
2
2
2
2
2
2
2
2
2
2
2
2
2
2
2
2
2
2
2
2
2
2
2
2
2
2
2
2
2
2
2
2
2
2
2
2
2
2
2
2
2
2
2
2
2
2
2
2
2
2
2
2
2
2
2
2
2
2
2
2
2
2
2
2
2
2
2
2
2
2
2
2
2
2
2
2
2
2
2
1
1
1
1
1
1
1
1
1
1
1
1
1
1
1
1
1
1
1
1
1
1
1
1
1
1
1
1
1
1
1
1
1
1
1
1
1
1
1
1
1
1
1
2
2
2
2
2
2
2
2
2
2
2
2
2
2
2
2
2
2
2
2
2
2
2
2
2
2
2
2
2
2
2
2
2
2
2
2
2
2
2
2
2
2
2
2
1
0
0
0
0
0
0
0
0
0
0
0
0
0
0
0
0
0
0
0
0
0
0
0
0
0
0
0
0
0
0
0
0
0
0
0
0
0
0
0
0
0
0
0
0
0
0
0
0
0
0
3
8
9
20
21
25
25
25
27
27
27
28
28
28
28
29
29
30
32
32
33
36
36
37
39
39
39
41
41
42
42
42
43
44
48
48
48
48
48
49
49
51
51
51
51
51
51
52
54
55
56
58
58
58
60
61
61
61
61
61
64
64
66
66
66
67
68
68
68
69
69
69
69
69
69
70
70
70
70
70
70
73
74
75
75
76
76
76
76
78
78
78
78
78
78
78
78
78
78
80
80
80
80
80
80
81
81
81
81
83
83
83
83
83
86
86
86
87
89
90
90
92
94
94
94
94
95
95
96
97
97
97
97
97
98
98
98
99
99
99
99
100
100
102
105
105
105
105
106
106
107
107
107
108
108
109
111
111
111
111
110
109
110
110
110
110
111
110
109
108
106
95
83
83
72
72
72
72
72
72
72
72
71
69
69
65
64
64
64
64
64
65
65
65
65
65
64
64
64
64
65
65
65
66
66
66
66
66
66
66
66
66
66
66
66
67
68
68
68
68
68
69
68
69
69
69
69
70
70
70
70
70
70
74
73
73
73
73
72
72
72
71
71
71
69
69
69
68
66
66
66
67
67
67
70
69
72
73
73
73
73
72
72
72
73
72
72
72
72
70
70
70
70
68
69
69
69
69
69
69
69
69
69
67
65
63
64
61
61
58
56
55
51
50
52
50
50
49
47
44
44
44
43
41
41
38
36
36
36
36
34
34
34
34
35
35
35
35
35
35
35
35
35
35
35
35
35
34
34
34
34
34
35
35
35
35
35
35
35
35
35
35
35
36
36
36
36
36
35
35
36
35
35
35
35
35
34
34
34
34
34
34
31
30
30
31
31
30
30
30
31
32
32
31
31
31
30
30
27
25
25
24
22
22
22
22
22
22
22
22
22
22
22
23
25
25
26
26
26
26
26
26
26
26
26
26
26
26
26
27
27
27
27
27
27
27
27
27
27
27
27
27
27
27
27
28
28
28
25
27
27
25
23
23
24
24
24
23
22
22
22
22
22
22
24
24
23
22
22
22
22
25
25
25
26
27
27
27
27
27
27
27
27
27
27
27
27
27
27
27
27
27
27
27
27
28
29
29
29
30
30
30
30
30
30
30
30
32
32
32
31
31
31
31
31
31
31
31
31
31
31
31
30
30
30
30
30
30
30
30
30
30
30
31
31
31
31
31
31
31
31
31
31
32
32
32
32
32
32
32
32
33
33
32
29
28
27
27
25
25
25
25
25
25
25
25
25
25
25
25
25
25
25
25
25
25
25
25
25
26
26
26
26
25
25
25
23
23
23
23
23
24
24
23
23
21
21
21
21
21
21
21
20
20
20
20
20
20
20
19
19
19
19
19
19
19
19
19
19
18
18
19
19
19
19
20
20
20
19
18
15
15
14
13
13
13
12
12
11
11
11
10
9
9
10
10
10
10
10
10
10
10
10
10
8
8
8
8
8
8
9
9
9
9
9
9
9
9
9
9
9
9
10
10
10
10
10
10
8
8
8
8
8
8
8
9
9
9
10
10
10
10
11
11
11
11
12
13
13
14
13
13
14
14
14
14
14
14
14
14
14
14
14
14
14
14
15
15
15
15
15
15
14
14
14
14
14
14
15
15
15
15
15
15
15
15
15
15
16
16
15
15
16
16
16
17
17
17
17
17
17
16
16
16
16
17
17
17
17
17
17
18
18
19
19
19
19
20
20
20
21
21
21
21
21
22
22
22
22
22
22
22
23
25
25
26
27
27
27
27
28
28
28
28
28
29
30
30
30
30
30
30
30
30
30
30
30
30
30
30
30
34
34
34
34
35
35
35
35
35
34
34
34
35
35
35
36
36
36
36
36
36
36
38
38
37
38
39
39
39
39
40
40
40
40
40
39
38
38
40
39
39
39
40
40
40
41
41
41
41
41
42
44
44
44
45
44
44
44
44
44
44
44
44
44
45
45
49
49
49
49
49
50
50
50
50
49
50
54
54
55
57
58
58
58
59
59
60
63
63
63
66
66
66
66
66
66
67
67
68
66
66
66
67
67
67
69
69
69
66
68
68
68
68
69
70
70
75
75
75
75
75
75
76
77
76
75
75
75
75
78
78
78
78
77
75
75
75
75
78
78
79
79
79
80
80
80
80
80
80
80
80
80
80
80
80
80
80
80
80
81
81
81
81
82
82
82
83
83
83
83
83
82
82
82
82
82
82
82
83
83
83
83
83
83
85
85
85
85
84
84
83
83
83
83
83
83
82
81
80
79
79
79
79
77
76
76
68
68
67
65
61
56
56
57
57
57
55
55
55
55
55
52
54
53
52
52
52
51
52
52
52
54
53
52
55
55
54
54
54
54
54
54
54
54
54
54
54
54
54
54
55
55
55
55
55
55
55
55
55
55
57
55
55
55
56
56
56
56
56
56
55
55
53
53
52
52
53
51
51
48
48
52
53
55
48
47
41
40
40
38
39
39
39
39
40
41
41
41
41
41
41
41
41
41
41
41
41
41
41
43
43
44
44
44
44
48
48
49
49
47
45
47
47
48
48
48
48
48
48
48
48
47
47
48
48
48
48
47
47
48
49
49
49
48
48
48
49
49
50
50
51
51
51
50
50
52
52
52
52
52
52
52
55
55
58
59
59
59
59
59
59
60
60
60
61
61
66
66
66
66
66
69
69
69
68
68
68
68
68
68
68
68
68
68
68
68
68
68
68
67
68
68
68
67
67
66
66
66
66
66
66
65
65
65
65
64
64
64
66
64
64
64
64
64
63
61
62
61
61
61
60
60
60
60
59
59
59
60
60
60
60
60
60
59
60
60
60
61
61
61
61
61
61
61
61
61
61
61
61
61
61
61
62
61
62
62
62
62
62
63
63
63
63
63
62
62
62
62
60
61
60
60
60
60
59
59
61
61
54
54
52
39
36
36
36
33
33
33
33
33
33
33
34
33
28
25
25
24
24
24
24
25
25
25
25
25
25
25
25
25
25
25
25
25
25
25
26
26
26
26
25
25
25
25
26
27
27
26
25
25
25
25
25
24
24
23
24
24
25
25
25
25
25
25
25
25
25
25
25
24
24
24
24
24
24
25
25
26
27
27
27
25
25
25
25
25
27
27
27
27
27
27
27
28
28
29
29
29
28
28
28
28
28
28
28
29
32
31
32
33
34
35
35
34
33
33
34
34
34
35
36
36
37
37
37
37
37
37
37
37
37
37
37
37
37
39
39
39
39
39
39
39
40
42
42
42
42
42
42
42
44
44
44
44
45
44
44
48
49
49
49
51
51
50
50
51
50
49
49
49
50
50
50
50
50
50
50
50
50
50
50
50
50
50
50
50
50
50
50
50
50
50
50
51
52
52
52
52
51
51
52
52
52
52
51
50
49
49
49
49
50
50
50
50
51
52
52
52
52
52
52
52
52
52
52
52
52
52
52
52
52
52
52
52
52
52
52
52
52
52
52
52
52
52
52
52
52
52
52
50
48
47
44
37
36
36
36
36
36
36
36
36
36
36
36
36
36
36
36
36
36
36
36
36
37
36
36
37
36
34
34
34
33
33
33
33
33
33
34
34
34
34
34
34
34
34
34
33
33
33
33
33
33
33
33
33
33
33
33
33
33
34
34
34
34
34
34
34
34
35
34
29
29
29
29
29
28
28
28
28
27
27
28
28
28
29
29
30
29
29
28
27
27
27
25
25
24
23
22
20
21
19
19
19
19
19
19
19
19
19
19
19
19
19
19
19
19
19
19
19
19
19
19
19
19
19
19
19
19
20
20
20
19
20
21
20
20
20
20
21
20
20
20
20
21
21
21
21
21
21
21
21
21
21
21
21
22
21
21
21
21
22
22
22
22
21
16
16
15
15
15
16
16
16
16
16
16
16
16
15
15
15
15
15
15
15
16
16
16
16
16
16
16
16
16
16
16
16
16
17
16
16
16
16
16
16
17
17
17
16
16
15
14
14
14
13
15
15
15
15
15
15
16
16
15
16
16
16
16
17
17
17
18
18
19
19
19
19
19
19
20
19
19
19
20
20
21
21
21
21
21
22
22
22
22
22
22
23
23
23
23
23
23
24
24
24
24
23
23
23
23
23
23
24
24
23
23
24
24
25
25
25
25
24
25
25
25
25
25
25
25
23
21
21
22
22
23
24
25
25
25
25
25
25
25
25
25
25
25
25
25
25
25
25
26
26
27
27
27
27
27
27
27
27
27
27
27
27
27
27
27
27
27
27
27
27
27
27
27
27
27
27
28
28
28
28
27
27
27
27
27
27
27
27
27
27
27
27
27
27
26
26
26
26
25
25
25
26
26
26
26
26
26
26
27
27
27
27
30
30
30
28
27
25
25
25
25
25
25
25
25
25
25
25
25
25
25
25
26
26
26
26
25
25
25
25
25
25
25
25
24
24
22
22
22
22
22
22
22
22
22
22
22
22
22
22
22
22
19
16
15
14
14
14
15
15
15
15
14
15
16
15
14
13
14
14
14
14
14
14
14
14
14
14
14
14
14
14
14
14
14
14
14
14
14
14
14
14
14
14
14
14
14
14
14
13
13
14
14
15
15
15
15
15
15
15
15
15
14
14
14
14
14
14
14
14
14
14
14
15
15
15
15
15
16
16
16
16
16
16
16
16
16
16
16
16
16
15
14
13
13
12
12
12
12
12
12
12
12
12
12
11
9
8
8
9
9
9
9
9
9
9
9
9
9
9
9
9
9
9
9
9
9
9
9
9
9
9
9
10
10
10
10
10
10
10
11
11
11
12
13
12
12
11
11
11
11
11
11
11
11
11
10
10
10
10
11
11
11
11
11
11
11
11
10
10
11
11
9
9
8
9
9
9
9
9
9
9
9
10
11
11
11
11
11
11
13
13
13
13
13
13
13
13
13
14
16
16
16
16
16
16
16
16
16
16
16
16
16
16
16
16
16
15
16
16
16
16
16
16
16
16
16
16
16
16
16
17
17
17
17
18
18
18
18
18
18
18
18
18
19
19
19
19
19
19
19
19
19
19
19
19
20
21
21
21
21
21
21
20
20
20
20
20
20
19
19
19
19
19
19
20
20
20
20
20
20
20
20
21
21
21
21
21
21
20
20
20
19
19
19
19
19
19
19
19
19
19
19
19
19
19
19
19
19
19
19
20
20
20
20
20
20
19
19
19
19
19
19
19
19
17
16
15
15
15
15
15
15
15
15
15
15
15
15
15
15
15
14
14
15
15
15
15
15
15
15
15
15
15
15
15
14
14
14
14
14
14
14
14
14
14
14
14
14
14
14
14
14
14
14
14
14
12
12
9
9
9
7
7
7
7
7
7
7
7
7
7
7
7
7
7
7
7
7
7
7
7
7
7
7
7
7
7
7
7
6
6
6
7
7
7
6
5
5
5
4
4
4
4
4
4
4
4
4
5
5
5
5
5
5
5
5
5
6
6
6
6
6
6
6
6
6
6
6
6
6
6
6
6
6
6
6
6
6
6
7
7
8
8
8
8
8
8
8
8
8
8
8
8
8
8
8
9
9
10
10
10
10
10
10
10
10
10
9
9
8
8
8
8
8
8
8
8
8
8
8
8
8
9
8
8
10
10
11
11
11
11
12
12
12
13
13
13
14
14
14
14
14
14
14
14
14
14
14
15
16
16
16
16
16
16
16
16
16
17
17
17
17
17
17
17
18
18
18
18
18
18
19
19
19
19
19
19
19
19
19
19
19
19
19
19
19
22
22
22
22
22
22
21
20
20
20
20
20
20
20
20
20
20
20
20
20
20
20
21
21
21
21
21
21
21
21
21
21
22
22
22
22
22
22
23
23
23
23
23
23
22
22
22
22
22
22
22
22
21
21
21
21
21
21
22
22
22
22
21
21
21
21
21
21
21
21
21
22
23
23
22
22
22
22
22
22
22
22
22
22
22
22
22
22
22
22
22
22
22
22
22
22
22
21
21
21
21
21
21
21
21
21
20
20
20
20
20
19
20
20
20
20
20
20
20
20
20
20
20
20
20
20
20
20
20
20
20
19
11
11
11
11
11
11
11
10
11
11
11
11
11
11
11
11
11
11
11
11
11
11
11
11
11
11
11
12
12
12
12
12
12
13
13
13
14
14
14
14
14
14
14
14
14
14
14
14
14
14
14
14
14
14
14
13
13
13
14
14
14
13
13
13
13
13
13
13
13
13
13
13
13
13
13
13
13
13
13
12
12
12
11
11
12
13
13
13
13
13
13
13
13
14
14
14
14
14
15
16
16
16
16
16
16
16
16
16
16
16
16
16
16
16
16
16
16
16
16
16
16
17
18
18
18
18
18
18
18
18
18
18
18
18
18
17
17
17
17
17
17
17
16
16
16
16
16
16
16
16
16
16
16
16
16
16
16
16
16
16
16
16
16
16
16
16
16
16
16
16
16
16
16
16
16
16
16
15
15
15
14
14
14
14
14
14
14
14
13
13
13
13
12
12
12
12
12
12
12
12
12
12
12
12
12
12
12
12
12
12
12
12
12
12
12
12
12
12
12
12
12
12
11
11
11
11
11
11
11
11
11
11
11
11
11
10
10
10
10
9
9
9
8
7
7
7
7
7
7
7
7
7
7
7
6
6
6
6
6
6
6
6
7
5
5
5
5
5
5
5
5
5
5
5
5
5
5
5
5
5
5
5
5
5
5
5
5
5
5
5
5
5
5
5
5
5
4
3
3
3
3
4
5
5
5
4
4
4
4
4
4
4
4
4
4
4
4
4
4
4
4
4
4
4
4
4
4
4
5
5
5
5
5
5
5
5
5
5
5
5
5
5
5
5
5
5
6
6
8
8
8
8
8
10
10
10
10
10
10
11
11
11
12
12
12
12
13
13
13
13
13
13
13
13
13
13
13
13
13
13
13
13
13
13
13
13
13
13
13
13
13
13
13
13
13
13
13
13
13
13
13
13
13
13
13
13
13
13
12
12
12
12
12
12
12
12
12
12
12
11
11
11
11
11
11
11
11
10
10
10
10
10
10
10
10
10
10
10
10
10
11
11
11
11
11
11
11
11
11
11
11
11
11
11
11
11
11
11
11
11
11
11
11
11
11
11
11
11
11
11
11
11
11
11
11
11
11
11
11
11
11
11
11
11
11
11
11
11
10
10
9
9
8
8
8
8
8
8
8
7
7
7
7
7
6
6
6
6
6
6
6
6
6
6
6
6
6
6
7
7
7
7
7
7
7
8
8
8
8
8
8
8
8
8
8
8
8
8
8
8
8
8
8
8
8
8
7
7
6
5
5
5
5
5
5
5
5
5
5
5
5
5
5
5
5
5
4
2
2
2
2
2
2
2
2
2
2
2
2
2
2
2
2
2
2
2
2
2
2
2
2
2
2
2
1
1
1
1
1
1
1
1
1
1
1
1
1
1
1
1
1
1
1
1
1
1
1
1
1
1
1
1
1
1
1
1
1
1
1
1
1
1
1
1
1
1
1
1
1
1
1
1
1
1
1
1
1
1
1
1
1
1
1
1
1
1
1
1
1
1
1
1
1
1
1
1
1
1
1
1
1
1
1
1
1
1
1
1
1
1
1
1
1
1
1
1
1
2
2
2
2
2
2
2
2
2
2
2
2
2
2
2
2
2
2
2
1
1
0
0
0
0
0
0
0
0
0
0
0
0
0
0
0
0
0
0
0
0
0
0
0
0
0
0
0
0
0
0
0
0
0
0
0
0
0
0
0
0
0
0
0
0
0
0
0
0
0
2
2
2
2
2
2
2
2
2
2
2
2
2
2
2
2
2
2
2
2
3
3
3
4
4
4
4
4
4
4
4
4
4
4
4
4
4
4
4
4
4
4
4
8
9
9
10
10
10
10
10
10
10
10
10
10
11
11
11
11
11
11
11
11
11
11
11
12
12
12
12
12
12
12
12
12
12
12
12
13
13
13
13
13
13
14
14
14
14
14
14
15
15
15
15
15
16
16
16
16
16
16
16
16
16
16
16
16
16
16
16
16
16
16
16
16
16
16
16
17
17
17
18
18
19
19
19
19
19
19
20
21
21
21
21
21
21
21
21
21
21
22
23
23
23
23
23
23
23
23
23
23
25
25
24
22
22
22
22
22
22
22
22
22
22
22
22
22
22
22
22
22
22
22
22
22
22
22
22
22
22
22
22
21
21
21
21
20
20
20
20
20
20
20
20
20
20
20
20
20
20
20
20
20
17
16
15
15
15
15
15
15
15
15
14
14
14
14
14
14
14
15
15
15
15
15
15
15
15
15
15
15
15
15
14
14
14
14
14
14
14
14
14
14
14
14
14
14
14
14
14
14
14
14
14
14
14
14
14
14
14
14
13
13
13
12
11
11
11
11
11
11
10
10
10
10
10
9
9
10
10
10
10
10
10
10
10
12
12
12
12
13
13
13
15
16
16
16
17
17
17
18
18
18
19
19
19
19
19
19
19
16
16
16
16
16
16
16
16
17
17
19
19
19
19
19
18
18
18
17
17
18
17
18
18
18
16
16
16
16
16
16
16
16
17
17
17
16
16
16
16
16
16
17
17
17
17
17
17
17
17
17
17
17
19
19
19
19
19
19
19
19
20
20
20
20
20
20
20
20
20
20
20
20
20
20
20
20
20
20
20
20
20
20
21
21
21
21
21
22
22
22
22
22
22
22
22
22
22
22
22
22
21
20
20
20
20
20
20
19
19
19
19
19
20
22
22
22
23
23
23
23
24
23
24
24
23
24
24
24
24
24
24
24
25
25
25
25
25
27
27
27
27
27
27
27
27
27
27
28
28
28
28
28
28
28
28
28
28
28
28
28
28
27
27
27
28
28
28
28
28
28
28
28
28
28
28
28
28
28
28
28
28
27
27
26
25
25
26
25
25
25
27
27
27
27
27
27
28
28
28
28
29
29
29
29
29
27
27
27
27
27
28
27
28
28
28
28
28
28
28
28
28
28
28
28
28
30
30
30
30
30
30
30
30
30
30
30
30
30
30
30
30
30
30
30
30
30
30
30
30
30
32
26
27
25
26
25
25
25
25
25
25
25
23
23
20
20
20
20
22
22
22
21
19
19
19
19
19
19
19
19
19
19
19
19
19
19
19
19
19
19
19
19
19
19
19
19
19
19
19
19
19
19
19
19
19
19
19
19
19
19
19
19
19
19
19
19
19
19
19
19
19
19
19
19
19
19
19
19
19
19
19
19
19
19
19
19
19
19
19
19
18
17
17
16
16
16
16
16
16
16
16
16
16
16
16
16
16
16
16
16
16
16
16
16
15
15
15
15
13
13
13
13
12
12
12
8
8
8
8
8
8
8
8
8
8
8
8
8
8
8
8
8
8
8
8
8
8
8
8
7
7
5
5
5
5
5
5
5
5
5
5
5
5
5
5
6
6
7
7
7
7
7
7
7
8
8
8
8
8
8
8
8
8
8
8
8
8
8
8
8
8
8
8
8
10
9
9
9
9
9
9
9
9
9
9
9
9
9
9
9
9
9
9
9
9
9
9
9
9
9
10
10
10
10
10
9
9
9
8
7
7
7
7
7
7
7
7
7
7
7
7
7
7
7
7
7
7
7
7
7
7
7
6
6
7
7
8
8
9
9
9
9
9
10
10
10
10
10
10
10
10
10
10
10
10
10
10
10
10
10
10
10
10
10
10
10
10
10
10
10
9
8
8
8
8
8
8
8
8
8
8
8
8
8
8
8
8
9
9
9
9
9
9
9
9
9
9
10
11
11
11
11
11
11
11
11
11
11
11
11
11
11
11
11
11
11
11
11
11
11
11
11
11
11
11
11
11
11
11
11
11
11
11
11
11
11
11
11
11
11
11
11
11
11
11
11
11
11
11
10
9
9
9
8
8
8
8
8
8
8
8
9
9
10
10
10
10
10
10
10
11
11
11
11
11
11
11
11
11
11
11
11
11
11
12
12
11
11
11
11
11
11
11
11
12
13
13
13
11
11
11
11
11
11
11
11
11
11
11
11
11
11
11
11
11
11
11
12
12
12
13
13
13
13
13
13
13
13
13
13
13
13
13
13
13
13
13
13
13
13
13
13
13
13
13
13
13
13
13
13
13
13
13
13
13
13
13
13
13
13
13
13
13
13
13
13
13
13
13
13
13
13
13
13
13
13
13
13
13
13
13
13
13
13
12
12
12
12
12
12
12
12
12
12
12
12
12
12
13
13
13
13
13
13
13
13
12
11
10
10
8
8
8
8
8
8
8
8
8
7
7
7
7
7
7
7
7
6
4
2
2
2
2
2
2
2
2
2
2
2
2
2
2
2
2
2
2
2
2
2
2
2
2
2
2
2
2
2
2
2
2
2
3
3
3
3
3
3
3
3
3
3
3
3
3
3
3
3
3
3
3
3
3
3
3
4
5
5
5
5
6
6
7
7
7
7
7
7
7
7
7
7
7
7
7
7
7
7
7
7
7
8
8
8
8
8
8
8
8
8
8
8
8
8
8
8
8
8
10
10
10
10
10
10
10
10
10
10
10
10
10
10
10
10
10
10
10
10
10
10
10
10
10
11
12
12
12
12
12
14
13
13
13
13
13
13
13
13
13
13
13
13
13
13
13
13
13
13
13
13
13
13
13
13
13
13
13
13
13
13
13
13
13
14
14
14
14
14
14
14
14
14
14
14
14
14
14
13
13
13
13
13
13
13
14
14
14
14
14
13
13
13
13
13
13
13
13
11
10
9
9
9
9
9
9
9
9
9
9
9
9
9
9
9
9
9
9
9
9
9
9
9
9
9
9
9
9
9
9
9
9
9
9
9
9
9
9
9
9
9
9
9
9
9
9
9
9
9
9
9
9
9
9
9
9
13
13
13
13
13
13
13
12
13
13
13
13
13
13
13
13
14
15
15
15
15
15
15
16
19
19
19
18
18
17
17
17
17
16
17
15
15
15
15
16
16
16
16
16
16
15
15
15
14
14
14
14
15
16
16
16
16
16
16
16
16
16
16
16
16
16
16
16
16
16
16
16
16
16
16
16
16
17
19
19
20
20
20
20
20
20
20
20
20
20
21
21
21
21
21
21
21
22
22
23
23
23
24
24
24
24
24
24
24
24
23
23
23
25
26
26
26
26
26
26
26
27
27
27
27
28
28
28
28
28
28
28
28
28
28
28
28
28
28
28
28
28
29
29
29
28
28
27
27
27
26
25
24
24
24
25
25
25
26
26
25
24
25
24
24
24
24
24
24
25
25
25
25
25
25
25
25
25
25
25
25
25
25
25
25
25
25
25
25
25
25
25
25
25
25
25
25
25
25
25
24
24
24
24
25
25
25
25
26
28
29
29
29
30
30
30
30
30
30
30
30
30
30
30
30
30
30
30
30
30
30
30
30
30
30
30
30
31
30
29
29
29
28
28
30
29
29
28
28
27
27
26
25
25
25
25
24
22
21
21
22
21
21
22
22
21
21
21
21
22
22
22
22
22
22
21
21
21
21
21
21
21
21
21
21
21
21
20
20
21
20
19
19
20
21
21
23
23
24
24
24
24
24
24
24
24
24
24
24
26
26
26
26
26
26
26
26
26
26
26
25
24
24
24
24
24
25
25
25
23
23
22
22
22
22
22
22
22
20
19
19
19
19
19
19
20
20
20
20
20
20
19
19
19
19
20
19
19
19
19
19
20
20
20
20
20
20
20
20
22
22
22
22
22
22
22
23
23
23
23
24
24
24
25
25
25
25
25
25
25
25
25
25
25
25
25
25
25
25
25
25
25
25
25
26
25
25
25
25
25
25
25
25
25
25
25
24
22
22
22
22
22
21
21
21
21
21
21
21
21
21
22
19
19
19
19
18
19
19
19
19
19
19
19
19
19
19
19
20
20
20
21
21
21
22
22
22
22
24
24
24
24
24
24
25
25
25
25
25
25
27
28
28
28
28
28
28
28
28
28
27
25
25
25
26
26
26
26
26
26
26
26
27
27
27
27
27
27
27
27
27
26
26
26
26
26
27
27
27
26
26
26
27
27
27
27
27
27
26
26
26
26
26
25
25
26
26
26
26
26
26
30
30
33
33
33
33
33
34
34
36
36
36
37
37
37
37
37
37
37
37
39
39
39
39
40
41
41
41
42
42
42
42
42
42
42
42
42
43
44
46
46
46
46
44
44
46
46
46
46
45
44
44
42
44
45
44
43
43
43
43
43
43
43
43
43
38
38
38
38
38
39
39
41
40
40
41
41
40
40
40
40
41
41
41
41
41
41
41
41
41
41
41
41
43
43
43
43
43
43
43
43
43
43
43
43
43
43
43
43
43
43
43
43
43
43
44
44
45
46
46
46
47
47
47
47
47
47
47
47
47
47
47
47
47
47
47
48
48
48
48
48
49
49
49
49
48
46
47
47
47
47
47
47
47
47
49
49
49
49
49
49
49
49
49
49
49
48
48
45
43
43
41
41
40
39
27
28
28
28
28
28
28
27
27
28
29
29
30
30
30
30
30
30
30
30
30
30
30
30
31
30
30
30
29
29
29
29
30
30
30
30
30
30
29
28
28
27
27
27
27
27
27
26
26
26
26
26
26
27
28
28
27
27
27
27
27
30
31
32
33
33
33
33
33
33
33
33
33
33
33
33
33
33
33
33
33
33
33
33
34
36
36
36
36
36
36
36
38
38
38
38
39
39
39
39
41
41
41
41
41
41
41
41
41
41
41
41
41
41
40
40
40
37
35
31
30
30
29
29
30
30
30
30
30
30
29
29
29
29
29
28
27
28
29
29
30
30
30
31
31
31
31
31
32
33
33
33
34
34
34
34
34
35
35
35
35
35
35
36
36
36
36
36
36
36
37
37
37
39
39
39
40
40
40
40
41
41
41
41
41
42
41
39
39
40
40
40
41
41
41
41
41
41
41
41
41
41
41
41
41
41
39
39
38
38
38
36
36
36
36
36
38
38
39
39
39
39
39
39
39
39
38
36
36
36
37
37
37
37
36
36
36
36
35
35
35
35
35
35
35
35
35
36
38
38
38
38
38
38
38
38
38
37
36
36
36
36
36
36
36
37
38
37
37
37
37
37
37
37
37
37
36
36
36
36
36
36
35
35
35
33
31
30
28
28
28
28
28
29
32
32
32
32
32
32
32
32
32
32
32
32
32
33
33
33
33
33
33
33
33
33
33
34
34
34
34
34
34
34
34
34
34
34
34
34
34
34
34
33
31
31
31
31
30
30
30
31
32
31
29
25
24
22
22
22
22
22
22
22
21
20
20
20
20
21
21
21
20
20
20
20
20
20
19
19
19
19
19
19
19
19
19
19
20
20
20
19
19
19
19
19
19
19
19
19
19
20
20
21
21
21
21
20
19
19
19
19
19
19
18
17
17
16
16
16
15
16
16
16
16
13
13
13
13
13
14
14
14
14
14
14
14
14
14
13
13
13
11
11
11
11
11
11
11
11
11
11
11
11
11
11
11
11
11
11
13
13
13
13
13
13
13
13
13
13
13
13
13
13
13
13
13
14
14
15
15
16
17
16
17
16
16
19
19
19
19
19
21
21
23
23
23
23
24
24
25
25
25
25
25
25
25
25
25
25
25
25
25
25
25
25
25
25
25
25
25
27
27
27
27
27
27
27
29
30
30
30
30
30
30
30
30
30
30
30
30
30
30
30
31
32
34
35
35
35
35
35
35
35
35
35
34
34
34
33
33
34
35
35
35
36
36
36
36
36
36
36
36
36
36
36
36
37
37
37
38
38
38
38
38
38
38
38
38
38
38
39
39
40
40
40
41
41
41
41
41
41
41
41
41
41
40
40
40
40
40
40
40
41
41
41
41
41
41
41
41
41
41
41
41
41
41
41
41
41
40
39
39
40
40
40
40
40
39
38
39
39
39
39
39
38
38
38
36
36
36
36
36
36
36
36
36
32
31
31
31
31
30
29
27
27
27
27
27
25
22
22
22
22
22
22
22
22
22
22
22
21
21
19
19
19
18
15
15
15
14
13
13
13
12
12
13
13
13
14
14
14
15
15
15
15
15
15
16
16
16
16
16
16
16
16
16
16
16
16
16
16
16
16
16
16
16
16
15
15
15
15
15
14
15
15
15
15
15
15
15
15
15
15
15
15
15
14
14
14
14
14
14
14
14
13
13
14
14
14
14
14
14
14
15
15
15
15
15
15
15
15
15
15
15
15
13
13
13
13
13
13
13
13
12
12
12
12
12
13
13
13
11
11
11
10
10
10
9
9
9
9
9
9
9
9
9
9
9
9
9
9
9
9
9
9
9
10
11
11
11
11
11
11
11
11
11
11
11
11
11
11
11
11
11
11
11
11
11
11
11
11
10
10
10
10
10
10
10
11
11
11
11
11
11
11
11
11
11
11
11
11
11
11
11
11
11
11
11
11
11
11
11
11
11
11
11
10
10
10
10
10
10
10
10
10
10
10
10
10
10
10
11
11
11
11
11
10
10
9
9
9
9
8
8
8
8
8
8
8
8
8
8
8
8
8
8
8
8
8
8
8
8
8
8
8
8
8
8
8
8
8
8
8
8
8
8
8
8
7
7
7
7
7
7
7
7
7
7
7
7
7
7
7
7
7
7
7
7
8
8
8
8
8
8
8
8
8
8
8
8
7
7
7
7
7
7
7
7
7
7
7
7
7
7
7
7
7
7
7
7
7
7
6
6
6
6
6
6
5
5
5
5
5
5
3
2
2
2
2
2
2
2
2
2
2
3
3
3
3
3
3
3
3
3
3
3
3
3
3
3
3
3
3
3
3
3
3
3
3
3
3
3
3
3
3
3
3
3
4
4
4
4
5
5
5
5
5
5
5
5
5
6
6
6
6
6
6
6
6
6
6
6
6
6
6
6
6
7
7
7
7
7
7
8
8
8
8
9
9
9
9
9
9
9
9
9
9
9
9
9
9
9
10
10
10
10
10
10
9
9
8
8
8
8
8
8
8
8
8
8
9
9
9
10
10
10
10
10
10
10
10
10
10
10
10
10
10
10
10
10
10
10
10
10
10
10
10
10
10
10
10
10
10
10
10
11
11
11
11
11
11
11
11
11
11
11
11
11
11
11
11
11
11
11
11
11
11
12
12
12
12
12
12
12
12
11
11
11
11
11
11
11
11
11
11
11
11
10
10
10
10
10
10
10
10
10
9
9
9
9
9
9
9
9
9
9
9
9
9
9
10
10
10
10
10
10
10
10
10
10
10
10
10
10
10
10
10
10
10
10
10
10
10
10
10
10
10
10
10
9
9
9
9
9
9
9
9
9
9
9
9
9
9
9
9
9
9
9
9
9
9
9
9
9
10
10
10
10
10
10
10
10
10
10
10
9
9
9
8
7
4
4
4
4
4
4
4
5
4
4
4
4
5
5
6
6
6
6
6
6
6
7
7
6
7
6
6
6
6
6
6
6
6
6
6
6
6
6
6
5
5
5
6
7
7
7
7
8
8
9
9
9
9
9
9
9
9
9
9
9
9
9
9
9
9
9
9
9
9
9
9
9
9
9
9
9
10
10
11
12
13
13
13
13
13
13
13
13
13
13
15
15
15
15
16
16
16
16
16
16
16
16
16
16
16
16
16
16
16
16
17
17
17
17
18
18
18
19
19
19
19
19
19
19
20
20
20
20
20
21
21
21
21
21
21
21
21
21
21
21
21
21
22
22
22
22
22
22
22
22
22
22
22
24
24
24
24
24
24
24
24
24
24
24
23
23
23
23
23
23
23
23
22
22
22
22
22
22
22
22
22
23
22
22
22
22
22
22
22
22
22
22
22
22
22
22
22
22
22
22
22
22
22
20
20
21
21
19
19
19
19
19
19
19
20
20
20
20
20
21
21
21
21
21
21
21
21
21
21
21
21
21
21
21
21
20
20
20
20
20
20
20
20
20
20
21
20
20
20
20
20
21
21
21
18
17
16
16
14
14
14
14
14
14
14
14
14
15
15
15
15
15
15
15
15
15
15
16
16
16
16
15
14
14
14
13
13
13
13
13
13
13
13
13
13
13
13
13
13
13
13
13
13
13
13
12
11
11
11
10
10
10
10
10
10
10
9
9
8
8
8
9
9
9
9
9
9
9
9
9
9
10
10
10
10
11
11
11
11
11
10
10
11
11
11
11
11
11
11
11
11
11
11
11
11
11
11
11
11
11
11
11
11
10
8
8
8
8
8
8
9
10
10
10
11
11
11
11
11
11
11
11
11
11
11
11
11
11
11
11
11
11
11
11
11
11
11
10
11
11
11
11
11
11
11
11
11
11
11
11
10
10
10
9
9
9
8
9
9
9
9
9
9
9
9
9
9
9
9
9
8
8
8
8
9
9
9
9
9
9
9
8
8
8
8
8
8
8
7
7
6
6
6
6
6
6
6
6
6
6
6
6
6
6
6
6
6
6
6
6
6
6
6
6
6
7
7
7
7
7
7
7
7
7
7
7
7
7
7
7
7
7
7
7
6
7
7
7
6
7
7
7
7
7
7
7
7
7
7
7
8
8
8
8
8
8
8
8
8
8
8
8
8
8
8
8
8
8
8
8
8
8
8
8
8
8
8
8
8
8
8
8
8
8
8
8
8
8
9
9
11
11
11
10
10
10
10
10
8
8
8
8
8
8
8
9
9
9
9
9
9
9
11
11
11
11
11
11
11
12
12
12
12
12
12
12
13
13
13
12
11
11
11
11
11
11
11
11
11
12
12
12
12
13
13
13
13
13
13
13
13
13
13
13
13
13
14
16
16
15
15
15
16
16
16
16
16
16
16
16
16
16
16
16
16
17
18
18
18
18
18
18
18
18
18
18
18
18
18
18
17
17
17
17
17
17
17
16
16
16
16
16
16
16
16
16
16
16
16
16
16
16
16
16
16
15
15
15
15
15
15
15
14
14
14
14
14
14
14
14
14
15
15
15
15
15
15
15
15
15
15
15
15
15
15
15
15
15
15
15
15
15
15
15
15
15
15
15
15
15
15
15
14
14
13
13
13
13
13
13
13
13
13
11
12
11
11
10
10
10
10
10
10
10
10
10
10
11
12
12
12
13
13
13
13
12
12
12
12
12
12
11
11
12
12
12
11
11
11
11
12
12
12
11
11
12
12
12
12
11
11
9
11
11
11
11
11
11
11
11
11
11
11
11
11
11
11
11
11
11
11
11
11
11
10
10
10
10
11
11
11
11
11
11
11
11
11
11
11
11
11
11
11
11
11
11
11
11
11
11
11
11
11
11
11
11
12
12
12
12
12
12
12
12
12
12
12
12
12
12
12
12
12
12
12
12
12
12
12
12
12
12
12
12
12
12
12
12
12
11
11
12
12
12
12
12
12
12
12
12
12
12
12
12
12
12
12
13
13
13
13
12
12
12
12
12
12
13
12
10
10
10
11
11
11
11
11
11
11
11
11
11
12
12
12
12
12
13
13
12
12
13
13
13
13
13
13
13
13
14
14
13
13
13
13
13
13
14
14
14
14
14
14
14
14
14
14
14
14
14
14
16
16
17
18
18
18
18
18
18
18
18
18
18
18
18
18
18
18
18
18
18
19
19
19
19
19
19
19
19
19
19
19
19
19
19
19
19
19
19
19
19
19
19
19
19
19
19
19
19
19
19
19
19
19
19
19
19
19
19
19
19
21
21
21
19
19
19
19
19
19
19
19
19
19
19
19
19
19
18
18
18
18
18
17
17
17
16
16
16
15
15
15
15
15
15
15
14
14
14
14
14
14
14
14
15
15
15
15
15
15
16
16
16
16
15
16
16
16
16
16
16
16
16
16
16
16
16
17
17
16
16
16
16
16
16
17
17
14
14
14
14
14
14
14
13
12
12
12
12
12
12
12
12
12
12
12
12
13
12
12
12
11
11
10
10
10
10
10
9
9
9
9
9
9
9
9
9
9
9
9
9
10
9
9
9
9
10
10
10
10
10
10
10
10
11
11
11
11
11
11
11
11
11
11
11
11
11
11
11
11
11
12
12
12
12
12
12
12
12
12
12
12
12
12
12
12
12
12
12
12
12
12
12
12
12
12
12
12
12
12
12
13
13
13
13
14
14
14
14
14
14
13
13
12
12
12
12
12
12
12
12
12
12
12
12
12
12
12
13
10
10
8
8
8
8
8
8
8
8
8
8
8
8
8
8
8
8
8
8
8
8
8
8
8
8
8
8
8
8
8
8
8
8
8
8
8
8
8
8
8
8
8
8
8
8
8
8
8
8
8
8
8
8
8
9
9
9
9
9
9
9
9
9
9
9
9
9
9
9
9
8
8
8
8
10
10
10
11
11
11
11
11
11
11
11
11
11
11
11
11
11
11
11
11
11
11
11
11
11
11
11
11
11
11
11
11
11
11
11
11
11
11
11
11
11
11
11
11
11
11
11
11
11
11
11
11
11
11
11
11
11
11
11
11
9
9
9
9
9
9
9
9
8
8
8
8
8
8
7
7
7
7
7
7
7
7
7
5
5
5
5
5
5
5
5
5
5
5
5
6
6
6
6
6
7
7
7
7
7
7
7
7
7
7
7
7
7
7
8
8
8
8
8
8
8
8
7
7
7
7
7
7
7
7
7
7
7
7
8
8
8
6
6
6
5
5
5
5
5
5
6
6
6
6
6
6
6
6
6
8
8
8
8
8
8
8
8
8
8
8
8
8
9
9
9
9
9
9
9
9
9
9
9
9
9
9
9
9
9
9
9
9
9
9
9
9
9
9
9
8
8
8
8
8
8
8
8
8
8
8
8
8
8
8
7
7
8
8
8
8
8
8
8
8
8
8
8
9
9
9
9
9
9
9
9
9
9
9
9
9
11
11
11
11
11
11
11
11
11
11
11
11
10
10
10
10
10
10
10
10
10
10
10
10
10
10
10
10
10
10
10
10
10
10
10
11
11
11
11
12
12
12
12
12
13
13
13
13
13
13
13
13
13
12
12
12
13
13
13
13
13
12
12
12
12
12
12
12
12
12
12
12
12
12
12
13
13
13
13
13
13
12
12
12
12
12
12
12
12
12
12
11
11
11
11
11
11
8
8
8
8
8
8
8
8
8
8
8
8
8
8
8
8
8
8
8
8
8
9
9
9
9
9
9
9
9
10
10
10
10
10
10
10
10
10
10
10
10
10
10
10
10
10
11
11
11
11
11
11
10
10
8
8
8
8
7
7
7
7
8
8
8
8
8
8
8
8
8
8
8
8
8
8
8
8
8
8
8
8
8
8
8
8
8
8
8
8
8
8
8
8
8
8
8
9
9
9
9
9
9
9
9
9
9
9
9
9
9
9
10
9
9
9
9
8
8
8
8
8
8
8
8
7
8
8
8
8
8
8
8
8
8
8
8
8
8
8
8
8
8
9
9
9
9
9
9
9
9
9
10
10
10
10
10
10
11
11
11
11
11
12
12
12
13
13
13
13
13
13
13
13
13
13
13
13
13
13
13
13
13
13
13
13
13
13
13
13
13
13
13
13
13
13
13
13
13
13
13
13
13
13
13
13
13
13
13
13
12
13
14
14
15
14
14
14
18
19
19
19
19
17
17
18
18
19
19
19
19
19
19
19
19
19
20
21
22
22
22
22
22
22
22
22
22
22
22
22
22
24
24
24
24
24
24
24
25
26
25
25
25
26
26
26
26
26
26
25
25
25
25
25
26
26
26
27
27
27
27
27
27
27
27
27
27
27
27
27
27
27
27
28
28
28
28
29
29
29
29
29
29
29
29
29
29
29
29
29
29
29
29
29
29
29
29
28
28
28
28
28
28
24
24
23
23
23
24
23
22
22
22
22
22
22
22
21
21
22
21
20
20
21
21
22
22
22
22
22
22
22
22
22
22
22
23
23
25
25
25
25
24
24
24
23
23
23
24
24
24
24
24
22
23
20
20
20
20
20
20
21
21
22
22
22
22
21
21
22
23
23
24
23
23
23
22
22
22
22
22
22
22
22
22
22
22
22
22
21
21
21
22
22
22
21
20
20
20
20
20
20
21
21
20
20
21
20
20
20
19
19
19
19
19
19
19
19
19
19
19
19
19
19
19
19
19
20
20
20
20
20
20
20
20
20
20
20
20
18
18
17
17
17
18
18
17
17
16
16
16
16
16
16
16
16
16
16
16
16
16
16
16
16
16
16
16
16
16
16
16
17
17
17
17
17
17
17
17
16
16
16
16
16
16
16
16
16
16
16
16
16
16
16
16
16
16
16
16
16
16
16
16
16
16
16
14
14
14
14
13
13
13
13
13
13
13
13
13
13
13
13
13
13
13
13
13
13
13
13
13
13
13
13
14
14
14
14
14
14
14
14
14
14
14
14
14
14
14
14
14
14
14
14
14
14
14
15
15
15
15
14
13
13
13
13
13
13
14
13
13
13
13
13
13
13
13
12
12
12
12
12
12
11
11
11
11
11
11
11
11
11
11
11
11
11
11
12
12
12
12
11
11
11
11
11
11
11
11
11
11
11
11
11
11
11
11
10
11
11
11
11
10
8
8
8
8
8
8
8
8
9
8
8
7
7
7
7
7
7
7
7
8
8
8
8
8
8
8
8
8
8
8
8
8
8
8
8
8
9
9
9
9
9
9
9
9
9
10
10
10
10
10
10
10
10
10
10
10
10
10
11
11
11
11
11
11
11
11
11
11
11
11
11
11
12
12
12
14
14
14
14
14
15
16
16
16
16
16
16
16
16
16
16
16
16
16
17
19
19
18
18
19
19
20
20
21
21
21
21
22
22
22
22
22
22
22
22
22
23
23
22
23
23
23
23
23
23
23
23
23
23
23
23
23
23
23
24
24
25
25
25
25
25
25
25
25
25
25
25
25
25
25
25
25
25
25
28
28
28
28
28
28
28
27
30
30
30
30
30
30
30
30
30
30
30
30
31
31
30
30
30
30
30
30
30
30
30
30
31
31
31
31
32
32
32
32
32
32
32
33
33
33
33
32
30
30
30
30
30
30
30
30
31
31
31
31
31
31
31
31
31
31
31
31
31
31
31
31
32
32
32
32
32
31
29
28
27
27
27
27
27
27
27
27
27
26
26
26
26
25
22
22
22
22
21
21
22
22
22
22
22
22
23
23
23
23
23
22
22
22
22
22
22
22
22
22
22
21
19
19
16
16
16
14
14
14
14
14
14
14
14
14
14
13
13
15
15
16
16
16
16
16
16
16
16
16
16
15
15
14
14
14
14
15
15
15
15
15
15
16
16
16
16
16
16
16
16
16
16
16
16
16
16
16
16
16
16
17
17
17
18
18
18
18
18
18
18
19
19
19
19
19
19
19
18
16
16
16
16
16
15
16
16
14
14
15
15
15
15
15
15
15
15
15
15
15
15
15
15
15
14
14
14
14
14
14
14
14
14
14
14
14
14
14
14
14
14
14
15
15
14
14
14
14
14
14
14
14
14
13
13
13
13
13
13
13
13
13
12
12
12
12
13
13
13
13
13
13
12
12
12
12
12
12
13
13
13
13
13
13
13
13
13
13
13
13
13
12
12
12
12
12
12
12
12
12
12
12
12
12
12
12
12
11
11
11
11
11
11
11
11
11
11
11
11
11
11
11
11
11
11
11
11
11
12
12
12
12
12
12
12
12
12
12
12
12
12
11
10
10
10
10
10
10
9
9
9
9
9
9
9
9
9
9
9
9
9
9
9
9
9
9
9
9
9
9
9
9
9
9
9
9
9
9
9
9
9
9
9
9
9
9
8
8
7
6
6
6
6
5
5
5
5
5
5
5
5
5
5
5
5
5
5
5
5
5
5
5
5
5
5
5
5
5
5
5
5
5
5
4
4
4
4
4
4
4
4
4
4
4
4
4
4
5
5
5
5
5
5
5
5
5
5
4
2
2
2
2
2
2
2
2
2
2
2
2
2
2
2
2
2
2
2
2
2
2
2
2
2
2
2
2
2
2
2
2
2
2
2
2
2
2
2
2
2
2
2
2
2
2
2
2
2
2
2
2
2
2
2
2
2
2
2
2
2
2
1
1
1
1
1
1
1
1
1
1
1
1
1
2
2
2
2
2
2
2
2
2
2
2
3
3
3
3
4
4
5
5
5
5
5
5
5
5
5
5
5
5
5
5
5
8
8
8
8
8
8
8
8
8
8
8
8
8
8
8
8
8
9
9
9
10
10
10
10
10
10
10
10
10
10
10
10
10
10
10
10
10
10
10
10
11
11
11
11
11
12
12
12
12
12
12
14
13
13
13
13
13
13
13
13
13
13
14
16
16
16
16
16
16
16
16
16
16
16
16
17
17
17
17
17
17
17
17
17
17
17
18
18
18
19
19
19
19
19
19
19
19
19
19
19
19
19
19
19
19
19
19
19
19
19
19
19
19
19
19
19
19
19
19
19
19
19
19
19
19
19
19
19
19
19
18
18
18
18
18
17
17
17
17
17
17
17
17
17
17
17
17
17
17
17
17
17
17
17
16
16
16
16
16
16
15
15
15
15
15
15
15
15
15
15
15
15
14
14
14
16
16
16
16
16
16
16
17
18
18
18
19
19
19
19
19
19
19
20
20
20
20
20
20
20
20
19
20
19
19
19
19
19
19
19
19
19
19
20
20
20
20
20
20
21
22
22
23
24
24
24
24
24
25
25
25
26
26
27
27
26
25
25
24
24
24
23
23
22
22
22
22
21
21
21
22
23
23
23
25
23
23
23
23
23
23
24
24
24
24
25
25
25
25
25
25
25
25
25
25
27
27
27
27
26
26
26
26
26
27
27
27
27
27
27
27
27
27
27
27
27
27
27
27
27
27
27
27
27
27
27
27
27
27
27
28
28
28
28
28
28
28
28
28
27
27
27
26
26
26
26
26
23
23
23
23
23
23
23
23
23
23
23
23
23
23
23
23
23
23
23
23
23
23
23
23
23
23
23
23
23
23
24
24
24
24
24
24
24
24
24
24
24
25
25
25
25
25
25
25
25
25
25
25
25
25
25
25
25
25
22
19
18
16
16
17
17
19
19
19
19
18
17
17
17
17
16
16
15
15
14
15
16
16
15
15
14
13
13
12
12
12
11
11
10
10
9
10
11
11
11
11
11
11
11
11
12
15
16
16
16
16
16
16
16
17
17
17
16
16
16
16
17
17
17
17
17
17
17
18
18
18
18
18
18
18
18
18
18
18
18
18
19
19
19
19
19
19
19
19
19
19
19
19
19
19
19
19
19
19
19
19
19
19
19
19
19
19
19
19
19
19
19
19
19
19
19
19
19
19
19
19
18
19
19
19
17
17
16
16
16
16
16
16
16
16
16
16
16
16
16
16
16
16
16
16
16
16
17
17
16
17
17
17
17
17
17
18
18
18
18
18
18
18
18
18
18
18
18
18
18
18
18
18
18
18
18
18
19
19
19
18
18
18
17
17
17
17
17
18
17
17
17
17
17
16
16
16
15
13
12
12
13
13
14
14
14
14
14
14
14
14
14
13
13
13
13
13
13
11
11
11
11
11
11
11
11
11
11
11
11
11
11
11
11
11
11
11
11
11
11
12
12
12
12
12
12
12
12
13
13
13
13
13
13
13
13
13
13
13
13
13
13
13
13
13
13
13
12
12
12
12
12
12
12
12
12
12
12
12
12
12
12
12
11
11
11
12
13
13
13
13
14
14
14
14
14
14
14
14
14
14
14
14
14
14
15
15
14
14
13
13
13
13
13
12
12
12
12
12
12
12
12
12
12
12
11
12
12
12
12
12
12
12
12
12
12
12
12
10
10
10
10
10
9
9
10
10
10
10
10
10
10
10
9
8
8
8
8
8
8
8
8
8
8
8
7
7
7
7
7
7
7
7
7
7
8
8
8
8
8
8
8
8
8
8
9
9
8
8
8
8
8
8
8
9
9
9
9
9
9
9
9
9
9
9
9
9
9
9
9
9
8
8
8
8
8
8
8
8
8
8
8
8
8
8
8
8
8
8
8
8
8
8
8
8
8
8
8
8
8
8
8
8
8
8
8
8
8
8
8
8
8
8
8
8
8
8
8
8
8
8
8
8
8
8
8
8
8
8
8
8
8
8
8
8
8
8
8
8
8
8
8
8
9
9
9
9
9
9
9
9
9
9
10
10
10
10
10
10
10
10
10
10
10
10
10
10
10
10
10
10
10
10
10
10
11
11
11
11
9
9
9
9
9
9
8
8
7
7
7
7
7
7
7
7
6
6
6
6
6
6
6
6
6
6
6
6
6
6
6
6
6
6
6
7
7
7
7
8
8
8
8
8
8
8
8
8
8
8
8
8
8
8
8
8
8
8
8
8
8
8
8
8
8
8
8
8
9
9
9
9
9
9
9
9
9
9
9
9
9
9
9
9
9
9
9
9
9
9
9
8
8
8
7
7
7
7
7
7
7
7
7
7
8
8
8
8
8
8
8
8
8
8
8
8
8
8
8
8
8
8
8
8
8
8
8
8
8
8
8
8
8
8
8
8
8
8
8
8
8
8
8
8
8
8
8
8
8
8
8
8
8
8
8
8
8
8
8
8
8
8
8
8
8
8
8
8
8
8
8
8
8
8
8
8
8
8
9
9
9
9
9
9
9
9
9
10
10
10
10
10
10
10
10
10
10
10
10
10
10
11
11
11
11
9
9
9
9
9
9
9
9
9
8
9
9
9
9
9
9
9
10
10
10
10
10
10
10
10
10
10
11
11
12
12
12
11
11
11
11
11
11
11
11
11
11
11
11
11
11
11
11
11
11
11
11
11
11
11
11
11
11
11
11
11
11
12
12
12
12
12
12
11
11
11
11
11
11
11
11
10
10
10
10
10
10
10
10
10
10
10
10
10
10
10
10
10
10
10
11
11
11
12
12
12
12
12
12
12
12
12
11
11
9
8
8
9
9
9
9
9
9
9
9
9
9
9
9
9
8
8
8
8
8
8
8
8
8
8
9
9
10
10
10
10
10
10
10
11
11
11
11
11
10
10
10
10
11
11
11
11
10
10
10
10
10
11
11
11
11
11
11
11
11
11
11
11
11
11
11
11
11
11
11
11
11
11
11
11
12
12
12
12
12
12
12
12
12
12
12
12
12
12
12
12
12
12
13
13
13
13
13
13
13
13
13
13
13
13
13
13
13
13
13
13
13
13
13
13
13
12
11
11
11
11
11
11
11
11
11
11
11
11
11
11
11
11
11
11
11
11
11
11
12
12
13
13
13
13
13
13
13
13
13
14
17
17
17
17
17
17
17
17
17
17
16
16
15
15
15
14
17
17
17
16
16
17
17
17
17
17
17
18
18
18
18
18
18
18
18
18
18
18
18
18
18
18
19
19
19
19
19
19
19
20
21
21
21
21
21
23
23
25
26
26
26
26
26
26
27
28
28
28
28
27
27
27
27
27
27
27
27
27
27
27
28
28
28
28
28
28
28
28
28
28
28
28
28
28
28
28
28
28
27
27
27
27
26
27
26
26
26
27
27
27
27
27
27
26
26
25
25
25
25
25
25
25
25
25
26
26
26
26
26
26
26
26
26
25
25
26
26
26
26
26
26
26
26
26
27
27
27
26
26
26
26
26
26
25
25
25
25
25
25
25
25
25
24
24
24
24
24
24
24
23
22
22
22
22
22
22
22
22
22
21
18
17
17
16
16
14
13
12
12
12
12
12
11
11
11
11
11
11
11
10
10
10
9
9
9
9
9
9
9
9
9
9
9
9
9
9
9
9
9
9
9
8
8
8
8
8
8
8
8
8
8
8
8
8
8
8
8
8
9
9
9
9
9
9
9
9
10
10
10
10
10
10
10
10
10
10
10
10
10
10
10
10
11
11
11
11
11
11
10
9
9
8
8
8
8
8
8
8
8
8
8
8
9
9
9
9
9
9
9
10
10
10
10
9
9
9
9
10
10
10
9
9
9
9
10
9
9
9
8
8
8
8
8
8
8
8
8
8
8
8
8
7
7
7
7
7
6
6
6
6
6
6
6
6
7
7
7
7
7
7
7
7
7
7
7
7
7
7
7
7
7
7
7
7
7
7
7
7
7
7
7
7
7
7
7
7
7
7
7
7
7
7
7
7
7
7
7
7
7
7
7
7
7
7
7
7
7
7
7
7
7
6
6
6
6
6
6
6
6
6
6
6
6
6
6
7
7
7
7
7
7
7
7
7
8
8
8
8
8
8
8
8
8
8
8
8
8
8
8
8
8
8
8
8
8
9
9
9
9
9
9
9
9
10
10
9
9
9
9
8
8
8
8
8
8
8
8
8
8
7
7
7
7
7
7
7
7
7
7
7
7
7
7
7
7
7
7
7
7
7
7
7
7
7
7
7
7
7
7
7
7
7
7
7
7
7
7
7
7
7
7
7
6
6
6
6
7
7
7
7
7
7
7
7
8
8
8
8
8
8
8
8
8
7
7
7
6
6
6
6
6
6
6
6
6
6
5
5
5
6
6
5
6
7
7
7
8
8
8
8
8
8
9
9
9
9
10
10
10
11
11
11
11
11
11
11
11
11
11
11
11
11
11
10
10
10
10
10
9
9
9
9
9
9
9
9
9
9
9
9
9
9
9
9
9
9
9
9
9
9
9
9
9
9
9
9
9
9
9
9
9
9
9
9
11
11
11
11
11
11
11
11
11
10
10
10
10
10
10
10
10
10
10
10
10
10
10
10
10
10
10
10
10
10
10
10
10
10
10
11
11
11
11
11
11
11
11
10
10
10
10
10
10
10
9
7
5
5
5
5
5
5
5
5
5
5
5
5
6
6
6
6
6
6
6
6
7
7
7
7
7
7
7
6
8
8
8
8
8
8
8
8
8
8
8
8
8
8
8
8
8
8
8
8
8
8
8
8
8
8
8
8
8
8
8
8
8
8
8
8
8
8
8
8
8
8
8
8
8
8
8
8
8
8
7
7
7
7
7
7
7
7
7
7
7
7
7
7
7
7
7
7
7
8
8
8
8
8
8
8
8
8
8
8
8
8
8
8
8
8
8
8
8
8
8
8
8
8
8
8
8
9
9
9
9
8
8
8
8
8
8
9
9
9
8
7
6
6
6
7
7
7
7
8
8
8
8
8
8
8
8
8
8
8
8
8
8
8
8
8
8
8
8
8
8
8
8
8
8
8
8
8
8
8
8
6
6
6
6
6
6
6
6
6
6
6
6
6
6
6
6
6
6
6
6
6
6
6
6
6
7
7
7
7
7
7
7
7
7
7
7
7
7
7
7
7
7
7
8
8
8
8
8
11
11
12
13
14
14
19
20
20
20
20
21
21
22
22
22
22
22
22
22
22
22
22
22
22
22
22
24
24
24
25
25
25
25
25
25
25
25
25
25
27
28
29
29
29
29
30
30
30
30
30
30
30
30
30
30
30
30
30
30
30
31
31
31
31
30
30
30
30
30
30
30
30
30
30
30
30
30
30
32
32
32
32
33
33
33
33
33
33
33
33
34
35
36
36
36
35
36
37
37
37
37
37
37
37
37
37
38
38
38
38
38
38
38
38
38
38
38
39
39
42
42
42
42
43
43
43
43
43
43
43
43
43
43
43
43
43
43
43
43
43
43
43
43
43
43
43
44
43
44
44
45
45
43
44
44
44
44
44
44
44
45
46
46
47
47
47
47
47
47
47
47
46
46
46
46
46
46
46
46
46
45
45
45
44
44
42
42
42
43
43
43
43
43
44
44
44
44
45
45
45
45
45
45
45
45
46
46
46
46
47
48
48
48
49
49
49
50
50
50
50
50
49
49
49
50
50
50
50
50
50
50
50
50
50
49
49
50
50
50
50
49
47
47
46
46
47
46
46
45
45
45
45
46
44
35
34
28
28
28
30
30
30
30
30
30
29
29
30
28
29
30
30
30
30
31
31
31
31
31
31
31
31
31
31
31
31
31
31
31
31
31
32
33
33
33
33
34
34
34
34
34
34
34
34
33
33
36
34
33
33
34
34
34
36
36
36
38
38
39
39
39
38
38
38
38
38
38
38
38
38
38
37
37
36
36
36
36
34
35
35
35
33
33
33
33
33
33
33
34
36
34
33
32
32
32
32
33
33
33
33
33
33
33
33
33
33
33
33
33
35
36
36
36
36
36
36
35
35
35
36
36
37
37
34
34
34
34
34
34
33
33
33
32
30
27
27
27
27
27
25
27
27
27
27
27
27
27
28
28
30
31
31
31
31
32
32
32
32
32
34
34
34
33
33
33
34
35
36
36
36
36
36
36
36
36
42
45
45
43
44
44
44
44
44
44
44
44
43
45
45
45
45
45
45
45
45
45
45
45
46
46
47
47
47
47
47
47
47
47
47
47
47
49
50
50
50
50
50
50
50
50
50
50
50
50
50
50
51
51
51
51
52
52
52
52
52
52
52
53
53
53
53
54
54
54
55
55
55
56
56
57
57
57
57
57
57
57
57
57
57
57
57
56
56
56
57
57
55
55
55
55
52
50
48
47
46
39
39
37
37
38
38
39
40
39
39
39
39
37
36
37
37
37
36
36
36
36
36
36
37
37
36
36
36
36
36
36
36
36
36
36
36
36
36
36
36
36
36
36
36
36
36
36
36
36
36
36
36
36
36
36
34
35
34
34
35
34
34
34
34
36
36
35
35
35
35
35
35
35
35
35
35
34
33
33
33
33
34
34
34
34
34
34
34
34
35
37
37
38
37
37
39
39
41
41
41
41
41
42
42
42
42
41
41
41
41
41
39
38
37
37
38
37
34
34
30
30
30
30
30
30
30
30
30
30
30
30
30
27
27
27
27
27
27
27
27
27
27
27
27
25
25
25
25
25
25
25
25
25
25
25
25
25
25
25
24
24
24
25
25
25
23
22
22
22
22
22
22
22
22
22
22
22
23
24
24
25
25
25
25
25
25
25
25
25
25
26
26
26
26
26
26
26
26
26
26
26
27
27
27
27
27
26
26
26
25
25
25
24
25
25
25
25
25
25
25
25
25
25
26
26
25
25
26
25
25
25
24
22
22
23
23
25
25
26
27
27
27
27
27
27
27
27
27
27
26
25
27
28
27
27
23
22
22
22
22
22
22
22
23
22
22
21
22
22
22
22
22
22
22
23
23
23
23
22
22
22
22
23
23
25
27
27
27
26
26
26
26
26
26
26
27
27
27
28
28
28
30
30
31
31
33
33
33
32
31
32
32
32
32
32
32
32
32
32
32
32
32
32
32
32
32
32
32
32
32
32
32
32
32
33
33
34
34
34
34
34
36
36
36
36
36
37
37
36
36
36
36
36
36
36
36
37
37
37
37
37
37
37
37
37
38
38
39
39
39
40
41
41
41
41
41
41
41
41
41
41
41
41
41
41
41
41
41
41
41
42
43
44
44
42
41
41
41
41
41
41
41
41
41
41
41
40
40
39
39
39
39
37
37
37
37
37
37
37
37
36
37
36
36
36
36
31
30
30
29
27
27
27
27
27
27
28
28
28
28
28
27
27
27
27
27
27
27
26
26
26
26
26
26
26
26
25
24
24
22
22
22
22
22
22
22
22
21
21
21
22
22
20
20
20
19
19
19
18
17
17
13
15
16
16
16
16
16
16
16
16
16
16
16
16
16
16
16
15
15
14
14
14
14
14
14
14
14
15
16
16
16
15
13
13
13
13
15
15
15
13
13
13
13
13
12
12
12
13
13
13
13
13
13
13
13
13
13
13
13
13
13
13
13
14
14
14
15
15
15
15
16
16
16
16
17
17
16
17
17
17
17
17
17
17
17
16
16
16
16
16
16
16
16
16
16
16
16
16
16
16
16
16
16
16
16
16
16
16
16
16
16
16
16
16
16
16
16
16
16
16
16
16
16
16
16
16
16
16
16
16
16
16
16
16
16
16
16
16
16
16
16
16
16
16
16
16
16
16
16
16
16
16
16
16
16
16
16
16
16
15
14
14
14
14
14
14
14
14
14
14
14
13
13
13
13
13
13
13
13
14
14
15
15
15
15
15
15
15
15
15
15
15
15
15
14
13
11
10
10
10
10
9
9
5
5
5
5
5
5
5
5
5
5
5
5
5
3
3
3
2
2
2
2
2
1
1
1
1
1
1
1
1
1
1
1
1
1
1
1
1
1
1
1
1
1
1
1
1
1
1
1
1
1
1
1
1
1
1
1
1
1
1
1
1
1
1
1
1
1
1
1
1
1
1
1
1
1
1
1
1
1
1
1
1
1
1
1
1
1
1
1
1
1
1
1
1
1
1
1
1
1
1
1
2
2
2
2
2
2
2
2
2
2
2
2
2
2
2
2
2
2
2
2
2
2
2
2
2
2
2
2
2
2
2
2
2
2
2
2
1
1
1
1
1
1
1
1
1
1
1
1
1
1
1
1
1
1
1
1
1
1
1
1
1
1
1
1
1
1
1
1
1
1
1
1
1
1
1
1
1
1
1
1
1
1
1
1
1
1
1
1
0
0
0
0
0
0
0
0
1
1
1
1
1
1
1
1
1
1
1
1
1
1
1
1
1
1
1
1
1
1
1
1
1
1
1
1
1
1
1
1
1
1
1
1
1
1
1
1
1
1
1
1
1
1
1
1
1
1
1
1
1
0
0
0
0
0
0
0
0
0
0
0
0
0
0
0
0
0
0
0
0
0
0
0
0
0
0
0
0
0
0
0
0
0
0
0
0
0
0
0
0
0
0
0
0
0
0
0
0
0
0
0
0
0
0
0
0
0
0
0
0
0
0
0
0
0
0
0
0
1
1
1
1
1
1
1
1
1
1
1
1
1
1
1
1
1
1
1
1
1
1
1
1
1
1
1
1
1
1
1
1
1
1
1
1
1
1
1
1
1
1
1
1
1
1
1
1
1
1
1
1
1
1
1
1
1
1
1
1
1
1
1
1
1
1
1
1
1
1
1
1
1
1
1
1
1
1
1
1
1
1
1
1
1
1
1
1
1
1
1
1
1
1
1
1
1
0
0
0
0
0
0
0
0
0
0
0
0
0
0
0
0
0
0
0
0
0
0
0
0
0
0
0
0
0
0
0
0
0
0
0
0
0
0
0
0
0
0
0
0
0
0
0
0
0
0
0
0
0
0
0
0
0
0
0
0
0
0
0
0
0
0
0
0
0
0
0
1
1
1
2
2
2
2
2
2
2
2
2
2
2
2
2
2
2
2
2
2
2
2
2
2
2
2
2
2
2
2
2
3
3
3
3
3
3
3
3
3
3
3
3
3
3
3
3
3
3
3
3
3
3
3
3
3
3
3
3
3
3
3
3
3
3
3
3
3
3
3
3
3
3
3
3
3
3
3
3
4
4
4
4
4
4
4
4
4
4
4
4
4
4
4
4
4
4
4
4
4
4
4
4
4
4
4
4
4
4
4
4
4
4
4
4
4
4
4
4
4
4
4
4
4
4
4
4
3
3
3
3
3
3
3
3
3
3
3
3
3
3
3
3
3
3
3
3
3
3
3
3
3
3
3
3
3
3
3
3
3
3
2
2
2
2
2
1
1
1
1
1
1
1
1
1
1
1
1
1
1
1
1
1
1
1
1
1
1
1
1
1
1
1
1
1
1
1
1
1
1
1
1
1
1
1
1
1
1
1
1
1
1
1
1
1
1
1
1
1
1
1
1
1
1
1
1
1
1
1
1
1
1
1
0
0
0
0
0
0
0
0
0
0
0
0
0
0
0
0
0
0
1
1
1
1
1
1
1
1
1
1
1
1
1
1
1
1
1
1
1
1
1
1
1
1
3
3
3
3
3
3
3
3
3
3
3
3
3
3
3
3
3
3
3
3
3
3
3
3
3
3
3
3
3
3
3
3
3
3
3
3
3
3
3
3
4
4
4
3
3
3
3
3
3
3
3
3
3
3
3
3
3
3
3
3
3
3
3
3
3
3
3
3
3
3
3
3
3
3
3
3
3
3
3
3
3
3
3
3
3
3
3
3
3
3
3
3
3
3
3
3
3
3
3
3
3
3
3
3
3
3
3
3
3
3
3
3
3
3
3
3
3
3
3
3
2
2
2
2
2
2
2
2
2
2
2
3
3
3
3
3
3
4
4
4
4
4
4
5
5
4
4
4
3
4
4
4
4
4
4
4
4
4
4
4
4
4
4
4
4
4
3
3
3
3
3
3
3
3
3
3
3
3
4
4
4
4
4
4
5
6
6
6
6
6
6
6
6
6
7
7
7
7
7
7
7
7
7
7
7
7
7
7
7
7
7
7
7
8
8
8
8
8
8
8
8
8
8
9
9
9
9
9
9
9
9
9
9
9
9
9
9
9
9
9
9
9
9
9
9
9
9
9
9
9
9
9
9
9
8
8
8
8
8
8
8
8
8
8
8
8
8
8
8
8
8
8
8
8
8
8
8
8
8
8
8
8
8
8
8
8
8
8
8
8
8
8
8
8
8
8
8
8
8
8
8
8
8
8
8
8
6
6
5
5
5
5
5
5
5
5
5
5
5
5
5
5
5
5
5
5
5
5
5
5
5
5
5
5
5
5
5
5
5
5
5
5
5
5
5
5
5
5
5
5
5
5
5
5
5
5
5
5
5
5
5
5
5
5
5
5
5
5
5
5
5
5
5
5
5
5
6
7
7
7
7
6
6
6
6
7
7
7
7
7
7
7
7
7
7
7
8
8
8
8
8
8
8
8
8
8
8
8
8
8
8
8
8
8
8
8
8
8
8
8
8
8
8
8
8
8
8
8
8
8
8
8
8
8
8
8
8
8
8
8
8
8
8
8
8
8
8
8
8
8
9
9
9
9
9
9
9
9
9
9
9
9
9
9
10
10
10
10
10
10
10
10
10
10
10
10
10
10
10
10
9
8
9
9
9
9
8
8
8
8
7
7
7
7
7
7
7
7
7
7
7
8
8
8
8
8
8
8
8
8
8
8
8
8
8
9
9
9
9
9
10
10
10
10
9
9
9
9
9
10
10
10
10
10
10
10
10
10
10
10
10
10
10
11
11
11
11
11
11
11
11
11
11
11
11
11
11
11
11
11
11
11
11
11
11
11
11
11
11
11
11
11
11
11
11
11
11
10
10
10
10
10
10
10
10
10
10
10
10
8
8
8
8
9
9
9
9
9
9
9
9
9
9
9
9
9
9
9
9
9
9
9
9
9
9
9
9
9
9
9
9
9
9
9
9
9
9
9
9
9
9
9
9
9
9
9
8
8
8
8
8
8
8
8
7
5
5
3
3
3
3
3
3
3
3
2
2
2
2
3
3
3
3
3
3
3
3
3
3
3
3
3
3
3
3
3
3
3
3
3
3
3
3
3
3
3
3
3
3
4
4
4
4
4
4
4
4
4
4
4
4
4
4
4
4
4
4
4
4
4
4
4
4
4
4
4
4
4
4
4
4
4
4
4
4
4
4
4
3
3
3
3
3
2
2
2
2
2
2
2
2
3
3
3
3
3
3
3
3
3
3
3
3
3
3
3
3
3
3
3
3
3
3
3
3
3
3
2
2
2
2
2
2
2
2
2
2
2
2
2
2
2
2
2
2
2
2
2
2
2
2
2
2
2
2
2
2
2
2
2
2
2
2
2
2
2
2
2
2
2
2
2
2
2
2
2
2
2
2
2
2
2
2
2
2
2
2
2
2
2
2
2
2
2
2
2
2
2
2
2
2
1
1
1
1
1
1
1
1
1
1
1
1
1
1
1
1
1
1
2
2
2
2
2
2
2
2
2
2
2
2
2
2
2
2
2
2
2
2
2
2
2
2
2
2
2
2
2
2
2
2
2
2
2
2
2
2
2
2
2
2
2
2
2
2
2
2
2
2
2
2
2
2
2
2
2
2
2
2
2
2
2
2
2
2
2
2
2
2
2
2
2
2
2
2
2
2
2
2
2
2
2
2
2
2
2
2
2
2
2
2
2
2
2
2
2
2
2
2
2
2
2
2
2
2
2
2
2
2
2
2
2
2
2
2
2
2
2
2
2
2
2
2
2
2
2
2
2
2
2
2
2
2
2
2
2
2
2
2
2
2
2
2
2
2
2
2
2
2
1
1
1
1
1
1
1
1
1
1
1
1
1
1
1
1
1
1
1
1
1
1
1
1
1
1
1
1
1
1
0
0
0
0
0
0
0
0
0
0
0
0
0
0
1
1
1
1
1
1
1
1
1
1
1
1
1
1
2
2
2
2
2
2
2
2
2
2
2
2
2
2
2
2
2
2
2
2
2
2
2
2
2
2
2
2
2
2
2
2
2
2
2
2
2
2
2
2
2
2
2
2
2
2
2
2
2
2
2
2
2
2
2
2
2
2
2
2
2
2
2
2
2
2
2
2
2
2
2
2
2
2
2
2
2
2
2
2
2
2
2
3
3
3
3
3
3
3
3
3
3
3
3
3
3
3
3
3
3
3
3
3
3
3
3
3
3
3
3
2
2
2
2
2
2
2
2
2
2
2
2
2
2
2
2
2
2
2
2
2
2
2
2
2
2
2
2
2
2
2
2
2
2
2
2
2
2
2
2
2
2
2
2
2
2
2
2
2
2
2
2
2
2
2
2
2
2
2
2
2
2
2
2
2
2
2
2
2
2
2
2
2
2
2
2
2
2
2
2
2
2
2
2
2
2
2
2
2
1
1
1
1
1
1
1
1
1
1
1
1
1
1
1
1
1
0
0
0
0
0
0
0
0
0
0
0
0
0
0
0
0
0
0
0
0
0
0
0
0
0
0
0
0
0
0
0
0
0
0
0
0
0
0
0
0
0
0
0
0
0
0
0
0
0
0
0
0
0
0
0
0
0
0
0
0
0
0
0
0
0
0
0
0
0
0
0
0
0
0
0
0
0
0
0
0
0
0
0
0
0
0
0
0
0
0
0
0
0
0
0
0
0
0
0
0
0
0
0
0
0
0
0
0
0
0
0
0
0
0
0
0
0
0
0
0
0
0
0
0
0
0
0
0
0
0
0
0
0
0
0
0
0
0
0
0
0
0
0
0
0
0
0
0
0
0
0
0
0
0
0
0
0
0
0
0
0
0
0
0
0
0
0
0
0
0
0
0
0
0
0
0
0
0
0
0
0
0
0
0
0
0
0
0
0
0
0
0
0
0
0
0
0
0
0
0
0
0
0
0
0
0
0
0
0
0
0
0
0
0
0
0
0
0
0
0
0
0
0
0
0
0
0
0
0
0
0
0
0
0
0
0
0
0
0
0
0
0
0
0
0
0
0
0
0
0
0
0
0
0
0
0
0
0
0
0
0
0
0
0
0
0
0
0
0
0
0
0
0
0
0
0
0
0
0
0
0
0
0
0
0
0
0
0
0
0
0
0
0
0
0
0
0
0
0
0
0
0
0
0
0
0
0
0
0
0
0
0
0
0
0
0
0
0
0
0
0
0
0
0
0
0
0
0
0
0
0
0
0
0
0
0
0
0
0
0
0
0
0
0
0
0
0
0
0
0
0
0
0
0
0
0
0
0
0
0
0
0
0
0
0
0
0
0
0
0
0
0
0
0
0
0
0
0
0
0
0
0
0
0
0
0
0
0
0
0
0
0
0
0
0
0
0
0
0
0
0
0
0
0
0
0
0
0
0
0
0
0
0
0
0
0
0
0
0
0
0
0
0
0
0
0
0
0
0
0
0
0
0
0
0
0
0
0
0
0
0
0
0
0
0
0
0
0
0
0
0
0
0
0
0
0
0
0
0
0
0
0
0
0
0
0
0
0
0
0
0
0
0
0
0
0
0
0
0
0
0
0
0
0
0
0
0
0
0
0
0
0
0
0
0
0
0
0
0
0
0
0
0
0
0
0
0
0
0
0
0
0
0
0
0
0
0
0
0
0
0
0
0
0
0
0
0
0
0
0
0
0
0
0
0
0
0
0
0
0
0
0
0
0
0
0
0
0
0
0
0
0
0
0
1
1
1
1
1
2
2
2
2
2
2
2
2
2
2
2
2
2
2
2
2
2
2
2
2
2
2
2
2
2
2
2
2
2
2
2
2
2
2
2
2
2
2
2
2
2
2
2
2
2
2
2
2
2
2
2
2
2
2
2
2
2
2
2
2
2
2
2
2
2
2
2
2
2
2
2
2
2
2
2
2
2
2
2
2
2
2
2
2
2
2
2
2
2
2
2
2
2
2
2
2
2
2
2
2
2
2
2
2
2
2
2
2
2
2
2
2
2
2
2
2
2
2
2
2
2
2
2
2
2
2
2
2
2
2
2
2
2
3
2
2
2
2
2
3
3
3
4
4
4
5
5
5
7
7
6
6
6
6
6
6
6
6
6
6
6
6
5
5
5
5
5
5
5
5
6
6
6
6
6
6
6
6
6
6
6
6
6
6
7
7
7
7
7
7
7
7
7
7
7
7
7
7
7
7
7
7
7
7
7
7
7
7
7
7
7
7
7
7
7
7
7
7
7
7
7
7
7
7
7
7
7
7
7
7
7
7
7
7
7
7
7
7
7
7
7
7
7
7
7
7
7
7
7
7
7
7
7
7
7
7
7
7
6
5
5
5
5
5
5
5
5
5
5
5
5
5
5
5
5
5
5
5
5
5
5
5
5
5
5
5
5
5
5
5
5
5
5
5
5
5
5
5
5
4
3
3
3
3
3
3
3
3
3
3
3
3
3
3
3
3
3
3
3
3
3
3
2
2
2
2
2
2
2
2
2
2
2
2
2
2
2
2
2
2
2
2
2
2
2
2
2
2
2
2
1
1
1
1
1
0
0
0
0
0
0
0
0
0
1
1
1
1
1
1
1
1
1
1
1
1
1
1
1
1
1
1
1
1
1
1
1
1
1
1
1
1
1
1
1
1
1
1
1
1
1
1
1
1
1
1
1
1
1
1
1
1
1
1
1
1
0
0
0
0
0
0
0
0
0
0
0
0
0
0
0
0
0
0
0
0
0
0
0
0
0
0
0
0
0
0
0
0
0
0
0
0
0
0
0
0
0
0
0
0
0
0
0
0
0
0
0
0
0
0
0
0
0
0
0
0
0
0
0
0
0
0
0
0
0
0
0
0
0
0
0
0
0
0
0
0
0
0
0
0
0
0
0
0
0
0
0
0
0
0
0
0
0
0
0
0
0
0
0
0
0
0
0
0
0
0
0
0
0
0
0
0
0
0
0
0
0
0
0
0
0
0
0
0
0
0
0
0
0
0
0
0
0
0
0
0
0
0
0
0
0
0
0
0
0
0
0
0
2
2
6
7
7
7
7
7
7
7
7
7
7
7
7
7
7
7
7
7
7
7
7
7
7
7
7
7
7
7
7
8
8
8
8
8
8
8
8
8
8
8
8
8
8
8
8
8
8
8
8
8
9
9
9
9
9
9
9
9
9
9
9
9
9
9
9
9
9
9
9
9
9
9
9
10
10
10
10
10
10
10
10
10
10
10
10
10
10
10
10
10
10
10
10
10
10
10
10
10
10
11
11
11
11
11
11
11
11
11
11
11
11
11
11
11
11
11
11
11
11
11
11
11
11
11
11
11
12
12
12
11
11
11
11
11
11
11
11
11
11
11
11
11
11
11
11
11
11
11
11
11
11
11
11
11
11
11
11
11
11
11
11
11
11
11
11
11
11
11
11
11
11
11
11
11
11
11
11
11
11
11
10
10
10
11
11
11
7
5
5
4
4
4
4
4
4
4
4
4
4
4
4
4
4
4
4
4
4
4
4
4
4
4
4
4
4
4
4
4
4
4
4
4
4
4
4
4
3
3
3
3
3
3
3
3
3
3
3
3
3
3
3
3
3
3
3
3
3
3
3
3
3
4
4
4
4
4
4
4
4
4
4
4
4
4
4
4
4
4
3
3
3
3
3
3
3
2
2
2
2
2
2
2
2
2
2
2
2
2
2
2
2
2
2
2
2
2
2
2
2
2
2
2
2
2
2
2
2
2
3
3
4
4
4
4
4
4
4
4
4
4
4
5
5
5
5
5
5
5
5
5
5
5
5
5
5
5
5
5
5
5
5
5
5
5
6
6
6
6
6
6
7
7
8
8
8
8
8
8
8
8
8
8
8
8
8
8
8
8
8
8
8
8
8
8
8
8
8
8
8
8
8
8
8
8
8
8
8
8
8
8
7
7
7
7
7
7
6
6
6
6
6
6
6
6
6
6
6
6
6
6
6
6
6
6
6
6
6
6
6
6
6
6
6
6
6
6
6
6
6
6
6
6
6
6
6
6
6
6
6
6
6
6
6
6
6
6
6
6
6
6
6
5
5
5
5
5
5
5
5
5
5
5
5
5
5
5
5
5
5
5
5
5
5
5
5
1
0
0
0
0
0
0
0
0
0
0
0
0
0
0
0
0
0
0
0
0
0
0
0
0
0
0
0
0
0
0
0
0
0
0
0
0
0
0
0
0
0
0
0
0
0
0
0
0
0
0
0
0
0
0
0
0
0
0
0
0
0
0
0
0
0
0
0
0
0
0
0
0
0
0
0
0
0
0
0
0
0
0
0
0
0
0
0
0
0
0
0
0
0
0
0
0
0
0
0
0
0
0
0
0
0
0
0
0
0
0
0
0
0
0
0
0
0
0
0
0
0
0
0
0
0
0
0
0
0
0
0
0
0
0
0
0
0
0
0
0
0
0
0
0
0
0
0
0
0
0
0
0
0
0
0
0
0
0
0
0
0
0
0
0
0
0
0
0
0
0
0
0
0
0
0
0
0
0
0
0
0
0
0
0
0
0
0
0
0
0
0
0
0
0
0
0
0
0
0
0
0
0
0
0
0
0
0
0
0
0
0
0
0
0
0
0
0
0
0
0
0
0
0
0
0
0
0
0
0
0
0
0
0
0
0
0
0
0
0
0
0
0
0
0
0
0
0
0
0
0
0
0
0
0
0
0
0
0
1
1
1
1
1
1
1
1
1
1
1
1
1
1
1
1
1
1
1
1
1
1
1
1
1
1
1
1
1
1
1
1
1
1
1
1
1
1
1
1
1
1
1
1
1
1
1
1
1
1
1
1
1
1
1
1
1
1
1
1
1
1
2
2
2
2
2
2
2
2
2
2
2
2
2
2
2
2
2
2
2
2
2
2
2
2
2
2
2
2
2
2
2
2
2
2
2
2
2
2
2
2
2
2
2
2
2
2
2
2
2
2
2
2
2
2
1
1
1
1
1
1
1
1
1
1
1
1
1
1
1
1
1
1
1
1
1
1
1
1
1
1
1
1
1
1
1
1
1
1
1
1
1
1
1
1
1
1
0
0
0
0
0
0
0
0
0
0
0
0
0
0
0
0
0
0
0
0
0
0
0
0
0
0
0
0
0
0
0
0
0
0
0
0
0
0
0
0
0
0
0
0
0
0
0
0
0
0
0
0
0
0
0
0
0
0
0
1
1
1
0
0
0
0
0
0
0
0
0
0
0
0
0
0
0
0
0
0
0
0
0
0
0
0
0
0
0
0
0
0
0
0
0
0
0
0
0
0
0
0
0
0
0
0
0
0
0
0
0
0
0
0
0
0
0
0
0
0
0
0
0
0
0
0
0
0
0
0
0
0
0
0
0
0
0
0
0
0
0
0
0
0
0
0
0
0
0
0
0
0
0
0
0
0
0
0
0
0
0
0
0
0
0
0
0
0
0
0
0
0
0
0
0
0
0
0
0
0
0
0
0
0
0
0
0
0
0
0
0
0
0
0
0
0
0
0
0
0
0
0
0
0
0
0
0
0
0
0
0
0
0
0
0
0
0
0
0
0
2
3
4
4
4
4
4
4
4
8
8
9
10
10
10
10
11
11
13
13
13
13
13
13
13
13
13
13
13
13
13
13
13
13
13
13
13
13
13
13
13
13
13
13
13
14
15
16
17
19
19
19
19
19
20
20
20
20
20
20
20
20
20
20
20
20
20
20
20
20
20
20
20
20
20
20
21
21
21
21
21
21
21
21
21
21
21
21
21
21
21
22
22
22
22
22
22
22
22
22
22
22
22
22
22
22
22
23
23
23
23
23
23
23
23
23
23
23
23
23
23
23
23
23
23
23
23
24
24
24
24
24
24
24
24
24
24
24
24
22
22
22
22
22
22
22
22
22
22
22
22
22
22
22
22
22
22
22
22
22
22
22
22
22
22
22
22
22
21
21
21
19
19
19
19
19
19
18
18
17
17
16
16
16
16
16
16
16
16
16
16
15
13
13
13
13
13
13
13
13
13
13
13
13
13
13
13
13
13
13
13
13
13
12
11
11
11
11
11
11
11
7
7
3
2
2
2
2
4
4
4
4
4
5
5
5
5
5
5
5
5
5
5
5
5
5
5
5
5
5
5
5
5
6
6
6
6
7
7
7
7
8
8
8
8
8
8
8
8
8
8
8
9
9
9
9
9
9
9
9
9
9
9
9
9
9
9
9
9
11
11
12
12
12
12
12
12
13
13
13
13
13
13
13
13
13
13
13
13
13
13
14
14
14
14
14
14
14
14
14
14
15
15
16
17
17
17
17
17
17
17
17
18
19
19
19
18
17
17
18
18
18
18
18
18
18
18
18
18
18
18
18
18
18
18
18
18
18
18
18
18
18
18
18
18
17
17
17
17
17
17
16
16
16
16
16
16
16
16
16
16
16
16
16
16
16
16
16
16
16
16
16
16
16
16
16
16
16
16
16
16
16
16
16
16
16
16
16
16
16
16
16
16
17
17
17
17
17
17
17
17
17
17
17
17
17
17
17
17
17
17
17
17
17
17
17
17
17
16
16
16
16
16
16
16
16
16
16
16
16
12
11
8
8
6
5
5
7
7
7
7
6
6
7
6
6
6
6
6
6
6
6
7
7
5
5
4
5
5
5
5
5
5
5
5
5
5
5
5
5
5
5
5
5
5
5
5
5
5
5
5
5
5
5
5
5
5
5
5
6
6
6
6
6
7
7
7
7
8
8
8
8
8
8
8
8
8
8
8
8
10
10
11
11
11
11
11
11
11
11
11
11
11
11
11
11
11
11
11
11
11
11
11
11
11
11
11
11
12
12
12
12
12
12
12
13
13
13
13
13
13
13
13
13
13
13
13
13
13
13
13
13
13
13
13
13
13
13
13
13
13
13
13
13
13
15
15
15
16
16
16
16
16
16
16
16
16
16
16
16
16
16
18
18
20
20
20
20
20
20
20
20
20
20
19
19
18
16
16
19
19
19
19
19
19
19
19
19
19
19
19
20
19
19
19
19
19
19
19
19
19
19
20
20
20
20
20
20
19
19
19
19
19
19
19
18
18
18
18
16
14
15
15
15
15
15
15
15
15
15
15
15
15
15
15
15
15
15
15
15
15
15
15
15
15
15
15
15
15
15
15
15
15
15
15
15
15
16
16
16
16
16
16
16
16
16
16
16
16
16
16
16
16
16
16
16
16
16
16
17
17
17
17
17
18
18
18
18
18
18
18
18
18
18
19
19
18
18
18
18
18
18
18
19
19
19
19
19
19
19
19
19
19
19
19
19
19
19
19
19
17
17
16
16
15
15
15
12
12
11
11
11
11
11
11
11
11
8
8
8
8
8
8
8
8
8
8
9
9
8
8
8
8
8
8
8
8
8
8
8
8
8
8
8
8
8
8
8
8
8
8
8
8
8
8
8
8
8
8
8
8
8
8
8
8
8
8
8
8
8
8
8
8
8
7
6
6
6
6
6
5
5
5
5
5
5
5
5
5
5
5
5
5
5
4
3
3
2
2
2
2
2
2
2
2
2
2
2
2
2
5
5
5
5
5
5
7
7
7
8
8
8
8
8
8
8
8
8
8
9
9
9
9
9
9
11
11
11
11
11
11
11
10
9
9
9
9
9
9
9
9
9
9
9
9
9
9
9
9
8
8
8
8
8
8
8
8
9
9
9
10
10
10
10
10
11
11
11
11
11
11
11
11
11
11
11
11
11
11
11
11
11
11
11
11
11
11
11
11
11
11
12
12
12
13
13
13
13
13
13
13
13
13
13
13
13
13
13
13
13
13
13
13
13
13
13
13
13
13
13
13
13
13
13
13
13
13
13
13
13
13
10
8
7
7
7
7
7
8
8
8
8
7
7
7
7
7
7
7
7
7
7
7
7
7
7
8
8
8
8
8
8
8
9
9
11
11
11
11
11
11
11
11
11
11
11
11
11
11
11
11
10
11
11
10
10
10
10
10
11
11
11
11
11
11
11
11
11
11
11
11
11
11
11
11
11
11
11
11
11
11
11
11
11
11
11
11
11
11
11
11
11
11
11
11
12
12
12
12
12
12
12
12
12
12
12
12
12
12
12
12
11
8
8
8
8
8
8
8
8
8
8
8
9
9
9
9
9
9
9
9
9
9
9
9
8
8
9
9
9
8
8
8
8
8
8
8
8
8
9
9
9
9
9
9
9
9
9
9
9
9
8
8
8
9
9
9
9
9
9
9
8
9
9
10
10
10
10
10
10
10
10
10
9
9
8
8
8
8
8
8
8
8
8
8
8
8
8
8
8
9
8
8
8
8
8
8
8
8
8
8
8
8
8
8
8
8
8
8
8
8
8
8
8
8
8
7
7
7
7
7
7
7
7
7
7
7
7
7
7
7
7
7
7
8
8
8
8
8
8
8
8
8
8
8
8
8
8
8
8
8
8
8
8
8
8
7
7
7
7
7
7
7
7
7
7
7
7
7
7
7
7
7
7
7
7
7
7
7
5
5
5
5
5
5
4
4
4
4
4
4
4
4
4
4
4
4
4
4
4
4
4
4
4
4
4
4
4
3
3
3
3
3
3
3
3
3
3
1
1
1
1
1
1
1
1
1
1
1
1
1
1
1
1
1
1
1
1
1
1
1
1
1
1
1
1
1
1
1
1
1
1
1
1
1
1
1
1
1
2
2
2
2
2
2
2
2
2
2
2
2
2
2
2
2
2
2
2
2
2
2
2
2
2
2
2
2
2
2
2
2
2
2
2
2
2
2
2
2
2
2
2
2
2
2
2
2
2
2
2
2
2
2
2
2
2
2
2
2
2
2
2
2
2
2
2
2
2
1
1
1
1
1
1
1
1
1
1
1
1
1
1
1
1
1
1
1
1
1
1
1
1
1
1
1
1
1
1
1
1
1
1
1
1
1
1
0
0
0
0
0
0
0
0
0
0
0
0
0
0
0
0
0
0
0
0
0
0
0
0
0
0
0
0
0
0
0
0
0
0
0
1
1
1
1
0
0
0
0
0
0
0
0
1
1
1
2
2
2
2
2
3
3
3
3
3
3
3
3
3
3
3
3
3
3
3
3
3
3
3
3
3
3
3
3
3
3
3
3
3
3
5
6
6
6
6
6
6
6
6
6
6
6
6
6
6
6
6
6
6
6
6
6
6
6
6
6
7
7
7
7
7
7
7
7
7
7
7
7
7
7
7
7
7
7
7
7
7
7
7
7
7
7
7
7
7
7
7
7
7
7
7
7
7
7
7
7
7
7
7
7
7
8
8
8
8
8
8
8
8
8
8
8
8
8
8
8
8
8
8
8
8
8
8
8
8
8
8
8
8
8
8
8
8
8
8
8
8
8
8
8
8
8
8
8
8
8
10
10
10
10
10
10
10
10
10
10
10
10
9
9
9
9
9
9
9
8
8
8
8
8
7
7
6
5
5
5
5
5
5
5
5
5
5
5
5
5
5
5
5
5
5
5
5
5
5
5
5
5
5
5
5
5
5
5
5
4
4
3
3
2
2
2
2
2
2
2
2
2
2
2
2
2
2
2
3
4
4
4
4
4
4
4
4
4
4
4
4
4
4
4
4
4
4
5
5
5
5
5
5
5
5
5
5
5
5
5
5
5
5
5
5
5
5
5
5
5
5
5
5
5
5
5
5
5
6
6
6
6
6
6
6
5
5
3
3
3
3
3
3
3
3
3
3
3
3
3
3
3
3
3
3
3
3
3
3
3
3
3
3
3
3
4
4
4
4
4
4
4
4
4
4
4
4
4
4
4
4
4
4
4
4
4
4
4
4
4
4
4
4
4
4
4
4
4
4
4
4
4
4
4
4
4
4
3
3
3
3
3
3
3
3
3
2
2
2
2
2
2
2
2
2
2
2
2
2
2
2
2
2
3
3
3
3
4
5
5
5
5
5
5
5
5
5
5
5
5
5
5
5
5
5
5
5
5
5
5
5
5
5
5
5
5
5
5
5
5
5
5
5
5
5
5
5
5
5
5
5
5
5
5
5
5
5
5
5
5
5
5
5
5
5
5
5
5
5
5
5
5
5
5
6
6
6
6
6
7
7
7
7
7
7
7
7
7
7
7
7
7
7
7
7
7
7
7
7
7
7
7
7
7
7
7
7
7
7
7
7
7
7
7
7
7
7
7
7
7
7
7
7
7
7
7
7
7
7
9
10
10
10
10
10
10
10
10
10
9
9
9
9
9
9
9
9
9
9
9
9
9
9
9
9
9
9
9
9
9
9
9
9
9
9
8
8
6
6
6
6
6
6
6
6
6
6
6
6
6
5
5
5
5
5
5
5
5
5
5
5
5
5
5
5
5
5
5
5
5
5
5
5
5
5
5
5
5
5
5
5
5
5
5
5
5
5
5
5
5
5
5
5
5
5
5
5
5
5
5
5
5
5
6
6
6
6
7
7
8
9
11
13
14
14
14
16
16
16
17
17
18
18
17
17
17
16
16
16
17
17
18
18
19
19
19
19
19
19
19
22
22
22
22
24
24
24
24
23
23
23
24
24
24
24
24
24
24
24
25
25
25
25
25
25
25
26
26
26
27
27
26
26
26
26
26
25
25
25
25
25
25
26
26
25
24
24
25
25
25
25
25
25
25
27
27
27
27
27
28
28
28
28
28
28
28
28
28
28
28
28
28
29
29
29
29
29
29
29
29
29
30
30
30
30
30
30
30
30
30
30
31
31
31
31
31
31
31
31
31
31
31
31
31
31
31
31
31
31
31
33
32
31
31
31
31
33
34
33
34
34
34
36
36
36
36
35
34
30
29
30
30
30
29
27
27
30
30
30
32
34
32
33
34
35
35
35
36
36
36
37
37
37
37
37
39
39
40
40
39
39
40
39
39
39
39
39
39
39
39
39
39
40
40
41
41
41
43
43
41
41
41
41
41
41
41
41
41
41
41
41
50
61
69
69
71
73
75
77
83
83
86
89
89
93
93
99
100
100
101
109
108
109
111
113
114
117
118
118
119
119
119
119
116
116
117
119
119
119
119
121
122
124
125
125
126
126
129
130
130
130
132
132
132
132
132
132
132
132
134
137
137
137
137
137
138
138
138
139
142
143
143
146
147
147
147
147
147
148
148
148
151
156
158
158
159
160
160
161
161
166
167
167
167
165
165
165
165
165
161
161
163
156
153
153
153
153
162
164
164
169
169
169
169
169
171
178
181
180
177
176
176
177
177
179
180
180
179
179
180
180
188
188
188
188
183
183
183
183
183
183
183
180
177
176
177
176
178
178
178
178
178
172
173
175
175
173
169
169
167
164
164
162
156
156
155
147
145
141
139
139
139
139
139
139
139
139
138
138
138
135
135
135
135
135
134
135
134
133
128
128
121
121
121
121
119
121
123
123
123
121
119
119
119
120
120
120
120
122
122
125
125
125
125
125
126
126
126
126
126
126
122
122
123
120
116
110
105
104
107
107
106
111
112
106
105
106
106
108
110
109
109
108
108
108
111
111
110
111
111
108
104
96
96
92
91
91
88
88
88
86
87
87
88
89
89
89
89
87
87
88
91
92
92
93
93
93
93
95
95
95
95
96
97
97
96
96
102
105
105
107
108
108
112
114
115
115
117
114
112
111
111
110
109
110
110
111
113
114
114
114
114
114
114
114
114
115
118
118
118
119
119
119
119
119
119
122
123
123
123
124
124
124
124
123
122
122
122
123
122
122
122
122
122
122
122
122
122
122
122
122
122
122
122
122
122
122
122
122
122
122
122
122
122
122
122
122
122
121
121
121
121
121
121
122
121
120
119
119
118
118
118
118
118
117
117
117
117
117
117
117
116
115
115
115
114
114
115
115
116
116
116
116
116
116
116
116
116
116
116
116
116
116
116
116
116
116
116
116
116
116
116
116
114
109
98
92
69
50
43
15
10
10
10
10
10
10
10
10
10
10
10
9
9
9
9
9
9
8
8
8
8
8
8
8
8
8
8
8
8
8
8
8
8
8
8
7
7
7
7
7
6
6
6
5
5
5
5
5
5
5
5
5
5
5
5
5
5
5
5
5
5
5
5
5
5
5
5
5
5
5
5
5
5
5
5
5
5
5
5
5
5
5
5
5
5
5
4
3
3
3
3
3
3
3
3
3
3
3
4
4
4
4
4
4
4
4
4
4
4
4
4
4
4
4
4
4
4
4
4
4
4
4
4
4
4
4
4
4
4
4
4
4
4
4
4
3
3
3
3
3
2
2
2
2
2
2
2
2
2
2
2
3
3
3
2
2
2
2
2
2
2
2
2
2
2
2
2
2
2
2
2
2
2
2
2
2
2
2
2
2
2
2
2
2
2
2
2
2
2
2
2
2
2
2
2
2
2
2
2
2
2
2
2
2
2
2
2
2
2
2
2
2
1
1
1
1
1
1
1
1
1
1
1
1
1
1
1
1
1
1
1
1
1
1
1
1
1
1
1
1
1
1
1
1
1
1
1
1
1
1
1
1
1
1
1
1
1
1
1
1
1
1
1
1
1
1
1
1
1
1
1
1
1
1
1
1
1
1
1
1
1
1
1
1
1
1
1
1
1
1
1
1
1
1
1
1
1
1
1
1
1
1
1
1
1
0
0
0
0
0
0
0
0
0
0
0
0
0
0
0
0
0
0
0
0
0
0
0
0
0
0
0
0
0
0
0
0
0
0
0
0
0
0
0
0
0
0
0
0
0
0
0
0
0
0
0
0
0
0
0
0
0
0
0
0
0
0
0
0
0
0
0
0
0
0
0
0
0
0
0
0
0
0
0
0
0
0
0
0
0
0
0
0
0
0
0
0
0
0
0
0
0
0
0
1
1
2
2
2
2
2
2
2
2
2
2
2
2
2
2
2
2
2
2
2
2
2
2
1
1
1
1
1
1
1
1
1
1
1
1
1
1
1
1
1
1
1
1
1
1
1
1
1
1
1
1
1
1
1
1
1
1
1
1
1
1
1
1
1
1
1
1
1
1
1
1
1
1
1
1
1
1
1
1
1
1
1
1
1
1
1
1
1
1
1
1
1
1
1
1
1
1
1
1
1
1
1
1
1
1
1
1
1
1
1
1
1
1
1
1
1
1
1
1
1
1
1
1
1
1
1
1
1
1
1
1
1
1
1
1
1
1
1
1
1
1
1
0
0
0
0
0
0
0
0
0
0
0
0
0
0
0
0
0
0
0
0
0
0
0
0
0
0
0
0
0
0
0
0
0
0
0
0
0
0
0
0
0
0
0
0
0
0
0
0
0
0
0
0
0
0
0
0
0
0
0
0
0
0
0
0
0
0
0
0
0
0
0
0
0
0
0
0
0
0
0
0
0
0
0
0
0
0
0
0
0
0
0
0
0
0
0
0
0
0
0
0
0
0
0
0
0
0
0
0
0
0
0
0
0
0
0
0
0
0
0
0
0
0
0
0
0
0
0
0
0
0
0
0
0
0
0
0
0
0
0
0
0
1
1
1
1
1
1
1
1
1
1
1
1
1
1
1
1
1
1
1
1
1
2
2
2
2
2
3
3
3
3
3
3
3
3
3
4
4
4
5
5
5
5
5
5
5
5
5
5
5
5
6
6
6
6
6
6
6
6
6
6
6
7
7
7
7
7
7
7
7
7
7
7
7
7
7
7
7
8
8
8
8
8
8
8
8
8
8
8
10
11
12
12
12
12
12
12
12
12
12
12
12
12
12
12
12
12
12
12
12
12
12
12
12
12
12
12
12
12
12
12
12
12
12
12
12
12
12
12
13
13
13
14
14
14
14
14
14
16
17
17
17
17
17
17
17
17
17
17
17
17
18
18
18
18
17
19
19
19
19
19
19
19
19
19
19
19
19
19
19
19
20
20
22
22
22
21
22
22
22
22
22
22
22
22
22
22
22
22
22
22
22
22
22
22
22
22
22
22
22
22
22
22
22
23
23
22
23
23
23
23
23
23
23
23
23
23
23
23
22
21
21
21
21
20
20
20
20
20
20
20
20
20
20
20
20
19
19
19
19
19
19
19
19
19
17
17
17
17
17
17
17
17
17
17
17
18
18
18
18
18
18
17
17
17
17
17
17
17
17
17
16
16
16
16
16
16
15
12
12
9
8
8
8
8
8
8
8
8
8
9
10
10
10
10
10
10
10
10
10
11
11
11
11
11
11
10
8
8
8
8
8
8
8
8
8
8
8
8
8
8
8
8
8
8
8
10
10
11
11
11
11
11
11
11
11
11
11
11
12
12
12
12
12
12
12
12
12
12
12
12
12
12
12
12
12
12
12
12
12
12
12
12
12
11
11
11
11
11
11
11
10
9
9
9
9
9
9
10
10
10
10
10
10
10
10
10
10
10
10
10
10
10
10
11
11
11
11
11
11
11
11
11
11
12
12
12
12
12
12
12
12
12
12
12
12
12
12
12
12
12
12
12
12
12
12
12
12
12
12
11
11
11
11
11
11
11
11
11
11
12
13
13
13
13
13
14
14
14
14
14
14
14
14
12
12
11
11
11
11
11
11
12
12
12
11
11
11
11
11
11
11
11
11
11
11
11
11
12
12
12
12
12
13
13
13
13
13
14
14
13
12
12
12
12
13
13
14
14
14
14
14
14
14
14
14
14
16
16
16
16
16
16
15
15
16
16
16
16
16
16
16
16
16
17
19
19
19
19
19
19
19
19
19
20
20
20
20
20
20
20
19
20
20
20
20
20
20
20
20
20
20
20
20
20
20
20
20
21
21
21
19
19
19
19
21
21
21
21
21
21
21
21
21
21
21
21
21
21
21
21
21
21
21
21
21
21
22
22
22
22
22
22
22
22
22
22
22
22
22
22
22
22
22
22
22
22
22
22
22
23
23
23
23
23
23
23
23
24
25
25
25
25
25
24
23
23
23
22
23
23
20
19
19
19
19
19
19
19
19
19
21
21
21
21
22
22
22
22
22
22
22
22
22
22
22
22
22
23
23
22
22
22
22
22
22
22
21
21
21
21
22
22
22
21
21
21
20
19
18
18
16
12
12
11
11
11
11
11
11
11
11
11
11
11
11
11
11
11
11
12
12
12
12
12
12
12
12
12
11
11
11
11
11
11
11
11
11
11
11
11
11
11
11
11
11
11
11
11
11
11
11
11
11
11
11
11
11
11
11
11
11
12
12
12
12
12
12
12
12
12
11
12
13
13
13
13
13
13
13
13
13
13
13
13
13
13
13
13
13
13
13
13
13
13
13
13
13
13
13
13
13
13
13
13
13
13
13
13
13
13
13
13
13
11
11
11
11
11
10
10
10
10
9
9
9
9
9
9
9
9
9
8
8
8
7
6
6
6
5
4
3
3
3
3
3
3
3
3
3
3
3
3
3
3
3
3
3
3
3
3
3
3
3
3
3
3
3
3
3
3
3
3
3
3
3
3
3
3
3
3
3
3
3
3
3
3
3
3
3
3
3
3
3
3
3
3
3
3
3
3
3
3
3
2
2
2
2
2
2
2
2
2
2
2
2
2
2
2
2
2
2
2
2
2
2
1
1
2
2
2
2
1
1
1
1
1
1
1
1
1
0
0
0
0
0
0
0
0
0
0
0
0
0
0
0
0
0
0
0
0
1
1
1
1
1
1
1
1
1
1
2
2
2
2
2
2
2
2
2
2
2
2
2
2
2
2
2
2
2
2
2
2
2
2
2
2
2
2
2
2
2
2
2
2
2
2
2
3
3
3
3
3
3
3
3
3
3
3
3
3
3
3
3
3
3
3
3
3
3
3
3
3
3
3
3
3
3
3
3
3
3
3
3
3
3
3
3
3
3
3
3
3
3
3
3
4
4
4
4
4
4
5
5
5
5
5
5
5
5
5
5
5
5
5
5
5
5
5
5
5
5
5
5
5
5
5
5
5
5
5
5
5
5
5
5
5
5
5
5
5
6
6
6
6
6
6
6
6
6
6
6
6
6
6
6
6
6
6
6
6
5
5
5
5
5
5
6
6
6
6
6
6
6
6
6
6
6
6
6
6
6
6
4
4
4
4
4
4
4
4
4
4
4
4
4
4
4
4
4
4
4
4
4
5
5
8
12
19
21
26
28
30
31
31
31
31
31
31
31
35
35
35
34
34
34
36
37
39
39
41
43
44
46
47
47
47
47
48
49
50
50
50
50
50
50
52
52
52
53
53
52
52
52
52
52
53
53
53
53
53
53
54
55
56
56
56
56
56
56
57
58
58
58
58
58
58
60
60
60
60
61
61
61
61
62
62
62
64
64
65
65
65
66
66
66
66
66
66
67
66
67
67
68
68
68
68
68
68
68
68
68
67
69
69
68
68
68
68
68
69
69
69
69
69
69
69
69
69
69
69
69
69
69
69
69
68
69
69
68
68
68
69
69
69
68
67
66
66
63
62
62
61
61
58
55
55
52
51
51
51
52
50
50
49
48
47
47
47
47
47
47
47
47
47
47
47
47
47
47
47
47
47
48
47
47
47
45
45
46
46
46
46
46
45
45
45
45
44
44
42
41
42
42
43
43
43
43
44
44
42
41
41
41
41
41
41
42
42
42
42
42
42
42
41
41
41
41
41
41
41
41
41
41
40
40
40
38
38
38
36
33
33
30
30
28
28
28
26
26
25
23
22
22
22
21
21
21
21
19
19
19
19
18
18
18
18
19
19
19
19
19
19
19
19
19
19
19
19
19
19
19
19
19
19
19
19
19
19
18
18
18
18
17
17
17
17
17
16
16
16
16
16
16
16
17
17
17
17
16
16
16
15
15
15
15
15
15
16
16
17
17
17
17
17
17
17
18
18
18
18
18
18
18
18
19
19
19
19
17
17
14
13
13
13
12
12
13
12
12
12
13
13
14
14
14
14
14
15
15
16
16
16
16
16
16
17
18
19
19
19
19
19
19
19
19
19
21
21
22
22
22
22
22
22
21
21
24
24
24
24
24
24
24
24
24
24
24
24
24
25
25
25
25
25
26
26
26
26
26
27
27
27
27
27
28
29
29
29
29
30
30
30
30
30
30
30
31
31
31
31
31
33
34
35
35
35
35
34
34
34
34
34
34
34
34
34
34
34
35
36
36
37
36
36
36
36
36
36
38
38
38
39
39
40
41
41
41
43
43
43
44
44
44
44
44
44
44
44
44
44
44
43
45
45
45
45
45
45
44
45
45
45
45
45
44
46
47
46
46
46
46
46
46
46
46
46
46
46
46
47
47
47
47
47
46
46
46
47
47
47
47
48
48
48
47
47
47
46
47
47
47
47
48
48
48
48
48
48
48
48
48
48
48
48
48
48
48
47
48
49
49
49
49
47
47
47
47
46
46
46
47
47
46
46
46
46
45
45
45
45
45
45
45
45
45
44
44
44
44
45
43
41
38
38
36
36
33
33
33
36
36
36
36
36
36
36
37
37
36
36
35
35
33
29
28
28
28
28
28
27
27
27
27
28
28
28
29
29
30
29
28
27
29
25
25
25
25
24
22
22
22
22
22
22
22
22
22
22
22
22
22
20
19
20
20
20
20
20
20
20
20
20
22
22
22
22
22
22
22
23
24
24
24
24
24
24
24
24
25
25
25
25
25
25
25
25
25
25
25
25
25
25
25
25
25
25
25
25
26
26
26
26
26
26
29
34
36
37
37
40
43
44
45
45
47
48
51
52
52
52
52
52
52
52
52
52
52
52
52
52
52
52
50
52
50
50
50
50
49
49
51
51
51
52
52
52
52
52
54
55
55
55
55
55
55
55
55
55
55
56
56
56
56
56
56
57
57
56
57
58
58
58
58
58
57
58
58
60
59
59
58
58
58
58
58
58
58
58
58
58
58
58
58
58
58
58
58
58
58
58
58
58
58
58
58
58
58
58
58
56
57
56
55
54
52
53
53
53
52
52
52
52
50
50
50
50
50
51
50
50
50
50
50
50
50
47
46
46
47
47
47
47
48
48
48
48
48
48
48
48
49
49
50
49
49
50
49
49
50
49
49
47
48
49
49
49
49
50
50
51
51
51
50
50
48
48
48
49
52
52
52
52
52
53
53
55
55
55
55
55
57
57
58
58
58
58
57
58
57
58
58
58
58
58
59
59
59
58
58
58
59
60
61
60
60
61
61
61
61
61
66
66
66
67
68
66
65
61
60
60
60
57
52
50
50
51
53
54
55
55
55
55
55
56
56
56
56
56
56
56
56
56
58
58
58
58
59
59
59
61
61
61
61
61
61
61
61
61
61
61
61
61
61
61
61
61
61
61
61
61
61
61
61
61
61
61
61
61
61
61
61
61
61
61
61
61
61
61
61
61
61
61
61
62
62
62
61
61
61
61
61
61
61
61
60
60
61
61
60
59
59
58
58
56
56
56
57
55
56
53
52
52
51
50
50
50
50
50
50
50
50
50
50
50
50
50
50
48
48
49
50
51
50
50
50
49
49
50
50
50
50
50
50
50
50
50
50
50
50
50
50
49
50
50
50
50
47
40
30
31
28
33
32
32
33
33
33
35
39
39
39
41
41
41
41
40
40
41
41
42
44
44
47
47
47
47
47
49
49
50
51
54
54
54
54
54
54
55
55
55
55
56
58
58
58
59
60
61
61
61
65
65
69
69
69
71
71
71
71
73
73
73
79
81
83
84
84
87
88
89
90
91
94
95
97
98
98
98
98
107
108
110
110
110
111
111
111
111
111
115
115
116
117
117
117
117
118
118
121
121
122
122
124
128
128
132
136
139
139
145
147
147
147
147
147
148
153
154
154
155
155
155
158
159
159
159
159
159
159
160
159
159
159
159
159
160
160
160
160
161
162
162
164
164
163
163
163
163
164
164
163
163
164
164
164
164
164
164
164
163
163
161
161
161
161
161
161
161
161
161
161
160
160
160
160
160
160
160
160
160
160
160
160
160
160
159
159
159
159
159
159
158
158
158
158
158
158
158
157
157
155
155
155
155
155
155
155
155
154
153
153
152
153
153
153
153
152
152
149
147
146
141
140
139
136
136
123
122
105
105
100
97
97
94
80
80
68
68
69
66
64
63
58
46
46
39
39
39
39
36
36
32
21
19
19
16
16
16
16
15
14
12
12
12
11
11
11
11
11
11
11
12
12
12
11
11
10
9
9
10
10
12
12
12
12
12
12
12
12
12
12
12
12
13
14
14
16
16
16
16
16
17
17
17
17
17
17
17
17
17
18
18
19
19
20
19
19
19
19
19
19
19
19
19
20
20
20
20
20
20
22
22
22
23
23
23
23
23
24
24
25
25
25
25
25
25
25
25
25
25
25
25
25
25
25
25
25
25
25
25
25
25
25
27
27
27
27
26
26
26
26
26
26
26
25
25
25
25
25
25
25
25
25
25
25
25
25
25
25
25
25
25
26
26
26
27
27
27
27
27
27
27
27
27
27
27
27
27
27
28
28
28
28
28
28
28
28
27
27
27
27
27
27
27
27
27
27
27
27
27
27
27
27
27
27
27
27
27
27
27
27
27
28
28
28
28
29
29
29
29
29
29
29
28
27
27
27
26
25
26
25
24
25
25
25
25
25
26
26
26
26
26
26
26
26
26
26
26
25
25
25
24
24
24
24
24
24
24
24
24
24
23
23
22
22
22
22
22
22
22
21
19
19
19
19
20
20
20
21
20
19
20
20
20
20
20
20
20
21
21
21
22
22
22
22
23
23
23
23
23
25
25
24
24
23
24
24
24
24
24
24
24
24
24
23
23
24
24
24
25
25
25
25
25
25
25
25
25
26
26
26
26
26
26
26
26
26
26
27
28
28
29
29
30
30
30
30
29
29
29
29
30
30
30
30
30
31
32
33
33
33
34
34
34
34
35
36
36
36
36
35
35
35
35
35
36
36
36
36
34
34
34
34
35
35
35
35
35
35
35
36
36
37
38
39
39
39
39
40
40
41
41
41
43
45
44
45
45
45
45
44
44
41
40
39
40
41
41
41
41
42
42
42
42
43
44
44
43
42
42
42
43
44
44
44
44
44
44
44
44
44
44
44
44
45
44
44
44
44
44
44
44
45
45
45
45
45
44
44
44
43
43
44
44
44
44
44
45
46
46
48
48
48
48
48
48
48
48
48
48
48
49
49
49
49
49
49
49
49
48
48
48
49
50
50
50
49
49
49
49
49
49
49
49
48
47
43
43
43
43
44
43
43
43
41
40
40
40
41
41
43
43
43
43
43
43
43
43
43
43
43
43
42
42
41
41
41
41
41
41
42
42
42
42
42
42
42
42
41
41
40
40
36
33
30
31
31
28
27
27
27
25
23
23
24
24
24
25
25
25
25
25
24
24
24
24
24
24
24
24
24
25
25
25
25
25
25
27
27
28
28
28
28
28
28
26
27
28
28
29
29
31
33
33
36
36
35
36
36
36
39
41
42
42
44
44
44
44
44
44
44
44
44
44
44
44
44
44
44
44
44
44
43
42
42
42
41
41
41
41
41
41
41
41
41
41
42
42
42
42
42
42
42
42
44
44
44
44
44
45
45
45
45
45
47
47
46
48
47
47
47
47
47
47
47
47
47
49
49
49
50
50
50
51
51
51
51
52
52
52
52
52
52
53
53
53
53
53
53
53
53
53
53
53
53
53
53
54
54
54
54
54
54
52
52
52
52
52
54
54
54
54
54
54
54
54
53
53
53
53
53
53
53
53
53
53
53
53
53
53
53
53
53
53
52
52
52
52
52
52
52
52
52
53
53
53
53
53
53
53
53
53
53
52
52
52
52
52
52
52
52
52
52
52
52
52
52
53
52
52
52
52
52
51
51
51
51
50
49
48
46
44
44
42
41
41
41
40
39
30
20
20
20
20
17
17
17
17
17
17
17
17
16
16
16
16
16
18
18
18
19
18
17
16
17
17
16
18
18
18
17
17
17
16
15
13
13
13
13
12
12
12
11
11
11
11
9
9
8
8
8
9
10
10
10
10
10
10
10
10
10
10
10
10
10
11
11
11
11
11
11
11
11
11
11
11
12
12
12
12
12
12
12
12
12
12
12
12
12
12
12
12
12
12
12
12
12
12
12
12
12
12
12
12
12
12
13
13
13
13
13
13
13
13
13
15
15
15
15
17
17
17
17
18
18
18
18
18
18
18
18
18
18
19
20
22
22
22
21
21
21
21
21
21
21
22
25
25
25
25
25
25
25
25
25
25
25
25
26
26
26
26
26
26
26
26
26
27
27
26
26
26
26
26
26
26
27
27
27
27
27
28
28
28
28
28
27
27
25
25
25
25
25
25
25
25
25
25
25
25
25
25
25
25
25
25
25
25
25
25
25
25
25
25
25
25
25
25
25
25
25
25
25
25
25
25
25
25
25
25
25
25
25
25
25
25
25
25
25
25
25
25
25
25
25
25
25
25
25
25
25
25
25
21
21
20
19
19
19
19
18
18
18
16
16
16
16
16
16
16
15
15
15
15
15
15
15
15
15
15
15
15
13
12
12
12
11
11
11
11
10
10
10
10
10
9
9
9
8
8
8
8
7
7
7
6
6
6
5
5
5
5
5
5
5
5
5
5
5
5
5
5
5
5
5
5
5
5
5
4
4
4
3
3
3
3
2
2
2
2
2
2
2
1
1
1
1
1
1
1
1
1
1
1
1
1
1
2
2
2
2
2
2
2
2
2
2
2
2
2
2
2
2
2
2
3
3
3
3
3
3
3
3
3
3
3
3
3
4
4
4
4
4
4
4
4
4
4
4
4
4
4
4
4
4
4
4
4
4
4
4
4
4
4
4
4
4
4
4
4
4
4
4
4
4
4
4
4
4
4
3
4
4
4
3
3
3
3
3
3
3
3
3
3
3
3
3
3
3
3
3
3
3
3
3
3
3
3
3
3
3
3
3
3
3
3
3
3
3
3
3
3
3
4
4
4
4
4
4
4
4
4
4
3
3
3
3
3
3
2
2
2
2
2
2
2
2
2
2
2
2
2
2
2
2
2
2
2
2
2
2
2
2
2
2
2
2
2
2
2
2
2
2
2
2
2
2
2
2
2
2
2
2
2
2
2
2
2
2
1
1
1
1
1
1
1
1
1
1
0
0
0
0
0
0
0
0
0
0
0
0
0
0
0
0
0
0
0
0
0
0
0
0
0
0
0
0
0
0
0
0
0
0
0
0
0
0
0
0
0
0
0
0
0
0
0
0
0
0
0
0
0
0
0
0
0
0
0
0
0
0
0
0
0
0
0
0
0
0
0
0
0
0
0
0
0
0
0
0
0
0
0
0
0
0
0
1
1
1
1
1
1
1
1
1
1
1
1
1
1
1
1
1
1
1
1
1
1
1
1
1
1
1
1
1
1
1
1
0
0
0
0
0
0
0
0
0
0
0
0
0
0
0
0
0
0
0
0
0
0
0
0
0
0
0
0
0
0
0
0
0
0
0
0
0
0
0
0
0
0
0
0
0
0
0
0
0
0
0
0
0
0
0
0
0
0
0
0
0
0
0
0
0
0
0
0
0
0
0
0
0
0
0
0
0
0
0
0
0
0
0
0
0
0
0
0
0
0
0
0
0
0
0
0
0
0
0
1
2
2
2
2
2
2
2
2
2
2
2
2
2
2
2
2
2
2
2
2
2
2
2
2
2
2
2
2
2
2
2
2
2
2
2
2
2
2
2
2
2
2
2
2
2
2
2
2
2
2
2
2
3
3
3
3
3
3
3
4
4
4
4
4
4
4
4
4
4
4
4
4
4
4
4
4
4
4
4
4
4
4
4
4
4
4
4
4
4
4
4
4
4
4
4
5
5
5
5
5
5
5
5
5
5
5
5
5
5
5
5
5
5
5
5
5
5
5
5
5
5
5
5
5
5
5
5
5
5
5
5
5
5
5
5
5
5
5
5
5
5
5
5
5
5
5
5
5
5
5
5
5
5
5
5
5
5
5
5
5
5
5
5
5
5
5
5
5
5
5
5
5
5
5
5
5
5
5
4
4
3
3
3
3
3
3
3
3
3
3
3
3
3
3
3
3
3
4
4
4
4
4
4
4
4
4
4
4
4
4
4
4
4
4
4
4
4
4
4
4
4
4
4
4
3
3
3
3
3
3
3
3
3
3
3
3
3
3
3
3
3
3
3
3
3
3
3
3
3
2
2
2
2
2
1
1
1
1
1
1
1
1
1
1
1
1
1
1
1
1
1
1
1
1
1
1
1
1
1
1
1
1
1
1
1
1
1
1
1
1
1
1
1
1
1
1
1
1
1
1
1
1
1
1
1
1
1
1
1
1
1
1
1
1
1
1
1
1
1
1
1
1
1
0
0
0
0
0
0
0
0
0
0
0
0
0
0
0
0
0
0
0
0
0
0
0
0
0
0
0
0
0
0
0
0
0
0
0
0
0
0
0
0
0
0
0
0
0
0
0
0
0
0
0
0
0
0
0
0
0
0
0
0
0
0
0
0
0
0
0
0
0
0
0
0
0
0
0
0
0
0
0
0
0
0
0
0
0
0
0
0
0
0
0
1
1
1
1
1
1
1
1
1
1
1
1
1
1
1
2
2
2
2
2
2
2
5
8
10
10
10
11
12
13
13
13
17
17
21
21
22
22
23
23
23
23
23
24
26
27
27
27
27
31
36
36
37
38
39
54
55
60
62
64
64
64
64
64
66
70
72
72
72
72
73
75
75
75
78
80
80
80
79
79
79
80
80
80
80
81
82
82
83
84
85
85
86
86
86
86
86
89
93
93
93
93
93
94
94
94
94
95
95
96
96
96
96
96
96
96
96
97
97
99
100
100
100
101
102
102
102
103
103
105
105
105
105
105
105
108
109
109
110
113
119
121
121
121
121
121
121
122
123
125
125
125
125
125
127
128
128
128
128
130
130
130
130
130
130
130
128
131
132
132
131
120
119
117
117
117
114
117
117
117
117
115
116
116
117
117
117
117
117
115
115
114
114
113
114
114
114
114
115
113
110
109
109
108
108
108
108
108
109
109
108
108
109
109
109
108
108
108
107
110
108
107
107
104
101
102
103
103
104
104
103
101
100
100
101
101
103
102
102
102
102
102
102
103
104
103
103
102
100
99
94
94
94
95
94
92
89
87
87
87
87
88
88
87
87
84
84
83
83
83
83
83
83
84
85
83
82
87
88
87
87
87
87
91
92
92
91
91
93
93
96
98
99
99
99
98
98
98
97
95
96
95
95
94
89
75
66
67
69
68
68
68
67
69
70
70
70
70
74
75
74
75
75
77
77
76
76
78
80
80
83
83
84
84
85
86
85
85
84
85
85
84
85
85
86
86
86
86
86
86
86
86
86
86
86
86
86
87
87
87
87
87
89
89
88
88
88
88
88
88
88
89
89
89
89
89
89
89
89
89
89
89
91
91
91
91
91
91
90
90
90
91
91
91
90
89
88
85
84
86
86
86
86
86
86
84
83
82
80
80
80
80
81
82
83
83
83
83
83
83
83
85
86
86
87
87
87
87
86
86
86
86
87
86
85
85
83
83
81
76
72
72
65
61
61
61
61
62
61
61
59
58
56
55
55
55
55
55
55
55
54
55
55
55
55
55
55
55
54
55
54
54
47
47
46
42
40
40
39
39
39
39
39
39
39
39
39
39
39
39
39
39
39
39
39
39
39
39
39
41
43
44
45
44
44
43
42
42
42
42
42
42
44
44
44
44
44
45
45
46
47
47
48
49
49
49
49
55
55
56
56
54
54
54
55
56
56
57
57
57
57
58
61
61
61
61
61
61
63
64
64
64
65
65
65
66
66
66
66
66
66
67
64
63
61
58
56
56
58
57
58
59
59
62
62
64
63
64
60
61
61
61
62
64
65
64
64
65
65
65
65
66
66
67
67
68
68
68
69
69
69
69
69
69
69
69
69
69
71
71
71
71
72
72
73
73
73
73
73
73
74
74
74
74
74
74
73
73
73
73
73
73
72
72
71
71
71
71
74
74
74
74
74
74
74
74
74
74
75
75
75
75
75
75
75
75
75
75
74
74
74
74
74
74
74
74
74
74
74
74
75
75
71
71
71
72
72
72
72
72
72
72
72
71
66
66
64
62
63
63
58
56
56
55
53
52
51
50
50
48
47
47
47
47
47
47
46
44
43
37
32
27
27
27
26
26
25
25
25
25
25
25
24
24
24
24
24
24
24
24
24
24
24
24
24
24
23
23
23
23
23
22
23
23
23
23
22
22
22
22
22
22
23
23
23
23
23
24
25
25
25
25
26
26
26
26
26
26
26
26
26
27
27
27
27
27
27
27
27
26
26
26
25
25
25
22
22
20
19
16
16
16
16
16
16
16
16
16
16
15
15
16
16
16
16
16
16
16
16
16
16
16
16
16
16
16
16
16
16
16
16
16
16
16
16
16
16
16
16
16
16
16
16
16
16
16
16
16
16
16
16
16
16
16
16
16
16
16
16
16
18
18
18
18
18
18
18
18
18
18
18
18
18
18
18
18
18
18
18
18
19
19
19
19
19
19
19
19
19
19
17
17
18
17
17
17
17
16
16
15
15
14
11
10
8
8
8
8
8
8
8
8
8
8
8
8
8
8
8
8
8
8
8
8
8
8
8
8
8
8
8
8
8
8
8
8
8
8
8
8
8
8
8
8
8
8
8
8
8
8
8
8
8
8
8
8
8
8
8
8
8
8
8
8
8
8
8
8
8
8
8
8
8
8
8
8
8
8
8
8
8
8
8
8
8
8
8
8
8
8
8
8
8
8
8
8
8
8
8
8
8
8
8
8
8
8
8
8
7
7
7
7
7
7
7
7
7
7
7
7
7
7
7
7
6
6
6
6
6
5
5
5
5
5
5
5
5
5
5
5
5
5
5
5
5
5
5
5
5
4
4
4
3
3
2
2
2
2
1
1
1
1
1
1
1
1
1
1
1
1
1
1
0
0
0
0
0
0
0
2
2
2
2
2
2
2
2
2
2
2
2
2
2
2
2
2
1
1
1
1
1
1
1
1
1
1
1
1
1
1
1
1
1
1
1
1
1
1
1
1
1
1
1
1
1
1
1
1
1
1
1
1
1
1
1
1
1
1
1
1
1
1
1
1
1
1
1
1
1
1
1
1
1
1
1
1
2
2
2
2
2
2
2
2
2
2
2
2
2
2
2
2
2
2
2
2
2
2
2
2
2
2
2
2
2
2
2
2
2
2
2
2
2
2
2
2
2
2
2
2
2
2
2
2
2
2
2
2
2
2
2
2
2
1
1
1
1
1
1
1
1
1
1
1
1
2
2
2
2
2
2
2
2
2
2
2
2
2
2
2
2
2
2
2
2
2
2
2
2
2
2
2
2
2
2
2
2
2
2
2
2
2
2
2
2
2
2
2
2
2
2
1
1
1
1
1
1
1
1
1
0
0
0
0
0
0
0
0
0
0
0
0
0
0
0
0
0
0
0
0
0
0
0
0
0
0
0
0
0
0
0
0
0
0
0
0
0
0
0
0
0
0
0
0
0
0
0
0
0
0
0
0
0
0
0
0
0
0
0
0
0
0
0
0
0
0
0
0
0
0
0
0
0
0
0
0
0
0
0
0
0
0
0
0
0
0
0
0
0
0
0
0
0
0
0
0
0
0
0
0
0
0
0
0
0
0
0
0
1
1
1
1
1
1
1
1
1
1
1
1
1
1
1
1
1
1
1
1
1
0
0
0
0
0
0
0
0
0
0
0
0
0
0
0
1
1
1
1
1
1
1
1
1
1
1
1
1
1
1
1
1
1
1
1
1
1
1
1
1
1
1
1
1
1
1
1
1
1
1
1
1
1
1
1
1
1
1
1
1
1
1
1
1
1
1
1
1
1
1
1
1
1
1
1
1
1
1
1
1
1
1
1
1
1
1
1
1
1
1
1
1
1
1
1
1
1
1
1
1
1
1
1
1
1
1
1
1
1
1
1
1
1
1
1
1
1
1
1
1
1
1
1
1
1
1
1
1
1
0
0
0
0
0
0
0
0
0
0
0
0
0
0
0
0
0
0
0
0
0
0
0
0
0
0
0
0
0
0
0
0
0
0
0
0
0
0
0
0
0
0
0
0
0
0
0
0
0
0
0
0
0
0
0
0
0
0
0
0
0
0
0
0
0
0
0
0
0
0
0
0
0
0
0
0
0
0
0
0
0
0
0
0
0
0
0
0
0
0
0
0
0
0
0
0
0
0
0
0
0
0
0
0
0
0
0
0
0
0
0
0
0
0
0
0
0
0
0
0
0
0
0
0
1
1
2
2
2
2
2
2
2
2
2
2
2
2
2
2
2
2
2
2
2
2
2
2
2
2
2
4
4
4
4
4
4
4
5
5
5
5
5
5
5
5
5
5
5
5
5
5
5
5
5
5
6
6
6
6
6
6
6
6
6
6
6
6
6
6
6
6
6
6
6
6
6
6
6
6
6
6
6
6
6
6
6
6
6
6
6
6
6
7
7
7
7
7
7
7
7
7
7
7
7
7
7
7
7
8
8
8
8
7
7
7
7
7
8
8
8
8
8
8
8
8
8
8
9
9
9
9
9
9
9
9
9
9
9
9
8
8
8
8
8
8
8
8
8
9
11
10
10
10
10
9
9
9
9
9
9
10
10
10
10
10
10
10
10
10
10
10
10
11
11
11
11
8
8
8
8
8
8
8
8
8
8
8
8
8
8
8
8
8
8
8
8
8
9
9
9
9
9
9
9
9
9
9
9
9
9
9
9
9
9
9
10
11
11
11
11
11
11
11
11
11
11
11
11
11
11
11
11
11
11
11
11
11
11
11
12
12
12
13
13
12
12
12
12
12
12
12
12
12
12
12
12
12
13
13
13
13
13
13
13
13
12
12
12
12
12
12
12
12
12
12
11
11
11
11
11
11
11
11
11
11
12
12
12
12
12
12
12
12
12
12
12
12
12
11
11
11
11
11
11
11
11
11
11
11
11
11
11
12
12
12
12
12
12
12
12
12
12
13
13
13
13
13
13
13
13
13
13
13
13
13
13
13
13
13
13
11
11
10
9
9
9
9
9
9
9
11
11
11
11
11
11
11
11
11
11
11
11
10
10
10
10
10
10
10
10
10
10
10
10
10
10
10
10
10
10
10
10
10
10
9
9
9
9
9
9
9
8
8
8
8
8
8
8
8
8
8
8
8
8
8
8
8
8
7
7
7
7
7
8
7
7
7
7
6
6
5
5
5
6
6
6
6
6
6
6
6
6
6
6
6
7
7
7
7
7
7
7
7
7
7
7
7
7
7
7
7
7
7
6
6
6
6
6
6
6
6
6
5
5
5
5
5
5
5
5
5
6
6
6
6
6
6
6
6
6
6
6
7
7
7
7
7
8
8
8
8
8
8
8
8
8
8
8
8
8
8
8
8
8
8
8
8
8
8
8
8
8
8
8
9
9
9
10
10
10
9
9
9
9
9
9
9
9
9
9
8
8
8
8
8
8
8
8
8
8
8
8
9
9
9
9
9
9
10
10
10
11
11
11
11
11
11
11
11
12
12
12
12
12
12
12
13
13
13
13
13
13
13
13
13
12
12
12
12
11
11
11
11
11
11
11
11
11
11
11
11
11
11
11
11
11
11
11
11
11
11
11
11
11
11
11
11
11
11
11
11
12
12
12
12
12
12
12
12
12
12
12
12
12
12
12
12
12
12
12
12
12
12
12
12
12
12
12
12
12
11
11
11
11
11
11
11
11
11
11
11
11
11
11
11
11
11
11
11
11
11
11
11
11
11
11
11
11
11
11
11
11
11
12
12
12
12
12
12
12
12
11
11
11
11
11
11
10
10
10
8
8
8
8
8
8
8
8
8
8
8
8
8
8
8
8
8
8
8
8
8
8
8
8
8
8
8
8
8
8
8
8
8
8
8
8
8
8
8
8
8
8
8
8
8
8
7
7
7
7
7
7
7
7
7
7
7
7
7
7
7
7
7
7
6
6
6
6
6
6
6
6
6
6
6
5
5
5
5
5
5
5
5
5
5
5
5
5
5
5
5
5
4
4
4
4
3
2
2
2
2
2
2
2
2
2
2
2
2
2
2
2
2
2
2
2
2
2
2
2
2
2
2
2
2
2
2
2
2
2
2
2
2
2
2
2
2
2
2
2
2
2
2
2
2
2
2
2
2
2
2
2
0
0
0
0
0
0
0
0
0
0
0
0
0
0
0
0
0
0
0
0
0
0
0
0
0
0
0
0
0
0
0
0
0
0
0
0
0
0
0
0
0
0
2
2
2
2
2
2
2
2
2
2
2
2
2
2
2
2
2
2
2
2
2
2
2
2
2
2
2
2
2
2
2
2
2
2
2
2
2
2
2
2
2
2
2
2
3
3
3
3
3
3
3
3
3
3
3
3
3
3
3
3
3
3
3
3
3
3
3
3
3
3
3
3
3
2
2
2
2
2
2
2
2
2
2
2
2
2
2
2
2
2
2
2
2
2
2
2
2
2
2
2
2
2
3
3
3
3
3
3
3
3
3
3
3
3
3
3
3
3
3
3
3
3
3
3
3
3
3
3
3
3
3
3
3
4
4
4
4
4
4
4
4
4
4
4
4
4
4
5
5
5
5
5
5
5
5
5
5
5
5
5
5
5
5
5
5
5
5
5
5
5
5
5
5
5
5
5
5
5
5
5
5
5
5
5
5
5
5
5
5
5
5
5
5
5
5
5
5
5
5
5
5
5
5
5
5
5
5
6
6
6
6
6
6
6
6
6
6
8
8
8
8
8
8
8
8
8
8
8
8
8
8
8
8
8
8
8
8
8
9
9
9
9
9
9
9
9
9
9
9
9
9
9
9
9
9
9
9
9
9
9
9
9
9
9
9
9
9
9
9
9
9
9
9
9
9
9
9
9
9
10
10
10
10
10
10
10
10
10
10
11
11
11
11
11
11
11
11
11
11
12
12
11
11
10
10
10
10
10
11
11
11
10
10
10
10
10
10
10
10
11
10
10
10
10
10
10
10
10
10
10
10
10
10
10
11
11
11
11
10
9
9
9
10
11
11
10
10
10
10
10
10
10
10
9
9
9
9
9
9
9
9
9
9
9
9
10
10
10
9
8
8
8
8
8
8
8
8
8
8
8
8
8
8
8
8
8
8
8
8
8
8
8
8
8
8
8
8
8
8
8
8
8
8
8
8
8
8
8
8
8
8
8
8
8
8
8
8
8
8
8
8
8
8
8
8
8
8
8
8
8
8
8
8
8
9
9
9
9
9
9
9
9
10
10
10
10
10
10
10
10
10
10
10
10
11
11
11
11
11
11
11
11
11
11
11
11
11
11
11
11
11
11
11
11
11
11
11
11
11
11
11
11
11
11
11
11
11
11
11
11
11
11
11
11
11
11
11
11
11
11
10
10
10
10
10
10
10
10
10
10
8
7
7
5
5
5
5
2
2
2
2
2
2
2
2
2
2
2
2
2
2
2
2
2
2
2
2
2
2
2
2
2
2
1
1
1
1
1
1
1
1
1
1
1
1
1
1
1
1
1
1
1
1
1
1
1
1
2
2
2
3
3
3
4
4
4
4
5
5
5
5
6
6
6
6
6
6
6
7
8
8
8
8
8
8
8
8
8
8
8
8
8
8
8
8
8
7
7
6
6
6
6
6
6
7
7
7
7
7
7
8
8
8
8
8
8
9
9
9
9
9
9
9
9
9
9
9
9
9
9
9
9
10
10
10
10
10
10
10
10
10
10
10
10
10
10
10
10
10
10
10
11
11
11
11
11
11
11
11
11
11
11
11
11
11
11
11
11
11
11
11
11
11
11
13
13
13
13
13
13
13
13
13
13
13
14
14
14
14
14
14
14
13
13
13
13
13
13
13
13
13
13
13
13
13
13
13
13
13
13
13
13
12
12
12
12
12
12
12
12
12
12
12
12
12
12
12
12
12
12
12
12
12
12
12
12
11
11
11
11
11
11
11
11
11
11
11
11
11
11
11
11
11
11
11
11
11
11
11
11
11
11
11
11
11
11
11
11
11
11
11
11
11
11
11
11
11
11
11
11
11
11
11
11
11
11
11
11
11
11
11
11
11
10
6
6
6
5
5
5
5
5
5
5
3
3
3
3
2
2
2
2
2
2
2
2
2
2
2
2
2
2
2
2
2
2
2
2
2
3
3
3
3
3
3
3
3
3
3
3
3
3
3
3
3
3
3
2
2
2
1
0
0
0
0
0
0
0
0
1
1
1
1
2
2
2
2
2
2
3
3
3
3
3
4
4
4
4
4
4
4
4
4
4
5
5
5
5
5
5
5
5
5
5
5
5
5
5
5
5
5
5
5
5
5
5
5
5
5
5
5
5
5
5
5
5
5
5
5
5
5
5
5
5
5
5
5
5
5
5
5
6
6
6
6
6
6
6
6
6
6
6
6
6
6
6
6
6
6
6
6
6
6
6
6
6
6
6
6
6
6
6
7
7
7
7
7
7
7
7
6
6
6
6
6
6
7
7
7
7
7
7
7
7
7
7
7
7
7
7
7
7
7
7
7
7
7
7
7
7
7
7
7
7
7
7
7
7
7
7
7
7
8
8
8
8
8
8
8
8
8
7
7
6
6
6
6
6
6
6
6
6
6
6
6
6
6
6
6
6
6
6
6
6
6
6
6
6
6
6
6
7
6
6
6
6
6
6
6
6
6
6
5
5
5
5
5
5
5
5
5
5
5
5
5
5
5
5
6
6
6
5
5
5
5
5
5
5
5
5
5
5
5
5
5
5
5
5
5
5
5
5
5
5
5
4
4
4
4
4
4
4
4
4
4
4
4
4
4
4
4
4
4
4
4
4
4
4
4
4
4
4
4
4
4
4
4
4
4
4
5
5
5
5
5
5
5
5
5
5
5
5
5
5
5
5
5
5
5
5
5
5
5
5
4
4
4
3
3
3
3
3
3
3
2
2
2
2
2
2
2
2
2
2
2
2
2
2
2
2
2
2
3
3
3
3
3
3
3
3
3
3
4
4
4
4
4
4
4
4
4
4
4
3
3
3
3
3
3
3
3
3
5
5
5
5
5
5
5
5
5
5
5
5
5
5
5
5
4
4
4
4
4
4
5
5
5
5
5
5
5
5
5
5
5
5
5
5
5
5
5
5
5
5
5
5
5
5
5
5
6
6
6
6
6
5
5
5
5
5
5
5
5
5
5
5
5
5
5
5
5
5
5
5
5
5
5
5
5
5
5
5
5
5
5
5
6
6
6
6
6
6
6
6
6
6
6
6
6
6
6
6
6
6
6
6
6
6
6
6
6
6
6
7
7
7
7
7
7
7
7
7
6
6
6
5
5
5
4
4
4
4
4
4
4
4
4
4
3
3
3
3
3
3
3
3
3
3
3
3
3
3
3
3
3
3
3
3
3
3
3
3
3
3
3
3
3
2
2
2
2
2
2
2
2
2
2
2
2
2
2
2
2
2
2
2
2
2
2
2
2
2
2
2
2
2
2
2
2
2
2
2
2
2
2
2
2
2
2
2
2
2
2
2
2
2
2
2
2
2
2
2
2
2
2
2
2
2
2
2
2
2
2
2
4
4
4
3
3
3
3
3
4
4
4
4
4
4
4
4
4
4
5
5
5
5
5
5
5
5
5
5
5
5
5
5
5
5
5
5
5
5
5
5
5
5
5
5
5
5
5
5
5
5
5
5
5
5
5
5
5
5
5
4
4
4
4
4
4
4
4
5
5
5
5
5
5
5
5
5
5
5
5
5
5
5
5
5
5
5
5
5
5
5
5
5
5
5
5
5
5
5
5
5
5
5
5
5
5
5
5
5
5
5
6
6
6
6
7
7
7
7
7
7
7
7
7
7
7
7
7
7
7
7
7
7
7
7
7
7
7
7
7
7
7
7
7
7
7
7
7
7
7
7
7
7
8
8
8
8
8
8
8
8
8
8
8
8
8
8
8
8
8
8
8
8
8
8
8
8
8
7
7
7
7
7
7
7
7
7
7
7
7
7
8
8
8
8
8
8
8
8
8
8
8
8
8
8
8
8
8
8
9
9
9
10
10
10
10
10
10
10
10
10
10
10
10
10
10
10
10
10
10
10
10
10
10
10
10
10
10
10
10
10
10
10
10
10
9
8
8
8
8
8
8
8
7
7
7
7
7
7
7
6
6
7
7
7
7
7
7
7
7
7
7
7
7
7
7
7
7
7
7
7
7
7
8
8
8
8
8
8
8
8
8
8
8
8
8
8
8
8
8
8
8
8
8
8
8
9
9
9
9
9
9
9
9
9
9
9
8
8
8
8
8
7
7
7
7
7
7
7
7
7
8
8
8
8
8
8
8
8
8
8
8
7
7
7
7
7
7
7
7
7
7
7
7
7
7
7
7
7
7
7
7
7
7
7
7
8
8
8
8
8
8
8
7
7
7
7
7
7
7
7
7
7
7
7
7
7
7
7
7
7
7
6
6
6
6
6
6
6
6
6
6
6
6
6
6
6
6
6
6
4
3
2
2
2
2
2
2
2
2
2
2
2
2
2
2
2
2
3
3
3
3
3
3
3
3
3
3
3
3
3
3
3
3
3
3
3
3
3
3
3
3
4
4
4
4
4
4
3
3
3
3
3
3
3
4
4
4
4
4
4
4
4
4
5
5
4
4
4
4
4
4
4
4
4
4
4
4
4
4
4
4
4
4
5
5
5
5
5
5
5
5
5
5
5
5
5
5
5
5
6
5
5
5
5
5
5
5
5
5
5
5
5
5
5
5
5
5
5
5
5
5
5
5
5
5
5
5
5
5
5
5
5
5
5
5
5
5
5
5
5
5
5
5
5
5
5
5
5
5
5
5
5
5
5
5
5
5
5
5
5
5
5
5
5
5
5
6
6
6
6
6
5
5
5
5
5
5
4
4
4
4
4
4
4
4
4
4
4
4
4
4
4
4
4
4
4
4
4
4
4
4
4
4
4
4
4
4
4
4
4
4
4
4
4
4
4
4
4
4
4
4
4
4
4
4
4
4
4
4
4
4
4
4
4
4
4
3
3
2
2
2
2
2
2
2
2
2
2
2
2
2
2
2
2
2
2
2
2
2
2
2
2
2
2
2
2
2
2
2
2
2
2
2
2
2
2
2
2
2
2
2
2
2
2
2
2
2
2
2
2
2
2
2
2
2
3
3
3
3
3
3
3
3
3
3
3
3
3
4
4
4
4
4
4
4
4
4
4
4
4
4
4
4
4
4
4
4
4
4
3
3
3
3
3
3
3
3
3
2
2
2
2
2
2
2
2
2
2
2
2
2
2
2
2
2
2
2
2
2
2
2
2
2
2
2
2
2
2
2
2
2
2
2
2
2
2
2
2
2
2
2
2
2
2
2
2
2
2
2
2
2
2
2
2
2
2
2
2
2
2
2
2
2
2
2
2
2
2
2
2
2
2
2
2
2
2
2
2
2
2
2
2
2
2
2
2
2
2
2
0
0
0
0
0
0
0
0
0
0
0
0
0
0
0
0
0
0
0
0
0
0
0
0
0
0
0
0
0
0
0
0
0
0
0
0
0
0
0
0
0
0
0
0
0
0
0
0
0
0
0
1
1
1
1
1
1
1
1
1
1
1
1
1
1
1
1
1
1
1
1
1
1
1
1
1
1
1
1
1
1
1
1
1
1
1
1
1
1
1
1
1
1
1
1
1
1
1
1
1
1
1
1
1
1
1
1
1
1
1
1
1
1
1
1
1
1
1
1
1
1
1
1
1
1
1
1
1
1
1
1
1
1
1
1
1
1
1
1
1
1
1
1
1
1
1
1
1
1
1
1
1
1
1
1
1
1
1
1
1
1
1
1
1
1
1
1
1
1
1
1
1
1
1
1
1
1
1
1
2
2
2
2
2
2
2
2
2
2
2
2
2
2
2
2
2
2
2
2
2
2
2
2
2
2
2
2
2
2
2
2
2
2
2
2
2
2
2
2
2
2
2
2
2
2
2
2
2
2
1
1
1
0
0
0
0
0
0
0
0
0
0
0
0
0
0
0
0
0
0
0
0
0
0
0
0
0
0
0
0
0
0
0
0
0
0
0
0
0
0
0
0
0
0
0
0
0
0
0
0
0
0
0
0
0
0
0
0
0
0
0
0
0
0
0
0
0
0
0
0
0
0
0
0
0
0
0
0
0
0
0
0
0
0
0
0
0
0
0
0
0
0
0
0
0
0
0
0
0
0
0
0
0
0
0
0
0
0
0
0
0
0
0
0
0
0
0
0
0
0
0
0
0
0
0
0
0
0
0
0
0
0
0
0
0
0
0
0
0
0
0
0
0
0
0
1
1
1
1
1
1
1
1
1
1
1
1
1
1
1
1
2
2
2
2
2
2
2
2
2
2
2
2
2
2
2
2
2
2
2
2
2
2
2
2
2
2
2
2
2
2
2
2
2
2
2
2
2
2
2
2
2
2
2
2
2
2
2
2
2
2
2
2
2
2
2
2
2
2
2
2
2
2
2
2
2
2
2
2
2
2
2
2
2
2
2
2
2
2
2
2
2
2
2
2
2
2
2
2
2
2
2
2
2
2
2
2
2
2
2
2
2
2
2
2
2
2
2
2
2
2
2
2
2
2
2
2
2
2
2
2
2
2
2
2
2
2
2
2
2
2
2
2
2
2
2
2
2
2
2
2
2
2
2
2
2
2
2
2
3
3
3
3
3
3
3
3
3
3
4
4
4
4
4
4
4
4
4
4
4
3
3
3
3
3
3
3
3
3
3
3
3
3
2
3
3
3
3
3
3
3
3
3
3
3
3
3
3
3
3
3
3
3
3
3
3
3
3
3
3
3
3
3
3
3
3
3
3
3
4
4
4
4
4
4
4
4
4
4
4
4
4
4
4
4
4
4
4
4
5
5
5
5
5
5
5
5
5
5
5
5
5
5
5
5
5
7
7
8
8
8
8
8
8
6
6
6
6
6
8
8
8
8
8
8
8
8
8
8
8
8
8
8
8
8
8
8
8
7
7
7
7
7
7
7
7
7
7
7
7
7
7
7
7
7
7
7
7
7
7
7
7
7
7
7
7
7
7
7
7
7
7
7
7
7
7
7
7
7
7
7
7
7
7
7
7
7
7
7
7
7
7
7
7
7
7
7
7
8
8
8
8
8
8
8
8
8
8
8
8
8
8
8
8
8
8
8
8
8
8
8
8
8
8
8
8
8
8
8
8
8
8
8
8
8
8
8
8
8
8
8
8
8
8
8
8
8
7
7
7
7
7
5
3
3
3
3
3
3
3
3
3
3
3
3
3
3
3
3
3
3
3
3
3
3
3
3
3
3
3
3
3
3
3
3
4
4
4
4
4
4
3
3
3
3
3
3
3
3
3
3
3
3
3
3
3
3
3
3
3
3
3
3
3
3
4
4
4
4
4
4
4
4
4
3
2
2
2
2
2
2
2
2
2
2
2
2
2
2
2
2
2
2
2
2
2
2
2
2
2
2
2
2
2
2
2
2
2
2
2
2
2
2
2
2
2
1
1
1
1
1
1
1
1
1
1
1
1
1
1
1
1
1
1
1
1
1
1
1
1
1
1
1
1
2
2
2
2
2
2
2
2
2
2
2
2
2
2
2
2
2
2
2
2
2
2
2
2
2
2
2
2
2
2
2
2
2
2
2
2
2
2
2
2
2
2
2
2
2
2
2
2
2
2
2
2
2
2
2
2
2
2
2
2
2
2
2
2
2
2
2
2
2
2
2
2
2
2
2
2
2
2
2
2
2
2
1
1
1
1
1
1
1
1
1
1
1
1
1
1
1
1
1
0
0
0
0
0
0
0
0
0
0
0
0
0
0
0
0
0
0
0
0
0
0
0
0
0
0
0
0
0
0
0
0
0
0
0
0
0
0
0
0
0
0
0
0
0
0
0
0
0
0
0
0
0
0
0
0
0
0
0
0
0
0
0
0
0
0
0
0
0
0
0
0
0
0
0
0
0
0
0
0
0
0
0
0
0
0
0
0
0
0
0
0
0
0
0
0
0
0
0
0
0
0
0
2
2
2
2
2
2
2
2
2
2
2
2
2
2
2
2
2
2
2
2
2
2
2
2
2
2
2
2
2
2
2
2
2
2
2
2
2
2
2
2
2
2
2
2
2
2
2
2
2
2
2
2
2
2
2
2
2
2
2
2
2
2
2
2
2
2
2
2
2
2
2
2
2
2
2
2
2
2
2
2
2
2
2
2
2
2
2
2
2
2
2
2
2
2
2
2
2
2
2
2
2
2
2
2
2
2
2
2
2
2
2
2
2
2
2
2
2
2
2
2
2
2
2
2
2
2
2
2
2
2
2
2
2
2
2
2
1
1
1
1
1
0
0
0
0
0
0
0
0
0
0
0
0
0
0
0
0
0
0
0
0
0
1
1
1
1
1
1
1
1
1
1
1
1
1
1
1
1
1
1
1
1
1
1
1
1
1
1
1
1
1
1
1
1
1
1
1
1
1
1
1
1
1
1
1
1
1
1
1
1
1
1
2
2
2
2
2
2
2
2
2
2
2
2
2
2
2
2
2
2
2
2
2
2
2
2
2
2
2
2
2
2
2
2
2
2
2
2
2
2
2
2
2
2
2
2
2
2
2
2
2
2
2
2
2
2
2
2
2
2
2
2
2
2
2
2
2
2
2
2
2
2
2
2
2
2
2
2
2
2
2
2
2
2
2
2
2
2
2
2
2
2
2
2
2
2
2
2
2
2
2
2
2
2
2
2
2
2
2
2
2
2
2
2
2
2
2
2
2
2
2
2
2
2
2
2
2
2
2
2
2
2
2
2
2
2
2
2
2
2
3
3
3
3
3
3
3
3
3
2
2
2
2
2
2
2
2
3
3
3
3
3
3
3
3
3
3
3
3
3
3
3
3
3
3
3
3
3
3
3
3
3
3
3
3
3
3
3
3
3
3
3
3
4
4
4
4
4
4
4
4
4
4
4
4
4
4
4
4
4
4
4
4
4
5
5
5
5
5
5
5
5
5
5
5
5
5
5
5
5
5
5
5
5
5
5
5
5
5
5
5
5
5
5
5
5
5
5
5
5
5
5
5
5
5
5
5
5
6
6
5
5
5
5
5
5
5
5
5
5
5
5
5
5
5
5
5
5
5
5
5
5
5
5
5
5
5
5
5
5
5
5
5
5
5
5
5
5
5
5
5
5
5
5
5
5
5
5
5
5
5
5
5
5
5
5
5
5
5
5
5
5
5
5
5
5
6
6
6
7
7
7
7
7
7
7
7
7
7
7
7
7
7
7
7
7
7
7
7
7
7
7
7
7
7
7
7
6
6
6
6
6
6
6
6
6
5
5
5
4
3
3
3
3
3
3
3
3
3
3
3
3
3
3
3
3
3
4
4
4
4
4
4
4
4
4
3
3
3
3
3
3
3
3
3
3
2
2
2
2
2
2
3
3
3
3
3
3
3
4
4
4
4
4
4
4
4
4
4
4
4
4
4
4
4
4
4
4
4
4
4
4
4
4
4
4
4
4
4
4
4
4
4
4
4
3
3
3
3
3
3
3
3
3
3
3
3
3
3
3
3
4
4
4
4
4
4
4
4
4
4
4
4
4
4
4
4
4
3
3
3
2
2
2
2
2
2
2
2
2
2
2
2
2
2
2
2
2
2
2
2
2
2
2
2
2
2
2
2
2
2
2
2
2
2
2
2
2
2
2
2
2
2
2
2
2
2
2
2
2
2
2
2
2
2
2
2
2
2
2
2
2
2
2
2
2
2
2
2
2
2
2
2
2
2
2
2
2
2
2
2
2
2
2
2
2
2
2
2
1
1
1
1
1
1
1
1
1
1
1
2
11
19
20
20
21
21
33
47
57
58
62
63
67
80
84
86
87
101
110
112
115
119
124
125
125
135
147
157
174
176
183
183
183
185
186
189
189
190
190
191
193
193
193
195
199
203
212
212
212
213
213
219
222
225
235
236
236
236
236
236
242
246
247
250
250
250
250
251
252
252
253
253
253
255
257
259
261
262
266
268
270
271
270
270
271
273
280
284
285
285
285
285
285
285
286
287
289
292
294
295
298
305
317
319
319
322
321
322
323
323
328
328
330
330
331
331
331
332
335
339
339
341
341
344
345
349
351
353
352
351
354
356
356
353
352
352
355
356
357
359
359
358
359
362
365
366
366
373
379
382
382
383
387
386
387
387
387
387
389
389
390
392
393
400
401
401
402
403
403
403
403
401
396
396
395
395
393
393
389
337
336
331
330
325
320
312
295
282
280
281
281
279
274
274
270
271
273
275
276
274
274
273
274
276
276
279
281
282
282
283
283
284
284
286
291
292
292
296
295
295
296
303
305
307
308
308
307
311
310
311
311
311
311
312
312
312
312
312
312
312
314
314
313
314
314
314
314
315
317
317
317
317
318
318
323
323
328
328
328
328
331
328
326
325
323
289
284
264
259
234
225
219
205
208
197
196
192
168
158
151
151
154
154
155
155
155
158
159
160
159
159
161
162
162
162
162
162
162
161
160
158
158
159
160
160
160
160
162
163
163
166
165
164
162
161
161
159
159
158
158
158
158
160
160
160
160
159
159
159
161
160
160
161
161
160
160
159
159
159
159
159
159
159
159
159
159
159
159
159
158
159
159
158
157
158
158
158
158
158
158
158
158
160
160
161
159
150
142
124
124
123
120
115
84
80
83
84
86
86
86
87
87
86
88
88
90
90
89
89
86
88
89
89
88
84
84
84
84
85
85
87
87
86
86
86
86
86
86
84
84
85
85
85
83
81
80
79
80
80
80
80
80
81
85
87
87
87
87
87
87
87
86
86
85
85
80
82
82
83
84
84
83
83
83
83
83
84
82
77
76
76
76
79
79
80
80
78
78
77
76
76
75
77
78
78
79
79
79
78
78
78
78
80
80
80
81
81
81
81
81
83
82
82
83
83
84
84
85
86
88
88
87
88
89
89
89
89
88
88
89
89
93
93
92
89
88
88
89
89
89
89
90
89
89
88
87
87
89
94
94
100
100
99
98
97
97
98
100
100
100
100
100
100
99
99
100
102
102
103
103
103
103
104
104
105
105
106
108
107
106
107
107
106
106
106
108
108
107
111
109
109
110
110
111
111
115
115
117
120
116
107
107
106
106
107
108
110
110
109
109
111
111
111
111
111
113
113
114
119
119
121
121
122
124
125
125
125
125
127
133
135
135
135
135
134
133
132
132
133
133
133
133
133
135
134
134
135
136
136
138
141
140
140
147
146
143
142
142
138
138
137
137
139
139
140
140
142
145
139
138
137
139
140
137
138
139
141
142
142
143
143
143
143
143
146
147
147
147
147
150
150
150
150
148
152
151
148
148
148
153
154
156
156
156
155
155
154
154
159
160
163
163
163
162
163
164
163
163
163
164
164
164
164
164
165
167
167
168
167
167
168
168
168
168
169
169
174
174
176
176
178
178
180
181
181
182
183
186
189
193
195
195
196
198
198
197
197
200
200
201
201
202
202
202
202
221
221
224
230
234
239
239
240
242
242
243
243
256
259
264
268
271
270
286
286
288
289
293
295
295
298
300
301
298
297
291
289
291
298
303
303
309
309
310
312
331
331
328
327
328
336
338
339
331
319
319
321
328
329
327
328
336
360
363
364
376
381
390
398
398
400
402
403
407
407
408
410
412
419
424
427
426
430
430
425
429
431
431
434
437
442
442
460
462
463
468
468
468
469
469
468
470
472
473
473
473
473
489
493
494
493
503
510
512
522
528
529
531
531
530
531
531
534
537
537
540
546
546
546
550
550
551
555
557
559
559
559
559
559
561
568
580
583
583
582
583
584
587
588
590
590
590
590
590
594
594
602
602
602
602
602
604
605
605
607
606
609
607
607
605
607
601
601
570
569
568
576
568
550
554
546
547
568
562
568
571
566
547
542
534
530
532
534
535
538
529
541
537
523
516
511
510
511
509
511
502
504
498
464
466
457
452
448
430
430
434
435
435
436
433
433
432
432
433
432
431
433
438
439
442
442
440
443
442
440
442
438
440
438
406
402
334
321
317
317
320
322
323
322
322
321
321
320
318
315
316
315
314
314
326
326
329
330
332
331
334
336
336
336
337
337
341
341
342
340
340
341
342
345
349
351
353
353
354
356
356
357
354
354
356
345
346
345
345
344
331
331
317
309
307
281
269
264
253
245
241
238
220
208
206
206
206
206
211
211
211
211
211
211
210
211
211
211
212
210
211
211
211
211
211
211
218
220
220
219
219
217
217
217
219
225
225
230
231
233
234
240
241
241
240
240
240
240
241
239
242
242
232
231
227
225
222
222
222
222
222
223
224
224
228
239
239
239
239
237
237
238
239
239
239
239
236
238
239
239
240
241
242
245
244
243
243
242
241
236
233
226
225
232
233
233
234
224
221
223
227
227
230
231
228
228
228
228
228
231
231
224
221
216
215
206
209
209
209
209
208
209
209
209
214
217
220
220
220
220
220
220
220
220
222
222
222
217
218
217
217
218
219
219
217
217
217
214
214
213
217
217
217
210
209
206
206
203
205
203
202
196
194
192
194
194
194
192
192
190
182
181
168
168
168
167
168
169
168
169
169
169
169
172
172
172
173
173
173
173
174
175
175
176
178
179
179
185
185
185
185
185
185
185
185
186
186
186
186
187
188
189
195
196
196
197
197
197
203
203
205
205
204
204
204
204
206
206
206
206
206
207
208
208
206
208
206
208
206
209
208
206
204
197
195
195
195
192
170
169
158
156
157
159
158
158
158
156
158
154
146
147
145
128
110
108
108
108
108
107
105
108
109
106
104
105
106
107
108
108
108
112
118
122
124
128
128
128
134
139
139
139
142
141
141
143
144
145
144
143
142
141
138
137
138
143
144
144
144
148
148
148
147
147
147
148
148
150
151
152
152
151
150
150
150
152
161
161
161
164
165
167
167
167
167
167
174
175
186
186
188
187
185
184
183
183
183
183
184
186
186
196
197
195
195
195
195
196
197
201
205
205
205
203
203
204
206
208
207
208
211
211
211
212
212
211
212
214
215
219
218
217
217
217
220
220
223
223
223
223
224
225
226
228
225
220
220
220
220
220
220
222
222
222
217
214
215
215
212
211
209
209
208
208
208
210
210
210
211
210
209
209
209
212
212
213
212
211
211
211
212
212
212
213
214
214
214
214
214
214
214
214
214
214
214
217
217
217
217
217
216
216
216
217
217
218
217
217
215
214
212
211
211
214
214
214
214
215
216
217
217
217
217
216
217
220
220
220
217
211
207
204
205
204
202
201
179
158
152
136
136
119
106
103
103
103
105
104
102
99
92
92
89
88
80
78
77
77
78
76
75
73
65
64
61
61
61
62
63
64
64
66
66
66
66
65
65
64
65
66
66
69
69
69
69
69
68
68
68
68
68
68
68
67
67
67
67
67
67
67
67
67
67
67
67
68
68
68
67
69
69
69
69
69
69
69
69
69
69
69
69
70
69
69
69
69
69
69
68
68
68
68
68
68
69
69
69
69
66
61
58
58
58
58
58
58
58
58
59
59
59
59
63
64
64
64
64
64
64
66
67
69
70
75
77
77
77
77
77
77
77
77
77
77
80
82
86
86
86
85
85
85
85
88
90
91
91
91
92
92
91
91
91
91
91
93
93
93
93
94
95
94
94
96
97
92
94
94
92
93
94
96
96
96
97
100
99
99
102
100
94
95
91
91
91
89
92
94
94
93
93
98
99
99
99
103
106
113
114
117
117
117
117
118
118
119
127
130
130
130
136
136
137
138
138
138
138
139
139
140
142
143
144
145
145
147
147
149
150
151
151
152
153
153
153
153
156
156
156
156
156
156
157
156
156
156
156
158
158
158
157
156
156
156
157
158
160
160
159
158
158
158
159
160
159
157
156
153
153
152
152
152
152
152
152
152
152
152
152
152
152
152
152
150
148
148
148
148
150
150
151
151
151
151
151
151
151
151
151
151
151
151
151
151
151
151
151
152
153
153
153
153
153
153
154
154
154
155
155
155
155
155
155
155
155
155
155
156
150
150
145
134
134
133
130
130
130
130
130
130
130
130
129
130
126
127
128
126
117
117
108
97
81
66
51
43
42
42
42
41
40
40
37
36
35
34
33
33
29
29
30
30
30
30
30
30
30
30
30
30
30
30
30
30
30
30
30
30
30
31
30
30
31
31
31
32
32
32
33
33
33
33
33
33
31
31
32
32
32
32
32
32
32
33
34
35
35
33
33
33
32
32
33
33
33
33
33
31
30
30
30
30
30
30
30
30
30
30
30
28
28
28
28
28
28
28
29
29
29
29
30
30
30
30
30
30
30
30
30
30
30
30
29
28
28
29
29
28
27
27
27
27
27
27
27
28
29
29
28
28
28
28
27
27
26
25
25
26
27
27
27
27
27
27
27
27
27
27
27
27
27
27
27
27
27
27
27
27
27
27
25
23
23
22
22
22
22
22
22
22
22
22
22
22
22
22
22
22
23
23
22
22
22
22
22
22
22
22
22
22
22
22
24
24
24
24
25
25
25
25
25
25
27
26
26
27
27
24
24
24
24
24
24
23
22
22
22
22
23
23
23
24
24
24
24
24
24
24
24
24
24
24
24
25
25
25
25
26
26
25
25
24
24
24
24
24
25
25
25
25
25
26
26
26
26
26
26
27
27
27
27
27
27
27
27
25
25
25
25
25
22
22
23
23
23
23
23
23
23
23
22
22
23
22
22
22
22
22
22
22
22
22
22
22
22
22
22
22
22
22
22
23
23
24
23
23
23
23
23
24
24
25
25
25
25
25
25
25
25
25
25
25
24
24
24
25
25
26
27
27
27
28
28
30
30
30
30
30
30
31
31
30
33
32
35
35
35
35
33
33
33
33
33
34
35
35
35
35
35
35
35
35
35
34
34
34
35
35
35
35
36
36
37
37
38
38
38
38
38
38
38
37
37
36
36
36
35
33
30
29
29
29
29
29
29
29
29
29
29
29
29
29
29
29
29
29
29
29
30
30
30
30
30
30
30
30
30
30
30
30
30
30
30
30
30
30
30
30
30
30
30
30
29
28
28
29
29
29
29
29
29
29
29
29
27
27
27
27
27
27
27
27
27
28
27
27
25
25
25
26
26
26
26
26
25
25
26
26
26
27
27
27
27
26
28
28
28
29
29
29
29
29
29
29
29
29
28
28
27
27
27
27
28
29
29
29
29
29
29
29
29
29
29
29
27
27
27
23
22
19
19
19
19
19
19
21
22
22
23
23
25
26
27
27
27
27
28
29
29
31
31
31
32
32
33
33
32
32
32
33
33
33
33
33
33
33
33
34
35
35
36
36
37
37
37
37
38
40
40
40
40
40
40
40
40
40
43
44
44
44
43
43
43
43
43
43
43
43
43
44
44
46
46
46
46
46
48
50
50
50
50
51
51
51
51
51
50
50
50
50
50
50
49
49
48
48
50
50
50
49
49
49
49
50
50
50
50
52
51
51
51
51
51
51
52
54
54
55
55
55
55
55
55
55
55
55
55
55
55
55
55
55
56
56
56
57
58
58
58
58
57
57
57
57
57
58
58
58
58
58
58
58
58
58
58
58
58
58
58
58
58
58
58
58
58
58
59
59
59
59
59
59
58
58
58
58
58
58
58
58
58
58
57
58
58
58
60
59
59
59
61
60
59
59
59
59
59
59
60
60
61
61
62
64
64
64
64
63
63
63
64
64
64
65
64
65
68
69
69
69
69
64
65
61
61
60
55
50
48
41
42
43
41
41
40
40
40
41
41
42
42
42
38
39
39
39
38
36
36
36
37
40
41
40
40
40
40
40
41
41
41
42
42
43
43
43
43
43
43
43
44
44
44
45
45
45
45
45
46
46
46
46
46
46
47
47
47
49
49
49
49
50
50
52
52
52
52
52
52
52
52
52
53
53
54
54
54
54
54
54
54
53
53
54
54
54
54
54
53
53
53
52
52
53
52
52
52
52
53
53
53
53
53
52
52
52
52
52
53
53
53
53
53
53
53
53
53
53
53
53
53
54
54
54
55
53
53
53
52
52
52
50
47
47
47
45
44
44
44
44
44
43
43
43
43
42
43
43
43
41
41
41
40
39
39
39
39
39
39
39
39
39
39
39
39
38
38
38
38
38
38
39
39
39
39
39
39
39
39
39
39
38
38
38
39
38
36
36
33
30
30
30
28
28
27
27
29
28
28
29
29
29
29
29
28
28
28
27
27
27
27
27
27
27
27
27
25
25
24
23
24
24
24
25
25
25
25
25
25
25
25
25
25
25
25
25
25
25
25
25
25
25
25
25
26
26
26
26
26
26
26
25
25
25
25
25
25
25
25
26
26
26
26
27
27
29
29
30
30
30
30
30
30
30
30
30
31
31
31
32
32
32
31
31
32
32
32
32
32
32
32
36
36
36
37
37
37
38
39
39
39
40
42
42
42
43
43
43
43
44
44
44
44
44
44
47
47
47
47
48
48
49
49
49
49
50
51
51
51
52
52
52
52
52
52
53
53
53
53
53
53
52
52
51
50
50
49
46
43
43
41
43
44
44
44
45
46
46
46
46
46
47
47
49
49
49
50
52
52
52
52
52
52
52
52
52
52
53
54
54
55
55
55
55
56
56
56
59
59
59
60
61
62
64
64
64
64
64
65
65
66
67
68
68
68
69
69
69
69
70
70
70
71
71
75
75
75
75
75
75
75
75
75
75
75
75
75
78
78
79
78
78
78
78
78
78
79
79
79
79
79
78
75
75
79
78
80
79
76
76
76
76
76
75
75
75
74
73
73
72
65
64
63
64
64
64
65
65
65
66
69
69
69
69
69
69
69
69
69
69
69
69
69
69
69
69
69
69
69
69
69
69
69
69
70
70
70
70
70
70
70
70
70
70
71
71
71
71
71
71
71
71
71
71
71
71
72
71
71
70
69
69
69
68
68
68
68
65
65
66
64
61
61
61
61
61
61
61
61
61
61
61
61
61
61
61
62
63
58
56
54
54
50
47
46
48
47
46
42
41
39
38
39
39
39
39
39
39
39
42
43
41
41
41
41
41
36
36
35
35
35
36
35
35
34
34
34
33
33
33
32
34
34
33
31
31
31
31
31
30
30
30
30
30
29
29
29
29
29
29
28
28
28
28
28
28
28
28
27
27
26
26
26
26
26
26
26
25
26
26
26
27
27
27
27
27
28
28
28
28
28
28
28
28
28
28
29
29
29
29
25
22
22
22
22
22
22
22
22
22
22
22
22
22
22
22
22
22
22
22
22
21
21
20
19
19
19
19
19
19
20
20
20
20
20
20
20
20
20
20
21
22
23
23
23
23
23
23
22
23
22
22
22
22
22
22
22
22
22
22
22
22
22
22
21
21
21
21
21
21
19
19
19
19
19
20
19
19
19
19
17
17
18
18
19
19
19
19
19
19
19
19
19
19
19
19
18
17
16
16
16
16
16
16
16
17
17
17
17
18
18
18
18
18
18
18
18
18
18
18
18
16
16
16
15
16
15
16
16
16
16
16
16
16
16
16
16
17
17
17
17
17
17
17
17
17
17
17
17
17
17
17
17
17
17
17
18
18
18
18
19
19
19
19
19
19
19
19
19
19
19
19
19
19
19
19
19
19
19
19
20
20
20
20
21
21
21
21
21
21
21
21
22
22
22
22
21
21
21
21
21
21
21
21
21
21
20
19
19
19
19
19
19
19
19
19
19
19
19
19
19
19
19
19
19
19
19
19
19
19
19
19
19
19
19
18
19
19
19
19
19
19
19
19
16
16
16
16
16
16
16
16
16
17
17
17
17
16
15
15
15
15
15
15
15
16
16
16
16
15
15
15
15
15
15
15
15
16
16
16
17
17
17
17
17
17
17
17
17
17
17
18
18
19
19
19
19
19
21
23
23
23
24
24
25
25
28
29
29
30
30
30
30
30
30
28
28
28
27
27
27
27
27
27
27
28
28
28
28
30
32
32
33
33
33
34
35
35
36
36
36
36
36
36
36
37
36
36
36
35
35
35
35
35
37
38
38
38
38
38
38
38
38
38
37
37
37
37
39
39
38
38
38
38
38
38
39
39
39
39
39
41
41
41
41
41
41
41
43
43
43
43
43
43
43
43
43
43
43
43
42
43
42
42
42
42
43
43
43
43
43
43
42
42
42
41
42
42
42
42
42
42
42
42
42
42
42
42
42
42
42
42
42
42
42
42
42
42
41
41
36
36
36
36
35
35
35
35
35
35
35
32
32
31
31
30
30
30
29
25
26
25
25
25
25
25
25
25
25
25
25
25
24
24
24
24
24
25
25
25
25
25
25
25
25
25
25
25
25
25
25
25
25
25
25
25
25
25
25
25
25
25
25
26
28
28
28
28
27
27
27
27
27
27
29
29
29
29
29
29
29
29
29
31
31
31
30
30
29
30
30
30
30
30
31
30
27
26
27
26
26
27
27
27
27
29
29
29
27
28
28
28
28
30
30
30
30
30
30
30
30
30
30
31
31
31
31
31
32
32
32
33
33
33
33
34
34
34
34
34
34
34
34
34
34
35
35
36
36
37
37
37
37
36
36
36
36
35
35
35
35
35
36
36
36
36
36
36
36
36
36
36
36
36
36
35
35
35
35
35
35
35
35
35
35
35
35
35
35
35
35
35
35
35
35
35
35
36
36
36
36
36
36
34
33
32
28
29
29
29
33
33
33
33
33
33
32
32
31
32
32
29
29
27
27
28
28
28
28
28
28
28
28
28
30
31
31
31
30
30
30
30
30
30
30
30
31
31
31
30
31
30
30
30
31
32
33
34
34
34
36
36
36
37
38
38
37
37
36
35
35
33
33
33
33
33
33
33
35
35
35
36
36
36
36
36
36
36
36
37
37
36
36
36
36
36
36
36
36
36
37
37
37
37
39
41
42
42
42
42
42
44
44
46
46
46
46
46
46
48
48
48
48
48
47
48
48
48
48
48
48
47
47
47
49
49
49
49
47
47
47
47
48
48
48
47
47
47
47
47
47
47
47
47
47
47
48
48
48
48
48
48
50
50
50
51
52
50
50
49
49
48
47
47
47
46
45
43
41
42
43
42
42
43
43
44
44
44
44
44
43
43
43
43
43
44
44
44
44
44
44
44
44
44
45
44
44
42
38
38
38
37
37
38
39
40
40
40
40
41
41
41
42
45
45
45
45
45
44
44
44
44
46
46
46
46
46
47
47
47
47
48
48
50
50
50
50
50
50
50
50
50
49
48
48
48
47
46
46
43
42
43
41
40
41
43
45
45
45
47
47
47
47
50
50
50
50
50
49
50
50
50
50
50
50
52
52
52
52
52
51
52
52
54
53
53
54
55
55
55
57
58
58
58
59
59
61
64
62
63
63
65
65
65
65
66
66
66
66
66
65
65
64
64
65
65
64
64
64
63
63
63
63
64
64
65
69
69
69
69
69
69
69
69
69
72
72
72
72
72
72
72
73
73
73
73
73
73
73
73
73
73
73
74
74
74
75
75
76
76
76
75
75
75
74
74
74
74
75
76
79
79
79
79
79
79
79
80
80
80
83
81
81
80
80
80
80
78
78
79
79
82
83
83
79
78
79
78
78
78
78
78
78
78
78
79
80
80
80
80
78
80
78
80
80
78
78
69
69
69
69
69
67
67
69
69
69
69
68
69
68
70
70
70
70
70
70
71
71
73
70
70
67
67
67
67
67
68
68
68
68
68
69
69
70
70
69
69
65
59
61
61
60
57
56
57
57
57
58
58
58
58
58
61
66
69
69
69
69
70
70
70
67
67
69
68
69
71
71
72
72
72
74
74
74
74
74
74
73
73
73
73
74
74
74
75
75
75
76
77
76
75
75
72
74
72
68
64
64
64
63
63
63
63
63
63
63
63
63
63
63
63
63
64
64
64
64
64
64
64
64
64
64
64
64
64
64
64
64
64
65
66
68
68
68
68
68
68
68
68
74
76
76
77
78
80
80
83
86
84
83
83
83
83
85
84
86
90
88
88
89
89
91
92
94
93
94
94
97
97
100
97
99
97
97
97
96
96
99
100
103
103
100
96
94
94
94
95
97
96
97
97
97
96
98
95
96
96
93
91
91
91
91
91
91
93
94
94
93
93
93
94
96
94
94
95
95
95
95
95
95
97
98
97
97
99
100
100
101
101
104
104
106
106
103
103
103
104
103
105
105
104
105
104
104
104
105
105
105
105
108
109
109
109
111
111
111
114
114
115
115
115
115
116
118
119
124
124
123
123
123
123
124
131
131
131
131
132
132
131
132
132
132
132
132
132
136
135
134
133
128
131
132
138
139
139
139
141
142
142
144
144
142
145
139
143
143
142
136
135
130
127
128
128
128
130
130
130
130
131
133
138
138
136
137
137
148
152
152
152
152
152
152
158
160
158
158
155
155
156
158
159
160
163
164
165
165
166
167
168
176
178
178
181
186
190
194
194
194
195
195
195
195
195
196
196
197
198
205
205
205
206
206
207
207
207
210
211
219
220
221
221
220
220
220
218
218
220
216
216
216
215
215
217
217
219
222
222
222
222
224
224
224
225
225
225
228
228
228
228
227
220
222
223
220
222
225
228
231
233
236
239
240
236
236
236
234
235
237
237
239
239
244
244
250
250
253
254
254
255
255
258
259
259
258
260
261
261
262
264
267
265
265
267
271
271
286
289
289
288
284
282
279
280
282
282
284
284
284
284
282
289
290
290
290
279
276
274
264
264
264
264
262
259
256
256
256
256
256
256
257
261
261
261
261
261
262
262
264
263
264
264
265
260
256
252
251
245
241
229
230
226
223
228
224
222
218
217
217
217
217
219
218
212
205
203
203
206
206
206
208
208
209
210
217
222
222
223
223
223
224
224
225
225
225
225
225
225
225
225
225
234
232
236
236
235
236
236
239
240
241
247
249
249
250
250
251
253
253
253
256
256
256
259
256
257
256
260
256
255
253
256
256
256
256
259
259
261
259
244
235
235
226
222
208
199
197
197
192
191
192
192
203
207
203
199
191
188
186
183
179
178
178
186
184
186
187
188
188
188
188
188
189
188
189
189
192
192
200
201
202
200
199
200
200
200
202
202
202
200
200
206
207
207
207
207
207
214
214
214
214
215
216
216
216
216
218
219
219
220
222
231
231
230
231
237
242
244
243
243
243
251
259
259
259
261
260
281
282
283
283
283
283
283
283
284
285
284
284
293
292
292
289
289
284
285
286
278
278
295
291
291
293
293
292
298
292
292
292
289
278
267
266
267
269
273
275
276
280
278
278
281
286
286
286
286
289
300
315
317
317
318
319
319
319
325
325
328
330
330
330
330
332
334
337
337
340
341
345
345
345
346
348
354
355
360
360
359
359
382
384
384
384
384
385
384
382
382
382
395
398
406
410
412
420
422
423
423
423
423
428
449
465
472
473
473
477
475
480
477
474
470
478
469
470
470
470
469
473
479
480
487
488
495
496
503
512
512
512
512
512
511
511
512
515
518
518
518
520
522
523
525
528
530
530
532
526
525
526
519
517
516
512
509
509
504
505
501
495
492
490
481
478
478
471
471
474
476
476
476
477
477
477
478
478
478
477
480
483
484
484
487
485
489
487
482
482
483
485
485
485
485
485
488
489
490
491
491
492
493
494
494
494
493
491
490
486
488
491
491
491
490
482
478
479
477
476
477
473
470
468
468
459
459
456
459
456
457
457
460
461
460
459
453
449
447
416
411
409
403
395
381
263
259
257
225
225
225
224
221
214
201
195
203
198
197
198
196
194
195
196
197
197
197
200
200
200
200
200
201
201
200
200
200
200
200
200
200
201
202
200
200
199
199
198
200
200
201
200
202
203
203
203
203
203
203
203
206
203
200
199
188
187
187
188
193
194
200
202
203
203
204
202
202
203
203
203
203
203
200
200
199
198
197
206
205
203
203
211
214
215
217
217
217
217
214
214
216
215
216
214
198
172
170
159
156
156
150
148
146
147
147
147
153
156
156
156
157
157
156
155
155
154
153
153
150
150
148
147
144
145
147
148
148
148
147
147
148
149
150
150
155
156
154
152
152
153
157
158
158
158
158
163
164
164
163
162
160
161
162
162
163
163
163
164
164
164
164
164
161
159
159
159
159
159
158
159
159
158
158
158
159
160
161
161
161
161
162
162
162
164
164
164
164
164
164
164
164
164
164
164
164
165
167
167
166
166
165
165
164
164
161
159
150
144
140
139
137
133
125
125
123
117
117
113
108
108
100
100
100
97
89
87
86
85
83
83
83
83
80
78
78
78
78
78
78
78
78
78
78
78
78
78
76
76
76
76
76
76
76
76
75
74
74
74
72
70
67
64
64
61
61
60
60
60
60
60
60
60
60
59
59
59
59
58
58
57
57
57
57
57
57
57
57
57
57
57
57
57
57
57
57
55
55
55
55
55
53
53
51
50
50
49
49
49
48
48
47
47
47
47
47
47
47
47
47
46
46
44
44
44
41
36
33
33
15
8
6
5
5
5
5
5
4
4
4
4
4
4
3
3
3
3
3
3
3
3
3
3
3
3
3
3
3
3
3
3
3
3
3
3
3
3
3
3
3
3
3
3
3
3
3
3
3
3
3
3
5
5
7
7
8
6
5
5
6
7
7
6
6
6
6
6
6
6
6
6
6
6
6
6
6
6
6
6
6
6
6
6
6
6
6
6
6
6
6
6
6
6
6
7
7
7
7
7
7
7
7
7
7
7
7
7
7
7
7
7
7
7
7
7
7
7
7
7
7
8
8
8
8
8
8
8
8
8
8
8
8
8
8
8
8
8
8
8
8
8
8
9
9
9
9
9
9
9
9
9
9
9
9
9
9
9
10
10
10
10
10
10
10
10
10
10
10
10
10
10
10
10
10
10
10
10
10
10
10
10
8
8
8
8
8
8
8
8
7
5
5
5
5
5
5
5
5
5
5
5
5
5
5
5
5
5
5
5
5
5
5
5
5
5
5
5
5
5
5
5
5
5
5
5
5
5
5
5
5
5
5
5
5
5
5
5
5
5
5
5
5
5
6
6
7
7
7
7
7
7
7
7
7
7
7
7
7
7
7
7
7
7
7
7
7
7
7
7
7
7
7
7
7
7
7
7
7
7
7
7
7
7
7
7
7
7
7
7
7
7
7
7
6
6
5
5
5
5
5
5
5
5
5
4
4
4
3
3
3
3
3
3
3
3
3
3
3
3
3
3
3
3
2
2
2
2
2
2
2
2
2
2
2
2
2
2
2
2
2
2
2
2
2
2
2
2
2
2
2
2
2
2
2
2
2
2
2
2
2
2
2
2
2
2
2
2
2
2
2
2
2
2
2
2
2
2
2
2
2
2
2
2
2
2
2
2
2
2
2
2
2
2
2
2
2
2
1
1
1
1
1
1
1
1
1
1
1
1
1
1
0
0
0
0
0
0
0
0
0
0
0
0
0
0
0
0
0
0
0
0
0
0
0
0
0
0
0
0
0
0
0
0
0
0
0
0
0
0
0
0
0
0
0
0
0
0
0
0
0
0
0
0
0
0
0
0
0
0
0
0
0
0
0
0
0
0
0
0
0
0
0
0
0
0
0
0
0
0
0
0
0
0
0
0
0
0
0
0
0
0
0
0
0
0
0
0
0
0
0
0
0
0
0
0
0
0
0
0
0
0
0
0
0
0
0
0
0
0
0
0
0
0
0
0
0
0
0
0
0
0
0
0
0
0
0
0
0
0
0
0
0
0
0
0
0
0
0
0
0
0
0
0
0
0
0
0
0
0
0
0
0
0
0
0
0
0
0
0
0
0
0
0
0
0
0
0
0
0
0
0
0
0
0
0
0
0
0
0
0
0
0
0
0
0
0
0
0
0
0
0
0
0
0
0
0
0
0
0
0
0
0
0
0
0
0
0
0
0
0
0
0
0
0
0
0
0
0
0
0
0
0
0
0
0
0
0
0
0
0
0
0
0
0
0
0
0
0
0
0
0
0
0
0
0
0
0
0
0
0
0
0
0
0
0
0
0
0
0
0
0
0
0
0
0
0
0
0
0
0
0
0
0
0
0
0
0
0
0
0
0
0
0
0
0
0
0
0
0
0
0
0
0
0
0
0
0
0
0
0
0
0
0
0
0
0
0
0
0
0
0
0
0
0
0
0
0
0
0
0
0
0
0
0
0
0
0
0
0
0
0
0
0
0
0
0
0
0
0
0
0
0
0
0
0
0
0
0
0
0
0
0
0
0
0
0
0
0
0
0
0
0
0
0
0
0
0
0
0
0
0
0
0
0
0
0
0
0
0
0
0
0
0
0
0
0
0
0
0
0
0
0
0
0
0
0
0
0
0
0
0
0
0
0
0
0
0
0
0
0
0
0
0
0
0
0
0
0
0
0
0
0
0
0
0
0
0
0
0
0
0
0
0
0
0
0
0
0
0
0
0
0
0
0
0
0
0
0
0
0
0
0
0
0
0
0
0
0
0
0
0
0
0
0
0
0
0
0
0
0
0
0
0
0
0
0
0
0
0
0
0
0
0
0
0
0
0
0
0
0
0
0
0
0
0
0
0
0
0
0
0
0
0
0
0
0
0
0
0
0
0
0
0
0
0
0
0
0
0
0
0
0
0
0
0
0
0
0
0
0
0
0
0
0
0
0
0
0
0
0
0
0
0
0
0
0
0
0
0
0
0
0
0
0
0
0
0
0
0
0
0
0
0
0
0
0
0
0
0
0
0
0
0
0
0
0
0
0
0
0
0
0
0
0
0
0
0
0
0
0
0
0
0
0
0
0
0
0
0
0
0
0
0
0
0
0
0
0
0
0
0
0
0
0
0
0
0
0
0
0
0
0
0
0
0
0
0
0
0
0
0
0
0
0
0
0
0
0
0
0
0
0
0
0
0
0
0
0
0
0
0
0
0
0
0
0
0
0
0
0
0
0
0
0
0
0
0
0
0
0
0
0
0
0
0
0
0
0
0
0
0
0
0
0
0
0
0
0
0
0
0
0
0
0
0
0
0
0
0
0
0
0
0
0
0
0
0
0
0
0
0
0
0
0
0
0
0
0
0
0
0
0
0
0
0
0
0
0
0
0
0
0
0
0
0
0
0
0
0
0
0
0
0
0
0
0
0
0
0
0
0
0
0
0
0
0
0
0
0
0
0
0
0
0
0
0
0
0
0
0
0
0
0
0
0
0
0
0
0
0
0
0
0
0
0
0
0
0
0
0
0
0
0
0
0
0
0
0
0
0
0
0
0
0
0
0
0
0
0
0
0
0
0
0
0
0
0
0
0
0
0
0
0
0
0
0
0
0
0
0
0
0
0
0
0
0
0
0
0
0
0
0
0
0
0
0
0
0
0
0
0
0
0
0
0
0
0
0
0
0
0
0
0
0
0
0
0
0
0
0
0
0
0
0
0
0
0
0
0
0
0
0
0
0
0
0
0
0
0
0
0
0
0
0
0
0
0
0
0
0
0
0
0
0
0
0
0
0
0
0
0
0
0
0
0
0
0
0
0
0
0
0
0
0
0
0
0
0
0
0
0
0
0
0
0
0
0
0
0
0
0
0
0
0
0
0
0
0
0
0
0
0
0
0
0
0
0
0
0
0
0
0
0
0
0
0
0
0
0
0
0
0
0
0
0
0
0
0
0
0
0
0
0
0
0
0
0
0
0
0
0
0
0
0
0
0
0
0
0
0
0
0
0
0
0
0
0
0
0
0
0
0
0
0
0
0
0
0
0
0
0
0
0
0
0
0
0
0
0
0
0
0
0
0
0
0
0
0
0
0
0
0
0
0
0
0
0
0
0
0
0
0
0
0
0
0
0
0
0
0
0
0
0
0
0
0
0
0
0
0
0
0
0
0
0
0
0
0
0
0
0
0
0
0
0
0
0
0
0
0
0
0
0
0
0
0
0
0
0
0
0
0
0
0
0
0
0
0
0
0
0
0
0
0
0
0
0
0
0
0
0
0
0
0
0
0
0
0
0
0
0
0
0
0
0
0
0
0
0
0
0
0
0
0
0
0
0
0
0
0
0
0
0
0
0
0
0
0
0
0
0
0
0
0
0
0
0
0
0
0
0
0
0
0
0
0
0
0
0
0
0
0
0
0
0
0
0
0
0
0
0
0
0
0
0
0
0
0
0
0
0
0
0
0
0
0
0
0
0
0
0
0
0
0
0
0
0
0
0
0
0
0
0
0
0
0
0
0
0
0
0
0
0
0
0
0
0
0
0
0
0
0
0
0
0
0
0
0
0
0
0
0
0
0
0
0
0
0
0
0
0
0
0
0
0
0
0
0
0
0
0
0
0
0
0
0
0
0
0
0
0
0
0
0
0
0
0
0
0
0
0
0
0
0
0
0
0
0
0
0
0
0
0
0
0
0
0
0
0
0
0
0
0
0
0
0
0
0
13
18
25
26
52
53
82
86
93
112
162
170
208
211
239
243
244
250
251
259
259
259
266
269
272
278
278
278
278
279
281
284
284
288
289
293
296
297
300
302
302
302
303
303
308
309
310
314
317
317
320
320
323
328
332
332
336
338
338
338
338
341
342
342
342
342
350
358
359
361
361
362
362
368
370
370
370
373
376
379
379
379
379
379
381
387
403
406
406
409
409
410
412
412
415
415
417
417
417
417
420
423
426
426
426
426
427
428
431
432
445
481
484
487
495
496
496
504
511
513
516
515
510
513
506
507
515
518
516
521
521
520
519
521
523
526
526
528
528
528
530
532
535
535
535
535
535
536
536
539
540
540
540
540
540
538
529
529
527
534
534
523
525
516
512
512
464
465
453
449
445
442
445
443
440
441
441
441
441
452
440
431
424
409
386
381
382
382
382
401
403
402
406
410
409
406
416
417
415
415
418
418
426
424
423
422
429
428
428
429
426
439
439
440
448
455
459
476
477
477
475
485
484
485
483
473
449
442
441
445
444
445
468
472
471
465
461
465
457
457
456
452
452
437
433
431
432
439
438
437
439
414
417
415
417
412
406
407
409
412
412
415
417
417
417
423
434
435
435
436
438
440
443
445
448
453
454
455
455
455
460
468
468
468
468
468
468
472
476
480
487
494
495
495
495
495
495
497
504
507
507
512
525
526
526
526
527
528
532
532
521
519
521
526
529
535
540
537
537
548
550
554
555
555
556
555
555
555
557
557
559
560
558
558
558
554
559
565
557
557
557
562
570
573
575
563
548
531
529
532
532
534
541
543
545
557
557
549
529
527
505
494
505
498
489
490
484
490
490
490
490
491
490
484
479
479
489
495
499
501
502
502
498
501
499
502
504
508
507
511
512
509
509
515
517
520
521
523
522
523
525
516
516
515
509
502
499
498
495
515
514
505
498
497
492
471
469
467
475
474
480
482
485
485
485
485
496
503
507
508
508
506
506
509
507
507
507
498
495
499
500
499
496
502
501
507
510
513
513
519
520
520
520
522
522
524
532
533
532
532
532
533
529
530
528
520
520
517
465
465
465
445
437
435
431
433
438
442
441
442
441
444
448
451
451
453
454
456
453
449
448
448
449
445
434
434
429
429
426
417
409
409
409
411
412
412
398
397
397
397
398
398
396
395
406
423
427
429
430
430
430
431
433
420
413
411
395
395
392
395
413
414
418
417
420
424
422
423
422
420
421
419
415
392
388
381
391
393
393
410
406
401
406
403
402
413
434
436
437
437
435
437
442
451
451
447
454
425
412
420
420
418
418
421
421
423
423
418
403
409
411
417
420
420
422
421
419
420
424
434
448
443
440
437
439
440
442
442
443
446
448
451
452
460
462
465
466
470
471
471
475
475
488
492
496
503
504
504
503
503
502
524
527
529
528
528
530
529
529
528
528
518
517
493
492
490
491
496
496
504
506
506
506
508
515
529
540
540
528
526
526
527
528
530
530
532
529
531
532
533
538
539
543
545
544
548
548
546
545
546
543
540
540
540
541
543
546
546
551
558
558
558
559
559
559
562
562
561
561
562
557
558
558
559
559
558
557
551
543
549
554
555
557
557
557
551
554
554
554
556
556
557
557
557
557
552
548
541
536
534
528
527
527
523
526
529
529
532
532
532
530
531
531
532
534
533
529
528
456
448
378
364
362
357
346
342
339
338
345
351
352
346
331
326
321
317
316
317
317
324
324
320
316
310
295
293
288
286
284
282
278
284
286
286
287
286
289
292
295
297
303
307
311
312
314
314
325
331
332
331
334
345
347
353
355
352
350
349
348
349
353
354
360
361
366
367
367
367
363
363
366
365
364
353
350
332
334
332
336
335
329
317
317
320
320
320
322
326
334
362
356
334
334
334
337
338
337
339
337
334
337
349
355
390
404
406
406
407
407
408
409
409
416
417
417
417
417
417
417
421
433
434
445
470
473
476
475
477
478
488
488
488
492
493
497
495
498
495
495
493
488
487
487
487
495
504
526
531
531
532
529
531
534
539
540
537
538
537
539
537
545
546
543
549
557
563
566
580
579
576
573
559
554
555
554
554
555
564
563
559
559
551
548
546
530
533
532
534
537
540
539
539
540
540
540
541
541
551
554
555
557
557
557
557
557
557
561
563
562
558
559
556
556
563
566
570
570
573
573
573
573
572
571
571
572
572
573
573
573
569
571
570
565
563
563
551
555
547
546
536
525
524
526
527
526
527
529
535
540
540
537
504
477
478
456
458
460
437
426
391
389
387
396
398
381
369
366
362
359
354
353
353
352
338
339
339
344
342
341
340
359
360
359
362
364
363
363
367
368
368
370
367
378
380
380
381
382
382
381
380
380
385
378
379
359
356
355
356
359
362
363
363
365
367
370
373
374
377
379
381
382
384
385
388
396
399
398
390
390
392
392
392
395
394
381
381
353
333
331
308
307
298
303
300
298
298
298
301
302
303
304
306
308
312
314
317
317
317
317
321
322
325
327
328
329
329
332
333
334
338
338
338
339
339
337
335
337
334
335
338
337
337
341
340
344
346
348
346
348
349
349
352
352
352
353
356
358
358
359
359
359
360
361
362
362
364
363
363
363
364
367
369
369
368
369
370
376
371
368
367
374
373
374
374
373
374
367
367
369
370
369
367
365
365
364
365
365
371
370
359
353
346
337
335
335
337
339
350
363
362
362
367
367
366
366
365
365
369
370
370
372
376
376
377
377
378
378
378
366
336
334
327
323
306
307
306
312
312
312
314
315
314
314
314
315
315
319
320
317
318
320
318
310
310
308
306
304
302
300
300
300
297
291
281
268
267
269
271
255
254
253
264
262
261
255
217
211
211
205
217
217
218
219
219
225
225
229
229
231
231
231
231
231
231
232
235
246
248
250
256
261
262
263
265
264
266
264
261
260
260
261
261
261
263
263
263
259
270
270
271
272
275
278
278
278
280
282
283
289
291
291
291
295
299
299
300
300
300
298
302
301
299
299
293
280
279
279
279
275
274
270
263
273
269
267
267
273
275
285
286
284
278
287
286
309
318
317
330
329
330
329
329
330
329
334
337
348
351
357
360
362
362
365
368
368
371
373
374
376
380
379
381
376
363
348
348
347
349
353
365
365
367
370
371
373
372
376
376
377
377
380
380
380
382
382
377
381
380
376
365
367
367
361
359
357
361
363
359
363
364
365
371
370
370
372
372
372
373
373
374
375
375
376
376
376
378
378
383
384
385
385
385
387
387
388
396
397
397
398
399
400
401
401
401
402
402
403
403
403
403
403
406
406
406
407
406
406
406
405
405
410
411
410
409
408
408
409
410
406
402
397
371
341
328
312
304
304
303
303
303
309
311
311
311
312
312
313
322
325
326
327
334
331
334
334
339
337
341
335
338
344
351
353
357
359
357
356
364
362
362
359
358
342
347
339
333
334
335
331
333
281
283
285
280
281
279
279
283
290
295
298
298
298
298
302
302
304
308
309
309
310
311
315
315
320
322
327
329
333
328
322
309
306
305
305
304
303
300
298
299
303
302
301
303
303
303
303
307
308
310
316
316
314
314
316
316
328
330
331
331
331
333
334
334
334
334
334
334
337
337
340
340
344
341
341
338
337
338
337
337
337
339
343
342
342
342
342
344
345
345
348
348
348
348
348
349
349
351
351
351
351
351
351
351
351
351
350
349
348
349
351
350
349
347
345
342
340
338
336
337
325
320
309
309
285
244
238
239
232
227
203
201
202
206
206
206
206
202
201
200
201
200
200
200
200
203
205
205
205
204
204
203
202
201
200
200
200
200
200
200
200
200
202
202
210
210
208
208
203
200
199
198
198
198
197
197
191
187
184
181
178
174
152
150
143
111
109
108
107
99
91
90
89
89
89
91
91
91
91
89
89
89
89
89
90
90
90
90
90
90
90
90
90
91
91
91
89
89
88
89
89
89
89
89
89
88
88
88
88
88
88
89
89
90
89
89
91
91
91
92
94
95
95
97
97
98
99
100
98
99
100
100
100
100
102
103
107
108
108
108
108
106
106
105
98
97
97
97
97
99
99
103
105
105
105
105
107
106
104
103
101
102
101
104
110
117
120
125
125
127
128
127
128
130
130
131
131
132
132
133
133
133
133
132
129
130
133
139
139
139
140
140
140
140
156
164
184
188
189
188
187
187
188
188
183
180
180
181
185
192
190
189
189
188
188
190
190
192
194
193
192
192
195
195
199
203
207
211
211
214
215
215
215
215
219
217
218
218
217
215
214
214
214
215
219
220
220
220
218
222
224
223
224
231
239
240
241
241
241
243
244
250
250
250
250
251
252
252
255
260
265
270
270
271
272
275
275
277
277
277
277
278
278
279
280
281
281
281
282
284
286
286
286
286
286
289
291
292
293
295
297
298
301
301
301
301
300
300
300
299
299
298
300
298
295
292
292
292
294
294
293
289
293
293
293
293
295
294
294
295
293
291
292
275
271
272
268
270
272
273
282
281
272
267
251
252
252
258
262
267
270
271
270
270
272
274
280
281
280
273
270
269
273
273
273
280
280
281
281
279
278
278
278
282
274
276
277
255
252
251
253
253
253
254
254
254
255
256
256
256
256
256
257
257
258
257
258
258
258
259
262
263
264
265
266
264
264
262
264
263
262
264
263
265
267
267
270
269
270
271
271
275
275
275
283
286
291
291
305
305
296
293
286
264
263
259
257
257
253
260
260
267
269
270
269
270
275
280
281
283
282
282
286
291
292
297
300
298
298
298
306
312
319
325
325
331
331
334
334
334
333
332
332
333
339
351
359
362
362
359
359
367
376
372
376
379
390
397
398
395
391
392
392
381
376
377
378
378
382
383
383
384
391
391
392
392
395
398
398
400
401
404
406
405
406
406
407
408
403
403
406
405
406
402
404
405
405
403
404
407
407
407
407
408
407
408
407
408
409
408
405
398
398
398
398
397
396
397
398
397
398
398
398
398
395
395
394
395
395
397
396
396
395
394
393
394
394
394
394
394
394
397
397
398
399
400
400
399
398
398
396
394
394
393
396
398
399
399
398
401
401
401
401
400
401
401
400
401
392
392
385
385
384
386
367
283
281
262
261
255
256
256
253
256
236
231
224
215
208
206
214
215
211
209
217
201
205
206
198
194
187
172
169
169
169
167
164
165
164
159
160
161
156
156
160
160
161
158
159
158
158
158
159
160
161
160
162
162
162
161
162
160
156
156
156
162
167
161
153
154
151
150
150
164
165
165
166
165
165
163
163
163
163
164
168
168
169
169
170
170
170
170
170
170
170
172
173
174
174
174
174
178
179
188
187
188
187
187
189
189
190
190
191
191
192
194
194
194
194
195
195
195
196
203
204
206
207
207
207
209
208
209
209
211
210
207
206
208
209
208
210
211
214
214
215
212
211
211
198
200
201
205
208
207
208
223
225
225
229
230
230
234
234
234
239
238
238
237
236
236
235
236
235
235
240
242
242
242
243
243
244
244
247
247
246
236
234
231
228
227
228
228
228
229
229
229
229
231
231
230
229
229
231
231
229
230
230
230
231
228
227
222
221
219
218
218
222
222
222
223
223
222
221
216
216
217
218
217
216
223
227
230
230
231
231
231
230
226
226
227
224
219
214
211
208
208
206
202
197
196
197
200
200
199
200
200
200
200
199
203
206
207
205
203
201
196
195
195
196
195
197
199
196
196
183
183
181
177
177
173
175
175
169
160
161
163
163
164
164
163
163
162
163
162
161
160
150
147
144
142
140
134
135
135
133
133
130
130
126
126
126
121
121
120
117
118
118
117
117
117
117
117
117
117
117
117
117
117
117
119
119
119
119
119
119
119
119
120
121
121
126
126
128
128
128
128
128
128
128
131
133
133
133
133
136
137
137
137
137
139
138
140
139
139
138
133
125
125
127
127
127
128
128
132
128
127
123
118
117
116
117
118
115
115
118
119
120
122
122
121
121
122
122
122
122
122
123
124
121
120
119
120
122
122
122
124
125
125
126
126
126
126
126
130
131
133
134
137
137
137
137
137
137
138
139
140
141
142
143
143
143
143
144
144
144
144
147
147
147
148
148
153
153
156
157
156
156
155
153
163
167
172
171
170
171
166
158
156
158
161
159
151
148
136
136
137
139
145
150
152
153
153
154
153
152
150
158
162
162
162
165
165
167
167
167
168
168
170
171
172
172
172
172
178
178
178
181
182
182
182
182
183
184
185
186
186
186
186
186
186
191
191
192
192
192
192
189
188
184
184
184
183
183
185
185
185
193
193
195
195
195
195
195
195
195
195
195
195
195
196
197
197
199
199
200
200
206
206
206
207
209
209
208
210
210
211
216
218
217
217
214
216
215
218
219
219
220
217
218
215
213
214
215
211
211
214
217
217
223
224
224
225
224
219
218
217
216
207
204
195
189
181
186
192
190
190
190
189
189
193
195
204
205
205
207
207
207
207
208
209
209
211
209
212
210
215
208
210
211
212
211
210
211
211
212
213
212
213
213
216
215
210
210
203
203
208
208
208
207
206
206
205
205
204
204
204
204
204
206
205
205
206
206
207
207
207
208
208
211
211
208
208
207
207
204
203
187
178
178
172
156
155
155
155
155
155
155
155
156
156
157
157
157
158
159
160
160
160
160
162
162
158
157
158
158
158
158
158
156
156
156
157
157
158
158
158
157
157
158
158
158
157
155
155
154
153
153
152
152
152
152
152
152
153
153
153
152
152
150
144
121
81
78
73
73
72
72
71
70
70
69
69
70
68
68
69
69
70
69
70
70
71
70
69
69
66
62
56
54
53
50
50
48
48
47
46
46
46
46
46
45
44
44
44
44
41
41
41
41
41
41
41
41
41
41
41
41
41
41
41
41
41
41
41
41
42
42
43
43
42
39
40
40
37
37
36
37
37
38
37
37
38
38
36
35
35
35
35
35
39
39
39
39
38
37
37
37
37
36
35
33
33
31
33
33
34
34
35
33
33
33
32
33
33
33
33
33
34
34
34
34
34
35
35
35
35
34
34
34
34
34
36
35
34
33
30
30
30
30
30
30
30
30
30
31
31
32
32
32
32
33
33
33
34
34
34
34
34
34
34
34
34
34
34
35
35
35
35
35
34
34
34
34
33
33
33
33
33
35
35
35
35
35
35
35
35
35
36
36
36
36
37
37
37
37
37
37
38
39
39
38
38
38
38
38
38
39
39
39
39
39
39
39
39
42
42
42
43
43
43
43
43
43
41
44
44
44
44
44
44
43
42
42
39
36
36
36
35
35
36
36
36
36
36
36
36
36
36
36
36
36
36
36
36
36
36
36
36
36
36
36
36
36
36
36
35
37
38
38
38
39
39
39
39
37
37
37
37
38
38
39
39
39
39
38
39
39
40
40
40
40
38
38
38
38
38
38
38
38
38
37
37
37
37
37
38
39
41
41
43
43
43
43
44
42
41
42
41
41
41
41
42
42
42
42
42
41
41
41
41
42
41
40
40
41
41
41
40
38
36
36
38
40
43
43
43
43
44
46
45
45
47
47
48
47
47
46
46
46
46
46
45
45
44
43
43
43
43
43
43
43
43
43
43
43
43
43
43
43
43
43
43
44
46
47
47
47
47
47
48
48
48
49
49
50
50
50
50
50
50
52
53
54
54
54
54
55
56
56
56
57
56
56
55
55
55
57
56
59
59
59
59
59
59
59
60
60
60
60
58
59
59
59
59
59
60
60
60
60
61
61
61
62
62
62
62
61
61
61
62
62
62
62
62
62
64
64
64
64
64
63
62
63
63
63
63
63
63
64
64
64
64
64
64
64
64
64
68
68
68
69
69
69
72
72
72
74
74
77
79
79
79
80
80
79
79
79
80
77
78
75
75
75
76
75
74
72
72
71
71
61
55
55
56
57
58
61
62
64
64
64
65
72
73
75
79
79
79
78
78
79
79
80
80
80
83
83
85
86
85
85
83
83
83
75
75
75
73
73
75
75
78
80
83
83
83
83
84
85
85
86
87
86
86
87
87
88
88
91
92
92
93
90
91
91
90
90
91
91
91
93
93
93
93
93
94
94
94
94
94
94
94
97
98
99
98
98
97
97
97
97
97
97
97
97
97
97
97
97
97
97
97
97
98
99
99
99
100
100
99
99
99
99
99
99
99
99
99
99
100
100
100
100
100
100
100
100
100
100
100
100
100
100
100
100
100
100
100
100
100
100
100
100
100
100
99
98
98
98
96
96
96
96
96
96
96
96
96
96
95
94
94
94
92
89
85
77
63
62
61
52
52
50
46
46
45
39
39
39
39
37
39
39
39
39
40
39
41
41
39
37
33
30
29
27
29
29
29
30
30
30
30
30
30
31
31
31
31
31
31
32
32
32
33
33
32
32
32
32
32
32
31
30
28
27
27
27
28
28
29
30
30
31
31
31
30
30
30
32
32
32
32
32
32
32
34
36
36
36
36
36
36
36
36
36
36
36
36
36
36
36
36
36
36
36
36
35
36
37
37
37
37
37
38
38
37
37
37
37
38
38
39
39
39
39
38
38
39
39
40
40
40
41
41
41
41
45
45
45
45
45
45
45
45
46
47
47
47
47
47
47
47
50
50
50
50
51
51
51
51
58
60
60
60
58
58
58
58
59
60
64
64
64
64
63
64
64
64
64
65
66
65
65
65
65
68
69
69
69
67
67
68
65
69
69
66
66
63
63
62
63
63
64
64
64
57
56
58
58
58
59
59
59
59
59
61
61
61
61
62
62
62
62
62
63
63
63
63
63
63
63
63
63
63
64
64
64
65
65
65
65
65
65
65
65
66
66
66
66
66
66
66
66
66
66
67
68
68
69
69
69
69
69
69
69
69
69
69
69
69
69
69
69
69
69
70
70
70
70
70
70
70
70
70
70
70
70
70
70
70
70
70
70
70
70
70
70
70
70
71
71
71
71
70
70
70
70
71
66
67
64
62
61
61
61
60
58
56
55
55
55
52
50
50
45
44
43
42
43
41
41
40
40
40
40
40
40
40
40
39
39
39
39
38
38
38
38
38
38
38
38
38
38
38
38
37
37
37
37
37
36
35
35
36
36
36
36
33
33
33
31
31
31
30
30
29
29
28
28
28
27
27
27
27
27
27
27
27
25
25
25
27
27
27
25
24
24
22
24
23
24
24
23
21
21
22
22
22
22
22
22
22
22
22
22
22
22
21
21
21
18
16
16
16
16
16
15
15
16
15
15
15
15
15
15
15
16
16
17
16
16
16
16
17
18
18
18
19
19
19
19
19
18
18
18
18
19
19
19
18
18
18
18
18
18
19
20
20
20
20
21
21
21
22
22
22
22
22
23
25
25
25
24
24
25
25
25
26
26
27
28
28
28
28
28
28
27
27
27
29
29
29
28
28
28
29
29
29
29
29
29
29
29
29
29
29
29
29
29
29
29
30
30
30
30
30
30
30
30
30
30
30
30
30
30
30
30
30
30
30
30
30
30
30
30
30
30
30
30
30
30
30
30
30
30
30
30
30
30
30
30
30
30
30
30
30
30
30
29
29
29
28
27
27
27
27
27
27
27
28
27
27
27
27
27
27
28
29
29
29
29
29
29
29
27
27
27
28
29
29
29
29
27
27
26
26
26
25
27
26
26
25
25
22
21
21
21
21
21
20
20
20
20
20
20
20
19
19
19
19
19
19
19
19
19
19
20
20
19
19
18
17
17
19
19
18
18
19
18
18
18
19
19
19
19
19
19
19
19
20
20
20
20
20
19
19
20
20
22
22
23
22
22
22
22
22
22
22
22
22
22
22
22
22
22
22
25
25
25
25
25
25
25
26
26
26
27
27
26
26
26
26
26
26
26
27
27
27
27
27
27
27
27
27
28
28
29
29
30
31
31
32
32
32
33
33
33
33
33
33
32
32
33
33
33
34
35
35
35
35
36
37
36
36
36
36
34
35
35
36
36
37
38
37
37
38
37
37
37
36
36
35
35
35
36
37
37
37
37
38
38
38
38
38
39
40
41
40
41
42
41
41
42
43
43
42
42
42
42
42
42
43
44
44
44
44
44
44
43
43
43
43
44
43
43
43
43
43
42
42
42
42
42
43
43
43
44
44
44
42
42
40
39
39
39
39
39
39
40
41
41
41
41
42
42
43
43
43
43
43
43
43
43
43
43
43
43
43
43
43
43
43
43
44
44
44
44
44
44
44
44
44
44
44
44
44
44
44
44
44
44
44
44
44
44
44
44
44
44
44
44
44
44
44
43
43
43
43
42
42
41
41
41
39
36
35
34
33
32
32
30
30
30
25
25
19
18
18
18
18
18
18
18
18
17
17
16
16
16
16
15
15
15
14
14
13
13
13
13
12
11
11
11
11
11
11
11
11
11
11
12
12
12
12
12
11
11
11
11
11
11
11
11
11
13
13
13
13
13
13
13
13
13
13
13
13
11
11
10
11
11
11
11
8
8
9
9
9
9
9
9
9
9
9
9
9
9
9
9
9
9
9
9
9
9
9
10
10
10
10
10
10
10
10
10
11
11
11
11
11
11
12
12
12
12
12
12
13
13
13
13
15
15
15
15
15
15
14
15
17
17
18
18
18
16
16
17
17
17
17
17
17
17
17
17
17
19
19
17
17
17
17
17
17
17
17
17
18
19
19
20
20
20
20
19
20
20
20
21
21
21
21
21
21
21
21
21
21
22
22
22
22
22
22
22
22
21
20
20
20
20
21
21
21
21
21
22
22
25
26
26
26
28
30
30
30
36
36
38
39
39
39
39
39
40
40
41
41
41
41
41
41
41
41
41
42
42
42
42
42
42
42
43
44
44
44
44
44
44
44
46
45
45
44
45
45
45
46
46
47
47
47
47
47
47
47
47
47
47
47
47
47
47
46
47
47
47
47
47
47
47
47
47
47
47
47
47
47
47
47
47
47
47
47
47
47
47
46
46
46
46
45
45
46
39
39
39
38
37
36
35
35
35
34
34
34
34
34
34
34
34
34
34
34
34
34
34
34
34
34
35
35
35
35
35
36
36
36
36
36
36
36
36
36
36
36
36
36
36
36
36
36
36
36
36
36
36
36
36
36
36
35
35
35
35
35
35
35
34
34
34
34
34
34
33
32
30
30
30
30
30
29
28
26
26
26
26
26
25
25
25
25
22
18
12
11
11
11
11
11
11
11
11
11
11
11
11
11
11
11
11
11
11
11
11
11
11
11
11
11
11
11
11
11
11
11
11
11
11
11
11
11
11
11
11
11
11
11
11
11
11
11
11
11
11
10
10
5
4
4
4
4
3
2
2
2
2
2
2
2
2
2
3
3
3
3
3
2
2
2
2
2
2
2
2
2
2
2
2
2
2
2
2
2
2
2
2
2
2
2
2
2
2
2
2
2
2
2
2
2
2
4
5
5
5
5
8
8
13
58
71
77
77
78
80
81
83
95
103
103
103
104
104
104
105
105
110
130
144
159
159
165
167
167
167
169
169
169
169
171
172
172
174
181
182
183
186
186
186
186
191
191
198
202
206
206
206
211
211
214
215
219
220
230
234
236
236
236
237
238
239
244
247
256
256
257
261
271
273
273
278
280
284
301
309
309
310
312
312
312
312
312
312
317
319
320
320
320
320
323
323
324
325
329
329
329
337
348
348
354
355
356
360
361
378
378
381
381
387
391
392
392
393
394
396
398
401
401
401
403
403
403
403
406
410
414
415
417
415
415
416
417
417
418
418
418
415
415
415
415
415
415
415
416
417
420
423
419
415
417
401
398
399
384
387
379
378
383
379
379
376
376
370
378
378
380
381
386
385
385
385
386
386
386
392
394
395
395
396
398
398
401
403
403
404
402
402
403
403
403
403
404
403
406
404
406
407
409
411
409
409
403
395
392
385
382
376
338
331
321
285
289
290
307
312
311
311
309
317
320
334
337
337
337
336
336
336
337
337
342
339
338
329
321
329
339
343
343
346
348
412
442
454
461
465
466
470
473
478
492
504
515
516
518
523
545
547
551
563
573
568
564
565
549
548
546
556
565
569
585
582
582
594
613
635
656
662
665
666
667
667
667
666
672
672
675
679
677
677
680
684
688
709
724
723
721
738
738
740
740
746
763
775
783
786
786
789
793
793
802
802
808
813
806
807
805
804
808
814
818
827
821
819
818
818
827
827
850
873
877
879
885
888
891
890
893
927
933
949
945
944
942
944
946
947
947
970
974
980
980
983
984
986
986
988
988
1001
1005
1008
1011
1009
1008
1008
1012
1020
1025
1025
1027
1036
1045
1045
1046
1047
1044
1055
1061
1060
1061
1059
1059
1057
1057
1057
1053
1050
1052
1052
1025
1011
1014
1016
1029
1029
983
966
972
971
946
937
942
956
960
966
971
959
957
967
942
952
955
953
919
898
838
824
809
812
814
811
808
798
790
789
781
782
785
793
793
793
795
793
793
791
793
793
793
796
794
798
805
806
806
807
805
812
818
818
817
817
825
824
824
825
829
832
836
837
837
837
836
835
835
849
849
850
852
851
841
842
844
844
846
847
853
855
867
869
870
870
868
869
869
869
875
875
875
875
875
873
872
874
871
857
856
802
797
802
797
796
796
800
796
788
788
773
772
765
668
665
640
636
626
558
543
539
537
522
520
481
473
462
446
444
448
434
413
417
390
397
380
379
375
375
379
381
380
377
377
377
377
376
371
371
374
365
361
360
358
358
358
357
356
357
359
360
368
369
369
371
371
371
371
371
371
370
370
370
367
370
370
378
379
382
385
384
381
380
370
370
359
361
354
349
348
332
306
301
300
299
299
300
302
303
303
300
299
303
300
294
289
286
284
285
286
285
285
286
286
286
288
280
279
281
280
281
281
281
280
286
286
289
293
294
290
277
267
241
220
186
184
182
182
183
186
185
195
199
200
198
193
194
183
185
183
184
186
188
189
189
193
194
192
190
189
199
200
206
207
211
211
210
209
209
211
213
214
217
219
225
225
227
232
235
234
236
239
239
240
240
240
242
248
253
253
258
258
258
258
259
260
261
260
264
276
278
277
278
276
270
268
267
257
257
264
259
250
247
245
242
242
247
247
249
250
250
250
250
250
251
252
261
263
264
265
267
267
268
269
269
268
267
270
271
272
273
272
270
271
275
285
285
299
301
304
303
304
305
306
310
309
309
312
312
312
312
313
317
317
317
317
317
317
318
319
320
321
322
323
323
323
323
323
325
325
325
325
325
325
325
326
326
326
326
328
331
331
329
328
328
328
323
317
308
309
297
289
286
281
283
280
279
280
281
278
277
272
270
270
275
278
278
278
279
279
283
279
281
279
278
279
280
299
299
298
298
279
279
280
279
281
280
278
274
273
271
273
279
283
283
283
284
285
286
286
288
286
289
290
289
290
287
275
275
273
275
274
273
273
239
248
242
227
222
259
268
267
278
285
284
289
291
303
306
331
335
327
328
328
334
334
335
334
323
328
328
328
353
355
361
365
366
368
371
376
379
383
383
383
398
402
404
405
409
415
416
422
422
422
426
427
434
435
445
446
448
449
461
456
458
458
463
479
488
493
493
493
493
501
501
501
504
509
522
519
521
520
519
520
520
527
529
529
529
528
533
535
539
540
538
537
544
575
594
598
599
598
598
598
599
601
617
624
653
650
641
645
652
649
660
664
666
676
676
679
680
680
680
681
682
690
693
699
704
704
705
705
709
725
726
730
728
728
747
743
746
746
742
743
745
746
746
746
746
752
752
760
763
763
763
763
763
768
768
768
770
771
780
790
788
778
768
752
747
743
745
743
751
755
757
756
763
761
740
733
615
598
598
595
588
573
576
576
569
565
564
559
576
589
591
573
562
550
548
555
554
559
568
568
575
577
580
579
582
584
584
582
582
579
587
587
593
590
591
591
591
595
596
609
612
609
603
599
602
613
615
616
621
633
638
643
643
649
651
653
654
648
659
666
670
666
648
644
650
644
644
638
622
553
548
544
541
542
542
545
541
545
490
490
489
489
490
490
498
503
504
509
519
520
523
523
527
528
526
547
548
551
557
563
564
559
559
556
557
558
559
565
566
573
575
577
578
590
593
593
596
589
588
573
573
572
567
566
564
561
556
550
546
545
543
547
543
547
534
507
509
499
498
498
499
498
504
506
507
507
509
509
510
510
510
511
515
515
519
521
522
523
522
524
523
523
523
529
530
536
535
538
542
545
546
546
547
546
547
548
549
554
555
570
572
572
572
572
572
576
577
579
583
589
589
592
595
593
594
594
596
596
610
623
623
619
617
637
639
637
635
635
637
651
625
617
615
617
617
621
620
618
625
643
614
584
575
566
554
545
540
554
556
570
576
579
581
580
585
576
579
585
586
594
594
594
601
592
582
587
555
548
530
510
492
487
487
493
499
507
509
534
537
537
542
555
561
560
559
559
557
557
550
546
548
548
548
545
547
548
549
557
556
556
559
571
576
575
578
579
579
582
578
576
576
576
570
568
568
578
585
586
586
585
587
587
585
587
587
598
594
587
585
583
585
586
586
584
588
604
597
604
607
607
606
606
596
598
599
598
606
605
603
604
604
606
606
612
620
620
625
625
625
625
626
629
633
634
634
634
636
637
637
640
640
640
640
640
642
642
643
643
645
647
647
646
647
651
649
646
641
628
623
615
583
570
565
563
527
525
516
504
482
476
465
456
456
458
460
462
469
470
476
475
476
478
493
502
492
495
494
488
485
486
486
482
487
483
465
461
461
462
429
413
415
413
415
420
417
413
413
413
420
423
423
417
418
414
413
414
415
426
426
427
427
427
427
427
427
427
428
427
425
423
423
423
423
424
424
426
427
425
415
406
400
398
398
399
399
401
397
391
386
388
387
388
390
389
380
375
373
370
364
351
347
344
344
344
343
342
342
341
341
341
345
345
345
342
340
340
340
340
340
341
341
340
340
339
339
339
339
339
339
340
344
347
351
350
349
348
349
350
346
346
347
346
345
339
334
334
333
341
342
339
339
330
333
328
325
316
295
187
189
214
211
215
216
195
198
192
195
203
208
211
214
220
226
228
250
253
253
255
251
257
267
278
279
279
281
282
282
284
284
284
284
290
295
294
320
323
323
321
320
319
320
320
320
322
326
327
326
334
334
334
334
336
338
342
345
346
353
359
360
362
362
363
367
368
375
380
383
384
384
384
387
387
390
390
390
392
393
399
402
403
403
401
402
400
401
401
398
401
401
407
408
405
405
404
407
407
407
407
410
413
417
426
426
429
429
429
429
430
432
434
434
435
434
428
428
428
428
426
425
426
426
428
430
430
434
435
437
437
437
437
437
437
437
440
440
440
437
428
427
427
437
438
440
440
440
439
439
439
439
439
440
439
433
431
418
417
417
401
401
399
398
398
398
401
401
401
400
395
394
394
395
396
395
397
398
395
393
392
382
376
364
359
363
362
363
364
364
359
325
321
314
310
308
302
302
302
302
298
300
303
301
306
306
306
306
306
305
309
309
308
306
305
306
306
318
320
312
314
312
313
312
313
312
310
312
310
310
316
317
314
278
230
231
224
225
226
222
222
223
219
211
195
195
191
192
192
192
192
195
195
199
200
200
200
200
202
200
200
200
200
200
203
204
205
204
204
204
202
202
203
207
207
207
207
208
211
211
211
211
211
211
210
210
210
211
211
212
212
208
210
210
217
214
214
215
215
221
222
224
227
228
231
231
231
231
231
231
231
231
231
231
232
232
232
232
232
232
233
231
231
234
234
235
236
238
236
239
243
244
245
245
246
246
247
248
248
248
250
250
250
250
252
250
249
247
245
248
250
251
256
256
247
247
222
215
214
208
212
192
190
190
190
190
189
189
188
177
178
175
165
161
161
157
161
169
177
177
178
178
177
182
185
200
202
204
206
206
206
206
206
207
207
207
208
209
209
210
210
212
212
213
213
213
213
213
214
215
215
217
217
218
219
219
220
222
222
228
230
230
228
222
221
217
217
216
217
217
219
225
225
229
226
225
228
226
229
231
231
230
231
228
229
227
225
219
217
217
217
217
224
223
223
224
223
222
222
222
222
222
222
222
222
222
222
223
224
227
226
228
229
229
231
231
233
233
233
233
233
233
234
235
237
237
238
238
236
236
235
236
236
235
228
214
211
208
204
204
203
205
206
206
206
206
203
200
199
195
192
191
187
186
186
184
186
185
183
178
175
160
159
159
160
160
159
160
159
159
158
158
158
159
159
159
160
160
160
161
161
161
161
161
160
159
162
165
167
173
173
172
172
174
175
175
176
176
176
175
175
175
175
175
178
172
172
164
163
161
162
161
157
155
159
158
158
169
169
169
172
168
170
171
172
173
172
172
172
172
172
169
168
172
173
180
181
181
186
183
181
183
189
189
194
193
195
195
197
197
197
200
200
201
201
202
202
202
202
204
206
206
210
216
219
215
212
211
214
215
215
220
225
225
236
234
234
234
235
232
234
239
239
252
256
256
254
257
261
270
278
281
281
285
285
286
289
292
295
300
304
305
305
312
317
317
319
319
334
334
335
336
336
335
333
334
334
334
334
334
335
337
339
339
339
342
343
348
347
349
350
357
356
356
356
356
359
359
362
364
364
356
353
352
351
351
351
350
349
350
351
362
365
365
362
357
357
356
358
358
356
357
359
359
360
359
359
356
356
359
359
361
360
361
360
360
360
360
360
361
362
362
363
363
363
365
365
367
366
366
366
366
370
368
368
369
368
368
367
362
362
361
364
360
358
351
348
345
343
344
339
337
337
336
332
336
328
324
327
325
325
324
327
327
328
327
327
327
324
324
323
323
322
320
314
313
313
305
300
295
284
281
284
282
277
261
259
224
175
164
161
175
183
187
186
186
185
184
184
185
186
187
188
188
188
187
188
187
186
186
186
185
187
187
186
188
181
180
180
179
181
181
180
179
179
178
181
178
177
178
172
158
157
157
159
159
161
161
161
161
162
166
169
169
170
171
172
174
178
178
178
178
176
175
180
181
181
183
183
181
181
178
180
184
186
191
195
200
202
203
204
206
210
211
212
211
209
208
208
214
215
215
215
218
220
220
221
221
222
224
225
234
234
243
243
243
243
246
258
259
259
259
259
259
265
266
266
265
266
266
266
269
270
269
270
273
269
267
263
263
267
267
269
265
264
266
264
264
264
266
270
269
267
269
267
268
270
272
273
274
274
275
273
273
289
291
292
286
286
281
267
267
266
267
269
269
267
269
269
269
269
272
272
273
272
270
268
272
273
274
276
278
278
278
278
278
279
283
290
290
291
292
292
292
292
292
292
292
292
292
292
293
297
298
299
298
296
296
297
293
295
296
300
300
300
303
307
309
309
309
309
311
311
309
308
308
306
303
301
302
303
300
294
281
268
252
248
249
249
250
249
254
251
249
250
248
231
230
231
230
232
231
239
238
239
239
239
238
239
239
241
243
245
245
249
257
262
262
264
264
263
263
265
270
276
279
282
286
287
285
282
283
283
283
291
295
300
301
301
301
301
299
301
297
310
310
306
306
305
295
292
298
299
300
300
301
295
294
290
286
286
289
285
286
287
308
308
308
309
304
305
306
307
309
310
312
298
286
284
279
277
277
278
282
289
299
299
300
300
303
304
303
309
316
325
329
332
334
334
334
334
334
334
335
335
337
336
338
336
331
331
331
331
331
332
333
333
334
334
342
342
343
344
344
344
351
351
352
352
352
353
353
358
359
359
359
359
360
362
363
362
359
353
353
353
355
353
353
353
352
351
351
355
356
356
357
359
361
361
361
361
361
360
360
362
364
364
364
364
364
362
360
360
360
364
364
364
360
359
345
345
326
330
330
333
320
317
306
305
304
301
301
302
301
288
285
274
277
279
279
283
284
284
286
285
288
289
289
291
291
291
289
293
294
295
296
297
297
297
298
304
304
303
301
300
299
297
298
298
296
296
287
286
286
288
289
284
283
286
287
287
284
282
281
277
275
275
275
275
275
273
273
275
275
275
260
241
218
214
203
204
203
197
200
198
197
197
170
168
163
161
161
152
149
147
148
150
150
150
150
151
153
153
153
152
153
153
157
157
156
157
156
156
160
158
158
159
157
158
156
156
156
159
159
159
159
161
163
164
165
166
168
169
169
169
171
171
178
178
177
177
177
178
178
178
178
177
176
172
170
169
169
171
167
164
160
151
151
152
152
156
156
157
156
161
161
161
160
158
158
158
158
159
158
158
160
161
161
159
158
151
151
150
146
146
146
145
125
126
127
128
128
128
127
126
127
127
128
130
130
130
130
130
130
130
130
130
131
131
130
128
128
128
128
128
128
129
130
130
130
130
131
131
132
133
133
133
133
133
133
133
134
135
135
135
135
135
135
135
135
135
135
136
136
136
136
137
136
136
136
136
136
136
136
136
136
138
144
139
133
123
121
120
120
120
120
118
118
117
119
119
119
121
120
120
120
120
120
122
122
119
117
117
117
116
117
115
115
116
111
109
110
109
109
109
110
110
112
113
113
114
106
89
88
87
89
89
90
91
92
94
99
113
119
127
132
130
130
142
142
146
151
151
151
153
150
158
161
161
167
173
175
176
183
189
189
191
191
192
199
203
205
206
207
208
210
210
210
214
214
217
218
217
215
217
217
217
217
217
217
217
220
222
225
226
224
224
227
231
236
236
236
241
245
250
253
255
257
257
257
257
259
259
260
260
259
258
258
257
257
259
260
261
260
261
263
264
264
264
264
264
268
268
271
272
272
272
272
272
272
273
273
273
273
273
273
273
273
273
273
270
270
269
269
267
267
267
267
271
272
270
270
270
273
273
273
273
274
279
279
280
281
283
283
283
283
284
285
289
289
289
289
289
292
293
296
298
297
297
294
287
286
286
284
275
254
244
235
232
230
228
228
227
227
227
226
225
225
224
223
222
219
217
217
217
217
214
214
214
215
213
211
209
208
208
195
175
164
165
161
149
149
147
146
146
143
144
144
150
145
139
137
138
139
139
139
141
142
144
145
144
143
144
141
141
146
147
154
154
153
150
147
147
147
148
148
148
148
147
147
150
149
153
153
153
153
153
152
152
153
155
155
156
160
160
161
167
167
168
168
169
169
169
169
171
172
172
178
181
183
183
177
173
172
168
167
166
165
172
171
169
169
169
170
173
175
175
175
175
173
177
177
177
177
180
186
189
189
189
189
193
197
198
198
214
220
222
226
230
231
232
239
242
236
239
241
238
236
236
236
236
238
239
251
254
253
250
247
250
246
247
248
248
249
247
248
248
248
252
253
251
253
253
254
254
254
253
254
254
254
255
255
255
256
256
256
256
256
256
256
256
256
255
254
253
251
250
251
250
250
251
251
253
253
254
255
255
255
256
256
256
256
256
255
254
255
254
253
253
255
254
253
253
251
250
253
253
253
253
252
252
252
253
253
253
255
255
255
256
259
258
258
259
259
259
260
260
260
261
259
257
256
253
253
253
255
263
264
262
258
260
237
244
241
238
238
234
153
133
132
128
126
124
91
97
97
97
97
96
104
115
118
121
118
119
120
128
130
136
136
137
139
143
144
147
147
147
147
147
150
150
153
153
155
155
156
156
156
158
159
159
165
167
170
171
172
172
172
172
173
173
173
178
178
182
183
183
183
182
187
188
189
189
188
189
188
189
192
192
191
192
198
204
207
213
214
211
216
217
219
220
226
234
238
239
240
241
244
244
244
246
253
256
257
257
257
259
262
264
266
279
282
289
293
298
306
309
312
313
314
315
317
318
318
320
319
320
320
321
322
321
322
323
323
325
324
324
325
323
323
322
323
322
331
334
335
337
351
354
355
354
353
353
358
356
356
357
357
359
360
361
363
363
364
370
377
378
381
384
384
384
387
387
388
388
390
390
390
389
389
387
387
386
382
386
386
386
385
387
387
388
388
387
388
388
388
388
388
388
388
388
389
389
389
390
391
391
391
391
391
391
392
391
390
390
390
391
391
391
390
390
395
395
392
387
384
384
384
385
386
384
386
380
378
378
378
379
383
385
385
384
383
381
378
378
379
379
380
381
382
383
383
384
384
384
384
386
387
389
390
388
388
387
384
383
383
383
383
384
384
385
385
384
384
382
382
382
381
378
352
351
253
225
223
178
176
174
140
120
121
108
110
108
105
111
107
108
104
116
120
122
125
127
127
128
128
128
128
132
132
133
133
136
136
140
140
142
142
150
156
156
159
158
158
158
158
161
161
164
163
164
165
160
160
161
158
159
161
161
161
161
157
154
154
156
157
158
158
160
161
161
167
172
177
178
181
189
189
189
190
190
192
194
196
197
200
203
203
203
205
205
204
205
202
202
202
204
206
207
210
213
213
214
214
214
215
216
217
222
224
224
223
224
225
225
226
231
234
234
234
234
234
234
234
234
234
236
236
236
236
237
237
238
236
231
231
231
232
231
231
231
230
230
229
228
228
227
227
227
226
227
227
227
227
227
228
228
228
229
229
229
230
229
229
230
231
231
229
229
229
228
228
228
228
228
228
229
228
228
228
228
227
227
227
227
227
227
225
225
227
228
228
228
228
228
228
228
228
228
230
230
228
228
225
225
220
218
217
208
207
168
161
159
159
159
161
157
161
160
158
151
137
137
135
160
164
166
168
178
180
181
169
168
147
146
124
129
139
142
145
148
145
145
145
145
147
150
150
150
152
155
158
158
158
158
158
158
161
162
164
164
164
164
167
167
167
167
167
168
168
169
169
169
170
173
176
175
176
177
176
177
177
177
178
178
178
179
178
179
179
180
180
181
179
178
178
178
180
181
181
181
183
182
182
182
185
185
185
185
186
184
184
184
184
184
186
186
186
191
194
194
194
194
195
195
195
196
196
197
197
197
198
198
198
198
198
199
200
200
200
200
203
203
203
203
203
204
204
205
206
207
207
207
207
207
207
207
207
207
208
208
208
209
209
210
211
213
213
213
212
211
211
211
210
211
181
171
158
156
153
140
133
125
125
125
128
127
130
129
128
128
123
123
122
121
121
119
117
116
116
110
108
105
105
105
105
106
106
106
107
107
107
107
107
107
107
106
107
106
105
104
103
100
100
100
99
98
95
95
97
97
98
97
97
95
95
95
95
95
95
96
96
96
96
95
95
95
94
94
94
94
94
94
95
96
96
96
97
97
97
98
100
100
100
100
100
99
100
102
101
102
102
100
100
104
104
103
99
75
58
59
58
58
58
65
65
67
66
63
63
62
64
64
63
64
64
64
64
64
64
66
69
70
75
75
75
75
76
76
76
76
76
76
76
76
76
76
78
83
83
83
83
83
83
83
85
85
85
85
84
84
84
86
85
86
86
85
85
86
86
86
87
88
83
83
83
80
79
79
80
79
80
80
81
82
83
83
83
83
83
84
87
87
87
89
89
91
93
93
94
94
92
92
92
92
92
93
93
93
93
93
93
93
93
94
93
93
92
92
92
92
92
93
93
94
94
94
95
95
95
97
100
100
100
100
100
100
100
100
100
102
101
102
101
101
103
103
103
103
103
107
108
108
106
106
106
106
106
108
108
109
109
110
112
114
114
107
108
113
107
107
111
113
113
115
117
118
119
119
119
119
122
131
133
133
135
135
134
134
134
133
129
129
127
126
127
125
125
125
125
129
130
130
143
147
147
147
147
148
147
147
149
150
150
151
153
152
157
157
158
158
156
158
157
158
160
167
168
172
174
175
175
175
178
178
178
179
179
186
186
188
188
188
188
188
189
189
189
189
189
189
191
192
191
191
191
191
192
191
192
193
195
198
199
201
206
209
210
211
211
213
214
214
214
213
214
211
211
214
214
214
218
218
218
219
220
220
220
220
222
223
223
224
225
224
224
224
217
221
219
219
200
198
206
206
206
203
203
204
203
204
204
208
207
206
207
204
203
202
204
211
212
212
217
217
221
222
221
222
222
223
224
228
228
231
235
236
245
246
249
250
249
249
259
271
280
279
278
275
273
276
276
278
281
283
283
283
283
284
285
285
309
312
314
315
317
317
330
334
338
331
329
323
324
324
322
334
334
336
334
334
330
328
328
328
336
345
340
358
359
355
355
350
350
348
337
337
318
318
317
321
321
324
324
325
323
320
320
317
331
339
345
348
348
362
365
368
368
377
377
378
377
378
378
378
378
379
379
379
380
380
380
381
381
381
381
381
383
384
384
384
384
384
384
385
385
385
388
388
388
388
389
389
389
389
390
390
390
390
391
391
391
395
395
400
408
414
415
414
417
423
423
423
423
420
423
412
411
409
403
401
402
404
404
405
401
386
370
350
338
331
305
302
303
302
303
312
320
325
325
324
322
323
324
324
326
332
337
339
339
338
337
337
336
335
335
335
334
337
337
337
337
336
336
336
335
335
339
339
339
341
341
342
342
342
341
339
339
314
312
312
312
312
296
292
271
268
269
267
267
267
264
253
245
239
243
253
256
256
256
256
256
256
255
256
254
251
242
239
236
239
240
240
240
241
241
239
241
240
238
234
233
229
227
225
222
222
222
223
224
224
224
225
225
224
224
224
224
224
224
223
223
224
222
222
222
217
217
214
209
211
205
204
204
194
189
169
167
165
165
164
165
166
164
164
166
166
164
160
160
151
147
136
136
134
136
136
135
133
132
130
129
128
125
125
125
127
128
128
132
131
131
133
130
134
133
135
135
136
136
136
133
133
132
133
136
136
136
136
139
139
139
140
142
143
142
142
142
142
141
142
141
141
141
141
142
141
140
140
142
144
148
148
150
150
150
153
148
147
147
150
150
153
151
156
151
151
151
150
153
158
158
158
158
158
158
161
162
167
169
169
169
169
169
172
178
180
180
180
177
178
178
181
181
183
190
190
193
194
195
195
196
197
198
198
200
200
200
207
207
211
212
213
212
212
211
212
209
214
215
212
216
216
222
220
222
222
222
223
223
235
252
258
258
259
262
262
268
269
270
272
280
280
278
278
278
274
273
278
279
281
284
286
286
287
288
289
295
297
303
307
312
314
314
315
316
315
320
321
323
323
328
328
334
333
334
342
337
343
341
341
341
336
335
336
345
348
348
341
344
353
356
358
359
359
360
365
378
391
394
395
395
395
395
395
395
417
417
418
421
425
425
425
425
433
431
438
439
437
437
435
431
432
432
434
453
445
442
432
419
411
392
391
390
389
390
388
389
390
390
402
412
413
410
412
412
417
415
415
416
416
419
420
419
421
420
420
420
420
420
422
423
423
427
431
433
442
454
453
453
446
445
445
448
449
451
465
464
468
468
470
472
472
473
476
476
476
477
477
478
480
487
490
495
497
497
497
498
499
501
501
501
501
501
503
504
505
506
506
504
495
494
490
488
487
483
485
481
489
486
484
479
460
392
387
382
380
373
351
319
317
306
304
302
303
299
295
292
292
294
301
304
309
310
309
308
309
310
310
311
312
312
312
315
315
315
315
315
314
314
314
314
314
314
314
315
315
316
316
317
317
317
317
317
320
320
320
320
317
317
307
305
306
304
305
299
298
293
293
293
293
293
294
293
290
288
289
288
287
287
287
288
289
289
291
291
293
297
297
297
297
297
298
298
298
299
299
298
298
298
298
302
303
303
298
287
272
260
257
256
256
256
255
235
175
156
145
136
139
139
137
139
135
123
116
119
118
117
117
118
119
121
121
121
120
119
121
120
122
120
122
122
122
122
124
125
125
125
125
125
125
125
126
125
125
128
128
128
126
127
125
121
119
120
121
121
121
121
121
122
122
122
127
128
128
130
130
133
136
135
136
139
142
144
144
144
145
146
146
146
146
146
147
147
149
150
153
154
155
158
159
159
161
161
161
161
162
161
161
164
163
163
163
162
162
164
164
167
169
169
169
169
170
170
171
175
174
175
174
168
164
164
166
167
169
169
168
168
169
169
169
168
171
170
170
171
166
166
167
166
165
163
161
161
150
150
146
147
147
156
150
152
152
150
149
148
149
150
150
150
150
156
156
157
157
157
157
157
157
158
158
162
164
164
164
163
163
164
164
164
164
164
164
166
166
165
164
164
165
167
169
170
172
172
172
172
172
172
173
173
173
174
174
175
174
174
174
172
174
168
165
162
162
164
164
164
167
167
162
163
151
155
155
154
140
137
120
118
118
118
123
122
122
120
122
122
127
133
133
133
133
133
139
139
138
139
139
139
139
139
140
140
140
140
140
140
140
140
141
141
142
142
142
142
142
142
142
142
142
142
141
140
140
140
139
139
138
136
135
135
135
135
135
135
135
133
136
135
135
135
136
122
118
118
118
118
117
116
114
112
112
112
111
111
107
99
98
97
95
95
96
96
102
105
105
105
107
107
107
107
107
107
107
107
109
108
108
108
107
105
105
105
105
106
106
107
106
106
105
105
103
103
103
101
97
97
97
96
89
80
72
72
72
72
73
73
75
77
77
77
78
78
78
78
78
77
78
79
80
83
83
83
83
81
81
82
86
85
85
83
80
78
76
75
74
72
73
70
69
71
70
69
69
70
80
80
81
83
80
81
85
86
87
89
90
90
90
89
89
89
89
92
93
93
93
93
93
93
91
91
89
88
86
83
83
82
83
83
83
85
87
89
89
89
89
89
89
89
90
90
91
91
91
90
90
90
90
90
89
89
89
89
90
90
91
91
91
91
91
91
91
91
91
92
92
92
92
92
92
92
94
94
95
95
95
95
96
97
97
97
98
98
98
97
97
97
97
97
97
97
97
97
97
98
99
97
97
94
93
89
89
91
91
97
94
93
80
80
77
76
76
77
77
77
77
77
77
77
77
77
78
80
80
80
80
80
80
80
80
80
81
81
81
81
81
82
82
82
82
82
83
82
81
81
81
81
81
82
82
82
81
80
81
79
78
76
70
66
64
60
61
64
64
65
65
66
64
65
65
64
64
64
63
62
62
63
64
64
62
62
62
64
64
64
65
66
66
66
66
72
72
73
73
73
72
72
75
78
79
79
80
80
81
81
86
86
88
89
91
92
94
94
96
96
100
100
100
103
103
103
101
101
101
101
100
97
97
98
98
98
101
101
100
103
97
100
100
99
100
100
100
103
105
103
103
104
108
108
112
115
116
114
114
116
116
114
119
121
132
133
136
141
142
154
158
161
161
161
162
162
162
163
164
169
169
170
170
170
171
171
175
176
180
181
181
181
182
186
189
190
190
191
194
195
195
197
198
198
198
199
200
200
201
201
203
203
205
208
208
208
208
208
208
211
211
212
212
216
216
217
217
217
218
216
211
211
212
213
215
216
215
215
215
220
222
222
224
225
228
228
237
239
241
241
242
242
242
242
242
242
242
242
242
242
242
242
242
242
242
242
244
245
245
245
246
246
246
246
247
247
248
248
244
244
245
245
247
247
247
247
247
248
248
250
250
250
251
251
252
253
253
256
256
256
256
261
261
261
261
265
265
265
265
265
265
266
266
266
266
271
273
274
274
273
273
273
275
275
275
275
278
279
284
278
279
273
273
268
269
263
259
265
261
254
251
237
217
202
206
211
223
225
217
214
216
221
222
227
226
225
226
225
236
236
243
236
236
228
200
197
198
210
215
217
218
218
220
220
222
222
225
225
227
227
227
227
227
227
227
227
232
248
248
250
250
250
248
248
247
249
249
249
250
250
253
255
256
256
256
256
256
256
256
257
257
257
256
256
256
256
256
256
256
260
261
261
261
261
262
261
261
267
267
267
267
266
267
267
267
270
269
267
265
264
263
264
267
269
269
270
269
270
270
270
269
275
273
274
275
275
273
270
270
270
273
276
276
276
281
282
284
284
285
286
287
287
287
287
287
288
293
293
293
293
294
295
296
296
296
297
297
300
300
301
302
289
287
284
282
276
276
276
278
279
281
286
289
289
289
289
289
289
290
291
300
305
305
305
305
307
307
309
311
314
299
268
221
218
213
213
211
212
205
213
217
220
217
217
217
216
217
217
218
223
224
225
225
226
228
232
250
259
261
260
270
273
283
291
294
297
297
305
301
297
297
298
298
298
298
310
313
314
326
312
312
312
312
317
325
326
328
329
342
336
340
339
334
331
331
330
331
333
343
349
351
351
348
349
355
360
361
361
367
367
367
365
363
362
359
359
357
356
356
357
356
356
356
358
358
359
360
360
360
360
361
362
362
362
363
363
364
364
364
364
364
364
364
364
364
364
364
364
366
368
368
370
373
373
373
373
373
373
378
378
378
378
378
378
378
378
378
378
377
378
376
377
377
377
377
378
378
378
379
380
384
385
391
390
390
390
391
392
392
397
395
397
395
396
396
398
398
398
395
387
387
384
380
381
376
338
330
325
322
296
296
295
292
286
276
275
245
245
250
238
239
239
238
236
213
208
200
168
166
156
156
143
130
129
129
130
130
130
134
135
136
137
137
137
137
139
140
140
142
145
144
139
139
130
129
129
130
130
130
131
128
129
129
130
129
130
130
130
129
129
133
132
133
133
134
138
139
139
136
137
137
141
144
147
147
147
147
150
149
155
158
164
164
165
167
166
166
167
167
170
171
169
169
168
168
167
167
172
175
180
181
183
183
183
183
183
182
187
189
191
191
191
191
191
191
192
195
192
181
172
174
175
178
179
178
175
172
167
164
165
165
166
167
165
164
165
164
164
164
164
164
164
166
172
173
174
175
175
176
177
177
177
177
180
180
180
181
181
179
177
177
177
177
177
178
177
177
177
177
178
178
178
178
178
179
179
180
181
181
181
181
181
181
181
181
181
181
181
181
181
182
181
181
181
181
181
179
179
178
175
174
174
175
175
175
172
161
159
155
152
150
150
151
150
150
148
148
148
148
147
143
134
125
125
125
125
125
126
125
125
126
127
127
127
127
127
126
127
127
127
126
127
126
128
128
128
128
130
130
130
128
128
125
118
111
110
110
108
108
105
105
102
100
97
95
79
79
73
66
63
64
65
64
63
58
55
55
55
55
55
55
55
57
57
57
57
57
57
57
57
57
58
58
58
58
58
57
57
58
58
58
58
58
57
55
55
51
52
52
52
51
50
50
50
49
49
47
39
41
38
38
38
38
37
36
36
36
36
37
38
38
38
38
38
38
39
39
40
40
40
40
41
41
41
41
41
41
41
41
41
41
42
42
42
43
43
43
43
43
43
43
43
44
44
44
44
44
43
42
42
41
41
42
41
41
41
41
41
41
39
36
36
36
36
37
37
37
37
37
37
37
38
38
38
38
38
38
38
39
39
40
39
39
40
37
36
37
38
38
37
38
39
38
37
37
37
36
36
36
36
35
35
35
34
36
36
36
35
35
33
33
31
31
33
33
34
34
30
29
32
31
30
31
32
34
36
36
38
38
38
38
37
37
36
38
38
38
38
38
39
39
40
40
40
42
42
42
42
41
41
41
41
41
41
42
42
43
43
44
44
45
45
46
47
47
51
51
54
54
54
54
54
54
54
54
54
54
54
54
54
54
54
54
55
55
55
55
55
55
55
55
55
55
55
55
55
56
56
56
55
56
55
55
55
55
55
55
56
56
57
57
57
57
57
56
56
56
55
55
55
55
55
55
55
56
57
57
57
57
57
57
58
58
58
58
58
57
57
57
57
58
56
56
56
55
56
57
62
62
64
65
66
66
66
66
66
66
67
69
69
69
69
69
69
69
69
69
69
69
67
66
57
55
55
55
55
55
55
55
54
54
54
53
52
52
52
52
52
52
51
51
51
48
49
49
49
50
50
50
51
54
54
54
52
53
53
53
53
53
53
53
53
53
53
53
52
52
51
52
51
51
51
50
50
49
48
48
48
48
48
49
49
50
51
51
52
52
52
52
50
50
50
52
50
50
49
49
43
43
43
43
43
42
44
47
47
47
47
47
47
49
49
50
50
50
50
50
50
50
52
52
52
55
55
59
61
61
61
58
58
58
58
58
58
58
58
60
60
61
61
62
62
63
63
61
61
61
60
64
65
66
67
67
65
65
66
65
69
69
69
69
69
69
69
69
71
72
73
76
77
77
78
78
78
78
78
80
80
80
84
84
85
86
86
91
90
94
94
95
95
96
96
96
96
97
100
100
101
100
103
103
103
107
108
108
108
108
108
108
111
111
111
112
114
116
119
121
120
121
122
123
125
125
125
126
127
127
127
128
128
128
128
133
132
133
131
130
131
132
131
131
131
134
134
133
133
133
133
133
133
133
133
133
132
131
131
130
134
136
132
128
127
126
126
127
127
133
139
139
140
140
140
140
142
144
147
147
147
148
148
148
148
148
148
149
150
153
153
153
153
153
155
155
155
154
154
156
158
158
161
162
166
167
168
168
168
169
168
169
169
171
173
174
174
174
174
174
174
174
172
172
172
172
172
172
172
171
169
175
166
165
164
164
158
153
154
153
154
150
147
128
128
126
125
125
127
127
128
128
128
128
129
130
133
135
134
135
133
133
132
133
133
135
135
135
134
136
137
138
139
140
141
141
141
140
142
142
142
142
142
142
143
142
143
144
144
144
144
144
144
144
144
143
144
144
144
144
146
147
148
149
148
145
144
145
145
146
148
150
152
153
153
147
146
147
148
147
147
147
146
146
147
151
151
154
154
154
154
154
154
154
153
152
149
147
147
144
144
140
133
133
128
122
114
111
122
124
128
134
136
136
138
137
137
137
137
137
139
140
142
142
142
142
142
142
142
142
144
144
144
144
144
144
144
146
146
146
144
144
145
145
145
145
147
147
147
147
148
148
148
149
149
149
148
148
148
148
148
148
149
149
150
150
150
150
151
153
155
155
155
154
154
156
159
164
164
164
164
164
165
165
165
168
167
169
169
169
169
169
171
174
175
175
175
175
175
175
176
176
177
181
181
181
181
181
180
179
176
172
155
128
106
104
104
101
95
86
87
87
89
89
89
89
87
86
86
86
88
85
85
83
81
78
78
77
77
78
76
76
74
73
72
76
77
77
78
75
73
69
69
69
69
69
69
69
69
70
70
71
71
71
71
71
71
70
70
69
69
69
70
70
70
70
72
72
72
72
72
72
72
72
72
72
72
73
73
73
73
73
73
73
72
73
73
73
73
73
73
73
76
75
74
74
72
72
72
72
72
72
72
72
72
73
73
72
72
72
73
73
73
73
73
74
75
77
77
78
75
76
75
75
75
75
75
73
72
70
70
69
71
72
72
72
72
69
64
64
61
61
61
61
57
55
55
53
53
53
52
51
51
51
52
52
49
49
48
44
41
39
39
39
39
39
39
39
39
39
39
40
40
40
40
41
41
41
41
41
41
41
41
41
41
41
41
41
43
43
42
41
42
42
42
43
43
43
43
43
43
42
41
41
41
41
41
41
41
41
41
41
39
39
39
40
40
40
41
41
41
41
41
42
43
44
44
43
43
43
43
44
44
46
46
46
46
45
45
45
46
46
46
45
46
46
46
45
44
44
44
44
44
45
45
45
45
45
45
45
45
45
45
45
45
44
44
44
44
44
44
44
44
44
44
44
43
42
41
39
38
38
37
36
35
35
30
30
30
30
30
30
30
30
29
30
30
30
32
32
33
37
38
38
44
44
45
45
47
46
46
46
45
46
47
47
47
47
47
47
47
47
47
47
46
46
46
50
50
50
50
50
50
50
50
52
52
52
54
54
54
54
54
54
54
54
55
60
64
66
66
66
66
66
67
66
66
66
66
67
66
66
66
66
66
67
67
68
68
68
67
67
67
67
67
68
69
69
69
70
70
69
66
66
65
65
65
65
65
66
66
66
66
66
66
67
66
64
64
64
65
66
66
66
69
69
69
69
69
69
69
70
69
69
70
71
72
72
72
72
72
72
73
75
75
75
75
75
75
75
75
75
75
74
74
74
75
76
76
76
76
76
75
75
75
73
73
73
73
73
73
75
76
76
75
76
75
75
75
75
75
75
75
70
69
70
68
72
72
73
74
74
74
75
75
75
75
76
76
75
75
77
79
81
82
83
83
83
83
83
85
88
89
89
89
87
87
86
86
89
89
89
89
83
84
84
84
84
83
85
89
88
88
88
89
87
89
88
91
91
90
87
79
78
80
78
79
81
82
86
86
85
84
82
85
88
87
89
89
91
92
91
91
91
91
92
94
97
97
97
100
101
102
105
107
107
106
106
107
110
115
115
115
115
115
116
114
114
114
120
121
121
121
122
122
125
127
128
128
133
133
133
136
138
138
138
139
145
145
146
147
147
152
153
153
155
159
161
166
166
166
167
172
174
178
178
183
185
183
179
181
183
181
182
182
181
182
185
186
195
198
202
203
203
203
203
203
205
224
225
225
225
225
225
225
225
226
225
230
238
241
241
240
240
241
242
242
242
240
236
236
226
229
229
229
229
230
230
231
231
241
242
243
245
251
252
253
261
259
269
275
275
275
281
290
291
299
299
299
301
312
313
314
314
313
313
327
325
325
326
326
325
328
335
335
336
336
338
345
345
346
346
348
351
346
346
346
348
353
359
361
360
360
360
359
362
364
367
368
366
364
362
376
376
378
384
385
390
392
394
395
397
398
405
407
411
412
415
415
415
415
412
423
424
424
420
423
420
412
409
405
404
402
403
407
411
411
412
409
403
405
406
406
409
409
409
409
409
412
414
417
421
420
424
430
431
431
431
431
433
433
436
441
445
447
448
449
451
449
436
434
435
440
434
438
438
439
437
434
430
430
430
427
440
442
442
441
437
434
413
384
385
386
380
348
328
323
320
322
321
318
316
315
309
306
305
306
313
314
324
325
325
325
325
325
325
325
325
328
328
328
331
330
329
328
328
328
328
328
336
337
337
339
341
341
341
341
341
342
342
344
344
344
344
348
352
353
351
351
351
358
359
359
360
359
360
359
360
362
355
351
346
335
340
331
320
318
318
304
300
296
294
289
286
287
292
295
295
295
295
300
303
303
303
305
304
304
309
310
310
320
320
320
318
320
320
316
315
310
293
292
285
285
283
280
280
267
273
274
275
275
275
275
276
277
279
280
283
285
286
286
284
282
283
283
284
284
288
288
288
289
286
282
275
274
272
269
267
253
247
249
251
252
253
249
250
250
248
250
252
251
248
246
247
247
247
246
247
249
250
251
251
252
253
257
257
256
255
255
253
250
252
250
250
250
250
250
250
250
250
248
247
246
246
249
249
247
248
247
247
258
259
259
259
259
259
259
259
260
260
261
261
261
260
260
260
260
261
262
262
261
263
260
259
259
259
259
256
256
256
256
256
256
253
242
242
245
245
246
246
247
245
240
229
177
172
175
166
171
169
171
181
181
183
183
182
178
178
178
180
181
182
182
181
181
181
181
181
182
183
183
184
185
185
185
186
186
188
183
183
180
173
172
170
170
169
157
153
144
140
142
142
142
142
142
133
131
130
131
131
132
131
131
132
132
132
133
140
142
142
142
144
144
144
144
142
142
142
142
140
139
139
139
140
143
144
144
144
146
146
147
147
145
143
142
140
140
140
140
139
139
138
136
136
135
136
138
139
139
139
139
141
141
141
141
141
140
143
144
144
144
144
144
144
144
144
144
144
144
144
144
141
140
139
133
131
122
122
122
108
109
107
106
103
105
105
105
110
103
103
100
99
99
99
98
100
103
100
99
95
94
94
95
95
97
97
97
97
97
97
98
99
99
99
99
99
100
100
101
102
102
102
101
101
103
103
103
104
105
104
104
105
105
105
108
111
111
112
112
108
108
108
108
109
109
110
110
114
115
114
113
113
110
113
113
113
112
113
114
114
114
114
114
114
114
115
116
116
116
115
115
115
117
117
120
120
120
120
120
121
121
121
121
120
121
122
122
124
123
122
123
123
131
132
132
132
131
131
130
129
128
128
128
128
128
128
128
128
128
128
128
128
132
131
133
134
132
132
132
124
122
123
123
119
116
116
110
109
109
108
108
105
105
105
105
107
107
106
105
105
105
105
105
105
106
106
106
106
108
108
108
108
108
110
111
111
114
114
115
115
115
115
114
114
116
117
117
114
114
111
114
114
114
112
112
113
114
114
114
114
114
114
114
114
114
115
105
105
103
103
103
100
99
83
82
86
96
94
96
97
95
96
94
95
94
95
96
100
101
101
102
102
102
102
103
102
103
104
104
104
104
103
103
102
102
102
103
103
104
104
104
103
103
103
103
101
101
101
100
103
103
102
100
98
97
97
97
99
99
103
105
105
105
105
105
105
105
105
105
105
108
108
110
114
114
116
118
119
120
120
122
125
125
124
124
124
125
125
125
126
125
120
119
114
114
115
113
114
112
111
111
111
111
111
111
111
112
115
116
116
114
114
114
115
116
116
116
117
117
117
117
117
118
118
118
118
122
122
122
122
125
127
128
130
131
131
131
133
133
133
136
136
138
140
140
139
138
138
138
133
135
133
131
127
127
126
128
128
128
120
111
107
107
107
106
107
107
107
106
107
107
108
108
108
110
110
111
103
105
105
105
104
103
103
107
107
108
110
110
111
111
111
110
110
110
110
109
110
110
111
111
111
110
110
110
111
111
113
113
112
112
112
112
112
112
112
113
112
113
111
111
112
112
112
112
113
111
111
108
108
109
110
111
111
111
113
115
115
115
116
116
116
116
120
122
122
122
122
122
122
122
122
122
122
125
119
120
119
122
119
119
116
116
117
114
115
111
112
108
105
103
101
100
101
102
100
98
94
94
94
94
93
94
96
96
97
99
100
99
99
100
102
102
105
106
105
104
104
105
106
108
109
109
109
109
109
109
109
109
109
109
109
109
108
108
108
108
108
109
109
108
108
109
109
109
109
110
111
109
110
110
110
109
107
106
105
105
106
106
106
106
106
106
106
106
106
108
108
108
108
108
110
109
109
114
114
116
114
114
114
111
111
111
104
103
103
104
105
105
109
111
110
108
107
107
107
108
111
111
116
117
119
120
123
125
126
126
128
128
128
128
128
126
125
126
125
125
126
125
125
125
123
123
120
119
117
121
121
122
122
119
117
114
113
111
111
111
109
117
117
111
111
111
115
115
116
116
119
119
119
122
122
124
124
125
132
133
144
146
147
147
147
149
149
149
152
152
150
149
150
150
150
154
154
161
162
163
164
164
167
168
168
168
168
169
169
169
175
175
176
176
176
176
178
178
194
194
194
194
194
194
194
200
202
204
204
202
200
203
203
203
205
205
205
205
205
205
206
206
207
208
210
209
210
206
204
204
206
206
206
206
206
206
200
191
190
182
182
179
179
176
175
175
175
175
175
175
177
180
183
184
185
186
187
188
188
189
189
190
190
191
192
193
193
193
194
195
196
196
196
197
196
194
189
189
189
192
193
193
193
193
195
195
197
198
198
198
197
193
192
192
192
192
192
192
193
195
195
194
195
195
195
195
195
196
196
195
195
193
194
197
197
197
197
196
200
202
202
201
200
175
167
157
156
156
155
153
150
150
150
150
151
151
149
147
147
130
130
128
116
108
108
108
107
108
106
105
107
108
112
112
112
114
114
114
114
113
113
113
117
117
119
121
122
123
124
123
122
122
122
122
122
122
124
124
126
127
128
128
128
128
128
128
129
130
132
133
133
138
139
139
141
143
144
144
142
143
143
143
142
142
142
142
144
144
144
146
149
147
147
147
148
149
148
147
148
150
151
150
150
150
149
147
148
147
148
148
145
144
142
144
145
152
153
153
152
151
151
151
150
150
146
146
150
150
148
147
148
148
148
149
149
148
148
148
150
150
151
152
152
152
151
151
150
150
150
150
150
150
152
153
154
154
154
154
154
154
154
153
156
155
155
155
155
154
154
153
152
150
150
150
149
148
150
150
147
144
142
141
141
142
144
145
146
147
147
147
147
148
152
153
152
150
151
150
153
154
154
156
152
145
145
146
146
155
158
160
161
162
165
164
167
169
175
177
182
181
181
181
181
181
181
183
186
187
185
181
182
181
183
189
184
172
169
150
141
141
142
143
146
151
155
153
153
153
153
154
156
158
158
158
162
167
168
169
169
167
167
167
167
167
167
167
167
167
167
167
167
167
167
168
168
168
168
168
168
168
168
168
168
168
168
169
169
171
171
171
171
171
171
171
171
172
172
172
173
173
174
175
170
170
169
169
169
169
169
169
170
171
171
171
170
170
170
170
169
169
170
169
169
168
168
168
169
169
168
168
167
169
169
169
172
172
172
173
173
173
171
169
169
169
170
169
168
169
168
167
164
164
160
147
147
146
144
142
128
119
111
103
92
89
89
89
86
75
58
52
52
52
53
52
52
52
53
53
53
54
54
54
54
57
57
57
57
57
58
58
58
58
58
58
59
60
61
61
61
59
57
58
58
58
58
58
58
58
58
58
58
58
60
60
60
60
60
64
65
65
64
63
62
62
63
63
61
61
61
61
62
62
62
62
63
63
63
64
64
64
64
66
67
68
68
68
68
69
69
69
69
69
68
68
69
69
69
69
69
69
71
72
72
70
70
69
69
69
69
69
69
69
69
68
62
60
58
62
62
61
60
59
59
59
61
61
62
62
62
62
62
62
63
63
64
64
64
64
64
64
64
64
64
63
63
64
64
64
63
63
63
63
63
63
63
63
63
63
63
61
61
61
61
63
64
64
64
65
65
64
64
64
63
63
63
63
61
61
58
58
58
57
57
52
50
47
46
47
45
46
46
45
45
46
46
46
46
46
46
46
47
47
47
47
48
48
47
47
47
47
47
48
48
49
48
48
48
47
47
47
44
44
42
41
39
39
37
36
34
34
34
30
27
27
27
27
27
27
27
27
27
27
27
27
27
27
27
27
25
26
26
26
26
25
23
22
21
20
20
20
20
20
19
19
19
19
19
19
19
19
19
19
19
19
19
19
19
19
19
19
19
19
19
19
19
19
19
19
19
19
19
19
18
18
18
18
18
18
18
18
18
17
17
17
19
19
19
18
18
18
18
18
18
18
18
17
17
17
17
16
16
16
16
16
16
15
15
15
15
15
14
14
13
10
10
10
10
11
10
10
12
13
13
13
15
15
17
17
17
18
18
18
18
17
17
17
17
17
17
17
18
18
18
19
19
19
19
19
20
19
20
20
19
19
19
19
19
19
19
18
18
18
18
18
18
18
18
18
18
18
18
18
18
18
18
18
20
22
23
22
22
22
22
22
22
24
24
24
24
25
25
25
27
27
27
27
27
27
27
27
29
30
30
30
30
30
30
30
30
30
30
30
31
31
32
32
32
32
32
32
32
32
32
32
31
31
32
33
33
33
33
34
34
35
35
35
35
35
35
35
36
36
35
36
36
36
36
36
36
36
36
36
37
37
37
37
37
37
36
36
36
36
36
36
36
36
35
33
33
33
33
33
31
31
30
30
30
30
30
30
30
30
30
30
30
30
30
30
30
30
30
30
30
30
30
30
30
30
30
30
30
30
30
30
30
30
30
30
30
30
29
30
30
30
30
31
30
30
30
30
30
30
27
21
21
16
16
13
13
12
12
12
12
12
12
12
13
13
13
13
13
13
13
13
13
13
13
13
13
13
13
13
13
13
13
13
13
13
13
13
14
14
14
14
13
13
13
13
13
13
14
14
14
15
15
13
13
13
13
14
14
14
15
15
15
14
14
16
16
17
17
17
17
17
18
18
18
18
18
18
18
18
18
19
20
20
20
19
19
19
19
19
19
20
20
20
21
21
22
22
22
23
24
24
25
25
25
25
25
25
26
26
26
26
26
26
26
27
27
27
27
28
29
29
31
31
31
31
32
31
31
31
30
30
30
29
36
36
35
35
35
35
39
39
39
39
39
39
39
39
39
39
39
39
39
40
41
41
41
41
41
41
41
42
42
43
44
44
45
45
45
45
45
47
47
47
48
48
48
49
50
50
51
51
52
54
54
55
55
55
55
55
55
55
55
55
55
55
55
55
55
55
55
55
55
55
55
55
52
52
53
53
51
50
50
49
49
49
49
48
49
49
49
50
50
50
50
50
50
50
50
50
50
50
50
50
49
49
48
48
48
48
48
48
48
47
49
50
50
51
50
50
52
52
52
52
52
52
52
52
52
52
54
55
55
55
55
55
56
56
56
55
55
56
56
55
55
55
54
55
55
55
55
55
59
59
61
61
61
61
60
50
47
46
46
46
46
46
46
46
47
47
47
46
46
46
46
46
46
48
49
49
49
49
49
49
50
50
50
50
50
50
50
50
50
50
50
50
50
50
50
50
50
50
51
53
53
53
53
53
52
52
52
51
50
50
50
50
50
52
52
52
52
52
52
52
52
52
51
51
51
50
50
52
52
53
53
53
53
52
52
52
52
52
52
52
47
47
45
44
42
44
44
43
43
43
37
36
36
36
36
36
37
37
38
38
41
41
41
41
42
42
42
46
47
49
49
50
50
50
50
50
50
50
50
50
51
51
51
50
50
50
50
50
52
52
54
54
55
55
55
56
57
58
59
61
60
60
60
61
61
61
61
61
61
61
61
61
62
62
62
62
61
61
61
61
61
61
61
61
60
60
61
60
61
62
61
60
58
58
58
58
59
59
60
60
59
59
59
59
59
59
59
59
58
57
54
53
53
53
54
54
54
54
54
54
54
54
55
53
53
52
52
52
52
52
51
51
51
52
52
52
52
52
52
52
52
52
52
52
51
51
51
51
51
51
51
51
52
52
51
51
51
51
51
50
50
50
50
51
51
51
51
50
50
50
51
51
54
55
55
56
56
56
55
55
54
53
52
48
48
49
45
45
45
45
44
43
39
39
39
39
38
37
37
39
41
42
40
39
39
37
38
48
55
55
59
60
60
60
60
60
60
60
61
62
62
62
62
61
61
60
60
61
61
61
64
64
64
64
64
64
65
64
64
64
64
66
66
65
64
63
63
63
63
63
63
63
63
64
65
65
66
66
66
66
66
67
67
68
68
68
68
68
68
68
68
68
68
68
68
68
68
68
68
69
69
70
70
71
71
71
71
71
71
71
71
71
71
72
72
72
72
72
72
72
72
72
72
72
72
72
72
70
70
71
71
71
70
70
70
72
73
72
72
72
72
73
73
72
69
69
56
56
56
56
56
56
56
57
58
58
58
58
58
57
57
55
56
57
57
57
55
55
56
56
56
56
56
55
55
55
55
52
52
51
50
51
48
48
47
47
47
44
44
44
44
44
44
44
44
44
44
44
44
42
42
42
42
41
41
43
44
45
45
45
44
44
44
41
41
41
41
41
41
41
41
41
41
38
35
34
28
27
27
27
27
29
29
29
29
29
29
29
29
30
31
32
32
32
32
32
32
32
32
32
33
33
33
31
31
30
30
30
30
30
30
30
31
31
32
32
33
33
31
31
30
31
31
32
33
34
34
34
34
34
34
34
34
34
33
34
35
35
35
35
35
35
34
33
32
33
33
33
33
33
34
34
34
35
34
34
35
35
34
34
34
34
34
35
36
36
36
38
41
41
41
41
41
41
41
41
42
42
42
42
42
42
42
42
43
43
43
43
43
43
43
43
43
43
44
44
44
44
45
45
45
45
44
44
45
45
47
47
47
47
49
49
49
49
49
50
50
50
50
50
51
50
50
50
50
50
52
53
53
53
53
53
53
53
53
53
54
54
54
54
54
54
55
54
55
55
55
55
55
55
55
55
55
55
54
54
54
54
55
54
53
53
53
52
52
52
50
50
50
51
50
50
47
48
48
48
48
49
49
49
49
49
50
51
51
54
54
54
55
55
55
55
55
55
55
55
56
55
55
56
56
56
55
54
53
53
53
53
53
53
52
52
52
53
52
53
53
53
54
54
54
54
54
54
52
52
52
52
52
52
52
52
52
52
52
52
52
52
52
42
37
36
36
35
33
33
33
33
33
36
38
40
41
41
40
39
39
39
40
43
45
45
45
45
45
45
45
45
45
45
44
42
42
42
42
42
43
44
44
44
44
45
45
45
46
47
47
47
47
47
47
47
47
47
47
48
48
48
48
48
47
47
46
41
41
41
41
43
44
44
44
44
44
44
44
44
44
44
44
44
44
44
44
45
45
45
45
45
45
46
46
49
50
50
50
50
50
50
51
52
52
54
54
53
52
52
51
52
52
48
47
46
46
46
46
47
47
51
52
52
52
52
52
52
55
55
55
55
55
55
56
55
55
55
57
57
57
57
57
57
57
57
57
58
58
61
61
64
64
64
64
64
66
69
69
69
69
69
71
71
72
73
73
74
74
74
74
74
74
75
75
75
81
81
81
80
79
75
73
73
72
72
72
73
73
76
76
76
78
77
70
70
72
72
72
75
72
72
72
72
72
72
72
73
74
74
75
75
75
75
76
76
77
78
79
78
78
79
78
78
78
78
78
78
79
80
80
80
80
80
80
80
80
81
81
81
81
83
84
83
86
86
86
87
88
91
91
91
92
91
93
91
91
90
92
92
92
92
92
93
91
91
91
91
92
94
93
93
96
96
94
94
94
94
95
95
98
100
102
102
103
103
103
103
103
103
104
104
105
105
105
105
105
105
105
105
105
105
102
103
97
97
97
90
89
85
87
86
88
88
86
88
89
89
89
89
90
91
91
94
94
94
94
94
94
94
94
94
96
95
97
97
97
97
97
97
97
97
97
104
106
106
105
108
108
108
116
119
119
119
119
114
114
114
113
112
113
113
112
109
105
101
101
100
100
99
99
99
99
101
104
104
104
105
105
107
107
108
106
106
113
113
119
119
120
120
125
127
127
128
128
128
126
125
125
128
131
130
130
133
133
132
132
131
132
132
136
139
136
136
136
134
136
139
140
142
142
145
147
150
150
153
154
158
158
158
158
158
169
174
174
175
175
179
183
185
186
186
186
186
186
186
187
187
187
188
188
188
188
188
188
184
183
182
180
181
181
182
183
184
184
186
186
186
188
189
192
191
193
196
195
193
195
193
197
197
199
197
195
195
193
195
195
197
195
185
183
184
191
190
214
252
267
278
283
287
289
289
303
303
306
317
317
317
317
319
319
319
320
321
321
323
324
326
325
325
325
325
326
325
329
328
346
350
351
354
354
361
362
378
387
390
401
403
403
403
403
406
404
409
415
409
406
406
397
397
399
400
400
397
400
401
408
409
409
403
398
397
397
397
397
397
398
399
399
399
400
399
401
401
405
405
406
406
407
408
408
409
409
409
410
410
412
412
412
412
412
412
413
415
415
417
419
419
419
420
421
422
421
421
420
421
425
423
423
421
420
402
404
406
406
408
403
402
402
402
403
404
403
404
400
402
399
399
399
399
399
400
401
403
402
386
379
378
378
376
376
371
360
360
359
359
347
341
337
332
331
329
332
337
340
355
357
357
356
356
359
359
360
362
361
360
355
353
351
348
346
337
333
314
295
288
288
290
291
298
295
295
295
291
278
277
273
272
273
273
273
275
275
273
270
264
250
251
245
245
238
232
220
211
211
211
211
214
214
218
219
224
233
234
235
235
235
236
236
236
241
245
245
246
245
245
245
247
248
249
249
250
251
251
253
253
253
254
256
256
255
254
254
254
254
254
248
248
247
217
217
217
214
211
206
203
201
201
202
203
198
194
167
166
165
165
166
165
168
169
170
170
172
173
173
173
172
172
172
172
172
172
180
181
181
186
187
189
190
193
193
193
195
195
194
194
195
195
197
196
196
195
193
193
192
195
196
198
199
199
199
199
199
200
200
200
200
208
210
209
209
209
209
209
210
210
211
211
210
208
208
208
212
212
214
215
217
217
217
219
222
223
225
218
217
214
216
214
215
215
215
214
216
222
222
224
224
225
213
210
197
193
194
194
186
171
169
169
169
168
167
168
167
167
167
168
169
169
167
167
170
172
173
173
173
174
174
174
174
175
179
179
179
181
181
187
192
191
183
174
169
168
167
169
172
174
174
172
172
172
172
173
174
176
190
204
206
206
206
208
209
229
228
227
227
227
227
227
229
231
231
231
234
234
239
240
245
248
249
248
253
261
263
265
266
265
265
266
265
266
267
272
270
270
272
273
272
273
271
273
273
273
273
272
273
277
278
290
293
302
311
312
312
314
312
310
311
311
322
327
334
328
325
323
313
314
316
317
317
317
317
307
304
306
303
306
309
312
312
312
314
314
316
318
320
319
320
320
320
320
320
320
320
320
320
320
320
320
322
323
323
323
323
323
322
322
324
324
325
325
325
325
327
331
331
330
331
331
330
328
329
330
330
329
328
328
328
330
329
330
331
331
333
331
331
330
330
331
329
327
328
328
324
323
323
323
324
328
328
327
328
328
328
328
329
328
328
328
328
328
331
334
334
334
332
332
332
332
331
331
331
315
314
283
280
281
239
221
206
182
175
171
137
136
125
113
115
102
102
104
105
108
108
114
114
114
114
112
111
112
113
114
114
114
114
114
116
116
115
115
115
115
114
114
114
114
114
114
114
113
111
111
110
110
110
109
108
99
99
99
99
99
99
99
99
99
99
100
102
100
102
103
100
100
104
106
107
107
109
108
109
111
110
117
117
115
115
110
109
106
108
108
108
108
107
107
108
109
114
114
114
114
114
114
114
114
114
114
114
111
111
111
111
111
110
109
107
108
107
107
107
108
108
111
111
111
112
112
111
111
111
111
111
113
114
117
119
120
121
121
122
124
125
129
129
130
129
129
124
125
126
126
127
128
128
128
128
128
128
127
125
123
122
122
122
122
122
119
117
117
114
114
114
114
114
114
114
116
117
118
118
119
119
119
118
118
120
120
125
125
125
125
125
125
125
125
125
125
124
124
120
120
119
114
112
105
104
104
100
102
103
103
101
98
93
93
94
94
94
94
96
97
100
105
105
105
108
108
114
115
115
119
119
121
121
121
121
122
122
122
122
122
122
122
122
123
123
124
128
126
126
126
127
127
127
128
128
130
130
129
129
129
129
128
122
117
105
106
104
104
100
98
100
100
100
103
103
103
103
103
104
104
104
105
105
106
106
106
106
106
108
108
111
111
111
114
116
116
116
116
108
105
105
107
107
106
106
105
104
110
113
114
113
114
114
114
114
114
115
117
119
120
120
120
120
121
121
121
121
121
121
122
122
122
122
122
122
125
125
125
125
125
127
128
128
128
128
125
122
119
117
118
117
117
117
117
117
117
117
117
116
116
116
117
115
115
115
116
116
116
117
115
116
113
111
113
111
112
113
108
107
103
102
100
100
100
100
100
100
100
95
96
96
96
95
95
95
95
95
95
95
96
96
95
95
95
95
95
95
96
97
97
96
97
95
94
94
94
94
94
93
93
93
92
91
91
93
93
93
87
87
86
85
85
83
87
87
91
93
93
94
95
96
96
96
97
97
98
99
100
100
99
106
106
106
107
107
108
107
105
104
103
101
94
94
92
91
86
78
75
73
73
73
74
77
77
75
74
72
71
69
69
69
69
68
64
63
64
62
62
62
62
66
67
67
66
66
66
66
66
66
66
67
67
67
67
67
67
71
72
72
72
74
75
75
75
76
79
79
80
82
82
83
87
89
89
89
90
91
91
94
97
98
98
99
99
99
100
102
103
104
104
104
104
104
104
103
104
105
106
106
102
102
99
99
101
103
103
103
104
104
104
104
105
107
107
107
107
108
108
108
108
108
108
110
112
113
112
113
113
113
113
111
111
111
111
113
114
114
114
112
111
111
114
115
119
121
121
125
125
125
125
125
126
128
128
128
128
129
130
130
130
131
133
133
133
132
131
136
137
136
139
140
143
144
144
144
147
148
149
149
149
150
150
151
153
153
154
158
159
165
167
167
166
170
170
170
170
171
171
176
176
177
177
178
178
178
180
181
180
181
169
163
162
156
156
156
156
155
152
144
136
135
134
133
134
136
137
139
142
142
142
142
142
142
141
141
142
143
144
144
143
142
142
142
142
142
142
142
148
148
149
149
149
148
148
148
147
147
147
147
147
147
147
147
147
148
148
148
149
149
149
148
147
146
145
145
145
144
144
144
144
144
145
144
144
144
144
144
145
145
147
147
147
147
147
147
147
148
148
149
149
150
150
150
149
148
150
153
153
148
147
147
144
147
146
147
144
139
126
119
117
118
118
117
111
105
103
103
104
104
103
103
103
103
96
94
78
69
69
67
67
68
69
70
70
69
69
70
70
69
69
72
72
72
72
75
75
74
75
74
77
77
76
76
75
74
74
77
78
78
78
77
77
76
76
77
76
76
76
76
75
75
73
73
75
75
75
75
75
75
75
78
80
80
79
77
76
78
78
78
77
78
77
82
83
82
82
81
81
81
81
81
81
83
83
84
86
86
86
88
91
92
92
93
95
96
97
96
95
95
98
100
101
101
101
101
103
103
103
103
104
104
104
104
104
104
104
105
105
105
106
106
106
106
107
106
105
105
105
105
105
106
108
108
108
109
111
114
114
117
117
116
117
117
118
118
118
119
119
130
128
127
129
124
120
120
119
119
128
129
130
130
129
129
130
130
130
141
148
164
167
167
169
169
169
170
169
169
167
167
168
169
170
171
170
174
172
173
175
177
181
181
181
181
177
175
175
179
183
186
192
194
193
194
199
199
201
206
206
206
206
206
206
206
206
205
203
203
203
203
203
203
204
203
209
210
218
218
218
219
219
220
220
228
232
234
234
234
234
234
234
234
236
236
237
237
235
234
231
231
231
231
231
231
232
234
234
234
234
233
233
233
233
233
234
234
234
234
234
236
236
236
237
239
239
241
241
241
240
240
240
241
241
241
241
241
241
241
241
241
241
241
241
242
242
242
242
242
243
243
244
244
245
245
245
245
240
237
231
230
231
230
225
227
223
219
218
211
211
211
211
211
211
211
208
206
205
197
197
197
197
196
197
197
197
198
197
197
196
192
189
189
177
169
167
165
163
139
130
119
111
108
108
110
111
111
111
111
110
111
111
111
111
112
109
103
102
101
101
101
100
101
101
96
93
91
91
91
91
91
90
79
69
63
61
64
59
58
61
61
61
61
61
61
63
63
63
64
65
65
65
66
66
68
70
66
65
66
67
67
67
68
69
69
70
72
66
66
66
66
66
66
66
64
63
58
58
58
57
66
66
67
67
67
67
67
69
69
75
75
74
75
72
71
72
72
74
74
74
74
74
74
74
75
77
77
77
78
78
79
79
80
79
79
79
80
80
80
80
80
80
81
81
81
81
81
81
81
82
82
82
82
82
82
82
81
81
82
81
81
83
83
83
83
83
83
83
84
85
86
86
87
86
86
86
88
88
87
86
86
85
86
86
86
86
87
87
87
87
86
87
88
88
89
89
89
89
88
86
83
83
80
79
78
78
78
78
78
78
78
78
78
78
78
78
78
78
78
78
78
78
78
78
78
78
76
76
76
76
75
75
75
74
73
73
72
69
67
58
55
55
55
55
55
55
55
55
55
55
53
53
52
52
51
47
47
47
47
47
47
47
46
46
46
46
46
46
45
45
45
45
45
45
45
45
45
45
45
45
45
44
44
44
44
42
42
41
41
43
29
27
21
21
18
19
20
22
23
25
25
27
30
31
33
33
33
33
34
35
35
36
39
43
49
50
50
50
50
50
50
50
51
51
52
58
59
58
58
62
64
64
66
68
69
69
72
72
74
75
75
75
76
76
77
77
79
81
83
83
83
83
83
83
83
86
86
86
87
87
88
89
94
94
94
94
99
101
101
101
101
102
102
103
103
103
105
105
105
105
108
108
108
108
108
108
109
109
110
111
111
111
111
114
114
114
114
120
122
122
122
125
125
125
125
125
133
133
133
138
138
138
140
139
142
142
140
140
142
150
150
150
150
151
151
151
150
153
156
158
157
158
158
158
161
161
166
172
174
168
169
167
166
167
168
167
167
167
168
167
167
167
167
167
167
167
167
168
169
169
169
181
182
183
186
186
185
183
182
181
181
181
181
183
191
193
194
195
193
193
194
196
196
196
201
202
202
202
202
203
203
203
206
206
208
209
207
206
206
220
221
221
222
222
223
222
223
222
220
220
222
220
220
220
220
221
221
228
228
230
231
232
225
225
226
228
230
231
239
239
253
256
273
278
282
280
279
282
292
294
314
313
314
314
320
322
324
331
330
328
327
325
325
330
334
336
331
351
336
334
335
335
334
334
337
341
348
355
357
359
361
369
370
373
375
376
376
379
382
381
381
381
384
384
384
384
378
378
381
383
386
389
382
378
374
386
396
401
401
402
401
401
406
406
409
409
409
409
409
409
409
410
412
412
414
414
415
415
414
413
412
412
411
412
413
413
414
415
415
416
419
421
421
423
423
424
424
425
426
426
426
426
430
433
434
434
434
435
437
440
442
445
444
440
437
434
439
445
451
451
452
452
451
454
454
458
459
460
460
463
466
465
465
464
458
450
447
455
454
451
451
420
421
421
402
376
363
333
318
309
287
286
287
285
290
290
292
292
300
300
309
302
301
292
293
297
294
293
302
312
320
320
320
322
323
323
325
329
329
332
334
340
342
342
347
345
343
347
339
339
339
341
340
342
343
343
347
351
351
353
352
351
350
352
351
350
350
344
342
342
340
345
348
346
345
344
339
336
337
337
340
341
334
322
314
313
313
313
314
317
319
319
320
320
321
321
323
322
322
321
321
320
318
318
320
320
320
323
322
321
321
321
321
320
320
319
320
320
320
321
321
322
323
323
323
323
323
323
324
324
324
325
325
326
326
327
327
327
327
327
327
328
328
328
328
328
328
329
329
329
328
325
321
319
318
318
318
318
317
318
317
317
320
313
302
298
224
180
176
174
174
173
174
175
175
177
174
174
174
172
172
167
172
174
175
175
167
150
152
149
149
149
146
142
129
127
127
120
122
117
118
117
119
119
119
119
122
120
119
117
117
117
120
121
122
122
122
122
122
123
123
125
125
125
125
125
126
128
128
128
128
129
129
129
129
129
129
129
128
128
128
125
121
120
118
117
117
117
117
115
114
111
114
112
114
114
114
113
113
112
108
108
106
106
106
106
108
108
111
111
110
110
111
111
111
111
111
111
111
111
111
112
113
114
117
117
117
117
117
117
117
117
117
117
118
118
118
118
118
118
120
119
119
119
122
122
125
127
125
125
125
125
125
125
125
129
128
129
122
122
123
125
128
139
142
144
141
141
142
144
144
144
144
144
146
148
150
154
153
147
145
147
150
154
162
161
161
169
167
163
164
166
166
166
166
159
157
157
164
164
167
166
166
165
165
167
168
169
173
173
171
171
169
170
170
173
173
175
181
181
181
181
181
181
181
182
184
186
189
189
189
189
191
192
199
200
202
202
202
202
202
202
202
203
203
205
206
206
206
206
206
208
208
208
210
212
217
220
221
221
221
222
222
222
225
225
225
226
231
232
232
232
233
234
233
233
231
231
231
231
228
228
228
228
228
228
229
229
229
229
229
228
228
230
231
231
231
230
229
230
230
230
230
230
231
231
231
233
232
231
233
236
237
237
236
232
231
231
231
231
231
232
222
214
206
200
197
197
195
192
192
192
191
183
181
179
172
172
170
173
175
179
181
181
181
181
181
181
178
178
178
178
179
180
181
182
182
182
182
181
181
182
181
180
180
183
183
186
186
185
183
173
145
133
129
126
125
124
124
127
127
127
125
119
115
111
111
110
111
111
104
102
94
94
97
97
96
96
92
90
86
87
89
89
88
89
89
89
89
89
89
89
91
91
91
94
94
94
95
99
100
100
100
100
101
101
103
103
103
104
104
104
105
105
105
106
106
107
108
108
109
109
109
109
108
108
108
108
110
110
111
111
114
112
113
113
111
111
111
111
112
112
112
114
113
113
113
112
113
113
113
114
114
114
114
115
116
117
117
117
118
117
117
117
114
112
112
109
110
110
110
105
101
100
99
98
98
97
97
97
97
96
97
99
99
99
98
99
99
98
98
97
97
94
92
92
90
90
89
89
89
92
95
95
94
89
82
80
80
79
79
80
80
80
80
80
80
80
79
79
80
80
81
80
82
83
83
83
83
85
86
86
87
87
87
87
87
89
89
91
92
92
91
93
92
92
92
93
92
91
89
89
89
90
90
90
88
88
87
89
90
90
90
98
95
95
95
89
83
79
75
75
75
75
80
80
80
80
80
80
80
80
81
81
84
85
91
91
91
92
92
91
91
94
94
94
94
94
94
95
97
97
97
97
97
97
98
99
99
99
100
101
101
103
103
104
104
104
104
104
104
104
104
104
106
106
106
105
104
104
104
104
104
104
104
105
104
108
108
108
108
108
108
108
108
108
107
105
104
92
95
96
97
97
98
97
100
100
102
102
102
103
103
103
103
108
108
111
111
111
109
108
105
104
105
105
108
108
109
109
109
108
108
108
108
111
109
110
108
106
105
102
103
103
103
104
104
105
105
105
105
103
101
102
102
102
103
105
105
105
107
107
107
107
106
106
107
108
108
110
110
112
113
113
113
113
113
113
115
115
116
115
117
114
115
115
115
112
108
108
110
112
128
131
135
136
139
141
147
164
165
164
163
164
158
160
161
160
162
163
166
170
172
175
179
181
184
188
188
189
193
197
200
202
221
228
231
230
230
230
231
234
236
239
239
239
237
242
245
247
249
251
248
259
261
266
267
268
278
280
292
294
300
302
306
314
309
309
306
303
303
305
305
303
305
305
319
323
320
317
321
321
323
323
330
330
333
336
336
337
337
339
339
344
344
344
344
344
344
353
354
355
353
353
353
353
361
363
369
370
374
371
371
370
372
374
376
382
383
383
384
382
382
382
382
381
381
381
381
382
382
383
383
383
386
385
385
387
389
395
395
395
396
398
398
398
398
398
396
398
400
401
401
401
401
401
401
401
401
401
401
401
399
399
398
397
392
391
387
387
387
379
379
383
378
379
381
380
379
378
378
376
376
376
356
352
351
339
331
279
251
245
234
236
233
235
235
234
230
225
223
223
225
225
219
214
155
151
151
148
148
149
150
150
149
149
147
144
146
140
139
139
139
136
133
135
136
132
131
132
130
138
132
133
132
130
109
103
102
100
100
101
100
100
100
99
99
101
105
109
112
115
116
118
117
116
119
120
122
128
128
127
120
120
119
121
121
119
119
119
119
119
120
120
120
121
121
122
122
122
124
124
127
127
127
133
135
139
141
141
141
142
142
142
146
147
147
147
147
149
147
147
142
130
130
130
134
134
134
136
139
139
139
139
140
140
141
141
142
142
142
142
142
144
146
148
148
151
152
152
153
153
153
153
155
156
156
156
156
156
156
157
158
159
159
159
159
165
169
172
172
172
169
170
170
172
177
174
175
173
172
174
174
174
175
174
180
181
195
196
196
196
196
198
198
206
208
206
211
210
208
209
210
211
211
213
216
217
217
221
223
225
228
229
229
229
231
233
233
232
234
231
231
228
236
240
244
245
245
248
248
248
249
249
250
251
253
253
253
255
256
259
261
261
262
263
265
273
275
275
275
273
273
270
273
274
275
275
273
272
272
272
273
273
273
271
269
268
268
269
270
270
268
269
271
274
277
278
278
277
276
275
275
275
278
276
278
277
273
265
265
265
265
263
263
263
261
261
264
266
267
264
259
257
258
257
261
261
261
261
261
261
261
262
266
263
261
256
256
256
253
253
255
253
255
253
253
253
251
251
250
250
250
253
245
243
242
225
222
217
210
201
199
198
188
188
186
188
181
176
173
161
161
155
147
145
145
147
147
147
150
150
150
148
149
150
149
148
148
148
148
150
150
150
150
150
149
149
149
151
153
153
156
157
157
157
157
157
156
156
154
157
157
158
158
161
162
161
161
163
156
140
128
127
121
121
122
123
128
130
131
131
131
131
131
131
131
131
132
133
133
133
133
132
132
133
134
136
144
147
156
156
156
156
156
156
155
157
158
159
160
158
159
159
160
161
159
158
158
160
158
157
158
156
153
153
159
162
162
163
158
158
158
158
156
156
155
156
154
153
152
152
152
152
152
152
152
155
155
165
169
170
169
171
170
174
180
184
186
187
192
192
202
202
202
203
206
209
210
210
209
209
208
213
217
221
221
221
222
225
232
236
236
237
236
238
238
241
242
239
240
244
243
245
245
245
246
253
258
262
262
262
264
263
264
264
266
267
264
267
267
267
267
268
268
268
275
275
275
275
274
274
273
273
273
273
273
273
273
276
281
281
282
287
287
287
289
289
290
292
292
292
292
293
294
294
295
295
296
295
286
289
289
289
284
284
284
286
292
291
291
291
291
291
286
287
287
285
284
270
269
269
274
273
273
273
273
273
278
278
278
278
279
278
278
278
277
277
277
277
276
275
275
278
275
275
273
267
267
250
252
245
239
236
237
218
210
210
201
200
199
193
192
192
191
176
171
169
167
167
172
172
177
178
182
182
191
191
191
191
192
192
192
193
208
210
211
211
208
207
204
209
210
210
212
215
218
222
219
219
217
217
211
210
211
211
213
210
209
209
211
211
211
212
212
211
207
207
207
207
206
205
204
200
194
184
179
179
179
181
182
182
183
183
183
183
183
183
183
183
183
183
183
183
183
183
183
183
185
185
185
183
183
185
186
186
186
183
181
181
179
178
181
182
183
183
183
186
187
188
188
189
189
185
185
183
183
183
182
186
186
188
188
188
189
189
189
190
190
189
189
188
188
187
185
184
186
185
185
186
183
183
183
181
181
180
181
179
173
176
177
178
178
171
164
160
156
142
144
142
141
142
141
140
142
150
149
150
153
153
153
153
153
155
155
159
153
150
149
150
155
156
156
153
156
156
153
151
151
152
155
156
158
158
158
158
158
158
158
159
159
164
164
170
171
171
171
170
170
172
173
173
175
176
178
178
178
178
178
178
177
178
178
179
179
176
173
171
171
172
173
174
173
170
168
164
164
164
165
164
164
165
164
163
164
164
166
166
166
166
167
170
170
171
171
172
172
172
171
172
172
175
175
175
175
176
177
177
177
178
178
179
181
182
183
186
186
185
186
186
186
188
189
189
197
191
190
190
190
190
191
191
192
194
195
195
197
197
197
198
198
198
200
200
201
203
203
205
205
204
203
201
201
200
197
195
190
191
191
185
178
176
175
177
176
177
182
194
194
192
192
193
192
191
195
195
195
192
184
172
170
186
187
186
186
186
186
186
185
186
187
194
192
192
192
195
195
195
198
198
199
199
199
200
199
199
198
201
206
215
216
216
217
222
224
226
227
225
223
218
213
213
215
215
217
224
225
224
222
220
219
219
222
222
226
225
224
219
215
215
216
218
220
220
221
221
223
222
224
223
222
225
225
219
218
216
215
217
216
216
217
217
230
231
231
231
231
231
233
233
233
232
232
232
232
232
231
231
234
236
237
240
243
243
244
244
245
245
245
245
249
251
254
256
255
256
256
256
255
255
255
253
239
230
211
204
192
193
190
189
190
190
195
198
200
197
198
198
200
206
208
208
211
212
217
221
222
222
222
223
225
225
233
233
235
237
237
239
239
240
240
240
245
245
246
246
245
244
245
242
241
244
245
245
245
245
250
248
254
254
254
255
253
253
253
251
251
250
253
254
251
251
251
251
252
250
243
239
231
230
228
226
226
228
228
229
229
228
230
229
229
230
231
231
231
231
231
232
236
248
252
253
256
258
258
261
261
261
261
262
251
252
252
248
248
249
249
251
253
254
260
262
263
275
275
278
280
281
281
281
282
282
286
289
288
287
287
287
287
282
286
283
281
226
222
226
225
225
225
226
227
228
228
225
226
231
240
248
249
248
268
276
276
290
300
303
303
314
315
317
317
325
326
326
331
329
329
329
329
329
329
329
329
329
329
329
329
330
331
331
331
331
328
328
326
320
318
318
314
314
306
300
296
296
295
295
295
295
294
292
292
290
290
290
289
289
289
289
289
289
289
289
290
288
288
288
288
287
286
286
286
286
288
288
287
288
285
284
284
283
278
277
275
273
272
270
266
263
259
258
255
255
255
252
250
248
284
263
260
269
253
261
237
234
233
235
243
243
249
253
254
254
256
256
261
264
264
265
266
270
272
273
275
278
281
283
284
309
317
319
319
320
327
328
329
345
345
347
350
352
352
353
356
361
362
362
365
367
375
407
409
414
414
414
434
436
468
486
486
487
487
487
487
487
492
494
501
507
508
508
510
517
523
524
551
560
562
562
605
606
607
607
607
622
624
662
663
671
671
671
672
675
683
690
715
715
715
716
721
721
726
746
749
752
754
753
770
771
770
771
775
769
760
724
723
715
713
691
631
624
702
710
709
705
702
700
700
704
707
711
714
721
722
729
730
732
738
739
738
739
743
743
749
752
763
768
768
767
763
757
755
751
765
775
796
797
800
800
793
795
797
805
812
812
811
807
807
806
810
809
804
809
808
803
803
806
807
810
811
810
813
818
807
802
795
796
795
793
793
796
798
798
797
790
760
766
752
737
729
730
728
727
738
740
740
741
750
750
750
751
752
754
755
769
767
767
767
771
767
773
774
776
775
782
760
749
749
754
750
747
743
752
752
743
737
733
725
729
724
729
729
726
722
715
706
703
704
717
707
693
688
603
584
573
526
530
534
520
510
509
513
512
511
525
519
520
517
510
507
505
504
489
485
487
490
495
511
511
514
515
519
520
517
517
515
518
514
523
528
534
533
532
532
529
534
532
532
532
539
536
530
529
523
495
492
486
484
487
490
492
493
503
502
498
498
498
499
516
516
523
528
528
527
522
520
520
521
527
528
529
531
531
530
531
533
535
538
548
550
550
550
549
548
548
553
554
554
549
549
546
542
546
547
546
547
568
574
578
579
581
582
587
587
589
589
589
589
590
592
594
597
598
599
599
600
599
595
595
595
593
593
591
582
583
576
563
564
559
557
556
556
556
570
573
575
579
579
579
582
585
587
587
599
599
599
598
594
593
592
595
596
597
595
596
593
591
593
593
596
596
596
596
597
596
596
596
596
598
604
604
604
602
600
589
584
578
577
571
568
562
563
569
571
561
557
556
547
548
515
515
498
453
401
387
387
388
387
389
392
390
391
390
388
388
388
385
383
387
390
412
416
417
421
423
429
440
443
448
448
449
447
457
460
460
469
471
468
471
469
479
486
486
471
465
468
460
459
465
466
465
465
466
460
459
459
461
458
462
468
470
479
480
479
481
493
491
494
490
481
468
467
462
459
460
462
483
481
479
479
483
487
496
498
497
496
494
504
502
505
506
504
501
493
484
472
472
471
477
478
477
478
481
482
484
484
501
504
504
506
506
507
506
507
509
509
509
509
507
508
513
515
521
523
530
554
556
557
558
556
560
559
559
559
568
570
566
568
570
568
568
568
565
566
566
567
567
569
567
568
573
571
571
573
570
572
566
566
567
564
570
571
576
573
573
563
560
579
577
581
582
585
576
582
588
587
590
593
597
589
575
559
554
549
545
543
543
543
543
534
531
532
534
535
540
547
546
551
550
549
552
551
548
549
545
541
528
518
504
502
503
511
510
511
506
498
491
489
493
497
512
515
513
507
506
504
504
504
504
504
503
501
501
504
500
501
501
491
493
494
495
493
494
487
477
476
473
474
473
474
475
489
495
494
498
501
501
504
504
504
509
510
510
509
508
503
503
504
504
504
506
502
486
487
501
501
503
508
508
506
506
503
515
515
510
507
496
499
502
499
504
516
512
491
465
466
466
473
476
471
470
467
468
466
467
462
461
459
442
434
431
428
437
435
426
425
420
414
409
407
406
409
414
417
417
416
411
415
417
432
432
427
426
418
419
425
420
419
416
412
406
400
398
399
403
407
410
415
417
412
409
407
409
414
427
431
431
439
438
436
435
434
437
438
442
448
448
455
456
457
463
465
465
465
465
468
468
480
480
476
474
473
468
471
476
477
480
486
484
482
498
496
501
501
512
518
514
515
512
515
514
529
534
535
539
549
568
573
575
562
560
566
563
564
568
569
573
574
576
590
593
596
596
608
625
640
640
641
639
640
657
666
667
668
668
672
698
697
697
705
710
724
735
736
737
744
768
774
774
778
794
805
813
810
808
851
849
863
864
866
865
866
897
898
912
924
930
934
930
936
938
938
956
959
957
958
961
987
994
1001
1025
1027
1033
1036
1035
1069
1078
1102
1130
1172
1202
1225
1225
1229
1242
1243
1257
1262
1262
1262
1264
1273
1298
1302
1306
1326
1334
1349
1357
1359
1359
1362
1365
1370
1374
1390
1398
1405
1406
1398
1401
1398
1398
1392
1397
1387
1383
1412
1406
1413
1443
1397
1395
1393
1384
1303
1286
1284
1265
1263
1258
1248
1282
1281
1289
1298
1298
1298
1298
1300
1303
1313
1327
1339
1341
1340
1337
1337
1334
1337
1337
1342
1342
1351
1355
1357
1356
1363
1362
1374
1389
1415
1419
1429
1437
1436
1436
1436
1442
1442
1453
1457
1462
1465
1475
1476
1478
1478
1479
1479
1479
1486
1504
1515
1542
1547
1547
1546
1534
1532
1523
1519
1530
1514
1531
1520
1517
1534
1533
1534
1541
1554
1568
1565
1568
1565
1558
1556
1561
1560
1566
1587
1598
1597
1644
1657
1646
1629
1640
1566
1565
1565
1543
1406
1394
1491
1497
1481
1501
1410
1395
1395
1392
1389
1395
1397
1396
1388
1351
1336
1334
1333
1332
1348
1363
1370
1383
1378
1357
1281
1279
1280
1268
1268
1267
1275
1289
1322
1320
1322
1325
1330
1353
1352
1369
1387
1398
1397
1378
1356
1362
1356
1358
1359
1365
1387
1380
1381
1379
1380
1386
1385
1386
1390
1412
1412
1410
1431
1446
1449
1455
1458
1456
1456
1457
1456
1466
1499
1504
1493
1500
1490
1483
1484
1483
1484
1505
1519
1526
1529
1535
1538
1538
1543
1545
1555
1561
1569
1571
1578
1579
1579
1583
1591
1593
1595
1601
1602
1610
1607
1587
1590
1581
1579
1540
1443
1431
1291
1191
1153
1153
1150
1148
1167
1174
1184
1181
1178
1178
1184
1192
1193
1195
1195
1228
1229
1234
1239
1243
1243
1245
1250
1254
1253
1259
1261
1267
1268
1277
1280
1281
1284
1283
1280
1280
1271
1260
1234
1231
1204
1189
1211
1221
1228
1242
1208
1197
1197
1190
1192
1203
1204
1201
1201
1200
1199
1196
1196
1201
1172
1162
1134
1100
1094
1094
1095
1094
1094
1100
1089
1080
1067
1072
1075
1066
1072
1070
1116
1131
1131
1131
1131
1130
1128
1124
1125
1141
1155
1161
1089
1080
988
944
885
860
854
852
810
802
801
770
766
757
741
738
739
742
749
751
748
736
720
710
707
707
708
708
708
712
713
713
718
718
718
715
711
715
718
707
696
664
660
658
653
651
651
649
650
651
652
656
655
657
651
646
653
652
652
651
650
650
651
654
656
657
649
635
635
635
634
640
642
642
643
643
644
658
658
660
662
662
663
662
663
665
667
671
673
673
673
673
673
673
673
685
685
686
687
682
684
681
679
675
671
677
661
653
650
645
651
637
571
551
534
531
469
472
462
457
459
447
429
409
410
396
406
398
394
392
394
391
387
387
389
391
389
381
371
367
351
351
345
338
337
336
337
347
365
377
376
374
377
364
367
379
381
382
382
383
384
395
394
395
395
398
399
399
399
404
404
404
404
403
406
406
406
404
405
403
404
402
394
392
382
378
379
384
386
386
387
390
398
398
398
402
407
408
409
409
409
410
412
412
414
415
417
418
418
418
418
418
418
418
427
439
448
446
435
427
426
426
425
425
426
421
420
412
413
412
412
422
396
395
379
372
373
372
372
373
372
371
381
384
383
380
379
378
375
372
372
372
373
374
373
373
376
363
359
356
353
351
350
350
355
356
361
364
359
353
350
346
349
353
354
354
353
353
353
353
353
354
354
354
353
353
355
358
358
358
358
358
358
358
356
356
356
356
356
355
355
356
360
358
358
355
356
349
346
354
359
355
384
387
346
345
343
257
269
262
262
257
257
261
256
265
264
261
261
256
256
261
259
259
256
255
253
251
254
255
256
257
259
261
263
265
267
267
267
272
271
272
272
272
272
273
275
275
277
276
277
276
270
264
263
263
263
264
272
275
275
276
275
275
276
278
276
278
278
278
276
279
280
281
281
280
280
283
284
284
284
285
284
287
287
291
295
298
298
298
298
302
302
314
314
314
316
315
315
316
317
317
317
319
320
320
321
321
323
322
323
323
324
325
324
326
325
327
327
325
325
334
334
328
272
271
239
231
228
228
228
231
240
240
241
241
241
242
242
244
250
253
253
252
246
245
245
245
246
251
253
253
253
245
245
247
254
256
256
256
256
256
266
266
266
266
267
263
263
263
264
265
261
257
250
248
249
247
245
234
234
235
234
236
236
237
238
240
240
244
243
244
244
242
243
242
242
243
242
247
247
249
250
250
250
250
249
251
251
250
252
252
253
255
256
260
260
261
261
261
261
261
261
261
268
270
270
270
270
270
270
270
270
270
270
270
270
270
270
270
272
272
271
270
270
270
270
270
271
272
272
271
271
276
276
272
270
253
250
249
241
240
240
239
235
233
228
227
228
225
213
210
177
174
174
174
173
169
169
156
130
128
118
120
119
119
119
119
121
122
122
126
126
126
126
125
127
128
130
131
130
132
133
133
134
134
134
134
135
135
135
135
137
138
138
140
140
140
140
142
142
142
142
142
142
141
141
140
139
140
140
139
139
140
139
139
140
140
140
140
135
125
116
111
114
115
115
117
117
117
117
117
117
118
117
114
113
112
114
113
112
108
106
104
104
109
111
111
111
114
114
113
112
112
111
111
111
113
114
114
113
105
105
103
103
103
108
111
109
106
105
106
106
106
106
106
106
107
106
107
108
111
114
116
117
117
117
122
123
123
124
124
124
124
126
126
128
128
129
129
128
135
137
137
138
138
139
139
139
141
142
141
131
126
116
117
119
120
121
122
122
122
124
123
123
124
124
124
124
125
128
130
131
132
133
131
130
130
130
130
130
130
130
131
131
131
130
130
130
130
130
130
130
128
128
129
130
130
131
128
128
128
128
128
127
125
125
125
125
127
127
127
126
125
125
125
125
125
125
125
125
125
126
128
130
125
125
125
125
124
121
122
122
125
129
130
130
130
130
130
134
135
136
136
136
136
136
137
137
138
139
137
137
136
140
139
138
138
137
136
139
139
138
133
125
120
120
122
122
117
116
109
96
96
94
94
104
108
108
107
111
105
105
105
105
104
106
104
102
100
100
100
100
100
100
101
102
104
104
104
105
105
107
109
110
112
112
112
108
109
114
114
119
118
118
118
117
117
117
118
119
128
129
129
129
129
131
131
131
131
131
140
142
142
142
142
142
142
142
143
143
144
144
144
146
146
146
147
147
147
149
149
154
154
160
161
161
164
162
162
163
161
161
158
158
158
158
158
158
158
158
158
156
158
160
161
157
152
151
141
142
142
142
142
142
141
140
141
141
141
141
141
141
141
141
141
143
142
143
142
139
139
137
138
138
138
139
139
141
140
140
140
139
139
140
139
140
142
142
142
142
142
142
142
142
143
143
142
142
142
142
144
150
150
152
151
150
149
150
153
152
151
150
150
149
149
150
150
150
150
151
155
163
163
162
157
157
162
164
164
164
164
164
162
161
164
165
164
169
167
155
152
147
144
144
143
143
143
144
143
144
144
144
144
150
151
151
152
152
151
151
151
152
152
156
156
156
156
156
156
156
156
156
157
156
154
150
149
149
148
144
145
146
146
147
153
159
161
161
161
161
161
163
159
160
160
152
151
148
140
125
125
125
122
122
122
122
122
124
123
122
123
122
123
125
125
127
127
129
128
128
128
128
129
132
132
133
133
133
134
133
133
133
135
136
136
136
136
139
139
139
140
141
141
141
142
142
142
142
143
145
144
144
140
141
141
140
138
141
140
140
142
142
142
140
136
130
122
122
124
126
126
126
125
122
120
122
122
121
121
122
123
124
123
123
123
123
120
121
121
122
123
125
125
125
125
125
125
126
128
128
128
128
128
129
129
129
129
129
130
130
130
130
130
130
130
130
130
130
130
130
127
127
126
126
126
127
126
125
126
125
125
124
122
121
121
120
111
101
97
96
96
94
89
89
89
90
91
94
98
98
97
93
93
93
93
93
94
94
94
94
94
94
94
94
94
97
97
98
99
99
100
100
100
100
100
100
100
100
100
100
100
100
100
100
99
99
97
97
97
97
97
97
97
92
91
91
91
93
97
96
96
96
96
96
95
95
95
95
96
94
94
94
94
91
83
79
58
47
46
42
41
41
42
41
41
41
41
41
42
43
43
43
43
43
43
43
43
43
43
44
44
44
45
45
44
44
44
45
45
45
45
45
44
44
44
44
44
44
44
45
46
46
47
47
47
47
47
47
47
48
48
47
47
47
47
48
47
47
47
48
49
50
52
52
52
52
52
53
53
53
54
54
54
53
54
53
53
55
55
55
54
52
52
52
54
54
52
52
52
52
52
52
51
50
50
48
47
46
45
41
41
41
41
42
44
44
44
44
44
42
42
40
39
39
38
35
35
35
35
35
35
35
35
35
36
36
36
36
38
38
38
38
38
38
38
39
39
39
39
39
39
39
39
39
39
39
39
39
39
39
39
39
39
39
39
39
39
39
39
39
39
40
40
40
40
40
40
39
39
39
39
39
39
39
39
39
39
39
39
39
34
33
33
29
27
26
26
26
26
26
26
25
25
25
25
25
25
25
25
25
25
25
25
25
25
24
23
23
23
23
22
22
20
19
19
19
19
19
19
19
19
19
19
19
19
19
18
18
18
18
18
18
18
18
18
18
18
18
18
18
18
18
18
18
18
18
17
17
16
16
16
16
16
16
16
16
16
16
15
15
14
13
13
13
10
10
9
9
4
4
4
4
4
4
4
4
4
4
4
4
3
3
3
3
3
2
2
2
2
2
2
2
2
2
2
2
2
2
3
3
3
3
3
3
3
4
4
4
4
4
4
3
3
2
2
2
2
2
2
2
2
2
2
2
2
2
2
2
2
2
2
2
2
2
2
2
2
2
2
2
2
2
2
2
2
2
2
2
2
2
2
2
2
2
2
2
2
2
2
2
2
2
2
2
2
2
2
2
2
2
2
2
2
2
2
2
2
2
2
2
2
2
2
2
1
1
1
1
1
1
1
1
1
1
1
1
1
1
1
1
1
1
1
1
1
1
1
1
1
1
1
1
1
1
1
1
1
1
1
1
1
1
1
1
1
1
1
1
1
1
1
1
1
1
1
1
1
1
1
1
1
1
1
1
1
1
0
0
0
0
0
0
0
0
0
0
0
0
0
1
1
1
1
1
1
1
1
1
1
1
1
1
1
1
1
1
1
1
1
1
1
1
1
1
1
1
1
1
1
1
1
1
1
1
1
1
1
1
1
1
2
2
2
2
2
2
2
2
2
2
2
2
2
2
2
2
2
2
2
2
2
2
2
2
2
2
2
2
2
2
2
2
2
2
2
2
2
2
2
2
2
2
2
2
2
2
2
2
2
2
2
2
2
2
2
2
2
2
2
2
2
2
2
2
2
2
2
2
2
2
2
2
2
2
2
2
2
2
2
2
2
2
2
2
2
2
2
2
2
2
2
2
2
2
2
2
2
2
2
2
2
2
2
2
2
2
2
2
2
2
2
2
2
2
2
2
2
2
2
2
2
2
2
2
2
2
2
1
1
1
1
1
1
1
2
2
2
2
2
2
2
2
2
2
2
2
2
2
2
2
2
2
2
2
2
2
2
2
2
2
2
2
2
2
2
2
2
2
2
2
2
2
2
2
2
2
2
2
2
2
2
2
2
2
2
2
2
2
2
2
2
2
2
2
2
2
2
2
2
2
2
2
2
2
2
2
2
2
2
2
2
2
2
2
2
2
2
2
2
2
2
2
2
2
2
2
2
2
2
2
2
2
2
2
2
2
2
2
2
2
2
2
2
2
2
2
2
1
1
1
1
1
1
1
1
1
1
1
1
1
1
1
2
2
2
2
2
2
2
2
2
2
2
2
2
2
2
2
2
2
2
2
2
2
2
2
2
2
2
2
2
2
2
2
2
2
2
2
2
2
2
2
2
2
2
2
2
2
2
2
2
2
2
2
2
2
2
2
2
2
2
2
2
2
2
2
1
1
1
1
1
1
1
1
1
1
1
1
1
1
1
1
1
1
1
1
1
1
1
1
1
1
1
1
1
1
1
1
1
1
1
1
1
1
1
1
1
1
1
1
1
1
1
1
1
1
1
1
1
1
1
1
1
1
1
1
1
1
1
1
1
1
1
1
1
1
1
1
2
2
2
2
2
2
2
2
2
2
2
2
2
2
2
2
2
2
2
2
2
2
2
2
2
2
2
2
2
2
2
2
2
2
2
2
2
2
2
2
2
2
2
2
2
2
2
2
2
2
2
2
2
2
2
2
2
2
2
2
2
2
2
2
2
2
2
2
2
2
2
2
2
2
2
2
2
2
2
2
2
2
2
2
2
2
2
2
2
2
2
2
2
2
2
2
2
2
2
2
2
2
2
2
2
2
2
2
2
2
2
2
2
2
2
2
2
2
2
2
2
2
2
2
2
2
2
2
2
2
2
2
2
2
2
2
2
2
2
2
2
2
2
2
2
2
2
2
2
2
2
2
1
1
1
1
1
1
1
1
1
1
1
1
1
1
1
1
1
1
1
1
1
1
1
1
1
1
1
1
1
1
1
1
1
1
1
1
1
1
1
1
1
1
1
1
1
1
1
1
1
1
1
1
1
1
1
1
1
1
1
1
1
1
1
1
1
1
1
1
1
1
1
1
1
1
1
1
1
1
1
1
1
1
1
1
1
1
1
1
1
1
0
0
0
0
0
0
0
0
0
0
0
0
0
0
0
0
0
0
0
0
0
0
0
0
0
0
0
0
0
0
0
0
0
0
0
0
0
1
1
1
1
1
1
1
1
1
1
1
1
1
1
1
1
1
1
1
1
1
1
1
1
1
1
1
1
1
1
1
1
1
1
1
1
1
1
1
1
1
1
1
1
1
1
1
1
1
1
1
1
1
1
1
1
1
1
1
1
1
1
1
1
1
1
1
1
1
1
1
1
1
1
1
1
1
1
1
1
1
1
1
1
1
1
1
1
1
1
1
1
1
1
1
1
1
1
1
1
1
1
1
1
1
1
1
1
1
1
1
1
1
1
0
0
0
0
0
0
0
0
0
0
0
0
0
0
0
0
0
0
0
0
0
0
0
0
0
0
0
0
0
0
0
0
0
0
0
0
0
0
0
0
0
0
0
0
0
0
0
0
0
0
0
0
0
0
0
0
0
0
0
0
0
0
0
0
0
0
0
0
0
0
0
0
0
0
0
0
0
0
0
0
0
0
0
0
0
0
0
0
0
0
0
0
0
0
0
0
0
0
0
0
0
0
0
0
0
0
0
0
0
0
0
0
0
0
0
0
0
0
0
0
0
0
0
0
0
0
0
0
0
0
0
0
0
0
0
0
0
0
0
0
0
0
0
0
0
0
0
0
0
0
0
0
0
0
0
0
0
0
0
0
0
0
0
0
0
0
0
0
0
1
1
1
1
1
1
1
1
1
1
1
2
2
2
2
2
2
2
2
2
2
2
4
4
4
4
4
4
4
4
4
4
4
4
4
4
4
4
4
4
4
4
4
5
5
5
5
5
5
5
5
5
5
5
5
5
5
5
5
5
5
5
6
6
7
7
7
7
7
7
7
7
7
7
7
7
7
7
7
8
8
8
8
8
8
8
8
8
8
8
8
8
8
8
8
8
8
8
8
8
8
8
8
8
8
8
8
8
8
8
8
8
8
8
8
8
8
8
8
8
8
8
8
8
8
8
8
8
8
8
8
8
8
7
7
5
5
5
5
5
5
5
5
5
5
5
5
5
5
5
5
5
5
5
5
5
5
7
8
8
8
8
8
9
9
9
9
9
9
9
9
9
9
9
9
10
10
10
10
10
10
10
10
10
9
9
8
8
8
10
9
9
9
9
9
9
9
9
9
8
8
8
8
8
8
8
8
8
8
8
8
8
8
10
10
10
10
10
9
9
9
9
9
9
9
9
9
9
9
9
9
9
9
10
10
10
10
10
11
11
13
13
13
13
13
13
13
13
13
13
13
13
15
15
15
15
15
15
15
15
15
15
15
15
15
15
15
15
15
15
16
16
18
18
18
18
18
18
18
18
18
18
18
18
18
18
18
17
18
19
19
19
18
18
17
17
17
17
17
17
17
16
16
16
16
16
15
15
15
15
15
15
15
15
15
15
15
15
15
15
15
15
15
15
15
15
15
15
15
15
15
15
15
15
15
15
15
15
15
15
15
15
15
15
15
15
15
15
15
15
15
15
15
15
15
15
14
14
14
14
15
16
16
16
16
14
14
13
13
12
12
12
12
12
12
11
11
10
9
9
9
9
9
9
10
10
10
10
10
10
10
10
10
10
10
11
11
11
11
11
11
11
11
11
11
11
11
11
11
11
11
11
11
11
11
11
11
11
11
11
10
8
8
8
8
8
8
8
8
8
8
8
8
8
8
8
8
8
8
8
8
8
8
8
8
8
8
8
8
8
8
8
8
8
8
8
8
8
8
8
8
8
8
8
8
8
8
8
7
7
7
7
7
7
7
7
7
8
8
8
8
8
8
8
8
8
8
8
8
6
6
6
6
6
6
6
4
4
2
2
2
2
2
2
2
2
2
2
2
2
2
2
2
2
2
2
2
2
2
2
2
2
2
2
2
2
2
2
2
2
2
2
1
1
1
1
1
1
1
1
1
1
1
1
1
1
0
0
0
0
0
0
0
1
1
1
1
1
1
1
1
1
1
1
1
1
1
1
1
1
1
1
1
1
1
1
1
2
2
2
2
2
2
2
1
1
1
1
1
1
1
1
1
2
2
2
2
3
3
3
3
3
3
3
3
3
3
3
3
3
3
4
4
4
4
4
4
4
4
4
4
4
4
4
4
4
4
4
4
4
4
4
4
4
4
4
4
4
4
4
4
4
4
4
4
4
4
4
4
4
4
4
4
4
4
4
4
4
4
4
4
4
4
4
4
4
4
4
4
4
4
4
4
4
4
4
4
4
4
4
4
4
4
4
4
4
4
4
4
4
4
4
4
4
4
4
4
4
4
4
4
4
4
4
4
4
4
4
4
4
4
4
4
4
4
4
4
3
3
3
3
3
3
3
3
3
3
3
3
3
3
3
3
3
3
3
3
3
2
2
2
2
2
2
2
2
2
2
2
2
2
2
2
2
2
2
2
2
2
2
2
2
2
2
2
2
2
2
2
2
2
2
2
2
2
2
2
2
2
2
2
2
2
2
2
2
2
2
2
2
2
2
2
2
2
2
2
2
2
2
2
2
2
2
1
1
1
1
1
1
1
1
1
0
0
0
0
0
0
0
0
0
0
0
0
0
0
0
0
0
0
0
0
0
0
0
0
0
0
0
0
0
0
0
0
0
0
0
0
0
0
0
0
0
0
0
0
0
0
0
0
0
0
0
0
0
0
0
0
0
0
0
0
0
0
0
0
0
0
0
0
0
0
0
0
0
0
0
0
0
0
0
0
0
0
0
0
0
0
0
0
0
0
0
0
0
0
0
0
0
0
0
0
0
0
0
0
0
0
1
1
1
1
1
1
1
1
1
1
1
1
1
1
1
1
1
2
2
2
2
2
2
2
2
2
2
2
2
2
2
2
2
2
2
2
2
2
2
2
2
2
2
2
2
2
2
2
2
2
2
2
2
2
2
2
2
2
2
2
2
2
2
2
2
2
2
2
2
2
2
2
2
2
2
2
2
2
1
1
1
1
1
1
1
1
1
1
1
1
1
1
1
1
1
1
1
1
1
1
1
1
1
2
2
2
2
2
2
2
2
2
2
2
2
2
2
2
2
2
2
2
2
2
2
2
2
2
2
2
2
2
2
2
2
2
2
2
2
2
2
2
2
2
2
2
2
2
2
2
2
5
5
8
8
8
10
11
11
11
11
11
11
11
11
11
11
11
11
11
10
10
10
11
11
11
11
11
11
11
11
11
11
11
12
12
13
13
13
13
13
13
13
13
13
13
13
13
13
13
14
14
14
14
14
14
14
14
14
14
14
14
14
15
15
15
15
15
15
15
15
15
15
16
16
16
17
17
17
17
17
16
16
17
17
17
17
17
17
17
17
18
18
18
18
18
18
19
19
19
19
19
19
19
19
20
20
20
20
20
20
20
21
21
21
22
22
22
24
24
24
24
25
26
26
26
27
30
30
30
30
30
31
33
33
33
33
33
33
32
32
32
32
32
32
32
32
31
31
31
32
32
32
32
32
33
33
33
33
32
32
32
31
30
30
30
30
30
30
30
30
30
31
31
31
31
31
31
31
31
31
31
31
31
30
30
30
30
30
30
30
30
30
30
30
30
30
31
31
31
31
31
31
31
31
31
31
31
31
31
31
31
30
30
31
30
28
27
27
28
28
28
28
28
28
28
28
28
27
27
27
27
27
27
27
25
27
27
27
27
27
28
30
30
32
33
33
33
33
33
33
33
29
25
24
22
21
22
22
22
21
21
21
21
21
21
22
22
23
23
23
23
23
23
23
23
23
23
23
24
24
24
24
24
24
25
25
26
26
26
26
26
25
24
24
25
25
24
24
24
24
25
25
25
25
25
25
25
25
25
25
25
25
25
26
26
26
26
27
27
27
27
27
27
27
27
27
27
27
27
27
27
27
27
27
27
27
27
27
27
27
27
27
27
27
27
27
27
27
27
27
28
28
28
28
28
29
29
29
30
30
30
30
30
30
30
30
30
30
30
30
30
30
31
31
30
31
30
30
31
31
31
31
31
31
31
32
30
30
30
30
30
30
30
31
31
30
21
17
17
18
18
18
18
18
19
18
18
18
18
19
19
19
19
19
19
19
19
19
20
20
20
20
20
20
20
20
20
21
21
21
22
22
22
22
22
22
22
22
22
22
22
22
22
22
22
22
22
22
22
22
22
22
22
22
22
22
22
22
22
22
22
22
22
22
22
22
22
22
22
22
22
21
21
21
22
24
24
24
24
24
24
24
24
24
24
24
24
24
24
25
25
25
25
25
25
25
24
23
23
23
23
23
23
23
23
23
24
24
24
24
24
24
24
24
24
24
23
22
21
21
21
21
22
22
22
22
22
22
22
22
22
22
22
22
22
22
22
22
22
22
20
20
20
20
20
20
21
22
22
22
22
22
22
22
22
22
22
20
20
21
21
21
21
21
21
21
21
19
14
13
13
12
12
13
13
13
13
13
13
13
13
13
13
13
13
13
12
12
12
12
12
13
13
13
13
13
13
13
12
12
12
12
12
12
12
12
11
10
9
9
10
10
10
10
11
11
11
11
11
11
11
11
11
11
11
11
11
11
11
11
10
10
10
10
10
10
10
10
10
11
11
11
11
11
11
11
11
11
11
11
11
11
11
11
11
11
10
10
10
10
10
10
10
10
10
10
10
10
10
10
10
10
10
10
10
10
10
10
9
7
7
6
6
6
5
5
5
5
5
5
5
4
4
4
4
4
4
4
4
4
4
4
4
4
4
4
4
4
5
5
5
5
5
5
5
5
5
5
5
5
5
5
4
4
4
4
4
3
3
3
3
3
3
3
3
3
2
2
2
2
2
2
2
2
2
2
2
2
2
2
2
2
2
2
2
2
2
2
2
2
2
2
2
2
2
2
2
2
2
2
2
2
2
2
2
2
2
2
2
2
2
2
2
2
2
2
2
2
2
2
2
2
2
2
2
2
2
2
2
2
1
1
1
1
1
1
1
1
1
1
1
1
1
1
1
1
1
1
1
1
1
1
1
1
1
2
2
2
2
2
2
2
2
2
2
2
2
2
2
2
2
2
2
2
2
2
2
2
2
2
2
2
2
2
2
2
2
2
2
2
2
2
2
2
2
2
2
2
2
2
2
2
2
2
2
2
2
2
2
2
2
2
2
2
2
2
2
2
2
2
3
3
3
3
3
3
3
3
3
3
3
3
3
3
3
3
3
3
3
3
3
3
3
3
3
3
3
3
3
3
3
3
3
3
3
3
3
3
3
3
3
3
3
3
3
3
3
3
3
3
3
3
3
3
2
2
2
2
2
2
2
2
2
2
2
2
2
2
2
2
2
2
2
2
2
2
2
2
2
2
2
2
2
2
2
2
2
2
2
2
2
2
2
2
2
2
2
2
2
2
2
2
2
2
2
2
2
2
2
2
2
2
2
2
2
2
2
2
2
2
2
2
2
2
2
2
2
2
2
2
2
2
2
2
2
2
2
2
2
2
2
2
2
2
2
2
2
2
2
2
2
2
2
2
2
2
2
2
2
2
2
2
2
2
2
2
2
2
2
2
2
2
2
2
2
2
2
2
2
2
2
2
2
2
2
2
2
2
1
0
0
0
0
0
0
0
0
0
1
1
1
1
1
1
1
1
1
1
1
1
1
1
1
1
1
1
1
1
1
1
1
1
1
1
1
1
1
1
1
1
1
1
1
1
1
1
1
1
1
1
1
1
1
1
1
1
1
1
1
1
1
1
1
0
0
0
0
0
0
0
1
1
1
1
1
1
1
1
1
2
2
2
2
2
2
2
2
2
2
2
2
2
2
2
2
2
2
2
2
2
2
2
2
2
2
2
2
2
2
2
2
2
2
2
2
2
2
2
2
2
2
2
2
2
2
2
2
2
2
2
2
2
2
2
2
2
2
2
2
2
2
1
1
1
1
1
1
1
1
1
1
1
1
1
1
1
1
1
1
1
1
1
1
1
1
1
1
1
1
1
1
1
1
1
1
1
1
1
1
1
1
1
1
1
1
1
1
1
1
1
1
1
1
1
1
1
1
1
1
1
1
1
1
1
1
1
1
1
1
1
1
1
1
1
1
1
1
1
1
1
1
1
1
1
1
1
1
1
1
1
1
1
1
1
1
1
1
1
1
1
1
1
1
1
1
1
1
1
1
1
1
1
1
1
1
1
1
2
2
2
2
2
2
2
2
2
2
2
2
2
2
2
2
2
2
3
3
3
3
3
2
2
2
2
2
2
3
3
3
3
3
3
3
3
3
3
3
3
3
4
3
3
3
3
3
3
3
3
3
3
3
3
3
3
3
3
3
3
3
3
3
3
3
3
3
3
3
3
3
3
3
3
3
3
3
3
3
3
3
3
3
3
3
3
3
3
3
3
3
3
3
3
3
3
3
3
3
3
3
3
3
3
3
3
3
3
3
3
3
3
3
3
3
3
3
3
3
3
3
3
3
3
3
3
3
3
3
3
3
3
3
3
3
3
3
3
3
3
3
3
3
3
3
3
3
3
3
3
3
3
3
3
3
3
3
3
3
3
3
3
3
3
3
3
3
3
3
3
3
3
3
3
3
3
3
3
3
2
2
2
2
2
2
2
2
2
2
2
2
2
2
2
2
2
2
2
1
1
1
1
1
1
1
1
1
1
1
1
1
1
1
1
1
1
1
1
1
1
1
1
1
2
2
2
2
2
2
2
2
2
2
2
2
2
2
2
2
2
2
2
2
2
2
2
2
2
1
1
1
1
1
1
1
1
1
1
1
1
1
1
1
1
1
1
1
1
1
1
1
1
1
1
1
1
1
1
1
1
1
1
1
1
1
1
1
1
1
1
1
1
1
1
1
1
1
1
1
1
1
1
1
1
1
1
1
1
1
1
1
1
1
1
1
1
1
1
1
1
1
1
1
1
1
1
1
1
1
1
1
1
1
1
1
1
1
1
1
1
1
1
1
1
1
1
1
1
1
1
1
1
1
1
1
1
1
1
1
1
1
1
1
1
1
1
1
1
1
1
1
1
1
1
1
1
1
1
1
1
1
1
1
1
1
1
1
1
1
1
1
1
1
1
1
1
1
1
1
1
1
1
1
1
1
1
1
1
1
1
1
1
1
1
1
1
1
1
1
1
1
1
1
1
1
1
1
1
0
0
0
0
0
0
0
0
0
0
0
0
0
0
0
0
0
0
0
0
0
0
0
0
0
0
0
0
0
0
0
0
0
0
0
0
0
1
1
1
1
1
1
1
1
1
1
1
1
1
1
1
1
1
1
1
1
1
1
1
1
1
1
1
1
1
1
1
1
1
1
1
1
1
1
1
1
1
1
1
1
1
1
1
1
1
1
1
1
1
1
1
1
1
1
1
1
1
1
1
1
1
1
1
1
1
1
1
1
1
1
1
1
1
1
1
1
1
1
1
1
1
1
1
1
1
1
1
1
1
1
1
1
1
1
1
1
1
1
1
1
1
1
1
1
1
1
1
1
1
1
1
1
1
1
1
1
1
1
1
1
1
1
1
1
1
1
1
1
0
0
0
0
0
0
0
0
0
0
0
0
0
0
0
0
0
0
0
0
0
0
0
0
0
0
0
0
0
0
0
0
0
0
0
0
0
0
0
0
0
0
0
0
0
0
0
0
0
0
0
0
0
0
0
0
0
0
0
0
0
0
0
0
0
0
0
0
0
0
0
0
0
0
0
0
0
0
0
0
0
0
0
0
0
0
0
0
0
0
0
0
0
0
0
0
0
0
0
0
0
0
0
0
0
0
0
0
0
0
0
0
0
0
0
0
0
0
0
0
0
0
0
0
0
0
0
0
0
0
0
0
0
0
0
0
0
0
0
0
0
0
0
0
0
0
0
0
0
0
0
0
0
0
0
0
0
0
0
0
0
0
0
0
0
0
0
0
0
0
0
0
0
0
0
0
0
0
0
0
0
0
0
0
0
0
0
0
0
0
0
0
0
0
0
0
0
0
0
0
0
0
0
0
0
0
0
0
0
0
0
0
0
0
0
0
0
0
0
0
0
0
0
0
0
0
0
0
0
0
0
0
0
0
0
0
0
0
0
0
0
0
0
0
0
0
0
0
0
0
0
0
0
0
0
0
0
0
0
0
0
0
0
0
0
0
0
0
0
0
0
0
0
0
0
0
0
0
0
0
0
0
0
0
0
0
0
0
0
0
0
0
0
0
0
0
0
0
0
0
0
0
0
0
0
0
0
0
0
0
0
0
0
0
0
0
0
0
0
0
0
0
0
0
0
0
0
0
0
0
0
0
0
0
0
0
0
0
0
0
0
0
0
0
0
0
0
0
0
0
0
0
0
0
0
0
0
0
0
0
0
0
0
0
0
0
0
0
0
0
0
0
0
0
0
0
0
0
0
0
0
0
0
0
0
0
0
0
0
0
0
0
0
0
0
0
0
0
0
0
0
0
0
0
0
0
0
0
0
0
0
0
0
0
0
1
1
1
1
1
1
1
1
1
1
1
1
1
1
1
1
1
1
1
1
1
1
1
1
1
1
1
1
1
1
1
1
1
1
1
1
1
0
0
0
0
0
0
0
0
0
0
0
0
0
0
0
0
0
0
0
0
0
0
0
0
0
0
0
0
0
0
0
0
0
0
0
0
0
0
0
0
0
0
0
0
0
0
0
0
0
0
0
0
0
0
0
0
0
0
0
0
0
0
0
0
0
0
0
0
0
0
0
0
0
0
0
0
0
0
0
0
0
0
0
0
0
0
0
0
0
0
0
0
0
0
0
0
0
0
0
0
0
0
0
0
0
0
0
0
0
0
0
0
0
0
0
0
0
0
0
0
0
0
0
0
0
0
0
0
0
0
0
0
0
0
0
0
0
0
0
0
0
0
0
0
0
0
0
0
0
0
0
0
0
0
0
0
0
0
0
0
0
0
0
0
0
0
0
0
0
0
0
0
0
0
0
0
0
0
1
1
1
1
1
1
1
1
1
1
1
1
1
1
1
1
1
1
1
1
1
1
1
1
1
1
1
1
1
1
1
1
1
1
1
1
1
2
2
2
2
2
2
2
2
2
2
2
2
2
2
2
2
2
2
2
2
2
2
2
2
3
3
3
3
3
3
3
3
3
3
3
3
3
3
3
3
3
3
3
3
3
3
3
3
3
3
3
3
3
3
3
3
3
3
3
3
3
3
3
3
3
3
3
3
3
3
3
3
3
3
3
3
3
3
3
3
3
3
3
3
3
3
3
3
3
3
3
3
3
3
3
3
3
3
3
3
3
3
3
3
3
3
3
3
3
3
3
3
3
3
3
3
3
3
3
3
3
3
3
3
3
3
3
3
3
3
3
3
3
3
2
2
2
2
2
2
2
2
2
2
2
2
2
2
2
2
2
2
2
2
2
2
2
2
2
2
2
2
2
2
2
2
2
2
2
2
2
2
2
2
2
2
2
2
2
2
2
2
2
2
2
2
2
2
2
2
2
2
2
2
2
2
1
1
1
1
1
1
1
1
1
1
1
1
1
1
1
1
1
1
1
1
1
1
1
1
1
1
1
1
1
1
1
1
1
1
1
1
1
1
1
1
1
1
1
1
1
1
1
1
1
1
1
1
1
1
1
1
1
1
0
0
0
0
0
0
1
1
1
1
1
1
1
1
1
1
1
1
0
0
0
0
0
0
0
0
0
0
0
0
0
0
0
0
0
0
0
0
0
0
0
0
0
0
0
0
0
0
0
0
0
0
0
0
0
0
0
0
0
0
0
0
0
0
0
0
0
0
0
0
0
0
0
0
0
0
0
0
0
0
0
0
0
0
0
0
0
0
0
0
0
0
0
0
0
0
0
0
0
0
0
0
0
0
0
0
0
0
0
0
0
0
1
1
1
1
1
1
1
1
1
1
1
1
1
1
1
1
1
1
1
1
1
1
1
1
1
1
1
1
1
1
1
1
0
0
0
0
0
0
0
0
0
0
0
0
0
0
0
0
0
0
0
0
0
0
0
0
0
0
0
0
0
0
0
0
0
0
0
0
0
0
0
0
0
0
0
0
0
0
0
0
0
0
0
0
0
0
0
0
0
0
0
0
0
0
0
0
0
0
0
0
0
0
0
0
0
0
0
0
0
0
0
0
0
0
0
0
0
0
0
0
0
0
0
0
0
0
0
0
0
0
0
0
0
0
0
0
0
0
0
0
0
0
0
0
0
0
0
0
0
0
0
0
0
0
0
0
0
0
0
0
0
0
0
0
0
0
0
0
0
0
0
0
0
0
0
0
0
0
0
0
0
0
0
0
0
0
0
0
0
0
0
0
0
0
0
0
0
0
0
0
0
0
0
0
0
0
0
0
0
0
0
0
0
0
0
0
0
0
0
0
0
0
0
0
0
0
0
0
0
0
0
0
0
0
0
0
0
0
0
0
0
0
0
0
0
0
0
0
0
0
0
0
0
0
0
0
0
0
0
0
0
0
0
0
0
0
0
0
0
0
0
0
0
0
0
0
0
0
0
0
0
0
0
0
0
0
0
0
0
0
0
0
0
0
0
0
0
0
0
0
0
0
0
0
0
0
0
0
0
0
0
0
0
0
0
0
0
0
0
0
0
0
0
0
0
0
0
0
0
0
0
0
0
0
0
0
0
0
0
0
0
0
0
0
0
0
0
0
0
0
0
0
0
0
0
0
0
0
0
0
0
0
0
0
0
0
0
0
0
0
0
0
0
0
0
0
0
0
0
0
0
0
0
0
0
0
0
0
0
0
0
0
0
0
0
0
0
0
0
0
0
0
0
0
0
0
0
0
0
0
0
0
0
0
0
0
0
0
0
0
0
0
0
0
0
0
0
0
0
0
0
0
0
0
0
0
0
0
0
0
0
0
0
0
0
1
1
1
1
1
1
1
1
1
1
1
1
1
1
1
1
2
2
2
2
3
3
3
3
3
3
3
3
3
3
3
3
3
3
3
3
3
3
3
3
3
3
3
3
3
3
3
3
3
3
3
3
3
3
3
3
3
3
3
3
3
3
3
3
3
3
3
3
3
3
3
3
3
3
3
3
3
3
3
3
3
3
3
3
3
3
3
3
3
3
3
3
3
3
3
3
3
3
3
3
3
3
3
3
3
3
3
3
3
3
3
3
3
3
3
3
3
3
3
3
3
3
3
3
3
3
3
3
3
3
3
3
3
3
3
3
3
3
3
3
3
3
3
3
3
3
2
2
2
2
2
2
2
2
2
2
2
2
2
2
2
2
2
2
2
2
2
2
2
2
2
2
2
3
3
3
3
3
3
3
2
2
2
2
2
2
2
2
2
2
2
2
2
2
2
2
2
2
2
2
2
2
2
2
2
2
2
2
2
2
2
2
2
2
2
2
2
2
2
2
2
2
2
2
2
2
2
2
2
2
2
2
2
2
2
2
2
2
2
2
2
2
2
1
1
1
1
1
1
1
1
1
1
1
1
1
1
1
1
1
1
1
1
1
1
1
1
1
1
1
1
1
1
1
0
0
0
0
0
0
0
0
0
0
0
0
0
0
0
0
0
0
0
0
0
0
0
0
0
0
0
0
0
0
0
0
0
1
1
1
1
1
1
1
1
1
1
1
1
1
1
1
1
1
1
1
1
1
1
1
1
1
1
1
1
1
1
1
1
1
1
1
1
1
1
1
1
1
1
1
1
1
1
1
1
1
1
1
1
1
1
1
1
1
1
1
1
1
1
1
1
1
1
1
1
0
0
0
0
0
0
0
0
0
0
0
0
0
0
0
0
0
0
0
0
0
0
0
0
0
0
0
0
0
0
0
0
0
0
0
0
0
0
0
0
0
0
0
0
0
0
0
0
0
0
0
0
0
0
0
0
0
0
0
0
0
0
0
1
1
1
1
1
1
1
1
1
1
1
1
1
1
1
1
1
1
1
1
1
1
1
1
1
1
1
1
1
1
1
1
1
1
1
1
1
1
1
1
1
1
1
1
1
1
1
1
1
1
1
1
1
1
1
1
1
1
1
1
1
1
1
1
2
2
2
2
2
2
2
2
2
2
2
2
2
2
2
2
2
2
2
2
2
2
2
2
2
2
2
2
2
2
2
2
2
2
2
2
2
2
2
2
2
2
2
2
2
2
2
2
2
2
2
2
2
2
2
2
2
2
2
2
2
2
2
2
2
2
2
2
2
2
2
2
2
2
2
2
2
2
2
2
2
2
2
2
2
2
2
2
2
2
2
2
2
2
2
2
2
2
2
2
2
2
2
2
2
2
2
2
2
2
2
2
2
2
2
2
2
2
2
2
2
2
2
2
2
2
2
2
2
2
2
2
2
2
2
2
2
1
1
1
1
1
1
1
1
1
1
1
1
1
1
1
1
0
0
0
0
0
0
0
0
0
0
0
0
0
0
0
0
0
0
0
0
0
0
0
0
0
0
0
0
0
0
0
0
0
0
0
0
0
0
0
0
0
0
0
0
0
0
0
0
0
0
0
0
0
0
0
0
0
0
0
0
0
0
0
0
0
0
0
0
0
0
0
0
0
0
0
0
0
0
0
0
0
0
0
0
0
0
0
0
0
0
0
0
0
0
0
0
0
0
0
0
0
0
0
0
0
0
0
0
0
0
0
0
0
0
0
0
0
0
0
0
0
0
0
0
0
0
0
0
0
0
0
0
0
0
0
0
0
0
0
0
0
0
0
0
0
0
0
0
0
0
0
0
0
0
0
0
0
0
0
0
0
0
0
0
0
0
0
0
0
0
0
0
0
0
0
0
0
0
0
0
0
0
0
0
0
0
0
0
0
0
0
0
0
0
0
0
0
0
0
0
0
0
0
0
0
0
0
0
0
0
0
0
0
0
0
0
0
0
0
0
0
0
0
0
0
0
0
0
0
0
0
0
0
0
0
0
0
0
0
0
0
0
0
0
0
0
0
0
0
0
0
0
0
0
0
0
0
0
0
0
0
0
0
0
0
0
0
0
0
0
0
0
0
0
0
0
0
0
0
0
0
0
0
0
0
0
0
0
0
0
0
0
0
0
0
0
0
0
0
0
0
0
0
0
0
0
0
0
0
0
0
0
0
0
0
0
0
0
0
0
0
0
0
0
0
0
0
0
0
0
0
0
0
0
0
0
0
0
0
0
0
0
0
0
0
0
0
0
0
0
0
0
0
0
0
0
0
0
0
0
0
0
0
0
0
0
0
0
0
0
0
0
0
0
0
0
0
0
0
0
0
0
0
0
0
0
0
0
0
0
0
0
0
0
0
0
0
0
0
0
0
0
0
0
0
0
0
0
0
0
0
0
0
0
0
0
0
0
0
0
0
0
0
0
0
0
0
0
0
0
0
0
0
0
0
0
0
0
0
0
0
0
0
0
0
0
0
0
0
0
0
0
0
0
0
0
0
0
0
0
0
0
0
0
0
0
0
0
0
0
0
0
0
0
0
0
0
0
0
0
0
0
0
0
0
0
0
0
0
0
0
0
0
0
0
0
0
0
0
0
0
0
0
0
0
0
0
0
0
0
0
0
0
0
0
0
0
0
0
0
0
0
0
0
0
0
0
0
0
0
0
0
0
0
0
0
0
0
0
0
0
0
0
0
0
0
0
0
0
0
0
0
0
0
0
0
0
0
0
0
0
0
0
0
0
0
0
0
0
0
0
0
0
0
0
0
0
0
0
0
0
0
0
0
0
0
0
0
0
0
0
0
0
0
0
0
0
0
0
0
0
0
0
0
0
0
0
0
0
0
0
0
0
0
0
0
0
0
0
0
0
0
0
0
0
0
0
0
0
0
0
0
0
0
0
0
0
0
0
0
0
0
0
1
1
1
1
1
1
1
1
1
1
2
2
2
2
2
2
2
2
2
2
2
2
2
2
2
2
2
2
2
2
2
2
2
2
2
2
2
2
2
2
2
2
2
2
2
2
2
2
2
2
2
2
2
2
2
2
2
2
3
3
3
3
3
3
3
3
3
3
3
4
4
4
4
4
4
4
4
4
4
4
4
4
4
4
4
4
4
4
4
4
4
4
4
4
4
4
4
4
4
4
4
3
3
3
3
3
3
3
3
3
3
3
3
3
3
3
3
3
3
3
3
3
3
3
3
3
3
3
3
4
4
4
4
4
4
4
4
4
4
4
4
4
4
4
4
4
4
4
5
5
5
5
5
5
5
5
5
5
5
5
5
5
5
5
5
5
5
5
5
5
5
5
5
5
5
5
5
5
5
5
5
5
5
5
5
5
5
5
5
5
5
5
5
5
5
5
4
4
4
4
4
4
4
4
4
4
4
4
4
4
4
4
4
4
4
4
4
4
4
4
4
4
5
5
4
4
4
4
4
4
4
4
4
4
4
3
3
3
3
3
3
3
3
3
2
2
2
2
2
2
2
2
2
2
2
2
2
2
2
2
2
2
2
2
2
2
2
2
2
2
2
2
3
5
5
6
7
7
6
6
6
6
7
7
7
7
7
7
7
7
7
8
8
8
8
8
8
8
8
9
9
9
9
9
9
9
9
9
9
9
9
8
8
8
8
8
8
8
8
8
8
9
9
9
9
9
9
9
8
8
8
8
9
9
9
9
9
9
9
9
9
9
9
9
9
9
9
9
9
9
9
9
9
9
9
9
9
9
10
10
10
10
10
10
10
10
10
10
10
10
10
10
11
11
11
11
11
11
11
11
11
11
11
11
11
11
11
11
11
11
11
11
11
11
11
11
11
11
11
11
11
11
11
11
11
11
11
11
11
11
11
12
12
13
13
12
12
12
12
12
13
13
13
13
13
13
13
13
13
13
11
8
8
8
8
8
7
7
7
6
6
6
6
6
6
6
6
6
6
6
6
6
6
6
6
6
6
6
6
6
6
6
6
6
6
6
6
6
6
6
6
6
6
6
6
6
6
6
6
6
6
6
6
6
6
6
6
6
6
6
6
6
6
6
6
6
6
6
6
6
6
6
6
6
6
6
8
8
8
8
8
8
8
8
8
8
8
8
8
8
8
8
8
8
8
8
8
8
8
8
8
9
9
9
9
9
9
9
8
8
8
8
8
7
7
6
6
6
5
5
5
5
6
6
6
6
6
6
6
6
6
6
6
6
6
6
6
6
6
6
6
6
6
6
6
5
5
5
5
5
5
5
5
5
5
6
5
5
5
5
5
5
5
6
6
6
6
6
6
6
6
6
6
6
6
6
6
6
6
6
6
6
5
5
5
5
5
5
5
5
5
6
6
6
6
6
6
7
7
7
7
7
7
7
7
7
7
7
7
7
7
7
7
7
7
7
7
7
7
7
7
7
7
7
7
7
7
7
7
7
7
7
7
7
6
6
6
6
6
6
6
6
6
6
6
6
6
6
6
6
6
6
6
6
6
6
6
6
6
6
6
5
4
4
4
4
3
3
3
2
2
2
2
2
2
2
2
2
2
2
2
2
2
2
2
2
2
2
2
2
2
2
2
2
2
2
2
2
2
2
2
2
2
2
2
2
2
2
2
2
2
2
2
2
2
2
2
2
2
2
2
2
2
2
2
2
2
2
2
2
2
2
2
2
2
2
2
2
2
2
2
2
2
2
2
2
2
2
2
2
1
1
1
1
1
1
1
1
1
1
1
1
1
1
1
1
1
1
1
1
1
1
1
1
0
0
0
0
0
0
0
0
0
0
0
0
0
0
0
0
0
0
0
0
0
0
0
0
0
0
0
0
0
0
0
0
0
0
0
0
1
1
1
1
1
1
1
1
1
1
1
1
1
1
1
1
1
1
1
1
1
1
1
1
1
1
1
1
1
1
1
1
1
1
1
1
1
1
1
1
1
2
2
2
2
2
2
2
2
2
2
2
2
2
2
2
2
2
2
2
2
2
2
2
2
2
2
2
2
2
2
2
2
2
2
2
2
2
2
2
2
2
2
2
2
2
2
2
2
2
2
2
2
2
2
2
2
2
2
2
2
2
2
2
2
2
2
2
2
2
2
2
2
2
2
2
2
2
2
2
2
2
2
2
2
2
2
2
2
2
1
1
1
2
2
2
2
2
2
2
2
2
2
2
2
2
2
2
2
2
2
2
2
2
2
2
2
2
2
2
2
2
2
2
2
2
2
2
2
2
2
2
2
2
2
2
2
2
2
2
2
2
2
2
2
2
2
2
2
2
2
2
2
2
2
2
2
2
2
2
2
2
2
2
2
2
2
2
2
2
2
2
2
2
2
2
2
2
2
2
2
2
2
2
2
2
2
2
2
2
2
2
2
2
2
2
2
2
2
2
2
2
2
2
2
2
2
2
2
2
2
2
1
1
1
1
1
1
0
0
0
0
0
0
0
0
0
0
0
0
0
0
0
0
0
0
0
0
0
0
0
0
0
0
0
0
0
0
0
0
0
0
0
0
1
1
1
1
1
1
1
1
1
1
1
1
1
1
1
1
1
1
1
1
1
1
1
1
1
1
1
1
1
1
1
1
1
1
1
1
1
1
2
2
2
2
2
2
2
2
2
2
2
2
2
2
2
2
2
2
2
2
2
2
2
2
2
2
2
2
2
2
2
2
2
2
2
2
2
2
2
2
2
2
2
2
2
2
2
2
2
2
2
2
2
2
2
2
2
2
2
2
2
2
2
2
2
2
2
2
2
2
2
2
2
2
2
2
2
2
2
2
2
2
2
2
2
2
2
2
2
2
2
2
2
2
2
2
2
2
2
2
2
2
2
2
2
1
1
1
1
1
1
1
1
1
1
1
1
1
1
1
1
1
1
1
1
1
1
1
1
1
1
1
1
1
1
1
1
1
1
1
1
1
1
1
1
1
1
1
1
1
1
1
1
1
1
1
1
1
1
1
1
1
1
1
1
1
1
1
1
1
1
1
1
1
1
1
1
1
1
1
1
1
1
1
1
2
2
2
2
2
2
2
2
2
6
7
8
13
13
14
14
14
16
16
18
18
19
20
20
20
21
21
21
21
21
21
22
22
22
23
23
23
23
23
24
24
24
24
25
25
26
28
29
31
33
33
34
34
34
34
34
34
34
35
35
35
35
34
34
35
37
37
37
37
37
37
37
37
37
37
38
38
38
38
38
38
38
38
39
39
39
39
39
39
39
40
40
40
40
41
41
41
41
41
41
41
41
41
42
42
42
42
42
42
42
42
42
42
42
41
41
41
41
41
41
41
42
43
42
42
44
44
44
44
44
44
44
44
44
44
44
44
44
44
44
44
44
43
43
43
43
43
43
43
44
44
44
44
44
44
45
47
48
49
49
48
47
46
46
47
49
49
50
49
50
49
49
49
51
52
51
49
48
50
50
50
51
51
52
53
53
53
53
53
53
53
53
52
54
54
55
55
56
56
55
55
57
58
58
59
59
58
58
60
59
59
60
64
64
64
66
65
65
66
66
66
69
70
69
71
71
71
71
71
73
72
72
70
67
66
66
66
66
66
66
66
66
66
66
67
67
68
69
69
69
69
69
70
70
69
69
69
69
70
70
70
71
71
71
71
71
71
71
71
71
71
71
70
70
70
71
71
71
71
71
72
72
72
72
72
72
73
73
73
72
74
76
76
77
78
78
78
78
77
78
78
78
77
77
77
77
77
77
77
77
77
77
78
78
78
78
78
78
78
78
79
79
80
80
80
81
80
81
81
83
83
83
82
82
82
82
82
83
83
85
81
79
81
79
79
80
77
76
75
72
69
64
65
64
73
76
78
78
70
69
69
69
69
69
71
72
69
67
59
59
58
59
58
58
58
58
61
64
64
64
64
64
64
65
65
65
65
67
68
70
69
69
69
69
69
69
69
70
74
75
75
76
76
76
76
76
76
77
79
79
81
81
81
81
81
81
81
81
83
83
83
83
83
83
83
83
83
84
86
86
86
87
89
97
97
97
97
99
100
99
100
102
103
103
100
97
97
97
97
96
96
97
99
99
99
102
106
108
108
108
108
108
108
110
110
110
111
112
114
114
114
114
113
113
114
114
114
118
118
118
119
119
121
120
120
120
120
122
124
124
125
129
129
130
130
130
133
137
139
139
139
139
134
134
133
133
133
125
122
122
126
126
127
129
128
127
126
125
125
126
126
127
128
125
125
125
126
126
126
127
127
129
129
129
129
128
130
130
129
130
129
129
128
125
124
123
124
123
123
124
124
124
124
124
124
124
124
124
124
124
125
124
124
123
123
123
123
122
122
121
120
120
120
119
118
117
119
119
119
119
119
119
119
119
119
119
119
119
119
119
119
119
119
120
120
121
122
119
117
117
115
116
116
115
115
116
116
112
114
112
113
105
105
105
106
106
106
105
105
105
105
107
108
108
108
108
108
108
108
103
100
92
91
78
78
78
66
64
58
58
58
58
59
54
50
47
44
43
41
39
37
36
36
35
35
32
32
31
30
30
30
32
32
32
32
31
32
32
32
33
33
33
34
34
34
34
34
34
34
34
34
34
33
33
34
33
33
34
34
34
34
34
34
35
35
34
34
34
35
36
36
36
36
36
36
36
36
36
36
36
36
36
36
36
36
36
36
36
36
36
36
36
36
36
36
35
32
31
31
31
31
30
31
31
31
32
28
27
27
27
27
27
28
28
28
27
27
27
27
27
28
28
30
29
30
30
31
32
33
33
33
33
33
33
33
33
34
34
34
34
34
34
34
34
34
35
36
36
36
36
37
37
38
39
39
39
39
39
39
39
39
39
39
39
39
39
39
39
39
39
39
39
39
39
39
39
39
37
37
36
35
36
37
37
37
37
37
37
37
37
36
38
39
39
39
39
40
40
40
40
40
40
40
41
41
41
41
40
40
40
40
40
40
40
40
40
40
40
40
40
40
41
41
41
41
41
41
41
41
41
39
39
39
39
39
37
37
36
36
35
35
34
33
30
29
28
27
27
27
27
26
26
26
26
26
27
27
27
27
27
26
25
25
25
23
23
23
23
21
20
20
20
20
20
20
20
20
20
20
20
21
21
21
21
21
21
21
21
21
21
21
21
21
21
21
21
21
21
21
21
21
22
24
24
24
24
24
22
21
21
22
22
21
20
19
19
19
20
20
19
19
19
19
19
19
19
19
19
19
19
19
19
19
19
19
19
19
19
19
19
18
18
18
18
17
18
18
18
18
18
19
18
18
18
18
18
17
17
17
17
19
19
19
19
19
19
19
19
19
19
19
19
19
19
19
19
19
19
19
19
19
19
18
18
19
20
19
19
19
19
19
19
19
19
19
19
17
17
17
19
19
19
20
20
20
20
20
20
20
20
20
20
20
20
20
20
20
20
20
20
20
20
19
19
19
19
19
19
19
19
19
19
19
19
19
19
19
19
19
19
19
19
19
19
19
19
19
19
18
17
16
16
16
16
16
16
16
16
16
16
16
16
15
15
15
15
15
16
16
16
16
17
16
16
16
16
16
16
14
14
14
14
14
13
14
13
13
12
12
12
12
11
11
11
11
11
11
11
11
11
11
11
11
11
11
11
10
10
10
10
10
10
10
9
9
9
9
9
9
9
10
10
10
10
10
9
10
10
10
10
10
11
11
11
11
10
10
10
10
10
10
9
9
9
9
9
8
8
8
8
8
8
8
7
7
7
8
8
8
8
8
8
8
8
8
8
9
9
9
9
9
9
9
9
9
9
9
9
9
9
9
9
9
9
9
9
9
9
9
9
9
8
8
8
8
8
8
8
8
8
8
8
8
8
8
8
8
8
8
7
7
7
7
7
7
7
7
7
7
7
7
7
7
7
7
7
7
7
6
6
6
6
6
7
7
7
7
7
7
7
7
7
7
7
7
7
7
7
7
7
7
7
7
7
7
7
7
7
7
8
8
8
8
8
8
8
8
8
8
8
8
8
8
8
8
8
8
8
8
8
8
6
6
6
6
6
6
6
5
5
5
5
5
5
5
6
6
6
6
6
6
6
6
6
6
6
6
6
6
6
6
6
6
6
6
6
6
6
6
6
6
6
6
6
6
6
6
6
6
6
6
6
6
6
6
6
6
6
6
6
6
6
5
5
5
5
5
4
4
4
4
3
3
3
3
3
3
3
3
3
3
3
3
3
3
3
3
3
3
3
3
3
3
3
3
3
3
3
3
4
4
4
2
2
2
5
5
5
5
5
5
5
5
5
5
5
5
5
5
5
5
5
5
5
5
5
5
5
5
5
5
5
5
5
5
5
5
5
5
5
5
5
5
5
5
5
5
5
5
5
5
5
5
5
5
5
5
5
5
5
5
5
5
5
5
5
5
5
5
5
5
5
5
5
5
5
5
5
5
5
5
5
5
5
5
5
5
5
5
6
6
6
6
6
7
7
7
7
7
7
7
7
7
7
7
7
7
7
7
7
7
7
7
7
7
7
7
7
7
7
7
7
7
7
7
8
8
8
8
8
8
8
8
8
8
8
8
8
8
7
7
7
7
7
7
8
8
8
8
8
8
8
7
5
5
5
5
6
7
7
7
7
7
7
7
7
7
7
7
7
7
7
7
7
7
7
7
7
7
7
7
7
7
7
7
7
7
7
7
7
7
7
7
7
7
7
7
7
7
7
7
7
7
7
7
7
7
7
8
8
8
8
8
7
7
7
7
7
7
7
7
6
6
6
6
6
6
6
7
7
7
7
7
7
7
7
7
7
7
7
7
7
7
7
7
7
7
7
6
6
6
6
6
6
6
6
6
6
6
6
6
6
6
6
6
6
6
6
6
6
6
6
6
6
6
5
5
5
5
5
5
4
4
4
4
4
4
4
5
5
5
5
5
5
5
5
5
5
5
5
5
5
5
5
5
5
5
5
5
5
5
5
5
6
6
5
5
5
5
6
6
6
6
6
6
6
8
8
8
8
8
8
8
8
8
8
8
8
8
8
8
9
9
9
9
8
8
8
8
8
8
8
8
8
8
8
8
8
8
8
8
8
8
8
8
8
8
8
8
8
8
8
8
8
8
8
8
8
8
8
8
8
8
8
8
8
8
8
8
8
8
8
8
8
8
8
8
8
8
8
8
8
9
9
9
9
9
9
9
9
9
9
9
9
9
9
9
9
9
10
10
10
10
10
10
10
10
10
10
10
10
10
10
10
10
11
11
11
11
11
11
11
11
11
11
11
11
10
10
10
10
10
7
7
8
8
8
7
7
7
7
7
7
7
7
7
7
7
7
7
7
8
8
8
8
8
8
7
7
7
8
8
8
8
8
8
8
8
8
11
11
11
11
11
11
11
11
11
12
12
12
12
13
13
13
14
14
14
14
14
14
14
14
14
14
14
14
14
14
14
14
14
14
15
16
16
16
17
17
17
17
18
18
18
18
18
18
18
18
18
18
19
19
19
19
19
19
19
19
19
19
19
19
19
19
19
18
18
19
19
19
18
18
18
18
18
20
20
20
20
20
20
20
20
20
20
20
20
20
20
20
20
20
20
20
20
20
21
21
21
21
21
21
21
22
22
22
22
22
22
22
21
21
21
22
22
23
23
22
22
22
21
21
21
21
21
21
21
20
19
19
19
19
19
19
18
18
18
18
18
17
17
17
17
17
17
17
17
17
18
18
18
18
18
18
18
18
18
18
18
18
18
18
18
18
18
18
18
18
18
18
18
18
18
18
18
18
18
18
18
16
13
13
11
11
10
10
10
10
10
10
9
9
10
10
9
9
9
8
8
8
8
8
8
8
8
8
8
8
8
8
8
8
8
9
8
8
8
8
8
8
8
8
8
9
9
9
9
10
9
7
7
7
7
6
6
7
7
7
7
7
7
7
7
8
7
7
7
7
8
8
8
8
8
8
8
8
8
8
8
8
8
8
8
8
8
8
8
8
8
8
8
8
8
8
8
8
8
8
8
8
8
8
8
8
8
8
8
8
9
9
9
9
9
9
9
9
9
11
11
11
11
11
11
11
11
11
11
11
11
11
11
11
11
11
11
11
11
11
12
12
12
12
12
12
12
13
13
13
13
13
13
12
12
12
12
12
12
12
12
12
12
12
13
13
13
13
13
13
13
13
13
13
13
13
13
13
13
13
13
12
12
12
12
13
13
13
13
13
12
11
11
11
11
11
12
12
13
13
13
13
13
13
13
13
13
13
13
13
13
13
13
13
13
13
13
13
13
13
13
14
13
13
13
13
13
13
14
15
15
15
17
17
18
18
19
19
19
19
19
19
19
18
19
19
19
19
19
19
19
18
18
18
17
17
18
18
17
17
17
17
18
18
19
19
19
20
21
21
21
21
21
21
21
21
21
21
21
21
21
22
22
22
22
22
22
22
22
22
22
22
22
22
22
20
20
19
19
19
19
19
19
19
19
19
19
19
19
19
19
19
19
19
19
19
19
19
19
19
19
19
19
19
19
19
19
19
19
19
19
19
19
19
19
19
19
19
19
19
19
19
19
19
19
20
20
18
18
18
18
17
16
16
16
16
16
16
16
16
17
17
16
16
15
15
15
15
15
16
16
16
16
16
16
16
16
16
16
16
16
16
16
16
17
17
18
18
17
17
17
16
16
16
16
16
14
15
15
14
14
14
14
14
14
15
15
15
15
15
16
16
16
16
16
16
16
16
16
16
14
13
13
10
10
10
10
10
10
10
10
10
10
10
10
10
10
10
10
10
9
9
9
9
9
9
8
8
8
8
8
8
8
8
8
8
8
8
8
8
8
8
8
8
8
8
8
8
8
8
8
8
8
8
8
8
8
8
8
8
8
8
8
8
9
9
9
9
9
9
9
9
9
9
9
9
9
9
9
8
8
9
9
9
9
9
9
9
9
9
9
9
9
9
9
9
9
8
8
8
8
8
8
8
8
8
8
8
8
8
8
8
8
8
8
8
8
8
8
8
8
8
8
8
8
8
8
8
8
8
8
8
8
8
8
8
8
12
12
12
12
12
13
13
17
18
20
22
21
21
21
21
21
21
21
24
24
24
23
25
27
27
27
27
28
29
29
29
29
30
30
30
30
30
31
31
31
32
32
32
33
32
33
33
33
33
33
33
33
33
33
34
34
35
35
35
35
35
35
35
35
35
35
35
35
35
35
35
35
35
34
35
35
35
35
35
35
35
35
35
35
35
35
35
35
35
35
35
35
35
35
35
35
35
35
35
35
34
34
34
34
34
34
34
34
34
34
34
34
34
34
34
34
33
32
32
28
27
27
27
27
27
27
27
28
28
27
27
27
27
27
27
27
27
28
27
27
27
27
27
27
27
27
20
20
19
19
19
19
19
19
19
19
19
19
19
19
18
18
18
18
16
16
16
13
13
13
12
11
11
10
7
6
6
6
5
5
5
5
5
5
5
5
5
5
5
5
5
5
6
6
7
7
7
6
6
6
6
6
6
6
6
6
6
6
6
6
6
6
6
6
6
6
6
6
6
6
6
6
8
8
8
8
8
8
8
8
7
7
7
7
7
7
7
7
7
7
7
7
7
8
8
8
8
8
9
10
10
10
10
10
11
11
11
11
11
11
11
11
11
11
11
11
11
11
11
11
11
11
12
12
12
12
12
12
12
12
12
12
11
11
11
11
11
11
11
11
11
11
11
11
11
11
11
11
11
11
11
11
11
11
11
11
11
11
11
11
11
11
11
11
11
11
11
11
11
11
11
11
11
11
11
11
11
11
11
11
11
11
12
12
12
12
12
12
12
12
12
12
12
12
12
12
11
11
11
10
11
11
11
11
11
11
11
11
11
12
12
12
13
13
13
13
13
13
13
13
13
13
13
13
12
12
12
12
12
12
12
13
13
13
13
13
13
13
13
13
13
13
12
10
9
8
8
8
8
8
8
8
8
8
8
8
8
8
8
8
8
8
8
8
8
8
8
8
8
8
8
8
8
8
8
8
8
8
8
8
8
8
8
8
8
8
8
8
8
8
8
8
8
8
8
8
8
8
8
8
8
8
8
8
8
8
8
8
8
8
8
8
8
8
8
8
8
8
8
8
8
8
8
8
8
8
8
8
8
8
8
8
8
8
8
8
9
9
9
9
9
9
9
9
9
9
9
9
9
9
9
8
8
8
8
8
8
8
8
7
8
8
8
8
8
9
10
10
9
9
9
9
9
9
9
12
12
12
12
12
12
12
12
12
11
11
11
11
11
13
13
13
13
12
11
12
12
11
11
11
9
9
9
9
9
9
9
11
11
11
11
11
11
12
13
13
13
13
14
15
19
23
25
27
27
27
27
27
27
27
27
27
27
27
27
27
27
30
30
31
31
31
31
31
31
31
32
32
32
32
32
32
32
32
32
32
32
32
34
34
34
34
35
35
35
35
35
35
35
35
35
35
35
35
35
35
35
35
35
35
35
35
35
35
35
35
35
35
36
36
36
37
37
37
37
37
38
37
38
36
36
36
36
37
38
39
39
39
39
39
39
39
40
40
41
41
41
42
42
42
42
42
42
42
44
44
44
44
44
44
44
44
44
44
44
44
46
46
46
46
43
41
41
41
41
40
41
39
41
41
41
41
41
41
41
39
39
38
37
33
33
34
34
34
34
35
33
33
32
32
31
31
31
31
31
30
30
30
29
29
29
29
29
29
29
29
29
29
29
29
29
29
29
30
29
29
29
29
29
29
29
29
29
29
29
29
30
30
30
30
30
30
30
30
30
31
31
33
33
33
33
33
33
33
33
33
33
33
33
33
31
31
32
32
32
32
32
32
33
32
32
31
31
33
33
33
33
33
33
33
33
33
33
33
32
32
32
31
31
30
28
26
26
26
23
23
24
23
23
21
21
20
19
19
19
19
19
19
19
19
19
19
19
19
17
16
13
12
12
11
11
11
12
12
12
12
12
12
12
13
13
13
13
13
13
13
13
14
14
14
14
15
15
15
15
15
15
15
15
15
15
15
15
15
15
15
15
15
15
15
15
16
16
16
15
14
14
14
14
14
14
14
14
14
14
15
15
15
15
15
15
15
15
15
15
14
13
12
13
11
11
11
11
11
11
10
9
9
10
10
10
9
9
9
9
9
9
9
10
10
10
10
11
11
11
11
10
10
10
10
10
10
10
10
10
10
10
10
9
9
9
9
9
9
9
8
9
9
9
9
10
10
10
11
11
11
11
11
14
14
15
15
15
15
15
15
15
15
14
14
14
14
14
14
14
14
14
14
14
14
14
14
14
18
19
19
19
22
22
22
22
22
22
23
25
25
25
25
25
27
27
27
27
30
30
30
30
31
31
31
31
32
33
34
34
35
35
35
35
35
35
36
36
36
36
36
36
36
40
40
44
46
47
48
50
50
50
50
50
50
50
50
50
50
50
50
50
50
50
50
50
50
50
50
50
50
50
53
53
54
55
55
55
57
57
58
60
60
60
60
60
60
60
58
58
58
57
56
56
57
58
60
61
61
61
61
61
61
60
60
60
60
61
61
61
61
61
62
62
62
63
63
63
63
64
64
64
64
65
65
65
66
66
72
72
72
73
73
74
74
75
75
75
75
75
74
72
72
72
74
74
74
74
75
75
73
72
71
70
71
71
70
70
69
70
69
69
69
69
69
69
69
69
67
66
65
65
65
63
64
64
64
61
61
58
57
52
52
47
46
44
44
42
41
41
41
41
41
41
41
41
41
41
41
42
42
42
42
42
42
42
42
42
42
42
43
44
44
44
44
44
45
47
49
48
49
49
52
60
61
64
72
82
84
110
122
124
136
138
141
141
144
144
144
145
154
153
153
156
156
160
159
159
166
169
169
168
167
167
180
181
182
183
183
181
181
181
179
179
181
180
180
181
177
177
177
177
177
176
176
179
179
183
187
186
186
186
185
185
185
186
186
186
186
189
189
189
190
190
193
194
194
194
194
194
197
195
199
199
200
205
205
205
205
205
205
205
205
205
205
206
208
208
209
209
209
209
209
209
209
209
208
208
209
209
208
210
209
209
213
213
214
212
211
208
208
208
208
208
208
208
209
211
211
211
211
211
201
197
194
194
192
194
191
190
183
156
156
155
155
155
155
154
155
155
155
156
156
156
156
156
156
156
156
156
156
156
156
157
158
158
158
159
159
159
159
161
161
162
164
167
167
165
158
160
159
159
158
152
145
143
144
144
144
144
143
141
140
137
135
135
135
132
130
115
110
110
105
107
109
111
110
110
113
114
115
116
116
118
119
120
120
120
122
122
123
123
123
123
126
128
131
132
131
130
129
131
131
130
130
134
137
137
137
137
129
129
129
129
129
129
128
125
125
125
125
125
127
127
127
130
128
128
129
130
130
130
131
136
137
137
136
136
135
136
137
134
137
136
133
130
130
131
130
130
130
130
130
130
130
130
130
130
130
131
135
136
136
136
136
136
136
136
136
136
136
136
136
133
132
132
132
130
130
132
130
125
124
124
123
122
120
116
115
115
117
117
117
118
118
119
119
119
119
119
121
121
121
121
121
121
121
119
120
120
119
119
118
116
115
113
113
114
114
113
113
113
113
113
113
114
114
114
113
113
112
112
113
112
111
111
111
110
112
112
112
111
112
112
112
113
114
114
114
112
112
111
110
105
105
105
97
97
89
88
86
83
83
82
81
80
78
76
74
69
69
68
69
69
66
66
68
71
73
73
75
74
73
73
66
63
60
61
61
61
63
63
63
64
64
64
66
66
66
66
66
67
67
67
67
67
66
66
67
67
69
69
64
62
62
63
63
63
64
66
66
65
64
65
65
65
68
68
68
68
68
68
68
69
69
69
69
69
69
69
69
69
69
69
69
69
69
69
69
69
69
69
69
69
69
69
69
70
72
73
73
75
78
80
82
82
83
92
92
92
92
92
92
94
97
100
103
104
106
106
106
106
108
109
116
116
117
120
122
125
126
130
130
130
131
133
139
139
142
142
141
142
144
150
151
154
161
166
168
167
169
169
169
172
174
175
175
178
178
183
184
185
186
187
191
192
193
197
200
201
202
202
203
203
203
206
206
206
210
211
211
211
217
218
218
218
219
219
224
228
233
235
236
236
236
241
249
249
253
253
254
256
256
257
257
259
260
259
259
261
263
261
258
257
261
261
263
262
261
260
260
260
260
260
261
261
261
261
261
261
262
262
262
262
263
263
262
262
262
262
262
262
264
265
266
266
267
267
267
269
269
270
271
270
270
270
270
270
270
267
268
270
269
269
271
274
274
276
261
251
254
256
255
255
253
256
257
259
260
263
272
270
270
264
256
256
255
256
264
269
269
270
270
267
267
265
266
268
275
275
282
285
286
286
286
286
289
305
306
306
308
307
305
301
300
300
296
300
250
248
245
241
222
213
213
214
208
205
198
197
197
194
193
180
175
174
173
172
172
173
172
173
174
174
173
174
175
176
176
176
176
176
176
178
179
179
179
178
179
180
179
177
175
175
175
175
175
175
177
178
178
179
180
182
183
183
182
183
186
186
189
191
192
193
193
192
192
194
194
194
195
194
192
189
188
187
186
186
186
188
188
188
186
186
186
189
189
194
195
195
195
196
198
201
202
203
204
206
206
206
206
218
218
220
220
220
220
222
222
222
221
220
218
209
194
189
185
175
158
144
142
144
144
146
147
142
150
154
161
163
163
163
163
163
163
164
164
164
166
166
167
169
170
172
172
174
180
189
189
188
189
189
190
189
189
191
192
192
193
194
194
195
195
194
194
194
194
195
202
206
206
206
206
206
211
211
211
213
218
218
218
218
223
224
225
227
227
230
231
237
240
240
246
246
246
246
250
250
251
253
252
250
250
251
254
252
253
253
251
254
257
259
259
260
262
265
265
265
265
265
266
268
267
275
276
276
278
279
281
284
284
284
286
288
292
295
295
299
308
321
320
320
320
320
311
306
305
314
317
320
321
319
319
318
317
326
328
328
327
327
327
326
328
332
333
339
337
341
341
342
349
353
351
350
351
368
371
370
371
366
366
352
356
355
353
352
351
349
349
352
373
377
377
376
369
367
367
369
373
373
384
385
386
388
394
399
403
406
407
409
409
414
414
415
417
429
434
434
434
439
442
442
445
445
445
444
439
434
433
431
432
431
430
431
429
426
423
423
423
428
427
427
428
428
429
429
430
429
429
429
427
429
428
429
428
429
426
408
403
388
378
376
376
375
376
376
377
378
377
377
378
380
382
381
381
380
378
377
376
375
375
379
365
364
362
362
350
348
348
347
347
347
346
346
349
349
348
348
351
353
362
363
365
377
379
378
384
386
388
390
376
375
373
350
342
340
334
331
320
312
305
304
304
304
305
305
304
303
291
282
265
261
261
243
239
238
245
246
249
249
246
244
244
233
228
222
221
215
215
215
217
221
221
215
211
197
197
194
195
195
197
197
197
200
200
201
200
200
199
199
199
200
200
200
200
202
204
205
206
207
207
207
205
205
206
206
206
204
204
204
198
198
196
195
193
193
193
197
198
198
198
198
199
200
200
200
200
201
201
202
202
202
202
203
204
204
204
204
206
206
209
209
209
210
210
211
211
211
211
211
211
214
214
210
210
214
206
197
190
172
164
161
158
158
159
159
158
157
143
141
141
139
138
139
133
125
124
121
121
122
122
122
123
123
123
117
112
113
112
114
114
119
119
122
124
124
126
127
126
127
128
129
129
130
130
128
129
130
127
130
130
132
133
133
132
131
131
131
128
129
128
125
126
121
120
119
120
119
121
121
121
123
124
127
128
127
127
128
125
125
125
125
125
124
127
125
123
126
127
125
122
122
123
122
122
122
123
123
124
125
125
124
122
123
125
128
128
128
139
145
145
150
156
156
156
156
155
155
156
156
156
156
159
162
164
164
165
164
162
165
168
169
171
172
173
175
177
178
176
177
178
178
182
182
182
184
186
187
188
188
189
189
190
192
191
191
192
192
192
193
192
192
192
192
192
192
195
196
197
197
195
196
196
196
195
195
195
195
193
192
192
192
192
192
192
192
194
195
195
196
192
190
190
184
183
183
183
183
183
183
183
184
184
184
184
184
184
183
183
183
183
183
183
183
183
181
180
180
181
181
181
181
181
182
182
182
183
182
182
182
183
182
182
182
179
179
179
181
178
178
174
171
166
158
161
161
161
161
161
161
162
162
161
148
144
142
143
136
136
139
142
139
150
152
164
165
164
167
159
161
165
159
162
163
161
162
166
166
164
162
158
156
155
154
142
138
137
133
133
151
154
153
164
175
181
182
184
189
190
190
189
186
189
185
185
185
186
192
198
200
203
209
215
218
230
235
242
247
249
250
250
259
266
278
279
279
279
280
281
282
282
282
298
303
305
306
306
309
310
310
311
312
314
327
336
337
337
338
339
340
342
342
348
351
353
353
353
360
364
368
367
367
371
371
371
372
378
378
378
395
399
412
417
425
434
455
459
465
467
474
480
484
493
495
495
495
498
498
504
506
511
512
523
525
528
529
528
523
523
523
540
542
541
540
540
540
540
542
546
545
550
554
551
550
551
552
554
561
563
562
568
569
573
573
574
585
597
601
601
601
602
604
604
604
606
607
612
621
636
637
637
637
641
644
649
666
671
672
676
679
687
685
688
688
687
689
679
675
665
665
666
671
671
682
682
682
675
676
674
671
671
670
674
672
675
676
677
678
681
689
688
689
690
688
692
689
698
706
711
714
712
722
740
745
749
751
751
753
754
757
758
761
763
768
769
771
769
768
767
754
754
757
754
754
754
754
754
760
760
754
754
746
747
749
752
751
753
761
777
779
781
782
783
782
781
781
784
791
805
802
789
777
760
759
760
760
762
763
757
727
682
636
607
604
590
585
583
593
596
596
591
591
588
576
570
569
563
551
487
450
428
408
403
401
401
403
406
406
412
414
417
426
429
430
429
429
432
434
442
453
455
454
452
453
456
462
462
468
470
476
477
484
485
495
513
515
521
520
525
524
532
537
537
537
538
539
537
537
573
579
579
582
581
581
581
582
585
581
582
579
573
573
570
568
562
563
556
542
538
537
536
554
558
566
563
564
555
552
551
550
547
547
558
555
556
562
557
557
557
557
556
554
557
555
563
565
565
565
566
573
574
576
579
582
589
590
582
568
583
586
593
592
593
615
632
636
640
643
643
649
652
663
671
673
676
678
678
679
674
674
675
675
677
671
672
674
676
676
676
676
676
682
681
682
672
672
671
660
657
658
673
671
677
677
678
678
678
679
682
683
684
686
689
686
685
686
686
686
680
679
680
684
681
681
682
685
727
729
738
740
743
743
742
741
743
751
771
774
772
770
762
757
730
730
730
741
746
769
773
779
782
782
797
799
813
815
819
816
804
807
807
803
812
796
807
785
785
792
774
773
763
759
757
753
753
757
763
768
774
782
784
785
785
773
774
773
802
841
841
842
822
821
811
806
734
727
721
688
651
624
624
621
621
624
625
630
637
640
691
696
697
697
706
710
712
714
715
716
718
729
732
733
734
734
739
739
739
738
738
738
741
741
741
741
741
739
736
732
731
731
732
732
732
731
731
731
729
727
724
660
628
626
621
621
622
622
621
621
620
618
617
606
592
591
590
590
590
590
589
589
585
585
585
584
584
584
585
585
584
584
584
583
583
583
583
583
583
583
583
583
583
583
583
583
583
583
583
582
579
573
572
572
572
572
572
571
568
565
564
564
563
562
562
562
561
561
559
560
560
560
560
559
559
560
559
558
558
558
557
556
554
548
542
534
531
398
368
367
351
50
33
27
25
18
17
16
13
13
13
13
13
13
13
13
13
13
11
10
10
10
10
10
10
10
9
9
9
9
9
9
9
9
8
8
9
9
9
9
9
9
9
9
9
9
9
9
9
9
9
9
11
11
19
19
19
22
22
22
22
22
23
23
23
23
22
22
23
22
24
28
28
29
29
29
29
29
29
29
30
30
30
30
30
30
30
31
31
34
35
35
36
36
34
34
34
35
35
36
36
37
37
37
37
38
38
39
40
40
40
41
41
41
41
42
42
42
42
42
42
42
43
43
43
43
43
43
43
44
44
44
44
44
44
45
45
45
44
44
45
44
43
43
43
43
43
44
44
44
44
44
44
44
44
44
44
44
44
44
44
44
44
44
44
44
44
44
44
43
43
44
44
44
44
44
44
44
44
43
42
41
41
41
41
41
41
41
41
41
42
41
41
41
40
40
40
40
39
36
36
37
38
37
35
32
32
32
32
32
32
32
33
32
32
31
32
31
31
32
32
29
26
25
27
30
30
30
31
31
31
31
31
31
31
31
33
33
33
34
34
34
34
34
35
35
35
34
33
31
30
30
30
33
33
33
33
32
31
31
31
31
31
31
31
33
33
33
34
34
34
34
34
34
34
35
35
35
35
35
35
35
36
36
36
38
38
39
39
39
39
39
39
39
39
39
39
39
39
39
39
41
41
41
41
41
41
41
41
41
42
43
43
44
44
44
43
48
48
48
48
48
48
47
47
48
47
47
47
47
47
48
48
48
49
48
47
47
47
47
47
47
47
47
47
48
49
49
49
49
49
49
49
48
47
44
44
41
41
40
39
39
39
39
39
39
40
40
40
39
39
39
39
39
39
40
40
40
40
40
40
40
40
40
40
39
40
39
39
39
39
36
36
36
36
37
38
38
38
38
37
37
37
37
37
37
37
37
36
36
36
35
34
33
33
33
33
33
34
35
36
36
36
37
37
37
37
37
37
37
37
37
37
37
37
37
37
37
37
37
37
37
37
37
37
37
37
37
37
37
37
37
37
37
37
37
37
37
37
37
38
37
37
34
28
27
21
22
22
17
17
17
17
17
17
17
17
17
18
16
16
16
16
16
16
16
16
16
16
16
16
16
15
16
16
16
16
16
16
16
16
16
16
16
16
16
16
16
16
16
16
17
18
18
18
18
18
18
18
18
18
18
18
18
18
18
18
18
19
19
19
19
19
19
19
19
19
19
18
16
15
13
13
13
13
13
13
11
11
11
11
11
11
11
11
11
11
11
11
11
13
13
13
13
13
13
13
13
13
13
13
13
13
13
13
13
13
13
13
13
13
13
13
13
13
13
13
13
13
13
13
13
13
13
15
15
15
15
15
15
15
16
16
16
16
16
16
16
16
17
17
17
18
18
18
18
18
18
18
19
19
19
21
21
22
22
22
22
22
22
21
21
21
21
21
22
22
22
21
21
21
22
21
21
21
21
21
21
21
21
21
21
25
25
25
25
25
25
25
25
25
25
25
25
25
25
25
26
26
26
26
26
26
27
27
27
27
26
25
25
25
25
25
24
25
26
27
28
28
28
30
30
30
30
30
30
30
31
31
30
30
32
34
34
34
37
37
36
36
37
37
37
38
38
38
40
40
40
41
41
41
42
43
43
41
41
42
42
44
44
44
44
44
44
44
44
45
45
46
47
47
47
49
49
50
50
51
51
52
52
52
52
52
52
52
52
52
52
53
55
55
55
55
55
55
55
55
55
55
55
55
55
55
55
59
61
62
62
62
62
64
64
65
65
65
65
65
65
66
68
68
69
69
69
69
71
72
72
73
72
72
70
71
71
71
71
72
75
75
76
75
72
72
72
75
76
76
76
72
74
73
74
74
72
72
75
75
75
75
75
75
75
76
76
76
78
78
79
79
81
81
81
81
81
81
81
81
81
82
82
82
82
82
82
82
82
82
82
83
85
82
82
78
77
76
76
72
68
68
69
68
68
68
68
68
68
68
67
66
67
67
67
66
66
66
66
65
65
66
66
65
65
67
67
67
67
66
66
66
66
66
66
66
64
65
65
66
69
69
69
69
69
69
69
69
69
69
70
70
70
70
70
70
70
70
70
70
71
71
71
71
71
71
71
70
70
70
70
70
71
71
71
71
71
72
72
70
69
71
71
71
70
70
69
70
70
64
64
61
46
46
46
46
42
41
44
44
42
42
41
41
40
40
41
41
41
40
37
37
36
36
36
35
36
37
36
36
36
36
36
36
36
36
35
35
35
33
34
34
34
34
34
34
34
34
34
33
33
33
33
33
33
32
32
31
30
30
30
30
30
30
30
30
30
30
30
30
30
30
30
30
30
30
30
30
31
32
33
33
33
33
33
33
33
33
33
33
33
33
34
34
34
34
34
33
33
32
33
33
31
32
32
32
32
32
32
32
32
32
31
31
31
31
30
30
30
29
29
28
25
26
26
27
27
26
26
26
26
26
27
27
27
27
27
28
28
28
28
27
27
27
27
27
27
27
27
27
27
27
27
27
27
27
27
26
27
27
27
26
25
24
23
22
22
21
21
19
18
18
18
18
18
18
19
19
19
19
19
19
19
19
19
19
19
19
19
19
19
19
19
19
19
18
18
18
18
18
18
18
18
18
18
18
19
19
19
19
19
19
19
19
19
19
19
19
19
21
22
22
22
22
22
22
22
22
22
22
22
22
22
22
22
22
22
22
22
22
22
22
22
22
22
22
22
22
22
23
22
22
22
21
21
21
21
21
21
21
22
21
21
20
19
18
16
19
19
19
19
19
19
18
16
15
15
15
15
15
15
15
16
16
16
16
16
16
16
16
16
16
16
16
16
16
16
16
16
16
16
16
16
16
16
16
16
16
16
16
16
16
16
16
16
16
16
16
16
16
16
16
16
16
16
17
17
17
17
17
17
17
19
19
16
16
16
16
16
16
16
16
16
16
16
16
16
16
16
15
14
14
14
13
13
13
13
13
13
13
13
14
14
14
14
13
13
13
13
13
13
13
13
13
13
13
13
13
13
13
13
13
13
13
13
13
13
13
13
13
12
12
12
10
10
7
7
7
7
7
7
7
7
7
7
7
7
6
6
6
6
6
6
6
6
6
6
6
6
6
6
6
6
6
6
6
6
6
6
6
6
6
6
6
6
6
6
6
6
6
6
6
6
6
7
7
7
7
7
7
7
7
7
7
7
7
7
7
7
8
8
8
8
8
8
8
8
8
8
8
8
8
8
8
8
8
8
7
6
6
6
6
6
6
6
6
6
6
6
6
6
6
6
6
6
6
6
5
5
5
5
5
5
5
5
5
5
5
5
5
5
5
5
5
5
5
5
5
5
5
5
5
5
5
5
5
5
5
5
5
5
5
5
5
5
5
5
5
5
5
5
5
5
5
5
5
5
5
5
5
5
5
5
5
4
4
4
4
4
4
4
4
4
2
2
2
2
2
2
2
2
2
2
2
2
2
2
2
2
2
2
2
2
2
2
2
2
2
2
2
2
2
2
2
2
2
2
2
2
2
2
2
2
2
1
1
1
1
1
1
1
1
0
0
0
0
0
0
0
0
0
0
0
0
0
0
0
0
0
0
0
0
0
0
0
0
0
0
0
0
0
0
0
0
0
0
0
0
0
0
0
0
0
0
0
0
0
0
0
0
0
0
0
0
0
0
0
0
0
0
0
0
0
0
0
0
0
0
0
0
0
0
0
0
0
0
0
0
0
0
0
0
0
0
0
0
0
0
0
0
0
0
0
0
0
0
0
0
0
0
0
0
0
0
0
0
0
0
0
0
0
0
0
0
0
0
0
0
0
0
0
0
0
0
0
0
0
0
0
0
0
0
0
0
0
0
0
0
0
0
0
0
0
0
0
0
0
0
0
0
0
0
0
0
0
0
0
0
0
0
0
0
0
0
0
0
0
0
0
1
1
1
1
1
1
1
1
1
1
1
1
2
2
2
2
2
2
2
2
2
2
2
2
2
2
2
2
2
2
2
2
2
2
3
3
3
3
3
3
3
3
3
3
3
3
3
3
3
3
3
3
3
3
3
3
3
3
3
3
3
3
3
3
3
3
3
3
3
3
3
3
3
3
3
3
3
3
3
3
3
3
3
3
3
3
3
3
3
3
3
3
3
3
3
3
3
3
3
3
3
3
3
3
3
3
3
3
3
3
3
3
3
3
3
3
3
3
2
2
2
2
2
2
2
2
2
2
2
2
2
2
2
2
2
2
2
2
2
2
2
2
2
2
2
2
2
2
2
2
2
2
2
2
2
2
2
2
2
2
2
2
2
2
2
2
2
2
2
2
2
2
2
2
2
2
2
2
2
2
2
2
2
1
1
0
0
0
0
0
0
0
0
0
0
0
0
0
0
0
0
0
0
0
0
0
0
0
0
0
0
0
0
0
0
0
0
0
0
0
0
0
0
0
0
0
0
0
0
0
0
0
0
0
0
0
0
0
0
1
1
1
1
1
1
1
1
1
1
1
1
1
1
1
1
1
1
1
1
1
1
1
1
1
1
1
1
1
1
1
1
1
1
1
1
1
1
1
1
1
1
1
1
1
1
1
1
1
1
1
1
1
1
1
1
1
1
1
1
1
1
1
1
1
1
1
1
1
1
1
1
1
1
1
1
1
1
1
1
1
1
1
1
1
1
1
1
1
1
1
1
1
1
1
1
1
0
0
0
0
0
0
0
0
0
0
0
0
0
0
0
0
0
0
0
0
0
0
0
0
0
0
0
0
0
0
0
0
0
0
0
0
0
0
0
0
0
0
0
0
0
0
0
0
0
0
0
0
0
0
0
0
0
0
0
0
0
0
0
0
0
0
0
0
0
0
0
0
0
0
0
0
0
0
0
0
0
0
0
0
0
0
0
0
0
0
0
0
0
0
0
0
0
0
0
0
0
0
0
0
0
0
0
0
0
0
0
0
0
0
0
0
0
0
0
0
0
0
0
0
0
0
0
0
0
0
0
0
0
0
0
0
0
0
0
0
0
0
0
0
0
0
0
0
0
0
0
0
0
0
0
0
0
0
0
0
0
0
0
0
0
0
0
0
0
0
0
0
0
0
0
0
0
0
0
0
0
0
0
0
0
0
0
0
0
0
0
0
0
0
0
0
0
0
0
0
0
0
0
0
0
0
0
0
0
0
0
0
0
0
0
0
0
0
0
0
0
0
0
0
0
0
0
0
0
0
0
0
0
0
0
0
0
0
0
0
0
0
0
0
0
0
0
0
0
0
0
0
0
0
0
0
0
0
0
0
0
0
0
0
0
0
0
0
0
0
0
0
0
0
0
0
0
0
0
0
0
0
0
0
0
0
0
0
0
0
0
0
0
0
0
0
0
0
0
0
0
0
0
0
0
0
0
0
0
0
0
0
0
0
0
0
0
0
0
0
0
0
0
0
0
0
0
0
0
0
0
0
0
0
0
0
0
0
0
0
0
0
0
0
0
0
0
0
0
0
0
0
0
0
0
0
0
0
0
0
0
0
0
0
0
0
0
0
0
0
0
0
0
0
0
0
0
0
0
0
0
0
0
0
0
0
0
0
0
0
0
0
0
0
0
0
0
0
0
0
0
0
0
0
0
0
0
0
0
0
0
0
0
0
0
0
0
0
0
0
0
0
0
0
0
0
0
0
0
0
0
0
0
0
0
0
0
0
0
0
0
0
0
0
0
0
0
0
0
0
0
0
2
2
2
2
2
2
2
2
2
2
2
2
2
2
2
2
2
2
2
2
2
2
2
2
2
2
2
2
2
2
2
2
2
2
3
4
4
4
4
4
4
4
4
4
4
4
4
4
4
4
4
4
4
4
4
4
4
4
4
4
4
4
4
4
4
4
4
4
4
4
4
4
4
4
4
4
4
4
4
4
4
4
4
4
4
4
4
4
4
4
4
4
4
4
4
4
4
4
4
4
4
4
4
4
4
4
4
4
4
4
4
4
3
3
3
3
3
3
3
3
3
3
3
3
3
3
3
3
3
3
3
3
3
3
3
3
3
3
3
3
3
3
3
3
3
3
3
3
3
3
3
3
3
3
2
2
2
2
2
2
2
2
2
2
2
2
2
2
2
2
2
2
2
2
2
2
2
2
2
2
2
2
2
2
2
2
2
2
2
2
2
2
2
1
1
1
1
1
1
0
0
0
0
0
0
0
0
0
0
0
0
0
0
0
0
0
0
0
0
0
0
0
0
0
0
0
0
0
0
0
0
0
0
0
0
0
0
0
0
0
0
0
0
0
0
0
0
0
0
0
0
0
0
0
0
0
0
0
0
0
0
0
0
0
0
0
0
0
0
0
0
0
0
0
0
0
0
0
0
0
0
0
0
0
0
0
0
0
0
0
0
0
0
0
0
0
0
0
0
0
0
0
0
0
0
0
0
0
0
0
0
0
0
0
0
0
0
0
0
0
0
0
0
0
0
0
0
0
0
0
0
0
0
0
0
0
0
0
0
0
0
0
0
0
0
0
0
0
0
1
1
1
1
2
2
2
2
2
2
2
2
2
2
2
2
2
2
2
2
2
2
2
2
2
2
2
3
3
3
3
3
3
3
3
3
3
3
3
3
3
3
3
3
3
3
3
3
3
3
3
3
3
3
3
3
3
3
3
3
4
4
4
4
4
4
4
4
4
5
5
5
5
5
5
5
5
5
5
5
5
5
5
5
5
5
5
5
5
5
5
5
5
5
5
5
5
5
5
5
5
5
5
5
5
5
5
5
5
5
5
5
5
5
5
5
5
5
5
5
5
5
5
5
5
5
5
5
5
5
5
5
5
5
5
5
5
5
5
5
5
5
5
5
5
5
5
5
5
5
5
5
5
5
5
5
5
5
5
5
5
5
5
5
5
5
5
5
5
5
5
5
5
5
5
5
5
5
5
5
5
5
5
5
5
5
5
5
5
5
4
4
4
4
4
4
4
4
4
4
4
3
3
3
3
2
2
2
2
2
2
2
2
2
2
2
2
1
0
0
0
0
0
0
0
0
0
0
0
0
0
0
0
0
1
1
1
1
1
1
1
1
1
1
1
1
1
2
3
4
5
6
6
6
6
7
7
7
8
8
8
8
8
8
8
9
10
10
10
10
10
10
10
10
10
10
10
10
10
10
10
10
10
10
10
10
10
10
10
10
10
10
10
10
10
10
10
10
10
11
11
11
11
11
11
11
11
11
11
11
11
11
11
11
11
11
11
11
11
11
11
11
11
11
11
11
11
11
11
11
11
11
11
11
11
11
11
11
11
11
11
11
11
11
11
11
11
11
12
12
12
12
12
13
13
13
13
13
13
15
16
18
18
19
21
21
39
46
47
49
48
48
47
47
58
64
66
67
65
69
71
75
77
78
79
81
82
82
83
83
83
88
88
89
89
90
91
90
90
90
91
92
94
99
99
102
103
103
103
104
103
103
106
110
115
115
116
117
118
118
119
121
121
121
121
123
125
125
126
127
127
128
128
128
128
134
135
135
135
135
135
135
135
135
135
136
136
135
133
133
134
134
134
135
136
138
139
139
140
141
142
142
142
142
144
144
144
144
146
146
147
147
147
147
149
149
149
154
156
157
157
157
157
157
158
158
158
158
158
158
158
158
158
159
159
159
160
161
164
166
167
167
167
165
167
165
165
165
166
165
167
172
172
171
168
152
151
151
151
151
150
150
148
147
145
142
141
136
136
133
141
142
144
145
148
147
149
150
149
147
149
147
147
150
149
150
151
151
151
151
153
153
153
153
153
153
153
153
153
154
154
154
154
154
153
153
153
152
147
144
144
144
140
139
138
139
139
138
139
139
139
140
140
140
141
141
141
141
141
141
141
141
141
140
139
139
139
139
139
139
139
136
136
135
135
135
134
134
134
134
136
136
135
134
130
130
130
129
128
128
129
130
130
130
130
131
131
130
129
128
127
122
123
123
122
119
116
114
114
115
115
117
114
115
114
114
114
120
121
117
112
111
109
113
113
113
112
113
111
111
112
115
120
120
120
119
120
122
122
123
125
126
126
129
128
128
129
129
130
140
142
144
147
150
151
154
155
158
161
162
157
156
149
155
170
173
216
222
256
257
253
247
250
251
251
270
274
273
274
267
267
266
268
270
274
278
284
296
297
298
304
310
314
324
332
332
333
336
348
349
360
363
363
363
368
370
374
374
379
384
412
420
426
429
431
433
434
434
434
434
453
462
466
470
470
477
479
480
481
485
495
495
503
509
509
509
510
517
520
523
526
526
534
535
541
543
543
549
554
554
558
560
566
569
568
567
565
566
582
581
586
590
590
589
591
591
593
593
594
596
596
606
607
609
610
612
613
614
615
617
618
620
621
621
624
628
628
635
642
647
650
673
676
688
690
690
691
691
692
691
691
691
691
692
693
702
702
707
707
707
707
707
707
707
707
709
709
710
710
710
710
710
711
712
712
710
710
707
707
705
701
700
651
642
618
615
536
509
502
502
501
503
501
501
500
498
498
498
499
498
498
502
503
503
504
504
504
504
501
497
496
495
495
494
494
495
496
496
497
495
490
490
489
485
484
483
483
487
486
479
477
473
465
464
464
465
465
464
464
462
462
462
462
460
440
445
436
431
425
420
420
338
331
333
218
215
217
214
221
222
226
228
233
234
239
238
239
241
239
239
240
239
235
232
220
189
182
169
179
180
180
181
175
173
172
169
166
164
164
164
164
164
164
164
164
164
164
164
164
164
164
164
163
164
164
165
168
169
172
172
172
172
172
172
172
172
175
175
175
174
174
174
174
174
174
174
174
174
173
173
173
174
174
173
171
171
171
169
169
170
170
170
170
170
170
169
169
172
172
171
171
170
170
170
170
169
169
169
169
167
164
162
162
160
160
158
157
157
157
157
157
157
156
157
156
156
155
155
156
155
156
157
158
158
156
153
139
135
133
137
136
136
135
133
128
111
112
104
98
97
91
90
90
89
90
88
78
72
68
64
67
72
73
73
73
76
78
78
80
81
80
81
79
80
81
81
82
82
82
82
83
83
83
85
86
87
87
87
90
93
98
100
100
104
104
104
103
103
103
103
104
103
104
103
100
100
101
105
108
109
114
111
107
107
106
106
106
105
108
108
108
108
108
108
109
109
111
111
111
111
111
111
113
113
114
114
114
114
119
119
119
119
121
127
130
132
132
133
131
131
131
130
130
131
133
134
134
134
134
135
135
139
142
143
143
142
143
142
142
142
144
144
148
147
147
147
146
147
147
150
150
150
154
157
156
157
157
157
157
157
157
157
160
161
161
161
158
158
158
158
158
161
161
163
161
158
148
149
147
147
147
144
144
144
145
144
142
142
142
142
141
141
144
144
144
144
144
142
142
142
142
142
142
150
150
150
151
153
152
150
142
142
137
138
136
135
136
136
130
129
130
129
128
127
126
128
129
129
128
128
130
127
127
127
130
130
128
127
125
125
125
124
117
117
117
117
117
117
114
114
105
104
103
103
103
103
103
103
103
104
105
107
109
109
109
109
109
108
108
108
109
110
111
110
110
108
108
108
108
108
108
106
103
104
103
105
106
105
105
105
104
103
103
103
104
104
105
104
104
104
104
103
103
104
103
103
102
89
77
75
75
78
76
78
80
80
80
81
82
83
82
83
83
86
86
88
90
90
93
93
93
93
93
94
100
101
104
104
104
104
104
105
105
107
107
107
109
109
110
108
108
108
107
116
118
117
125
123
123
123
123
122
122
123
122
122
122
122
122
128
129
129
131
133
133
133
136
134
133
136
136
130
130
129
142
142
144
144
143
143
142
142
147
155
158
156
155
154
156
164
174
183
184
184
188
181
182
181
181
195
208
208
208
211
220
222
224
225
233
235
243
243
243
245
247
247
248
248
247
248
249
251
252
252
254
254
256
256
259
262
263
261
250
250
249
249
250
251
253
263
268
268
268
273
279
280
281
284
290
298
298
299
300
301
320
327
328
328
331
333
339
342
343
343
345
345
345
345
350
363
365
368
367
368
369
370
370
370
370
370
369
373
373
374
374
378
377
377
376
376
381
381
381
384
384
384
384
385
386
387
387
388
392
395
394
392
392
393
396
401
401
401
402
402
401
406
407
408
408
408
408
406
406
407
406
405
403
403
404
403
403
403
403
405
409
406
344
303
300
295
295
289
286
286
284
278
234
239
238
238
236
236
236
236
237
238
238
237
239
240
241
241
241
242
244
245
245
245
245
245
245
247
248
248
248
247
247
249
249
249
250
251
251
250
250
250
251
253
253
253
252
252
252
252
251
258
242
238
235
230
226
225
216
215
209
199
180
110
111
105
103
102
99
96
96
100
100
101
101
101
103
106
106
106
104
104
105
105
105
107
108
107
111
113
112
113
117
115
116
117
119
119
118
118
118
117
117
119
118
119
119
119
119
119
120
126
128
132
132
133
134
134
135
136
136
136
135
135
134
139
139
140
140
136
128
132
133
133
136
136
139
140
141
141
141
143
143
144
145
146
146
147
150
150
153
153
154
155
156
156
156
157
157
158
158
158
158
158
158
158
158
156
155
158
158
159
159
159
159
159
160
161
161
161
164
165
167
167
167
167
167
169
169
169
169
170
170
172
172
172
172
175
175
175
175
175
175
176
181
181
186
186
186
186
187
187
194
195
199
200
201
204
204
204
204
205
205
206
206
212
212
211
211
208
208
208
208
208
208
208
211
213
213
215
216
219
220
219
221
221
221
222
224
223
223
223
223
223
222
222
217
213
213
212
207
196
197
194
180
178
175
172
175
178
175
176
174
175
175
175
175
175
177
179
180
181
181
181
181
181
183
183
183
181
178
181
179
178
178
184
183
183
185
185
185
185
186
185
186
186
187
176
173
163
163
163
161
161
161
162
163
163
164
164
163
163
163
163
163
164
164
164
164
163
161
161
161
163
164
164
164
164
162
162
162
162
160
160
158
156
157
156
155
155
154
153
152
153
150
151
150
141
139
137
135
132
128
128
128
128
129
130
130
130
128
125
131
132
131
131
130
130
129
123
120
117
116
109
108
108
108
108
108
111
111
112
109
108
110
110
110
111
111
112
110
102
100
100
100
101
101
101
101
101
101
101
101
101
101
101
100
100
97
94
92
92
92
94
96
96
94
94
94
94
94
93
93
95
96
96
95
96
95
94
92
92
91
91
89
90
89
92
93
93
95
96
100
100
96
94
91
87
86
86
86
86
84
85
85
87
87
87
87
87
88
88
89
89
89
88
89
90
90
90
95
97
97
100
103
103
103
103
103
105
105
105
106
106
106
106
106
106
106
108
106
103
102
100
97
94
94
93
92
92
91
90
87
87
85
85
86
83
80
78
73
73
76
76
76
78
78
79
79
80
79
79
79
80
79
83
83
84
85
88
89
89
91
93
94
92
91
91
91
91
91
90
90
102
103
111
111
112
114
119
119
119
119
121
123
122
122
125
131
131
131
132
133
136
136
137
139
140
140
140
143
144
147
149
150
150
158
158
161
161
164
163
163
166
167
167
167
169
172
172
172
175
174
173
175
173
170
173
175
183
181
189
189
189
195
196
199
200
200
200
202
203
202
203
204
207
206
206
206
206
206
203
203
205
206
207
209
210
215
214
215
215
216
218
218
221
221
222
226
226
226
225
225
228
231
231
230
230
234
235
236
236
242
245
246
245
250
250
250
250
250
250
250
250
248
248
245
245
245
244
234
233
228
228
226
227
222
222
220
221
221
222
223
223
223
223
223
224
224
224
224
225
226
226
225
226
225
225
228
230
229
229
222
217
214
211
211
211
213
213
212
211
208
208
208
210
212
214
214
214
214
216
217
217
220
220
220
224
222
223
223
223
222
222
222
222
222
221
220
220
220
222
222
223
221
224
220
218
219
215
211
214
208
208
203
204
203
175
174
172
172
172
172
172
171
176
173
166
149
137
130
130
130
131
132
132
133
130
128
128
128
128
129
130
129
131
131
132
135
138
138
138
139
139
139
139
135
135
136
136
128
125
125
127
127
127
127
128
128
131
133
133
133
133
133
136
138
138
144
144
147
147
147
147
147
148
147
150
150
154
155
156
155
156
156
163
165
165
165
167
167
168
168
168
168
168
169
169
171
171
173
173
172
173
173
173
172
173
178
178
180
179
175
172
170
169
170
170
170
172
170
171
175
174
175
172
171
170
170
171
171
171
172
175
177
176
183
182
183
183
183
185
186
186
183
182
183
183
186
186
185
181
180
179
178
177
178
178
178
177
177
175
175
172
168
165
164
162
161
165
167
168
171
172
176
178
178
177
179
179
181
186
186
186
188
188
189
189
189
189
189
191
193
194
194
195
195
195
195
197
195
195
193
192
195
200
203
203
203
203
200
192
191
189
192
192
188
187
189
190
190
190
190
195
200
205
205
205
204
204
200
200
201
201
195
194
188
189
190
191
191
191
191
185
184
185
185
185
185
185
185
185
185
185
185
184
184
184
184
184
184
184
184
184
184
184
183
183
183
183
183
183
182
180
169
163
159
156
156
156
156
156
156
156
156
156
156
156
156
156
156
156
156
156
156
156
156
155
153
153
153
153
153
150
150
150
148
142
132
129
129
129
129
130
131
131
131
131
126
125
124
124
124
123
116
112
110
110
111
111
110
103
94
83
78
79
72
72
71
66
64
64
64
63
59
55
55
55
55
55
53
50
39
37
35
34
34
31
28
27
27
23
23
22
22
23
26
26
26
26
25
26
27
27
28
28
28
28
28
28
28
28
29
30
30
30
30
31
31
31
31
30
30
30
31
31
31
33
33
33
35
35
35
35
38
39
39
41
42
42
42
42
44
44
45
45
45
44
44
44
44
46
48
48
48
48
48
48
48
49
49
50
52
52
53
53
54
54
54
54
54
54
54
56
56
56
56
56
56
57
56
56
58
59
59
61
61
61
63
68
68
68
69
70
70
70
71
71
72
71
71
70
70
72
72
72
72
72
74
74
74
74
74
74
74
74
74
75
73
73
74
73
74
77
77
78
78
78
79
80
83
86
87
87
87
88
91
92
92
93
93
93
94
95
95
95
95
94
93
93
92
92
92
93
93
93
93
94
94
100
100
100
98
98
99
99
100
100
100
100
100
100
100
100
100
101
101
101
101
101
102
101
101
101
102
100
101
100
100
99
98
97
96
97
96
97
98
100
100
105
107
107
106
108
108
107
108
119
119
119
119
119
119
121
121
122
123
125
123
124
125
125
125
123
123
125
125
125
125
124
124
125
131
133
133
133
133
133
135
134
138
141
139
139
136
136
147
148
147
144
142
139
139
139
139
139
139
140
141
143
146
149
150
156
162
165
168
171
188
189
190
191
191
194
200
220
223
226
226
228
229
230
230
230
230
233
227
228
226
227
226
228
224
224
222
223
222
226
230
232
234
234
234
237
238
242
243
244
245
245
244
245
250
256
261
261
267
272
272
273
274
274
275
277
282
285
286
286
285
286
285
288
289
289
289
295
293
297
293
291
290
287
285
286
289
291
295
298
298
298
298
298
301
302
302
306
308
312
311
310
309
310
310
310
311
320
320
320
324
324
324
323
323
323
325
324
325
328
330
330
328
328
331
331
331
331
331
329
328
327
329
329
330
326
324
323
323
323
323
321
326
329
331
333
334
334
335
335
336
336
339
342
346
350
350
351
352
352
352
352
354
356
360
358
353
345
345
344
341
334
334
328
323
323
325
325
329
323
323
325
328
328
331
333
331
331
320
270
256
259
276
258
250
247
250
246
249
253
258
256
268
265
273
274
273
273
274
274
274
278
286
301
311
312
315
317
317
320
320
325
325
331
332
335
337
337
339
345
347
352
353
351
345
346
344
356
366
373
372
370
370
370
369
368
367
368
369
369
370
370
370
376
378
379
380
382
382
382
381
381
381
387
389
388
390
392
392
392
395
396
396
395
395
395
398
403
404
404
403
403
412
413
412
410
411
407
406
411
412
412
410
417
409
406
407
407
407
409
403
396
370
371
343
337
336
336
326
323
325
325
325
325
322
309
310
310
306
308
309
312
312
312
310
310
309
310
310
310
310
310
311
311
314
314
314
314
317
318
319
319
320
319
318
318
319
318
318
318
319
319
317
318
315
309
303
284
275
253
257
255
249
249
247
244
243
243
243
239
238
231
231
230
230
230
230
230
229
228
227
223
223
223
230
231
232
234
234
236
236
236
238
239
241
239
236
236
237
237
237
241
243
243
243
239
237
237
236
238
238
240
233
220
221
199
206
202
200
200
175
175
165
158
158
158
159
161
161
162
162
161
161
161
161
161
161
159
158
154
151
150
150
151
150
151
150
151
151
154
155
150
148
145
140
141
142
142
142
138
135
136
136
136
136
135
136
138
144
144
143
144
145
145
146
143
144
139
137
138
138
136
138
138
138
138
137
137
138
139
139
139
141
141
141
141
144
144
144
144
144
144
145
145
145
147
147
147
148
150
153
153
156
156
156
156
155
155
161
161
162
162
160
158
158
156
158
159
159
159
158
158
162
164
164
164
164
164
164
164
164
161
157
153
152
153
153
157
158
158
159
159
159
159
160
161
161
163
163
160
160
159
159
158
157
156
148
138
138
138
138
139
138
138
133
133
131
128
128
127
126
126
125
122
122
120
119
118
117
117
116
115
114
114
115
114
114
114
114
114
111
110
109
109
109
109
109
109
109
109
109
109
106
105
105
105
105
105
105
105
105
105
100
99
97
97
97
100
108
108
107
107
107
111
110
111
110
110
111
107
107
107
100
98
94
94
88
87
88
94
95
95
94
94
95
95
94
95
94
94
94
93
93
94
95
95
94
97
95
95
95
97
98
98
96
93
81
80
78
79
77
77
78
78
78
82
83
83
85
87
92
92
92
94
95
97
97
97
97
97
105
101
100
100
100
100
101
105
106
108
107
107
106
111
111
112
119
121
122
124
124
125
126
126
126
126
126
128
129
132
132
133
136
144
146
146
146
147
148
149
151
151
152
153
153
153
154
154
158
159
159
157
157
159
159
164
165
165
165
165
167
168
167
169
168
169
169
166
164
161
161
160
161
162
162
162
162
163
163
163
163
165
167
167
166
166
165
165
165
165
165
166
167
167
167
167
168
168
168
168
168
169
169
169
169
169
169
170
171
174
175
175
174
174
174
174
174
172
173
173
170
169
169
169
169
169
169
171
171
171
170
170
170
170
169
169
169
168
164
164
163
163
163
164
164
165
165
165
165
165
165
164
164
165
164
164
164
160
159
158
157
156
154
152
152
149
145
115
111
87
83
80
73
74
68
53
50
51
51
51
51
51
50
50
51
50
50
50
50
50
50
50
50
50
51
51
51
51
50
50
50
50
50
50
50
50
50
50
50
47
46
45
45
44
45
46
46
46
46
45
45
44
43
43
41
41
40
40
40
39
36
36
36
36
36
37
37
36
36
35
35
35
35
35
34
34
34
33
33
33
36
36
38
39
40
40
39
38
37
37
37
38
39
39
39
39
39
39
39
39
39
39
39
39
39
39
39
39
39
39
40
40
40
40
41
41
41
40
39
38
38
39
39
39
37
37
36
36
36
36
36
36
36
36
39
37
37
38
38
38
38
38
38
39
39
40
40
40
39
39
39
40
40
40
40
39
39
39
39
39
39
41
41
41
41
41
41
40
40
40
40
40
40
41
41
41
41
41
41
41
41
41
41
41
41
41
41
41
41
40
40
41
41
41
41
41
41
42
42
43
43
42
42
44
44
44
44
44
44
44
44
44
46
46
46
45
47
47
49
49
49
49
50
50
50
50
50
50
52
52
51
50
50
49
46
45
46
46
44
44
41
42
42
42
40
40
40
40
44
44
44
44
44
44
44
44
44
44
44
46
47
47
47
47
47
49
49
49
50
51
52
52
53
53
53
55
55
55
56
56
56
57
57
57
57
57
58
57
57
57
57
57
57
57
57
57
58
58
58
58
58
58
58
58
58
59
59
59
59
59
59
59
60
61
62
62
62
62
62
67
68
69
69
69
70
70
70
70
70
72
73
78
78
78
78
78
78
78
78
80
81
83
86
86
86
83
83
81
81
81
86
88
89
93
94
94
96
96
96
100
103
103
103
103
105
105
105
104
107
107
105
104
103
103
103
109
110
112
112
113
114
114
114
114
122
126
127
128
128
127
130
128
129
130
130
130
132
132
132
133
136
137
138
136
136
136
138
139
139
139
139
137
136
136
136
137
137
137
137
136
136
136
136
136
136
136
136
135
132
132
133
132
132
132
129
129
129
129
129
129
129
129
129
129
129
129
129
129
129
129
129
129
129
130
130
130
130
130
130
130
130
130
130
128
128
125
125
125
125
125
125
122
122
122
122
122
122
122
122
122
122
122
122
122
122
122
122
123
123
123
122
121
122
123
124
122
123
123
122
122
117
117
115
115
115
113
111
111
110
111
105
102
52
48
39
32
32
32
33
33
33
33
30
30
30
30
33
33
44
51
56
58
60
61
58
58
58
58
63
63
66
73
73
73
72
73
74
74
73
74
80
81
85
84
84
86
87
87
89
89
90
90
91
92
93
94
96
101
103
103
105
105
105
105
106
107
108
108
108
108
108
108
108
108
108
109
109
111
111
111
111
111
111
111
111
111
111
111
111
111
114
115
116
116
118
121
121
123
125
125
126
126
126
126
128
128
128
130
130
130
130
130
130
130
132
133
133
133
135
136
136
139
143
143
143
144
144
148
148
149
149
147
147
148
148
149
151
150
150
151
152
152
151
151
151
151
152
153
153
151
151
151
151
151
152
153
152
152
152
153
155
155
155
156
156
156
156
156
159
159
160
159
160
159
158
158
159
157
157
157
157
157
157
158
159
159
160
158
158
156
156
154
154
151
145
139
139
139
139
137
137
136
134
128
111
102
104
104
103
103
103
102
103
105
105
105
107
107
109
109
109
109
109
108
108
110
110
110
111
108
106
106
108
109
111
111
111
108
108
107
107
111
111
113
111
111
109
105
101
98
94
94
91
91
91
91
91
91
91
90
86
84
83
84
84
84
84
85
85
85
86
84
83
84
83
83
83
83
83
86
84
83
83
82
81
86
86
88
87
86
86
86
86
86
87
86
86
86
86
82
83
82
79
79
79
77
76
76
75
75
75
75
75
75
75
77
78
78
77
77
80
80
80
80
79
78
80
81
82
83
83
83
83
85
85
85
85
85
85
85
85
85
85
85
83
83
83
83
83
83
83
82
82
82
82
81
80
79
80
80
80
82
82
82
81
80
79
78
78
77
77
72
72
72
72
72
72
72
75
76
77
79
80
80
83
83
85
86
88
89
88
87
87
86
86
86
87
87
86
88
88
88
89
91
93
91
92
94
91
91
91
94
95
95
97
97
97
97
96
97
97
97
97
97
95
97
99
99
97
97
89
84
84
83
84
85
85
86
86
86
91
93
93
92
94
94
94
94
94
97
97
97
97
97
97
96
96
96
96
96
95
96
97
97
99
99
99
99
99
99
99
103
103
103
102
101
100
101
100
100
101
103
104
104
104
104
104
104
105
106
107
107
110
114
114
114
114
114
114
114
114
115
118
119
119
118
117
117
117
108
109
110
110
109
108
108
109
109
109
109
109
112
112
114
119
120
120
121
122
122
125
125
125
126
128
127
127
128
129
130
132
133
133
132
132
133
133
133
142
142
141
139
137
132
132
132
133
131
141
138
136
137
139
139
139
145
145
151
152
152
149
142
142
142
142
148
151
153
151
148
147
145
147
146
159
164
164
161
159
160
160
161
162
164
164
163
163
164
164
163
164
164
167
169
169
173
175
175
175
175
176
176
178
178
178
178
179
180
180
181
181
183
181
182
182
182
182
182
181
181
181
182
182
182
182
184
184
185
185
185
185
185
185
186
185
185
183
184
179
178
178
175
175
175
177
178
178
178
176
175
177
178
177
178
176
175
176
175
175
174
173
172
171
164
164
164
166
164
164
169
156
156
156
156
156
156
152
152
153
145
144
140
135
136
121
118
116
110
109
108
109
109
109
103
103
103
105
105
105
103
103
104
105
107
106
103
105
105
99
100
105
105
104
104
104
105
106
108
108
109
110
113
115
116
116
115
117
117
118
119
122
123
123
123
125
124
128
117
115
114
115
116
116
117
118
122
121
115
116
119
119
121
121
122
123
124
124
124
125
125
126
125
128
129
133
133
132
132
134
132
131
130
130
126
120
118
119
119
119
119
120
120
120
120
120
121
121
121
121
121
121
121
121
121
121
121
122
122
122
122
122
122
122
122
122
121
121
121
121
121
121
120
120
120
120
120
121
122
122
122
121
121
121
121
121
121
122
120
119
119
119
118
117
116
115
113
112
111
111
110
111
111
112
112
112
113
113
113
113
113
113
113
113
113
112
112
112
112
112
112
112
112
112
114
114
114
114
114
113
113
114
114
114
114
114
114
114
104
104
101
101
101
55
47
43
35
34
27
27
27
27
27
27
27
27
27
27
27
27
29
29
29
30
31
30
30
30
28
29
28
28
29
29
29
27
28
27
27
27
29
30
32
33
33
33
33
33
33
33
33
36
36
36
36
38
38
38
39
37
37
37
36
36
36
37
37
37
38
39
41
41
41
42
42
42
43
45
45
45
46
47
47
47
47
47
47
47
47
48
50
50
50
50
50
50
50
50
52
52
52
52
52
52
52
52
51
51
52
52
52
51
51
51
51
51
51
51
52
52
52
53
53
53
53
54
55
57
57
57
57
57
56
55
55
54
54
55
55
56
56
56
57
57
58
58
58
58
58
58
58
58
58
58
58
59
59
59
59
59
59
59
59
59
59
59
59
59
58
58
58
58
58
58
58
58
58
58
58
58
58
58
59
59
61
61
61
61
61
61
61
61
61
61
60
60
60
60
59
60
60
59
60
59
59
59
58
56
56
56
56
57
57
57
57
57
57
58
58
58
56
52
52
52
52
52
53
52
52
52
52
51
51
52
55
55
55
54
47
47
47
47
47
47
47
47
50
50
51
51
51
50
47
42
42
43
44
48
51
52
53
53
54
55
55
56
56
57
57
57
57
56
56
56
56
56
55
57
57
57
58
58
58
58
58
57
56
58
58
58
60
59
62
62
64
66
68
66
58
57
58
61
66
70
71
71
72
73
74
75
76
76
76
76
76
77
77
80
80
81
81
80
81
81
81
81
81
83
84
86
86
86
86
86
86
86
86
86
86
86
86
86
86
88
89
89
89
89
89
89
91
91
93
94
94
98
98
98
101
101
102
102
103
104
104
103
103
103
104
102
103
103
104
104
98
98
93
92
91
93
94
94
94
94
96
96
97
97
98
101
102
103
103
105
108
111
111
111
111
111
112
112
111
112
113
113
115
114
114
114
112
110
108
109
108
109
110
114
115
114
113
109
109
108
108
108
108
109
109
110
109
110
110
109
109
109
109
108
108
109
109
110
110
112
114
114
114
114
114
115
117
118
120
120
120
121
121
121
122
122
124
125
125
125
125
125
126
126
128
126
126
126
130
130
131
131
131
131
130
124
124
123
123
121
119
119
114
114
115
119
120
122
123
124
123
124
126
126
128
128
128
128
128
128
128
128
128
130
130
130
130
131
132
131
130
130
130
130
130
132
133
133
133
133
133
132
132
131
133
133
133
132
132
132
132
131
130
130
130
130
130
130
130
130
130
130
132
132
133
133
133
140
141
143
147
147
147
147
147
150
151
151
151
152
152
151
152
151
151
153
142
139
139
138
134
134
136
133
133
134
133
133
133
133
133
133
134
135
133
134
137
137
137
138
139
139
134
135
136
137
144
144
144
149
149
149
150
149
145
142
136
125
118
121
119
119
117
112
114
117
117
118
119
133
141
146
145
147
150
151
153
156
163
169
170
170
170
170
170
170
185
186
186
192
192
196
197
197
199
200
195
197
191
192
192
192
191
191
192
203
203
203
204
208
210
210
211
211
211
211
214
214
216
216
217
217
220
221
242
247
247
250
250
250
250
253
253
253
253
253
254
255
256
256
260
260
260
256
254
254
253
254
255
256
263
265
272
270
269
267
267
273
273
273
274
274
275
275
276
278
281
281
284
288
287
287
287
287
287
287
288
286
292
292
294
293
295
300
291
293
295
298
301
309
311
319
322
323
322
321
320
321
323
324
329
330
331
331
331
331
331
335
336
338
338
340
341
341
340
339
339
339
340
340
343
345
340
338
313
302
301
291
291
286
285
271
271
268
267
268
268
273
273
274
273
273
274
275
279
279
280
281
283
284
286
289
290
291
294
294
294
295
295
295
293
294
295
296
296
285
278
280
279
280
278
278
278
277
278
276
278
279
280
280
281
279
281
284
286
286
286
285
285
286
286
286
289
290
290
291
291
293
293
296
295
296
296
297
301
301
304
305
305
306
308
308
307
307
309
309
312
310
311
315
314
307
303
282
281
281
281
274
270
264
264
264
264
264
267
268
271
270
270
270
271
282
282
285
285
284
284
272
269
267
258
257
261
260
260
259
256
253
245
242
240
238
235
231
231
236
242
242
242
242
242
242
243
245
245
245
249
253
253
256
253
253
256
257
256
259
259
252
251
240
240
241
235
238
237
230
225
223
206
198
200
200
209
208
211
207
197
196
196
196
196
195
195
197
198
199
200
203
204
203
203
201
201
201
203
205
207
207
209
208
208
203
204
199
197
186
181
181
181
180
181
181
179
179
179
178
176
176
176
177
179
178
178
180
180
179
178
177
175
175
175
172
171
171
169
169
170
170
170
170
172
170
171
170
166
165
162
162
162
163
163
164
165
165
166
166
166
166
166
165
165
166
166
166
169
169
171
171
172
175
174
175
175
175
175
175
175
175
175
175
172
168
168
167
166
166
164
144
133
124
119
117
117
117
117
118
120
120
120
118
115
108
99
99
99
96
95
94
93
94
95
95
96
97
100
99
99
100
100
100
101
101
101
102
102
103
103
103
105
105
104
99
76
75
71
71
71
70
69
66
68
67
68
69
69
69
69
69
69
71
73
73
73
76
76
76
76
76
76
76
76
77
77
77
77
77
77
78
78
78
78
78
78
78
79
79
79
79
79
79
79
80
80
81
82
82
79
78
78
77
77
77
76
80
77
77
77
78
78
76
76
77
77
77
78
78
78
79
80
82
85
85
85
86
86
84
84
84
84
84
80
81
80
80
80
81
80
80
80
81
80
79
81
81
81
78
78
78
78
81
81
80
80
80
80
82
82
82
82
82
83
83
83
83
83
83
78
77
75
76
76
78
78
77
76
75
75
73
72
67
67
65
64
64
64
64
64
64
63
63
63
63
63
64
64
65
66
66
66
66
66
66
66
66
66
67
68
68
68
68
68
68
68
70
70
72
72
73
73
73
74
76
78
79
78
79
79
80
82
82
82
82
82
88
93
91
91
91
94
95
97
96
94
94
94
94
94
94
94
95
96
96
94
95
92
91
93
93
93
93
98
102
103
103
99
98
98
98
98
100
100
100
98
97
96
96
97
97
97
97
89
91
90
89
89
89
87
89
90
90
91
91
93
97
100
99
99
100
101
103
103
104
106
107
111
114
116
116
116
117
117
117
117
117
117
117
117
117
117
119
119
119
119
120
119
119
121
123
124
124
126
127
128
133
133
135
134
134
136
136
136
136
138
137
135
135
136
136
136
136
136
136
136
136
136
136
136
136
136
137
138
138
138
138
138
138
136
136
136
136
134
133
133
132
132
132
132
132
132
131
130
130
128
128
128
128
128
128
128
128
128
128
128
128
127
127
127
127
127
127
126
126
126
125
125
125
125
125
125
125
125
125
125
125
125
125
125
125
121
119
119
119
117
116
116
114
111
108
108
107
106
105
105
105
105
105
105
105
105
105
105
103
103
103
103
102
100
99
99
94
91
91
90
80
80
80
80
80
80
79
71
67
55
52
46
42
37
20
16
16
16
16
16
16
16
16
16
15
12
10
6
5
0
0
0
0
0
0
0
0
0
0
0
0
0
0
0
0
0
0
0
0
0
0
0
0
0
0
0
0
0
0
0
0
0
0
0
0
0
0
0
0
0
0
0
0
0
0
0
0
0
0
0
0
0
0
0
0
0
0
0
0
0
0
0
0
0
0
0
0
0
0
0
0
0
0
0
0
0
0
0
0
0
0
0
0
0
0
0
2
2
2
2
2
2
2
2
2
2
2
2
2
2
2
2
2
2
2
2
2
2
2
2
2
2
2
2
2
2
3
3
3
3
3
3
3
3
3
3
3
3
3
3
3
3
3
3
3
3
3
3
3
3
3
3
3
3
3
4
4
5
5
5
5
5
5
5
5
5
5
5
5
5
5
5
5
5
5
5
5
5
5
5
5
5
5
5
5
5
5
5
5
5
5
5
5
5
5
6
6
6
6
6
7
7
7
8
9
9
9
9
9
9
9
9
9
9
9
11
10
10
10
10
10
10
10
10
10
10
10
10
9
9
9
9
9
9
9
9
9
10
10
10
10
10
10
9
9
9
9
9
9
9
9
9
9
9
9
9
9
10
10
10
10
10
11
11
11
11
11
11
11
11
11
10
11
11
12
15
16
17
17
17
17
17
18
18
18
18
18
18
18
18
18
18
18
18
18
18
18
18
18
18
18
18
18
18
18
18
18
18
18
18
18
18
18
18
18
18
18
18
18
17
17
17
17
17
17
17
17
17
18
19
19
19
19
19
19
19
19
20
19
19
19
19
19
19
19
19
19
19
19
19
19
19
19
19
19
19
19
19
19
18
18
18
17
17
17
16
16
16
16
16
16
16
16
16
16
16
16
16
16
16
16
16
16
16
16
16
16
16
16
16
16
16
16
16
16
16
16
16
16
15
15
15
13
13
11
11
11
10
10
10
9
9
9
8
8
8
8
8
8
8
8
8
8
8
8
8
8
8
8
8
8
8
8
8
8
8
8
8
8
8
8
8
8
8
8
8
8
8
8
8
8
8
8
8
8
8
8
8
8
8
8
8
8
7
7
7
6
6
6
6
6
7
7
7
6
6
6
6
6
6
6
6
6
6
7
7
7
6
5
5
5
5
5
5
5
5
5
5
5
5
5
5
5
5
5
5
5
5
5
5
5
5
5
5
5
5
5
5
5
5
5
5
5
5
5
5
5
5
5
5
5
5
5
5
5
4
4
4
4
4
4
4
4
4
4
4
4
4
4
4
4
4
4
4
4
4
4
4
4
3
3
3
3
3
3
3
3
3
3
3
3
3
3
3
3
3
3
3
3
3
3
3
3
3
3
3
3
3
3
3
3
4
4
3
3
3
3
3
3
3
2
2
2
2
2
3
3
3
3
3
3
4
4
4
4
4
4
4
4
4
3
3
3
3
3
3
3
3
3
3
3
3
3
3
3
3
3
3
3
3
3
3
3
2
2
2
2
2
2
2
2
2
2
2
2
2
2
2
2
2
2
2
2
2
2
2
2
2
2
2
2
2
2
2
2
2
2
2
2
2
2
2
2
2
2
2
2
2
2
2
2
2
2
2
2
2
2
2
2
2
2
2
2
2
2
2
2
2
2
2
2
2
2
2
2
2
2
2
2
2
2
2
2
2
2
2
2
2
2
2
2
2
2
2
2
2
2
2
2
2
2
2
2
2
2
2
2
2
2
2
2
2
2
2
2
2
2
2
2
2
2
2
2
2
2
2
2
2
2
2
2
2
2
2
2
2
2
2
2
2
1
1
1
1
1
1
1
1
1
1
1
1
1
1
0
0
0
0
0
0
0
0
0
0
0
0
0
0
0
0
0
0
0
0
0
0
0
0
0
0
0
0
0
0
0
0
0
0
0
0
0
0
0
0
0
0
0
0
0
0
0
0
0
0
0
0
0
0
0
0
0
0
0
0
0
0
0
0
0
0
0
0
0
0
0
0
0
0
0
0
0
0
0
0
0
0
0
0
0
0
0
0
0
0
0
0
0
0
0
0
0
0
0
0
0
0
0
0
0
0
0
0
0
0
0
0
0
0
0
0
0
0
0
0
0
0
0
0
0
0
0
0
0
0
0
0
0
0
0
0
0
0
0
0
0
0
0
0
0
0
0
0
0
0
0
0
0
0
0
0
0
0
0
0
0
0
0
0
0
0
0
0
0
0
0
0
0
0
0
0
0
0
0
0
0
0
0
0
0
0
0
0
0
0
0
0
0
0
0
0
0
0
0
0
0
0
0
0
0
0
0
0
0
0
0
0
0
0
0
0
0
0
0
0
0
0
0
0
0
0
0
0
0
0
0
0
0
0
0
0
0
0
0
0
0
0
0
0
0
0
0
0
0
0
0
0
0
0
0
0
0
0
0
0
0
0
0
0
0
0
0
0
0
0
0
0
0
0
0
0
0
0
0
0
0
0
0
0
0
0
0
0
0
0
0
0
0
0
0
0
0
0
0
0
0
0
0
0
0
0
0
0
0
0
0
0
0
0
0
0
0
0
0
0
0
0
0
0
0
0
0
0
0
0
0
0
0
0
0
0
0
0
0
0
0
0
0
0
0
0
0
0
0
0
0
0
0
0
0
0
0
0
0
0
0
0
0
0
0
0
0
0
0
0
0
0
0
0
0
0
0
0
0
0
0
0
0
0
0
0
0
0
0
0
0
0
0
0
0
0
0
0
0
0
0
0
0
0
0
0
0
0
0
0
0
0
0
0
0
0
0
0
0
0
0
0
0
0
0
0
0
0
0
0
0
0
0
0
0
0
0
0
0
0
0
0
0
0
0
0
0
0
0
0
0
0
0
0
0
0
0
0
0
0
0
0
0
0
0
0
0
0
0
0
0
0
0
0
0
0
0
0
0
0
0
0
0
0
0
0
0
0
0
0
0
0
0
0
0
0
0
0
0
0
0
0
0
0
0
0
0
0
0
0
0
0
0
0
0
0
0
0
0
0
0
0
0
0
0
0
0
0
0
0
0
0
0
0
0
0
0
0
0
0
0
0
0
0
0
0
0
0
0
0
0
0
0
0
0
0
0
0
0
0
0
0
0
0
0
0
0
0
0
0
0
0
0
0
0
0
0
0
0
0
0
0
0
0
0
0
0
0
0
0
0
0
0
0
0
0
0
0
0
0
0
0
0
0
0
0
0
0
0
0
0
0
0
0
0
0
0
0
0
0
0
0
0
0
0
0
0
0
0
0
0
0
0
0
0
0
0
0
0
0
0
0
0
0
0
0
0
0
0
0
0
0
0
0
0
0
0
0
0
0
0
0
0
0
0
0
0
0
0
0
0
0
0
0
0
0
0
0
0
0
0
0
0
0
0
0
0
0
0
0
0
0
0
0
0
0
0
0
0
0
0
0
0
0
0
0
0
0
0
0
0
0
0
0
0
0
0
0
0
0
0
0
0
0
0
0
0
0
0
0
0
1
1
1
1
1
1
1
1
1
0
0
0
0
0
0
0
0
0
0
0
0
0
0
0
0
0
0
0
0
0
0
0
0
0
0
0
0
0
0
0
0
0
0
0
0
0
0
0
0
0
0
0
0
0
0
0
0
0
0
0
0
0
0
0
0
0
0
0
0
0
0
0
0
0
0
0
0
0
0
0
0
0
0
0
0
0
0
0
0
0
0
0
0
0
0
0
0
0
0
0
0
0
0
0
0
0
0
0
0
0
0
0
0
0
0
0
0
0
0
0
0
0
0
0
0
0
0
0
0
0
0
0
0
0
0
0
0
0
0
0
0
0
0
0
0
0
0
0
0
0
0
0
0
0
0
0
0
0
0
0
0
0
0
0
0
0
0
0
0
0
0
0
0
0
0
0
0
0
0
0
0
0
0
0
0
0
0
0
0
0
0
0
0
0
0
0
0
0
0
0
0
0
0
0
0
0
0
0
0
0
0
0
0
0
0
0
0
0
0
0
0
0
0
0
0
0
0
0
0
0
0
0
0
0
0
0
0
0
0
0
0
0
0
0
0
0
0
0
0
0
0
0
0
0
0
0
0
0
0
0
0
0
0
0
0
0
0
0
0
0
0
0
0
0
0
0
0
0
0
0
0
0
1
1
1
1
1
1
1
1
1
1
1
1
1
1
1
1
1
1
1
1
1
1
1
1
1
1
1
1
1
1
1
1
1
1
1
1
1
1
1
1
1
1
1
1
1
1
1
1
1
1
1
1
1
1
1
1
1
1
1
1
1
1
1
1
1
1
1
1
1
1
1
1
1
1
1
1
1
1
1
1
1
1
1
1
1
1
1
1
1
1
1
1
1
1
1
1
1
1
1
1
1
1
1
1
1
1
1
1
1
1
1
1
1
1
1
1
1
1
1
1
1
1
1
1
1
2
2
2
2
2
2
2
2
2
2
2
2
2
2
2
2
2
2
2
2
2
2
2
2
2
2
2
2
2
2
2
2
2
2
2
2
2
2
2
2
2
2
2
2
2
2
2
2
2
2
2
2
2
2
2
2
2
2
2
2
2
2
2
2
2
1
1
1
1
1
1
1
1
1
1
1
1
1
0
0
0
0
0
0
0
0
0
0
0
0
1
1
1
1
1
1
1
1
1
1
1
1
1
1
1
1
1
1
1
1
1
1
1
1
1
1
1
1
1
1
1
1
1
1
2
2
3
3
3
3
3
3
3
3
3
3
3
4
4
5
6
6
6
6
6
6
6
6
6
6
6
6
6
6
6
6
6
6
6
6
6
6
6
6
6
6
6
7
7
7
7
7
7
7
7
7
7
7
7
7
7
7
7
7
7
7
7
7
7
7
7
7
7
7
7
6
6
6
6
6
6
6
6
6
6
6
6
6
6
6
6
6
6
6
6
6
6
6
6
6
6
6
6
6
6
6
6
6
6
6
6
7
7
7
7
7
7
7
7
7
7
7
7
7
7
7
7
7
7
7
7
7
7
7
7
7
7
7
7
7
7
7
7
6
6
6
6
6
5
5
5
5
5
5
5
5
5
5
5
5
5
5
5
5
5
5
5
5
5
5
5
5
5
5
5
5
5
5
5
5
5
5
5
5
5
5
5
5
5
5
4
2
2
1
1
1
1
1
1
1
1
1
1
1
1
1
1
1
2
2
2
2
2
2
2
2
2
2
2
2
2
2
2
2
2
2
2
2
2
2
2
2
2
2
2
2
2
2
2
2
2
2
2
2
2
2
2
2
2
2
2
2
2
2
2
2
2
2
2
2
2
2
2
2
2
2
2
2
2
2
2
2
2
2
2
2
2
2
2
2
2
2
2
2
2
2
2
2
2
2
2
2
2
2
2
2
2
2
2
2
2
2
2
2
2
2
2
2
2
2
2
2
2
2
2
2
2
2
2
2
2
2
2
2
2
2
2
2
2
2
2
2
1
1
1
1
1
1
1
1
1
1
1
1
1
1
1
1
1
1
1
1
1
1
1
1
1
1
1
1
1
1
1
1
1
1
1
1
1
1
1
1
1
1
1
1
1
1
1
1
1
1
1
1
1
1
1
1
1
1
0
0
0
1
1
1
1
1
1
1
1
1
1
1
1
1
1
1
1
1
1
1
1
1
1
2
2
2
2
2
2
2
2
2
2
2
2
2
2
2
2
2
2
2
2
2
2
3
3
3
3
3
3
3
3
3
3
3
3
3
4
4
4
4
4
4
4
4
4
4
4
4
4
4
4
4
4
4
4
4
4
4
4
4
4
4
4
4
4
4
4
4
4
4
4
4
4
4
4
4
4
4
4
4
4
4
4
4
4
4
4
4
4
4
4
4
4
4
4
4
4
4
4
4
4
4
4
4
4
4
4
4
4
4
4
4
4
4
4
4
4
4
4
4
4
4
4
4
4
4
4
5
5
5
5
5
5
5
5
5
5
5
5
5
5
5
5
5
5
5
5
5
5
5
5
5
5
5
5
5
5
5
5
5
5
5
5
5
5
5
5
5
5
5
5
5
5
5
5
5
5
5
5
5
5
5
5
5
5
5
5
5
5
5
5
5
5
5
5
5
5
4
4
4
4
3
3
3
3
3
3
3
3
3
3
2
2
2
2
2
2
2
2
2
2
2
2
2
2
1
1
1
1
1
1
1
1
1
1
1
1
1
1
1
1
1
1
1
1
0
0
0
0
0
0
0
0
0
0
0
0
0
0
0
0
0
0
0
0
0
0
0
0
0
0
0
0
0
0
0
0
0
0
0
0
0
0
0
0
0
0
0
0
0
0
0
0
0
0
0
0
0
0
0
0
0
0
0
0
0
0
0
0
0
0
0
0
0
0
0
0
0
0
0
0
0
0
0
0
0
0
0
0
0
0
0
0
0
0
0
0
0
0
0
0
0
0
0
0
0
0
0
0
0
0
0
0
0
0
0
0
0
0
0
0
0
0
0
0
0
0
0
0
0
0
0
0
0
0
0
0
0
0
0
0
0
0
0
0
0
0
0
0
0
0
0
0
0
0
0
0
0
0
0
0
0
0
0
0
0
0
0
0
0
0
0
0
0
0
0
0
0
0
0
0
0
0
0
0
0
0
0
0
0
0
0
0
0
0
0
0
0
0
0
0
0
0
0
0
0
0
0
0
0
0
0
0
0
0
0
0
0
0
0
0
0
0
0
0
0
0
0
0
0
0
0
0
0
0
0
0
0
0
0
0
0
0
0
0
0
0
0
0
0
0
0
0
0
0
0
0
0
0
0
0
0
0
0
0
0
0
0
0
0
0
0
0
0
0
0
0
0
0
0
0
0
0
0
0
0
0
0
0
0
0
0
0
0
0
0
0
0
0
0
0
0
0
0
0
0
0
0
0
0
0
0
0
0
0
0
0
0
0
0
0
0
0
0
0
0
0
0
0
0
0
0
0
0
0
0
0
0
0
0
0
0
0
0
0
0
0
0
0
0
0
0
0
0
0
0
0
0
0
0
0
0
0
0
0
0
0
0
0
0
0
0
0
0
0
0
0
0
0
0
0
0
0
0
0
0
0
0
0
0
0
0
0
1
1
1
1
1
1
1
1
1
1
1
1
1
1
1
1
1
1
1
1
1
1
1
1
1
1
1
1
1
1
1
1
1
1
1
1
1
1
1
1
1
1
1
1
1
1
1
1
1
1
1
1
1
1
1
1
1
1
1
1
1
1
0
0
0
0
0
0
0
0
0
0
0
0
0
0
0
0
0
0
0
0
0
0
0
0
0
0
0
0
0
0
0
0
0
0
0
0
0
0
0
0
0
0
0
0
0
0
0
0
0
0
0
0
0
0
0
0
0
0
0
0
0
0
0
0
0
0
0
0
0
0
0
0
0
0
0
0
0
0
0
0
0
0
0
0
0
0
0
0
0
0
0
0
0
0
0
0
0
0
0
0
0
0
0
0
0
0
0
0
0
0
0
0
0
0
0
0
0
0
0
0
0
0
0
0
0
0
0
0
0
0
0
0
0
0
0
0
0
0
0
0
0
0
0
0
0
0
0
0
0
0
0
0
0
0
0
0
0
0
0
0
0
0
0
0
0
0
0
0
0
0
0
0
0
0
0
0
0
0
0
0
0
0
0
0
0
0
0
0
0
0
0
0
0
0
0
0
0
0
0
0
0
0
0
0
0
0
0
0
0
0
0
0
0
0
0
0
0
0
0
0
0
0
0
0
0
0
0
0
0
0
0
0
0
0
0
0
0
0
0
0
0
0
0
0
0
0
0
0
0
0
0
0
0
0
0
0
0
0
0
0
0
0
0
0
0
0
0
0
0
0
0
0
0
0
0
0
0
0
0
0
0
0
0
0
0
0
0
0
0
0
0
0
0
0
0
0
0
0
0
0
0
0
0
0
0
0
0
0
0
0
0
0
0
0
0
0
0
0
0
0
0
0
0
0
0
0
0
0
0
0
0
0
0
0
0
0
0
0
0
0
0
0
0
0
0
0
0
0
0
0
0
0
0
0
0
0
0
0
0
0
0
0
0
0
0
0
0
0
0
0
0
0
0
0
0
0
0
0
0
0
0
0
0
0
0
0
0
0
0
0
0
0
0
0
0
0
0
0
0
0
0
0
0
0
0
0
0
0
0
0
0
0
0
0
0
0
0
0
0
0
0
0
0
0
0
0
0
0
0
0
0
0
0
0
0
0
0
0
0
0
0
0
0
0
0
0
0
0
0
0
0
0
0
0
0
0
0
0
0
0
0
0
0
0
0
0
0
0
0
0
0
0
0
0
1
1
1
1
1
1
1
1
1
1
1
1
1
1
1
1
1
1
1
1
1
1
1
1
1
1
1
1
1
1
1
1
1
1
1
1
1
1
1
1
1
1
1
1
1
1
1
2
2
2
2
2
2
2
2
2
2
2
2
2
2
2
2
2
2
2
2
2
2
2
2
2
2
2
2
2
2
2
2
2
2
2
2
2
2
2
2
2
2
2
2
2
2
2
2
2
2
2
2
2
2
2
2
2
2
2
2
2
2
2
2
2
2
2
2
2
2
2
2
2
2
2
2
2
2
2
2
3
3
3
3
3
2
2
2
2
2
2
2
2
2
2
2
2
2
2
2
2
2
2
2
2
2
2
2
2
2
2
2
2
2
2
2
2
2
2
2
2
2
2
2
2
2
2
2
2
2
2
2
2
2
2
2
2
2
2
2
2
2
2
2
2
2
2
2
2
2
2
2
2
2
2
2
2
2
2
2
2
2
2
2
2
2
2
2
2
2
2
2
2
2
2
2
2
2
2
2
2
2
2
2
2
2
2
2
2
2
2
2
2
2
2
2
2
2
2
2
2
2
2
2
2
2
2
2
2
2
2
2
2
2
2
2
2
2
2
2
2
2
2
2
2
2
2
2
2
2
2
2
2
2
2
2
2
2
2
2
1
1
1
1
1
1
1
1
1
1
1
1
1
1
1
1
1
1
1
0
0
0
0
0
0
0
0
0
0
0
0
0
0
0
0
0
0
0
0
0
0
0
0
0
0
0
0
0
0
0
0
0
0
0
0
0
0
0
0
0
0
0
1
1
1
1
1
1
1
1
1
1
1
1
1
1
1
1
1
1
1
1
1
1
1
1
1
1
1
1
1
1
1
0
0
0
0
0
0
0
0
0
0
0
0
0
0
0
0
0
0
0
0
0
0
0
0
0
0
0
0
0
0
0
0
0
0
0
0
0
0
0
0
0
0
0
0
0
0
0
2
2
2
2
2
2
2
2
2
2
2
2
2
2
2
2
2
2
2
2
2
2
2
2
2
2
2
2
2
2
2
2
2
2
2
2
2
2
2
2
2
2
2
2
2
2
2
2
2
2
2
2
2
2
2
2
2
2
2
2
2
2
2
2
2
2
2
2
2
2
2
2
2
2
2
2
2
2
2
2
2
2
2
2
2
2
2
2
2
2
2
2
2
2
2
2
2
2
2
2
2
2
2
2
2
2
2
2
2
2
2
2
1
1
1
1
1
1
1
1
1
1
1
1
1
1
1
1
2
2
2
2
2
2
2
2
2
2
2
2
2
2
2
2
2
2
2
2
2
2
2
2
2
2
2
2
2
2
2
2
2
2
2
2
2
2
2
2
2
2
2
2
2
2
2
2
2
2
2
2
2
2
2
2
2
2
2
2
2
2
2
2
2
2
2
2
2
2
2
2
2
2
2
2
2
2
2
1
1
1
1
1
1
1
1
1
1
1
1
1
1
1
1
1
1
1
1
1
1
1
1
1
1
1
1
1
1
1
1
1
1
1
1
1
1
1
1
1
1
1
1
1
1
1
1
1
1
1
1
1
1
1
1
1
1
1
1
1
1
1
1
1
1
1
1
1
1
0
0
0
0
0
0
0
0
0
0
0
0
0
0
0
0
0
0
0
0
0
0
0
0
0
0
0
0
0
0
0
0
0
0
0
0
0
0
0
0
0
0
0
0
0
0
0
0
0
0
0
0
0
0
0
0
0
0
0
0
0
0
0
0
0
0
0
0
0
0
0
0
0
0
0
0
0
0
0
0
0
0
0
0
0
0
0
0
0
0
0
0
0
0
0
0
0
0
0
0
0
0
0
0
0
0
0
0
0
0
0
0
0
0
0
0
0
0
0
0
0
0
0
0
0
0
0
0
0
0
0
0
0
0
0
0
0
0
0
0
0
0
0
0
0
0
0
0
0
0
0
0
0
0
0
0
0
0
0
0
0
0
0
0
0
0
0
0
0
0
0
0
0
0
0
0
0
0
0
0
0
0
0
0
0
0
0
0
0
0
0
0
0
0
0
0
0
0
0
0
0
0
0
0
0
0
0
0
0
0
0
0
0
0
0
0
0
0
0
0
0
0
0
0
0
0
0
0
0
0
0
0
0
0
0
0
0
0
0
0
0
0
0
0
0
1
1
2
2
2
2
2
2
2
2
2
2
2
2
2
2
2
2
2
2
2
2
2
2
2
2
2
2
2
2
2
2
2
2
2
2
2
2
2
2
2
2
2
2
2
2
2
2
2
2
2
2
2
2
2
2
2
2
2
2
2
2
2
2
2
2
2
2
2
2
2
2
3
3
3
3
2
2
2
2
2
2
2
2
2
2
2
2
2
2
2
2
2
2
2
2
2
2
2
2
2
2
2
2
2
2
2
2
2
2
2
2
2
2
2
2
2
2
2
2
2
1
1
1
1
1
1
1
2
2
2
2
1
1
1
1
1
1
1
1
1
1
1
1
1
1
1
1
1
1
1
1
1
2
2
2
2
2
2
2
2
2
2
2
2
2
2
2
2
2
2
2
2
2
2
2
2
2
2
2
2
2
2
2
2
2
2
2
2
2
2
2
2
2
2
2
2
2
2
2
2
2
2
2
2
2
2
2
2
2
2
2
2
2
2
2
2
2
2
2
2
2
2
2
2
2
2
2
2
2
2
2
2
2
2
2
2
2
2
2
2
2
2
2
2
2
2
2
2
2
2
2
2
2
2
2
2
2
2
2
2
2
2
2
2
2
2
2
2
2
2
2
2
2
2
2
2
2
2
1
0
0
0
0
0
0
0
0
0
0
0
0
0
0
0
0
0
0
0
0
0
0
0
0
0
0
0
0
0
0
0
0
0
0
0
0
0
0
0
0
0
0
0
0
0
0
0
0
0
0
0
0
0
0
0
0
0
0
0
0
0
0
0
0
0
0
0
0
0
0
0
0
0
0
0
0
0
0
0
0
0
0
0
0
0
0
0
0
0
0
0
0
0
0
0
0
0
0
0
0
0
0
0
0
0
0
0
0
0
0
0
0
0
0
0
0
0
0
0
0
0
0
0
0
0
0
0
0
0
0
0
0
0
0
0
0
0
0
0
1
1
1
1
1
1
1
1
1
1
1
1
1
1
1
1
1
1
1
1
1
1
1
1
1
1
1
1
1
1
1
1
1
1
1
1
1
1
1
1
1
1
1
1
1
1
1
1
1
1
1
1
1
1
1
1
1
1
1
1
1
1
1
1
1
1
1
1
1
1
1
1
1
1
1
1
1
1
1
1
1
1
1
1
1
1
0
0
0
0
0
0
0
0
0
0
0
0
0
0
0
0
0
0
0
0
0
0
0
0
0
0
0
0
0
0
0
0
0
0
0
0
0
0
0
0
0
0
0
0
0
0
0
0
0
0
0
0
0
0
0
0
0
0
0
0
0
0
0
0
0
0
0
0
0
0
0
0
0
0
0
0
0
0
0
0
0
0
0
0
0
0
0
0
0
0
0
0
0
0
0
0
0
0
0
0
0
0
0
0
0
0
0
0
0
0
0
0
0
0
0
0
0
0
0
0
0
0
0
0
0
0
0
0
0
0
0
0
0
0
0
0
0
0
0
0
0
0
0
0
0
0
0
0
0
0
0
0
0
0
0
0
0
0
0
0
0
0
0
0
0
0
0
0
0
0
0
0
0
0
0
0
0
0
0
0
0
0
0
0
0
0
0
0
0
0
0
0
0
0
0
0
0
0
0
0
0
0
0
0
0
0
0
0
0
0
0
0
0
0
0
0
0
0
0
0
1
1
1
1
1
1
1
1
1
1
2
2
2
2
2
2
2
2
2
2
2
2
2
2
2
2
2
2
2
2
2
2
3
3
3
3
3
3
3
3
3
3
3
3
3
3
3
3
3
3
3
2
2
2
2
2
2
2
2
2
2
2
2
2
2
2
2
2
2
2
2
2
2
2
2
2
2
2
2
2
2
2
2
2
2
2
2
2
2
2
2
2
2
2
2
2
2
2
2
2
2
2
2
2
2
2
2
2
2
2
2
2
2
2
2
2
2
2
2
2
2
2
2
2
2
2
2
2
2
2
2
2
3
3
3
3
3
3
3
3
3
3
3
3
3
3
2
2
2
2
2
2
2
2
2
2
2
2
2
2
2
2
2
2
2
2
2
2
2
2
2
2
2
2
2
2
2
2
2
2
1
1
1
1
1
1
1
1
1
1
1
1
1
0
0
0
0
0
0
0
0
0
0
0
0
0
0
0
0
0
0
0
0
0
0
0
0
0
0
0
0
0
0
0
0
0
0
0
0
0
0
0
0
0
1
1
1
1
1
1
1
1
1
1
1
1
1
1
1
1
1
1
2
2
2
2
2
2
2
2
2
2
2
2
2
2
2
2
2
2
2
2
2
2
2
2
2
2
2
2
2
2
2
2
2
2
2
2
2
2
2
2
2
2
2
2
2
2
2
2
2
2
2
2
2
2
2
2
2
2
2
2
2
2
2
2
2
2
2
2
2
2
2
2
2
2
2
2
2
2
2
2
2
2
2
2
2
2
2
2
2
3
3
3
3
3
3
3
3
3
3
3
3
3
3
3
3
3
3
3
3
3
3
3
3
3
3
3
3
3
4
4
4
4
4
4
5
5
5
5
5
5
5
5
5
5
5
5
5
5
5
5
5
5
5
5
5
5
5
5
5
5
5
5
5
5
5
5
5
5
5
5
5
5
5
5
5
5
5
5
5
5
5
5
5
5
5
5
5
5
5
5
5
5
5
5
5
5
5
5
5
5
5
5
5
5
5
5
5
5
5
5
5
5
5
5
5
5
5
5
5
5
5
5
5
5
5
5
5
5
5
5
5
5
5
5
5
5
5
5
5
5
5
5
5
4
4
4
4
4
4
4
3
3
3
3
3
3
3
3
3
3
3
3
3
3
3
3
3
3
3
3
3
3
3
3
3
3
3
3
3
3
3
2
2
2
2
2
2
2
2
2
2
2
2
2
2
3
3
3
3
3
3
3
3
3
3
3
3
3
3
3
3
3
3
3
3
3
3
3
3
3
3
3
2
2
1
1
1
1
1
1
1
1
1
2
2
2
2
2
2
2
2
2
2
2
2
2
2
2
2
2
2
2
2
2
2
2
2
2
2
2
2
2
2
2
2
2
2
2
2
2
2
2
2
2
2
2
2
2
2
2
2
2
2
2
2
2
2
2
2
2
2
2
2
2
2
2
2
2
2
3
3
3
3
3
3
3
3
3
3
3
3
3
3
3
3
3
3
3
3
3
3
3
3
3
3
3
3
3
3
3
3
3
3
3
3
2
2
2
2
2
2
2
2
2
2
2
2
2
2
2
2
2
2
2
2
2
2
2
2
2
2
2
2
2
2
2
2
2
2
2
2
2
2
2
2
2
2
2
2
2
2
2
2
2
2
2
2
2
2
2
2
2
2
2
2
2
2
2
2
2
2
2
2
2
2
2
2
2
2
2
2
2
2
2
2
2
2
2
2
2
2
2
2
2
2
2
2
2
2
2
2
1
1
1
1
1
1
1
1
1
1
1
1
1
1
1
1
1
1
1
1
1
1
1
1
1
1
1
1
1
1
1
1
1
1
1
1
0
0
0
0
0
0
0
0
0
0
0
0
0
0
1
1
1
1
1
1
1
2
2
2
2
2
2
2
2
2
2
2
2
2
2
2
2
2
2
2
2
2
2
2
2
2
2
2
2
2
2
2
2
2
2
2
2
2
2
2
2
2
2
2
2
2
2
2
2
2
2
2
2
2
2
1
1
1
1
1
1
1
1
1
1
1
1
1
1
1
1
1
1
1
1
1
1
1
1
1
1
1
1
1
1
1
1
1
1
1
1
1
1
1
1
1
1
1
1
1
1
1
1
1
1
1
1
1
1
1
1
1
1
1
1
1
1
1
1
1
1
1
1
1
1
1
1
1
1
1
1
1
1
1
1
1
1
1
1
1
1
1
1
1
1
1
1
1
1
1
1
1
1
1
1
1
1
1
1
1
1
1
1
1
1
1
1
1
1
1
1
1
1
1
1
1
1
1
1
1
1
1
1
1
1
1
1
1
1
1
1
1
1
1
1
1
1
1
1
1
1
1
1
1
1
1
1
1
1
1
1
1
1
1
1
1
1
1
1
1
1
1
1
1
1
1
1
1
1
1
1
1
1
1
1
1
1
1
1
1
1
1
1
1
1
1
0
0
0
0
0
0
0
0
0
0
0
0
0
0
0
0
0
0
0
0
0
0
0
0
0
0
0
0
0
0
0
0
0
0
0
0
1
1
1
1
1
1
1
1
1
1
1
1
1
1
1
1
1
1
1
1
1
1
1
1
1
1
1
1
1
1
1
1
1
1
1
1
1
1
1
1
1
1
1
1
1
1
1
1
1
1
1
1
1
1
1
1
1
1
1
1
1
1
1
1
1
1
1
1
1
1
1
1
1
1
1
1
1
1
1
1
1
1
1
1
1
1
0
0
0
0
0
0
0
0
0
0
0
0
0
0
0
0
0
0
0
0
0
0
0
0
0
0
0
0
0
0
0
0
0
0
0
0
0
0
0
0
0
0
0
0
0
0
0
0
0
0
0
0
0
0
0
0
0
0
0
0
1
1
1
1
1
1
1
1
1
1
1
1
1
1
1
1
1
1
1
1
1
1
1
1
1
1
1
1
1
1
1
1
1
1
1
1
1
1
1
1
1
1
1
0
0
0
0
0
0
0
0
0
0
0
0
0
0
0
0
0
0
0
0
0
0
0
0
0
0
0
0
0
0
0
0
0
0
0
0
0
0
0
0
0
0
0
0
0
0
0
0
0
0
0
0
0
0
0
0
0
0
0
0
0
0
0
0
0
0
0
0
0
0
0
0
0
0
0
0
0
0
0
0
0
0
0
0
0
0
0
0
0
0
0
0
0
0
0
0
0
0
0
0
0
0
0
0
0
0
0
0
0
0
0
0
0
0
0
0
0
0
0
0
0
0
0
0
0
0
0
0
0
0
0
0
0
0
0
0
0
0
0
0
0
0
0
0
0
0
0
0
0
0
0
0
0
0
0
0
0
0
0
0
0
0
0
0
0
0
0
0
0
0
0
0
0
0
0
0
0
0
0
0
0
0
0
0
0
0
0
0
0
0
0
0
0
0
0
0
0
0
0
0
0
0
0
0
0
0
0
0
0
0
0
0
0
0
0
0
0
0
0
0
0
0
0
0
0
0
0
0
0
0
0
0
0
0
0
0
0
0
0
0
0
0
0
0
0
0
0
0
0
0
0
0
0
0
0
0
0
0
0
0
0
0
0
0
0
0
0
0
0
0
0
0
0
0
0
0
0
0
0
0
0
0
0
0
0
0
0
0
0
0
0
0
0
0
0
0
1
1
1
1
1
1
1
1
1
1
1
1
1
1
1
1
1
1
1
1
1
1
1
1
1
1
1
1
1
1
1
1
1
1
1
1
1
1
1
1
1
1
1
1
1
1
1
1
1
1
1
1
1
1
1
1
1
1
1
1
1
1
1
1
1
1
1
1
1
1
1
1
1
1
1
1
1
1
1
1
1
1
1
1
1
1
1
1
1
1
1
1
1
1
1
1
1
1
1
1
1
1
1
1
1
0
0
0
0
0
0
0
1
1
1
1
1
1
1
1
1
1
1
1
1
1
1
1
1
1
1
1
1
1
1
1
1
1
1
1
1
1
1
1
1
1
1
1
1
1
1
1
1
1
1
1
1
1
1
1
1
1
1
1
1
1
1
1
1
1
1
1
1
1
1
1
1
1
1
1
1
1
1
1
1
1
1
1
1
1
1
1
1
1
1
1
1
1
1
1
1
1
1
1
1
1
1
1
1
1
1
1
1
1
1
1
1
1
1
1
1
1
1
1
0
0
0
0
0
0
0
0
0
0
0
0
0
0
0
0
0
0
0
0
1
1
1
1
0
0
0
0
0
0
0
0
0
0
0
0
0
0
0
0
0
0
0
0
0
0
0
0
0
0
0
0
0
0
0
0
0
0
0
0
0
0
0
0
0
0
0
0
0
0
0
0
0
0
0
0
0
0
0
0
0
0
0
0
0
0
0
0
0
0
0
0
0
0
0
0
0
0
0
0
0
0
0
0
0
0
0
0
0
0
0
0
0
0
0
0
0
0
0
0
0
0
0
0
0
0
0
0
0
0
0
0
0
0
0
0
0
0
0
0
0
0
0
0
0
0
0
0
0
0
0
0
0
0
0
0
0
0
0
0
0
0
0
0
0
0
0
0
0
0
0
0
0
0
0
0
0
0
0
0
0
0
0
0
0
0
0
0
0
0
0
0
0
0
0
0
0
0
0
0
0
0
0
0
0
0
0
0
0
0
0
0
0
0
0
0
0
0
0
0
0
0
0
0
0
0
0
0
0
0
0
0
0
0
0
0
0
1
1
1
1
0
0
0
0
0
0
0
0
0
0
0
0
0
0
0
0
0
0
0
0
0
0
0
0
0
0
0
0
0
0
0
0
0
0
0
0
0
0
0
0
0
0
0
0
0
0
0
0
0
0
0
0
0
0
0
0
0
0
0
0
0
0
0
0
0
0
0
0
0
0
0
0
0
0
0
0
0
0
0
0
0
0
0
0
0
0
0
0
0
0
0
0
0
0
0
0
0
0
0
0
0
0
0
0
0
0
0
0
0
0
0
0
0
0
0
0
0
0
0
0
0
0
0
0
0
0
0
0
0
0
0
0
0
0
0
0
0
0
0
0
0
0
0
0
0
0
0
0
0
0
0
0
0
0
0
1
1
1
1
1
1
1
1
1
1
1
1
1
0
0
0
0
0
0
0
0
0
0
0
0
0
0
1
1
1
1
1
1
1
1
1
1
1
1
1
1
1
1
1
1
1
1
1
1
1
1
1
1
1
1
1
1
2
2
2
2
2
2
2
2
2
2
2
2
3
3
3
3
3
3
3
3
3
3
3
3
3
3
3
3
3
3
3
3
3
3
3
3
3
3
3
3
3
3
3
3
3
3
3
3
3
3
3
3
3
3
3
4
4
5
5
5
5
5
5
5
5
5
5
6
6
6
6
6
6
6
6
6
6
6
6
7
7
7
7
7
7
7
7
7
7
7
7
7
7
7
7
8
8
8
8
8
8
8
8
8
8
8
8
8
8
8
8
8
8
8
8
8
10
12
12
13
13
14
15
15
15
15
16
20
20
22
24
24
24
24
24
24
24
24
24
24
24
24
24
24
25
25
25
25
24
24
24
24
24
25
25
25
25
24
24
24
24
24
24
24
24
24
24
24
25
25
25
25
25
25
25
25
25
25
25
25
25
25
25
25
25
25
25
25
25
25
25
25
26
26
26
26
26
27
27
27
27
27
27
27
27
27
27
27
27
27
27
27
27
27
27
27
27
27
27
27
26
26
26
26
26
26
26
27
27
27
27
27
26
26
26
26
25
25
25
26
26
26
26
26
26
26
26
26
26
26
26
26
25
25
25
25
25
25
25
25
25
24
23
21
18
15
13
13
13
13
13
13
13
12
12
12
12
12
12
11
11
11
11
11
11
11
11
11
10
10
9
8
8
8
8
8
8
8
8
8
8
8
8
8
8
8
9
9
9
9
9
9
9
8
8
7
7
7
7
7
7
7
5
5
5
4
4
4
4
4
4
4
4
4
4
4
4
4
4
4
4
4
5
5
5
5
4
4
4
4
4
4
4
4
4
4
4
4
4
4
4
4
4
4
4
4
4
4
4
4
4
4
4
4
4
4
4
4
4
4
4
4
4
4
4
4
4
4
4
4
2
2
2
2
1
1
1
1
1
1
1
1
1
1
1
1
1
1
1
1
1
1
1
1
1
1
1
1
1
1
1
1
1
1
1
1
1
1
1
1
1
1
1
1
1
1
1
1
1
1
1
1
1
1
1
1
1
1
1
1
1
1
1
1
1
1
1
1
1
1
1
1
1
1
1
1
1
1
1
1
1
1
1
1
1
1
1
1
1
1
1
1
1
1
1
1
1
1
1
1
1
0
0
0
0
0
0
0
0
0
0
0
0
0
0
0
0
0
0
0
0
0
0
0
0
0
0
0
0
0
0
0
0
0
0
0
0
0
0
0
0
0
0
0
0
0
0
0
0
0
0
0
0
0
0
0
0
0
0
0
0
0
0
0
0
0
0
0
0
0
0
0
0
0
0
0
0
0
0
0
0
0
0
0
0
0
0
0
0
0
0
0
0
0
0
0
0
0
0
0
0
0
0
0
0
0
0
0
0
0
0
0
0
0
0
0
0
0
0
0
0
0
0
0
0
0
0
0
0
0
0
0
0
0
0
0
0
0
0
0
0
0
0
0
0
0
0
0
0
0
0
0
0
0
0
0
0
0
0
0
0
0
0
0
0
0
0
0
0
0
0
0
0
0
0
0
0
0
0
0
0
0
0
0
0
0
0
0
0
0
0
0
0
0
0
0
0
0
0
0
0
0
0
0
0
0
0
0
0
0
0
0
0
0
0
0
0
0
0
0
0
0
0
0
0
0
0
0
0
0
0
0
0
0
0
0
0
0
0
0
0
0
0
0
0
0
0
0
0
0
0
0
0
0
0
0
0
0
0
0
0
0
0
0
0
0
0
0
0
0
0
0
0
0
0
0
0
0
0
0
0
0
0
0
0
0
0
0
0
0
0
0
0
0
0
0
0
0
0
0
0
0
0
0
0
0
0
0
0
0
0
0
0
0
0
0
0
0
0
0
0
0
0
0
0
0
0
0
0
0
0
0
0
0
0
0
0
0
0
0
0
0
0
0
0
0
0
0
0
0
0
0
0
0
0
0
0
0
0
0
0
0
0
0
0
0
0
0
0
0
0
0
0
0
0
0
0
0
0
0
0
0
0
0
0
0
0
0
0
0
0
0
0
0
0
0
0
0
0
0
0
0
0
0
0
0
0
0
0
0
0
0
0
0
0
0
0
0
0
0
0
0
0
0
0
0
0
0
0
0
0
0
0
0
0
0
0
0
0
0
0
0
0
0
0
0
0
0
0
0
0
0
0
0
0
0
0
0
0
0
0
0
0
0
1
1
1
1
1
1
1
2
2
2
2
2
2
2
2
2
2
2
2
2
2
2
2
2
2
2
2
2
2
2
2
2
2
2
2
2
2
2
2
2
2
2
2
2
2
2
2
2
2
2
2
2
2
2
2
2
2
2
2
2
2
2
2
2
2
2
2
2
2
2
2
2
2
2
2
2
2
2
2
2
2
2
2
2
2
2
2
2
2
2
2
2
2
2
2
2
2
2
2
2
2
2
2
2
2
2
2
2
2
2
2
2
2
2
2
2
2
2
2
2
2
2
2
2
2
2
2
2
2
2
2
2
2
2
2
2
2
2
2
2
2
2
2
2
2
2
2
2
2
2
1
1
1
1
1
0
0
0
0
0
0
0
0
0
0
0
0
0
0
0
0
0
0
0
0
0
0
0
0
0
0
0
0
0
0
0
0
0
0
0
0
0
0
0
0
0
0
0
0
0
0
0
0
0
0
0
0
0
0
0
0
0
0
0
0
0
0
0
0
0
0
0
0
0
0
0
0
0
0
0
0
0
0
0
0
0
0
0
0
0
0
0
0
0
0
0
0
0
0
0
0
0
0
0
0
0
0
0
0
0
0
0
0
0
0
0
0
0
0
0
0
0
0
0
0
0
0
0
0
0
0
0
0
0
0
0
0
0
0
0
0
0
0
0
0
0
0
0
0
0
0
0
0
0
0
0
0
0
0
0
0
0
0
0
0
0
0
0
0
0
0
0
0
0
0
0
0
0
0
0
0
0
0
0
0
0
0
0
0
0
0
0
0
0
0
0
0
0
0
0
0
0
0
0
0
0
0
0
0
0
0
0
0
0
0
0
0
0
0
0
0
0
0
0
0
0
0
0
0
0
0
0
0
0
0
0
0
0
0
0
0
0
0
0
0
0
0
0
0
0
0
0
0
0
0
0
0
0
0
0
0
0
0
0
0
0
0
0
0
0
0
0
0
0
0
0
0
0
0
0
0
0
0
0
0
0
0
0
0
0
0
0
0
0
0
0
0
0
0
0
0
0
0
0
0
0
0
0
0
0
0
0
0
0
0
0
0
0
0
0
0
0
0
0
0
0
0
0
0
0
0
0
0
0
0
0
0
0
0
0
0
0
0
0
0
0
0
0
0
0
0
0
0
0
0
0
0
0
0
0
0
0
0
0
0
0
0
0
0
0
0
1
1
1
1
1
1
1
1
1
1
1
1
1
1
1
1
1
1
1
1
1
1
1
1
1
1
1
1
1
1
1
1
1
1
1
1
1
1
1
1
1
1
1
1
1
1
1
1
1
1
1
1
1
1
1
1
2
2
2
2
2
2
2
2
2
2
2
2
2
2
2
2
2
2
2
2
2
2
2
2
2
2
2
2
2
2
2
2
1
1
1
1
1
1
1
1
1
1
1
1
1
1
2
2
2
2
2
2
2
2
2
2
2
2
2
2
2
2
2
2
2
2
2
2
2
2
2
2
2
2
2
2
2
2
2
2
2
2
2
2
2
2
2
2
2
2
2
2
2
2
2
2
2
2
2
2
2
2
2
2
2
2
2
2
2
2
2
2
2
2
2
2
2
2
2
2
2
2
2
2
2
2
2
2
1
1
1
1
1
1
1
1
1
1
1
1
1
1
1
1
1
1
1
1
1
1
1
1
1
1
1
1
1
1
1
1
1
1
1
1
1
1
1
1
1
0
0
0
0
0
0
0
0
0
0
0
0
0
0
0
0
0
0
0
0
0
0
0
0
0
0
0
0
0
0
0
0
0
0
0
0
0
0
0
0
0
0
0
0
0
0
0
0
0
0
1
1
1
2
2
2
2
2
2
2
2
2
2
2
2
2
2
2
2
2
2
2
2
2
1
1
1
1
1
1
1
1
1
1
1
1
1
1
1
1
1
1
1
1
1
1
1
1
1
1
1
1
1
1
1
1
1
1
1
1
1
1
1
1
1
1
1
1
1
1
2
2
2
2
2
2
2
2
2
2
2
2
2
2
2
2
2
2
2
2
2
2
2
2
2
2
2
2
2
2
2
2
2
2
2
2
2
2
2
2
2
2
2
2
2
2
2
2
2
2
2
2
2
2
2
2
2
2
2
2
2
2
2
2
2
2
2
2
2
2
2
2
2
2
2
2
2
2
2
2
2
2
2
2
2
2
2
2
2
2
2
2
2
3
3
3
3
3
3
3
3
3
3
3
3
3
3
3
3
3
3
3
3
3
3
3
3
3
3
3
4
4
4
4
4
4
4
4
4
4
4
4
4
4
4
4
4
4
4
4
4
4
4
4
4
4
4
4
4
4
4
4
4
4
4
4
4
4
4
4
4
4
4
4
4
4
4
5
5
5
5
5
5
4
4
4
4
4
5
5
5
5
5
5
5
5
5
5
5
5
5
5
5
5
5
5
5
5
5
5
5
5
5
6
6
6
6
6
6
6
6
6
6
6
6
6
6
6
6
6
6
6
6
6
6
6
6
6
6
6
6
6
6
6
6
6
6
6
6
6
7
7
7
7
7
7
7
7
7
7
7
7
7
7
7
7
7
7
7
7
6
5
4
3
3
3
3
4
4
4
4
4
4
4
4
4
4
4
4
4
4
4
4
4
4
4
4
4
4
4
4
4
4
4
4
4
4
4
4
5
5
5
5
5
5
5
5
5
5
5
5
4
4
4
4
4
4
4
4
4
4
4
4
4
4
4
4
4
4
4
4
4
3
3
3
3
3
3
3
3
3
3
3
3
3
3
3
3
3
3
3
3
3
3
3
3
3
3
3
3
3
3
3
3
3
3
3
3
3
3
3
3
3
3
3
3
2
2
2
2
2
2
2
2
1
1
1
1
1
1
2
2
2
2
2
2
2
2
2
2
2
2
2
2
2
2
2
2
2
2
2
1
1
1
1
1
1
1
1
1
1
1
1
1
1
1
1
1
1
1
1
1
1
1
1
1
1
1
1
1
1
1
1
1
1
1
1
1
1
1
1
1
1
1
1
1
1
1
1
1
1
1
1
1
1
1
1
1
1
1
1
1
1
1
1
1
1
1
1
1
1
1
1
1
0
0
0
0
0
0
0
0
1
1
1
1
1
1
1
1
1
1
1
1
1
1
1
1
1
1
1
1
1
2
2
2
2
2
2
2
2
2
2
2
2
2
2
2
2
2
2
2
2
2
2
2
2
2
2
2
3
3
3
3
3
3
3
3
3
3
3
3
3
3
3
3
3
3
3
3
3
3
3
3
3
3
3
3
3
3
3
3
3
3
3
3
3
3
3
3
3
3
3
3
3
3
3
3
3
3
3
3
3
3
3
3
3
3
3
3
3
3
3
3
3
3
3
3
3
3
3
3
3
3
3
3
3
3
3
3
3
3
3
3
2
2
2
2
2
2
2
2
2
2
2
2
2
2
2
2
2
2
2
2
2
2
2
2
2
2
2
2
2
2
2
2
2
2
2
2
2
2
2
2
2
3
3
3
3
3
3
3
3
3
3
3
2
2
2
2
2
2
2
2
2
2
2
2
2
2
2
2
2
2
2
2
2
2
2
2
2
2
2
2
2
2
2
2
2
1
1
1
1
1
1
1
1
1
1
1
1
1
1
1
1
1
1
1
1
1
1
1
1
1
1
1
1
1
1
1
1
1
1
1
1
1
1
1
1
1
1
1
1
1
1
1
1
1
1
1
1
1
1
1
1
1
1
1
1
1
1
1
1
1
1
1
1
1
1
1
1
1
1
1
1
1
1
1
1
0
0
0
0
0
0
0
0
0
0
0
0
0
0
0
0
0
0
0
0
0
0
0
0
0
0
0
0
0
0
0
0
0
0
0
0
0
0
0
0
0
0
0
0
0
0
0
0
0
0
0
0
0
0
0
0
0
0
0
0
0
0
0
0
0
0
0
0
0
0
0
0
0
0
0
0
0
0
0
0
0
0
0
0
0
0
0
0
0
0
0
0
0
0
0
0
0
0
0
0
0
0
0
0
0
0
0
0
0
0
0
0
0
0
0
0
0
0
0
0
0
0
0
0
0
0
0
0
0
0
0
0
0
0
0
0
0
0
0
0
0
0
0
0
0
0
0
0
0
0
0
0
0
0
0
0
0
0
0
0
0
0
0
0
0
0
0
0
0
0
0
0
0
0
0
0
0
0
0
0
0
0
0
0
0
0
0
0
0
0
0
0
0
0
0
0
0
0
0
0
0
0
0
0
0
0
0
0
0
0
0
0
0
0
0
0
0
0
0
0
0
0
0
0
0
0
0
0
0
0
0
0
0
0
0
0
0
0
0
0
0
0
0
0
0
0
0
0
0
0
0
0
0
0
0
0
0
0
0
0
0
0
0
0
0
0
0
0
0
0
0
0
0
0
0
0
0
0
0
0
0
0
0
0
0
0
0
0
0
0
4
6
7
9
12
17
17
17
17
17
17
20
22
23
25
25
25
25
25
25
25
26
27
27
27
28
28
28
30
31
31
31
31
31
31
31
31
32
32
32
32
32
32
32
32
33
33
33
33
33
33
33
33
33
33
34
34
34
34
34
35
35
36
36
36
36
36
38
38
38
38
38
38
39
39
39
39
40
41
41
41
41
41
41
41
42
42
42
42
42
42
42
42
42
42
42
42
42
42
42
44
44
43
43
43
44
44
44
44
44
44
44
44
44
44
42
41
41
41
41
41
43
43
43
43
43
43
30
29
29
29
28
28
28
28
27
27
27
28
29
29
29
29
30
31
31
36
36
36
36
36
36
36
36
36
38
38
39
39
39
39
39
39
37
39
38
36
36
35
36
39
40
39
41
41
41
41
40
40
39
39
39
39
39
39
39
39
38
38
38
38
39
39
39
39
39
39
39
39
39
39
39
39
39
39
39
39
39
39
41
41
41
44
44
45
45
45
47
47
47
47
47
48
48
48
48
49
47
47
48
50
50
50
52
51
51
51
51
51
52
52
52
53
53
53
53
54
55
57
61
61
61
62
62
62
64
64
64
64
64
64
64
64
64
65
65
64
64
64
64
71
72
72
72
72
73
73
70
71
71
71
70
70
70
70
70
70
72
72
73
73
72
76
83
86
88
89
88
90
93
93
93
94
97
101
101
101
101
102
103
102
102
102
102
103
103
103
104
111
114
119
122
125
125
125
125
125
125
125
125
125
126
126
136
138
141
141
141
140
140
142
142
142
142
141
141
142
142
143
147
147
147
147
150
149
149
150
150
150
150
150
153
155
156
156
156
156
158
159
159
159
160
161
161
167
168
167
164
166
162
162
162
162
162
162
161
161
163
163
163
163
163
163
162
167
167
168
169
170
173
173
173
175
177
178
180
180
180
180
180
180
180
182
182
183
184
184
185
186
188
188
188
188
187
188
189
193
194
195
195
195
197
197
197
197
197
197
197
199
198
197
198
195
196
192
190
189
181
176
175
166
166
164
159
159
157
153
152
150
153
151
151
153
153
153
152
151
151
151
151
151
150
151
151
151
151
151
150
150
150
149
142
140
137
135
134
119
111
105
108
103
103
103
104
103
103
102
100
101
101
101
102
103
103
103
103
103
103
103
103
103
103
105
105
105
105
105
106
105
105
106
107
107
107
107
107
107
107
106
107
107
108
108
108
109
109
109
110
110
109
110
109
108
107
107
107
107
107
107
107
105
105
100
100
94
85
78
73
66
66
64
63
63
60
60
59
58
57
57
56
55
56
55
59
61
61
61
61
61
61
61
61
61
61
58
56
54
52
51
51
51
52
52
52
50
50
47
47
47
47
47
47
47
44
43
42
40
41
43
44
44
44
44
44
43
43
43
44
43
43
42
40
40
40
40
40
41
41
41
41
41
41
40
40
37
37
38
38
37
35
35
35
35
33
33
30
30
29
29
29
29
31
32
32
33
33
33
32
32
32
32
32
32
32
32
32
32
32
32
32
32
32
31
31
33
33
33
33
33
34
34
34
35
36
36
37
39
40
41
41
41
41
41
42
42
42
42
42
42
44
44
44
44
44
46
45
45
45
46
47
48
47
47
47
47
47
46
47
47
47
47
43
41
41
41
41
41
41
41
41
41
42
42
42
42
42
42
42
42
42
42
42
42
42
42
42
42
42
42
41
41
41
41
41
41
41
41
41
41
41
41
41
41
41
41
41
41
41
41
42
41
41
41
41
42
42
42
42
41
41
41
40
40
40
40
39
39
39
39
39
38
38
38
38
39
39
38
37
38
38
38
34
33
34
38
37
38
39
41
41
41
41
41
41
41
41
41
41
41
41
41
41
41
41
41
41
41
40
40
39
39
33
33
33
30
26
26
26
26
26
28
28
29
29
28
29
25
25
25
25
25
25
24
24
24
25
24
24
25
25
24
24
24
25
25
25
25
25
25
25
25
25
25
25
26
26
26
26
26
27
27
27
27
27
27
28
29
29
29
29
29
29
29
29
29
29
29
29
29
29
29
29
29
29
29
29
30
30
30
30
30
30
31
32
32
33
33
33
33
33
33
33
30
27
27
27
27
27
27
27
27
26
27
27
27
27
27
28
28
28
28
28
28
27
27
27
27
27
27
27
27
27
27
27
28
28
28
29
29
29
30
30
30
30
30
30
29
28
29
29
29
29
29
29
28
30
30
30
29
29
29
29
29
29
29
29
29
28
29
27
24
22
22
22
22
22
21
21
20
19
19
19
20
21
22
22
23
23
23
22
22
22
22
22
23
23
23
24
24
24
24
24
24
24
24
24
24
24
25
24
24
24
24
24
24
24
24
24
24
24
24
25
25
25
25
25
25
25
25
26
26
26
26
26
25
25
25
26
26
27
27
26
26
26
27
27
27
27
27
27
27
27
27
27
27
27
28
27
28
28
28
28
28
28
28
28
30
32
32
32
32
33
33
33
33
34
34
34
35
34
34
35
35
35
36
37
37
37
37
37
36
36
36
37
38
38
38
39
41
41
41
42
44
44
44
45
45
46
46
46
47
47
46
46
45
46
47
47
49
51
52
53
53
53
53
53
53
52
52
52
53
53
55
55
55
55
56
56
57
58
58
58
58
58
58
58
58
58
58
61
61
61
61
61
61
61
62
62
62
62
62
61
61
61
61
62
62
62
62
62
62
62
62
62
63
62
62
61
60
60
60
58
58
58
58
58
59
59
59
59
59
59
59
59
59
59
59
59
59
59
59
59
59
59
59
58
58
58
58
56
56
56
56
57
57
57
57
57
58
58
58
58
58
58
58
58
58
58
58
56
56
52
51
51
51
50
50
39
39
38
38
33
33
33
32
33
33
33
33
33
33
33
30
30
30
32
32
33
33
33
31
31
31
30
31
35
35
36
36
36
36
36
36
33
33
34
33
34
34
33
33
33
33
33
33
33
33
33
33
33
33
33
33
33
33
33
33
33
33
33
33
33
33
33
33
33
33
33
33
33
33
33
33
33
33
33
33
33
33
33
33
33
33
33
33
33
33
33
33
33
33
33
33
33
32
32
32
32
32
32
32
32
32
32
32
32
32
31
31
30
28
27
27
27
27
27
27
27
27
27
27
27
27
26
26
26
26
26
27
27
27
27
26
24
23
23
23
23
23
23
22
22
22
20
19
18
18
17
17
17
17
17
16
16
16
16
16
16
16
16
16
16
16
16
16
16
16
16
14
13
13
13
13
11
8
8
4
3
2
2
2
2
2
2
2
2
2
2
2
2
2
2
2
2
2
2
2
2
2
2
2
2
2
2
2
2
2
2
2
2
2
2
2
2
2
2
2
2
2
2
2
2
2
2
2
2
2
2
2
2
2
2
2
1
1
1
1
1
0
0
0
0
0
0
0
0
0
0
0
0
0
0
0
0
0
0
0
0
0
0
0
0
0
0
0
0
0
0
0
0
0
0
0
0
0
0
0
0
0
0
0
0
0
0
0
0
0
0
0
0
0
0
0
0
0
0
0
0
0
0
0
0
0
0
0
0
0
0
0
0
0
0
0
0
0
0
0
0
0
0
0
0
0
0
0
0
0
0
0
0
0
0
0
0
0
0
0
0
0
0
0
0
0
0
0
0
0
0
0
0
0
0
0
0
0
0
0
0
0
0
0
0
0
0
0
0
0
0
0
0
0
0
0
0
0
0
0
0
0
0
0
0
0
0
0
0
0
0
0
0
0
0
0
0
0
0
0
0
0
0
0
0
0
0
0
0
0
0
0
0
0
0
0
0
0
0
0
0
0
0
0
0
0
0
0
0
0
0
0
0
0
0
0
0
0
0
0
0
0
0
0
0
0
0
0
0
0
0
0
0
0
0
0
0
0
0
0
0
0
0
0
0
0
0
0
0
0
0
0
0
0
0
0
0
0
0
0
0
0
0
0
0
0
0
0
0
0
0
0
0
0
0
0
0
0
0
0
0
0
0
0
0
0
0
0
0
0
0
0
0
0
0
0
0
0
0
0
0
0
0
0
0
0
0
0
0
0
0
0
0
0
0
0
0
0
0
0
0
0
0
0
0
0
0
0
0
0
0
0
0
0
0
0
0
0
0
0
0
0
0
0
0
0
0
0
0
0
0
0
0
0
0
0
0
0
0
0
0
0
0
0
0
0
0
0
0
0
0
0
0
0
0
0
0
0
0
0
0
0
0
0
0
0
0
0
0
0
0
0
0
0
0
0
0
0
0
0
0
0
0
0
0
0
0
0
0
0
0
0
0
0
0
0
0
0
0
0
0
0
0
0
0
0
0
0
0
0
0
0
0
0
0
0
0
0
0
0
0
0
0
0
0
0
0
0
0
0
0
0
0
0
0
0
0
0
0
0
0
0
0
0
0
0
0
0
0
0
0
0
0
0
0
0
0
0
0
0
0
0
0
0
0
0
0
0
0
0
0
0
0
0
0
0
0
0
0
0
0
0
0
0
1
1
1
1
1
1
1
1
1
1
1
1
1
1
1
1
1
1
1
1
1
1
1
1
1
1
1
1
1
1
1
1
1
1
1
1
1
1
1
1
1
1
1
1
1
1
1
1
1
1
1
1
1
1
1
1
1
1
1
1
1
1
1
1
1
1
1
1
1
1
1
1
1
1
1
1
1
1
1
1
1
1
1
1
1
1
1
1
0
0
0
0
0
0
0
0
0
0
0
0
0
0
0
0
0
0
0
0
0
0
0
0
0
0
0
0
0
0
0
0
0
0
0
0
0
0
0
0
0
0
0
0
0
0
0
0
0
0
0
0
0
0
0
0
0
0
0
0
0
0
0
0
0
0
0
0
0
0
0
0
0
0
0
0
0
0
0
0
0
0
0
0
0
0
0
0
0
0
0
0
0
0
0
0
0
0
0
0
0
0
0
0
0
0
0
0
0
0
0
0
0
0
0
0
0
0
0
0
0
0
0
0
0
0
0
0
0
0
0
0
0
0
0
0
0
0
0
0
0
0
0
0
0
0
0
0
0
0
0
0
0
0
0
0
0
0
0
0
0
0
0
0
0
0
0
0
0
0
0
0
0
0
0
0
0
0
0
0
0
0
0
0
0
0
0
0
0
0
0
0
0
0
0
0
0
0
0
0
0
0
0
0
0
0
0
0
0
0
0
0
0
0
0
0
0
0
0
0
0
0
0
0
0
0
0
0
0
0
0
0
0
0
0
0
0
0
0
0
0
0
0
0
0
0
0
0
0
0
0
0
0
0
0
0
0
0
0
0
0
0
0
0
0
0
0
0
0
0
0
0
0
0
0
0
0
0
0
0
0
0
0
0
0
0
0
0
0
0
0
0
0
0
0
0
0
0
0
0
0
0
0
0
0
0
0
0
0
0
0
0
0
0
0
0
0
0
0
0
0
0
0
0
0
0
0
0
0
0
0
0
0
0
0
0
0
0
0
0
0
0
0
0
0
0
0
0
0
0
0
0
0
0
0
0
0
0
0
0
0
0
0
0
0
0
0
0
0
0
0
0
0
0
0
0
0
0
0
0
0
0
0
0
0
0
0
0
0
0
0
0
0
0
0
0
0
0
0
0
0
0
0
0
0
0
0
0
0
0
0
0
0
0
0
0
0
0
0
0
0
0
0
0
0
0
0
0
0
0
0
0
0
0
0
0
0
0
0
0
0
0
0
0
0
0
0
0
0
0
0
0
0
0
0
0
0
0
0
0
0
0
0
0
0
0
0
0
0
0
0
0
0
0
0
0
0
0
0
0
0
0
0
0
0
0
0
0
0
0
0
0
0
0
0
0
0
0
0
0
0
0
0
0
0
0
0
0
0
0
0
0
0
0
0
0
0
0
0
0
0
0
2
2
2
2
2
2
2
2
2
2
2
2
2
2
2
2
2
2
2
2
2
2
2
2
2
2
2
2
2
2
2
2
2
2
2
2
2
2
2
2
2
2
2
2
2
2
2
2
2
2
2
2
2
2
2
2
2
2
2
2
2
2
2
2
2
2
2
2
2
2
2
2
2
2
3
3
3
3
3
3
3
3
3
3
3
3
3
3
3
3
3
4
4
4
4
4
4
4
4
4
4
4
4
4
4
4
4
4
4
4
4
4
4
4
4
4
4
4
4
4
2
2
2
2
2
2
2
2
2
2
1
1
1
1
1
1
1
1
1
1
1
1
1
1
1
1
1
1
1
1
1
1
1
1
1
1
1
1
1
1
1
1
1
1
1
1
1
1
1
1
1
1
1
1
1
1
1
1
1
1
1
1
1
1
1
1
1
1
1
1
1
1
1
1
1
1
1
1
1
1
1
1
1
1
1
1
1
1
1
1
1
1
1
1
1
1
2
2
2
2
2
2
2
2
2
2
2
2
2
2
2
2
2
2
2
2
2
2
2
2
2
2
2
2
2
2
2
2
2
2
2
2
2
2
2
2
2
2
2
2
2
2
2
2
2
2
2
2
2
2
2
2
2
2
2
2
2
2
2
2
2
2
2
2
2
2
2
2
2
2
2
2
2
2
2
2
2
2
2
2
2
2
2
2
2
2
2
2
2
2
2
2
2
2
2
2
2
2
2
2
2
2
2
2
2
2
2
2
2
2
2
2
2
2
2
2
2
2
2
2
2
2
2
2
2
2
2
2
2
2
2
2
2
2
2
1
1
1
1
1
1
1
1
1
2
2
2
0
0
0
0
0
0
0
0
0
1
1
1
1
1
1
1
1
1
1
1
1
1
1
1
1
1
1
1
1
1
1
1
1
1
1
1
1
1
1
1
1
1
1
1
1
1
1
1
1
1
1
1
1
1
1
1
1
1
1
1
1
1
1
1
1
1
1
1
1
1
1
1
1
1
1
1
1
1
1
1
1
1
1
1
1
1
1
1
1
1
1
1
1
1
1
1
1
1
1
1
1
1
1
1
1
1
1
1
1
1
1
1
1
2
2
2
2
2
2
2
2
2
2
2
2
2
2
2
2
2
2
2
2
2
2
2
2
2
2
2
2
2
2
2
2
2
2
2
2
2
2
2
2
2
2
1
0
0
0
0
0
0
0
0
0
0
0
1
1
1
1
1
1
1
1
1
1
1
1
1
1
1
1
1
1
1
1
1
1
1
1
1
1
1
1
1
1
1
1
1
1
1
1
1
1
1
1
1
1
1
1
1
1
1
1
1
1
1
1
1
1
1
1
1
1
1
1
1
1
1
1
1
1
1
1
1
1
2
2
2
2
2
2
2
2
2
2
2
2
2
2
2
2
2
2
2
2
3
3
3
3
2
2
2
2
2
2
2
2
2
2
2
2
2
2
2
3
3
3
3
3
3
3
3
3
3
3
3
3
3
3
3
3
3
3
3
3
3
3
4
4
4
4
4
4
4
4
4
4
4
4
4
5
5
5
5
5
5
5
5
5
5
5
5
5
5
5
5
5
5
5
5
5
5
5
5
6
6
6
6
6
7
7
7
7
7
7
7
7
7
7
7
7
7
7
7
7
7
7
6
6
5
5
5
5
5
5
5
5
5
5
5
5
5
5
5
5
5
5
5
5
5
5
5
5
5
5
5
5
5
5
5
5
6
6
6
7
7
7
7
7
7
7
7
7
7
7
7
7
7
7
7
7
7
8
8
8
8
8
7
7
7
7
7
9
10
13
17
17
19
19
19
19
20
20
20
20
20
20
21
22
22
22
22
22
22
22
22
24
24
24
24
24
25
25
25
25
25
25
25
25
25
25
25
25
25
25
25
25
24
24
24
24
24
24
24
24
24
24
24
23
23
23
23
25
25
25
25
25
25
25
26
26
26
26
26
26
26
26
26
26
26
27
27
27
27
27
27
27
27
27
27
27
27
27
27
27
27
27
27
27
27
28
28
28
28
28
30
31
31
31
31
30
30
30
30
30
30
30
30
30
30
30
30
31
30
30
30
30
31
32
33
36
36
36
36
36
36
36
36
36
36
36
36
36
36
36
36
36
36
36
36
36
36
36
35
35
36
36
36
36
35
35
35
35
35
35
35
35
35
35
35
35
34
33
33
33
33
31
32
31
31
31
31
31
31
26
26
26
26
26
27
27
27
27
27
27
26
26
26
26
26
26
26
28
28
28
28
28
28
29
29
29
29
29
30
30
30
30
29
30
27
27
27
25
25
25
23
23
23
23
23
25
25
25
25
25
25
25
25
25
25
25
23
23
23
23
24
24
25
25
25
25
25
26
26
26
25
25
25
25
25
25
25
25
25
25
25
25
25
25
25
25
25
25
25
25
25
25
25
25
25
25
25
25
25
25
25
25
25
25
25
26
26
26
26
25
25
25
25
25
25
24
24
24
24
25
25
22
21
20
20
20
20
20
21
21
21
21
21
21
21
21
21
21
21
21
21
21
21
20
20
20
20
20
20
19
19
19
19
19
19
19
19
19
19
19
19
19
19
19
18
16
16
16
16
16
16
15
13
12
11
11
10
10
11
11
11
11
11
11
11
11
11
11
10
9
8
8
7
7
7
7
7
7
7
7
7
7
7
7
7
7
7
7
7
7
7
7
7
7
6
6
6
6
6
6
7
7
7
7
7
7
7
7
7
7
7
7
7
7
7
7
7
7
7
7
7
7
7
7
7
7
7
7
7
7
7
7
7
7
7
7
7
7
7
7
6
6
6
6
6
6
6
6
6
6
6
6
6
6
6
5
5
5
5
4
4
4
4
4
4
4
4
4
4
4
4
4
4
4
3
3
3
3
3
3
3
3
3
3
4
4
4
4
4
4
4
4
4
4
4
4
4
4
4
4
4
4
4
4
4
4
4
4
4
4
4
4
3
2
2
2
2
2
2
2
2
2
2
2
2
2
2
2
2
2
2
2
2
2
2
2
2
2
2
2
2
2
2
2
2
2
2
2
2
2
2
2
2
2
2
2
2
2
2
2
2
2
2
2
2
2
2
2
2
2
2
2
2
2
2
2
2
2
2
2
2
2
2
2
2
1
1
1
1
1
1
1
1
1
1
1
1
1
1
1
1
1
1
1
1
1
1
1
1
1
1
1
1
1
1
1
1
1
1
1
2
2
2
2
2
2
2
1
1
1
1
1
1
1
1
1
1
1
1
1
1
1
1
1
1
1
1
1
1
1
1
1
1
1
1
1
2
2
2
2
2
2
2
2
2
2
2
1
1
1
1
1
1
1
1
1
1
1
1
1
1
1
1
1
1
1
1
1
1
1
1
1
1
1
1
1
1
1
1
1
1
1
1
1
1
1
1
1
1
1
1
1
1
1
1
1
1
1
1
1
1
1
1
1
1
1
1
1
1
1
1
1
1
1
1
1
1
1
1
1
1
1
1
1
1
1
1
1
1
1
1
1
1
1
1
1
1
1
1
1
1
1
1
1
0
0
0
0
0
0
0
0
0
0
0
0
0
0
0
0
0
0
0
0
0
0
0
0
0
0
0
0
0
0
0
0
0
0
0
0
0
0
1
1
1
1
1
1
1
1
1
1
1
1
1
1
0
0
0
0
0
0
0
0
0
0
0
0
0
0
0
0
0
0
0
0
0
0
0
0
0
0
0
0
0
0
0
0
0
0
0
0
0
0
0
0
0
0
0
0
0
0
1
1
1
1
1
1
1
1
1
1
1
1
1
1
1
1
1
1
1
1
1
1
1
1
1
1
1
1
1
1
1
1
1
1
1
1
1
1
1
1
1
1
1
1
1
1
1
1
1
1
1
1
1
1
1
1
1
1
1
1
1
1
1
1
1
1
1
1
1
1
1
1
1
1
1
1
1
1
1
1
1
1
1
1
1
1
1
1
1
1
1
1
1
1
1
1
1
1
1
1
1
1
1
1
1
2
2
2
2
2
2
2
2
2
2
2
2
2
2
2
2
2
2
2
2
2
1
1
1
1
1
1
1
1
1
1
1
1
1
1
1
1
1
1
1
1
1
1
1
1
1
1
1
1
1
1
1
1
1
1
1
1
1
1
1
1
1
1
1
1
1
1
1
1
1
1
1
1
1
1
1
1
1
1
1
1
1
1
1
1
1
1
1
1
1
1
1
1
1
1
1
1
1
1
1
1
1
1
1
1
1
1
1
1
1
1
1
1
1
1
1
1
1
0
0
0
0
0
0
0
0
0
0
0
0
0
0
0
0
0
0
0
0
0
0
0
0
0
0
0
0
0
0
0
0
0
0
0
0
0
0
0
0
0
0
0
0
0
0
0
0
0
0
0
0
0
0
0
0
0
0
0
0
0
0
0
0
0
0
0
0
0
0
0
0
0
0
0
0
0
0
0
0
0
0
0
0
0
0
0
0
0
0
0
0
0
0
0
0
0
0
0
0
0
0
0
0
0
0
0
0
0
0
0
0
0
0
0
0
0
0
0
0
0
0
0
0
0
0
0
0
0
1
1
1
1
1
1
1
1
1
1
1
1
1
1
1
1
1
1
1
1
1
1
1
1
1
1
1
1
1
1
1
1
1
1
1
1
1
1
1
1
1
1
1
1
1
1
1
1
1
1
1
1
1
1
1
1
1
1
1
1
1
1
1
1
1
1
1
1
1
1
1
1
1
1
1
1
1
1
1
1
1
1
1
1
1
1
1
1
1
1
1
1
1
1
1
1
1
1
1
1
1
1
1
2
2
2
2
2
2
2
2
2
2
2
2
2
2
2
2
2
2
2
2
2
2
2
2
2
2
2
2
2
2
2
2
2
2
2
2
2
2
2
2
2
2
2
2
2
2
2
2
2
2
2
2
2
2
2
2
2
2
2
2
2
2
2
2
2
2
1
1
1
1
1
1
1
1
1
1
1
1
1
1
1
1
1
1
1
1
1
1
1
1
1
1
1
1
1
1
1
1
1
1
1
1
1
1
1
1
1
1
1
1
1
1
1
1
1
1
1
1
1
1
1
1
2
2
2
2
2
2
2
2
2
2
2
2
2
2
2
2
2
2
2
2
2
2
2
2
2
2
2
2
2
2
2
2
2
1
1
1
1
1
1
1
1
1
1
1
1
1
1
1
1
1
1
1
1
0
0
0
0
0
0
0
0
0
0
0
0
0
0
0
0
0
0
0
0
0
0
0
0
0
0
0
0
0
0
0
0
0
0
0
0
0
0
0
0
0
0
0
0
0
0
0
0
0
0
0
0
0
0
0
0
0
0
0
0
0
0
0
0
0
0
0
0
0
0
0
0
0
0
0
0
0
0
0
0
0
0
0
0
0
0
0
0
0
0
0
0
0
0
0
0
0
0
0
0
0
0
0
0
0
0
0
0
0
0
0
0
0
0
0
0
0
0
0
0
0
0
0
1
1
1
1
1
1
1
1
1
1
1
1
1
1
1
1
1
1
1
```
