## Supplemental Data S2 for "Transcriptome profiling of *Variovorax paradoxus* EPS under different growth conditions reveals regulatory and structural novelty in biofilm formation": TrimmomaticLog2-2_TrimmomaticLog2-1_NC_014931_v1_m15_l33_fr.minus.wig (part 3 of 17)

```
143
141
142
142
145
145
141
140
139
140
140
140
140
142
142
143
143
141
142
143
142
141
140
140
140
141
140
140
139
138
139
139
139
140
140
140
140
140
140
140
140
140
140
140
140
138
138
137
135
135
134
134
134
134
134
133
133
133
132
131
130
130
130
132
130
130
130
130
129
129
129
129
130
128
128
132
134
135
137
137
137
135
136
136
142
141
142
143
142
145
145
144
144
144
147
145
147
147
144
142
147
145
146
144
142
140
139
137
137
136
136
135
135
134
134
135
133
132
132
131
128
127
127
127
127
125
125
125
125
123
119
119
119
119
119
119
119
119
116
116
115
115
115
117
117
117
116
115
110
110
110
112
112
112
110
110
110
110
109
110
109
108
108
107
106
106
106
106
106
106
108
107
109
108
108
108
107
107
106
105
105
105
102
102
101
100
97
97
97
97
95
95
94
93
92
92
91
90
90
90
89
88
85
85
85
85
85
82
82
78
73
72
70
69
69
68
69
68
70
72
72
69
69
69
69
69
67
67
67
67
67
65
65
65
65
65
65
63
62
62
62
63
62
62
65
66
65
62
62
61
62
62
60
60
60
58
56
56
56
56
55
55
55
55
55
54
54
53
53
52
52
45
45
45
44
44
44
45
45
45
45
45
45
45
45
45
45
45
45
46
46
46
46
46
46
46
46
46
47
47
47
47
47
47
47
47
47
48
48
48
48
48
53
54
55
55
55
54
54
55
55
55
55
55
55
55
53
52
52
52
52
53
52
52
54
58
59
75
77
85
86
91
95
95
96
96
96
96
96
97
97
99
99
99
97
97
97
97
97
97
97
97
97
97
97
100
100
100
102
102
104
105
107
108
110
112
111
113
116
119
118
119
120
120
120
120
119
117
118
117
119
119
120
121
120
120
120
121
121
120
120
120
122
122
123
122
122
122
122
122
122
122
122
121
121
121
121
121
121
121
121
121
121
121
120
119
119
120
120
120
120
120
120
120
120
120
120
119
119
118
118
118
118
118
118
118
118
119
118
118
117
117
117
117
117
117
117
117
118
117
118
118
119
119
117
115
115
115
115
113
112
110
110
110
110
109
111
111
110
111
111
111
111
111
111
110
103
103
103
102
101
102
103
102
98
98
97
97
97
97
96
95
95
95
95
93
93
91
91
90
90
87
86
86
86
86
86
85
85
83
83
83
83
82
81
74
73
74
75
75
77
75
76
76
76
76
75
75
75
75
75
72
67
67
70
77
82
82
82
86
87
92
92
90
90
90
90
90
90
90
90
90
90
89
88
87
87
87
87
87
86
85
82
82
73
73
73
73
72
72
72
73
73
73
72
71
71
70
70
70
70
70
70
70
71
71
70
70
68
68
66
66
65
65
65
65
65
65
65
65
65
65
64
64
64
64
64
63
63
63
62
62
62
62
62
62
62
62
63
63
63
62
63
62
62
62
62
60
60
62
63
63
64
63
65
70
74
79
80
81
81
81
85
85
99
102
102
104
102
100
100
100
99
99
98
100
100
100
101
101
101
102
101
99
99
100
104
105
98
99
98
102
101
105
104
106
114
112
117
117
120
129
130
130
130
132
134
133
133
131
135
135
136
136
136
136
136
136
136
136
136
136
136
136
135
135
135
135
135
135
135
135
135
135
135
133
133
133
133
132
132
132
132
131
131
131
132
131
135
136
136
137
140
141
141
145
147
149
153
155
155
155
156
155
155
156
156
156
156
155
155
152
152
151
150
150
147
147
147
147
148
147
145
145
140
140
140
140
140
140
141
141
141
140
140
140
140
140
139
140
140
140
136
129
129
129
131
131
131
131
131
132
133
132
131
125
127
127
126
127
130
125
127
123
122
124
132
130
127
128
126
130
130
127
127
127
123
122
119
119
119
120
121
121
120
120
119
118
119
117
117
115
115
113
112
111
111
111
110
109
109
109
109
109
109
109
109
110
110
110
110
110
110
110
110
110
110
110
110
110
110
111
111
111
111
112
112
111
111
111
111
111
111
110
111
107
108
108
108
106
106
105
103
102
102
102
106
106
105
106
106
107
107
107
102
104
104
102
105
105
107
107
106
106
112
112
112
113
113
112
112
112
112
112
111
109
109
109
109
109
109
107
106
107
107
105
105
105
105
105
105
105
98
95
89
88
90
88
87
86
85
84
84
84
83
83
87
89
97
99
95
94
91
88
91
100
100
122
125
127
128
131
131
132
135
134
135
136
136
135
136
134
133
133
133
132
132
127
127
127
127
127
125
125
125
125
124
124
124
124
124
124
124
123
122
123
123
123
122
122
119
118
117
117
120
122
122
125
127
127
125
122
121
120
120
121
120
120
120
119
120
121
121
120
120
120
120
121
120
120
120
120
120
120
120
119
120
120
120
120
120
120
120
120
118
117
117
117
117
117
117
117
117
117
117
118
120
119
118
117
115
115
114
114
115
115
115
113
113
113
113
112
110
110
105
105
104
104
104
103
103
101
100
99
98
98
98
98
98
98
97
96
91
90
90
90
89
89
85
85
85
85
84
84
83
82
82
82
81
79
79
78
78
72
72
72
72
72
72
72
72
72
71
71
71
70
70
70
69
69
69
69
68
69
68
65
65
65
64
61
61
60
60
59
57
57
57
57
57
57
57
56
55
54
54
54
52
49
51
51
54
54
54
54
55
57
57
56
56
56
56
55
55
55
55
55
55
55
55
56
56
60
63
63
64
71
71
72
72
75
73
74
80
81
82
82
84
81
80
81
82
82
82
82
80
80
80
79
78
77
77
78
79
78
78
76
76
72
72
72
72
72
72
72
73
73
71
71
71
72
72
72
71
71
71
71
71
70
70
68
68
68
68
68
68
68
68
67
67
67
67
67
67
67
67
67
67
67
67
67
67
67
66
66
66
66
66
66
66
65
65
65
64
64
65
65
63
62
62
62
60
60
60
59
62
62
62
65
67
68
69
70
72
72
72
75
75
75
75
73
73
72
73
72
72
72
71
72
71
71
71
72
73
75
75
75
75
75
75
73
73
72
70
69
68
68
68
67
67
65
64
64
64
64
64
63
62
62
62
60
60
60
62
63
62
62
62
60
60
60
60
57
57
56
57
57
57
57
56
56
57
57
57
57
59
60
60
60
60
60
59
57
56
56
56
56
56
57
56
55
55
54
53
54
54
54
55
55
55
55
55
55
55
55
57
56
55
55
55
55
55
55
55
55
55
55
55
52
52
52
52
52
52
52
52
52
52
52
51
51
51
50
50
49
48
48
48
48
47
47
47
47
47
47
47
47
47
47
47
47
47
47
47
47
47
47
47
47
47
47
47
47
42
39
39
39
39
38
38
38
37
37
36
36
36
36
36
36
35
35
35
35
34
35
36
36
35
35
35
35
35
35
35
35
35
35
35
34
34
34
34
33
33
35
35
35
34
34
33
33
33
33
33
32
32
32
32
32
32
32
32
32
29
29
28
28
28
30
31
32
32
30
30
30
30
30
30
30
30
30
29
27
27
28
28
28
28
28
28
28
27
27
27
27
27
27
27
26
20
19
19
19
20
20
20
21
21
21
21
21
20
20
20
20
21
21
22
22
23
22
22
22
22
24
27
38
39
40
40
40
40
40
40
40
40
40
40
39
38
38
38
38
38
38
38
38
38
38
38
38
38
38
38
38
38
39
39
39
40
40
40
40
40
40
40
40
40
40
40
40
40
40
40
40
40
40
40
40
40
40
40
40
40
39
38
38
38
37
37
37
36
36
35
35
35
35
35
35
35
35
35
35
35
35
35
35
35
35
35
33
33
33
33
34
33
32
32
32
32
32
32
32
32
32
32
32
32
32
32
32
32
32
32
32
32
32
32
32
32
31
31
32
32
35
38
39
40
41
47
49
49
52
55
54
54
56
52
52
51
52
52
52
52
52
52
52
52
52
52
50
50
50
47
46
46
46
46
46
46
46
50
50
50
50
50
50
50
50
50
50
50
50
51
52
52
53
53
52
53
55
55
55
56
56
56
56
57
59
59
59
62
62
65
70
77
76
82
84
86
86
86
87
87
90
90
90
90
90
90
90
90
90
90
90
90
90
90
90
90
90
90
90
90
90
90
89
89
89
89
88
88
88
88
88
88
89
89
90
90
90
90
90
90
91
90
90
90
90
90
90
89
88
88
88
87
87
87
87
87
87
87
87
87
87
87
85
85
85
85
85
83
82
82
78
78
77
78
80
86
100
112
115
115
119
118
121
121
121
121
122
121
121
124
125
125
125
125
124
124
117
116
114
114
114
113
113
113
113
114
115
114
114
113
113
112
112
112
111
110
108
108
108
108
108
107
106
106
106
106
106
105
104
105
105
105
105
103
100
100
100
99
103
103
101
102
100
99
99
98
98
97
95
92
92
91
91
91
90
89
87
86
85
84
82
82
82
82
83
84
87
87
87
87
87
87
87
87
87
86
85
85
85
84
84
84
84
84
84
84
84
84
83
83
83
82
82
82
82
82
81
80
80
77
77
76
76
73
73
73
72
72
72
72
72
69
69
69
68
68
67
65
62
62
60
60
59
60
60
60
59
57
55
55
55
53
53
52
52
52
51
51
49
49
49
49
48
49
48
47
45
42
42
42
42
42
42
42
41
40
39
40
37
37
37
37
37
37
37
37
37
36
35
35
35
32
31
30
30
30
30
31
32
32
32
32
32
30
30
28
28
28
28
28
26
25
25
25
25
25
25
25
25
22
22
23
23
23
22
22
22
23
23
23
22
22
20
20
20
20
20
20
20
19
19
19
19
20
20
20
20
19
19
19
19
19
18
18
17
17
17
17
16
16
16
16
15
15
15
15
16
16
15
15
15
16
17
17
19
18
18
18
18
18
18
18
18
18
18
18
18
18
19
19
19
19
19
19
20
20
20
20
20
19
19
19
19
19
20
18
18
17
17
16
16
15
15
15
15
15
15
15
15
15
15
15
15
15
15
15
15
15
15
15
15
15
15
15
15
15
15
15
15
15
15
15
15
15
17
17
17
17
16
16
16
16
16
16
16
16
17
16
17
17
17
17
17
17
17
18
18
18
18
18
18
18
19
19
19
22
23
26
34
34
35
35
35
35
36
36
36
36
35
35
36
37
37
37
37
36
36
36
36
36
36
36
36
36
36
36
35
35
35
35
35
35
35
35
35
35
32
32
32
32
32
32
32
32
32
32
32
32
31
31
32
32
32
32
32
32
32
32
31
31
31
31
31
31
31
31
31
31
31
30
30
30
30
30
30
30
30
30
30
30
30
30
30
30
30
30
30
30
30
30
30
30
30
30
30
30
30
30
30
30
30
30
30
30
30
30
30
30
30
30
30
30
29
29
29
29
29
29
29
29
28
27
27
27
27
27
27
26
26
26
25
26
29
31
31
35
35
40
40
42
42
44
45
45
45
45
45
45
45
45
45
44
44
44
44
44
44
41
41
41
41
41
41
41
41
40
40
40
40
40
39
40
38
37
39
39
39
40
40
44
46
50
52
51
56
56
67
68
68
69
71
70
71
71
71
75
74
78
78
78
82
82
83
83
84
87
87
87
87
87
87
86
86
85
85
85
85
85
85
85
85
85
84
83
83
83
83
83
83
83
83
82
82
84
84
85
85
85
85
85
85
85
85
85
85
85
85
85
85
85
85
85
85
85
85
85
85
84
84
82
84
83
84
84
84
82
85
85
85
86
86
87
87
86
87
87
86
85
88
88
88
89
89
89
90
90
90
90
90
89
89
89
89
89
89
89
89
89
90
90
90
87
87
85
85
85
83
82
82
82
82
78
75
75
75
75
75
75
75
75
75
75
74
71
71
71
71
70
70
70
71
69
71
68
67
68
65
63
62
62
62
62
62
61
60
60
59
57
58
59
59
58
59
59
59
59
61
60
60
60
60
62
60
62
62
58
57
57
56
56
55
55
55
55
53
52
52
53
53
53
53
53
52
52
52
53
53
59
60
60
60
65
65
67
68
67
68
72
72
74
73
73
72
72
72
71
71
71
71
71
70
70
70
70
68
66
66
66
66
66
65
65
65
65
65
65
63
63
63
63
63
63
62
62
62
62
62
62
62
62
62
60
60
59
59
59
59
59
59
59
58
58
57
57
57
57
56
56
56
56
56
56
55
55
55
55
55
55
56
56
56
56
57
53
53
52
53
53
53
53
52
52
52
52
52
52
52
51
51
51
51
52
52
52
52
52
52
52
52
48
48
47
46
46
46
46
47
47
47
47
47
47
47
47
46
46
46
46
46
45
45
44
44
44
46
46
46
47
43
44
43
43
43
44
44
44
43
40
40
37
37
37
37
37
37
37
35
35
35
31
31
30
30
30
30
30
30
30
30
30
30
30
30
30
30
30
30
30
30
30
35
37
38
38
38
38
37
37
37
40
40
40
41
42
43
42
45
45
52
54
54
58
66
65
65
67
67
67
69
67
67
67
67
68
68
69
69
69
68
68
68
68
68
67
67
67
67
67
67
67
67
67
67
67
67
66
66
65
65
65
65
65
65
65
65
65
65
65
65
65
65
65
65
65
65
65
65
65
65
65
65
65
65
65
65
65
62
62
62
62
62
62
62
62
62
62
62
62
62
61
61
61
61
61
61
60
60
60
60
60
60
60
61
62
64
62
63
63
65
67
67
70
70
70
69
68
68
68
68
65
63
63
62
62
62
62
62
60
60
60
60
60
59
57
57
57
57
57
55
55
55
55
55
57
57
55
55
55
52
50
51
51
51
51
50
50
50
50
50
50
49
49
48
47
47
47
46
45
45
45
45
45
45
44
42
42
42
42
42
42
42
42
42
49
50
50
51
51
50
50
50
50
50
48
48
48
45
45
45
44
44
41
40
37
37
37
37
37
37
38
38
38
38
38
38
38
40
39
38
36
36
36
36
36
37
37
36
36
36
35
45
47
47
48
47
47
47
48
49
50
50
50
52
55
56
55
55
55
55
56
56
56
56
56
56
55
55
55
55
55
54
54
54
54
54
53
53
52
52
53
54
55
55
58
58
57
59
59
59
59
59
59
59
58
58
57
57
55
54
54
54
54
54
53
53
53
53
53
53
52
52
52
52
52
52
52
52
52
52
52
52
52
52
52
50
50
50
50
50
47
47
47
47
47
47
47
45
45
45
45
45
45
45
44
44
44
44
44
44
44
44
44
44
43
43
43
42
42
42
42
42
41
41
41
41
41
40
40
40
39
39
39
40
40
40
37
37
36
36
37
37
42
46
47
47
45
42
42
42
42
42
42
43
41
40
40
40
42
42
43
43
45
44
45
45
46
46
46
46
46
48
51
52
52
52
52
52
52
52
52
52
52
52
52
52
51
50
50
50
50
50
50
54
55
54
54
54
53
52
52
50
50
50
48
48
49
49
49
49
49
50
50
49
49
49
49
49
49
48
47
47
47
45
45
45
45
45
45
45
45
45
45
50
50
50
50
49
49
50
50
50
50
49
48
47
47
47
47
47
47
47
47
47
47
47
47
48
48
46
46
45
46
46
46
47
47
47
47
47
47
47
47
46
46
46
46
46
46
46
46
46
47
47
47
47
47
46
46
46
46
46
46
46
46
46
45
45
45
45
45
45
45
45
45
45
45
44
45
45
45
45
45
45
45
43
43
43
43
42
42
42
42
42
40
40
37
37
37
37
37
37
37
37
37
37
36
35
35
33
32
32
32
32
30
30
30
31
31
29
28
28
28
28
27
27
26
26
27
25
25
25
25
25
25
26
26
25
25
25
25
25
25
26
26
26
26
27
27
29
29
29
29
29
29
27
27
27
27
27
27
27
27
27
27
27
27
27
27
27
27
27
27
27
26
26
26
26
26
26
26
26
26
26
26
26
26
26
26
26
26
25
25
25
25
25
26
25
25
25
25
26
26
30
30
32
32
33
33
33
33
32
32
32
32
32
32
31
30
30
30
29
29
29
29
29
28
28
27
27
27
27
27
27
27
27
26
26
26
26
26
26
26
26
26
26
26
26
26
26
25
25
25
25
25
25
23
23
23
23
23
23
23
23
24
24
24
24
24
24
25
25
25
25
27
25
27
28
28
28
27
27
27
27
27
27
27
28
30
30
30
30
31
32
33
32
32
33
32
32
30
30
31
32
32
32
32
32
32
31
31
30
30
30
30
30
31
31
32
32
32
32
32
32
30
30
30
30
30
30
30
30
30
30
30
30
30
30
30
30
30
30
30
30
29
29
29
29
29
29
29
29
29
29
29
30
29
29
29
29
29
29
29
29
29
29
29
29
29
29
29
29
29
29
29
29
33
35
37
40
41
40
40
42
45
45
45
44
44
45
46
47
47
46
46
47
47
47
47
47
47
47
46
45
45
45
45
45
45
45
45
45
45
45
45
45
44
44
44
44
44
44
44
44
44
42
42
42
42
42
42
41
41
41
41
41
41
41
41
41
41
41
40
40
40
40
40
40
40
40
40
39
39
39
39
37
37
37
37
37
38
38
38
38
38
38
39
39
40
40
40
39
40
39
39
39
39
38
39
39
39
40
40
40
40
39
40
40
40
40
42
42
42
42
42
42
43
43
42
42
42
43
42
42
42
42
41
41
41
41
42
44
44
45
45
46
46
45
45
45
42
42
42
42
42
43
43
43
42
42
42
42
42
42
42
40
39
39
38
38
39
39
39
40
40
40
40
40
40
40
40
39
39
38
38
37
37
37
37
37
37
38
37
37
36
36
35
35
35
35
35
35
35
33
31
31
31
30
30
30
30
32
32
32
32
32
32
32
32
32
32
32
34
34
32
31
32
32
32
32
32
31
31
31
31
31
31
31
31
31
31
31
31
32
32
32
32
32
32
32
32
32
32
32
32
32
32
32
30
30
30
30
30
30
29
29
29
29
29
29
29
27
27
27
27
27
27
27
27
26
26
25
25
24
24
25
25
25
25
25
30
30
30
30
30
30
30
31
32
32
32
32
32
30
30
30
30
30
33
34
34
35
37
37
37
37
37
37
36
37
37
38
40
42
42
45
45
45
45
46
45
45
47
45
45
45
45
45
45
45
45
46
46
46
46
46
45
45
45
45
45
44
44
42
42
42
42
43
43
43
42
42
43
43
44
43
42
43
44
45
45
45
45
45
47
47
48
50
52
52
52
51
51
51
51
51
51
51
52
51
51
52
52
53
54
55
55
55
55
55
55
55
55
55
54
52
52
52
52
52
52
52
52
52
51
51
52
52
52
52
52
52
53
53
53
54
53
52
52
52
52
53
52
52
53
53
53
52
51
53
54
54
54
55
54
54
54
54
54
54
54
55
57
57
57
56
57
57
57
57
60
62
61
63
64
63
65
65
62
59
60
60
61
62
62
62
62
61
61
60
60
60
60
60
60
60
60
60
60
60
58
57
57
57
57
57
57
55
53
52
52
53
52
52
52
52
52
52
50
50
50
50
48
45
45
45
45
45
45
44
43
41
40
40
40
40
41
41
41
41
41
39
39
40
40
40
39
40
40
40
40
40
40
40
41
41
41
41
41
41
41
42
42
41
40
40
40
40
40
40
40
40
40
39
39
39
39
40
40
40
40
40
40
40
40
42
43
44
45
45
44
44
43
43
44
44
44
45
45
45
45
45
45
47
52
53
52
52
52
52
52
52
52
52
51
49
48
48
48
48
48
48
47
45
43
43
43
43
43
42
42
42
42
42
42
43
43
44
43
44
42
42
42
42
42
42
42
42
45
57
62
64
66
66
66
65
65
65
67
68
74
74
74
74
74
80
80
81
81
81
79
79
78
78
78
78
78
77
77
76
76
76
75
76
76
76
76
76
75
77
77
77
77
77
77
77
77
77
77
77
79
79
79
78
79
80
79
80
80
80
82
82
84
84
85
85
84
84
83
83
83
83
83
83
82
82
82
81
80
80
80
80
80
80
80
80
80
80
80
80
80
80
80
80
80
80
80
80
80
79
79
78
78
78
79
78
77
77
77
77
77
75
75
75
75
75
74
73
73
73
73
72
72
72
70
69
68
67
67
67
66
66
66
66
66
66
65
65
65
64
64
62
62
62
62
60
60
60
60
57
56
51
50
48
48
47
47
47
47
47
47
47
47
47
47
45
45
45
45
45
45
45
46
45
45
45
43
42
42
42
42
39
37
35
29
26
22
22
22
21
21
21
18
15
12
5
5
5
5
5
5
5
5
5
5
5
5
5
5
5
5
5
5
5
5
5
5
5
5
5
5
5
5
5
5
5
5
5
5
5
5
5
5
5
5
5
5
5
5
5
5
5
5
6
6
6
6
6
6
6
6
6
6
6
6
6
6
6
6
6
6
6
6
6
6
6
6
6
6
6
6
6
6
6
6
6
5
5
3
3
3
3
3
3
3
3
3
3
2
2
2
2
2
2
2
2
2
2
2
2
2
2
2
2
2
2
2
2
2
2
2
2
2
2
2
2
2
2
2
2
2
2
2
2
2
2
2
2
2
2
2
3
4
5
5
5
5
5
6
8
10
10
13
14
14
15
15
15
17
17
17
17
20
20
20
20
20
20
20
20
20
20
22
24
23
23
23
23
23
23
23
23
23
23
23
23
23
23
23
23
23
23
23
23
23
23
23
23
23
23
23
23
23
23
23
23
23
23
23
23
23
23
23
23
23
23
23
23
23
23
23
23
23
23
23
23
23
23
23
23
23
23
23
23
23
23
23
23
23
23
23
23
23
24
24
24
24
24
24
24
24
24
24
24
24
24
24
24
24
24
24
24
24
24
23
23
23
23
23
23
23
23
23
22
22
21
21
21
21
21
21
21
20
20
20
20
20
20
20
20
20
20
20
20
20
20
20
19
19
18
18
18
16
16
16
16
16
15
15
15
15
15
15
15
15
15
15
15
15
15
15
15
15
15
12
12
12
13
13
13
13
13
13
13
12
12
12
12
11
11
8
8
8
7
7
7
7
7
7
7
7
7
7
7
7
7
7
7
7
7
7
7
7
7
7
7
7
6
6
11
12
12
12
11
12
12
12
12
12
13
13
13
13
13
13
13
12
12
12
12
12
12
12
12
12
11
11
11
11
11
11
11
11
11
11
11
11
11
11
11
11
11
11
11
11
11
11
11
11
11
12
12
12
12
12
12
12
12
12
12
12
12
12
12
12
12
12
12
12
12
12
12
12
12
12
12
12
12
12
12
12
12
11
11
11
11
11
11
11
10
10
10
10
10
10
11
11
11
11
11
11
11
11
12
12
12
11
11
11
12
12
12
12
12
12
12
12
12
12
12
12
12
12
12
12
10
10
10
10
10
10
10
10
10
10
10
10
10
8
8
8
8
8
7
7
6
6
5
5
5
5
5
5
5
5
5
5
5
5
5
5
5
5
5
5
5
5
5
5
5
5
5
5
5
5
5
5
5
5
6
6
6
6
5
5
5
5
5
5
6
6
7
7
7
7
7
7
7
7
7
7
7
7
7
7
7
7
7
7
7
7
7
7
8
8
8
7
7
7
7
7
7
7
7
7
7
7
7
7
7
7
7
7
7
7
7
7
7
6
5
5
5
6
7
7
7
8
8
8
7
7
7
7
7
7
7
7
7
7
7
7
7
7
7
7
7
7
7
7
7
7
7
7
7
7
7
7
7
7
7
7
7
7
7
7
7
7
7
7
7
7
7
7
7
8
8
8
8
8
8
8
8
8
8
8
8
8
8
8
8
8
8
8
8
7
7
7
7
7
7
7
7
7
7
8
8
8
8
8
8
7
7
7
7
7
7
7
7
7
7
7
6
6
6
5
5
5
5
5
5
5
5
5
5
5
5
5
5
5
5
5
5
5
5
5
5
5
5
5
5
5
5
5
5
6
6
5
5
5
5
5
5
5
5
5
4
4
4
4
4
4
4
4
4
4
4
4
4
4
4
4
4
4
4
4
4
4
4
4
4
4
4
4
4
4
4
4
4
4
4
4
4
4
4
4
4
4
4
4
4
4
4
4
4
4
4
4
4
4
4
4
4
4
4
4
4
4
4
4
4
4
4
4
4
4
4
5
5
5
5
5
5
5
5
5
5
5
5
5
5
5
5
5
5
5
5
5
5
5
5
5
5
5
5
5
5
5
5
5
5
5
5
5
5
4
4
4
4
4
4
4
4
4
4
4
4
4
4
4
4
4
5
5
5
5
5
5
5
5
5
5
5
5
5
5
5
5
5
5
5
5
5
5
5
5
8
8
8
8
8
8
8
8
7
7
8
8
8
9
10
10
10
10
10
10
10
11
12
12
13
13
14
14
14
14
14
14
14
14
15
15
15
15
15
15
15
15
15
15
15
15
15
15
15
15
15
15
15
15
15
15
15
15
17
17
17
17
17
17
17
17
18
18
18
18
18
18
18
18
18
18
17
17
17
17
17
17
18
19
19
18
19
19
20
20
20
21
21
21
21
21
21
21
21
21
21
21
21
21
21
20
20
20
20
20
20
20
22
22
25
27
30
31
32
32
32
32
32
32
33
33
33
32
32
35
35
35
35
35
35
35
35
35
35
35
36
35
34
34
34
34
35
35
35
35
35
35
35
35
35
35
36
36
36
36
37
37
37
37
37
37
37
37
37
36
36
37
37
37
37
37
37
36
36
35
35
35
35
33
33
32
32
32
32
32
32
32
32
32
32
32
31
31
31
32
32
32
32
32
32
31
31
30
30
30
30
30
30
30
29
29
29
29
29
29
29
29
29
30
30
32
40
45
47
52
55
54
54
54
55
55
55
55
55
57
57
57
57
57
58
58
57
59
63
64
65
67
69
70
72
78
78
83
82
85
85
85
87
87
89
90
90
90
91
91
91
93
94
95
95
95
96
95
95
94
94
94
94
94
94
94
94
93
92
92
92
92
92
92
92
92
92
93
92
92
92
94
92
92
92
92
91
91
91
91
91
91
91
91
91
91
91
91
91
91
91
91
91
90
90
91
91
91
92
91
93
93
93
92
92
92
92
92
92
92
92
90
90
90
90
90
91
92
91
90
90
91
91
92
92
92
92
89
90
90
90
90
88
92
92
91
88
86
86
86
88
88
95
99
99
99
107
107
111
117
118
117
116
115
115
115
118
123
124
125
123
122
122
123
123
122
122
122
122
120
121
122
122
122
132
130
132
136
137
136
135
135
135
135
136
136
136
136
135
135
135
135
135
133
133
131
128
127
126
127
127
127
128
128
131
133
132
132
132
132
133
137
138
137
145
144
149
148
170
170
172
177
177
183
182
182
183
183
183
182
182
182
184
187
186
184
184
184
184
183
183
182
182
182
181
180
180
180
180
180
180
180
180
179
179
179
179
179
179
177
177
177
177
178
178
178
177
176
175
175
175
175
175
175
174
172
170
169
169
169
168
167
167
167
165
162
161
163
164
162
162
164
167
167
169
165
165
157
157
157
147
146
146
146
146
145
145
145
145
145
142
147
147
147
145
144
144
145
145
144
141
139
138
137
135
135
135
134
134
134
134
134
132
132
132
132
131
129
129
129
129
129
127
127
127
127
127
127
125
125
125
125
125
125
126
126
126
126
123
123
124
124
122
122
122
122
121
119
115
113
112
112
111
111
111
110
110
108
108
108
107
107
105
105
103
103
103
103
99
97
92
90
87
79
79
71
70
69
69
67
65
63
63
62
56
56
55
55
56
56
55
54
54
53
53
53
50
50
53
52
52
52
55
55
55
55
57
57
58
60
61
60
60
60
59
60
60
60
60
60
59
59
59
60
60
60
60
59
58
59
59
60
60
62
62
59
56
55
55
55
54
52
52
52
52
52
55
55
55
53
52
52
52
56
57
58
58
58
55
55
55
55
55
55
55
57
56
56
56
56
55
55
55
55
55
55
54
54
54
54
52
52
52
52
52
52
52
52
52
52
51
51
51
51
51
51
50
50
50
50
50
51
51
51
51
51
51
52
52
52
52
52
52
52
52
55
55
56
56
56
56
56
56
56
56
56
57
59
59
59
59
58
57
57
56
56
55
55
55
53
52
53
52
54
55
55
55
55
54
54
55
55
55
55
56
56
56
56
56
56
56
53
52
52
51
51
51
51
53
54
53
54
55
55
55
55
55
57
55
57
57
57
56
55
55
55
55
55
55
55
53
53
55
55
55
55
55
55
52
52
50
50
50
50
50
51
51
51
50
50
49
48
49
49
48
46
45
45
45
44
46
47
53
55
52
55
58
59
60
60
59
60
60
60
60
61
61
60
60
60
60
62
65
72
75
77
77
77
76
76
75
77
82
82
82
82
82
81
81
82
82
82
82
79
79
79
79
79
79
79
79
79
79
79
79
79
79
80
80
80
80
80
80
81
82
89
102
106
106
106
105
104
105
105
105
106
106
106
106
106
106
107
107
107
106
106
105
105
105
105
105
105
105
105
105
105
103
103
103
103
102
102
102
102
102
102
102
102
102
102
102
100
100
100
101
101
101
100
101
99
99
98
97
97
96
96
96
96
96
96
95
89
89
89
89
88
88
88
87
87
87
87
87
87
87
87
86
86
86
85
84
84
85
84
84
84
83
83
83
81
80
80
80
80
79
79
79
79
79
78
75
73
72
69
67
66
66
65
65
60
24
21
20
20
20
20
20
19
19
19
19
19
18
17
17
17
17
17
16
15
15
15
15
15
15
15
15
15
15
15
15
10
10
10
10
10
10
10
8
8
9
8
7
5
3
3
3
3
3
3
3
3
3
3
4
4
4
4
4
4
4
4
4
4
4
4
4
4
4
4
4
4
4
4
4
4
4
4
4
4
4
4
5
5
5
5
5
5
6
7
7
7
7
7
7
7
7
7
7
7
6
6
6
6
6
6
6
6
6
6
6
6
6
6
6
6
6
6
6
6
6
6
6
6
6
7
7
7
7
6
6
6
6
6
6
6
6
6
6
6
7
7
7
7
7
7
7
7
7
7
7
7
7
7
9
10
10
10
10
10
10
10
10
10
10
10
10
10
10
10
10
10
10
10
10
10
10
10
9
9
9
9
9
9
9
9
9
9
9
9
9
8
8
8
8
8
8
8
8
7
7
7
7
7
7
7
7
7
7
7
7
7
7
7
7
7
7
7
7
7
7
7
7
7
7
7
7
7
7
7
7
7
7
7
7
7
7
7
7
7
7
7
7
7
7
7
7
8
8
8
8
9
9
9
9
10
10
10
10
10
10
10
10
10
10
10
10
10
10
12
12
12
12
12
12
12
12
12
12
12
12
12
12
12
12
13
13
13
13
12
12
12
12
12
12
12
12
12
12
12
12
11
10
10
10
10
10
10
10
10
10
10
10
10
10
10
12
12
12
12
12
12
12
12
12
12
12
12
12
12
12
12
12
12
12
12
12
12
12
12
12
12
12
12
12
13
13
13
13
12
12
12
12
12
12
12
12
12
12
12
12
12
12
12
12
12
12
12
12
12
12
12
11
11
11
11
11
10
10
10
10
10
10
10
10
10
10
10
10
10
10
10
10
10
11
11
11
11
11
11
11
10
10
10
10
10
10
10
10
10
10
10
10
10
10
10
10
10
10
10
10
9
9
9
9
9
9
9
9
9
9
9
9
9
8
8
8
8
8
8
8
7
7
7
6
6
6
6
6
6
6
6
6
6
6
6
6
7
7
7
7
7
7
7
8
9
9
9
9
9
10
10
10
10
9
9
9
9
9
9
8
8
8
8
8
8
8
8
8
8
8
9
9
9
9
9
9
9
10
9
9
9
8
8
8
8
8
8
9
9
9
9
9
9
9
8
8
8
8
8
8
8
8
8
8
8
8
8
8
8
8
8
8
10
10
10
11
12
12
12
12
12
12
12
12
12
12
12
12
12
12
12
12
12
12
12
12
12
12
12
12
12
12
12
12
12
12
12
12
12
12
12
12
12
12
12
12
12
12
12
12
12
12
12
12
12
12
12
12
10
10
10
10
10
10
10
10
10
10
10
10
10
10
10
10
10
10
10
10
9
9
9
9
9
9
8
8
8
8
8
8
8
8
8
8
8
8
8
8
8
8
8
8
8
8
7
7
7
7
7
7
7
7
7
7
7
7
7
6
6
6
6
6
6
6
6
6
6
6
6
6
6
6
6
5
5
5
5
5
5
5
5
5
5
5
5
5
5
5
5
5
5
5
3
3
3
2
2
3
3
3
3
3
3
3
3
3
3
3
3
3
4
4
4
4
4
4
2
2
2
2
2
2
2
2
2
2
2
2
2
2
2
2
2
2
2
2
2
2
2
2
2
2
2
3
4
4
5
5
5
5
6
6
6
6
6
6
6
6
6
6
6
6
6
6
6
6
6
6
6
6
6
6
6
6
6
6
6
6
6
6
6
6
6
6
6
6
6
6
6
6
6
6
6
7
7
7
7
7
7
7
7
7
7
7
7
7
7
7
7
7
7
7
7
7
7
7
7
7
7
7
7
7
7
7
7
7
7
7
7
7
7
7
7
7
7
7
7
7
7
7
7
8
8
8
8
8
8
8
8
8
9
9
9
9
8
8
8
9
9
9
9
9
9
9
8
8
10
10
10
10
10
10
10
10
10
10
10
10
10
10
10
10
10
10
10
10
10
10
10
10
10
10
10
10
10
10
10
10
10
10
10
10
10
10
10
10
10
10
10
10
10
10
9
9
9
9
9
9
10
10
10
10
10
10
10
10
10
12
12
12
12
12
12
12
12
12
12
12
12
12
12
12
13
13
13
13
13
13
13
13
13
13
13
13
13
13
13
13
13
13
13
13
14
14
14
14
13
13
13
12
12
12
12
12
12
12
12
11
11
11
11
11
11
11
11
11
11
11
11
11
11
11
11
11
11
11
11
11
10
10
10
10
10
10
10
10
10
10
10
10
10
10
10
10
9
8
8
8
8
8
8
8
8
8
8
8
7
7
7
7
7
7
7
7
7
8
8
8
8
8
8
8
8
8
8
7
7
7
7
7
7
7
7
7
7
7
7
7
7
7
7
7
7
7
7
7
7
7
7
7
7
7
7
7
7
7
7
7
6
6
6
6
6
6
5
5
5
5
5
5
5
5
5
5
5
5
5
5
5
5
4
4
4
4
4
4
4
4
4
4
4
4
4
4
4
4
4
4
4
4
4
4
4
4
4
4
4
4
4
4
4
4
4
4
4
4
4
4
4
3
3
3
3
3
3
3
3
3
3
3
3
2
2
2
2
2
2
2
2
2
2
2
2
2
2
2
2
2
2
2
2
2
2
2
2
2
2
2
2
2
2
2
2
2
2
2
2
2
2
2
2
2
2
2
2
2
2
2
2
2
2
2
2
2
2
2
2
2
2
2
2
2
2
2
2
2
2
2
2
2
2
2
2
2
2
2
2
2
2
3
3
3
4
4
4
4
4
4
4
4
4
4
4
4
4
4
4
4
4
4
4
4
4
4
4
4
4
4
4
3
3
3
3
3
3
3
3
3
3
3
3
3
3
3
3
3
3
3
3
3
3
3
3
3
3
3
3
3
3
3
3
3
3
3
3
3
3
3
3
3
3
3
3
3
3
3
3
3
3
3
3
3
3
3
3
3
2
2
2
2
2
2
2
2
2
2
2
2
2
2
2
2
2
2
2
5
7
7
7
7
7
7
7
7
7
7
7
7
6
6
6
6
7
7
7
7
7
7
7
7
8
8
8
8
8
8
8
8
7
7
7
7
7
7
7
7
7
7
7
7
7
7
7
7
7
7
7
7
7
7
7
7
7
7
7
7
7
7
7
8
8
10
10
10
10
10
10
10
10
10
10
10
10
10
10
11
11
11
11
11
11
11
11
11
10
10
10
10
10
11
11
11
11
11
12
13
13
13
13
13
13
13
13
13
13
13
13
13
13
13
13
13
13
13
13
15
15
15
15
15
15
15
15
15
15
15
15
15
15
15
15
15
15
15
15
15
16
16
16
16
16
16
16
16
16
16
16
16
16
16
16
16
16
16
16
16
16
16
16
16
16
16
16
16
16
16
16
15
15
15
14
13
13
13
13
12
12
12
12
12
12
12
12
12
12
12
12
12
12
12
12
12
12
13
13
13
13
13
13
12
12
12
12
12
12
12
12
12
12
12
12
12
10
10
10
10
10
10
10
10
10
10
10
10
10
10
10
10
10
10
9
9
9
9
10
10
10
10
9
9
9
9
9
9
9
9
9
10
11
11
12
12
12
12
12
12
12
12
12
12
12
14
14
14
14
14
13
13
13
15
15
15
15
15
14
14
15
15
15
15
15
15
15
15
15
15
15
15
15
15
15
14
14
14
14
14
13
12
12
12
12
12
12
12
12
12
12
12
12
12
12
12
12
12
12
13
13
13
13
13
13
13
14
14
13
13
13
13
13
13
13
13
13
13
12
12
12
12
12
12
12
12
12
12
12
12
12
12
12
12
12
12
12
12
12
12
12
12
12
12
12
12
12
12
12
12
12
12
12
12
12
12
12
12
13
14
16
16
17
17
17
17
17
17
18
17
17
17
17
17
18
18
17
17
17
17
18
18
19
19
20
21
21
21
20
20
20
19
20
20
20
20
20
20
20
20
22
22
22
22
20
20
20
22
22
24
25
26
25
25
26
26
28
31
32
34
35
35
35
35
35
35
36
36
36
36
36
36
36
36
36
36
36
36
36
36
36
40
40
42
43
45
45
45
46
48
48
49
49
49
49
49
50
50
50
50
49
53
55
57
58
58
58
57
58
58
58
58
57
57
57
57
57
57
57
57
57
56
56
56
56
57
57
57
57
57
57
57
57
57
57
57
57
57
57
57
56
56
56
56
56
56
56
56
56
56
56
56
56
56
56
56
56
56
56
56
56
56
56
56
56
51
50
51
51
51
51
51
50
51
51
51
50
51
51
50
50
50
50
50
51
51
51
51
51
51
51
51
51
51
50
50
50
50
50
47
47
47
47
47
46
46
46
46
46
45
45
44
44
44
43
42
43
43
43
43
43
42
42
42
42
42
42
42
43
43
43
43
42
42
41
41
42
43
43
41
41
42
42
42
42
42
42
42
42
40
39
39
38
36
35
35
35
35
35
34
31
29
29
29
29
29
29
30
30
30
30
30
30
30
30
30
30
29
27
27
27
27
28
29
30
30
30
30
30
30
30
29
29
29
29
29
29
29
29
29
26
26
27
27
27
27
27
27
27
27
27
27
27
27
27
27
26
26
25
24
24
24
24
25
26
25
25
25
25
24
24
24
24
25
25
25
25
25
25
25
25
25
25
24
24
24
24
24
24
24
24
25
25
24
24
22
22
22
22
22
23
23
22
22
22
22
23
24
24
24
24
26
25
27
27
27
31
31
31
32
32
32
31
31
31
31
31
31
31
31
31
32
32
31
31
31
31
31
31
31
31
30
30
30
30
30
30
30
30
30
30
30
30
30
30
29
29
30
29
28
28
28
27
25
25
25
25
25
25
25
25
25
26
26
26
26
26
26
26
27
27
33
33
38
39
39
38
40
41
42
46
49
49
49
49
50
51
51
51
52
52
52
52
52
52
52
52
52
52
51
51
51
51
51
51
51
51
51
51
51
51
51
51
52
52
52
53
53
52
52
56
57
59
59
59
58
58
58
58
59
59
60
60
60
58
58
58
58
59
59
59
59
59
59
59
59
59
59
59
59
59
59
59
59
59
59
59
60
60
62
62
62
61
60
60
60
60
60
61
61
61
61
61
61
60
60
60
61
61
61
61
62
62
63
63
63
63
63
62
62
62
60
60
63
67
77
77
78
78
77
77
77
78
79
80
80
80
80
80
80
80
80
80
80
79
77
73
73
73
73
74
74
74
73
72
72
72
67
67
67
67
66
67
67
67
66
65
65
65
68
67
67
65
62
62
62
62
62
60
60
60
59
59
58
58
58
58
58
57
57
56
56
56
56
55
56
56
55
55
55
55
55
55
55
55
54
53
53
52
52
50
49
48
48
47
47
47
46
45
45
45
45
45
45
45
45
45
43
42
42
42
42
42
41
41
41
41
40
40
40
40
40
40
40
40
40
40
40
40
40
40
40
40
37
37
36
36
35
35
35
35
35
35
35
34
34
34
34
34
34
34
35
35
35
35
35
35
35
34
34
34
34
34
33
33
33
32
31
31
29
29
29
30
29
29
29
28
27
25
24
24
22
22
23
22
20
20
20
21
22
23
22
22
22
25
25
25
25
25
25
25
25
25
25
25
25
23
23
23
23
23
22
22
22
22
22
22
22
22
22
22
22
22
22
21
21
21
21
21
20
20
20
20
20
20
20
20
20
20
20
20
20
20
20
19
19
19
19
19
20
20
20
20
20
20
19
19
19
19
19
19
19
18
18
18
18
18
18
17
17
16
16
16
16
16
16
16
16
16
16
16
16
16
17
17
16
17
17
17
17
17
17
17
17
17
19
20
20
20
20
20
20
20
20
20
17
18
20
20
20
20
20
21
21
20
20
20
20
20
20
20
20
20
20
20
19
19
19
19
18
22
24
25
25
25
25
25
25
25
25
25
25
25
25
25
25
25
25
25
25
25
25
25
25
25
25
25
25
25
25
25
25
25
25
25
25
25
25
25
25
25
25
25
25
25
25
25
25
25
25
25
25
25
23
23
23
23
23
23
23
23
23
23
22
22
22
22
22
22
22
22
20
20
22
22
22
22
22
22
22
23
23
25
23
23
24
24
24
22
22
22
22
22
22
22
22
22
22
22
22
22
22
22
22
20
20
20
20
20
18
17
17
17
17
16
16
16
16
15
15
15
15
15
15
15
13
13
13
13
13
13
13
13
15
16
16
16
16
16
16
15
15
15
15
15
15
15
15
15
15
14
14
14
14
14
14
15
15
15
15
15
14
14
14
14
14
14
14
14
14
14
13
13
13
13
13
13
14
14
15
15
15
15
15
15
16
16
16
16
15
15
15
15
15
15
15
15
15
15
14
14
14
14
14
14
14
14
13
13
12
12
12
12
12
12
12
12
12
12
12
12
12
12
12
12
12
12
12
12
12
12
12
12
12
12
12
12
12
12
12
12
12
12
12
12
12
12
11
11
11
11
12
12
12
12
12
12
12
12
12
13
13
13
12
12
12
11
11
11
11
11
11
11
11
11
11
11
11
11
11
11
11
11
11
11
11
10
10
10
10
10
10
9
7
7
7
7
8
9
9
9
8
8
7
7
7
7
7
7
7
7
8
8
9
9
10
10
10
10
10
9
9
9
9
9
9
10
10
10
10
10
10
10
10
10
10
10
11
13
13
14
14
14
14
14
14
15
15
15
15
15
15
15
15
15
15
15
15
15
15
15
15
15
15
15
15
15
15
15
15
15
15
15
15
15
15
15
14
14
14
14
14
14
14
14
14
14
14
13
13
13
13
14
14
14
14
14
15
14
14
15
14
14
14
14
14
14
14
14
14
14
14
14
14
14
14
14
14
14
13
13
13
13
12
13
15
17
17
17
19
18
19
19
19
19
19
19
19
19
19
19
20
20
20
20
20
20
20
20
20
20
20
20
19
19
19
19
19
18
18
17
17
17
17
17
18
19
19
19
19
20
21
21
21
21
21
21
21
21
21
21
22
22
22
22
22
22
22
22
22
23
23
23
23
23
23
23
23
23
23
23
23
23
24
24
24
25
25
24
23
23
23
23
23
24
27
27
27
27
27
27
28
29
29
29
30
30
31
32
32
32
32
33
33
33
34
35
35
35
34
35
35
34
34
34
34
34
34
33
33
33
33
33
34
34
37
37
37
39
39
40
40
39
39
39
39
40
40
40
41
41
41
40
39
39
39
39
39
39
40
38
38
38
39
39
39
39
40
37
36
36
36
35
35
35
36
35
35
35
35
35
35
35
35
35
35
34
33
32
32
32
32
32
32
32
32
31
31
30
30
30
30
30
30
30
30
30
30
30
30
30
30
30
30
30
30
30
30
30
30
30
30
30
30
30
30
30
30
30
30
29
29
29
28
28
28
28
28
28
28
28
28
28
28
28
28
28
28
27
27
27
27
27
27
27
27
27
27
27
27
27
27
27
27
27
27
27
25
25
25
25
25
25
24
24
23
22
23
23
23
23
23
22
22
22
22
22
22
22
22
22
22
22
22
22
22
22
21
19
17
17
17
17
16
15
15
15
14
13
10
10
10
10
10
10
10
8
8
8
9
9
9
9
9
9
10
10
10
13
14
14
15
15
14
14
14
13
13
13
13
13
13
13
13
13
13
13
12
12
12
12
12
12
12
12
12
12
12
12
12
12
12
12
12
12
12
12
12
12
12
12
12
12
12
12
12
12
12
12
12
12
12
13
13
13
13
13
15
15
15
15
15
15
15
16
15
15
15
15
15
15
15
15
15
15
15
15
15
15
15
16
16
16
16
16
16
16
16
16
16
16
16
16
16
16
16
16
16
16
16
16
16
16
16
16
17
17
17
17
17
16
16
15
15
15
14
14
14
14
14
13
12
12
12
12
12
12
12
12
12
12
12
12
12
12
12
12
12
12
12
11
11
11
11
11
11
11
11
11
11
10
10
10
10
10
10
10
10
10
10
10
10
10
10
10
10
10
10
10
10
10
10
11
12
12
12
13
14
15
15
15
15
15
16
16
16
16
16
16
16
16
16
16
16
15
15
15
15
15
16
19
20
21
22
22
22
26
28
29
32
33
33
33
34
33
33
33
33
33
35
35
37
37
38
39
41
49
50
50
50
50
53
54
54
55
55
55
56
57
57
60
62
62
62
62
62
66
67
67
67
67
65
65
68
69
70
74
74
75
75
77
77
77
78
78
78
78
78
79
80
80
80
80
80
80
80
80
80
80
80
80
80
80
80
79
78
78
78
78
78
78
78
78
78
78
78
79
79
79
79
78
78
78
78
78
78
78
77
77
76
76
77
77
77
77
76
76
77
77
77
77
77
75
75
75
75
75
75
75
75
74
74
75
75
75
76
73
73
73
74
75
75
75
76
75
75
75
75
73
72
72
71
71
71
70
70
70
70
70
70
70
67
67
67
67
67
67
67
67
67
66
64
64
64
64
64
64
64
64
63
63
62
62
62
62
62
62
60
60
55
55
54
55
54
54
52
53
53
47
37
35
34
33
33
32
32
32
32
33
35
38
41
41
41
41
41
41
42
42
42
41
41
41
41
40
40
40
37
37
38
37
37
37
37
35
33
33
33
33
33
33
33
33
32
32
32
32
32
32
31
31
31
32
34
33
35
35
35
33
32
32
32
32
35
39
43
43
43
43
43
45
46
47
48
50
50
50
51
50
50
51
50
52
50
50
50
50
52
55
55
55
57
57
57
57
57
57
57
57
57
57
58
59
59
59
59
59
59
59
59
58
58
58
58
58
58
58
57
57
57
57
58
59
57
58
60
60
60
61
61
61
61
62
63
63
65
66
66
74
77
80
79
80
82
82
84
85
85
85
85
87
91
92
97
105
111
127
129
152
155
155
161
165
165
165
165
165
162
162
164
164
164
164
164
167
175
178
179
182
182
181
181
181
182
182
182
181
181
181
182
182
183
183
183
183
185
185
187
189
189
189
188
188
188
188
188
190
190
189
185
185
183
183
182
182
182
181
182
184
185
187
187
190
190
190
197
197
197
197
197
197
197
197
197
196
195
195
195
195
195
195
195
194
194
194
194
194
194
194
194
194
193
193
193
194
194
193
194
188
190
188
189
190
191
192
192
192
192
191
191
190
190
189
189
189
189
189
189
188
187
187
187
185
183
182
180
180
179
177
173
173
174
174
170
171
170
172
176
175
176
169
169
168
168
167
165
166
165
163
155
147
143
143
145
145
137
135
127
126
127
138
142
143
143
144
147
147
152
151
151
152
151
145
145
144
142
141
142
142
132
133
134
132
133
133
133
135
135
135
137
137
136
134
135
137
143
142
142
145
144
150
150
149
150
150
149
150
150
150
150
152
152
152
152
152
151
150
146
146
146
147
146
144
144
144
144
141
140
140
140
138
137
135
135
135
133
132
132
131
131
131
131
130
130
130
130
130
129
129
128
127
127
127
127
127
128
128
125
125
124
124
123
124
122
123
123
122
122
122
122
122
122
122
122
122
122
123
127
129
137
138
147
172
172
174
175
172
173
172
172
172
172
172
164
164
163
165
165
165
165
164
163
162
160
156
153
152
151
151
150
148
150
152
150
147
146
146
146
146
146
144
144
141
141
138
139
140
142
142
140
137
136
136
137
137
137
137
137
137
136
139
140
139
142
135
136
132
132
145
156
160
160
159
160
162
162
167
170
170
170
169
169
167
167
168
165
163
163
164
164
164
165
165
164
163
163
163
164
164
164
165
165
165
165
165
165
164
163
162
162
162
160
159
157
156
156
156
156
156
156
155
155
155
155
155
154
153
153
153
150
150
148
148
147
147
147
147
142
140
137
135
137
138
138
138
144
146
145
145
145
148
147
149
149
150
150
150
150
149
149
149
149
150
150
150
152
149
150
150
155
157
158
158
160
163
163
162
160
155
153
152
152
152
150
148
148
147
145
145
146
145
145
143
142
140
138
137
137
137
137
137
137
137
137
137
136
134
132
132
132
131
132
130
130
130
127
135
132
132
128
125
126
125
125
130
128
129
129
128
130
132
147
142
142
144
144
144
145
145
145
145
144
141
141
141
141
142
142
142
141
140
138
138
138
138
136
136
133
132
131
129
127
122
122
122
120
118
119
122
123
125
125
125
125
122
125
126
127
127
126
126
125
125
125
125
125
124
125
125
126
127
127
127
125
125
125
123
124
120
121
122
123
124
125
126
126
125
125
123
120
120
122
124
125
126
127
125
125
125
125
125
123
123
123
121
121
121
121
117
117
120
121
121
123
122
122
122
120
120
120
120
120
120
120
120
119
119
119
119
119
119
118
118
117
116
116
114
113
112
112
114
113
112
112
112
112
109
109
111
111
109
104
104
100
100
92
88
87
88
89
90
89
87
86
85
85
85
85
85
85
84
83
83
85
82
82
82
82
82
81
77
77
77
80
80
80
77
76
76
76
77
77
77
78
78
79
79
78
78
78
79
78
80
80
81
82
82
81
81
81
82
82
82
82
82
82
82
82
82
82
82
81
80
80
80
80
79
79
78
77
77
75
75
75
75
75
73
67
67
66
66
66
66
65
65
65
65
65
65
65
65
65
63
57
57
57
57
57
57
57
57
50
50
47
47
47
47
47
47
47
47
47
47
47
46
46
46
45
45
42
42
42
44
45
45
45
45
45
45
45
44
42
42
42
40
40
40
40
40
42
43
43
43
42
40
41
41
40
40
40
40
40
40
40
48
54
55
56
57
59
59
59
59
59
59
59
56
57
76
82
112
118
134
136
137
137
140
140
140
140
140
140
140
140
140
142
143
143
142
142
142
142
142
142
142
142
143
143
143
143
143
143
143
144
144
143
143
142
142
142
146
146
147
150
150
152
153
153
154
155
155
155
155
155
156
156
156
155
155
155
155
154
154
154
154
152
153
152
152
152
153
153
152
152
152
152
152
151
151
151
151
150
150
150
151
151
151
151
150
151
151
151
150
150
150
151
151
152
152
157
158
155
155
155
156
157
157
157
157
157
156
157
152
151
152
160
158
162
172
174
173
180
181
182
184
185
183
175
175
175
175
192
198
201
200
201
203
198
199
203
204
206
205
200
198
197
197
197
197
200
199
198
198
198
197
195
197
197
200
201
207
215
220
219
217
218
218
222
222
222
222
225
221
223
230
230
230
232
239
242
243
245
242
245
263
266
271
271
273
276
279
281
282
282
285
280
282
280
280
277
277
277
276
277
277
278
279
281
281
281
281
281
279
278
279
280
280
281
281
281
281
280
280
280
280
280
280
280
280
280
277
276
277
277
277
277
276
277
273
267
267
267
267
267
266
262
262
258
255
254
250
250
250
250
250
249
245
245
244
244
243
242
240
240
240
240
240
238
236
232
232
231
230
230
227
227
219
218
217
217
215
216
216
216
215
212
210
207
207
204
204
204
202
201
200
199
197
197
193
193
192
191
191
190
187
187
185
183
180
175
175
175
172
172
172
172
170
169
167
167
167
167
167
164
155
157
145
142
140
119
112
110
108
105
82
56
13
13
13
13
10
9
7
7
7
7
7
7
7
7
7
7
7
7
8
8
8
7
7
7
7
7
7
7
7
7
7
7
7
7
7
7
7
7
7
7
7
7
7
7
7
7
7
7
7
7
7
7
7
7
7
7
7
7
6
6
6
6
6
6
6
6
6
6
6
6
6
6
6
6
6
6
6
6
6
6
6
6
6
6
6
6
6
6
6
6
6
6
6
6
5
5
5
5
5
5
5
5
5
5
5
5
5
5
5
5
5
5
5
5
5
5
5
5
5
4
4
4
4
4
4
4
4
4
4
4
4
4
4
5
5
5
4
4
4
4
4
4
4
4
4
4
4
4
4
4
4
4
4
4
4
4
4
4
4
4
4
5
4
4
4
4
4
4
4
4
4
4
4
4
4
4
4
4
4
4
5
5
5
4
4
3
3
3
3
4
4
4
4
4
4
4
4
4
4
4
4
4
4
4
4
4
4
4
5
5
5
5
5
5
5
5
5
5
5
5
5
5
5
5
5
5
5
5
5
5
5
5
5
5
5
5
5
5
5
5
5
5
5
5
5
6
6
6
7
7
7
7
6
6
6
6
6
6
6
6
6
6
6
6
6
7
7
7
7
7
6
6
6
6
6
6
6
6
6
6
6
6
6
6
6
6
6
6
6
6
6
6
6
5
5
5
5
5
5
5
5
5
5
5
5
5
5
5
5
5
5
5
5
5
5
4
4
4
4
4
4
4
4
4
4
4
4
4
4
4
4
4
4
4
4
4
4
4
4
4
4
4
4
4
4
4
4
4
4
4
4
4
4
4
3
3
3
3
2
2
2
2
2
2
2
2
2
2
2
2
2
2
2
2
2
2
2
2
2
2
2
2
2
2
2
2
1
1
1
1
1
1
1
1
1
1
1
1
1
1
1
1
1
1
1
1
1
0
0
0
0
0
0
0
0
0
0
0
0
0
0
0
0
0
0
0
0
0
0
0
0
0
0
0
0
0
0
0
0
0
0
0
0
0
0
0
0
0
0
0
0
0
0
0
0
0
0
0
0
0
0
0
0
0
0
0
0
0
0
0
0
0
0
0
0
0
0
0
0
0
0
0
0
0
0
0
0
0
0
0
0
0
0
0
0
0
0
0
0
0
0
0
0
0
0
0
0
0
0
0
1
1
1
1
1
1
1
1
1
1
1
1
1
1
1
1
1
1
1
1
1
1
1
1
1
1
1
1
1
1
1
1
1
1
1
1
1
1
1
2
2
2
2
2
2
2
2
2
2
2
2
2
2
2
2
2
2
2
2
2
2
2
2
2
2
2
2
2
2
2
2
2
2
2
2
2
2
2
2
2
2
2
2
2
2
2
2
2
2
2
2
2
2
2
2
2
2
2
2
2
2
2
2
2
2
2
2
2
2
2
2
2
2
2
2
2
2
2
2
2
2
2
2
2
2
2
2
2
2
2
2
2
2
2
2
2
2
2
2
2
2
2
2
3
3
3
3
3
3
3
3
3
3
3
3
4
4
4
4
4
4
4
4
4
5
5
4
5
5
5
5
5
5
5
5
5
5
5
5
5
5
5
5
5
5
5
6
6
7
8
8
8
8
8
9
10
10
10
12
15
15
16
16
16
16
16
16
16
16
16
17
17
19
19
19
19
19
19
19
19
20
20
20
22
22
23
23
23
23
23
23
23
23
23
23
23
23
23
23
23
23
23
23
23
23
23
23
23
23
23
23
23
23
23
23
23
23
22
22
22
22
22
22
22
22
22
22
22
22
22
22
22
22
22
22
22
24
24
24
24
24
24
24
24
24
24
24
24
24
25
24
25
25
25
25
25
25
25
25
25
25
26
26
26
26
26
26
26
26
27
27
27
27
27
26
26
27
27
27
28
27
27
27
27
26
27
27
27
27
27
27
27
27
27
27
27
27
27
25
25
25
25
25
25
24
24
24
22
22
22
22
22
22
21
21
21
21
20
20
20
19
19
18
18
18
17
17
17
17
17
17
17
17
17
17
17
17
17
17
17
17
17
17
17
17
16
16
16
16
16
16
16
16
15
15
15
15
15
15
15
15
15
15
15
14
14
14
14
14
14
14
14
13
13
13
12
12
12
12
12
12
12
12
12
12
12
11
11
11
10
10
10
10
10
10
10
10
10
10
10
10
10
10
9
9
8
8
8
8
8
8
8
8
8
8
8
7
7
7
7
7
7
7
7
7
7
7
7
6
6
6
6
6
5
5
5
5
4
4
4
4
4
4
4
4
4
4
4
4
4
4
4
4
4
4
4
4
3
2
2
2
2
2
2
2
2
2
2
1
1
1
1
1
1
1
1
1
1
1
0
0
0
0
0
0
0
0
0
0
0
0
0
0
0
0
0
0
0
0
0
0
0
0
0
0
0
0
0
0
0
0
0
0
0
0
0
0
0
0
0
0
0
0
0
0
0
0
0
0
0
0
0
0
0
0
0
0
0
0
0
0
0
0
0
0
0
0
0
0
0
0
0
0
0
0
0
0
0
0
0
0
0
0
0
0
0
0
0
0
0
0
0
1
1
1
1
1
1
1
1
1
1
1
1
1
2
2
2
2
2
2
2
2
2
2
2
2
2
2
2
2
2
2
2
2
2
2
3
3
3
3
3
3
3
3
3
3
3
3
3
3
3
3
3
3
3
3
3
3
3
3
3
3
3
3
3
3
3
3
3
3
3
3
3
3
3
3
3
3
3
3
3
3
3
3
3
3
3
3
3
3
3
3
3
3
3
3
3
3
3
3
3
3
3
3
3
3
3
3
3
3
4
4
4
4
4
4
4
4
4
4
4
4
4
4
4
4
4
4
4
4
4
4
4
4
4
4
4
4
4
4
3
3
3
3
3
3
3
3
3
3
3
3
3
3
3
3
3
3
3
3
3
3
3
3
3
3
3
3
3
3
3
3
3
3
3
3
3
3
3
3
3
3
3
3
3
3
3
3
3
4
4
4
5
4
4
4
3
3
3
3
3
3
4
4
4
4
4
4
5
5
5
5
7
8
9
9
9
9
9
9
9
9
9
9
9
9
9
9
9
9
9
12
19
20
20
22
23
25
26
36
39
40
40
40
40
40
41
43
46
54
57
60
61
61
61
63
63
63
63
63
64
64
64
64
64
64
64
65
65
65
65
67
67
67
68
68
68
68
74
75
95
127
146
157
157
160
160
161
165
166
166
169
176
186
187
188
190
190
190
197
198
200
200
199
200
200
200
200
200
200
200
200
200
200
200
200
200
201
205
209
210
213
221
221
221
221
221
221
221
221
220
220
222
223
225
226
225
225
225
225
225
225
225
224
224
223
222
222
222
222
221
220
220
220
220
220
220
218
218
218
220
223
230
237
238
240
249
249
253
253
255
258
258
257
259
259
260
259
259
259
258
259
259
259
258
257
257
257
257
257
257
257
255
255
255
251
250
270
275
279
296
297
292
290
287
287
283
285
281
281
279
277
268
270
265
279
284
292
303
359
356
356
357
357
352
354
356
354
355
355
347
347
347
347
346
346
345
340
340
340
340
330
330
329
329
329
329
329
329
327
327
327
323
322
322
322
322
321
320
320
319
316
312
310
310
310
309
309
308
308
307
306
301
300
300
300
302
302
302
302
302
300
299
293
295
295
299
300
307
312
311
310
308
308
308
306
338
357
370
373
385
392
393
395
404
406
407
410
395
389
395
395
396
395
400
422
447
480
485
484
493
486
490
488
490
485
480
480
481
480
481
482
466
462
460
459
460
458
457
456
455
456
453
454
454
452
453
455
455
450
447
448
450
451
452
460
460
461
460
434
435
436
438
440
440
442
442
442
439
432
429
429
429
429
429
429
428
428
428
425
425
415
416
416
408
414
416
415
420
418
414
424
431
462
462
463
465
462
463
465
465
467
466
465
459
457
457
458
477
489
495
495
497
494
489
488
491
493
493
497
500
500
500
500
500
495
494
484
480
477
477
471
470
465
465
464
463
462
449
445
440
440
438
440
440
438
438
437
435
419
417
412
412
412
408
395
393
390
390
387
387
388
388
388
388
386
387
387
386
375
375
363
366
367
367
367
367
357
357
357
357
354
352
350
350
349
348
346
345
335
322
319
319
318
318
315
315
317
315
315
315
313
312
312
312
312
312
314
308
299
295
284
285
287
287
285
283
286
285
285
288
288
285
283
282
281
285
285
290
291
294
288
287
291
285
285
282
276
274
274
273
264
267
285
289
308
315
320
320
320
336
327
330
328
322
323
324
326
325
322
323
322
314
308
300
298
298
297
299
299
307
307
308
310
317
318
322
329
332
334
334
331
336
357
385
401
402
405
402
404
403
403
403
405
405
402
397
396
400
405
427
438
442
445
447
442
442
444
444
443
445
445
444
443
439
440
440
440
439
437
437
437
437
438
438
437
437
437
437
437
435
432
432
431
431
427
424
422
423
427
428
427
424
440
460
500
504
506
524
535
536
540
541
598
594
593
597
600
600
600
604
601
602
603
600
599
600
600
600
600
599
590
589
589
581
578
579
578
581
580
579
579
578
575
575
574
574
580
580
578
577
576
565
570
573
574
572
565
563
561
558
550
550
548
538
538
535
534
536
535
529
522
513
514
514
522
525
531
530
522
526
524
523
525
525
525
525
523
520
520
518
514
516
514
510
508
509
507
503
502
500
496
495
493
491
489
486
480
477
477
486
492
516
516
509
509
501
500
525
555
569
573
587
583
582
582
585
575
579
568
555
553
544
536
534
532
526
523
523
519
514
515
515
512
495
495
492
492
487
485
480
480
477
475
475
475
473
468
469
469
467
459
457
449
445
440
438
436
435
433
434
433
431
430
425
417
417
412
403
402
397
392
391
387
389
389
392
394
393
388
387
385
385
384
386
385
387
385
382
380
371
370
369
368
368
362
359
358
359
359
357
358
355
353
350
349
339
337
337
337
339
333
331
330
330
327
325
325
322
321
319
317
316
314
310
310
310
310
313
308
305
295
287
290
281
287
286
285
285
283
276
275
275
277
275
275
275
275
275
275
275
271
260
244
244
200
200
200
200
200
200
201
202
197
193
183
180
178
178
171
167
162
160
148
133
124
108
106
98
97
77
69
69
60
59
58
57
57
56
55
55
55
55
53
52
52
52
53
53
53
52
52
51
51
51
51
50
50
51
53
55
55
54
52
56
56
56
56
55
55
55
55
56
56
56
55
55
55
55
55
55
55
55
55
53
52
51
51
51
50
50
51
53
53
53
52
52
51
50
52
58
59
62
62
62
62
62
63
63
63
63
60
60
59
59
59
58
58
57
57
57
57
55
54
53
52
52
54
59
59
60
60
60
62
60
60
60
60
62
63
63
63
63
63
63
63
63
64
65
65
62
62
62
62
62
62
62
61
61
61
62
62
62
62
63
62
62
62
60
60
60
60
59
58
59
59
59
59
59
59
59
59
59
59
59
59
59
59
58
57
57
57
56
56
56
56
55
55
55
55
55
55
55
55
55
54
54
54
54
54
54
53
52
52
52
52
52
52
52
50
47
47
47
47
47
47
45
45
45
45
45
43
43
43
43
43
43
42
42
42
40
40
38
38
38
38
38
38
39
39
39
39
39
38
37
38
38
40
40
40
39
37
37
36
35
35
35
35
34
34
34
34
34
33
31
30
28
27
27
27
27
30
30
30
30
28
28
29
30
30
30
29
29
29
27
28
27
28
28
28
27
27
27
27
27
27
28
28
28
28
27
25
25
25
26
27
26
26
25
25
24
23
23
23
25
26
26
26
26
27
27
27
27
27
27
27
27
27
30
31
33
32
32
32
32
32
32
32
32
32
32
32
32
32
32
32
32
32
32
32
33
35
35
37
37
37
37
37
38
38
40
40
40
40
39
39
39
39
39
39
39
39
39
38
38
38
38
38
37
37
37
37
37
37
37
38
38
38
38
38
38
39
39
39
39
38
37
37
36
36
36
35
35
36
36
36
37
37
37
37
37
37
37
37
37
37
37
37
36
35
35
35
35
35
35
35
35
35
35
35
35
35
37
37
37
37
35
34
34
34
33
33
32
32
32
32
31
31
31
33
33
33
32
32
32
32
32
35
36
36
34
34
34
35
34
35
35
35
35
35
33
35
33
36
37
39
39
39
39
39
39
39
39
40
40
40
40
41
40
40
40
38
38
37
38
39
38
38
38
38
35
35
33
33
33
33
33
34
34
35
35
35
36
36
36
36
36
36
36
36
35
35
35
35
35
35
35
35
35
35
35
34
34
34
34
34
32
32
32
32
32
32
32
32
32
32
32
32
32
32
32
32
32
32
33
33
33
33
33
32
32
32
32
32
31
31
30
30
30
30
31
31
31
30
29
29
29
27
27
27
27
26
27
27
27
26
26
26
26
26
26
26
25
25
25
25
25
25
25
25
25
25
25
25
25
25
25
25
25
25
25
25
24
24
24
23
24
24
22
22
21
21
20
20
20
20
20
20
22
22
22
22
22
21
21
21
21
20
20
20
20
20
20
19
18
18
17
17
17
17
17
15
15
15
15
14
13
13
13
15
15
15
18
19
20
21
22
22
25
25
29
30
30
30
28
27
27
26
26
26
27
26
25
25
25
25
25
25
26
26
26
26
26
27
27
27
29
29
29
29
29
29
29
29
29
28
28
28
28
28
27
27
27
27
27
28
28
28
28
29
29
29
29
29
29
29
29
29
32
35
35
38
39
39
39
39
40
40
40
40
42
42
42
42
42
42
42
44
44
44
44
44
44
44
44
44
44
44
45
44
44
44
44
43
42
42
42
42
42
41
41
41
41
41
40
40
40
41
41
41
41
41
41
41
41
41
40
40
40
39
38
38
36
36
36
36
35
35
35
35
35
34
34
33
33
33
33
33
33
33
33
33
33
33
33
33
33
33
33
34
34
33
32
32
32
33
34
34
34
34
32
32
32
32
32
32
32
32
32
32
32
32
32
32
32
33
33
33
33
33
32
31
30
30
30
30
30
30
30
30
30
30
30
30
30
31
31
30
30
30
30
28
27
28
29
29
29
29
28
28
28
28
27
27
27
27
25
25
25
25
25
23
23
22
23
23
23
22
22
21
21
20
20
18
18
19
20
19
18
18
18
19
19
19
19
19
18
18
19
19
19
18
19
20
20
20
20
20
20
20
20
20
20
20
20
20
20
20
20
20
20
20
20
20
20
19
18
18
18
18
17
17
17
17
17
17
17
17
17
17
17
17
17
16
15
15
15
15
15
15
15
16
16
17
17
17
17
16
16
16
16
16
16
16
16
16
15
15
15
15
15
15
15
15
15
14
14
14
14
14
14
14
15
16
16
16
16
16
16
16
16
17
17
17
17
17
17
17
17
17
17
18
18
17
17
18
18
18
17
17
17
17
17
17
17
16
15
15
15
15
15
15
15
15
15
15
15
15
15
15
15
15
15
15
15
15
15
15
15
15
15
15
15
15
18
18
17
17
17
17
17
17
17
17
17
17
17
17
17
17
17
17
17
18
20
21
21
22
22
22
22
22
22
22
22
22
22
22
22
22
22
22
22
22
22
22
22
22
22
22
22
22
22
22
22
22
22
22
22
22
22
22
22
22
22
22
22
22
22
22
21
20
20
20
19
19
19
18
19
19
20
20
23
22
22
22
22
24
25
25
25
26
26
26
26
26
26
26
26
26
26
26
25
25
25
25
25
25
24
24
25
25
25
24
24
24
25
25
25
25
25
25
25
25
23
23
23
24
24
24
24
24
24
24
24
24
24
24
24
24
24
24
24
25
25
24
24
24
23
22
22
22
22
22
22
22
22
22
22
22
22
22
22
23
23
23
22
22
23
20
20
20
20
20
20
21
21
21
22
22
22
25
25
25
25
25
25
25
25
25
26
26
26
25
25
25
25
25
25
25
25
25
25
25
25
25
25
24
24
24
24
25
24
24
24
24
24
24
24
24
23
22
22
22
22
22
22
22
23
22
22
21
21
21
21
21
21
21
22
22
22
25
23
23
24
23
22
25
28
28
35
37
37
37
37
37
37
37
37
37
38
38
38
38
37
37
37
37
37
37
37
38
38
38
38
38
38
38
38
38
38
38
38
38
38
35
34
34
34
36
36
36
36
36
35
35
36
37
39
39
38
40
40
40
40
41
41
41
41
41
41
41
41
42
42
42
42
42
42
42
42
42
42
42
42
42
42
42
40
40
40
40
40
40
40
40
39
39
39
39
39
39
39
39
39
39
38
38
38
38
38
38
38
38
38
39
40
40
39
39
39
38
38
38
37
38
38
38
38
38
37
34
34
33
33
33
32
32
31
30
30
30
29
29
29
29
28
28
27
26
25
25
23
23
23
23
22
22
22
23
23
23
25
23
23
23
24
24
25
25
25
25
25
25
25
25
25
24
24
24
23
22
21
21
20
20
20
20
20
20
20
20
20
20
19
19
17
17
17
17
16
16
16
16
16
16
16
16
15
15
15
15
15
15
15
14
15
15
15
15
15
15
15
15
15
15
15
15
15
16
16
15
15
15
15
15
15
15
15
15
15
15
16
17
17
17
17
17
17
19
20
21
25
27
29
29
36
39
39
39
39
39
38
38
40
40
40
41
41
42
40
41
41
41
41
41
41
41
42
42
42
42
42
46
45
45
45
45
45
45
46
47
47
47
47
47
47
47
47
47
47
47
47
47
47
47
47
47
47
47
47
47
47
48
47
45
45
45
45
45
45
47
48
55
56
62
62
62
67
67
71
77
80
81
83
83
84
86
87
87
87
87
90
90
92
92
93
93
93
94
93
93
93
93
93
92
92
92
92
92
91
91
90
90
90
90
90
90
90
90
88
86
86
85
85
85
85
85
84
84
84
84
82
83
81
81
80
80
78
75
73
74
75
77
77
75
75
75
77
80
81
81
83
79
81
81
82
82
82
82
82
82
81
81
81
80
80
78
79
79
79
80
80
79
79
80
80
80
80
80
80
80
79
79
79
80
81
82
82
82
84
82
84
83
83
85
85
85
85
85
85
85
85
84
82
83
86
92
92
92
92
93
93
92
92
92
90
90
89
90
90
90
91
87
86
83
83
83
84
84
84
84
85
85
85
85
85
85
85
85
84
82
83
81
81
80
80
80
76
75
75
75
75
74
73
73
73
73
73
72
72
72
71
72
72
72
72
72
72
73
72
72
72
71
71
66
66
67
68
70
79
79
80
81
80
80
81
87
89
89
89
89
89
89
88
88
89
91
89
87
87
82
80
79
79
79
79
79
79
79
79
78
78
77
77
77
78
78
78
78
79
78
78
77
76
76
77
77
77
78
77
77
77
77
78
80
80
80
80
80
80
80
79
79
79
79
79
79
79
79
79
79
79
78
77
78
78
75
74
72
71
72
72
72
71
71
73
74
75
74
74
75
75
77
77
79
79
79
80
80
80
79
75
75
73
72
73
73
73
73
73
74
73
72
72
72
72
71
71
71
69
69
69
67
67
66
66
66
66
68
68
67
66
72
72
72
83
85
100
101
97
100
110
113
114
114
115
115
115
115
115
115
115
115
115
112
112
110
109
108
105
105
105
104
103
103
102
102
101
100
100
100
100
100
100
98
97
96
96
95
95
95
95
95
95
95
95
95
95
95
95
95
95
94
93
93
93
93
93
93
94
94
94
93
93
92
92
92
92
92
92
92
92
92
92
91
96
98
101
110
109
108
109
109
114
114
114
115
114
114
119
120
122
122
123
125
125
125
125
126
127
126
130
130
130
130
130
132
135
135
134
132
125
125
125
125
126
130
135
135
136
146
142
142
145
155
155
155
157
158
157
157
157
157
157
157
157
160
165
167
167
167
167
166
166
166
162
162
161
157
159
158
160
170
196
197
216
216
220
221
222
224
227
230
231
227
227
226
225
225
225
225
225
225
225
224
225
225
225
223
223
224
225
226
227
227
226
227
226
225
225
224
224
224
224
224
224
223
222
222
220
221
225
225
225
224
224
222
222
222
222
222
222
222
220
220
216
216
216
215
213
213
213
213
212
212
212
208
207
206
205
205
202
201
204
207
208
210
209
210
217
218
219
233
232
235
235
236
235
227
227
219
216
215
214
215
214
213
211
210
211
211
210
210
210
210
210
210
210
208
202
201
190
190
190
190
190
188
185
185
183
182
182
180
178
177
172
162
160
160
159
161
160
160
161
158
160
163
165
165
161
157
156
154
155
155
151
151
147
143
143
145
146
145
144
144
142
140
140
137
139
137
132
131
129
129
128
125
120
118
119
119
119
122
124
122
123
111
112
108
107
104
104
104
103
103
103
103
103
101
100
99
97
97
97
95
95
95
95
95
95
92
92
92
92
91
90
90
90
90
88
89
91
92
94
92
92
91
91
87
86
86
87
87
87
86
89
89
90
92
92
93
93
92
92
91
90
92
92
93
93
93
92
92
92
91
91
90
89
87
87
88
89
90
89
89
90
89
88
89
90
90
90
88
88
90
90
92
92
92
90
92
92
92
96
96
100
105
107
115
116
123
125
125
128
127
130
135
135
137
137
135
135
134
136
136
135
135
131
132
133
133
133
133
133
132
132
132
130
130
130
128
129
127
126
127
125
127
127
129
130
134
132
134
133
133
143
147
147
150
150
149
147
147
147
147
147
147
146
146
145
145
144
144
144
143
140
140
140
141
140
140
142
143
145
146
147
147
148
151
150
150
150
150
152
162
166
167
167
168
162
162
162
162
160
160
158
157
157
157
157
160
160
160
158
157
157
156
156
156
157
155
155
154
153
153
153
154
156
157
157
157
156
154
154
154
153
154
154
154
153
153
154
155
155
155
153
153
152
150
151
150
150
150
145
145
142
144
143
142
144
144
144
145
145
145
145
145
147
144
145
145
144
140
140
140
137
137
139
142
142
143
143
142
138
141
142
142
142
143
143
145
145
145
144
144
144
137
136
135
135
135
135
135
134
135
135
134
131
131
130
131
132
132
134
135
132
133
134
133
133
132
135
134
136
137
139
144
145
142
142
143
143
142
142
142
142
142
142
140
140
140
139
138
137
137
136
136
135
135
135
132
130
127
123
123
123
122
122
121
121
121
121
121
117
115
115
116
118
120
122
120
120
121
120
120
119
119
119
115
117
117
115
117
115
112
109
111
119
122
122
123
120
121
120
120
124
131
134
135
134
134
134
132
131
130
127
127
130
137
142
143
145
141
140
136
135
137
138
152
152
155
167
165
165
168
169
170
170
176
176
176
176
176
174
173
173
173
170
170
170
169
169
168
167
172
173
173
173
175
176
178
178
177
177
176
177
176
176
179
179
186
186
192
192
195
199
199
197
197
197
200
200
210
210
214
215
220
242
245
245
252
255
268
277
285
287
288
291
291
291
291
290
290
290
290
290
290
290
290
290
290
290
289
289
289
289
289
287
283
282
283
282
282
282
281
281
282
282
280
275
276
277
290
291
292
297
297
299
302
304
305
305
307
307
298
295
292
291
292
292
292
293
292
291
288
286
286
285
286
287
288
288
288
287
287
287
285
285
285
285
282
280
280
282
283
283
283
282
276
271
265
264
262
262
261
260
260
256
250
230
230
231
231
231
230
228
228
229
229
232
233
233
233
233
231
232
231
231
230
229
220
214
202
205
205
205
205
203
205
202
202
202
202
200
190
192
194
192
187
182
178
176
176
175
173
174
174
170
170
171
171
171
175
184
183
169
169
169
178
178
180
180
180
176
176
172
172
171
171
170
169
165
165
162
162
162
162
160
158
155
153
150
149
148
148
147
145
142
137
135
135
135
133
131
131
130
130
125
123
122
122
123
123
124
122
117
116
107
105
105
104
103
103
100
100
98
97
97
97
96
95
95
95
95
95
95
95
95
95
96
96
96
93
93
93
93
93
93
93
93
92
92
91
91
90
90
90
89
89
89
89
89
89
89
88
88
88
87
87
87
87
87
87
87
87
85
85
85
85
85
85
83
83
81
81
81
81
81
81
80
79
79
78
78
78
78
78
78
77
74
74
74
74
74
75
72
69
65
65
65
63
62
61
61
58
58
57
56
56
56
55
53
45
45
44
40
40
37
35
34
31
30
27
25
19
19
10
7
5
5
3
3
3
3
3
3
3
3
3
3
3
3
3
3
3
3
3
2
2
2
2
2
2
2
2
2
2
2
2
2
2
2
2
2
2
2
2
2
2
2
2
2
2
2
2
2
2
2
2
2
2
2
2
2
2
2
2
2
2
2
1
1
1
1
1
1
1
1
1
1
1
1
1
1
1
1
1
1
1
1
1
1
1
1
1
1
1
1
1
1
0
0
0
0
0
0
0
0
0
0
0
0
0
0
0
0
0
0
0
0
0
0
0
0
0
0
0
0
0
0
0
0
0
0
0
0
0
0
0
0
0
0
0
0
0
0
0
0
0
0
0
0
0
0
0
0
0
0
0
0
0
0
0
0
0
0
0
0
0
0
0
0
0
0
0
0
0
0
0
0
0
0
0
0
0
0
0
0
0
0
0
0
0
0
0
0
0
0
0
0
0
0
0
0
0
0
0
0
0
0
0
0
0
0
0
0
0
0
0
0
0
0
0
0
0
0
0
0
0
0
0
0
0
0
0
0
0
0
0
0
0
0
0
0
0
0
0
0
0
0
0
0
0
0
0
0
0
0
0
0
0
0
0
0
0
0
0
0
0
0
0
0
0
0
0
0
0
0
0
0
0
0
0
0
0
0
0
0
0
0
0
0
0
0
0
0
0
0
0
0
0
0
0
0
0
0
0
0
0
0
0
0
0
0
0
0
0
0
0
0
0
0
0
0
0
0
0
0
0
0
0
0
0
0
0
0
0
0
0
0
0
0
0
0
0
0
0
0
0
0
0
0
0
0
0
0
0
0
0
0
0
0
0
0
0
0
0
0
0
0
0
0
0
0
0
0
0
0
0
0
0
0
0
0
0
0
0
0
0
0
0
0
0
0
0
0
0
0
0
0
0
0
0
0
0
0
0
0
0
0
0
0
0
0
0
0
0
0
0
0
0
0
0
0
0
0
0
0
0
0
0
0
0
0
0
0
0
0
0
0
0
0
0
0
0
0
0
0
0
0
0
0
0
0
0
0
0
0
0
0
0
0
0
0
0
0
0
0
0
0
0
0
0
0
0
0
0
0
0
0
0
0
0
0
0
0
0
0
0
0
0
0
0
0
0
0
0
0
0
0
0
0
0
0
0
0
0
0
0
0
0
0
0
0
0
0
0
0
0
0
0
0
0
0
0
0
0
0
0
0
0
0
0
0
0
0
0
0
0
0
0
0
0
0
0
0
0
0
0
0
0
0
0
0
0
0
0
0
0
0
0
0
0
0
0
0
0
0
0
0
0
0
0
0
0
0
0
0
0
0
0
0
0
0
0
0
0
0
0
0
0
0
0
0
0
0
0
0
0
0
0
0
0
0
0
0
0
0
0
0
0
0
0
0
0
0
0
0
0
0
0
0
0
0
0
0
0
0
0
0
0
0
0
0
0
0
0
0
0
0
0
0
0
0
0
0
0
0
0
0
0
0
0
0
0
0
0
0
0
0
0
0
0
0
0
0
0
0
0
0
0
0
0
0
0
0
0
0
0
0
0
0
0
0
0
0
0
0
0
0
0
0
0
0
0
0
0
0
0
0
0
0
0
0
0
0
0
0
0
0
0
0
0
0
0
0
0
0
0
0
0
0
0
0
0
0
0
0
0
0
0
0
0
0
0
0
0
0
0
0
0
0
0
0
0
0
0
0
0
0
0
0
0
0
0
0
0
0
0
0
0
0
0
0
0
0
0
0
0
0
0
0
0
0
0
0
0
0
0
0
0
0
0
0
0
0
0
0
0
0
0
0
0
0
0
0
0
0
0
0
0
0
0
0
0
0
0
0
0
0
0
0
0
0
0
0
0
0
0
0
0
0
0
0
0
0
0
0
0
0
0
0
0
0
0
0
0
0
0
0
0
0
0
0
0
0
0
0
0
0
0
0
0
0
0
0
0
0
0
0
0
0
0
0
0
0
0
0
0
0
0
0
0
0
0
0
0
0
0
0
0
0
0
0
0
0
0
0
0
0
0
0
0
0
0
0
0
0
0
0
0
0
0
0
0
0
0
0
0
0
0
0
0
0
0
0
0
0
0
0
0
0
0
0
0
0
0
0
0
0
0
0
0
0
0
0
0
0
0
0
0
0
0
0
0
0
0
0
0
0
0
0
0
0
0
0
0
0
0
0
0
0
0
0
0
0
0
0
0
0
0
0
0
0
0
0
0
0
0
0
0
0
0
0
0
0
0
0
0
0
0
0
0
0
0
0
0
0
0
0
0
0
0
0
0
0
0
0
0
0
0
0
0
0
0
0
0
0
0
0
0
0
0
0
0
0
0
0
0
0
0
0
0
0
0
0
0
0
0
0
0
0
0
0
0
0
0
0
0
0
0
0
0
0
0
0
0
0
0
0
0
0
0
0
0
0
0
0
0
0
0
0
0
0
0
0
0
0
1
1
1
1
1
1
1
1
1
1
1
1
1
1
1
1
1
1
1
1
1
1
1
1
1
1
1
1
1
1
1
1
1
1
2
2
2
2
2
2
2
2
2
2
2
2
2
2
2
2
2
2
2
2
2
2
2
2
2
2
2
2
2
2
2
2
2
2
2
3
3
3
3
3
3
3
3
3
3
3
3
3
3
3
3
3
3
3
3
3
3
3
3
3
3
3
3
3
3
3
3
3
3
3
3
3
3
2
2
2
2
2
2
2
2
2
2
2
2
2
2
2
2
2
2
2
2
2
2
2
2
2
2
2
2
2
2
2
2
2
2
2
2
2
2
2
2
2
2
2
2
2
2
2
2
2
2
2
2
2
2
2
2
2
2
2
2
2
2
2
2
2
2
2
2
2
2
2
2
1
1
1
1
1
1
1
1
1
1
1
1
1
1
1
1
1
1
1
1
1
1
1
1
1
1
1
1
1
1
1
1
1
1
1
1
1
1
1
1
1
1
2
2
4
6
7
7
7
7
7
7
7
7
7
7
7
7
7
7
7
7
7
7
7
8
8
9
9
9
9
9
9
9
9
10
13
12
17
20
24
28
30
32
32
34
34
34
34
35
35
35
35
35
35
35
35
35
35
35
35
35
35
35
35
35
35
35
35
35
35
35
35
35
35
35
36
36
36
36
36
36
36
37
37
37
37
37
37
37
37
37
37
37
37
37
37
37
37
37
37
36
36
35
35
35
35
35
35
36
36
36
36
36
36
36
36
36
36
36
36
37
39
39
39
39
39
39
38
38
39
40
40
40
39
39
40
40
40
40
40
40
39
39
40
41
41
42
42
42
42
42
42
42
42
42
42
43
43
43
44
45
45
45
44
43
43
43
45
45
45
43
45
50
52
57
57
58
58
58
59
58
58
58
58
57
58
60
61
61
62
64
64
64
63
61
59
59
59
62
65
71
72
72
71
68
68
68
68
68
68
68
67
66
66
66
66
66
66
66
66
66
66
65
65
65
64
64
65
67
68
73
75
76
80
80
80
80
80
80
80
80
80
80
80
80
80
80
79
79
79
79
79
78
78
78
78
77
77
77
77
77
77
77
77
77
77
76
76
76
76
76
76
75
75
75
75
75
75
74
74
73
72
73
73
74
75
77
77
81
84
85
85
85
87
87
87
87
87
85
84
82
82
83
83
83
84
84
83
82
82
82
82
82
82
82
82
81
81
80
77
77
76
74
74
72
72
72
72
72
72
72
72
72
72
72
72
72
71
70
69
69
69
69
69
69
69
69
69
68
67
66
62
62
61
60
56
56
56
55
55
55
54
48
47
47
47
47
46
45
45
44
44
43
43
43
42
42
42
43
43
39
37
37
37
37
37
37
36
36
35
35
34
34
34
34
34
34
33
33
32
32
32
32
32
32
31
29
27
27
25
25
25
23
24
24
26
25
25
25
25
26
25
25
25
25
25
25
25
25
25
25
25
25
25
25
25
25
25
25
25
25
25
24
24
24
23
23
23
23
23
23
22
23
23
23
23
22
22
22
22
22
22
22
22
22
21
21
21
20
20
20
20
21
21
22
22
22
22
22
21
22
21
21
21
20
20
20
20
20
20
20
20
20
20
20
20
20
19
20
19
19
19
19
19
20
20
21
21
21
21
21
21
21
21
21
21
21
21
21
21
21
21
21
21
20
20
20
18
18
17
17
17
19
19
19
18
18
18
18
19
18
18
18
20
20
20
20
20
21
21
21
21
21
22
21
21
21
21
21
22
22
22
22
22
22
22
22
22
22
22
22
22
21
21
23
27
30
36
39
42
42
42
45
45
45
45
46
46
46
46
46
46
46
46
46
47
47
47
47
47
47
47
47
47
47
47
47
47
45
45
45
45
45
45
45
45
45
45
45
45
45
45
45
45
45
45
45
45
45
45
45
45
45
45
45
45
45
45
45
45
45
45
45
45
45
45
45
44
44
44
44
44
44
44
44
44
45
45
45
45
45
46
46
47
46
46
47
47
47
47
47
47
47
47
47
48
50
50
50
50
50
50
50
50
50
50
50
50
47
47
47
47
47
47
47
47
47
47
45
45
45
45
45
45
45
45
45
45
45
44
43
42
42
42
42
42
42
41
41
41
41
41
41
41
41
41
40
40
40
40
40
40
40
40
40
40
40
40
40
39
39
39
39
39
39
39
39
39
39
39
39
37
36
33
33
33
32
32
32
31
31
31
30
30
30
30
30
30
30
30
30
29
27
26
25
24
24
21
16
15
4
4
2
1
0
0
0
0
0
0
0
0
0
0
0
0
0
0
0
0
0
0
0
0
0
0
0
0
0
0
0
0
0
0
0
0
0
0
0
0
0
0
0
0
0
0
0
0
0
0
0
0
0
0
0
0
0
0
0
0
0
0
0
0
0
0
0
0
0
0
0
0
0
0
0
0
0
0
0
0
0
0
0
0
0
0
0
0
0
0
0
0
0
0
0
0
0
0
0
0
0
0
0
0
0
0
0
0
0
0
0
0
0
0
0
0
0
0
0
0
0
0
0
0
0
0
0
0
0
0
0
0
0
0
0
0
0
0
0
0
0
0
0
0
0
0
0
0
0
0
0
0
0
0
0
0
0
0
0
0
0
0
0
0
0
0
0
0
0
0
0
0
0
0
0
0
0
0
0
0
0
0
0
0
0
0
0
0
0
0
0
0
0
0
0
0
0
0
0
0
0
0
0
0
0
0
0
0
0
0
0
0
0
0
0
0
0
0
0
0
0
0
0
0
0
0
0
0
0
0
0
0
0
0
0
0
0
0
0
0
0
0
0
0
0
0
0
0
0
0
0
0
0
0
0
0
0
0
0
0
0
0
0
0
0
0
0
0
0
0
0
0
0
0
0
0
0
0
0
0
0
0
0
0
0
0
0
0
0
0
0
0
0
0
0
0
0
0
0
0
0
0
0
0
0
0
0
0
0
0
0
0
0
0
0
0
0
0
0
0
0
0
0
0
0
0
0
0
0
0
0
0
0
0
0
0
0
0
0
0
0
0
0
0
0
0
0
0
0
0
0
0
0
0
0
0
0
0
0
0
0
0
0
0
0
0
0
0
0
0
0
0
0
0
0
0
0
0
0
0
0
0
0
0
0
0
0
0
0
0
0
0
0
0
0
0
0
0
0
0
0
0
0
0
0
0
0
0
0
0
0
0
0
0
0
0
0
0
0
0
0
0
0
0
0
0
0
0
0
0
0
0
0
0
0
0
0
0
0
0
0
0
0
0
0
0
0
0
0
0
0
0
0
0
0
0
0
0
0
0
0
0
0
0
0
0
0
0
0
0
0
0
0
0
0
0
0
0
0
0
0
0
0
0
0
0
0
0
0
0
0
0
0
0
0
0
0
0
0
0
0
0
0
0
0
0
0
0
0
0
0
0
0
0
0
0
0
0
0
0
0
0
0
0
0
0
0
0
0
0
0
0
0
0
0
0
0
0
0
0
0
0
0
0
0
0
0
0
0
0
0
0
0
0
0
0
0
0
0
0
0
0
0
0
0
0
0
0
0
0
0
0
0
0
0
0
0
0
0
0
0
0
0
0
0
0
0
0
0
0
0
0
0
0
0
0
0
0
0
0
0
0
0
0
0
0
0
0
0
0
0
0
0
0
0
0
0
0
0
0
0
0
0
0
0
0
0
0
0
0
0
0
0
0
0
0
0
0
0
0
0
0
0
0
0
0
0
0
0
0
0
0
0
0
0
0
0
0
0
0
0
0
0
0
0
0
0
0
0
0
0
0
0
0
0
0
0
0
0
0
0
0
0
0
0
0
0
0
0
0
0
0
0
0
0
0
0
0
0
0
0
0
0
0
0
0
0
0
0
0
0
0
0
0
0
0
0
0
0
0
0
0
0
0
0
0
0
0
0
0
0
0
0
0
0
0
0
0
0
0
0
0
0
0
0
0
0
0
0
0
0
0
0
0
0
0
0
0
0
0
0
0
0
0
0
0
0
0
0
0
0
0
0
0
0
0
0
0
0
0
0
0
0
0
0
0
0
0
0
0
0
0
0
0
0
0
0
0
0
0
0
0
0
0
0
0
0
0
0
0
0
0
0
0
0
0
0
0
0
0
0
0
0
0
0
0
0
0
0
0
0
0
0
0
0
0
0
0
0
0
0
0
0
0
0
0
0
0
0
0
0
0
0
2
2
2
2
2
2
2
2
2
2
2
2
2
2
2
2
2
2
2
2
2
2
2
2
2
2
2
2
3
4
4
4
4
4
4
4
4
4
4
4
4
4
4
4
4
4
4
4
4
4
4
4
4
4
4
4
4
4
4
4
4
4
4
4
4
4
4
4
4
4
4
4
4
4
4
4
4
4
4
4
4
4
4
4
4
4
4
4
4
4
4
4
4
4
4
4
4
4
4
4
4
4
4
4
4
4
4
4
4
4
4
4
4
4
4
4
4
4
5
5
5
5
5
5
5
5
5
5
5
5
5
5
5
5
5
5
5
5
5
5
5
5
5
5
5
4
4
4
4
4
4
4
4
4
5
5
5
5
5
5
5
6
6
6
6
7
7
7
7
8
8
8
8
8
8
8
8
8
8
8
8
8
8
8
8
7
7
7
7
7
7
7
7
7
6
6
6
6
6
6
6
6
6
6
6
6
6
6
6
6
6
6
6
6
6
6
6
6
6
6
6
6
6
6
6
6
6
6
6
6
6
6
7
6
6
6
6
6
6
6
6
6
6
6
6
6
6
6
6
5
5
5
5
5
5
5
5
5
5
5
5
5
5
5
5
5
5
5
5
5
5
5
5
5
5
6
6
6
6
6
6
6
6
5
5
5
5
5
5
5
5
5
5
5
5
5
5
5
5
5
5
5
5
5
5
5
5
5
5
5
5
5
5
5
5
5
5
5
5
5
5
5
5
5
5
5
5
5
5
4
4
4
4
4
4
3
2
2
2
2
2
2
2
2
2
2
2
2
2
2
2
2
2
2
2
2
2
2
1
1
1
1
1
1
1
1
1
1
1
1
1
1
1
1
1
1
1
1
1
1
1
1
1
1
1
1
1
1
1
1
1
1
1
1
1
1
1
1
1
1
1
1
1
1
1
1
1
1
0
0
0
0
0
0
0
0
0
0
0
0
0
0
0
0
0
0
0
0
0
0
0
0
0
0
0
0
0
0
0
0
0
0
0
0
0
0
0
0
0
0
0
0
0
0
0
0
0
0
0
0
0
0
0
0
0
0
0
0
0
0
0
0
0
0
0
0
0
0
0
0
0
0
0
0
0
0
0
0
0
0
0
0
0
0
0
0
0
0
0
0
0
0
0
0
0
0
0
0
0
0
0
0
0
0
0
0
0
0
0
0
0
0
0
0
0
0
0
0
0
0
0
0
0
0
0
0
0
0
0
0
0
0
0
0
0
0
0
0
0
0
0
0
0
0
0
0
0
0
0
0
0
0
0
0
0
0
0
0
0
0
0
0
0
0
0
0
0
0
0
0
0
0
0
0
0
0
0
0
0
0
0
0
0
0
0
0
0
0
1
1
1
1
1
1
1
1
1
1
1
1
1
1
1
1
1
1
1
1
1
1
1
1
1
1
1
1
1
1
1
1
1
1
1
1
1
1
1
1
1
1
1
1
1
1
0
0
0
0
0
0
0
0
0
0
0
0
0
0
0
0
0
0
0
0
0
0
0
0
0
0
0
0
0
0
0
0
0
0
0
0
0
0
0
0
0
0
0
0
0
0
0
0
0
0
0
0
0
0
0
0
0
0
0
0
0
0
0
0
0
0
0
1
1
1
1
1
1
1
1
1
1
1
1
1
1
1
1
1
1
1
1
2
2
2
2
2
2
2
2
2
2
2
2
2
2
2
2
2
2
2
2
2
2
2
2
2
2
2
2
2
2
2
2
2
2
2
2
2
2
2
2
2
2
2
2
2
2
2
2
2
2
2
2
2
2
2
2
2
2
2
2
2
2
3
3
5
5
5
5
5
5
5
5
5
5
5
5
5
5
5
5
5
5
5
5
5
5
5
5
5
5
5
5
5
5
5
5
5
5
5
5
5
5
5
5
5
5
6
6
6
6
6
6
6
6
6
6
6
6
6
6
6
6
6
6
6
6
6
6
6
6
6
6
6
6
6
6
6
6
6
6
6
6
6
6
6
6
5
5
6
6
6
6
6
7
7
8
10
10
10
10
11
12
12
13
13
14
14
14
14
14
14
14
14
14
14
14
14
14
14
14
14
14
14
14
14
14
14
14
15
16
17
17
17
16
16
16
16
16
16
16
15
15
15
15
15
15
15
15
15
15
15
15
15
15
15
15
15
15
15
15
15
15
15
15
15
15
15
15
15
15
15
15
15
15
15
15
15
15
15
15
15
15
15
15
15
15
15
15
15
15
15
15
15
15
15
15
15
15
15
15
15
15
15
15
15
15
15
15
15
15
15
15
15
15
15
15
14
14
14
14
14
14
14
14
14
14
14
14
14
14
14
14
14
14
14
14
14
13
13
13
13
14
14
14
14
14
14
14
14
14
14
14
14
13
13
12
13
13
12
12
12
12
13
13
13
13
12
12
12
12
12
11
11
11
11
10
10
10
10
10
10
10
10
10
10
10
10
11
11
11
12
12
12
12
12
11
11
12
12
12
12
12
11
11
11
11
12
17
19
20
21
22
24
23
23
23
23
23
23
23
23
23
24
23
23
23
23
23
24
23
23
23
23
22
22
22
22
22
22
22
22
22
22
22
22
22
22
22
22
22
22
22
22
22
22
22
22
22
22
22
22
22
22
22
22
22
22
22
22
22
22
22
22
22
22
22
22
22
22
22
22
22
22
21
21
21
21
21
21
22
22
22
22
22
22
22
22
22
22
22
23
24
24
24
24
24
22
22
22
23
28
28
32
32
32
33
33
34
35
37
38
38
38
39
39
39
39
39
39
40
41
41
40
46
46
47
47
47
47
47
47
47
47
47
47
47
46
46
46
46
46
46
47
47
47
47
47
47
47
46
45
45
45
43
41
41
40
39
39
39
39
38
37
37
37
37
38
37
37
37
37
37
37
37
37
37
37
37
37
37
37
37
37
37
37
37
37
37
37
37
36
36
36
36
36
36
35
35
35
35
35
35
35
35
35
34
34
33
33
32
32
32
32
32
32
32
32
32
32
34
35
35
35
35
35
35
33
33
32
32
32
32
32
31
31
31
31
31
31
31
31
31
32
33
32
33
32
32
32
32
32
32
32
32
30
28
27
27
27
27
28
28
27
28
27
23
23
23
23
22
23
22
22
22
22
22
22
22
22
20
20
20
20
20
20
20
20
19
19
19
19
19
18
17
17
17
17
17
16
16
16
15
14
14
14
15
15
15
15
15
15
14
13
13
13
13
13
13
13
13
13
13
13
13
13
13
13
13
13
13
13
12
12
12
12
12
12
12
12
12
12
12
13
13
13
12
12
12
12
12
12
12
12
12
12
12
12
12
12
12
12
12
12
12
12
12
12
12
12
12
12
12
12
12
12
12
12
12
12
12
12
12
12
12
12
12
12
12
12
12
12
11
11
12
12
12
12
12
13
12
13
13
13
13
12
12
12
12
11
10
10
10
10
10
10
10
10
10
10
10
10
10
9
9
9
9
9
10
10
11
11
11
10
10
10
10
10
10
8
9
9
9
9
9
9
8
8
8
8
9
9
9
9
9
9
9
9
9
9
9
9
9
9
9
8
8
9
9
10
10
10
12
12
12
12
12
12
12
12
12
12
12
12
12
12
12
12
12
12
12
12
12
12
12
13
13
13
13
13
13
13
13
13
14
14
14
14
14
14
14
14
14
14
14
14
14
14
15
15
15
15
15
14
13
13
13
13
13
13
13
13
13
13
13
13
13
13
13
13
13
15
17
17
17
17
17
17
17
17
18
18
18
20
20
20
20
20
20
21
21
21
21
21
21
21
21
21
21
21
21
21
21
21
21
21
20
22
22
22
21
21
21
21
21
21
21
21
21
21
20
20
20
20
20
20
20
20
20
20
20
19
19
20
20
20
20
20
20
19
17
17
17
17
17
17
17
17
17
17
17
17
18
18
18
18
18
18
18
18
18
18
18
19
19
19
19
19
17
17
17
17
17
17
17
18
17
18
19
20
22
23
23
23
22
22
22
22
22
22
22
22
22
22
22
22
22
22
22
22
22
22
22
22
22
22
22
22
21
21
20
20
20
19
19
19
19
18
18
18
18
18
18
18
18
18
18
18
18
18
17
17
17
17
16
16
16
17
17
17
17
17
17
17
17
17
17
17
17
17
17
17
17
17
17
17
17
17
17
16
16
16
16
16
16
15
15
15
15
15
15
15
15
15
15
15
15
15
15
15
14
14
14
14
14
14
14
14
14
14
13
13
13
13
13
12
12
12
12
12
12
12
12
12
12
12
13
13
14
14
15
15
15
17
17
17
17
16
16
16
15
15
15
15
15
15
15
15
16
15
15
15
15
16
16
16
15
15
15
15
15
15
15
14
14
14
14
14
14
14
14
14
14
14
14
14
14
14
14
14
14
14
14
14
14
14
14
14
14
14
14
14
14
14
14
14
14
14
14
14
13
13
13
13
13
13
12
12
12
12
12
12
12
12
12
12
12
12
12
12
12
12
12
12
12
12
12
12
12
12
12
12
12
12
12
12
12
10
10
10
10
10
10
10
10
10
10
10
10
10
10
8
8
8
8
8
8
8
8
8
8
8
8
8
7
7
7
7
7
7
7
7
7
8
8
8
8
7
7
7
7
7
6
6
6
6
6
6
6
5
3
3
3
3
2
2
2
2
2
2
2
2
2
2
2
2
2
2
2
2
2
2
2
2
2
2
2
2
2
2
2
2
2
2
2
2
2
2
2
2
2
2
2
2
2
2
2
2
2
2
2
2
2
2
2
2
2
2
2
2
1
1
1
1
1
1
1
1
1
0
0
0
0
0
0
0
0
0
0
0
0
0
0
0
0
0
0
0
0
0
0
0
0
0
0
0
0
0
0
0
0
0
0
0
0
0
0
0
0
0
0
0
0
0
0
0
0
0
0
0
0
0
0
0
0
0
0
0
0
0
0
0
0
0
0
0
0
0
0
0
0
0
0
0
0
0
0
0
0
0
0
0
0
0
0
0
0
0
0
0
0
0
0
0
0
0
0
0
0
0
0
0
0
0
0
0
0
0
0
0
0
0
0
0
0
0
0
0
0
0
0
0
0
0
0
0
0
0
0
0
0
0
0
0
0
0
0
0
0
0
0
0
0
0
0
0
0
0
0
0
0
0
0
0
0
0
0
0
0
0
0
0
0
0
0
0
0
0
0
0
0
0
0
0
0
0
0
0
0
0
0
0
0
0
0
0
0
0
0
0
0
0
0
0
0
0
0
0
0
0
0
0
0
0
0
0
0
0
0
0
0
0
0
0
0
0
0
0
0
0
0
0
0
0
0
0
0
0
0
0
0
0
0
0
0
0
0
0
0
0
0
0
0
0
0
0
0
0
0
0
0
0
0
0
0
0
0
0
0
0
0
0
0
0
0
0
0
0
0
0
0
0
0
0
0
0
0
0
0
0
0
0
0
0
0
0
0
0
0
0
0
0
0
0
0
0
0
0
0
0
0
0
0
0
0
0
0
0
0
0
0
0
0
0
0
0
0
0
0
0
0
0
0
0
0
0
0
0
0
0
0
0
0
0
0
0
0
0
0
0
0
1
1
1
1
1
1
1
1
1
1
2
2
2
2
2
2
2
2
2
2
2
2
2
2
2
2
2
2
2
2
2
2
2
2
2
2
2
2
2
2
2
2
2
2
2
2
2
2
2
3
3
3
3
3
3
3
3
3
3
3
3
3
3
3
3
3
3
3
3
3
3
4
4
4
4
4
4
4
4
4
4
4
4
4
4
4
4
4
4
4
4
4
4
4
4
4
4
4
5
5
5
5
5
5
5
5
5
5
5
5
5
5
5
5
5
5
5
5
5
5
5
5
5
5
5
5
5
5
5
5
5
4
4
4
4
4
4
4
4
4
4
4
4
4
4
4
4
4
4
4
4
4
4
4
4
4
4
4
4
4
4
4
4
4
4
3
3
3
3
3
3
3
3
3
3
3
3
3
3
3
3
3
3
3
3
3
3
3
3
3
3
3
3
3
3
2
2
2
2
2
2
2
2
2
2
2
2
2
2
2
2
2
2
2
2
2
3
3
3
3
3
3
2
2
3
3
4
4
4
4
4
4
4
4
4
4
4
4
4
4
4
4
4
4
4
4
4
4
4
4
4
4
4
4
4
5
5
5
5
5
5
5
5
5
5
5
5
5
5
5
5
5
5
5
5
5
5
5
5
5
6
6
6
6
6
6
6
6
6
6
6
6
6
6
6
7
7
7
7
7
7
7
7
7
7
7
7
7
7
7
7
7
7
7
7
7
7
10
9
9
9
9
9
10
10
10
10
10
10
10
10
10
10
10
10
10
10
10
10
10
10
10
10
10
10
10
10
10
10
10
10
9
9
9
9
8
9
9
9
9
9
9
9
10
10
10
10
10
10
10
12
12
12
12
12
12
12
12
12
12
12
12
12
12
12
12
12
12
12
12
12
12
12
12
12
12
12
12
12
12
12
12
12
12
12
11
11
12
12
12
12
12
11
11
11
11
11
11
11
11
11
11
11
11
11
10
10
10
10
10
10
10
10
10
10
10
10
10
10
10
10
10
10
10
10
10
10
10
10
10
10
10
10
10
10
10
10
9
9
9
9
9
9
9
9
9
9
9
7
7
7
7
7
7
7
7
7
7
7
7
7
7
7
7
7
7
7
7
7
7
7
5
5
5
5
5
6
7
7
7
7
7
7
7
7
7
7
5
5
5
5
5
5
4
4
4
4
4
4
4
5
5
6
7
7
7
7
7
7
7
7
7
7
7
7
7
7
7
7
7
7
8
9
10
10
10
10
10
10
10
10
10
10
10
10
10
10
10
10
11
11
11
11
11
12
12
12
12
12
12
12
12
12
12
12
14
14
15
17
17
17
17
17
17
17
17
17
17
17
17
17
17
17
17
17
17
17
17
17
17
17
17
17
17
17
17
17
17
17
17
17
17
17
17
17
17
17
17
17
17
17
17
17
17
17
17
17
17
17
17
17
17
17
17
17
17
17
17
16
16
16
16
16
16
16
16
16
16
16
16
16
16
15
15
15
15
15
15
15
15
15
15
15
15
15
15
15
14
14
12
12
12
12
12
12
12
12
11
11
11
11
11
11
11
10
10
10
10
10
10
10
10
10
10
10
10
10
10
10
10
9
9
9
7
7
6
6
6
6
6
5
5
5
5
5
5
5
5
5
5
5
5
5
5
5
5
5
5
5
5
5
5
5
5
5
5
5
5
5
5
5
5
5
5
5
5
5
5
5
5
5
5
5
4
4
4
4
4
4
4
4
4
4
4
4
4
4
4
4
4
4
4
4
4
4
4
4
5
5
5
5
5
5
5
5
5
5
5
5
5
5
6
5
5
5
5
7
7
7
8
8
8
9
9
9
9
9
9
9
9
9
9
9
10
10
10
10
10
10
10
10
10
10
10
10
9
9
9
9
9
9
10
10
10
10
10
9
9
9
10
10
10
10
10
10
10
10
10
10
10
10
10
10
10
10
11
11
11
11
12
12
12
12
12
11
11
11
11
11
12
12
12
12
14
15
15
16
17
17
17
17
17
17
17
17
17
17
17
17
17
17
17
17
17
17
17
17
17
17
17
17
17
17
17
17
17
19
20
24
25
27
27
27
30
30
30
30
31
30
31
31
31
31
32
32
31
31
31
31
30
30
30
30
30
30
30
30
30
30
30
30
30
30
30
30
30
30
30
30
30
30
30
30
30
30
30
30
30
30
30
30
30
30
30
30
30
30
30
29
29
29
28
28
28
28
28
28
28
28
28
28
28
28
28
28
28
27
28
27
27
27
27
27
27
27
27
27
27
27
27
27
27
27
27
27
27
27
27
27
25
25
25
25
25
25
25
25
25
25
25
25
25
25
23
23
23
23
23
23
22
22
22
22
22
23
24
24
22
21
21
20
20
19
18
18
20
20
20
20
20
20
20
20
20
19
19
18
18
18
18
18
18
18
18
18
17
17
17
17
17
17
17
17
17
17
17
17
17
16
16
16
16
16
17
17
17
17
17
15
15
15
15
15
15
15
15
15
15
15
17
21
25
25
25
25
27
30
32
35
35
35
35
35
35
35
36
37
37
37
37
37
37
37
37
37
37
36
35
35
36
36
37
36
35
35
35
35
35
35
35
35
37
37
37
37
37
37
37
37
37
37
37
37
37
37
37
37
37
37
37
37
37
37
37
37
35
35
35
35
35
35
35
35
35
35
35
35
35
35
35
35
35
35
35
35
35
35
35
35
35
35
35
35
35
35
35
35
35
35
35
35
35
35
35
35
35
35
35
35
35
35
35
35
35
35
35
35
35
34
34
34
33
33
33
33
33
32
32
32
32
32
32
32
32
32
30
28
28
27
27
27
27
27
27
27
27
27
27
27
27
27
27
27
27
27
27
27
26
26
25
25
25
24
24
24
24
23
22
22
22
22
22
22
22
22
22
22
22
22
22
22
23
24
24
24
24
24
22
22
22
22
22
24
24
24
24
23
21
21
20
20
21
21
21
21
21
21
21
21
21
20
20
20
20
20
20
20
20
20
20
20
20
20
20
20
20
20
20
20
20
20
20
20
19
19
19
19
19
19
18
17
17
17
17
17
17
16
16
16
15
15
15
15
15
16
16
16
15
20
20
20
20
20
20
20
19
19
19
19
19
19
19
19
19
19
19
19
20
20
21
22
22
23
23
23
23
23
23
24
25
25
25
24
24
23
24
24
24
24
24
24
24
25
25
25
25
25
25
25
25
26
26
26
26
26
27
28
29
30
37
37
38
38
38
40
40
41
42
42
47
49
51
55
55
55
55
55
57
57
57
57
58
58
58
58
58
58
57
57
54
54
52
52
54
54
57
57
57
57
57
56
56
56
56
56
56
55
55
55
55
55
55
55
55
55
55
55
55
55
55
55
55
55
55
55
55
55
55
55
55
55
55
55
55
55
55
55
55
55
55
55
55
55
54
53
53
53
53
53
53
53
53
53
53
53
53
53
53
52
52
52
51
51
51
51
51
51
51
50
51
51
51
51
51
51
51
51
50
50
50
50
50
50
50
50
50
50
50
50
50
50
50
50
50
49
48
48
47
47
47
47
47
44
44
42
40
40
40
40
40
40
40
39
39
39
38
37
37
37
37
37
37
37
36
35
35
34
34
34
34
34
35
35
35
27
28
28
28
28
29
29
29
27
26
25
25
25
25
24
23
23
23
23
23
22
22
22
22
20
20
17
17
17
17
17
17
17
17
16
16
16
16
16
16
16
16
16
16
15
15
15
15
15
15
15
15
15
15
15
14
15
15
14
14
15
15
14
13
12
12
12
11
11
11
11
11
11
11
11
11
11
11
10
10
10
10
10
10
10
10
10
10
10
10
10
10
10
10
10
10
10
10
10
10
10
10
10
10
10
10
10
10
10
10
10
9
9
9
9
9
9
9
9
9
9
9
9
10
10
10
10
10
10
10
10
10
10
10
10
10
9
9
9
9
9
9
9
9
9
9
9
9
8
8
8
8
8
8
8
8
8
7
7
7
7
6
6
6
6
7
6
6
6
4
4
3
3
3
3
3
3
3
3
3
3
3
3
3
3
3
3
3
3
3
3
3
3
3
3
3
3
3
3
3
3
3
3
3
3
3
3
3
3
3
3
3
3
3
3
3
3
2
2
2
2
2
2
2
2
2
2
2
2
2
2
2
2
2
2
2
2
2
2
2
2
2
2
2
2
2
2
2
2
2
2
2
2
2
2
2
2
2
2
2
2
2
2
2
2
2
2
2
2
2
2
2
2
2
2
2
2
2
2
2
2
2
2
2
2
2
2
2
2
2
3
3
3
3
3
3
2
2
2
2
2
2
2
2
2
2
2
2
2
2
2
2
2
2
2
2
2
2
2
2
2
2
2
2
2
2
2
2
2
2
2
2
2
2
2
2
2
2
2
2
2
2
2
2
2
2
2
2
2
2
2
2
2
2
2
2
2
2
2
2
2
2
2
2
2
2
2
2
2
2
2
2
2
2
2
2
3
3
3
3
3
3
3
3
3
3
3
3
3
3
3
3
3
3
3
3
3
3
3
3
3
3
3
3
3
3
3
3
3
3
3
3
3
3
3
3
3
2
2
2
2
2
2
2
2
2
2
2
2
2
2
2
2
2
2
2
2
2
2
2
2
2
2
2
1
1
1
1
1
1
1
1
1
1
1
1
1
1
1
1
1
1
1
1
1
1
1
1
1
1
1
1
1
1
1
1
1
1
1
1
1
1
1
1
1
1
1
1
1
1
1
1
1
1
1
2
2
2
2
2
2
2
2
2
2
2
2
2
2
2
2
2
2
2
2
2
2
2
2
2
2
2
2
2
2
2
2
2
2
2
2
2
2
2
2
2
2
2
2
2
2
2
2
2
2
2
2
2
2
2
2
2
2
2
2
2
2
2
3
3
3
3
3
3
3
3
3
3
3
3
3
3
3
3
3
3
3
3
3
3
3
3
2
2
2
2
2
2
2
2
2
2
2
2
2
2
4
4
4
4
4
4
4
4
4
4
4
4
4
4
4
4
4
4
4
4
4
4
4
4
4
4
4
4
4
4
4
4
4
4
4
4
4
4
4
4
4
4
4
4
4
4
4
4
4
4
4
4
4
4
4
4
4
4
4
4
4
4
4
4
4
4
4
4
4
4
4
4
4
4
4
4
3
3
3
3
3
3
3
3
3
3
3
3
3
3
3
3
3
3
3
3
3
3
3
3
3
3
3
3
3
3
3
3
3
3
3
3
3
3
3
3
3
3
3
3
3
3
3
3
4
4
4
3
3
2
2
2
2
2
2
2
2
2
2
2
2
2
2
2
2
2
2
2
2
2
2
2
2
2
2
2
2
2
2
2
2
2
2
2
2
2
2
2
2
2
2
2
2
2
2
2
2
2
2
2
3
4
4
5
5
5
5
5
5
5
5
5
6
6
6
6
6
6
6
6
6
6
6
6
6
6
6
6
6
7
7
8
8
8
9
9
9
9
9
9
9
9
9
9
9
9
9
9
9
9
9
9
9
9
9
9
9
9
9
9
9
9
9
9
9
9
9
9
9
9
9
10
10
10
10
10
10
10
10
10
10
10
10
10
10
10
10
10
10
10
10
10
10
10
11
11
11
11
14
15
16
18
19
20
20
21
21
21
21
21
22
22
22
22
23
24
26
27
27
27
27
27
27
27
26
26
26
26
26
26
26
26
26
26
25
25
25
25
25
25
25
25
25
25
26
26
26
27
26
27
27
27
27
27
27
27
27
27
27
27
27
27
26
26
26
26
27
27
27
27
27
27
27
27
28
28
30
30
30
30
30
31
31
34
37
37
37
37
37
37
39
39
38
38
38
38
38
38
38
38
39
39
39
38
38
38
38
38
37
37
36
36
36
36
37
37
37
36
36
35
35
34
34
34
34
35
33
31
32
30
30
30
30
30
30
30
30
30
30
30
30
30
30
30
30
30
30
30
30
30
30
30
30
30
30
31
32
32
32
33
35
38
39
39
39
39
39
41
46
45
51
52
52
51
51
52
53
53
53
53
53
52
52
53
53
53
55
55
55
55
55
55
55
56
56
56
56
56
56
57
57
57
52
52
51
51
51
51
50
51
50
50
49
48
45
45
45
45
44
44
44
44
43
43
42
42
43
42
42
42
42
42
42
42
43
43
45
45
45
45
44
45
45
45
45
47
47
46
46
46
46
46
47
47
47
48
50
52
53
53
53
53
53
53
52
52
52
52
52
52
51
51
51
51
52
52
51
52
52
52
52
52
52
52
52
52
52
52
51
51
51
52
52
52
52
52
50
50
50
50
50
50
50
50
50
50
50
50
50
50
50
50
50
51
52
54
55
55
55
56
60
60
60
60
60
64
64
62
62
64
64
64
65
69
71
71
70
71
72
80
79
81
85
110
113
132
132
135
135
134
133
132
132
132
136
137
136
135
136
136
136
136
136
135
135
135
135
134
135
136
135
137
141
140
140
140
140
140
141
138
138
137
137
137
137
137
137
137
135
133
133
133
133
134
134
134
135
135
137
142
152
156
157
161
164
164
164
164
165
166
167
166
165
165
165
165
165
165
165
165
165
164
165
165
165
165
165
165
164
164
165
167
167
166
165
165
165
167
167
167
167
167
167
167
167
167
167
167
167
167
168
167
166
164
164
164
162
163
160
158
158
158
158
155
155
152
152
152
152
153
152
152
153
145
140
140
140
140
140
141
142
142
141
140
135
129
129
128
129
129
129
128
124
119
117
117
115
112
112
111
110
107
107
107
107
105
102
100
100
100
100
100
100
100
101
103
107
107
107
101
102
102
103
106
105
105
105
105
104
104
101
96
94
93
92
95
95
95
95
95
94
90
83
82
82
85
86
86
85
81
80
80
79
79
80
82
82
80
80
81
79
80
79
78
78
78
76
76
77
77
77
77
76
75
75
75
75
76
76
75
74
73
72
72
69
69
69
69
68
68
67
67
66
66
66
65
65
65
65
65
64
64
64
64
64
64
64
64
62
61
60
60
60
60
60
60
60
60
59
60
60
60
63
65
65
64
64
64
64
65
65
65
67
66
65
65
65
66
67
67
66
64
62
65
66
68
70
68
68
68
68
68
67
67
67
65
65
65
66
66
66
65
65
64
65
65
65
64
64
64
62
62
60
60
60
58
58
58
58
59
57
57
57
57
57
56
50
51
51
50
50
50
51
51
52
52
52
52
51
51
51
51
50
50
50
50
50
50
54
54
60
63
65
66
68
69
69
69
69
68
68
68
68
68
68
67
67
67
67
67
67
67
67
67
68
67
67
67
67
67
67
67
67
69
69
69
69
69
70
69
69
69
69
69
70
70
70
70
70
69
62
62
62
61
61
62
60
60
61
65
63
63
66
68
74
84
86
86
86
86
85
85
85
86
87
90
88
89
90
90
90
90
90
91
91
91
91
91
91
91
91
91
91
89
89
89
89
89
89
89
89
88
88
88
89
89
89
88
88
86
85
85
85
85
87
89
91
89
88
88
88
88
88
88
90
90
90
91
92
92
92
92
91
91
91
91
91
91
91
90
89
89
90
90
87
87
87
87
87
87
87
87
87
87
85
86
86
89
91
91
92
91
92
92
92
92
91
91
91
92
92
92
92
92
93
93
95
95
95
96
96
96
96
96
95
95
95
97
96
96
97
97
97
94
93
92
94
94
95
111
112
113
115
115
117
118
119
119
122
122
125
125
125
125
125
125
125
126
127
127
120
117
113
113
112
112
112
112
112
112
112
120
122
130
128
127
127
128
128
129
134
140
140
138
144
143
143
163
162
168
170
173
177
175
175
175
175
173
178
178
185
190
211
211
213
212
212
212
212
210
210
210
210
210
210
209
210
209
209
207
207
206
210
211
211
210
209
209
210
210
210
210
210
211
211
211
212
214
215
212
212
212
211
212
213
216
219
222
230
242
281
289
311
333
341
343
387
396
401
405
403
404
406
406
407
407
412
414
415
420
420
420
420
421
420
422
422
425
425
424
423
422
420
420
420
421
420
420
420
419
419
418
417
417
417
417
417
417
415
410
409
408
409
411
412
415
413
413
410
409
409
409
410
411
414
425
427
429
425
419
424
425
428
433
438
438
438
432
431
426
426
426
426
425
425
425
421
417
416
416
415
414
414
413
411
410
408
408
404
404
397
393
393
392
391
390
392
400
392
392
392
391
377
376
370
366
366
365
363
362
363
359
358
347
357
357
357
355
355
354
352
350
350
346
345
299
300
301
305
310
297
300
304
315
312
309
307
311
301
301
319
317
320
321
319
320
322
323
323
321
324
307
310
312
312
312
305
303
304
306
305
303
292
292
292
292
290
288
287
286
286
285
286
285
284
280
280
279
279
275
273
272
272
271
267
267
266
264
257
254
251
252
252
253
252
250
250
249
249
249
250
250
249
248
249
250
250
250
249
249
249
250
249
247
246
245
245
245
245
242
242
241
240
240
240
234
235
235
235
235
237
235
235
235
235
231
229
222
222
219
218
215
215
215
215
215
215
215
215
210
210
205
205
206
206
205
205
205
195
193
190
187
187
187
188
185
183
182
181
176
176
177
177
175
174
174
171
170
168
160
155
154
154
152
152
152
151
150
150
150
150
147
141
140
132
132
130
130
131
131
127
125
120
119
118
118
118
112
112
101
98
95
95
95
95
95
95
94
94
94
93
93
90
90
89
88
87
86
85
85
80
80
77
74
72
71
71
70
69
69
69
69
65
66
67
64
63
65
64
72
77
82
80
84
81
77
79
85
87
87
87
89
88
88
88
87
87
88
89
89
89
89
89
89
90
90
90
90
90
90
90
90
90
91
92
92
91
91
90
88
89
89
89
85
85
83
81
81
82
83
87
87
81
80
77
77
77
80
80
80
80
80
82
82
82
83
102
107
112
115
116
115
115
115
115
117
117
115
116
117
117
121
122
122
122
122
122
122
122
122
122
123
123
123
124
124
125
125
125
125
121
121
121
121
121
121
121
120
119
119
119
119
119
119
119
119
120
120
120
119
119
118
118
118
118
118
118
118
119
120
120
120
120
115
114
114
114
114
114
114
115
112
112
109
108
107
105
105
104
104
103
103
102
100
97
97
96
96
95
94
92
92
94
100
98
97
99
98
101
102
102
103
103
103
103
103
103
103
103
103
103
103
103
103
103
103
103
103
103
103
103
103
103
103
102
102
102
101
101
100
100
100
99
96
95
95
95
95
95
95
95
95
95
95
95
92
92
86
85
85
85
84
82
81
80
80
80
80
78
78
77
77
77
77
77
75
74
74
70
70
70
70
70
70
69
68
68
68
65
66
66
66
68
70
71
72
72
72
72
72
70
68
68
63
69
69
70
72
73
75
77
77
77
77
77
77
75
74
72
73
72
72
72
72
71
71
69
68
68
68
67
67
67
67
67
67
67
66
65
65
65
64
63
62
62
62
62
62
62
62
61
60
61
62
64
64
63
63
64
71
71
72
72
73
74
75
75
76
76
76
76
75
75
77
77
77
77
78
78
78
78
77
77
77
77
77
77
77
76
76
76
76
76
77
77
77
77
76
76
76
75
80
80
81
81
82
83
83
84
84
84
83
84
83
83
83
83
83
83
84
84
84
84
84
84
82
82
82
82
82
80
82
85
85
85
85
84
84
84
85
86
92
97
97
96
96
97
100
102
107
110
121
123
122
125
125
129
141
141
144
147
150
149
147
145
148
148
146
145
145
145
145
145
142
142
147
146
150
151
152
152
151
151
152
152
152
152
155
154
159
162
164
165
166
166
160
162
162
162
162
162
162
163
164
169
168
168
168
166
165
165
165
165
164
164
164
162
162
161
161
161
161
160
160
160
160
160
160
160
160
160
160
160
160
160
160
160
160
159
157
157
158
160
160
160
159
158
157
156
156
157
157
159
158
158
158
158
157
157
157
157
157
156
155
156
155
155
155
157
157
157
156
156
156
155
155
155
155
152
151
150
149
149
148
146
145
144
144
142
142
142
142
141
138
139
136
136
136
136
136
136
136
134
132
130
130
130
130
130
130
131
131
125
125
124
123
120
120
120
120
118
117
116
116
116
115
114
114
113
112
108
105
100
100
100
97
96
93
93
92
92
92
91
90
90
90
86
86
85
85
85
83
82
80
80
80
79
76
76
78
76
72
70
70
70
70
69
69
68
67
68
67
67
65
65
66
67
70
70
71
72
72
72
72
72
72
71
71
64
64
65
65
65
65
65
65
65
64
63
63
62
62
62
62
62
62
62
61
61
61
61
61
58
55
54
56
57
57
56
57
56
56
59
57
57
58
53
55
53
52
60
61
62
61
61
61
62
64
67
70
69
70
68
69
69
68
68
68
69
68
68
68
69
69
69
70
70
70
70
70
70
70
70
70
70
70
72
72
72
72
72
72
72
72
72
72
72
72
72
72
71
71
71
71
71
71
72
72
72
72
72
72
72
72
72
72
72
72
72
72
73
76
79
80
81
78
78
76
76
77
78
78
80
78
79
80
80
79
81
83
83
83
83
84
84
85
85
85
85
85
85
86
85
85
85
85
85
85
85
83
83
83
83
83
83
82
81
81
80
80
80
81
80
80
80
80
79
79
80
80
80
80
80
80
78
78
77
75
74
74
74
73
73
72
73
73
75
74
75
75
76
78
80
80
80
80
78
79
80
80
80
80
80
78
77
77
78
80
80
80
85
86
86
86
86
86
85
85
82
84
84
83
83
81
80
80
80
80
77
77
77
75
75
75
75
75
74
74
74
74
72
72
72
73
76
77
77
77
77
81
81
90
95
97
103
105
107
107
107
107
107
106
106
107
107
107
107
106
106
105
104
104
106
113
117
116
117
120
124
125
125
126
126
126
127
127
126
125
125
125
127
127
127
130
130
130
132
131
130
127
127
130
136
138
138
149
152
153
155
155
154
153
153
153
153
152
152
153
152
152
152
151
150
152
152
152
152
149
148
148
148
148
148
148
148
150
148
162
166
171
172
175
182
185
194
200
200
202
206
205
209
207
207
207
209
209
210
210
210
210
210
208
208
207
207
208
209
208
207
206
205
205
204
202
202
202
207
212
218
233
236
240
239
238
244
243
243
239
238
244
245
245
244
244
244
244
245
244
245
245
245
244
243
243
243
241
237
233
232
232
232
232
232
230
230
230
227
227
227
225
225
226
227
225
225
222
222
222
222
221
220
221
224
223
223
231
232
235
235
235
232
232
232
234
234
235
235
231
232
235
235
237
280
284
291
290
287
290
291
293
299
303
302
300
295
292
292
293
290
287
289
295
296
295
294
290
295
291
299
308
306
307
323
323
323
331
335
333
330
323
323
322
322
322
322
322
319
318
316
315
312
312
312
310
307
307
306
305
305
303
304
303
300
299
297
297
296
296
294
287
287
287
287
287
287
280
273
272
272
272
272
272
270
259
256
256
256
258
258
259
257
256
254
253
253
252
252
252
252
248
249
250
250
250
248
245
247
249
253
253
256
268
271
270
271
271
271
270
269
269
270
269
268
266
265
264
263
262
262
260
261
261
257
255
255
255
254
254
252
250
250
250
248
248
246
247
247
245
245
244
237
235
236
236
235
234
230
230
230
230
227
221
220
216
213
212
212
212
211
207
209
215
217
215
207
203
201
201
200
199
201
203
205
201
203
199
202
204
202
201
197
192
192
192
192
191
191
189
182
182
182
182
182
179
177
176
170
170
168
171
168
170
170
167
166
156
155
155
154
155
152
152
152
156
160
159
155
153
147
147
148
153
154
156
153
160
161
167
167
168
169
169
167
167
165
165
165
164
161
160
158
155
155
155
155
158
160
161
161
165
164
164
163
163
163
163
165
163
165
165
165
162
162
163
164
164
166
167
167
168
177
173
174
174
169
168
168
169
169
170
172
173
175
174
175
177
177
177
176
175
175
175
175
175
175
174
170
170
170
164
164
164
166
167
167
168
168
169
169
166
166
165
167
167
167
167
167
167
167
166
167
165
167
167
167
166
162
170
172
180
183
182
180
178
178
178
180
178
173
189
257
285
290
312
318
315
317
319
318
319
322
321
321
321
321
320
319
319
316
316
316
315
316
316
314
315
315
315
315
315
315
314
312
312
310
310
307
307
306
308
310
310
307
301
300
294
294
294
294
294
294
294
294
294
294
294
294
294
296
296
297
297
297
298
298
299
299
299
300
300
300
299
299
299
302
302
302
303
304
303
302
302
302
310
315
320
320
320
320
317
319
317
317
317
317
317
319
319
317
317
316
316
315
315
315
312
304
305
295
295
295
293
292
287
282
282
282
282
278
276
272
271
267
262
258
257
257
252
248
248
237
237
237
237
237
235
235
234
231
230
220
220
220
220
220
220
212
197
194
193
190
190
190
178
177
175
172
170
166
166
165
164
157
137
135
135
135
133
134
134
132
129
129
126
120
120
116
116
116
116
115
115
113
112
111
110
110
109
109
106
106
105
105
105
102
101
98
97
96
95
93
91
89
88
82
81
80
79
79
79
78
78
77
75
75
75
73
73
72
72
70
70
69
65
64
64
60
60
60
60
60
57
56
55
55
55
55
55
53
50
46
46
46
46
46
44
43
42
42
40
37
37
35
33
32
32
31
31
30
30
30
30
30
30
30
29
29
29
28
30
30
30
30
30
29
28
27
27
27
27
26
26
26
25
25
25
25
25
25
25
25
25
23
22
20
20
24
25
25
25
22
22
23
23
23
23
23
23
23
24
24
25
25
25
26
26
26
27
27
26
26
26
26
26
26
26
26
27
27
27
27
27
29
28
29
29
30
32
32
32
32
32
32
32
32
32
32
32
32
33
33
33
33
33
34
35
35
36
37
37
37
37
37
37
37
37
37
37
37
37
37
37
37
37
37
37
37
40
50
50
60
62
62
62
62
62
62
62
64
65
65
65
65
65
65
65
65
65
65
64
64
63
63
65
65
66
67
70
75
89
90
90
93
97
116
126
126
129
129
130
129
130
131
140
144
149
152
159
165
167
167
166
166
166
168
168
168
170
170
169
169
169
169
169
169
170
172
173
173
173
175
172
172
175
176
176
192
195
196
197
198
198
199
200
201
201
201
205
217
217
216
255
258
281
285
297
307
308
307
307
307
307
306
307
307
307
309
307
307
306
305
305
305
305
305
306
305
305
304
304
304
303
303
302
301
302
298
298
299
302
307
307
307
308
308
310
310
310
310
310
310
310
305
304
299
299
300
301
301
300
300
300
297
297
296
296
295
291
291
291
290
290
290
290
287
287
287
287
287
287
287
287
286
281
279
276
276
277
277
277
276
261
256
256
252
250
252
257
258
251
252
250
255
279
288
288
297
299
298
300
300
297
297
299
297
294
294
290
287
290
280
279
276
270
265
250
247
245
245
245
241
255
299
343
355
341
341
335
335
337
337
334
335
332
320
315
313
314
314
311
307
306
305
295
294
288
302
302
302
299
300
300
303
302
303
303
303
305
322
340
342
343
342
337
337
338
338
337
337
337
337
337
338
338
338
338
335
335
334
334
333
332
332
329
327
327
327
327
327
327
327
327
327
327
322
322
322
322
322
322
322
320
320
320
318
315
314
314
312
311
311
311
310
310
310
301
298
297
293
293
288
288
288
288
288
290
288
289
292
295
298
305
345
350
361
361
358
360
362
361
360
357
357
356
354
354
354
354
354
350
350
356
357
350
345
337
337
336
335
333
327
325
317
316
317
314
314
314
312
312
311
311
310
308
308
302
302
300
298
298
297
294
294
294
294
294
294
294
290
289
289
289
288
288
290
285
281
277
257
256
255
256
265
267
267
268
286
293
293
304
307
314
324
325
318
318
322
327
326
336
340
337
335
335
327
327
327
328
328
328
327
327
327
326
326
324
321
321
318
317
317
317
317
316
316
310
304
304
302
293
292
292
291
291
291
290
287
287
285
282
282
282
282
282
282
282
280
277
273
272
272
270
267
261
260
258
256
249
248
247
245
245
245
245
243
243
243
243
242
241
241
241
241
240
238
235
235
235
234
229
220
220
218
217
212
208
207
207
207
205
205
205
205
207
206
209
209
206
202
197
192
192
192
192
190
190
190
190
187
187
180
173
165
159
149
147
150
150
148
146
142
135
134
135
137
138
145
155
160
172
180
180
180
185
185
189
188
187
181
173
172
172
172
172
172
172
170
168
167
168
168
167
165
161
157
157
157
157
158
158
155
155
155
155
154
153
153
152
148
147
147
147
147
146
145
145
145
145
142
140
137
137
136
136
136
136
136
137
137
135
131
132
132
130
131
127
126
126
125
125
120
120
119
117
117
117
119
117
117
117
120
119
120
120
121
122
122
122
123
124
130
130
130
130
129
129
130
130
129
128
129
130
130
130
130
130
130
130
130
130
130
130
130
130
130
126
126
123
122
120
119
115
115
115
115
119
127
132
135
135
134
135
135
136
136
137
142
140
142
139
139
147
147
152
158
167
174
178
180
178
179
177
177
172
172
170
169
169
170
169
169
168
168
167
167
167
169
170
170
170
170
170
170
170
170
170
170
170
170
169
170
172
168
167
168
166
166
167
165
164
165
165
167
166
165
163
162
162
162
162
162
163
163
160
161
162
167
167
172
174
175
175
175
173
171
171
171
172
172
173
175
178
183
187
186
185
183
183
182
182
177
177
177
177
177
177
175
175
174
174
174
174
174
174
174
172
167
167
167
166
165
165
164
164
164
165
164
162
162
162
161
160
160
160
160
160
160
159
158
157
156
155
157
159
160
162
161
167
167
170
178
182
187
189
197
197
202
207
200
197
197
191
191
190
192
192
192
193
188
188
183
182
181
181
181
181
181
178
175
175
175
175
173
170
171
171
171
171
171
171
170
170
169
169
167
167
160
158
157
157
157
157
157
155
155
153
152
145
145
144
141
140
136
135
135
134
135
134
133
133
132
131
131
131
130
130
129
128
127
127
125
122
122
120
117
110
110
110
110
109
109
109
109
111
112
114
110
110
110
110
110
110
112
112
112
113
118
118
119
119
118
117
115
115
115
115
115
115
110
108
108
107
105
105
105
105
105
105
105
105
105
104
104
103
102
104
105
106
106
105
105
106
106
104
105
103
104
105
105
105
105
105
97
81
80
80
83
93
105
107
111
115
147
157
173
175
174
173
175
185
187
188
190
189
193
217
220
220
227
231
233
233
235
238
238
243
245
281
282
289
310
311
314
318
320
365
371
389
392
392
392
392
392
392
392
392
392
392
392
391
390
390
390
389
390
390
389
388
388
388
390
389
396
400
401
405
406
411
412
416
416
417
417
417
415
415
415
415
414
412
412
412
413
413
411
410
410
410
408
407
404
404
403
405
405
404
405
404
404
404
404
404
403
403
403
401
401
401
404
404
405
405
405
406
407
405
400
396
396
394
382
382
382
379
385
387
386
385
385
385
382
382
382
382
380
370
362
356
357
356
357
356
352
352
345
343
342
342
342
342
341
341
336
336
336
334
332
327
324
320
319
317
310
306
304
300
297
288
287
282
281
282
282
282
281
280
273
262
261
258
251
250
250
248
247
243
240
236
236
236
236
235
234
234
231
216
217
217
217
217
215
215
215
214
212
209
202
201
187
185
182
181
175
169
165
161
161
159
158
156
156
150
147
142
140
140
140
140
140
140
137
135
132
132
130
127
125
123
122
123
122
122
122
122
122
120
116
116
115
113
112
111
110
112
112
111
111
110
107
107
107
106
103
103
102
102
103
100
100
100
97
96
96
96
96
94
94
91
70
70
71
69
68
68
70
73
73
75
75
75
74
74
74
71
69
69
68
68
68
68
68
68
66
66
66
65
65
65
65
69
68
67
62
62
65
63
64
63
57
56
56
57
59
60
62
62
59
59
58
57
58
65
68
68
70
71
72
71
72
72
73
72
72
72
72
70
70
70
70
70
70
70
69
67
67
67
68
67
68
69
68
68
67
67
67
68
68
69
70
70
70
69
69
69
69
69
71
72
72
72
72
72
72
72
71
71
72
72
70
70
70
70
70
70
65
65
65
65
65
64
64
63
64
63
62
62
62
63
62
62
62
63
63
62
62
62
64
62
60
61
61
61
61
61
61
62
62
61
60
60
59
59
57
57
57
57
57
56
56
56
56
56
56
56
57
57
57
57
59
60
60
60
60
60
60
60
60
60
60
60
60
60
60
60
59
59
59
59
60
59
57
57
56
56
55
55
55
55
55
55
56
55
55
54
54
53
53
52
50
50
49
48
48
47
47
48
48
47
47
47
47
46
46
46
46
46
46
46
45
45
41
40
40
40
39
39
34
34
35
34
35
37
40
39
42
40
42
43
56
62
70
72
72
71
72
70
71
72
72
70
71
74
77
77
77
77
77
77
77
77
77
77
77
76
75
73
73
72
72
72
72
72
72
72
72
72
72
72
72
72
72
72
72
72
72
72
72
72
74
75
77
78
78
80
80
80
80
80
80
80
80
81
81
81
81
81
81
81
81
81
81
81
81
81
80
80
80
80
81
81
85
94
95
96
96
95
97
98
99
102
102
105
109
110
119
119
135
140
140
141
141
141
142
145
145
147
147
147
148
148
148
147
146
145
144
145
145
145
143
143
144
142
141
140
141
140
139
139
139
139
139
139
139
139
140
139
137
137
137
140
140
142
142
145
145
144
143
142
143
142
140
140
136
132
132
132
132
130
130
131
123
125
121
134
153
165
174
183
282
289
291
292
292
293
293
293
293
293
294
294
294
294
294
295
294
294
293
293
293
293
292
292
292
292
292
292
292
292
291
290
288
288
287
286
286
286
285
285
286
286
285
285
282
278
278
279
280
283
283
282
284
283
287
287
287
289
289
290
290
290
290
292
291
292
282
282
282
282
282
282
281
278
277
278
279
289
289
291
294
292
289
287
287
289
290
291
289
288
287
287
287
287
287
283
283
280
275
273
272
272
267
264
263
262
261
261
261
262
261
261
260
260
258
259
260
258
257
257
257
256
253
250
250
249
245
243
243
243
242
242
241
238
237
235
236
237
235
232
228
218
217
217
217
215
214
210
208
198
198
197
199
200
203
203
200
197
197
197
199
198
198
197
196
197
196
197
177
177
177
177
177
177
177
175
172
170
170
169
169
168
167
167
167
165
165
164
166
166
167
169
165
153
150
150
150
145
145
145
147
147
143
140
139
142
142
144
145
152
156
156
155
149
150
151
149
152
152
158
160
161
162
167
167
167
164
164
164
161
162
162
165
167
167
167
166
165
162
162
162
162
161
155
155
154
152
152
152
151
151
151
150
149
146
146
146
141
140
141
140
138
137
137
132
130
130
130
132
139
142
142
144
148
162
159
159
159
159
159
159
157
157
159
160
159
155
152
152
152
152
151
151
150
150
152
152
150
150
147
147
147
147
150
150
154
154
152
152
152
152
152
152
153
155
155
155
154
154
152
150
150
151
151
151
151
151
151
152
152
152
152
152
151
148
153
159
162
174
175
175
172
171
167
165
163
164
162
162
160
165
190
192
195
195
194
192
196
196
197
195
209
219
216
223
223
223
223
225
225
225
226
226
227
227
225
225
225
222
221
221
221
221
223
222
220
220
217
214
213
212
212
213
213
212
212
212
212
211
209
207
207
205
205
205
205
204
204
205
205
207
207
206
206
208
211
225
230
230
230
232
232
232
235
242
260
263
263
261
256
259
271
274
272
272
271
272
267
267
265
265
265
265
263
262
262
262
260
265
265
266
265
277
284
282
283
285
287
290
289
285
286
288
295
302
302
307
312
308
310
302
305
305
305
307
309
312
312
308
307
302
302
302
298
295
289
284
282
280
280
275
274
273
270
268
268
267
267
261
258
258
257
255
253
248
245
242
242
242
241
238
237
237
230
230
227
227
225
225
226
225
224
224
224
224
223
223
223
217
217
215
215
215
214
212
212
212
213
209
209
210
208
206
205
205
205
205
204
202
202
203
202
200
205
206
208
208
207
204
202
202
203
205
209
209
207
206
204
203
205
205
205
205
208
211
207
209
209
210
208
206
205
213
230
252
260
264
281
297
297
297
305
308
290
290
289
287
287
286
285
282
281
277
276
267
267
267
267
260
255
250
248
247
255
263
269
322
322
323
335
335
367
377
377
394
394
387
387
387
387
387
388
390
381
382
375
375
376
378
378
380
380
379
378
377
377
378
377
378
375
375
377
377
377
377
377
379
379
378
375
375
375
375
375
377
377
379
377
379
380
378
382
384
387
389
390
387
388
399
402
406
413
415
416
415
416
413
415
415
420
422
435
435
449
456
459
464
465
480
488
515
520
521
528
530
543
576
602
608
598
590
589
591
586
585
585
588
589
590
588
588
588
587
586
573
572
573
577
577
576
576
576
576
576
575
563
560
565
561
556
549
549
551
552
549
549
545
545
542
530
530
528
527
528
523
520
520
519
513
513
509
509
509
512
509
510
508
496
495
491
485
485
485
487
491
497
499
496
495
494
500
497
497
499
496
479
477
474
471
459
460
459
450
452
450
445
444
443
440
437
439
448
445
444
435
442
448
452
453
458
467
476
467
465
465
472
470
469
468
465
464
464
455
455
455
454
450
448
447
445
443
440
435
432
429
430
429
428
429
429
422
417
403
401
390
389
387
389
390
385
385
407
409
405
410
396
399
396
392
387
381
381
379
378
377
373
372
365
365
363
363
363
360
339
342
344
347
347
350
345
345
344
344
344
344
345
345
340
340
335
334
323
324
323
323
322
318
311
310
305
305
305
302
301
290
290
291
290
290
289
283
282
278
277
277
270
266
260
252
252
251
247
248
250
252
252
262
260
260
277
278
277
286
289
291
297
298
294
294
294
294
291
294
302
313
314
313
310
314
367
368
410
412
410
410
402
389
390
389
390
387
389
388
388
387
387
387
384
383
385
390
388
388
388
385
378
377
376
376
376
375
375
374
375
373
372
372
369
367
367
375
379
380
380
380
380
376
375
372
370
370
370
367
367
366
366
366
365
362
364
364
365
365
362
358
357
357
357
356
357
357
355
355
355
353
352
351
351
350
343
341
336
336
335
335
335
335
333
336
336
336
334
335
336
338
339
339
335
335
334
335
335
335
338
339
339
332
330
320
319
319
317
317
316
317
321
320
317
311
307
300
299
295
292
295
298
293
294
292
295
298
308
314
318
316
306
303
304
305
322
341
347
347
357
440
467
481
482
480
487
483
480
478
477
478
468
462
460
457
457
456
455
453
451
451
447
445
440
437
430
427
424
424
422
419
419
419
416
415
413
413
412
410
412
413
409
409
409
405
402
400
399
398
398
399
397
397
398
397
397
390
390
390
390
390
390
387
386
382
382
380
380
380
377
376
377
377
380
382
375
365
373
374
373
374
375
372
372
370
370
370
370
372
370
368
370
370
372
366
363
366
372
377
377
380
372
370
371
370
371
372
372
369
360
340
317
315
312
302
300
299
296
295
317
317
322
317
332
316
304
290
281
272
272
268
265
261
257
254
247
260
260
255
255
255
258
273
285
284
284
284
282
285
285
287
287
285
290
285
285
287
287
285
273
273
276
272
270
270
270
267
266
267
266
266
266
266
266
266
266
266
266
265
265
265
265
265
264
263
264
262
257
256
256
256
257
257
257
256
257
255
255
251
251
252
253
254
257
256
257
257
259
259
257
257
256
252
252
252
252
252
252
251
248
245
245
243
242
242
241
241
240
240
240
239
237
237
237
236
235
235
235
235
235
234
234
234
234
234
232
230
230
231
230
224
222
223
223
223
223
221
218
214
214
210
210
211
209
207
207
201
196
196
195
192
192
192
190
190
190
190
190
190
190
190
186
183
180
177
175
171
165
152
147
146
138
137
136
135
135
132
132
130
130
123
120
117
117
118
113
112
111
111
110
110
110
110
108
108
107
107
106
106
106
105
104
102
101
100
100
97
97
97
90
89
87
87
87
87
86
84
84
84
84
83
83
82
82
76
70
69
69
69
69
68
67
65
63
61
60
59
57
57
58
57
44
42
40
40
40
40
40
40
41
37
35
32
32
27
27
27
27
27
27
27
24
23
24
24
24
23
26
27
27
31
37
37
39
40
40
40
40
40
40
40
40
40
39
39
38
37
37
37
37
37
37
37
37
37
37
37
37
37
37
37
36
36
36
36
36
36
37
37
36
37
43
43
45
45
45
46
47
47
48
48
49
48
47
47
47
47
48
48
50
50
50
50
50
50
50
50
50
50
50
50
49
49
50
50
50
50
50
50
50
50
50
50
50
50
49
49
48
48
51
52
52
52
52
52
52
52
53
53
53
54
54
53
53
53
53
52
53
53
53
53
52
52
52
52
52
52
52
52
52
50
50
50
51
51
51
51
52
52
54
55
56
57
53
53
53
51
50
51
51
51
55
55
55
55
56
56
56
56
56
57
57
57
55
53
53
53
53
53
53
53
53
52
52
51
50
50
50
51
51
51
51
50
50
49
49
48
48
48
48
48
47
47
46
46
46
44
43
43
43
43
43
43
43
42
42
42
42
42
42
42
41
41
40
40
40
37
37
38
38
38
37
37
37
37
37
37
37
37
37
37
37
37
36
35
35
32
32
31
31
31
30
30
32
31
32
37
40
51
54
53
55
55
55
55
55
55
56
60
60
59
59
59
59
58
58
58
58
60
62
62
62
62
62
62
62
62
62
62
63
63
63
62
60
60
60
60
60
60
60
60
59
59
59
59
58
58
59
59
59
59
58
58
58
57
57
57
57
57
57
56
56
56
56
57
57
57
57
57
55
54
53
53
55
54
54
55
55
55
54
53
53
53
53
53
52
52
52
52
52
52
52
52
52
52
52
52
52
51
51
51
51
49
49
48
45
45
45
45
45
45
45
45
45
45
45
43
43
42
42
42
41
41
40
40
40
37
36
36
37
38
38
38
39
38
37
36
35
35
36
35
36
36
36
36
36
36
36
36
36
36
36
34
33
33
32
32
32
33
35
35
35
35
34
34
34
34
34
34
34
34
34
34
34
34
33
33
34
34
34
34
34
34
34
34
32
32
32
32
32
32
31
30
29
29
29
29
29
29
29
29
30
30
29
29
29
29
29
29
29
29
29
29
30
30
30
30
30
30
30
30
29
29
29
28
28
28
27
25
25
25
26
27
27
29
29
27
27
26
26
26
26
26
25
25
25
27
27
26
26
26
26
26
25
25
25
25
25
25
26
26
26
26
25
24
23
23
23
23
22
22
20
20
20
21
21
22
22
22
20
20
20
20
20
20
20
20
20
20
21
20
21
22
22
22
22
22
23
22
21
20
20
20
20
20
20
20
20
20
20
20
20
20
20
20
20
18
18
18
18
18
18
17
17
17
17
17
17
17
17
17
17
17
17
17
17
17
17
17
17
17
17
17
17
17
16
15
15
15
15
15
15
15
15
15
15
15
15
15
15
15
15
15
17
17
17
16
15
15
15
15
14
14
14
14
15
15
15
15
15
15
15
15
14
14
14
15
15
15
16
16
17
18
18
19
19
20
20
20
20
20
20
20
20
20
20
20
20
22
22
24
26
29
32
33
32
32
32
32
33
33
33
33
33
33
33
33
33
33
33
34
34
35
35
35
36
35
35
35
35
35
35
34
33
33
32
32
32
32
32
32
32
32
32
32
32
31
31
34
40
42
41
41
41
41
41
41
42
42
43
43
43
43
43
43
43
43
43
45
45
46
45
47
47
49
50
50
50
50
50
50
50
50
50
50
49
49
49
49
49
49
49
49
49
49
49
50
50
50
50
50
51
51
51
52
62
64
65
69
70
90
95
97
98
99
99
101
106
106
108
109
109
111
115
117
120
125
127
127
127
128
127
127
127
127
127
127
128
128
128
128
128
128
129
129
129
129
129
129
128
127
127
127
127
127
127
127
127
126
126
126
125
125
125
125
125
125
125
125
125
125
120
120
120
120
120
118
118
118
117
117
116
117
117
117
119
118
119
118
118
118
116
117
117
117
117
116
117
115
115
114
114
114
113
113
113
113
112
111
111
111
111
110
110
110
109
109
109
110
110
109
107
107
107
107
107
106
106
104
104
102
102
100
99
92
90
90
89
89
90
89
89
89
87
83
83
84
84
84
84
84
82
82
82
82
80
80
80
83
85
86
85
86
80
78
78
77
77
77
75
75
75
75
73
70
70
70
70
70
67
67
67
67
67
67
67
65
64
64
64
64
64
64
64
64
62
62
60
59
57
57
55
54
54
53
52
50
50
50
50
53
53
53
53
48
48
47
47
47
47
47
45
45
45
45
45
45
45
44
45
47
47
47
48
48
50
50
50
50
50
49
47
45
45
45
45
45
45
47
51
56
57
57
57
57
57
57
57
59
60
60
60
60
60
60
62
63
63
63
63
63
63
63
63
63
62
62
63
65
65
65
65
65
63
63
64
64
65
65
65
65
65
63
63
63
64
63
63
63
63
62
63
63
63
63
63
63
63
64
64
64
63
63
63
64
66
67
67
67
66
67
63
62
62
62
62
62
64
64
64
65
65
65
65
65
65
66
66
71
71
71
71
71
71
71
71
70
71
71
70
70
68
68
68
69
69
67
67
65
65
65
64
64
65
65
65
65
65
65
65
65
65
65
65
65
65
64
63
63
62
62
62
64
65
66
70
71
72
71
71
89
88
92
92
94
95
95
95
95
97
97
97
97
97
97
97
97
96
96
96
96
95
93
93
93
93
92
92
95
94
94
93
94
91
92
92
92
92
91
91
89
88
87
85
84
81
81
80
80
80
80
80
80
80
80
80
82
83
85
85
85
82
83
84
87
88
90
90
92
93
94
93
93
94
94
93
93
93
93
93
93
92
92
92
92
92
92
91
91
90
90
89
89
89
89
89
89
89
89
89
89
89
88
87
87
87
86
86
85
85
85
85
85
85
84
83
82
81
80
80
80
80
79
78
78
78
78
78
78
78
76
73
73
72
72
72
73
73
72
72
71
71
72
72
72
72
72
72
70
69
69
69
69
69
65
64
64
64
64
64
64
62
62
62
61
61
60
60
59
58
58
58
58
58
58
58
58
57
57
55
53
52
52
52
52
52
52
51
51
50
48
48
48
47
47
47
47
47
47
47
45
44
42
42
42
44
44
44
43
43
43
42
42
42
43
43
44
45
45
46
46
46
46
46
47
47
46
46
43
41
38
38
38
38
37
30
30
30
30
31
31
31
31
30
30
30
30
30
28
28
28
25
25
24
24
24
24
24
24
24
23
21
20
20
18
18
18
17
15
15
13
13
13
13
12
12
13
13
13
13
13
12
12
11
10
10
10
10
10
10
10
10
10
10
10
10
10
10
10
10
10
10
10
10
10
10
10
10
10
10
10
10
10
10
10
10
10
10
10
10
10
9
9
9
9
8
8
8
8
8
8
8
8
8
8
8
8
8
8
8
8
8
8
8
8
8
8
8
8
7
7
7
6
6
6
6
6
6
6
6
5
5
5
5
5
5
3
2
2
2
2
3
3
2
2
2
2
2
2
2
2
2
2
2
2
2
2
2
2
2
2
2
2
2
2
2
2
2
2
2
2
2
2
2
2
2
2
2
2
2
2
2
2
2
2
2
2
2
2
2
2
2
2
2
2
2
2
2
2
2
2
2
2
2
2
2
2
2
2
2
2
2
2
2
2
2
2
2
2
2
2
2
2
2
2
2
2
2
2
2
2
2
2
2
2
2
2
2
2
2
2
2
2
2
2
2
2
2
2
2
2
2
2
2
2
2
2
2
2
2
2
2
2
2
2
2
2
2
2
2
2
2
2
2
2
2
2
2
2
2
2
2
2
2
2
2
2
2
2
2
2
2
2
2
2
2
4
4
4
4
4
3
3
3
3
3
3
3
3
3
4
4
4
4
4
4
4
4
4
4
4
4
4
4
4
4
4
4
4
4
4
4
4
4
4
4
4
4
4
4
4
4
4
4
4
4
4
4
4
4
4
4
4
4
4
4
5
5
5
5
5
5
5
5
5
5
5
5
5
6
6
6
6
6
6
6
6
6
6
6
6
6
6
5
5
5
5
5
5
5
5
6
6
6
6
6
6
6
6
6
6
6
6
6
6
6
6
6
6
6
6
6
6
6
6
6
6
6
6
6
6
6
6
6
6
6
6
6
6
6
6
6
6
6
6
6
6
6
6
6
6
6
6
6
6
5
5
5
5
5
5
5
3
3
3
3
3
3
3
3
3
3
3
3
3
3
3
3
3
3
3
3
3
3
3
3
3
3
3
3
3
2
2
2
2
2
2
2
2
2
2
2
2
2
2
2
2
2
2
2
2
2
2
2
2
2
2
2
2
2
2
2
2
2
2
2
2
2
2
2
2
3
3
3
2
2
2
2
2
2
2
2
2
2
2
2
2
2
2
2
2
2
2
2
2
2
2
2
2
2
2
2
2
2
2
2
2
2
2
2
2
2
2
2
2
2
2
2
2
2
2
3
3
3
3
3
3
3
3
3
3
3
3
3
3
3
3
3
3
3
3
3
3
3
3
3
3
3
3
3
3
3
3
3
2
2
2
2
3
4
5
5
5
5
5
5
5
5
5
5
5
5
5
5
5
5
5
5
5
5
5
5
5
5
5
5
5
5
5
4
4
4
4
4
4
4
4
4
3
3
3
3
3
3
3
3
3
3
3
3
3
3
3
3
3
3
3
3
3
3
3
3
3
3
3
3
3
3
3
3
2
2
2
2
2
2
2
2
2
2
2
2
2
2
2
2
2
2
2
2
2
2
2
2
2
2
2
2
2
2
2
2
2
2
2
2
2
2
2
2
2
2
2
2
2
2
2
2
2
2
2
2
2
2
2
2
2
2
2
2
2
2
2
2
2
2
2
2
2
2
2
2
2
2
2
2
1
1
0
0
0
0
0
0
0
0
0
0
0
0
0
0
0
0
0
0
0
0
0
0
0
0
0
0
0
0
0
0
0
0
0
0
0
0
0
0
0
0
0
0
2
2
2
2
2
2
2
2
2
2
2
2
2
2
2
2
2
3
3
3
3
3
3
2
2
3
4
4
4
4
4
4
4
4
4
4
4
5
5
5
5
6
6
6
6
6
6
6
6
7
7
7
7
7
7
7
7
7
7
7
7
7
7
7
7
7
7
7
7
7
7
7
7
7
7
7
7
7
7
7
7
7
7
7
7
7
7
7
7
7
7
7
7
7
7
7
7
7
7
7
7
7
7
7
7
7
7
7
7
7
7
7
7
7
7
7
7
7
7
7
7
7
7
7
7
7
7
7
7
7
7
7
7
7
7
6
6
6
5
5
5
5
5
5
5
5
5
5
5
5
5
5
5
5
5
5
5
5
5
5
5
5
5
5
5
5
5
5
5
5
5
5
5
5
5
5
5
4
4
4
4
3
3
3
3
3
3
3
2
2
2
2
2
2
2
2
2
2
2
2
2
2
2
2
2
2
2
2
2
2
2
2
2
2
2
2
2
2
2
2
2
2
2
2
2
2
2
2
2
2
2
2
2
2
2
2
2
2
2
2
2
2
2
2
2
2
2
2
2
2
2
2
2
2
2
2
2
2
2
2
2
2
2
2
2
2
2
2
2
2
2
2
2
2
2
2
2
2
2
2
2
2
2
2
2
2
2
2
2
2
2
2
2
2
2
2
2
2
1
1
1
1
1
1
1
1
1
1
1
1
1
1
1
1
1
1
1
1
1
1
1
1
1
1
1
1
1
1
1
1
1
1
1
1
1
1
1
1
1
1
1
1
1
1
1
1
1
1
1
2
2
2
2
2
2
2
2
2
2
1
1
1
1
0
0
0
0
0
0
0
0
0
0
0
0
0
0
0
0
0
0
0
1
1
1
1
1
1
1
1
1
1
1
1
1
1
1
1
1
1
2
2
2
2
2
2
2
2
2
2
2
2
2
2
2
2
2
2
2
2
2
2
2
2
2
2
2
2
2
2
2
2
2
2
2
2
2
2
2
2
2
2
2
2
2
2
2
2
2
2
2
2
2
2
2
2
2
2
2
2
2
2
2
2
2
2
2
2
2
2
2
2
2
2
2
2
2
2
2
2
2
2
2
2
2
2
3
3
3
3
3
3
3
3
3
3
3
3
3
3
3
3
3
3
3
3
3
4
4
4
4
4
4
4
4
4
4
4
4
4
4
4
4
3
3
3
3
3
3
2
2
2
2
2
2
2
2
2
2
2
2
2
2
2
2
2
2
2
2
1
1
1
1
1
1
1
1
1
1
1
1
1
1
1
1
1
1
1
1
1
1
1
1
1
1
1
1
1
1
1
1
1
1
1
2
2
2
2
2
2
2
2
2
2
2
2
2
2
2
2
2
2
2
2
2
2
2
2
2
2
2
2
2
2
2
2
2
2
2
2
2
2
2
2
2
2
2
2
2
2
2
2
2
2
2
2
2
2
2
2
2
2
2
2
2
2
2
2
2
2
2
2
2
2
2
2
2
2
2
2
2
2
2
2
2
2
2
2
2
2
2
2
2
2
2
2
2
2
2
2
2
2
2
2
2
2
2
2
2
2
2
2
2
2
2
2
2
2
2
2
2
2
2
2
2
2
2
2
2
2
2
2
1
1
1
1
1
1
1
1
1
1
1
1
1
1
1
1
1
1
1
1
1
1
1
1
1
2
2
2
2
2
2
2
2
2
2
1
1
1
1
1
1
1
1
1
1
1
1
1
1
1
1
1
1
1
1
1
1
1
1
1
1
1
1
1
1
1
1
1
1
1
0
0
0
0
0
0
0
0
0
0
0
0
0
0
0
0
0
0
0
0
0
0
0
0
0
0
0
0
0
0
0
0
0
0
0
0
0
0
0
0
0
0
0
0
0
0
0
0
0
0
0
0
0
0
0
0
0
0
0
0
0
0
0
0
1
1
1
1
1
1
1
1
1
1
1
1
1
1
1
1
1
1
1
1
1
1
1
1
1
1
1
1
1
1
1
1
1
1
1
1
1
1
1
0
0
0
0
0
0
0
0
0
0
0
0
0
0
0
0
0
0
0
0
0
0
0
0
0
0
0
0
0
0
0
0
0
0
0
0
0
0
0
0
0
0
0
0
0
0
0
0
0
0
0
0
0
0
0
0
0
0
0
0
0
0
0
0
0
0
0
0
0
0
0
0
0
0
0
0
0
1
1
1
1
1
1
1
1
1
1
1
1
1
1
1
1
1
1
1
0
0
0
0
0
0
0
0
0
0
0
0
0
0
0
0
0
0
1
1
1
1
1
1
1
1
1
1
1
1
1
1
1
1
1
1
1
1
1
1
1
1
1
1
1
1
1
1
1
1
1
1
1
2
2
2
2
2
2
2
2
2
2
2
2
2
2
2
2
2
2
2
2
2
2
2
2
2
2
2
2
2
2
2
2
2
2
2
2
2
2
2
2
2
2
3
3
3
3
3
3
3
3
3
3
3
3
3
3
3
3
3
3
3
3
3
3
3
3
3
3
3
3
3
3
3
3
3
3
3
3
3
3
3
3
3
3
3
3
3
3
3
3
3
3
3
3
3
3
3
3
3
3
3
3
3
3
3
3
3
3
2
2
2
2
2
2
2
2
2
2
2
2
2
3
3
3
3
3
3
3
3
3
3
3
3
2
2
2
2
2
2
2
2
2
2
3
3
3
3
3
3
3
3
3
3
3
3
3
2
2
3
3
3
3
3
3
3
3
3
3
3
3
3
3
3
3
3
3
3
3
3
3
2
2
2
2
2
3
3
3
3
3
3
3
3
3
3
3
3
3
3
3
3
3
3
3
3
3
3
3
3
3
3
3
3
3
3
3
3
3
3
3
3
3
3
3
3
3
3
3
3
3
3
3
3
3
3
3
3
3
3
3
3
3
3
3
3
3
3
3
3
3
3
3
3
3
3
3
2
2
2
2
2
2
2
2
2
2
2
2
2
2
2
2
2
2
2
2
2
2
2
2
2
2
2
2
2
2
2
2
2
2
2
2
2
2
2
2
2
2
2
2
2
2
2
2
2
2
2
5
5
4
4
4
4
4
4
4
4
5
5
5
5
4
4
4
4
4
4
4
4
4
4
4
4
4
4
4
4
4
4
4
4
4
4
4
4
4
3
3
2
2
2
2
2
2
2
2
2
2
2
2
2
2
2
2
2
3
3
3
3
3
3
3
3
3
4
4
4
4
4
4
4
4
4
4
4
4
4
4
4
4
4
4
4
4
4
4
4
4
4
4
4
4
4
4
4
4
4
4
4
4
4
4
4
4
4
4
4
4
4
4
4
4
4
4
4
4
4
4
4
4
4
4
4
4
4
4
4
4
4
4
4
4
4
4
4
4
4
4
4
4
4
4
4
4
4
4
4
4
4
3
3
3
3
3
3
3
4
4
4
4
4
3
3
3
3
3
3
3
3
3
3
3
3
3
3
2
2
2
2
2
2
2
2
2
2
2
2
2
2
2
2
2
2
2
2
2
2
2
2
2
2
2
2
2
2
2
2
2
3
3
3
3
3
3
3
3
3
3
3
3
3
3
3
3
3
3
3
3
3
3
3
3
3
3
3
3
3
3
3
3
3
3
3
3
3
3
3
3
3
3
3
3
3
2
2
2
2
2
2
2
2
2
2
2
2
2
2
2
2
3
3
3
3
3
3
3
3
3
3
3
3
3
3
3
2
2
2
2
2
2
2
2
2
2
2
2
2
2
2
2
2
2
2
2
2
2
2
2
2
2
2
2
2
2
2
2
2
2
2
2
2
2
2
2
2
2
2
2
2
1
1
1
1
1
1
1
1
1
1
1
1
1
1
1
1
1
1
1
1
1
1
1
1
1
1
1
1
1
1
1
1
1
1
1
1
1
1
1
1
1
1
1
1
1
1
1
1
1
1
2
2
2
2
2
3
3
3
3
3
3
3
3
3
3
3
3
3
3
3
3
3
3
3
3
3
3
3
3
3
3
3
3
3
5
5
5
5
5
5
5
5
5
5
5
6
6
6
6
6
6
6
6
6
6
7
7
7
7
8
8
8
8
8
8
8
8
9
9
9
9
9
9
9
9
8
8
8
8
8
8
8
8
8
8
8
8
8
8
8
8
8
8
8
8
8
8
8
8
8
8
8
8
8
8
7
7
7
7
7
7
7
7
7
7
7
7
7
7
7
7
7
7
7
7
7
9
9
9
9
9
9
9
9
9
9
9
9
9
9
9
9
9
9
9
9
9
9
9
9
9
9
9
9
9
9
9
9
9
9
9
8
8
8
8
8
9
9
8
8
8
8
8
8
8
8
8
8
8
8
8
8
8
8
8
8
8
8
8
7
7
7
7
7
7
7
7
7
7
7
7
7
7
7
6
6
6
6
6
6
6
7
7
7
7
7
7
7
7
7
7
7
7
8
8
8
8
8
8
8
8
8
8
8
8
8
8
8
8
8
8
8
8
8
7
8
8
8
8
8
8
8
8
8
8
8
8
8
8
8
7
7
7
7
7
7
7
7
7
7
7
7
7
7
6
6
6
6
6
6
6
6
6
6
6
6
6
6
6
6
6
6
6
6
6
6
6
6
7
7
7
7
7
7
7
7
7
7
6
6
6
6
6
6
6
6
6
6
6
6
6
6
6
6
6
6
6
6
6
6
6
6
6
6
6
6
6
6
5
5
5
5
5
5
6
6
6
6
6
6
6
6
6
6
6
6
6
5
5
5
5
5
5
5
5
5
4
5
5
5
5
5
5
5
5
5
5
5
5
5
5
5
5
5
5
5
5
5
4
4
4
4
4
4
4
4
4
4
4
4
4
4
4
4
4
4
4
4
4
4
4
4
4
4
4
4
3
3
3
3
3
3
3
3
3
3
3
3
3
3
3
3
3
3
2
2
2
2
2
2
2
2
2
2
2
2
2
2
2
2
3
3
3
3
3
3
3
3
4
4
4
4
4
4
5
5
5
5
5
5
5
5
5
5
5
5
7
7
7
7
7
7
7
7
7
7
7
7
8
9
10
10
10
10
10
10
10
10
10
10
10
10
10
10
10
10
10
10
10
10
10
10
10
10
10
11
11
11
10
10
10
10
10
10
10
11
11
11
11
11
11
12
12
14
14
15
17
17
18
18
19
18
18
21
21
22
22
22
23
23
23
23
23
23
23
23
24
27
27
27
27
27
27
27
28
28
29
35
36
36
40
40
43
44
44
45
45
45
45
45
45
45
45
45
45
45
45
45
45
45
45
45
45
45
45
47
47
47
47
47
47
47
47
47
47
47
47
47
47
47
47
47
47
47
47
47
47
47
47
46
46
46
46
46
45
45
45
45
45
45
45
45
45
45
45
45
45
45
45
45
45
45
45
45
45
45
45
45
45
45
45
45
44
44
44
44
43
43
43
43
42
42
42
42
42
42
42
45
45
45
45
45
45
46
45
45
45
45
45
42
42
42
42
42
41
40
39
39
39
36
35
34
34
35
35
35
34
35
35
35
35
35
36
35
34
34
34
32
32
32
32
32
32
32
32
32
32
32
31
30
30
30
30
30
29
30
30
30
30
30
31
29
28
28
27
27
27
27
27
27
27
27
27
27
27
27
27
27
27
27
26
26
26
26
26
25
27
27
27
27
27
27
27
27
27
27
27
27
27
27
27
28
28
28
28
28
28
29
29
29
29
27
27
27
27
27
27
27
27
27
27
27
28
28
28
27
27
27
27
27
27
27
27
27
27
28
28
28
30
30
30
30
30
30
30
30
31
32
31
31
30
27
27
27
27
29
30
30
30
30
30
30
30
30
30
30
32
31
32
33
33
35
35
35
35
35
35
35
34
33
32
32
33
33
33
33
33
32
32
32
32
32
32
32
32
32
32
32
32
32
32
33
33
33
34
34
34
34
34
34
34
34
34
34
34
34
34
34
34
34
34
34
34
33
33
32
32
32
32
32
32
32
32
32
32
32
32
32
32
32
32
32
32
32
32
32
32
32
32
31
31
31
31
31
31
31
30
29
29
29
29
29
29
29
29
29
29
29
29
29
29
29
28
28
28
28
28
28
28
28
27
26
26
25
25
25
24
24
23
23
23
23
23
23
23
23
23
23
22
22
22
22
22
22
22
22
19
19
19
19
19
19
19
19
19
19
15
15
15
15
15
11
11
10
10
10
10
10
11
12
14
15
15
15
15
17
20
22
22
22
22
22
24
24
24
24
24
24
24
24
24
24
24
25
27
27
31
31
31
35
39
40
40
40
41
42
42
44
44
51
53
55
55
55
55
57
57
57
58
58
58
58
59
59
59
59
59
59
59
59
59
59
59
59
59
59
59
59
59
59
60
60
60
60
60
60
60
60
60
61
61
62
75
79
91
92
95
102
104
109
127
131
135
157
157
159
161
165
170
170
175
195
196
211
213
214
214
215
215
215
217
217
220
220
221
222
222
224
225
225
225
225
225
225
225
225
225
225
224
224
224
223
224
225
225
225
225
229
231
232
232
232
232
232
236
240
250
250
251
251
252
251
252
254
255
265
266
268
270
272
275
277
278
285
288
291
297
312
333
347
352
355
355
355
357
355
358
359
367
368
367
365
365
395
405
422
447
462
478
477
477
492
503
503
505
506
508
508
508
510
510
511
515
511
510
508
508
507
506
513
513
519
521
519
513
513
510
510
510
511
512
513
514
513
513
513
513
512
513
513
514
513
513
513
513
514
515
513
514
510
510
512
520
521
553
567
576
585
588
574
571
578
587
588
590
590
585
585
588
594
598
597
593
593
590
584
585
585
585
583
583
582
580
589
591
592
591
587
580
575
576
575
577
585
590
592
595
595
598
598
608
608
609
610
608
605
605
606
606
606
605
605
600
600
594
590
588
585
562
560
558
555
553
551
545
540
529
527
525
526
523
525
522
503
503
502
504
503
502
495
492
490
487
480
476
477
475
471
470
466
465
466
466
468
463
454
455
450
447
445
449
447
451
450
452
454
447
442
443
442
442
434
435
447
464
477
480
482
474
477
478
479
480
480
477
480
474
475
485
487
500
500
500
500
500
495
487
485
486
486
485
485
487
487
485
483
478
482
465
466
465
465
467
468
466
466
466
467
457
455
452
460
460
458
457
447
579
778
961
1033
1031
1050
1051
1183
1259
1278
1296
1296
1287
1306
1314
1332
1345
1353
1357
1373
1406
1425
1489
1567
1587
1592
1594
1614
1642
1647
1646
1646
1649
1639
1646
1646
1647
1650
1649
1650
1647
1647
1647
1648
1650
1652
1661
1661
1656
1659
1651
1651
1649
1650
1651
1654
1669
1669
1675
1678
1676
1679
1689
1689
1714
1752
1757
1751
1751
1756
1758
1766
1766
1762
1761
1765
1761
1761
1761
1759
1763
1759
1761
1764
1762
1761
1758
1755
1754
1749
1751
1749
1754
1754
1753
1753
1762
1773
1779
1778
1776
1772
1771
1771
1766
1774
1777
1765
1752
1742
1732
1731
1725
1729
1730
1726
1721
1704
1699
1696
1696
1694
1683
1674
1666
1656
1641
1631
1621
1611
1606
1578
1576
1556
1536
1521
1517
1516
1484
1480
1452
1444
1438
1424
1423
1421
1413
1413
1406
1398
1394
1389
1367
1338
1298
1292
1288
1280
1271
1263
1256
1248
1221
1167
1161
1148
1145
1127
1118
1095
1077
1072
1073
1071
1043
935
915
912
908
895
878
875
863
851
839
825
803
791
780
777
751
751
750
749
738
720
640
625
618
618
615
608
606
602
580
553
526
525
516
516
514
498
492
478
468
455
418
362
361
356
352
338
309
282
261
229
229
229
233
230
229
215
187
172
171
171
171
172
175
225
239
241
245
246
247
247
246
248
251
260
261
261
281
414
418
420
432
435
452
463
475
490
523
524
570
596
602
625
633
689
690
698
724
730
733
733
733
733
734
741
749
760
761
770
781
844
850
860
862
865
866
867
868
868
869
874
881
883
892
898
901
901
906
908
908
908
909
909
910
910
910
910
910
910
910
910
910
910
907
906
905
898
898
893
890
889
888
882
864
863
863
863
863
860
855
853
852
849
837
835
835
835
835
833
836
836
841
845
862
867
878
880
870
870
871
879
883
880
878
876
864
863
860
861
861
867
865
866
866
861
859
833
833
831
830
839
835
830
833
833
840
828
830
829
831
830
820
788
785
785
757
741
737
733
731
727
718
708
708
705
704
700
699
698
698
698
695
686
673
670
644
639
637
633
638
637
631
623
605
605
605
608
613
620
638
634
618
618
615
618
636
649
671
688
736
1161
1185
1201
1230
1298
1296
1328
1409
1417
1451
1450
1544
1523
1537
1566
1559
1571
1573
1578
1576
1574
1579
1573
1576
1604
1702
1703
1731
1734
1707
1716
1717
1724
1718
1720
1720
1721
1725
1726
1726
1726
1727
1725
1719
1719
1719
1717
1715
1714
1709
1711
1714
1714
1714
1700
1699
1704
1694
1702
1702
1700
1696
1681
1665
1670
1691
1704
1699
1868
1869
1869
1881
1886
1908
1949
1951
1949
1949
1949
1949
1945
1945
1946
1949
1949
1954
1954
1953
1954
1955
1953
1952
1954
1951
1953
1956
1956
1958
1956
1957
1951
1944
1946
1941
1943
1946
1951
1951
1954
1947
1939
1941
1939
1939
1936
1934
1928
1916
1903
1901
1900
1900
1899
1899
1898
1891
1876
1858
1859
1856
1847
1842
1844
1823
1760
1784
1810
1821
1817
1784
1779
1769
1768
1766
1750
1741
1721
1706
1644
1643
1643
1641
1636
1624
1616
1609
1583
1576
1558
1544
1540
1536
1517
1507
1502
1500
1467
1448
1438
1428
1422
1419
1384
1375
1371
1338
1310
1287
1278
1277
1262
1262
1261
1251
1235
1198
1186
1171
1168
1166
1156
1158
1126
1117
1038
1038
1018
1011
1007
1004
1004
1013
1024
1016
1011
1001
912
910
889
876
874
874
873
793
791
761
741
720
715
712
703
703
705
702
711
711
702
676
653
653
624
620
615
615
610
603
599
596
590
590
582
575
576
580
580
582
570
573
569
572
570
569
573
578
618
681
691
703
708
708
708
708
708
710
706
689
679
646
648
643
648
647
647
646
657
649
644
644
640
641
626
640
648
648
643
664
665
664
668
665
623
623
625
600
600
607
610
606
623
636
646
652
756
735
736
748
744
800
872
898
905
907
905
911
916
925
918
918
913
904
900
903
950
968
1021
1050
1066
1051
1051
1076
1071
1073
1082
1108
1110
1109
1101
1116
1112
1123
1121
1113
1116
1118
1120
1121
1123
1122
1128
1151
1184
1189
1192
1193
1183
1193
1204
1232
1242
1259
1261
1259
1266
1267
1266
1266
1266
1265
1260
1261
1260
1261
1263
1264
1265
1266
1265
1253
1242
1247
1241
1319
1348
1383
1415
1454
1466
1476
1486
1487
1484
1485
1490
1481
1483
1482
1478
1470
1468
1465
1463
1462
1461
1453
1453
1447
1438
1431
1431
1433
1436
1445
1460
1450
1426
1425
1421
1421
1423
1423
1426
1435
1432
1441
1444
1435
1433
1433
1432
1426
1424
1416
1403
1408
1417
1413
1418
1419
1406
1372
1383
1381
1381
1382
1376
1372
1372
1373
1374
1371
1377
1340
1327
1317
1308
1303
1297
1294
1281
1265
1260
1226
1210
1206
1206
1204
1199
1200
1181
1179
1163
1161
1146
1145
1129
1130
1123
1130
1130
1156
1140
1111
1070
1069
1093
1090
1125
1213
1250
1332
1410
1408
1402
1393
1401
1401
1411
1427
1430
1414
1413
1402
1392
1354
1358
1323
1311
1314
1338
1378
1386
1480
1503
1487
1511
1484
1491
1487
1481
1481
1476
1452
1453
1452
1451
1446
1438
1449
1453
1452
1451
1431
1431
1431
1432
1432
1432
1432
1431
1432
1433
1433
1433
1433
1434
1434
1441
1446
1471
1493
1501
1508
1529
1534
1563
1555
1554
1545
1545
1553
1548
1548
1552
1581
1620
1635
1654
1652
1651
1636
1641
1633
1641
1651
1652
1639
1639
1612
1613
1621
1624
1640
1639
1662
1671
1700
1689
1668
1636
1636
1636
1634
1635
1634
1633
1590
1590
1578
1577
1571
1569
1555
1555
1563
1614
1645
1654
1654
1654
1654
1678
1742
1746
1745
1770
1771
1778
1786
1804
1811
1811
1814
1826
1845
1862
1849
1835
1810
1806
1804
1800
1798
1803
1799
1771
1762
1770
1771
1777
1781
1778
1775
1784
1772
1743
1742
1740
1740
1751
1752
1768
1748
1759
1761
1759
1730
1734
1733
1722
1737
1824
1887
1947
1951
1940
1886
1895
1860
1898
2076
2157
2180
2257
2284
2291
2308
2332
2329
2382
2385
2387
2406
2444
2509
2503
2497
2436
2406
2402
2401
2384
2387
2386
2388
2387
2375
2366
2361
2362
2362
2283
2239
2225
2231
2237
2199
2200
2202
2203
2207
2200
2198
2195
2196
2191
2168
2167
2165
2125
2095
2093
2108
2112
2158
2211
2219
2213
2212
2216
2213
2217
2219
2219
2214
2214
2209
2204
2202
2202
2200
2187
2186
2184
2180
2174
2173
2079
2077
2076
2077
2071
2068
2061
2047
2002
1951
1946
1889
1870
1868
1841
1821
1829
1837
1817
1797
1771
1771
1774
1773
1774
1771
1771
1774
1761
1758
1758
1727
1729
1730
1727
1727
1725
1727
1724
1716
1706
1692
1692
1689
1679
1676
1673
1670
1667
1666
1654
1652
1661
1656
1645
1611
1587
1584
1562
1551
1546
1542
1529
1487
1471
1463
1461
1459
1458
1439
1430
1431
1396
1406
1431
1436
1376
1306
1338
1353
1432
1605
1761
1784
1869
1850
1971
1953
1968
2027
2014
2021
2017
1949
1949
1946
1946
1946
1946
1945
1923
1923
1896
1895
1859
1860
1859
1857
1849
1842
1829
1783
1784
1784
1784
1789
1779
1778
1765
1738
1708
1707
1709
1709
1704
1707
1722
1715
1703
1772
1759
1763
1774
1794
1792
1786
1753
1804
1799
1799
1803
1790
1779
1781
1781
1774
1771
1769
1774
1770
1769
1757
1748
1744
1740
1736
1737
1736
1737
1738
1746
1742
1735
1689
1692
1699
1703
1694
1684
1667
1686
1691
1697
1705
1691
1751
1735
1743
1736
1724
1722
1734
1836
1864
1879
1900
2079
2088
2087
2084
2077
2067
2068
2067
2061
2049
2043
2042
2017
2005
2001
1997
1972
1956
1954
1951
1949
1916
1915
1884
1833
1831
1808
1805
1802
1796
1788
1781
1770
1770
1770
1769
1756
1749
1749
1743
1739
1738
1735
1729
1729
1727
1660
1650
1641
1619
1501
1488
1456
1411
1411
1411
1393
1382
1382
1382
1365
1351
1351
1348
1346
1316
1310
1280
1279
1278
1261
1256
1251
1231
1228
1226
1226
1192
1192
1191
1188
1187
1183
1163
1158
1155
1155
1154
1147
1127
1125
1120
1120
1117
1115
1107
1099
1098
1096
1094
1041
981
945
858
812
785
770
745
615
545
469
372
145
108
5
5
4
4
4
4
4
4
4
4
4
4
4
4
5
5
5
5
5
5
5
5
5
5
5
5
5
5
5
5
5
5
5
5
5
5
5
5
5
5
5
5
5
5
5
5
5
5
5
5
5
5
5
5
5
5
5
5
5
4
4
4
4
4
4
4
4
4
4
4
4
4
4
3
3
3
3
3
3
3
4
4
4
4
4
3
3
3
3
3
3
3
3
3
3
3
3
3
3
3
3
3
3
3
2
2
2
2
2
2
2
2
2
2
2
2
2
2
2
2
2
2
2
2
2
2
2
2
2
2
2
2
2
2
2
2
2
2
2
2
2
2
2
2
2
2
2
2
2
2
2
2
2
2
2
2
2
2
2
2
2
2
2
2
2
3
3
3
3
3
3
3
3
3
3
3
3
3
3
3
3
3
3
3
3
3
3
3
3
3
3
3
3
3
3
3
3
3
3
3
3
2
2
2
2
2
2
2
2
2
2
2
2
2
2
2
2
2
2
2
2
2
2
2
2
2
2
2
2
2
2
2
2
2
2
2
2
2
2
2
2
2
2
2
2
2
2
2
2
2
2
2
2
2
2
2
2
2
2
2
2
1
1
1
1
1
1
1
1
1
1
1
1
1
1
1
1
1
1
1
1
1
1
1
1
1
1
1
1
1
1
1
1
1
1
1
1
1
1
1
1
1
1
1
1
1
1
1
1
1
1
1
1
1
1
1
1
1
1
1
1
1
1
1
1
1
1
1
1
1
1
1
1
1
1
1
1
1
1
1
1
1
1
1
1
1
1
1
0
0
0
0
0
0
0
0
0
0
0
0
0
0
0
0
0
0
0
0
0
0
0
0
0
0
0
0
0
0
0
0
0
0
0
0
0
0
0
0
0
0
0
0
0
0
0
0
0
0
0
0
0
0
0
0
0
0
0
0
0
0
0
0
0
0
0
0
0
0
0
0
0
0
0
0
0
0
0
0
0
0
0
0
0
0
0
0
0
0
0
0
0
0
0
0
0
0
0
0
0
0
0
0
0
0
0
0
0
0
0
0
1
1
1
1
1
1
1
1
1
1
1
1
1
1
1
1
2
2
2
2
2
2
2
2
2
2
2
2
2
2
2
2
2
2
2
2
2
2
2
2
2
2
2
2
2
3
3
3
3
3
3
3
3
3
3
3
3
3
3
3
3
3
3
3
3
3
3
3
3
3
3
3
3
3
3
3
3
3
3
3
3
3
4
4
4
4
4
4
4
4
4
4
4
4
4
4
4
4
4
4
4
4
4
4
4
4
4
4
4
4
4
4
4
4
4
4
4
4
4
4
4
4
4
4
4
4
4
4
4
4
4
4
4
4
4
4
4
3
3
2
2
2
2
2
2
2
2
2
2
2
2
2
2
2
2
2
2
2
2
2
2
2
2
2
2
2
2
2
2
2
2
2
2
2
2
2
2
2
2
2
2
2
2
2
2
2
2
2
2
2
2
2
2
2
2
2
2
2
2
2
2
2
2
2
2
2
1
1
1
1
1
1
1
1
1
1
1
1
1
1
1
1
1
1
1
1
1
1
1
1
1
0
0
0
0
0
0
0
0
0
0
0
0
0
0
0
0
0
0
0
1
1
1
1
0
0
0
0
0
0
0
0
0
0
0
0
0
0
0
0
0
0
0
0
0
0
0
0
0
0
0
0
0
0
0
0
0
0
0
0
0
0
0
0
0
0
0
0
0
0
0
0
0
0
0
0
0
0
0
0
0
0
0
0
0
0
0
0
0
0
0
0
0
0
0
0
0
0
0
0
0
0
0
0
0
0
0
0
0
0
0
0
0
0
0
0
0
0
0
0
0
0
0
0
0
0
0
0
0
0
0
0
0
0
0
0
0
0
0
0
0
0
0
0
0
0
0
0
0
0
0
0
0
0
0
0
0
0
0
0
0
0
0
0
0
0
0
0
0
0
0
0
0
0
0
0
0
0
0
0
0
0
0
0
0
0
0
0
0
0
0
0
0
0
0
0
0
0
0
0
0
0
0
0
0
0
0
0
0
0
0
0
0
0
0
0
0
0
0
0
0
0
0
0
0
0
0
0
0
0
0
0
0
0
0
0
0
0
0
0
0
0
0
0
0
0
0
0
0
0
0
0
0
0
0
0
0
0
0
0
0
0
0
0
0
0
0
0
0
0
0
0
0
0
0
0
0
0
0
0
0
0
0
0
0
0
0
0
0
0
0
0
0
0
0
0
0
0
0
0
0
0
0
0
0
0
0
0
0
0
0
0
0
0
0
0
0
0
0
0
0
0
0
0
0
0
0
0
0
0
0
0
0
0
0
0
0
0
0
0
0
0
0
0
0
0
0
0
0
0
0
0
0
0
0
0
0
0
0
0
0
0
0
0
0
0
0
0
0
0
0
0
0
0
0
0
0
0
0
0
0
0
0
0
0
0
0
0
0
0
0
0
0
0
0
0
0
0
0
0
0
0
0
0
0
0
0
0
0
0
0
0
0
0
0
0
0
0
0
0
0
0
0
0
0
0
0
0
0
0
0
0
0
0
0
0
0
0
0
0
0
0
0
0
0
0
0
0
0
0
0
0
0
0
0
0
0
0
0
0
0
0
0
0
0
0
0
0
0
0
0
0
0
0
0
0
1
2
2
2
2
2
2
2
2
2
2
2
2
2
2
2
2
2
2
2
2
2
2
2
2
2
2
2
2
2
2
2
2
2
2
2
2
2
2
2
2
2
2
2
2
2
2
2
2
2
2
2
2
2
2
2
2
2
2
2
2
2
1
1
1
1
1
1
2
2
2
2
2
2
2
2
2
2
2
2
2
2
2
2
2
2
2
2
2
2
2
2
2
2
2
2
2
2
2
2
2
2
2
2
2
2
2
2
2
2
2
2
2
2
2
2
2
2
2
2
2
2
2
2
2
2
2
2
2
2
2
2
2
2
2
2
2
2
2
2
2
2
2
2
2
2
2
2
2
2
2
2
2
2
2
2
2
2
2
2
2
2
2
2
2
2
2
2
2
2
2
2
2
2
2
2
2
2
2
2
2
2
2
2
2
2
2
2
2
2
2
2
2
2
2
2
2
2
2
2
2
2
2
2
2
2
2
2
2
2
2
2
2
2
2
2
2
2
2
2
2
2
2
2
2
2
2
2
2
2
2
2
2
2
2
2
2
2
2
2
2
2
2
2
2
2
2
2
2
2
2
2
2
2
2
2
2
2
2
2
2
2
2
2
2
2
2
2
2
2
2
2
2
2
2
2
2
2
2
2
2
2
2
2
2
1
1
1
1
1
0
0
0
0
0
0
0
0
0
0
0
0
0
0
0
0
0
0
0
0
0
0
0
0
0
1
1
1
2
2
2
2
2
2
2
2
2
2
2
2
2
2
2
2
2
2
2
2
2
2
2
2
2
2
2
2
2
2
2
2
2
2
2
2
2
2
2
2
2
2
2
2
2
3
3
3
3
3
3
3
3
3
3
3
3
3
3
3
3
3
3
3
3
3
3
3
3
3
3
3
3
2
2
2
2
3
3
3
3
3
3
3
3
3
3
3
3
3
3
3
3
3
3
3
3
3
3
3
3
3
3
3
3
3
3
3
3
3
3
3
3
3
3
3
3
3
3
3
3
2
2
2
2
2
2
2
2
2
2
2
2
2
2
2
2
2
2
2
2
2
2
2
2
2
2
2
2
2
2
2
2
2
2
2
2
2
2
2
2
2
2
2
2
2
2
2
2
2
2
2
2
2
2
2
2
2
2
1
1
1
1
1
0
0
0
1
1
1
1
1
1
1
1
1
1
1
1
1
1
1
1
1
1
1
1
1
1
1
1
1
1
1
1
1
1
1
2
2
2
2
2
2
2
2
2
2
2
2
2
2
2
2
2
2
2
2
2
2
2
2
2
2
2
2
2
2
2
2
2
2
2
2
2
2
2
2
2
2
2
2
2
2
2
2
2
2
2
2
2
2
2
2
2
2
2
2
2
2
2
2
2
2
2
2
2
2
2
2
2
2
2
2
2
2
2
2
2
2
2
2
2
2
2
2
2
2
2
2
2
2
2
2
2
2
2
2
2
2
2
2
2
3
3
3
3
3
3
3
3
3
3
3
2
2
2
2
2
2
2
2
2
2
2
2
2
2
2
2
2
2
2
2
2
2
2
2
2
2
2
2
2
2
2
2
2
2
2
2
2
2
2
2
2
2
2
2
2
2
2
2
2
2
2
3
3
3
3
3
3
3
3
2
2
2
3
4
4
5
5
5
5
5
5
5
5
5
5
5
5
5
5
5
5
5
5
5
5
5
5
5
5
5
5
5
5
7
7
7
7
7
7
7
7
7
7
7
7
7
7
7
7
7
7
7
7
7
7
7
7
7
7
7
7
7
7
7
7
7
9
9
9
9
9
10
10
10
9
9
9
9
9
9
9
9
9
9
9
9
9
9
9
9
9
9
9
9
9
9
9
9
9
9
9
9
9
9
9
9
9
8
8
7
7
7
7
7
7
7
7
7
7
7
7
7
7
7
7
7
7
7
7
7
7
7
7
7
7
7
7
7
7
7
7
7
7
7
7
7
7
7
7
7
7
7
8
8
8
8
8
8
8
8
8
8
8
8
8
8
8
8
7
7
7
7
7
7
7
7
7
7
7
6
6
5
5
5
5
6
6
6
6
6
6
6
6
6
6
6
7
7
7
7
7
7
7
7
6
6
6
6
6
6
6
6
6
6
6
6
6
6
6
6
6
6
6
6
6
6
6
6
6
6
5
5
4
4
4
4
4
4
4
4
3
3
3
3
3
3
3
3
3
3
4
4
4
4
4
4
4
4
4
4
4
4
4
4
4
4
4
4
4
4
4
4
4
4
3
3
3
3
3
3
3
3
3
3
3
3
3
3
3
3
3
3
3
3
3
3
3
3
3
3
3
3
3
3
3
3
3
3
3
3
3
3
3
3
4
4
4
4
4
4
4
4
4
4
4
4
4
4
4
4
4
4
4
4
4
4
4
3
3
3
3
3
3
3
3
3
3
3
2
2
2
2
2
2
3
3
3
3
3
4
4
5
5
5
5
5
5
5
5
5
5
5
5
5
5
5
5
5
5
5
5
5
5
5
5
5
5
5
5
5
5
5
5
5
5
5
5
5
5
5
5
5
5
5
6
7
7
7
7
7
7
7
7
7
7
7
7
6
6
6
6
6
6
6
6
6
6
6
6
6
6
5
5
5
5
5
5
5
5
5
5
5
6
6
6
6
6
6
6
6
6
6
6
6
6
6
6
6
6
6
7
7
7
7
7
7
7
7
7
7
7
7
7
7
7
7
7
7
7
7
6
6
6
5
5
5
5
5
5
5
6
6
6
6
6
6
6
6
6
6
6
6
6
6
6
6
6
6
6
6
5
5
5
5
5
5
5
5
5
5
5
5
4
4
4
3
3
4
4
4
4
4
5
5
5
5
5
5
5
6
6
6
6
6
6
6
6
6
6
6
6
6
6
6
6
6
6
6
6
6
6
6
6
6
6
6
6
6
6
6
6
6
6
6
6
6
6
6
6
5
5
5
6
6
7
7
7
7
7
7
7
7
7
8
8
8
8
8
8
8
8
8
9
9
9
9
9
9
9
9
9
9
9
9
9
9
9
9
9
9
9
9
9
9
9
9
8
8
8
9
9
9
9
9
9
8
8
8
8
8
8
8
8
8
8
8
8
9
9
9
9
9
9
9
9
9
9
9
9
9
9
9
9
9
9
9
9
9
9
9
9
9
9
9
9
9
9
9
9
9
9
9
9
9
9
9
9
9
9
9
9
7
7
7
7
7
7
7
7
7
7
7
7
7
7
7
7
7
7
7
6
5
5
5
4
4
4
4
4
4
4
4
4
4
4
4
5
5
5
5
5
5
5
5
5
5
5
5
5
5
5
5
5
5
5
5
5
5
5
4
4
4
4
4
4
4
4
4
4
4
4
4
4
4
4
4
4
4
4
4
4
4
3
3
2
2
2
2
2
2
2
2
2
2
2
2
2
2
2
2
2
2
1
1
1
1
1
1
1
1
1
1
1
1
1
1
1
1
0
0
0
0
0
0
0
0
0
0
0
0
0
0
0
0
0
0
0
0
0
0
0
0
0
0
0
0
0
0
0
0
0
0
0
0
0
0
0
0
0
0
0
0
0
0
0
0
0
0
0
0
0
0
1
1
1
1
1
1
1
1
1
1
1
1
1
1
1
1
1
1
1
1
1
1
1
1
1
1
1
1
1
1
1
1
1
1
1
1
1
1
1
1
1
1
1
1
1
1
1
1
1
1
1
1
1
1
1
1
1
1
1
1
1
1
1
1
1
1
1
0
0
0
0
0
0
0
0
0
0
0
0
0
0
0
0
0
0
0
0
0
0
0
0
0
0
0
0
0
0
0
0
0
0
0
0
0
0
0
0
0
0
0
0
0
0
0
0
0
0
0
0
0
0
0
0
0
0
0
0
0
0
0
0
0
0
0
0
0
0
0
0
0
0
0
0
0
0
0
0
0
0
0
0
0
0
0
0
0
1
1
1
1
1
1
1
1
1
1
1
2
2
2
2
2
2
2
2
2
2
2
2
2
2
2
2
2
2
2
2
2
2
2
2
2
2
2
2
2
2
2
2
2
2
2
2
2
2
2
2
2
2
2
2
2
2
2
2
2
2
2
2
2
2
2
2
1
1
1
1
1
1
1
1
1
1
1
1
1
1
1
1
1
2
2
2
2
2
2
2
2
2
2
2
2
2
2
2
2
2
2
2
2
2
2
2
2
2
2
2
2
2
2
2
2
2
2
2
2
2
2
2
2
2
2
2
1
1
1
1
1
2
2
2
2
2
2
2
2
2
2
2
2
2
2
2
2
2
2
2
2
2
2
2
2
2
2
2
2
2
2
2
2
2
2
2
2
2
2
2
2
2
2
2
2
2
2
2
2
2
2
2
2
2
2
2
2
2
2
2
2
2
2
2
2
2
2
2
2
2
2
2
2
2
2
2
2
2
2
2
2
2
2
2
2
2
2
2
2
2
2
2
2
2
2
2
2
1
1
1
1
1
1
1
1
1
1
1
1
1
1
1
1
1
1
1
1
1
1
1
1
1
1
1
1
1
1
1
1
1
1
1
0
0
0
0
0
0
0
0
0
0
0
0
0
0
0
0
0
0
0
0
0
0
0
0
0
0
0
0
0
0
0
0
0
0
0
0
0
0
0
0
0
0
0
0
0
0
0
0
0
1
1
1
1
1
1
1
1
1
1
1
1
1
1
1
1
1
1
1
1
1
1
1
1
1
1
1
1
1
1
1
1
1
1
1
1
1
1
1
1
1
1
1
1
1
1
1
1
1
1
1
1
1
1
1
1
1
1
1
1
1
1
1
1
1
1
1
1
1
1
1
1
1
1
1
1
1
1
1
1
1
1
1
1
1
1
1
1
1
1
1
1
1
1
1
1
1
1
1
1
1
1
1
1
1
1
1
0
0
1
1
1
1
1
1
1
1
1
1
1
1
1
2
2
1
1
1
1
1
1
1
1
1
1
1
1
1
1
1
2
2
2
2
2
2
2
2
2
2
2
2
2
2
2
2
2
2
2
2
2
2
2
2
2
2
2
2
2
2
2
2
2
2
2
2
2
2
2
2
2
2
2
2
2
2
2
2
2
2
2
2
2
2
2
2
2
2
2
2
2
2
2
2
2
2
2
2
2
2
2
2
2
2
2
2
4
4
4
4
4
4
4
4
4
4
4
4
4
4
4
4
4
4
4
4
4
4
4
4
4
4
4
4
4
4
4
4
4
4
4
4
4
4
4
4
4
4
4
4
4
4
4
4
4
4
4
4
4
4
4
4
4
4
4
4
4
4
4
4
4
4
4
4
4
4
4
4
4
4
4
4
4
4
4
4
4
4
4
4
4
4
4
4
4
4
4
4
4
4
4
4
4
4
4
4
4
4
4
4
4
4
4
4
4
4
4
4
4
4
4
3
3
3
3
3
3
3
3
3
3
3
3
2
2
2
2
2
2
2
2
2
2
2
2
2
2
2
2
2
2
2
2
2
2
2
2
2
2
1
1
1
1
1
1
1
2
2
2
2
2
2
2
2
2
2
2
2
2
2
2
2
2
2
2
2
2
2
2
2
2
2
2
2
2
2
2
2
1
1
1
1
1
1
1
1
1
1
1
1
1
1
1
1
1
1
1
1
1
1
1
1
1
1
1
1
1
1
1
2
2
2
2
2
2
2
2
2
2
2
2
2
2
2
2
2
2
2
2
2
2
2
2
2
2
2
2
2
2
2
2
2
2
2
2
2
2
2
2
2
2
2
2
2
2
2
2
2
2
2
2
2
2
2
2
2
2
2
2
2
2
2
2
2
2
2
2
2
2
2
2
2
2
2
2
2
2
2
2
2
2
2
2
2
2
2
2
2
2
2
2
2
2
2
2
2
2
2
2
2
2
2
2
2
2
3
3
3
3
3
3
3
3
3
3
3
3
3
3
3
3
3
3
3
3
3
3
3
3
3
3
3
3
3
3
3
3
3
3
3
3
3
3
3
3
3
3
3
3
2
2
2
2
2
2
2
2
2
2
2
2
2
2
2
2
2
2
2
2
2
2
2
2
2
2
2
2
2
2
2
2
2
2
2
2
2
2
2
2
2
2
2
2
2
2
2
2
2
2
2
2
2
2
2
2
2
2
2
2
2
2
2
2
2
2
2
2
2
2
2
5
5
5
5
5
5
5
5
5
5
5
5
5
5
5
5
5
5
4
4
3
3
3
3
3
3
3
3
3
3
3
3
3
3
3
4
4
4
4
4
4
4
4
4
4
4
4
4
4
4
4
4
4
4
4
4
4
4
4
4
4
4
4
4
4
4
4
4
4
4
4
4
4
4
4
4
4
4
4
4
4
4
4
4
5
5
5
5
5
5
5
5
5
5
5
5
5
5
5
4
4
4
4
4
4
5
5
5
5
5
5
5
5
5
5
5
5
5
5
5
4
4
4
4
4
4
4
4
4
4
4
4
4
4
4
4
4
4
4
4
2
2
2
2
2
2
2
2
2
2
2
2
2
2
2
2
2
2
2
2
2
2
2
2
2
2
2
2
2
2
2
2
2
2
2
2
2
2
2
2
2
2
2
2
2
2
2
2
2
2
2
2
2
2
2
2
2
2
2
2
2
2
2
2
2
2
2
2
2
2
2
2
2
1
1
1
1
1
1
1
1
0
0
0
0
0
0
0
0
0
0
0
1
1
1
1
1
1
1
1
1
1
1
1
1
1
1
1
1
1
1
1
1
1
1
1
1
1
1
1
1
1
1
1
1
1
1
1
1
1
1
1
1
1
1
1
1
1
1
1
1
1
1
1
1
1
1
1
1
1
1
1
1
1
1
1
1
1
1
1
1
1
1
1
1
1
1
1
1
1
0
0
0
0
0
0
0
0
0
0
0
0
0
0
0
0
0
0
0
0
0
0
0
0
0
0
0
0
0
0
0
0
0
1
1
1
1
1
1
1
1
1
1
1
1
1
1
1
1
1
1
1
1
1
1
1
1
0
0
0
0
0
0
0
0
0
0
0
0
0
0
0
0
0
0
0
0
0
0
0
0
0
0
0
0
0
0
0
0
0
0
0
0
0
0
0
0
0
0
0
0
0
0
0
0
0
0
0
0
0
0
0
0
0
0
0
0
0
0
0
0
0
0
0
0
0
0
0
0
0
0
0
0
0
0
0
0
0
0
0
0
0
0
0
0
0
0
0
0
0
0
0
0
0
0
0
0
0
0
0
0
0
0
0
0
0
0
0
0
0
0
0
0
0
0
0
0
0
0
0
0
0
0
0
0
0
0
0
0
0
0
0
0
0
0
0
0
0
0
0
0
0
0
0
0
0
0
0
0
0
0
0
0
0
0
0
0
0
0
0
0
0
0
0
0
0
0
0
0
0
0
0
0
0
0
0
0
0
0
0
0
0
0
0
0
0
0
0
0
0
0
0
0
0
0
0
0
0
0
0
0
0
0
0
0
0
0
0
0
0
0
0
0
0
0
0
0
0
0
0
0
0
0
0
0
0
0
0
0
0
0
0
0
0
0
0
0
0
0
0
0
0
0
0
0
0
0
0
0
0
0
0
0
0
0
0
0
0
0
0
0
0
0
0
0
0
0
0
0
0
0
0
0
0
0
0
0
0
0
0
0
0
0
0
0
0
0
0
0
0
0
0
0
0
0
0
0
0
0
0
0
0
0
0
0
1
1
1
1
1
1
1
1
1
1
1
1
1
1
1
1
1
1
1
1
1
1
1
1
1
1
1
1
1
1
1
1
1
1
1
1
1
1
1
1
1
1
1
1
1
1
1
1
1
1
1
1
1
1
1
1
1
1
1
1
1
1
1
1
1
1
1
1
1
1
1
1
1
1
1
1
1
1
1
1
1
1
1
1
1
1
1
1
1
1
1
1
1
1
1
0
0
0
0
0
0
0
0
0
0
0
0
0
0
0
0
0
0
0
0
0
0
0
0
0
0
0
0
0
0
0
1
2
2
2
2
2
2
2
2
2
2
2
2
2
2
2
2
2
2
2
2
2
2
2
2
2
2
2
2
2
2
2
2
2
2
2
2
2
2
2
2
2
2
2
2
2
2
2
2
2
2
2
2
2
2
2
2
2
2
2
2
2
2
2
2
2
2
2
2
2
2
2
2
2
2
2
2
2
2
2
2
2
2
2
2
2
2
2
2
2
2
2
2
2
2
2
2
2
2
2
2
2
2
2
2
2
2
2
2
2
2
2
2
2
2
2
2
2
2
2
2
2
2
2
2
2
2
2
2
2
2
2
2
2
2
2
2
2
2
2
2
2
2
2
2
2
2
2
2
2
2
2
2
1
1
1
1
1
1
1
1
1
1
1
1
1
1
1
1
1
1
1
1
2
2
2
2
2
2
2
2
2
2
2
2
2
2
2
2
2
2
2
2
2
2
2
2
2
2
2
2
2
2
2
2
2
2
2
2
2
2
2
2
2
2
2
2
2
2
2
2
2
2
2
2
2
2
2
2
2
2
2
2
2
2
2
2
2
2
2
2
2
2
2
2
2
2
2
2
2
2
2
2
2
2
2
2
2
2
2
2
2
2
2
2
2
2
2
2
2
2
2
2
2
2
1
1
1
1
1
1
1
1
1
1
1
1
1
1
1
1
1
1
1
1
1
1
1
1
1
1
1
1
1
1
1
1
1
1
1
1
2
2
2
2
2
2
2
2
2
2
2
2
2
2
2
2
2
2
2
2
2
2
1
1
1
1
1
1
1
1
1
2
2
2
2
2
2
2
2
2
2
2
2
2
2
2
2
2
2
2
2
2
2
2
2
2
2
2
2
2
2
2
2
2
2
2
2
2
2
2
2
2
2
2
2
2
2
2
2
2
2
2
2
2
2
2
2
2
2
2
2
2
2
2
2
2
2
2
2
2
2
2
2
2
2
2
2
2
2
2
2
2
2
2
2
2
2
2
2
2
2
2
2
2
2
2
2
2
2
2
3
4
4
4
4
4
4
4
4
4
4
4
4
4
4
4
3
3
3
3
3
3
3
3
3
3
3
3
3
3
3
3
3
3
3
3
3
3
3
3
3
3
3
3
3
3
3
3
2
2
2
2
2
2
2
2
3
3
3
3
3
3
3
3
3
3
3
3
3
2
2
2
2
3
3
3
3
3
3
3
4
4
4
4
4
4
5
4
4
4
4
4
4
4
4
4
4
4
4
4
4
4
4
4
4
4
4
4
4
4
4
4
4
4
3
3
3
3
3
4
4
4
4
4
4
4
4
4
4
4
4
4
4
5
5
5
5
5
5
5
5
5
5
5
5
5
5
5
5
5
5
5
5
5
5
5
5
5
5
7
7
8
8
8
8
8
8
8
8
8
8
9
9
9
9
9
9
9
9
9
9
9
9
9
9
9
9
9
9
9
9
9
9
9
9
9
9
9
9
9
9
9
9
9
9
9
9
9
9
8
8
8
8
8
8
9
9
9
10
10
10
10
10
10
10
10
10
10
10
10
10
10
10
10
10
10
10
10
10
10
10
10
10
10
10
10
9
9
9
9
9
9
10
12
13
13
15
15
15
15
15
15
15
15
16
16
16
15
15
15
15
15
15
15
15
15
17
17
17
17
17
17
17
17
17
17
17
17
17
17
18
18
18
18
17
17
20
19
19
19
19
19
19
19
20
20
20
20
20
20
20
20
20
20
21
21
20
20
20
20
20
20
20
20
20
20
20
20
20
20
20
20
20
20
20
20
20
20
19
18
18
18
18
18
18
18
18
18
18
18
18
18
17
17
17
17
17
17
17
17
17
17
17
17
17
17
17
17
17
17
17
17
17
17
18
19
18
18
18
18
17
17
17
17
17
17
17
17
17
17
17
17
17
16
16
16
16
16
16
16
16
15
15
15
15
14
14
14
14
14
14
14
14
13
12
12
12
12
12
12
12
12
13
12
12
12
12
11
11
11
11
11
11
11
12
9
9
9
9
9
7
7
7
6
7
7
7
7
7
8
8
8
8
8
8
8
8
8
8
8
8
8
8
8
8
8
8
8
8
8
8
8
8
8
8
8
8
8
8
8
8
8
8
8
8
8
8
8
7
7
7
7
7
7
7
7
7
7
7
7
6
6
6
6
6
6
6
5
5
5
5
5
5
5
5
5
5
5
5
5
5
5
5
5
5
5
5
5
5
5
5
5
5
5
5
5
5
5
5
5
5
5
5
5
5
5
5
5
3
4
4
4
4
3
3
3
3
3
3
3
3
3
3
4
5
5
5
5
5
5
5
5
5
4
4
4
4
4
4
4
4
4
4
4
4
4
4
4
4
4
4
4
4
4
4
4
4
4
4
4
4
4
4
4
3
3
3
3
3
3
3
3
3
2
2
2
2
2
2
2
2
2
2
2
2
2
2
2
2
2
2
2
3
3
3
3
3
3
3
3
3
3
3
3
3
4
4
4
4
4
4
4
4
4
4
4
4
4
4
4
4
4
4
4
4
4
4
4
4
4
4
4
4
4
4
4
4
3
3
3
3
3
3
3
3
3
3
3
4
4
4
4
4
4
4
4
4
4
4
4
4
4
4
4
4
3
3
3
3
3
3
3
3
3
3
4
4
4
4
4
4
4
4
4
4
4
4
4
4
4
4
3
3
3
3
3
3
3
3
3
3
3
3
3
3
4
4
4
4
4
4
4
4
4
4
4
4
4
4
4
4
4
4
4
4
4
4
4
4
4
4
4
4
4
4
4
4
4
4
4
4
4
4
4
4
4
4
4
4
3
3
3
3
3
3
3
3
4
4
4
4
4
4
4
4
4
4
4
5
5
5
5
4
4
4
4
4
4
4
4
4
4
4
3
3
3
3
3
3
3
3
3
3
3
3
3
3
3
3
3
3
3
3
3
3
3
3
3
3
3
3
3
3
3
3
3
3
3
4
4
4
4
4
4
4
4
4
4
4
4
4
4
4
4
4
4
4
4
4
4
4
4
4
4
4
4
4
4
4
4
4
4
4
4
4
4
4
4
4
4
4
4
4
4
4
4
4
4
4
4
4
4
4
4
4
4
3
3
3
3
3
3
3
3
3
3
3
0
0
0
0
0
0
0
1
1
1
1
1
1
1
1
1
1
1
1
1
1
1
1
1
1
1
1
0
0
0
0
0
0
0
0
0
0
0
0
1
1
1
1
1
1
1
1
1
1
1
2
2
2
2
2
2
2
2
2
2
2
2
2
2
2
2
2
2
2
2
2
2
2
2
2
2
2
2
2
2
2
2
2
2
2
2
2
2
2
2
2
2
2
2
2
2
2
2
2
2
2
2
2
2
2
2
2
2
2
2
2
2
2
2
2
2
2
2
2
2
2
2
2
2
2
2
2
2
2
2
2
2
2
2
2
2
2
2
2
2
2
2
2
2
2
2
2
2
2
2
2
2
2
2
2
2
2
2
1
1
1
1
1
1
1
1
1
1
1
0
0
0
0
0
0
0
0
0
0
0
1
1
0
0
0
0
0
0
0
0
0
0
0
0
0
0
0
0
0
0
0
0
0
0
0
0
0
0
0
0
0
0
0
0
0
0
0
0
0
0
0
0
0
0
0
0
0
0
0
0
0
0
0
0
0
0
0
0
0
0
0
0
0
0
0
0
0
0
0
0
0
0
0
0
0
0
0
0
0
0
0
0
0
0
0
0
0
0
0
0
0
0
0
0
0
0
0
0
0
0
0
0
0
0
0
0
0
0
0
0
0
0
0
0
0
0
0
0
0
0
0
0
0
0
0
0
0
0
0
0
0
0
0
0
0
0
0
0
0
0
0
0
0
0
0
0
0
0
0
0
0
0
0
0
0
0
0
0
0
0
0
0
0
0
0
0
0
0
0
0
0
0
0
0
0
0
0
0
0
0
0
0
0
0
0
0
0
0
0
0
0
0
0
0
0
0
0
0
0
0
0
0
0
0
0
0
0
0
0
0
0
0
0
0
0
0
0
0
0
0
0
0
0
0
0
0
0
0
0
0
0
0
0
0
0
0
0
0
0
0
0
0
0
0
0
0
0
0
0
0
0
0
0
0
0
0
0
0
0
0
0
0
0
0
0
0
0
0
0
0
0
0
0
0
0
0
0
0
0
0
0
0
0
0
0
0
0
0
0
0
0
0
0
0
0
0
0
0
0
0
0
0
0
0
0
0
0
0
0
0
0
0
0
0
0
0
0
0
0
0
0
0
0
0
0
0
0
0
0
0
0
0
0
0
0
0
0
0
0
0
0
0
0
0
0
0
0
0
0
0
0
0
0
0
0
0
0
0
0
0
0
0
0
0
0
0
0
0
0
0
0
0
0
0
0
0
0
0
0
0
0
0
0
0
0
0
0
0
0
0
0
0
0
0
0
0
0
0
0
0
0
0
0
0
0
0
0
0
0
0
0
0
0
0
0
0
0
0
0
0
0
0
0
0
0
0
0
0
0
0
0
0
0
0
0
0
0
0
0
0
0
0
0
0
0
0
0
0
0
0
0
0
0
0
0
0
0
0
0
0
0
0
0
0
0
0
0
0
0
0
0
0
0
0
0
0
0
0
0
0
0
0
0
0
0
0
0
0
0
0
0
0
0
0
0
0
0
0
0
0
0
0
0
0
0
0
0
0
0
0
0
0
0
0
0
0
0
0
0
0
0
0
0
0
0
0
0
0
0
0
0
0
0
0
0
0
0
0
0
0
0
0
0
0
0
0
0
0
0
0
0
0
0
0
0
0
0
0
0
0
0
0
0
0
0
0
0
0
0
0
0
0
0
0
0
0
0
0
0
0
0
0
0
0
0
0
0
0
0
0
0
0
0
0
0
0
0
0
0
0
0
0
0
0
0
0
0
0
0
0
0
0
0
0
0
0
0
0
0
0
0
0
0
0
0
0
0
0
0
0
0
0
0
0
0
0
0
0
0
0
0
0
0
0
0
0
0
0
0
0
0
0
0
0
0
0
0
0
0
0
0
0
0
0
0
0
0
0
0
0
0
0
0
0
0
0
0
0
0
0
0
0
0
0
1
1
1
1
1
1
1
1
1
1
1
1
2
2
2
2
3
4
4
5
5
5
5
5
5
5
5
5
5
5
5
5
5
5
5
5
5
5
5
5
5
5
5
6
6
6
6
6
6
6
6
6
6
6
6
6
6
6
6
6
6
6
6
6
6
6
6
6
6
6
6
6
6
6
6
6
6
6
6
6
6
6
6
6
6
6
6
6
6
6
6
6
6
6
6
6
6
6
6
6
6
6
6
6
6
6
6
6
6
6
5
5
5
5
5
5
5
5
5
5
5
5
5
5
5
5
5
5
5
5
5
5
5
5
5
5
5
5
5
5
5
5
6
6
6
6
6
6
6
6
6
5
5
5
5
5
5
5
5
5
5
5
5
5
4
4
4
3
3
4
4
4
4
4
4
4
4
4
4
4
4
4
4
4
4
4
4
4
4
4
4
4
4
4
4
4
4
4
4
4
4
4
4
4
4
4
4
3
2
2
2
1
1
2
2
2
6
9
9
9
9
9
9
9
9
9
9
9
10
10
10
10
10
10
10
10
10
10
10
10
10
10
10
10
10
10
10
10
10
10
10
10
10
10
10
10
10
10
10
10
10
10
10
10
10
10
10
10
10
10
10
10
10
11
11
12
12
12
12
12
12
12
12
12
12
12
12
13
13
12
12
12
12
12
12
12
12
12
12
12
12
12
12
12
12
12
12
12
12
12
12
12
12
12
12
12
12
12
12
12
12
12
12
12
12
12
12
12
12
12
12
12
12
10
10
10
10
10
10
11
11
11
11
11
13
13
14
14
14
14
14
14
14
14
14
14
14
13
13
13
12
12
12
12
12
12
12
12
12
12
12
12
12
12
12
12
12
12
12
12
12
11
10
10
10
10
10
10
10
10
10
10
10
10
10
10
10
10
10
10
10
10
10
10
10
10
10
10
9
9
9
9
9
9
9
9
9
9
9
9
8
8
7
7
7
7
7
7
7
7
7
7
7
7
7
7
7
5
5
5
5
5
5
5
5
5
5
5
5
6
6
6
6
6
5
5
6
6
6
6
6
6
6
6
6
6
6
6
6
6
6
6
6
6
6
6
6
6
6
7
7
6
5
5
4
4
4
4
4
4
4
4
4
4
4
4
3
3
3
3
3
3
3
3
3
3
3
3
3
4
4
4
5
5
5
5
5
5
5
5
5
5
5
5
5
5
5
5
5
5
5
5
5
5
5
5
5
5
5
5
5
5
5
5
5
5
5
5
5
5
5
5
5
5
5
5
5
5
5
5
5
5
5
5
5
5
5
5
5
5
5
5
5
5
5
5
5
5
5
5
5
5
5
6
6
6
6
6
6
6
6
6
6
6
7
7
7
7
7
7
7
7
7
7
6
6
6
6
6
6
6
6
6
6
6
6
6
6
6
6
6
6
6
6
6
6
6
6
6
6
6
6
6
6
6
6
6
6
4
4
4
4
4
4
5
5
5
5
5
5
5
5
5
5
5
5
5
5
5
5
5
5
5
5
5
5
5
5
5
6
6
6
6
6
6
6
6
6
6
6
6
6
6
6
6
6
6
6
6
6
6
6
6
6
5
5
5
5
5
5
5
5
5
5
5
5
5
5
5
5
5
5
5
5
5
6
6
6
6
6
6
6
6
6
6
6
6
7
7
7
7
7
7
7
7
8
10
10
10
10
10
10
10
10
10
10
10
9
9
9
9
9
9
9
9
9
9
9
9
9
9
9
9
9
9
9
9
8
7
7
7
7
7
7
7
7
7
7
7
7
7
7
7
7
7
7
7
7
7
7
7
7
6
6
6
6
6
6
6
6
6
6
6
6
6
6
6
6
6
6
6
6
6
6
6
6
6
6
6
6
6
6
6
6
6
6
6
7
7
7
7
7
7
7
7
7
7
7
7
7
7
7
7
6
6
6
5
5
5
5
5
5
5
5
5
4
4
3
2
2
2
2
2
2
2
2
2
2
2
2
2
2
2
2
2
2
1
1
1
1
1
1
1
1
1
2
2
4
4
4
4
4
4
4
5
5
5
5
5
5
5
5
5
5
5
5
5
5
5
5
5
5
5
5
5
5
5
5
5
5
5
5
5
5
5
5
5
5
4
4
4
5
5
5
5
5
5
5
5
5
6
6
6
6
6
6
6
6
6
6
6
6
6
6
6
6
6
6
6
6
6
6
6
6
6
6
6
6
6
6
6
7
7
7
7
7
7
7
7
7
7
7
7
7
7
7
7
7
7
7
6
6
6
7
7
7
7
7
7
7
7
7
7
7
7
7
7
7
7
7
7
7
7
7
7
7
8
8
8
8
8
8
8
8
8
8
8
8
8
7
7
7
7
7
7
7
7
7
7
7
7
7
6
6
6
6
6
6
6
5
5
5
6
6
6
6
6
6
6
6
6
6
6
6
6
6
6
6
6
6
7
7
7
7
7
7
7
7
7
7
7
7
6
6
6
6
6
6
5
5
5
5
5
5
5
5
5
5
5
5
5
5
5
5
5
5
5
5
5
5
5
5
5
5
5
5
5
5
5
5
5
6
6
6
6
6
6
6
6
6
6
6
7
7
7
7
7
7
7
7
7
7
7
7
6
6
6
6
6
6
6
6
6
6
6
5
5
5
5
5
5
5
6
6
6
6
6
6
6
6
6
6
6
6
6
6
5
5
5
5
5
5
5
5
5
5
5
5
5
5
4
4
4
4
4
4
4
4
4
4
4
4
4
4
4
4
4
4
4
4
4
4
4
4
4
4
4
4
4
3
3
3
3
3
3
3
3
3
3
3
3
3
3
3
3
3
3
3
3
3
3
3
3
3
3
3
4
4
4
4
4
4
4
4
4
4
4
4
4
4
4
4
4
4
3
3
3
3
3
3
3
3
3
3
3
3
3
3
2
2
2
2
2
2
2
2
2
2
2
2
2
2
1
1
1
1
1
1
1
1
1
1
1
1
1
1
1
1
1
1
1
1
1
1
1
1
1
1
1
1
1
1
1
1
1
1
1
1
1
1
1
1
1
1
1
1
1
1
1
1
1
1
1
1
1
1
1
1
1
1
1
0
0
1
1
1
1
1
1
1
1
1
1
1
1
1
1
1
1
1
0
0
0
0
0
0
0
0
0
0
0
0
0
0
0
0
0
0
0
0
0
0
0
0
0
0
0
0
0
0
0
0
0
0
0
0
0
0
0
0
0
0
0
0
0
0
0
0
0
0
0
0
0
0
0
0
0
0
0
0
0
0
0
0
0
0
0
0
0
0
0
0
0
0
0
0
0
0
0
0
0
0
0
0
0
0
0
0
0
0
0
0
0
0
0
0
0
0
0
0
0
0
0
0
0
0
0
0
0
0
0
0
0
0
0
0
0
0
0
0
0
0
0
0
0
0
0
0
0
0
0
0
0
1
1
1
1
1
1
1
1
1
1
1
1
1
1
1
1
1
1
1
2
2
2
2
2
2
1
1
1
1
2
2
2
2
2
2
3
3
3
3
3
3
3
3
3
4
4
4
4
4
4
4
4
4
4
4
4
4
4
4
4
4
4
4
4
4
4
4
4
4
4
4
4
4
4
4
4
4
4
4
4
4
4
4
4
4
4
4
4
4
4
4
4
4
4
4
4
4
4
4
4
4
4
4
4
4
4
4
4
4
4
4
4
4
4
4
4
4
4
4
4
4
4
4
4
4
4
4
4
4
4
4
4
4
4
4
4
4
4
4
4
4
4
4
4
4
4
4
3
3
3
3
3
3
3
3
3
3
3
3
3
3
3
3
3
3
3
3
2
2
2
2
2
2
2
2
2
2
2
2
2
2
2
2
3
3
3
3
3
3
3
3
3
3
3
3
2
2
2
2
2
2
2
2
2
2
2
2
2
2
4
4
4
4
3
3
3
3
3
3
3
3
3
2
2
2
2
2
2
2
2
2
2
2
2
2
2
2
3
3
3
3
3
3
3
3
3
3
3
3
3
3
3
3
3
3
3
3
3
3
4
4
4
4
5
5
6
6
6
6
6
6
6
7
8
8
8
8
8
8
8
10
10
10
10
10
10
10
10
10
10
10
10
10
10
10
10
10
10
10
10
10
10
10
10
10
10
10
10
10
10
10
10
10
10
10
10
10
10
10
11
11
11
11
11
11
11
11
11
11
11
11
11
11
11
11
11
11
11
11
11
11
11
11
11
11
11
11
11
11
11
11
11
11
11
11
11
11
11
11
11
11
11
10
10
10
9
9
9
9
9
10
10
10
10
10
10
10
10
10
10
10
9
9
9
9
9
9
9
9
9
9
9
9
9
9
9
8
8
8
8
8
8
8
8
8
8
8
8
8
8
7
7
7
7
7
7
7
7
7
7
7
7
7
7
7
7
7
4
3
3
3
3
3
3
3
3
3
3
3
3
3
3
3
3
3
3
3
3
4
4
4
4
4
4
4
4
4
5
6
6
6
6
6
6
6
6
6
6
6
6
6
6
6
6
6
6
5
6
6
6
6
6
6
6
6
6
6
6
6
6
6
6
6
6
6
6
6
6
5
5
5
5
5
5
5
5
5
5
5
5
5
5
5
5
5
5
5
5
5
5
5
5
5
5
5
5
5
5
5
5
5
5
5
5
5
5
5
5
5
5
5
5
5
5
5
5
5
5
6
6
6
6
6
6
5
5
5
5
5
5
5
5
5
5
5
5
5
5
5
5
5
5
5
5
5
5
5
5
5
5
5
5
5
5
5
5
5
5
5
5
5
5
5
5
5
5
5
5
5
5
5
5
5
5
5
5
4
4
3
2
3
5
5
5
5
5
5
7
7
7
7
7
7
7
7
7
7
7
7
7
7
7
7
7
7
7
7
7
7
7
7
7
7
7
7
7
7
7
7
7
7
7
7
7
7
7
7
7
7
7
7
7
7
7
7
7
7
7
7
7
7
7
7
7
7
7
7
7
8
9
10
10
10
10
10
10
10
10
10
10
10
10
10
10
10
10
10
10
10
10
10
10
10
10
10
10
10
10
10
10
10
10
10
10
10
10
10
10
10
10
11
11
11
11
11
11
11
11
10
10
10
10
10
10
10
10
10
10
10
10
10
10
10
10
10
10
10
10
10
10
10
10
10
10
8
8
9
9
9
10
10
10
11
11
11
11
11
11
11
11
11
11
11
11
10
10
11
10
10
12
12
12
12
12
12
12
11
11
11
11
11
11
11
12
12
12
12
12
14
14
14
14
14
14
14
14
14
14
14
14
14
14
14
14
14
14
14
14
14
14
14
14
14
14
13
13
14
14
14
14
14
14
14
14
14
15
16
16
16
15
15
15
16
15
15
15
15
15
15
16
15
15
15
15
15
15
15
15
15
15
15
15
15
15
15
15
15
15
15
15
15
15
15
15
15
15
15
15
15
15
15
15
15
15
15
15
15
15
15
15
15
15
15
15
15
15
15
15
15
15
16
16
16
16
15
15
15
15
15
14
15
15
14
15
13
13
13
13
13
13
13
13
13
13
13
13
13
13
13
13
13
13
13
12
12
12
12
12
12
12
12
12
12
12
12
12
12
12
12
12
12
12
12
12
12
12
12
12
12
12
11
10
10
10
10
10
10
10
10
10
10
10
10
10
10
10
10
10
10
10
10
10
10
10
10
10
10
10
9
7
7
7
7
7
7
7
7
7
7
7
7
7
7
7
7
7
7
7
7
7
7
7
8
7
7
7
7
7
7
7
7
7
7
7
6
7
7
7
7
7
7
7
7
7
7
7
7
7
7
7
7
6
6
6
6
6
6
6
6
6
6
6
5
5
5
5
5
5
5
5
5
5
5
5
5
5
3
3
3
3
3
3
3
3
3
3
3
3
3
3
3
3
3
3
3
3
3
3
3
3
3
3
3
3
3
3
2
2
2
2
2
2
2
2
2
2
2
2
2
2
2
2
2
3
3
3
3
3
3
3
3
3
3
3
3
3
3
3
3
3
3
3
3
3
3
2
2
2
2
2
2
2
2
3
3
3
3
3
3
3
3
3
3
3
3
3
3
3
3
3
3
3
3
3
3
3
3
3
3
3
3
3
3
3
3
3
3
3
3
3
3
3
3
3
3
2
2
2
2
2
2
2
2
2
2
2
2
2
2
2
2
2
2
2
2
2
2
2
2
2
2
2
2
2
2
2
2
2
2
2
2
2
2
2
2
2
2
2
2
2
2
2
2
2
2
2
2
2
2
2
2
2
2
2
2
2
2
2
2
2
2
2
2
2
2
2
2
2
2
2
2
2
2
2
2
2
2
2
2
2
3
3
3
3
3
3
3
3
3
3
3
3
3
3
3
3
3
3
3
3
3
3
3
3
3
3
3
3
3
3
3
3
3
3
3
3
3
3
3
3
3
3
3
3
3
3
3
3
3
3
3
3
3
3
3
3
3
3
3
4
3
2
3
3
3
3
3
3
3
3
3
3
3
3
4
4
4
4
4
4
4
4
4
4
3
3
3
3
3
3
3
3
3
3
3
3
4
4
4
4
4
4
4
4
4
4
4
4
4
4
4
4
4
4
4
4
4
4
4
4
4
4
4
4
4
4
4
4
4
4
4
4
3
3
3
3
3
3
3
3
3
3
3
3
3
3
4
4
4
4
4
4
4
4
4
4
4
3
3
3
3
2
2
2
2
2
2
2
2
2
2
2
2
2
2
2
2
2
2
2
2
2
2
2
2
2
2
2
2
2
2
2
2
2
2
2
2
2
2
2
2
2
2
2
2
2
2
2
2
2
2
2
2
2
2
2
2
2
2
2
2
2
4
4
4
4
5
5
5
5
5
5
5
4
4
5
5
5
5
5
5
5
5
5
5
5
5
5
5
5
5
5
5
5
5
5
5
5
5
5
5
5
5
5
5
5
4
4
4
4
4
4
4
4
4
4
4
4
4
4
4
4
4
3
3
3
3
3
3
4
4
4
4
4
4
4
4
4
4
4
4
4
4
4
4
4
4
4
4
4
4
4
4
4
4
4
4
4
5
5
5
5
5
5
5
5
5
5
5
5
5
5
5
5
5
5
5
5
5
5
5
5
6
6
6
6
6
6
6
6
6
7
7
7
7
7
7
7
7
7
7
7
7
7
7
7
7
7
7
7
8
8
8
8
8
8
8
8
8
7
7
7
7
7
7
7
7
7
7
7
10
10
10
10
10
10
10
10
9
9
9
9
9
9
9
9
9
9
9
9
9
9
9
9
9
9
9
9
8
8
8
8
8
8
8
8
8
8
8
8
8
8
8
8
8
8
8
7
7
7
7
7
7
7
7
7
7
7
7
7
7
7
7
7
7
7
7
7
7
7
7
7
7
7
7
7
7
7
7
7
7
7
7
7
7
7
7
7
7
6
6
6
6
6
6
6
6
6
4
4
4
4
4
4
4
4
4
3
3
2
2
2
2
2
2
2
2
2
2
2
2
2
2
2
2
2
2
2
1
1
1
1
1
1
1
1
1
1
1
1
1
1
1
1
0
0
0
0
0
0
0
0
0
0
0
0
0
0
0
0
0
0
0
0
0
0
0
0
0
0
0
0
0
0
0
0
0
0
0
0
0
0
0
0
0
0
0
0
0
0
0
0
0
0
0
0
0
0
0
0
0
0
0
0
0
0
0
0
0
0
0
0
0
0
0
0
0
0
0
0
0
0
0
0
0
0
0
0
0
0
0
0
0
0
0
0
0
0
0
0
0
0
0
0
0
0
0
0
0
0
0
0
0
0
0
0
0
0
0
0
0
0
0
0
0
0
0
0
0
0
0
0
0
0
0
0
0
0
0
0
0
0
0
0
1
1
1
1
1
1
1
1
1
1
1
1
1
1
1
1
1
1
1
1
1
1
1
1
1
1
1
1
1
1
1
1
1
1
1
1
1
1
1
1
1
1
1
1
1
1
1
1
1
1
1
1
1
1
1
1
1
1
1
1
1
1
1
1
1
1
1
1
1
1
1
1
1
1
1
1
1
1
1
1
1
1
1
1
1
1
1
1
1
1
1
1
1
1
1
1
1
1
1
1
1
1
1
1
1
1
1
1
1
1
1
1
1
1
1
1
1
1
1
1
1
1
1
1
1
1
1
1
1
1
1
1
1
1
1
1
1
1
1
1
1
1
1
1
0
0
0
0
0
0
0
0
0
0
0
0
0
0
0
0
0
0
0
0
0
0
0
0
0
0
0
0
0
0
0
0
0
0
0
1
1
1
1
1
1
1
1
1
1
1
1
1
1
1
1
1
1
1
1
1
1
1
1
1
1
1
1
1
1
1
1
1
1
1
1
1
1
1
1
1
1
1
1
1
1
1
1
1
1
1
1
1
1
1
1
1
1
1
1
1
1
1
1
1
1
1
1
1
1
1
1
1
1
1
1
1
1
1
1
1
1
1
1
1
1
1
1
1
1
1
1
1
1
1
1
1
1
1
1
1
1
1
1
1
1
1
1
1
1
1
0
0
0
0
1
1
1
1
1
1
1
1
1
1
1
1
1
1
1
1
1
1
1
1
1
1
1
1
1
1
1
1
1
1
1
1
1
1
1
1
1
1
1
1
1
1
1
1
1
1
1
1
1
1
1
1
1
1
1
1
1
1
1
1
2
2
2
2
2
2
2
2
2
2
2
2
2
2
2
2
2
2
2
2
2
2
2
2
2
2
2
2
2
2
2
2
2
2
2
2
2
2
2
2
2
2
2
2
2
2
2
2
2
2
2
2
2
2
2
2
2
3
3
3
3
3
3
3
3
3
3
3
3
3
4
4
4
4
4
4
4
4
4
4
4
4
4
4
4
4
4
4
4
4
4
4
4
4
4
4
4
4
3
3
3
3
3
3
3
3
3
3
3
3
3
3
3
3
3
3
3
3
2
2
2
2
2
2
2
2
2
2
2
1
1
1
1
1
1
1
1
1
1
1
1
2
2
2
2
2
2
2
2
2
2
2
2
2
2
2
2
2
2
2
2
2
2
2
2
2
2
2
2
2
2
2
2
2
2
2
2
2
2
2
2
2
2
2
2
2
2
2
2
2
2
2
2
2
2
2
2
2
2
2
2
2
2
2
2
2
2
2
2
2
2
2
2
2
2
2
2
2
2
2
2
2
2
2
2
2
2
2
1
1
1
1
1
1
1
1
1
1
1
1
1
1
1
1
1
1
1
1
1
1
1
1
1
1
1
1
1
1
1
1
0
0
0
0
0
0
0
0
0
0
0
0
0
0
0
0
0
0
0
0
0
0
0
0
0
0
0
0
0
0
0
0
0
0
0
0
0
0
0
0
0
0
0
0
0
0
0
0
0
1
1
1
1
1
1
1
1
1
1
1
1
1
1
1
1
1
1
1
1
1
1
1
1
1
1
1
1
1
1
1
2
2
2
2
2
2
2
2
2
2
2
2
2
2
2
2
2
2
2
2
2
1
1
1
1
1
1
1
1
1
1
1
1
1
1
1
1
1
1
1
1
1
1
1
1
1
1
1
1
1
1
1
1
1
1
1
1
1
1
1
1
1
1
1
1
1
1
1
1
1
1
1
1
1
1
1
1
1
1
1
1
1
1
1
1
1
1
1
1
1
1
1
1
1
1
1
1
1
1
1
1
1
1
1
1
1
1
1
1
2
2
2
2
2
2
2
2
2
2
2
2
2
1
1
1
1
0
0
0
0
0
0
0
0
0
0
0
0
0
0
0
0
0
0
0
1
1
2
2
2
2
2
2
2
2
2
2
2
2
2
2
3
3
3
3
3
3
3
3
3
3
3
3
3
3
3
4
5
5
5
5
5
5
5
5
5
5
5
5
5
5
5
5
5
5
5
5
5
5
5
5
5
5
5
5
5
5
5
5
5
5
5
5
5
5
5
5
5
5
5
5
5
5
5
5
5
5
5
5
5
5
5
5
5
5
5
5
5
5
5
5
5
5
5
5
5
5
5
5
5
5
5
5
5
5
5
5
5
5
5
5
5
5
5
5
5
5
5
5
5
5
5
5
5
5
5
5
5
5
5
5
5
5
5
5
5
5
5
5
5
5
5
5
5
5
5
5
5
5
5
5
5
5
5
5
5
5
5
5
5
5
5
5
5
5
5
5
5
5
4
4
4
4
4
4
4
4
3
3
3
3
3
3
3
3
3
3
3
3
3
3
3
3
3
3
3
3
3
3
3
3
3
3
2
2
2
2
2
2
2
2
2
2
2
2
2
2
2
1
1
1
1
1
0
0
0
0
0
0
0
0
0
0
0
0
0
0
0
0
0
0
0
0
0
0
0
0
0
0
0
0
0
0
0
0
0
0
0
0
0
0
0
0
0
0
0
0
0
0
0
0
0
0
0
0
0
0
0
0
0
0
0
0
0
0
0
0
0
0
0
0
0
0
0
0
0
0
0
0
0
0
0
0
0
0
0
0
0
0
0
0
0
0
0
0
0
0
0
0
0
0
0
0
0
0
0
0
0
0
0
0
0
0
0
0
0
0
0
0
0
0
0
0
0
0
0
0
0
0
0
0
0
0
1
1
1
1
1
1
1
1
1
1
1
1
1
1
1
1
1
1
1
1
1
1
1
1
1
1
1
1
1
1
1
1
1
1
1
1
1
1
1
1
1
1
1
1
1
1
1
1
1
1
1
1
1
1
1
1
1
1
2
2
2
2
2
2
2
2
2
2
2
2
2
2
2
2
2
2
2
2
2
2
2
2
2
2
2
2
2
2
2
2
2
2
2
2
2
2
2
2
2
2
2
2
2
2
2
2
3
3
3
3
4
4
4
4
4
5
4
4
4
4
4
3
3
3
3
3
3
3
3
3
3
3
3
3
3
3
3
3
3
3
3
3
3
3
3
3
3
3
3
3
3
3
3
3
3
3
3
3
3
3
3
3
3
3
4
4
5
5
5
5
5
5
5
5
5
5
5
5
5
5
5
5
5
5
5
5
5
5
5
5
5
5
5
5
5
5
5
5
5
5
5
5
4
4
4
4
4
4
4
5
5
5
5
5
5
5
5
5
5
6
7
7
7
7
7
7
7
7
7
7
7
7
7
7
7
7
7
7
7
7
7
7
7
7
7
7
7
7
7
7
7
7
7
7
7
6
6
6
6
6
6
6
6
6
6
6
6
6
6
6
6
6
5
5
5
5
5
5
5
5
5
5
5
5
5
5
4
4
4
4
4
4
4
4
4
4
4
4
4
4
4
4
4
4
4
3
3
3
3
3
3
3
3
3
2
2
2
2
2
2
2
2
2
2
2
2
2
2
2
2
1
1
1
1
1
1
0
0
0
0
0
0
0
0
0
0
0
0
0
0
0
0
0
0
0
0
0
0
0
0
0
0
0
0
0
0
0
0
0
0
0
0
0
0
0
0
0
0
0
0
0
0
0
0
0
0
0
0
0
0
0
0
0
0
0
0
0
0
0
0
0
0
0
0
0
0
0
0
0
0
0
0
0
0
0
0
0
0
0
0
0
0
0
0
0
0
0
0
0
0
0
0
0
0
0
0
0
0
0
0
0
0
0
0
0
0
0
0
0
0
0
0
0
0
0
0
0
0
0
0
0
0
0
0
0
0
0
0
0
0
0
0
0
0
0
0
0
0
0
0
0
0
0
0
0
0
0
0
0
0
0
0
0
0
0
0
0
0
0
0
0
0
0
0
0
0
0
0
0
0
0
0
0
0
0
0
0
0
0
0
0
0
0
0
0
0
0
0
0
0
0
0
0
0
0
0
0
0
0
0
0
0
0
0
0
0
0
0
0
0
0
0
0
0
0
0
0
0
0
0
0
0
0
0
0
0
0
0
0
0
0
0
0
0
0
0
0
0
0
0
0
0
0
0
0
0
0
0
0
0
0
0
0
0
0
0
0
0
0
0
0
0
0
0
0
0
0
0
0
0
0
0
0
0
0
0
0
0
0
0
0
0
0
0
0
0
0
0
0
0
0
0
0
0
0
0
0
0
0
0
0
0
0
0
0
0
0
0
0
0
0
0
0
0
0
0
0
0
0
0
0
0
0
0
0
0
0
0
0
0
0
0
0
0
0
0
0
0
0
0
0
0
0
0
0
0
0
0
0
0
0
0
0
0
0
0
0
1
1
1
1
1
1
1
1
1
2
2
2
2
2
2
2
2
2
2
2
2
2
2
2
2
2
2
2
2
2
2
2
2
2
2
2
3
3
3
3
3
3
3
3
3
3
3
3
3
3
3
3
3
3
4
4
4
4
4
4
4
4
4
4
4
4
4
4
4
4
4
4
4
4
4
4
4
4
4
4
4
4
4
4
4
4
4
4
4
4
4
4
4
4
4
4
4
4
4
4
4
4
4
4
4
4
4
4
4
4
4
4
4
4
4
4
4
4
4
4
4
4
4
4
4
4
4
4
4
4
4
4
4
4
4
4
4
4
3
3
3
3
3
3
3
3
3
3
3
3
3
3
3
3
3
3
3
3
2
2
2
2
2
2
2
2
2
2
2
2
2
2
2
2
2
2
2
2
2
2
2
1
1
1
0
0
0
0
0
0
0
0
0
0
0
0
0
0
0
0
0
0
0
0
0
0
0
0
0
0
0
0
0
0
0
0
0
0
0
0
0
0
0
0
0
0
0
0
0
0
0
0
0
0
0
0
0
0
0
0
0
0
0
0
0
0
0
0
0
0
0
0
0
0
0
0
0
0
0
0
0
0
0
0
0
0
0
0
0
0
0
0
0
0
0
0
0
0
0
0
0
0
0
0
0
0
0
0
0
0
0
0
0
0
0
0
0
0
0
0
0
0
0
0
0
0
0
0
0
0
0
0
0
0
0
0
0
0
0
0
0
0
0
0
0
0
0
0
0
0
0
0
0
0
0
0
0
0
0
0
0
0
0
0
0
0
0
0
0
0
0
0
0
0
0
0
0
0
0
0
0
0
0
0
0
0
0
0
0
0
0
0
0
0
0
0
0
0
0
0
0
0
1
1
1
1
1
1
1
1
1
1
1
1
1
1
1
1
1
1
1
1
1
1
1
1
1
1
1
1
1
1
2
2
2
3
3
3
3
3
3
3
3
3
3
3
3
3
3
3
3
3
3
3
3
3
3
3
3
4
4
4
4
4
4
4
4
4
4
4
4
4
4
4
4
4
5
5
5
5
5
5
5
5
5
5
5
5
5
5
5
5
5
5
5
5
5
5
5
5
5
5
5
5
5
5
5
5
5
5
5
5
5
5
5
5
5
5
5
5
5
5
5
5
5
5
5
5
5
5
5
5
5
5
5
5
5
5
5
5
5
5
5
5
5
5
5
5
5
5
5
4
4
4
4
4
4
4
4
4
4
3
3
3
3
3
3
3
3
3
3
3
3
3
3
3
3
3
2
2
2
2
2
2
2
2
2
2
2
2
2
2
2
2
2
2
2
2
2
2
2
2
2
2
2
2
2
2
2
2
2
2
2
2
2
2
2
2
2
2
2
2
2
2
2
2
1
1
1
1
1
1
1
0
0
0
0
0
0
0
0
0
0
0
0
0
0
0
0
0
0
0
0
0
0
0
0
0
0
0
0
0
0
0
0
0
0
0
0
0
0
0
0
0
1
1
1
1
1
1
1
1
1
1
1
1
1
1
1
1
1
1
1
1
1
1
1
1
1
1
1
1
1
1
1
1
1
1
1
1
1
1
1
1
1
1
1
1
1
1
1
1
2
2
2
2
2
2
2
2
2
2
2
2
2
2
2
2
2
2
2
2
2
2
2
2
2
2
2
2
2
2
2
2
2
2
2
2
2
2
3
3
3
3
3
3
3
3
3
3
3
3
3
3
3
3
3
3
3
3
2
2
2
2
2
2
2
2
2
2
2
2
2
2
2
2
2
2
2
2
2
2
2
2
2
2
2
2
2
2
2
2
2
2
2
2
2
2
2
2
2
2
2
2
2
2
2
2
2
2
2
2
2
2
2
2
2
2
2
2
2
2
2
2
2
2
2
2
2
2
2
2
2
2
2
2
2
2
2
2
2
2
2
2
2
2
2
2
2
2
2
2
2
2
2
2
2
2
1
1
1
1
1
1
1
1
1
1
1
1
1
1
1
1
1
1
1
1
1
1
1
1
1
1
1
1
1
1
1
1
1
1
1
1
1
1
1
1
1
1
1
1
1
1
1
1
1
1
1
1
1
1
1
1
1
1
1
1
1
1
1
1
1
1
1
1
1
1
1
1
1
1
1
1
1
1
1
1
1
1
1
1
0
0
0
0
0
0
0
0
0
0
0
0
0
0
0
0
0
0
0
0
0
0
0
0
0
0
0
0
0
0
0
0
0
0
0
0
0
0
0
0
0
0
0
0
0
0
0
0
0
0
0
0
0
0
0
0
0
0
0
0
0
0
0
0
0
0
0
0
0
0
0
0
0
0
0
0
0
0
0
0
0
0
0
0
0
0
0
0
0
0
0
0
0
0
2
2
2
3
3
3
4
4
4
5
6
6
6
6
6
6
6
6
6
6
6
6
6
6
6
6
6
6
6
6
6
6
6
6
6
6
6
6
6
6
6
6
6
6
6
6
6
6
6
6
6
7
7
7
7
7
7
7
7
7
7
7
7
7
7
7
7
7
7
7
7
7
7
7
7
7
7
7
7
7
9
9
9
9
9
9
9
9
9
9
9
9
9
9
9
9
9
9
9
9
9
9
9
9
9
9
9
9
9
9
10
10
10
10
10
10
10
10
10
10
10
10
10
10
10
10
10
10
12
12
11
11
11
10
10
10
12
13
13
13
13
13
13
14
14
14
15
15
15
15
15
15
15
17
16
16
16
16
16
16
15
15
15
15
15
15
15
15
15
15
15
15
15
15
15
15
15
17
17
17
16
16
16
16
16
16
16
16
16
16
16
16
16
16
16
16
16
16
16
16
16
16
16
16
16
15
15
15
16
16
16
16
17
16
16
16
16
20
21
21
21
22
22
22
21
21
21
21
21
21
21
21
21
21
21
21
21
21
21
21
21
20
20
20
20
21
21
21
21
21
21
21
21
21
21
21
21
21
21
21
21
21
20
20
20
20
20
20
20
20
20
20
20
20
16
16
16
16
16
15
15
15
15
15
15
15
14
13
13
13
13
13
13
13
13
13
13
14
14
13
13
13
13
13
13
12
12
12
12
12
12
12
12
12
12
12
12
12
12
12
12
12
12
12
12
12
12
12
12
12
12
12
11
11
11
11
11
11
11
12
11
11
12
12
12
12
15
15
15
15
15
14
15
15
15
15
15
15
15
15
15
15
15
15
15
15
15
15
15
15
13
13
13
13
14
13
13
13
13
13
13
13
12
12
16
17
17
17
17
17
17
17
15
15
15
15
15
15
15
15
15
15
15
15
15
15
15
15
15
15
15
15
15
15
15
15
15
15
15
15
15
15
15
15
14
14
14
14
14
13
13
12
12
12
12
12
12
12
12
12
12
12
12
11
11
11
11
11
11
11
11
11
11
11
11
11
11
12
14
14
16
19
19
20
20
20
20
20
20
20
20
21
21
20
20
21
24
28
32
32
32
32
32
32
32
32
33
33
33
33
33
33
33
33
33
33
33
32
32
32
32
32
32
31
31
31
31
31
31
31
31
31
31
31
31
31
31
31
31
31
31
31
31
31
31
31
31
31
31
31
31
31
31
30
28
28
28
28
28
28
28
28
28
28
29
28
28
28
28
28
28
28
28
28
28
28
27
27
27
28
28
28
28
28
28
28
27
27
27
27
27
30
30
30
32
32
32
32
32
31
31
31
32
31
30
30
30
30
30
30
30
30
30
30
30
30
30
29
28
28
27
27
27
27
27
27
26
26
26
26
26
26
26
26
26
26
26
25
25
25
25
24
24
24
24
24
23
22
22
22
22
23
23
23
23
23
23
23
23
22
22
20
20
20
21
22
20
20
20
20
19
19
19
19
19
18
18
18
18
14
14
14
13
13
13
12
12
12
12
12
12
12
12
12
12
12
12
12
11
11
10
10
10
10
10
10
10
9
8
8
8
8
8
8
8
8
5
5
5
5
5
5
5
5
5
5
5
5
5
5
5
5
5
5
5
5
3
3
3
3
3
3
3
3
3
3
3
3
3
3
3
3
3
3
3
3
3
3
3
3
3
3
3
3
3
3
3
3
3
3
3
3
2
2
2
2
2
2
2
2
2
2
2
2
2
2
2
2
2
2
2
2
2
2
2
2
2
2
2
2
2
2
2
2
2
2
2
2
2
2
2
2
2
2
2
2
2
2
2
2
2
2
2
2
2
2
2
2
2
2
2
2
2
1
1
1
1
1
1
1
1
1
1
1
1
1
1
1
1
1
0
0
0
0
0
0
0
0
0
0
0
0
0
0
0
0
0
0
0
0
0
0
0
0
0
0
0
0
0
0
0
0
0
1
1
1
1
1
1
1
1
1
1
1
1
1
1
1
1
1
1
1
1
1
1
1
1
1
1
1
1
1
1
1
1
1
1
1
1
1
1
1
1
1
1
1
1
1
1
1
1
1
1
1
1
1
1
2
2
2
2
2
2
2
2
2
2
2
2
2
2
2
2
2
2
2
2
2
2
2
2
2
2
2
2
2
1
1
1
1
1
1
1
1
1
1
1
1
1
1
1
1
1
1
1
1
1
1
1
1
1
1
1
1
1
2
2
2
2
2
2
2
2
2
2
2
2
2
2
2
2
2
2
2
2
2
2
2
2
2
2
2
1
1
1
1
1
1
1
1
1
1
1
1
1
1
1
1
1
1
1
1
1
1
1
1
1
1
1
1
1
1
1
1
2
2
2
2
2
2
2
2
2
2
2
2
2
2
2
2
2
2
2
2
2
2
2
2
2
2
2
2
2
1
1
1
1
1
1
1
1
1
1
1
1
1
1
1
1
1
1
1
1
1
1
1
1
1
1
1
1
1
1
1
1
1
1
1
1
1
1
1
1
1
1
1
1
1
1
1
1
2
2
2
1
1
1
1
1
1
1
1
1
1
1
1
1
1
1
1
1
1
1
1
1
1
1
1
1
1
1
1
1
1
1
1
1
1
1
1
1
1
1
1
1
1
1
1
1
1
1
1
1
1
1
1
1
1
1
1
1
1
1
1
1
1
1
1
1
1
1
1
1
1
1
1
1
1
1
1
1
1
1
1
1
1
1
1
1
1
1
1
1
1
1
1
1
0
0
0
0
0
0
0
0
0
0
0
0
0
0
0
0
0
0
0
0
0
0
0
0
0
0
0
0
0
0
0
0
0
0
0
0
0
0
0
0
0
0
0
0
0
0
0
0
0
0
0
0
0
0
0
0
0
0
0
0
0
0
0
0
0
0
0
0
0
0
0
0
0
0
0
0
0
0
0
0
0
0
0
0
0
0
0
0
0
0
0
0
0
1
1
1
1
1
1
1
1
1
1
1
1
1
1
1
1
1
1
1
1
1
1
1
1
1
1
1
1
1
1
1
1
1
1
1
1
1
1
1
2
2
2
2
2
2
2
2
2
2
2
2
2
2
2
2
2
2
2
2
2
2
2
2
2
2
2
2
2
2
2
2
2
2
2
2
2
2
2
2
2
2
2
2
2
2
2
2
2
2
2
2
2
2
2
2
2
2
2
2
2
2
2
2
2
2
2
2
2
2
2
2
2
2
2
2
2
2
2
2
2
2
2
2
2
2
2
2
2
2
2
2
2
2
2
2
2
2
2
2
2
2
2
2
2
2
2
2
2
2
2
2
2
2
2
2
2
2
2
2
1
1
1
1
1
1
1
1
1
1
1
1
1
1
1
1
2
2
2
2
2
2
1
1
2
2
2
2
2
2
2
2
2
2
2
2
2
2
2
2
2
2
2
2
1
1
1
1
1
1
1
1
1
1
1
1
1
1
1
1
1
1
1
1
1
1
1
1
1
1
1
1
1
1
1
1
1
1
1
1
1
1
1
1
1
1
1
1
1
1
1
1
1
1
1
1
1
1
1
1
1
1
1
1
1
1
1
1
1
1
1
1
1
1
1
1
1
1
1
1
1
1
1
1
1
1
1
1
1
1
2
2
2
2
2
2
2
2
2
2
2
2
2
2
2
2
2
2
2
2
2
1
1
1
1
1
1
1
1
0
0
0
0
0
0
0
0
0
0
0
0
0
0
0
0
0
0
0
1
1
1
1
1
1
1
1
1
1
1
1
1
1
1
1
1
1
1
1
1
1
1
1
1
1
1
1
1
1
1
1
1
1
1
1
1
1
1
1
1
1
1
1
1
1
1
1
1
1
1
1
1
1
1
1
1
1
1
1
1
1
1
1
1
1
1
1
0
0
0
0
0
0
0
0
0
0
0
0
0
0
0
0
0
0
0
0
0
0
0
0
0
0
0
0
0
0
0
0
1
1
1
1
1
1
1
1
1
1
1
1
1
1
1
1
1
1
1
1
1
1
1
1
1
1
1
1
1
1
1
1
1
1
1
1
1
1
1
1
0
0
0
0
0
0
0
0
0
0
0
0
0
0
0
0
0
0
0
0
0
0
0
0
0
0
0
0
0
0
0
0
0
0
0
0
0
0
0
0
0
0
0
0
0
0
0
0
0
0
0
0
0
0
0
0
0
0
0
0
0
0
0
0
0
0
0
0
0
0
0
0
0
0
0
0
0
0
0
0
0
0
0
0
0
0
0
0
0
0
0
0
0
0
0
0
0
0
0
0
0
0
0
0
0
0
0
0
0
0
0
0
0
0
0
0
0
0
0
0
0
0
0
0
0
0
0
0
0
0
0
0
0
0
0
0
0
0
0
0
0
0
0
0
0
0
0
0
0
0
0
0
0
0
1
1
1
1
1
1
1
1
1
1
1
1
1
1
1
1
1
1
1
1
1
1
1
1
1
1
1
1
1
1
1
1
1
1
1
1
1
1
1
1
1
1
1
1
1
1
1
1
1
1
1
1
2
2
2
2
2
2
2
2
2
2
2
2
2
2
2
2
2
2
2
2
2
2
2
2
2
2
2
2
2
2
2
2
2
2
2
2
2
2
2
2
2
2
2
2
2
2
2
2
3
3
3
3
3
4
4
4
4
5
5
5
5
5
5
5
5
5
5
5
5
5
5
5
5
5
5
5
5
5
5
5
5
5
5
4
5
5
5
5
5
5
5
6
6
7
8
8
8
8
8
8
8
9
9
9
9
9
10
10
10
10
10
10
10
10
10
10
10
10
10
10
10
10
10
10
10
10
10
10
10
10
10
10
10
10
10
10
10
10
10
10
10
10
10
10
10
10
10
10
10
10
10
10
10
10
10
10
10
10
10
10
11
12
12
12
12
12
12
12
12
12
12
12
12
12
12
12
12
12
12
12
12
12
12
12
12
12
12
12
12
12
11
11
11
11
11
11
11
11
11
11
11
10
10
10
10
10
10
10
10
10
10
10
10
10
10
10
10
10
10
10
10
10
10
10
10
9
9
9
9
9
9
9
9
9
8
8
8
8
8
8
7
7
7
7
7
6
6
6
6
6
6
6
5
5
5
5
5
5
5
5
5
5
5
5
5
5
5
5
5
5
5
5
5
5
5
5
5
6
6
6
6
6
6
6
6
6
6
6
5
5
5
5
5
5
5
5
5
5
4
4
4
4
4
4
4
4
3
3
3
3
3
3
3
3
3
3
3
5
4
4
4
5
5
5
5
5
5
5
5
5
5
5
5
6
6
6
6
6
6
6
6
6
6
6
6
6
6
6
6
6
6
6
6
6
6
6
6
6
6
6
6
6
6
6
6
6
6
6
6
6
6
6
6
6
6
6
6
6
6
6
6
6
6
6
6
6
6
6
6
6
6
6
6
6
6
6
6
6
6
6
6
6
6
6
6
6
6
6
5
5
5
5
5
5
5
5
5
5
5
5
5
5
5
5
5
5
5
5
5
5
5
5
4
4
2
2
2
2
2
2
2
2
2
2
2
2
2
2
2
2
2
2
2
2
2
2
2
2
2
2
2
2
2
2
2
2
2
2
2
2
2
2
2
2
2
2
2
1
1
1
1
1
1
1
1
0
0
0
0
0
0
0
0
0
0
0
0
0
0
0
0
0
0
0
0
0
0
0
0
0
0
0
0
0
0
0
0
0
0
0
0
0
0
0
0
0
0
0
0
0
0
0
0
0
0
0
0
0
0
0
0
0
0
0
0
0
0
0
0
0
0
0
0
0
0
0
0
0
0
0
0
0
0
0
0
0
0
0
0
0
0
0
0
0
0
0
0
0
0
0
0
0
0
0
0
0
0
0
0
0
0
0
0
0
0
0
0
1
1
1
1
1
1
1
1
1
1
1
1
1
1
1
1
1
1
1
2
2
2
2
2
2
2
2
2
2
2
2
2
2
2
3
3
3
3
3
3
3
3
3
3
3
3
3
3
3
3
3
3
3
3
3
3
3
3
3
3
3
3
3
3
3
3
2
2
2
3
3
3
3
3
3
3
3
3
3
3
3
3
5
5
5
5
5
5
5
5
5
5
5
5
5
5
5
5
5
5
5
5
5
5
5
5
5
5
5
5
5
5
5
5
5
5
5
5
5
5
5
5
5
5
5
5
5
5
4
4
4
4
4
4
4
4
4
4
4
4
4
4
4
4
4
4
4
4
4
4
4
4
4
4
4
4
4
4
4
4
4
4
4
4
4
4
4
3
3
3
3
3
3
3
3
3
3
3
3
2
2
2
2
2
5
5
5
5
5
5
5
5
4
4
4
4
4
4
4
4
4
4
4
3
3
3
2
2
2
2
2
2
2
2
2
3
3
3
3
3
3
3
3
3
3
3
3
3
3
3
3
3
3
3
3
3
3
3
3
3
3
3
3
3
3
3
3
3
3
3
3
3
3
3
3
3
3
3
3
3
3
3
3
3
3
3
3
3
3
3
3
3
3
3
3
3
3
3
3
3
3
3
3
3
3
3
3
3
3
3
3
3
3
3
3
3
3
3
3
3
3
3
3
3
3
3
3
3
3
3
3
3
3
3
3
3
3
3
3
3
3
3
3
3
3
2
2
2
2
2
2
2
2
2
2
2
2
2
2
2
2
2
2
2
2
2
2
2
2
2
1
1
1
1
1
1
1
1
1
0
0
0
0
0
0
0
0
0
0
0
0
0
0
0
0
0
0
0
0
0
0
0
0
0
0
0
0
0
0
0
0
1
1
1
1
1
1
1
1
1
1
1
1
1
1
1
1
1
0
0
0
0
0
0
0
0
0
0
0
0
0
0
0
0
0
0
0
0
0
0
0
0
0
0
0
0
0
0
0
0
0
0
0
0
0
0
0
0
0
0
0
0
0
0
0
0
0
0
0
0
0
0
0
0
0
0
0
0
0
0
0
0
0
0
0
0
0
0
0
0
0
0
0
0
0
2
2
2
2
2
2
2
2
2
2
2
2
2
2
2
2
2
2
2
2
2
2
2
2
2
2
2
2
2
2
2
2
2
2
2
2
2
2
2
2
2
2
2
2
2
2
2
2
2
2
2
2
2
2
2
2
2
2
2
2
2
2
2
2
2
2
2
2
2
2
2
2
2
2
2
2
2
2
2
2
2
3
3
3
3
3
4
4
4
4
4
4
4
4
4
4
4
5
5
5
5
5
5
5
5
5
5
5
5
5
5
5
5
5
5
5
5
5
5
6
6
6
6
6
6
6
6
6
7
7
7
7
7
7
7
7
7
7
7
7
7
7
9
9
10
10
10
10
10
10
9
9
9
9
9
9
10
10
10
10
10
10
10
10
10
10
10
10
10
10
10
10
10
10
10
10
10
10
10
10
10
9
9
9
9
9
9
9
9
9
9
9
9
9
9
9
9
10
10
10
10
10
10
10
10
10
10
10
10
10
10
10
10
10
10
10
10
10
9
9
9
9
9
9
9
10
10
10
10
10
10
10
10
10
10
10
10
10
10
10
9
9
9
9
9
9
9
9
9
9
9
9
9
9
9
9
9
11
12
12
11
12
12
12
12
12
12
12
12
12
12
12
12
12
12
12
12
12
12
12
12
12
12
12
12
12
12
12
12
12
12
12
12
12
12
12
12
12
12
12
12
11
11
11
11
11
11
11
11
11
11
11
11
11
11
11
11
11
11
10
10
10
10
10
10
10
10
10
10
10
10
10
10
9
9
9
9
10
9
9
9
9
9
9
8
8
8
8
8
8
8
8
8
8
8
8
8
8
8
8
8
8
8
8
8
9
9
9
9
8
8
8
8
7
7
8
8
7
7
7
7
7
7
8
8
8
7
7
7
7
7
7
7
8
8
8
8
8
8
7
7
7
7
6
6
6
6
6
6
6
6
6
6
6
6
6
6
6
6
7
7
7
7
6
6
6
6
6
5
5
5
5
5
5
5
5
5
5
5
5
5
5
5
5
5
5
5
5
5
5
5
5
5
5
5
5
5
5
5
5
5
5
5
5
5
5
5
5
5
5
5
5
5
5
5
5
5
5
5
5
5
5
5
5
5
5
5
4
4
4
4
4
4
4
5
5
5
5
5
5
5
5
5
5
5
5
5
5
5
5
5
5
5
5
5
5
5
5
5
5
5
5
5
5
5
5
5
5
4
4
4
4
4
4
4
4
4
4
4
4
4
3
3
2
2
2
2
2
2
2
2
2
2
2
2
2
2
2
2
2
2
2
2
2
2
2
2
2
2
2
2
2
2
2
2
2
2
2
2
2
2
2
2
2
2
2
2
2
2
2
2
2
3
3
4
5
7
7
8
8
9
9
10
10
11
11
12
12
12
12
12
12
12
12
12
12
12
14
14
14
14
14
14
14
13
13
13
13
13
13
13
14
14
15
15
15
15
16
16
16
16
16
16
16
16
17
17
17
17
17
16
16
16
16
16
16
16
16
16
17
17
17
17
17
17
17
18
20
20
20
20
20
20
20
20
20
22
22
22
22
22
22
22
22
22
22
22
22
22
22
22
22
22
22
22
22
22
22
22
22
23
23
22
22
22
22
22
22
22
22
22
22
22
22
22
22
22
22
22
22
22
22
22
22
22
22
22
22
22
22
20
20
20
20
20
19
18
18
17
18
18
18
18
18
18
18
18
17
17
17
17
17
17
17
17
17
17
17
17
17
17
17
17
17
17
17
17
17
17
17
16
16
16
16
17
17
16
16
15
15
15
15
17
17
17
18
16
16
17
16
17
18
19
19
19
19
19
20
20
20
20
20
20
20
20
20
20
20
20
20
20
20
19
19
19
20
21
27
25
24
26
26
26
26
26
27
26
26
26
26
26
26
26
26
27
27
29
28
28
28
28
28
28
28
28
28
28
28
28
29
29
29
29
29
29
29
30
30
30
31
32
32
32
32
32
35
37
38
40
44
44
44
44
44
44
45
45
46
46
46
46
46
46
46
46
46
46
46
46
46
46
46
46
46
46
46
46
46
46
46
46
46
46
46
45
45
45
45
44
44
44
44
44
44
43
44
45
46
45
47
48
48
48
48
47
47
47
47
47
47
47
47
47
49
50
49
52
51
51
50
49
49
49
49
49
52
52
53
57
57
57
57
56
57
55
55
55
58
58
60
60
61
62
62
62
62
63
64
62
62
62
62
63
63
63
63
66
67
68
68
68
67
67
67
67
67
67
68
68
67
66
66
66
67
67
65
67
67
67
67
67
67
69
70
70
71
75
79
79
80
80
82
85
84
85
85
84
85
84
85
86
86
86
87
85
85
85
85
85
85
85
85
84
84
85
83
83
82
83
83
82
81
81
81
82
82
81
81
81
81
82
82
82
84
85
87
88
90
90
91
92
92
92
92
93
93
92
92
92
92
92
90
90
90
89
88
88
87
87
88
89
88
92
95
95
93
93
93
95
95
95
94
92
92
97
97
97
97
97
97
95
95
95
93
93
92
92
92
92
92
91
90
90
90
90
90
87
87
86
84
84
83
83
83
82
82
82
82
82
82
82
82
79
78
78
78
78
78
78
78
78
77
77
79
77
77
77
77
77
77
75
75
75
72
72
71
71
71
70
68
67
67
67
67
67
67
66
66
66
66
65
65
65
62
62
62
61
60
57
57
56
56
56
55
55
55
55
55
55
55
54
54
54
54
53
51
50
50
44
41
25
15
13
13
11
11
11
11
10
10
10
10
10
9
7
7
6
6
6
6
5
4
4
3
2
2
2
2
2
2
2
2
2
2
2
2
2
2
2
2
2
2
2
2
2
2
2
2
2
2
2
2
2
2
2
2
2
2
2
2
3
3
3
3
2
1
1
1
1
1
1
1
1
1
1
1
1
1
1
1
1
1
1
1
1
1
1
0
0
0
0
0
1
1
1
1
1
1
1
1
2
2
2
2
2
2
2
2
2
2
2
2
2
2
2
2
2
2
2
2
2
2
2
2
2
2
2
2
2
2
2
2
2
2
2
2
2
2
2
2
2
2
2
2
2
2
2
2
2
2
2
2
2
2
2
2
2
2
2
2
2
2
2
2
2
3
3
3
3
3
3
3
3
3
3
3
3
3
3
3
3
3
3
3
3
3
3
3
3
3
3
3
3
3
3
3
3
3
3
4
4
4
4
4
4
4
4
4
4
4
3
3
4
4
3
3
3
3
3
3
3
3
3
3
3
3
3
3
3
3
3
4
4
4
4
4
4
4
4
4
4
4
4
4
4
4
4
4
4
4
4
4
4
5
5
5
5
5
5
5
5
5
5
5
5
5
5
5
5
5
5
5
5
5
4
4
4
4
4
4
4
4
4
4
4
4
4
4
5
4
4
4
4
4
5
5
5
5
5
5
5
6
6
6
6
6
6
6
6
6
6
6
6
6
6
6
6
6
6
6
6
6
6
6
6
6
6
6
6
6
7
7
7
7
7
7
7
7
7
7
7
7
7
7
7
7
7
7
7
7
7
7
7
7
7
7
7
7
7
7
6
6
6
6
6
6
6
6
6
6
6
6
6
6
6
6
6
6
6
6
6
6
5
5
5
5
5
5
5
5
5
5
5
5
5
5
5
5
5
5
5
5
5
5
5
5
5
5
5
5
5
5
5
5
5
5
6
6
6
6
6
6
5
4
3
2
2
2
2
2
2
2
2
2
2
2
2
2
2
2
2
2
2
2
2
2
2
2
2
2
2
2
2
2
2
2
2
1
1
1
1
1
1
1
1
1
1
1
1
1
1
1
1
1
1
1
1
1
1
1
1
1
1
1
1
1
0
0
0
0
0
0
0
0
0
0
0
0
0
0
0
0
0
0
0
0
0
0
0
0
0
0
0
0
0
0
0
0
0
0
0
0
0
0
0
0
0
0
0
0
0
0
1
1
1
1
1
1
1
1
1
1
1
1
1
1
1
1
1
1
1
1
1
1
1
1
1
1
1
1
1
1
1
1
1
1
2
2
2
2
2
2
2
2
2
2
2
2
2
1
1
1
1
1
1
1
1
1
1
1
1
1
1
1
1
1
1
1
1
1
1
1
1
1
1
1
1
1
2
2
2
2
2
2
2
2
3
3
3
3
3
3
3
3
3
3
3
3
3
3
3
3
3
3
3
3
2
2
2
2
2
2
2
2
2
2
2
2
2
2
2
2
2
2
2
2
2
2
2
2
2
2
2
2
2
2
2
2
2
2
2
2
2
2
2
2
2
2
2
2
2
2
2
2
2
2
2
2
2
2
2
2
2
2
2
2
2
2
2
2
2
2
2
2
2
2
2
2
2
2
2
2
2
2
2
2
2
2
2
2
2
2
2
2
2
2
2
2
2
2
2
2
2
2
2
2
2
2
2
2
2
2
2
2
2
2
2
2
2
2
2
1
1
1
1
1
1
1
1
1
1
1
1
1
1
1
1
1
1
1
1
1
1
1
1
1
1
1
1
1
1
1
1
1
1
1
1
1
1
1
1
1
1
1
1
1
1
1
1
1
1
1
1
0
0
0
0
0
0
0
0
0
0
0
0
0
0
0
0
0
0
0
0
0
0
0
0
0
0
0
0
0
0
0
0
0
0
0
0
0
0
0
0
0
0
0
0
0
0
0
0
0
0
0
0
0
0
0
0
0
0
0
0
0
0
0
0
0
0
0
0
0
0
0
0
0
0
0
0
0
0
0
0
0
0
0
0
0
0
0
0
0
0
0
0
0
0
0
0
0
0
0
0
0
0
0
0
0
0
0
0
0
0
0
0
0
0
0
0
0
0
0
0
0
0
0
0
0
0
0
0
0
0
0
0
0
0
0
0
0
0
0
0
0
0
0
0
0
0
0
0
0
0
0
0
0
0
0
0
0
0
0
0
0
0
0
0
0
0
0
0
0
0
0
0
0
0
0
0
0
0
0
0
0
0
0
0
0
0
0
0
0
0
0
0
0
0
0
0
0
0
0
0
0
0
0
0
0
0
0
0
0
0
0
0
0
0
0
0
0
0
0
0
0
0
0
0
0
0
0
0
0
0
0
0
0
0
0
0
0
0
0
0
0
0
0
0
0
0
0
0
0
0
0
0
0
0
0
0
0
0
0
0
0
0
0
0
0
0
0
0
0
0
0
0
0
0
0
0
0
0
0
0
0
0
0
0
0
0
0
0
0
0
0
0
0
0
0
0
0
0
0
0
0
0
0
0
0
0
0
0
0
0
0
0
0
0
0
0
0
0
0
0
0
0
0
0
0
0
0
0
0
0
0
0
0
0
0
0
0
0
0
0
0
0
0
0
0
0
0
0
0
0
0
0
0
0
0
0
0
0
0
0
0
0
0
0
0
0
0
0
0
0
0
0
1
1
1
1
1
1
1
1
1
1
1
1
1
1
1
1
1
1
1
1
1
1
1
1
1
1
1
1
1
1
1
1
1
1
2
2
2
2
2
2
2
2
2
2
2
2
2
2
2
2
2
2
2
2
2
2
2
2
2
2
2
2
2
2
2
2
2
2
2
2
2
2
2
2
2
2
2
2
2
1
1
1
1
1
1
1
1
1
1
1
1
1
1
1
1
1
1
1
1
1
1
1
1
1
1
1
1
1
1
1
1
1
1
1
1
1
1
0
0
0
0
0
0
0
0
0
0
0
0
0
0
0
0
0
0
0
0
0
0
0
0
0
0
0
0
0
0
0
0
0
0
0
0
0
0
0
0
0
0
0
0
0
0
0
0
0
0
0
0
0
0
0
0
0
0
0
0
0
0
0
0
0
0
0
0
0
0
0
0
0
0
0
0
0
0
0
0
0
0
0
0
0
0
0
0
0
0
0
0
0
0
0
0
0
0
0
0
0
0
0
0
0
0
0
0
0
0
0
0
0
0
0
0
0
0
0
0
0
0
0
0
0
0
0
0
0
0
0
0
0
0
0
0
0
0
0
0
0
0
0
0
0
0
0
0
0
0
0
0
0
0
0
0
0
0
0
0
0
0
0
0
1
1
1
1
1
2
2
2
2
2
2
2
2
2
2
2
2
2
2
2
2
2
2
2
2
2
2
2
2
2
2
2
2
2
2
2
2
2
2
2
2
2
2
2
2
2
2
2
2
2
2
2
2
2
2
2
2
2
2
2
2
2
2
2
2
2
2
2
2
2
2
2
2
2
2
2
2
2
2
2
2
2
2
2
2
2
2
3
3
3
3
3
4
4
4
4
4
4
4
4
4
5
5
5
5
5
5
5
5
5
5
5
5
5
4
3
3
3
3
3
3
3
3
3
3
3
3
3
3
3
2
2
2
2
2
2
2
2
2
2
2
2
2
2
2
2
2
2
2
2
2
2
2
2
2
2
2
2
2
2
3
3
4
4
4
5
5
5
5
5
5
5
5
5
6
6
6
6
6
6
6
6
6
6
6
6
6
6
6
6
6
6
6
7
7
7
7
7
7
7
7
7
7
7
7
7
7
7
7
7
7
7
7
7
7
7
7
7
7
7
7
7
7
7
7
7
7
7
7
7
7
7
7
7
7
7
7
7
6
6
7
7
7
7
7
7
7
7
7
7
7
7
7
7
7
7
7
7
7
7
7
7
7
7
7
7
7
7
7
7
7
7
7
6
6
6
6
6
6
6
6
6
6
6
6
6
6
5
5
5
5
5
5
5
5
4
4
4
4
4
4
4
4
4
4
4
4
4
4
4
4
4
4
4
4
4
4
4
4
4
4
4
4
5
5
5
4
4
4
4
4
4
4
4
4
4
4
4
4
4
4
4
4
4
4
4
4
4
4
4
4
4
4
4
4
4
4
4
4
4
4
4
4
4
4
4
4
4
4
4
4
4
4
4
4
4
4
4
4
3
3
3
3
3
3
3
3
3
3
3
2
2
2
2
2
2
2
2
2
2
2
2
2
2
2
2
2
2
2
2
2
2
2
2
2
2
2
2
2
2
2
2
2
2
2
2
2
2
2
2
2
2
2
2
2
2
2
2
2
2
2
2
2
2
2
2
2
2
2
2
2
2
2
2
2
2
2
0
0
0
0
0
0
0
0
0
1
1
1
1
1
1
1
1
1
0
0
0
0
0
0
0
0
0
0
0
0
0
0
0
0
0
0
0
0
0
0
0
0
0
0
0
0
0
0
0
0
0
0
0
0
0
0
0
0
0
0
0
0
0
0
0
0
0
0
0
0
0
0
0
0
0
0
0
0
0
0
0
0
0
0
0
0
0
0
0
0
0
0
0
0
0
0
0
0
0
0
0
0
0
0
0
0
0
0
0
0
0
0
0
0
0
0
0
0
0
0
0
0
0
0
0
0
0
0
0
0
0
0
0
0
0
0
0
0
0
0
0
0
0
0
0
0
0
0
0
0
0
0
0
0
0
0
0
0
0
0
0
0
0
0
0
0
0
0
0
0
0
0
0
0
0
0
0
0
0
0
0
0
0
0
0
0
0
0
0
0
0
0
0
0
0
0
0
0
0
0
0
0
0
0
1
1
1
1
1
1
1
1
1
1
1
1
1
1
1
1
1
1
1
1
1
1
1
1
1
1
2
2
2
2
2
2
2
2
2
2
2
2
2
2
2
2
2
2
2
2
2
2
2
2
2
2
2
2
2
2
2
2
2
2
2
2
2
2
2
2
2
2
2
2
2
2
2
2
2
2
2
2
2
2
2
2
2
2
2
2
2
2
2
2
2
2
2
2
2
2
2
2
2
2
2
2
2
2
2
2
2
2
1
1
1
1
1
1
1
1
1
1
1
1
1
1
1
1
1
1
1
1
1
1
1
1
1
1
1
1
1
1
1
1
1
1
1
1
1
1
1
1
1
1
1
1
1
1
1
1
1
1
1
1
1
1
1
2
2
2
2
2
2
2
2
2
2
2
1
1
1
1
1
1
1
1
1
1
1
1
1
1
1
1
1
1
1
1
1
1
1
1
1
1
1
1
1
1
2
2
2
2
2
2
2
2
2
2
2
2
2
2
2
2
2
2
2
2
2
2
2
2
2
2
2
2
2
2
2
2
2
2
2
2
2
2
2
2
2
2
2
2
2
2
2
2
2
2
2
2
2
2
2
2
2
2
2
2
2
2
2
2
2
3
3
3
3
3
3
3
3
5
5
5
5
5
5
5
5
5
5
5
5
7
7
7
7
7
7
7
7
7
7
7
7
7
7
7
7
7
7
7
7
7
7
7
7
7
7
7
7
7
7
7
7
7
7
7
7
7
7
7
7
6
6
6
6
6
6
6
6
6
6
6
5
6
6
6
6
6
6
6
6
6
6
6
6
6
6
5
5
5
5
5
5
5
5
5
5
5
5
5
5
5
5
5
5
5
5
5
5
5
5
5
5
5
5
5
5
5
5
5
5
5
5
5
5
4
3
3
3
3
3
3
3
3
3
3
3
3
4
4
4
4
4
4
4
4
4
4
4
4
4
4
5
5
5
5
4
4
4
4
4
4
4
4
4
4
4
5
5
5
5
5
5
5
5
5
4
4
4
4
4
4
4
4
5
5
5
5
5
5
5
5
5
5
5
5
5
5
5
5
5
5
5
5
5
5
5
5
5
5
5
5
5
5
5
5
5
5
5
5
5
5
5
5
5
5
5
5
5
5
6
6
6
7
7
7
7
7
7
7
7
7
7
7
7
7
7
7
7
7
7
7
7
8
8
8
8
8
9
9
9
9
9
9
9
9
9
8
8
8
8
8
8
8
8
8
8
8
8
8
8
8
8
8
8
8
8
8
8
8
8
8
8
9
10
10
10
10
10
10
10
10
10
10
10
10
10
10
10
10
10
10
10
10
10
10
10
10
10
10
10
10
10
10
10
10
10
10
10
10
10
11
10
10
10
10
10
10
10
10
10
10
10
10
10
10
10
10
10
10
10
10
10
10
10
10
10
10
10
10
10
9
9
8
8
8
10
9
10
10
10
10
10
10
10
10
10
9
9
9
9
9
9
9
9
8
8
8
8
8
8
8
8
8
8
8
8
8
8
8
8
8
8
8
8
8
8
8
8
8
8
8
8
8
8
8
9
9
9
9
9
9
9
9
9
9
9
9
9
9
9
9
9
9
8
8
8
8
8
8
8
8
8
7
7
7
7
7
7
7
7
7
6
6
6
6
6
5
5
5
5
6
6
6
5
5
5
5
5
5
5
5
5
5
5
5
5
5
5
5
5
5
5
5
5
5
5
5
5
5
5
5
5
5
5
5
5
5
5
5
5
5
5
5
5
5
5
5
5
5
4
4
4
4
5
8
9
10
10
12
12
12
12
12
12
12
12
14
14
14
14
14
14
14
14
14
15
16
16
16
16
16
16
16
17
17
17
17
17
20
25
25
25
25
25
27
30
30
30
30
30
30
30
30
30
30
30
30
30
30
30
30
30
30
29
29
29
28
28
28
29
29
30
30
30
30
30
30
30
30
30
30
30
30
30
30
30
30
30
30
30
30
30
30
30
30
30
30
30
30
30
30
30
30
30
30
29
29
29
29
29
29
28
28
28
28
28
28
28
28
28
28
28
28
28
28
28
27
27
27
27
28
27
27
27
27
27
27
27
28
29
29
30
30
30
30
30
30
30
30
30
29
29
29
29
29
29
29
29
29
28
27
27
27
27
25
26
26
26
26
26
27
23
23
23
24
24
24
23
22
22
22
22
21
21
21
21
21
21
22
22
22
22
22
22
22
22
22
22
22
22
22
21
20
20
20
20
20
19
19
18
18
18
18
18
18
17
18
17
17
17
17
18
18
18
18
19
19
18
19
19
19
23
24
25
25
25
25
25
25
25
25
25
25
25
25
26
26
26
27
27
26
26
25
25
25
25
25
25
25
25
25
25
25
25
25
26
25
27
26
27
34
34
36
36
36
36
40
40
44
44
44
44
45
45
45
45
45
43
43
43
43
44
45
45
45
45
45
45
45
45
45
45
45
45
46
46
46
47
47
47
47
46
46
46
46
46
46
46
45
45
44
44
44
44
45
46
46
46
47
49
50
50
51
51
51
51
51
51
51
51
51
50
50
50
50
49
49
49
49
48
48
48
47
47
47
47
47
48
48
48
48
47
47
47
47
47
47
47
47
47
47
47
47
47
47
47
47
47
47
46
45
39
38
38
38
44
47
46
46
46
46
45
44
44
43
45
45
45
45
47
47
47
47
47
47
47
45
44
44
44
44
44
44
42
42
42
42
42
41
41
42
42
40
40
40
40
39
39
39
39
39
39
39
39
39
39
38
37
37
37
37
37
36
36
36
36
36
36
37
37
38
37
37
38
39
39
39
39
40
40
38
38
37
37
37
37
37
36
36
36
36
36
36
36
35
35
35
35
35
35
35
35
35
35
35
35
35
35
36
35
34
34
34
34
35
36
35
32
32
32
32
31
30
30
30
30
30
30
30
30
29
29
29
29
27
27
27
27
27
27
27
27
27
26
26
26
26
26
25
25
25
24
24
23
23
22
22
22
21
21
21
21
21
21
21
21
21
21
21
20
20
20
20
20
20
20
20
20
20
20
20
20
20
20
20
19
19
19
19
17
17
17
17
16
16
16
16
15
15
15
13
11
11
11
11
11
10
9
8
7
7
5
5
5
5
5
5
5
4
3
3
2
2
4
4
4
4
4
4
4
4
4
4
4
4
4
4
4
4
3
3
3
3
3
3
3
3
3
3
3
3
3
3
3
3
4
4
4
4
4
5
5
5
5
5
6
6
6
6
6
6
7
7
7
7
6
6
6
6
6
7
7
7
7
7
7
9
9
9
9
10
10
10
10
10
10
10
10
10
10
10
10
10
10
10
10
10
10
10
10
10
10
10
10
10
10
10
10
10
10
10
10
10
10
10
10
10
10
10
10
10
10
10
10
11
11
11
11
11
11
12
12
12
12
12
12
11
11
11
11
11
11
11
12
12
12
11
11
11
11
11
11
13
13
13
13
13
15
15
15
15
15
14
14
14
14
14
14
14
15
14
14
14
14
14
14
14
14
14
14
14
14
14
14
14
14
14
14
14
13
13
13
13
13
13
13
12
12
12
12
12
12
11
11
11
11
10
10
10
10
10
10
10
10
10
10
10
10
10
10
10
9
9
9
9
9
9
9
9
9
9
9
9
9
9
10
9
9
9
9
9
9
9
9
10
10
10
10
10
10
10
12
12
13
13
13
13
13
13
13
13
13
13
13
14
14
14
14
14
14
14
14
14
14
15
15
15
15
15
15
15
15
15
15
15
15
15
15
15
15
14
14
14
13
13
13
13
13
13
13
13
13
13
12
12
12
12
12
12
12
12
12
12
12
12
12
12
11
11
10
10
10
9
9
9
9
9
9
9
9
9
9
8
8
8
8
8
7
7
7
7
7
7
7
7
7
7
7
7
7
7
7
7
7
7
7
7
7
7
7
7
7
7
7
7
7
7
7
7
7
7
7
7
7
7
7
7
7
7
5
5
5
5
6
6
6
6
6
6
6
6
6
6
6
6
6
6
6
6
6
6
6
6
6
6
6
6
6
6
6
5
5
5
5
5
5
5
6
5
4
4
4
4
4
4
4
4
4
4
4
4
3
2
2
2
2
2
2
2
2
2
2
3
4
5
5
5
5
5
5
5
5
5
5
5
5
5
5
5
5
5
5
5
5
5
5
5
5
5
5
5
5
5
5
5
5
5
5
6
6
7
7
7
7
7
7
7
7
7
7
7
7
7
8
9
9
9
9
9
9
9
9
9
9
9
9
8
8
8
8
8
8
8
8
8
8
8
8
8
8
8
8
8
8
8
8
7
10
10
10
10
10
10
11
11
11
11
11
12
12
12
12
12
12
12
12
12
12
11
11
11
11
11
11
11
11
11
11
11
11
11
11
11
11
11
11
11
11
11
12
12
12
12
12
12
12
12
12
12
12
12
12
12
12
12
12
12
13
13
13
13
13
13
13
13
12
12
12
12
12
12
12
12
12
12
12
12
12
12
12
12
12
12
12
12
12
12
12
12
12
12
12
12
12
12
12
12
11
11
11
11
11
11
10
10
10
10
10
10
10
10
10
10
10
10
10
10
8
8
8
9
11
11
10
11
14
14
13
13
13
14
14
13
12
12
12
12
12
12
12
13
13
13
13
13
13
13
13
13
13
13
13
13
13
14
15
15
15
15
15
15
15
14
14
14
14
14
14
14
14
14
14
14
14
14
14
14
14
14
14
15
15
14
15
15
15
14
14
14
14
14
14
14
14
14
14
15
15
15
15
14
14
14
14
14
15
15
14
14
14
14
14
14
14
14
14
14
14
14
14
14
14
14
14
14
14
15
15
14
14
14
14
13
14
14
14
14
13
13
13
13
13
13
14
14
14
12
12
12
12
12
12
12
12
12
12
12
15
15
17
17
17
17
17
17
17
17
17
17
17
17
17
17
18
18
20
20
20
20
21
21
22
22
21
21
22
22
21
21
21
21
21
21
21
22
22
21
21
21
21
20
20
20
20
20
20
22
21
21
21
21
21
21
21
21
21
20
20
20
20
20
20
20
20
21
21
21
21
21
21
21
21
21
21
21
21
21
21
21
21
21
21
22
22
24
24
24
24
25
25
25
25
25
25
25
25
25
24
24
25
24
24
24
25
33
34
37
39
39
40
39
38
37
37
37
37
36
36
36
36
36
36
36
36
36
36
36
35
35
35
35
35
34
33
33
33
33
33
33
33
33
33
33
33
33
34
34
34
33
36
36
36
36
36
36
37
37
38
39
39
37
37
37
37
37
37
37
38
38
38
38
39
40
42
45
45
45
45
45
45
46
46
47
47
47
45
45
45
45
45
46
48
48
48
48
48
48
47
46
47
47
47
47
47
46
49
51
52
52
53
53
53
53
55
55
55
55
54
54
54
53
53
53
53
53
54
53
53
54
52
52
51
50
50
50
51
51
51
51
51
51
51
50
50
50
50
49
49
47
47
47
45
45
44
44
44
43
43
42
42
42
42
43
44
45
45
44
44
44
44
43
43
43
43
42
42
42
42
42
42
42
42
42
40
40
40
40
40
41
40
40
41
41
41
41
41
41
40
40
40
39
38
38
38
38
38
38
38
38
38
35
35
35
35
35
35
35
35
35
35
34
34
34
34
34
33
33
33
33
33
34
35
34
32
32
31
31
31
32
32
32
32
29
29
30
29
29
30
30
29
29
29
29
29
30
30
30
30
22
18
17
17
17
17
17
17
17
17
17
17
17
17
17
17
17
17
17
17
17
16
16
16
16
16
16
16
17
17
17
17
17
17
20
20
20
20
20
20
20
20
21
21
21
21
21
21
21
21
21
21
21
21
21
21
21
21
21
21
21
21
21
21
21
21
21
21
21
21
21
21
21
21
21
21
21
21
21
21
21
21
21
21
21
21
22
22
21
21
21
22
22
22
22
22
22
22
22
22
22
22
22
21
21
21
21
21
22
22
22
22
22
22
22
22
22
22
22
22
22
22
22
23
23
23
23
23
23
23
23
23
23
23
22
22
22
22
22
22
22
21
21
20
20
20
20
20
20
20
20
20
20
20
20
20
20
20
20
20
20
20
20
20
20
20
20
20
20
20
20
20
20
20
20
19
19
19
19
20
20
20
20
20
19
19
19
19
19
19
19
18
18
18
18
18
18
18
17
17
16
16
15
15
15
15
15
15
14
14
14
14
13
15
15
15
15
15
15
15
15
15
15
15
14
14
14
14
14
14
14
15
15
15
15
15
12
12
12
12
12
12
11
11
11
11
11
11
11
10
10
10
9
9
10
10
10
10
10
10
10
10
10
10
8
8
8
7
7
7
7
7
7
7
7
7
7
7
7
8
8
8
8
8
8
8
8
8
8
8
8
8
8
8
7
7
7
7
7
7
7
7
7
7
7
7
7
7
7
8
8
8
7
7
7
7
7
7
7
7
7
7
7
7
7
7
7
7
8
8
8
8
8
8
7
7
7
7
7
7
7
7
7
7
7
7
9
9
10
10
11
11
10
10
10
10
10
10
10
10
10
10
10
10
10
10
10
10
10
10
10
10
10
10
10
10
10
10
10
10
10
10
10
10
10
10
9
9
8
8
8
8
8
8
8
8
8
8
8
8
7
7
7
7
7
7
7
7
7
7
7
7
7
7
7
7
7
7
7
7
7
7
9
10
10
10
10
10
10
10
10
10
10
10
10
10
10
10
10
10
10
10
10
10
10
10
10
10
10
10
10
10
10
10
10
10
10
10
10
10
10
10
10
10
10
10
10
10
10
9
10
10
10
10
10
10
10
10
10
10
10
10
10
10
10
10
10
10
10
10
10
10
10
10
10
9
9
9
8
7
7
7
7
7
7
7
7
7
7
7
7
7
7
7
7
7
7
7
7
7
7
6
5
5
5
5
5
5
5
5
5
5
5
5
5
5
5
5
5
5
5
5
5
5
5
5
5
5
5
5
5
5
5
5
5
5
5
5
4
4
4
4
4
4
3
3
3
3
3
3
3
3
3
3
3
3
2
2
2
2
2
2
2
2
2
2
2
3
3
3
3
3
3
3
2
2
2
2
2
2
2
2
2
2
2
2
2
2
2
2
2
2
2
2
2
2
2
2
2
2
2
2
2
2
2
2
2
2
2
2
2
2
2
2
2
2
2
2
2
2
2
2
2
2
2
2
2
2
2
2
2
2
2
2
2
2
2
2
2
2
2
2
2
2
2
2
2
2
2
2
2
2
2
2
2
2
2
2
2
2
2
2
2
4
4
5
5
5
5
5
5
5
5
5
5
5
5
5
5
5
5
5
5
5
5
5
5
5
5
5
5
5
5
5
5
5
5
5
5
5
5
5
6
6
6
6
6
7
7
7
7
7
7
7
7
7
7
7
7
7
7
7
7
7
7
7
7
7
7
7
7
7
7
7
7
7
7
7
7
7
7
7
7
7
7
7
7
7
7
7
7
7
7
8
8
8
8
8
8
8
8
8
8
8
8
8
8
8
8
8
8
9
9
9
9
9
9
9
9
9
9
9
9
9
8
8
8
8
8
8
8
8
8
8
8
8
8
8
8
8
8
7
7
7
7
7
7
7
7
7
7
7
7
7
7
7
7
6
6
6
6
6
6
6
7
7
7
7
7
7
7
7
7
6
4
4
5
5
5
5
5
4
4
4
4
4
4
4
4
4
4
4
4
4
4
4
4
4
4
4
4
4
4
4
4
4
4
4
4
4
4
4
4
4
4
4
4
4
4
4
4
4
4
4
4
3
3
3
3
3
3
3
3
3
3
3
3
3
3
3
3
4
4
3
2
2
2
2
2
2
3
3
3
3
3
3
3
3
3
3
3
3
3
3
3
3
3
3
3
3
3
3
3
3
3
3
3
3
3
3
3
3
3
3
3
3
3
3
3
3
3
3
3
3
3
3
3
2
2
2
2
2
2
2
2
2
2
2
2
2
2
2
2
2
2
2
2
2
2
2
2
2
2
2
2
2
2
2
2
2
2
2
2
2
2
2
2
2
2
2
2
2
2
2
2
2
2
2
2
2
2
2
2
2
2
2
2
2
2
2
2
2
2
2
2
2
2
2
2
2
2
2
2
2
2
2
2
2
2
2
2
2
2
2
2
2
2
2
2
2
2
2
2
2
2
2
2
2
2
2
2
2
2
1
1
0
0
0
0
0
0
0
0
0
0
0
0
0
0
0
0
0
0
0
0
0
0
0
0
0
0
0
0
0
0
0
0
0
0
0
0
0
0
0
0
0
0
0
0
0
0
0
0
0
0
0
0
0
0
0
1
1
1
1
1
1
1
1
1
1
1
1
1
1
1
1
1
1
1
1
1
1
2
2
2
2
2
2
2
2
2
2
2
2
2
2
2
2
2
2
2
2
2
2
2
2
2
2
2
2
2
2
2
2
2
2
2
2
2
2
2
2
2
2
2
2
2
2
2
2
2
2
2
2
2
2
2
2
2
2
2
2
2
2
2
2
2
2
2
2
2
2
2
2
2
2
2
3
3
3
3
3
3
3
3
3
4
4
4
4
5
5
5
5
5
6
6
6
6
6
6
6
7
7
7
7
7
7
7
7
7
7
7
7
7
7
7
7
7
7
7
7
7
7
7
7
7
7
7
7
7
7
7
7
7
7
7
7
7
7
7
7
7
7
7
7
7
7
7
7
7
8
8
8
8
8
8
8
8
8
8
9
9
9
9
9
9
9
9
9
9
9
10
10
10
10
10
10
10
11
11
11
11
11
11
11
11
11
10
10
10
10
10
10
10
10
10
10
10
10
10
10
10
10
10
10
10
10
10
10
10
10
10
10
10
10
10
10
10
10
10
10
10
10
10
10
10
10
10
10
10
10
10
10
10
10
10
10
10
10
10
10
9
9
9
9
8
8
8
8
8
7
7
7
7
7
7
7
7
8
10
10
11
10
10
13
13
14
20
20
20
22
22
25
25
25
25
25
25
25
25
25
25
25
25
25
25
25
25
25
25
25
25
25
24
24
24
24
24
24
24
24
24
24
24
24
24
24
24
24
23
23
23
23
23
23
23
23
23
23
24
23
23
23
24
25
25
26
27
27
27
27
27
27
27
27
27
27
27
27
27
27
27
27
27
27
27
27
27
27
27
27
27
27
27
28
30
31
31
31
32
31
31
31
31
31
31
31
31
31
30
30
30
30
30
29
29
29
29
29
29
29
29
29
29
29
29
29
29
29
29
30
29
29
29
29
29
28
28
28
28
28
28
28
28
28
28
28
28
26
24
22
22
22
22
22
22
22
22
22
22
22
22
22
23
23
24
24
24
24
24
24
24
28
30
32
33
33
34
35
35
35
35
35
33
33
33
33
33
33
33
33
33
34
35
35
34
34
33
32
32
34
33
33
34
34
34
35
35
36
38
39
39
39
38
38
39
39
40
40
38
38
38
38
38
38
40
40
39
39
39
38
39
39
40
41
41
42
42
42
42
42
42
42
42
42
42
42
42
42
42
42
41
41
41
41
42
42
42
45
45
45
45
45
45
45
45
45
45
44
43
42
42
42
42
42
43
43
43
43
42
42
42
43
45
44
44
44
45
45
45
45
45
45
45
45
44
45
45
45
45
45
46
46
46
46
47
48
47
48
47
47
49
49
50
50
47
47
47
49
50
47
48
46
45
45
45
45
45
45
45
45
46
45
45
45
45
45
46
46
46
46
46
46
50
52
59
60
63
64
63
69
70
73
75
78
80
77
78
79
79
79
79
79
79
79
79
79
78
79
79
79
79
79
79
78
78
77
78
77
77
78
78
78
79
79
81
82
82
83
85
85
85
90
90
91
90
88
90
90
90
92
93
92
92
92
92
92
92
92
92
95
95
95
95
95
95
95
95
95
95
95
100
100
100
100
100
100
100
100
100
102
101
101
100
100
104
105
105
105
106
107
108
108
108
110
111
116
115
115
117
120
122
122
121
120
120
120
118
118
117
117
117
117
117
117
117
117
118
118
118
119
118
118
117
114
112
112
112
112
113
115
113
120
112
114
122
137
140
140
138
140
141
145
143
142
142
141
141
141
157
159
160
161
156
155
155
160
160
163
163
164
162
160
160
161
161
161
161
161
160
160
160
162
165
166
165
164
163
162
163
162
162
162
162
162
165
165
163
162
160
158
159
160
161
161
161
160
155
154
154
153
152
152
152
152
151
151
149
148
148
148
147
145
145
145
145
145
145
142
141
137
137
136
135
135
135
135
135
134
133
132
132
133
134
135
136
136
137
137
136
133
133
133
133
133
133
133
130
130
127
125
125
125
123
123
122
122
122
122
120
120
120
120
116
116
116
116
116
116
116
116
115
116
111
110
110
110
110
110
110
110
111
110
115
107
108
105
105
105
104
103
103
103
103
102
102
102
100
100
100
99
91
90
90
90
90
90
89
89
87
87
87
84
84
83
82
81
81
81
80
80
78
77
66
68
69
66
66
66
66
67
65
64
62
62
61
58
58
58
61
60
56
65
65
72
75
75
76
66
75
75
76
76
77
76
75
76
76
77
77
77
77
77
78
78
78
78
80
80
80
80
80
81
80
80
80
80
80
85
87
86
86
86
86
84
84
84
84
83
83
82
82
82
82
82
81
81
81
82
82
81
80
79
78
78
78
77
77
77
77
80
83
85
90
94
94
101
101
104
104
105
105
105
105
105
105
105
107
107
107
107
103
102
100
100
100
102
102
104
106
110
110
110
110
110
110
112
112
112
111
115
118
122
122
122
122
122
120
119
119
119
119
119
119
119
120
120
120
121
120
121
122
122
120
120
120
123
125
126
125
125
122
122
122
120
120
120
120
120
121
121
121
120
119
119
119
119
119
119
120
120
122
122
122
121
118
114
114
113
113
112
118
120
122
120
119
117
116
116
116
116
116
116
116
115
115
115
115
115
115
115
114
114
114
114
114
112
111
110
110
110
108
107
107
107
107
107
107
110
111
112
112
110
108
108
109
110
108
111
108
107
103
102
102
103
102
102
102
102
93
86
85
84
83
82
82
80
75
75
71
70
70
70
69
70
70
76
77
82
85
84
85
85
84
86
86
86
86
85
85
83
84
84
85
85
85
85
84
84
84
83
82
82
82
82
82
82
81
81
81
82
77
77
77
77
77
80
80
80
80
80
77
79
81
81
97
101
110
109
109
110
110
110
113
115
115
115
112
112
112
112
112
112
112
112
112
107
107
106
106
106
106
106
106
105
105
104
102
102
102
102
102
102
103
106
107
113
114
114
113
112
112
112
112
112
112
114
114
115
119
118
118
118
119
119
118
118
118
117
115
115
114
114
114
114
113
113
112
110
105
105
104
104
105
106
106
106
105
111
113
114
115
114
115
115
115
117
117
117
115
114
115
115
115
116
118
118
117
118
117
117
117
126
131
137
137
132
132
132
132
132
133
131
130
128
128
130
131
131
131
131
131
130
130
130
130
130
130
129
128
128
128
128
126
122
119
119
118
120
119
119
118
117
114
114
112
112
112
112
112
112
112
111
110
110
109
109
109
108
108
108
108
107
107
107
101
101
102
101
100
101
101
101
101
102
101
101
101
101
101
100
100
99
101
95
97
95
95
96
96
100
100
103
102
102
102
102
102
102
102
102
100
98
98
99
99
100
100
101
101
101
101
97
97
99
101
105
105
106
107
107
106
105
105
105
105
105
105
104
104
104
102
102
102
103
104
104
104
103
102
102
104
99
99
100
96
94
94
95
100
103
106
107
107
113
112
112
113
112
112
112
113
112
113
116
116
116
115
115
115
112
112
110
110
110
110
110
110
111
110
110
111
111
110
110
110
109
109
109
108
107
107
107
107
107
110
112
112
110
107
103
112
124
130
132
133
135
140
141
142
144
147
152
155
154
155
154
154
153
154
159
162
161
162
160
159
159
159
159
157
158
159
158
157
158
157
157
157
157
155
155
153
154
154
154
154
154
153
153
152
151
152
151
151
150
150
150
150
150
150
160
167
167
170
170
170
170
170
172
172
171
171
170
169
170
169
170
172
167
164
162
162
165
165
168
168
167
167
166
167
167
167
167
167
165
162
162
162
162
162
163
166
167
169
170
166
165
162
159
158
157
158
158
157
156
155
155
152
151
150
150
150
150
150
150
150
150
150
150
150
152
153
165
165
162
163
161
159
159
167
172
177
182
180
180
180
178
177
178
177
176
175
175
173
170
169
163
162
159
156
156
150
148
146
146
145
145
146
146
147
147
147
146
145
144
144
143
143
142
141
137
134
134
134
134
134
132
130
129
129
128
125
125
125
129
129
127
127
125
122
122
121
121
120
119
120
120
121
122
122
122
120
120
120
117
116
117
112
115
115
114
110
110
110
110
110
112
112
113
111
111
112
115
118
119
123
125
128
137
140
138
138
137
137
137
137
138
139
139
138
135
135
135
135
135
135
135
134
132
132
132
130
130
129
127
129
126
126
120
115
109
105
106
105
97
97
97
85
85
84
84
85
84
82
81
79
77
77
77
77
80
81
82
82
83
84
87
90
91
90
92
92
92
92
91
91
91
90
90
94
95
94
96
96
95
95
95
95
95
95
95
94
94
94
93
93
93
93
93
93
94
94
93
93
93
93
93
93
93
93
91
90
90
90
92
91
91
90
90
87
87
87
87
87
87
87
87
85
85
85
85
85
85
84
85
85
85
85
85
82
82
81
81
81
81
81
83
89
89
88
86
87
86
85
85
84
85
85
84
84
85
85
85
85
85
84
84
82
81
80
80
80
80
80
80
80
80
80
80
73
73
72
72
72
72
75
75
76
77
75
76
79
85
89
92
92
92
91
93
96
96
97
98
100
100
100
100
105
106
107
106
106
104
104
106
106
106
105
102
103
105
102
103
103
104
105
102
100
100
99
97
97
97
97
101
102
105
106
105
104
103
103
102
102
102
102
102
102
101
101
101
101
99
100
99
99
99
98
98
97
97
97
99
100
101
100
101
100
100
100
100
100
100
100
100
99
99
100
100
100
100
100
101
100
100
100
100
100
100
101
102
102
102
102
98
99
99
99
99
98
98
97
97
97
97
97
97
97
94
94
94
94
94
94
95
92
92
90
88
84
82
82
80
80
78
77
75
75
75
75
74
74
72
70
70
70
68
68
68
69
70
67
67
67
66
65
66
67
67
67
67
65
65
66
67
71
72
75
77
75
72
77
72
72
72
73
74
74
74
74
74
77
82
84
84
84
84
88
88
89
89
89
90
90
90
90
89
89
88
87
88
87
87
87
85
84
82
81
81
80
80
80
80
80
80
81
81
82
81
81
81
79
79
77
77
77
77
77
77
77
77
77
77
77
76
76
77
75
73
74
77
77
80
82
82
82
82
78
77
77
77
77
77
75
75
73
73
73
72
73
74
75
76
76
76
76
76
76
76
77
77
77
77
75
75
75
75
75
75
75
75
72
71
71
71
71
71
70
70
70
72
72
72
71
71
70
70
70
70
70
70
65
52
53
52
52
52
52
51
51
51
50
52
52
50
52
52
52
51
51
50
50
50
50
50
50
50
50
51
50
50
50
51
51
51
50
50
50
50
52
52
55
57
57
55
56
54
55
59
60
63
64
66
66
67
71
78
82
82
82
82
82
83
83
83
83
83
80
80
79
79
79
78
79
78
78
79
79
78
78
77
77
77
77
77
74
74
75
74
74
74
74
72
72
71
71
70
69
69
69
69
67
67
67
67
63
64
64
64
65
65
65
65
65
65
64
64
64
64
65
64
63
63
60
62
62
61
61
61
61
61
61
62
62
62
62
62
62
62
62
62
62
64
67
70
70
72
72
72
72
72
72
72
72
74
74
75
75
75
75
75
75
75
81
80
80
82
81
82
82
82
83
84
87
89
90
95
97
97
97
98
99
99
97
99
101
102
102
102
102
102
102
100
101
101
101
101
100
100
100
100
100
100
91
93
93
97
99
105
107
107
110
110
112
112
112
111
112
112
113
114
115
115
115
115
112
112
112
111
110
110
111
112
112
112
112
112
112
114
114
112
113
113
113
113
112
110
110
110
110
110
110
110
107
103
104
104
106
112
112
113
113
114
113
113
113
113
113
111
108
108
108
108
108
108
109
108
108
108
110
110
110
110
110
110
109
109
106
108
108
108
107
106
105
105
105
104
104
103
102
102
102
102
102
101
100
100
99
98
97
97
97
97
97
96
96
95
95
95
95
95
95
95
92
91
90
87
86
86
85
85
82
81
80
80
80
80
80
80
80
80
80
80
79
78
79
77
75
72
74
80
80
80
80
80
80
80
80
80
80
78
79
78
77
72
73
72
74
74
76
77
77
77
78
78
79
79
77
79
80
78
80
80
80
80
80
81
81
82
82
80
80
80
80
79
79
79
77
77
77
70
70
65
67
67
67
68
70
73
75
75
75
75
75
75
75
75
75
75
75
72
71
71
71
70
70
70
70
70
68
70
69
69
70
70
70
67
67
66
66
65
65
65
69
69
69
69
69
69
68
68
67
67
66
66
64
64
65
65
65
65
64
64
63
63
62
62
63
64
64
63
63
62
62
64
66
65
65
66
66
66
67
69
68
68
68
69
69
69
69
71
67
70
67
70
72
70
70
72
72
72
72
72
72
73
73
74
74
75
73
73
75
75
75
77
78
78
79
80
80
78
78
78
78
78
78
77
77
75
75
74
74
75
76
77
77
77
78
77
78
78
77
76
76
76
76
76
77
77
77
77
77
76
76
77
76
76
76
76
76
76
76
74
75
71
70
70
70
70
70
70
70
69
68
68
68
67
67
67
69
68
70
70
65
65
65
67
68
68
70
67
67
66
65
65
66
74
75
80
82
82
125
125
140
155
160
161
162
162
161
165
165
165
165
165
165
165
165
165
165
164
163
162
160
160
160
161
162
167
165
166
167
166
168
170
170
171
171
173
174
174
174
172
175
175
175
175
175
177
177
180
180
180
178
177
177
179
179
179
178
178
179
180
180
180
178
177
177
176
175
177
177
175
175
175
175
176
175
174
170
168
169
169
169
170
170
171
172
172
174
178
178
179
182
185
199
203
207
212
227
224
225
223
221
221
222
218
220
220
220
220
213
213
213
212
212
211
211
211
211
211
217
220
220
219
216
215
215
215
215
214
214
214
210
205
202
197
197
192
192
190
190
190
186
186
185
182
182
182
181
181
180
179
177
176
173
170
167
167
166
164
165
165
165
164
163
150
150
149
147
147
147
147
147
147
149
155
155
155
152
148
148
148
147
147
148
149
150
152
151
148
148
147
147
147
147
147
147
145
144
142
142
143
144
142
139
139
140
139
138
137
135
136
136
135
135
136
135
132
134
137
137
137
137
133
131
127
126
123
123
122
121
122
122
120
118
117
117
117
117
116
115
115
115
112
112
112
112
107
107
107
111
112
112
112
112
111
111
112
110
110
114
120
122
117
118
122
125
123
122
124
123
123
120
115
115
120
120
120
122
121
121
122
120
117
117
117
115
112
112
113
111
111
111
110
110
108
108
107
107
107
108
108
108
109
110
110
110
110
110
110
103
102
97
97
97
97
97
98
98
98
99
97
96
97
96
96
95
95
92
93
94
98
101
117
122
122
121
121
121
120
120
122
123
122
122
125
124
126
126
127
129
134
130
129
129
129
128
136
150
152
155
170
173
176
180
181
181
181
183
182
182
192
192
192
191
189
189
187
190
188
188
191
194
201
204
213
214
215
214
215
212
214
214
214
212
214
214
212
212
212
212
212
212
213
213
212
212
210
210
204
205
204
203
203
202
202
202
201
201
200
197
197
197
197
197
197
197
197
197
197
195
195
195
195
195
195
195
195
195
194
194
193
190
190
190
190
189
189
187
187
187
186
186
185
184
184
184
184
184
182
181
180
179
179
179
179
179
187
189
193
197
202
203
192
192
194
194
199
198
197
198
197
197
195
188
186
184
184
180
180
180
180
180
179
178
178
177
178
179
178
177
175
175
172
167
162
162
162
160
157
154
145
145
145
145
143
143
143
141
136
132
132
134
138
140
145
145
144
147
144
147
145
149
147
147
148
147
145
144
138
137
135
135
134
140
140
140
140
138
139
145
161
166
170
172
190
188
187
187
187
186
187
192
191
191
192
191
192
192
192
191
190
190
191
192
195
195
216
215
222
227
229
260
257
260
265
272
278
274
272
273
275
280
284
295
307
307
310
310
326
327
350
352
351
352
352
352
355
351
353
352
358
359
360
360
362
364
365
365
364
364
365
366
363
363
365
365
365
367
367
371
372
372
372
372
374
373
373
373
373
372
371
371
371
371
371
370
367
366
366
367
359
359
359
359
359
360
360
361
362
362
357
354
354
355
355
355
352
352
352
350
350
349
349
348
346
342
339
337
337
332
330
328
328
328
328
325
325
325
316
312
312
312
302
302
302
302
302
301
292
285
284
270
267
265
265
261
257
254
247
240
231
230
227
227
225
225
225
223
223
222
215
214
207
207
205
204
200
199
195
185
178
171
164
157
146
130
125
119
112
105
101
101
97
92
84
84
80
80
78
69
63
62
57
50
49
47
43
42
37
33
23
23
21
16
15
15
15
13
13
12
12
12
12
12
12
12
12
12
12
12
11
11
11
12
12
12
12
12
12
12
11
10
10
10
10
10
10
10
10
10
10
10
10
10
10
10
9
9
9
9
9
9
9
9
9
9
8
8
8
8
9
9
9
9
9
9
9
9
9
9
9
8
8
8
8
8
8
8
8
8
7
7
7
7
7
7
7
7
7
7
7
7
7
7
7
7
7
7
7
5
5
5
5
5
5
5
5
5
5
5
5
5
5
5
5
5
5
5
5
5
5
5
7
7
7
7
7
7
7
7
7
7
6
6
6
6
6
6
6
6
6
6
5
5
5
5
5
4
5
5
5
5
5
5
5
5
5
5
5
5
5
5
5
5
5
5
5
5
6
7
7
7
7
7
7
6
6
6
6
6
6
6
6
6
6
6
6
6
6
6
6
6
6
6
6
6
6
7
7
7
7
7
7
7
7
7
7
7
7
7
7
7
7
7
7
7
7
7
7
7
7
7
7
7
7
7
7
7
7
7
7
7
7
7
7
7
7
7
7
7
7
7
7
6
6
6
6
6
6
6
6
6
6
6
6
6
6
6
6
6
6
6
5
5
5
5
5
5
5
5
5
5
5
5
5
5
5
5
5
5
5
5
5
5
5
5
5
5
6
6
6
6
7
7
7
7
7
7
7
7
7
8
8
8
8
8
8
9
8
8
8
8
8
8
7
7
7
7
7
7
7
7
7
7
7
7
7
7
7
7
7
7
7
7
7
7
10
11
12
12
12
12
12
12
12
12
12
12
12
12
12
12
12
12
12
12
12
12
12
12
12
12
12
12
12
12
13
13
12
12
12
12
12
12
12
12
12
12
12
12
12
12
12
12
12
12
12
12
12
12
12
12
12
12
12
12
12
12
12
12
12
12
12
12
12
12
12
12
12
12
12
11
11
11
11
11
11
11
11
11
11
11
11
11
11
11
11
11
11
11
11
11
11
11
11
11
11
11
11
11
11
11
10
10
10
10
10
10
10
10
10
10
10
10
9
9
9
9
9
9
7
6
6
5
2
2
2
2
0
0
0
0
0
0
0
0
0
0
0
0
0
0
0
0
0
0
0
0
0
0
0
0
0
0
0
0
0
0
0
0
0
0
0
0
0
0
0
0
0
0
0
0
0
0
0
0
0
0
0
0
0
0
0
1
1
1
1
1
1
1
1
1
1
1
1
1
1
1
1
1
1
1
1
1
1
1
1
1
1
1
1
1
1
1
1
1
1
1
1
1
1
1
1
1
1
1
1
1
1
1
1
1
1
1
1
1
1
1
1
1
1
1
1
1
1
1
1
1
1
1
1
1
1
1
1
1
1
1
1
1
1
1
1
1
1
1
1
1
1
1
1
1
1
1
1
1
1
1
1
1
1
1
1
1
1
1
1
1
1
1
1
2
2
2
2
2
2
2
2
2
2
2
2
2
2
2
2
2
2
2
2
2
2
1
1
1
1
1
1
1
1
1
1
1
1
1
1
1
1
1
1
1
1
1
1
1
1
1
1
1
1
1
1
1
1
1
1
1
1
1
1
1
1
1
1
1
1
1
1
1
1
1
1
1
1
1
1
1
1
1
1
1
1
1
1
1
1
1
1
1
1
1
1
1
1
1
1
1
0
0
0
0
0
0
0
0
0
0
0
0
0
0
0
0
0
0
0
0
0
0
0
0
1
1
1
1
1
1
1
1
2
2
2
2
2
2
2
2
2
2
2
2
2
2
2
2
2
2
2
2
2
2
2
2
2
2
2
2
2
2
2
2
2
2
2
2
2
2
2
2
2
2
2
2
2
2
2
2
2
2
2
2
2
2
2
2
2
2
2
2
2
2
2
2
2
2
2
2
2
2
2
2
2
2
2
2
2
2
2
2
2
2
2
2
2
2
2
2
2
2
2
2
2
2
2
2
2
2
2
2
2
2
2
2
2
2
2
2
2
2
2
2
2
2
2
2
2
2
2
2
2
2
2
2
2
2
2
2
2
2
2
2
2
2
2
2
2
2
2
2
2
2
2
2
2
2
2
2
2
2
2
1
1
1
1
1
1
1
1
1
1
2
2
2
2
2
2
2
2
2
2
2
2
2
2
2
2
2
2
2
2
2
2
2
2
2
2
2
2
2
2
2
2
2
2
2
2
1
1
1
1
1
1
1
1
1
1
1
1
2
2
2
2
2
2
2
2
2
2
2
2
2
2
2
2
2
2
2
2
2
2
2
2
3
3
3
3
3
3
3
3
3
3
3
3
3
3
3
3
3
3
3
3
3
3
3
3
3
3
3
3
3
3
3
3
3
3
3
3
3
3
3
3
3
3
3
3
3
3
3
3
3
3
3
3
3
3
3
3
3
2
2
2
2
2
2
2
2
2
2
2
2
2
2
2
2
2
2
2
2
2
2
2
2
2
2
2
2
2
2
2
2
2
2
2
3
3
3
3
3
3
3
3
3
3
3
3
3
3
3
3
3
3
3
3
3
3
3
3
3
3
3
3
3
3
3
3
3
3
3
3
3
3
3
4
4
4
4
4
4
4
3
3
3
3
3
3
3
3
3
3
3
3
3
2
2
2
2
2
2
2
2
2
2
2
2
2
2
2
2
2
2
2
2
2
2
1
1
1
1
1
1
1
1
1
1
1
1
1
1
1
1
1
1
1
1
1
1
1
1
1
1
1
1
1
1
1
1
1
1
1
1
1
1
1
1
1
1
1
1
1
1
1
1
1
1
1
1
1
1
1
1
1
1
0
0
0
0
0
0
0
0
0
0
0
0
0
0
0
0
0
0
0
0
0
0
0
0
1
1
1
1
1
1
1
1
1
1
1
1
1
1
1
1
1
1
1
1
1
1
1
1
1
1
1
1
1
1
1
1
1
1
1
1
1
1
1
1
1
1
1
1
1
1
1
1
1
1
1
1
1
1
1
2
2
2
2
2
2
2
2
2
2
2
2
2
2
2
2
2
2
2
2
2
2
2
2
2
2
2
2
2
2
2
2
2
2
2
2
2
2
2
2
2
2
2
2
2
2
2
2
2
2
2
2
2
2
2
2
2
2
2
2
2
2
2
2
2
2
2
2
2
2
2
2
2
2
2
2
2
2
2
2
2
2
2
2
2
2
2
2
2
2
1
1
1
1
1
1
1
1
1
1
1
1
1
1
1
1
1
1
1
1
1
1
1
1
1
1
1
1
1
1
1
1
1
1
1
1
1
0
0
0
0
0
0
0
0
0
0
0
0
0
0
0
0
0
0
0
0
0
0
0
0
0
0
0
0
0
0
0
0
0
0
0
0
0
0
0
0
0
0
0
0
0
0
0
0
0
0
0
0
0
0
0
0
0
0
0
0
0
0
0
0
0
0
0
0
0
0
0
0
0
0
0
0
0
0
0
0
0
0
0
0
0
0
0
0
0
0
0
0
0
0
0
0
0
0
0
0
0
0
0
0
0
0
0
0
0
0
0
0
0
0
0
0
0
0
0
0
0
0
0
0
0
0
0
0
0
0
0
0
0
0
0
0
0
0
0
0
0
0
0
0
0
0
0
0
0
0
0
0
0
0
0
0
0
0
0
0
0
0
0
0
0
0
0
0
0
0
0
0
0
0
0
0
0
0
0
0
0
0
0
0
0
0
0
0
0
0
0
0
0
0
0
0
0
0
0
0
0
0
0
0
0
0
0
0
0
0
0
0
0
0
0
0
0
0
0
0
0
0
0
0
0
0
0
0
0
1
1
1
1
1
1
1
1
1
1
1
2
2
2
2
1
1
1
1
1
1
1
1
1
1
1
1
1
1
1
1
1
1
1
1
1
1
1
1
1
1
1
1
1
2
2
2
2
2
2
2
2
2
2
2
2
2
2
2
2
2
2
2
2
2
2
2
2
2
2
2
2
2
4
4
5
5
5
5
5
5
5
5
5
5
5
5
5
5
5
5
5
5
5
5
5
5
5
5
6
6
6
6
6
6
6
6
6
6
6
6
6
6
6
6
6
6
6
6
6
6
6
6
6
6
6
6
6
6
6
6
7
7
7
7
7
7
7
7
7
7
7
7
7
7
7
7
7
7
7
7
7
7
7
7
7
7
7
7
7
7
7
7
7
7
7
7
7
7
5
5
5
5
5
5
5
5
5
5
5
5
5
5
5
5
5
5
5
5
5
5
5
4
4
4
5
5
5
5
5
5
5
5
5
5
5
5
5
5
6
6
5
5
5
5
5
5
5
5
5
5
5
6
6
9
10
10
10
10
10
10
10
10
10
10
10
10
10
10
10
10
10
10
9
9
9
9
9
9
9
9
8
8
8
8
9
9
9
9
10
10
10
10
10
11
11
11
12
12
12
12
12
12
12
12
12
12
12
12
12
12
12
12
12
12
14
15
15
15
15
15
15
15
15
15
16
16
17
19
19
20
20
20
21
21
21
21
21
21
21
22
22
22
22
23
25
25
26
26
25
25
25
25
25
25
25
25
25
25
25
25
25
25
25
25
25
25
25
25
25
25
25
25
25
25
25
25
25
25
25
25
25
25
25
25
25
25
25
25
25
25
25
25
23
23
23
23
23
23
23
22
22
21
21
21
21
21
22
22
22
22
22
22
22
21
21
21
21
21
21
22
23
23
23
23
23
23
23
23
23
23
23
24
24
23
23
23
24
24
24
25
25
25
25
25
23
23
23
22
23
24
25
25
25
25
26
27
27
27
27
28
28
30
29
28
28
28
28
28
28
29
30
30
32
32
32
32
32
32
32
32
32
32
32
33
33
33
34
35
35
35
37
37
37
37
37
37
37
37
39
40
40
42
42
42
46
47
50
50
50
55
55
58
60
60
60
60
60
59
59
59
59
60
60
60
60
60
60
60
60
60
60
60
59
59
59
59
59
60
60
60
60
60
60
60
60
60
60
61
61
60
60
60
60
60
60
60
60
60
60
60
60
60
60
60
60
59
59
59
59
59
59
59
60
60
60
60
60
60
60
60
59
59
59
59
60
60
61
61
61
60
60
60
60
60
60
60
60
59
59
59
59
60
60
63
62
62
62
62
61
61
61
61
61
60
60
60
60
60
59
59
59
59
58
57
57
55
55
52
53
53
54
54
54
54
52
51
51
50
49
50
50
50
50
53
52
52
51
49
45
45
45
45
45
45
45
45
45
45
45
42
43
43
43
43
43
43
43
43
43
43
43
43
43
43
43
43
42
42
42
42
42
42
42
42
42
42
42
42
42
42
41
41
42
42
43
44
45
43
45
45
45
44
45
43
43
43
42
43
43
43
43
45
45
45
45
45
43
44
44
44
42
42
43
45
44
44
42
40
40
40
42
42
42
41
40
40
40
39
39
39
39
40
40
38
38
37
38
38
38
38
38
38
39
37
37
37
37
37
37
37
37
35
36
37
37
37
37
37
40
40
40
41
41
42
41
42
42
42
42
42
42
41
41
41
41
42
42
42
41
41
41
41
41
41
41
40
40
40
40
40
40
40
40
40
40
40
39
39
39
38
38
38
38
38
39
39
39
39
38
38
38
39
39
39
39
39
40
39
39
39
38
38
38
38
38
38
39
40
40
39
39
37
37
37
37
37
37
37
36
36
36
36
36
36
36
36
36
34
34
32
30
31
30
30
30
30
30
30
30
30
30
29
29
30
30
29
29
29
28
29
29
29
31
31
31
31
30
29
30
30
29
30
30
33
33
35
33
33
33
33
35
34
33
33
32
32
32
30
30
32
32
33
32
33
32
33
33
33
33
33
32
32
32
33
33
33
33
33
32
32
32
32
33
33
33
33
33
33
33
33
33
33
32
32
32
32
32
32
32
32
30
30
30
30
30
30
30
30
30
30
31
32
32
32
32
32
32
32
32
31
29
29
29
29
29
29
29
29
29
29
29
29
29
29
28
29
29
29
29
29
29
29
29
29
30
29
28
28
28
28
29
29
29
29
29
29
29
29
29
29
29
29
29
29
29
29
29
28
28
28
28
28
28
28
28
28
27
27
26
25
25
25
25
25
25
25
25
25
25
25
27
28
28
28
27
27
27
27
28
29
32
32
34
36
38
45
48
48
54
56
56
56
56
56
56
56
56
56
56
56
55
55
55
55
55
55
55
55
57
58
58
60
60
59
59
59
59
59
60
60
60
60
60
60
60
60
64
66
67
66
66
66
65
65
65
65
65
65
66
72
75
75
75
75
75
75
75
75
75
75
75
75
75
75
75
75
75
75
75
75
75
75
75
75
75
75
75
75
75
75
75
75
75
75
75
75
74
74
74
73
73
73
73
73
73
73
73
73
73
73
73
72
72
72
72
73
73
73
73
73
73
73
72
72
72
72
72
72
72
72
70
70
70
70
70
67
65
65
65
65
65
65
62
62
62
62
62
62
62
61
60
60
59
59
58
58
58
58
58
58
57
56
55
52
51
51
49
47
46
45
45
45
45
45
43
42
41
41
41
40
40
39
39
39
39
39
39
39
39
37
37
36
36
35
33
33
32
32
32
31
31
30
29
29
29
27
25
24
24
24
23
22
22
21
21
21
21
21
21
20
20
20
20
20
20
20
19
18
17
15
15
15
15
15
15
15
16
16
16
16
15
15
15
15
15
15
15
14
12
12
12
12
12
12
12
12
12
12
12
12
12
12
12
12
11
12
13
13
13
13
13
13
12
12
12
12
13
13
13
13
12
13
13
13
13
13
14
11
11
11
12
12
12
12
12
12
12
12
12
12
12
12
12
12
12
12
11
11
11
11
12
12
12
11
11
12
12
12
12
11
12
14
15
15
15
15
15
16
16
16
16
17
17
17
17
17
17
17
17
18
19
19
19
19
19
19
19
19
19
18
18
18
18
18
18
18
19
19
19
19
19
20
20
20
21
21
21
21
21
21
21
21
21
21
22
22
22
22
22
22
22
22
22
22
22
22
24
27
28
29
30
32
34
38
39
40
40
41
45
47
47
47
47
49
49
50
50
52
53
53
54
53
53
53
54
54
55
55
55
55
55
55
55
55
55
54
53
52
52
52
52
52
52
52
52
53
52
52
52
52
52
52
52
52
53
53
53
52
52
52
52
52
52
52
52
52
52
52
52
52
52
52
52
53
53
53
53
53
53
52
52
52
52
51
51
51
51
51
51
51
51
51
51
50
50
50
50
50
48
48
48
47
47
47
47
47
47
47
47
48
49
49
49
47
48
45
45
45
45
45
47
48
50
56
59
59
62
62
62
65
65
66
66
67
66
67
67
67
70
70
69
69
69
68
68
68
68
68
68
68
67
66
66
66
66
66
65
65
65
65
64
62
62
60
59
58
57
57
57
59
59
58
58
58
58
59
59
58
58
58
58
58
58
58
58
58
58
58
57
57
56
55
54
54
54
55
55
55
53
53
53
52
52
52
53
53
53
54
53
53
52
52
52
52
52
52
52
52
51
51
50
50
50
50
50
50
50
50
50
50
50
50
50
51
52
52
53
53
52
52
51
51
51
52
52
52
52
52
52
50
50
50
50
50
50
50
49
49
47
47
48
48
48
48
48
47
46
46
45
45
45
45
45
45
41
41
37
37
37
37
37
38
39
37
37
37
37
37
38
38
37
37
37
37
38
38
38
38
38
37
37
37
37
34
34
32
32
32
32
32
31
31
31
31
30
30
29
29
29
29
29
29
29
30
31
30
30
27
27
27
27
27
29
30
34
34
40
41
41
41
41
41
41
41
41
41
42
42
43
45
42
42
43
42
42
42
42
44
45
47
47
47
47
47
47
47
47
47
49
49
48
48
48
48
48
48
48
48
47
47
47
47
47
47
46
46
46
47
54
60
61
58
59
59
59
59
59
60
60
60
60
58
58
58
58
58
58
58
57
57
57
57
57
57
57
57
57
57
57
57
57
57
57
57
56
56
56
56
56
56
56
56
56
56
56
56
56
54
54
54
53
53
54
54
54
54
55
55
55
54
54
54
54
54
55
55
56
56
55
55
55
55
55
55
56
56
56
55
54
54
54
53
53
53
53
53
53
53
53
53
52
52
52
53
53
52
52
51
51
51
50
50
50
50
50
50
50
50
49
48
48
48
48
47
46
44
44
44
45
45
45
45
45
45
42
42
42
41
41
41
41
41
40
40
39
39
39
39
39
39
39
39
38
38
35
35
34
34
35
35
37
37
35
35
35
35
35
35
35
35
35
34
34
34
34
34
34
33
33
32
32
32
32
32
31
30
28
27
27
27
27
29
29
29
27
26
26
26
26
26
26
26
27
27
30
28
30
28
27
28
29
31
30
31
29
29
27
27
30
30
30
30
32
32
32
34
34
35
35
35
36
35
35
35
35
35
35
35
35
35
35
35
35
35
35
35
35
35
34
34
34
34
33
33
34
34
34
34
33
33
33
33
32
32
32
34
35
35
35
36
37
37
37
37
37
37
37
37
37
37
35
35
35
35
35
35
35
35
35
35
35
35
35
35
35
35
35
35
35
35
35
35
36
36
35
35
35
35
37
37
37
37
37
37
35
34
35
35
38
38
39
43
43
47
52
52
53
52
52
52
53
53
53
52
52
52
52
52
52
52
52
52
52
52
52
52
52
50
50
50
50
50
50
50
50
50
49
49
49
49
49
49
49
49
48
47
47
47
47
47
47
47
47
47
47
48
49
49
46
45
44
43
45
44
45
45
45
45
45
45
45
45
46
46
47
47
47
46
43
43
42
42
42
42
45
44
45
44
45
45
44
42
42
42
42
42
43
43
43
43
43
43
43
43
43
43
43
43
43
43
43
43
44
44
42
42
42
41
41
40
39
39
39
39
39
39
39
38
38
38
38
38
38
39
39
39
39
38
39
39
37
37
38
40
40
38
36
35
35
35
35
35
37
37
39
39
40
42
42
42
40
42
41
41
41
41
41
41
41
41
41
42
42
42
42
41
41
41
41
41
41
42
42
42
42
42
42
42
42
42
42
42
42
42
41
41
41
41
42
42
42
41
40
40
40
40
39
38
38
38
38
38
38
38
36
36
36
36
36
38
38
40
41
42
42
42
42
42
41
41
41
42
42
42
41
41
41
41
41
41
40
40
40
40
40
39
38
38
40
40
40
40
40
40
41
40
42
42
42
41
42
42
42
44
43
42
42
42
42
42
42
42
42
41
41
40
40
40
38
38
38
38
37
37
37
37
36
37
39
41
41
41
42
42
42
42
42
42
42
42
42
42
43
47
46
46
47
49
51
52
53
53
53
53
52
55
59
59
59
58
58
56
56
57
57
59
60
60
60
60
60
60
60
60
61
62
62
62
62
61
61
61
61
61
61
60
60
59
59
59
59
58
59
59
59
60
59
59
59
59
59
59
59
59
58
61
60
63
64
63
63
63
64
64
64
64
63
65
64
62
63
63
63
63
65
65
64
64
64
64
65
67
67
67
67
67
66
66
66
65
65
65
67
67
67
67
67
67
67
67
67
67
67
67
67
69
69
70
72
73
72
72
72
68
68
69
70
72
72
72
75
80
82
84
84
84
85
86
87
87
87
87
87
90
90
91
91
92
92
91
90
90
94
100
102
112
115
115
117
117
120
120
120
120
120
117
117
116
116
117
117
117
117
117
118
118
120
120
118
120
124
124
125
126
126
130
132
130
129
130
127
128
137
137
140
145
144
145
149
146
146
147
147
148
151
149
148
148
149
145
150
150
150
150
150
150
147
147
147
142
143
140
140
140
140
138
137
137
136
136
136
136
136
136
135
136
140
141
141
141
141
140
140
140
139
139
141
139
141
141
141
140
139
139
139
137
137
136
135
135
135
135
135
134
134
132
132
134
134
134
134
134
133
134
134
132
132
132
132
132
131
128
128
128
129
129
129
127
127
128
128
128
129
129
128
129
127
125
123
123
122
122
122
123
123
124
124
121
121
121
121
121
120
120
120
118
117
116
116
115
115
115
115
115
115
115
115
115
114
114
112
111
100
98
97
95
95
95
95
95
95
95
93
92
90
88
88
87
88
82
84
85
87
87
84
85
84
82
84
81
80
78
80
78
79
78
78
78
77
77
77
78
78
78
77
75
76
75
75
72
71
71
71
71
70
69
69
69
69
70
70
70
70
67
67
66
66
66
67
70
70
74
73
73
73
74
75
74
73
72
72
72
71
71
71
71
71
70
70
70
70
70
70
70
69
69
62
62
62
62
62
62
62
62
62
62
62
62
62
62
61
61
58
58
58
58
58
58
57
56
55
55
54
55
55
53
52
50
52
51
50
51
52
54
54
54
54
54
53
53
55
55
55
55
55
54
53
52
53
52
52
54
52
50
52
52
52
52
53
55
59
60
60
60
60
60
60
60
61
62
61
61
61
61
60
61
61
61
61
61
62
62
62
62
60
59
58
58
59
60
62
63
63
63
62
62
62
62
62
62
62
62
62
62
62
62
62
63
62
62
62
62
62
62
62
62
62
61
62
62
62
62
60
60
60
61
62
62
62
60
60
58
58
58
58
58
58
58
58
58
57
57
56
56
55
55
55
55
56
55
53
52
52
52
52
47
47
47
47
47
47
47
47
48
48
47
47
45
45
43
43
44
44
43
43
43
43
43
42
41
41
37
37
37
38
38
36
36
33
33
33
33
33
33
33
33
33
33
33
31
31
31
31
31
30
30
30
30
30
28
27
27
27
27
28
27
26
26
26
26
26
26
26
26
25
25
25
24
24
25
36
40
40
35
38
39
41
45
46
46
47
47
47
47
50
57
64
67
75
75
75
77
77
78
80
80
81
81
81
83
84
84
84
85
85
84
84
84
84
84
83
83
86
87
87
89
89
89
90
91
92
92
92
92
92
92
92
92
92
93
92
92
92
92
92
92
92
92
92
92
92
92
91
91
91
90
90
90
90
90
90
89
89
89
87
87
87
87
87
91
93
96
96
97
97
97
97
97
97
98
98
98
97
98
98
98
97
96
96
96
96
96
96
96
96
95
95
95
95
95
95
94
95
95
95
95
94
93
87
87
87
85
85
85
86
88
90
93
91
90
98
98
100
108
109
110
105
105
108
108
108
108
107
105
105
105
103
102
102
100
100
99
99
99
98
98
97
97
99
98
100
98
96
97
94
94
93
93
93
90
85
87
87
89
89
89
87
86
86
86
86
87
87
87
87
87
85
85
87
95
103
110
114
115
117
117
117
117
117
117
122
123
126
127
127
127
125
125
125
125
125
127
128
137
138
141
142
161
165
191
195
195
195
193
193
193
194
194
194
194
192
191
191
190
190
190
190
190
189
190
190
190
190
190
189
188
188
187
187
187
187
186
186
186
185
181
181
181
180
180
180
180
179
179
177
177
176
177
177
177
177
176
173
173
173
172
172
172
172
172
172
172
172
171
170
170
170
169
169
169
168
166
166
165
165
165
165
165
165
165
164
163
162
162
161
160
160
156
156
156
157
157
155
153
150
149
149
149
148
148
148
148
148
147
146
145
144
144
144
144
141
139
138
137
135
135
135
135
135
128
122
120
119
119
118
118
118
118
113
113
113
110
107
87
83
80
74
73
73
72
72
72
71
70
66
63
63
63
62
62
62
60
52
50
49
37
36
25
25
22
20
20
19
17
17
17
16
16
16
15
15
15
15
15
15
15
15
15
15
15
14
14
14
14
14
13
12
12
11
11
11
11
11
11
10
11
11
11
11
10
10
9
9
8
7
5
5
5
5
5
5
5
5
5
5
5
5
5
5
5
5
5
5
5
5
5
5
5
5
5
5
5
5
5
5
5
5
5
5
5
5
5
5
5
5
5
5
5
5
4
4
4
4
4
4
4
4
4
4
4
3
3
3
3
3
3
3
3
2
2
2
2
2
2
2
2
2
2
2
2
2
2
2
2
2
2
2
2
2
2
2
2
2
2
2
2
2
2
2
2
2
2
2
2
2
2
2
2
2
2
2
2
2
2
2
2
2
1
1
1
1
1
1
1
1
1
1
1
1
1
1
1
1
1
1
1
1
1
1
1
1
1
2
2
2
2
2
2
2
2
2
2
2
2
2
2
2
2
2
2
2
2
2
2
2
2
2
2
1
1
1
1
1
1
1
1
1
1
1
1
1
1
1
1
1
1
1
1
1
2
2
2
2
2
2
2
2
2
2
2
2
2
2
2
2
2
2
2
2
2
2
2
2
2
2
2
2
2
2
2
2
2
2
2
2
2
2
2
2
2
2
2
2
2
2
2
2
2
2
2
2
2
2
2
2
2
2
2
2
2
2
2
2
2
2
2
2
2
2
2
2
2
2
2
2
2
2
2
2
2
2
2
2
2
2
2
2
2
2
2
2
2
2
2
2
2
2
2
2
2
2
2
2
2
2
2
2
2
2
2
2
2
2
2
2
2
2
2
2
2
2
2
2
2
2
2
2
2
2
2
2
2
2
2
2
2
2
2
2
2
2
2
2
2
2
2
2
2
2
2
2
2
2
2
1
1
1
1
2
2
2
2
2
2
2
2
2
2
1
1
1
1
1
2
2
2
2
2
2
2
2
2
2
2
2
2
2
2
2
2
2
2
2
2
2
2
2
2
2
2
2
2
2
2
2
2
2
2
2
2
2
2
2
2
2
2
2
2
2
2
2
2
2
2
2
2
2
2
2
2
2
2
2
2
2
2
2
2
2
2
2
2
2
2
2
2
2
2
2
2
2
2
2
2
2
2
2
2
2
2
2
2
2
2
2
2
2
2
2
2
2
2
2
2
2
2
2
2
2
2
1
1
1
1
1
1
1
1
1
1
1
1
1
1
1
1
1
1
1
1
1
1
1
1
1
1
1
1
1
1
0
0
0
0
0
0
0
0
0
0
0
0
0
0
0
0
0
0
0
0
0
0
0
0
0
0
0
0
0
0
0
0
0
0
0
0
0
0
1
1
1
2
2
2
2
2
2
1
1
1
1
1
1
1
1
1
1
1
2
2
2
2
2
2
2
2
2
2
2
2
2
2
2
2
2
2
2
2
2
2
2
2
2
2
2
2
2
2
2
2
2
2
2
2
2
2
2
2
2
2
2
2
2
2
3
3
3
3
3
3
3
3
3
3
3
3
3
3
3
3
3
3
3
3
3
3
3
3
3
3
3
3
3
3
3
3
3
3
3
3
3
3
3
3
3
3
3
3
3
3
3
3
3
3
3
3
3
3
3
3
3
3
3
3
3
3
3
3
3
3
3
3
3
3
3
3
2
2
2
2
2
2
2
3
3
3
3
3
3
3
3
3
3
3
3
3
3
3
3
3
3
4
4
3
3
3
3
3
3
3
3
3
3
3
3
3
3
3
3
3
3
3
3
3
3
3
3
3
3
3
3
3
3
3
3
2
2
2
2
1
1
1
1
1
1
1
1
1
1
1
1
1
1
1
1
1
1
1
1
1
1
1
1
1
1
1
1
1
1
1
1
1
1
1
1
1
1
1
1
1
1
1
1
1
1
1
1
1
2
2
2
2
2
2
2
2
2
2
2
2
2
2
2
2
2
2
2
2
2
2
2
2
2
2
2
2
2
2
2
2
2
2
2
2
2
2
2
2
2
2
2
2
2
2
2
2
2
2
2
2
2
2
2
2
2
2
2
2
2
2
2
2
2
2
2
2
2
2
2
2
2
2
2
2
2
2
2
2
2
2
2
2
2
2
2
2
2
2
2
2
2
2
2
2
2
2
2
2
2
2
2
2
2
2
2
2
2
2
2
2
2
2
2
2
2
2
2
2
2
2
2
2
2
2
2
2
2
2
2
2
2
2
2
2
1
1
1
1
1
1
1
1
1
1
1
1
1
1
1
1
1
1
1
1
1
1
1
1
1
1
1
1
1
1
1
1
1
2
2
2
2
2
2
2
2
2
2
1
1
1
1
1
1
1
1
1
1
1
1
1
2
2
2
2
2
2
2
2
2
2
2
2
2
2
2
2
2
2
2
2
2
2
2
2
2
2
2
2
2
2
2
2
2
2
2
2
2
2
2
2
2
2
2
2
2
2
2
2
2
2
2
2
2
2
2
2
2
2
2
2
2
2
2
2
2
2
2
2
2
2
2
2
2
2
2
2
2
2
2
2
2
2
2
2
2
2
2
2
2
2
2
2
2
2
2
2
2
2
2
2
2
2
2
2
2
2
2
2
2
2
2
2
2
2
2
2
2
2
2
2
2
2
2
2
2
2
1
1
1
1
1
1
1
1
1
1
1
1
1
1
1
1
1
1
1
1
1
1
1
1
1
1
1
1
1
1
1
1
1
1
1
1
1
1
0
0
0
0
0
0
0
0
0
0
0
0
0
0
0
0
0
0
0
0
0
0
0
0
0
0
0
0
0
0
0
0
0
0
0
0
0
0
0
0
0
0
0
0
0
0
0
0
0
0
0
0
0
0
0
0
0
0
0
0
0
0
0
0
0
0
0
0
0
0
0
0
0
0
0
0
0
0
0
0
0
0
0
0
0
0
0
0
0
0
0
0
0
0
0
0
0
0
0
0
0
0
0
0
0
0
0
0
0
0
0
0
0
0
0
0
0
0
0
0
0
0
0
0
0
0
0
0
0
0
0
0
0
0
0
0
0
0
0
0
0
0
0
0
0
0
0
0
0
0
0
0
0
0
0
0
0
0
0
0
0
0
0
0
0
0
0
0
0
0
0
0
0
0
0
0
0
0
0
0
0
0
0
0
0
0
0
0
0
0
0
0
0
0
0
0
0
0
0
0
0
0
0
0
0
0
0
0
0
0
0
0
0
0
0
0
0
0
0
0
0
0
0
0
0
0
0
0
0
0
0
0
0
0
0
0
0
0
0
0
0
0
0
0
0
0
0
0
0
0
0
0
0
0
0
0
0
0
0
0
0
0
0
0
0
0
0
0
0
0
0
0
0
0
0
0
0
0
0
0
0
0
0
0
0
0
0
0
0
0
0
0
0
0
0
0
0
0
0
0
0
0
0
0
0
0
0
0
0
0
0
0
0
0
0
0
0
0
0
0
0
0
0
0
0
0
0
0
0
0
0
0
0
0
0
0
0
0
0
0
0
0
0
0
0
0
0
0
0
0
0
0
0
0
0
0
0
0
0
0
0
0
0
0
0
0
0
0
0
0
0
0
0
0
0
0
0
0
0
0
0
0
0
0
0
0
0
0
0
0
0
0
0
0
0
0
0
0
0
0
0
0
0
0
0
0
0
0
0
0
0
0
0
0
0
0
0
0
0
0
0
0
0
0
0
0
0
0
0
0
0
0
0
0
0
0
0
0
0
0
0
0
0
0
0
0
0
0
0
0
0
0
0
0
0
0
0
0
0
0
0
0
0
0
0
0
0
0
0
0
0
0
0
0
0
0
0
0
0
0
0
0
2
2
2
2
2
2
2
2
2
2
2
2
2
2
2
2
2
2
2
2
2
2
2
2
2
2
2
2
2
2
2
2
2
2
2
2
2
2
2
2
2
2
2
2
2
2
2
2
2
2
2
2
2
2
2
2
2
2
2
2
2
2
2
2
2
2
2
2
2
2
2
2
2
2
2
2
2
2
2
2
2
2
2
2
2
2
2
2
2
2
2
2
2
2
2
2
2
2
2
2
2
2
2
2
2
2
3
3
4
4
4
4
4
4
4
4
4
4
4
4
4
4
4
4
4
4
4
4
4
4
5
5
5
5
5
5
5
5
5
5
5
5
5
5
5
5
5
5
5
5
5
5
5
5
5
5
5
6
6
6
6
6
6
6
6
6
6
6
6
6
5
5
5
5
5
5
5
5
5
5
5
5
5
5
5
5
5
5
5
5
5
5
5
5
5
5
5
5
5
5
5
5
5
5
5
5
5
5
5
5
5
5
5
5
5
5
5
5
5
5
5
5
5
5
5
5
4
4
4
4
4
4
4
4
4
4
4
4
4
4
4
4
4
4
4
4
4
4
4
4
4
4
4
4
4
4
4
4
4
4
3
3
3
3
3
3
3
3
3
3
3
3
3
3
2
2
2
2
2
2
2
2
2
2
2
2
2
2
2
2
2
2
2
2
2
2
2
2
2
2
2
2
2
1
1
1
1
1
1
1
1
1
1
1
0
0
0
0
0
0
0
0
0
0
0
0
0
0
0
0
0
0
0
0
0
0
0
0
0
0
0
0
0
0
0
0
0
0
0
0
0
0
0
0
0
0
0
0
0
0
0
0
0
0
0
0
0
0
0
0
0
0
1
1
2
2
2
2
2
2
2
2
2
2
2
2
2
2
2
2
2
2
2
2
2
2
2
2
2
2
2
3
3
3
3
3
3
3
3
3
3
3
3
3
3
3
3
3
3
3
3
3
3
3
3
3
3
3
3
3
3
3
3
3
3
3
3
3
3
3
3
3
3
3
3
4
4
4
3
3
3
3
3
3
3
3
3
3
3
3
3
3
2
2
2
2
2
2
2
2
2
2
2
2
2
2
2
2
2
2
2
2
2
2
2
2
2
2
2
2
2
2
2
2
2
2
2
2
2
2
2
2
2
2
2
2
2
2
2
2
2
2
2
3
3
3
3
3
3
3
3
3
3
3
3
3
3
3
3
3
2
2
2
2
2
2
2
2
2
2
2
2
2
2
2
2
2
2
2
2
2
2
2
2
2
2
2
2
2
2
2
2
2
2
2
2
2
2
2
2
2
2
2
1
1
1
1
1
1
1
1
1
1
1
1
1
0
0
0
0
0
0
0
0
0
0
0
0
0
0
0
0
0
0
0
0
0
0
0
0
0
0
0
0
1
1
1
1
1
1
1
1
1
1
1
1
1
1
1
1
1
1
1
1
1
1
1
1
1
1
1
1
1
1
1
1
1
1
1
1
1
1
1
1
1
1
1
1
1
1
1
1
1
1
1
1
1
1
1
1
1
1
1
1
1
1
1
1
1
1
1
1
1
1
1
1
1
1
1
1
1
1
1
1
1
1
1
1
1
1
1
1
1
1
0
0
0
0
0
0
0
0
0
0
0
0
0
0
0
0
0
0
0
0
0
0
0
0
0
0
0
0
0
0
0
0
0
0
0
0
0
0
0
0
0
0
0
0
0
0
0
0
0
0
0
0
0
0
0
0
0
0
0
0
0
0
0
0
0
0
0
0
0
0
0
0
0
0
0
0
0
0
0
0
0
0
0
0
0
0
0
0
0
0
0
0
0
0
0
0
0
0
0
0
0
0
0
0
0
0
0
0
0
0
0
0
0
0
0
0
0
0
0
0
0
0
0
0
0
0
0
0
0
0
0
0
0
0
0
0
0
0
0
0
0
0
0
0
0
0
0
0
0
0
0
0
0
0
0
0
0
0
0
0
0
0
0
0
0
0
0
0
0
0
0
0
0
1
1
1
1
1
1
1
1
1
1
1
1
1
1
1
1
1
1
1
1
1
1
1
1
1
1
1
1
1
1
1
1
1
1
1
1
1
1
1
1
1
1
1
1
1
1
1
1
1
1
1
1
1
1
1
1
1
1
1
2
2
2
2
2
2
2
2
2
2
2
2
2
2
2
2
2
2
2
2
2
2
2
2
2
2
2
2
2
2
2
2
2
2
2
2
2
2
2
2
2
2
2
2
2
2
2
2
2
2
2
2
2
2
2
2
2
2
2
2
3
3
3
3
3
3
3
4
4
4
4
4
4
4
4
4
4
4
4
4
4
4
4
4
4
4
4
4
4
4
4
4
4
4
4
4
4
4
4
4
4
4
4
4
4
4
4
5
5
5
5
5
5
5
5
6
6
7
7
7
7
7
7
7
7
7
7
7
7
7
7
7
7
8
8
8
8
8
8
8
8
10
10
10
10
8
8
8
8
8
9
10
10
10
10
10
10
10
10
11
11
11
12
12
12
12
12
12
12
12
12
12
12
12
12
12
12
12
12
12
12
11
11
11
12
12
12
14
15
16
16
16
16
17
18
18
18
19
19
20
20
20
20
20
20
20
20
20
20
21
21
21
21
22
21
21
21
21
21
21
21
21
21
21
21
21
21
21
21
21
21
21
21
21
21
21
21
21
21
21
21
21
21
21
21
21
21
20
20
20
20
20
20
20
20
20
20
20
20
20
20
18
18
17
17
17
17
17
17
17
17
17
17
17
16
16
16
16
16
16
16
16
16
16
16
16
16
16
16
16
16
15
15
15
15
15
15
15
15
15
15
15
15
15
15
15
15
15
15
15
15
15
15
15
15
15
15
15
15
15
14
15
15
15
14
14
14
13
13
13
12
12
12
12
12
12
12
13
13
13
13
12
12
13
12
12
14
14
14
14
14
14
14
12
12
12
12
10
10
10
10
12
12
15
19
20
22
22
23
25
26
26
27
26
25
25
26
26
26
26
27
27
27
27
27
27
27
27
27
26
26
26
26
27
27
27
27
27
27
27
27
27
28
28
28
28
28
28
28
29
29
29
29
29
29
29
29
29
29
29
29
29
29
30
30
30
30
30
30
30
30
30
30
30
30
30
29
28
28
28
28
28
28
28
28
28
28
28
28
28
28
28
28
27
27
28
28
28
28
28
28
28
28
28
28
28
28
28
28
27
27
27
27
27
27
27
27
28
28
28
28
28
28
29
29
29
29
29
27
27
27
27
27
27
26
26
26
26
30
30
30
30
29
31
31
32
32
32
34
33
32
32
32
32
32
32
32
32
32
32
32
33
33
33
33
33
33
34
34
34
32
31
31
30
30
29
29
30
30
30
29
28
28
28
28
27
27
27
27
26
26
25
25
23
23
24
23
23
23
24
24
24
24
24
24
24
24
24
22
22
22
22
22
21
21
21
21
21
21
21
22
22
22
22
22
22
22
22
22
22
23
23
23
23
23
24
24
25
25
25
25
26
26
26
26
26
26
26
26
26
26
26
26
28
28
28
28
28
28
28
28
28
28
28
28
28
28
30
30
30
30
30
30
30
30
29
29
28
28
28
28
28
28
27
27
27
27
27
27
28
29
29
29
28
28
28
28
28
28
27
27
28
28
28
30
28
29
29
28
30
29
28
28
28
28
27
27
27
27
27
27
27
27
27
27
26
25
25
25
25
26
26
26
26
26
26
26
26
26
25
25
25
25
25
25
25
25
25
25
25
25
25
25
25
25
25
25
25
25
25
24
24
22
22
22
22
22
22
22
24
25
25
26
25
25
25
25
25
25
25
25
25
25
25
25
25
25
25
25
25
26
26
26
26
26
26
27
28
29
29
27
28
27
27
27
27
27
27
27
27
27
27
27
26
26
25
25
25
23
23
22
22
22
22
23
23
23
22
22
23
25
25
25
25
25
25
24
25
25
25
25
25
25
25
25
25
25
25
24
22
22
22
22
22
22
22
22
22
22
22
22
22
22
22
22
22
22
22
22
22
22
22
22
22
22
22
22
23
23
22
22
21
22
22
22
22
22
22
21
21
21
21
21
21
21
21
22
22
22
22
22
22
21
21
21
21
20
20
20
20
20
20
20
20
20
20
20
20
20
20
20
18
17
17
17
17
17
17
17
17
17
17
17
17
17
17
17
17
17
17
17
17
17
17
17
17
18
18
18
17
17
17
17
17
17
17
17
17
15
14
13
13
15
15
15
15
15
15
15
15
15
15
15
14
13
12
12
12
12
12
12
12
12
12
12
12
12
12
12
12
12
12
12
12
12
12
12
12
12
12
12
12
12
12
12
11
10
10
10
10
10
10
10
8
8
8
8
8
8
8
8
8
8
8
8
8
8
10
10
10
10
10
9
9
9
9
9
9
9
9
9
9
9
9
9
9
10
10
10
10
10
10
10
10
10
10
10
12
12
13
13
13
12
12
12
12
13
13
13
13
13
13
13
13
13
14
14
14
14
14
14
14
14
14
14
14
13
13
13
13
12
12
12
12
12
13
13
13
13
13
13
13
13
12
12
12
12
12
12
12
12
12
13
13
13
13
13
13
14
15
18
20
20
20
20
20
20
20
20
20
20
20
20
20
20
20
20
20
21
21
21
21
21
21
21
21
21
20
20
20
20
20
20
21
21
21
21
21
22
22
22
22
22
22
22
22
22
22
22
22
22
22
22
22
22
21
22
22
21
21
21
21
21
21
21
21
21
20
20
21
21
21
21
21
22
22
23
22
22
22
21
21
21
21
21
21
21
21
21
21
21
21
21
22
22
22
22
22
22
23
23
23
23
23
23
23
23
23
22
23
22
22
22
22
22
21
21
21
21
22
21
20
19
20
20
20
20
20
20
20
20
20
20
20
20
20
20
20
20
20
20
20
20
19
18
18
17
17
17
17
17
17
17
17
17
17
17
17
18
20
21
21
21
20
20
20
20
22
24
25
27
27
28
29
30
29
29
29
29
29
30
30
31
40
42
42
42
43
45
45
45
45
45
45
45
45
45
45
46
46
46
46
46
46
46
46
46
47
47
47
47
47
46
46
46
47
47
47
47
47
47
47
45
45
45
45
45
45
45
45
45
45
45
45
45
45
45
45
45
45
45
47
47
47
47
46
46
46
46
46
45
45
45
45
45
45
46
46
48
48
49
51
51
52
52
52
52
51
51
51
51
51
50
50
50
50
49
50
50
50
50
50
50
50
50
54
55
55
58
60
59
58
57
59
57
57
57
57
57
56
56
55
55
55
57
54
54
54
55
56
56
56
56
56
58
57
57
57
57
55
55
55
55
55
55
55
55
55
53
53
52
52
52
54
55
55
55
55
55
55
54
54
53
50
50
52
51
51
50
50
50
50
50
50
50
50
50
51
55
55
55
54
52
53
53
54
55
56
57
54
54
54
54
55
55
55
55
55
55
55
55
53
53
53
53
51
51
51
51
51
51
51
51
51
51
51
51
51
51
51
51
50
50
50
50
50
49
48
47
47
47
47
47
47
47
47
47
47
47
47
47
47
47
47
47
47
47
46
45
45
42
42
42
42
42
40
49
50
52
50
52
53
54
55
57
57
64
64
65
64
64
63
63
63
63
63
62
62
62
61
60
60
60
60
61
60
60
60
60
60
60
60
60
61
62
62
60
59
59
59
60
59
57
57
57
57
57
57
57
57
57
57
57
57
57
56
56
57
57
56
56
56
56
56
56
56
56
55
56
55
55
55
55
52
52
52
52
52
52
52
50
50
50
50
50
50
48
47
47
47
47
47
47
47
47
47
47
46
46
46
46
46
46
46
46
46
46
46
46
46
43
43
43
43
43
43
43
43
44
42
43
43
43
43
42
42
42
41
40
40
38
38
38
38
38
38
37
37
37
37
37
37
36
36
36
36
36
32
31
31
31
31
31
30
30
30
30
30
29
29
28
27
27
27
26
25
25
25
25
24
24
24
24
24
24
26
26
27
27
27
27
27
26
25
23
20
21
21
32
35
36
36
36
36
36
36
36
36
36
36
36
36
36
36
36
36
33
33
33
33
33
33
35
35
35
35
35
35
34
34
34
33
33
33
33
33
33
33
32
32
31
32
31
31
30
29
29
29
29
29
29
29
29
28
28
28
30
30
30
32
32
35
34
34
35
35
35
35
35
35
35
35
35
35
35
34
34
34
34
34
33
33
33
33
33
33
34
34
33
33
33
33
35
35
35
34
35
35
35
35
34
34
35
35
35
35
35
35
35
35
35
35
35
35
35
35
35
35
35
35
35
35
35
35
35
35
35
32
32
32
32
32
32
30
30
30
29
29
29
29
30
30
30
30
30
30
30
29
29
30
30
30
31
31
30
30
29
29
29
29
29
29
29
29
28
27
27
27
27
26
26
26
26
26
26
26
26
26
26
25
25
25
25
25
25
25
25
25
25
24
24
24
24
22
22
22
22
22
22
20
20
20
20
20
20
20
20
20
20
19
19
19
18
17
17
15
15
15
15
15
15
15
14
13
13
13
13
13
13
14
14
13
14
15
14
14
15
15
17
17
19
25
25
25
25
25
25
25
25
25
25
25
24
24
24
24
24
23
23
23
23
23
23
23
23
23
23
23
22
22
22
22
22
23
23
24
24
26
25
26
27
27
27
27
27
27
27
27
27
27
27
27
27
27
27
27
27
27
27
27
27
27
27
27
27
27
27
27
28
28
28
28
28
28
28
28
28
28
28
28
28
28
28
28
28
28
28
28
30
30
30
30
31
31
31
31
31
31
31
31
31
31
30
30
30
30
31
32
32
33
35
36
35
36
36
34
34
32
32
33
33
33
35
35
35
35
35
35
35
36
37
37
36
36
35
34
34
34
34
33
32
31
31
31
30
30
30
30
30
30
30
30
30
29
28
28
28
29
28
28
28
28
29
29
29
30
30
31
31
32
32
32
32
32
32
32
32
32
32
32
30
31
32
33
33
33
32
31
31
31
31
31
31
31
31
32
31
31
31
31
31
31
31
31
31
31
31
31
31
31
31
31
31
31
31
31
31
31
31
31
31
30
30
30
30
30
30
29
29
29
29
29
29
29
29
29
29
29
29
29
29
29
29
29
29
30
30
28
27
27
27
27
27
27
27
27
27
27
28
28
28
28
28
28
28
28
27
27
27
27
27
27
27
27
27
27
27
29
29
29
30
31
34
37
37
37
36
36
37
37
38
40
41
41
41
41
42
42
42
42
41
41
41
40
40
40
40
40
38
38
38
38
38
38
37
36
36
36
36
36
36
35
35
34
35
34
33
35
35
35
35
35
35
35
35
35
35
35
33
33
33
33
32
32
32
31
31
32
32
32
32
32
32
33
33
33
34
35
35
35
35
36
36
36
36
36
39
38
39
39
39
39
39
39
39
39
39
39
39
39
37
37
37
37
37
37
37
35
35
35
35
36
36
37
36
36
36
36
35
35
35
35
32
32
32
32
32
32
32
31
30
30
30
30
30
30
29
27
27
27
27
27
27
27
27
27
27
27
27
27
27
27
27
26
22
21
21
21
21
20
20
19
19
19
19
19
19
19
19
18
18
18
18
18
18
18
18
18
18
17
17
17
17
17
17
17
17
17
17
17
16
16
16
15
15
15
15
15
15
15
15
14
14
14
13
12
13
13
13
13
13
13
13
13
12
12
12
12
12
12
12
12
12
12
12
12
11
11
11
11
8
8
8
8
7
1
1
1
1
1
1
1
1
1
1
1
1
2
2
2
2
2
2
2
2
2
2
2
2
2
2
3
3
3
3
4
4
4
4
4
4
4
4
4
5
5
5
5
5
5
5
5
5
5
5
5
5
5
5
5
5
5
5
5
5
5
5
5
5
5
5
5
5
5
5
5
5
5
5
5
5
5
5
5
5
5
5
5
5
5
5
5
5
5
5
5
5
5
5
5
5
5
5
5
5
5
5
6
6
6
6
6
6
6
6
6
6
6
6
6
7
7
7
7
8
7
7
7
7
7
7
7
7
8
8
8
8
8
8
8
8
9
9
9
9
9
9
9
9
9
9
9
9
9
9
10
10
10
10
10
10
10
10
10
10
10
10
10
10
10
10
9
9
9
9
9
9
9
9
9
8
8
8
8
8
7
7
7
7
7
7
7
7
7
7
7
7
7
7
7
7
7
7
7
7
7
7
7
7
7
7
7
7
7
7
7
7
7
7
8
8
9
9
9
8
8
8
8
8
8
8
8
8
8
8
8
8
8
8
8
8
8
8
8
8
8
9
9
8
8
8
8
8
8
8
8
8
7
7
7
7
7
7
7
7
7
7
7
7
7
7
7
7
7
7
7
7
7
7
7
7
7
7
7
7
7
7
7
5
5
5
5
5
5
5
6
6
6
6
6
6
6
6
6
6
6
5
5
5
5
5
5
5
5
5
5
5
5
5
5
5
5
5
5
5
5
5
5
5
5
5
5
5
5
5
5
5
5
5
5
5
5
5
5
5
5
5
5
5
5
5
5
5
5
5
5
4
4
4
4
5
5
5
5
4
4
4
4
4
4
4
4
4
4
4
4
4
4
4
3
3
3
3
3
3
3
3
4
4
4
4
4
4
4
4
4
4
4
4
4
4
4
4
4
4
5
5
5
5
5
5
5
5
5
5
5
5
5
5
5
5
4
4
4
4
4
4
4
4
4
4
4
4
4
4
4
4
4
4
4
4
4
4
4
4
4
4
4
4
4
4
4
4
4
4
4
4
5
5
5
5
5
5
5
5
5
5
5
5
5
5
5
5
5
4
4
4
4
3
3
3
3
3
3
2
2
2
2
2
2
2
2
2
2
2
2
2
2
2
2
2
2
2
2
2
2
2
2
2
2
2
2
2
2
2
2
2
2
2
2
2
2
2
2
2
2
2
2
2
2
2
2
2
2
2
2
2
2
2
2
2
2
2
2
2
2
2
2
2
2
2
2
2
2
2
2
2
2
2
2
3
3
3
3
3
3
3
3
3
3
3
3
3
3
3
3
3
2
2
2
2
2
2
3
3
3
3
3
2
2
2
2
2
2
2
2
2
2
2
2
2
2
2
2
2
2
2
2
2
2
2
2
2
2
2
2
2
3
3
3
2
2
2
2
2
3
3
3
3
3
3
4
4
4
4
4
4
4
4
4
4
4
4
4
5
5
5
5
5
5
5
5
5
5
5
5
5
5
5
5
5
6
6
6
6
7
7
7
7
7
7
7
7
7
7
7
7
7
7
7
7
7
7
7
7
7
7
7
7
7
7
7
7
7
7
7
7
7
7
7
7
7
7
7
7
7
7
7
7
7
7
7
7
7
7
7
7
7
7
7
7
7
7
7
7
7
7
7
7
7
7
7
7
7
7
7
7
7
9
10
10
10
10
10
10
10
10
10
10
10
10
10
10
10
10
10
10
10
11
11
11
11
11
11
11
11
11
11
11
11
11
11
11
11
11
11
11
11
11
11
11
11
11
11
11
11
10
10
10
10
10
10
10
10
10
10
10
10
10
10
9
9
9
9
9
9
9
8
8
8
8
8
8
8
8
8
8
8
8
9
9
9
9
9
9
9
9
9
10
10
10
10
10
10
10
10
10
10
10
10
10
10
10
10
10
9
8
8
8
8
9
9
11
10
10
10
10
10
10
10
10
10
10
10
10
12
13
14
13
13
13
15
15
15
15
15
16
16
17
17
17
17
17
17
17
17
17
17
17
17
18
18
18
18
18
18
18
19
19
19
19
19
19
19
19
19
19
20
20
20
20
20
20
20
20
20
20
20
20
20
20
20
20
20
20
20
20
20
20
20
20
20
20
20
20
20
20
20
20
20
20
20
20
20
20
19
19
19
19
19
19
18
18
18
18
18
18
18
18
18
18
18
18
18
18
18
18
18
19
19
19
19
19
20
20
20
20
19
19
19
18
17
17
17
16
17
17
17
17
17
16
15
15
15
15
15
15
15
15
15
15
15
15
15
15
15
16
16
16
16
16
16
16
16
16
15
15
15
15
15
15
15
15
15
15
15
15
15
15
15
13
13
13
13
13
13
13
13
13
13
13
12
12
12
12
12
12
12
12
12
12
12
12
12
12
12
12
11
11
11
11
11
11
11
10
10
10
10
10
10
10
10
10
10
10
10
10
10
10
10
10
10
10
10
10
8
8
8
9
9
9
9
9
8
8
8
8
8
8
8
8
8
7
7
7
7
7
7
7
7
7
7
7
7
7
7
7
7
7
7
7
7
6
6
6
6
6
6
5
5
5
5
5
5
5
5
5
5
5
5
5
5
5
5
5
5
5
5
5
5
5
5
4
4
4
4
4
4
4
4
4
5
5
5
5
5
5
5
5
5
5
5
5
5
5
5
5
5
5
5
5
5
5
5
5
5
5
5
5
5
5
5
5
5
5
5
5
5
5
5
5
4
4
4
4
4
4
4
4
3
3
3
3
3
3
3
3
3
3
2
2
2
2
2
2
2
2
2
2
2
2
2
2
2
2
2
2
2
2
2
2
2
2
2
2
2
2
2
2
2
1
1
1
1
1
1
1
1
1
2
2
2
2
2
2
3
3
3
4
5
5
5
5
5
5
5
5
5
5
5
5
5
5
5
5
5
5
5
5
5
5
5
5
5
5
5
5
5
5
4
4
4
4
4
4
5
5
5
5
5
5
5
5
5
5
5
5
5
5
5
5
5
5
5
5
5
5
5
6
6
6
6
6
7
7
7
6
6
6
6
6
6
6
6
6
6
6
6
6
6
6
6
6
6
6
6
6
6
6
6
6
6
6
6
6
6
6
6
6
6
6
6
6
6
6
6
6
6
6
6
6
6
6
6
6
6
6
6
6
6
6
6
6
6
6
6
6
6
6
6
6
6
6
6
6
6
6
6
6
6
6
6
6
6
6
6
6
6
6
6
6
6
6
6
6
6
6
6
6
5
5
5
5
5
5
5
5
5
5
5
5
4
4
4
4
4
4
4
4
4
2
2
2
2
1
1
2
2
2
2
2
2
2
2
2
2
2
2
2
2
2
3
3
4
4
4
4
4
4
4
4
4
4
4
4
4
4
4
4
4
4
4
4
4
4
4
4
4
4
4
4
4
4
4
5
5
5
5
5
5
5
5
5
5
5
5
5
5
5
5
5
5
5
5
5
5
5
5
5
5
5
5
5
5
5
5
5
5
5
5
5
5
5
5
5
5
5
5
5
5
5
5
5
5
5
5
5
5
5
5
5
5
5
5
5
5
5
5
5
5
5
5
4
5
5
5
5
5
5
5
5
5
5
5
4
4
4
4
4
4
4
4
4
4
4
4
4
4
4
4
4
4
5
5
5
5
5
5
5
5
5
5
5
5
5
5
5
5
4
4
3
3
3
3
3
3
3
3
3
3
3
3
3
3
3
3
2
3
3
3
3
3
2
2
2
2
2
2
2
2
2
2
2
2
3
3
3
3
3
3
3
3
3
3
3
3
3
3
3
3
3
3
3
3
3
3
3
3
3
3
3
3
3
3
3
3
3
3
4
4
4
5
5
5
5
5
5
5
5
5
5
5
5
5
5
5
5
5
5
5
5
5
5
4
4
4
4
4
4
4
4
4
4
5
5
5
5
5
5
5
5
5
5
5
5
5
5
5
5
5
5
5
5
5
5
5
5
5
5
5
5
5
5
5
5
5
5
5
5
5
5
6
6
6
6
6
6
6
6
6
6
6
6
6
6
6
6
5
5
5
5
5
5
5
5
5
5
5
5
5
5
5
5
5
5
5
5
6
6
6
5
5
5
5
5
5
5
5
5
5
5
5
5
5
5
5
5
5
5
5
5
5
5
6
6
6
6
6
6
6
6
6
6
6
6
7
7
7
10
10
9
9
9
9
9
9
9
9
9
9
9
9
9
9
9
9
9
9
9
10
9
9
9
9
10
10
12
12
12
12
12
12
12
12
12
12
12
12
12
12
12
12
12
12
12
12
12
12
12
12
12
12
12
12
12
12
12
12
12
12
12
12
12
12
12
12
12
12
13
13
13
13
13
13
13
13
13
13
13
13
13
13
13
13
13
13
14
14
14
14
14
14
14
14
14
14
14
14
14
14
15
15
15
15
15
14
14
14
14
14
14
14
14
14
14
14
14
14
14
14
14
14
14
14
14
13
13
14
14
14
14
14
13
12
12
12
12
12
12
12
12
12
11
11
10
10
10
10
10
10
10
10
10
10
10
10
10
9
9
9
9
9
8
8
9
9
9
8
7
7
6
6
6
6
6
6
6
6
7
7
7
7
7
7
8
8
9
9
9
10
9
9
9
9
9
9
9
9
9
9
9
9
9
9
10
9
9
9
9
8
8
8
8
8
8
8
8
8
8
8
8
8
8
8
9
10
10
10
10
10
10
10
10
10
10
10
10
10
10
10
10
10
10
10
10
9
9
9
10
10
10
10
10
10
10
10
10
10
10
10
10
10
10
10
10
10
11
11
12
12
12
11
11
11
11
11
11
11
11
11
11
11
10
10
10
10
10
10
11
11
11
11
12
12
12
12
12
13
13
13
13
13
13
13
13
12
12
12
12
12
12
12
12
12
12
12
12
12
13
13
13
13
13
13
14
15
15
15
15
15
16
16
16
16
16
16
16
16
16
16
16
16
16
17
17
17
17
17
17
17
17
16
16
16
16
15
15
15
15
15
15
15
15
15
15
15
15
15
15
15
15
15
15
15
15
15
15
15
15
15
15
15
15
15
15
15
15
15
15
15
15
15
15
15
15
15
15
15
15
15
15
15
15
14
14
14
12
12
12
12
13
14
14
14
14
14
14
14
14
14
14
14
15
15
22
22
22
22
22
22
23
23
23
23
23
23
23
23
23
23
23
23
23
22
22
22
22
22
22
22
22
22
22
22
22
22
22
22
22
22
22
22
22
22
22
22
22
22
22
22
21
20
22
22
22
23
24
22
25
26
27
27
27
27
27
27
26
26
26
26
26
26
26
26
26
26
26
26
26
26
26
26
26
26
26
26
26
26
26
26
26
26
26
26
26
26
26
26
26
25
25
25
25
23
23
22
22
22
23
23
23
23
23
23
23
23
23
24
24
27
32
37
38
39
42
42
42
42
42
42
42
42
43
43
43
43
43
42
42
42
42
42
42
42
42
42
41
41
41
42
42
42
42
42
42
42
41
41
41
42
42
42
42
42
41
41
40
40
40
40
40
40
40
40
40
40
40
40
40
39
38
38
38
39
39
39
39
39
37
38
38
38
38
39
39
38
38
38
38
38
40
40
40
39
39
39
38
38
38
39
40
42
42
42
41
41
40
40
38
38
39
39
38
38
38
38
37
37
37
37
37
36
37
37
37
37
37
37
37
37
36
35
35
35
35
35
35
35
35
35
34
34
33
33
33
33
33
33
33
33
32
32
32
31
31
30
30
30
30
26
25
25
25
25
25
24
23
22
22
22
22
22
22
21
21
21
21
21
21
21
21
21
21
21
21
21
21
21
21
21
21
21
21
21
21
21
21
21
21
21
21
20
20
20
20
20
20
20
20
20
20
20
20
20
19
19
19
19
17
17
16
16
16
12
11
11
11
11
10
10
10
10
10
10
10
9
8
8
7
7
7
7
7
7
7
7
7
6
6
6
7
7
7
7
6
6
6
5
5
6
7
6
6
6
6
6
6
6
6
6
6
6
6
6
6
6
6
6
6
6
6
6
6
7
7
7
7
6
6
6
6
6
6
7
7
7
7
6
6
6
7
7
7
9
9
9
9
9
9
10
10
10
10
10
10
10
10
10
10
10
10
10
10
10
10
10
10
10
10
10
10
10
10
10
10
10
10
10
10
9
9
9
9
9
9
9
10
10
10
10
10
10
10
9
10
10
10
10
10
10
10
10
10
10
10
10
10
10
10
10
11
11
11
11
11
11
11
11
11
11
11
11
11
11
11
11
10
10
10
10
10
10
10
10
10
10
10
10
10
10
10
10
10
10
10
11
11
11
12
12
12
12
12
12
12
12
12
12
12
12
12
12
12
12
12
12
12
12
12
12
12
12
12
12
12
12
12
12
12
12
12
12
12
10
10
10
10
10
10
9
9
9
9
8
8
8
8
8
8
10
11
11
11
11
11
11
11
11
11
11
11
11
11
11
10
10
10
10
10
10
10
10
10
10
10
10
10
10
10
10
10
10
10
10
10
10
10
9
9
9
9
9
9
8
9
9
9
9
9
9
9
9
9
9
9
9
9
9
9
9
9
9
8
8
8
8
8
8
8
8
8
8
8
8
8
8
7
7
7
7
7
7
7
7
6
6
6
6
6
6
6
6
6
6
6
6
6
6
6
6
6
6
5
5
5
5
5
5
5
6
6
6
6
6
7
7
7
7
7
7
7
7
7
7
7
7
7
7
7
7
8
8
8
8
8
7
7
7
7
7
7
7
7
7
7
7
7
7
7
7
7
7
7
7
7
7
7
7
7
7
7
7
7
6
5
5
5
5
5
7
7
7
9
10
10
10
10
10
12
12
12
12
12
13
13
13
13
13
13
13
13
13
13
13
13
13
13
13
13
13
14
14
14
14
14
14
15
14
14
15
15
16
16
16
16
16
16
15
15
15
15
15
15
15
16
16
16
16
16
16
16
16
16
16
15
15
15
15
15
15
15
15
15
15
15
15
16
16
15
15
15
15
15
15
15
15
15
15
15
15
14
14
14
14
14
14
14
14
14
14
14
14
14
14
14
14
14
14
14
14
14
14
14
14
14
14
14
14
14
14
14
14
15
15
15
15
15
15
15
14
15
15
15
15
15
15
15
15
15
15
15
15
14
14
14
14
14
14
14
12
12
12
12
12
11
11
11
11
10
10
10
10
10
10
10
10
10
10
10
10
10
10
10
10
10
9
8
8
8
8
8
8
10
10
10
11
12
11
11
10
10
10
11
12
11
11
11
11
11
11
11
11
11
10
10
10
10
10
10
10
10
10
10
10
9
9
8
8
8
7
7
7
7
7
7
7
7
8
8
8
8
8
8
8
8
8
8
8
8
8
8
8
8
8
8
8
8
8
7
7
8
8
8
8
8
8
8
8
8
9
9
9
10
10
10
11
11
12
12
12
12
12
12
12
12
12
12
12
12
12
12
12
12
12
12
12
12
12
12
12
12
12
12
12
12
12
12
13
13
15
15
15
15
15
15
15
15
15
16
19
20
20
21
22
22
22
22
22
22
22
23
25
25
25
25
25
23
23
23
23
23
23
24
24
25
25
25
25
25
25
25
25
25
25
25
25
25
25
24
24
24
24
24
24
23
23
23
23
23
23
23
23
23
23
23
22
22
23
23
23
23
23
23
23
23
23
23
23
23
22
22
22
22
22
23
23
23
24
25
26
28
28
28
28
28
28
28
28
28
27
27
27
27
26
26
26
26
26
26
26
26
26
25
25
25
25
26
26
26
26
26
26
26
26
25
25
25
25
27
27
27
27
27
27
27
27
27
27
27
26
26
26
26
26
25
24
24
25
25
26
25
25
23
23
23
23
27
27
27
27
27
27
27
26
26
26
26
26
25
25
25
25
25
25
25
25
25
25
24
24
23
23
30
30
31
35
39
39
40
42
42
43
45
45
45
45
45
45
45
46
47
47
47
47
46
46
46
46
46
46
46
46
46
46
46
45
45
45
45
45
44
45
46
47
48
48
49
49
49
49
49
50
50
50
50
50
50
50
50
50
48
48
48
47
45
45
45
45
47
47
47
46
48
49
51
51
52
52
53
53
53
53
53
53
53
52
52
52
52
52
51
51
51
51
52
52
52
51
50
50
50
50
50
50
52
52
52
54
54
54
54
55
55
55
55
54
54
54
53
54
52
52
51
51
50
50
50
50
49
49
49
49
47
47
47
47
46
45
45
44
45
44
44
44
43
42
43
43
43
43
43
43
43
43
42
42
41
41
41
41
40
39
39
39
38
37
38
39
40
41
42
42
42
41
41
40
40
40
40
40
40
41
41
43
50
52
54
54
54
54
53
54
55
73
77
98
100
109
122
124
125
130
130
131
132
130
130
130
130
130
129
129
129
129
130
130
129
127
128
127
127
127
129
128
128
129
129
128
128
128
128
128
128
128
127
127
127
127
127
127
128
128
127
127
127
128
128
128
127
127
127
127
128
128
128
128
130
130
130
131
131
131
131
131
131
131
131
131
131
130
130
131
131
131
131
129
129
129
128
128
127
127
126
127
127
127
127
127
126
125
125
125
125
125
125
125
125
125
124
124
123
124
122
123
122
122
122
119
118
118
118
118
119
119
116
116
115
116
116
115
115
115
115
115
115
115
115
115
114
108
108
107
107
107
106
106
105
105
105
102
101
99
98
95
94
94
94
93
90
90
90
90
90
90
90
90
88
88
88
85
84
77
77
76
76
77
76
77
77
74
74
68
69
66
68
68
66
65
65
64
63
62
62
62
62
60
51
50
50
50
50
50
50
50
51
50
51
54
53
53
54
54
53
52
52
53
53
54
54
53
55
55
54
53
53
54
54
54
53
52
52
52
52
52
51
52
53
53
53
53
50
49
49
49
49
49
49
49
47
47
47
47
47
46
46
45
45
44
44
45
45
45
45
45
45
45
45
43
42
41
42
42
45
51
50
50
51
53
55
57
60
60
60
61
62
62
62
62
62
62
62
62
62
62
62
62
62
62
62
62
62
62
63
63
63
65
65
65
64
64
64
64
64
63
63
63
63
63
63
63
63
63
63
63
63
63
63
62
62
62
62
62
62
63
63
67
63
64
63
63
62
56
57
60
60
60
61
61
61
62
65
67
67
68
68
68
67
66
67
67
66
66
66
65
65
64
65
65
65
65
62
62
62
64
65
65
65
65
64
64
64
64
68
69
70
68
67
67
67
67
67
67
68
68
68
69
69
70
70
70
70
68
68
68
65
65
65
65
65
65
65
63
63
63
63
62
62
62
62
62
62
61
61
61
61
60
58
58
58
58
57
57
57
57
57
57
57
56
56
56
56
56
55
55
55
55
55
55
54
52
52
52
52
55
55
56
56
55
56
55
55
55
55
55
56
56
56
55
55
55
55
55
54
54
54
54
54
54
54
54
54
53
52
52
52
52
52
52
52
53
52
52
53
53
53
53
53
53
52
52
52
53
53
53
53
54
52
50
50
49
49
49
49
48
47
47
45
44
43
43
42
40
40
40
40
36
36
36
35
35
35
35
38
39
39
38
39
39
40
40
40
40
40
40
43
49
51
50
48
48
48
49
49
49
48
49
47
47
47
47
46
45
45
46
46
46
45
43
43
45
50
55
60
62
61
62
62
62
63
63
64
65
65
62
63
65
65
66
67
67
70
70
70
70
70
71
72
72
72
72
72
72
72
72
73
73
73
72
72
72
72
72
72
72
72
72
72
72
72
72
72
72
72
72
72
72
72
72
72
72
72
72
72
72
72
72
72
72
71
71
71
71
70
69
69
69
70
70
71
70
70
70
70
70
70
70
70
70
70
70
70
70
70
70
70
69
69
70
70
70
71
71
71
71
70
68
67
67
67
67
68
69
70
70
72
72
72
71
71
70
70
70
69
67
67
66
65
64
64
64
64
63
62
63
61
61
61
60
60
60
60
60
60
61
62
67
72
72
72
72
72
70
71
71
71
71
71
71
72
72
72
70
70
69
69
72
73
73
74
74
74
74
73
74
75
76
75
75
75
76
76
75
75
75
73
73
73
73
73
73
73
73
73
73
72
72
72
72
72
72
70
72
68
68
70
70
71
71
71
72
70
70
67
68
75
77
85
85
85
90
92
96
96
97
97
96
97
97
100
101
100
99
100
101
100
100
102
100
99
99
99
100
101
100
101
102
112
111
113
117
117
125
144
145
145
147
147
147
148
149
148
148
148
148
148
148
148
148
149
148
147
143
144
144
150
152
152
151
152
152
152
152
152
152
150
148
147
147
146
146
152
152
153
157
160
165
165
165
165
165
165
165
165
165
165
165
164
164
164
164
164
164
162
162
162
162
162
162
162
162
162
162
161
160
160
160
158
157
157
157
157
156
154
154
151
148
147
147
147
146
147
146
150
155
155
155
150
150
152
165
166
166
169
167
177
181
187
187
187
184
183
183
182
182
181
179
179
179
180
180
178
175
175
174
174
171
168
168
166
165
165
165
165
162
160
160
161
161
161
161
161
161
161
160
160
160
159
150
150
147
147
149
149
147
143
143
142
142
143
142
142
140
137
137
135
135
135
135
134
135
135
135
133
132
132
132
132
132
118
119
119
119
118
119
118
116
115
115
115
115
115
115
115
115
114
113
112
112
112
111
109
108
107
107
107
107
107
107
107
107
107
107
107
105
105
104
102
102
105
104
101
97
96
95
94
95
95
93
92
92
91
90
90
90
89
87
85
85
85
85
85
84
84
83
77
77
77
76
73
72
72
72
71
71
70
67
67
59
56
56
56
56
57
59
58
58
57
55
55
56
55
55
55
55
55
57
56
56
56
55
52
55
54
55
54
53
53
52
52
52
51
51
51
50
50
48
47
46
46
46
46
46
46
46
47
47
47
47
47
47
46
46
45
45
45
44
44
45
47
47
47
47
47
47
47
47
47
48
48
49
48
48
50
51
51
52
52
50
51
51
52
52
53
55
55
55
55
56
56
55
54
52
52
52
52
52
52
52
52
52
52
51
49
49
49
49
49
49
49
49
49
49
51
51
54
56
58
58
57
57
57
57
57
58
58
58
58
58
58
58
58
59
59
57
56
55
55
55
55
55
54
54
52
52
52
52
52
52
52
52
50
50
50
50
50
50
49
49
49
49
49
49
49
48
47
45
45
45
44
44
43
43
42
42
42
42
43
43
43
42
44
45
45
44
42
42
43
42
43
43
43
42
42
42
42
42
42
42
42
42
41
41
41
41
41
41
40
40
40
39
37
37
37
36
37
38
39
40
41
40
39
38
38
38
37
37
35
35
35
35
35
35
35
35
36
36
36
36
36
36
36
36
36
37
37
37
37
35
37
40
46
47
47
47
47
44
43
43
44
44
43
40
40
40
40
39
38
38
38
38
38
38
38
38
38
37
37
37
36
36
36
36
36
35
35
34
34
34
34
34
34
34
34
34
34
34
34
34
33
33
32
32
32
34
34
36
37
37
37
38
37
37
37
37
37
37
35
35
35
35
35
36
36
37
40
40
40
40
40
40
44
44
44
44
44
44
45
47
50
50
51
56
56
56
56
57
57
57
57
56
57
62
62
62
62
62
59
58
58
58
58
58
59
60
60
62
61
61
61
61
60
59
60
60
60
59
58
58
58
58
59
60
60
60
61
61
61
60
60
60
58
58
60
60
60
62
61
62
62
62
62
62
65
65
65
65
66
65
65
65
65
65
65
65
65
65
64
64
64
64
65
65
65
65
65
65
65
65
65
64
63
63
63
63
63
63
63
62
62
62
62
62
61
60
60
59
57
57
57
57
57
57
57
56
56
56
55
53
53
54
55
54
54
55
54
55
55
55
55
54
54
54
55
55
54
52
50
51
51
51
51
51
50
50
50
50
49
49
48
48
48
47
47
47
47
47
47
47
47
47
47
47
47
47
47
45
45
44
44
44
44
44
43
43
43
44
43
43
43
42
43
42
42
42
42
42
42
42
42
37
37
37
37
37
38
41
42
41
41
40
40
40
40
40
40
40
37
35
35
35
35
32
32
32
32
32
32
32
31
31
30
30
30
30
30
30
32
32
33
32
32
32
33
33
33
33
33
33
33
33
33
36
39
39
38
39
38
40
40
40
39
39
39
39
38
38
38
38
38
38
38
39
38
37
37
37
37
37
37
37
37
37
36
36
37
37
37
37
37
36
35
35
35
35
35
35
35
35
35
35
35
35
35
35
33
33
33
33
33
33
33
33
33
32
32
32
33
33
33
32
33
32
32
32
32
32
32
32
32
33
32
30
30
32
32
32
32
32
31
31
30
30
30
30
30
30
31
31
30
29
28
27
30
36
37
40
40
40
40
40
42
42
42
42
42
42
42
41
42
44
45
45
46
46
46
46
46
46
45
45
45
44
44
44
44
44
44
44
43
43
43
43
42
42
42
42
42
42
42
42
42
42
41
40
40
38
37
37
37
37
37
38
38
38
37
37
37
36
36
36
36
36
35
35
35
35
36
36
36
36
36
36
36
36
36
36
36
36
36
36
36
35
35
35
35
35
35
35
35
35
35
35
35
35
32
32
32
32
32
33
33
32
32
32
32
32
32
32
32
32
32
31
30
30
30
30
29
29
29
29
30
30
30
30
30
30
30
30
30
30
30
30
30
30
30
31
33
33
32
32
33
33
32
32
32
32
32
32
32
32
32
32
31
31
31
30
29
27
26
27
27
27
27
28
28
28
27
27
26
26
26
26
25
25
25
25
25
25
25
25
25
24
24
25
25
25
25
25
25
25
24
25
25
25
24
24
24
24
24
24
24
24
24
24
24
22
22
23
23
23
22
22
22
22
22
22
21
22
22
27
29
30
31
31
32
32
32
32
32
34
35
35
35
35
36
36
35
35
33
33
33
35
34
35
35
35
35
37
37
37
37
39
38
39
42
42
42
42
42
42
42
42
42
42
42
43
46
46
47
47
47
47
47
47
47
47
47
47
47
47
47
47
47
47
47
47
47
45
45
45
45
46
46
46
46
45
45
43
43
43
44
44
44
44
43
42
42
45
45
45
45
45
45
46
48
48
48
49
50
50
49
49
49
48
48
48
48
48
50
50
51
51
50
50
50
50
50
50
50
49
49
49
49
49
49
48
48
48
47
47
47
47
47
47
47
46
46
46
46
46
46
46
47
46
46
46
46
46
46
46
46
46
47
48
48
48
48
48
48
48
48
48
48
48
48
48
48
47
45
45
45
45
45
45
45
45
43
43
42
42
42
42
42
38
39
39
37
35
35
35
35
35
35
35
36
36
36
36
35
34
34
34
35
35
34
35
34
32
31
30
30
30
30
30
30
30
30
28
27
27
27
27
27
28
27
25
25
24
26
26
26
26
26
26
25
26
26
24
24
25
25
26
26
29
29
29
29
28
28
30
31
31
31
32
32
32
32
32
32
32
32
32
33
33
33
34
34
34
33
33
32
32
32
32
32
32
30
30
30
30
28
27
27
27
27
26
26
26
27
27
27
27
27
27
27
28
29
29
29
31
31
33
35
35
36
36
37
38
38
38
38
38
38
38
38
38
38
38
38
38
38
38
38
37
37
37
37
37
37
37
37
37
37
37
37
37
37
35
35
35
35
35
35
35
35
35
34
34
34
34
34
34
34
34
34
35
35
35
35
35
35
35
35
35
35
35
35
35
35
34
32
32
32
32
32
32
32
32
32
31
30
30
30
30
30
30
29
29
29
29
29
29
29
29
29
28
28
27
27
27
27
27
26
26
26
26
26
25
25
25
25
25
25
25
25
25
25
25
25
25
24
23
23
23
23
23
23
23
23
23
23
22
18
17
17
17
17
17
16
15
14
14
14
14
14
15
15
15
17
17
20
20
20
19
18
19
18
18
19
20
19
19
19
19
19
19
19
20
20
20
22
24
24
25
25
25
26
26
26
25
25
25
25
25
26
26
26
26
26
27
27
27
27
27
26
26
26
26
26
26
26
26
26
26
26
26
26
26
26
26
26
26
26
26
26
26
26
26
26
26
26
26
26
26
26
26
26
27
27
27
27
27
27
27
27
27
27
27
27
27
27
27
27
27
27
27
27
27
25
25
25
25
25
25
25
25
25
25
25
25
25
25
26
26
26
27
26
26
26
26
26
26
26
25
25
25
26
25
25
25
25
24
24
24
24
24
24
22
22
22
22
22
22
22
21
21
21
21
21
21
20
20
19
16
16
16
16
16
16
16
16
16
16
16
16
16
16
16
16
16
16
16
16
16
15
15
15
15
15
15
15
15
15
14
13
13
14
14
13
13
13
13
13
13
13
14
14
14
13
13
13
13
12
12
12
12
13
13
13
13
13
12
12
12
12
12
12
12
12
12
12
12
12
12
12
12
12
12
12
12
11
11
11
11
11
11
12
12
12
12
11
12
12
12
12
12
12
12
12
12
12
12
12
12
12
11
11
11
11
11
11
11
11
11
12
12
13
12
12
12
12
12
12
13
13
14
13
14
14
15
15
15
15
15
15
15
15
15
15
15
15
15
15
15
15
15
14
14
13
13
13
12
12
12
12
12
12
12
12
12
12
12
12
12
12
11
11
11
11
11
11
11
11
11
11
11
11
11
11
11
11
11
11
11
10
10
10
11
11
12
12
15
15
15
15
15
15
15
15
15
15
15
15
15
15
15
15
15
15
15
15
15
15
15
15
15
15
15
15
15
15
14
14
14
14
14
14
13
13
14
14
14
14
14
14
14
15
15
14
14
14
14
14
14
14
14
14
14
15
15
15
14
14
14
13
13
13
13
15
15
15
15
15
14
14
14
14
14
14
13
13
13
13
12
12
12
12
12
12
12
13
13
13
13
13
13
13
13
13
13
13
13
13
13
13
13
13
13
13
13
13
13
13
13
13
13
13
13
13
13
13
13
13
13
13
13
12
12
12
12
12
12
12
12
12
12
11
11
11
11
11
11
11
11
11
11
11
11
11
11
10
10
10
10
11
11
11
11
11
10
10
10
10
10
10
10
9
9
9
9
9
9
9
9
9
9
9
9
9
9
9
9
9
10
10
11
12
12
10
10
10
10
10
10
10
10
10
10
10
9
9
9
9
10
10
10
10
10
10
10
10
10
10
10
10
10
10
10
10
10
10
10
10
10
10
10
10
10
10
10
10
10
10
10
10
10
10
10
10
10
10
10
10
10
10
10
10
10
10
10
10
10
10
10
10
10
10
11
11
11
11
10
11
11
11
11
11
11
11
11
11
11
11
11
11
11
11
10
10
10
10
10
10
10
10
10
9
9
9
9
8
8
8
8
8
7
7
7
7
7
7
7
7
7
7
7
7
7
7
7
7
7
7
7
7
7
6
6
6
6
6
7
7
7
7
7
7
7
7
7
7
7
7
7
7
7
7
7
7
7
7
7
7
7
7
7
7
7
7
7
6
6
6
6
6
6
6
6
6
6
6
6
6
6
6
6
6
6
6
5
5
5
5
5
3
3
3
3
3
3
3
3
3
2
2
2
2
2
2
2
2
2
2
2
2
3
3
3
3
3
3
3
3
3
3
3
3
3
3
3
3
3
3
3
3
3
3
3
3
3
3
3
3
3
2
2
2
2
2
2
2
2
2
2
2
3
4
4
2
2
2
2
2
2
2
2
2
2
2
2
2
2
2
2
2
2
2
2
2
2
2
2
2
2
2
2
2
2
2
2
2
2
2
2
2
2
2
2
2
2
2
2
2
2
2
2
2
2
2
2
2
4
4
4
4
4
4
4
5
5
5
5
5
5
5
5
6
7
7
7
7
7
7
7
7
7
7
7
7
7
7
7
7
7
7
7
8
8
8
8
8
8
8
8
8
8
8
8
8
8
8
8
8
8
8
8
8
7
7
7
7
7
7
7
7
7
7
7
7
7
7
7
7
7
7
7
7
7
7
7
7
7
7
7
7
7
7
7
7
8
8
8
8
8
8
8
8
8
8
8
8
8
7
7
7
7
7
7
8
8
8
8
8
8
8
8
8
8
8
8
8
8
8
8
8
8
8
8
8
8
7
7
7
7
7
7
7
7
8
8
8
9
9
9
9
9
9
9
9
9
9
9
9
8
8
7
7
7
7
7
7
7
7
7
7
7
7
7
7
7
7
7
7
7
7
7
7
7
7
7
7
7
7
7
7
7
7
7
7
7
7
7
7
7
7
7
7
7
7
7
7
7
7
7
7
7
10
10
11
12
12
13
13
13
13
13
13
13
13
13
13
13
14
14
14
14
14
14
14
14
14
14
14
14
12
12
12
12
12
13
13
13
13
13
13
13
13
13
13
13
13
13
12
12
12
12
12
12
12
12
12
12
12
12
12
12
12
12
12
12
12
12
12
12
12
11
10
10
10
10
10
10
10
10
10
10
10
10
10
10
10
10
10
10
10
10
10
10
10
10
10
10
10
10
10
10
10
10
10
10
10
10
10
10
10
10
10
10
10
10
9
10
10
10
10
10
10
10
10
9
9
9
8
8
8
8
8
7
7
7
7
7
7
7
7
7
7
7
7
7
7
7
7
7
7
7
7
7
7
8
8
9
9
9
10
11
12
13
13
14
12
12
12
13
13
13
13
13
13
13
13
13
13
13
12
12
12
12
12
12
11
11
11
11
10
10
11
11
12
12
12
12
13
13
13
13
13
13
13
13
13
13
13
13
13
13
13
13
13
13
13
13
13
13
12
12
12
12
12
12
12
12
12
12
12
12
12
12
12
12
12
12
12
12
12
12
12
12
12
12
12
12
12
12
12
12
12
12
12
12
12
12
12
12
12
12
12
12
12
12
12
11
11
11
10
10
10
10
10
10
10
10
10
10
10
10
10
10
10
10
10
9
8
8
8
8
7
7
7
7
7
7
7
7
7
7
7
7
7
7
7
6
6
6
6
6
6
5
5
5
5
5
5
5
5
5
5
5
5
5
5
5
5
2
2
2
2
2
2
2
2
2
2
2
2
2
2
2
2
2
2
2
2
2
2
2
2
2
2
2
2
2
2
2
2
2
2
2
2
2
2
2
2
2
2
2
2
2
2
2
2
2
2
2
3
3
3
3
3
7
7
10
10
10
10
10
10
10
12
14
15
17
17
17
18
19
20
20
20
20
20
20
20
20
20
20
20
20
20
20
20
20
20
20
20
21
21
21
21
21
21
21
21
21
21
22
22
22
22
22
22
22
22
22
22
22
22
22
22
22
22
22
22
22
22
22
21
21
21
21
21
21
21
21
21
21
21
21
21
21
21
21
21
21
21
21
21
21
21
21
21
21
21
21
21
21
21
20
20
20
20
20
20
20
20
20
20
20
20
20
20
20
20
20
20
20
20
20
20
20
20
20
20
20
20
19
19
19
19
18
18
18
18
17
17
17
17
17
17
17
17
17
17
17
17
17
17
17
15
14
14
14
14
14
14
14
13
12
12
12
12
12
12
11
11
12
11
11
11
11
11
11
11
11
11
10
10
8
8
7
7
5
5
6
6
7
7
7
7
7
8
8
8
8
7
7
7
8
8
8
8
7
7
7
7
7
7
7
7
7
7
7
7
7
7
7
7
7
7
7
8
8
8
8
8
8
8
8
8
8
8
8
8
8
8
8
8
8
8
8
8
8
8
8
8
8
8
8
9
9
10
10
10
10
10
10
10
10
10
10
10
10
10
10
10
10
10
9
9
9
9
9
9
9
9
9
9
9
9
9
9
9
9
9
9
9
9
9
9
9
9
9
9
9
9
9
9
9
9
9
9
9
9
8
8
8
8
8
8
8
8
8
8
15
17
20
20
20
18
18
18
17
17
17
17
17
17
17
17
17
17
17
17
17
17
17
17
17
17
17
17
17
17
17
17
16
16
16
16
16
16
16
16
16
16
16
16
16
16
16
16
16
16
16
16
15
14
14
14
14
14
14
14
14
14
14
14
14
14
14
14
14
14
14
14
14
14
14
14
14
14
14
14
14
16
17
17
17
17
17
16
16
16
16
15
15
15
15
15
15
15
15
15
15
15
15
15
15
15
15
15
15
15
15
15
15
15
15
14
13
13
13
13
13
13
13
13
13
13
13
12
12
12
12
12
12
12
12
12
12
12
12
12
12
12
12
12
12
12
12
12
12
12
12
10
10
10
12
12
11
11
11
11
11
11
11
11
11
11
11
11
11
11
11
12
12
12
12
12
12
12
12
12
12
12
12
12
12
12
12
12
11
11
11
11
11
11
11
11
11
11
11
11
11
11
11
11
11
11
11
11
11
11
11
11
11
11
11
11
11
11
11
11
12
12
11
11
11
11
12
12
12
12
12
11
10
10
9
9
8
8
8
9
11
12
13
14
15
15
15
17
17
17
17
17
17
18
19
20
20
20
20
20
20
20
20
20
20
20
20
22
22
22
22
22
22
22
22
22
22
22
22
22
22
22
22
23
22
22
22
22
22
22
22
22
22
22
22
22
22
22
22
22
22
22
23
23
23
23
23
23
23
24
24
24
25
27
27
28
28
28
28
28
28
28
28
29
29
30
30
31
32
32
32
32
32
32
32
32
32
32
32
32
32
32
34
34
35
35
35
35
35
35
34
34
34
34
34
33
33
33
33
33
32
32
32
32
32
32
32
32
32
32
32
32
31
30
29
29
29
29
29
29
28
29
30
30
30
29
29
28
27
26
25
25
23
23
23
23
23
23
23
22
22
22
22
22
22
21
21
21
21
23
21
22
24
25
25
26
26
25
25
25
24
24
23
23
23
23
23
23
22
22
21
21
21
21
21
21
21
22
21
21
21
21
21
21
21
21
21
21
21
22
22
22
22
22
22
22
22
22
22
22
22
22
22
21
21
21
20
20
18
18
18
18
18
18
19
19
19
18
17
17
17
17
17
17
17
17
17
17
17
17
17
17
17
17
17
17
17
17
17
17
17
17
17
17
17
17
17
16
15
15
14
14
13
13
13
13
14
14
14
14
13
13
13
13
13
13
13
13
13
13
13
13
13
13
12
12
12
12
11
11
12
12
11
11
11
11
11
11
11
10
10
10
10
10
10
10
10
10
10
10
12
12
12
12
12
12
12
12
12
12
12
12
10
10
10
10
10
10
10
9
10
10
10
10
10
10
10
10
10
10
10
10
9
9
9
8
7
7
7
7
7
7
7
7
7
7
7
7
7
7
7
7
7
7
7
7
7
7
7
7
7
8
10
10
10
10
10
10
10
10
10
10
12
12
12
12
12
12
12
12
12
12
12
12
12
12
12
12
12
12
12
12
12
12
12
12
11
13
13
13
13
15
15
15
15
16
16
16
16
16
16
16
16
16
16
16
16
15
15
15
15
15
15
15
15
15
15
15
15
15
15
15
15
15
15
15
15
15
15
15
15
15
15
15
15
15
15
15
15
15
15
14
14
14
14
13
13
13
13
13
13
13
13
13
13
13
13
13
13
13
13
13
13
13
13
14
14
14
14
14
14
14
14
14
14
15
15
15
15
15
14
14
14
14
14
15
15
15
15
15
15
15
15
15
15
15
15
15
15
15
13
13
12
12
12
12
12
12
12
12
12
12
12
13
13
13
12
12
12
12
12
12
12
12
12
12
12
12
12
12
12
11
11
11
11
11
11
12
12
12
12
12
12
12
12
12
12
12
12
12
12
12
12
10
10
10
9
9
9
9
9
9
9
9
8
8
8
8
8
8
8
8
8
8
8
8
8
8
8
9
9
9
9
9
9
9
9
9
10
10
10
10
10
10
10
10
10
10
10
10
10
10
10
10
10
10
10
10
10
10
10
10
10
10
10
10
10
10
10
10
10
10
10
9
9
8
8
8
8
7
7
7
7
7
7
7
7
7
7
7
7
7
8
9
9
9
9
9
9
9
9
9
9
9
9
8
8
8
8
8
8
9
9
9
9
9
9
9
9
9
10
10
10
10
10
10
10
10
10
10
10
10
10
10
10
10
10
10
10
10
10
10
10
10
10
10
10
11
11
11
11
10
11
11
11
11
11
11
11
10
10
10
10
10
10
10
11
11
11
11
11
11
11
11
11
10
10
10
10
10
10
10
10
10
10
10
10
10
10
10
10
10
10
10
10
10
10
10
10
10
10
10
10
10
10
10
10
10
10
10
10
10
10
10
10
8
8
8
8
8
9
10
10
10
10
10
10
10
10
10
10
10
10
12
12
12
12
12
12
12
12
12
12
12
12
12
12
12
12
12
12
11
11
11
11
12
12
13
13
12
12
12
12
12
12
12
12
12
12
12
12
12
13
15
14
15
15
15
16
17
17
18
20
20
20
20
20
20
20
21
21
22
24
24
25
25
25
25
25
25
25
25
25
27
27
26
26
26
25
25
25
25
25
25
25
25
25
25
25
25
25
25
25
24
24
24
24
24
24
24
24
24
24
24
24
24
24
25
25
25
25
25
25
25
25
25
25
25
25
25
25
25
24
24
24
24
24
24
24
24
24
24
24
24
24
22
22
22
22
22
22
23
23
22
22
22
22
22
23
23
23
23
25
24
24
24
24
24
23
23
22
22
22
22
22
22
21
21
21
21
21
21
21
21
20
20
20
20
20
20
20
20
20
20
20
20
19
19
19
19
19
19
19
18
18
18
18
17
17
17
17
17
17
17
17
15
15
15
15
15
15
14
14
14
14
14
14
14
15
15
15
16
16
15
15
15
15
15
16
17
17
17
16
17
17
17
17
17
17
17
17
17
17
17
17
17
17
17
17
17
17
17
17
16
16
15
15
17
17
17
17
17
19
20
20
21
21
19
19
19
19
19
19
18
18
19
19
19
20
20
20
20
20
20
20
20
20
20
20
20
20
20
22
22
22
22
22
22
22
22
22
22
22
22
21
21
21
21
21
21
21
21
21
21
20
20
20
20
20
20
17
17
17
17
17
17
17
17
17
17
17
17
17
17
17
17
17
17
17
16
16
15
15
15
15
15
15
15
15
15
15
15
15
15
15
15
15
15
15
15
15
15
14
14
14
14
14
14
14
14
14
14
13
13
13
13
13
13
13
13
12
12
12
12
12
12
12
12
12
12
12
12
12
12
12
12
12
12
12
12
12
12
11
11
11
11
11
11
11
10
10
10
10
10
10
10
10
10
10
10
10
10
10
10
10
10
10
10
10
10
10
10
9
9
9
9
9
9
7
7
7
7
7
7
7
7
7
7
7
7
7
7
7
7
7
7
7
7
7
7
7
7
5
5
5
5
5
5
5
5
5
5
5
5
5
5
5
5
5
5
5
4
4
4
4
4
4
4
4
4
4
4
4
5
5
5
5
5
5
5
5
5
5
5
5
5
5
5
5
5
5
5
5
5
5
5
5
5
5
5
5
5
5
5
5
5
5
5
5
5
5
5
5
5
5
5
5
5
5
5
5
5
5
5
5
5
5
5
5
5
5
5
5
5
5
5
5
5
5
5
5
5
5
5
5
5
5
5
5
5
5
5
5
5
5
5
5
5
5
5
5
5
5
5
5
5
5
5
5
4
4
4
4
4
4
4
4
4
4
4
4
3
4
4
4
4
4
5
5
5
5
4
4
4
4
4
4
4
4
4
4
4
4
4
4
4
4
4
4
4
4
4
4
4
4
4
4
3
2
2
2
2
2
2
2
2
2
2
2
2
2
2
2
2
2
2
2
2
2
2
2
2
2
2
2
2
2
2
2
2
2
2
4
4
4
4
4
4
4
4
4
4
4
4
4
4
4
4
4
4
4
4
4
4
4
4
4
4
5
5
5
5
5
5
5
5
5
5
5
5
5
5
5
5
5
5
5
5
5
5
5
5
5
5
5
5
5
5
5
5
5
5
5
5
5
5
5
5
5
5
5
5
5
5
5
5
5
5
5
5
5
5
5
5
5
5
5
5
5
5
5
5
5
4
4
4
4
4
4
4
4
4
4
4
4
4
4
4
4
4
4
4
4
4
4
4
4
4
4
4
4
4
4
4
4
4
4
4
4
4
4
4
4
4
5
5
5
5
5
4
4
4
4
4
4
4
4
5
5
5
5
5
5
5
5
5
5
5
5
5
5
5
5
5
5
5
5
5
5
5
5
5
5
5
5
5
4
4
4
4
4
4
4
4
4
3
3
3
3
3
3
4
5
6
6
6
6
9
9
9
9
9
9
9
9
9
9
9
9
9
9
9
9
9
9
8
8
8
8
8
8
8
8
8
8
8
8
8
9
9
9
9
9
9
9
9
9
9
9
9
9
9
9
9
9
9
9
9
9
9
9
9
9
9
9
9
9
9
9
9
9
9
9
9
9
9
10
10
10
10
10
10
10
10
10
10
10
10
10
10
10
10
10
10
10
10
10
10
10
10
10
10
10
10
10
10
10
10
10
10
10
10
10
10
10
10
9
9
8
8
7
7
7
7
7
7
7
7
7
7
7
7
6
5
5
5
5
5
5
5
5
5
5
5
5
4
4
4
4
4
4
4
4
3
3
3
3
3
3
3
3
3
3
3
3
3
3
3
3
3
3
3
3
3
3
3
1
1
1
1
1
1
0
0
0
0
0
0
0
0
0
0
0
0
0
0
0
0
0
0
0
0
0
0
0
0
0
0
0
0
0
0
0
0
0
0
0
0
0
0
0
0
0
0
0
0
0
0
0
0
0
0
0
0
0
0
0
0
0
0
0
0
0
0
0
0
0
0
0
0
0
0
0
0
0
0
0
0
0
0
0
0
0
0
0
0
0
0
0
0
0
0
0
0
0
0
0
0
0
0
0
0
0
0
0
0
0
0
0
0
0
0
0
0
0
0
0
0
0
0
0
0
0
0
0
0
0
0
0
0
0
0
0
0
0
0
0
0
0
0
0
0
0
0
0
0
0
0
0
0
0
0
0
0
0
0
0
0
0
0
0
0
0
0
0
0
0
0
0
0
0
0
0
0
0
0
0
0
0
0
0
0
0
0
0
0
0
0
0
0
0
0
0
0
0
0
0
0
0
0
0
0
0
0
0
0
0
0
0
0
0
0
0
0
0
0
0
0
0
0
0
0
0
0
0
0
0
0
0
0
0
0
0
0
0
0
0
0
0
0
0
0
0
0
0
0
0
0
0
0
0
0
0
0
0
0
0
0
0
0
0
0
0
0
0
0
0
0
0
0
0
0
0
0
0
0
0
0
0
0
0
0
0
0
0
0
0
0
0
0
0
0
0
0
0
0
0
0
0
0
0
0
0
0
0
0
0
0
0
0
0
0
0
0
0
0
0
0
0
0
0
0
0
0
0
0
0
0
0
0
0
0
0
0
0
0
0
0
0
0
0
0
0
0
0
0
0
0
0
0
0
0
0
0
0
0
0
0
0
0
0
0
0
0
0
0
0
0
0
0
0
0
0
0
0
0
0
0
0
0
0
0
0
0
0
0
0
0
0
0
0
0
0
0
0
0
0
0
0
0
0
0
0
0
0
0
0
0
0
0
0
0
0
0
0
0
0
0
0
0
0
0
0
0
0
0
0
0
0
0
0
0
0
0
0
0
0
0
0
0
0
0
0
0
0
0
0
0
0
0
0
0
0
0
0
0
0
0
0
0
0
0
0
0
0
0
0
0
0
0
0
0
0
0
0
0
0
0
0
0
0
0
0
0
0
0
0
0
0
0
0
0
0
0
0
0
0
0
0
0
0
0
0
0
0
0
0
0
0
0
0
0
0
0
0
0
0
0
0
0
0
0
0
0
0
0
0
0
0
0
0
0
0
0
0
0
0
0
0
0
0
0
0
0
0
0
0
0
0
0
0
0
0
0
0
0
0
0
0
0
0
0
0
0
0
0
0
0
0
0
0
0
0
0
0
0
0
0
0
0
0
0
0
0
0
0
0
0
0
0
0
0
0
0
0
0
0
0
0
0
0
0
0
0
0
0
0
0
0
0
0
0
0
0
0
0
0
0
0
0
0
0
0
0
0
0
0
0
0
0
0
0
0
0
0
0
0
0
0
0
0
0
0
0
0
0
0
0
0
0
0
0
0
0
0
0
0
0
0
0
0
0
0
0
0
0
0
0
0
0
0
0
0
0
0
0
0
0
0
0
0
0
0
0
0
0
0
0
0
0
0
0
0
0
0
0
0
0
0
0
0
0
0
0
0
0
0
0
0
0
0
0
0
0
0
0
0
0
0
0
0
0
0
0
0
0
0
0
0
0
0
0
0
0
0
0
0
0
0
0
0
0
0
0
0
0
0
0
0
0
0
0
0
0
0
0
0
0
0
0
0
0
0
0
0
0
0
0
0
0
0
0
0
0
0
0
0
0
0
0
0
0
0
0
0
0
0
0
0
1
1
1
1
1
1
1
1
1
1
1
1
1
1
1
1
1
1
0
0
0
0
0
0
0
0
0
0
0
0
0
0
0
0
0
0
0
0
0
0
0
0
0
0
0
0
0
0
0
0
0
0
0
0
0
0
0
0
0
0
0
0
0
0
0
0
0
0
0
0
0
0
0
0
0
0
0
0
0
0
0
0
0
0
0
0
0
0
0
0
0
0
0
0
0
0
0
0
0
0
0
0
0
0
0
0
0
0
0
0
0
0
0
0
0
0
0
0
0
0
0
0
0
1
1
1
1
1
1
1
1
1
1
1
1
1
1
1
1
1
1
1
1
1
1
1
1
1
1
1
1
1
1
1
1
1
1
1
1
1
1
1
1
1
1
1
1
1
1
1
1
1
1
1
1
1
1
1
1
1
1
1
1
1
1
1
1
1
1
1
1
1
1
1
1
1
1
1
1
1
1
1
1
1
1
1
1
1
1
1
1
1
1
1
1
1
1
1
1
1
1
1
1
1
1
1
1
0
0
0
0
0
0
0
0
0
0
0
0
0
0
0
0
0
0
0
0
0
0
0
0
0
0
0
0
0
0
0
0
0
0
0
0
0
0
0
0
0
0
0
0
0
0
0
0
0
0
0
0
0
0
0
0
0
0
0
0
0
0
0
0
0
0
0
0
0
0
0
0
0
0
0
0
0
0
0
0
0
0
0
0
0
0
0
0
0
0
0
0
0
0
0
0
0
0
0
0
0
0
0
0
0
0
0
0
0
0
0
0
0
0
0
0
0
0
0
0
0
0
0
0
0
0
0
0
0
0
0
0
0
0
0
0
0
0
0
0
0
0
0
0
0
0
0
0
0
0
0
0
0
0
0
0
0
0
0
0
0
0
0
0
0
0
0
0
0
0
0
0
0
0
0
0
0
0
0
0
0
0
0
0
0
2
2
2
2
2
2
2
2
2
2
2
2
2
2
2
2
2
2
2
2
2
2
2
2
2
2
2
2
2
2
2
2
2
2
2
2
2
2
2
2
2
2
2
2
2
2
2
2
2
2
2
2
2
2
2
2
2
2
2
2
2
2
2
2
2
2
2
2
2
2
2
2
2
2
2
2
2
2
2
2
2
2
2
2
2
2
2
2
2
2
2
2
2
2
2
2
2
2
2
2
2
2
2
2
2
2
2
2
2
2
2
2
2
2
2
2
2
2
2
2
2
2
2
2
2
2
2
2
2
2
2
2
2
2
2
2
2
2
2
2
2
2
2
2
2
2
2
2
2
2
2
2
2
2
2
2
2
2
2
2
2
2
2
2
2
2
2
2
2
2
2
1
1
1
0
0
0
0
0
0
0
0
0
0
0
0
0
0
0
0
0
0
0
0
0
0
0
0
0
0
0
0
0
0
0
0
0
0
0
0
0
0
0
0
0
0
0
0
0
0
0
0
0
0
0
0
0
0
0
0
0
0
0
0
0
0
0
0
0
0
0
0
0
0
0
0
0
0
0
0
0
0
0
0
0
0
0
0
0
0
0
0
0
0
0
0
0
0
0
0
0
0
0
0
0
0
0
0
0
0
0
0
0
0
0
0
0
0
0
0
0
0
0
0
0
0
0
0
0
0
0
0
0
0
0
0
0
0
0
0
0
0
0
0
0
0
0
0
0
0
0
0
0
0
0
0
0
0
0
0
0
0
0
0
0
0
0
0
0
0
0
0
0
0
0
0
0
0
0
0
0
0
0
0
0
0
0
0
0
0
0
0
0
0
0
0
0
0
0
0
0
0
0
0
0
0
0
0
0
0
0
0
0
0
0
0
0
0
0
0
0
0
0
0
0
0
0
0
0
0
0
0
0
0
0
0
0
0
0
0
0
0
0
0
0
0
0
0
0
0
0
0
0
0
0
0
0
0
0
0
0
0
0
0
0
0
0
0
0
0
0
0
0
0
0
0
0
0
0
0
0
0
0
0
0
0
0
0
0
0
0
0
0
0
0
0
0
0
0
0
0
0
0
0
0
0
0
0
0
0
0
0
0
0
0
0
0
0
0
0
0
0
0
0
0
0
0
0
0
0
0
0
0
0
0
0
0
0
0
0
0
0
0
0
0
0
0
0
0
0
0
0
0
0
0
0
0
0
0
0
0
0
0
0
0
0
0
0
0
0
0
0
0
0
0
0
0
0
0
0
0
0
0
0
0
0
0
0
0
0
0
0
0
0
0
0
0
0
0
0
0
0
0
0
0
0
0
0
0
0
0
0
0
0
0
0
0
0
0
0
0
0
0
0
0
0
0
0
0
0
0
0
0
0
0
0
0
0
0
0
0
0
0
0
0
0
0
0
0
0
0
0
0
0
0
0
0
0
0
0
0
0
0
0
0
0
0
0
0
0
0
0
0
0
0
0
0
0
0
0
0
0
0
0
0
0
0
0
0
0
0
0
0
0
0
0
0
0
0
0
0
0
0
0
0
0
0
0
0
0
0
0
0
0
0
0
0
0
0
0
0
0
0
0
0
0
0
0
0
0
0
0
0
0
0
0
0
0
0
0
0
0
0
0
0
0
0
0
0
0
0
0
0
0
0
0
0
0
0
0
0
0
0
0
0
0
0
0
0
0
0
0
0
0
0
0
0
0
0
0
0
0
0
0
0
0
0
0
0
0
0
0
0
0
0
0
0
0
0
0
0
0
0
0
0
0
0
0
0
0
0
0
0
0
0
0
0
0
0
0
0
0
0
0
0
0
0
0
0
0
0
0
0
0
0
0
0
0
0
0
0
0
0
0
0
0
0
0
0
0
0
0
0
0
0
0
0
0
0
0
0
0
0
0
0
0
0
0
0
0
0
0
0
0
0
0
0
0
0
0
0
0
0
0
0
0
0
0
0
0
0
0
0
0
0
0
0
0
0
0
0
0
0
0
0
0
0
0
0
0
0
0
0
0
0
0
0
0
0
0
0
0
0
0
0
0
0
0
0
0
0
0
0
0
0
0
0
0
0
0
0
0
0
0
0
0
0
0
0
0
0
0
0
0
0
0
0
0
0
0
0
0
0
0
0
0
0
0
0
0
0
0
0
0
0
0
0
0
0
0
0
0
0
0
0
0
0
0
0
0
0
0
0
0
0
0
0
0
0
0
0
0
0
0
0
0
0
0
0
0
0
0
0
0
0
0
0
0
0
0
0
0
0
0
0
0
0
0
0
0
0
0
0
0
0
0
0
0
0
0
0
0
0
0
0
0
0
0
0
0
0
0
0
0
0
0
0
0
0
0
0
0
0
0
0
0
0
0
0
0
0
0
0
0
0
0
0
0
0
0
0
0
0
0
0
0
0
0
0
0
0
0
0
0
0
0
0
0
0
0
0
0
0
0
0
0
0
0
0
0
0
0
0
0
0
0
0
0
0
0
0
0
0
0
0
0
0
0
0
0
0
0
0
0
0
0
0
0
0
0
0
0
0
0
0
0
0
0
0
0
0
0
0
0
0
0
0
0
0
0
0
0
0
0
0
0
0
0
0
0
0
0
0
0
0
0
0
0
0
0
0
0
0
0
0
0
0
0
0
0
0
0
0
0
0
0
0
0
0
0
0
0
0
0
0
0
0
0
0
0
0
0
0
0
0
0
0
0
0
0
0
0
0
0
0
0
0
0
0
0
0
0
0
0
0
0
0
0
0
0
0
0
0
0
0
0
0
0
0
0
0
0
0
0
0
0
0
0
0
0
0
0
0
0
0
0
0
0
0
0
0
0
0
0
0
0
0
0
0
0
0
0
0
0
0
0
0
0
0
0
0
0
0
0
0
0
0
0
0
0
0
0
0
0
0
0
0
0
0
0
0
0
0
0
0
0
0
0
0
0
0
0
0
0
0
0
0
0
0
0
0
0
0
0
0
0
0
0
0
0
0
0
0
0
0
0
0
0
0
0
0
0
0
0
0
0
0
0
0
0
0
0
0
0
0
0
0
0
0
0
0
0
0
0
0
0
0
0
0
0
0
0
0
0
0
0
0
0
0
0
0
0
0
0
0
0
0
0
0
0
0
0
0
0
0
0
0
0
0
0
0
0
0
0
0
0
0
0
0
0
0
0
0
0
0
0
0
0
0
0
0
0
0
0
0
0
0
0
0
0
0
0
0
0
0
0
0
0
0
0
0
0
0
0
0
0
0
0
0
0
0
0
0
0
0
0
0
0
0
0
0
0
0
0
0
0
0
0
0
0
0
0
0
0
0
0
0
0
0
0
0
0
0
0
0
0
0
0
0
0
0
0
0
0
0
0
0
0
0
0
0
0
0
0
0
0
0
0
0
0
0
0
0
0
0
0
0
0
0
0
0
0
0
0
0
0
0
0
0
0
0
0
0
0
0
0
0
0
0
0
0
0
0
0
0
0
0
0
0
0
0
1
1
1
1
1
1
0
0
0
0
0
0
0
0
0
0
0
0
0
0
0
0
0
0
0
0
0
0
0
0
0
0
0
0
0
0
0
0
0
0
0
0
0
0
0
0
0
0
0
0
0
0
0
0
0
0
0
0
0
0
0
0
0
0
0
0
0
0
0
0
0
0
0
0
0
0
0
0
0
0
0
0
0
0
0
0
0
0
0
0
0
0
0
0
0
0
0
0
0
0
0
0
0
0
0
0
0
0
0
0
0
0
0
0
0
0
0
0
0
0
0
0
0
0
0
0
0
0
0
0
0
0
0
0
0
0
0
0
0
0
0
0
0
0
0
0
0
0
0
0
0
0
0
0
0
0
0
0
0
0
0
0
0
0
0
0
0
0
0
0
0
0
0
0
0
0
0
0
0
0
0
0
0
0
0
0
0
0
0
0
0
0
0
0
0
0
0
0
0
0
0
0
0
0
0
0
0
0
0
0
0
0
0
0
0
0
0
0
0
0
0
0
0
0
0
0
0
0
0
0
0
0
0
0
0
0
0
0
0
0
0
0
0
0
0
0
0
0
0
0
0
0
0
0
0
0
0
0
0
0
0
0
0
0
0
0
0
0
0
0
0
0
0
0
0
0
0
0
0
0
0
0
0
0
0
0
0
0
0
0
0
0
0
0
0
0
0
0
0
0
0
0
0
0
0
0
0
0
0
0
0
0
0
0
0
0
0
0
0
0
0
0
0
0
0
0
0
0
0
0
0
0
0
0
0
0
0
0
0
0
0
0
0
0
0
0
0
0
0
0
0
0
0
0
0
0
0
0
0
0
0
0
0
0
0
0
0
0
0
0
0
0
0
0
0
0
0
0
0
0
0
0
0
0
0
0
0
0
0
0
0
0
0
0
0
0
0
0
0
0
0
0
0
0
0
0
0
0
0
0
0
0
0
0
0
0
0
0
0
0
0
0
0
0
0
0
0
0
0
0
0
0
0
0
0
0
0
0
0
0
0
0
0
0
0
0
0
0
0
0
0
0
0
0
0
0
0
0
0
0
0
0
0
0
0
0
0
0
0
0
0
0
0
0
0
0
0
0
0
0
0
0
0
0
0
0
0
0
0
0
0
0
0
0
0
0
0
0
0
0
0
0
0
0
0
0
0
0
0
0
0
0
0
0
0
0
0
0
0
0
0
0
0
0
0
0
0
0
0
0
0
0
0
0
0
0
0
0
0
0
0
0
0
0
0
0
0
0
0
0
0
0
0
0
0
0
0
0
0
0
0
0
0
0
0
0
0
0
0
0
0
0
0
0
0
0
0
0
0
0
0
0
0
0
0
0
0
0
0
0
0
0
0
0
0
0
0
0
0
0
0
0
0
0
0
0
0
0
0
0
0
0
0
0
0
0
0
0
0
0
0
0
0
0
0
0
0
0
0
0
0
0
0
0
0
0
0
0
0
0
0
0
0
0
0
0
0
0
0
0
0
0
0
0
0
0
0
0
0
0
0
0
0
0
0
0
0
0
0
0
0
0
0
0
0
0
0
0
0
0
0
0
0
0
0
0
0
0
0
0
0
0
0
0
0
0
0
0
0
0
0
0
0
0
0
0
0
0
0
0
0
0
0
0
0
0
0
0
0
0
0
0
0
0
0
0
0
0
0
0
0
0
0
0
0
0
0
0
0
0
0
0
0
0
0
0
0
0
0
0
0
0
0
0
0
0
0
0
0
0
0
0
0
0
0
0
0
0
0
0
0
0
0
0
0
0
0
0
0
0
0
0
0
0
0
0
0
0
0
0
0
0
0
0
0
0
0
0
0
0
0
0
0
0
0
0
0
0
0
0
0
0
0
0
0
0
0
0
0
0
0
0
0
0
0
0
0
0
0
0
0
0
0
0
0
0
0
0
0
0
0
0
0
0
0
0
0
0
0
0
0
0
0
0
0
0
0
0
0
0
0
0
0
0
0
0
0
0
0
0
0
0
0
0
0
0
0
0
0
0
0
0
0
0
0
0
0
0
0
0
0
0
0
0
0
0
0
0
0
0
0
0
0
0
0
0
0
0
0
0
0
0
0
0
0
0
0
0
0
0
0
0
0
0
0
0
0
0
0
0
0
0
0
0
0
0
0
0
0
0
0
0
0
0
0
0
0
0
0
0
0
0
0
0
0
0
0
0
0
0
0
0
0
0
0
0
0
0
0
0
0
0
0
0
0
0
0
0
0
0
0
0
0
0
0
0
0
0
0
0
0
0
0
0
0
0
0
0
0
0
0
0
0
0
0
0
0
0
0
0
0
0
0
0
0
0
0
0
0
0
0
0
0
0
0
0
0
0
0
0
0
0
0
0
0
0
0
0
0
0
0
0
0
0
0
0
0
0
0
0
0
0
0
0
0
0
0
0
0
0
0
0
0
0
0
0
0
0
0
0
0
0
0
0
0
0
0
0
0
0
0
0
0
0
0
0
0
0
0
0
0
0
0
0
0
0
0
0
0
0
0
0
0
0
0
0
0
0
0
0
0
0
0
0
0
0
0
0
0
0
0
0
0
0
0
0
0
0
0
0
0
0
0
0
0
0
0
0
0
0
0
0
0
0
0
0
0
0
0
0
0
0
0
0
0
0
0
0
0
0
0
0
0
0
0
0
0
0
0
0
0
0
0
0
0
0
0
0
0
0
0
0
0
0
0
0
0
0
0
0
0
0
0
0
0
0
0
0
0
0
0
0
0
0
0
0
0
0
0
0
0
0
0
0
0
0
0
0
0
0
0
0
0
0
0
0
0
0
0
0
0
0
0
0
0
0
0
0
0
0
0
0
0
0
0
0
0
0
0
0
0
0
0
0
0
0
0
0
0
0
0
0
0
0
0
0
0
0
0
0
0
0
0
0
0
0
0
0
0
0
0
0
0
0
0
0
0
0
0
0
0
0
0
0
0
0
0
0
0
0
0
0
0
0
0
0
0
0
0
0
0
0
0
0
0
0
0
0
0
0
0
0
0
0
0
0
0
0
0
0
0
0
0
0
0
0
0
0
0
0
0
0
0
0
0
0
0
0
0
0
0
0
0
0
0
0
0
0
0
0
0
0
0
0
0
0
0
0
0
0
0
0
0
0
0
0
0
0
0
0
0
0
0
0
0
0
0
0
0
0
0
0
0
0
0
0
0
0
0
0
0
0
0
0
0
0
0
0
0
0
0
0
0
0
0
0
0
0
0
0
0
0
0
0
0
0
0
0
0
0
0
0
0
0
0
0
0
0
0
0
0
0
0
0
0
0
0
0
0
0
0
0
0
0
0
0
0
0
0
0
0
0
0
0
0
0
0
0
0
0
0
0
0
0
0
0
0
0
0
0
0
0
0
0
0
0
0
0
0
0
0
0
0
0
0
0
0
0
0
0
0
0
0
0
0
0
0
0
0
0
0
0
0
0
0
0
0
0
0
0
0
0
0
0
0
0
0
0
0
0
0
0
0
0
0
0
0
0
0
0
0
0
0
0
0
0
0
0
0
0
0
0
0
0
0
0
0
0
0
0
0
0
0
0
0
0
0
0
0
0
0
0
0
0
0
0
0
0
0
0
0
0
0
0
0
0
0
0
0
0
0
0
0
0
0
0
0
0
0
0
0
0
0
0
0
0
0
0
0
0
0
0
0
0
0
0
0
0
0
0
0
0
0
0
0
0
0
0
0
0
0
0
0
0
0
0
0
0
0
0
0
0
0
0
0
0
0
0
0
0
0
0
0
0
0
0
0
0
0
0
0
0
0
0
0
0
0
0
0
0
0
0
0
0
0
0
0
0
0
0
0
0
0
0
0
0
0
0
0
0
1
1
1
1
1
1
1
1
1
1
1
1
1
1
1
1
1
1
1
1
1
1
1
1
1
1
1
1
1
1
1
1
1
1
1
2
2
2
2
2
2
2
2
2
2
2
2
2
2
2
3
3
3
3
3
3
3
3
3
3
3
3
4
4
4
4
4
4
4
4
3
3
3
3
3
3
3
3
3
3
3
3
3
3
3
3
3
3
3
3
3
3
3
3
3
3
3
3
3
3
3
3
3
3
3
3
4
4
4
4
4
4
4
4
4
4
4
4
4
4
4
4
4
4
4
4
4
4
4
4
4
4
4
4
4
4
4
4
4
4
4
4
4
4
4
4
4
4
4
4
4
4
4
4
4
4
4
4
4
4
4
4
4
4
4
4
4
4
4
4
4
4
4
4
4
4
4
4
4
4
4
4
4
4
4
4
4
4
4
3
3
3
3
3
3
2
2
2
2
2
2
2
2
2
2
2
2
2
2
2
2
2
2
2
2
2
2
2
2
2
2
2
1
1
1
1
1
1
1
1
1
1
1
1
0
0
0
0
0
0
0
0
0
0
0
0
0
0
0
0
0
0
0
0
0
0
0
0
0
0
0
0
0
0
0
0
0
0
0
0
0
0
0
0
0
0
0
0
0
0
0
0
0
0
0
0
0
0
0
0
0
0
0
0
0
0
0
0
0
0
0
0
0
0
0
0
0
0
0
0
0
0
0
0
0
0
0
0
0
0
0
0
0
0
0
0
0
0
0
0
0
0
0
0
0
0
0
0
0
0
0
0
0
0
0
0
0
0
0
0
0
0
0
0
0
0
0
0
0
0
0
0
0
0
0
0
0
0
0
0
0
0
0
0
0
0
0
0
0
0
0
0
0
0
0
0
0
0
0
0
0
0
0
0
0
0
0
0
0
0
0
0
0
0
0
0
0
0
0
0
0
0
0
0
0
0
0
0
0
0
0
0
0
0
0
0
0
0
0
0
0
0
0
0
0
0
0
0
0
0
0
0
0
0
0
0
0
0
0
0
0
0
0
0
0
0
0
0
0
0
0
0
0
0
0
0
0
0
0
0
0
0
0
0
0
0
0
0
0
0
0
0
0
0
0
0
0
0
0
0
0
0
0
0
0
0
0
0
0
0
0
0
0
0
0
0
0
0
0
0
0
0
0
0
0
0
0
0
0
0
0
0
0
0
0
0
0
0
0
0
0
0
0
0
0
0
0
0
0
0
0
0
0
0
0
0
0
0
0
0
0
0
0
0
0
0
0
0
0
0
0
0
0
0
0
0
0
0
0
0
0
0
0
0
0
0
0
0
0
0
0
0
0
0
0
0
0
0
0
0
0
0
0
0
0
0
0
0
0
0
0
0
0
0
0
0
0
0
0
0
0
0
0
0
0
0
0
0
0
0
0
0
0
0
0
0
0
0
0
0
0
0
0
0
0
0
0
0
0
0
0
0
0
0
0
0
0
0
0
0
0
0
0
0
0
0
0
0
0
0
0
0
0
0
0
0
0
0
0
0
0
0
0
0
0
0
0
0
0
0
0
0
0
0
0
0
0
0
0
0
0
0
0
0
0
0
0
0
0
0
0
0
0
0
0
0
0
0
0
0
0
0
0
0
0
0
0
0
0
0
0
0
0
0
0
0
0
0
0
0
0
0
0
0
0
0
0
0
0
0
0
0
0
0
0
0
0
0
0
0
0
0
0
0
0
0
0
0
0
0
0
0
0
0
0
0
0
0
0
0
0
0
0
0
0
0
0
0
0
0
0
0
0
0
0
0
0
0
0
0
0
0
0
0
0
0
0
0
0
0
0
0
0
0
0
0
0
0
0
0
0
0
0
0
0
0
0
0
0
0
0
0
0
0
0
0
0
0
0
0
0
0
0
0
0
0
0
0
0
0
0
0
0
0
0
0
0
0
0
0
0
0
0
0
0
0
0
0
0
0
0
0
0
0
0
0
0
0
0
0
0
0
0
0
0
0
0
0
0
0
0
0
0
0
0
0
0
0
0
0
0
0
0
0
0
0
0
0
0
0
0
0
0
0
0
0
0
0
0
0
0
1
2
2
2
2
2
2
2
2
2
2
2
2
2
2
2
2
2
2
2
2
2
2
2
2
2
2
2
2
2
2
2
2
2
2
2
2
2
2
2
2
2
2
2
2
2
2
2
2
2
2
2
2
3
3
3
3
3
3
3
3
3
3
3
3
3
3
3
3
3
3
3
3
3
3
3
3
3
3
3
3
3
3
3
3
3
3
3
3
3
3
3
3
3
3
3
3
3
3
3
3
3
3
3
3
3
2
2
2
2
2
2
2
2
2
2
2
2
2
2
2
2
2
2
2
2
2
2
2
2
2
2
1
1
1
1
1
1
1
1
1
1
1
1
1
1
1
0
0
0
0
0
0
0
0
0
0
0
0
0
0
0
0
0
0
0
0
0
0
0
0
0
0
0
0
0
0
0
0
0
0
0
0
0
0
0
0
0
0
0
0
0
0
0
0
0
0
0
0
0
0
0
0
0
0
0
0
0
0
0
0
0
0
0
0
0
0
0
0
0
0
0
0
0
0
0
0
0
0
0
0
0
0
0
0
0
0
0
0
0
0
0
0
0
0
0
0
0
0
0
0
0
0
0
0
0
0
0
0
0
0
0
0
0
0
0
0
0
0
0
0
0
0
0
0
0
0
0
0
0
0
0
0
0
0
0
0
0
0
0
0
0
0
0
0
0
0
0
0
0
0
0
0
0
0
0
0
0
0
0
0
0
0
0
0
0
0
0
0
0
0
0
0
0
0
0
0
0
0
0
0
0
0
0
0
0
0
0
0
0
0
0
0
0
0
0
0
0
0
0
0
0
0
0
0
0
0
0
0
0
0
0
0
0
0
0
0
0
0
0
0
0
0
0
0
0
0
0
0
0
0
0
0
0
0
0
0
0
0
0
0
0
0
0
0
0
0
0
0
0
0
0
0
0
0
0
0
0
0
0
0
0
0
0
0
0
0
0
0
0
0
0
0
0
0
0
0
0
0
0
0
0
0
0
0
0
0
0
0
0
0
0
0
0
0
0
0
0
0
0
0
0
0
0
0
0
0
0
0
0
0
0
0
0
0
0
0
0
0
0
0
0
0
0
0
0
0
0
0
0
0
0
0
0
0
0
0
0
0
0
0
0
0
0
0
0
0
0
0
0
0
0
0
0
0
0
0
0
0
0
0
0
0
0
0
0
0
0
0
0
0
0
0
0
0
0
0
0
0
0
0
0
0
0
0
0
0
0
0
0
0
0
0
1
1
1
1
1
1
1
1
1
1
1
1
1
1
1
1
1
1
1
1
1
1
1
1
1
1
1
1
1
1
1
1
1
1
1
1
1
1
1
1
1
1
1
1
1
1
1
1
1
1
1
1
1
1
1
1
1
1
1
1
1
1
1
1
1
1
1
1
1
1
1
1
1
1
1
1
1
1
1
1
1
1
1
1
1
1
1
1
1
1
1
1
1
1
1
1
1
1
1
1
1
1
1
1
1
1
1
1
1
1
1
1
1
1
1
1
1
1
1
1
1
1
1
1
1
1
1
1
1
1
1
1
1
1
1
1
1
1
1
1
1
1
1
1
1
1
1
1
1
1
1
1
1
1
1
1
1
1
1
1
1
1
1
1
1
2
2
2
2
2
2
1
1
0
0
2
2
2
2
2
2
2
2
2
2
2
2
2
2
2
2
2
2
2
2
2
2
2
2
2
2
2
2
2
2
2
2
2
2
2
2
2
2
2
2
2
2
2
2
2
2
2
2
2
2
2
2
2
2
2
2
2
2
2
2
2
2
2
2
2
2
2
2
2
2
2
2
2
2
2
2
2
2
2
2
2
2
2
2
2
2
2
2
2
2
2
2
2
2
2
3
3
3
3
3
3
3
3
3
3
3
3
3
3
3
2
2
2
2
2
2
2
2
2
2
2
2
2
2
2
2
2
2
2
2
2
2
2
2
2
2
2
2
2
2
2
2
2
2
2
2
2
2
2
2
2
2
2
2
2
2
2
2
2
2
2
2
2
2
2
2
2
2
2
2
2
2
2
2
2
2
2
2
2
2
2
2
2
2
2
2
2
2
2
2
2
2
2
2
2
2
2
2
2
2
2
2
2
2
2
2
2
2
2
2
2
2
2
2
2
2
2
2
2
2
2
2
2
2
2
2
2
2
2
2
2
2
2
2
2
2
2
2
2
2
2
2
2
2
2
2
2
2
2
2
2
2
2
2
2
2
2
2
2
2
2
2
2
2
2
2
2
2
2
2
2
2
2
2
2
2
1
1
1
1
1
1
1
1
1
1
1
1
1
1
1
1
1
1
1
1
1
1
1
2
2
2
2
2
2
2
2
2
2
2
2
2
2
2
2
2
2
2
2
2
2
2
2
2
2
2
2
2
2
2
2
2
2
2
2
2
2
2
2
2
2
2
2
2
2
2
2
2
2
2
2
2
2
2
2
2
2
2
1
1
1
1
1
1
1
1
1
1
1
1
1
1
1
1
1
1
1
1
1
1
1
1
1
1
1
1
1
1
1
1
1
1
1
1
1
1
1
1
1
1
1
1
1
1
1
1
1
1
1
1
1
1
1
1
1
1
1
1
1
1
1
1
1
1
1
1
1
1
1
1
1
1
1
1
1
1
1
1
1
1
1
1
1
1
1
1
1
1
1
1
1
1
1
1
1
1
1
1
1
1
1
1
1
1
1
1
1
1
1
1
1
1
1
1
1
1
1
1
1
1
1
1
1
1
1
1
1
1
2
2
2
2
2
2
2
2
2
2
2
2
2
2
2
2
2
2
2
2
2
2
2
2
2
1
1
1
1
1
1
1
1
1
1
1
1
1
1
1
1
1
1
1
1
1
1
1
1
1
1
1
1
1
1
1
1
1
1
1
1
1
1
1
1
1
1
1
1
1
1
1
1
1
1
1
1
1
1
1
1
1
1
1
1
1
1
1
1
1
1
1
1
1
1
1
1
1
1
1
1
1
1
1
1
1
1
1
1
1
1
1
1
1
1
1
1
1
1
1
1
1
1
1
1
0
0
0
0
0
0
0
0
0
0
0
0
0
0
0
0
0
0
0
0
0
0
0
0
0
0
0
0
0
0
0
0
0
0
0
0
0
0
0
0
0
0
0
0
0
0
0
0
0
0
0
0
0
0
0
0
0
0
0
0
0
0
0
0
0
0
0
0
0
0
0
0
0
0
0
0
0
0
0
0
0
0
0
0
0
0
0
0
0
0
0
0
0
0
0
0
0
0
0
0
0
0
0
0
0
0
0
0
0
0
0
0
0
0
0
0
0
0
0
0
0
0
0
0
0
0
0
0
0
0
0
0
0
0
0
0
0
0
0
0
0
0
0
0
0
0
0
0
0
0
0
0
0
0
0
0
0
0
0
0
0
0
0
0
0
0
0
0
0
0
0
0
0
0
0
0
0
0
0
0
0
0
0
0
0
0
0
0
0
0
0
0
0
0
0
0
0
0
0
0
0
0
0
0
0
0
0
0
0
0
0
0
0
0
0
0
0
0
0
0
0
0
0
0
0
0
0
0
0
0
0
0
0
0
0
0
0
0
0
0
0
0
0
0
0
0
0
0
0
0
0
0
0
0
0
0
0
0
0
0
0
0
0
0
0
0
0
0
0
0
0
0
0
0
0
0
0
0
0
0
0
0
0
0
0
0
0
0
0
0
0
0
0
0
0
0
0
0
0
0
0
0
0
0
0
0
0
0
0
0
0
0
0
0
0
0
0
0
0
0
0
0
0
0
0
0
0
0
0
0
0
0
0
0
0
0
0
0
0
0
0
0
0
0
0
0
0
0
0
0
0
0
0
0
0
0
0
0
0
0
0
0
0
0
0
0
0
0
0
0
0
0
0
0
0
0
0
0
0
0
0
0
0
0
0
0
0
0
0
0
0
0
0
0
0
0
0
0
0
0
0
0
0
0
0
0
0
0
0
0
0
0
0
0
0
0
0
0
0
0
0
0
0
0
0
0
0
0
0
0
0
0
0
0
0
0
0
0
0
0
0
0
0
0
0
0
0
0
0
0
0
0
0
0
0
0
0
0
0
0
0
0
0
0
0
0
0
0
0
0
0
0
0
0
0
0
0
0
0
0
0
0
0
0
0
0
0
0
0
0
0
0
0
0
0
0
0
0
0
0
0
0
0
0
0
0
0
0
0
0
0
0
0
0
0
0
0
0
0
0
0
0
0
0
0
0
0
0
0
0
0
0
0
0
0
0
0
0
0
0
0
0
0
0
0
0
0
0
0
0
0
0
0
0
0
0
0
0
0
0
0
0
0
0
0
0
0
0
0
0
0
0
0
0
0
0
0
0
0
0
0
0
0
0
0
0
0
0
0
0
0
0
0
0
0
0
0
0
0
0
0
0
0
0
0
0
0
0
0
0
0
0
0
0
0
0
0
0
0
0
0
0
0
0
0
0
0
0
0
0
0
0
0
0
0
0
0
0
0
0
0
0
0
0
0
0
0
0
0
0
0
0
0
0
0
0
0
0
0
0
0
0
0
0
0
0
0
0
0
0
0
0
0
0
0
0
0
0
0
0
0
0
0
0
0
0
0
0
0
0
0
0
0
0
0
0
0
0
0
0
0
0
0
0
0
0
0
0
0
0
0
0
0
0
0
0
0
0
0
0
0
0
0
0
0
0
0
0
0
0
0
0
0
0
0
0
0
0
0
0
0
0
0
0
0
0
0
0
0
0
0
0
0
0
0
0
0
0
0
0
0
0
0
0
0
0
0
0
0
0
0
0
0
0
0
0
0
0
0
0
0
0
0
0
0
0
0
0
0
0
0
0
0
0
0
0
0
0
0
0
0
0
0
0
0
0
0
0
0
0
0
0
0
0
0
0
0
0
0
0
0
0
0
0
0
0
0
0
0
0
0
0
0
0
0
0
0
0
0
0
0
0
0
0
0
0
0
0
0
0
0
0
0
0
0
0
0
0
0
0
0
0
0
0
0
0
0
0
0
0
0
0
0
0
0
0
0
0
0
0
0
0
0
0
0
0
0
0
0
0
0
0
0
0
0
0
0
0
0
0
0
0
0
0
0
0
0
0
0
0
0
0
0
0
0
0
0
0
0
0
0
0
0
0
0
0
0
0
0
0
0
0
0
0
0
0
0
0
0
0
0
0
0
0
0
0
0
0
0
0
0
0
0
0
0
0
0
0
0
0
0
0
0
0
0
0
0
0
0
0
0
0
0
0
0
0
0
0
0
0
0
0
0
0
0
0
0
0
0
0
0
0
0
0
0
0
0
0
0
0
0
0
0
0
0
0
0
0
0
0
0
0
0
0
0
0
0
0
0
0
1
1
2
2
2
2
2
2
2
2
2
2
2
2
2
2
2
2
2
2
2
2
2
2
2
2
2
2
2
2
2
2
2
2
2
1
1
1
1
1
1
1
1
1
1
1
1
1
1
1
1
1
1
1
1
1
1
1
1
1
1
1
1
1
1
1
1
1
1
1
1
1
1
1
1
1
1
1
1
1
1
1
1
1
1
2
2
2
2
2
2
2
2
2
2
2
2
2
2
2
2
2
2
2
2
2
2
2
2
2
2
2
2
2
2
2
2
2
2
2
2
2
2
2
2
2
2
2
2
2
2
2
2
2
2
2
2
2
2
2
2
2
2
2
2
2
1
1
1
1
1
1
1
1
1
1
1
1
1
1
1
1
1
1
1
1
1
1
1
1
1
1
1
1
1
1
1
1
1
1
1
1
1
1
1
1
1
1
1
1
1
1
1
1
1
1
1
1
1
1
0
0
0
0
0
0
0
0
0
0
0
0
0
0
0
0
0
0
0
0
0
0
0
0
0
0
0
0
0
0
0
0
0
0
0
0
0
0
0
0
0
0
0
0
0
0
0
0
0
0
0
0
0
0
0
0
0
0
0
0
0
0
0
0
0
0
0
0
0
0
0
0
0
0
0
0
0
0
0
0
0
0
0
0
0
0
0
0
0
0
0
0
0
0
0
0
0
0
0
0
0
0
0
0
0
0
0
0
0
0
0
0
0
0
0
0
0
0
0
0
0
0
0
0
0
0
0
0
0
0
0
0
0
0
0
0
0
0
0
0
0
0
0
0
0
0
0
0
0
0
0
0
0
0
0
0
0
0
0
0
0
0
0
0
0
0
0
0
0
0
0
0
0
0
0
0
0
0
0
0
0
0
0
0
0
0
0
0
0
0
0
0
0
0
0
0
0
0
0
1
1
1
1
1
1
1
1
1
1
1
2
2
2
2
2
2
2
2
2
2
2
2
2
2
2
2
2
2
2
2
2
2
2
2
2
2
2
2
2
2
2
2
2
2
2
2
2
2
2
2
2
2
2
2
2
2
2
2
2
2
2
2
2
2
2
2
2
2
2
2
2
2
2
2
2
2
2
2
2
2
2
2
2
2
2
2
2
2
2
2
2
2
2
2
2
2
2
2
2
2
2
2
2
2
2
2
2
2
2
2
2
2
2
2
2
2
2
2
2
2
2
2
2
2
2
2
2
2
2
2
1
1
1
1
1
1
1
1
1
1
1
1
1
1
1
1
1
1
1
1
1
1
1
1
1
1
1
1
1
1
1
1
1
1
1
1
0
0
0
0
0
0
0
0
0
0
0
0
0
0
0
0
0
0
0
0
0
0
0
0
0
0
0
0
0
0
0
0
0
0
0
0
0
0
0
0
0
0
0
0
0
0
0
0
0
0
0
0
0
0
0
0
0
0
0
0
0
0
0
0
0
0
0
0
0
0
0
0
0
0
0
0
0
0
0
0
0
0
0
0
0
0
0
0
0
0
0
0
0
0
0
0
0
0
0
0
0
0
0
0
0
0
0
0
0
0
0
0
0
0
0
0
0
0
0
0
0
0
0
0
0
0
0
0
0
0
0
0
0
0
0
0
0
0
0
0
0
0
0
0
0
0
0
0
0
0
0
0
0
0
0
0
0
0
0
0
0
0
0
0
0
0
0
0
0
0
0
0
0
0
0
0
0
0
0
0
0
0
0
0
0
0
0
0
0
0
0
0
0
0
0
0
0
0
0
0
0
0
0
0
0
0
0
0
0
0
0
0
0
0
0
0
0
0
0
0
0
0
0
0
0
0
0
0
0
0
0
0
0
0
1
1
1
1
1
1
1
1
1
1
1
1
1
1
1
1
1
1
1
1
1
1
1
1
1
1
1
1
1
1
0
0
0
0
0
0
0
0
0
0
0
0
0
0
0
0
0
0
0
0
0
0
0
0
0
0
0
0
0
0
0
0
0
0
0
0
0
1
1
1
1
1
1
1
1
1
1
1
1
1
1
1
1
1
1
1
1
1
1
1
1
1
1
1
1
1
1
1
1
1
1
1
1
1
1
1
1
1
1
1
1
1
1
1
1
1
0
0
0
0
0
0
0
0
0
0
0
0
0
0
0
0
0
0
0
0
0
0
0
0
0
0
0
1
1
1
1
1
1
1
1
1
1
1
1
1
1
1
1
1
1
1
1
1
1
1
1
1
1
1
1
1
1
1
1
1
1
1
1
1
1
1
1
1
1
1
1
1
1
1
1
1
1
1
1
1
1
1
1
0
0
0
0
0
0
0
0
0
0
0
0
0
0
0
0
0
0
0
0
0
0
0
0
0
0
0
0
0
0
0
0
0
0
0
0
0
0
0
0
0
0
1
1
1
1
1
1
1
1
1
1
1
1
1
1
1
1
1
1
1
1
1
1
1
1
1
0
0
0
0
0
0
0
0
0
0
0
0
0
0
0
0
0
0
0
0
0
0
0
0
0
0
0
0
0
0
0
0
0
0
0
0
0
0
0
0
0
0
0
0
0
0
0
0
0
0
0
0
0
0
0
0
0
0
0
0
0
0
0
0
0
0
0
0
0
0
0
0
0
0
0
0
0
0
0
0
0
0
0
0
0
0
0
0
0
0
0
0
0
0
0
0
0
0
0
0
0
0
0
0
0
0
0
0
0
0
0
0
0
0
0
0
0
0
0
0
0
0
0
0
0
0
0
0
0
0
0
0
0
0
0
0
0
0
0
0
0
0
0
0
0
0
0
0
0
0
0
0
0
0
0
0
0
0
0
0
0
0
0
0
0
0
0
0
0
0
0
0
0
0
0
0
0
0
0
0
0
0
0
0
0
0
0
0
0
0
0
0
0
0
0
0
0
0
0
0
0
0
0
0
0
0
0
0
0
0
0
0
0
0
0
0
0
0
0
0
0
0
0
0
0
0
0
0
0
0
0
0
0
0
0
0
0
0
0
0
0
0
0
0
0
0
0
0
0
0
0
0
0
0
0
0
0
0
0
0
0
0
0
0
0
0
0
0
0
0
0
0
0
0
0
0
0
0
0
0
0
0
0
0
0
0
0
0
0
0
0
0
0
0
0
0
0
0
0
0
0
0
0
0
0
0
0
0
0
0
0
0
0
0
0
0
0
0
0
0
0
0
0
0
0
0
0
0
0
0
0
0
0
0
0
0
0
0
0
0
0
0
0
0
0
0
0
0
0
0
0
0
0
0
0
0
0
0
0
0
0
0
0
0
0
0
0
0
0
0
0
0
0
0
0
0
0
0
0
0
0
0
0
0
0
0
0
0
0
0
0
0
0
0
0
0
0
0
0
0
0
0
0
0
0
0
0
0
0
0
0
0
0
0
0
0
0
0
0
0
0
0
0
0
0
0
0
0
0
0
0
0
0
0
0
0
0
0
0
0
0
0
0
0
0
0
0
0
0
0
0
0
0
0
0
0
0
0
0
0
0
0
0
0
0
0
0
0
0
0
0
0
0
0
0
0
0
0
0
0
0
0
0
0
0
0
0
0
0
0
0
0
0
0
0
0
0
0
0
0
0
0
0
0
0
0
0
0
0
0
0
0
0
0
0
0
0
0
0
0
0
0
0
0
0
0
0
0
0
0
0
0
0
0
0
0
0
0
0
0
0
0
0
0
0
0
0
0
0
0
0
0
0
0
0
0
0
0
0
0
0
0
0
0
0
0
0
0
0
0
0
0
0
0
0
0
0
0
0
0
0
0
0
0
0
0
0
0
0
0
0
0
0
0
0
0
0
0
0
0
0
0
0
0
0
0
0
0
0
0
0
0
0
0
0
0
0
0
0
0
0
0
0
0
0
0
0
0
0
0
0
0
0
0
0
0
0
0
0
0
0
0
0
0
0
0
0
0
0
0
0
0
0
0
0
0
0
0
0
0
0
0
0
0
0
0
0
0
0
0
0
0
0
0
0
0
0
0
0
0
0
0
0
0
0
0
0
0
0
0
0
0
0
0
0
0
0
0
0
0
0
0
0
0
0
0
0
0
0
0
0
0
0
0
0
0
0
0
0
0
0
0
0
0
0
0
0
0
0
0
0
0
0
0
0
0
0
0
0
0
0
0
0
0
0
0
0
0
0
0
0
0
0
0
1
1
1
1
1
1
1
1
1
1
1
1
1
1
1
1
1
1
1
1
1
1
1
1
1
1
1
1
1
1
1
1
1
1
1
1
1
1
1
1
1
1
1
1
1
1
1
2
2
2
2
2
2
2
2
2
2
2
2
2
2
2
2
2
2
2
2
2
2
2
2
2
2
2
2
2
2
2
2
2
2
2
2
2
2
2
2
2
2
2
2
2
2
2
2
2
2
2
2
2
2
2
2
2
2
2
2
2
2
2
2
2
2
2
2
2
2
2
2
2
2
2
2
2
2
2
2
2
2
2
2
2
2
2
2
2
2
2
2
2
2
2
2
2
2
2
2
2
2
2
2
2
2
2
2
2
2
2
2
2
2
2
2
2
2
2
2
2
2
2
2
2
2
2
2
2
2
2
2
2
2
2
2
2
2
2
2
2
2
1
1
1
1
1
1
1
0
0
0
0
0
0
0
0
0
0
0
0
0
0
0
0
0
0
0
0
0
0
0
0
0
0
0
0
0
0
0
0
0
0
1
1
1
1
1
1
1
1
1
1
1
1
1
1
1
1
1
1
1
1
1
1
1
1
1
1
1
1
1
1
1
1
1
1
1
1
1
1
1
1
1
1
1
1
1
1
1
1
1
1
1
1
1
0
0
0
0
0
0
0
0
0
0
0
0
0
0
0
0
0
0
0
0
0
0
0
0
0
0
0
0
0
0
0
0
0
0
0
0
0
0
0
0
0
0
0
0
0
0
0
0
0
0
0
0
0
0
0
0
0
0
0
0
0
0
0
0
0
0
0
0
0
0
0
0
0
0
0
0
0
0
0
0
0
0
0
0
0
0
0
0
0
0
0
0
0
0
0
0
0
0
0
0
0
0
0
0
0
0
0
0
0
0
0
0
0
0
0
0
0
0
0
0
0
0
0
0
0
0
0
0
0
0
0
0
0
0
0
0
0
0
0
0
0
0
0
0
0
0
0
0
0
0
0
0
0
0
0
0
0
0
0
0
0
0
0
0
0
0
0
0
0
0
0
0
0
0
0
0
0
0
0
0
0
0
0
0
0
0
0
0
0
0
0
0
0
0
0
0
0
0
0
0
0
0
0
0
0
0
0
0
0
0
0
0
0
0
0
0
0
0
0
0
0
0
0
0
0
0
0
0
0
0
0
0
0
0
0
0
0
0
0
0
0
0
0
0
0
0
1
1
1
1
1
1
1
1
1
1
1
1
1
1
1
1
1
1
1
1
1
1
2
2
2
2
2
2
2
2
2
2
2
2
2
2
2
2
2
2
3
3
3
3
3
3
3
3
3
3
3
3
3
3
3
3
3
3
3
3
3
3
3
3
3
3
3
3
3
3
3
3
3
3
3
3
3
3
3
3
3
3
3
3
3
3
3
3
3
3
3
3
3
3
3
3
3
3
3
3
3
3
3
3
3
3
3
3
2
2
2
2
2
2
2
2
2
2
2
2
2
2
2
2
2
2
2
2
2
2
2
1
1
1
1
1
1
1
1
1
1
1
1
1
1
1
1
1
1
1
1
1
1
1
0
0
0
0
0
0
0
0
0
0
0
0
0
0
0
0
0
0
0
0
0
0
0
0
0
0
0
0
0
0
0
0
0
0
0
0
0
0
0
0
0
0
0
0
0
0
0
0
0
0
0
0
0
0
0
0
0
0
0
0
0
0
0
0
0
0
0
0
0
0
0
0
0
0
0
0
0
0
0
0
0
0
0
0
0
0
0
0
0
0
0
0
0
0
0
0
0
0
0
0
0
0
0
0
0
0
0
0
0
0
0
0
0
0
0
0
0
0
0
0
0
0
0
0
0
0
0
0
0
0
0
0
0
0
0
0
0
0
0
0
0
0
0
0
0
0
0
0
0
0
0
0
0
0
0
0
0
0
0
0
0
0
0
0
0
0
0
0
0
0
0
0
0
0
0
0
0
0
0
0
0
0
0
0
0
0
0
0
0
0
0
0
0
0
0
0
0
0
0
0
0
0
0
0
0
0
0
0
0
0
0
0
0
0
0
0
0
0
0
0
0
0
0
0
0
0
0
0
0
0
0
0
0
0
0
0
0
0
0
0
0
0
0
0
0
0
0
0
0
0
0
0
0
0
0
0
0
0
0
0
0
0
0
0
0
0
0
0
0
0
0
0
0
0
0
0
0
0
0
0
0
0
0
0
0
0
0
0
0
0
0
0
0
0
0
0
0
0
0
0
0
0
0
0
0
0
0
0
0
0
0
0
0
0
0
0
0
0
0
0
0
0
1
1
1
1
1
1
1
1
1
1
1
1
1
1
1
1
1
1
1
1
1
1
1
1
1
1
1
1
1
1
1
1
1
1
1
1
1
1
1
1
1
1
1
1
1
1
1
1
1
1
1
1
1
1
1
1
1
1
1
1
1
1
1
1
1
1
1
1
1
1
1
1
1
1
1
1
1
1
1
1
1
1
1
1
1
1
1
1
1
1
1
1
1
1
1
1
1
1
1
1
1
1
1
1
1
1
1
1
1
1
1
1
1
1
1
1
1
1
1
1
1
1
1
1
1
1
1
1
1
1
1
1
1
1
1
1
1
1
1
1
1
1
1
1
1
1
1
1
1
1
1
1
1
1
1
1
1
1
1
1
1
1
1
1
1
1
1
1
1
1
1
1
1
1
1
0
0
0
0
0
0
0
0
0
0
0
0
0
0
0
0
0
0
0
0
0
0
0
0
0
0
0
0
0
0
0
0
0
0
0
0
0
0
0
0
0
0
0
0
0
0
0
0
0
0
0
0
0
0
0
0
0
0
0
0
0
0
0
0
0
0
0
0
0
0
0
0
0
1
1
1
1
1
1
1
1
1
1
1
1
1
1
1
0
0
0
0
0
0
0
0
0
0
0
0
0
0
0
0
0
0
0
0
0
0
0
0
0
0
0
0
0
0
0
0
1
2
2
2
2
2
2
2
2
2
2
2
2
2
2
2
2
2
2
2
2
2
2
2
2
2
2
2
2
2
2
2
2
2
2
2
2
2
2
2
2
2
2
2
2
2
2
2
2
2
2
2
2
2
2
2
2
2
2
2
2
2
2
2
2
2
2
2
2
2
2
2
2
2
2
2
2
2
2
2
2
2
2
2
2
2
2
2
2
2
2
2
2
2
2
2
2
2
2
2
2
2
2
2
2
2
2
2
2
2
2
2
2
2
2
2
2
1
1
2
2
2
2
2
2
2
2
2
2
2
2
2
2
2
2
2
2
2
2
2
2
2
2
2
2
2
2
2
2
2
2
2
2
2
2
2
2
2
2
2
2
2
2
2
2
2
2
2
2
1
1
1
1
1
1
1
1
1
1
1
1
1
1
1
1
1
1
1
2
2
2
2
2
2
2
2
2
2
2
2
2
2
2
2
2
2
2
2
2
2
2
2
2
2
2
2
2
2
2
2
2
2
2
2
2
2
2
2
2
2
2
2
2
2
2
2
2
2
2
2
2
2
2
2
2
2
2
2
2
2
2
2
2
2
2
2
2
2
2
2
2
2
2
2
2
2
2
2
2
2
2
2
2
2
2
2
2
2
2
2
2
2
2
2
2
2
2
2
2
2
2
1
1
1
1
1
1
1
1
1
1
1
1
1
1
1
1
1
1
1
0
0
0
0
0
0
0
0
0
0
0
0
0
0
0
0
0
0
0
0
0
0
0
0
0
0
0
0
0
0
0
0
0
0
0
0
0
0
0
0
0
0
0
0
0
0
0
0
0
0
0
0
0
0
0
0
0
0
0
0
0
0
0
0
0
0
0
0
0
0
0
0
0
0
0
0
0
0
0
0
0
0
0
0
0
0
0
0
0
0
0
0
0
0
0
0
0
0
0
0
1
1
1
1
1
1
1
1
1
1
1
1
1
2
2
2
2
2
2
2
2
2
2
2
2
2
2
2
2
2
2
2
2
2
2
2
2
2
2
2
2
2
2
2
2
2
2
3
3
3
3
3
3
3
3
3
3
3
3
3
4
5
5
5
5
5
5
5
5
5
5
5
5
5
5
5
5
5
5
5
5
5
5
5
5
5
5
5
5
5
5
5
5
5
5
5
5
5
5
5
5
5
5
5
5
5
5
5
5
5
5
5
5
5
5
5
5
5
5
5
5
5
5
5
5
5
5
5
5
5
5
5
5
5
5
5
5
5
5
5
5
5
5
5
5
5
5
5
5
5
5
5
5
5
5
5
5
5
5
5
5
5
5
5
5
5
5
5
5
5
5
5
3
3
3
3
3
3
3
3
4
5
5
5
5
5
5
5
5
5
5
5
5
5
5
5
5
5
5
5
5
5
5
5
5
5
4
4
3
3
3
3
3
3
3
3
3
4
4
4
4
4
3
3
3
3
3
2
2
2
2
2
2
2
2
2
2
2
2
2
2
2
2
2
2
2
2
2
2
2
2
2
2
2
2
2
2
2
3
3
3
3
3
3
3
3
3
3
3
3
3
3
3
3
3
3
3
3
3
3
3
3
3
3
3
3
3
3
3
3
3
3
3
3
3
3
3
3
3
3
3
3
3
3
3
3
3
3
2
2
2
2
2
2
2
2
2
2
2
2
2
2
2
2
2
2
2
2
2
2
2
2
2
2
2
1
1
1
1
1
1
1
1
1
1
1
1
1
1
1
1
1
1
1
1
1
1
1
1
1
1
1
1
1
1
1
1
1
1
1
1
1
1
1
1
1
1
1
0
0
0
0
0
0
0
0
0
0
0
0
0
0
0
0
0
0
0
0
0
0
0
0
0
0
0
0
0
0
0
0
0
0
0
0
0
0
0
0
0
0
0
0
0
0
0
0
0
0
0
0
0
0
0
0
0
0
0
0
0
0
0
0
0
0
0
0
0
0
0
0
0
0
0
0
0
0
0
0
0
0
0
0
0
0
0
0
0
0
0
0
0
0
0
0
0
0
0
0
0
0
0
0
0
0
0
0
0
0
0
0
0
0
0
0
0
0
0
0
0
0
0
0
0
0
0
0
0
0
0
0
0
0
0
0
0
0
0
0
0
0
0
0
0
0
0
0
0
0
0
0
0
0
0
0
0
0
0
0
0
0
0
0
0
0
0
0
0
0
0
0
0
0
0
0
0
0
0
0
0
0
0
0
0
0
0
0
0
0
0
0
0
0
0
0
0
0
0
0
0
0
0
0
0
0
0
0
0
0
0
0
0
0
0
0
0
0
0
0
0
0
0
0
0
0
0
0
0
0
0
0
0
0
0
0
0
0
0
0
0
0
0
0
0
0
0
0
0
0
0
0
0
0
0
0
0
0
0
0
0
0
0
0
0
0
0
0
0
0
0
0
0
0
0
0
0
1
1
1
1
1
1
1
1
1
1
1
1
1
1
1
1
1
1
1
1
1
1
1
1
1
1
1
1
1
1
1
1
1
1
1
1
1
1
1
1
1
1
1
1
1
1
1
1
1
1
1
1
1
1
1
1
1
1
1
1
1
1
1
1
1
1
1
1
1
1
1
1
1
0
0
0
0
0
0
0
0
0
0
0
0
0
0
0
0
0
0
0
0
0
0
0
0
0
0
0
0
0
0
0
0
0
0
0
0
0
0
0
0
0
0
0
0
0
0
0
0
0
0
0
0
0
0
0
0
0
0
0
0
0
0
0
0
1
1
1
1
1
1
2
2
2
2
2
2
2
2
2
2
2
2
2
2
2
2
2
2
2
2
2
2
1
1
1
1
1
1
1
1
1
1
1
1
1
1
1
1
1
1
1
1
1
1
1
1
1
1
1
1
1
1
1
1
1
1
1
1
1
1
1
1
1
1
1
1
1
1
1
1
1
1
1
1
1
1
1
1
1
1
1
1
1
1
1
1
1
1
1
1
1
1
1
1
1
1
1
1
1
1
1
1
1
1
1
1
1
1
1
1
1
1
1
1
1
1
1
1
1
1
1
1
1
1
1
1
1
1
1
1
1
1
1
1
1
1
1
1
1
1
1
1
1
1
1
1
1
1
1
1
1
1
1
2
2
2
2
2
2
2
2
2
2
2
2
2
2
2
2
2
2
2
2
2
2
2
2
2
2
2
2
1
0
0
0
0
0
0
0
0
0
0
0
0
0
0
0
0
0
0
0
0
0
0
0
0
0
0
0
0
0
0
0
0
0
0
0
0
0
0
0
0
0
0
0
0
0
0
0
0
0
0
0
0
0
0
0
0
0
0
0
0
0
0
0
0
0
0
0
0
0
0
0
0
0
0
0
0
0
0
0
0
0
0
0
0
0
0
0
0
0
0
0
0
0
0
0
0
0
0
1
1
1
1
1
1
1
1
1
1
1
1
1
1
1
1
1
1
1
1
1
1
1
1
1
1
1
1
1
1
1
1
1
2
2
2
2
2
2
2
2
2
2
2
2
2
2
2
2
2
2
2
2
2
2
2
2
2
2
2
2
2
2
2
2
2
2
2
2
2
2
2
2
2
2
2
2
2
2
2
2
2
2
2
2
2
2
2
2
2
2
2
2
2
2
2
2
2
2
2
2
2
2
2
2
2
2
2
2
2
2
2
2
2
2
2
2
2
2
2
2
2
2
2
2
2
2
2
2
2
2
2
2
2
2
2
2
2
2
2
2
2
2
2
2
2
2
2
2
2
2
2
2
2
2
2
2
2
2
2
2
2
2
2
2
2
2
2
2
2
2
2
2
2
2
2
2
2
2
2
2
2
2
2
2
2
2
2
2
2
2
2
2
2
2
2
2
2
1
1
1
1
1
1
1
1
1
1
1
1
1
1
1
1
1
1
1
1
1
1
1
1
1
1
1
1
0
0
0
0
0
0
0
0
0
0
0
0
0
0
0
0
0
0
0
0
0
0
0
0
0
0
0
0
0
0
0
0
0
0
0
0
0
0
0
0
0
0
0
0
0
0
0
0
0
0
0
0
0
0
0
0
0
0
0
0
0
0
0
0
0
0
0
0
0
0
0
0
0
0
0
0
0
0
0
0
0
0
0
0
0
0
0
0
0
0
0
0
0
0
0
0
0
0
0
0
0
0
0
0
0
0
0
0
0
0
0
0
0
0
0
0
0
0
0
0
0
0
0
0
0
0
0
0
0
0
0
0
0
0
0
0
0
0
0
0
0
0
0
0
0
0
0
0
0
0
0
0
0
0
0
0
0
0
0
0
0
0
0
0
0
0
0
0
0
0
0
0
0
0
0
0
0
0
0
0
0
0
0
0
0
0
0
0
0
0
0
0
0
0
0
0
0
0
0
0
0
0
0
0
0
0
0
0
0
0
0
0
0
0
0
0
0
0
0
0
0
0
0
0
0
0
0
0
0
0
0
0
0
0
0
0
0
0
0
0
0
0
0
0
0
0
0
0
0
0
0
0
0
0
0
0
0
0
0
0
0
0
0
0
0
0
0
0
0
0
0
0
0
0
0
0
0
0
0
0
0
0
0
0
0
0
0
0
0
0
0
0
0
0
0
0
0
0
0
0
0
0
0
0
0
0
0
0
0
0
0
0
0
0
0
0
0
0
0
0
0
0
0
0
0
0
0
0
0
0
0
0
0
0
0
0
0
0
0
0
0
0
0
0
0
0
0
0
0
0
0
0
0
0
0
0
0
0
0
0
0
0
0
0
0
0
0
0
0
0
0
0
0
0
0
0
0
0
0
0
0
0
0
0
0
0
0
0
0
0
0
0
0
0
0
0
0
0
0
0
0
0
0
0
0
0
0
0
0
0
0
0
0
0
0
0
0
0
0
0
0
0
0
0
0
0
0
0
0
0
0
0
0
0
0
0
0
0
0
0
0
0
0
0
0
0
0
0
0
0
0
0
0
0
0
0
0
0
0
0
0
0
0
0
0
0
0
0
0
0
0
0
0
0
0
0
0
0
0
0
0
0
0
0
0
0
0
0
0
0
0
0
0
0
0
0
0
0
0
0
0
0
0
0
0
0
0
0
0
0
0
0
0
0
0
0
0
0
0
0
0
0
0
0
0
0
0
0
0
0
0
0
0
0
0
0
0
0
0
0
0
0
0
0
0
0
0
0
0
0
0
0
0
0
0
0
0
0
0
0
0
0
0
0
0
0
0
0
0
0
0
0
0
0
0
0
0
0
0
0
0
0
0
0
0
0
0
0
0
0
0
0
0
0
0
0
0
0
0
0
0
0
0
0
0
0
0
0
0
0
0
0
0
0
0
0
0
0
0
0
0
0
0
0
0
0
0
0
0
0
0
0
0
0
0
0
0
0
0
0
0
0
0
0
0
0
0
0
0
0
0
0
0
0
0
0
0
0
0
0
0
0
0
0
0
0
0
0
0
0
0
0
0
0
0
0
0
0
0
0
0
0
0
0
0
0
0
0
0
0
0
0
0
0
0
0
0
0
0
0
0
0
0
0
0
0
0
0
0
0
0
0
0
0
0
0
0
0
0
0
0
0
0
0
0
0
0
0
0
0
0
0
0
0
0
0
0
0
0
0
0
0
0
0
0
0
0
0
0
0
0
0
0
0
0
0
0
0
0
0
0
0
0
0
0
0
0
0
0
0
0
0
0
0
0
0
0
0
0
0
0
0
0
0
0
0
0
0
0
0
0
0
0
0
0
0
0
0
0
0
0
0
0
0
0
0
0
0
0
0
0
0
0
0
0
0
0
0
0
0
0
0
0
0
0
0
0
0
0
0
0
0
0
0
0
0
0
0
0
0
0
0
0
0
0
0
0
0
0
0
0
0
0
0
0
0
0
0
0
0
0
0
0
0
0
0
0
0
0
0
0
0
0
0
0
0
0
0
0
0
0
0
0
0
0
0
0
0
0
0
0
0
0
0
0
0
0
0
0
0
0
0
0
0
0
0
0
0
0
0
0
0
0
0
0
0
0
0
0
0
0
0
0
0
0
0
0
0
0
0
0
0
0
0
0
0
0
0
0
0
0
0
0
0
0
0
0
0
0
0
0
0
0
0
0
0
0
0
0
0
0
0
0
0
0
0
0
0
0
0
0
0
0
0
0
0
0
0
0
0
0
0
0
0
0
0
0
0
0
0
0
0
0
0
0
0
0
0
0
0
0
0
0
0
0
0
0
0
0
0
0
0
0
0
0
0
0
0
0
0
0
0
0
0
0
0
0
0
0
0
0
0
0
0
0
0
0
0
0
0
0
0
0
0
0
0
0
0
0
0
0
0
0
0
0
0
0
0
0
0
0
0
0
0
0
0
0
0
0
0
0
0
0
0
0
0
0
0
0
0
0
0
0
0
0
0
0
0
0
0
0
0
0
0
0
0
0
0
0
0
0
0
0
0
0
0
0
0
0
0
0
0
0
0
0
0
0
0
0
0
0
0
0
0
0
0
0
0
0
0
0
0
0
0
0
0
0
0
0
0
0
0
0
0
0
0
0
0
0
0
0
0
0
0
0
0
0
0
0
0
0
0
0
0
0
0
0
0
0
0
0
0
0
0
0
0
0
0
0
0
0
0
0
0
0
0
0
0
0
0
0
0
0
0
0
0
0
0
0
0
0
0
0
0
0
0
0
0
0
0
0
0
0
0
0
0
0
0
0
0
0
0
0
0
0
0
0
0
0
0
0
0
0
0
0
0
0
0
0
0
0
0
0
0
0
0
0
0
0
0
0
0
0
0
0
0
0
0
0
0
0
0
0
0
0
0
0
0
0
0
0
0
0
0
0
0
0
0
0
0
0
0
0
0
0
0
0
0
0
0
0
0
0
0
0
0
0
0
0
0
0
0
0
0
0
0
0
0
0
0
0
0
0
0
0
0
0
0
0
0
0
0
0
0
0
0
0
0
0
0
0
0
0
0
0
0
0
0
0
0
0
0
0
0
0
0
0
0
0
0
0
0
0
0
0
0
0
0
0
0
0
0
0
0
0
0
0
0
0
0
0
0
0
0
0
0
0
0
0
0
0
0
0
0
0
0
0
0
0
0
0
0
0
0
0
0
0
0
0
0
0
0
0
0
0
0
0
0
0
0
0
0
0
0
0
0
0
0
0
0
0
0
0
0
0
0
0
0
0
0
0
0
0
0
0
0
0
0
0
0
0
0
0
0
0
0
0
0
0
0
0
0
0
0
0
0
0
0
0
0
0
0
0
0
0
0
0
0
0
0
0
0
0
0
0
0
0
0
0
0
0
0
0
0
0
0
0
0
0
0
0
0
0
0
0
0
0
0
0
0
0
0
0
0
0
0
0
0
0
0
0
0
0
0
0
0
0
0
0
0
0
0
0
0
0
0
0
0
0
0
0
0
0
0
0
0
0
0
0
0
0
0
0
0
0
0
0
0
0
0
0
0
0
0
0
0
0
0
0
0
0
0
0
0
0
0
0
0
0
0
0
0
0
0
0
0
0
0
0
0
0
0
0
0
0
0
0
0
0
0
0
0
0
0
0
0
0
0
0
0
0
0
0
0
0
0
0
0
0
0
0
0
0
0
0
0
0
0
0
0
0
0
0
0
0
0
0
0
0
0
0
0
0
0
0
0
0
0
0
0
0
0
0
0
0
0
0
0
0
0
0
0
0
0
0
0
0
0
0
0
0
0
0
0
0
0
0
0
0
0
0
0
0
0
0
0
0
0
0
0
0
0
0
0
0
0
0
0
0
0
0
0
0
0
0
0
0
0
0
0
0
0
0
0
0
0
0
0
0
0
0
0
0
0
0
0
0
0
0
0
0
0
0
0
0
0
0
0
0
0
0
0
0
0
0
0
0
0
0
0
0
0
0
0
0
0
0
0
0
0
0
0
0
0
0
0
0
0
0
0
0
0
0
0
0
0
0
0
0
0
0
0
0
0
0
0
0
0
0
0
0
0
0
0
0
0
0
0
0
0
0
0
0
0
0
1
2
2
2
2
2
3
5
5
5
5
5
5
5
5
5
5
5
5
5
5
5
5
5
5
5
5
5
5
5
5
5
5
5
5
5
5
5
5
5
5
6
6
6
6
6
6
6
6
6
6
6
6
6
6
6
6
6
6
6
7
7
7
7
7
7
7
7
7
7
7
7
7
7
7
7
7
7
7
7
7
7
7
7
7
7
7
7
7
7
7
7
7
7
7
7
7
7
7
7
7
7
7
7
7
7
7
7
7
7
7
8
8
8
8
8
8
8
8
8
9
9
8
8
8
7
7
7
7
7
7
7
7
7
7
7
7
7
7
7
7
7
7
7
7
7
7
7
7
7
7
7
7
7
7
7
7
7
7
7
7
7
7
7
7
7
7
8
8
7
7
7
7
7
7
7
7
7
7
7
7
7
7
7
7
7
7
7
7
7
7
7
7
7
7
7
7
7
7
7
7
7
7
7
7
7
7
7
7
7
7
7
6
6
6
6
6
6
6
6
6
6
6
6
6
6
6
6
6
6
6
6
6
6
6
6
6
5
5
5
5
5
5
5
5
5
4
4
4
2
2
2
2
2
2
2
2
2
2
2
2
2
2
2
2
2
2
2
2
2
2
2
2
2
1
1
1
1
1
1
0
0
0
0
0
0
0
0
0
0
0
0
0
0
0
0
0
0
0
0
0
0
0
0
0
0
0
0
0
0
0
0
0
0
0
0
0
0
0
0
0
0
0
0
0
0
0
0
0
0
0
0
0
0
0
0
0
0
0
0
0
0
0
0
0
0
0
0
0
0
0
0
0
0
0
0
0
0
0
0
0
0
0
0
0
0
0
0
0
0
0
0
0
0
0
0
0
0
0
0
0
0
0
0
0
0
0
0
0
0
0
0
0
0
0
0
0
0
0
0
0
0
0
0
0
0
0
0
0
0
0
0
0
0
0
0
0
0
0
0
0
0
0
0
0
0
0
0
0
0
0
0
0
0
0
0
0
0
0
0
0
0
0
0
0
0
0
0
0
0
0
0
0
0
0
0
0
0
0
0
0
0
0
0
0
0
0
0
0
0
0
0
0
0
0
0
0
0
0
0
0
0
0
0
0
0
0
0
0
0
0
0
0
0
0
0
0
0
0
0
0
0
0
0
0
0
0
0
0
0
0
0
0
0
0
0
0
0
0
0
0
0
0
0
0
0
0
0
0
0
0
0
0
0
0
0
0
0
0
0
0
0
0
0
0
0
0
0
0
0
0
0
0
0
0
0
0
0
0
0
0
0
0
0
0
0
0
0
0
0
0
0
0
0
0
0
0
0
0
0
0
0
0
0
0
0
0
0
0
0
0
0
0
0
0
0
0
0
0
0
0
0
0
0
0
0
0
0
0
0
0
0
0
0
0
0
0
0
0
0
0
0
0
0
0
0
0
0
0
0
0
0
0
0
0
0
0
0
0
0
0
0
0
0
0
0
0
0
0
0
0
0
0
0
0
0
0
0
0
0
0
0
0
0
0
0
0
0
0
0
0
0
0
0
0
0
0
0
0
0
0
0
0
0
0
0
0
0
0
0
0
0
0
0
0
0
0
0
0
0
0
0
0
0
0
0
0
0
0
0
0
0
0
0
0
0
0
0
0
0
0
0
0
0
0
0
0
0
0
0
0
0
0
0
0
0
0
0
0
0
0
0
0
0
0
0
0
0
0
0
0
0
0
0
0
0
0
0
0
0
0
0
0
0
0
0
0
0
0
0
0
0
0
0
0
0
0
0
0
0
0
0
0
0
0
0
0
0
0
0
0
0
0
0
0
0
0
0
0
0
0
0
0
0
0
0
0
0
0
0
0
0
0
0
0
0
0
0
0
0
0
0
0
0
0
0
0
0
0
0
0
0
0
0
0
0
0
0
0
0
0
0
0
0
0
0
0
0
0
0
0
0
0
0
0
0
0
0
0
0
0
0
0
0
0
0
0
0
0
0
0
0
0
0
0
0
0
0
0
0
0
0
0
0
0
0
0
0
0
0
0
0
0
0
0
0
0
0
0
0
0
0
0
0
0
0
0
0
0
0
0
0
0
0
0
0
0
0
0
0
0
0
0
0
0
0
0
0
0
0
0
0
0
0
0
0
0
0
0
0
0
0
0
0
0
0
0
0
0
0
0
0
0
0
0
0
0
0
0
0
0
0
0
0
0
0
0
0
0
0
0
0
0
0
0
0
0
0
0
0
0
0
0
0
0
0
0
0
0
0
0
0
0
0
0
0
0
0
0
0
0
0
0
0
0
0
0
0
0
0
0
0
0
0
0
0
0
0
0
0
0
0
0
0
0
0
0
0
0
0
0
0
0
0
0
0
0
0
0
0
0
0
0
0
0
0
0
0
0
0
0
0
0
0
0
0
0
0
0
0
0
0
0
0
0
0
0
0
0
0
0
0
0
0
0
0
0
0
0
0
0
0
0
0
0
0
0
0
0
0
0
0
0
0
0
0
0
0
0
0
0
0
0
0
0
0
0
0
0
0
0
0
0
0
0
0
0
0
0
0
0
0
0
0
0
0
0
0
0
0
0
0
0
0
0
0
0
0
0
0
0
0
0
0
0
0
0
0
0
0
0
0
0
0
0
0
0
0
0
0
0
0
0
0
0
0
0
0
0
0
0
0
0
0
0
0
0
0
0
0
0
0
0
0
0
0
0
0
0
0
0
0
0
0
0
0
0
0
0
0
0
0
0
0
0
0
0
0
0
0
0
0
0
0
0
0
0
0
0
0
0
0
0
0
0
0
0
0
0
0
0
0
0
0
0
0
0
0
0
0
0
0
0
0
0
0
0
0
0
0
0
0
0
0
0
0
0
0
0
0
0
0
0
0
0
0
0
0
0
0
0
0
0
0
0
0
0
0
0
0
0
0
0
0
0
0
0
0
0
0
0
0
0
0
0
0
0
0
0
0
0
0
0
0
0
0
0
0
0
0
0
0
0
0
0
0
0
0
0
0
0
0
0
0
0
0
0
0
0
0
0
0
0
0
0
0
0
0
0
0
0
0
0
0
0
0
0
0
0
0
0
0
0
0
0
0
0
0
0
0
0
0
0
0
0
0
0
0
0
0
0
0
0
0
0
0
0
0
0
0
0
0
0
0
0
0
0
0
0
0
0
0
0
0
0
0
0
0
0
0
0
0
0
0
0
0
0
0
0
0
0
0
0
0
0
0
0
0
0
0
0
0
0
0
0
0
0
0
0
0
0
0
0
0
0
0
0
0
0
0
0
0
0
0
0
0
0
0
0
0
0
0
0
0
0
0
0
0
0
0
0
0
0
0
0
0
0
0
0
0
0
0
0
0
0
0
0
0
0
0
0
0
0
0
0
0
0
0
0
0
0
0
0
0
0
0
0
0
0
0
0
0
0
0
0
0
0
0
0
0
0
0
0
0
0
0
0
0
0
0
0
0
0
0
0
0
0
0
0
0
0
0
0
0
0
0
0
0
0
0
0
0
0
0
0
0
0
0
0
0
0
0
0
0
0
0
0
0
0
0
0
0
0
0
0
0
0
0
0
0
0
0
0
0
0
0
0
0
0
0
0
0
0
0
0
0
0
0
0
0
0
0
0
0
0
0
0
0
0
0
0
0
0
0
0
0
0
0
0
0
0
0
0
0
0
0
0
0
0
0
0
0
0
0
0
0
0
0
0
0
0
0
0
0
0
0
0
0
0
0
0
0
0
0
0
0
0
0
0
0
0
0
0
0
0
0
0
0
0
0
0
0
0
0
0
0
0
0
0
0
0
0
0
0
0
0
0
0
0
1
1
1
1
1
1
1
1
1
1
1
1
1
1
1
1
1
1
1
1
1
1
1
1
1
1
1
1
1
1
1
1
1
1
1
1
1
1
1
1
1
1
1
1
1
1
1
1
1
1
1
1
1
1
2
2
2
2
2
2
2
2
2
2
2
2
2
1
1
1
1
1
1
1
1
1
1
1
1
1
1
1
1
1
1
1
1
1
1
1
1
1
1
1
1
1
1
1
1
1
1
1
1
1
1
1
1
1
1
1
1
1
1
1
1
1
1
1
1
1
1
1
1
1
1
1
1
1
1
1
1
1
1
1
1
1
1
1
1
1
1
1
1
1
1
1
1
1
1
1
1
1
1
1
1
1
1
1
1
1
1
1
1
1
1
1
1
1
1
1
1
1
1
1
1
1
1
1
1
1
1
1
1
1
1
1
1
1
1
1
1
1
1
1
1
1
1
1
1
1
1
1
1
1
1
1
1
1
1
1
1
1
1
1
1
1
1
1
1
1
1
1
1
1
1
1
1
1
1
1
1
0
0
0
0
0
0
0
0
0
0
0
0
0
0
0
0
0
0
0
0
0
0
0
0
0
0
0
0
0
0
0
0
0
0
0
0
0
0
0
0
0
0
0
0
0
0
0
0
0
0
0
0
0
0
0
0
0
0
0
0
0
0
0
0
0
0
0
0
0
0
0
0
0
0
0
0
0
0
0
0
0
0
0
0
0
0
0
0
0
0
0
0
0
0
0
0
0
0
0
0
0
0
0
0
0
0
0
0
0
0
0
0
0
0
0
0
0
0
0
0
0
0
0
0
0
0
0
0
0
0
0
0
0
0
0
0
0
0
0
0
0
0
0
0
0
0
0
0
0
0
0
0
0
0
0
0
0
0
0
0
0
0
0
0
0
0
0
0
0
0
0
0
0
0
0
0
0
0
0
0
0
0
0
0
0
0
0
0
0
0
0
0
0
0
0
0
0
0
0
0
0
0
0
0
0
0
0
0
0
0
0
0
0
0
0
0
0
0
0
0
0
0
0
0
0
0
0
0
0
0
0
0
0
0
0
0
0
0
0
0
0
0
0
0
0
0
0
0
0
0
0
0
0
0
0
0
0
0
0
0
0
0
0
0
0
0
0
0
0
0
0
0
0
0
0
0
0
0
0
0
0
0
0
0
0
0
0
0
0
0
0
0
0
0
0
0
0
0
0
0
0
0
0
0
0
0
0
0
0
0
0
0
1
1
1
1
1
1
1
1
1
1
1
1
1
1
2
2
2
2
2
2
1
1
1
1
1
1
1
1
1
1
1
1
1
1
1
1
1
1
1
1
1
1
1
1
1
1
1
1
1
1
1
1
1
1
1
1
1
1
1
1
1
1
1
1
1
1
1
1
1
1
1
1
1
1
1
1
1
1
1
1
1
1
1
1
1
1
1
1
1
1
1
1
1
1
1
1
1
1
1
1
1
1
1
1
1
1
1
1
1
1
1
1
1
1
1
1
1
1
1
1
1
1
1
1
1
1
1
1
1
2
2
2
2
2
2
2
2
2
2
2
2
2
2
2
2
2
3
3
3
3
3
3
3
3
3
3
3
3
3
3
3
4
4
4
5
5
5
5
5
5
4
4
4
4
4
4
4
4
4
4
4
4
4
4
4
4
4
4
4
4
4
4
4
4
4
4
4
4
4
4
4
4
4
4
4
4
4
4
4
5
5
5
5
5
5
5
5
5
5
5
5
5
5
5
5
5
5
5
5
5
5
5
5
5
5
5
5
5
5
5
4
4
4
4
4
4
4
4
4
4
4
4
4
4
4
4
4
4
3
3
3
3
3
3
3
3
3
3
3
3
3
3
3
3
3
3
3
3
3
3
3
3
3
3
3
3
3
3
2
2
2
2
2
2
2
2
2
2
2
2
2
2
2
2
2
2
2
2
2
2
2
2
2
2
2
2
2
2
2
2
2
2
2
2
2
2
2
2
2
2
2
2
2
2
2
2
2
2
2
2
2
2
2
1
1
1
1
1
1
1
1
1
1
1
1
1
1
1
1
1
1
1
1
1
1
1
1
1
1
1
1
1
1
1
1
1
1
1
1
1
1
1
1
1
0
0
0
0
0
0
0
0
0
0
0
0
0
0
0
0
0
0
0
0
0
0
0
0
0
0
0
0
0
0
0
0
0
0
0
0
0
0
0
0
0
0
0
0
0
0
0
0
0
0
0
0
0
0
0
0
0
0
0
0
0
0
0
0
0
0
0
0
0
0
0
0
0
0
0
0
0
0
0
0
0
0
0
0
0
0
0
0
0
0
1
1
1
1
1
1
1
1
1
1
1
1
1
1
1
1
1
1
1
1
1
1
1
1
1
1
1
1
1
1
2
2
2
2
2
2
2
2
2
2
2
2
2
2
2
2
2
2
2
2
2
2
2
2
2
2
2
2
2
2
2
2
2
2
2
2
2
2
2
2
2
2
2
2
2
2
2
2
2
2
2
2
2
2
2
2
2
2
2
2
2
2
2
2
2
2
2
2
2
2
2
2
2
2
2
2
2
2
2
2
2
2
2
2
2
2
2
2
2
2
2
2
2
2
2
2
2
2
2
2
2
2
2
2
2
2
2
2
2
2
2
2
2
2
2
2
2
2
2
2
2
2
2
2
2
2
2
3
3
4
4
4
4
4
4
4
4
4
4
4
4
3
3
3
3
3
3
3
3
3
3
3
3
3
3
3
3
3
3
3
3
3
3
3
3
2
2
2
2
2
2
2
2
2
2
2
2
2
2
2
2
2
2
2
2
2
2
2
2
2
2
2
2
2
2
2
2
2
2
2
2
2
2
2
2
2
2
2
2
2
2
2
2
2
2
2
2
2
2
2
2
2
2
2
2
2
2
2
2
2
2
2
2
2
2
2
2
2
2
2
2
2
2
2
2
2
2
2
2
2
2
2
2
2
2
2
2
2
2
2
2
2
2
2
2
2
2
2
2
2
2
2
2
2
2
2
2
2
2
2
2
2
2
2
2
2
2
2
2
2
2
2
2
2
2
2
2
2
2
2
2
2
2
2
2
2
2
2
2
2
2
2
2
2
2
2
2
2
2
2
2
2
2
1
1
1
1
1
1
1
0
0
0
0
0
0
0
0
0
0
0
0
0
0
0
0
0
0
0
0
0
0
0
0
0
0
0
0
0
0
0
0
0
0
0
0
0
0
0
0
0
0
0
0
0
0
0
0
0
0
0
0
0
0
0
0
0
0
0
0
0
0
0
0
0
0
0
0
0
0
0
0
0
0
0
0
0
0
0
0
0
0
0
0
0
0
0
0
0
0
0
0
0
0
0
0
0
0
0
0
0
0
0
0
0
0
0
0
0
0
0
0
0
0
0
0
0
0
0
0
0
0
0
0
0
0
0
0
0
0
0
0
0
0
0
0
0
0
0
0
0
0
0
0
0
0
0
0
0
0
0
0
0
0
0
0
0
0
0
0
0
0
0
0
0
0
0
0
0
0
0
0
0
0
0
1
1
1
1
1
1
1
1
1
1
1
1
1
1
1
1
1
1
1
1
1
1
2
2
2
2
2
2
2
2
2
2
2
2
2
2
2
2
2
2
2
2
2
2
2
2
2
2
2
2
2
2
2
2
2
2
2
2
2
2
2
2
2
2
2
2
2
2
2
2
2
2
2
2
2
2
2
2
2
2
2
2
2
2
2
2
2
2
2
2
2
2
2
2
2
2
2
2
2
2
2
2
2
2
2
2
2
2
2
2
2
2
2
2
2
1
1
1
1
1
1
1
2
2
2
2
2
2
2
2
2
2
2
2
2
2
2
2
2
2
2
2
2
3
3
3
3
3
3
2
2
2
2
2
2
2
2
2
2
2
2
2
2
2
2
2
2
2
2
2
2
2
2
2
2
2
2
2
2
2
2
2
2
2
2
2
2
2
2
2
2
2
2
2
2
2
2
2
2
2
3
3
3
3
3
3
3
3
3
3
3
3
3
3
3
3
3
3
3
3
3
3
3
3
3
3
2
2
2
2
2
2
2
2
2
2
2
2
2
2
2
2
2
2
2
2
2
2
2
2
2
2
2
2
2
2
2
2
2
2
2
2
2
2
2
2
2
2
2
2
2
2
2
2
2
2
2
2
2
2
2
2
2
2
2
2
2
2
2
2
2
2
2
2
2
2
2
2
2
2
2
2
2
2
2
2
2
2
2
2
2
2
2
2
2
2
2
2
2
2
1
1
1
1
1
1
1
1
1
1
1
1
1
1
1
1
1
1
1
1
1
1
0
0
0
0
0
0
0
0
0
0
0
0
0
0
0
0
0
0
0
0
0
0
0
0
0
0
0
0
0
0
0
0
0
0
0
0
0
0
0
0
0
0
0
0
1
1
1
1
1
1
1
1
1
1
1
1
1
1
1
1
1
1
1
1
1
1
1
1
1
1
1
1
0
0
0
0
0
0
0
1
1
1
1
1
1
1
1
1
1
1
1
1
1
1
1
1
1
1
1
1
1
1
1
1
1
1
1
1
1
1
1
1
1
1
2
2
2
3
3
3
3
3
3
3
3
3
3
3
3
3
3
3
3
4
4
4
4
4
4
4
4
4
4
4
4
4
4
4
4
4
4
4
4
4
4
4
4
4
4
4
4
4
4
4
4
4
4
4
4
4
4
4
4
4
4
5
5
5
5
5
5
5
5
5
5
5
5
5
5
5
5
5
5
5
5
5
5
5
5
5
5
5
5
5
5
5
5
5
5
5
5
5
5
5
5
5
5
5
5
5
5
5
5
5
5
5
4
4
4
5
5
5
4
4
4
4
4
3
3
3
3
3
3
3
3
4
3
3
3
3
3
3
3
3
3
3
3
3
3
3
3
3
3
3
3
3
3
3
4
5
5
5
5
5
5
5
5
5
5
7
7
7
7
7
7
7
7
7
7
7
7
7
7
7
7
7
7
7
7
7
7
7
7
7
7
7
7
7
7
7
7
7
7
7
7
7
7
7
7
7
7
7
7
7
7
7
7
7
7
7
7
7
7
8
8
8
8
8
8
8
8
8
8
8
8
8
8
8
8
8
8
8
8
8
8
8
7
7
7
7
7
7
7
7
7
7
7
7
7
7
7
7
7
7
7
7
7
7
7
7
7
7
7
7
6
6
6
6
6
6
6
6
6
6
6
6
6
6
6
6
6
6
6
6
6
6
6
6
6
6
6
6
6
6
6
6
5
5
5
5
5
5
5
5
5
5
5
5
5
5
5
5
5
5
5
5
5
5
5
5
5
5
5
5
5
5
5
5
5
5
5
5
5
5
5
5
4
3
3
3
3
3
3
3
3
3
2
2
2
2
2
2
2
2
2
2
4
5
5
5
5
5
5
5
5
5
5
5
5
5
5
5
5
5
5
5
5
5
5
4
4
4
4
4
4
4
4
3
3
3
3
3
3
3
3
3
3
3
3
3
3
3
3
3
3
3
3
3
3
3
3
3
3
3
3
3
3
3
3
3
3
3
3
2
2
2
3
3
3
3
3
3
3
4
4
4
4
4
4
4
4
4
4
4
4
4
4
4
4
4
4
4
4
4
4
4
4
3
3
3
3
3
3
3
3
3
3
3
3
3
3
3
3
3
3
3
3
3
3
3
4
4
4
4
4
4
4
4
4
4
4
4
4
4
4
4
4
4
4
4
4
4
4
4
4
3
3
3
3
3
3
4
4
4
4
4
4
2
2
2
3
3
3
3
4
4
4
4
4
4
4
4
4
4
4
4
4
4
4
4
4
4
4
4
4
4
4
4
4
4
4
4
4
4
4
4
4
4
4
4
4
4
4
4
4
4
4
4
4
4
4
4
4
4
4
4
4
4
4
4
4
4
4
4
4
4
4
4
4
4
4
4
4
4
4
4
4
4
4
4
4
4
4
4
4
4
4
4
4
4
4
4
4
4
4
4
4
4
4
4
4
4
4
4
4
4
4
4
4
4
4
4
4
4
4
4
4
4
3
3
3
3
2
3
3
3
3
3
3
3
3
3
3
3
3
3
3
3
3
3
3
3
3
3
3
3
3
3
3
3
3
3
3
3
3
3
3
3
3
3
3
3
3
3
3
3
3
3
3
3
3
3
3
3
3
3
3
3
3
3
3
3
3
3
3
3
2
2
2
2
2
2
2
2
2
2
2
2
2
2
2
2
2
2
2
2
2
2
2
2
2
2
2
2
2
2
2
2
2
2
2
2
2
2
2
2
2
2
2
2
2
2
2
2
2
2
2
2
2
2
2
2
2
2
2
2
2
2
2
2
2
2
2
2
2
1
1
0
0
0
0
0
0
0
0
0
0
0
0
0
0
0
0
0
0
0
0
0
0
0
0
0
0
0
0
0
0
0
0
0
0
0
0
0
0
0
0
0
0
0
0
0
0
0
0
0
0
0
0
0
0
0
0
0
0
1
2
2
2
2
2
2
2
2
2
2
2
2
2
2
2
2
2
2
2
2
2
2
2
2
2
2
2
2
2
2
2
2
2
2
2
2
2
2
2
2
2
2
2
2
2
2
2
2
2
2
2
2
2
2
2
2
2
2
2
2
2
2
2
2
2
2
2
2
2
2
2
2
2
2
2
2
2
2
2
2
2
2
2
2
2
2
2
2
2
2
2
2
2
2
2
2
2
2
2
2
2
2
2
2
2
2
2
2
2
2
2
2
2
3
3
3
3
3
3
3
3
3
3
3
3
3
3
3
3
3
2
2
2
2
2
2
2
3
3
3
3
3
3
3
3
3
3
3
3
3
3
3
3
3
3
3
3
3
3
3
3
3
3
3
3
3
3
3
3
3
3
3
3
3
4
4
4
4
4
4
4
4
3
3
3
3
3
3
3
3
3
3
3
3
3
3
3
3
2
2
3
3
3
3
3
3
3
3
3
3
3
3
3
3
3
3
3
3
3
3
3
3
3
3
3
3
3
3
3
3
3
3
3
3
3
3
2
2
2
2
2
2
2
2
2
2
2
2
2
2
2
2
2
2
2
2
2
2
2
2
2
2
2
2
2
1
1
1
1
1
1
1
1
1
1
1
1
1
1
1
1
1
1
1
1
1
1
1
1
1
1
1
1
1
1
1
1
1
1
1
1
1
1
1
1
1
1
0
0
0
0
0
0
0
0
0
0
0
0
0
0
0
0
0
0
0
0
0
0
0
0
0
0
0
0
0
0
0
0
0
0
0
0
0
0
0
1
1
1
1
1
1
1
1
1
1
1
1
1
1
1
1
1
1
1
1
1
1
1
1
1
1
1
1
1
1
1
1
1
1
0
0
0
0
0
0
0
0
0
0
0
0
0
0
0
0
0
0
0
0
0
0
0
0
0
0
0
0
0
0
0
0
0
0
0
0
0
0
0
0
0
0
0
0
0
0
0
0
0
0
0
0
0
0
0
0
0
0
0
0
0
0
0
0
0
0
0
0
0
0
0
0
0
0
0
0
0
0
0
0
0
0
0
0
0
0
0
0
0
0
0
0
0
0
0
0
0
0
0
0
0
0
0
0
0
0
0
0
0
0
0
0
0
0
0
0
0
0
0
0
0
0
0
0
0
0
0
0
0
0
0
0
0
0
0
0
0
0
0
0
0
0
0
0
0
0
0
0
0
0
0
0
0
0
0
0
0
0
0
0
0
0
0
0
0
0
0
0
0
0
0
0
0
0
0
0
0
0
0
0
0
0
0
0
0
0
0
0
0
0
0
0
0
0
0
0
0
0
0
0
0
0
0
0
0
0
0
0
0
0
0
0
0
0
0
0
0
0
0
0
0
0
0
0
0
0
0
0
0
0
0
0
0
0
0
0
0
0
0
0
0
0
0
0
0
0
0
0
0
0
0
0
0
0
0
0
0
0
0
0
0
0
0
0
0
0
0
0
0
0
0
0
0
0
0
0
0
0
0
0
0
0
0
0
0
0
0
0
0
0
0
0
0
0
0
0
0
0
0
0
0
0
0
0
0
0
0
0
0
0
0
0
0
0
0
0
0
0
0
0
0
0
0
0
0
0
0
0
0
0
0
0
0
0
0
0
0
0
0
0
0
0
0
0
0
0
0
0
0
0
0
0
0
0
0
0
0
0
0
0
0
0
0
0
0
0
0
0
0
0
0
0
0
0
0
0
0
0
0
0
0
0
0
0
0
0
0
0
0
0
0
0
0
0
0
0
0
0
0
0
0
0
0
0
0
0
0
0
0
0
0
0
0
0
0
0
0
0
0
0
0
0
0
0
0
0
0
0
0
0
0
0
0
0
0
0
0
0
0
0
0
0
0
0
0
0
0
0
0
0
0
0
0
0
0
0
0
0
0
0
0
0
0
0
0
0
0
0
0
0
0
0
0
0
0
0
0
0
0
0
0
0
0
0
0
0
0
0
0
0
0
0
0
0
0
0
0
0
0
0
0
0
0
0
0
1
1
1
1
1
1
1
1
1
1
1
1
1
1
1
1
1
1
1
1
1
1
1
1
1
1
1
1
1
1
1
1
1
1
1
1
1
1
1
1
1
0
0
0
0
0
0
0
0
0
0
0
0
0
0
0
0
0
0
0
0
0
0
0
0
0
0
0
0
0
0
0
0
0
0
0
0
0
0
0
0
0
0
0
0
0
0
0
0
0
0
0
0
0
0
0
0
0
0
0
0
0
0
0
0
0
0
0
0
0
0
0
0
0
0
0
0
0
0
0
0
0
0
0
0
0
0
0
0
0
0
0
0
0
0
0
0
0
0
0
0
0
0
0
0
0
0
0
0
0
0
0
0
0
0
0
0
0
0
0
0
0
0
0
0
1
1
1
1
1
1
1
1
1
1
1
1
1
1
1
1
1
1
1
1
1
1
1
1
1
1
1
1
1
1
1
1
1
1
1
1
1
1
0
0
0
0
0
0
0
0
0
0
0
0
0
0
0
0
0
0
0
0
0
0
0
0
0
0
0
0
0
0
0
0
0
0
0
0
0
0
0
0
0
0
1
1
1
1
1
1
2
2
2
2
3
3
3
3
3
3
3
3
3
3
3
3
3
3
3
3
3
3
3
3
3
3
3
3
3
3
4
4
4
4
4
4
4
4
4
4
4
4
4
4
4
4
4
4
4
4
4
4
4
4
4
4
4
4
4
4
4
4
4
4
4
4
4
4
4
4
4
4
4
4
4
4
4
4
4
4
4
4
4
3
3
3
3
3
3
3
3
3
3
3
3
3
3
3
3
3
3
3
3
3
3
3
3
3
3
3
3
3
3
3
3
3
3
3
3
3
3
3
3
3
3
3
3
3
3
3
3
3
3
3
3
3
3
5
5
5
5
5
5
5
5
5
5
5
6
6
6
6
6
6
6
6
6
6
6
6
6
6
6
6
6
6
6
6
6
6
6
6
6
6
6
6
6
6
7
7
7
7
7
7
7
7
7
7
7
7
7
6
6
6
6
6
6
6
6
6
6
6
6
6
6
6
6
6
6
6
6
6
6
6
6
6
6
6
5
5
5
5
5
5
5
5
5
5
5
5
5
5
5
5
5
5
5
5
5
5
5
5
5
5
5
5
5
5
5
5
5
5
4
4
3
3
3
3
3
3
3
3
3
3
3
3
3
2
2
2
2
2
2
2
2
2
2
2
2
2
2
2
2
2
2
2
3
4
4
4
4
4
4
4
4
4
4
4
4
4
4
4
4
4
4
4
4
4
4
4
3
3
3
3
3
3
3
3
3
3
3
2
2
2
2
2
2
2
2
2
2
2
2
2
2
2
2
2
2
2
2
2
2
2
2
2
2
2
2
2
2
2
2
2
2
2
2
2
2
2
2
2
2
2
2
2
2
2
2
3
3
3
3
3
3
3
3
3
3
3
3
3
3
3
3
3
3
3
3
3
3
3
3
3
3
3
3
3
3
3
3
3
3
3
3
3
4
4
4
4
4
4
4
4
4
5
5
6
6
6
6
6
6
6
6
6
6
6
6
8
8
8
8
8
9
9
9
9
9
9
9
9
9
9
9
9
9
9
9
9
9
9
9
9
8
8
8
8
7
8
8
8
8
8
8
8
8
8
8
8
8
8
8
8
8
8
8
8
8
8
8
8
8
7
7
7
7
7
7
7
7
7
7
7
7
7
7
7
8
8
8
8
8
9
9
9
9
9
9
9
9
9
8
8
8
8
8
8
8
9
9
9
9
9
9
9
9
9
9
10
10
10
10
10
10
10
11
11
11
11
11
10
10
11
11
11
11
11
12
12
12
12
13
16
16
17
17
17
17
17
17
17
17
17
17
17
17
17
17
17
17
16
16
16
16
16
16
16
16
16
16
15
15
15
15
15
15
15
15
15
15
15
15
14
14
14
14
14
14
14
14
14
14
14
14
14
14
14
13
13
13
13
14
14
14
14
14
14
14
14
14
14
13
13
13
13
13
13
13
13
13
13
13
13
13
13
13
13
14
15
15
15
15
15
15
15
15
15
15
14
12
12
12
12
12
12
12
12
12
12
12
12
12
12
12
12
11
11
11
11
11
11
10
10
10
10
10
10
10
10
10
10
10
9
9
9
9
9
9
9
9
9
9
9
9
8
9
9
9
9
9
8
8
7
7
7
7
7
7
7
7
7
7
7
7
7
7
6
5
5
5
5
5
5
5
5
5
5
5
5
5
5
5
5
5
5
5
5
5
5
5
5
5
5
5
5
4
4
4
4
4
4
4
4
4
4
4
4
4
4
4
4
4
4
5
5
4
4
3
3
3
3
3
3
3
3
3
3
3
3
3
3
3
4
4
5
5
5
6
6
6
7
7
7
7
7
7
7
7
7
7
7
7
7
7
7
7
7
7
7
7
7
7
7
7
7
7
7
7
7
7
7
7
7
7
7
7
7
7
7
7
7
7
7
7
7
7
7
7
7
7
7
7
7
7
7
7
7
7
7
7
7
6
6
6
6
6
6
6
6
6
6
6
6
5
5
5
5
5
5
5
5
5
5
5
5
5
5
5
5
5
5
5
5
5
5
5
5
5
5
5
5
6
6
6
7
7
7
7
8
8
9
9
10
10
10
10
10
10
10
10
10
10
10
10
8
8
8
7
7
7
7
7
7
7
7
7
7
7
7
7
7
7
7
7
7
7
7
7
7
7
7
7
7
7
7
7
7
7
7
7
7
7
7
7
7
7
7
7
7
6
6
6
6
6
6
6
6
6
6
6
6
6
6
6
6
6
6
6
6
6
6
6
6
6
6
6
6
6
6
6
6
6
6
6
6
6
6
6
6
6
6
6
6
6
6
6
6
6
6
6
6
6
6
6
6
6
6
6
6
5
5
5
5
5
5
5
5
5
5
5
5
5
5
5
5
5
5
5
5
4
4
4
5
5
5
5
5
5
5
5
5
5
3
3
3
3
3
2
2
2
2
2
3
3
3
3
3
3
4
4
5
5
5
5
5
5
5
5
5
5
4
4
4
4
4
4
5
5
5
5
5
5
5
5
5
5
5
5
5
6
6
6
6
6
6
6
6
6
6
6
7
7
7
7
7
7
7
7
7
7
7
7
7
7
7
7
7
7
7
7
7
7
7
7
7
7
7
7
7
7
7
7
7
7
7
7
7
7
7
7
7
7
7
7
7
7
7
7
7
7
9
9
9
8
8
8
8
8
9
9
9
9
9
9
9
9
9
9
9
9
9
10
10
12
13
14
14
14
14
14
13
13
13
13
15
15
15
15
15
15
15
15
15
15
15
15
15
15
15
15
15
15
15
15
15
15
15
15
15
15
15
14
14
14
14
14
14
14
15
15
16
16
15
16
16
16
16
16
16
16
16
16
16
16
16
16
16
16
16
16
16
16
16
16
16
16
15
15
15
15
15
15
15
15
15
15
15
15
15
15
15
15
15
15
15
15
14
12
12
12
12
13
13
13
12
12
12
14
14
14
13
12
12
13
13
13
13
12
12
12
12
11
11
11
11
11
11
12
12
12
11
11
11
11
11
11
11
11
11
11
11
10
10
11
11
11
11
11
11
12
15
15
15
15
16
16
16
17
17
17
17
17
17
17
17
17
17
17
16
16
16
16
16
16
16
16
17
17
17
16
16
16
16
16
16
16
16
17
17
17
17
17
17
17
17
17
17
17
18
18
18
18
18
17
17
17
18
18
18
18
18
18
18
18
18
18
18
17
17
17
17
17
17
17
17
17
17
17
17
17
17
17
17
17
17
17
17
17
17
17
17
17
17
17
17
17
18
19
19
19
19
19
19
19
19
19
17
17
17
17
17
17
17
17
17
17
17
17
17
17
17
17
17
17
17
17
17
16
16
16
16
16
16
16
15
15
15
15
15
15
15
15
15
15
15
14
14
14
14
13
13
13
13
13
13
13
13
13
12
12
12
11
11
11
11
11
12
10
10
10
9
9
9
9
10
10
10
10
10
10
10
10
10
10
10
10
10
10
10
10
10
10
10
10
10
10
10
10
10
10
7
5
5
5
5
4
4
5
5
5
5
5
5
5
5
5
5
5
5
5
5
5
5
5
5
5
5
5
5
5
5
5
5
5
5
5
5
5
5
5
5
5
5
5
5
5
5
5
5
5
5
5
5
5
5
5
5
5
5
5
5
5
5
5
5
5
5
5
5
5
5
5
5
5
5
5
5
5
5
4
4
4
4
4
4
4
4
4
4
4
4
4
4
4
4
4
4
4
4
4
4
4
4
4
4
4
3
3
3
2
2
2
2
2
2
2
2
2
2
2
2
2
2
2
2
2
2
2
2
2
2
2
2
2
2
2
2
2
2
2
2
2
2
2
2
2
2
2
2
2
2
2
2
2
2
2
2
2
2
2
2
2
2
3
3
3
3
3
3
3
3
3
3
3
3
3
3
3
3
3
3
3
3
3
3
2
2
2
2
2
2
2
2
2
2
2
2
2
2
2
2
2
2
2
2
2
2
3
2
2
2
2
2
2
3
3
3
3
3
3
3
3
3
3
3
3
3
3
3
3
3
3
3
3
3
3
3
3
3
3
3
3
3
3
3
3
3
3
3
3
3
3
3
3
2
2
2
2
2
2
2
2
2
2
2
2
2
2
2
2
2
2
2
2
2
2
2
2
2
2
2
2
2
2
2
2
2
2
2
2
2
2
2
2
2
2
2
2
2
2
2
2
2
2
2
2
2
2
2
2
2
2
2
2
2
1
1
1
1
1
1
1
1
1
1
1
1
1
1
1
1
1
1
1
1
1
1
1
1
1
1
1
1
1
1
1
1
1
1
1
1
1
1
1
0
0
0
0
0
0
0
0
0
0
0
0
0
0
1
1
1
1
1
1
1
1
0
0
0
0
0
0
0
0
0
0
1
1
1
1
1
1
1
1
2
2
2
2
2
2
2
2
2
2
2
2
2
2
2
2
2
2
2
2
2
2
2
2
2
2
2
2
2
2
2
2
2
2
2
2
2
2
2
2
2
2
2
2
2
2
2
2
2
2
2
2
2
2
2
2
2
2
2
2
2
2
2
2
2
2
2
2
2
2
2
2
2
2
2
2
2
2
2
2
2
2
2
2
2
2
2
2
2
2
2
2
2
2
1
1
1
1
1
1
1
1
1
1
1
1
1
1
1
1
1
1
1
1
1
1
1
1
1
1
1
1
1
1
1
1
1
1
1
1
1
1
1
1
1
1
1
1
1
1
1
1
1
1
1
1
1
1
1
0
0
0
0
0
0
0
0
0
0
1
1
1
1
2
2
2
2
2
2
2
2
2
2
2
2
2
2
2
2
2
2
2
2
2
2
2
2
2
2
2
2
2
2
2
2
2
2
2
2
2
2
2
2
2
2
2
2
2
2
2
2
2
2
2
2
2
2
1
1
1
1
1
1
1
1
1
1
1
1
1
1
1
1
1
1
1
1
1
1
1
1
1
1
1
1
1
1
1
1
1
1
2
2
2
2
2
2
2
2
2
2
2
2
2
2
2
2
2
2
2
2
2
2
2
2
2
2
2
2
2
2
2
2
2
2
2
2
2
2
2
3
3
3
3
3
3
3
3
3
3
3
3
3
3
3
3
3
3
3
3
3
3
3
3
2
2
2
2
2
2
2
2
2
2
2
2
2
2
2
2
2
2
2
2
2
2
2
2
2
2
2
2
2
2
2
2
2
2
2
2
2
2
2
2
2
2
2
2
2
2
2
2
2
2
2
2
2
2
2
2
2
2
2
2
2
2
2
2
2
2
2
2
2
2
2
2
2
2
2
2
2
2
2
2
2
2
2
2
2
2
2
3
3
3
3
3
3
3
3
3
3
3
3
3
3
3
3
3
3
3
3
3
3
3
3
3
3
3
3
3
3
3
3
3
3
3
3
2
2
2
3
3
3
3
3
3
3
3
3
3
3
3
3
3
3
3
3
3
3
3
3
3
3
3
3
3
3
3
3
3
3
3
3
3
2
2
2
2
2
2
2
2
2
2
2
2
2
2
2
2
2
2
2
2
2
2
2
2
2
2
2
2
2
2
2
2
2
2
2
2
2
2
2
2
2
2
2
2
2
2
2
2
2
2
2
2
2
3
3
3
3
3
3
3
3
3
3
3
3
4
4
5
5
5
5
5
5
5
5
5
5
5
6
6
6
6
6
6
6
6
6
6
7
7
6
6
6
7
7
7
7
7
7
7
7
7
7
7
7
7
7
7
7
7
7
7
7
7
7
7
7
7
7
7
7
7
7
7
7
7
7
7
7
7
7
7
7
8
8
8
8
8
8
10
10
10
10
10
10
10
10
10
10
10
10
10
10
10
10
10
10
10
10
10
10
10
10
10
10
9
9
9
9
9
9
9
9
9
9
9
9
9
9
10
10
10
10
10
10
10
10
10
10
10
10
10
10
10
10
10
10
10
10
10
10
10
10
10
10
10
10
10
10
10
10
10
10
10
10
10
10
10
10
10
10
10
10
10
10
10
10
10
10
10
10
10
10
10
10
10
10
10
10
10
9
9
9
9
9
9
9
9
9
9
9
9
9
9
9
9
9
8
8
8
8
7
7
7
7
6
6
6
7
7
7
8
7
7
7
7
10
10
10
10
10
10
10
10
10
10
10
9
9
9
9
9
9
9
9
9
9
9
9
9
9
9
9
9
9
9
12
13
13
14
14
15
15
15
16
16
16
17
17
18
18
18
18
17
17
17
17
17
17
18
18
18
18
18
18
18
18
18
18
18
18
18
18
17
17
17
17
17
17
17
17
17
17
17
17
17
17
17
17
17
17
17
17
17
17
17
17
17
17
17
17
17
17
17
17
17
17
17
16
16
16
16
16
16
16
16
16
16
16
16
16
16
16
16
16
16
16
15
15
15
15
15
15
15
15
16
16
15
15
15
15
15
15
15
15
15
15
14
14
14
14
14
14
14
14
14
14
13
13
12
12
10
10
10
10
10
10
10
10
10
10
10
10
10
10
10
10
10
10
10
10
10
9
7
7
7
7
6
6
6
6
6
6
6
6
6
6
6
6
6
6
6
6
6
6
6
6
6
6
6
6
6
6
5
5
5
5
5
3
4
4
4
4
4
4
4
4
4
4
4
4
4
4
4
4
4
4
4
4
4
4
4
4
4
4
3
3
3
3
3
3
3
3
3
3
3
3
3
3
3
3
3
3
3
3
3
3
2
2
2
2
2
2
2
2
2
2
2
2
2
2
2
2
2
2
2
2
2
2
1
1
1
1
1
1
1
1
1
1
1
1
2
2
2
2
2
2
2
2
2
2
2
2
3
3
3
3
3
3
3
3
3
3
3
3
3
3
3
3
3
3
3
3
3
3
3
3
3
3
3
3
3
3
3
3
3
3
3
3
3
3
3
3
3
3
3
4
4
4
4
4
4
4
4
4
4
4
4
4
4
4
4
4
4
4
4
4
4
4
4
4
4
4
3
3
4
4
4
4
4
5
5
5
5
5
5
5
5
5
5
5
5
5
5
5
5
5
5
5
5
5
5
5
5
5
5
5
5
5
5
5
5
5
5
5
5
5
5
5
5
5
5
5
5
5
7
7
7
7
7
7
7
7
7
7
7
7
7
7
7
7
7
9
9
9
9
9
9
14
15
15
15
15
15
15
15
15
15
15
15
15
15
15
16
15
15
15
15
15
15
16
16
16
16
16
16
17
17
17
17
17
17
17
17
17
17
16
16
16
16
16
16
16
16
16
16
16
16
16
16
16
16
16
16
16
16
16
16
16
16
16
16
16
16
16
16
16
16
16
16
16
16
16
16
16
15
15
15
15
15
15
15
15
15
15
15
15
15
15
14
14
15
15
15
15
15
15
16
17
17
17
17
17
17
17
17
17
17
17
17
17
17
17
17
17
17
17
17
17
17
17
18
19
19
19
19
19
19
19
19
20
20
20
20
20
20
20
20
20
20
20
20
20
20
20
20
20
20
20
20
20
20
20
20
20
20
20
20
20
20
20
20
20
20
20
19
17
15
15
15
14
14
13
13
17
18
18
18
18
21
21
22
22
22
22
22
22
22
22
22
22
22
22
22
22
21
21
20
20
20
20
20
20
20
20
20
20
20
20
20
20
20
20
20
20
19
19
19
19
19
19
19
19
18
18
18
18
18
18
17
17
17
17
17
17
17
17
17
17
17
17
17
17
17
17
17
16
16
16
16
16
16
17
17
18
18
18
18
18
20
22
22
22
22
23
24
24
25
25
25
25
25
24
24
24
23
23
23
22
22
22
22
22
22
22
23
23
23
23
23
22
22
22
22
22
22
21
20
20
20
20
20
20
21
21
21
21
21
21
20
21
21
20
20
17
17
17
17
17
17
17
17
17
17
17
17
16
16
16
16
16
16
16
16
16
16
16
16
16
16
16
16
16
16
16
16
16
16
16
16
16
16
16
16
16
16
17
17
17
17
16
16
15
15
15
15
15
15
15
15
15
15
15
16
16
16
16
16
15
15
15
15
16
16
16
16
16
16
16
16
16
16
16
16
16
15
15
15
15
16
16
16
17
17
17
17
17
17
17
17
17
17
17
16
16
16
15
15
15
15
15
15
15
15
15
15
15
15
15
14
14
14
13
12
12
12
12
12
12
12
11
11
11
11
11
11
11
11
10
10
10
10
10
10
10
10
12
12
12
12
12
12
12
12
11
11
11
11
11
11
11
11
11
11
11
11
11
11
11
10
10
10
10
10
10
10
10
10
10
10
10
9
9
9
9
9
9
9
9
9
9
9
9
9
9
9
8
8
8
8
8
8
8
7
7
7
7
7
7
7
5
6
5
5
3
2
2
2
2
2
2
2
2
2
2
2
2
2
2
2
2
2
2
2
2
2
2
2
2
2
2
2
2
2
3
3
3
3
3
3
3
3
2
2
2
2
2
2
2
2
2
2
2
2
2
2
2
2
2
2
2
2
2
2
2
2
2
2
2
2
2
2
2
2
2
2
2
2
2
2
2
2
2
2
2
2
2
2
2
2
2
2
2
2
2
2
2
2
2
2
2
2
2
2
2
2
2
2
2
2
2
2
2
2
2
2
2
2
2
2
2
2
2
2
2
2
2
2
2
2
2
2
2
2
2
2
2
2
2
2
2
2
2
2
2
2
2
2
2
2
2
2
2
2
3
3
3
3
3
3
3
3
3
3
3
3
3
3
3
3
3
3
3
3
3
3
3
3
3
3
3
3
3
3
3
3
3
3
3
3
3
3
3
3
3
3
3
3
3
3
3
3
4
4
4
4
5
5
5
5
6
7
7
7
7
7
7
7
7
7
7
6
6
6
6
6
6
6
6
6
6
6
6
6
6
6
6
6
6
6
6
6
6
6
6
7
7
7
7
7
7
7
7
7
7
7
7
7
7
7
7
7
7
7
7
7
7
7
7
7
7
7
7
7
7
7
7
7
7
7
8
8
8
8
8
9
9
9
9
10
10
10
10
10
10
10
9
9
9
10
10
10
10
10
10
10
10
10
10
10
10
10
10
10
9
8
9
9
9
9
9
10
14
14
15
15
14
14
15
15
17
17
17
17
17
17
17
17
17
17
17
17
17
17
17
17
17
17
17
17
17
17
17
17
17
17
17
17
17
18
18
18
18
18
18
18
18
18
18
18
18
18
18
18
18
18
18
18
18
18
18
18
18
18
18
18
18
18
18
18
18
18
18
18
18
18
18
18
18
18
18
18
18
18
17
17
17
17
17
18
18
18
18
18
18
18
17
17
17
17
17
18
18
18
18
18
19
19
18
18
18
18
18
18
18
18
18
18
18
18
18
18
17
17
17
17
17
17
17
18
18
18
18
18
18
18
18
18
18
18
18
18
18
17
17
17
17
17
17
17
17
17
17
17
17
17
17
16
16
16
16
15
15
14
14
14
14
15
15
15
15
14
14
14
14
14
15
12
10
10
10
10
10
12
12
12
12
12
12
12
12
12
12
12
12
12
12
12
12
12
12
11
11
11
11
12
13
13
13
12
12
12
12
12
12
12
12
12
11
11
11
11
11
11
11
11
11
11
11
11
11
11
11
11
11
11
11
11
11
11
11
11
11
11
11
11
11
11
11
11
11
11
11
11
11
11
11
11
11
10
10
10
10
8
8
8
8
8
10
10
10
10
10
10
10
11
11
11
12
12
12
12
12
12
12
13
13
13
13
14
14
14
14
14
14
14
13
13
13
13
13
13
12
12
10
10
10
8
8
8
8
8
7
7
7
7
7
7
7
7
8
8
8
8
8
8
8
8
8
8
8
8
8
12
12
12
12
12
12
12
12
12
12
12
12
12
12
12
12
12
12
12
12
12
12
12
12
12
12
12
12
12
12
12
12
12
12
12
12
12
12
12
12
12
12
12
12
12
12
12
12
12
11
11
11
11
11
12
12
12
12
12
12
12
12
12
12
12
11
11
11
11
11
10
10
10
10
10
10
10
10
10
10
10
10
10
10
10
10
9
10
10
10
10
10
10
10
10
10
10
10
10
10
10
10
10
10
10
10
10
10
10
10
10
10
10
9
9
9
9
9
8
8
8
8
8
8
7
7
7
7
7
7
7
7
7
7
6
6
6
5
5
5
4
4
4
5
5
5
5
5
5
5
6
6
6
6
6
6
5
5
5
5
7
7
7
8
10
10
10
11
11
12
13
12
12
12
12
12
12
12
13
13
13
13
13
13
13
13
13
13
13
13
13
13
13
13
13
13
13
13
13
13
13
13
13
13
13
13
13
13
13
15
15
15
15
15
15
15
15
15
15
15
15
19
20
23
24
24
25
25
25
25
25
25
25
24
24
24
24
24
25
25
25
25
25
25
25
25
25
25
25
25
25
25
25
25
25
25
25
25
25
25
25
25
25
25
25
25
25
25
25
25
25
25
25
25
25
25
25
25
25
25
25
25
25
25
25
25
25
24
23
22
22
22
22
22
22
22
22
22
22
22
22
22
22
22
22
22
22
22
22
22
22
22
22
22
22
22
22
22
21
21
21
21
21
21
21
21
21
18
18
18
18
18
17
17
17
17
17
17
17
16
16
15
15
15
15
15
12
12
12
12
8
7
7
7
7
7
5
3
1
0
0
0
0
0
0
0
0
0
0
0
0
0
0
0
0
0
0
0
0
0
0
0
0
0
0
0
0
0
0
0
0
0
0
0
0
0
0
0
0
0
0
0
0
0
0
0
0
0
0
0
0
0
0
0
0
0
0
0
0
0
0
0
0
0
0
0
0
0
0
0
0
0
0
0
0
0
0
0
0
0
0
0
0
0
0
0
0
0
0
0
0
0
0
0
0
0
0
0
0
0
0
0
0
0
0
0
0
0
0
0
0
0
0
0
0
0
0
0
0
0
0
0
0
0
0
0
0
0
0
0
0
0
0
0
0
0
0
0
0
0
0
0
0
0
0
0
0
0
0
0
0
0
0
0
0
0
0
0
0
0
0
0
0
0
0
0
0
0
0
0
0
0
0
0
0
0
0
0
0
0
0
0
0
0
0
0
0
0
0
0
0
0
0
0
0
0
0
0
0
0
0
0
0
0
0
0
0
0
0
0
0
0
0
0
0
0
0
0
0
0
0
0
0
0
0
0
0
0
0
0
0
0
0
0
0
0
0
0
0
0
0
0
0
0
0
0
0
0
0
0
0
0
0
0
0
0
0
0
0
0
0
0
0
0
0
0
0
0
0
0
0
0
0
0
0
0
0
0
0
0
0
0
0
0
0
0
0
0
0
0
0
0
0
0
0
0
0
0
0
0
0
0
0
0
0
0
0
0
0
0
0
0
0
0
0
0
0
0
0
0
0
0
0
0
0
0
0
0
0
0
0
0
0
0
0
0
0
0
0
0
0
0
0
0
0
0
0
0
0
0
0
0
0
0
0
0
0
0
0
0
0
0
0
0
0
0
0
0
0
0
0
0
0
0
0
0
0
0
0
0
0
0
0
0
0
0
0
0
0
0
0
0
0
0
0
0
0
0
0
0
0
0
0
0
0
0
0
0
0
0
0
0
0
0
0
0
0
0
0
0
0
0
0
0
0
0
0
0
0
0
0
0
0
0
0
0
0
0
0
0
0
0
0
0
0
0
0
0
0
0
0
0
0
0
0
0
0
0
0
0
0
0
0
0
0
0
0
0
0
0
0
0
0
0
0
0
0
0
0
0
0
0
0
0
0
0
0
0
0
0
0
0
0
0
0
0
0
0
0
0
1
1
1
1
1
1
1
1
1
1
1
1
2
2
2
2
2
2
2
2
1
1
1
1
1
1
2
2
2
2
2
2
2
2
2
2
2
2
2
2
2
2
2
2
2
2
2
2
2
2
2
2
2
2
2
2
2
2
2
2
2
2
2
2
2
2
2
2
2
2
2
2
2
2
2
2
2
2
2
2
2
2
2
2
2
2
2
2
2
2
2
2
2
2
2
2
2
2
2
2
2
2
2
2
2
2
2
2
2
2
2
2
2
2
2
2
2
2
2
2
2
2
2
2
2
2
2
2
2
1
1
1
1
1
1
1
0
0
0
0
0
0
0
0
0
0
0
0
0
0
0
0
0
0
0
0
0
0
0
0
0
0
0
0
0
0
0
0
0
0
0
0
0
0
0
0
0
0
0
0
0
0
0
0
0
0
0
0
0
0
0
0
0
0
0
0
0
0
0
0
0
0
0
0
0
0
0
0
0
0
0
0
0
0
0
0
0
0
0
0
0
0
0
0
0
0
0
0
0
0
0
0
0
0
0
0
0
0
0
0
0
0
0
0
0
0
0
0
0
0
0
0
0
0
0
0
0
0
0
0
0
0
0
0
0
0
0
0
0
0
0
0
0
1
1
1
1
1
1
1
1
1
1
1
1
1
1
1
1
1
1
1
1
1
1
1
1
1
1
1
1
1
1
1
1
1
1
1
1
1
1
1
1
1
1
1
1
1
1
1
1
1
1
1
1
1
1
1
1
1
1
1
1
1
1
1
0
0
0
0
0
0
0
0
0
0
0
0
0
0
0
0
1
1
1
1
1
1
1
1
1
1
1
1
1
1
1
1
1
1
1
1
1
1
1
1
1
1
1
1
1
1
1
1
1
1
1
1
1
2
2
2
2
2
2
4
4
4
4
4
4
4
4
4
4
4
4
4
4
4
4
4
4
4
4
4
4
4
4
4
4
4
4
4
4
4
4
4
3
3
3
3
3
3
3
3
3
3
3
3
3
3
3
3
3
3
3
3
3
3
3
3
3
3
3
3
3
3
3
3
3
3
3
3
2
2
2
2
2
2
2
2
2
2
2
2
2
2
2
2
2
2
2
2
2
2
2
2
2
2
2
2
2
2
2
2
2
2
2
2
2
2
2
2
2
2
2
2
2
2
2
2
2
2
2
2
2
2
2
2
2
2
2
2
2
2
2
2
2
1
1
1
1
1
1
1
1
1
1
1
1
1
1
1
1
1
1
1
1
1
1
1
1
1
1
1
1
1
1
1
1
1
1
1
1
1
1
1
1
1
1
1
1
1
1
0
0
0
0
0
0
0
0
0
0
0
0
0
0
0
0
0
0
0
0
0
0
0
0
0
0
0
0
0
0
0
0
0
0
0
0
0
0
0
0
0
0
0
0
0
0
0
0
0
0
0
0
0
0
0
0
0
0
0
0
0
0
0
0
0
0
0
0
0
0
0
0
0
0
0
0
0
0
0
0
0
0
0
0
0
0
0
0
0
0
0
0
0
0
0
0
0
0
0
0
0
0
0
0
0
0
0
0
0
0
0
0
0
0
0
0
0
0
0
0
0
0
0
0
0
0
0
0
0
0
0
0
0
0
0
0
0
0
0
0
0
0
0
0
0
0
0
0
0
0
0
0
0
0
0
0
0
0
0
0
0
0
0
0
0
0
0
0
0
0
0
0
0
0
0
0
0
0
0
0
0
0
0
0
0
0
0
0
0
0
0
0
0
0
0
0
0
0
2
5
6
6
6
6
6
6
6
6
6
6
6
6
6
6
6
6
6
6
6
6
6
6
6
6
6
6
6
6
6
6
6
6
6
6
6
6
6
6
6
6
6
6
6
6
6
6
6
6
6
6
6
6
6
6
6
6
6
6
6
6
6
6
6
6
6
6
6
6
6
6
6
6
6
6
6
6
6
6
6
6
6
6
7
7
7
7
7
7
7
7
7
7
7
7
7
7
7
7
7
7
7
7
7
7
7
7
7
7
7
7
7
7
7
7
7
7
7
7
7
7
7
7
7
8
8
8
8
8
8
8
8
8
8
8
8
8
8
8
8
8
8
8
8
8
8
7
7
7
7
7
6
6
5
4
2
2
2
2
2
2
2
2
2
2
2
2
2
2
2
2
2
2
2
2
2
2
2
2
2
2
2
2
2
2
2
2
2
2
2
2
2
2
2
2
2
2
2
2
2
2
2
2
2
2
2
2
2
2
2
2
2
2
2
2
2
2
2
2
2
2
2
2
2
2
2
2
2
2
2
2
2
2
2
2
2
2
2
2
2
2
2
2
2
2
2
2
2
2
2
2
2
2
2
2
2
2
2
2
2
2
2
2
2
2
2
2
2
2
2
2
2
2
2
2
2
2
2
2
2
2
2
2
2
2
2
2
2
2
2
2
2
2
2
2
2
2
2
2
2
2
2
2
2
2
2
2
2
2
2
2
2
2
1
1
1
1
1
1
1
0
0
0
0
0
0
0
0
0
1
1
1
1
1
1
1
1
1
1
1
1
1
1
1
1
1
1
1
1
1
1
1
1
1
1
0
0
0
0
0
0
0
0
0
0
0
0
0
0
0
0
0
0
0
0
0
0
0
0
0
0
0
0
0
0
0
0
0
0
0
0
1
1
1
1
1
1
1
1
1
1
1
1
1
1
1
1
1
1
1
1
1
1
1
1
1
1
1
1
1
1
1
2
2
2
2
2
2
2
2
2
2
2
2
2
2
2
2
2
2
2
1
1
1
1
1
1
1
1
1
2
2
2
2
2
2
2
2
2
2
2
2
2
2
2
2
2
2
2
2
2
2
2
2
2
2
2
2
2
2
2
2
2
2
2
2
2
2
2
2
2
2
2
2
2
2
2
2
2
2
2
2
2
2
2
2
2
2
2
2
2
2
2
2
2
2
2
2
2
2
2
2
2
2
2
2
2
2
2
2
2
2
2
2
2
2
2
2
2
2
2
2
2
2
2
2
2
2
2
2
2
2
2
3
3
3
3
3
3
3
3
3
3
3
3
3
3
3
3
3
3
3
3
3
3
3
3
3
3
3
5
5
5
5
5
5
5
5
5
5
5
5
5
5
5
5
5
5
4
4
4
2
2
2
2
2
2
2
2
2
2
2
2
2
2
2
2
2
2
2
2
2
2
2
2
2
2
2
2
2
2
2
2
2
2
2
2
2
2
2
2
2
2
2
2
2
2
2
2
2
2
2
2
2
2
2
2
2
2
2
2
2
2
2
2
2
2
2
2
2
2
2
3
3
3
3
3
3
3
3
3
3
3
3
3
3
3
3
3
3
3
3
3
3
3
3
3
3
3
3
3
3
3
3
3
3
3
3
3
3
3
3
3
3
3
3
3
3
3
3
3
3
2
2
2
2
2
2
2
2
2
2
2
2
2
2
2
2
2
2
2
2
2
2
2
2
2
2
2
2
2
2
2
2
2
2
2
2
2
2
2
2
2
2
2
2
2
2
2
2
2
2
2
2
2
2
2
2
2
2
2
1
1
1
1
1
1
1
1
1
1
1
1
0
0
0
0
0
0
0
0
0
0
0
0
0
0
0
0
0
0
0
0
0
0
0
0
0
0
0
0
0
0
0
0
0
0
0
0
0
0
0
0
0
0
0
0
0
0
0
0
0
0
0
0
0
0
0
0
0
0
0
0
0
0
0
0
0
0
0
0
0
0
0
0
0
0
0
0
0
0
0
0
0
0
0
0
0
0
0
0
0
0
0
0
0
0
0
0
0
0
0
0
0
0
0
0
0
0
0
0
0
0
0
0
0
0
0
0
0
0
0
0
0
0
0
0
0
0
0
0
0
0
0
0
0
0
0
0
0
0
0
0
0
0
0
0
0
0
0
0
0
0
0
0
0
0
0
0
0
0
0
0
0
0
0
0
0
0
0
0
0
0
0
0
0
0
0
0
0
0
0
0
0
0
0
0
0
0
0
0
0
0
0
0
0
0
0
0
0
0
0
0
0
0
0
0
0
0
0
0
0
0
0
0
0
0
0
0
0
0
0
0
0
0
0
0
1
1
1
1
1
1
1
1
1
1
1
1
1
1
1
1
1
1
1
1
1
1
1
1
1
1
1
1
1
1
1
1
1
1
1
1
1
1
1
1
1
1
1
1
1
1
1
1
1
1
1
1
1
1
1
1
1
1
1
1
1
1
1
1
1
1
1
1
1
1
1
1
1
1
1
1
1
1
1
1
1
1
1
1
1
1
1
1
1
1
1
1
1
1
1
1
1
1
2
2
2
2
2
2
2
2
2
2
2
1
1
1
1
1
1
1
1
1
1
1
1
1
1
1
1
1
1
1
1
1
1
1
1
1
1
1
0
0
0
0
0
0
0
0
0
0
0
0
0
0
0
0
0
0
0
0
0
0
0
0
0
0
0
0
0
0
0
0
0
0
0
0
0
0
0
0
0
0
0
0
0
0
0
0
0
0
0
0
0
0
0
0
0
0
0
0
0
0
0
0
0
0
0
0
0
0
0
0
0
0
0
0
0
0
0
0
0
0
0
0
0
0
0
0
0
0
0
0
0
0
0
0
1
1
1
1
1
1
1
1
1
1
1
1
1
1
1
1
1
1
1
1
1
1
1
1
1
1
1
1
1
1
1
1
1
1
1
1
1
1
1
0
0
0
0
0
0
0
0
0
0
0
0
0
0
0
0
0
0
0
0
0
0
0
0
0
0
0
0
0
0
0
0
0
0
0
0
0
0
0
0
0
0
0
0
0
0
0
0
0
0
0
0
0
0
0
0
0
0
0
0
0
0
0
0
0
0
0
0
0
0
0
0
0
0
0
0
0
0
0
0
0
0
0
0
0
0
0
0
0
0
0
0
0
0
0
0
0
0
0
0
0
0
0
0
0
0
0
0
0
0
0
0
0
0
0
0
0
0
0
0
0
0
0
0
0
0
0
0
0
0
0
0
0
0
0
0
0
0
0
0
0
0
0
0
0
0
0
0
0
0
0
0
0
0
0
0
0
0
0
0
0
0
0
0
1
1
1
1
1
1
1
1
1
1
1
1
1
1
1
1
1
1
1
1
1
1
1
1
1
1
1
1
1
1
1
1
1
1
1
1
1
1
1
1
1
1
1
1
1
1
1
1
1
1
1
1
1
1
1
1
1
1
1
0
0
0
0
0
0
0
0
0
0
0
0
0
0
0
0
0
0
0
0
1
1
1
1
1
1
1
1
1
1
1
1
1
1
1
1
1
1
1
1
1
1
1
1
1
1
1
1
1
1
1
1
1
1
1
1
1
1
1
1
1
1
1
1
1
1
1
1
1
1
1
1
1
1
1
1
1
1
1
1
1
1
1
1
1
1
1
1
1
1
1
1
1
1
1
1
1
1
1
1
1
1
1
1
1
1
1
1
1
1
1
1
1
1
1
1
1
1
1
1
1
1
1
1
1
1
0
0
0
0
0
0
0
0
0
0
0
0
0
0
0
0
0
0
0
0
0
0
0
0
0
0
0
0
0
0
0
0
0
0
0
0
0
0
0
0
0
2
3
3
3
2
2
2
2
2
2
2
2
2
2
2
2
2
2
2
2
2
2
2
2
2
2
2
2
2
2
2
2
2
2
2
2
2
2
2
2
2
2
2
2
2
2
2
2
2
2
2
3
3
3
3
3
3
3
3
3
3
3
3
3
3
3
3
3
3
3
3
3
3
3
3
3
3
3
3
3
3
3
3
3
3
3
3
3
3
3
3
3
3
3
3
3
3
3
3
3
3
3
3
3
3
3
3
2
2
3
3
3
3
2
2
2
2
2
2
2
2
2
2
3
3
3
3
3
3
3
3
3
3
3
3
3
3
3
3
3
3
3
3
3
3
3
3
3
3
3
3
3
3
3
3
3
3
3
3
3
3
3
3
3
3
3
3
3
3
3
3
3
3
3
3
3
3
3
3
3
3
3
3
3
3
3
3
3
3
3
3
3
3
3
3
3
3
3
2
2
2
2
2
2
2
2
2
2
2
2
2
2
2
3
3
3
3
3
3
3
3
3
3
3
3
3
3
3
3
3
2
2
2
2
2
2
1
1
1
1
1
1
1
1
1
1
1
1
1
1
1
1
1
1
1
1
1
1
1
1
1
1
1
1
1
1
1
1
1
1
1
1
1
1
1
1
1
1
1
1
1
1
1
1
1
1
1
1
1
1
1
1
1
1
1
1
1
1
0
0
0
0
0
0
0
0
0
0
0
0
0
0
0
0
0
0
0
0
0
0
0
0
0
0
0
0
0
0
0
0
0
0
0
0
0
0
0
0
0
0
0
0
0
0
0
0
0
0
0
0
0
0
0
0
0
0
0
0
0
0
0
0
0
0
0
0
0
0
0
0
0
0
0
0
0
0
0
0
0
0
0
0
0
0
0
0
0
0
0
0
0
0
0
0
0
0
0
0
0
0
0
0
0
0
0
0
0
0
0
0
0
0
0
0
0
0
0
0
0
0
0
0
0
0
0
0
0
0
0
0
0
0
0
0
0
0
0
0
0
0
0
0
0
0
0
0
0
0
0
0
0
0
0
0
0
0
0
0
0
0
0
0
0
0
0
0
0
0
0
0
0
0
0
0
0
0
0
0
0
0
0
0
0
0
0
0
0
0
0
0
0
0
0
0
0
0
0
0
0
0
0
0
0
0
0
0
0
0
0
0
0
0
0
0
0
0
0
0
0
0
0
0
0
0
0
0
0
0
0
0
0
0
0
0
0
0
0
0
0
0
0
0
0
0
0
0
0
0
0
0
0
0
0
0
0
0
0
0
0
0
0
0
0
0
0
0
0
0
0
0
0
0
0
0
0
0
0
0
0
0
0
0
0
0
0
0
0
0
0
0
0
0
0
0
0
0
0
0
0
0
0
0
0
0
0
0
0
0
0
0
0
0
0
0
0
0
0
0
0
0
0
0
0
0
0
0
0
0
0
0
0
0
0
0
0
0
0
0
0
0
0
0
0
0
0
0
0
0
0
0
0
0
0
0
0
0
0
0
0
0
0
0
0
0
0
0
0
0
0
0
0
0
0
0
0
0
0
0
0
0
0
0
0
0
0
0
0
0
0
0
0
0
0
0
0
0
0
0
0
0
0
0
0
0
0
0
0
0
0
0
0
0
0
0
0
0
0
0
0
0
0
0
0
0
0
0
0
0
0
0
0
0
0
0
0
0
0
0
0
0
0
0
0
0
0
0
0
0
0
0
0
0
0
0
0
0
0
0
0
0
0
0
0
0
0
0
0
0
0
0
0
0
0
0
0
0
0
0
0
0
0
0
0
0
0
0
0
0
0
0
0
0
0
0
0
0
0
0
0
0
0
0
0
0
0
0
0
0
0
0
0
0
0
0
0
0
0
0
0
0
0
0
0
0
0
0
0
0
0
0
0
0
0
0
0
0
0
0
0
0
0
0
0
0
0
0
0
0
0
0
0
0
0
0
0
0
0
0
0
0
0
0
0
0
0
0
0
0
0
0
0
0
0
0
0
0
0
0
0
0
0
0
0
0
0
0
0
0
0
0
0
0
0
0
0
0
0
0
0
0
0
0
0
0
0
0
0
0
0
0
0
0
0
0
0
0
0
0
0
0
0
0
0
0
0
0
0
0
0
0
0
0
0
0
0
0
0
0
0
0
0
0
0
0
0
0
0
0
0
0
0
0
0
0
0
0
0
0
0
0
0
0
0
0
0
0
0
0
0
0
1
1
1
1
1
1
1
1
1
1
1
1
1
1
1
1
2
2
2
2
2
2
2
2
2
2
2
2
2
2
2
2
2
2
2
2
2
2
2
2
2
2
2
2
2
2
2
2
2
2
2
2
2
2
2
2
2
2
2
2
2
2
2
2
2
2
2
2
2
2
2
2
2
2
2
2
2
2
2
2
2
2
2
2
2
2
2
2
2
2
2
2
2
2
2
2
2
2
2
2
2
2
2
2
2
2
2
2
2
2
2
2
2
2
2
2
2
2
2
2
2
2
2
2
2
2
2
2
2
2
2
2
2
2
2
2
2
2
2
2
2
2
2
2
2
2
2
2
2
2
2
2
2
2
2
2
2
2
2
1
1
1
0
0
0
0
0
0
0
0
0
0
0
0
0
0
0
0
0
0
0
0
0
0
0
0
0
0
0
0
0
0
0
0
0
0
0
0
0
0
0
0
0
0
0
0
0
0
0
0
0
0
0
0
0
0
0
0
0
0
0
0
0
0
0
0
0
0
0
0
0
0
0
0
0
0
0
0
0
0
0
0
0
0
0
0
0
0
0
0
0
0
0
0
0
0
0
0
0
0
0
0
0
0
0
0
0
0
0
0
0
0
0
0
0
0
0
0
0
0
0
0
0
0
0
0
0
0
0
0
0
0
0
0
0
0
0
0
0
0
0
0
0
0
0
0
0
0
0
0
0
0
0
0
0
0
0
0
0
0
0
0
0
0
0
0
0
0
0
0
0
0
0
0
0
0
0
0
0
0
0
0
0
0
0
0
0
0
0
0
0
0
0
0
0
0
0
0
0
0
0
0
0
0
0
0
0
0
0
0
0
0
0
0
0
0
0
0
0
0
0
0
0
0
0
0
0
0
0
0
0
0
0
0
0
0
0
0
0
0
0
0
0
0
0
0
0
0
0
0
1
1
1
1
1
1
1
1
1
1
1
1
1
1
1
1
1
1
1
1
1
1
1
1
1
1
1
1
1
1
1
1
1
1
1
1
1
1
1
1
1
1
1
1
1
1
1
1
1
1
1
1
1
1
1
1
1
1
1
1
1
1
1
1
1
1
1
1
1
1
1
1
1
1
1
1
1
1
1
1
1
1
1
1
1
1
1
1
1
1
1
1
1
1
1
1
1
1
1
1
1
1
1
1
1
1
1
1
1
1
1
1
1
1
1
1
1
1
1
1
1
1
0
0
0
0
0
0
0
0
0
0
0
0
0
0
0
0
0
0
0
0
0
0
0
0
0
0
0
0
0
0
0
0
0
0
0
0
0
0
0
0
0
0
0
0
0
0
0
0
0
0
0
0
0
0
0
0
0
0
0
0
0
0
0
0
0
0
0
0
0
0
0
0
0
0
0
0
0
0
0
0
0
0
0
0
0
0
0
0
0
0
0
0
0
0
0
0
0
0
0
0
0
0
0
0
0
0
0
0
0
0
0
0
0
0
0
0
0
0
0
0
0
0
0
0
0
0
0
0
0
0
0
0
0
0
0
0
0
0
0
0
0
0
0
0
0
0
0
0
0
0
0
0
0
0
0
0
0
0
0
0
0
0
0
0
0
0
0
0
0
0
0
0
0
0
0
0
0
0
0
0
0
0
0
0
0
0
0
0
0
0
0
0
0
0
0
0
0
0
0
0
0
0
0
0
0
0
0
0
0
0
0
0
0
0
0
0
0
0
0
0
0
0
0
0
0
0
0
0
0
0
0
0
0
0
0
0
0
0
0
0
0
0
0
0
0
0
0
0
0
0
0
0
0
0
0
0
0
0
0
0
0
0
0
0
0
0
0
0
0
0
0
0
0
0
0
0
0
0
0
0
0
0
0
0
0
0
0
0
0
0
0
0
0
0
0
0
0
0
0
0
0
0
0
0
0
0
0
0
0
0
0
1
1
1
1
1
1
1
1
1
1
1
1
1
1
1
1
1
1
1
1
1
1
1
1
1
1
1
1
1
1
1
1
1
1
1
1
1
1
1
1
1
1
1
1
1
1
1
1
1
1
1
1
1
1
1
1
1
1
1
1
1
1
1
1
1
1
1
1
1
1
1
1
1
1
1
1
1
1
1
1
1
1
1
1
1
1
1
1
1
1
1
1
1
1
1
1
1
1
1
1
1
2
2
2
2
2
2
2
2
2
2
2
2
2
2
2
2
2
2
2
1
1
1
1
1
1
1
1
1
1
1
1
1
1
1
1
1
1
1
1
1
1
1
1
1
1
1
1
1
1
1
1
1
1
1
1
1
1
1
1
1
1
1
1
1
1
1
1
1
1
1
1
1
1
1
1
1
1
1
1
1
1
1
1
1
1
1
1
1
1
1
1
1
1
1
1
1
1
1
1
0
0
0
0
0
0
0
0
0
0
0
0
0
0
0
0
0
0
0
0
0
0
0
0
0
0
0
0
0
0
0
0
0
0
0
0
0
0
0
0
0
0
0
0
0
0
0
0
0
0
0
0
0
0
0
0
0
1
1
1
1
1
1
1
1
1
1
1
1
1
1
1
1
1
1
1
1
1
1
1
1
1
1
1
1
1
1
1
1
1
1
1
1
1
1
1
1
1
1
1
1
1
1
1
1
1
1
1
1
1
1
1
1
1
1
1
1
1
1
1
1
1
1
1
1
1
1
1
1
1
1
1
1
1
1
1
1
1
1
1
1
1
1
1
1
1
1
1
1
1
1
1
2
5
5
5
5
5
5
5
6
7
7
7
7
7
7
7
7
7
7
7
7
7
7
7
7
7
7
7
7
7
7
7
7
7
7
7
7
7
7
7
7
7
7
7
7
7
7
7
7
7
7
7
7
7
7
7
7
7
7
7
7
7
7
7
7
7
7
7
7
7
7
7
7
7
7
7
7
7
7
7
7
7
7
7
7
7
7
7
7
7
7
7
7
7
7
7
7
7
7
7
7
7
7
7
7
7
7
7
9
9
9
9
9
9
9
9
9
9
9
8
8
8
8
8
8
8
8
8
8
8
8
8
8
7
7
7
7
7
6
6
6
6
6
6
6
6
6
5
5
5
5
5
5
4
4
4
4
4
4
4
4
4
4
4
4
4
4
4
4
3
3
3
3
3
3
3
3
3
3
3
3
3
3
3
3
3
3
3
3
3
3
2
2
2
2
3
3
3
3
3
4
4
4
4
4
4
4
4
4
4
4
4
4
4
4
4
4
4
4
4
4
4
4
4
3
3
3
3
3
3
3
3
3
3
4
4
4
4
4
4
4
4
4
3
3
3
3
3
3
3
3
3
3
3
3
4
4
4
3
3
3
3
3
3
3
3
3
3
3
3
3
3
3
2
2
2
2
2
2
2
4
5
5
5
5
5
5
5
5
5
5
5
5
5
5
5
5
5
5
5
5
5
5
5
5
5
5
5
5
5
5
5
5
5
5
5
5
5
5
5
5
5
5
5
5
5
5
5
5
5
4
4
4
4
4
4
4
4
4
4
4
4
4
4
4
4
4
4
4
4
4
4
4
3
3
3
3
3
3
3
3
3
3
3
3
3
3
3
3
3
3
3
3
3
3
3
3
3
3
3
3
3
3
3
3
4
4
4
4
4
4
3
3
3
4
4
4
5
5
5
5
5
5
5
5
5
5
5
5
6
7
10
11
11
11
11
11
11
11
11
11
11
11
11
11
11
11
11
11
11
11
11
11
11
11
11
10
10
10
10
10
10
10
10
10
10
10
10
10
10
10
10
10
10
10
10
10
10
10
10
10
10
10
10
10
10
10
10
10
10
10
10
10
10
10
10
10
10
10
10
10
10
10
10
9
9
9
9
9
9
9
9
9
9
9
9
9
9
9
9
9
9
9
9
9
9
9
9
9
9
9
9
9
9
9
9
9
9
9
9
9
9
9
9
9
9
7
7
7
7
7
7
7
7
7
7
7
7
7
7
7
6
6
6
6
5
5
5
5
5
5
5
3
3
3
3
3
3
3
3
3
3
3
3
3
3
3
3
3
3
4
5
5
5
5
5
5
5
5
5
5
3
3
3
3
3
3
3
2
2
2
2
2
2
2
2
2
2
2
2
2
2
2
2
2
2
2
2
2
2
2
2
2
2
2
2
2
2
2
2
2
2
2
2
2
2
2
2
2
2
2
2
2
2
2
2
2
2
2
2
2
2
2
1
1
1
1
1
1
1
1
1
1
1
1
1
1
1
1
1
1
1
1
1
1
1
1
1
1
1
1
1
1
1
1
1
1
1
1
1
1
1
1
1
1
1
1
1
1
1
1
1
1
1
1
1
1
1
1
1
1
1
1
1
1
1
1
1
1
1
1
0
0
0
0
0
0
0
0
0
0
0
0
0
0
0
0
0
0
0
0
0
0
0
0
0
0
0
0
0
0
0
0
0
0
0
0
0
0
0
0
0
0
1
1
1
1
1
1
1
1
1
1
1
2
2
2
2
2
2
2
2
2
2
2
2
2
2
2
2
2
2
2
2
2
2
2
2
2
2
2
2
2
2
2
2
2
2
2
2
2
2
2
2
2
2
2
2
2
2
2
2
2
2
2
2
2
2
2
2
2
2
2
2
2
2
2
2
2
2
2
2
2
2
2
2
2
2
2
2
2
2
2
2
2
2
2
2
2
2
2
2
2
2
2
2
2
2
3
3
3
3
3
3
3
3
3
3
3
3
2
2
2
2
2
2
2
2
2
2
2
2
2
2
2
2
2
2
2
2
2
2
2
2
2
2
2
2
2
2
2
2
2
2
2
2
2
2
2
2
2
2
1
1
1
1
1
1
1
1
1
1
1
1
2
2
2
2
2
2
2
2
2
2
2
2
2
2
2
2
2
2
2
2
2
2
2
2
2
2
2
2
2
2
2
2
2
2
2
2
2
2
2
2
2
2
2
2
2
2
2
2
2
2
2
2
2
2
2
2
2
2
2
2
2
2
2
2
2
2
2
2
2
2
2
2
2
2
2
2
2
2
2
2
2
2
2
2
2
1
1
1
1
1
1
1
1
1
1
1
1
1
1
1
1
1
1
1
1
1
1
1
1
1
1
1
1
1
0
0
0
0
0
0
0
0
0
0
0
0
0
0
0
0
0
0
0
0
0
0
0
0
0
0
0
0
0
0
0
0
0
0
0
0
0
0
0
0
0
0
0
0
0
0
0
0
0
0
0
0
0
0
0
0
0
0
0
0
0
0
0
0
0
0
0
0
0
0
0
0
0
0
0
0
0
0
0
0
0
0
0
0
0
0
0
0
0
0
0
0
0
0
0
0
0
0
0
0
0
0
0
0
0
0
0
0
0
0
0
0
0
0
0
0
0
0
0
0
0
0
0
0
0
0
0
0
0
0
0
0
0
0
0
0
0
0
0
0
0
0
0
0
0
0
0
0
0
0
0
0
0
0
0
0
0
0
0
0
0
0
0
0
0
0
0
0
0
0
0
0
0
0
0
0
0
0
0
0
0
0
0
0
0
0
0
0
0
0
0
0
0
0
0
0
0
0
0
0
0
0
0
0
0
0
0
0
0
0
0
0
0
0
0
0
0
0
0
0
0
0
0
0
0
0
0
0
0
0
0
0
0
0
0
0
0
0
0
0
0
0
0
0
0
0
0
0
0
0
0
0
0
0
0
0
0
0
0
0
0
0
0
0
0
0
0
0
0
0
0
0
0
0
0
0
0
0
0
0
0
0
0
0
0
0
0
0
0
0
0
0
0
0
0
0
0
0
0
0
0
0
0
0
0
0
0
0
0
0
0
0
0
0
0
0
0
0
0
0
0
0
0
0
0
0
0
0
0
0
0
0
0
0
0
0
0
0
0
0
0
0
0
0
0
0
0
0
0
0
0
0
0
0
0
0
0
0
0
0
0
0
0
0
0
0
0
0
0
0
0
0
0
0
0
0
0
0
0
0
0
0
0
0
0
0
0
0
0
0
0
0
0
0
0
0
0
0
0
0
0
0
0
0
0
0
0
0
0
0
0
0
0
0
0
0
0
0
0
0
0
0
0
0
0
0
0
0
0
0
0
0
0
0
0
0
0
0
0
0
0
0
0
0
0
0
0
0
0
0
0
0
0
0
0
0
0
0
0
0
0
0
0
0
0
0
0
0
0
0
0
0
0
0
0
0
0
0
0
0
0
0
0
0
0
0
0
0
0
0
0
0
0
0
0
0
0
0
0
0
0
0
0
0
0
0
0
0
0
0
0
0
0
0
0
0
0
0
0
0
0
0
0
0
0
0
0
0
0
0
0
0
0
0
0
0
0
0
0
0
0
0
0
0
0
0
0
0
0
0
0
0
0
0
0
0
0
0
0
0
0
0
0
0
0
0
0
0
0
0
0
0
0
0
0
0
0
0
0
0
0
0
0
0
0
0
0
0
0
0
0
0
0
0
0
0
0
0
0
0
0
0
0
0
0
0
0
0
0
0
0
0
0
0
0
0
0
0
0
0
0
0
0
0
0
0
0
0
0
0
0
0
0
0
0
0
0
0
0
0
0
0
0
0
0
0
0
0
0
0
0
0
0
0
0
0
0
0
0
0
0
0
0
0
0
0
0
0
0
0
0
0
0
0
0
0
0
0
0
0
0
0
0
0
0
0
0
0
0
0
0
0
0
0
0
0
0
0
0
0
0
0
0
0
0
0
0
0
0
0
0
0
0
0
0
0
0
0
0
0
0
0
0
0
0
0
0
0
0
0
0
0
0
0
0
0
0
0
0
0
0
0
0
0
0
0
0
0
0
0
0
0
0
0
0
0
0
0
0
0
0
0
0
0
0
0
0
0
0
0
0
0
0
0
0
0
0
0
0
0
0
0
0
0
0
0
0
0
0
0
0
0
0
0
0
0
0
0
0
0
0
0
0
0
0
0
0
0
0
0
0
0
0
0
0
0
0
0
0
0
0
0
0
0
0
0
0
0
0
0
0
0
0
0
0
0
0
0
0
0
0
0
0
0
0
0
0
0
0
0
0
0
0
0
0
0
0
0
0
0
0
0
0
0
0
0
0
0
0
0
0
0
0
0
0
0
0
0
0
0
0
0
0
0
0
0
0
0
0
0
0
0
0
0
0
0
0
0
0
0
0
0
0
0
0
0
0
0
0
0
0
0
0
0
0
0
0
0
0
0
0
0
0
0
0
0
0
0
0
0
0
0
0
0
0
0
0
0
0
0
0
0
0
0
0
0
0
0
0
0
0
0
0
0
0
0
0
0
0
0
0
0
0
0
0
0
0
0
0
0
0
0
0
0
0
0
0
0
0
0
0
0
0
0
0
0
0
0
0
0
0
0
0
0
0
0
0
0
0
0
0
0
0
0
0
0
0
0
0
0
0
0
0
0
0
0
0
0
1
1
1
1
1
1
1
1
1
1
1
1
1
1
1
1
1
1
1
1
1
1
1
1
1
1
1
1
1
1
1
1
1
1
1
1
1
1
1
1
1
1
1
1
1
1
1
1
1
1
1
1
1
1
1
1
1
1
1
1
1
1
1
1
1
1
1
1
1
1
1
1
1
1
1
1
1
1
1
1
1
1
1
1
1
1
1
1
1
1
1
1
1
1
1
1
1
1
1
1
1
1
1
1
1
1
1
1
1
1
1
1
1
1
1
1
1
1
1
1
1
1
1
1
1
1
1
1
1
1
1
1
1
1
1
1
1
1
1
1
1
1
1
1
1
1
1
1
1
1
1
1
1
1
1
1
1
1
1
1
1
1
1
1
1
0
0
0
0
0
0
0
0
0
0
0
0
0
0
0
0
0
0
0
0
0
0
0
0
0
0
0
0
0
0
0
0
0
0
0
0
0
0
0
0
0
0
0
0
0
0
0
0
0
0
0
0
0
0
0
0
0
0
0
0
0
0
0
0
0
0
0
0
0
0
0
0
0
0
0
0
0
0
0
0
0
0
0
0
0
0
0
0
0
0
0
0
0
0
0
0
0
0
0
0
0
0
0
0
0
0
0
0
0
0
0
0
0
0
0
0
0
0
0
0
0
0
0
0
0
0
0
0
0
0
0
0
0
0
0
0
0
0
0
0
0
0
0
0
0
0
0
0
0
0
0
0
0
0
0
0
0
0
0
0
0
0
0
0
0
0
0
0
0
0
0
0
0
0
0
0
0
0
0
0
0
0
0
0
0
0
0
0
0
0
0
0
0
0
0
0
0
0
0
0
0
0
0
0
0
0
0
0
0
0
0
0
0
0
0
0
0
0
0
0
0
0
0
0
0
0
0
0
0
0
0
0
0
0
0
0
0
0
0
0
0
0
0
0
0
0
0
0
0
0
0
0
0
0
0
0
0
0
0
0
0
0
0
0
0
0
0
0
0
0
0
0
0
0
0
0
0
0
0
0
0
0
0
0
0
0
0
0
0
0
0
0
0
0
0
0
0
0
0
0
0
0
0
0
0
0
0
0
0
0
0
0
0
0
0
0
0
0
0
0
0
0
0
0
0
0
0
0
0
0
0
0
0
0
0
0
0
0
0
0
0
0
0
0
0
0
0
0
0
0
0
0
0
0
0
0
0
0
0
0
0
0
0
0
0
0
0
0
0
0
0
0
0
0
0
0
0
0
0
0
0
0
0
0
0
0
0
0
0
0
0
0
0
0
0
0
0
0
0
0
0
0
0
0
0
0
0
0
0
0
0
0
0
0
0
0
0
0
0
0
0
0
0
0
0
0
0
0
0
0
0
0
0
0
0
0
0
0
0
0
0
0
0
0
0
0
0
0
0
0
0
0
0
0
0
0
0
0
0
0
0
0
0
0
0
0
0
0
0
0
0
0
0
0
0
0
0
0
0
0
0
0
0
0
0
0
0
0
0
0
0
0
0
0
0
0
0
0
0
0
0
0
0
0
0
0
0
0
0
0
0
0
0
0
0
0
0
0
0
0
0
0
0
0
0
0
0
0
0
0
0
0
0
0
0
0
0
0
0
0
0
0
0
0
0
0
0
0
0
0
0
0
0
0
0
0
0
0
0
0
0
0
0
0
0
0
0
0
0
0
0
0
0
0
0
0
0
0
0
0
0
0
0
0
0
0
0
0
1
1
1
1
1
1
1
1
1
1
1
1
1
1
1
1
1
1
1
1
1
1
1
1
1
1
1
1
1
1
1
1
1
1
1
1
1
1
1
1
1
1
1
0
0
0
0
0
0
0
0
0
0
0
0
0
0
0
0
0
0
0
0
0
0
0
0
0
0
0
0
0
0
0
0
0
0
0
0
0
0
0
0
0
0
0
0
0
0
0
0
0
0
0
0
0
0
0
0
0
0
0
0
0
0
0
0
0
0
0
0
0
0
0
0
0
0
0
0
0
0
0
0
0
0
0
0
0
0
0
0
0
0
0
0
0
0
0
0
0
0
0
0
0
0
0
0
0
0
0
0
0
0
0
0
0
0
0
0
0
0
0
0
0
0
0
0
0
0
0
0
0
0
0
0
0
0
0
0
0
0
0
0
0
0
0
0
0
0
0
0
0
0
0
0
0
0
0
0
0
0
0
0
0
0
0
0
0
0
0
0
0
0
0
0
0
0
0
0
0
0
0
0
0
0
0
0
0
0
0
0
0
0
0
0
0
0
0
0
0
0
0
0
0
0
0
0
0
0
0
0
0
0
0
0
0
0
0
0
0
0
0
0
0
0
0
0
0
0
0
0
0
0
0
0
0
0
0
0
0
0
0
0
0
0
0
0
0
0
0
0
0
0
0
0
0
0
0
0
0
0
0
0
0
0
0
0
0
0
0
0
0
0
0
0
0
0
0
0
0
0
0
0
0
0
0
0
0
0
0
0
0
0
0
0
0
0
0
0
0
0
0
0
0
0
0
0
0
0
0
0
0
0
0
0
0
0
0
0
0
0
0
0
0
0
0
0
0
0
0
0
0
0
0
0
0
0
0
0
0
0
0
0
0
0
0
0
0
0
0
0
0
0
0
0
0
0
0
0
0
0
0
0
0
0
0
0
0
0
0
0
0
0
0
0
0
0
0
0
0
0
0
0
0
0
0
0
0
0
0
0
0
0
0
0
0
0
0
0
0
0
0
0
0
0
0
0
0
0
0
0
0
0
0
0
0
0
0
0
0
0
0
0
0
0
0
0
0
0
0
0
0
0
0
0
0
0
0
0
0
0
0
0
0
0
0
0
0
0
0
0
0
0
0
0
0
0
0
0
0
0
0
0
0
0
0
0
0
0
0
0
0
0
0
0
0
0
0
0
0
0
0
0
0
0
0
0
0
0
0
0
0
0
0
0
0
0
0
0
0
0
0
0
0
0
0
0
0
0
0
0
0
0
0
0
0
0
0
0
0
0
0
0
0
0
0
0
0
0
0
0
0
0
0
0
0
0
0
0
0
0
0
0
0
0
0
0
0
0
0
0
0
0
0
0
0
0
0
0
0
0
0
0
0
0
0
0
0
0
0
0
0
0
0
0
0
0
0
0
0
0
0
0
0
0
0
0
0
0
0
0
0
0
0
0
0
0
0
0
0
0
0
0
0
0
0
0
0
0
0
0
0
0
0
0
0
0
0
0
0
0
0
0
1
1
1
1
1
1
1
1
1
1
1
1
1
1
1
1
1
1
1
1
1
1
1
1
1
1
1
1
1
1
1
1
1
1
1
1
1
1
1
1
1
1
1
1
1
1
1
1
1
1
1
1
1
1
1
1
1
1
1
1
1
1
1
1
1
1
1
1
1
1
1
1
1
1
1
1
1
1
1
1
1
1
1
1
1
1
1
1
1
1
1
1
1
1
1
1
1
1
1
1
1
1
1
1
1
1
1
1
1
1
1
1
1
1
1
1
1
1
1
1
1
1
1
1
1
1
1
0
0
0
0
0
0
0
0
0
0
0
0
0
0
0
0
0
0
0
0
0
0
0
0
0
0
0
0
0
0
0
0
0
0
0
0
0
0
0
0
0
0
0
0
0
0
0
0
0
0
0
0
0
0
0
0
0
0
0
0
0
0
0
0
0
0
0
0
0
0
0
0
0
0
0
0
0
0
0
0
0
0
0
0
0
0
0
1
1
1
1
1
1
1
1
1
1
1
1
1
1
1
1
1
1
1
1
1
1
1
1
1
1
1
1
1
1
1
1
1
1
1
1
1
1
1
1
1
1
1
1
1
1
1
1
1
1
1
1
1
1
1
1
1
1
1
1
1
1
1
1
1
1
1
1
1
1
1
1
1
1
1
1
1
1
1
1
1
1
1
1
1
1
1
1
1
1
1
1
1
1
1
1
1
1
1
1
1
1
1
1
1
1
1
1
1
1
1
1
1
1
1
1
1
1
1
1
1
1
1
1
1
1
1
1
1
1
1
1
1
1
1
1
1
0
0
0
0
0
0
0
0
0
0
0
0
0
0
0
0
0
0
0
0
0
0
0
0
0
0
0
0
0
0
0
0
0
0
0
0
0
0
0
0
0
0
0
0
0
0
0
1
1
1
1
1
1
1
1
1
1
1
1
1
1
1
1
1
1
1
1
1
1
1
1
1
1
1
1
1
1
1
1
1
1
1
1
1
1
1
1
1
1
1
1
1
1
1
1
1
1
1
1
1
1
1
1
1
1
1
1
1
1
1
1
1
1
1
1
1
1
1
1
1
1
1
1
1
1
1
1
1
1
1
1
1
1
1
1
1
1
1
1
1
1
1
1
1
1
1
1
1
1
1
1
1
1
1
1
1
1
1
1
1
1
1
1
1
1
1
1
1
1
2
2
2
2
2
2
2
2
2
2
2
2
2
2
2
2
2
2
2
2
2
2
2
2
2
2
2
2
2
2
2
2
2
2
2
2
2
2
2
2
2
2
2
2
2
2
2
2
2
2
2
2
2
2
2
1
1
1
1
1
1
1
1
1
1
1
1
1
1
1
1
1
1
1
1
1
1
1
2
1
1
1
1
1
1
1
1
1
1
1
1
1
1
1
1
1
1
1
1
1
1
1
1
1
1
1
1
1
1
1
1
1
1
1
1
1
1
1
1
1
1
1
1
1
1
1
1
1
1
1
1
1
1
1
1
1
1
1
1
1
1
1
1
1
1
1
1
1
1
1
1
1
1
1
1
1
1
1
1
1
1
1
1
1
1
1
1
1
1
0
0
0
0
0
0
0
0
0
0
0
0
0
0
0
0
0
0
0
0
0
0
0
0
0
0
0
0
0
0
0
0
0
0
0
0
0
0
0
0
0
0
0
0
0
0
0
0
0
0
0
0
0
0
0
0
0
0
0
0
0
0
0
0
0
0
0
0
0
0
0
0
0
0
0
0
0
0
0
0
0
0
0
0
0
0
0
0
0
0
0
0
0
0
0
0
0
0
0
0
0
0
0
0
0
0
0
0
0
0
0
0
0
0
0
0
0
0
0
0
0
0
0
0
0
0
0
0
0
0
0
0
0
0
0
0
0
0
0
0
0
0
0
0
0
0
0
0
0
0
0
0
0
0
0
0
0
0
0
0
0
0
0
0
0
0
0
0
0
0
0
0
0
0
0
0
0
0
0
0
0
0
0
0
0
0
0
0
0
0
0
0
0
0
0
0
0
0
0
0
0
0
0
0
0
0
0
0
0
0
0
0
0
0
0
0
0
0
0
0
0
0
0
0
0
0
0
0
0
0
0
0
0
0
0
0
0
0
0
0
0
0
0
0
0
0
0
0
0
0
0
0
0
0
0
0
0
0
0
0
0
0
0
0
0
0
0
0
0
0
0
0
0
0
0
0
0
0
0
0
0
0
0
0
0
0
0
0
0
0
0
0
0
0
0
0
0
0
0
0
0
0
0
0
0
0
0
0
0
0
0
0
0
0
0
0
0
0
0
0
0
0
0
0
0
0
0
0
0
0
0
0
0
0
0
0
0
0
0
0
0
1
1
1
1
1
1
1
1
1
1
1
1
1
1
1
1
1
1
1
1
1
1
1
1
1
0
0
1
1
1
1
1
1
1
1
1
1
1
1
1
1
1
1
1
1
1
1
1
1
1
1
1
1
1
1
1
1
1
1
1
1
1
1
1
1
1
1
1
1
1
1
1
1
1
1
1
1
1
1
1
1
1
1
1
1
1
1
1
1
1
1
1
1
1
1
1
1
1
2
2
2
2
2
2
2
2
2
2
2
2
2
2
2
2
2
2
1
1
1
1
1
1
1
1
1
1
1
1
1
1
1
1
1
1
1
1
1
1
1
1
1
1
1
1
1
1
1
1
1
1
1
1
1
1
1
1
1
1
1
1
1
1
1
1
1
1
1
1
1
1
1
1
1
1
1
1
1
1
1
1
1
1
1
1
1
1
1
1
1
1
1
1
1
1
1
1
1
1
1
1
1
1
1
1
1
1
1
1
1
1
1
1
1
1
1
1
1
1
1
1
1
1
1
1
1
1
1
1
1
1
1
1
1
1
1
1
1
0
0
0
0
0
0
0
0
0
0
0
0
0
0
0
0
0
0
0
0
0
0
0
0
0
0
0
0
0
0
1
1
1
1
1
1
1
1
1
1
1
1
1
1
1
1
1
1
1
1
1
1
1
1
1
1
1
1
1
1
1
2
2
2
2
2
2
2
2
2
2
2
2
2
2
2
2
2
2
2
2
2
2
2
2
2
2
2
2
2
2
2
2
2
2
2
2
2
2
2
2
2
2
2
2
2
2
2
2
2
2
2
2
2
2
2
2
2
2
2
2
2
2
2
2
2
2
2
2
2
2
2
2
2
2
2
2
2
2
2
2
2
2
2
2
2
2
2
2
2
2
2
2
2
2
2
2
2
2
2
2
2
2
2
2
2
2
2
2
2
2
2
2
2
2
2
2
2
2
2
2
2
2
1
1
1
1
1
1
1
1
1
1
1
1
1
1
1
1
1
1
2
2
2
2
2
2
2
2
2
2
2
2
2
2
2
2
2
2
2
2
2
2
2
2
2
2
2
2
2
2
2
2
2
2
2
2
2
2
2
2
1
1
1
1
1
1
1
1
1
1
1
1
1
1
1
1
1
1
1
1
1
1
1
1
0
0
0
0
0
0
0
0
0
0
0
0
0
0
0
0
0
0
0
0
0
0
0
0
0
0
0
1
1
1
2
2
2
2
1
1
1
1
1
1
1
1
1
1
1
1
2
2
2
2
2
2
2
2
2
2
2
2
2
2
2
2
2
2
2
2
2
2
2
2
2
2
2
2
2
2
2
2
2
2
2
2
2
2
2
2
2
2
2
2
2
2
2
2
2
2
2
2
2
2
3
3
3
4
4
4
4
4
4
4
4
4
4
4
4
4
4
4
4
4
4
4
4
4
4
4
4
4
4
4
4
4
4
4
4
4
4
4
4
4
4
4
4
4
4
4
4
4
4
4
5
5
5
5
5
5
5
5
5
5
5
5
5
5
5
5
5
5
5
5
5
5
5
5
5
5
5
5
5
5
5
5
5
5
5
5
5
5
5
5
5
4
4
4
4
4
5
5
5
6
6
6
6
6
6
6
6
6
6
6
5
5
5
5
5
5
5
5
5
5
5
5
5
5
5
5
6
6
6
6
6
6
7
6
6
6
6
6
6
6
6
6
6
6
6
6
6
6
6
6
7
7
7
7
7
7
7
7
7
7
7
7
7
7
7
7
7
7
7
7
7
7
7
7
7
7
7
7
7
7
7
7
7
7
7
7
7
7
7
7
7
7
7
7
7
7
7
7
7
7
7
7
7
6
6
6
7
7
7
7
7
7
7
7
7
7
7
7
7
7
6
6
6
6
5
5
5
5
5
5
5
5
5
5
5
6
6
6
7
7
7
7
7
7
7
7
7
7
7
7
7
7
7
6
6
6
5
5
5
5
5
5
5
5
5
5
5
5
5
5
5
5
5
5
5
5
5
5
5
5
5
5
5
5
5
5
5
5
5
5
5
5
5
5
5
5
5
5
5
5
5
5
5
5
5
5
5
5
5
5
5
5
5
5
5
5
5
5
5
5
5
5
5
5
5
5
5
5
5
5
5
5
5
5
5
5
5
5
5
5
5
5
5
5
5
4
4
3
3
3
3
3
3
3
3
3
2
1
1
0
0
0
0
0
0
0
0
0
0
0
0
0
0
0
0
0
0
0
0
0
0
0
0
0
0
0
0
0
0
0
0
0
0
0
0
0
0
0
0
0
0
0
0
0
0
0
0
0
0
0
0
0
0
0
0
0
0
0
0
0
0
0
0
0
0
0
0
0
0
0
0
0
0
0
0
0
0
0
0
0
0
0
0
0
0
0
0
0
0
0
0
0
0
0
0
0
0
0
0
0
0
0
0
0
0
0
0
0
0
0
0
0
0
0
0
0
0
0
0
0
0
0
0
0
0
0
0
0
0
0
0
0
0
0
0
0
0
0
0
0
0
0
0
0
0
0
0
0
0
0
0
0
0
0
0
0
0
0
0
0
0
0
0
0
0
0
0
0
0
0
0
0
0
0
0
0
0
0
0
0
0
0
0
0
0
0
0
0
0
0
0
0
0
0
0
0
0
0
0
0
0
0
0
0
0
0
0
0
0
0
0
0
0
0
0
0
0
0
0
0
0
0
0
0
0
0
0
0
0
0
0
0
0
0
0
0
0
0
0
0
0
0
0
0
0
0
0
0
0
0
0
0
0
0
0
0
0
0
0
0
0
0
0
0
0
0
0
0
0
0
0
0
0
0
0
0
0
0
0
0
0
1
1
1
1
1
1
1
1
1
1
1
1
1
1
1
1
1
1
1
1
1
1
1
1
1
1
1
1
1
1
1
1
1
1
1
1
1
1
1
1
1
1
1
1
1
1
1
1
1
1
1
1
1
1
1
1
1
1
1
1
1
1
1
1
1
1
1
1
1
1
1
1
1
1
1
1
1
1
1
1
1
1
1
1
1
1
1
1
1
1
1
1
1
1
1
1
1
1
1
1
1
1
1
1
1
1
1
1
1
0
0
0
0
0
0
0
0
0
0
0
0
0
0
0
0
1
1
1
1
1
1
1
1
1
1
1
1
1
1
1
2
2
2
2
2
2
2
2
2
2
2
2
2
2
2
3
3
3
3
3
3
3
3
3
3
3
3
3
3
3
3
3
3
3
3
3
3
3
3
3
3
3
3
3
3
3
3
3
3
3
3
3
3
3
3
3
3
3
3
3
3
3
3
3
2
2
3
3
4
4
4
4
4
4
4
4
4
4
4
4
4
4
4
4
4
4
4
4
4
4
4
4
4
4
4
4
4
4
4
4
4
4
4
4
4
4
4
4
4
4
4
4
4
4
4
4
4
4
4
4
4
4
4
4
4
4
4
4
4
4
4
4
4
4
4
4
4
2
2
2
2
2
2
2
2
2
2
2
2
2
2
2
2
2
2
2
2
2
2
2
2
2
2
0
0
0
0
0
0
0
1
1
1
1
1
1
1
1
1
1
1
1
1
1
1
1
1
1
1
1
1
1
1
1
1
1
1
1
1
1
1
0
0
0
0
0
0
0
0
1
1
1
1
1
1
1
1
1
1
1
1
1
1
1
1
1
1
1
1
1
1
1
1
1
1
1
1
1
1
1
1
1
1
1
1
1
1
1
1
1
1
1
1
1
1
1
1
1
1
1
1
1
1
1
1
1
1
1
1
1
1
1
1
1
1
1
1
1
1
1
1
1
1
1
1
1
1
1
1
1
1
1
1
1
1
1
1
1
1
1
1
1
1
1
1
1
1
1
1
1
1
1
2
2
2
2
2
2
2
2
2
2
2
2
2
2
2
2
2
2
2
2
2
2
2
2
2
2
2
2
2
2
2
2
2
1
1
1
1
1
1
1
1
1
1
1
1
1
1
1
1
1
1
1
1
1
1
1
1
1
1
1
1
1
1
1
1
2
2
2
2
1
1
1
1
1
1
1
1
1
1
1
1
1
1
1
1
1
1
1
1
1
1
1
1
1
1
1
1
1
1
1
1
1
1
1
1
1
1
1
1
1
1
1
1
1
1
1
1
1
1
1
1
1
1
1
1
1
1
1
1
1
1
1
1
1
1
1
1
1
1
1
1
1
1
1
1
1
1
1
1
1
1
1
1
1
1
1
1
1
1
1
1
1
1
1
1
1
1
1
1
1
1
1
1
1
1
1
1
1
1
1
1
1
1
1
1
1
1
1
1
1
1
1
0
0
0
0
0
0
0
0
0
0
0
0
0
0
0
0
0
0
0
0
0
0
0
0
0
0
0
0
0
0
0
0
0
0
0
0
0
0
0
0
0
0
0
0
0
0
0
0
0
0
0
0
0
0
0
0
0
0
0
0
0
0
0
0
1
1
1
1
1
1
1
1
1
1
1
1
2
2
2
2
2
2
2
2
2
2
2
2
2
2
2
2
2
2
2
2
2
2
2
2
2
2
2
2
2
2
2
2
2
2
2
2
2
2
2
2
2
2
2
2
2
2
2
2
2
2
2
2
2
2
2
2
2
2
2
2
2
2
3
3
3
3
3
3
3
3
3
3
3
3
3
3
3
3
3
3
3
3
3
3
3
4
4
4
4
4
4
4
4
4
4
4
4
4
4
4
4
4
4
4
5
5
4
4
4
4
4
4
3
3
3
3
3
3
3
3
3
3
3
4
4
4
4
4
4
4
4
4
4
3
3
3
3
3
3
3
3
3
3
3
3
3
2
2
3
3
3
3
3
3
3
3
3
3
3
3
3
3
3
3
3
3
3
2
2
2
2
2
2
2
2
2
2
2
2
2
2
2
2
2
2
2
2
2
2
2
2
2
2
2
2
2
2
2
2
3
3
3
3
3
3
3
3
3
3
3
3
3
3
3
3
3
3
3
3
3
3
3
3
3
3
3
3
3
3
3
3
3
3
3
3
3
3
3
3
3
3
3
3
3
3
3
3
2
2
2
2
2
2
2
2
2
2
2
2
2
2
2
2
2
2
2
2
2
2
2
2
2
2
2
2
2
2
2
2
2
2
2
2
2
2
2
2
2
2
1
1
1
1
1
1
1
1
1
1
1
1
1
1
1
1
1
1
1
1
1
1
1
1
1
1
0
0
0
0
0
0
0
0
0
0
0
0
0
0
0
0
0
0
0
0
0
0
0
0
0
0
0
0
0
0
0
0
0
0
0
0
0
0
0
0
0
0
0
0
0
0
0
0
0
0
0
2
2
2
2
2
2
2
2
2
2
2
2
2
2
2
2
2
2
2
2
2
2
2
2
2
2
2
2
2
2
2
2
2
2
2
2
2
2
2
2
2
2
2
2
2
2
2
2
2
2
2
2
2
2
2
2
2
2
2
2
2
2
2
2
2
2
2
2
2
2
2
2
2
2
2
2
2
2
2
2
2
3
3
3
3
3
3
3
3
3
3
3
3
3
3
3
3
3
3
3
3
3
3
3
3
3
3
3
3
3
3
3
3
3
3
3
3
3
3
3
3
3
3
3
3
3
3
3
3
3
3
3
3
3
3
3
3
3
3
3
3
3
3
3
3
3
3
3
3
3
2
2
2
2
2
2
2
2
2
2
2
2
2
2
1
1
1
1
1
1
0
1
1
1
1
1
1
1
1
1
1
1
1
1
1
1
1
1
1
1
1
1
1
1
1
1
1
1
1
1
1
1
1
1
1
1
1
1
1
1
1
0
0
0
0
0
0
0
0
0
0
0
0
0
0
0
0
0
0
0
0
0
0
0
0
0
0
0
0
0
0
0
0
0
0
0
0
0
0
0
0
0
0
0
0
0
0
0
0
0
0
0
1
1
1
1
1
1
1
1
1
1
1
1
1
1
1
1
1
1
1
1
1
1
1
1
1
1
1
1
1
1
1
1
1
1
1
1
1
1
1
0
0
0
0
0
0
0
0
0
0
0
0
0
1
1
1
1
1
1
1
1
1
1
1
1
1
1
2
2
2
2
2
2
2
2
2
2
2
2
2
2
2
2
3
3
5
5
5
5
5
5
6
6
6
6
6
6
6
6
6
6
6
6
6
6
6
6
6
6
6
6
6
6
6
6
6
6
6
6
6
6
7
7
7
7
7
7
7
7
7
7
7
7
7
7
7
7
7
7
7
7
7
7
7
7
7
7
7
7
7
7
7
7
7
7
7
7
7
7
7
7
7
7
7
7
7
7
7
7
8
8
8
8
8
8
9
9
9
9
9
9
9
9
9
9
9
9
9
9
9
9
9
9
10
10
10
10
9
8
10
13
14
16
19
19
20
20
20
22
22
22
22
22
22
23
23
23
23
23
23
23
23
24
24
25
25
25
25
25
25
25
25
24
24
24
25
25
25
25
25
26
26
26
25
25
25
25
25
27
28
30
30
30
35
35
35
35
35
35
35
35
35
35
35
35
35
35
35
37
38
39
39
39
39
39
39
39
39
39
39
39
39
39
39
39
39
39
39
40
40
40
40
40
40
40
40
40
40
39
38
39
39
39
39
39
39
40
40
40
41
40
40
40
40
40
40
40
40
40
40
40
39
39
38
38
38
38
39
36
36
37
36
35
35
35
35
37
37
37
37
37
37
36
37
36
36
36
36
35
35
35
36
35
35
35
34
34
34
33
32
32
32
32
32
32
32
33
33
33
33
33
33
34
34
34
34
34
33
32
32
32
34
33
32
33
33
33
33
32
32
35
35
36
37
37
37
35
36
35
35
35
35
35
35
39
40
40
39
39
39
39
42
42
42
42
41
40
40
40
40
40
42
42
42
43
44
45
46
52
55
58
59
60
60
60
60
68
68
71
73
73
73
73
74
74
76
77
77
77
76
76
76
76
76
76
76
76
76
76
76
76
76
77
84
85
86
85
85
85
86
86
85
85
86
88
88
88
88
88
88
88
88
88
88
94
97
100
107
110
113
118
120
122
123
127
132
134
134
134
134
134
133
133
132
133
133
133
132
132
131
131
131
131
131
130
128
128
128
128
128
128
128
128
128
127
127
127
127
126
125
125
125
127
127
127
126
125
125
125
125
122
122
123
123
123
121
120
120
118
118
118
119
118
118
118
118
118
118
120
120
125
123
124
124
123
123
124
125
125
125
125
125
125
125
127
125
125
123
123
123
125
125
126
128
130
127
125
122
121
117
118
115
113
113
113
113
115
118
119
120
126
132
137
138
139
142
145
145
143
143
143
143
142
144
142
142
141
136
134
132
132
140
152
161
160
161
160
160
157
157
156
155
154
152
147
147
148
150
154
155
154
154
155
159
159
159
159
157
157
155
155
155
154
155
155
156
162
165
165
165
165
165
165
166
166
166
165
165
164
162
162
162
165
164
164
163
162
162
162
175
177
184
185
187
186
187
187
190
190
192
189
188
187
187
187
187
187
186
187
187
187
190
199
207
208
209
210
210
210
210
210
210
210
210
210
210
210
207
205
203
202
202
202
202
202
202
202
202
200
197
194
191
191
191
190
190
184
183
183
182
182
182
181
181
179
178
177
177
177
175
175
173
171
171
171
171
171
170
170
170
170
170
169
168
167
166
166
166
164
163
163
163
162
160
151
148
145
145
144
143
142
142
142
140
139
139
138
137
134
133
128
128
128
128
128
124
122
119
115
115
115
115
110
110
109
105
105
105
105
104
104
103
100
99
98
95
88
87
85
84
81
77
60
60
54
54
54
53
52
47
37
32
30
17
15
10
7
5
5
5
0
0
0
0
0
0
0
0
0
0
0
0
0
0
0
0
0
0
0
0
0
0
0
0
0
0
0
0
0
0
0
0
0
0
0
0
0
0
0
0
0
0
0
0
0
0
0
0
0
0
0
0
0
0
0
0
0
0
0
0
0
0
0
0
0
0
0
0
0
0
0
0
0
0
0
0
0
0
0
0
0
0
0
0
0
0
0
0
0
0
0
0
0
0
0
0
0
0
0
0
0
0
0
0
0
0
0
0
0
0
0
0
0
0
0
0
0
0
0
0
0
0
0
0
0
0
0
0
0
0
0
0
0
0
0
0
0
0
0
0
0
0
0
0
0
0
0
0
0
0
0
0
0
0
0
0
0
0
0
0
0
0
0
0
0
0
0
0
0
0
0
0
0
0
0
0
0
0
0
0
0
0
0
0
0
0
0
0
0
0
0
0
0
0
0
0
0
0
0
1
1
1
1
1
1
1
1
1
1
1
1
1
1
1
1
1
1
1
2
2
2
2
2
2
2
2
2
2
3
3
4
4
4
4
4
4
4
4
4
4
4
4
4
4
4
4
4
4
4
4
4
4
4
4
4
4
4
4
4
4
4
4
4
4
5
5
5
5
5
5
5
5
5
5
5
5
5
5
5
5
5
5
5
5
5
5
5
5
5
5
5
5
5
5
5
5
5
5
5
5
5
5
5
5
5
5
5
5
5
5
5
5
4
4
4
4
4
4
4
4
4
4
4
4
4
4
4
4
4
4
4
4
4
4
4
4
4
4
4
4
4
4
4
4
4
3
3
3
3
3
3
3
3
3
3
3
2
2
2
2
2
2
2
2
2
2
2
2
2
2
2
2
2
2
2
2
2
2
2
2
2
2
2
2
2
2
2
2
2
2
2
2
2
3
3
3
3
2
2
2
2
2
2
2
2
2
2
2
2
2
2
2
2
2
2
2
2
2
2
2
2
2
2
2
2
2
2
2
2
2
2
2
2
2
2
2
2
2
2
2
2
2
2
2
2
2
2
2
2
2
2
2
2
2
2
2
2
2
2
2
2
2
2
2
2
2
2
2
2
2
2
2
2
2
2
2
2
2
2
2
2
2
2
2
2
2
2
2
2
2
2
2
2
2
2
2
2
2
2
2
2
2
2
2
2
2
2
2
2
2
2
2
2
1
1
1
1
1
1
1
1
1
1
1
1
1
1
1
1
0
0
0
0
0
0
0
0
0
0
0
0
0
0
0
0
0
0
0
0
0
0
0
0
0
0
0
0
0
0
0
0
0
0
0
0
0
0
0
0
0
0
0
0
0
0
0
0
0
0
0
0
0
0
0
0
0
0
0
0
0
0
0
0
0
0
0
0
0
0
0
0
0
0
0
0
0
0
0
0
0
0
0
0
0
0
0
0
0
0
0
0
0
0
0
0
0
0
0
0
0
0
0
0
0
0
0
0
0
0
0
0
0
0
0
0
0
0
0
0
0
0
0
0
0
0
0
0
0
0
0
0
0
0
0
0
0
0
0
0
0
0
0
0
0
0
0
0
0
0
0
0
0
0
0
0
0
0
0
0
0
0
0
0
0
0
0
0
0
0
0
0
0
0
0
0
0
0
0
0
0
0
0
0
0
0
0
0
0
0
0
0
0
0
0
0
0
0
0
0
0
0
0
0
0
0
0
0
0
0
0
0
0
0
0
0
0
0
0
0
0
0
0
0
0
0
0
0
0
0
0
0
0
0
0
0
0
0
0
0
0
0
0
0
0
0
0
0
0
0
0
0
0
0
0
0
0
0
0
0
0
0
0
0
0
0
0
0
0
0
0
0
0
0
0
0
0
0
0
0
0
0
0
0
0
0
0
0
0
0
0
0
0
0
0
0
0
0
0
0
0
0
0
0
0
0
0
0
0
0
0
0
0
0
0
0
0
0
0
0
0
0
0
0
0
0
0
0
0
0
0
0
0
0
0
0
0
0
0
0
0
0
0
0
0
0
0
0
0
0
0
0
0
0
0
0
0
0
0
0
0
0
0
0
0
0
0
0
0
0
0
0
0
0
0
0
0
0
0
0
0
0
0
0
0
0
0
0
0
0
0
0
0
0
0
0
0
0
0
0
0
0
0
0
0
0
0
0
0
0
0
0
0
0
0
0
0
0
0
0
0
0
0
0
0
0
0
0
0
0
0
0
0
0
0
0
0
0
0
0
0
0
0
0
0
0
0
0
0
0
0
0
0
0
0
0
0
0
0
0
0
0
0
0
0
0
0
0
0
0
0
0
0
0
1
1
1
1
1
1
1
1
1
1
1
1
1
1
1
1
1
1
1
1
1
1
1
1
1
1
1
1
1
1
1
1
1
1
1
1
1
1
1
1
1
1
1
1
1
1
1
1
1
1
1
1
1
1
1
1
1
1
1
1
1
1
1
1
1
1
1
1
1
1
1
1
1
1
1
1
1
1
1
1
1
1
1
1
1
1
1
1
0
0
0
0
0
0
0
0
0
0
0
0
0
0
0
0
0
0
0
0
0
0
0
0
0
0
0
0
0
0
0
1
1
1
1
1
1
1
1
1
1
1
1
1
1
1
2
2
2
2
2
2
2
2
2
2
2
2
2
2
2
2
2
2
2
2
2
2
2
2
2
2
2
2
2
2
2
2
2
2
2
2
2
2
2
2
2
2
2
2
2
2
2
2
2
2
2
1
1
1
1
1
1
1
1
1
1
1
1
1
1
1
1
1
1
1
1
1
1
1
1
1
1
1
1
1
1
1
1
1
1
1
1
1
1
1
1
2
2
2
2
2
2
2
2
2
2
2
2
2
2
2
2
2
2
2
2
2
2
2
2
2
2
2
2
2
2
2
2
2
2
2
2
2
2
2
2
2
2
2
2
2
2
2
2
2
2
2
2
1
1
1
1
1
1
1
1
1
1
1
1
1
1
1
1
1
1
1
1
1
1
1
1
1
1
1
1
1
1
1
1
1
1
1
1
1
1
1
1
1
1
1
1
1
1
1
1
1
1
1
1
1
1
1
1
1
1
1
1
1
1
1
1
1
1
1
1
1
1
0
0
0
0
0
0
0
0
0
0
0
0
0
0
0
0
0
0
0
0
0
0
0
0
0
0
0
0
0
0
0
0
0
0
0
0
0
0
0
0
0
0
0
0
0
0
0
0
0
0
0
0
0
0
0
0
0
0
0
0
0
0
0
0
0
0
0
0
0
0
0
0
0
0
0
0
0
0
0
0
0
0
0
0
0
0
0
0
0
0
0
0
0
0
0
0
0
0
0
0
0
0
0
0
0
0
0
0
0
0
0
0
0
0
0
0
0
0
0
0
0
0
0
0
0
0
0
0
0
0
0
0
0
0
0
0
0
0
0
0
0
0
0
0
0
0
0
0
0
0
0
0
0
0
0
0
0
0
0
0
0
0
0
0
0
0
0
0
0
0
0
0
0
0
0
0
0
0
0
0
0
0
0
0
0
0
0
0
0
0
0
0
0
0
0
0
0
0
0
0
0
0
0
0
0
0
0
0
0
0
0
0
0
0
0
0
0
0
0
0
0
0
0
0
0
0
0
0
0
0
0
0
0
0
0
0
0
0
0
0
0
0
0
0
0
0
0
0
0
0
0
0
0
0
0
0
0
0
0
0
0
0
0
0
0
0
0
0
0
0
0
0
0
0
0
0
0
0
0
0
0
0
0
0
0
0
0
0
0
0
0
0
0
0
0
0
0
0
0
0
0
0
0
0
0
0
0
0
0
0
0
0
0
0
0
0
1
1
1
1
1
1
1
1
1
1
1
1
1
1
1
1
1
1
1
1
1
1
1
1
1
1
1
1
1
1
1
1
1
1
1
1
1
1
1
1
1
1
1
1
1
1
1
1
1
1
1
1
1
1
1
1
1
1
1
1
1
1
1
1
1
1
1
1
1
1
1
1
1
1
1
1
1
1
1
1
1
1
1
2
2
2
2
2
2
2
2
2
2
2
2
2
2
2
2
2
2
2
2
2
2
2
2
2
2
2
2
2
2
2
2
2
2
2
2
2
2
2
2
2
2
2
2
2
2
2
2
2
2
2
2
2
2
2
2
2
2
2
2
2
2
2
2
2
2
2
2
2
2
2
2
2
2
2
2
2
2
2
2
2
2
2
2
2
2
2
2
2
2
2
2
1
1
1
1
1
1
1
1
1
1
1
1
1
1
1
1
0
0
0
0
0
0
0
0
0
0
0
0
0
0
0
0
0
0
0
0
0
0
0
0
0
0
0
0
0
0
0
0
0
0
0
0
0
0
0
0
0
0
0
0
0
0
0
0
0
0
0
0
0
0
0
0
0
0
0
0
0
0
0
0
0
0
0
0
0
0
0
0
0
0
0
0
0
0
0
0
0
0
0
0
0
0
0
0
0
0
0
0
0
0
0
0
0
0
0
0
0
0
0
0
0
0
0
0
0
0
0
0
0
0
0
0
0
0
0
0
0
0
0
0
0
0
0
0
0
0
0
0
0
0
0
0
0
0
0
0
0
0
0
0
0
0
0
0
0
0
0
0
0
0
0
0
0
0
0
0
0
0
0
0
0
0
0
0
0
0
0
0
0
0
0
0
0
0
0
0
0
0
0
0
0
0
0
0
0
0
0
0
0
0
0
0
0
0
0
0
0
0
0
0
0
0
0
0
0
0
0
0
0
0
0
0
0
0
0
0
0
0
0
0
0
0
0
0
0
0
0
0
0
0
0
0
0
0
0
0
0
0
0
0
0
0
0
0
0
0
0
0
0
0
0
0
0
0
0
0
0
0
0
0
0
0
0
0
0
0
0
0
0
0
0
0
0
0
0
0
0
0
0
0
0
0
0
0
0
0
1
1
1
1
1
1
1
1
1
1
1
1
1
1
1
1
1
1
1
1
1
1
1
1
1
1
1
1
1
1
1
1
1
1
1
1
1
1
1
1
1
1
1
1
1
1
1
1
1
1
1
1
1
1
1
1
1
1
1
1
1
1
1
1
1
1
1
1
1
1
1
1
1
1
1
0
0
0
0
0
0
0
0
0
0
0
0
0
0
0
0
0
0
0
0
0
0
0
0
0
0
0
0
0
0
0
0
0
0
0
0
0
0
0
0
0
0
0
0
0
0
0
0
0
0
0
0
0
0
0
0
0
0
0
0
0
0
0
0
0
0
0
0
0
0
0
0
0
0
0
0
0
0
0
0
0
0
0
0
0
0
0
0
0
0
0
0
0
0
0
0
0
0
0
0
0
0
0
0
0
0
0
0
0
0
0
0
0
0
0
0
0
0
0
0
0
0
0
0
0
0
0
0
0
0
0
0
0
0
0
0
0
0
0
0
0
0
0
0
0
0
0
0
0
0
0
0
0
0
0
0
0
0
0
0
0
0
0
0
0
0
0
0
0
0
0
0
0
0
0
0
0
0
0
0
0
0
0
0
0
0
0
0
0
0
0
0
0
0
0
0
0
0
0
0
0
0
0
0
0
0
0
0
0
0
0
0
0
0
0
0
0
0
0
0
0
0
0
0
0
0
0
0
0
0
0
0
0
0
0
0
0
0
0
0
0
0
0
0
0
0
0
0
0
0
0
0
0
0
0
0
0
0
0
0
0
0
0
0
0
0
0
0
0
0
0
0
0
0
0
0
0
0
0
0
0
0
0
0
0
0
0
0
0
0
0
0
0
0
0
0
0
0
0
0
0
0
0
0
0
0
0
0
0
0
0
0
0
0
0
0
0
0
0
0
0
0
0
0
0
0
0
0
0
0
0
0
0
0
0
0
0
0
0
0
0
0
0
0
0
0
0
0
0
0
0
0
0
0
0
0
0
0
0
0
0
0
0
0
0
0
0
0
0
0
0
0
0
0
0
0
0
0
0
0
0
0
0
0
0
0
0
0
0
0
0
0
0
0
0
0
0
0
0
0
0
0
0
0
0
0
0
0
0
0
0
0
0
0
0
0
0
0
0
0
0
0
0
0
0
0
0
0
0
0
0
0
0
0
0
0
0
0
0
0
0
0
0
0
0
0
0
0
0
0
0
0
0
0
0
0
0
0
0
0
0
0
0
0
0
0
0
0
0
0
0
0
0
0
0
0
0
0
0
0
0
0
0
0
0
0
0
0
0
0
0
0
0
0
0
0
1
1
1
1
1
1
1
1
1
1
1
1
1
1
1
1
1
1
1
1
0
1
1
2
2
2
2
2
2
2
2
2
2
2
2
2
3
7
7
7
10
10
10
10
10
10
10
10
10
10
10
10
10
10
10
11
11
11
11
11
11
11
11
11
11
11
11
11
11
11
11
11
11
11
11
12
12
12
12
12
12
12
12
12
12
12
12
12
12
12
12
12
12
12
12
12
12
12
12
13
13
13
13
13
13
13
13
13
13
13
13
13
13
15
15
21
21
21
21
21
22
22
22
23
23
29
32
32
34
34
34
34
36
36
36
36
36
36
36
36
36
36
36
36
36
36
36
36
36
36
36
36
36
36
36
36
36
36
36
36
36
36
36
36
36
36
36
35
35
34
33
33
33
33
33
33
32
32
32
32
32
32
32
32
32
32
32
32
32
32
32
32
32
32
32
32
32
32
32
32
32
32
32
32
32
32
32
32
32
32
32
32
32
32
32
32
32
32
32
32
32
32
31
30
30
30
30
30
30
30
29
29
29
29
29
29
29
29
29
29
29
29
29
29
29
28
27
27
27
27
27
27
27
27
27
27
28
28
26
26
25
25
25
25
25
25
23
22
21
21
20
20
20
20
20
20
20
19
18
17
15
15
15
15
14
14
13
13
13
13
13
13
13
13
13
13
12
12
12
12
12
11
11
11
11
11
11
11
11
11
11
11
11
11
11
11
11
11
11
12
11
11
10
10
10
10
10
12
14
12
13
13
15
15
15
15
15
15
16
16
16
16
16
16
16
16
16
16
16
16
16
16
16
15
15
15
15
15
15
15
15
15
15
15
15
15
15
15
15
15
14
14
14
15
15
15
15
15
15
15
23
25
29
29
30
30
32
32
32
32
32
32
31
31
31
31
31
31
31
31
31
31
31
31
31
31
31
31
31
30
30
30
30
30
30
30
30
30
30
30
30
30
30
30
30
30
30
30
30
30
30
29
29
29
29
29
29
29
29
29
30
32
32
32
32
32
32
32
36
38
38
39
40
40
43
44
45
45
45
45
45
45
45
45
45
45
45
45
45
45
45
45
45
45
45
45
45
45
45
45
47
47
48
50
50
48
48
48
48
48
48
48
47
47
49
50
50
51
50
52
51
52
53
54
54
55
55
55
55
55
54
54
54
54
54
55
55
57
57
56
55
55
55
56
56
52
52
56
55
55
55
56
55
55
55
55
55
55
55
52
52
52
51
51
51
50
50
50
50
51
51
51
51
51
50
50
50
50
47
47
47
47
47
47
47
47
47
47
47
45
44
42
42
43
43
43
42
42
42
42
42
42
42
42
41
41
41
41
41
40
40
40
38
38
38
38
38
37
36
36
35
35
35
35
35
35
35
35
34
33
33
33
32
32
32
32
32
32
32
32
32
32
29
30
32
32
32
32
32
31
30
30
30
28
31
30
29
29
28
28
30
30
30
30
30
26
25
26
26
26
27
25
26
28
31
31
31
30
30
30
30
30
30
30
30
30
31
31
31
30
29
29
29
29
27
27
28
27
27
27
29
28
28
28
29
29
30
29
29
27
27
27
27
28
28
28
28
28
28
29
29
29
29
29
29
29
29
30
31
32
32
32
32
32
32
32
32
32
32
33
33
33
32
32
32
32
32
32
32
32
32
32
32
32
32
32
32
32
32
32
32
32
32
37
37
37
37
37
37
37
37
37
37
37
35
35
36
36
36
36
36
36
36
36
35
35
35
35
36
36
35
35
35
34
34
34
35
32
32
32
31
32
31
31
30
30
30
30
30
30
30
30
29
30
30
29
28
27
27
27
27
27
28
30
30
30
30
30
30
30
29
29
29
29
29
27
27
27
28
27
27
27
27
27
27
27
27
28
29
29
29
29
29
29
30
31
30
30
29
29
29
30
30
30
30
30
28
28
28
28
27
27
27
27
27
27
27
27
25
26
26
26
26
26
27
27
27
27
27
26
26
26
26
26
26
26
26
26
26
26
26
26
26
26
26
26
25
25
25
25
25
25
26
26
27
27
27
27
28
29
29
31
31
31
32
32
32
32
32
32
31
31
31
31
31
31
31
30
30
30
28
27
27
27
27
27
27
27
27
27
27
28
27
27
27
27
27
27
27
27
27
27
27
27
27
27
26
27
27
27
27
27
27
26
25
25
25
25
25
25
24
24
22
22
22
23
23
23
23
23
22
22
22
22
22
22
22
22
22
22
22
20
20
20
20
20
20
20
21
21
22
21
20
20
20
18
18
18
18
18
18
18
19
19
19
18
19
17
18
18
18
19
19
20
20
19
19
19
19
19
19
19
19
17
17
17
17
17
17
17
16
16
16
16
16
16
16
15
15
15
15
15
15
15
14
13
13
12
12
12
12
12
12
12
12
12
12
12
12
12
12
12
12
13
12
12
15
15
15
17
17
18
18
18
18
18
18
18
18
18
18
17
17
17
17
17
17
17
17
17
17
17
16
15
15
15
15
15
15
15
16
16
16
16
15
15
15
17
17
17
17
17
17
17
17
17
17
20
20
20
20
20
20
20
21
22
24
25
24
23
23
23
24
24
25
25
26
26
26
26
26
26
26
26
27
27
29
29
29
29
29
29
30
30
30
30
30
30
30
30
30
30
30
30
30
30
29
29
29
29
29
29
29
29
29
29
29
29
29
29
29
29
29
29
28
28
28
27
27
27
27
27
27
27
27
27
27
27
27
27
27
27
27
27
27
27
28
29
29
29
29
29
29
29
29
29
29
29
29
29
29
29
29
29
29
29
29
29
29
29
29
29
29
32
32
35
35
36
36
36
36
36
36
37
37
37
37
35
37
45
50
50
50
50
48
48
48
48
48
48
48
48
48
48
47
47
47
47
47
46
47
47
49
50
50
49
48
49
50
50
52
57
56
56
55
56
55
55
55
55
55
55
55
53
53
53
53
54
53
56
57
60
59
59
60
59
65
65
65
65
67
67
67
69
70
71
72
72
72
72
72
72
72
72
72
72
72
72
73
73
73
73
72
72
72
72
72
72
72
72
72
72
72
72
72
72
74
74
75
76
76
76
76
76
75
75
76
76
76
76
76
77
77
79
80
80
80
80
81
82
83
83
82
82
82
82
82
82
82
82
80
80
79
79
78
77
77
77
75
72
72
72
71
71
72
72
72
72
71
71
71
70
70
70
70
70
70
70
70
70
70
70
71
70
70
70
70
70
72
72
72
72
72
71
70
69
69
69
69
69
70
67
68
68
68
66
66
66
66
67
65
65
65
65
65
65
63
63
63
63
61
61
60
59
60
60
60
59
58
57
56
55
52
52
52
52
52
51
51
50
48
48
48
47
46
46
45
45
45
45
45
45
45
45
45
45
45
45
44
44
43
42
42
42
42
42
42
42
42
42
42
42
42
40
39
38
38
38
37
37
36
35
35
34
34
34
34
36
36
36
36
36
36
36
36
35
35
35
37
37
37
37
37
35
35
34
35
35
35
35
35
35
35
35
35
34
34
34
33
32
30
30
29
28
28
27
27
27
28
28
28
31
44
50
50
50
49
50
50
50
50
50
50
50
50
49
49
48
47
47
47
47
47
47
47
47
47
47
47
47
47
47
47
45
45
45
45
45
45
45
45
45
45
45
45
45
45
45
45
45
44
44
44
44
44
44
44
44
44
44
44
44
44
44
44
44
44
44
44
44
44
44
44
44
44
44
43
43
43
43
44
44
44
44
44
44
44
44
42
42
42
42
41
40
40
40
40
40
39
39
39
38
38
38
38
38
37
37
37
37
37
37
37
37
37
36
36
35
34
32
31
31
30
25
25
23
21
20
18
18
17
16
12
12
10
8
5
4
4
2
2
2
2
2
2
2
2
2
2
2
2
2
2
2
2
2
1
1
0
0
0
0
0
0
0
0
0
0
0
0
0
0
0
0
0
0
0
0
0
0
0
0
0
0
0
0
0
0
0
0
0
0
0
0
0
0
0
0
0
0
0
0
0
0
0
0
0
0
0
0
0
0
0
0
0
0
0
0
0
0
0
0
0
0
0
0
0
0
0
0
0
0
0
0
0
0
0
0
0
0
0
0
0
0
0
0
0
0
0
0
0
0
0
0
0
0
0
0
0
0
0
0
0
0
0
0
0
0
0
0
0
0
0
0
0
0
0
0
0
0
0
0
0
0
0
0
0
0
1
1
1
1
1
1
1
1
1
1
1
1
1
1
1
1
1
1
1
1
1
1
1
1
1
1
1
1
1
1
1
1
1
1
1
1
1
1
1
1
1
1
1
1
1
1
1
1
1
1
1
1
0
0
0
0
0
0
0
0
0
0
0
0
0
0
0
0
0
0
0
0
0
0
0
0
0
0
0
0
0
0
0
0
0
0
0
0
0
0
0
0
0
0
0
0
0
0
0
0
0
0
0
0
0
0
0
0
0
0
0
0
0
0
0
0
0
0
0
0
0
0
0
0
0
0
0
0
0
0
0
0
0
0
0
0
0
0
0
0
0
0
0
0
0
0
0
0
0
0
0
0
0
0
0
0
0
0
0
0
0
0
0
0
0
0
0
0
0
0
0
1
1
1
1
1
1
1
1
1
1
1
1
1
1
1
1
1
1
1
1
0
0
0
0
0
0
0
0
0
0
0
0
0
0
0
0
0
0
0
0
0
0
0
0
0
0
0
0
0
0
0
0
0
1
1
1
1
1
1
1
1
1
1
1
1
1
1
1
1
1
1
1
1
1
1
1
1
1
1
1
1
1
1
1
1
1
1
1
1
1
1
1
1
1
1
1
1
1
1
1
1
1
1
1
1
1
1
1
1
1
1
1
1
1
1
1
1
1
1
1
1
1
1
1
1
1
1
1
1
1
1
1
1
1
1
1
1
1
1
1
1
1
1
1
1
1
1
1
1
1
1
1
1
1
1
1
1
1
1
1
1
1
1
1
1
1
1
1
1
1
1
1
1
1
1
1
1
1
1
1
1
1
1
1
1
1
1
0
0
0
0
0
0
0
0
0
0
0
0
0
0
0
0
0
0
0
0
0
0
0
0
0
0
0
0
0
0
0
0
0
0
0
0
0
0
0
0
0
0
0
0
0
0
0
0
0
0
0
0
0
0
0
0
0
0
0
0
0
0
0
0
0
0
0
0
0
0
0
0
0
0
0
0
0
0
0
0
0
0
0
0
0
0
0
0
0
0
0
0
0
0
0
0
0
0
0
0
0
0
0
0
0
0
0
0
0
0
0
0
0
0
0
0
0
0
0
0
0
0
0
0
0
0
0
0
0
0
0
0
0
0
0
0
0
0
0
0
0
0
0
0
0
0
0
0
0
0
0
0
0
0
0
0
0
0
0
0
0
0
0
0
0
0
0
0
0
0
0
0
0
0
0
0
0
0
0
0
0
0
0
0
0
0
0
0
0
0
0
0
0
0
0
0
0
0
0
0
0
0
0
0
0
0
0
0
0
0
0
0
0
0
0
0
0
0
0
0
0
0
0
0
0
0
0
0
0
0
0
0
0
0
0
0
0
0
0
0
0
0
0
0
0
0
0
0
0
0
0
0
0
0
0
0
0
0
0
0
0
0
0
0
0
0
0
0
0
0
0
0
0
0
0
0
0
0
0
0
0
0
0
0
0
0
0
0
0
0
0
0
0
0
0
0
0
0
0
0
0
0
0
0
0
0
0
0
0
0
0
0
0
0
0
0
0
0
0
0
0
0
0
0
0
0
0
0
0
0
0
0
0
0
0
0
0
0
0
0
0
0
0
0
0
0
0
0
0
0
0
0
0
0
0
0
0
0
0
0
0
0
0
0
0
0
0
0
0
0
0
0
0
0
0
0
0
0
0
0
0
0
0
0
0
0
0
0
0
0
0
0
0
0
0
0
0
0
0
0
0
0
0
0
0
0
0
0
0
0
0
0
0
0
0
0
0
0
0
0
0
0
0
0
0
0
0
0
0
0
0
0
0
0
0
0
0
0
0
0
0
0
0
0
0
0
0
0
0
2
2
2
2
2
2
2
2
2
2
2
2
2
2
2
2
2
2
2
2
2
2
2
2
2
2
2
2
2
2
2
2
2
2
2
2
3
3
3
3
3
3
3
3
3
3
3
3
3
4
4
4
4
4
4
3
3
3
3
3
3
3
3
3
3
3
3
3
3
3
3
3
3
3
3
3
3
3
3
3
3
3
3
3
3
3
3
3
3
3
3
3
3
3
3
3
3
3
3
3
4
4
4
5
5
5
5
5
5
5
5
5
5
5
5
5
5
5
5
5
5
5
5
5
5
5
5
5
5
5
5
5
5
5
5
5
5
5
5
5
5
5
5
5
5
5
5
5
5
5
5
5
5
5
5
5
5
5
5
5
5
5
5
5
7
7
7
7
7
7
7
7
7
7
7
7
7
7
7
7
7
7
7
7
7
7
7
7
7
7
7
6
6
5
5
5
5
5
5
5
5
5
5
5
5
5
5
5
5
5
5
5
5
5
5
5
5
5
4
4
4
4
4
4
4
4
4
4
4
4
4
4
4
4
4
4
4
4
4
4
4
4
4
4
4
4
4
4
4
4
4
4
4
4
4
4
4
4
4
3
3
3
3
3
3
3
3
3
3
3
3
3
3
3
3
3
3
3
3
3
3
3
3
3
3
3
3
3
3
3
3
3
3
3
3
3
3
3
3
3
3
3
3
3
3
3
3
3
2
2
2
2
2
2
2
2
2
2
2
2
2
2
2
2
2
2
2
2
2
2
2
2
2
2
2
2
2
2
2
2
2
2
2
2
2
2
2
2
3
3
3
3
3
3
3
3
3
3
3
3
3
3
3
3
2
2
2
2
2
2
2
2
2
2
2
2
2
2
2
2
2
2
2
2
2
2
2
2
2
2
2
2
2
2
2
2
2
2
3
3
3
3
3
3
3
3
3
3
3
3
3
3
3
3
3
3
3
3
3
3
3
3
3
3
3
3
3
3
3
3
4
4
4
4
4
4
4
4
4
4
4
4
4
4
4
4
4
4
4
4
4
4
4
4
4
4
4
4
4
3
3
3
3
3
3
3
3
2
2
2
2
2
2
2
2
2
2
2
2
2
2
2
2
2
2
1
1
1
1
1
1
1
1
1
1
2
2
2
2
2
2
2
2
2
2
2
2
2
2
2
2
2
2
2
2
2
2
2
2
2
2
2
2
2
2
2
2
2
2
2
2
2
2
2
2
2
2
2
2
2
2
2
2
2
2
2
2
2
2
2
2
2
2
2
2
2
2
2
2
2
2
2
2
2
2
2
2
2
2
2
2
2
2
2
2
2
2
2
2
2
2
2
2
2
2
2
2
2
2
2
2
2
2
2
2
2
2
2
2
2
2
2
2
2
2
2
2
2
2
2
2
2
2
2
2
2
2
2
2
2
2
2
2
2
2
2
2
2
2
2
2
2
2
2
2
2
2
2
2
2
2
2
2
2
2
2
2
2
2
2
2
2
2
2
2
2
2
2
2
2
2
2
2
2
2
2
2
2
2
2
2
2
2
2
2
2
2
2
2
2
2
2
2
2
2
2
2
2
2
2
2
2
2
2
2
2
2
2
2
3
3
3
5
5
5
5
5
5
5
5
5
5
5
5
5
5
5
5
5
5
5
5
7
7
7
7
7
7
7
7
7
7
7
7
7
7
7
7
7
7
7
7
7
7
7
7
7
7
7
6
6
6
6
6
6
6
6
6
6
6
6
6
6
6
6
6
6
6
6
6
6
6
6
6
6
6
6
6
6
6
6
6
6
6
6
6
6
6
6
6
6
6
6
6
6
6
6
6
6
6
6
6
5
5
5
5
5
5
5
5
5
5
5
5
5
5
5
5
5
5
5
5
5
5
5
5
5
5
5
5
5
5
5
5
5
5
5
5
5
5
5
5
5
5
5
5
5
5
5
5
4
4
4
4
4
3
3
3
3
3
3
3
3
3
2
2
2
2
1
1
1
1
1
1
1
1
1
1
1
1
1
1
1
1
1
1
1
1
1
1
1
1
1
1
1
1
1
1
1
1
1
1
1
1
1
0
0
0
0
0
0
0
0
0
0
0
0
0
0
0
0
0
0
0
0
0
0
0
0
0
0
0
0
0
0
0
0
0
0
0
0
0
0
0
0
0
0
0
0
0
0
0
0
0
0
0
0
0
0
0
0
0
0
0
0
0
0
0
0
0
0
0
0
0
0
0
0
0
0
0
0
0
0
0
0
0
0
0
0
0
0
0
0
0
0
0
0
0
0
0
0
0
0
0
0
0
0
0
0
0
0
0
0
0
0
0
0
0
0
0
0
0
0
0
0
0
0
0
0
0
0
0
0
0
0
1
1
1
1
1
1
1
1
1
1
1
1
1
1
1
1
1
1
1
1
1
1
1
1
1
1
1
1
1
1
1
1
1
2
2
2
2
2
2
2
2
2
2
2
2
2
2
2
2
2
2
2
2
2
2
2
2
2
2
2
3
5
5
5
5
5
5
5
5
5
5
5
5
6
7
7
7
7
7
7
7
7
7
7
7
7
7
7
7
7
7
7
7
7
7
7
7
7
7
7
7
7
7
7
7
7
7
7
7
7
7
7
7
7
7
7
7
7
7
7
7
7
7
7
7
7
7
7
7
7
7
7
7
7
7
7
7
7
7
7
7
7
7
7
7
7
7
7
7
7
7
7
7
7
7
6
6
6
6
6
6
6
6
6
6
6
6
6
6
6
6
6
6
6
5
5
5
5
5
5
5
5
5
5
5
5
5
5
5
5
5
5
5
5
5
5
6
6
6
6
6
6
6
5
5
5
5
5
5
5
5
5
5
5
5
5
5
5
5
5
5
5
5
5
5
5
5
5
5
5
5
5
5
5
5
5
5
5
4
4
4
4
4
4
4
4
4
4
4
3
3
3
3
3
3
3
3
3
3
3
3
3
3
3
3
3
3
3
3
3
3
3
3
3
3
3
3
3
3
3
3
3
3
3
3
3
3
3
3
3
3
3
3
3
3
3
3
3
2
2
2
2
2
2
2
2
2
2
2
2
1
1
1
1
1
0
1
2
2
2
2
2
2
2
2
2
2
2
2
2
2
2
2
2
2
2
2
2
2
2
2
2
2
2
2
2
2
2
2
2
2
2
2
2
2
2
2
2
2
2
2
2
2
2
2
2
2
2
2
2
2
2
2
2
2
2
2
2
2
2
2
2
2
2
2
2
2
2
2
2
2
2
2
2
2
2
2
2
2
2
2
2
2
2
2
2
2
2
2
2
2
2
3
3
3
3
3
3
3
3
3
3
4
4
4
4
4
4
4
5
5
5
5
5
5
5
5
5
5
5
5
5
5
5
5
5
5
5
5
5
5
5
5
5
5
5
5
5
5
5
5
5
5
6
6
6
5
5
5
5
5
5
5
5
5
5
5
5
5
5
5
5
5
5
5
5
5
5
5
5
5
5
5
5
5
5
5
6
6
6
6
6
6
6
6
6
6
6
6
6
6
6
6
6
6
6
6
6
6
6
6
6
6
6
6
6
6
6
7
7
7
7
7
7
8
8
8
8
8
8
8
7
7
8
8
8
8
9
8
7
7
7
7
7
7
7
7
7
7
7
7
7
7
7
7
7
7
7
6
6
6
6
6
6
6
6
6
6
6
5
5
5
5
5
7
7
7
9
9
9
9
9
9
9
9
10
10
12
13
13
12
12
12
12
12
12
12
12
12
12
12
12
12
12
12
12
12
12
12
12
13
13
13
13
13
13
13
13
13
13
13
12
12
12
12
12
12
13
13
13
14
14
14
14
14
14
14
14
14
14
15
16
16
16
16
16
16
15
15
15
15
15
15
15
15
15
15
15
15
15
17
17
17
17
20
20
20
20
20
22
22
22
22
22
22
24
23
25
27
27
27
27
27
27
27
27
27
27
27
27
27
27
27
27
27
26
26
26
25
25
25
25
25
25
25
25
25
25
25
25
25
25
25
25
25
25
25
25
25
25
25
25
26
26
26
27
26
25
25
25
25
25
25
25
25
25
25
25
25
25
25
25
25
25
27
28
29
27
27
26
26
26
26
26
26
26
26
26
26
26
26
26
26
26
26
26
28
28
28
28
29
29
28
28
30
31
37
42
42
41
41
38
38
38
38
38
39
39
38
39
39
39
39
39
38
38
39
40
40
40
40
40
50
51
52
51
51
55
56
56
56
56
55
53
53
53
53
54
55
56
56
57
57
56
55
55
55
55
54
53
53
53
53
54
53
54
54
55
55
54
54
54
54
54
54
54
54
54
54
54
54
54
54
54
54
54
54
54
54
54
54
54
53
53
53
53
53
52
52
52
52
52
52
51
51
50
49
49
49
49
49
49
49
48
48
48
48
48
48
47
45
45
45
45
45
45
45
45
45
45
43
41
41
40
40
40
40
39
37
37
37
37
37
36
34
34
34
34
34
34
34
34
34
33
33
32
32
32
32
32
32
32
32
30
30
30
30
30
30
28
27
27
26
26
26
26
25
25
20
16
16
15
14
14
14
13
12
12
12
12
12
12
12
12
12
12
12
12
12
12
12
12
12
12
12
12
12
12
12
12
11
11
11
11
11
11
11
10
10
10
10
10
10
10
9
9
9
8
8
8
8
8
8
8
8
8
8
8
7
7
7
7
7
7
7
7
6
6
5
5
5
4
3
3
3
3
3
3
3
3
3
4
4
4
4
4
4
4
4
5
5
5
5
5
5
5
5
5
5
5
5
5
5
5
5
5
5
5
5
4
4
4
5
5
5
5
5
5
5
5
5
5
5
5
5
5
5
5
5
5
5
5
5
5
5
5
5
5
5
5
5
5
5
5
5
5
5
5
5
5
5
5
5
4
4
4
4
4
4
4
4
4
4
4
4
4
4
4
4
4
4
3
3
3
3
3
3
3
3
3
3
3
3
3
3
3
3
3
3
3
3
3
3
3
3
3
3
3
3
3
3
3
3
3
3
3
3
2
2
2
2
2
2
2
2
2
2
2
2
2
2
2
2
2
2
2
2
2
2
2
2
2
2
2
2
2
2
2
2
2
2
2
2
2
2
2
1
1
1
1
2
2
2
2
2
2
0
0
0
0
0
0
0
0
0
0
0
0
0
0
0
0
0
0
0
0
0
0
0
0
0
0
0
0
0
0
1
1
1
1
1
1
1
1
1
1
1
1
1
2
2
2
2
2
3
3
3
3
3
3
3
3
3
3
3
3
4
4
4
4
4
4
4
4
4
4
4
4
4
4
4
4
4
4
4
4
4
4
4
5
5
5
5
5
5
5
5
5
5
5
5
5
5
5
5
5
5
5
5
5
5
5
5
5
5
5
5
5
5
5
5
5
5
5
5
5
5
5
5
5
5
5
5
5
5
5
5
5
5
5
5
6
7
7
7
7
7
7
7
7
7
7
7
7
8
8
8
8
8
8
8
9
9
9
9
9
9
9
9
9
9
9
9
9
9
9
9
9
9
9
9
9
9
9
9
9
9
9
9
9
9
8
8
8
8
8
8
8
7
7
7
8
9
9
9
9
9
9
9
10
10
10
10
10
10
9
9
9
9
9
9
9
9
9
9
9
9
9
9
9
9
8
8
8
8
8
8
8
8
8
8
8
8
8
8
8
8
8
8
8
8
8
8
8
8
7
7
7
7
7
7
7
7
7
7
7
7
7
7
7
7
7
7
7
7
7
7
7
7
7
7
7
7
7
7
7
7
7
7
7
7
7
7
7
7
7
7
7
7
7
7
7
7
7
7
6
6
5
5
5
5
5
4
3
3
3
3
3
3
3
3
2
2
2
2
2
2
2
2
2
2
2
2
2
2
2
2
2
2
2
3
3
3
3
3
3
3
3
3
3
3
3
3
3
3
3
3
3
3
3
3
3
3
3
3
3
3
3
3
3
3
3
3
3
3
3
3
2
2
2
2
2
2
2
2
2
2
2
2
2
2
2
2
2
2
2
2
2
2
2
2
2
2
2
2
2
2
2
2
2
2
2
2
2
2
2
2
2
2
2
2
2
2
2
2
2
2
2
2
2
2
2
2
3
3
3
3
3
3
3
2
2
2
2
2
2
2
2
2
2
2
2
2
2
2
2
2
1
1
1
1
1
1
1
1
1
1
1
1
1
1
1
1
1
1
1
1
1
1
1
1
1
1
1
1
1
1
1
1
1
1
1
1
1
1
1
1
1
1
1
0
0
0
0
0
0
0
0
0
0
0
0
0
0
0
0
0
0
0
0
0
0
0
0
0
0
0
0
0
0
0
0
0
0
0
0
0
0
1
1
1
1
1
1
1
1
1
1
1
1
1
1
1
1
1
1
1
1
1
1
1
1
1
1
1
1
1
1
1
1
1
1
1
1
1
1
1
1
1
1
1
1
1
1
1
1
0
0
0
0
0
0
0
0
0
0
0
0
0
0
0
0
0
0
0
1
1
2
2
2
2
2
2
2
2
2
2
2
2
2
2
2
2
2
2
2
2
2
2
2
2
2
2
2
2
2
2
2
2
2
2
2
2
2
2
2
2
2
2
2
2
2
2
2
2
2
2
2
2
2
2
2
2
2
2
2
2
2
2
2
2
2
2
2
2
2
2
2
2
2
3
3
5
5
5
5
5
5
5
5
5
5
6
6
6
6
6
6
6
6
6
6
6
6
6
6
6
6
6
6
6
6
6
6
6
6
6
6
6
6
7
7
7
7
7
7
7
7
7
7
7
7
7
7
7
7
6
6
6
6
6
6
6
6
6
6
6
6
6
6
6
6
6
6
6
6
6
6
6
7
7
7
7
7
10
10
10
10
10
10
10
10
10
10
10
10
10
10
10
10
10
10
10
10
10
10
11
11
12
12
11
11
11
11
11
11
11
11
11
11
11
11
11
11
11
11
11
11
11
10
10
10
10
10
10
10
10
10
10
10
10
10
10
10
10
10
11
11
12
12
12
12
12
12
12
12
12
12
12
12
12
12
12
12
12
12
12
12
12
12
12
12
12
12
12
12
12
12
10
10
10
10
10
10
11
12
12
12
12
12
12
12
12
12
12
12
12
12
12
12
12
14
14
14
14
14
15
15
15
15
15
15
15
15
15
15
15
14
15
14
14
14
14
15
15
15
15
17
17
16
16
16
16
16
16
16
16
16
16
16
15
15
15
15
15
15
15
15
15
15
15
15
15
15
16
16
16
16
17
16
16
16
16
16
16
17
18
18
18
18
18
18
18
18
18
19
19
19
19
19
19
19
19
19
20
19
19
19
19
19
19
19
19
18
17
17
17
17
17
18
18
18
18
18
18
18
18
18
18
18
18
18
17
17
17
17
17
17
17
17
17
17
18
18
18
18
18
18
17
17
17
18
18
18
18
18
18
18
17
17
17
17
18
18
18
18
18
18
18
18
18
18
18
18
17
17
17
17
17
17
17
17
17
17
17
17
17
17
17
17
17
17
17
17
17
17
17
15
15
15
14
14
14
14
14
14
14
13
12
12
12
12
12
12
11
11
11
11
11
11
10
10
10
10
10
10
10
10
10
10
10
9
9
9
9
8
9
9
9
10
10
11
11
11
11
12
12
12
12
12
12
12
12
12
12
12
12
12
11
11
10
11
11
11
11
11
11
11
11
11
11
11
11
11
11
11
11
11
11
11
11
12
12
12
12
12
12
12
12
12
12
12
12
12
12
13
13
14
14
14
14
15
16
16
16
16
16
17
17
17
17
17
17
17
17
17
17
17
17
17
17
17
17
17
17
17
17
17
17
17
15
15
15
15
15
15
15
15
15
15
15
15
15
15
15
15
15
15
15
15
15
15
16
16
16
16
16
16
16
16
16
16
15
15
15
15
15
15
15
15
15
15
15
15
15
15
15
15
15
15
15
15
15
16
16
16
16
17
17
17
17
17
17
15
15
15
15
16
17
16
18
18
20
20
20
20
20
20
20
20
20
21
22
22
23
23
23
23
22
22
22
22
21
21
21
21
21
21
21
21
21
21
21
21
20
20
20
20
20
20
20
21
21
22
22
22
22
22
22
22
22
22
22
21
21
21
21
21
21
21
21
21
21
21
20
19
19
19
19
19
19
19
20
20
20
20
20
18
18
18
18
18
18
18
18
18
18
18
18
18
17
17
17
16
17
17
20
20
21
21
22
22
22
22
22
22
22
22
22
22
22
21
21
21
21
21
21
21
21
21
21
21
20
20
20
20
20
20
20
20
20
20
20
20
19
19
19
19
19
19
19
18
18
17
17
17
18
17
17
17
17
17
17
16
16
16
16
16
16
15
15
15
15
15
15
13
13
13
13
13
13
14
14
16
17
17
17
17
18
19
20
20
20
20
20
20
20
20
20
20
20
20
20
20
20
19
19
19
20
20
20
20
20
20
20
20
21
22
22
22
22
20
19
19
19
19
20
20
20
20
20
19
19
19
19
19
19
19
19
19
20
20
20
19
19
19
19
19
19
19
19
19
19
20
19
18
18
18
18
19
19
19
19
19
19
19
19
19
19
19
19
18
18
18
18
18
18
18
18
19
19
20
21
21
22
22
22
22
22
22
22
22
22
22
22
22
22
22
22
22
22
22
22
22
22
23
23
23
23
23
23
23
23
22
22
22
22
22
22
22
22
22
22
22
21
21
21
21
21
21
21
20
20
20
20
20
20
20
20
20
20
20
20
20
20
20
21
22
20
22
22
22
22
22
22
22
22
22
22
22
21
21
21
21
20
20
20
20
20
20
20
20
20
20
21
21
21
21
20
21
21
21
22
22
22
22
22
22
22
22
22
20
20
20
20
20
20
20
20
20
20
20
20
20
20
20
20
20
20
20
20
20
19
19
19
19
19
19
19
19
19
18
18
18
18
18
19
19
18
17
17
17
17
17
18
18
18
18
18
18
18
18
19
19
19
19
20
19
19
18
18
18
18
18
18
18
18
19
19
19
19
20
20
20
20
20
22
22
21
20
20
19
19
19
19
19
19
19
18
18
20
21
21
21
21
21
21
21
21
21
21
21
21
21
21
20
20
20
20
20
20
20
20
20
20
20
20
20
20
21
22
22
22
22
22
22
21
22
22
21
21
21
21
21
21
21
21
21
22
22
22
24
24
23
22
22
22
22
23
23
23
23
23
23
24
24
24
24
23
22
22
22
22
23
23
25
27
27
27
27
28
28
28
29
28
28
28
29
29
29
29
28
28
27
27
27
27
27
27
27
27
27
27
27
26
25
25
25
25
25
26
26
27
27
27
27
27
28
28
28
27
27
27
27
27
27
27
27
27
27
27
27
27
27
26
26
26
26
26
26
25
25
24
24
25
24
24
25
25
25
25
24
24
24
24
26
26
27
27
31
31
30
30
30
29
29
29
29
30
30
30
31
31
31
31
30
30
30
29
29
29
29
29
29
29
29
27
27
27
27
27
27
27
27
27
27
28
28
30
30
29
28
27
27
26
26
26
26
26
26
26
26
26
26
26
26
26
26
26
26
26
26
26
26
26
26
26
26
26
26
26
26
26
26
26
26
26
24
24
24
24
24
24
24
24
24
25
25
25
25
24
24
24
25
25
24
23
23
23
23
24
24
24
24
24
24
24
24
24
23
23
22
22
22
22
22
22
22
22
22
22
22
21
21
21
20
20
20
18
19
19
22
21
21
22
22
22
22
22
22
22
22
21
21
21
21
21
21
21
21
20
20
20
20
20
20
20
20
20
20
19
18
19
19
19
19
19
19
19
19
19
17
16
18
17
18
17
17
17
17
17
17
17
17
17
17
17
17
17
17
16
16
16
16
15
15
15
15
14
14
14
15
15
16
16
16
16
16
16
16
16
16
16
16
16
15
15
15
15
15
15
15
15
15
15
15
15
15
15
16
17
17
17
17
17
17
17
16
16
15
15
15
17
17
17
17
17
17
17
17
17
17
17
17
17
17
17
17
17
17
17
18
17
16
16
16
17
16
16
16
15
16
16
16
16
16
16
16
16
16
16
16
16
16
15
15
15
15
15
16
16
16
17
16
16
16
16
17
19
17
18
18
19
20
20
20
20
20
20
20
21
22
20
20
20
20
20
20
20
20
20
20
20
20
20
20
20
20
20
20
20
20
20
20
20
20
20
20
20
20
20
20
20
20
20
20
20
20
20
20
20
20
20
20
20
20
20
20
20
20
20
20
20
20
20
20
20
21
21
21
21
21
21
21
21
20
20
19
18
18
18
18
18
18
17
16
16
16
16
16
16
15
14
14
14
14
13
13
14
14
14
14
14
13
13
13
13
13
13
15
15
15
15
15
15
13
13
13
13
13
13
13
13
13
13
12
12
12
12
12
13
13
13
13
12
12
12
11
11
11
11
11
10
10
11
12
11
11
11
11
11
11
11
10
11
11
12
12
12
12
12
12
12
12
12
12
12
12
12
12
12
12
12
12
12
12
12
12
12
12
12
12
12
13
13
13
13
13
13
13
13
13
13
13
13
13
13
13
13
13
13
14
13
13
13
13
13
13
14
14
14
14
14
14
14
14
14
14
14
14
14
14
14
15
15
15
15
16
16
16
16
16
16
16
17
17
17
17
17
17
17
17
17
17
17
17
17
17
17
17
17
17
17
17
17
17
17
17
17
17
17
17
17
17
17
17
17
17
17
17
17
17
17
17
17
17
17
17
17
17
17
17
17
18
17
17
17
19
20
20
23
23
28
28
28
28
28
28
28
28
28
28
28
28
29
29
30
30
30
29
27
27
27
27
27
27
27
27
27
27
27
27
27
27
27
26
26
26
26
26
26
26
26
26
26
26
26
26
26
25
25
25
25
25
25
25
25
25
25
25
26
25
25
26
25
25
26
26
26
26
27
27
27
27
27
27
27
27
27
28
28
29
29
30
30
31
30
30
30
30
30
29
29
29
32
32
32
32
32
32
32
32
31
31
31
31
31
31
32
32
32
32
32
32
34
33
32
32
32
32
32
32
33
34
34
34
33
32
31
31
31
31
31
31
31
32
32
31
31
31
31
31
31
31
31
31
31
30
30
30
30
30
30
31
31
32
32
32
32
32
32
32
30
30
30
29
29
28
28
28
28
28
27
27
27
25
25
25
23
24
25
25
25
25
25
25
25
25
28
28
29
29
34
34
34
35
35
34
34
33
33
32
32
32
32
34
35
35
34
35
35
35
35
35
35
37
37
37
37
37
37
37
37
39
39
39
39
37
38
39
43
46
47
49
49
49
48
48
49
49
49
49
49
49
49
49
49
49
49
47
47
48
49
49
49
50
49
49
49
49
49
49
49
49
51
51
52
52
52
52
52
52
51
51
51
50
47
47
47
47
47
47
47
47
47
47
47
47
47
47
47
47
47
46
45
45
46
46
46
46
47
45
46
46
46
46
46
46
47
47
45
44
42
41
41
41
41
42
42
42
42
42
42
42
42
42
42
42
43
43
44
45
47
46
46
47
47
47
47
47
47
47
48
47
47
46
48
49
50
50
51
51
50
50
50
49
49
49
49
49
49
49
49
48
46
45
42
42
42
42
42
42
42
42
42
42
41
41
41
41
40
40
40
39
39
39
39
39
39
37
37
37
37
37
36
37
37
36
37
37
37
38
39
39
41
42
63
68
79
79
79
79
79
79
79
80
78
85
85
86
89
93
118
124
132
133
152
152
154
154
154
157
158
169
172
174
175
175
176
179
179
179
180
180
180
180
183
184
184
185
186
187
187
187
187
187
187
185
186
189
194
195
194
198
198
198
198
198
201
204
206
206
206
207
207
207
210
209
209
209
209
207
207
219
221
222
233
250
259
258
259
258
258
259
260
260
258
258
260
260
266
267
267
266
266
267
268
269
269
269
268
268
268
267
267
267
267
266
266
265
265
265
265
265
265
265
266
265
262
258
257
255
254
255
255
252
250
250
250
247
245
246
246
247
248
248
249
250
250
250
250
250
250
250
251
251
252
252
253
253
253
255
255
253
252
252
252
252
252
250
247
245
244
236
235
234
230
230
230
232
235
235
233
235
230
235
235
235
235
230
230
226
227
230
231
230
223
219
217
216
218
216
210
210
208
207
206
206
205
205
205
207
207
201
202
203
202
202
200
199
199
198
197
185
185
185
180
180
178
181
180
180
178
177
177
177
176
178
177
183
188
192
191
182
181
180
181
181
177
177
174
175
178
178
182
182
182
183
179
180
180
180
185
187
190
189
192
207
235
257
266
277
273
275
280
280
280
297
305
310
326
330
330
328
333
332
333
336
338
337
337
336
333
337
339
338
339
337
337
338
335
335
335
333
332
332
332
331
330
330
329
329
329
330
330
330
329
327
325
325
326
326
326
326
325
318
317
312
311
310
309
302
302
300
300
299
301
302
303
305
304
305
303
302
302
302
302
305
307
307
303
300
300
300
300
297
299
299
297
297
297
297
297
299
299
299
300
300
299
295
295
296
296
310
302
307
328
335
335
345
343
393
392
392
412
417
427
434
437
435
435
435
449
451
455
456
457
461
461
479
478
487
486
484
488
487
490
487
484
482
477
477
482
480
482
480
477
477
476
482
509
506
514
523
529
581
580
586
583
581
585
589
589
588
585
588
584
583
583
583
583
584
577
576
573
573
572
572
571
573
573
574
576
575
567
563
563
563
559
560
561
560
560
558
555
555
558
560
559
559
559
559
559
560
559
558
561
560
560
558
558
558
558
560
562
564
564
559
551
552
556
561
564
571
575
570
550
549
548
548
550
550
554
560
582
595
595
590
592
594
588
583
583
583
582
580
575
573
573
573
555
540
536
537
537
535
533
529
528
527
527
525
524
524
523
523
524
524
523
522
520
518
518
518
512
500
497
495
493
493
490
489
490
486
482
475
464
458
448
447
452
457
480
492
491
478
488
491
496
493
497
498
490
488
475
473
475
485
494
494
471
471
467
467
472
485
486
487
485
482
474
475
475
475
473
457
453
436
436
435
434
427
422
421
420
420
416
415
414
412
412
412
412
409
404
398
397
391
385
382
381
379
377
373
372
369
370
369
368
373
371
377
378
381
384
385
394
394
395
395
395
393
394
396
395
391
389
385
448
480
507
538
551
550
558
568
573
572
568
559
558
548
560
559
564
571
570
576
575
568
566
558
559
558
558
550
543
538
535
540
539
545
546
547
545
551
560
568
558
553
556
557
559
607
630
630
675
735
780
783
798
802
800
797
796
794
793
790
784
780
778
776
778
780
780
783
783
780
763
758
756
755
755
755
752
752
750
749
749
744
743
745
745
750
749
744
737
734
735
736
735
737
758
759
765
765
772
768
778
771
765
765
767
767
769
775
783
783
784
793
788
798
808
809
809
813
815
817
814
816
813
818
819
820
823
825
824
825
823
823
814
813
817
825
828
829
825
825
819
806
808
814
820
870
883
886
888
870
870
874
889
890
899
902
957
990
1001
1006
1013
1006
988
978
973
971
970
964
962
957
958
955
955
954
954
955
943
944
940
938
935
935
934
935
935
935
931
928
922
913
914
926
935
935
933
919
904
904
910
908
907
910
910
908
903
890
885
867
868
865
865
862
856
852
850
840
835
837
838
840
832
827
809
806
805
803
800
786
783
773
765
763
759
761
761
759
760
753
743
737
739
740
731
731
731
731
730
730
729
722
712
710
703
709
733
743
770
783
787
773
770
759
752
751
749
737
734
730
729
727
728
723
718
709
709
708
698
698
698
698
698
695
694
673
672
665
664
665
663
660
658
648
640
633
622
619
612
590
588
581
581
583
584
578
573
584
589
597
592
584
571
586
581
595
591
575
567
564
561
564
565
566
569
568
561
542
543
542
548
547
549
548
550
548
548
546
546
544
545
543
544
548
540
555
563
568
568
568
570
569
565
564
568
570
568
571
569
574
573
567
573
567
597
600
623
630
625
626
620
618
621
630
638
637
636
642
640
640
641
633
633
633
622
620
620
620
620
613
613
612
613
613
610
608
600
585
564
564
564
563
562
562
561
558
550
550
550
549
549
548
547
545
545
545
540
538
538
526
520
520
518
514
508
508
508
503
494
488
471
470
470
470
469
464
462
462
460
457
455
451
451
447
445
445
445
445
442
437
433
430
420
418
417
413
413
411
405
402
401
397
382
370
368
365
355
355
351
344
343
340
317
304
301
263
55
47
44
42
40
38
35
29
29
28
28
27
27
27
27
27
27
27
27
27
27
27
27
27
27
27
27
26
26
26
26
26
25
25
25
25
25
25
25
25
25
24
24
24
24
24
23
23
23
22
22
22
22
22
22
22
22
22
22
22
22
22
22
22
22
20
20
20
20
20
20
20
18
17
17
17
17
17
17
17
17
17
17
17
17
17
17
17
17
17
17
16
14
12
12
6
5
5
5
4
2
1
0
0
0
0
0
0
0
0
0
0
0
0
0
0
1
1
2
3
4
4
4
4
4
4
4
4
4
5
5
5
5
5
5
5
5
5
5
5
5
5
5
5
5
5
5
5
5
5
5
5
5
5
5
5
5
5
6
6
6
6
6
6
6
6
6
6
6
6
6
6
6
6
7
7
8
10
13
15
16
16
16
17
17
17
17
20
21
21
21
21
22
22
22
22
22
22
22
22
22
22
22
23
23
23
23
23
23
25
25
25
29
29
29
29
29
29
29
30
35
37
41
42
45
45
45
45
47
47
47
47
47
47
50
54
55
56
75
90
95
105
112
112
113
113
113
113
113
115
123
126
126
127
126
127
130
130
130
130
130
130
130
128
128
128
128
127
127
127
127
127
127
127
127
127
127
127
127
127
127
126
126
126
126
126
127
127
127
127
127
127
127
127
127
127
127
127
127
127
127
128
128
128
129
129
130
130
129
129
129
129
129
129
129
129
129
129
129
129
129
129
128
128
129
129
129
129
128
128
128
128
128
130
130
130
130
130
130
128
127
125
125
124
125
125
125
125
125
125
125
122
122
122
122
121
122
120
120
122
120
117
117
116
116
115
110
109
109
108
105
104
100
97
97
97
95
102
109
111
115
116
116
112
112
109
107
107
105
104
103
102
98
98
97
97
102
100
100
97
102
101
103
124
133
140
145
149
150
151
150
152
152
152
150
150
150
152
153
154
154
155
155
156
156
157
158
157
157
155
155
155
157
159
160
160
160
159
159
166
171
180
181
181
177
178
178
177
179
182
185
187
185
185
186
186
185
185
185
185
185
185
185
185
185
185
185
184
184
184
184
184
182
182
182
181
181
181
180
180
180
178
175
175
174
174
174
175
179
182
182
180
177
177
177
177
177
180
180
180
180
178
178
177
184
189
191
191
190
190
190
192
192
194
195
184
180
177
177
177
177
175
175
173
170
170
169
169
168
165
165
165
165
165
164
160
160
152
152
153
155
155
153
152
150
137
138
136
136
137
141
142
159
159
165
165
162
170
168
168
174
175
178
180
179
177
174
172
168
162
163
163
163
164
162
169
171
175
174
173
170
171
170
175
185
186
184
182
180
184
184
184
182
182
180
179
177
178
178
177
175
174
174
174
173
172
174
170
170
170
170
170
182
190
197
193
214
214
214
227
227
225
225
222
222
222
222
222
222
222
222
222
221
221
221
221
222
222
222
222
222
224
223
224
224
225
224
222
224
225
225
224
225
224
224
224
224
224
224
222
221
217
217
220
220
217
220
219
218
219
219
219
219
220
220
220
220
220
220
220
225
222
222
220
220
217
220
219
220
221
221
220
217
217
217
214
215
216
216
218
217
218
215
215
215
215
214
212
212
215
215
213
215
215
202
202
202
200
201
201
201
202
203
202
202
201
188
189
186
186
184
183
183
184
185
200
205
210
210
207
206
206
205
205
205
204
203
188
193
194
203
205
207
206
206
204
203
204
203
205
205
203
204
205
204
204
202
200
197
197
195
192
192
190
194
206
210
228
231
230
229
244
246
250
250
249
245
246
240
242
265
295
298
300
302
303
307
308
308
308
307
305
297
297
297
297
297
295
294
292
292
290
290
289
287
287
284
283
283
283
283
283
284
283
283
285
285
284
280
280
277
276
275
275
275
275
300
308
310
317
317
312
312
312
315
315
316
316
317
319
319
320
319
323
325
323
326
326
326
326
325
325
325
324
322
319
317
312
321
327
329
330
330
332
332
330
330
328
327
327
327
327
327
326
327
322
323
323
323
323
322
315
314
309
307
303
295
295
295
296
297
300
300
293
292
278
277
283
287
293
292
294
294
290
289
287
290
292
292
290
292
292
292
292
290
287
293
290
291
289
284
284
284
284
285
282
283
287
287
288
286
286
286
282
282
281
281
273
264
259
259
259
259
250
250
250
249
243
242
242
241
241
239
235
235
230
228
227
225
226
227
226
226
228
228
217
217
202
197
197
197
198
197
198
197
194
193
192
192
189
188
185
180
180
178
177
177
176
175
170
169
168
167
168
168
166
165
165
165
165
165
163
162
161
159
158
157
157
157
155
159
160
160
159
153
151
152
152
152
146
147
147
145
145
145
144
140
140
140
140
140
140
140
140
140
139
135
116
116
115
115
115
120
122
120
115
107
107
106
106
106
106
146
160
159
160
161
159
161
173
172
173
172
161
160
161
163
165
162
163
166
167
169
169
169
178
182
185
196
203
202
203
202
205
203
203
206
206
206
204
203
202
202
202
203
203
202
206
210
212
212
212
211
211
212
212
212
211
212
210
210
211
211
212
212
212
212
211
211
210
210
210
210
212
211
211
210
209
210
210
210
210
209
209
208
208
208
208
208
208
207
207
208
208
208
210
211
212
212
212
212
210
211
210
210
208
207
207
208
210
215
215
218
216
215
215
215
213
212
212
214
214
214
213
213
213
210
210
210
209
209
208
204
200
200
199
199
199
199
199
199
199
198
195
192
191
187
187
181
180
180
178
178
175
176
177
177
177
177
176
175
169
169
170
167
168
162
160
158
153
153
153
153
153
152
150
148
142
143
143
142
142
142
142
141
140
134
127
122
120
120
102
102
104
109
116
117
117
116
116
116
115
115
112
112
110
105
102
100
100
100
100
90
91
88
87
82
65
63
62
61
60
57
50
50
50
50
50
50
47
47
47
47
45
45
45
45
43
41
42
41
41
41
41
41
40
40
40
40
40
40
40
40
40
40
40
40
40
40
40
40
40
40
40
40
39
39
39
39
39
40
42
42
42
42
43
42
42
42
42
42
42
41
41
41
41
42
42
42
42
42
42
42
42
42
42
42
42
42
42
42
42
41
41
41
41
40
40
40
40
40
39
38
37
37
35
35
36
35
35
35
35
32
31
29
28
27
27
27
26
26
26
25
25
25
25
23
23
23
23
22
22
22
22
22
22
22
23
23
23
22
22
22
22
22
21
20
20
20
20
20
20
20
20
20
20
20
20
20
20
20
19
19
19
19
19
19
18
18
17
17
16
16
16
16
16
16
16
16
16
16
16
16
15
14
14
14
14
14
13
14
12
12
12
12
12
12
12
11
12
12
12
12
12
12
12
12
12
12
12
12
12
10
9
9
9
9
9
9
9
9
9
9
10
9
9
9
9
8
8
8
8
9
9
9
8
8
8
8
8
7
7
7
7
7
7
7
7
7
7
7
7
7
7
7
7
7
7
7
7
7
7
7
6
6
6
6
6
6
6
6
6
5
5
5
5
7
8
11
11
12
12
12
12
12
12
12
12
12
12
12
12
12
12
12
12
12
12
12
12
12
12
12
12
12
12
12
12
12
12
12
12
12
12
12
12
12
12
12
12
12
12
12
12
12
12
12
12
12
12
12
12
12
12
12
12
12
12
12
12
12
12
12
12
12
12
12
12
12
12
12
11
11
11
11
12
12
12
12
12
12
12
12
12
12
12
12
12
12
12
12
12
12
12
12
12
12
12
12
12
12
12
11
11
12
12
12
11
11
11
11
11
11
12
13
13
13
13
13
14
14
14
14
13
12
12
12
12
12
12
12
12
12
12
12
12
12
12
12
12
11
9
9
9
10
10
9
10
10
10
10
10
10
9
9
9
9
9
9
9
9
9
9
9
9
7
7
7
7
7
7
7
7
7
8
8
8
8
8
8
8
8
8
8
8
8
8
8
9
9
9
9
9
9
9
9
9
9
9
9
9
9
9
9
9
9
9
9
8
8
8
8
8
8
8
8
8
8
8
8
8
8
8
8
8
8
7
7
8
8
8
7
7
7
7
7
7
7
7
7
7
7
7
7
7
7
7
7
7
7
7
7
7
8
8
8
8
8
9
9
9
9
9
9
9
9
8
8
8
8
9
9
9
8
8
8
8
8
8
8
8
8
8
8
10
10
10
13
13
14
15
15
15
15
15
15
15
15
14
14
14
14
15
15
15
15
15
15
15
15
15
16
16
16
16
16
16
16
16
16
16
16
16
16
16
16
16
16
16
16
16
16
17
17
17
17
17
17
17
17
17
17
17
17
17
17
17
17
16
15
15
15
15
15
15
15
15
15
15
15
15
15
15
15
15
15
15
15
15
15
15
15
17
17
17
16
16
16
16
16
16
16
16
16
16
16
16
16
16
16
16
16
16
16
16
16
16
16
16
16
15
15
15
15
15
15
15
15
15
15
14
14
14
14
14
13
12
12
12
12
12
11
11
11
11
11
11
10
10
10
10
10
10
10
10
10
9
8
8
8
8
8
8
9
9
9
9
9
9
9
9
9
9
9
9
8
8
8
7
7
7
7
7
5
5
5
5
5
6
6
7
7
7
7
7
7
9
11
12
12
12
12
12
12
12
10
10
11
12
12
12
12
12
12
12
12
12
12
12
12
11
11
11
11
11
10
10
10
10
10
10
10
10
10
10
10
10
10
10
10
10
10
10
10
12
12
12
12
12
12
12
12
12
12
12
12
12
12
12
12
12
12
12
12
12
12
12
12
12
12
12
12
12
12
12
12
12
12
12
12
12
12
12
12
12
12
12
12
12
12
12
12
12
12
12
12
12
12
12
12
12
12
11
11
11
11
10
10
10
10
9
9
9
9
9
9
8
8
6
6
5
5
5
5
5
5
7
8
8
8
8
8
8
8
9
9
9
9
8
8
8
8
8
8
8
8
8
8
8
9
9
9
9
9
9
9
9
10
10
10
10
9
9
8
8
8
8
8
8
9
9
9
9
9
9
9
9
8
8
8
8
8
8
8
8
9
9
9
9
9
9
9
9
9
9
9
9
10
10
10
10
10
9
9
9
9
9
9
9
9
9
9
9
9
9
9
9
9
9
9
9
10
10
10
10
10
10
10
10
10
10
10
10
10
10
10
10
10
10
10
10
10
10
10
10
10
10
10
10
10
10
10
10
10
10
10
10
10
10
10
10
7
7
7
7
8
8
8
9
9
9
9
9
9
9
9
9
9
9
9
9
9
9
9
9
9
9
9
9
9
9
8
7
7
7
7
7
7
7
8
8
8
8
8
8
8
8
7
7
8
8
8
8
8
8
8
7
7
7
7
7
7
7
7
7
7
7
7
7
7
6
7
7
7
7
7
7
7
7
7
7
7
7
7
7
7
7
7
7
7
7
7
7
7
7
7
7
7
7
7
7
7
7
7
7
7
7
7
7
7
7
7
7
7
7
7
7
6
6
6
6
6
6
6
6
6
6
6
6
5
5
5
5
5
5
5
5
5
5
5
5
5
5
5
5
5
5
5
5
5
5
5
5
5
5
5
5
5
5
5
5
5
5
5
5
5
5
5
5
5
5
5
7
9
9
9
9
10
10
10
10
10
10
10
10
10
10
11
11
11
10
10
10
10
10
10
10
10
10
10
10
10
10
10
10
10
10
10
10
10
10
10
10
10
10
12
14
14
14
15
15
15
16
16
16
17
17
17
21
23
25
25
25
25
25
25
25
24
24
24
24
24
24
24
24
24
24
24
24
24
24
24
24
24
24
24
24
24
24
25
25
25
25
25
25
25
25
25
25
25
25
25
25
25
25
25
25
25
25
25
25
25
25
25
25
23
23
23
23
22
22
22
22
21
21
21
21
21
21
21
21
21
21
21
21
21
21
21
21
21
21
22
22
22
22
22
22
22
23
24
24
24
26
27
32
37
39
40
40
40
40
40
40
39
39
39
38
38
39
37
38
39
38
38
45
45
45
45
45
45
45
45
47
47
48
51
55
56
58
59
61
65
70
70
71
74
75
77
79
78
80
80
81
80
80
80
80
81
81
83
84
83
83
84
83
83
83
83
83
83
83
83
85
85
85
85
85
85
85
85
85
86
87
87
87
87
87
87
87
87
87
87
87
87
86
86
86
86
86
86
86
86
86
86
85
85
85
85
85
85
85
85
84
84
84
83
83
83
83
82
82
82
82
81
81
81
81
80
80
80
80
80
80
80
79
77
76
75
75
75
74
74
74
75
74
74
73
73
72
72
72
72
70
70
69
66
66
66
66
66
66
66
66
66
66
62
62
62
62
62
62
61
60
58
56
54
54
53
52
52
52
52
49
49
47
45
44
44
42
42
42
42
41
38
37
35
35
35
35
32
30
30
30
30
29
28
28
30
24
25
24
22
22
22
22
22
22
22
21
21
21
20
20
20
20
20
20
20
20
20
18
18
17
15
15
15
15
14
14
14
14
14
14
15
15
13
13
12
12
12
12
12
12
12
12
12
12
12
11
11
11
10
9
9
9
9
9
9
9
8
8
8
8
8
8
8
8
8
8
8
8
8
8
8
8
8
8
8
8
8
8
8
8
8
8
8
8
8
8
8
8
8
8
8
8
8
8
8
8
8
8
8
8
8
8
8
8
8
8
8
8
8
8
8
8
8
8
8
8
8
8
8
8
7
7
7
7
7
8
8
8
7
8
8
8
8
8
8
9
8
7
7
7
7
7
7
7
7
8
8
8
8
8
8
8
7
7
7
7
7
7
7
7
7
7
5
6
6
6
6
6
6
6
6
6
6
6
5
6
6
6
6
6
6
6
6
6
6
6
6
6
6
6
5
5
6
6
6
5
5
5
5
5
5
5
7
7
7
7
9
9
9
9
9
9
9
9
9
9
9
9
9
9
9
9
9
9
9
9
9
9
9
10
10
10
10
10
10
10
10
10
10
10
10
10
10
19
20
21
21
21
21
21
21
21
21
21
21
21
21
21
21
21
21
21
21
21
21
21
21
21
22
22
22
22
22
22
22
22
22
22
22
22
22
22
22
22
23
23
23
23
23
23
23
23
23
23
23
23
24
24
23
23
23
25
25
25
25
27
27
27
27
27
27
28
29
28
28
28
34
34
34
37
43
45
46
47
47
48
50
52
55
57
57
57
62
62
62
62
62
62
62
62
62
62
62
62
62
62
62
62
62
62
62
62
62
62
65
65
67
67
67
67
67
67
67
67
67
67
67
67
67
66
64
63
63
63
63
64
64
63
62
62
62
62
62
62
62
62
62
62
62
62
62
62
61
61
62
60
60
60
60
61
60
60
60
59
59
59
59
59
59
59
59
59
59
59
59
59
59
59
59
59
59
59
59
59
58
57
57
57
57
57
57
57
57
57
57
57
56
54
54
53
52
52
52
51
50
49
47
47
46
45
45
45
45
45
37
35
35
35
27
22
17
17
15
12
11
7
7
7
6
6
5
5
5
5
5
5
5
5
5
5
5
4
4
4
5
5
5
4
4
4
4
4
4
4
4
4
4
4
5
5
5
5
5
5
5
5
5
5
5
4
4
4
4
4
4
4
4
5
7
7
8
8
10
9
9
9
9
9
9
8
8
8
8
8
7
7
7
7
9
9
10
10
10
10
10
10
10
10
10
10
10
10
10
10
10
10
10
10
10
10
10
10
10
10
10
10
10
10
10
10
10
10
10
10
10
10
10
10
10
10
10
10
10
10
10
10
10
10
10
10
10
10
10
10
10
10
10
10
10
10
10
10
10
10
10
10
10
10
10
10
10
10
10
10
10
10
12
12
12
12
12
12
12
12
12
12
12
12
12
12
12
12
12
12
12
13
13
13
13
13
13
13
13
13
13
13
13
13
13
13
13
13
13
13
13
13
13
13
14
14
15
15
15
15
15
15
15
15
15
15
16
16
16
16
16
15
15
15
15
15
19
28
31
32
32
40
40
40
40
40
37
37
38
38
40
52
52
53
55
57
57
57
57
57
56
56
56
57
57
57
57
57
60
60
60
60
60
60
60
60
60
60
60
61
59
59
59
59
59
58
58
58
59
62
62
63
65
66
67
67
67
67
67
67
67
67
67
67
67
67
67
67
67
67
66
66
66
66
66
66
66
66
67
67
72
72
72
73
73
73
74
76
76
76
76
76
76
76
76
76
75
75
75
75
75
75
75
76
76
76
76
76
76
77
77
77
77
80
80
83
82
83
85
85
85
83
83
84
85
85
81
81
81
79
80
75
75
75
75
74
73
73
71
71
71
71
70
69
69
69
69
68
67
67
67
67
67
67
67
68
70
69
68
66
66
66
66
65
65
65
65
64
64
62
62
61
60
59
56
56
56
56
56
56
56
55
54
54
54
52
52
50
50
50
50
50
49
50
50
50
49
48
48
48
48
47
44
44
44
45
46
47
47
47
47
47
47
47
46
46
46
46
46
45
45
45
45
45
45
45
45
42
42
42
42
40
40
40
40
40
40
40
40
40
40
39
39
39
39
39
39
39
39
39
38
37
37
36
35
35
35
35
35
35
34
36
34
35
35
35
33
35
35
35
35
35
35
34
35
35
35
36
36
36
36
36
36
36
36
35
34
33
33
32
32
32
31
31
31
31
31
30
30
30
30
29
29
29
29
29
29
30
30
30
29
29
29
29
33
35
39
39
39
38
38
38
38
40
40
40
40
39
39
39
40
40
40
40
40
40
40
40
40
40
40
40
41
42
42
42
42
42
42
42
42
42
42
42
42
41
42
42
42
42
42
42
42
42
42
42
41
42
42
44
45
45
45
42
42
42
42
43
44
46
46
46
46
46
46
46
45
45
45
45
45
46
47
49
48
48
47
49
47
50
52
52
57
57
57
59
59
60
60
62
62
62
62
63
63
63
63
63
62
62
62
62
64
64
65
62
62
63
63
62
62
62
62
61
62
60
60
61
61
61
62
62
62
61
62
62
62
62
62
62
62
60
61
61
65
64
63
62
63
63
64
64
68
68
72
74
74
74
74
74
73
74
74
74
74
73
71
70
70
72
72
73
73
73
73
76
77
78
78
78
78
78
80
79
79
79
78
77
77
77
77
77
77
77
77
77
77
77
75
75
75
75
75
75
75
77
77
76
76
76
75
76
79
80
81
81
79
78
78
79
79
79
79
75
75
73
73
73
73
73
73
73
73
73
73
73
74
74
76
76
75
75
75
72
73
73
73
71
71
74
73
73
72
73
72
71
71
72
74
73
74
75
77
77
78
81
82
80
80
79
80
80
80
80
80
80
80
82
85
86
86
85
84
84
84
84
84
84
84
83
83
83
83
83
83
82
82
82
82
83
84
84
81
80
80
82
82
81
83
84
84
81
74
74
74
74
75
76
77
79
82
81
80
77
77
77
76
76
76
75
77
78
77
76
76
76
75
75
75
74
72
72
73
75
73
74
75
75
76
75
74
74
74
73
73
73
73
75
76
79
80
81
81
82
81
79
79
78
78
78
77
76
76
76
76
76
76
75
75
75
75
73
73
72
72
72
72
72
72
72
71
71
68
68
68
68
67
66
65
63
62
61
61
61
61
61
61
61
61
61
57
57
57
57
57
57
57
57
57
57
56
56
56
55
55
55
55
55
55
53
52
52
52
52
52
51
51
51
50
49
49
49
49
50
60
62
60
59
57
57
58
59
60
62
62
62
62
60
60
60
58
59
59
59
58
58
58
58
56
56
55
55
55
55
55
55
54
53
53
53
52
52
52
52
51
50
50
50
50
50
50
50
50
51
51
50
50
51
51
52
52
52
52
50
49
50
49
49
48
48
47
47
50
54
53
52
52
47
47
49
61
67
68
68
68
68
71
70
70
70
69
69
69
69
69
70
70
70
70
70
72
72
72
73
73
76
74
74
72
73
75
77
78
80
80
79
80
80
82
82
82
82
80
80
80
80
81
80
79
79
78
78
78
78
77
78
80
82
82
86
95
95
96
99
97
97
97
97
96
96
97
97
97
97
95
94
93
93
92
92
92
92
92
92
92
92
92
92
91
91
91
91
92
92
92
92
91
90
90
90
90
90
90
90
90
90
89
88
88
88
85
86
89
100
106
109
109
109
109
108
108
107
108
109
108
107
107
107
107
107
107
107
107
106
107
108
108
107
102
102
102
103
103
105
105
104
104
104
102
100
100
100
100
100
100
99
99
99
98
98
94
92
91
90
90
87
85
80
79
79
79
80
80
80
80
80
77
77
77
77
77
77
76
75
75
71
71
69
66
67
67
67
66
65
65
65
65
65
67
67
65
65
65
62
62
62
62
62
62
62
62
64
64
62
62
60
60
60
60
60
60
62
70
70
68
64
66
65
65
65
65
65
65
65
69
69
69
69
66
65
65
65
65
65
65
63
62
60
59
58
57
57
57
57
59
58
58
58
52
52
52
52
52
52
52
52
52
52
52
54
54
54
54
54
52
53
53
53
54
54
55
57
55
55
55
52
53
53
54
54
54
53
52
52
52
52
52
52
52
48
46
46
47
48
48
48
49
49
50
48
48
48
48
48
47
47
47
46
46
46
47
48
50
56
56
56
56
56
56
56
59
58
61
61
61
61
61
61
61
61
61
61
61
60
60
60
60
60
60
59
60
60
60
60
60
60
61
62
62
62
62
62
62
62
62
63
63
63
63
63
65
70
70
71
70
70
70
70
70
70
70
70
69
68
68
67
67
67
67
69
67
67
66
65
66
68
70
70
70
71
71
71
71
71
73
73
74
75
75
75
75
74
74
74
74
79
80
81
81
85
82
82
82
81
81
82
81
83
88
92
96
98
100
100
100
100
100
100
101
101
104
101
101
101
101
101
101
101
101
101
102
102
101
102
103
103
106
107
108
108
108
110
110
110
110
110
111
111
109
109
108
110
111
112
112
113
111
111
110
111
110
111
113
113
114
112
110
110
110
111
110
110
109
109
110
107
107
107
107
107
107
107
107
107
107
107
106
106
105
105
105
105
105
105
105
105
105
105
105
105
105
105
105
104
104
104
104
103
102
102
102
102
101
101
100
100
100
97
97
96
96
95
95
95
94
94
94
94
94
94
94
93
93
93
90
88
87
87
86
86
86
86
85
85
85
85
85
85
85
85
85
80
79
79
78
72
70
68
57
57
57
52
51
50
49
46
46
46
45
37
37
11
7
7
7
8
8
8
8
8
8
8
8
8
8
8
8
7
7
7
7
7
7
7
7
7
7
7
7
7
7
6
6
6
6
6
6
6
6
6
6
6
6
6
3
3
3
3
3
3
3
3
3
3
3
4
4
4
5
5
5
5
5
5
5
5
5
5
5
5
5
5
5
5
5
5
5
4
5
5
5
5
5
5
5
5
5
5
5
5
5
5
5
5
5
5
5
5
5
5
5
5
5
5
5
5
4
4
4
4
4
4
4
4
4
4
4
4
4
4
4
4
4
4
4
4
4
4
4
3
3
3
3
3
3
3
3
3
3
3
3
3
3
3
3
3
3
3
3
3
3
3
3
3
3
3
3
3
3
3
3
3
3
3
3
3
3
3
3
3
3
2
2
2
2
2
2
2
2
2
2
2
2
2
2
2
0
0
0
0
0
0
0
0
0
0
0
0
0
0
0
0
0
0
0
0
0
0
0
0
0
0
0
0
0
0
0
0
0
0
0
0
0
0
0
0
0
0
0
0
0
0
0
0
0
0
0
0
0
0
0
0
0
0
0
0
0
0
0
0
0
0
0
0
0
0
0
0
0
0
0
0
0
0
0
0
0
0
0
0
0
0
0
0
0
0
0
0
0
0
0
0
0
0
0
0
0
0
0
0
1
1
1
1
1
1
1
1
1
1
1
1
1
1
1
1
1
1
1
1
1
1
1
1
1
1
1
1
1
1
1
1
1
1
1
1
1
1
1
1
1
1
1
1
1
1
1
1
1
1
1
1
1
1
1
1
1
1
1
1
1
1
1
1
1
1
1
1
1
0
0
0
0
0
0
0
0
0
0
0
0
0
0
0
0
0
0
0
0
0
1
1
1
1
1
1
1
1
1
1
1
1
1
1
1
1
1
1
1
1
1
1
1
1
1
1
1
1
1
1
1
1
1
1
1
1
1
1
1
1
1
1
0
0
0
0
0
0
0
0
0
0
0
1
1
1
1
1
1
1
1
1
1
1
1
1
1
1
1
1
1
1
1
1
1
1
1
1
1
1
1
1
1
1
1
1
1
1
1
1
1
1
1
1
1
1
1
1
1
1
1
1
1
1
1
1
1
1
1
1
1
1
1
1
1
1
1
1
1
1
1
1
1
1
1
1
1
0
0
0
0
0
0
0
0
0
0
0
0
0
0
0
0
0
0
0
0
0
0
0
0
0
0
0
0
0
0
0
0
0
0
0
0
0
0
0
0
0
0
0
0
0
0
0
0
1
1
1
1
1
1
1
1
1
1
1
1
1
1
1
1
1
0
0
0
0
0
0
0
0
0
0
0
0
0
0
0
0
0
1
1
1
1
1
1
1
1
1
1
1
1
1
1
1
1
1
1
1
1
1
1
1
1
1
1
1
1
1
1
1
1
1
1
1
1
1
2
2
2
2
2
2
2
2
2
2
2
2
2
2
2
2
2
2
4
4
4
4
4
4
4
4
4
4
4
4
4
4
4
4
4
4
4
4
4
4
4
4
4
4
4
4
4
4
4
4
4
4
4
4
4
4
4
4
4
4
4
4
4
4
4
4
4
4
4
4
4
5
5
5
5
5
5
5
5
5
5
5
5
5
5
5
5
5
5
5
5
5
5
5
5
5
5
5
5
5
5
5
4
4
4
4
4
4
4
5
5
5
5
5
5
4
4
5
5
5
6
7
7
7
7
7
7
7
7
7
7
7
7
8
8
8
8
8
8
8
9
9
9
9
10
10
10
10
10
10
10
10
10
10
10
10
10
10
10
10
9
9
9
9
10
10
10
10
10
10
10
10
10
10
10
10
9
9
9
9
9
9
9
9
9
9
9
9
9
9
9
9
9
9
9
10
10
10
10
10
10
10
10
10
10
10
10
10
10
10
10
10
10
10
10
10
10
9
9
9
9
9
9
9
9
9
9
9
9
9
9
9
9
9
9
9
9
9
9
9
9
9
9
9
9
9
9
9
9
9
9
9
8
9
9
8
7
6
5
5
5
5
5
5
5
5
5
5
5
5
5
5
5
5
5
6
6
7
7
7
7
7
7
7
7
6
7
7
7
7
6
6
6
7
6
6
6
6
6
6
6
6
6
6
6
6
6
6
6
6
6
6
5
5
5
5
5
5
5
5
5
5
5
5
5
5
5
5
5
5
5
5
5
5
5
5
5
5
5
5
5
5
5
5
5
5
5
5
5
5
5
3
3
4
4
4
4
4
4
4
4
4
4
4
4
4
4
4
4
4
4
4
4
4
4
4
4
4
4
4
4
4
4
4
4
4
4
4
4
3
3
3
3
3
3
3
3
3
3
3
3
3
3
3
3
3
3
3
3
3
3
3
3
2
2
2
2
2
2
2
2
2
2
2
2
2
2
2
2
2
2
2
2
2
2
2
2
2
2
2
2
2
2
2
2
2
2
2
2
2
2
2
2
2
2
2
2
2
2
2
2
2
2
2
2
3
4
4
4
4
4
4
4
4
4
4
3
3
3
3
3
3
3
3
3
3
4
4
4
4
4
4
4
4
3
3
3
3
3
3
3
3
2
2
2
2
2
2
2
2
2
2
2
2
2
2
2
2
2
2
2
2
2
2
2
2
2
2
2
2
2
2
2
2
2
2
2
2
2
2
2
2
2
2
2
2
2
2
2
2
2
2
2
2
2
2
2
2
2
1
1
1
1
1
1
1
1
1
1
1
1
1
1
1
1
1
1
1
1
1
1
1
1
1
1
1
1
1
1
1
1
2
2
2
2
2
2
2
2
2
2
2
2
2
2
2
2
2
2
2
2
2
2
2
2
2
2
2
2
2
2
2
2
2
2
2
2
2
2
2
2
2
2
2
2
2
2
2
2
3
3
3
3
3
3
3
3
3
3
3
3
3
3
3
3
3
3
3
3
4
4
2
2
2
3
3
4
4
4
4
4
5
5
5
5
5
5
6
6
6
6
6
6
6
6
6
6
6
6
6
6
6
6
6
6
6
6
6
6
6
6
6
6
6
6
6
6
6
6
6
6
6
6
6
6
6
6
6
6
6
5
5
5
5
5
5
5
5
5
5
5
5
5
5
5
5
5
5
5
5
5
5
5
5
5
5
5
5
5
5
5
5
5
5
5
5
5
5
5
5
5
5
5
5
5
5
5
5
5
5
5
5
5
5
5
5
5
5
5
5
5
5
5
5
5
5
5
5
5
5
5
5
5
5
5
5
5
5
5
5
5
5
5
5
5
5
5
5
5
5
5
5
5
5
5
5
4
4
4
3
2
2
2
2
2
2
2
2
2
2
2
2
2
2
2
2
2
2
2
2
2
2
2
2
1
1
1
1
1
1
1
1
1
1
1
1
1
1
1
1
0
0
0
0
0
0
0
0
0
0
0
0
0
0
0
0
0
0
0
0
0
0
0
0
0
0
0
0
0
0
0
0
0
0
0
0
0
0
0
0
0
0
0
0
0
0
0
0
0
0
0
0
0
0
0
0
0
0
0
0
0
0
0
0
0
0
0
0
0
0
0
0
0
0
0
0
0
0
0
0
0
0
0
0
0
0
0
0
0
0
0
0
0
0
0
0
0
0
0
0
0
0
0
0
0
0
0
0
0
0
0
0
0
0
0
0
0
0
0
0
0
0
0
0
0
0
0
0
0
0
0
0
0
0
0
0
0
0
0
0
0
0
0
0
0
0
0
0
0
0
0
0
0
0
0
0
0
0
0
0
0
0
0
0
0
0
0
0
0
0
0
0
0
0
0
0
0
0
0
0
0
0
0
0
0
0
0
0
0
0
0
0
0
0
0
0
0
0
0
0
0
0
0
0
0
0
0
0
0
0
0
0
0
0
0
0
0
0
0
0
0
0
0
0
0
0
0
0
0
0
0
0
0
0
0
0
0
0
0
0
0
0
0
0
0
0
0
0
0
0
0
0
0
0
0
0
0
0
0
0
0
0
0
0
0
0
0
0
0
0
0
0
0
0
0
0
0
0
0
0
0
0
0
0
0
0
0
0
0
0
0
0
0
0
0
0
0
0
0
0
0
0
0
0
0
0
0
0
0
0
0
0
0
0
0
0
0
0
0
0
0
0
0
0
0
0
0
0
0
0
0
0
0
0
0
0
0
0
0
0
0
0
0
0
0
0
0
0
0
0
0
0
0
0
0
0
0
0
0
0
0
0
0
0
0
0
0
0
0
0
0
0
0
0
0
0
0
0
0
0
0
0
0
0
0
0
0
0
0
0
0
0
0
0
0
0
0
0
0
0
0
0
0
0
0
0
0
0
0
0
0
0
0
0
0
0
0
0
0
0
0
0
0
0
0
0
0
0
0
0
0
0
0
0
0
0
0
0
0
0
0
0
0
0
0
0
0
0
0
0
0
0
0
0
0
0
0
0
0
0
0
0
0
0
0
0
0
0
0
0
0
0
0
0
0
0
0
0
0
0
0
0
0
0
0
0
0
0
0
0
0
0
0
0
0
0
0
0
0
0
0
0
0
0
0
0
0
0
0
0
0
0
0
0
0
0
0
0
0
0
0
0
0
0
0
0
0
0
0
0
0
0
0
0
0
0
0
0
0
0
0
0
0
0
0
0
0
0
0
0
0
0
0
0
0
0
0
0
0
0
0
0
0
0
0
0
0
0
0
0
0
0
0
0
0
0
0
0
0
0
0
0
0
0
0
0
0
0
0
0
0
0
0
0
0
0
0
0
0
0
0
0
0
0
0
0
0
0
0
0
0
0
0
0
0
0
0
0
0
0
0
0
0
0
0
0
0
0
0
0
0
0
0
0
0
0
0
0
0
0
0
0
0
0
0
0
0
0
0
0
0
0
0
0
0
0
0
0
0
0
0
0
0
0
0
0
0
0
0
0
0
0
0
0
0
0
0
0
0
0
0
0
0
0
0
0
0
0
0
0
0
0
0
0
0
0
0
0
0
0
0
0
0
0
0
0
0
0
0
0
0
0
0
0
0
0
0
0
0
0
0
0
0
0
0
0
0
0
0
0
0
0
0
0
0
0
0
0
0
0
0
0
0
0
0
0
0
0
0
0
0
0
0
0
0
0
0
0
0
0
0
0
0
0
0
0
0
0
0
0
0
0
0
0
0
0
0
0
0
0
0
0
0
0
0
0
0
0
0
0
0
0
0
0
0
0
0
0
0
0
0
0
0
0
0
0
0
0
0
0
0
0
0
0
0
0
0
0
0
0
0
0
0
0
0
0
0
0
0
0
0
0
0
0
0
0
0
0
0
0
0
0
0
0
0
0
0
0
0
0
0
0
0
0
0
0
0
0
0
0
0
0
0
0
0
0
0
0
0
0
0
0
0
0
0
0
0
0
0
0
0
0
0
0
0
0
0
0
0
0
0
0
0
0
0
0
0
0
0
0
0
0
0
0
0
0
0
0
0
0
0
0
0
0
0
0
0
0
0
0
0
0
0
0
0
0
0
0
0
0
0
0
0
0
0
0
0
0
0
0
0
0
0
0
0
0
0
0
0
0
0
0
0
0
0
0
0
0
0
0
0
0
0
0
0
0
0
0
0
0
0
0
0
0
0
0
0
0
0
0
0
0
0
0
0
0
0
0
0
0
0
0
0
0
0
0
0
0
0
0
0
0
0
0
0
0
0
0
0
0
0
0
0
0
0
0
0
0
0
0
0
0
0
0
0
0
0
0
0
0
0
0
0
0
0
0
0
0
0
0
0
0
0
0
0
0
0
0
0
0
0
0
0
0
0
0
0
0
0
0
0
0
0
0
0
0
0
0
0
0
0
0
0
0
0
0
0
0
0
0
0
0
0
0
0
0
0
0
0
0
0
0
0
0
0
0
0
0
0
0
0
0
0
0
0
0
0
0
0
0
0
0
0
0
0
0
0
0
0
0
0
0
0
0
0
0
0
0
0
0
0
0
0
0
0
0
0
0
0
0
0
0
0
0
0
0
0
0
0
0
0
0
0
0
0
0
0
0
0
0
0
0
0
0
0
0
0
0
0
0
0
0
0
0
0
0
0
0
0
0
0
0
0
0
0
0
0
0
0
0
0
0
0
0
0
0
0
0
0
0
0
0
0
0
0
0
0
0
0
0
0
0
0
0
0
0
0
0
0
0
0
0
0
0
0
0
0
0
0
0
0
0
0
0
0
0
0
0
0
0
0
0
0
0
0
0
0
0
0
0
0
0
0
0
0
0
0
0
0
0
0
0
0
0
0
0
0
0
0
0
0
0
0
0
0
0
0
0
0
0
0
0
0
0
0
0
0
0
0
0
0
0
0
0
0
0
0
0
0
0
0
0
0
0
0
0
0
0
0
0
0
0
0
0
0
0
0
0
0
0
0
0
0
0
0
0
0
0
0
0
0
0
0
0
0
0
0
0
0
0
0
0
0
0
0
0
0
0
0
0
0
0
0
0
0
0
0
0
0
0
0
0
0
0
0
0
0
0
0
0
0
0
0
0
0
0
0
0
0
0
0
0
0
0
0
0
0
0
0
0
0
0
0
0
0
0
0
0
0
0
0
0
0
0
0
0
0
0
0
0
0
0
0
0
0
0
0
0
0
0
0
0
0
0
0
0
0
0
0
0
0
0
0
0
0
0
0
1
2
2
2
2
2
2
2
2
2
2
2
2
2
2
2
2
2
2
2
2
2
2
2
2
2
2
2
2
2
2
2
2
2
2
2
2
2
2
2
2
2
2
2
2
2
2
2
2
2
2
2
2
2
2
2
2
2
2
2
2
2
2
2
2
2
2
2
3
3
3
4
4
4
4
4
4
4
4
4
4
4
4
4
4
4
4
4
4
4
4
4
4
4
4
4
4
4
4
4
4
4
4
4
4
4
3
3
3
3
3
3
3
3
3
3
2
2
2
2
2
2
2
2
2
2
2
2
2
2
2
2
2
2
2
2
2
2
2
2
2
2
2
2
2
2
2
2
2
2
2
2
2
2
2
2
2
2
2
2
2
2
2
2
2
2
2
2
1
1
1
1
1
1
1
1
1
1
1
0
0
0
0
0
0
0
0
0
0
0
0
0
0
0
0
0
0
0
0
0
0
0
0
0
0
0
0
0
0
0
0
0
0
0
0
0
0
0
0
0
0
0
0
0
0
0
0
0
0
0
0
0
0
0
0
0
0
0
0
0
0
0
0
0
0
0
0
0
0
0
0
0
0
0
0
0
0
0
0
0
0
0
0
0
0
0
0
0
0
0
0
0
0
0
0
0
0
0
0
0
0
0
0
0
0
0
1
1
1
1
1
1
1
1
1
2
2
2
2
2
2
2
2
2
2
2
2
2
2
2
2
2
2
2
2
2
2
2
2
2
2
2
2
2
2
2
2
2
2
2
2
2
2
2
2
2
2
2
2
2
2
2
2
2
2
2
1
1
1
1
1
1
1
1
1
1
1
1
1
1
1
1
1
1
1
1
1
1
1
1
1
1
1
1
1
1
1
1
1
1
1
1
1
1
1
1
1
1
1
1
1
1
1
1
1
1
1
1
1
1
1
1
1
1
1
1
1
1
1
1
1
1
1
1
1
1
1
1
1
1
1
0
0
0
0
0
0
0
0
0
0
0
0
0
0
0
0
0
0
0
0
0
0
0
0
0
0
0
0
0
0
0
0
0
0
0
0
0
0
0
0
0
0
0
0
0
0
0
0
0
0
0
0
0
0
0
0
0
0
0
0
0
0
0
0
0
0
0
0
0
0
0
0
0
0
0
0
0
0
0
0
0
0
0
0
0
0
0
0
0
0
0
0
0
0
0
0
0
0
0
0
0
0
0
0
0
0
0
0
0
0
0
0
0
0
0
0
0
0
0
0
1
1
1
1
1
1
1
1
1
1
2
2
2
2
2
2
2
3
3
3
3
5
5
5
5
5
5
5
5
5
5
5
5
5
5
5
5
5
5
5
5
5
5
5
5
5
5
5
5
5
5
5
5
5
5
5
5
5
5
5
5
5
5
5
5
5
5
5
5
5
5
5
5
5
5
5
5
5
5
5
5
5
5
5
5
5
5
5
6
6
6
6
6
6
7
7
7
7
7
7
7
7
7
7
7
7
7
7
7
7
7
7
7
7
7
7
7
7
7
7
7
7
7
7
7
7
7
7
7
7
7
7
7
7
7
7
7
7
7
7
7
7
7
7
7
7
7
7
6
6
6
6
6
6
6
6
6
6
6
6
6
6
7
7
7
7
7
7
7
7
7
7
7
7
7
7
7
7
7
7
6
6
5
5
5
5
5
5
5
5
5
6
6
7
8
8
8
8
8
8
8
8
8
8
8
8
8
7
7
7
7
7
7
7
7
7
7
7
7
7
7
7
7
7
7
7
7
7
7
7
7
7
7
7
7
7
7
7
7
7
7
7
7
7
7
7
7
7
7
7
7
7
7
7
7
7
7
7
7
7
7
7
7
7
7
7
7
7
7
7
7
7
7
7
7
7
7
7
7
7
7
7
7
7
7
7
7
7
7
7
7
7
7
7
7
7
7
7
7
7
7
7
7
7
7
7
7
7
7
8
8
8
8
8
8
8
8
8
8
7
7
7
7
7
7
7
7
7
7
7
7
7
7
7
7
7
7
7
7
7
7
7
7
7
7
7
7
7
7
7
7
7
7
7
7
7
7
7
7
7
6
6
6
6
6
6
6
5
5
5
5
5
5
5
5
5
5
5
5
4
2
2
2
2
2
2
2
2
2
2
2
2
2
2
2
2
2
2
2
2
2
2
2
2
2
2
2
2
2
2
2
2
2
2
2
2
1
1
1
1
1
1
1
1
1
1
1
1
1
1
1
1
1
1
1
1
1
1
1
1
1
1
1
1
1
1
1
1
1
1
1
1
1
1
1
1
1
1
1
1
1
1
1
0
0
0
0
0
0
0
0
0
0
0
0
0
0
0
0
0
0
0
0
0
0
0
0
0
0
0
0
0
0
0
0
0
0
0
0
0
0
0
0
0
0
0
0
0
0
0
0
0
0
0
0
0
0
0
0
0
0
0
0
0
2
2
4
4
4
4
4
5
5
5
5
6
6
7
7
7
7
7
7
7
7
7
7
7
7
7
7
7
7
7
7
7
7
7
7
7
7
7
7
7
7
7
7
7
7
7
7
7
7
7
7
7
7
7
7
7
7
7
7
7
7
7
7
7
7
7
7
7
7
7
7
7
7
7
7
7
7
7
7
7
7
7
7
7
7
7
7
7
7
7
7
7
7
7
7
7
7
7
7
7
7
7
7
7
7
7
7
7
7
7
7
7
7
7
7
7
7
7
7
7
7
7
7
7
7
7
7
7
7
7
7
7
7
7
7
7
7
7
7
7
7
7
7
7
7
7
7
7
7
7
7
7
7
7
7
7
7
7
6
6
6
6
5
5
5
7
7
8
8
8
7
7
7
7
7
7
7
6
6
6
6
6
6
5
5
5
5
4
4
4
4
4
4
4
4
4
4
4
4
4
4
4
4
4
4
4
4
4
4
4
4
4
4
4
4
4
4
4
4
5
5
5
5
5
5
5
5
5
5
5
5
5
5
5
5
5
5
5
5
5
5
5
5
5
5
5
5
5
5
5
5
5
5
5
5
5
5
5
5
5
5
5
5
5
5
5
5
5
5
5
5
5
5
5
5
5
5
5
5
5
5
5
5
5
5
5
5
5
5
5
5
5
5
5
5
5
5
5
5
5
5
5
5
5
5
5
5
5
5
6
6
6
6
7
7
7
7
7
7
7
7
7
7
7
7
7
7
7
7
7
7
8
7
7
7
7
7
7
7
7
7
7
7
7
7
7
7
7
7
7
7
7
6
6
6
7
7
7
7
7
7
7
7
6
7
7
6
6
6
6
6
6
6
6
6
8
9
9
9
8
8
8
8
8
8
8
8
8
8
8
8
8
8
8
8
8
8
8
8
8
8
8
9
9
9
9
9
9
9
9
9
9
9
9
9
9
9
9
9
9
9
9
9
8
8
8
8
8
8
8
8
7
7
7
7
7
7
7
7
7
7
7
7
7
7
7
7
7
7
7
7
7
7
6
6
6
6
6
6
6
6
6
6
6
6
6
5
5
5
5
5
5
5
5
5
5
5
5
5
5
5
5
5
5
5
5
5
5
5
5
5
5
4
4
4
4
4
4
4
4
4
4
4
4
3
3
3
2
2
2
2
2
2
2
2
2
2
2
2
1
1
1
1
1
1
1
1
1
1
1
1
1
1
1
1
1
1
1
1
2
2
2
2
2
2
2
2
2
2
2
2
2
1
1
1
1
1
1
1
2
2
2
2
2
2
2
2
2
2
2
2
2
2
2
2
2
2
2
2
2
2
3
3
4
4
5
5
5
5
5
5
5
5
5
5
5
5
5
5
5
5
5
5
5
5
5
5
5
5
5
5
5
5
5
5
5
5
5
5
5
5
5
5
5
5
5
5
5
5
5
5
5
5
5
5
5
6
7
7
7
7
7
7
7
7
7
7
7
7
7
7
7
7
7
7
7
7
7
7
6
6
6
6
6
6
6
6
6
6
6
6
6
6
6
6
6
6
6
6
6
6
6
6
6
6
6
6
6
6
6
6
6
6
6
6
6
6
6
7
7
7
7
7
9
9
9
10
10
10
9
8
8
8
8
8
8
8
8
8
8
8
8
8
8
8
8
8
8
8
8
8
8
8
8
8
8
8
8
8
8
8
8
8
8
8
8
8
8
8
8
8
8
8
8
8
8
8
7
7
6
7
7
7
7
6
5
5
5
5
5
5
5
5
5
5
5
5
5
5
5
5
5
5
5
5
5
5
5
5
5
5
5
5
5
5
5
5
5
5
5
5
5
5
5
5
5
5
5
5
5
5
5
5
5
5
5
5
5
5
5
5
5
5
5
5
5
5
5
5
5
5
5
4
4
3
3
3
3
3
3
3
3
3
3
3
3
3
3
3
2
2
2
2
2
2
2
2
2
2
2
2
2
2
2
2
2
2
2
2
2
2
2
2
2
2
2
2
2
2
2
2
2
2
2
2
2
2
2
2
2
2
2
2
2
2
2
2
2
2
2
2
2
2
2
2
2
2
2
2
2
2
2
2
2
2
2
2
2
2
2
2
2
2
2
2
2
2
2
2
2
1
1
1
1
1
1
1
1
1
1
1
1
1
1
1
1
1
1
1
1
1
1
1
1
1
1
1
1
1
1
1
1
1
1
1
1
1
1
1
1
1
1
1
1
1
1
1
1
1
1
1
1
1
1
1
1
1
1
1
1
1
1
1
1
1
1
1
0
0
0
0
0
0
0
0
0
0
0
0
0
0
0
0
0
0
0
0
0
0
0
0
0
0
0
0
0
0
0
0
0
0
0
0
0
0
0
0
0
0
0
0
0
0
0
0
0
0
0
0
0
0
0
0
0
0
0
0
1
1
2
2
2
2
2
3
3
3
3
3
3
3
3
3
4
3
3
3
3
3
3
3
3
3
3
3
3
3
3
3
3
3
3
3
3
3
3
3
3
3
3
3
3
3
3
3
3
3
3
3
3
3
3
3
3
3
3
3
3
3
3
3
3
3
3
3
3
3
3
3
3
3
3
3
3
3
3
3
3
3
3
3
3
3
3
3
3
3
3
3
3
3
3
3
3
3
3
3
3
3
3
3
3
3
3
4
4
4
4
4
4
4
4
4
4
4
4
4
4
4
4
4
4
4
4
4
4
4
4
4
4
4
4
4
4
4
4
4
4
4
4
4
4
4
4
4
4
4
4
4
4
4
4
4
4
4
4
4
4
4
4
4
5
5
5
5
5
5
5
5
5
5
5
5
5
5
5
5
5
5
4
4
4
4
4
4
4
4
4
4
4
4
4
4
4
4
4
4
4
4
4
4
4
4
4
4
4
4
4
4
4
4
4
4
4
4
3
3
3
3
3
3
3
3
3
3
3
3
2
2
4
4
4
6
6
6
6
6
8
8
8
8
8
8
8
8
8
8
9
10
10
10
10
10
10
11
13
14
14
14
14
15
15
15
15
15
15
15
15
15
15
15
15
15
15
15
15
15
15
15
15
15
15
15
14
14
14
14
14
14
14
14
14
14
14
14
14
14
14
14
14
14
15
15
15
15
15
15
15
15
15
15
15
15
15
15
15
15
15
15
15
15
15
15
15
15
15
15
15
15
15
15
15
15
15
16
16
17
17
17
16
16
16
16
16
16
16
15
15
15
15
15
15
15
15
15
15
15
15
15
15
15
15
15
15
14
14
14
14
13
13
13
13
12
12
12
12
12
12
12
12
12
12
12
12
12
12
12
12
12
12
12
12
12
12
12
12
12
12
12
12
12
11
11
11
11
11
10
10
7
7
7
7
6
6
6
5
5
5
5
5
5
5
5
5
5
5
5
6
6
6
6
6
6
6
6
6
6
6
6
6
6
6
6
7
6
6
6
6
6
6
6
6
6
6
5
5
5
5
5
5
5
5
5
5
5
5
5
5
5
4
4
4
4
4
5
5
5
5
5
5
5
5
5
5
5
5
5
5
5
5
5
5
5
5
5
5
5
5
5
5
5
5
5
5
5
5
5
5
5
6
6
7
7
7
7
7
7
7
7
7
7
7
7
7
9
9
9
9
9
9
9
9
9
9
9
8
8
7
7
7
7
7
8
10
10
10
10
10
10
10
10
10
10
10
10
10
10
10
10
10
10
10
10
10
10
10
10
10
10
10
10
10
10
10
10
9
9
9
9
9
9
9
9
9
9
9
9
10
10
10
10
10
10
10
10
10
10
10
10
10
10
10
10
10
10
10
10
10
10
10
10
10
10
10
10
10
10
10
10
10
10
10
10
10
10
10
10
10
10
10
10
10
10
10
10
10
10
10
10
10
13
16
16
15
15
14
14
14
14
14
14
14
13
13
13
13
12
12
12
12
12
12
12
12
12
12
12
12
13
13
12
12
12
12
11
11
11
11
11
11
10
10
10
10
10
10
10
10
10
10
10
10
10
10
10
11
11
12
12
12
12
13
13
13
13
13
13
13
13
13
13
13
12
12
12
12
12
12
12
12
12
12
12
12
12
12
12
12
12
12
12
12
12
13
13
13
13
13
13
13
13
13
13
13
13
13
13
13
13
13
13
13
13
13
13
13
13
13
14
14
14
15
15
12
12
12
12
12
12
12
11
10
10
10
10
10
10
10
11
10
10
10
10
10
10
10
10
10
10
10
10
10
10
10
10
10
10
10
10
10
10
10
10
10
10
10
10
10
10
10
10
10
10
10
10
10
10
11
11
11
11
12
15
15
15
16
20
22
27
28
28
28
29
30
30
31
32
32
32
31
31
31
31
31
31
31
31
31
30
30
30
30
30
30
30
30
30
30
30
30
30
30
30
30
30
30
29
29
29
29
29
29
29
29
29
29
29
31
31
34
34
34
33
33
34
34
35
36
36
37
37
37
37
36
36
36
36
36
36
37
37
37
39
39
39
40
40
40
40
40
39
39
40
42
43
45
47
49
50
50
50
50
50
50
50
50
50
50
49
49
49
49
49
49
49
49
49
49
47
47
47
47
47
47
47
47
46
46
46
46
46
46
46
46
45
45
44
44
44
45
45
45
45
45
45
43
43
42
42
42
43
45
46
47
47
48
49
49
49
49
49
49
49
49
49
49
49
49
49
49
49
49
49
48
48
44
44
44
44
44
44
44
43
43
40
40
40
40
40
39
38
38
38
38
38
38
38
37
37
37
37
37
37
37
35
35
34
34
33
32
32
31
31
31
31
30
30
30
30
30
29
27
27
27
27
13
12
10
10
10
11
10
10
10
12
12
12
12
12
12
13
14
14
14
14
14
14
14
14
14
14
14
14
14
14
14
14
14
14
14
15
14
14
14
15
16
17
19
20
24
24
25
25
26
26
26
31
31
31
30
31
31
30
30
30
30
31
31
31
31
31
31
31
31
32
32
31
32
31
31
30
30
30
30
30
30
30
30
30
30
30
30
30
30
30
30
30
30
30
30
30
30
30
30
31
31
31
31
31
31
31
31
31
31
31
31
31
31
31
30
30
30
30
30
30
30
30
30
30
30
30
30
30
30
30
30
30
30
30
30
30
30
30
30
30
30
30
30
30
30
30
30
29
29
29
28
29
29
27
27
27
27
27
27
25
25
25
25
24
24
24
25
25
25
25
25
25
25
25
25
25
25
25
24
24
24
24
24
24
24
24
24
24
23
22
18
17
17
17
17
17
17
17
17
17
17
17
17
17
17
17
17
17
17
17
17
17
16
15
15
15
15
15
15
15
15
15
14
14
13
13
13
14
15
17
17
18
17
17
17
18
18
18
19
19
17
17
18
18
18
19
20
20
18
17
17
17
17
17
19
20
20
20
20
20
20
21
21
21
23
24
24
23
23
24
24
24
24
24
24
24
24
24
24
24
26
26
25
25
25
25
25
25
25
25
25
24
24
24
24
24
23
23
23
24
24
24
24
24
27
27
28
29
30
30
30
30
30
30
31
31
31
31
31
31
31
31
31
31
31
31
31
31
31
30
32
34
34
35
35
42
42
41
41
41
40
40
40
40
40
41
40
40
40
40
41
43
44
47
47
47
62
62
62
65
72
78
77
80
81
85
90
90
90
90
90
90
90
90
90
91
93
93
94
94
94
95
95
95
94
95
95
95
94
94
95
95
94
94
94
94
92
92
92
92
92
92
92
92
92
92
91
91
91
91
91
91
91
91
91
91
88
87
87
87
87
87
87
87
87
85
86
86
86
87
87
87
87
88
90
90
90
90
90
90
91
91
90
90
90
90
90
90
90
90
90
90
90
90
90
90
87
87
87
86
87
87
87
87
86
85
84
83
82
82
82
80
80
80
80
80
73
73
73
73
72
71
71
71
71
70
70
70
70
70
70
71
71
71
70
65
56
55
55
55
55
55
55
57
55
55
55
56
56
57
57
55
55
57
57
57
57
55
55
55
55
55
55
55
55
52
52
52
52
50
50
50
50
50
50
50
50
49
47
46
45
45
45
42
42
42
42
41
40
40
40
38
37
36
34
35
35
35
34
34
35
35
35
35
32
32
32
32
32
31
31
31
31
31
30
29
28
27
27
27
27
27
27
27
25
26
26
27
27
27
27
27
27
27
29
29
30
30
30
30
31
32
32
34
35
35
35
35
35
35
36
37
37
36
38
40
40
40
40
39
39
39
39
39
39
39
39
38
38
37
37
37
37
37
37
37
37
37
37
38
38
38
38
38
38
38
37
37
36
37
37
37
36
37
37
36
35
35
35
35
35
35
37
37
37
36
35
35
36
36
36
36
36
36
37
38
37
37
36
36
36
37
38
40
40
41
43
45
47
47
47
48
48
48
49
50
51
51
51
51
50
50
50
58
62
64
69
68
70
70
70
70
70
70
70
70
70
70
70
70
70
70
70
70
69
68
68
67
67
66
66
65
66
66
65
64
64
64
64
64
65
65
65
65
65
64
64
63
63
62
62
62
62
61
61
60
58
58
58
58
58
58
58
58
58
58
58
58
58
58
58
58
58
58
58
57
56
56
56
56
56
57
57
57
57
56
56
57
57
55
55
55
54
54
54
54
55
55
55
55
55
55
55
55
55
55
55
53
51
51
50
50
50
50
50
50
50
50
49
48
48
48
48
48
46
46
46
47
47
47
46
45
45
45
41
40
40
41
41
40
35
36
37
37
35
33
32
31
25
25
20
15
15
15
15
15
15
15
15
15
15
16
17
17
17
17
17
17
17
17
17
17
17
17
17
16
16
16
16
16
15
15
15
15
15
15
15
15
15
15
15
15
15
15
15
15
15
16
16
16
16
16
16
16
16
15
15
15
15
15
15
17
17
17
17
17
17
17
17
17
17
17
17
17
17
16
15
15
15
15
15
15
15
15
15
15
15
15
15
15
15
15
15
15
15
15
15
15
15
15
15
15
15
15
15
15
14
13
13
13
13
13
13
13
13
13
13
13
13
13
13
12
12
12
12
12
12
12
12
12
12
12
12
10
10
10
10
10
10
10
10
10
10
10
10
10
10
10
10
9
9
9
9
9
9
9
9
8
7
7
7
7
7
7
7
7
7
7
7
7
6
6
6
6
6
6
6
6
6
6
6
6
6
6
6
5
5
5
4
4
3
3
3
2
2
2
2
2
2
2
2
2
1
1
1
1
1
1
1
1
1
1
1
1
1
1
1
1
1
0
0
0
0
0
0
0
0
0
0
0
0
0
0
0
0
0
0
0
0
0
0
0
0
0
0
0
0
0
0
0
0
0
0
0
0
0
0
0
0
0
0
0
0
0
0
0
0
0
0
0
0
0
0
0
0
0
0
0
0
0
0
0
0
0
0
0
0
0
0
0
0
0
0
0
0
0
0
0
0
0
0
0
0
0
0
0
0
0
0
0
0
0
0
0
0
0
0
0
0
0
0
0
0
0
0
0
0
0
0
0
0
0
0
0
0
0
0
0
0
0
0
0
0
0
0
0
0
0
0
0
0
0
0
0
0
0
0
0
0
0
0
0
0
0
0
0
0
0
0
0
0
0
0
0
0
0
0
0
0
0
0
0
0
0
0
0
0
0
0
0
0
0
0
0
0
0
0
0
0
0
0
0
0
0
0
0
0
0
0
0
0
0
0
0
0
0
0
0
0
0
0
0
0
0
0
0
0
0
0
0
0
0
0
0
0
0
0
0
0
0
0
0
0
0
0
0
0
0
0
0
0
0
0
0
0
0
0
0
0
0
0
0
0
0
0
0
0
0
0
0
0
0
0
0
0
0
0
0
0
0
0
0
0
0
0
0
0
0
0
0
0
0
0
0
0
0
0
0
0
0
0
0
0
0
0
0
0
0
0
0
0
0
0
0
0
0
0
0
0
0
0
0
0
0
0
0
0
0
0
0
0
0
0
0
0
0
0
0
0
0
0
0
0
0
0
0
0
0
0
0
0
0
0
0
0
0
0
0
0
0
0
0
0
0
0
0
0
0
0
0
0
0
0
0
0
0
0
0
0
0
0
0
0
0
0
0
0
0
0
0
0
0
0
0
0
0
0
0
0
0
0
0
0
0
0
0
0
0
0
0
0
0
0
0
0
0
0
0
0
0
0
0
0
0
0
0
0
0
0
0
0
0
0
0
0
0
0
0
0
0
0
0
0
0
0
0
0
0
0
0
0
0
0
0
0
0
0
0
0
0
0
0
0
0
0
0
0
0
0
0
0
0
0
0
0
0
0
0
0
0
0
0
0
0
0
0
0
0
0
0
0
0
0
0
0
0
0
0
0
0
0
0
0
0
0
1
1
1
1
1
1
1
1
1
1
1
1
1
1
1
1
1
1
1
1
1
1
1
1
1
1
1
1
1
1
1
1
1
1
1
1
1
1
1
1
1
1
1
1
1
1
1
1
1
1
1
1
1
1
1
0
0
0
0
0
0
0
0
0
0
0
0
0
0
1
1
1
1
1
1
1
1
1
1
1
1
1
1
1
1
1
1
1
1
1
1
1
1
1
1
1
1
1
1
1
1
1
2
2
2
2
2
2
2
2
2
2
2
2
2
2
2
2
2
2
2
2
2
2
2
2
1
1
1
1
1
1
1
1
1
1
1
1
1
1
1
1
1
1
1
1
2
2
2
2
2
2
2
2
2
2
2
2
2
2
2
2
2
4
4
5
5
5
5
5
6
6
6
6
6
6
6
7
7
7
7
7
7
7
7
7
7
7
7
7
7
7
7
7
7
7
7
7
7
7
7
7
8
8
8
8
8
8
8
8
8
8
8
8
8
8
8
8
8
8
8
8
8
8
8
8
8
8
8
8
8
8
7
7
7
7
7
7
7
7
7
7
7
7
7
7
7
7
7
7
7
7
7
7
7
7
7
7
7
7
7
7
7
7
7
7
7
7
7
7
7
7
7
7
7
7
7
7
7
6
6
6
6
6
5
5
5
5
5
5
5
5
5
5
5
5
5
5
5
5
5
5
5
5
5
5
5
5
5
5
7
7
7
7
7
7
7
7
7
6
5
5
5
5
5
5
5
5
5
4
4
4
4
4
4
4
4
4
3
3
3
3
3
3
3
3
4
4
4
4
4
4
4
4
4
4
4
4
4
4
4
4
4
4
4
4
4
4
4
4
4
4
4
4
4
4
4
4
4
4
4
4
4
4
4
4
4
4
4
4
4
4
4
4
4
4
4
4
4
4
5
5
5
5
5
5
5
5
5
5
5
6
6
6
6
6
6
6
6
6
6
6
6
6
6
6
6
6
6
6
6
6
6
6
6
6
6
6
6
6
6
6
6
6
6
6
6
6
6
6
5
5
5
5
5
5
5
5
5
5
5
5
5
5
5
5
5
5
5
5
5
5
5
5
5
5
5
5
5
5
5
5
5
5
5
5
5
5
5
5
5
5
5
7
7
7
7
7
7
7
7
7
7
7
7
7
7
7
7
7
7
7
7
7
7
7
7
7
7
7
7
6
5
5
5
5
5
5
6
5
5
5
5
5
5
5
5
5
5
4
4
4
4
4
5
5
5
5
5
5
5
5
5
5
5
5
5
5
5
5
5
5
5
5
5
5
5
5
5
5
5
5
5
5
5
5
5
5
5
5
5
5
5
5
5
5
5
5
5
5
5
5
5
5
5
5
5
5
5
5
5
5
5
5
5
5
5
5
5
5
5
5
5
5
4
4
4
3
3
3
3
3
3
3
3
3
3
3
3
3
2
2
2
2
2
2
2
2
2
2
2
2
2
2
2
2
2
2
2
2
2
2
2
2
2
2
2
2
3
3
3
3
3
4
4
4
4
4
4
4
4
4
4
4
4
4
3
3
4
4
4
4
4
4
4
4
4
4
4
4
4
4
4
4
4
4
3
3
3
3
3
3
3
3
3
3
3
3
3
3
3
2
2
4
4
4
4
4
5
5
5
5
5
5
5
5
5
5
5
5
5
5
5
5
5
7
7
7
7
7
7
7
7
8
9
10
10
10
10
10
10
11
11
11
11
11
11
11
11
11
11
11
11
11
11
11
11
11
11
11
11
12
12
17
18
19
20
21
22
26
26
26
27
27
27
27
27
27
27
27
27
30
32
32
32
32
32
34
34
34
34
34
34
35
35
35
35
35
35
35
35
35
35
35
34
34
34
34
34
34
34
34
34
34
34
34
34
34
35
35
35
40
40
40
39
39
39
40
40
40
40
40
40
40
40
41
41
42
47
50
50
50
50
50
50
50
50
50
50
50
49
49
49
49
49
49
49
49
49
48
47
47
47
47
47
47
47
47
47
47
45
45
45
45
43
42
42
42
43
43
44
44
44
45
45
44
44
44
45
45
45
45
45
42
42
42
42
42
42
42
42
42
40
40
39
39
38
38
38
37
37
37
39
39
39
39
39
39
37
37
37
37
36
36
37
37
37
37
39
38
38
40
39
39
39
38
39
39
39
41
41
42
40
40
40
40
40
40
40
40
40
40
40
41
40
40
40
40
40
40
40
40
40
40
40
40
40
40
40
39
39
38
37
37
37
37
37
36
36
36
36
36
37
37
36
36
36
35
35
35
37
37
37
37
40
40
40
40
40
40
40
40
40
40
40
37
37
37
37
37
37
37
37
37
40
40
41
41
41
41
41
41
41
41
41
40
40
40
41
40
37
37
37
37
37
37
37
37
38
37
37
37
37
37
37
37
37
37
38
40
40
42
41
41
42
42
42
41
40
40
40
39
39
39
40
40
40
40
38
38
37
37
37
37
37
37
37
37
37
37
37
37
37
37
38
38
38
37
37
37
37
37
37
37
37
39
40
40
40
40
40
40
40
40
40
40
40
40
38
38
38
38
38
37
37
37
37
35
35
35
35
35
35
35
33
34
35
33
32
32
32
35
38
37
37
37
36
36
53
54
54
60
60
60
60
60
61
62
63
63
63
63
63
63
63
60
62
62
63
63
63
63
62
63
63
63
63
63
63
62
62
62
62
62
62
61
61
61
62
60
60
62
63
63
63
63
63
63
63
65
65
65
64
64
62
62
63
63
62
62
62
62
62
62
62
62
61
61
60
60
60
60
60
60
60
60
60
60
60
60
60
60
60
60
60
60
60
60
60
60
60
60
60
60
60
60
60
60
60
60
60
59
59
59
59
60
60
60
60
60
61
61
62
62
62
62
62
62
62
62
62
62
62
62
61
61
61
61
61
61
61
60
57
57
56
56
56
55
53
52
50
50
50
50
50
50
50
50
50
50
50
50
49
47
47
47
47
47
47
45
44
43
43
42
43
42
42
42
40
40
40
41
42
42
42
42
40
41
41
40
42
42
40
39
39
39
38
37
37
37
37
37
35
35
34
34
33
33
32
32
32
32
32
30
30
30
30
29
29
29
27
27
27
27
27
27
27
27
27
27
27
27
27
26
26
26
26
26
26
26
25
24
24
24
24
24
24
23
24
24
24
24
22
22
22
22
22
22
22
22
22
22
22
20
20
20
20
20
20
20
20
20
20
20
20
20
20
20
20
20
20
19
18
18
18
18
18
20
20
20
20
19
19
19
19
18
18
18
17
17
17
17
18
18
22
22
22
22
21
22
22
22
23
24
25
36
38
42
42
43
43
44
45
45
45
45
45
45
45
45
44
44
44
44
44
44
45
45
45
45
45
45
45
46
47
47
46
46
46
46
46
46
48
49
50
50
50
50
50
51
51
51
51
51
51
51
54
56
56
57
57
61
60
62
62
61
61
61
61
61
61
61
61
61
61
61
61
61
61
61
61
61
61
61
61
61
61
61
60
60
60
60
60
60
60
60
60
61
61
60
60
60
60
60
60
59
59
59
59
58
58
61
60
60
60
60
60
60
61
61
60
59
55
55
55
55
55
55
55
55
55
52
51
50
50
50
51
57
62
62
66
68
70
69
68
69
71
71
72
72
72
72
73
72
74
75
75
74
75
75
75
78
80
81
81
80
80
80
80
80
80
80
80
80
78
77
77
77
76
76
73
72
72
72
72
72
75
74
71
71
70
70
68
68
69
68
68
68
69
69
70
70
70
70
70
69
69
69
69
71
70
71
71
71
70
67
67
67
67
67
66
66
66
66
67
66
67
67
67
67
67
67
67
68
68
68
68
67
67
67
67
67
67
67
67
67
66
66
66
66
66
66
66
65
65
65
65
65
65
65
65
62
62
62
60
60
60
62
62
62
63
62
64
64
63
63
63
67
76
77
76
77
76
76
76
77
77
76
75
75
75
75
77
76
75
75
75
75
76
78
78
76
76
76
76
77
77
77
77
77
76
76
78
78
80
81
80
77
73
72
72
73
77
80
82
81
86
85
86
85
86
85
85
85
85
85
84
84
85
85
84
85
84
83
86
85
85
83
84
83
83
83
83
83
84
84
86
86
86
86
86
86
86
86
85
84
84
84
84
85
85
85
82
82
82
82
82
82
82
82
81
81
81
80
80
80
78
78
78
78
78
77
77
77
77
77
77
77
76
76
77
77
76
76
75
75
75
75
75
74
73
72
72
72
72
72
72
71
71
71
71
70
70
70
70
71
72
72
74
72
72
72
74
75
74
77
80
80
81
82
78
77
81
80
80
80
80
80
81
82
80
78
77
77
77
77
77
77
77
77
79
78
79
80
78
78
82
82
83
85
83
83
78
79
77
77
77
79
79
79
76
76
76
76
76
75
75
75
74
74
70
70
70
70
70
69
69
69
69
68
68
67
67
67
67
67
67
68
68
68
67
66
65
64
63
63
63
63
63
63
63
63
63
63
63
63
63
63
62
64
66
67
67
66
66
66
64
64
64
65
69
75
74
72
72
71
71
73
74
74
75
75
75
75
75
75
75
75
76
76
75
75
75
75
75
76
75
75
75
75
75
77
77
76
76
75
75
75
75
75
74
73
73
70
70
70
70
70
70
70
70
70
70
70
70
70
71
70
70
70
67
67
67
67
66
64
63
62
62
61
61
61
64
66
66
65
65
64
64
64
64
64
63
60
60
60
59
60
59
60
60
60
59
59
57
57
59
59
59
58
58
58
58
58
58
58
57
57
59
59
61
61
60
60
60
60
57
56
57
57
56
56
55
55
54
54
52
53
53
53
53
53
53
50
50
51
50
50
49
44
42
42
42
42
42
42
42
41
41
40
40
40
40
40
40
40
40
41
40
41
42
45
47
46
47
47
48
51
50
50
50
50
50
50
64
66
69
77
75
76
88
89
90
92
92
95
96
95
95
94
93
93
92
92
91
91
91
89
89
89
89
89
88
87
87
87
87
87
87
87
87
85
85
85
85
84
83
83
83
83
84
85
85
85
85
84
83
83
83
83
83
83
82
82
82
82
82
82
82
82
82
82
82
82
80
80
80
80
80
79
79
79
79
78
79
79
79
79
79
79
79
79
79
79
79
79
79
79
79
79
79
80
85
85
86
85
84
83
84
84
84
84
84
83
83
83
82
81
81
83
82
84
83
83
82
83
84
80
82
83
85
86
86
85
85
87
86
86
87
87
87
86
86
85
85
85
85
84
84
83
83
84
84
82
82
82
82
81
77
77
77
76
76
77
77
76
76
75
76
76
80
82
84
84
84
84
83
84
84
79
76
75
75
75
75
75
75
74
71
71
70
70
70
70
71
70
70
70
71
71
71
71
72
71
70
70
69
69
70
72
72
92
97
107
106
105
105
102
100
100
102
102
102
102
102
101
101
100
100
100
100
100
100
100
99
99
99
98
97
97
97
97
97
97
97
97
97
92
91
90
90
90
90
90
90
90
90
89
88
88
88
88
88
89
87
87
87
87
87
87
88
88
87
86
87
90
92
95
96
95
95
95
95
95
95
95
95
96
95
95
95
95
95
95
97
98
97
100
100
101
103
101
102
103
103
104
105
106
107
105
103
101
101
108
108
109
120
130
145
149
155
150
150
155
155
155
156
157
159
159
160
159
159
159
159
160
160
159
160
155
155
155
155
155
155
155
155
155
155
152
152
153
155
155
153
153
153
150
150
150
150
152
152
152
150
149
147
147
146
146
146
147
147
147
147
146
147
147
147
147
147
147
149
152
152
152
151
149
147
147
147
147
147
146
145
145
142
142
141
141
141
140
140
141
140
139
138
138
135
135
135
135
135
134
133
132
131
130
130
130
130
130
130
130
130
130
129
125
125
125
125
125
125
124
123
120
120
120
120
119
115
113
110
107
105
103
104
107
107
104
100
100
93
93
93
94
96
95
92
94
94
94
94
93
92
92
92
92
92
92
90
90
90
90
90
86
84
81
78
78
78
78
78
77
77
77
77
77
76
76
76
75
75
74
74
72
72
72
72
68
67
67
67
64
64
64
64
64
64
64
62
62
64
63
65
66
66
66
62
62
60
60
62
62
62
62
62
62
59
59
58
58
58
59
61
61
62
64
64
65
65
64
75
75
75
75
70
75
87
88
88
94
94
94
91
92
92
92
92
92
92
92
92
93
98
104
104
105
105
105
105
105
107
107
107
107
107
107
106
106
106
106
106
107
107
107
110
112
122
122
122
126
127
126
126
127
128
128
128
127
127
127
127
127
126
126
126
127
127
127
128
129
129
129
130
128
129
129
128
125
125
124
123
123
123
123
123
123
123
122
122
122
122
122
122
122
122
122
122
122
122
122
122
122
123
123
122
123
123
122
121
121
122
122
121
120
123
124
127
127
127
127
127
125
125
125
125
124
122
122
123
124
125
124
124
124
125
125
123
121
121
120
120
120
120
120
120
119
118
118
118
118
118
115
114
111
110
110
107
103
102
102
101
100
100
100
99
98
100
100
99
100
99
97
95
95
94
94
94
93
92
92
90
90
90
90
90
90
90
90
87
87
87
86
86
82
81
80
79
80
80
77
77
79
80
80
77
77
77
77
76
75
75
75
75
75
75
74
78
80
80
79
80
80
80
77
76
76
76
76
72
71
72
71
71
71
71
71
72
70
68
67
67
65
65
63
63
63
63
62
62
62
62
62
62
62
63
63
62
62
61
58
57
54
53
53
53
53
52
52
52
45
49
50
50
49
52
52
51
48
48
48
49
50
50
50
50
50
50
56
77
77
90
92
92
97
97
97
98
98
98
97
97
97
97
97
97
97
97
97
96
96
96
96
97
97
95
95
95
95
94
94
94
94
93
93
92
92
90
90
90
90
90
90
88
87
87
87
87
87
87
86
86
86
86
86
86
86
86
85
84
84
84
81
81
81
81
81
80
80
80
80
80
80
80
84
85
85
85
86
94
97
97
97
97
97
100
97
97
97
97
97
97
96
96
96
96
96
96
96
96
96
96
96
96
95
95
95
95
96
96
96
92
92
94
95
97
97
96
97
99
99
101
102
102
102
102
102
102
102
101
100
99
99
99
98
97
96
97
97
97
97
97
97
95
95
95
96
100
100
97
97
95
95
95
95
95
95
95
95
94
95
96
96
97
97
97
100
103
107
107
109
109
107
102
102
102
100
100
100
97
98
98
98
97
97
97
95
95
94
93
93
93
93
92
92
91
91
90
87
87
86
86
86
85
85
85
85
84
83
82
82
81
80
80
80
80
82
80
81
82
83
84
88
92
92
95
95
93
93
93
99
99
102
102
100
101
100
100
98
97
97
95
95
95
95
95
95
95
95
91
91
91
91
91
91
90
90
88
88
88
88
88
88
88
88
87
87
86
86
85
85
85
83
82
82
82
81
81
81
80
80
79
76
76
76
80
80
81
81
81
80
78
78
78
78
78
78
77
74
73
73
73
72
72
72
70
68
66
65
65
65
62
62
62
62
62
62
61
60
61
62
62
62
61
61
60
60
59
58
57
57
57
56
56
56
55
55
62
62
65
65
65
65
65
65
65
65
65
65
62
61
61
61
61
61
62
62
61
58
56
56
56
55
54
54
52
52
50
50
49
48
47
46
46
44
45
45
45
44
44
42
42
42
42
42
42
42
42
42
39
38
38
36
35
35
35
35
34
34
34
34
34
35
35
35
35
37
37
37
36
36
36
36
36
37
38
39
38
38
37
37
37
37
37
37
37
37
37
36
36
36
34
33
32
32
32
32
32
32
32
32
33
33
32
32
32
32
33
33
33
33
32
32
32
32
32
32
32
32
32
32
29
29
27
27
27
27
27
26
26
26
25
24
24
24
24
24
24
24
23
23
23
23
22
22
22
22
22
22
22
22
21
21
25
25
25
25
35
35
35
35
33
35
35
37
38
38
38
40
40
40
40
40
40
40
40
40
40
42
52
52
53
54
60
57
57
57
57
58
59
59
59
59
59
58
58
58
58
58
56
56
56
55
55
55
55
55
55
55
55
55
55
54
54
54
54
53
55
55
57
57
57
57
57
58
58
57
57
57
57
57
56
56
56
56
56
57
57
57
57
57
57
57
57
57
57
57
57
57
57
58
59
59
58
58
59
59
59
59
59
59
58
58
58
58
60
60
60
60
60
60
60
60
60
58
58
58
57
57
57
57
57
55
55
55
55
55
55
55
55
55
52
52
50
50
50
50
50
51
51
51
50
50
47
47
47
47
47
46
46
46
46
45
45
41
41
41
42
42
45
45
45
45
45
44
45
45
45
45
45
45
45
45
45
45
44
42
42
42
42
41
40
40
40
39
39
37
37
37
39
39
38
37
37
37
37
37
37
37
37
37
37
37
37
38
38
38
38
39
39
37
38
38
37
37
37
38
37
37
38
38
39
38
38
38
36
36
35
35
35
35
35
35
35
35
34
34
34
34
34
34
33
32
33
32
32
33
35
35
35
35
35
35
35
35
35
35
35
35
35
35
35
35
35
35
35
34
34
33
33
33
32
32
32
32
32
32
32
32
32
32
32
32
32
32
32
33
33
32
32
32
32
32
31
30
30
30
30
30
30
30
30
30
30
30
31
31
31
30
30
30
30
30
30
29
29
28
28
28
28
28
28
27
27
26
26
26
27
26
25
25
25
25
24
24
25
25
25
25
25
25
25
25
25
25
25
25
25
25
25
24
23
22
22
22
22
22
23
23
23
25
25
24
24
23
23
23
23
23
23
23
24
23
24
25
25
25
25
25
25
25
25
25
25
25
23
23
21
21
22
22
22
21
20
20
20
21
21
22
22
21
22
22
26
25
23
21
21
21
21
21
22
23
26
27
28
27
27
27
27
27
27
27
27
27
28
28
29
29
32
32
32
32
32
32
32
34
34
34
34
33
33
33
33
33
33
33
33
33
33
33
33
33
33
33
33
33
32
32
37
40
40
42
45
47
47
47
47
49
50
51
51
51
51
51
51
52
52
51
52
52
52
52
52
52
52
54
53
55
55
55
55
55
55
55
55
55
55
55
55
56
56
56
57
57
57
57
57
57
57
57
57
57
57
57
57
57
57
57
57
57
55
54
54
54
54
55
55
55
54
54
53
53
53
53
53
53
53
52
52
52
52
52
52
52
52
52
51
51
50
50
52
53
55
55
54
54
53
52
52
52
52
52
54
54
54
54
54
54
54
54
54
54
54
54
54
55
52
52
52
50
50
50
50
50
50
50
49
48
48
47
46
46
47
48
48
48
48
48
48
47
47
46
46
46
46
45
45
45
43
42
42
42
42
41
41
40
39
39
38
38
38
38
38
38
38
38
38
36
36
35
35
35
34
33
33
33
35
36
35
35
34
34
34
33
33
32
32
32
32
33
33
33
33
33
33
33
32
32
32
32
32
32
32
32
32
32
32
32
34
34
34
32
35
35
39
40
39
40
40
47
57
59
60
62
63
62
61
63
64
65
65
62
62
65
65
67
67
67
67
67
67
69
68
69
69
67
70
70
70
70
70
70
70
70
70
70
70
69
69
69
69
68
67
67
67
67
67
67
67
67
67
67
66
66
66
66
66
66
66
66
66
66
66
66
66
66
65
65
64
64
65
65
65
65
65
65
65
65
65
65
62
62
62
61
61
61
61
60
60
60
60
60
60
60
60
60
60
60
60
60
60
60
60
60
60
60
60
60
59
58
58
57
54
52
50
49
49
49
49
49
50
50
49
49
49
49
49
50
50
50
50
45
44
43
43
43
42
42
42
40
40
40
40
40
40
40
40
39
37
35
35
35
35
35
35
35
35
33
32
28
28
27
26
26
25
25
25
24
21
21
22
21
21
21
21
20
20
20
20
20
20
20
20
20
20
20
20
20
20
20
20
20
20
20
19
19
19
19
18
18
18
18
18
18
18
18
18
18
18
20
20
20
20
20
20
19
19
19
19
19
19
19
19
19
19
19
19
17
16
16
16
16
16
15
16
16
16
16
17
17
17
17
17
18
18
18
18
18
18
18
18
17
17
17
17
17
17
17
17
17
17
17
17
17
17
17
17
17
17
16
16
16
16
16
16
16
16
16
16
16
16
16
16
16
16
15
15
15
15
15
15
15
15
15
15
15
15
15
15
15
15
15
15
15
15
15
15
15
15
15
15
15
15
15
15
15
15
14
15
15
14
21
21
21
20
22
22
24
25
25
25
25
25
25
26
26
26
26
28
37
41
50
50
51
51
52
53
59
58
69
69
67
66
65
64
63
67
67
69
70
70
75
75
75
75
74
74
75
75
76
76
76
75
75
75
75
75
75
75
75
76
76
76
79
79
79
79
79
79
79
79
79
79
79
79
79
79
79
79
79
80
80
80
80
80
80
80
80
80
80
80
80
80
80
80
80
80
80
80
80
80
80
80
80
81
82
83
83
84
84
83
84
84
84
84
83
83
83
83
83
83
83
85
85
84
83
84
85
85
85
85
85
85
85
85
87
87
87
87
87
86
86
87
86
85
85
85
87
86
85
85
85
83
81
82
82
82
82
81
81
82
82
82
81
80
77
77
77
77
76
75
75
70
70
70
70
70
70
70
70
69
69
66
65
60
60
59
57
55
52
51
51
51
51
50
48
47
47
47
47
45
45
44
44
45
45
45
46
46
44
44
41
40
40
40
40
40
40
40
40
40
40
37
36
36
35
35
34
33
33
33
33
33
33
33
33
32
33
33
33
32
32
32
32
32
32
32
32
32
32
31
31
30
30
30
30
29
29
30
27
27
26
26
26
26
26
25
24
24
24
24
23
23
23
23
23
23
23
23
23
23
22
22
22
22
22
21
20
20
20
20
19
20
20
21
27
27
27
27
27
27
27
29
28
27
28
27
27
29
29
29
30
30
30
30
30
30
29
28
28
28
28
28
28
28
28
28
28
27
27
27
27
27
27
27
27
27
25
25
25
25
25
25
25
25
25
24
24
24
24
24
24
24
24
25
25
25
24
25
25
27
26
26
26
27
27
28
29
29
29
29
30
30
30
30
30
30
30
30
30
28
27
27
27
27
27
27
27
27
27
27
27
27
27
27
28
28
29
29
30
30
29
27
27
27
27
27
27
27
27
28
28
28
28
28
28
28
28
28
28
28
28
28
29
31
31
31
32
31
31
30
30
30
30
30
30
30
30
30
30
30
30
30
29
28
28
28
28
28
28
28
29
29
28
25
25
25
25
25
25
25
25
25
25
25
25
25
25
25
24
24
24
23
23
23
23
23
23
23
23
24
24
24
24
24
23
21
21
21
22
22
22
22
20
20
20
20
20
20
20
20
20
20
20
20
20
20
20
20
20
19
18
18
18
18
18
18
18
18
18
18
18
18
18
18
18
17
17
16
16
17
17
17
17
17
17
17
17
17
22
24
22
22
22
22
22
22
22
22
21
21
20
20
20
21
21
22
25
24
25
24
24
24
24
25
25
25
25
25
25
25
25
25
25
25
24
24
24
24
24
24
24
24
24
24
24
24
24
24
24
24
24
24
24
24
24
24
24
24
24
24
24
24
24
24
24
24
25
25
25
25
25
26
26
27
27
27
27
27
27
27
27
27
27
27
27
27
27
27
27
27
30
31
32
32
32
32
32
32
32
31
31
30
30
30
30
30
30
30
30
30
30
30
30
30
30
30
30
30
30
32
32
32
32
32
32
32
32
32
31
31
30
28
28
27
27
27
27
27
27
27
27
27
27
27
27
27
27
27
27
27
27
27
27
26
26
26
24
24
23
23
23
23
23
22
22
22
23
24
24
24
24
24
24
24
24
23
23
23
23
22
22
21
20
19
19
19
19
20
20
20
20
20
20
20
20
20
20
20
20
20
20
20
20
20
20
20
20
20
20
20
20
20
19
19
19
19
19
19
19
19
19
19
19
17
17
16
17
17
17
17
17
17
17
17
17
17
17
16
16
16
16
16
16
16
16
16
16
16
15
15
15
15
15
15
15
15
15
15
14
12
12
9
9
9
9
9
9
9
10
10
10
10
10
10
10
10
10
10
10
10
10
10
10
9
9
9
9
9
9
9
9
10
10
10
10
11
11
11
12
12
12
12
12
11
11
11
11
11
12
12
12
13
14
14
13
13
13
13
13
13
13
13
13
13
13
13
12
12
13
13
15
15
15
15
15
15
15
19
20
22
22
23
23
22
22
22
23
25
25
25
25
25
25
25
25
27
27
27
27
29
29
29
29
29
29
29
30
30
30
30
30
30
30
30
30
30
30
30
30
30
30
30
30
30
30
30
30
30
30
30
30
30
30
30
30
30
30
30
30
30
29
29
29
29
30
30
30
30
30
30
30
30
30
29
30
30
30
30
30
30
30
32
32
32
32
32
34
36
37
38
40
40
40
40
40
40
40
40
42
42
42
43
45
47
47
47
47
47
47
47
47
46
46
46
46
46
47
47
47
47
47
47
47
47
47
47
47
47
46
46
46
45
45
45
45
45
45
45
45
45
45
45
45
45
45
45
45
45
45
45
45
45
45
45
45
45
45
45
43
43
43
43
43
43
43
43
43
43
43
43
43
42
42
41
41
40
37
37
37
37
37
36
32
32
32
32
32
31
31
30
30
30
30
28
28
28
28
30
30
30
30
30
30
27
27
26
26
26
26
26
26
25
25
23
23
22
22
21
21
21
21
21
21
21
21
21
21
21
21
21
21
21
20
20
20
20
18
18
18
17
17
15
15
15
16
16
16
17
17
16
15
15
15
15
15
15
14
14
14
14
14
14
14
14
13
13
13
13
13
12
12
12
12
12
12
12
12
12
12
12
13
13
13
14
14
14
14
14
14
14
14
14
14
14
14
11
10
10
10
10
10
10
10
10
10
9
9
8
8
8
8
8
8
8
8
8
8
8
8
9
9
9
9
10
11
11
12
12
12
12
13
15
16
16
16
15
15
15
15
15
15
17
16
16
17
17
17
17
17
17
17
17
17
17
17
17
17
17
19
19
19
19
20
20
20
20
20
20
19
19
19
19
20
20
20
20
20
20
20
20
20
20
20
20
20
20
20
20
20
20
20
20
20
21
21
21
21
21
21
21
21
21
21
21
21
21
21
21
21
21
21
21
21
21
21
21
21
21
21
21
21
21
23
23
23
25
25
25
25
25
25
25
25
27
27
31
33
33
33
35
35
34
34
34
35
36
35
35
35
35
35
35
35
35
35
35
35
35
35
35
35
35
34
34
35
35
35
34
34
34
34
35
35
35
34
34
34
34
34
34
34
34
33
33
34
34
33
33
32
32
32
32
32
32
32
32
32
32
33
33
34
34
34
34
34
35
34
34
34
34
34
35
35
35
35
35
35
34
34
34
34
34
34
34
34
34
34
34
34
34
33
33
33
33
33
33
32
32
32
32
32
32
32
32
32
32
32
32
32
32
32
32
32
32
32
32
31
31
31
30
30
30
30
30
30
30
32
32
31
31
31
31
31
31
30
30
30
30
30
30
28
28
27
27
27
27
27
27
27
27
25
25
25
25
25
25
25
25
25
25
25
25
25
25
25
25
25
25
25
25
26
24
24
25
25
24
23
22
22
23
23
22
22
22
22
22
22
22
22
22
22
22
22
22
22
22
22
22
21
20
19
18
18
17
17
17
17
17
17
17
17
16
17
17
17
17
17
17
18
18
19
18
18
17
17
17
17
17
16
16
14
14
14
14
14
14
15
15
15
15
15
15
15
15
15
15
15
15
15
15
15
15
15
15
15
15
15
15
15
15
15
15
15
15
15
15
15
15
15
15
15
15
15
15
14
14
14
14
14
14
14
13
13
15
15
15
15
17
18
20
23
22
22
22
22
22
22
22
22
22
22
22
22
22
22
23
23
24
25
25
25
25
25
25
25
25
25
24
24
24
25
25
25
25
25
25
25
25
25
25
25
24
24
25
25
25
25
25
25
25
25
25
26
28
29
30
30
30
32
33
35
35
36
37
45
46
47
48
49
49
49
49
49
49
49
50
50
50
50
50
50
50
50
50
50
50
50
50
50
50
50
50
50
49
49
49
49
49
49
49
50
50
51
51
51
50
50
49
50
50
50
50
50
50
50
50
50
50
50
50
50
50
50
50
52
52
60
60
60
58
58
58
58
58
58
57
56
55
55
54
55
55
55
55
56
55
55
55
55
55
56
56
56
56
55
55
55
55
53
53
53
55
57
62
69
68
70
72
70
70
71
72
72
74
75
75
75
75
75
74
74
74
74
74
74
75
75
73
73
73
73
73
74
73
72
70
70
70
70
70
70
70
70
70
69
69
69
70
71
72
72
72
71
71
71
71
70
70
71
71
72
72
73
73
73
73
71
70
70
70
70
69
68
70
69
69
69
68
68
68
68
68
68
68
67
68
68
68
68
67
67
67
67
68
69
70
71
70
70
70
70
70
70
70
70
70
71
70
69
69
68
68
68
67
67
67
67
67
67
67
67
65
66
65
65
66
66
66
67
67
66
65
65
65
65
65
65
63
63
63
63
63
63
62
58
59
59
58
57
57
56
55
55
55
55
54
53
53
53
52
52
52
52
52
52
52
52
55
55
54
51
51
51
51
50
50
49
50
50
48
49
49
50
46
45
45
45
47
47
47
47
47
52
53
53
54
54
54
54
54
55
55
55
55
55
54
55
55
55
55
57
57
57
57
60
59
61
61
60
60
60
61
64
65
65
67
72
72
72
81
80
84
85
85
86
87
85
90
88
93
87
88
88
85
88
88
88
87
87
92
91
95
97
97
97
97
95
95
96
96
96
96
95
97
97
97
97
95
95
93
93
94
94
94
94
94
94
94
94
93
93
93
92
92
91
92
91
92
92
92
92
92
92
91
91
90
90
90
90
90
92
92
92
92
91
91
92
92
92
92
92
92
93
93
94
94
93
92
92
92
92
92
92
92
92
91
91
92
92
92
92
94
95
95
95
95
95
95
94
92
89
89
89
88
88
88
88
88
88
88
87
87
87
86
86
85
84
82
82
80
80
78
78
78
77
75
75
75
75
73
74
74
74
73
72
70
69
68
69
68
65
65
65
64
64
64
64
62
61
61
60
58
58
57
53
53
52
52
51
51
51
51
51
51
51
52
52
52
51
50
51
50
49
48
48
48
48
45
44
43
44
44
44
44
44
44
43
42
40
40
37
37
37
35
35
35
34
34
35
35
35
35
34
33
32
32
32
32
32
30
27
27
29
29
29
29
27
27
27
27
26
25
25
25
24
23
23
23
23
23
23
23
22
22
22
22
22
23
23
23
23
22
22
22
22
22
22
22
22
21
22
22
22
22
22
22
22
21
21
21
21
21
20
20
19
19
18
18
18
17
17
17
17
17
17
16
16
17
17
17
17
17
15
15
15
15
15
15
15
15
15
14
14
14
14
14
14
14
14
12
12
12
12
11
10
10
10
10
11
12
11
11
11
12
11
12
12
12
12
12
12
12
12
12
12
12
12
12
12
12
12
12
12
12
12
12
12
12
12
12
12
12
12
12
11
11
11
11
11
12
11
10
10
10
10
10
9
9
9
9
9
9
9
9
9
9
9
9
9
9
9
9
8
8
8
8
8
8
8
9
9
9
9
9
9
9
9
9
9
9
9
9
9
9
8
8
8
8
8
8
8
8
8
8
8
8
8
8
8
8
8
8
8
8
7
7
7
7
7
7
7
7
7
7
6
6
6
6
6
6
6
6
6
6
6
7
7
7
7
7
7
7
7
7
7
7
7
7
7
7
6
6
6
6
6
6
6
6
6
6
5
5
5
5
5
5
5
5
5
5
5
5
4
4
4
4
4
4
4
4
4
4
4
3
3
3
3
3
3
3
3
3
3
3
2
2
2
2
2
2
2
2
2
2
2
2
2
2
2
2
2
2
2
2
2
2
2
2
2
2
2
2
2
2
2
2
2
2
2
2
2
2
2
2
2
2
2
2
2
1
1
1
1
1
1
0
0
0
0
0
0
0
0
0
0
0
2
2
2
2
2
5
5
5
5
5
5
5
5
5
5
5
5
5
5
5
5
5
5
5
5
5
5
5
5
5
5
5
5
5
5
5
5
5
5
5
5
5
5
5
5
5
5
5
5
7
7
7
7
7
7
7
8
12
12
12
13
13
13
13
14
14
14
14
15
16
16
16
16
16
17
17
17
17
17
17
17
17
17
17
17
17
17
17
17
17
17
17
17
17
17
17
17
17
17
18
19
19
19
18
20
20
20
20
20
20
20
20
20
20
20
19
19
19
19
19
19
22
22
22
22
23
28
30
30
30
30
31
31
32
33
32
33
32
32
32
32
32
32
32
32
32
32
32
32
35
37
37
37
37
37
39
39
42
42
42
42
43
44
44
44
44
44
43
45
46
46
46
45
45
45
45
44
44
44
44
44
43
43
43
42
42
42
42
42
42
42
42
43
43
42
42
42
42
41
41
41
42
42
42
42
42
42
41
41
41
41
41
41
41
41
41
41
41
41
41
40
40
40
40
40
41
41
41
41
41
41
42
42
42
42
42
42
42
42
42
42
42
42
42
42
42
41
41
41
41
41
41
41
41
40
40
40
38
37
36
36
36
36
35
35
34
34
34
34
35
36
36
36
36
35
35
36
37
36
35
35
35
35
36
36
35
35
39
42
42
42
43
43
44
43
43
43
42
42
41
40
40
40
40
40
40
40
39
39
39
39
39
39
39
38
38
37
37
37
37
37
37
37
37
37
37
37
37
37
37
37
35
35
35
34
33
33
33
33
33
33
33
32
32
32
31
30
30
30
29
29
29
28
28
27
27
27
27
27
27
27
27
27
27
27
27
27
27
27
27
27
27
27
27
26
26
26
26
26
26
26
26
26
27
27
26
27
27
26
25
25
25
25
25
25
25
25
25
25
25
25
25
25
23
23
23
23
23
22
22
22
20
20
20
20
20
20
19
18
17
17
17
16
16
16
15
16
15
15
15
15
15
15
15
15
15
15
15
15
15
15
15
15
15
15
15
15
15
15
15
15
15
15
15
15
15
15
15
14
14
14
14
14
15
15
15
15
13
13
14
13
13
13
15
15
15
15
15
15
15
15
15
15
15
13
13
12
12
12
12
13
13
13
13
13
13
13
12
12
12
12
12
12
12
13
15
15
15
15
15
15
15
15
15
15
13
13
13
14
14
13
13
13
13
13
12
12
12
12
12
13
13
13
13
13
18
18
20
20
20
20
20
20
20
20
20
20
20
20
20
20
20
20
20
20
20
20
20
20
19
19
19
19
19
19
19
19
18
18
18
19
19
19
20
20
20
20
20
20
20
20
20
20
20
20
20
20
20
20
20
20
20
20
20
20
20
20
20
20
20
20
20
20
20
20
20
20
22
22
22
22
22
22
22
22
22
22
22
22
22
22
22
22
21
21
21
21
21
21
21
21
21
21
21
21
21
21
21
21
21
21
21
21
21
21
20
20
20
20
20
20
20
22
22
22
22
22
22
22
22
21
21
21
20
20
20
20
20
20
19
19
17
17
17
17
17
17
17
17
17
16
15
15
15
15
15
15
15
15
15
14
12
12
12
11
11
11
11
11
11
11
11
11
12
12
12
12
12
12
12
12
12
12
12
12
12
12
12
12
12
12
11
10
11
11
12
12
12
12
12
11
11
11
11
12
12
12
12
13
13
13
12
12
12
12
12
12
12
12
12
12
12
11
11
11
11
11
11
11
11
11
11
11
11
11
11
11
11
11
11
11
11
11
11
11
11
11
10
10
10
10
10
10
10
10
10
10
10
10
10
10
10
10
10
10
10
10
11
11
10
10
9
9
9
9
9
10
10
10
10
10
10
10
10
10
10
10
10
10
10
10
10
10
10
10
10
11
11
13
13
12
12
12
12
12
12
12
12
12
14
14
15
15
15
14
14
14
14
14
14
14
14
14
14
15
15
15
15
17
17
17
18
18
18
18
18
17
17
17
17
17
18
18
19
20
20
22
22
22
22
22
22
22
22
22
22
22
22
22
22
22
22
22
22
22
22
22
21
21
21
21
21
21
21
21
21
21
21
21
21
21
21
21
21
21
21
21
21
21
22
24
25
25
25
27
27
30
30
30
30
30
30
30
30
30
30
29
29
29
29
29
29
29
29
29
29
29
28
28
28
28
28
28
27
27
27
27
27
27
27
27
27
27
25
25
25
25
25
25
25
25
25
24
24
24
25
25
25
25
25
25
25
25
25
25
24
24
24
24
24
25
25
25
25
27
27
26
26
27
27
27
27
27
27
27
27
26
26
27
27
26
26
26
26
26
26
26
26
26
26
25
25
23
23
23
23
23
23
23
24
24
24
24
24
22
21
21
20
20
20
20
20
20
20
20
20
20
21
20
20
20
20
20
20
22
22
22
22
22
22
22
22
22
22
25
26
27
27
27
26
26
26
26
26
26
25
24
23
23
23
23
23
23
23
23
25
25
25
25
25
25
25
25
25
25
22
22
20
20
20
20
20
20
20
20
20
20
20
20
20
20
20
20
19
20
20
20
20
20
20
20
20
20
21
25
30
32
32
33
33
34
34
34
35
36
36
36
36
36
36
36
36
36
36
36
36
36
37
37
37
37
37
37
37
36
37
35
35
35
35
35
35
35
35
35
35
35
34
34
34
34
34
35
35
35
35
35
36
37
40
41
42
40
41
42
42
42
41
41
42
42
41
41
39
39
39
39
39
39
39
39
39
38
38
39
40
40
40
40
40
41
41
40
40
40
40
40
39
39
38
38
40
41
40
40
40
40
40
40
40
40
40
42
45
45
45
45
45
45
45
45
45
45
44
44
44
42
41
41
41
41
41
41
41
41
41
41
41
41
42
42
42
42
40
40
40
38
38
37
37
37
37
37
40
42
43
42
43
43
45
50
50
50
50
50
50
49
48
50
50
50
50
50
50
50
50
51
51
51
51
49
48
48
48
48
49
50
50
50
50
50
49
47
47
47
47
47
47
46
45
45
45
45
45
45
45
45
45
46
46
46
45
45
45
46
45
44
44
44
44
44
44
44
44
44
44
44
44
44
43
41
41
41
41
42
43
42
43
45
45
47
47
55
57
63
63
66
70
70
72
72
70
72
72
72
72
72
72
72
72
72
72
72
72
72
72
72
71
71
70
70
70
70
70
70
70
70
70
69
70
71
71
70
70
68
68
68
68
68
68
67
67
67
67
67
67
67
67
67
66
66
66
66
66
66
66
66
66
67
67
67
66
66
65
65
65
65
65
65
65
64
64
65
65
64
62
57
57
57
59
66
67
70
70
70
70
70
69
69
69
69
69
69
68
69
69
70
69
67
65
65
65
66
66
66
66
65
64
64
64
64
63
63
62
61
61
62
62
61
61
61
60
60
58
56
56
56
56
56
56
56
57
57
57
57
57
57
57
57
57
56
58
58
58
59
60
60
60
62
65
66
67
66
66
66
66
65
65
65
63
62
62
62
62
62
62
62
61
60
58
57
57
57
57
57
57
57
57
58
57
54
54
54
54
54
54
54
54
52
49
49
49
49
49
49
48
47
46
46
46
46
47
47
47
46
45
46
49
54
55
55
54
53
54
54
53
53
53
52
52
52
52
52
52
51
51
51
51
51
50
50
50
50
50
50
50
50
51
51
51
51
50
54
54
55
55
54
54
54
54
54
55
55
55
54
54
53
52
50
50
49
50
50
50
50
51
48
48
46
46
47
47
47
47
45
46
45
45
45
45
45
45
45
45
45
45
43
42
42
42
42
41
42
42
42
42
42
42
42
42
42
43
42
42
42
42
42
42
41
41
41
42
42
42
42
42
42
41
41
41
41
41
39
39
39
39
39
40
40
40
39
38
38
36
37
37
39
41
42
42
42
41
41
41
41
40
40
40
40
40
40
40
40
40
40
40
40
40
40
39
39
39
39
39
39
39
39
39
40
40
39
38
38
38
40
40
40
40
40
40
39
39
39
39
39
39
39
38
35
36
37
38
38
39
38
38
39
38
38
40
40
39
39
41
47
52
53
55
53
53
53
53
53
52
52
52
51
51
51
51
52
52
51
51
51
51
51
51
52
52
52
50
50
50
50
50
50
50
50
49
49
52
52
55
54
54
54
54
54
55
53
53
55
64
65
66
77
79
79
79
79
80
83
83
83
83
83
83
83
83
83
83
83
84
84
84
84
84
84
84
81
80
80
80
80
80
80
80
80
80
80
77
77
77
77
77
76
76
75
75
75
75
75
75
75
75
75
76
77
77
77
77
77
77
77
77
77
77
77
78
78
79
79
79
77
77
77
77
77
77
76
76
76
76
75
75
73
72
72
72
69
67
67
68
67
66
67
67
67
67
67
65
67
67
67
65
65
65
65
65
66
66
65
67
67
69
71
72
74
75
90
90
92
95
97
100
101
103
106
110
109
108
107
107
107
108
110
110
111
111
112
111
110
110
110
110
110
110
110
108
107
107
107
107
107
105
105
107
106
105
104
104
104
103
104
103
103
103
102
103
105
104
104
104
102
102
102
102
102
102
102
102
101
101
101
99
100
100
100
100
99
98
98
98
98
97
97
98
98
99
99
100
101
101
101
100
99
99
99
99
99
99
99
97
97
97
96
95
94
94
94
94
95
95
95
95
94
94
93
91
90
89
89
86
85
82
82
82
82
82
82
81
81
80
77
77
75
75
74
74
74
72
72
70
68
67
68
68
67
67
67
66
65
62
62
62
62
62
62
61
62
61
62
63
63
62
62
61
62
65
62
62
62
62
62
62
62
61
61
60
60
60
60
60
60
60
59
58
58
58
58
57
57
57
57
55
55
55
56
55
54
54
54
54
54
54
54
55
55
55
55
52
52
52
52
52
52
52
52
52
50
50
50
50
50
50
50
50
49
49
49
49
50
49
49
49
47
47
47
47
46
46
47
47
46
45
45
45
44
42
42
42
42
42
42
42
39
38
38
38
38
38
38
38
38
38
38
37
36
35
35
35
35
34
34
34
34
34
34
33
31
32
32
32
32
32
32
32
32
32
32
32
32
32
32
32
32
33
33
33
33
33
32
32
32
32
32
32
32
32
32
32
32
32
32
32
32
32
32
31
30
30
30
30
30
30
30
30
29
28
27
27
27
26
25
25
25
25
25
23
22
22
22
22
21
21
22
22
22
22
21
22
22
22
22
22
22
22
22
22
22
22
25
27
27
27
28
27
27
27
27
27
27
25
27
26
27
27
30
30
30
30
30
30
28
28
28
28
28
28
28
28
28
28
28
27
27
27
27
27
27
27
27
27
27
26
26
26
26
26
26
27
27
27
27
27
27
27
27
27
27
27
27
27
25
25
24
24
24
24
24
24
23
23
24
24
24
24
24
25
25
25
25
25
27
27
27
28
29
30
30
30
30
30
30
32
32
32
32
32
32
32
32
32
32
32
32
32
33
32
32
32
32
32
32
33
33
33
33
33
33
33
33
33
33
33
32
31
31
31
31
31
31
31
31
31
30
30
30
30
30
30
29
29
29
29
29
29
29
29
29
29
29
28
28
28
28
28
28
28
28
27
27
28
28
28
28
27
27
27
27
27
27
27
27
27
27
27
27
26
26
26
26
26
26
25
25
25
24
24
24
24
24
24
24
24
24
24
24
24
25
25
25
25
24
24
25
26
26
26
25
24
23
23
23
23
23
24
24
24
23
24
25
27
30
33
34
35
35
36
37
38
40
40
39
39
38
38
38
39
40
47
54
59
67
68
69
70
69
70
70
70
70
70
70
70
70
70
70
70
70
69
69
69
69
69
69
69
69
69
69
67
67
67
67
67
68
68
68
68
68
68
68
67
69
69
69
69
69
69
69
70
71
71
67
68
68
67
68
69
69
69
69
69
68
68
68
68
67
67
67
67
67
67
67
67
67
67
67
68
68
68
68
68
68
68
68
68
68
68
68
68
67
67
67
68
67
67
67
67
67
67
67
69
70
74
75
75
77
83
95
95
95
100
97
97
97
96
96
97
97
93
93
93
93
93
93
93
93
92
92
90
90
87
87
87
87
87
86
86
86
85
86
86
89
90
89
87
85
81
80
80
80
80
79
80
81
81
82
85
86
85
85
85
86
86
86
86
86
85
85
85
87
85
84
84
85
85
87
88
88
88
87
88
92
96
96
97
100
102
102
108
107
107
109
113
113
114
115
114
114
114
114
114
114
113
110
110
110
110
109
108
107
107
106
105
105
105
105
107
107
105
105
104
104
102
102
102
102
102
102
102
105
105
107
107
111
110
107
107
107
106
110
110
117
121
120
116
115
115
115
117
117
116
116
116
115
115
115
112
112
112
112
113
114
115
115
115
116
116
116
115
114
114
112
112
111
111
111
110
110
110
110
108
107
107
106
106
105
104
103
102
102
103
104
105
105
107
110
110
111
112
109
110
110
109
109
108
106
106
107
106
105
105
105
105
105
105
105
104
95
95
94
93
91
91
91
88
88
87
87
86
87
87
88
88
88
87
87
87
87
84
84
84
83
83
82
82
81
80
80
80
80
80
78
78
77
77
79
75
77
77
77
76
76
76
76
76
76
73
72
72
72
72
72
72
73
77
80
77
77
77
75
72
71
71
71
71
72
71
71
71
71
67
67
70
70
68
67
66
66
65
64
62
62
62
60
59
59
59
59
59
59
59
60
58
58
57
57
57
57
57
57
57
57
57
57
57
55
55
55
55
55
55
53
53
53
54
55
55
55
56
56
55
55
55
55
55
55
55
55
54
54
54
54
54
54
54
54
53
53
53
54
54
53
52
52
52
50
50
50
50
50
49
49
49
49
48
48
48
48
48
48
48
47
47
45
43
42
42
42
42
42
42
42
43
43
42
42
41
40
39
38
37
37
37
37
37
37
37
36
36
36
35
35
35
35
35
37
36
34
34
33
33
34
34
34
33
33
34
33
33
33
33
35
35
36
35
35
35
35
37
37
37
38
37
36
36
36
37
37
40
40
41
42
42
42
44
43
43
43
43
44
44
43
44
44
43
43
43
43
43
42
42
41
42
40
40
39
39
39
38
38
38
38
38
39
39
40
40
40
39
39
39
39
40
40
40
41
41
41
41
41
40
40
40
40
40
40
40
39
39
38
38
38
39
39
39
40
40
39
38
40
42
44
45
45
45
47
46
47
47
50
50
52
54
55
56
56
56
56
56
56
56
57
57
57
57
57
57
57
57
57
56
56
54
54
54
53
52
53
52
52
52
52
52
52
52
52
52
52
52
52
52
50
50
50
50
48
47
47
47
47
47
47
47
47
47
47
47
47
47
47
47
47
47
47
48
48
48
48
48
48
48
48
47
47
46
45
45
45
46
45
45
45
46
46
47
46
46
45
45
45
44
45
47
47
47
47
47
47
45
45
45
45
44
45
45
45
45
45
45
45
44
44
44
44
43
43
42
42
42
42
42
41
41
41
41
40
40
40
40
40
40
40
40
40
40
40
40
40
40
40
40
40
40
40
40
40
40
38
38
38
38
38
37
37
37
37
37
37
37
37
37
37
37
37
37
35
35
36
36
36
36
36
34
33
33
32
32
32
32
32
30
30
30
29
29
29
29
29
29
29
29
28
28
28
28
27
27
27
26
25
25
25
25
25
25
25
23
23
23
23
23
23
24
24
24
24
22
22
21
22
25
26
26
26
26
25
27
27
28
28
28
28
28
27
27
27
26
25
25
25
24
25
25
28
30
29
28
28
26
25
25
25
25
25
25
26
26
26
26
26
26
26
26
26
26
26
26
26
26
26
26
27
27
27
27
27
27
26
26
26
27
27
27
27
27
27
27
27
28
28
28
27
27
27
27
27
27
27
27
27
27
27
27
27
27
29
28
28
28
28
27
27
27
27
27
27
27
27
27
27
27
27
27
27
27
27
28
29
29
30
30
30
30
30
30
30
30
30
30
32
32
32
34
43
43
43
44
44
43
43
44
44
44
44
46
46
47
47
47
49
50
50
51
62
62
63
64
63
62
62
65
68
69
69
70
70
77
77
79
82
82
84
84
85
85
85
85
85
85
81
81
81
81
80
80
79
79
79
79
79
79
79
78
78
77
77
77
77
77
77
77
78
79
79
80
80
80
80
79
79
79
79
78
78
78
78
79
79
79
80
79
78
78
78
77
77
78
78
78
78
77
77
79
79
80
80
80
80
80
80
80
80
80
80
80
80
80
80
80
80
80
80
80
79
79
79
79
79
79
75
74
73
72
72
70
70
69
69
67
67
67
65
65
65
65
64
63
63
62
62
60
59
59
59
59
59
59
59
58
57
57
50
49
49
49
49
49
49
49
48
48
47
44
44
43
43
43
42
42
41
40
39
37
37
39
39
39
39
37
38
39
40
40
37
37
35
35
35
35
35
35
35
35
34
33
33
33
33
32
31
31
29
28
27
26
26
24
24
24
24
24
24
24
24
24
23
23
23
23
22
22
22
22
22
22
22
22
22
22
22
22
22
22
22
22
22
22
22
22
22
22
22
22
23
23
22
22
22
22
22
22
22
22
22
22
24
24
24
24
24
23
23
23
22
22
22
22
22
22
22
22
23
23
26
32
32
33
34
34
33
33
34
35
36
39
38
38
39
39
39
40
40
40
40
40
40
40
40
42
45
45
45
45
45
45
45
45
45
45
45
44
44
43
43
43
42
42
42
42
42
42
42
42
41
42
42
42
42
42
42
42
42
42
42
42
42
42
42
42
42
42
42
42
47
47
48
48
47
47
47
48
48
48
50
50
50
50
50
50
50
50
51
50
50
48
49
49
49
49
49
49
49
48
48
48
47
47
47
47
47
47
47
46
46
46
47
47
47
47
47
44
44
44
44
49
49
49
50
50
49
49
49
48
48
48
48
46
44
42
41
41
41
42
41
45
45
45
45
47
47
47
47
47
47
46
46
47
47
47
47
47
47
47
47
47
45
45
45
45
45
44
42
41
42
42
42
42
42
44
44
44
45
51
53
58
58
60
61
62
63
63
63
64
64
63
63
62
62
61
61
60
59
59
59
58
57
57
57
57
57
57
57
57
56
56
56
55
58
60
62
67
72
77
76
76
85
95
94
96
96
96
96
97
97
97
97
97
97
95
96
96
95
95
96
96
96
96
96
96
96
96
96
96
96
97
96
95
94
94
95
96
96
96
96
97
96
95
96
96
95
95
94
94
94
94
93
93
93
92
93
93
93
93
93
93
93
93
93
93
93
92
92
92
92
92
92
92
92
91
91
90
90
91
93
93
93
94
95
95
95
94
94
94
95
95
95
95
93
93
93
91
91
91
91
90
90
90
91
90
90
88
88
88
88
88
88
88
87
86
86
85
83
83
83
83
82
81
81
81
80
80
75
76
76
79
79
79
79
80
79
78
78
77
72
72
70
67
66
65
62
60
58
59
59
59
59
57
57
57
56
56
56
56
56
45
44
44
49
48
47
47
47
47
47
45
45
45
45
45
45
45
45
45
45
45
44
44
42
40
42
43
43
44
44
43
42
42
42
42
42
42
42
40
40
40
40
40
40
40
40
40
41
42
42
41
41
40
40
40
40
41
41
41
41
40
40
39
39
39
38
38
38
40
40
40
39
39
39
40
41
41
51
51
52
57
55
60
65
65
67
68
68
70
70
70
81
84
84
84
84
85
89
89
89
89
89
87
87
87
87
87
87
87
87
87
87
87
87
87
87
87
87
87
87
87
86
86
86
85
85
85
85
85
85
85
85
85
85
85
85
86
86
92
92
93
97
97
97
97
97
97
97
95
94
92
92
92
92
92
92
92
92
92
92
92
91
90
90
90
90
90
89
89
89
89
89
89
89
89
89
89
88
87
87
87
87
87
89
89
87
87
87
87
87
86
85
85
85
84
84
82
82
82
81
80
78
78
78
77
77
75
75
75
75
75
75
74
74
74
72
67
65
65
65
64
64
64
63
63
63
63
56
56
57
57
57
55
57
57
56
54
52
52
52
52
52
50
50
50
50
50
50
51
51
51
51
50
50
50
50
50
50
50
50
50
51
50
49
47
47
46
45
45
45
46
46
47
47
46
45
45
50
50
50
50
48
48
52
50
50
51
53
52
52
52
53
52
52
52
52
52
52
52
52
52
52
52
52
52
52
52
51
51
51
51
50
50
50
50
50
50
50
52
54
55
55
55
55
55
56
57
57
58
58
59
59
59
59
59
59
59
59
58
57
57
55
55
55
55
55
55
55
55
55
55
55
55
55
56
56
56
56
56
57
56
57
57
57
57
57
58
60
61
67
67
67
68
68
67
67
67
67
67
67
67
67
66
65
64
64
64
64
64
64
65
64
65
64
63
64
64
67
67
68
68
70
70
70
70
70
70
70
71
70
71
71
71
70
69
69
68
68
67
65
67
67
67
68
67
63
62
58
58
58
58
57
57
57
57
55
55
55
56
56
56
57
55
54
55
54
56
55
55
53
52
52
52
51
51
51
52
52
52
52
52
52
52
52
51
51
51
50
50
52
54
56
68
69
70
69
70
70
70
70
70
73
73
73
74
74
75
75
75
72
72
72
71
71
72
72
72
69
68
67
67
67
67
66
67
69
69
70
70
70
70
70
70
70
69
67
67
67
67
67
68
68
67
67
68
73
85
91
95
97
97
100
100
105
113
115
114
115
115
115
115
114
112
112
112
112
112
111
110
110
110
110
111
111
111
110
110
109
109
110
110
110
109
107
105
105
105
105
105
105
105
105
105
105
104
104
104
104
104
104
104
100
99
99
99
99
98
98
98
96
96
97
97
97
97
96
95
92
92
92
90
90
90
90
90
89
89
89
89
88
88
89
88
88
88
88
88
89
88
88
88
88
89
87
87
85
84
85
85
85
85
84
84
84
84
83
83
82
82
80
80
78
78
78
78
78
78
78
78
77
75
75
72
70
70
70
70
70
70
69
63
62
57
56
55
54
54
53
54
54
53
53
52
52
51
50
50
49
49
49
49
49
48
48
45
45
43
42
42
42
42
42
41
41
40
36
36
36
36
35
35
35
35
35
35
34
34
34
34
34
34
34
34
33
33
32
32
32
32
32
32
32
32
34
34
34
34
33
33
33
33
31
31
31
31
31
25
28
29
29
29
29
29
29
29
29
29
32
30
32
35
35
35
35
35
35
35
35
35
35
33
32
32
32
32
32
32
30
31
31
31
32
31
31
31
31
31
31
31
31
31
32
32
32
32
32
34
33
33
33
33
33
33
33
33
34
34
33
35
35
35
35
35
35
35
35
35
35
37
37
37
39
37
38
38
38
38
38
39
38
38
38
38
38
38
38
38
38
38
40
40
40
40
40
40
40
40
40
40
40
40
40
39
39
39
37
37
37
37
38
38
38
38
35
35
35
37
37
38
38
39
39
39
39
39
39
40
40
39
38
38
38
39
39
39
39
38
37
37
37
37
38
38
38
37
37
37
37
37
37
37
37
37
37
37
37
37
37
37
37
37
37
37
38
39
39
40
40
42
42
42
42
42
42
42
42
45
46
47
48
48
48
48
45
45
45
45
45
45
46
46
47
47
47
46
45
45
45
45
45
45
45
45
42
41
40
40
40
40
40
42
44
44
44
45
44
43
46
46
47
47
47
47
47
47
53
54
54
54
54
56
57
57
57
57
57
56
52
51
51
52
52
51
51
51
51
51
51
52
51
52
52
52
52
52
52
52
52
52
52
52
52
51
51
50
50
50
50
50
50
50
50
52
52
54
54
55
54
54
55
55
55
54
54
55
55
55
55
55
55
56
56
55
55
54
54
54
54
54
54
54
54
53
53
53
52
51
51
51
51
51
51
51
51
51
50
50
49
50
50
50
51
51
51
51
51
50
50
50
50
50
50
50
48
48
48
48
48
51
51
51
52
52
48
48
48
48
48
47
47
45
45
45
45
45
45
45
45
44
44
44
44
44
44
44
42
42
42
42
41
40
40
40
40
39
38
38
38
39
39
39
39
39
39
37
36
35
35
35
37
39
39
40
40
40
40
43
43
42
42
42
42
42
42
40
40
37
37
37
37
38
37
37
37
38
38
38
38
38
38
40
40
40
40
40
40
40
40
42
40
40
38
38
38
38
38
38
38
40
40
40
40
39
39
39
39
39
39
39
39
39
39
39
39
39
38
38
38
38
38
38
38
37
37
37
37
37
37
37
37
37
37
37
37
37
37
37
37
44
45
44
44
47
52
52
54
54
54
54
51
51
51
51
51
51
50
50
50
50
50
50
50
50
49
48
48
48
48
48
47
47
47
47
47
47
47
47
47
47
45
45
44
43
43
43
43
45
45
45
45
45
45
44
44
43
43
43
43
42
42
42
41
41
41
41
41
41
41
41
40
40
39
40
40
40
37
37
37
37
37
37
37
36
36
36
36
35
34
34
34
33
33
33
33
33
35
35
34
34
34
33
33
33
34
34
35
35
36
36
36
36
35
35
35
35
35
35
35
34
34
33
33
32
32
32
31
31
31
31
31
31
31
30
30
31
32
31
34
34
35
35
35
35
34
34
34
34
35
35
35
35
35
35
36
36
36
37
36
36
35
35
35
35
35
35
39
40
40
39
39
39
37
37
37
37
37
37
37
37
37
37
37
37
37
37
37
37
36
36
35
35
34
33
35
37
36
36
37
37
37
41
42
42
41
41
41
40
40
40
40
42
42
42
42
42
42
42
38
37
37
38
40
40
42
42
42
43
45
45
45
45
45
45
45
45
45
45
46
46
47
47
46
46
46
46
46
46
46
46
46
46
46
46
47
50
52
53
53
54
55
55
55
53
53
53
55
54
54
54
54
54
54
54
56
56
56
55
56
55
56
55
55
56
57
57
62
62
66
67
67
76
76
76
78
80
80
82
84
84
84
87
87
87
89
89
92
92
92
92
92
92
92
92
92
92
92
92
92
92
92
92
91
90
91
92
91
91
89
87
87
87
87
87
87
87
87
87
87
84
85
84
84
82
82
82
82
82
82
83
83
82
82
83
83
83
85
85
85
86
86
87
87
86
85
87
88
89
89
90
90
90
89
89
94
94
97
102
102
107
107
108
109
109
109
108
108
108
110
110
112
114
112
111
111
111
111
112
112
112
112
112
114
115
115
117
116
116
114
112
112
112
113
114
115
115
117
110
110
108
111
111
113
113
113
113
113
112
112
113
114
115
116
117
117
117
117
117
116
116
117
118
118
118
117
117
117
117
117
116
117
116
115
114
110
110
108
107
108
109
109
109
109
108
107
107
107
107
107
107
107
107
107
105
105
105
105
105
105
105
104
105
105
105
103
103
103
105
105
105
105
105
105
105
98
98
100
100
102
105
106
105
103
101
100
100
98
98
98
95
94
93
93
94
94
95
87
85
84
84
85
85
85
85
83
83
83
85
93
93
94
92
90
90
90
90
89
88
90
90
90
90
88
87
86
84
84
84
84
83
83
83
80
83
84
86
87
87
87
87
87
87
87
87
87
86
86
87
87
87
86
86
85
84
82
82
82
83
82
82
82
81
80
80
80
77
78
77
75
72
72
75
75
75
74
72
71
72
73
73
75
75
75
74
74
74
74
74
75
75
75
75
75
75
72
72
72
72
72
72
72
70
70
70
70
68
67
67
67
67
65
65
65
64
64
64
64
64
64
63
62
62
62
61
61
61
61
60
60
60
60
60
60
60
60
60
60
59
59
59
59
58
58
58
58
58
58
57
57
57
57
57
57
55
55
55
55
55
55
54
54
54
54
53
53
53
53
52
52
52
51
52
51
56
57
57
57
57
56
56
56
56
56
50
50
49
49
49
48
47
45
42
40
40
40
43
43
45
45
46
45
45
42
42
42
42
41
40
37
38
39
37
37
37
35
35
36
37
37
38
38
38
38
37
36
36
36
36
33
33
33
32
32
32
32
32
32
32
32
35
36
36
35
35
35
35
35
35
35
35
35
34
37
37
37
37
37
38
37
38
39
39
40
40
40
40
40
40
40
40
40
40
40
40
40
40
40
40
40
40
40
40
39
39
39
39
39
39
39
39
38
38
38
38
38
38
38
38
37
37
37
37
38
38
45
46
47
47
46
46
46
46
45
44
44
43
44
45
45
45
45
45
45
44
43
44
44
44
43
43
42
42
42
42
42
42
42
42
42
42
42
42
42
41
41
41
41
41
41
41
41
41
41
41
42
42
42
42
42
40
40
40
39
40
40
42
42
42
43
44
62
62
62
66
66
78
78
79
80
79
79
79
78
79
80
79
80
78
78
78
78
78
77
77
79
79
80
81
81
80
81
82
82
82
85
85
85
82
81
82
82
84
90
92
95
95
95
95
96
96
97
97
98
98
98
98
97
95
95
97
97
97
98
100
101
101
100
101
100
100
100
100
100
102
103
103
102
102
102
102
102
100
100
99
98
100
100
100
101
101
101
98
102
102
102
107
110
112
112
112
120
122
121
124
122
122
123
123
125
125
126
125
125
125
122
122
123
123
124
124
123
123
123
123
124
125
125
125
125
125
122
122
121
121
122
118
118
118
116
116
117
117
116
115
115
115
115
115
113
114
114
114
114
114
112
111
111
111
110
110
110
110
110
109
109
109
108
105
105
104
102
102
101
101
101
101
101
102
102
102
102
98
98
98
97
98
99
99
95
94
92
93
93
94
95
94
93
92
92
94
94
92
90
90
92
91
92
92
91
90
83
83
83
83
83
84
84
84
79
77
76
76
75
75
75
75
75
75
75
75
72
72
70
70
70
70
68
68
67
67
66
62
62
64
66
72
76
77
77
76
72
72
72
72
71
70
69
69
70
70
64
64
64
62
62
62
62
60
60
60
59
59
58
58
58
57
57
55
54
54
54
53
53
52
51
50
50
49
48
49
50
51
50
50
51
52
52
52
52
52
52
54
54
54
54
55
55
54
54
54
54
54
54
54
54
54
53
53
53
53
53
53
52
52
52
52
52
52
52
52
50
50
50
50
50
50
50
49
48
48
48
48
48
48
48
47
47
47
47
47
47
47
47
47
47
45
45
44
44
44
45
44
44
44
43
43
43
40
40
40
40
37
35
34
32
32
32
32
31
31
31
31
32
32
33
33
32
31
31
30
31
31
31
30
30
30
30
30
27
27
27
27
27
27
27
27
27
27
27
26
25
25
25
25
25
25
25
25
25
24
24
24
24
24
24
24
24
23
23
23
23
23
23
23
23
22
22
22
22
22
22
22
22
23
25
25
25
25
24
24
24
24
24
24
25
25
25
24
24
24
24
24
24
24
24
24
24
22
22
22
22
22
21
21
21
20
20
20
20
20
20
20
20
20
21
21
22
22
23
22
21
22
25
27
35
37
37
40
41
41
42
45
45
47
53
55
57
57
58
60
60
61
61
61
62
62
62
62
62
62
62
62
63
64
64
64
64
67
67
67
68
68
69
69
69
69
69
69
69
69
69
69
68
68
68
68
68
68
68
68
68
68
68
68
68
68
68
69
69
69
69
68
68
68
68
68
68
68
68
67
67
67
67
67
67
67
67
67
70
70
70
71
72
72
72
74
75
75
75
76
76
76
75
74
77
79
80
80
80
80
82
82
82
82
83
83
83
82
82
82
84
83
82
82
80
80
77
77
77
77
77
77
77
77
75
75
75
75
75
75
72
72
71
71
71
71
71
71
71
71
71
70
70
70
70
70
71
71
71
69
69
69
69
69
68
68
67
67
67
66
65
65
62
63
63
63
63
63
60
60
60
59
60
60
60
60
57
57
57
56
54
54
52
52
54
54
54
55
55
54
57
57
57
62
57
58
57
56
57
58
57
58
57
58
57
59
60
62
63
63
62
62
62
61
61
61
61
61
58
59
59
57
57
57
55
55
56
56
56
56
55
55
55
55
55
55
54
54
53
52
53
53
54
55
57
57
57
53
54
54
54
54
52
52
52
52
51
50
50
50
50
50
50
50
50
49
49
48
49
49
50
50
50
50
50
50
50
50
50
51
51
50
50
48
48
46
46
46
46
46
46
46
45
45
45
45
44
44
44
44
44
44
44
44
44
43
45
45
45
45
45
46
46
47
47
47
47
47
47
47
47
45
44
43
43
43
43
43
43
43
43
43
43
43
43
42
42
42
42
41
40
40
40
40
39
39
39
38
38
39
39
39
38
37
37
35
32
32
32
32
32
32
32
32
32
32
32
29
29
29
29
29
30
31
31
31
30
30
30
29
30
30
31
31
30
30
30
30
30
30
29
29
29
29
29
27
27
27
27
27
28
29
29
30
31
31
31
31
31
31
31
31
31
31
31
31
31
31
30
30
30
29
29
29
29
29
29
29
29
29
30
30
28
28
27
27
27
27
27
27
27
27
27
26
24
23
21
21
21
21
21
21
22
20
21
22
22
22
22
22
22
22
22
22
22
22
22
22
22
22
23
23
25
25
26
27
27
27
27
27
27
27
27
27
30
30
29
29
30
30
31
33
33
33
33
33
33
33
35
35
33
33
33
33
34
34
34
36
37
36
36
36
36
36
36
36
36
36
36
36
35
35
35
35
35
35
35
35
35
35
35
35
35
35
35
35
35
37
37
37
37
36
36
35
35
35
35
35
35
35
35
36
35
35
35
35
35
35
36
36
36
36
36
36
36
35
36
36
36
36
36
37
37
37
37
37
37
37
37
37
37
37
37
37
37
37
37
37
35
35
34
34
34
34
34
34
34
34
35
35
35
34
34
34
34
34
33
33
33
32
32
31
31
31
31
31
31
31
31
31
31
31
31
31
31
31
31
31
32
32
30
30
30
30
30
30
30
30
30
30
30
29
29
28
28
28
28
28
28
27
27
27
27
27
26
25
25
25
25
25
25
25
25
24
24
24
24
24
22
23
23
23
23
22
22
22
22
22
24
24
23
23
23
23
22
22
20
17
18
18
18
18
18
18
18
19
19
17
17
17
17
16
16
16
16
16
16
16
15
15
15
15
15
15
15
15
15
14
14
14
14
13
13
13
13
13
13
13
13
13
13
13
15
15
15
15
16
16
15
15
15
15
15
15
15
15
15
14
14
14
13
13
13
13
13
13
13
13
14
14
15
15
15
15
15
15
15
15
15
14
13
13
13
13
13
13
13
13
13
13
13
13
13
14
14
15
15
15
15
15
15
15
15
15
15
15
15
15
16
16
16
16
17
16
17
17
17
17
15
15
15
15
15
15
16
19
22
24
35
36
37
37
37
37
38
38
38
38
38
38
38
38
38
38
39
40
40
40
40
40
40
40
42
42
42
42
42
45
45
45
45
46
46
50
50
52
53
55
56
55
56
55
55
55
55
55
55
55
55
55
55
55
55
55
55
55
55
55
54
56
56
56
55
55
55
55
55
55
55
55
58
62
63
65
68
69
69
69
69
69
69
69
69
68
68
68
68
68
68
68
68
70
70
70
70
70
70
70
70
72
72
73
74
72
72
72
73
73
73
74
74
74
74
73
73
73
73
73
72
72
72
72
71
71
71
69
68
67
67
67
67
67
67
66
66
66
65
64
64
64
62
62
62
62
61
60
60
58
58
58
58
57
57
57
57
55
55
54
53
53
53
53
53
52
52
52
52
51
48
47
48
48
48
48
47
45
45
45
45
46
46
45
45
45
45
45
45
45
44
44
44
44
44
45
45
44
44
40
40
40
40
39
39
40
38
39
40
39
39
40
39
40
38
38
38
39
41
42
42
44
45
47
44
45
47
62
62
63
64
69
70
70
67
70
70
72
70
69
69
69
70
70
68
67
67
67
67
68
68
68
68
68
68
68
68
68
69
70
72
72
75
73
73
73
73
72
72
72
72
72
72
72
72
72
71
71
71
71
71
71
71
71
70
70
70
70
70
70
70
70
70
70
70
70
70
70
70
69
69
67
67
67
67
67
67
67
67
67
67
67
67
67
67
67
65
65
65
65
65
65
65
65
65
65
64
64
64
64
64
64
64
64
64
64
64
64
64
62
62
61
61
61
60
60
59
58
58
58
58
58
58
57
57
57
57
57
57
56
57
57
57
55
55
51
50
51
49
49
47
47
45
45
45
45
45
45
46
45
45
45
46
46
46
46
45
45
45
44
45
45
45
45
45
45
43
42
42
43
43
43
42
40
40
40
40
40
39
39
39
39
39
39
39
39
39
39
39
35
35
36
35
36
35
35
35
37
37
37
37
37
37
37
36
36
35
35
35
36
36
36
36
36
35
35
34
36
40
40
39
39
40
39
39
39
39
40
40
40
39
39
38
38
38
38
38
38
38
37
37
37
37
37
37
37
37
37
37
37
36
35
35
35
35
35
35
35
35
35
35
35
34
34
34
35
35
35
35
35
35
35
35
35
35
35
35
36
36
36
36
36
36
36
36
36
36
36
37
37
38
38
38
37
37
37
37
37
37
38
38
38
39
42
42
42
42
44
46
47
47
47
47
50
51
56
57
57
58
58
58
58
58
60
61
63
64
62
62
61
62
62
65
65
65
65
65
65
65
65
64
65
65
66
65
65
65
65
65
65
65
65
65
65
63
63
63
63
63
62
62
62
62
62
62
62
62
62
62
62
62
62
62
62
62
62
61
62
62
62
62
61
61
61
61
61
60
60
57
57
57
57
58
58
58
59
60
61
62
62
65
66
67
66
66
67
68
68
70
70
70
69
67
67
67
67
67
67
67
66
66
66
66
67
67
67
67
66
67
67
67
68
67
67
67
67
67
66
66
66
64
64
64
63
63
63
61
60
60
60
60
60
60
61
60
60
60
60
60
60
58
58
58
58
61
61
61
61
53
53
53
53
53
53
53
53
52
52
54
54
54
54
54
54
54
54
53
53
52
52
52
52
56
55
55
53
55
53
53
53
53
52
52
51
50
49
49
47
47
47
47
47
45
45
45
44
45
45
44
45
45
45
45
43
44
44
44
44
44
42
42
42
42
42
42
42
42
41
40
40
40
41
41
41
42
42
42
42
42
41
40
40
40
40
40
40
40
40
40
40
39
39
39
40
40
40
43
45
48
48
49
50
50
50
49
48
47
47
47
47
47
47
47
48
49
49
50
51
52
52
52
52
52
56
56
55
65
68
95
128
132
140
139
150
150
155
178
180
182
183
182
182
182
183
183
183
183
185
186
188
189
189
189
189
189
189
189
189
190
190
189
189
187
187
187
187
187
187
187
187
187
187
186
186
186
185
185
185
185
185
185
185
185
185
185
185
185
185
185
184
184
183
183
183
183
182
182
182
181
181
181
181
181
181
181
181
181
181
181
181
178
177
178
178
178
178
178
178
178
178
178
178
178
178
178
178
177
177
177
177
175
175
174
174
174
174
174
173
172
171
170
170
170
170
167
162
162
162
159
157
154
154
153
150
150
150
145
144
143
142
141
141
141
141
141
141
140
140
140
138
122
122
110
109
105
103
102
95
82
47
43
27
22
5
4
2
2
2
2
2
2
2
2
1
1
1
1
1
1
1
1
0
0
0
0
0
0
0
0
0
0
0
0
0
0
0
0
0
0
0
0
0
0
0
0
0
0
0
0
0
0
0
0
0
0
0
0
0
0
0
0
0
0
0
0
0
0
0
0
0
0
0
0
0
0
0
0
0
0
0
0
0
0
0
0
0
0
0
0
0
0
0
0
0
0
0
0
0
0
0
0
0
0
0
0
0
0
0
0
0
0
0
0
0
0
0
0
0
0
0
0
0
0
0
0
0
0
0
0
0
0
0
0
0
0
0
0
0
0
0
0
0
0
0
0
0
0
0
0
0
0
0
0
0
0
0
0
0
0
0
0
0
0
0
0
0
0
0
0
0
0
0
0
0
0
0
0
0
0
0
0
0
0
0
0
0
0
0
0
0
0
0
0
0
0
0
0
0
0
0
0
0
0
0
0
0
0
0
0
0
0
0
0
0
0
0
0
0
0
0
0
0
0
0
0
0
0
0
0
0
0
0
0
0
0
0
0
0
0
0
0
0
0
0
0
0
0
0
0
0
0
0
0
0
0
0
0
0
0
0
0
0
0
0
0
0
0
0
0
0
0
0
0
0
0
0
0
0
0
0
0
0
0
0
0
0
0
0
0
0
0
0
0
0
0
0
0
0
0
0
0
0
0
0
0
0
0
0
0
0
0
0
0
0
0
0
0
0
0
0
0
0
0
0
0
0
0
0
0
0
0
0
0
0
0
0
0
0
0
0
0
0
0
0
0
0
0
0
0
0
0
0
0
0
0
0
0
0
0
0
0
0
0
0
0
0
0
0
0
0
0
0
0
0
0
0
0
0
0
0
0
0
0
0
0
0
0
0
0
0
0
0
0
0
0
0
0
0
0
0
0
0
0
0
0
0
0
0
0
0
0
0
0
0
0
0
0
0
0
0
0
0
0
0
0
1
1
1
1
1
1
1
1
1
0
0
0
0
0
0
0
0
0
0
0
0
0
0
0
0
0
0
0
0
0
0
0
0
0
0
0
0
0
0
0
0
0
0
0
1
1
1
1
1
1
1
1
1
1
1
1
1
1
1
1
1
1
1
1
1
1
1
1
1
1
1
1
1
1
1
1
1
1
1
1
1
1
1
1
1
1
1
1
1
1
1
1
1
1
1
1
1
1
1
1
1
1
1
1
1
1
1
1
1
1
1
1
1
1
1
1
1
1
1
1
1
1
1
1
1
1
1
1
1
1
1
1
1
1
1
2
2
2
2
2
2
2
2
2
2
2
2
2
2
2
2
2
2
2
2
2
2
2
2
2
2
2
2
2
2
2
2
2
2
2
2
2
2
2
2
2
2
2
2
2
2
2
2
2
2
2
2
2
2
2
2
2
2
2
2
2
2
2
2
2
2
2
2
2
2
2
2
2
2
2
2
2
2
2
2
2
2
2
2
2
2
2
2
2
2
2
2
2
2
2
2
2
2
2
2
2
2
2
2
2
2
2
2
2
2
2
2
2
2
2
2
2
2
2
2
2
2
2
2
2
2
3
3
3
3
4
4
4
4
5
5
5
5
5
5
5
7
7
7
7
7
7
7
7
7
7
7
7
7
7
7
7
7
7
10
11
11
12
13
16
17
17
17
17
17
17
17
17
17
17
18
18
18
19
18
18
18
19
20
20
20
21
22
22
21
21
21
21
21
21
21
21
21
21
21
21
21
21
21
21
21
21
21
21
21
21
21
21
21
21
22
22
22
22
22
22
22
22
22
22
22
22
22
22
22
22
23
23
23
23
24
26
27
27
27
27
27
27
27
27
27
27
27
27
27
27
27
27
27
27
29
30
30
30
30
30
30
30
29
29
29
30
30
32
32
32
35
34
34
34
34
33
33
32
32
32
32
33
33
33
33
33
33
33
33
33
33
33
34
35
35
35
33
33
32
33
33
33
33
33
33
33
33
33
33
33
33
33
33
33
34
34
35
35
35
36
36
36
36
35
35
34
33
33
33
33
33
32
32
32
32
32
32
32
32
32
32
32
32
31
32
32
31
29
30
30
30
30
30
30
30
30
30
31
31
31
31
31
31
37
37
37
37
38
39
39
40
41
41
41
41
41
41
41
40
40
40
40
38
39
45
48
48
48
45
47
47
47
47
47
47
46
46
45
45
45
45
45
45
45
45
46
47
47
47
47
47
50
49
49
49
49
49
49
49
49
49
49
49
49
49
49
49
49
49
49
48
48
47
47
47
47
47
47
46
46
45
45
43
42
42
42
41
42
42
52
54
55
56
59
66
68
70
70
70
70
70
70
70
71
71
71
70
70
70
70
70
70
70
70
71
71
72
72
73
73
73
75
75
77
77
73
73
73
74
74
75
73
72
72
72
72
72
73
73
73
72
72
71
71
71
70
69
69
69
69
69
68
67
67
66
66
66
66
67
67
69
69
67
67
67
68
69
69
69
69
69
70
70
70
70
70
70
69
70
73
97
104
114
115
115
117
127
127
130
130
130
130
130
130
130
130
132
130
130
130
130
129
129
129
129
127
127
127
129
128
130
150
152
152
153
153
154
155
154
152
152
153
152
152
152
155
155
157
160
162
162
164
163
163
167
170
170
170
170
170
170
170
170
171
172
173
174
175
175
175
175
177
179
179
180
180
181
180
180
180
180
180
180
180
180
180
180
180
180
179
179
179
178
178
178
178
176
174
174
174
175
177
177
177
177
176
175
174
185
192
194
202
202
202
201
198
198
194
194
192
192
192
192
192
192
200
202
203
204
207
209
210
210
210
211
212
214
216
215
220
222
218
219
219
220
220
215
215
215
215
215
213
211
209
208
205
202
202
202
200
198
198
193
192
185
183
176
175
173
168
168
170
170
171
170
192
194
194
197
202
205
210
210
210
205
205
205
201
205
216
215
215
214
208
209
206
206
206
205
207
209
212
210
212
210
209
208
207
207
207
207
205
205
200
199
199
198
197
197
197
197
197
195
194
193
193
194
192
190
190
190
190
189
188
188
187
185
177
176
174
177
175
178
179
189
189
189
189
188
188
188
188
188
188
188
188
187
187
186
184
184
183
182
182
179
177
178
180
180
183
182
181
179
177
176
175
174
173
173
174
174
173
174
175
174
172
172
170
169
171
170
170
170
170
169
168
167
167
167
167
166
164
164
164
164
162
161
161
158
151
150
150
150
150
148
147
140
140
138
137
132
132
132
131
129
127
126
125
123
123
122
121
120
120
121
121
121
120
120
115
113
113
113
113
113
113
113
111
110
109
107
109
109
109
109
108
107
104
104
102
95
92
92
92
93
93
95
95
95
92
93
93
93
93
95
95
95
93
92
92
92
84
82
82
81
83
85
84
82
82
82
82
82
82
82
83
82
82
82
83
83
83
84
84
84
84
84
84
84
84
83
84
84
85
84
82
82
83
85
85
81
82
85
84
85
87
87
87
85
85
85
85
85
82
82
82
83
84
84
82
83
82
77
73
76
77
82
89
92
92
93
93
92
93
94
94
94
93
90
91
92
92
94
94
97
98
97
97
97
97
97
97
97
97
97
97
97
97
97
96
97
97
97
99
100
101
100
100
101
101
101
102
101
101
101
101
102
104
104
105
105
104
103
103
104
104
104
103
103
102
102
102
101
101
101
101
100
100
100
100
100
101
102
102
102
101
100
100
100
100
100
100
100
98
97
97
97
98
95
95
95
94
92
92
94
95
95
95
96
90
90
90
89
91
92
91
93
94
99
98
100
100
99
100
99
99
99
101
103
102
102
101
100
100
101
100
100
99
97
98
99
99
100
100
100
100
100
100
100
100
100
100
100
100
100
99
102
102
102
102
100
98
94
95
93
92
92
100
122
135
139
137
137
135
136
136
136
139
142
147
150
148
148
148
148
149
148
149
149
147
145
144
142
142
142
142
142
142
147
147
147
147
146
148
150
148
148
147
147
149
147
147
147
147
147
150
150
150
149
150
149
150
151
152
152
152
151
150
150
150
150
150
150
150
150
150
149
148
148
150
153
153
153
154
154
155
156
155
155
155
155
155
155
155
155
151
150
150
150
150
150
150
150
150
150
150
149
149
149
147
147
147
146
147
150
152
151
151
150
148
149
147
147
146
146
146
145
146
152
154
155
149
148
148
145
146
147
147
147
145
140
140
139
142
147
154
159
165
167
167
162
172
166
173
148
150
152
153
158
160
155
154
157
159
159
160
166
165
165
167
165
169
188
189
192
199
197
197
199
200
200
202
204
203
205
205
205
203
204
204
204
204
204
204
204
198
197
197
197
199
198
200
200
202
205
206
207
207
207
209
209
209
210
211
210
210
209
209
208
208
208
207
207
207
207
207
207
207
207
207
206
206
206
207
207
206
206
206
205
205
205
205
205
205
204
204
203
203
200
200
200
201
202
202
203
204
204
203
201
200
200
200
200
197
197
197
200
204
205
205
202
196
184
185
185
186
186
186
182
182
180
180
179
178
177
175
173
173
175
180
178
178
175
171
171
169
169
167
167
167
166
165
165
164
162
160
160
160
160
160
160
160
159
159
157
157
153
152
147
147
146
146
146
145
145
145
145
144
144
143
142
136
135
115
115
115
115
114
112
112
112
108
107
107
107
107
107
107
107
107
108
108
110
111
109
103
100
100
99
95
95
97
96
93
92
87
86
82
89
92
96
95
95
95
95
96
97
99
110
109
112
112
112
114
114
114
115
115
115
115
115
115
115
115
115
115
115
114
114
114
114
113
113
110
105
105
105
104
103
103
103
103
102
102
102
102
102
102
102
102
102
102
102
101
101
97
97
97
96
96
94
94
93
92
90
90
87
87
86
85
85
85
85
83
83
83
83
83
82
80
80
80
80
77
77
75
75
75
75
75
75
75
75
75
75
75
74
74
74
74
74
74
73
73
72
72
71
71
71
70
70
66
66
66
66
66
63
63
62
61
61
61
61
60
57
55
54
54
54
54
52
50
45
43
34
30
30
28
21
15
5
4
2
2
2
2
2
2
3
3
3
3
3
3
3
3
3
3
4
4
4
4
4
4
4
4
4
4
4
4
4
4
4
4
4
4
4
4
4
4
4
4
4
4
4
4
4
4
4
4
4
4
3
3
3
3
3
3
3
3
3
3
3
3
3
3
3
3
3
3
3
3
3
3
3
3
3
3
3
3
2
2
2
2
2
2
2
2
2
2
2
2
2
2
3
3
3
3
3
3
3
3
3
3
3
3
3
3
3
3
3
3
3
3
3
3
3
3
3
3
4
4
4
5
5
5
4
4
4
4
4
4
4
4
4
4
4
4
4
4
4
3
3
3
3
3
3
3
3
3
3
3
3
3
3
3
3
3
3
3
3
3
3
3
2
2
2
2
2
2
2
2
2
2
2
2
2
2
2
2
2
2
2
2
2
2
2
2
2
2
2
2
2
2
2
2
2
2
2
2
2
2
2
2
2
2
2
2
2
2
2
2
2
2
2
2
2
2
2
2
2
2
2
2
2
2
2
2
2
2
2
2
2
2
2
2
2
2
2
2
2
2
2
2
2
2
2
2
2
2
2
2
2
2
2
2
2
2
2
2
2
1
1
1
1
1
1
1
0
0
0
0
0
0
0
0
0
0
0
0
0
0
0
0
0
0
0
0
0
0
0
0
0
0
0
0
0
0
0
0
0
0
0
0
0
0
0
0
0
0
0
0
0
0
0
0
0
0
0
0
0
0
0
0
0
0
0
0
0
0
0
0
0
0
0
0
0
0
0
0
0
0
0
0
0
0
0
0
0
0
0
0
0
0
0
0
0
0
0
0
0
0
0
0
0
0
0
0
0
0
0
0
0
0
0
0
0
0
0
0
0
0
1
1
1
1
1
1
1
1
1
1
1
1
1
1
1
1
1
1
1
1
1
1
1
1
1
1
1
1
1
1
1
1
2
2
2
2
2
2
2
2
2
2
2
2
2
2
2
1
1
1
1
1
1
1
1
1
1
1
1
1
1
1
1
1
1
1
1
1
1
1
1
1
1
1
1
1
1
1
1
1
1
1
1
1
1
1
1
1
1
1
1
1
1
1
1
1
1
1
1
1
1
1
1
1
1
1
1
1
1
1
1
1
1
1
1
1
1
1
1
1
1
1
1
1
1
1
1
1
1
1
1
1
1
1
1
1
1
1
1
1
1
1
1
1
1
1
1
1
1
1
1
1
1
1
1
0
0
0
0
0
0
0
0
0
0
0
0
0
0
0
0
0
0
0
0
0
0
0
0
0
0
0
0
0
0
0
0
0
0
0
0
0
0
0
0
0
0
0
0
0
0
0
0
0
0
0
0
0
0
0
0
0
0
0
0
0
0
0
0
0
0
0
0
0
0
0
0
0
0
0
0
0
0
0
0
0
0
0
0
0
0
0
0
0
0
0
0
0
0
0
0
0
0
0
0
0
0
0
0
0
0
0
0
0
0
0
0
0
0
0
0
0
0
0
0
0
0
0
0
0
0
0
0
0
0
0
0
0
0
0
0
0
0
0
0
0
0
0
0
0
0
0
0
0
0
0
0
0
0
0
0
0
0
0
0
0
0
0
0
0
0
0
0
0
0
0
0
0
0
0
0
0
0
0
0
0
0
0
0
0
0
0
0
0
0
0
0
0
0
0
0
0
0
0
0
0
0
0
0
0
0
0
0
0
0
0
0
0
0
0
0
0
0
0
0
0
0
0
0
0
0
0
0
0
0
0
0
0
0
0
0
0
0
0
0
0
0
0
0
0
0
0
0
0
0
0
0
0
0
0
0
0
0
0
0
0
0
0
0
0
0
0
0
0
0
0
0
0
0
0
0
0
0
0
0
0
0
0
0
0
0
0
0
0
0
0
0
0
0
0
0
0
0
0
0
0
0
0
0
0
0
0
0
0
0
0
0
0
0
0
0
0
0
0
0
0
0
0
0
0
0
0
0
0
0
0
0
0
0
0
0
0
0
0
0
0
0
0
0
0
0
0
0
0
0
0
0
0
0
0
0
0
0
0
0
0
0
0
0
0
0
0
0
0
0
0
0
0
0
0
0
0
0
0
0
0
0
0
0
0
0
0
0
0
0
0
0
0
0
0
0
0
0
0
0
0
0
0
0
0
0
0
0
0
0
0
0
0
0
0
0
0
0
0
0
0
0
0
0
0
0
0
0
0
0
0
0
0
0
0
0
0
0
0
0
0
0
0
0
0
0
0
0
0
0
0
0
0
0
0
0
0
0
0
0
0
0
0
0
0
0
0
0
0
0
0
0
0
0
0
0
0
0
0
0
0
0
0
0
0
0
0
0
0
0
0
0
0
0
0
0
0
0
0
0
0
0
0
0
0
0
0
0
0
0
0
0
0
0
0
0
0
0
0
0
0
0
0
0
0
0
0
0
0
0
0
0
0
0
0
0
0
0
0
0
0
0
0
0
0
0
0
0
0
0
0
0
0
0
0
0
0
0
0
0
0
0
0
0
0
0
0
0
0
0
0
0
0
0
0
0
0
0
0
0
0
0
0
0
0
0
0
0
0
0
0
0
0
0
0
0
0
0
0
0
0
0
0
0
0
0
0
0
0
0
0
0
0
0
0
0
0
0
0
0
0
0
0
0
0
0
0
0
0
0
0
0
0
0
0
0
0
0
0
0
0
0
0
0
0
0
0
0
0
0
0
0
0
0
0
0
0
0
0
0
0
0
0
0
0
0
0
0
0
0
0
0
0
0
0
0
0
0
0
0
0
0
0
0
0
0
0
0
0
0
0
0
0
0
0
0
0
0
0
0
0
0
0
0
0
0
0
0
0
0
0
0
0
0
0
0
0
0
0
0
0
0
0
0
0
0
0
0
0
0
0
0
0
0
0
0
0
0
0
0
0
0
0
0
0
0
0
0
0
0
0
0
0
0
0
0
0
0
0
0
0
0
0
0
0
0
0
0
0
0
0
0
0
0
0
0
0
0
0
0
0
0
0
0
0
0
0
0
0
0
0
0
0
0
0
0
0
0
0
0
0
0
0
0
0
0
0
0
0
0
0
0
0
0
0
0
0
0
0
0
0
0
0
0
0
0
0
0
0
0
0
0
0
0
0
0
0
0
0
0
0
0
0
0
0
0
0
0
0
0
0
0
0
0
0
0
0
0
0
0
0
0
0
0
0
0
0
0
0
0
0
0
0
0
0
0
0
0
0
0
0
0
0
0
0
0
0
0
0
0
0
0
0
0
0
0
0
0
0
0
0
0
0
0
0
0
0
0
0
0
0
0
0
0
0
0
0
0
0
0
0
0
0
0
0
0
0
0
0
1
1
1
1
1
1
1
1
1
1
1
1
1
1
1
1
1
1
1
1
1
1
1
1
1
1
1
1
1
1
1
1
1
1
1
1
1
1
1
1
1
1
1
1
1
1
1
1
1
1
1
1
1
1
1
1
1
1
2
2
2
2
2
2
2
2
2
2
2
2
2
2
2
2
2
2
2
2
2
2
2
2
2
2
2
2
2
2
2
2
2
2
2
2
2
2
2
2
2
2
2
2
2
2
2
2
2
2
2
2
2
2
2
2
2
2
2
2
2
2
2
2
2
2
2
2
2
2
2
2
2
3
3
3
3
3
3
3
3
3
3
3
3
3
3
3
3
3
3
3
3
3
3
3
3
3
3
3
3
3
3
3
3
3
3
3
3
3
3
3
3
3
3
3
3
3
3
3
3
3
3
3
3
3
3
3
3
3
3
5
5
4
4
4
4
4
4
4
4
4
4
4
4
4
4
4
4
3
3
3
3
3
3
3
3
3
3
3
3
3
3
3
3
3
3
3
3
3
3
3
3
3
2
2
2
2
2
2
2
2
1
1
1
1
1
1
1
1
1
1
1
1
1
1
1
1
1
1
1
1
1
1
1
1
1
1
1
1
1
1
1
1
1
1
1
1
1
1
1
1
1
1
1
1
1
1
1
2
2
2
2
2
3
3
3
3
3
3
3
3
3
3
3
3
3
3
3
3
3
3
3
3
3
3
3
3
3
3
3
3
3
3
3
3
3
3
3
3
3
3
3
3
3
3
3
3
3
3
3
3
3
3
3
3
3
3
3
3
3
3
3
3
3
3
2
2
2
2
2
2
2
2
2
2
2
2
2
2
2
2
2
2
2
2
2
2
2
2
2
2
2
2
2
2
2
2
2
2
2
2
2
2
2
2
2
2
2
2
2
2
2
2
2
2
2
2
2
2
2
2
2
2
2
2
2
2
2
2
2
2
2
2
2
2
2
2
2
2
2
2
2
2
2
2
2
2
2
2
2
2
2
2
2
2
2
2
2
2
2
2
2
2
2
2
2
2
2
2
2
2
0
0
0
0
0
0
0
0
0
0
0
0
0
0
0
0
0
0
0
0
0
0
0
0
0
0
0
0
0
0
0
0
0
0
0
0
0
0
0
0
0
0
0
0
0
0
0
0
0
0
0
0
0
0
0
0
0
0
0
0
0
0
0
0
0
0
0
0
0
0
0
0
0
0
0
0
0
0
0
0
0
0
0
0
0
0
0
0
0
0
0
0
0
0
0
0
0
0
0
0
0
0
0
0
0
0
0
0
0
0
0
0
0
0
0
0
0
0
0
0
0
0
0
0
0
0
0
0
1
1
1
1
1
1
1
1
2
2
2
2
2
2
2
2
2
2
2
2
2
2
2
2
2
2
2
2
2
2
2
2
2
2
2
2
2
2
2
2
2
2
2
2
2
2
2
2
2
2
2
2
2
2
2
2
2
2
2
2
2
2
2
2
2
2
2
2
2
2
2
2
2
2
2
2
2
2
2
2
2
2
2
2
2
2
2
2
2
2
2
2
2
2
2
2
2
2
2
2
2
2
2
2
2
2
2
2
2
2
2
2
2
2
2
2
2
2
2
2
2
2
2
2
1
1
1
1
1
1
1
1
1
1
1
1
1
1
1
1
1
1
1
0
0
0
0
0
0
0
0
0
0
0
0
0
0
0
0
0
0
0
0
0
0
0
0
0
0
0
0
0
0
0
0
0
0
0
0
0
0
0
0
0
0
0
0
0
0
0
0
0
0
0
0
0
0
0
0
0
0
0
0
0
0
0
0
0
0
0
0
0
0
0
0
0
0
0
0
0
0
0
0
0
0
0
0
0
0
0
0
0
0
0
0
0
0
0
0
0
0
0
0
0
0
0
0
0
0
0
0
0
0
0
0
0
0
0
0
0
0
0
0
0
0
0
0
0
0
0
0
0
0
0
0
0
0
0
0
0
0
0
0
0
0
0
0
0
0
0
0
0
0
0
0
0
0
0
0
0
0
0
0
0
0
0
0
0
0
0
0
0
0
0
0
0
0
0
0
0
0
0
0
0
0
0
0
0
0
0
0
0
0
0
0
0
0
0
0
0
0
0
0
0
0
0
0
0
0
0
0
0
0
0
0
0
0
0
0
0
0
0
0
0
0
0
0
0
0
0
0
0
0
0
0
0
0
0
0
0
0
0
0
0
0
0
0
0
0
0
0
0
0
0
0
0
0
0
0
0
0
0
0
0
0
0
0
0
0
1
1
1
1
1
1
1
1
1
2
2
2
2
2
2
2
2
2
2
2
1
1
1
1
1
1
1
1
1
1
1
1
1
1
1
1
1
1
1
1
1
1
1
1
1
1
1
1
1
1
1
1
1
1
1
1
1
1
1
1
1
1
1
1
1
1
1
1
1
1
1
1
1
1
1
1
1
1
1
1
1
1
1
1
1
2
2
2
2
2
2
2
2
2
2
2
2
2
2
2
2
2
2
2
2
2
2
2
2
2
2
2
2
2
2
2
2
2
2
2
2
2
2
2
3
3
3
3
3
3
3
3
3
3
3
3
2
2
2
2
2
2
2
2
2
2
2
2
2
2
2
2
2
3
3
4
4
4
4
4
4
4
5
5
5
5
5
5
5
5
5
5
5
5
5
5
5
5
5
5
5
5
5
5
5
5
5
5
6
6
6
6
6
6
6
6
6
6
6
6
7
7
7
7
7
7
8
8
8
9
10
10
10
10
10
10
10
10
10
10
11
11
11
11
11
11
11
11
12
12
12
13
13
17
17
17
19
20
20
21
22
22
22
22
22
22
22
22
22
22
22
22
22
22
22
22
22
22
22
22
22
22
22
22
22
22
22
22
23
23
23
23
22
22
22
22
21
21
21
21
21
21
21
21
21
21
21
21
21
21
21
21
21
21
21
21
21
21
21
21
21
22
22
22
22
22
22
22
22
22
22
22
22
22
22
22
22
22
22
21
21
21
22
22
22
22
22
21
21
21
21
21
21
21
21
21
20
20
20
20
20
21
21
21
22
22
20
20
20
20
20
20
20
19
19
19
19
19
19
19
19
19
20
20
20
20
20
20
20
20
20
20
20
20
20
20
22
22
22
22
22
22
22
22
21
21
20
20
19
19
19
19
19
19
19
19
19
19
19
19
17
17
18
19
19
19
19
19
18
18
18
18
17
17
17
17
17
17
17
17
17
17
17
17
16
17
16
16
17
17
17
17
17
17
16
16
15
15
15
15
14
14
14
14
14
13
13
12
12
12
12
12
12
12
12
12
12
12
12
12
12
13
13
13
13
13
13
13
13
13
13
13
13
13
13
13
13
13
12
12
12
12
12
12
12
12
12
12
12
12
12
12
12
12
12
12
12
12
12
12
12
11
11
11
11
11
11
11
12
12
12
12
12
12
12
12
11
11
11
11
11
11
11
11
12
12
12
12
12
12
12
12
11
11
15
17
27
31
32
32
32
31
31
30
31
32
32
32
32
32
32
32
32
32
32
32
32
32
32
31
32
32
32
33
35
35
37
37
37
37
37
37
37
37
38
39
40
40
42
42
43
43
43
43
43
43
43
44
44
44
44
44
44
44
44
44
44
44
44
44
45
45
45
45
45
45
45
45
45
45
45
45
45
45
45
45
44
44
44
44
44
44
45
44
42
42
42
42
42
42
42
42
44
44
45
45
45
45
45
45
45
45
45
45
44
44
43
43
42
43
44
44
44
44
45
45
45
45
45
45
46
45
45
45
47
47
46
46
46
45
46
46
46
46
46
46
47
48
49
49
50
52
52
53
55
55
55
54
54
54
54
50
50
50
50
50
50
52
52
52
52
51
51
51
52
51
51
50
50
50
50
50
50
50
50
50
50
50
50
50
50
50
50
50
50
50
50
50
47
45
40
40
39
39
39
39
40
40
40
40
39
40
40
40
42
43
43
43
43
43
43
42
42
42
42
42
42
42
42
42
42
42
42
42
42
43
43
43
42
42
42
43
43
43
43
42
42
43
45
45
45
45
44
43
42
42
42
42
42
42
40
40
40
40
40
40
37
37
36
35
35
35
35
35
36
37
38
40
39
39
38
38
37
37
40
46
62
70
73
78
79
84
90
91
92
99
100
102
104
105
105
105
105
105
105
105
105
104
104
103
103
103
103
104
104
103
103
104
104
104
104
104
103
103
103
103
103
104
104
104
104
103
103
103
103
103
106
106
107
107
107
106
105
105
105
104
103
102
102
102
102
102
102
102
101
101
101
100
100
100
100
100
98
99
98
97
97
97
97
99
100
100
100
100
100
100
99
99
99
98
98
98
98
98
98
98
98
99
99
99
99
97
99
100
100
103
105
105
104
104
103
102
102
102
102
106
112
112
113
113
113
114
114
114
114
114
112
112
110
110
109
115
114
114
118
117
115
115
114
115
115
115
115
115
114
106
105
102
102
103
102
102
100
98
96
94
93
93
93
93
94
95
93
89
88
87
83
83
84
83
83
82
82
78
78
79
79
77
77
77
77
77
77
77
75
75
75
75
77
77
79
79
79
75
76
77
77
77
75
73
74
74
74
73
72
72
72
73
74
75
75
75
76
76
76
77
77
77
77
77
77
76
75
75
75
74
72
73
73
72
72
72
72
73
73
73
74
74
74
73
73
73
72
70
70
70
70
70
69
69
68
68
67
67
67
67
67
67
67
67
67
67
65
65
65
65
65
61
61
62
62
62
62
61
62
62
61
61
61
61
60
60
59
59
57
53
50
50
49
49
49
49
48
49
50
50
50
50
48
49
49
49
49
48
48
46
46
45
45
43
43
43
42
42
42
42
40
41
40
40
37
37
43
43
44
44
45
45
45
45
45
50
50
50
50
50
50
46
46
47
47
47
47
47
48
48
47
47
47
48
48
48
47
47
48
49
52
54
54
54
55
56
57
57
57
59
60
62
62
61
62
62
61
61
60
60
60
60
60
60
60
60
60
59
58
58
58
58
58
57
55
55
55
55
55
55
55
52
52
52
52
52
52
52
52
52
53
53
55
55
55
56
56
56
57
57
57
57
57
58
58
58
57
57
57
57
57
57
57
57
56
56
57
60
61
62
62
62
62
62
62
62
62
62
62
60
61
63
63
63
65
65
66
66
66
65
65
65
65
64
65
64
64
64
64
64
64
65
65
66
66
66
63
63
62
62
62
62
62
60
60
59
59
58
55
46
40
36
34
33
32
32
32
32
32
32
32
32
32
32
32
32
32
32
32
32
32
32
31
31
31
31
31
31
31
31
31
31
31
32
32
32
32
32
32
32
32
32
32
32
32
32
31
31
31
31
31
31
31
31
31
30
30
30
30
30
30
30
30
31
31
31
27
27
27
27
27
27
27
27
27
27
27
27
27
27
27
27
26
25
25
25
24
24
24
24
24
24
24
22
22
22
22
22
22
22
21
21
21
21
21
21
21
21
21
22
20
18
18
18
18
17
17
15
15
15
15
15
15
16
17
17
17
17
17
17
17
17
17
17
17
17
17
17
17
17
17
17
17
17
17
17
17
17
17
17
17
17
17
17
17
17
17
17
17
17
17
17
17
17
17
17
16
15
15
15
16
16
16
16
15
15
15
15
14
13
13
12
12
12
12
12
12
12
12
12
12
12
12
11
11
11
11
11
11
11
11
11
11
11
11
11
11
11
11
11
11
11
10
10
10
11
11
10
10
10
12
12
12
12
12
12
12
12
12
12
15
15
15
15
14
13
13
13
14
14
14
14
14
14
14
15
15
15
15
14
15
15
15
15
15
14
14
14
15
15
15
15
15
15
15
15
15
15
15
15
15
15
15
15
14
14
14
14
13
15
15
15
15
15
15
15
15
15
15
15
15
15
15
15
15
15
15
15
15
15
15
15
15
15
15
15
15
15
15
15
15
14
14
14
14
14
15
15
15
15
15
15
15
15
15
16
16
16
16
16
16
16
16
17
17
17
17
17
17
17
17
16
16
16
17
17
17
17
17
17
17
17
17
17
17
17
17
17
17
17
17
17
16
16
16
16
16
16
16
16
15
15
15
15
15
16
16
17
17
17
17
17
17
18
17
17
17
17
17
17
17
17
17
17
17
17
17
17
17
17
17
17
16
16
16
16
16
16
16
15
15
15
15
15
15
15
15
15
16
16
16
16
16
16
17
17
17
17
18
18
18
18
20
20
20
20
20
20
19
19
19
19
19
19
19
19
18
18
17
17
17
17
17
17
17
19
20
20
21
22
24
24
24
24
25
25
25
27
27
27
27
27
27
27
28
27
27
28
28
27
27
26
25
25
25
25
24
24
25
24
24
24
24
24
25
25
24
24
24
24
24
25
25
26
26
26
26
26
26
26
25
26
26
26
25
25
26
26
26
26
27
27
27
27
27
27
27
27
26
26
26
26
26
26
26
26
26
25
25
25
25
25
25
25
24
24
24
24
24
24
24
24
24
24
24
24
24
24
24
24
24
24
24
24
24
24
24
24
24
24
24
24
24
24
23
23
24
24
24
24
24
24
24
24
23
23
23
23
23
23
23
23
23
23
22
20
20
20
20
20
20
20
20
20
20
20
20
18
18
17
17
17
17
17
17
17
17
17
17
17
17
17
17
17
17
17
17
17
17
17
17
17
17
18
17
16
16
16
17
18
18
18
16
16
16
16
15
15
15
15
15
15
15
15
15
15
16
16
16
16
17
17
17
17
18
18
17
17
17
17
18
18
17
17
17
17
17
17
17
17
17
17
17
17
17
17
17
17
17
17
15
15
15
15
15
15
15
15
15
15
15
15
16
16
16
15
15
15
15
15
16
16
17
17
17
17
17
17
17
17
17
17
17
17
17
17
17
17
17
17
17
17
17
17
17
17
17
17
17
17
17
17
22
22
23
23
23
23
23
23
23
22
22
23
25
25
25
25
25
25
25
25
25
25
25
25
25
24
24
24
24
24
24
24
24
25
25
25
25
25
24
24
24
24
24
24
24
24
24
23
23
23
22
22
22
22
22
22
22
21
21
20
21
21
21
21
21
20
20
20
19
19
19
20
20
20
20
21
22
22
22
22
22
22
22
22
22
22
22
21
21
21
21
21
21
20
20
20
20
20
20
20
20
20
20
20
22
22
24
24
24
24
24
27
27
27
27
27
26
27
28
28
28
28
30
30
30
30
30
30
30
30
28
28
28
28
27
27
27
27
27
27
27
27
27
26
26
26
26
26
26
26
25
25
25
25
25
25
25
25
25
25
25
25
24
24
24
24
24
24
24
24
23
23
23
23
23
23
22
23
23
24
24
24
24
24
24
24
24
24
24
24
24
24
24
24
25
25
24
24
24
24
24
24
24
24
24
23
23
23
23
23
23
23
22
22
22
22
22
22
22
21
21
21
21
21
22
22
22
22
22
22
22
22
22
22
22
21
22
22
22
22
22
22
22
22
22
20
20
20
20
20
19
19
19
19
20
19
19
19
20
20
20
20
20
20
22
22
22
22
21
19
19
19
19
20
20
20
20
20
20
20
19
19
19
19
19
17
17
17
17
17
17
17
17
17
17
17
17
17
18
19
19
19
19
19
19
19
19
19
19
19
19
19
19
19
19
18
18
18
17
17
17
17
17
16
17
18
18
18
19
18
18
16
16
16
16
16
16
17
17
17
17
17
17
17
17
17
17
16
16
16
16
16
16
16
16
16
16
16
15
16
17
17
17
17
17
17
17
17
17
17
17
17
17
17
16
16
16
15
15
15
15
15
15
15
15
15
15
15
15
15
15
15
15
15
15
15
15
15
15
15
15
15
15
15
14
14
16
16
19
19
19
19
19
19
19
19
19
19
19
19
18
18
18
18
18
18
18
18
18
18
18
18
18
18
18
18
18
17
17
17
17
17
17
17
17
17
17
17
17
15
15
15
15
15
15
16
16
16
16
16
16
17
17
17
17
17
17
17
17
17
17
17
17
17
17
17
17
17
17
17
17
16
16
15
15
15
15
15
15
15
15
15
15
15
15
15
15
14
14
14
14
14
13
13
13
13
13
13
13
13
13
13
13
13
13
13
13
13
12
12
12
12
12
12
12
12
12
12
12
12
12
12
12
13
13
13
13
13
12
12
12
12
11
11
11
11
10
10
10
10
10
10
10
10
10
10
11
11
11
10
10
10
10
7
7
5
4
4
4
4
4
4
4
4
4
4
4
4
4
4
4
4
4
4
4
3
3
3
3
3
3
3
3
3
4
4
4
4
4
4
4
5
5
5
5
5
5
5
5
5
5
4
4
4
4
4
4
4
4
4
4
4
4
4
4
4
4
4
4
4
4
4
4
4
4
4
4
4
4
4
4
4
4
4
4
4
4
4
4
4
4
4
4
4
4
4
4
4
4
4
4
4
4
4
4
4
4
4
4
4
4
3
3
3
3
3
3
3
3
3
3
3
3
3
3
3
3
3
3
3
3
3
3
3
3
3
3
3
3
3
3
2
2
2
2
2
2
2
2
2
2
2
2
2
1
1
1
1
1
1
1
1
1
0
0
0
0
0
0
0
0
0
0
0
0
0
0
0
0
0
0
0
0
0
0
0
0
0
0
0
0
1
2
2
2
2
2
2
2
2
2
2
2
2
2
2
2
2
2
2
2
2
2
2
2
2
2
2
2
2
2
2
3
3
3
3
3
3
3
3
3
3
3
3
3
3
3
3
3
3
3
3
3
3
3
3
3
3
3
3
3
3
3
3
3
3
3
3
3
3
3
3
3
3
3
3
3
3
3
3
3
3
3
3
3
3
3
3
3
3
3
3
3
3
3
3
3
3
3
3
3
3
3
3
3
3
3
3
3
3
3
3
3
3
3
3
3
3
3
3
3
3
3
3
3
3
3
3
3
3
3
3
3
3
3
3
3
3
3
3
3
3
3
3
4
4
4
4
4
3
3
3
3
3
3
2
2
2
2
2
2
2
1
1
1
1
1
1
1
1
1
1
1
1
1
1
0
0
0
0
0
0
0
0
0
0
0
0
0
0
0
0
0
0
0
0
0
0
0
0
0
0
0
0
1
1
1
1
1
1
1
1
1
1
1
1
1
1
1
1
1
1
1
1
1
1
1
1
1
1
1
1
1
1
1
1
1
1
1
1
1
1
1
1
1
1
1
1
1
1
1
1
1
1
1
1
1
1
1
1
1
1
1
1
1
1
1
1
1
1
1
1
1
1
1
1
1
1
1
1
1
1
1
1
1
1
1
1
1
1
1
1
1
1
1
1
1
1
1
1
1
1
1
1
1
0
0
0
0
0
0
0
0
0
0
0
0
0
0
0
0
0
0
0
0
0
0
0
0
0
0
0
0
0
0
0
0
0
0
1
1
1
1
1
1
1
1
1
1
1
1
1
2
2
2
2
2
2
2
2
2
2
2
2
2
2
2
2
2
2
2
2
2
2
2
2
2
2
2
2
2
2
2
2
2
2
2
2
2
2
2
2
2
2
2
2
2
2
2
2
2
2
2
2
2
2
2
2
2
2
2
2
2
2
2
2
2
2
2
2
2
2
2
2
2
2
2
2
2
2
2
2
2
2
2
2
2
2
2
2
2
2
2
2
2
2
2
2
2
2
2
2
1
1
1
1
1
0
0
0
0
0
0
0
0
0
0
0
0
0
0
0
0
0
0
0
0
0
0
0
0
0
0
0
0
0
0
0
0
0
0
0
0
0
0
0
0
0
0
0
0
0
0
0
0
0
0
0
0
0
0
0
0
0
0
0
0
0
0
0
0
0
0
0
0
0
0
0
0
0
0
0
0
0
0
0
0
0
0
0
0
0
0
0
0
0
0
0
0
0
0
0
0
0
0
0
0
0
0
0
0
0
0
0
0
0
0
0
0
0
0
0
0
0
0
0
0
0
0
0
0
0
0
0
0
0
0
0
0
0
0
0
0
0
0
0
0
0
0
0
0
0
0
0
0
0
0
0
0
0
0
0
0
0
0
0
0
0
0
0
0
0
0
0
0
0
0
0
0
0
0
0
0
0
0
0
0
0
0
0
0
0
0
0
0
0
0
0
0
0
0
0
0
0
0
0
0
0
0
0
0
0
0
0
0
0
0
0
0
0
0
0
0
0
0
0
0
0
0
0
0
0
0
0
0
0
0
0
0
0
0
0
0
0
0
0
0
0
0
0
0
0
0
0
0
0
0
0
0
0
0
0
0
0
0
0
0
0
0
0
0
0
0
0
0
0
0
0
0
0
0
0
0
0
0
0
0
0
0
0
0
0
0
0
0
0
0
0
0
0
0
0
0
0
0
0
0
0
0
0
0
0
0
0
0
0
0
0
0
0
0
0
0
0
0
0
0
0
0
0
0
0
0
0
0
0
0
0
0
0
1
1
1
1
2
2
2
2
2
2
2
2
2
2
2
4
4
4
4
4
4
4
4
4
4
4
4
4
4
4
4
4
4
5
5
5
5
5
5
5
6
6
6
6
6
6
6
6
6
6
6
6
6
6
6
6
6
6
6
6
6
6
6
6
6
6
6
6
6
6
6
6
6
6
6
6
6
6
6
6
6
6
6
6
6
6
5
5
5
5
5
5
5
5
5
5
5
5
5
5
5
5
5
5
5
5
5
5
5
5
5
5
5
5
5
5
5
5
5
5
5
5
5
5
5
5
5
5
5
5
5
5
5
5
5
5
5
5
5
5
5
5
5
5
5
5
5
5
5
5
5
5
5
5
5
5
5
5
5
5
5
5
4
4
4
4
4
3
3
3
3
2
2
2
2
2
2
2
2
2
2
2
2
2
2
2
2
2
2
2
2
2
2
2
2
2
2
2
2
2
2
2
2
2
2
2
2
2
1
1
1
1
1
1
1
1
1
1
1
1
1
1
1
1
1
1
0
0
0
0
0
0
0
0
0
0
0
0
0
0
0
0
0
0
0
0
0
0
1
1
1
1
1
1
1
1
1
1
1
1
1
1
1
1
1
1
1
1
0
0
0
0
0
0
0
0
0
0
0
0
0
0
0
0
0
0
0
0
0
0
0
0
0
0
0
0
0
0
0
0
0
0
0
0
0
0
0
0
0
0
0
0
0
0
0
0
0
0
0
0
0
0
0
0
0
0
0
0
0
0
0
0
0
0
0
0
0
0
0
0
0
0
0
0
0
0
0
0
0
0
0
0
0
0
0
0
0
0
0
0
0
0
0
0
0
0
0
0
0
0
0
0
0
0
0
0
0
0
0
0
0
0
0
0
0
0
0
0
0
0
0
0
0
0
0
1
1
1
0
0
0
0
0
0
0
0
0
0
0
0
0
0
0
0
0
0
0
0
0
0
0
0
0
0
0
0
0
0
0
0
0
0
0
0
0
0
0
0
0
0
0
0
0
0
0
0
1
1
1
1
1
1
1
1
1
1
1
1
1
1
1
1
1
1
1
1
1
2
2
2
2
2
2
2
2
2
2
2
2
2
2
2
2
2
2
2
2
2
2
2
2
2
2
2
2
2
2
2
2
2
2
2
2
2
2
2
2
2
2
2
2
2
2
2
2
2
2
2
2
2
2
2
2
2
2
2
2
2
2
2
2
2
2
2
2
2
2
2
2
2
2
2
2
2
2
2
2
2
2
2
1
1
1
1
1
1
2
2
2
2
2
2
2
2
2
2
2
2
2
2
2
2
2
2
2
2
2
2
2
2
2
2
2
2
2
2
2
2
2
2
2
2
2
2
2
2
2
2
2
2
2
2
2
2
2
2
2
2
2
2
2
2
2
2
2
2
2
1
1
2
2
2
2
2
2
2
2
2
2
2
2
2
2
2
2
2
2
2
2
2
2
2
2
2
2
2
2
2
2
2
2
2
2
2
2
2
2
2
2
2
2
2
2
2
2
2
2
2
2
2
2
2
2
2
2
2
2
2
2
2
2
2
2
2
2
2
2
2
2
2
2
2
2
2
2
2
2
2
2
2
2
2
2
2
2
2
2
2
2
2
2
2
2
2
2
2
2
2
2
2
2
2
2
2
2
2
2
2
2
2
2
2
2
2
2
2
2
2
2
2
2
2
2
2
2
2
2
2
2
2
2
2
2
2
2
2
2
2
2
2
2
2
2
2
2
2
2
2
2
2
2
2
2
2
3
3
2
2
2
2
2
2
2
2
2
2
2
2
2
2
2
2
2
2
2
2
2
2
2
2
2
2
2
2
2
2
2
2
2
2
2
2
1
1
1
1
1
1
1
1
1
1
1
1
1
1
1
1
1
1
1
1
1
1
1
1
1
1
1
1
1
1
1
1
1
1
1
1
1
1
1
1
1
1
1
1
1
1
1
1
1
1
1
1
1
1
1
1
1
1
1
1
1
1
1
1
1
1
1
1
1
1
1
1
1
1
1
1
1
1
1
1
1
1
1
2
2
2
2
2
2
2
2
2
2
2
2
2
2
2
2
2
2
2
2
2
2
2
2
2
2
2
2
2
2
2
2
2
2
2
2
2
2
2
2
2
2
2
2
2
2
2
2
2
2
2
2
2
2
2
2
2
2
2
2
2
2
2
2
2
2
2
2
2
2
2
2
2
2
2
2
2
2
2
2
2
2
2
2
2
2
2
2
2
2
2
2
2
2
2
2
2
2
2
2
2
2
2
2
2
2
2
2
2
2
2
2
2
2
2
2
2
2
2
2
2
2
2
2
2
2
1
1
1
1
1
1
1
1
1
1
1
1
1
1
1
1
1
1
1
1
1
1
0
0
0
0
0
0
1
1
1
1
1
1
1
1
1
1
1
1
1
1
1
1
1
1
1
1
1
1
1
1
1
0
0
0
0
0
0
0
0
0
0
0
0
0
0
0
0
0
0
0
0
0
0
0
0
0
0
0
0
0
0
0
0
0
0
0
0
0
0
0
0
0
0
0
0
0
0
0
0
0
0
0
0
0
0
0
0
0
0
0
0
0
0
0
0
0
0
0
0
0
0
0
0
0
0
0
0
0
0
0
0
0
0
0
0
0
0
0
0
0
0
0
0
0
0
0
0
0
0
0
0
0
0
0
0
0
0
0
0
0
0
0
0
0
0
0
0
0
0
0
0
0
0
0
0
0
0
0
0
0
0
0
0
0
0
0
0
0
0
0
0
0
0
0
0
0
0
0
0
0
0
0
0
0
0
0
0
0
0
0
0
0
0
0
0
0
0
0
0
0
0
0
0
0
0
0
0
0
0
0
0
0
0
0
0
0
0
0
0
0
0
0
0
0
0
0
0
0
0
0
0
0
0
0
0
0
0
0
0
0
0
0
0
0
0
0
0
0
0
0
0
0
0
0
0
0
0
0
0
0
0
0
0
0
0
0
0
0
0
0
0
0
0
0
0
0
0
0
0
0
0
0
1
1
1
1
1
1
1
1
1
1
1
2
2
2
2
2
2
2
2
2
2
2
2
2
2
2
2
2
2
2
2
3
3
3
3
3
3
3
3
3
3
3
3
3
3
3
3
3
3
3
3
3
3
3
3
3
3
3
3
3
3
3
3
3
3
3
3
3
3
3
3
3
3
3
3
3
3
3
3
3
3
3
3
3
3
3
3
3
3
3
3
3
3
3
3
3
3
3
3
3
3
3
3
2
2
2
2
2
2
2
2
2
2
2
2
2
2
2
2
1
1
1
1
1
1
1
1
1
1
1
1
1
1
1
1
1
1
1
1
1
1
1
1
1
1
1
1
1
1
1
1
1
1
1
1
1
1
1
1
0
0
0
0
0
0
0
0
0
0
0
0
0
0
0
0
0
0
0
0
0
0
0
0
0
0
0
0
0
0
0
0
0
0
0
0
0
0
0
0
0
0
0
0
0
0
0
0
0
0
0
0
0
0
0
0
0
0
0
0
0
0
0
0
0
0
0
0
0
0
0
0
0
0
0
0
0
0
0
0
0
0
0
0
0
0
0
0
0
0
0
0
0
0
0
0
0
0
0
0
0
0
0
0
0
0
0
0
0
0
0
0
0
0
0
0
0
0
0
0
0
0
0
0
0
0
0
0
0
0
1
1
1
1
1
1
1
1
1
1
1
1
1
1
1
1
1
1
1
1
1
1
1
1
1
1
1
1
1
1
1
1
1
1
1
1
1
1
1
1
1
1
1
1
1
1
1
1
1
1
1
1
1
1
1
1
1
1
1
1
1
1
1
1
1
1
1
1
1
1
1
1
1
1
1
1
1
1
1
1
1
1
1
1
1
1
1
1
1
1
1
1
1
1
1
1
1
1
1
1
1
1
1
1
1
1
1
1
1
1
1
1
1
1
1
1
1
1
1
1
1
1
1
1
1
1
1
1
1
1
1
1
1
1
1
1
1
1
1
1
1
1
1
0
0
0
0
0
0
0
0
0
0
0
0
0
0
0
0
0
0
0
0
0
0
0
0
0
0
0
0
0
0
0
0
0
0
0
0
0
0
0
0
0
0
0
0
0
0
0
0
0
0
0
0
0
0
0
0
0
0
0
0
0
0
0
0
0
0
0
0
0
0
0
0
0
0
0
0
0
0
0
0
0
0
0
0
0
0
0
0
0
0
0
0
0
1
1
1
1
1
1
1
1
1
1
1
1
1
1
1
1
1
1
1
1
1
1
1
1
1
1
1
1
1
1
1
1
1
1
1
1
1
1
1
1
1
1
1
1
1
1
1
1
1
1
1
1
1
1
1
1
1
1
1
1
1
1
1
1
1
1
1
1
1
1
1
1
1
1
1
1
1
1
1
1
1
1
1
1
1
1
1
1
1
1
1
1
1
1
1
1
1
1
1
1
1
1
1
1
1
1
1
1
1
1
1
1
1
1
1
1
1
1
1
1
1
1
1
1
1
1
1
1
1
1
1
1
1
1
1
1
1
1
1
1
1
1
1
1
1
1
1
1
1
1
1
1
1
1
1
1
1
1
1
1
1
2
2
1
1
1
1
1
1
1
1
1
1
1
1
1
1
1
1
1
1
1
1
1
1
1
1
1
1
1
1
1
1
1
1
1
1
1
1
1
1
1
1
1
1
1
1
1
1
1
1
1
1
1
1
1
1
1
1
1
1
1
1
1
1
1
1
1
1
1
1
1
1
1
1
1
1
1
1
1
1
1
1
1
1
1
1
1
1
1
1
1
1
1
1
1
1
1
1
1
1
1
1
1
1
1
1
1
1
1
1
1
1
1
1
0
0
0
0
0
0
0
0
0
1
1
1
1
1
1
1
1
1
1
1
1
1
1
2
2
2
2
2
2
2
2
2
3
3
3
3
3
3
3
3
3
3
3
3
3
3
3
3
3
3
3
3
3
3
3
3
4
4
3
3
3
3
3
3
3
3
3
3
3
4
5
5
6
6
8
8
10
10
10
10
10
10
10
10
10
10
10
10
10
10
10
10
10
10
10
10
10
10
10
10
10
10
10
10
10
10
10
10
10
10
10
10
10
10
10
10
10
10
10
10
10
10
10
10
10
10
10
10
10
10
10
10
10
10
10
10
10
10
10
10
10
10
10
10
10
10
10
10
10
10
10
10
10
10
10
10
10
10
10
10
10
10
10
9
9
9
9
9
9
9
9
9
9
9
9
9
9
9
9
9
9
9
9
8
8
8
8
8
8
7
7
7
7
7
7
7
7
7
7
7
7
7
7
7
7
7
7
7
7
6
6
6
6
6
6
6
6
6
6
6
5
5
5
5
5
5
5
4
4
4
4
4
4
4
3
3
3
3
3
3
3
3
3
3
2
2
2
2
2
2
1
1
1
1
1
1
1
1
1
0
0
0
0
0
0
0
0
0
0
0
0
0
0
0
0
0
0
0
0
0
0
0
0
0
0
0
0
0
0
0
0
0
0
0
0
0
0
0
0
0
0
0
0
0
0
0
0
0
0
0
0
0
0
0
0
0
0
0
0
0
0
0
0
0
0
0
0
0
0
0
0
0
0
0
0
0
0
0
0
0
0
0
0
0
0
0
0
0
0
0
0
0
0
0
0
0
0
0
0
0
0
0
0
0
0
0
0
0
0
0
0
0
0
0
0
0
0
0
0
0
0
0
0
0
0
0
0
0
0
0
0
0
0
0
0
0
0
0
0
0
0
0
0
0
0
0
0
0
0
0
0
0
0
0
0
0
0
0
0
0
0
0
0
0
0
0
0
0
0
0
0
0
0
0
0
0
0
0
0
0
0
0
0
0
0
0
0
0
0
0
0
0
0
0
0
0
0
0
0
0
0
0
0
0
0
0
0
0
0
0
0
0
0
0
0
0
0
0
0
0
0
0
0
0
0
0
0
0
0
0
0
0
0
0
0
0
0
0
0
0
0
0
0
0
0
0
0
0
0
0
0
0
0
0
0
0
0
0
0
0
0
0
0
0
0
0
0
0
0
0
0
0
0
0
0
0
0
0
0
0
0
0
0
0
0
0
0
0
0
0
0
0
0
0
0
0
0
0
0
0
0
0
0
0
0
0
0
0
0
0
0
0
0
0
0
0
0
0
0
0
0
0
0
0
0
0
0
0
0
0
0
0
0
0
0
0
0
0
0
0
0
0
0
0
0
0
0
0
0
0
0
0
0
0
0
0
0
0
0
0
0
0
0
0
0
0
0
0
0
0
0
0
0
0
0
0
0
0
0
0
0
0
0
0
0
0
0
0
0
0
0
0
0
0
0
0
0
0
0
0
0
0
0
0
0
0
0
0
0
0
0
0
0
0
0
0
0
0
0
0
0
0
0
0
0
0
0
0
0
0
0
0
0
0
0
0
0
0
0
0
0
0
0
0
0
0
0
0
0
0
0
0
0
0
0
0
0
0
0
0
0
0
0
0
0
0
0
0
0
0
0
0
0
0
0
0
0
0
0
0
0
0
0
0
0
0
0
0
0
0
0
0
0
0
0
0
0
0
0
0
0
0
0
0
0
0
0
0
0
0
0
0
0
0
0
0
0
0
0
0
0
0
0
0
0
0
0
0
0
0
0
0
0
0
0
0
0
0
0
0
0
0
0
0
0
0
0
0
0
0
0
0
0
0
0
0
0
0
0
0
0
0
0
0
0
0
0
0
0
0
0
0
0
0
0
1
1
1
1
2
2
2
2
2
2
2
2
2
2
2
2
2
2
2
2
2
2
2
2
2
2
2
2
2
4
4
4
7
7
7
7
7
7
7
7
7
7
7
7
7
7
7
7
7
7
7
7
7
7
7
7
7
7
7
7
7
7
7
7
7
7
7
7
7
7
7
7
7
7
6
6
6
6
6
6
6
6
6
6
6
6
6
6
6
6
6
6
6
6
6
6
6
6
6
6
6
6
6
6
6
6
6
6
6
6
6
6
6
6
6
6
6
6
6
6
5
5
5
5
5
5
5
5
5
5
5
5
5
5
5
4
5
5
5
5
5
5
5
5
5
5
5
5
5
5
5
5
5
5
5
5
5
5
5
4
3
3
3
3
3
3
3
3
3
3
3
3
3
3
3
3
3
3
3
3
3
3
2
2
2
2
2
3
3
3
3
3
3
3
3
3
3
3
3
2
2
2
2
2
2
2
2
2
2
2
2
2
2
2
2
2
2
2
2
2
2
2
2
2
2
2
2
2
2
2
2
2
2
2
2
2
2
2
2
2
2
2
2
2
2
2
2
2
2
2
2
2
2
2
2
2
2
2
2
2
2
2
2
2
2
2
2
2
2
2
2
2
2
2
2
2
2
2
2
2
2
2
2
2
2
2
2
2
2
2
2
2
2
2
2
2
2
2
2
2
2
2
2
2
2
2
2
2
2
2
2
2
2
2
2
2
2
2
2
2
2
2
2
2
2
2
2
2
2
2
2
2
2
2
2
2
2
2
2
2
2
2
2
2
2
2
2
2
2
2
2
2
2
2
2
2
2
2
2
2
2
2
2
2
2
2
2
2
2
2
2
2
2
2
2
2
2
2
2
2
2
2
2
2
2
2
2
2
1
1
1
1
1
1
1
1
1
1
2
2
2
2
2
2
2
1
1
1
1
1
1
1
1
1
1
1
1
1
1
1
1
1
1
1
1
1
1
1
1
1
1
1
1
0
0
0
0
0
0
0
0
0
0
0
0
0
0
0
0
0
0
0
0
0
0
0
0
0
0
0
0
0
0
0
0
0
0
0
0
0
0
0
0
0
0
0
0
0
0
0
0
0
0
0
0
0
0
0
0
0
0
0
0
0
0
0
0
0
0
0
0
0
0
0
0
0
0
0
0
0
0
0
0
0
0
0
0
0
0
0
0
0
0
0
0
0
0
0
0
0
0
0
0
0
0
0
0
0
0
0
0
0
0
0
0
0
0
0
0
0
0
0
0
0
0
0
0
0
0
0
0
0
0
0
0
0
0
0
0
0
0
0
0
0
0
0
0
0
0
0
0
0
0
0
0
0
0
0
0
0
0
0
0
0
0
0
0
0
0
0
0
0
0
0
0
0
0
0
0
0
0
0
0
0
0
0
0
0
0
0
0
0
0
0
0
0
0
0
0
0
0
0
0
0
0
0
0
0
0
0
0
0
0
0
0
0
0
0
0
0
0
0
0
0
0
0
0
0
0
0
0
0
0
0
0
0
0
0
0
0
0
0
0
0
0
0
0
0
0
0
0
0
0
0
0
0
0
0
0
0
0
0
0
0
0
0
0
0
0
0
0
0
0
0
0
0
0
0
0
0
0
0
0
0
0
0
0
0
0
0
0
0
0
0
0
0
0
0
0
0
0
0
0
0
0
0
0
0
0
0
0
0
0
0
0
0
0
0
0
0
0
0
0
0
0
0
0
0
0
0
0
0
0
0
0
0
0
0
0
0
0
0
0
0
0
0
0
0
0
0
0
0
0
0
0
0
0
0
0
0
0
0
0
0
0
0
0
0
0
0
0
0
0
0
0
0
0
0
0
0
0
0
0
0
0
0
0
0
0
0
0
0
0
0
0
0
0
0
0
0
0
0
0
0
0
0
0
0
0
0
0
0
0
0
0
0
0
0
0
0
0
0
0
0
0
0
0
0
0
0
0
0
0
0
0
0
0
0
0
0
0
0
0
0
0
0
0
0
0
0
0
0
0
0
0
0
0
0
0
0
0
0
0
0
0
0
0
0
0
0
0
0
0
0
0
0
0
0
0
0
0
0
0
0
0
0
0
0
0
0
0
0
0
0
0
0
0
0
0
0
0
0
0
0
0
0
0
0
0
0
0
0
0
0
0
0
0
0
0
0
0
0
0
0
0
0
0
0
0
0
0
0
0
0
0
0
0
0
0
0
0
0
0
0
0
0
0
0
0
0
0
0
0
0
0
0
0
0
0
0
0
0
0
0
0
0
0
0
0
0
0
0
0
0
0
0
0
0
0
0
0
0
0
0
0
0
0
0
0
0
0
0
0
0
0
0
0
0
0
0
0
0
0
0
0
0
0
0
0
0
0
0
0
0
0
0
0
0
0
0
0
0
0
0
0
0
0
0
0
0
0
0
0
0
0
0
0
0
0
0
0
0
0
0
0
0
0
0
0
0
0
0
0
0
0
0
0
0
0
0
0
0
0
0
0
0
0
0
0
0
0
0
0
0
0
0
0
0
0
0
0
0
0
0
0
0
0
0
0
0
0
0
0
0
0
0
0
0
0
0
0
0
0
0
0
0
0
0
0
0
0
0
0
0
0
0
0
0
0
0
0
0
0
0
0
0
0
0
0
0
0
0
0
0
0
0
0
0
0
0
0
0
0
0
0
0
0
0
0
0
0
0
0
0
0
0
0
0
0
0
0
0
0
0
0
0
0
0
0
0
0
0
0
0
0
0
0
0
0
0
0
0
0
0
0
0
0
0
0
0
0
0
0
0
0
0
0
0
0
0
0
0
0
0
0
0
0
0
0
0
0
0
0
0
0
0
0
0
0
0
0
0
0
0
0
0
0
0
0
0
0
0
0
0
0
0
0
0
0
0
0
0
0
0
0
0
0
0
0
0
0
0
0
0
0
0
0
0
0
0
0
0
0
0
0
0
0
0
0
0
0
0
0
0
0
0
0
0
0
0
0
0
0
0
0
0
0
0
0
0
0
0
0
0
0
0
0
0
0
0
0
0
0
0
0
0
0
0
0
0
0
0
0
0
0
0
0
0
0
0
0
0
0
0
0
0
0
0
0
0
0
0
0
0
0
0
0
0
0
0
0
0
0
0
0
0
0
0
0
0
0
0
0
0
0
0
0
0
0
0
0
0
0
0
0
0
0
0
0
0
0
0
0
0
0
0
0
0
0
0
0
0
0
0
0
0
0
0
0
0
0
0
0
0
0
0
0
0
0
0
0
0
0
0
0
0
0
0
0
0
0
0
0
0
0
0
0
0
0
0
0
0
0
0
0
0
0
0
0
0
0
0
0
0
0
0
0
0
0
0
0
0
0
0
0
0
0
0
0
0
0
0
0
0
0
0
0
0
0
0
0
0
0
0
0
0
0
0
0
0
0
0
0
0
0
0
0
0
0
0
0
0
0
0
0
0
0
0
0
0
0
0
0
0
0
0
0
0
0
0
0
0
0
0
0
0
0
0
0
0
0
0
0
0
0
0
0
0
0
0
0
0
0
0
0
0
0
0
0
0
0
0
0
0
0
0
0
0
0
0
0
0
0
0
0
0
0
0
0
0
0
0
0
0
0
0
0
0
0
0
0
0
0
0
0
0
0
0
0
0
0
0
0
0
0
0
0
0
0
0
0
0
0
0
0
0
0
0
0
0
0
0
0
0
0
0
0
0
0
0
0
0
0
0
0
0
0
0
0
0
0
0
0
0
1
1
1
1
1
1
1
1
1
1
2
2
2
2
2
2
2
2
2
2
2
2
2
2
2
2
2
2
2
2
2
2
2
2
2
2
2
2
2
2
2
2
2
2
2
2
2
2
2
2
2
2
2
2
2
2
2
2
2
2
2
2
3
3
3
3
3
3
3
3
3
3
3
3
3
3
3
3
3
3
3
3
3
3
3
3
3
3
3
3
3
3
3
3
3
3
3
3
3
3
3
3
3
3
3
3
3
3
3
3
3
3
3
3
3
3
3
3
3
3
3
3
3
3
3
3
3
3
3
3
3
3
3
3
3
3
3
3
3
3
3
3
3
3
3
3
3
3
3
3
3
3
3
3
3
3
3
3
3
3
2
2
2
2
2
2
2
2
2
2
2
2
2
2
2
2
2
2
2
2
2
2
2
2
2
2
2
2
2
2
2
2
2
2
2
2
2
2
2
2
1
0
0
0
0
0
0
0
0
0
0
0
0
0
0
0
0
0
0
0
0
0
0
0
0
0
0
0
0
0
0
0
0
0
0
0
0
0
0
0
0
0
0
0
0
0
0
0
0
0
0
0
0
0
0
0
0
0
0
0
0
0
0
0
0
0
0
0
0
0
0
0
0
0
0
0
0
0
0
0
0
0
0
0
0
0
0
0
0
0
0
0
0
0
0
0
0
0
0
0
0
0
0
0
0
0
0
0
0
0
0
0
0
0
0
0
0
0
0
0
0
0
0
0
0
0
0
0
0
0
0
0
0
0
0
0
0
0
0
0
0
0
0
0
0
0
0
0
0
0
0
0
0
0
0
0
0
0
0
0
0
0
0
0
0
0
0
0
0
0
0
0
0
0
0
0
0
0
0
0
0
0
0
0
0
0
0
0
0
0
0
0
0
0
0
0
0
0
0
0
0
0
0
0
0
0
0
0
0
0
0
0
0
0
0
0
0
0
0
0
0
0
0
0
0
0
0
0
0
0
0
0
0
0
0
0
0
0
0
0
0
0
0
0
0
0
0
0
0
0
0
0
0
0
0
0
0
0
0
0
0
0
0
0
0
0
0
0
0
0
0
0
0
0
0
0
0
0
0
0
0
0
0
0
0
0
0
0
0
0
0
0
0
0
0
0
0
0
0
0
0
0
0
0
0
0
0
0
0
0
0
0
1
1
1
1
1
1
1
1
1
1
1
1
1
1
1
1
1
1
1
1
1
1
1
1
1
1
1
1
1
1
1
1
1
1
1
1
1
1
1
1
1
1
1
1
1
1
1
1
1
1
1
1
1
1
1
1
1
1
1
1
1
1
1
1
1
1
1
1
1
1
1
1
1
1
1
1
1
1
1
1
1
1
1
1
1
1
1
1
1
1
1
1
1
1
1
1
1
1
1
1
1
1
1
1
1
1
1
1
1
1
1
1
1
1
1
1
1
1
1
1
1
1
1
1
1
1
1
1
1
1
1
1
1
0
0
0
0
0
0
0
0
0
0
0
0
0
0
0
0
0
0
0
0
0
0
0
0
0
0
0
0
0
0
0
0
0
0
0
0
0
0
0
0
0
0
0
0
0
0
0
0
0
0
0
0
0
0
0
0
0
0
0
0
0
0
0
0
0
0
0
0
0
0
0
0
0
0
0
0
0
0
0
0
0
0
0
0
0
0
0
0
0
0
0
0
2
2
2
2
2
2
2
2
2
2
2
2
2
2
2
2
2
2
2
2
2
2
2
2
2
2
2
2
2
2
2
2
2
2
2
2
2
2
2
2
2
2
2
2
2
2
2
2
2
2
2
2
2
2
2
2
2
2
2
2
2
2
2
2
2
2
2
2
2
2
2
2
2
2
2
2
2
2
2
2
2
2
2
2
2
2
2
2
2
2
2
2
2
2
2
2
2
2
2
2
2
2
1
1
1
1
1
1
1
1
1
1
1
1
1
1
1
2
2
2
2
2
2
2
2
2
2
2
2
2
2
2
2
2
2
2
2
2
2
2
2
2
2
2
2
2
2
2
2
2
2
2
3
3
3
3
3
3
3
3
3
3
3
3
3
3
3
3
3
3
3
3
3
3
3
3
3
3
3
3
3
3
2
2
2
2
3
3
3
3
3
3
3
3
3
3
3
3
3
3
3
3
3
2
2
2
2
2
2
2
2
2
2
2
2
2
2
2
2
2
2
2
2
2
2
2
2
2
2
2
2
2
2
2
2
2
2
2
2
2
2
2
2
2
2
2
2
2
2
2
2
2
2
2
2
2
2
2
2
2
2
2
2
2
2
2
2
2
2
2
2
2
2
2
2
1
0
0
0
0
0
0
0
0
1
1
1
1
1
1
1
1
1
1
2
2
2
2
2
2
2
2
2
2
1
1
1
1
1
1
1
1
1
1
1
1
1
1
1
1
1
1
1
1
1
1
1
1
1
1
1
1
1
1
1
1
1
1
1
1
1
1
1
1
1
1
1
1
1
1
1
1
1
1
1
1
1
1
1
1
1
1
1
1
1
1
1
1
1
1
1
1
1
1
1
1
1
1
1
1
1
1
1
1
1
1
1
1
1
1
1
1
1
1
1
1
1
1
2
2
2
2
2
2
2
2
2
2
2
2
2
2
2
2
2
2
2
2
2
2
2
2
2
2
2
2
2
2
2
2
2
2
2
2
2
2
2
2
2
2
2
2
2
2
2
2
2
2
2
2
2
2
2
2
2
2
2
2
2
2
2
2
2
2
2
2
2
2
2
2
2
2
2
2
2
2
2
2
2
2
2
2
2
2
2
2
2
2
2
2
2
2
2
2
2
2
2
2
2
2
2
2
2
2
2
2
2
2
2
2
2
2
2
2
2
2
2
2
2
2
2
2
2
2
2
2
2
2
3
3
3
3
3
3
4
4
4
4
4
4
4
4
4
4
4
4
4
4
4
4
4
4
4
4
3
2
2
2
2
2
2
2
2
2
2
2
2
2
2
2
2
2
2
2
2
2
2
2
2
2
2
2
2
2
2
2
2
2
2
2
2
2
2
2
2
2
2
2
2
2
2
2
2
2
2
2
2
2
2
2
2
2
2
2
2
2
2
2
2
2
2
2
2
2
2
2
2
2
2
2
2
2
2
2
2
2
2
2
2
2
3
3
3
3
3
3
3
3
3
3
3
3
3
3
3
3
3
3
3
4
4
3
3
3
3
3
3
3
3
3
3
3
3
2
2
2
2
2
2
2
2
2
2
2
2
2
2
2
2
2
2
2
2
2
2
2
2
2
2
2
2
2
2
2
2
2
2
2
2
2
2
2
2
2
2
2
2
2
2
2
2
2
2
2
2
2
2
2
2
2
2
2
2
2
1
1
1
1
1
1
1
1
2
2
2
2
2
2
2
2
2
2
2
2
2
2
2
2
2
2
2
2
2
2
2
2
2
2
2
2
2
2
2
2
2
2
2
2
2
2
2
2
2
2
1
1
1
1
1
1
1
1
1
1
1
1
1
1
1
1
1
1
1
1
1
1
1
1
1
1
0
0
0
0
0
0
0
0
0
0
0
0
0
0
0
0
0
0
0
0
0
0
0
0
0
0
0
0
0
0
0
0
0
0
0
0
0
0
0
0
0
0
0
0
0
0
0
0
0
0
0
0
0
0
0
0
0
0
0
0
0
0
0
0
0
0
0
0
0
0
0
0
0
0
0
0
0
0
0
0
0
0
0
0
0
0
0
0
0
0
0
0
0
0
0
0
0
0
0
0
0
0
0
0
0
0
0
0
0
0
0
0
0
0
0
0
0
0
0
0
0
0
0
0
0
0
0
0
0
0
0
0
0
0
0
0
0
0
0
0
0
0
0
0
0
0
0
0
0
0
0
0
0
0
0
0
0
0
0
0
0
0
0
0
0
0
0
0
0
0
0
0
0
0
0
0
0
0
0
0
0
0
0
0
0
0
0
0
0
0
0
0
0
0
0
0
0
0
0
0
0
0
0
0
0
0
0
0
0
0
0
0
0
0
0
0
0
0
0
0
0
0
0
0
0
0
0
0
0
0
0
0
0
0
0
0
0
0
0
0
0
0
0
0
0
0
0
0
0
0
0
0
0
0
0
0
0
0
0
0
0
0
0
0
0
0
0
0
0
0
0
0
0
0
0
0
0
0
0
0
0
0
0
0
0
0
0
0
0
0
0
0
0
0
0
0
0
0
0
0
0
0
0
0
0
0
0
0
0
0
0
0
0
0
0
0
0
0
0
0
0
0
0
0
0
0
0
0
0
0
0
0
0
0
0
0
0
0
0
0
0
0
0
0
0
0
0
0
0
0
0
0
0
0
0
0
0
0
0
0
0
0
0
0
0
0
0
0
0
0
0
0
0
0
0
0
0
0
0
0
0
0
0
0
0
0
0
0
0
0
0
0
0
0
0
0
0
0
0
0
0
0
0
0
0
0
0
0
0
0
0
0
0
0
0
0
0
0
0
0
0
0
0
0
0
0
0
0
0
0
0
0
0
0
0
0
0
0
0
0
0
0
0
0
0
0
0
0
0
0
0
0
0
0
0
0
0
0
0
0
0
0
0
0
0
0
0
0
0
0
0
0
0
0
0
0
0
0
0
0
0
0
0
0
0
0
0
0
0
0
0
0
0
0
0
0
0
0
0
0
0
0
0
0
0
0
0
0
0
0
0
0
0
0
0
0
0
0
0
0
0
0
0
0
0
0
0
0
0
0
0
0
0
0
0
0
0
0
0
0
0
0
0
0
0
0
0
0
0
0
0
0
0
0
0
0
0
0
0
0
0
0
0
0
0
0
0
0
0
0
0
0
0
0
0
0
0
0
0
0
0
0
0
0
0
0
0
0
0
0
0
0
0
0
0
0
0
0
0
0
0
0
0
0
0
0
0
0
0
0
0
0
0
0
0
0
0
0
0
0
0
0
0
0
0
0
0
0
0
0
0
0
0
0
0
0
0
0
0
0
0
0
0
0
0
0
0
0
0
0
0
0
0
0
0
0
0
0
0
0
0
0
0
0
0
0
0
0
0
0
0
0
0
0
0
0
0
0
0
0
0
0
0
0
0
0
0
0
0
0
0
0
0
0
0
0
0
0
0
0
0
0
0
0
0
0
0
0
0
0
0
0
0
0
0
0
0
0
0
0
0
0
0
0
0
0
0
0
0
0
0
0
0
0
0
0
0
0
0
0
0
0
0
0
0
0
0
0
0
0
0
0
0
0
0
0
0
0
0
0
0
0
0
0
0
0
0
0
0
0
0
0
0
0
0
0
0
0
0
0
0
0
0
0
0
0
0
0
0
0
0
0
0
0
0
0
0
0
0
0
0
0
0
0
0
0
0
0
0
0
0
0
0
0
0
0
0
0
0
0
0
0
0
0
0
0
0
0
0
0
0
0
0
0
0
0
0
0
0
0
0
0
0
0
0
0
0
0
0
0
0
0
0
0
0
0
0
1
1
1
1
1
1
1
1
1
1
1
1
1
1
1
1
1
1
1
1
1
1
1
1
1
1
1
1
1
1
1
1
1
1
1
1
1
1
1
1
1
1
1
1
1
1
1
1
1
1
1
1
1
1
1
1
1
1
1
1
1
1
2
2
2
2
2
2
2
2
2
3
3
3
3
3
3
3
3
3
3
3
3
3
3
3
2
2
2
2
2
2
2
2
2
2
2
2
2
2
2
2
2
2
2
2
2
2
2
2
2
2
2
2
2
2
2
2
2
2
2
2
2
2
2
2
2
2
2
2
2
2
2
2
2
2
2
2
2
2
2
2
2
2
2
2
2
2
2
2
2
2
2
2
2
2
2
2
2
2
2
2
2
2
2
2
2
2
2
2
2
2
2
2
2
2
2
2
2
2
2
2
2
2
2
2
2
2
2
2
2
2
2
2
2
2
2
2
2
2
2
2
2
2
2
2
2
2
2
2
2
2
2
2
2
2
1
1
1
1
1
1
1
0
0
0
0
0
0
0
0
0
0
0
0
0
0
0
0
0
0
0
0
0
0
0
0
0
0
0
0
0
0
0
0
0
0
0
0
0
0
0
0
0
0
0
0
1
1
2
2
2
2
2
2
2
2
2
2
2
2
2
2
2
2
2
2
2
2
2
2
2
2
2
2
2
2
2
2
2
2
2
2
2
2
2
2
2
2
2
2
4
5
5
5
5
5
5
5
5
5
5
5
5
5
5
5
5
5
5
5
5
5
5
5
5
5
5
5
5
5
5
5
5
5
5
5
5
5
5
5
5
5
5
5
5
5
5
5
5
5
5
5
5
5
5
5
5
5
5
5
5
5
5
5
5
5
5
5
5
5
5
5
5
5
5
5
5
5
5
5
5
5
5
5
5
5
5
5
5
5
5
5
5
5
6
6
6
6
6
6
5
5
5
5
5
5
5
5
5
5
5
5
5
5
5
5
5
4
4
4
4
4
4
5
5
5
3
3
2
2
2
2
2
2
2
2
2
2
2
2
2
2
2
2
2
2
2
2
2
2
2
2
2
1
1
1
1
1
1
1
1
1
1
1
1
1
1
1
1
1
1
1
1
1
1
1
1
1
1
1
1
1
1
1
1
1
1
1
1
1
1
1
1
1
1
1
1
1
1
1
1
1
1
1
1
1
1
1
1
1
1
1
1
1
1
1
1
1
1
1
1
1
1
1
1
1
1
1
1
1
1
1
1
1
1
1
1
1
1
1
1
1
1
1
1
1
1
1
1
1
1
1
1
1
1
1
1
1
1
1
1
1
1
0
0
0
0
0
0
0
0
0
0
0
0
0
0
0
0
0
0
0
0
0
0
0
0
0
0
0
0
0
0
0
0
0
0
0
0
0
0
0
0
0
0
0
0
0
0
0
0
0
0
0
0
0
0
0
0
0
0
0
0
0
0
0
0
0
0
0
0
0
0
0
0
0
0
0
0
0
0
0
0
0
0
0
0
0
0
0
0
0
0
0
0
0
0
0
0
0
0
0
0
0
0
0
0
0
0
0
0
0
0
0
0
0
0
0
0
0
0
0
0
0
0
0
0
0
0
0
0
0
0
0
0
0
0
0
0
0
0
0
0
0
0
0
0
0
0
0
0
0
0
0
0
0
0
0
0
0
0
0
0
0
0
0
0
0
0
0
0
0
0
0
0
0
0
0
0
0
0
0
0
0
0
0
0
0
0
0
0
0
0
0
0
0
0
0
0
0
0
0
0
0
0
0
0
0
0
0
0
0
0
0
0
0
0
0
0
0
0
0
0
0
0
0
0
0
0
0
0
0
0
0
0
0
0
0
0
0
0
0
0
0
0
0
0
0
0
0
0
0
0
0
0
0
0
0
0
0
0
0
0
0
0
0
0
0
0
0
0
0
0
0
0
0
0
0
0
0
0
0
0
0
0
0
0
0
0
0
0
0
0
0
0
0
0
0
0
0
0
0
0
0
0
0
0
0
0
0
0
0
0
0
0
0
0
0
0
0
0
0
0
0
0
0
0
0
0
0
0
0
0
0
0
0
0
0
0
0
0
0
0
0
0
0
0
0
0
0
0
0
0
0
0
0
0
0
0
0
0
0
0
0
0
0
0
0
0
0
0
0
0
0
0
0
0
0
0
0
0
0
0
0
0
0
0
0
0
0
0
0
0
0
0
0
0
0
0
0
0
0
0
0
0
0
0
0
0
0
0
0
0
0
0
0
0
0
0
0
0
0
0
0
0
0
0
0
0
0
0
0
0
0
0
0
0
0
0
0
0
0
0
0
0
0
0
0
0
0
0
0
0
0
0
0
0
0
0
0
0
0
0
0
0
0
0
0
0
0
0
0
0
0
0
0
0
0
0
0
0
0
0
0
0
0
0
0
0
0
0
0
0
0
0
0
0
0
0
0
0
0
0
0
0
0
0
0
0
0
0
0
0
0
0
0
0
0
0
0
0
0
0
0
0
0
0
0
0
0
0
0
0
0
0
0
0
0
0
0
0
0
0
0
0
0
0
0
0
0
0
0
0
0
0
0
0
0
0
0
0
0
0
0
0
0
0
0
0
0
0
0
0
0
0
0
0
0
0
0
0
0
0
0
0
0
0
0
0
0
0
0
0
0
0
0
0
0
0
0
0
0
0
0
0
0
0
0
0
0
0
0
0
0
0
0
0
0
0
0
0
0
0
0
0
0
0
0
0
0
0
0
0
0
0
0
0
0
0
0
0
0
0
0
0
0
0
0
0
0
0
0
0
0
0
0
0
0
0
0
0
0
0
0
0
0
0
0
0
0
0
0
0
0
0
0
0
0
0
0
0
0
0
0
0
0
0
0
0
0
0
0
0
0
0
0
0
0
0
0
0
0
0
0
0
0
0
0
0
0
0
0
0
0
0
0
0
0
0
0
0
0
0
0
0
0
0
0
0
0
0
0
0
0
0
0
0
0
0
0
0
0
0
0
0
0
0
0
0
0
0
0
0
0
0
0
0
0
0
0
0
0
0
0
0
0
0
0
0
0
0
0
0
0
0
0
0
0
0
0
0
0
0
0
0
0
0
0
0
0
0
0
0
0
0
0
0
0
0
0
0
0
0
0
0
0
0
0
0
0
0
0
0
0
0
0
0
0
0
0
0
0
0
0
0
0
0
0
0
0
0
0
0
0
0
0
0
0
0
0
0
0
0
0
0
0
0
0
0
0
0
0
0
0
0
0
0
0
0
0
0
0
0
0
0
0
0
0
0
0
0
0
0
0
0
0
0
0
0
0
0
0
0
0
0
0
0
0
0
0
0
0
0
0
0
0
0
0
0
0
0
0
0
0
0
0
0
0
0
0
0
0
0
0
0
0
0
0
0
0
0
0
0
0
0
0
0
0
0
0
0
0
0
0
0
0
0
0
0
0
0
0
0
0
0
0
0
0
0
0
0
0
0
0
0
0
0
0
0
0
0
0
0
0
0
0
0
0
0
0
0
0
0
0
0
0
0
0
0
0
0
0
0
0
0
0
0
0
0
0
0
0
0
0
0
0
0
0
0
0
0
0
0
0
0
0
0
0
0
0
0
0
0
0
0
0
0
0
0
0
0
0
0
0
0
0
0
0
0
0
0
0
0
0
0
0
0
0
0
0
0
0
0
0
0
0
0
0
0
0
0
0
0
0
0
0
0
0
0
0
0
0
0
0
0
0
0
0
0
0
0
0
0
0
0
0
0
0
0
0
0
0
0
0
0
0
0
0
0
0
0
0
0
0
0
0
0
0
0
0
0
0
0
0
0
0
0
0
0
0
0
0
0
0
0
0
0
0
0
0
0
0
0
0
0
0
0
0
0
0
0
0
0
0
0
0
0
0
0
0
0
0
0
0
0
0
0
0
0
0
0
0
0
0
0
0
0
0
0
0
0
0
0
0
0
0
0
0
0
0
0
0
0
0
0
0
0
0
0
0
0
0
0
0
0
0
0
0
0
0
0
0
0
0
0
0
0
0
0
0
0
0
0
0
0
0
0
0
0
0
0
0
0
0
0
0
0
0
0
0
0
0
0
0
0
0
0
0
0
0
0
0
0
0
0
0
0
0
0
0
0
0
0
0
0
0
0
0
0
0
0
0
0
0
0
0
0
0
0
0
0
0
0
0
0
0
0
0
0
0
0
0
0
0
0
0
0
0
0
0
0
0
0
0
0
0
0
0
0
0
0
0
0
0
0
0
0
0
0
0
0
0
0
0
0
0
0
0
0
0
0
0
0
0
0
0
0
0
0
0
0
0
0
0
0
0
0
0
0
0
0
0
0
0
0
0
0
0
0
0
0
0
0
0
0
0
0
0
0
0
0
0
0
0
0
0
0
0
0
0
0
0
0
0
0
0
0
0
0
1
1
1
1
1
1
1
1
1
1
1
1
1
1
1
1
1
1
1
1
1
1
1
1
1
1
1
2
2
2
2
2
2
2
2
2
2
2
2
2
2
2
2
2
2
2
2
2
2
2
2
2
2
2
2
2
2
2
2
2
2
2
2
2
2
2
2
2
2
2
2
2
2
2
2
2
2
2
2
3
3
3
3
3
3
3
3
3
3
3
3
3
3
3
3
3
3
3
3
3
3
3
3
3
3
3
3
3
3
3
3
3
3
3
3
3
3
3
3
3
3
3
3
3
3
3
3
3
3
3
3
3
3
3
3
3
3
3
3
2
2
2
2
2
2
2
2
2
2
2
2
2
2
2
2
2
2
2
2
2
2
2
2
2
2
2
2
2
2
2
2
2
2
2
2
2
2
2
2
2
2
2
2
2
2
2
2
2
2
2
2
2
2
2
2
2
2
2
2
2
2
2
2
2
2
1
1
1
1
1
1
1
1
1
1
1
1
1
1
1
1
1
1
1
1
1
1
1
1
1
1
1
1
1
1
1
1
1
1
1
1
1
1
1
1
1
1
1
1
1
1
1
1
1
1
1
1
1
1
1
1
1
1
1
1
1
1
1
1
1
1
1
1
1
1
1
1
1
1
1
1
1
1
1
1
0
0
0
0
1
1
1
1
1
1
0
0
0
0
0
0
0
0
0
1
1
1
2
2
2
2
2
2
2
2
2
2
2
2
2
2
2
2
2
2
2
2
2
2
2
2
2
2
2
2
2
2
2
2
2
2
2
2
2
2
2
2
2
2
2
2
2
2
2
2
2
2
2
2
2
2
2
2
2
2
2
2
2
2
2
2
2
2
2
2
2
2
2
2
2
2
2
2
2
2
2
2
2
2
2
2
2
2
2
2
2
2
2
2
2
2
2
2
2
2
2
2
2
2
2
2
2
2
2
2
2
2
2
2
2
2
2
2
2
2
2
2
2
2
3
3
3
3
3
3
3
3
3
3
3
3
3
3
3
3
3
3
3
3
3
3
3
3
2
2
2
2
2
2
2
2
2
2
2
2
2
2
2
2
2
2
2
2
2
2
2
2
2
2
2
1
1
1
1
1
1
1
1
1
1
1
1
1
1
1
1
1
1
1
1
1
1
1
1
1
1
1
1
1
1
1
1
1
1
1
1
1
1
1
1
1
1
1
1
1
1
1
1
1
1
1
1
0
0
0
0
0
0
0
0
0
0
0
0
0
0
0
0
0
0
0
1
1
1
1
1
1
1
1
1
1
1
1
1
1
1
1
1
1
2
2
2
2
2
2
2
2
2
2
2
2
2
2
2
2
2
2
2
2
2
2
2
2
2
2
2
2
2
2
2
2
2
2
2
2
2
2
2
2
2
2
2
2
2
2
2
2
2
2
2
2
2
2
2
2
2
2
2
2
2
2
2
2
2
2
2
2
2
2
2
2
2
2
2
2
2
2
2
2
2
2
2
2
2
2
2
2
2
2
2
2
2
2
2
2
2
1
1
1
1
1
1
1
1
1
1
1
1
1
1
1
1
1
1
1
1
1
1
1
1
1
1
1
1
1
1
1
1
1
1
1
1
1
1
1
2
2
2
2
2
2
2
2
2
2
2
2
2
2
2
2
2
2
2
2
2
2
2
2
2
2
2
1
0
0
0
0
0
0
0
0
0
0
0
0
0
0
0
0
0
0
0
0
0
0
0
0
0
0
0
0
0
0
0
0
0
0
0
0
0
0
0
0
0
0
0
0
0
0
0
0
0
0
0
0
0
0
0
0
0
0
0
0
0
0
0
0
0
0
0
0
0
0
0
0
0
0
0
0
0
0
0
0
0
0
0
0
0
0
0
0
0
0
0
0
0
0
0
0
0
0
0
0
0
0
0
0
0
0
0
0
0
0
0
0
0
0
1
1
1
1
1
1
1
1
1
1
1
1
1
1
1
1
1
1
1
1
1
1
1
1
1
1
1
1
1
1
1
1
1
1
1
1
1
1
1
1
1
1
1
1
1
1
1
1
1
1
1
1
1
1
1
1
1
1
1
1
1
1
1
1
1
1
1
1
1
1
1
1
1
1
1
1
1
1
1
1
1
1
1
1
1
1
1
1
1
1
1
2
2
2
2
2
2
2
2
2
2
2
2
2
2
2
2
2
2
2
2
2
2
2
2
2
2
2
2
2
2
2
2
2
2
2
2
2
2
2
2
2
2
2
2
1
1
1
1
1
1
1
1
1
1
1
1
1
1
1
1
1
1
1
1
1
1
1
1
1
1
1
1
1
1
1
1
1
1
1
1
1
1
1
2
2
2
2
2
2
2
2
2
2
2
2
2
2
2
2
2
2
2
2
2
2
2
2
2
2
2
2
2
2
2
2
2
2
2
2
2
2
2
2
2
2
2
2
2
2
2
2
2
2
2
2
2
2
2
2
2
2
2
2
2
2
2
2
2
2
2
2
2
2
2
2
2
2
2
2
2
2
2
2
2
2
2
2
2
2
2
2
2
2
2
2
2
2
2
2
2
2
2
2
2
2
2
2
2
2
2
2
2
2
2
2
2
2
2
2
2
2
2
2
2
2
2
1
1
1
1
1
1
1
1
1
1
1
1
1
1
1
1
1
1
1
1
1
1
1
1
1
1
1
1
1
1
1
1
1
1
1
1
1
1
1
1
1
1
1
1
1
1
1
1
1
1
1
1
1
1
1
1
1
1
1
1
1
1
1
1
1
1
1
1
1
1
1
1
1
1
1
1
1
1
1
1
1
1
1
1
1
1
1
1
1
1
1
1
1
1
1
1
1
1
1
1
2
2
2
1
1
1
1
1
1
1
1
1
1
1
1
1
1
1
1
1
1
1
1
1
1
1
1
1
1
1
1
1
1
1
1
1
1
1
1
1
1
1
1
1
1
1
1
1
1
1
1
1
1
1
1
1
1
1
1
1
1
1
1
1
1
1
1
1
0
0
0
0
0
0
0
0
0
0
0
0
0
0
0
0
0
0
0
0
0
0
0
0
0
0
0
0
0
0
0
0
0
0
0
0
0
0
0
0
0
0
0
0
0
0
1
1
1
1
1
1
1
1
1
1
2
2
3
3
3
3
3
3
3
3
3
3
3
3
3
3
3
3
3
3
3
4
5
5
5
5
5
5
5
5
5
5
5
5
5
5
5
5
5
5
5
5
5
5
4
4
5
5
5
5
5
5
5
5
5
6
7
7
7
7
7
7
7
7
7
7
7
7
7
7
7
7
8
9
9
9
9
9
9
9
9
9
9
9
9
8
8
8
9
9
9
9
9
9
9
9
9
10
10
10
10
10
10
10
10
10
9
9
9
9
10
10
10
10
10
10
10
10
10
12
12
12
12
12
12
12
12
12
12
12
12
13
13
13
13
13
13
14
15
15
15
15
15
15
15
15
15
15
15
16
16
16
16
16
16
16
16
16
16
16
17
17
17
17
17
17
17
17
17
17
17
18
17
18
18
18
18
18
18
18
19
18
20
20
20
20
19
19
19
19
18
19
19
19
19
19
19
20
20
20
20
20
21
21
21
21
20
20
20
20
20
20
20
20
20
20
20
20
20
20
20
20
20
20
20
21
21
21
21
21
21
21
21
20
20
20
20
20
20
20
20
18
18
18
18
18
19
19
19
19
20
20
20
20
20
20
21
21
21
21
21
20
20
20
21
21
21
21
21
21
24
26
25
25
25
25
25
25
25
25
25
25
25
25
25
25
25
24
23
24
25
25
25
25
27
28
28
29
29
30
30
30
30
30
30
30
29
29
29
29
28
27
27
27
27
27
27
27
26
26
26
26
26
25
25
25
26
26
26
26
26
26
26
26
26
25
24
24
24
24
24
24
24
24
24
24
24
24
24
24
24
24
24
24
24
23
23
22
22
22
22
22
22
22
23
23
23
22
22
22
23
23
23
23
23
23
23
23
23
23
23
22
22
22
22
22
22
22
24
24
25
25
25
25
25
26
26
26
29
30
32
35
35
36
36
40
40
44
46
47
48
50
50
50
50
50
48
50
54
57
57
59
60
62
65
66
71
74
74
74
76
77
76
77
80
81
80
80
80
80
80
81
84
84
85
85
85
85
85
85
85
85
85
85
85
85
85
85
86
86
87
87
88
89
89
89
90
91
91
91
90
90
90
90
90
90
90
90
90
90
90
91
91
91
92
92
92
92
92
92
91
91
90
91
91
91
92
93
94
95
95
95
95
95
95
95
95
95
95
95
95
95
94
94
94
94
94
94
94
93
93
93
92
92
92
92
92
92
89
89
89
89
90
90
90
88
88
88
88
88
89
90
90
91
91
91
88
87
87
83
83
82
82
81
80
80
80
80
80
80
79
78
77
77
76
75
75
75
75
72
67
67
67
67
67
67
67
67
67
65
65
65
65
63
63
61
60
65
65
63
61
50
45
45
45
45
45
45
47
45
45
45
45
45
45
45
45
45
42
42
44
43
45
44
44
44
43
44
44
44
44
45
45
45
45
45
44
42
42
42
41
40
40
40
40
40
40
40
40
40
40
40
40
37
36
36
36
36
36
36
36
36
36
36
35
32
34
35
37
38
38
39
40
39
40
40
40
40
42
41
41
41
41
41
41
41
41
41
41
41
41
41
41
40
40
39
40
40
42
44
46
46
48
53
53
55
55
55
55
57
57
57
57
57
57
57
57
57
57
57
56
55
55
56
57
59
60
60
62
63
63
67
72
73
77
81
83
84
87
87
92
93
93
97
100
101
102
104
102
103
105
105
105
105
105
105
105
105
105
105
105
105
102
102
100
100
100
100
100
100
100
101
102
102
102
101
101
101
101
100
101
102
102
102
103
104
104
105
105
108
108
107
107
107
107
108
110
110
110
110
110
109
109
109
109
109
107
105
105
105
105
105
105
105
105
105
106
107
107
106
106
105
105
105
105
105
104
102
100
100
101
101
102
103
102
102
98
100
100
101
102
102
101
100
99
100
100
100
101
102
101
103
104
103
103
102
102
101
100
100
99
102
102
103
104
102
102
107
105
107
107
108
107
107
107
107
107
107
105
103
104
104
105
105
105
105
105
107
107
109
109
109
109
108
108
108
109
110
110
108
108
108
107
107
107
106
104
103
103
102
102
102
102
102
102
101
101
102
102
101
100
98
97
97
97
97
97
97
97
97
96
95
92
92
92
92
90
90
88
88
87
87
87
85
85
84
85
85
84
83
83
82
80
80
77
76
76
75
75
75
76
76
76
76
74
73
73
75
76
77
77
77
78
81
81
81
81
80
77
77
76
75
76
75
70
68
67
69
68
69
69
67
67
67
66
65
65
65
65
63
63
62
62
60
58
55
55
52
52
53
53
52
52
52
50
49
49
49
49
49
48
48
46
41
42
42
44
45
45
45
45
44
42
42
42
42
42
42
42
43
43
43
43
43
42
43
43
43
43
43
44
45
45
46
45
45
45
45
45
45
45
45
45
45
44
44
44
44
44
42
42
42
42
40
39
39
39
39
39
36
35
34
34
34
30
30
30
30
30
30
29
29
29
29
28
27
25
25
25
25
25
25
24
25
25
25
27
27
27
28
29
29
29
29
29
30
30
30
30
30
30
30
30
30
30
31
31
32
32
32
32
30
30
30
30
30
30
30
30
30
30
30
30
29
29
28
28
28
28
28
28
28
28
28
28
28
27
27
27
25
25
25
26
26
26
26
26
26
26
26
27
27
27
27
27
27
27
27
27
27
27
28
26
26
25
25
25
25
25
25
25
25
25
25
25
24
24
24
24
25
25
25
25
25
24
24
24
24
24
24
24
22
22
22
22
21
22
22
22
22
21
21
21
21
21
21
21
21
21
21
21
21
21
21
20
20
20
20
20
20
19
18
18
19
19
19
19
17
18
18
18
19
18
17
17
17
17
17
17
17
17
17
17
17
15
15
15
15
15
15
15
15
15
14
14
14
14
14
14
14
14
14
15
15
15
15
12
12
12
12
12
12
12
12
12
12
12
12
12
12
12
12
12
12
11
11
11
11
11
12
12
12
15
15
15
15
15
15
15
15
15
15
14
14
14
14
14
14
12
12
12
12
12
12
11
11
11
11
12
12
12
12
12
12
12
12
12
12
12
12
12
12
12
12
12
12
12
12
12
12
12
12
11
11
11
11
11
11
11
11
11
10
10
10
10
10
10
10
10
10
11
11
11
11
11
11
11
12
12
12
12
12
10
10
10
11
11
11
11
11
11
10
10
10
10
10
10
10
10
9
9
9
9
9
9
9
9
9
9
9
9
9
9
9
9
9
9
9
8
8
8
8
7
7
7
7
7
7
7
7
8
8
8
8
8
8
7
7
7
7
7
7
7
7
7
7
7
7
7
7
7
7
7
7
7
5
5
6
6
9
10
12
12
12
12
12
12
12
12
12
12
15
17
17
18
18
18
18
20
20
20
21
21
21
21
21
21
21
20
20
20
20
20
20
20
20
20
20
20
20
20
20
20
20
20
20
20
20
20
20
20
20
20
24
26
26
27
27
27
27
27
27
27
27
27
28
28
28
29
29
30
32
33
33
34
34
34
35
35
34
34
34
34
32
32
32
32
32
32
35
37
38
38
38
38
38
39
39
39
39
39
39
39
39
39
39
39
39
39
39
39
39
39
39
39
37
36
36
36
36
36
36
34
34
34
34
34
34
34
34
34
34
34
34
34
33
33
33
33
33
33
33
33
33
33
33
33
33
33
33
33
33
33
33
33
33
33
33
32
32
32
31
31
31
31
31
31
31
31
31
30
30
30
30
31
30
30
31
32
32
32
32
31
31
31
31
30
30
29
29
28
28
28
27
27
27
26
28
29
27
27
27
27
26
26
25
25
27
27
27
27
27
26
27
27
27
29
29
30
30
27
27
28
27
27
25
23
23
23
22
22
23
23
23
25
26
27
27
27
27
27
27
27
27
26
26
26
26
26
26
26
26
26
26
26
26
25
25
24
24
24
24
24
24
24
24
24
24
24
24
24
23
23
23
23
23
23
22
22
22
22
22
22
22
22
22
22
22
22
21
21
21
20
20
20
20
20
20
20
20
20
20
20
20
20
20
20
20
20
20
19
18
18
18
18
18
18
18
18
18
18
18
18
18
18
18
18
18
18
18
18
18
18
18
18
18
18
18
18
18
18
18
17
17
17
17
17
17
17
17
17
15
15
15
15
16
16
16
15
15
15
15
15
15
16
17
15
15
14
12
12
12
12
12
12
12
11
11
11
11
11
11
11
10
8
8
8
8
8
8
9
9
9
9
9
9
9
9
9
9
9
9
9
9
9
9
9
9
9
9
9
9
8
8
8
7
7
7
7
7
7
7
7
7
7
7
7
7
7
7
7
6
6
6
6
6
6
6
6
6
6
6
5
5
5
5
5
5
5
5
5
5
5
5
5
5
5
5
5
5
5
5
5
5
5
5
5
5
5
5
6
6
6
6
6
6
6
6
7
7
8
8
8
7
7
9
9
12
12
12
12
12
12
12
12
12
12
12
12
12
14
16
16
16
16
16
16
16
16
16
16
15
15
15
15
15
15
15
15
15
15
15
15
15
15
15
15
15
15
15
15
15
15
15
15
15
15
15
15
15
15
15
15
15
14
14
14
14
14
14
14
14
14
15
15
15
15
15
15
15
15
15
15
15
15
15
15
15
15
15
15
15
15
15
15
15
15
15
15
15
15
15
15
15
14
14
14
14
14
14
14
14
14
14
14
14
14
14
14
14
13
13
13
13
13
13
13
13
13
13
13
13
13
13
12
12
12
12
12
12
12
12
12
13
13
13
13
13
13
13
11
11
11
11
10
10
10
10
10
9
9
9
8
8
8
8
8
8
8
8
7
7
7
7
7
7
7
7
7
7
7
7
7
7
7
7
7
7
7
7
7
7
7
7
7
8
8
8
8
8
8
8
7
7
8
8
8
7
7
7
7
7
7
7
7
7
7
6
6
5
5
5
6
5
5
5
5
5
5
6
6
6
6
6
6
6
6
6
6
6
6
6
6
6
6
6
6
7
7
7
7
7
7
7
7
7
7
7
7
7
7
7
7
7
8
8
8
8
8
8
8
8
8
8
8
8
8
8
8
8
9
9
9
9
9
9
9
9
9
9
9
10
10
10
12
14
15
15
15
15
15
15
15
15
15
15
15
15
15
15
15
15
15
15
15
15
15
15
15
15
14
14
15
15
15
15
15
15
15
15
15
15
15
15
15
15
15
15
15
15
16
16
16
16
16
16
16
16
16
16
16
16
16
16
16
15
15
15
15
15
15
15
15
15
15
15
15
15
15
15
15
15
15
14
14
14
14
14
14
14
13
14
14
14
14
14
14
14
14
15
15
15
15
14
14
14
14
14
14
15
15
15
15
15
15
15
15
14
14
13
13
13
15
15
16
17
17
17
18
18
18
17
17
17
17
17
17
17
17
17
17
17
17
17
17
17
17
16
17
17
17
17
16
16
16
16
16
16
16
16
16
16
16
15
15
15
15
15
15
15
15
15
14
15
15
17
17
18
17
18
19
19
19
19
19
19
18
18
17
17
17
17
17
17
17
17
17
17
17
17
17
17
17
17
17
17
17
17
17
18
18
18
18
18
18
18
18
18
18
18
18
19
20
21
21
22
21
21
21
21
21
21
21
21
21
21
21
21
21
21
20
20
20
20
20
20
20
20
20
19
18
17
17
17
17
17
17
17
17
17
17
17
17
17
17
17
16
16
16
16
16
16
17
17
17
17
17
17
16
16
16
16
16
16
16
16
16
16
16
15
15
15
15
15
15
15
15
15
15
16
16
16
15
15
15
15
15
15
15
15
15
15
15
15
15
15
15
15
15
15
15
16
17
17
17
17
17
17
17
17
18
18
17
17
18
18
19
20
20
20
20
22
22
23
23
26
27
27
27
26
26
25
22
22
22
22
22
24
27
27
27
27
28
28
28
29
30
30
30
30
30
30
31
31
31
32
32
32
32
32
32
32
32
32
32
32
32
32
32
32
32
32
32
32
32
32
31
30
30
30
30
30
31
31
31
32
32
32
32
32
32
32
32
32
32
32
31
31
31
31
31
31
31
31
31
30
30
30
30
30
30
30
30
30
30
30
30
30
31
32
33
33
35
37
37
37
38
39
39
39
40
39
39
41
41
42
42
42
41
40
40
40
40
40
40
40
40
40
41
41
44
45
45
45
45
43
43
43
43
43
42
42
42
42
42
42
42
42
42
41
41
41
40
40
40
38
38
38
35
35
35
35
35
35
35
34
34
34
34
32
32
32
32
32
32
32
32
32
32
32
31
31
31
31
31
31
32
33
35
35
35
33
30
30
30
31
31
31
31
31
31
31
32
32
31
31
31
31
31
31
31
32
33
34
33
33
32
32
31
31
32
33
34
33
32
33
33
34
34
33
33
33
32
32
30
30
30
30
30
29
28
28
26
26
27
29
29
28
28
28
28
28
28
28
28
28
29
29
29
29
29
29
29
29
29
29
29
29
29
29
29
28
28
28
28
28
28
28
28
29
29
29
29
29
29
29
29
29
29
29
29
27
27
27
27
27
27
27
27
27
27
26
26
26
26
26
26
26
26
26
26
26
26
26
26
26
26
26
26
26
26
26
26
25
25
25
25
25
25
25
25
25
25
25
25
25
25
25
25
25
25
25
25
24
25
25
25
26
26
26
25
25
24
24
24
23
23
24
24
24
24
24
24
22
21
21
21
21
21
21
21
20
20
20
20
19
19
19
19
19
19
19
20
20
19
21
21
20
20
20
20
20
22
21
21
20
20
20
20
20
20
20
20
18
18
18
18
18
18
18
19
19
19
19
20
20
20
20
21
21
21
21
21
21
21
21
21
21
21
20
20
20
20
20
20
20
20
20
20
20
18
18
18
18
18
18
18
18
18
18
18
18
17
17
17
17
17
17
17
17
17
17
16
15
16
19
20
20
20
20
21
21
25
25
25
25
25
25
25
25
25
25
25
27
27
27
27
27
27
27
27
27
27
27
27
27
27
27
27
27
27
27
27
27
27
27
27
27
27
27
27
27
27
27
27
26
26
26
25
25
25
24
23
23
23
23
23
24
24
24
24
24
24
24
22
22
22
22
22
22
22
22
22
22
21
21
21
22
22
23
23
25
25
25
25
25
25
25
25
25
25
25
25
25
22
22
22
22
22
22
23
24
25
25
22
22
22
22
24
24
24
24
24
25
25
25
25
25
25
25
25
25
25
25
24
24
24
25
25
25
25
31
31
32
30
30
30
30
29
30
30
30
30
30
29
29
29
29
29
29
28
27
27
27
27
27
27
27
27
27
27
27
27
27
27
27
27
27
27
27
27
27
27
27
27
27
27
27
27
27
25
25
25
25
24
24
24
24
24
24
24
24
24
24
23
23
23
23
24
25
25
25
24
24
24
24
24
24
24
25
26
27
27
27
27
25
24
24
23
24
24
24
23
22
22
22
22
22
22
22
22
22
22
22
22
22
21
21
21
21
21
21
21
21
21
20
20
20
20
20
18
17
17
17
18
18
18
19
19
18
18
18
18
18
19
20
20
18
18
17
17
17
17
17
17
17
17
17
17
17
17
17
18
18
18
18
18
18
17
15
15
15
16
15
17
17
17
17
17
17
17
17
17
17
17
17
17
17
17
17
17
17
17
17
17
17
17
17
17
17
17
17
19
19
19
19
19
18
18
18
18
18
18
19
19
20
20
20
20
20
21
21
21
21
21
21
21
21
22
23
23
23
23
25
25
25
25
25
25
25
26
26
27
27
27
27
27
30
31
31
30
30
30
30
30
30
30
30
30
30
30
31
31
31
30
30
30
30
30
30
30
30
30
30
30
30
28
28
28
27
27
27
27
27
27
27
27
27
27
27
27
29
30
30
31
32
32
32
32
32
32
32
32
32
32
32
32
31
31
31
31
31
32
31
31
30
30
30
30
30
31
31
31
31
30
30
30
30
30
30
30
32
32
32
33
32
32
32
33
33
35
34
34
32
32
32
32
32
32
32
31
31
31
31
31
32
32
34
34
34
34
35
34
34
35
35
35
35
34
34
34
34
32
32
32
32
32
32
32
32
32
32
32
31
30
30
30
29
29
29
29
29
29
29
29
29
29
29
29
29
29
28
28
28
28
27
27
27
27
27
27
27
27
27
26
26
27
27
27
27
27
27
27
27
27
27
27
27
27
27
27
27
26
25
25
25
25
25
25
25
25
25
25
24
24
24
24
24
24
24
24
24
24
24
24
23
23
24
24
24
26
26
27
27
27
27
27
26
26
25
25
27
28
28
30
30
30
32
33
33
33
33
35
35
37
37
40
40
39
39
39
40
42
42
42
44
45
47
47
50
51
51
61
66
67
67
68
67
67
67
69
72
72
73
70
70
71
77
80
82
83
84
84
84
83
83
83
83
82
82
82
82
83
84
84
84
84
84
84
84
84
84
84
84
84
84
84
84
84
83
83
83
83
83
83
83
82
82
80
80
80
80
80
80
80
80
80
80
80
80
80
80
80
80
82
82
82
82
82
82
82
82
82
82
82
82
82
82
82
82
82
82
82
82
82
82
82
82
82
82
83
83
85
83
83
84
85
85
82
82
80
80
80
81
81
81
81
80
78
78
78
78
79
80
79
78
79
79
79
79
79
80
80
75
74
73
73
73
74
73
72
72
72
73
73
72
72
72
72
71
70
70
70
69
68
70
66
67
67
67
67
67
67
67
67
67
64
63
60
60
60
62
67
68
68
68
65
65
66
66
66
65
67
65
65
63
63
63
63
64
64
64
64
64
62
61
61
61
61
61
60
60
60
60
60
57
57
57
57
58
58
57
57
59
60
58
58
58
59
59
59
59
57
57
58
59
59
61
62
61
58
57
56
56
56
56
56
56
55
53
51
51
51
51
52
52
49
48
47
48
48
49
45
45
45
42
42
42
40
40
41
41
41
41
41
41
41
40
40
40
40
42
47
47
46
47
47
47
47
47
47
47
47
47
48
48
48
48
47
46
49
50
50
50
48
49
48
48
50
49
49
49
49
48
48
47
47
47
48
52
52
56
57
58
62
62
62
62
64
66
66
66
66
66
66
66
65
65
65
65
65
68
70
71
71
71
69
69
69
68
69
69
70
71
71
72
73
74
74
74
74
74
74
74
73
74
74
78
78
80
80
80
80
80
80
80
80
80
80
80
80
80
80
82
81
80
77
81
81
82
82
81
81
80
90
92
100
103
104
105
107
109
110
110
110
110
110
110
110
110
110
110
106
106
106
106
107
106
106
106
104
103
103
103
103
103
102
102
102
101
100
100
100
100
100
100
100
100
100
100
100
100
99
98
98
97
99
99
100
100
100
100
97
97
97
97
97
97
98
99
97
97
97
96
96
95
92
92
92
92
92
92
93
92
91
90
87
87
86
86
86
86
87
85
92
95
95
95
95
95
92
92
91
95
101
112
112
112
118
118
118
119
118
119
120
122
125
125
125
123
123
123
123
122
123
126
125
129
131
131
127
127
127
128
128
130
127
127
128
125
129
130
130
130
131
132
137
142
142
142
145
147
146
146
146
143
144
141
140
141
141
141
140
140
140
140
141
141
140
140
139
139
139
139
140
140
141
143
143
143
141
142
140
140
163
163
187
189
187
189
187
187
187
190
197
199
199
197
196
197
197
197
197
197
197
197
196
197
197
197
196
195
195
195
194
193
193
193
194
196
194
194
195
195
196
197
197
197
197
196
195
192
192
191
191
190
190
190
191
191
190
190
185
180
178
178
178
178
178
177
175
172
170
167
167
167
164
164
165
165
165
165
165
164
163
163
162
160
159
159
159
159
157
152
151
151
150
149
147
148
147
147
147
145
140
139
138
137
135
135
135
136
133
133
132
130
129
130
132
140
153
154
156
157
157
158
157
157
159
160
158
154
154
153
152
152
150
150
150
150
149
149
148
148
140
140
135
136
139
142
142
137
136
132
128
127
127
127
127
127
128
128
130
130
134
137
138
139
130
128
126
121
121
121
122
124
125
125
124
125
125
125
125
125
125
125
125
125
125
124
122
119
118
117
117
117
117
117
117
119
119
124
126
126
125
124
124
124
124
125
129
129
140
147
153
152
152
152
151
151
150
150
149
150
147
145
145
145
145
144
143
142
142
142
142
142
142
142
140
138
138
137
137
137
136
136
136
136
136
136
136
136
136
132
124
126
135
148
185
187
199
212
220
225
246
272
277
281
284
280
280
281
281
284
285
286
294
295
296
296
295
294
294
294
294
293
294
294
292
291
290
291
292
292
290
289
285
286
288
294
293
294
296
297
300
300
300
300
300
300
300
300
300
302
302
296
297
302
307
312
319
326
329
332
332
332
331
331
333
336
337
338
337
337
337
337
337
336
335
333
330
330
329
329
329
328
329
329
329
328
328
329
329
330
330
331
332
331
332
330
330
332
332
332
332
330
330
330
325
325
325
327
328
328
327
327
326
325
324
327
344
348
348
346
345
339
336
330
332
332
331
330
329
327
326
326
324
322
320
318
316
313
313
312
310
310
309
308
299
299
297
286
286
285
284
284
285
295
293
282
274
271
259
258
257
259
257
256
256
252
252
250
250
249
249
247
246
239
228
227
225
222
221
215
212
211
204
203
202
202
202
199
199
197
197
192
185
180
180
180
179
178
177
177
177
175
172
169
169
167
167
165
162
162
160
162
162
161
161
160
146
145
145
145
144
143
143
143
140
139
139
139
139
139
139
137
135
132
132
132
131
131
130
124
124
124
121
118
118
117
122
125
128
132
132
133
132
137
137
137
137
135
135
136
135
135
135
135
135
130
130
127
127
126
127
132
137
139
138
137
135
130
127
128
127
127
126
125
120
120
119
119
118
117
117
115
115
114
112
112
112
110
107
107
107
107
109
110
110
110
115
115
110
110
110
110
110
110
110
109
109
109
109
109
110
113
113
113
112
111
112
115
117
118
120
119
117
117
117
117
117
117
117
115
115
112
112
111
110
110
109
109
108
108
107
107
107
107
107
107
107
106
106
105
105
105
105
105
101
100
100
100
100
100
100
100
100
100
99
98
98
98
98
98
98
96
96
96
96
97
95
95
93
92
90
90
90
90
91
90
90
90
88
88
87
85
85
85
84
84
82
78
78
77
77
77
78
79
81
80
79
79
73
73
73
73
72
71
70
70
68
67
67
62
62
60
60
59
59
57
57
57
57
57
57
57
56
56
56
55
54
54
51
49
46
45
44
44
44
45
45
45
37
31
20
20
15
15
15
16
16
16
16
15
15
15
15
15
15
15
15
15
15
15
15
15
15
15
15
15
15
15
15
15
15
15
16
16
16
17
17
17
17
17
17
17
17
17
17
17
17
17
17
17
17
17
17
17
17
17
17
17
17
17
17
17
17
17
17
17
17
17
17
17
17
17
17
17
16
16
16
16
15
15
15
15
15
15
15
15
15
15
15
15
15
15
15
15
15
14
14
13
13
12
12
12
12
12
11
11
11
11
11
11
11
11
11
11
11
11
11
11
11
10
10
10
10
10
10
10
10
10
10
8
8
8
8
8
9
9
9
9
9
9
8
8
8
8
8
8
8
8
8
8
7
7
7
7
6
6
6
6
6
6
6
6
6
6
6
6
6
6
6
6
6
6
6
6
6
6
5
5
5
5
5
5
5
5
5
5
5
5
5
5
5
5
5
5
5
5
5
5
5
5
5
5
5
5
5
5
5
5
5
5
4
4
4
3
3
3
3
3
3
3
3
3
3
3
3
3
3
2
2
2
2
2
2
2
2
2
2
2
2
2
2
1
1
1
1
1
2
2
2
2
2
2
2
2
2
2
2
2
2
1
1
1
1
1
1
1
1
1
1
1
1
1
1
1
1
1
1
1
1
1
1
1
1
1
1
1
1
1
1
1
1
1
1
1
1
1
1
1
1
1
1
1
1
1
1
1
1
1
1
1
1
1
1
1
1
1
1
1
1
1
1
1
1
1
1
1
1
1
1
1
1
1
1
1
1
1
1
1
1
1
1
1
1
1
1
1
1
1
1
1
1
1
1
1
1
1
1
1
1
1
1
1
1
1
1
1
1
1
1
1
1
1
1
1
1
1
1
1
1
1
1
1
1
1
1
1
1
1
1
1
1
1
1
1
1
1
1
1
1
1
1
1
1
1
1
1
1
1
1
1
1
1
1
1
1
1
1
1
1
2
2
2
2
2
2
2
2
2
2
2
2
2
2
2
2
1
1
1
2
2
2
2
2
2
1
1
1
1
1
1
1
1
1
1
1
1
1
1
1
1
1
1
1
1
1
1
1
1
1
1
1
1
1
1
1
1
1
1
1
1
1
2
2
2
2
2
2
2
2
2
2
2
2
2
2
2
2
2
2
2
2
2
2
2
2
2
2
2
2
2
2
2
2
2
2
2
2
2
2
2
2
2
2
2
2
2
2
2
2
2
2
2
2
2
2
2
2
2
2
2
2
2
2
2
2
2
2
2
2
2
2
2
2
1
1
1
2
2
2
2
2
2
2
2
2
2
2
2
2
2
2
2
2
2
2
2
2
2
2
2
2
2
2
2
2
2
2
2
2
2
2
2
2
2
2
2
2
2
2
2
2
2
2
2
2
2
2
2
2
2
2
2
2
2
2
2
2
2
2
2
2
3
3
3
3
3
3
3
3
3
3
3
3
3
3
3
3
3
3
3
3
3
3
3
3
3
3
3
3
3
3
3
3
3
3
3
3
3
3
3
3
3
3
3
3
3
3
3
3
3
3
3
3
3
3
3
3
3
3
3
3
3
3
3
3
3
3
3
3
3
3
3
3
3
3
3
3
3
3
3
2
2
2
2
2
2
2
2
2
2
2
2
2
2
2
2
2
2
2
2
2
2
2
2
2
2
2
2
2
2
2
2
2
2
2
2
2
2
2
2
2
2
2
2
2
2
2
2
2
2
2
2
2
2
2
2
2
2
2
2
2
2
2
2
2
2
2
2
2
2
2
2
2
2
2
1
1
1
1
1
1
1
1
1
1
1
1
1
2
2
2
2
2
2
2
2
2
2
2
2
2
2
2
2
2
2
2
2
2
2
2
2
2
2
2
2
2
1
1
1
1
1
1
1
1
1
1
1
1
1
1
1
2
2
2
2
2
2
2
2
2
2
2
2
2
2
2
2
2
2
2
2
2
2
2
2
2
2
2
2
2
2
2
2
2
2
2
2
2
2
2
2
2
2
2
2
2
2
2
2
2
2
2
2
2
2
2
2
2
2
2
2
2
2
2
2
2
2
2
2
2
2
2
2
2
2
2
2
2
2
2
2
2
2
2
2
2
2
2
2
2
2
2
2
2
2
2
2
2
2
2
2
2
2
2
2
2
2
2
2
2
2
2
2
2
2
2
2
2
2
2
2
2
2
2
1
1
1
1
1
1
1
1
1
1
1
1
1
1
1
1
1
1
1
1
1
1
1
1
1
1
1
1
1
1
1
1
1
1
0
0
0
0
0
0
0
0
0
0
0
0
0
0
0
0
0
0
0
0
0
0
0
0
0
0
0
0
0
0
0
0
0
0
0
0
0
0
0
0
0
0
0
0
0
0
0
0
0
0
0
0
0
0
0
0
0
0
0
0
0
0
0
0
0
0
0
0
0
0
0
0
0
0
0
0
0
0
0
0
0
0
0
0
0
0
0
0
0
0
0
0
0
0
0
0
0
0
0
0
0
0
0
0
0
0
0
0
0
0
0
0
0
0
0
0
0
0
0
0
0
0
0
0
0
0
0
0
0
0
0
0
0
0
0
0
0
0
0
0
0
0
0
0
0
0
0
0
0
0
0
0
0
0
0
0
0
0
0
0
0
0
0
0
0
0
0
0
0
0
0
0
0
0
0
0
0
0
0
0
0
0
0
0
0
0
0
0
0
0
0
0
0
0
0
0
0
0
0
0
0
0
0
0
0
0
0
0
0
0
0
0
0
0
0
0
0
0
0
0
0
0
0
0
0
0
0
0
0
0
0
0
0
0
0
0
0
0
0
0
0
0
0
0
0
0
0
0
0
0
0
0
0
0
0
0
0
0
0
0
0
0
0
0
0
0
0
0
0
0
0
0
0
0
0
0
0
0
0
0
0
0
0
0
0
0
0
0
0
0
0
0
0
0
0
0
0
0
0
0
0
0
0
0
0
0
0
0
0
0
0
0
0
0
0
0
0
0
0
0
0
0
0
0
0
0
0
0
0
0
0
0
0
0
0
0
0
0
0
0
0
0
0
0
0
0
0
0
0
0
0
0
0
0
0
0
0
0
0
0
0
0
0
0
0
0
0
0
0
0
0
0
0
0
0
0
0
0
0
0
0
0
0
0
0
0
0
0
0
0
0
0
0
0
0
0
0
0
0
0
0
0
0
0
0
0
0
0
0
0
0
0
0
0
0
0
0
0
0
0
0
0
0
0
0
0
0
0
0
0
0
0
0
0
0
0
0
0
0
0
0
0
0
0
0
0
0
0
0
0
0
0
0
0
0
0
0
0
0
0
0
0
0
0
0
0
0
0
0
0
0
0
0
0
0
0
0
0
0
0
0
0
0
0
0
0
0
0
0
0
0
0
0
0
0
0
0
0
0
0
0
0
0
0
0
0
0
0
0
0
0
0
0
0
0
0
0
0
0
0
0
0
0
0
0
0
0
0
0
0
0
0
0
0
0
0
0
0
0
0
0
0
0
0
0
0
0
0
0
0
0
0
0
0
0
0
0
0
0
0
0
0
0
0
0
0
0
0
0
0
0
0
0
0
0
0
0
0
0
0
0
0
0
0
0
0
0
0
0
0
0
0
0
0
0
0
0
0
0
0
0
0
0
0
0
0
0
0
0
0
0
0
0
0
0
0
0
0
0
0
0
0
0
0
0
0
0
0
0
0
0
0
0
0
0
0
0
0
0
0
0
0
0
0
0
0
0
0
0
0
0
0
0
0
0
0
0
0
0
0
0
0
0
0
0
0
0
0
0
0
0
0
0
0
0
0
0
0
0
0
0
0
0
0
0
0
0
0
0
0
0
0
0
0
0
0
0
0
0
0
0
0
0
0
0
0
0
0
0
0
0
0
0
0
0
0
0
0
0
0
0
0
0
0
0
0
0
0
0
0
0
0
0
0
0
0
0
0
0
0
0
0
0
0
0
0
0
0
0
0
0
0
0
0
0
0
0
0
0
0
0
0
0
0
0
0
0
0
0
0
0
0
0
0
0
0
0
0
0
0
0
0
0
0
0
0
0
0
0
0
0
0
0
0
0
0
0
0
0
0
0
0
0
0
0
0
0
0
0
0
0
0
0
0
0
0
0
0
0
0
0
0
0
0
0
0
0
0
0
0
0
0
0
0
0
0
0
0
0
0
0
0
0
0
0
0
0
0
0
0
0
0
0
0
0
0
0
0
0
0
0
0
0
0
0
0
0
0
0
0
0
0
0
0
0
0
0
0
0
0
0
0
0
0
0
0
0
0
0
0
0
0
0
0
0
0
0
0
0
0
0
0
0
0
0
0
0
0
0
0
0
0
0
0
0
0
0
0
0
0
0
0
0
0
0
0
0
0
0
0
0
0
0
0
0
0
0
0
0
0
0
0
0
0
0
0
0
0
0
0
0
0
0
0
0
0
0
0
0
0
0
0
0
0
0
0
0
0
0
0
0
0
0
0
0
0
0
0
0
0
0
0
0
0
0
0
0
0
0
0
0
0
0
0
0
0
0
0
0
0
0
0
0
0
0
0
0
0
0
0
0
0
0
0
0
0
0
0
0
0
0
0
0
0
0
0
0
0
0
0
0
0
0
0
0
0
0
0
0
0
0
0
0
0
0
0
0
0
0
0
0
0
0
0
0
0
0
0
0
0
0
0
0
0
0
0
0
0
0
0
0
0
0
0
0
0
0
0
0
0
0
0
0
0
0
0
0
0
0
0
0
0
0
0
0
0
0
0
0
0
0
0
0
0
0
0
0
1
1
1
1
1
1
1
1
1
1
1
1
1
1
1
1
1
1
1
1
1
1
1
1
1
1
1
1
1
1
1
1
1
1
1
1
1
1
1
1
1
1
1
1
1
1
1
1
1
1
1
0
0
0
0
0
0
0
0
0
0
0
0
0
0
0
0
0
0
0
0
0
1
1
1
1
1
1
1
2
2
2
2
2
2
2
2
2
2
2
2
2
2
2
2
2
2
2
2
2
2
2
2
2
2
2
2
2
2
2
2
2
2
2
2
2
2
2
2
2
2
2
2
2
2
2
2
2
2
2
2
2
2
2
2
2
1
1
1
1
1
1
1
1
1
1
1
1
2
2
2
2
2
2
2
2
2
2
2
2
2
2
2
2
2
2
2
2
2
2
2
2
2
2
2
2
2
2
2
2
2
2
2
2
2
2
2
2
2
2
2
2
2
2
1
1
1
1
1
1
2
2
2
2
2
2
2
2
2
2
2
2
2
2
2
2
2
2
2
2
2
2
1
1
1
2
2
2
2
2
2
2
2
2
2
2
2
2
2
2
2
2
3
6
8
8
9
10
10
12
12
12
12
12
14
14
14
15
15
15
15
15
15
15
16
16
16
16
16
17
17
17
17
17
17
17
17
17
17
17
17
17
17
17
17
17
17
17
17
17
17
17
17
17
17
17
18
18
18
18
18
19
19
19
19
19
19
19
19
19
19
19
19
19
19
19
20
20
20
20
20
20
20
21
20
22
22
22
22
22
25
25
25
25
25
25
24
24
24
25
24
24
25
25
25
25
25
25
25
24
23
23
23
23
23
23
23
22
22
22
22
22
23
23
23
23
23
23
23
23
23
23
23
23
23
23
23
23
23
23
23
23
23
22
22
20
20
20
20
20
17
17
17
15
15
15
15
15
15
15
15
15
15
15
15
15
15
15
15
15
15
15
15
15
15
15
15
15
15
15
15
15
15
15
15
15
15
15
15
15
15
15
15
14
14
14
14
12
12
11
11
11
10
10
10
10
9
8
8
7
7
7
7
6
6
6
6
6
6
6
6
5
5
4
3
3
3
3
3
2
2
2
2
2
2
2
2
2
2
2
2
2
2
1
1
1
1
1
1
1
1
1
1
1
1
1
1
1
1
1
1
1
1
1
1
1
1
1
1
1
1
1
1
1
1
1
1
1
1
1
1
1
1
1
1
1
1
1
1
1
1
1
1
1
1
1
1
1
1
1
1
1
1
1
1
1
1
1
1
1
1
1
1
1
1
1
1
1
1
1
1
1
1
1
1
1
1
1
1
1
1
1
1
1
1
1
1
1
1
1
1
1
1
1
1
1
1
1
1
1
0
0
0
0
0
0
0
0
0
0
0
0
0
0
0
0
0
0
0
0
0
0
0
0
0
0
0
0
0
0
0
0
0
0
0
0
0
0
0
0
0
0
0
0
0
0
0
0
0
0
0
0
0
0
0
0
0
0
0
0
0
0
0
0
0
0
0
0
0
0
0
0
0
0
0
0
0
0
0
0
0
0
0
0
0
0
0
0
0
0
0
0
0
0
0
0
0
0
0
0
0
0
0
0
0
0
0
0
0
0
0
0
0
0
0
0
0
0
0
0
0
0
0
0
0
0
0
0
0
0
0
0
0
0
0
0
0
0
0
0
0
0
0
0
0
0
0
0
0
0
0
0
0
0
0
0
0
0
0
0
0
0
0
0
0
0
0
0
0
0
0
0
0
0
0
0
0
0
0
0
0
0
0
0
0
0
0
0
0
0
0
0
0
0
0
0
0
0
0
0
0
0
0
0
0
0
0
0
0
0
0
0
0
0
0
0
0
0
0
0
0
0
0
0
0
0
0
0
0
0
0
0
0
0
0
0
0
0
0
0
0
0
0
0
0
0
0
0
0
0
0
0
0
0
0
0
0
0
0
0
0
0
0
0
0
0
0
0
0
0
0
0
0
0
0
0
0
0
0
0
0
0
0
0
0
0
0
0
0
0
0
0
0
0
0
0
0
0
0
0
0
0
0
0
0
0
0
0
0
0
0
0
0
0
0
0
0
0
0
0
0
0
0
0
0
0
0
0
0
0
0
0
0
0
0
0
0
0
0
0
0
0
0
0
0
0
0
0
0
0
0
0
0
0
0
0
0
0
0
0
0
0
0
0
0
0
0
0
0
0
0
0
0
0
0
0
0
0
0
0
0
0
0
0
0
0
0
0
0
0
0
0
0
0
0
0
0
0
0
0
0
0
0
0
0
0
0
0
0
0
0
0
0
0
0
0
0
0
0
0
0
0
0
0
0
0
0
0
0
0
0
0
0
0
0
0
0
0
0
0
0
0
0
0
0
0
0
0
0
0
0
0
0
0
0
0
0
0
0
0
0
0
0
0
0
0
0
0
0
0
0
0
0
0
0
0
0
0
0
0
0
0
0
0
0
0
0
0
0
0
0
0
0
0
0
0
0
0
0
0
0
0
0
0
0
0
0
0
0
0
0
0
0
0
0
0
0
0
0
0
0
0
0
0
0
0
0
0
0
0
0
0
0
0
0
0
0
0
0
0
0
0
0
0
0
0
0
0
0
0
0
0
0
0
0
0
0
0
0
0
0
0
0
0
0
0
0
0
0
0
0
0
0
0
0
0
0
0
0
0
0
0
0
0
0
0
0
0
0
0
0
0
0
0
0
0
0
0
0
0
0
0
0
0
0
0
0
0
0
0
0
0
0
0
0
0
0
0
0
0
0
0
0
0
0
0
0
0
0
0
0
0
0
0
0
0
1
1
1
1
1
1
1
1
1
1
1
1
1
1
1
1
1
1
1
1
1
1
1
1
1
1
1
1
1
1
1
1
1
1
1
1
1
1
1
1
1
1
1
1
1
1
1
1
1
1
1
1
1
1
1
1
1
1
1
1
1
1
1
1
1
1
1
1
1
1
1
1
1
1
1
1
1
1
1
1
1
1
1
1
1
0
0
0
0
0
0
0
0
0
0
0
0
0
0
0
0
0
0
0
0
0
0
0
0
0
0
0
0
0
0
0
0
0
0
0
0
0
0
0
0
0
0
0
0
0
0
0
0
0
0
0
0
0
0
0
0
0
0
0
0
0
0
0
0
0
0
0
0
0
0
0
0
0
0
0
0
0
0
0
0
0
0
0
0
0
0
0
0
0
0
0
0
0
0
0
0
0
0
0
0
0
0
0
0
0
0
0
0
0
0
0
0
0
0
0
0
0
0
0
0
0
0
0
0
0
0
0
0
0
0
0
0
0
0
0
0
0
0
0
0
0
0
0
0
0
0
0
0
0
0
0
0
0
0
0
0
0
0
0
0
0
0
0
0
0
0
0
0
0
0
0
0
0
0
0
0
0
0
0
0
0
0
0
0
0
0
0
0
0
0
0
0
0
0
0
0
0
0
0
0
0
0
0
0
0
0
0
0
0
0
0
0
0
0
0
0
0
0
0
0
0
0
0
0
0
0
0
0
0
0
0
0
0
0
0
0
0
0
0
0
0
0
0
0
0
0
0
0
0
0
0
0
0
0
0
0
0
0
0
0
0
0
0
0
0
0
0
0
0
0
0
0
0
0
0
0
0
0
0
0
0
0
0
0
0
0
0
0
0
0
0
0
0
0
0
0
0
0
0
0
0
0
0
0
0
0
0
0
0
0
0
0
0
0
0
0
0
0
0
0
0
0
0
0
0
0
0
0
0
0
0
0
0
0
0
0
0
0
0
0
0
0
0
0
0
0
0
0
0
0
0
0
0
0
0
0
0
0
0
0
0
0
0
0
0
0
0
0
0
0
0
0
0
0
0
0
0
0
0
0
0
0
0
0
0
0
0
0
0
0
0
0
0
0
0
0
0
0
0
0
0
0
0
0
0
0
0
0
0
0
0
0
0
0
0
0
0
0
0
0
0
0
0
0
0
0
0
0
0
0
0
0
0
0
0
0
0
0
0
0
0
0
0
0
0
0
0
0
0
0
0
0
0
0
0
0
0
0
0
0
0
0
0
0
0
0
0
0
0
0
0
0
0
0
0
0
0
0
0
0
0
0
0
0
0
0
0
0
0
0
0
0
0
0
0
0
0
0
0
0
0
0
0
0
0
0
0
0
0
0
0
0
0
0
0
0
0
0
0
0
0
0
0
0
0
0
0
0
0
0
0
0
0
0
0
0
0
0
0
0
0
0
0
0
0
0
0
0
0
0
0
0
0
0
0
0
0
0
0
0
0
0
0
0
0
0
0
0
0
0
0
0
0
0
0
0
0
0
0
0
0
0
0
0
0
0
0
0
0
0
0
0
0
0
0
0
0
0
0
0
0
0
0
0
0
0
0
0
0
0
0
0
0
0
0
0
0
0
0
0
0
0
0
0
0
0
0
0
0
0
0
0
0
0
0
0
0
0
0
0
0
0
0
0
0
0
0
0
0
0
0
0
0
0
0
0
0
0
0
0
0
0
0
0
0
0
0
0
0
0
0
0
0
0
0
0
0
0
0
0
0
0
0
0
0
0
0
0
0
0
0
0
0
0
0
0
0
0
0
0
0
0
0
0
0
0
0
0
0
0
0
0
0
0
0
0
0
0
0
0
0
0
0
0
0
0
0
0
0
0
0
0
0
0
0
0
0
0
0
0
0
0
0
0
0
0
0
0
0
0
0
0
0
0
0
0
0
0
0
0
0
0
0
0
0
0
0
0
0
0
0
0
0
0
0
0
0
0
0
0
0
0
0
0
0
0
0
0
0
0
0
0
0
0
0
0
0
0
0
0
0
0
0
0
0
0
0
0
0
0
0
0
0
0
0
0
0
0
0
0
0
0
0
0
0
0
0
0
0
0
0
0
0
0
0
0
0
0
0
0
0
0
0
0
0
0
0
0
0
0
0
0
0
0
0
0
0
0
0
0
0
0
0
0
0
0
0
0
0
0
0
0
0
0
0
0
0
0
0
0
0
0
0
0
0
0
0
0
0
0
0
0
0
0
0
0
0
0
0
0
0
0
0
0
0
0
0
0
0
0
0
0
0
0
0
0
0
0
0
0
0
0
0
0
0
0
0
0
0
0
0
0
0
0
0
0
0
0
0
0
0
0
0
0
0
0
0
0
0
0
0
0
0
0
0
0
0
0
0
0
0
0
0
0
0
0
0
0
0
0
0
0
0
0
0
0
0
0
0
0
0
0
0
0
0
0
0
0
0
0
0
0
0
0
0
0
0
0
1
1
1
1
1
1
1
1
1
1
1
1
1
1
1
1
1
1
1
1
1
1
1
1
1
1
1
1
1
1
1
1
1
1
1
1
1
1
1
1
1
1
1
1
1
1
1
1
1
1
1
1
1
1
1
1
1
1
1
1
1
1
1
1
1
1
1
1
1
1
1
1
1
1
1
1
1
1
1
1
1
1
1
1
1
1
1
1
1
1
1
1
1
1
1
1
1
1
1
1
1
1
2
2
2
2
2
2
2
2
2
2
2
2
2
2
2
2
2
2
3
3
3
3
3
3
3
3
3
2
2
2
2
2
2
2
2
2
2
2
2
2
2
2
2
2
2
2
2
2
2
2
2
2
2
2
3
3
3
3
3
3
3
4
4
4
5
5
5
5
5
5
6
6
6
6
6
6
6
6
6
6
6
6
6
6
6
6
6
6
6
6
6
6
6
6
6
6
7
7
7
7
7
7
7
7
7
7
7
7
7
7
7
7
7
7
7
7
7
7
7
7
7
7
7
7
7
7
6
6
6
6
6
6
6
6
5
5
5
5
5
5
5
5
5
5
5
5
5
5
5
5
5
5
6
6
6
6
6
6
6
7
7
7
7
7
8
8
7
7
7
7
7
7
7
7
7
7
7
7
7
7
7
7
7
7
7
7
7
7
7
7
7
7
7
7
7
7
7
7
7
7
7
7
7
7
7
7
7
7
7
7
7
7
7
6
6
6
6
6
6
6
6
6
6
6
6
6
6
6
6
6
6
6
6
6
7
7
7
7
7
7
7
7
7
7
7
7
7
7
7
7
7
7
7
6
6
6
6
6
6
6
6
6
6
5
5
5
5
5
5
5
5
5
5
5
5
5
5
5
5
5
5
5
5
5
5
5
5
5
5
5
5
5
5
5
5
5
5
5
5
5
5
5
5
5
5
5
5
5
4
4
4
4
4
4
4
4
4
4
4
4
4
4
3
3
2
2
1
1
1
1
1
1
1
0
0
0
0
0
0
0
0
0
0
0
0
0
0
0
0
0
0
0
0
0
0
0
0
0
0
0
0
0
0
0
0
0
0
0
0
0
0
0
0
0
0
0
0
0
0
0
0
0
0
0
0
0
0
0
0
0
0
0
0
0
0
0
0
0
0
0
0
0
0
0
0
0
0
0
0
0
0
0
0
0
0
0
0
0
0
1
1
1
1
1
1
1
1
1
1
1
1
1
1
1
1
1
1
1
1
1
1
1
1
1
1
1
1
1
1
1
1
1
1
1
1
1
1
1
1
1
1
1
1
1
1
1
1
1
1
1
1
1
1
1
1
1
1
1
1
1
1
1
1
1
1
1
1
1
1
1
1
1
1
1
1
1
1
1
1
1
1
1
1
1
1
1
1
1
1
1
1
1
1
1
1
1
1
1
1
1
1
1
1
1
1
1
1
1
1
1
1
1
1
1
1
1
0
0
0
0
0
0
0
0
0
0
0
0
0
0
0
0
0
0
0
0
0
0
0
0
0
0
0
0
0
0
0
0
0
0
0
0
0
0
0
0
0
0
0
0
0
0
0
0
0
0
0
0
0
0
0
0
0
0
0
0
0
0
0
0
0
0
0
0
0
0
0
0
0
0
0
0
0
0
0
0
0
0
0
0
0
0
0
0
0
0
0
0
0
0
0
0
0
0
0
0
0
0
0
0
0
0
0
0
0
0
0
0
0
0
0
0
0
0
0
0
0
0
0
0
0
0
0
0
0
0
0
0
0
0
0
0
0
0
0
0
0
0
0
0
0
0
0
0
0
0
0
0
0
0
0
0
0
0
0
0
0
0
0
0
0
0
0
0
0
1
1
2
2
2
2
2
2
2
2
2
2
2
2
2
2
2
2
2
2
2
2
2
2
2
2
2
2
2
2
2
2
2
2
2
2
2
2
2
2
2
2
2
2
2
2
2
2
2
2
2
2
2
2
2
2
2
2
2
2
2
2
2
2
2
2
2
2
2
2
2
2
2
2
2
2
2
2
2
2
2
2
2
2
2
2
2
2
2
2
2
2
2
2
2
2
2
2
2
2
2
2
2
2
2
2
2
2
2
2
2
2
2
2
2
2
2
2
2
2
2
2
3
3
3
3
3
3
2
2
2
2
2
2
2
2
2
2
2
2
2
2
2
2
2
2
2
2
2
2
2
2
2
2
2
2
2
2
2
2
2
2
2
2
2
2
2
2
2
2
2
2
2
2
2
2
2
2
2
2
2
2
2
1
1
1
1
1
1
1
1
1
1
1
1
1
1
1
1
1
1
1
1
1
1
1
1
1
1
1
1
1
1
1
1
1
1
1
1
1
1
0
0
0
0
0
0
0
0
0
0
0
0
0
0
0
0
0
0
0
0
0
0
0
0
0
0
0
0
0
0
0
0
0
0
0
0
0
0
0
0
0
0
0
0
0
0
0
0
0
0
0
0
0
0
0
0
0
0
0
0
0
0
0
0
0
0
0
0
0
0
0
0
0
0
0
0
0
0
0
0
0
0
0
0
0
0
0
0
0
0
0
0
0
0
0
0
0
0
0
0
0
0
0
0
0
0
0
0
0
0
0
0
0
0
0
0
0
0
0
0
0
0
0
0
0
0
0
0
0
0
0
0
0
0
0
0
0
0
0
0
0
0
0
0
0
0
0
0
0
0
0
0
0
0
0
0
0
0
0
0
0
0
0
0
0
0
0
0
0
0
0
0
0
0
0
0
0
0
0
0
0
0
0
0
0
0
0
0
0
0
0
0
0
0
0
0
0
0
0
0
0
0
0
0
0
0
0
0
0
0
0
0
0
0
0
0
0
0
0
0
0
0
0
0
0
0
0
0
0
0
0
0
0
0
0
0
0
0
0
0
0
0
0
0
0
0
0
0
0
0
0
0
0
0
0
0
0
0
0
0
0
0
0
0
0
0
0
0
0
0
0
0
0
0
0
0
0
0
0
0
0
0
0
0
0
0
0
0
0
0
0
0
0
0
0
0
0
0
0
0
0
0
0
0
0
0
0
0
0
0
0
0
0
0
0
0
0
0
0
0
0
0
0
0
0
0
0
0
0
0
0
0
0
0
0
0
0
0
0
0
0
0
0
0
0
0
0
0
0
0
0
0
0
0
0
0
0
0
0
0
0
0
0
0
0
0
0
0
0
0
0
0
0
0
0
0
0
0
0
0
0
0
0
0
0
0
0
0
0
0
0
0
0
0
0
0
0
0
0
0
0
0
0
0
0
0
0
0
0
0
0
0
0
0
0
0
0
0
0
0
0
0
0
0
0
0
0
0
0
0
0
0
0
0
0
0
0
0
0
0
0
0
0
0
0
0
0
0
0
0
0
0
0
0
0
0
0
0
0
0
0
0
0
0
0
0
0
0
0
0
0
0
0
0
0
0
0
0
0
0
0
0
0
0
0
0
0
0
0
0
0
0
0
0
0
0
0
0
0
0
0
0
0
0
0
0
0
0
0
0
0
0
0
0
0
0
0
0
0
0
0
0
0
0
0
0
0
0
0
0
0
0
0
0
0
0
0
0
0
0
0
0
0
0
0
0
0
0
0
0
0
0
0
0
0
0
0
0
0
0
1
1
1
1
1
1
1
1
1
1
1
1
1
1
1
1
1
1
1
1
1
1
1
1
1
1
1
1
1
1
1
1
1
1
1
1
1
2
2
2
2
2
2
2
2
2
2
2
2
2
2
2
2
2
2
2
2
2
2
2
2
2
2
2
2
2
2
2
2
2
2
2
2
2
2
2
2
2
2
2
2
2
2
2
2
2
2
2
2
2
2
2
2
2
2
2
2
2
2
2
2
2
2
2
2
2
2
2
2
2
2
2
2
2
2
2
2
2
2
2
2
2
2
2
2
2
2
2
2
2
2
2
2
2
2
2
2
2
2
2
2
2
2
2
2
2
2
2
2
2
2
2
2
2
2
2
2
2
2
2
2
1
1
1
1
1
1
1
1
1
1
0
0
0
0
0
0
0
0
0
0
0
0
0
0
0
0
0
0
0
0
0
0
0
0
0
0
0
0
0
0
0
0
0
0
0
0
0
0
0
0
0
0
0
0
0
0
0
0
0
0
0
0
0
0
0
0
0
0
0
0
0
0
0
0
0
0
0
0
0
0
0
0
0
0
0
0
0
0
0
0
0
0
0
0
0
0
0
0
0
0
0
0
0
0
0
0
0
0
0
0
0
0
0
0
0
0
0
0
0
0
0
0
0
0
0
0
0
0
0
0
0
0
0
0
0
0
0
0
0
0
0
0
0
0
0
0
0
0
0
0
0
0
0
0
0
0
0
0
0
0
0
0
0
0
0
0
0
0
0
0
0
0
0
0
0
0
0
0
0
0
0
0
0
0
0
0
0
0
0
0
0
0
0
0
0
0
0
0
0
0
0
0
0
0
0
0
0
0
0
0
0
0
0
0
0
0
0
0
0
0
0
0
0
0
0
0
0
0
0
0
0
0
0
0
0
0
0
0
0
0
0
0
0
0
0
0
0
0
0
0
0
0
0
0
0
0
0
0
0
0
0
0
0
0
0
0
0
0
0
0
0
0
0
0
0
0
0
0
0
0
0
0
0
0
0
0
0
0
0
0
0
0
0
0
0
0
0
0
0
0
0
0
0
0
0
0
0
0
0
0
0
0
0
0
0
0
0
0
0
0
0
0
0
0
0
0
0
0
0
0
0
0
0
0
0
0
0
0
0
0
0
0
0
0
0
0
0
0
0
0
0
0
0
0
0
0
0
0
0
0
0
0
0
0
0
0
0
0
0
0
0
0
0
0
0
0
0
0
0
0
0
0
0
0
0
0
0
0
0
0
0
0
0
0
0
0
0
0
1
1
1
1
1
1
1
1
1
1
1
1
1
1
1
1
1
1
1
1
1
1
1
1
1
1
1
1
1
1
1
1
1
1
0
0
0
0
0
0
0
0
0
0
0
0
0
0
0
0
0
0
0
0
0
0
0
0
0
0
0
0
0
0
0
0
0
0
0
0
0
0
0
0
0
0
0
0
0
0
0
0
0
0
0
0
0
0
0
0
0
0
0
0
0
0
0
0
0
0
0
0
0
0
0
0
0
0
0
0
0
0
0
0
0
0
0
0
0
0
0
0
0
0
0
0
0
0
0
0
0
0
0
0
0
0
0
0
0
0
0
0
0
0
0
0
0
0
0
0
0
0
0
0
0
0
0
0
0
0
0
0
0
0
0
0
0
0
0
0
0
0
0
0
0
0
0
0
0
0
0
0
0
0
0
0
0
0
0
0
0
0
0
0
0
0
0
0
0
0
0
0
0
0
0
0
0
0
0
0
0
0
0
0
0
0
0
0
0
0
0
0
0
0
0
0
0
0
0
0
0
0
0
0
0
0
0
0
0
0
0
0
0
0
0
0
0
0
0
0
0
0
0
0
0
0
0
0
0
0
0
0
0
0
0
0
0
0
0
0
0
0
0
0
0
0
0
0
0
0
0
0
0
0
0
0
0
0
0
0
0
0
0
0
0
0
0
0
0
0
0
0
0
0
0
0
0
0
0
0
0
0
0
0
0
0
0
0
0
0
0
0
0
0
0
0
0
0
0
0
0
0
0
0
0
0
0
0
0
0
0
0
0
0
0
0
0
0
0
0
0
0
0
0
0
0
0
0
0
0
0
0
0
0
0
0
0
0
0
0
0
0
0
0
0
0
0
0
0
0
0
0
0
0
0
0
0
0
0
0
0
0
0
0
0
0
0
0
0
0
0
0
0
0
0
0
0
0
0
0
0
0
0
0
0
0
0
0
0
0
0
0
0
0
0
0
0
0
0
0
0
0
0
0
0
0
0
0
0
0
0
0
0
0
0
0
0
0
0
0
0
0
0
0
0
0
0
0
0
0
0
0
0
0
0
0
0
0
0
0
0
0
0
0
0
0
0
0
0
0
0
0
0
0
0
0
0
0
0
0
0
0
0
0
0
0
0
0
0
0
0
0
0
0
0
0
0
0
0
0
0
0
0
0
0
0
0
0
0
0
0
0
0
0
0
0
0
0
0
0
0
0
0
0
0
0
0
0
0
0
0
0
0
0
0
0
0
0
0
0
0
0
0
0
0
0
0
0
0
0
0
0
0
0
0
0
0
0
0
0
0
0
0
0
0
0
0
0
0
0
0
0
0
0
0
0
0
0
0
0
0
0
0
0
0
0
0
0
0
0
0
0
0
0
0
0
0
0
0
0
0
0
0
0
0
0
0
0
0
0
0
0
0
0
0
0
0
0
0
0
0
0
0
0
0
0
0
0
0
0
0
0
0
0
0
0
0
0
0
0
0
0
0
0
0
0
0
0
0
0
0
0
0
0
0
0
0
0
0
0
0
0
0
0
0
0
0
0
0
0
0
0
0
0
0
0
0
0
0
0
0
0
0
0
0
0
0
0
0
0
0
0
0
0
0
0
0
0
0
0
0
0
0
0
0
0
0
0
0
0
0
0
0
0
0
0
0
0
0
0
0
0
0
0
0
0
0
0
0
0
0
0
0
0
0
0
0
0
0
0
0
0
0
0
0
0
0
0
0
0
0
0
0
0
0
0
0
0
0
0
0
0
0
0
0
0
0
0
0
0
0
0
0
0
0
0
0
0
0
0
0
0
0
0
0
0
0
0
0
0
0
0
0
0
0
0
0
0
0
0
0
0
0
0
0
0
0
0
0
0
0
0
0
0
0
0
0
0
0
0
0
0
0
0
0
0
0
0
0
0
0
0
0
0
0
0
0
0
0
0
0
0
0
0
0
0
0
0
0
0
0
0
0
0
0
0
0
0
0
0
0
0
0
0
0
0
0
0
0
0
0
0
0
0
0
0
0
0
0
0
0
0
0
0
0
0
0
0
0
0
0
0
0
0
0
0
0
0
0
0
0
0
0
0
0
0
0
0
0
0
0
0
0
0
0
0
0
0
0
0
0
0
0
0
0
0
0
0
0
0
0
0
0
0
0
0
0
0
0
0
0
0
0
0
0
0
0
0
0
0
0
0
0
0
0
0
0
0
0
0
0
0
0
0
0
0
0
0
0
0
0
0
0
0
0
0
0
0
0
0
0
0
0
0
0
0
0
0
0
0
0
0
0
0
0
0
0
0
0
0
0
0
0
0
0
0
0
0
0
0
0
0
0
0
0
0
0
0
0
0
1
1
1
1
1
1
1
1
1
1
1
1
1
1
1
1
1
1
1
1
1
1
1
1
1
1
1
1
1
1
1
1
1
1
1
1
1
1
1
1
1
1
1
1
1
1
1
1
1
1
1
1
1
1
1
1
1
1
1
1
1
1
1
1
1
1
1
1
1
1
1
1
1
1
1
1
1
1
1
1
1
1
1
1
1
1
1
1
1
1
1
1
1
1
0
0
0
0
0
0
0
0
0
0
0
0
0
0
0
0
0
0
0
0
0
0
0
0
0
0
0
0
0
0
0
0
0
0
0
0
0
0
0
0
0
0
0
0
0
0
0
0
0
0
0
0
0
1
1
1
1
1
1
1
1
1
1
1
1
1
1
1
1
1
1
1
1
1
1
1
1
1
1
1
1
1
1
1
1
1
1
1
1
1
1
1
1
1
1
1
1
1
1
1
1
1
1
1
1
1
1
1
1
1
1
1
0
0
0
0
0
0
0
0
0
0
0
0
0
0
0
0
0
0
0
0
0
0
0
0
0
0
0
0
0
0
0
0
0
0
0
0
0
0
0
0
0
0
0
0
0
0
0
0
0
0
0
0
0
0
0
0
0
0
0
0
0
0
0
0
0
0
0
0
0
0
0
0
0
0
0
0
0
0
0
0
0
0
0
0
0
0
0
0
0
0
0
0
0
0
0
0
0
0
0
0
0
0
0
0
0
0
0
0
0
0
0
0
0
0
0
0
0
0
0
0
0
0
0
0
0
0
0
0
0
0
0
0
0
0
0
0
0
0
0
0
0
0
0
0
0
0
0
0
0
1
1
1
1
1
1
1
1
1
1
1
1
1
1
1
1
1
2
2
2
2
2
2
2
2
2
2
2
2
2
2
2
2
2
2
2
2
2
2
2
2
2
2
2
2
2
2
2
2
2
2
2
2
2
2
2
2
2
2
2
2
2
2
2
2
2
2
2
2
3
3
3
3
3
3
3
3
3
3
3
3
3
3
3
3
3
3
3
3
3
3
3
3
3
3
3
3
3
3
3
3
3
3
3
3
3
3
3
3
3
3
3
3
3
3
3
3
3
3
3
3
3
3
3
3
3
3
2
2
2
2
2
2
2
2
2
2
2
2
2
2
2
2
2
2
2
2
2
2
2
2
2
2
2
2
2
2
2
2
2
2
2
2
2
2
2
2
2
2
2
2
2
2
2
2
2
2
2
2
2
2
2
2
2
2
2
2
2
2
2
2
2
2
2
2
2
2
2
2
2
2
2
2
2
2
2
2
1
1
1
1
1
1
1
1
1
1
1
1
1
1
1
1
1
1
1
1
1
1
1
1
1
1
1
1
1
1
1
1
1
1
1
1
1
1
1
1
1
1
1
1
1
1
1
1
1
1
1
0
0
0
0
0
0
0
0
0
0
0
0
0
0
0
0
0
0
0
0
0
0
0
0
0
0
0
0
0
0
0
0
0
0
0
0
0
0
0
0
0
0
0
0
0
0
0
0
0
0
0
0
0
0
0
0
0
0
0
0
0
0
0
0
0
0
0
0
0
0
0
0
0
0
0
0
0
0
0
0
0
0
0
0
0
0
1
1
1
1
1
1
1
1
1
2
2
2
2
2
2
2
2
2
2
2
2
2
2
2
2
2
2
2
2
2
2
2
2
2
2
2
2
2
3
3
3
3
3
3
3
3
3
3
3
3
3
3
3
3
3
3
3
3
3
3
3
3
3
3
3
3
3
3
3
3
3
3
3
3
3
3
3
3
3
3
3
3
3
3
3
3
3
3
3
3
3
3
3
3
3
3
3
3
3
3
3
3
3
3
3
3
3
3
3
3
2
2
2
2
2
2
2
2
2
2
2
2
2
3
3
4
4
4
4
4
4
4
4
4
4
4
4
4
3
3
3
2
2
2
2
2
2
2
2
2
2
2
2
2
2
2
2
2
2
2
3
3
3
3
3
3
3
3
3
3
3
3
3
3
3
3
3
3
3
3
3
3
3
3
3
3
3
3
3
2
2
2
2
2
2
2
2
2
2
2
2
2
2
2
2
2
2
2
2
2
2
2
2
2
2
2
2
2
2
2
2
2
2
2
2
2
2
2
2
2
3
3
3
3
3
3
3
3
3
3
3
2
2
2
2
2
2
2
2
2
2
2
2
2
2
2
2
2
4
4
4
4
4
4
4
5
5
5
5
5
5
5
5
5
5
5
5
5
5
5
5
5
5
5
5
5
5
5
5
5
5
5
5
5
5
5
5
5
5
5
4
4
5
5
5
5
5
5
5
5
5
5
5
5
5
5
5
5
5
5
5
5
5
5
5
5
5
5
5
5
5
5
5
5
5
5
5
5
5
5
5
5
5
5
5
5
5
5
5
5
5
5
5
5
5
5
6
6
6
6
7
7
7
7
7
7
7
7
7
7
7
7
7
7
7
7
7
7
7
7
7
7
7
7
7
7
7
7
8
8
8
8
7
7
7
7
7
7
7
7
7
7
7
7
7
7
7
7
7
7
7
7
7
7
7
7
7
7
7
7
7
7
7
7
7
7
7
7
7
7
7
7
7
7
7
7
7
6
6
6
6
6
6
6
6
6
6
6
6
6
6
6
6
6
6
6
6
6
6
6
6
6
6
6
5
5
5
5
5
5
5
5
5
5
5
5
5
5
5
5
5
5
5
5
5
5
5
5
5
5
5
5
5
5
5
5
4
3
3
3
3
3
3
3
3
2
2
2
2
2
2
2
2
2
2
2
2
2
2
2
2
2
2
2
2
2
2
2
2
2
2
2
2
2
2
2
2
2
2
2
3
3
3
3
3
3
3
3
3
3
4
4
4
4
4
4
4
4
4
4
4
4
4
4
4
4
4
4
4
4
4
4
4
3
3
3
3
3
3
3
3
3
2
2
2
2
2
2
2
2
2
2
2
2
2
2
2
2
2
2
2
2
2
2
2
2
2
2
2
2
2
2
2
2
2
2
2
2
2
2
2
2
2
2
2
2
2
2
2
2
2
1
1
0
0
0
0
0
0
0
0
0
0
0
0
0
0
0
0
0
0
0
0
0
1
1
1
1
1
1
1
1
1
1
1
1
1
1
1
1
1
1
1
1
1
1
1
1
1
1
1
1
1
1
1
1
0
0
0
0
0
0
0
0
0
0
0
0
0
0
0
0
0
0
0
0
0
0
0
0
0
0
0
0
0
0
0
0
0
0
0
0
0
0
0
0
0
0
0
0
0
0
0
0
0
0
0
0
0
0
0
0
0
0
0
0
0
0
0
0
0
0
0
0
0
0
0
0
0
0
0
0
0
0
0
0
0
0
0
0
0
0
0
0
0
0
0
0
0
0
0
0
0
0
1
1
1
1
2
2
2
2
2
2
2
2
2
2
2
2
2
2
2
2
4
5
5
7
7
7
10
10
10
10
10
10
10
10
10
10
10
10
10
10
10
10
10
11
11
11
11
11
11
11
11
11
11
11
11
11
11
11
11
11
11
11
11
11
11
11
11
11
11
11
13
13
13
13
13
13
13
13
13
13
13
14
14
15
15
15
15
15
15
15
15
15
16
17
17
17
17
17
18
19
20
20
20
20
20
20
19
19
19
20
21
23
23
23
24
25
27
28
29
30
30
30
30
30
30
30
31
31
32
32
32
32
32
32
32
33
33
34
35
35
36
37
37
38
38
38
39
39
39
39
39
39
39
38
37
36
35
35
35
35
35
35
35
35
35
35
34
34
34
34
33
33
33
33
33
32
32
32
32
32
32
32
32
32
32
32
32
32
32
32
32
32
32
32
32
32
32
32
32
32
32
32
32
32
32
32
32
32
32
32
32
32
32
30
30
30
30
29
29
28
28
28
28
28
27
27
27
27
27
27
27
27
26
26
26
27
27
27
27
26
26
26
26
26
26
27
27
27
27
22
22
22
22
20
20
20
21
21
21
21
21
21
22
22
22
23
24
24
25
27
27
27
27
27
27
26
26
25
25
23
22
22
22
22
21
22
21
21
20
20
20
20
20
20
20
20
20
20
20
20
20
20
20
20
20
20
20
20
20
20
20
20
20
20
20
18
18
18
18
18
18
18
20
19
19
19
19
20
20
20
20
20
20
20
20
21
22
22
22
22
22
23
24
24
23
23
24
24
24
24
23
22
22
22
22
22
22
22
22
22
22
22
23
23
23
28
28
27
32
33
49
54
58
61
65
65
69
74
80
80
80
80
80
80
81
84
85
85
84
83
83
83
83
85
85
85
87
87
87
87
86
88
89
89
89
89
89
90
89
89
87
87
88
89
90
90
92
92
92
92
92
92
92
92
92
92
92
92
92
92
91
91
91
91
91
91
91
91
91
91
91
91
91
91
91
91
91
91
91
91
91
91
91
91
91
91
90
90
90
90
90
90
91
91
93
93
93
95
95
98
100
100
100
100
101
101
102
102
100
101
101
102
103
103
102
101
101
100
99
99
100
100
100
100
100
100
100
98
97
95
95
95
95
93
92
92
91
92
92
92
92
91
91
89
87
87
85
85
84
84
84
81
76
73
69
69
69
68
68
68
68
68
68
68
67
67
65
65
65
65
65
65
64
64
63
62
64
65
66
69
70
70
69
67
67
65
64
62
63
65
66
65
66
65
64
64
64
64
64
64
64
65
65
65
65
64
64
64
63
64
64
63
63
62
62
62
62
62
60
59
57
56
57
57
57
58
57
54
52
52
52
52
52
52
52
52
52
52
52
52
52
52
52
52
52
51
52
51
50
50
50
50
49
49
49
48
48
48
48
48
48
48
47
47
47
47
47
47
47
47
47
47
47
50
52
51
51
54
54
54
54
54
54
53
53
52
52
52
52
52
52
52
52
52
52
52
51
51
50
51
51
51
50
50
50
50
50
50
50
48
47
48
48
47
47
47
47
47
47
47
47
47
47
46
46
45
45
45
45
45
44
43
43
42
42
42
42
42
42
41
41
40
40
40
40
40
40
40
38
38
37
37
36
35
37
36
36
36
35
35
35
35
35
35
35
35
34
33
32
32
30
30
30
30
32
33
35
40
44
50
54
54
55
60
62
67
79
80
82
89
89
89
92
93
93
92
91
90
90
90
90
90
90
91
91
91
91
95
98
97
100
100
100
101
104
106
106
106
106
104
105
104
104
104
103
103
103
103
103
102
102
102
102
102
100
101
102
103
103
103
103
105
105
105
105
105
105
105
105
105
105
105
105
105
105
105
105
105
105
105
105
105
105
105
105
105
105
105
107
107
107
107
110
109
110
114
118
118
122
130
132
137
145
147
147
155
156
157
165
165
167
167
166
167
168
169
169
167
166
165
167
164
165
165
165
165
167
165
165
170
170
170
169
169
166
166
166
166
166
166
166
165
165
165
166
169
163
162
160
160
159
158
156
155
156
156
155
153
153
152
151
151
151
151
151
151
151
148
147
145
143
143
143
143
143
144
143
140
140
136
136
133
133
132
132
132
132
132
132
132
132
132
132
132
130
130
129
129
128
128
127
127
127
127
127
127
127
125
125
125
125
124
124
123
122
122
122
122
122
122
122
121
120
119
119
120
117
117
114
114
112
109
109
109
110
108
107
107
107
110
109
106
102
102
101
97
98
97
95
95
91
92
92
90
88
87
87
87
87
91
91
92
90
89
75
75
75
74
72
72
72
71
76
77
78
77
77
77
77
78
78
77
77
77
76
76
76
76
76
76
74
74
73
73
73
73
73
72
71
70
69
67
68
81
83
87
95
95
94
94
94
96
96
95
95
95
95
95
94
94
93
93
93
92
92
91
90
89
89
88
88
88
87
87
87
87
85
85
85
85
84
84
84
84
84
82
82
82
81
80
80
80
80
79
78
78
78
78
78
78
77
77
77
77
77
77
76
76
76
76
75
75
75
75
75
75
75
75
75
78
80
81
84
86
89
89
90
91
92
92
90
89
89
88
87
86
86
87
86
86
86
85
85
85
85
85
85
84
82
82
82
82
82
82
82
81
81
81
81
82
82
82
82
81
81
75
72
72
72
73
74
75
74
74
75
75
75
74
74
75
72
73
74
70
70
70
70
70
69
69
70
67
70
69
69
68
66
67
70
73
74
72
72
72
72
72
72
73
73
73
72
72
71
71
71
71
72
72
72
71
71
71
69
69
69
67
67
67
67
67
66
66
65
67
67
67
66
65
65
65
65
65
65
65
62
62
61
62
61
61
62
60
60
60
60
60
60
60
60
60
60
61
61
67
67
67
68
69
70
70
70
69
64
64
65
65
67
67
66
66
67
67
67
67
67
67
66
67
67
67
66
66
64
62
61
62
62
63
64
64
63
63
63
63
63
63
62
62
62
62
62
62
61
59
58
58
58
58
59
58
58
58
58
55
55
55
54
53
53
53
53
53
53
52
52
52
52
52
49
49
48
55
55
57
56
56
53
55
55
55
54
54
54
54
55
55
55
54
54
54
54
54
54
53
53
53
54
53
53
54
54
53
53
53
53
53
53
55
55
52
52
52
52
52
52
52
52
52
52
51
51
50
50
50
50
50
49
49
50
50
50
50
52
54
57
57
56
55
55
54
54
54
54
53
52
52
50
50
50
50
50
50
50
50
50
50
50
50
52
53
52
51
50
52
52
52
50
47
47
49
49
50
50
49
50
50
50
50
50
50
50
51
51
52
52
51
51
51
51
52
54
54
54
52
52
52
52
52
52
52
51
50
50
50
50
50
50
50
50
50
50
50
50
50
50
50
50
49
49
49
48
48
49
49
49
48
50
50
52
52
51
51
51
51
51
50
50
50
50
50
50
50
47
47
47
47
47
47
47
46
45
45
45
45
45
45
45
45
45
45
45
45
45
45
45
45
43
43
43
43
42
42
42
42
42
42
42
42
41
41
41
41
41
41
41
40
40
40
40
40
41
41
41
41
41
41
41
40
40
40
42
42
49
50
51
51
56
51
52
54
53
61
63
62
63
63
63
70
73
72
73
85
87
88
97
98
101
120
117
116
117
117
115
119
120
120
121
132
132
137
140
140
140
140
144
145
147
146
149
151
151
155
156
156
162
169
169
172
177
182
187
189
190
190
190
191
194
195
195
195
195
195
194
195
195
195
195
195
195
195
195
195
195
195
195
194
194
194
194
194
194
195
195
195
195
195
195
195
195
195
195
195
195
195
195
195
195
195
196
197
197
197
197
196
196
197
197
196
196
195
194
194
194
193
192
192
193
193
193
195
197
197
196
197
195
194
194
193
194
195
195
196
196
196
193
192
193
195
194
194
192
192
192
192
191
192
191
190
190
188
187
187
187
186
186
186
185
185
184
184
183
180
178
178
176
173
173
170
170
170
169
168
167
167
167
167
166
163
163
157
157
152
145
141
141
140
140
139
138
136
136
133
133
131
130
130
127
127
127
127
123
120
120
118
118
118
118
118
115
112
112
112
111
111
110
109
107
107
105
104
102
102
102
101
98
98
98
98
95
93
92
92
92
91
80
79
77
77
77
77
75
75
75
72
72
73
74
71
70
67
65
65
65
65
65
65
65
62
62
62
60
60
59
59
55
57
55
52
50
50
50
48
55
55
55
64
64
64
64
63
62
62
62
62
62
62
62
62
63
63
63
64
63
63
62
62
62
62
62
62
62
62
62
60
57
57
56
56
56
55
54
54
54
52
52
52
52
52
52
52
52
52
52
52
55
55
56
58
58
58
58
60
59
60
60
60
60
57
57
57
60
65
65
66
67
66
66
66
65
66
66
66
66
66
65
65
65
65
65
66
67
67
67
67
67
67
67
67
68
68
68
68
68
67
67
65
65
65
65
65
68
68
68
68
67
67
68
68
67
67
68
68
66
66
67
67
66
65
65
65
65
65
65
65
65
62
62
62
62
62
61
61
60
59
59
58
62
61
67
67
70
69
70
68
67
67
66
65
65
65
62
62
64
65
64
65
66
66
66
67
67
70
73
73
74
79
80
80
88
95
95
99
101
101
101
99
101
102
102
103
103
105
105
105
106
107
108
108
109
108
110
110
110
109
110
109
107
108
108
107
108
107
107
108
115
125
132
132
158
161
162
162
162
165
164
164
164
164
164
162
161
160
158
158
158
159
159
157
157
158
158
158
159
161
161
175
180
182
183
183
183
185
185
185
185
183
183
183
183
182
182
182
181
180
181
180
181
180
180
180
180
179
178
178
178
177
177
177
177
174
174
172
171
169
169
169
169
169
169
169
170
169
169
169
169
169
168
168
168
168
168
167
167
167
167
167
167
165
165
165
164
164
164
162
163
163
162
162
160
160
159
160
158
156
155
154
150
150
149
147
147
147
147
147
146
146
145
142
136
136
137
138
138
140
140
140
144
144
145
150
165
163
165
169
167
167
167
163
162
162
161
161
161
161
161
160
160
157
157
157
157
155
155
154
154
153
153
152
147
145
137
135
133
131
131
130
129
128
127
126
122
122
121
120
120
120
120
121
120
120
118
118
118
118
118
117
117
117
115
112
112
108
107
107
107
106
106
106
106
105
105
104
104
104
104
105
103
102
102
102
101
101
101
102
100
100
99
98
98
98
97
94
94
94
93
94
94
92
92
92
89
89
87
88
85
87
93
95
95
93
92
92
93
93
94
101
114
115
120
120
118
119
119
117
116
115
115
113
110
107
105
105
105
105
105
105
105
103
102
101
100
100
100
100
99
99
99
99
94
94
94
94
94
94
93
92
91
90
90
92
92
91
92
89
85
78
78
77
77
77
77
76
77
77
76
77
77
77
78
78
78
77
82
82
83
83
82
80
80
80
80
81
80
79
80
80
80
79
79
77
77
77
77
77
77
78
79
81
81
82
82
80
78
78
79
79
81
81
81
81
82
82
82
82
81
81
81
80
80
79
78
78
78
78
78
79
80
80
80
78
79
78
78
77
75
75
75
75
75
74
71
70
70
72
73
74
73
73
73
75
75
75
75
74
72
70
69
69
70
70
71
68
70
70
72
71
71
72
72
71
70
70
70
71
75
75
75
75
75
75
72
72
72
72
72
72
72
72
78
78
82
85
85
85
85
85
85
85
84
84
84
83
83
81
81
80
80
79
78
78
78
77
77
75
74
74
74
74
74
74
73
72
72
72
71
70
71
71
71
70
71
71
71
71
71
71
71
71
72
71
71
70
70
69
68
68
68
68
68
68
67
67
67
67
67
67
68
68
67
67
67
67
66
66
67
67
66
66
66
67
67
68
68
68
68
68
68
69
69
67
67
68
69
69
67
67
67
67
67
67
67
67
67
66
66
65
65
65
65
62
60
60
60
62
62
61
61
60
59
58
58
58
56
56
55
55
55
52
52
53
52
53
53
53
52
52
52
49
47
47
47
47
47
46
46
46
46
45
45
44
45
44
45
45
41
42
42
42
43
43
43
42
43
43
43
43
43
43
43
43
42
42
42
42
42
42
42
42
40
40
39
37
37
37
37
37
41
42
46
50
52
52
52
52
52
52
52
52
51
51
52
53
53
53
53
53
52
52
52
50
50
50
50
50
50
50
50
50
49
50
50
50
50
50
50
49
49
49
49
49
49
49
47
47
47
50
50
52
55
55
55
54
54
54
54
53
53
53
53
53
53
54
55
53
53
53
54
54
55
55
55
55
55
57
56
56
59
59
58
58
60
59
60
60
60
62
61
60
62
60
60
60
60
60
61
62
60
59
58
58
59
59
59
58
58
59
59
60
62
62
63
62
62
62
62
62
62
62
62
62
62
62
60
60
60
60
60
59
59
59
59
58
57
57
56
56
55
55
55
55
55
55
54
52
52
51
52
51
54
52
54
54
53
53
55
55
55
54
54
54
55
55
56
56
55
54
54
52
52
52
52
51
49
47
48
48
49
49
49
49
49
49
49
47
47
47
47
46
45
45
45
45
45
45
45
45
45
45
45
45
45
45
45
45
45
44
44
44
43
43
44
44
45
45
45
44
44
43
43
42
43
43
42
42
42
42
42
41
41
42
45
47
55
55
55
55
55
55
55
57
57
57
56
56
56
59
62
64
64
65
64
63
63
64
64
65
65
65
64
64
62
62
60
60
60
60
60
59
60
62
62
65
66
64
64
62
62
62
62
65
68
68
71
72
72
72
72
71
71
71
71
71
70
70
70
70
70
71
70
70
70
70
70
70
70
70
70
70
70
70
70
72
72
72
72
72
72
71
71
71
71
70
70
70
70
68
68
68
68
68
67
67
67
67
67
67
67
67
67
67
67
67
67
67
66
66
66
65
64
63
62
62
62
62
63
63
63
62
62
59
59
60
60
60
60
61
62
61
63
63
68
70
72
73
72
68
67
67
68
69
69
68
67
71
70
73
73
73
72
72
70
70
70
70
70
70
73
75
75
76
75
77
79
79
80
81
81
81
82
82
83
83
81
81
81
82
84
84
84
84
84
83
81
80
80
79
79
78
78
78
77
77
78
78
76
76
75
71
71
70
68
68
66
66
65
67
67
67
67
68
67
67
67
67
67
67
67
67
65
65
65
65
65
65
65
65
65
65
65
65
65
65
65
65
65
65
65
65
65
65
65
64
63
63
62
63
63
63
63
63
63
64
66
67
72
72
71
71
71
71
71
71
71
71
71
71
70
70
70
70
70
69
68
67
67
65
65
65
66
67
67
67
67
67
67
67
66
66
66
66
66
66
66
66
66
66
65
64
64
64
64
64
64
63
63
63
61
62
63
63
63
62
62
62
62
62
60
59
60
60
60
59
59
60
61
62
62
62
62
60
58
62
62
62
62
60
59
60
62
64
64
68
70
72
74
75
74
73
72
72
72
72
68
67
66
67
67
67
67
67
67
68
71
70
69
69
69
69
69
69
69
69
69
70
70
70
70
70
70
70
70
71
71
71
70
70
70
70
70
70
70
70
70
70
70
70
70
69
69
69
68
67
67
67
67
67
67
65
65
65
65
65
65
65
65
65
65
65
65
65
64
61
61
61
60
60
60
59
59
59
59
59
59
58
58
58
57
57
57
57
57
57
57
56
56
56
54
54
52
51
51
51
51
51
52
52
52
52
52
50
50
50
50
50
50
47
47
46
46
47
46
45
43
39
39
40
40
40
39
38
32
30
30
28
28
26
26
26
25
22
21
17
17
17
16
16
16
14
7
7
7
7
7
7
6
6
5
5
5
5
4
4
4
5
7
7
7
7
7
7
7
7
7
7
8
8
9
9
9
10
10
10
10
10
10
10
10
12
14
14
14
15
15
15
15
15
15
15
16
16
17
17
17
17
17
17
17
17
17
17
17
17
17
17
17
17
17
17
17
17
17
17
17
17
17
17
17
17
17
17
17
17
17
18
18
18
18
18
18
18
18
19
19
19
19
19
19
19
18
18
18
18
18
18
18
18
18
18
18
18
18
18
18
18
18
18
18
18
18
18
18
18
18
17
17
17
17
17
17
17
17
17
15
15
15
15
15
15
15
15
15
15
15
15
15
15
15
15
15
14
14
14
14
14
14
14
14
14
12
12
12
12
12
12
12
12
11
11
11
11
10
10
10
10
10
10
10
10
10
10
10
10
8
8
8
7
7
7
7
7
7
8
8
8
8
8
8
7
7
7
7
7
7
7
7
7
7
7
7
7
7
7
7
6
6
6
6
6
5
5
5
5
5
5
5
3
3
3
2
2
2
2
2
2
2
2
2
2
2
2
2
2
2
2
2
2
2
2
2
2
2
2
2
2
2
2
2
2
2
2
2
2
2
2
2
2
2
2
2
2
2
2
2
2
2
2
2
2
2
2
2
2
2
2
2
2
3
3
3
5
5
6
6
6
6
6
6
6
6
6
5
5
5
5
5
5
5
5
5
5
5
5
5
5
5
5
5
5
5
5
5
5
6
6
6
6
5
5
6
6
6
6
6
6
6
6
6
6
6
6
6
6
6
6
6
6
6
6
6
6
6
6
7
7
7
7
7
7
7
7
7
7
7
7
7
7
7
7
7
7
7
7
7
7
7
7
7
7
7
7
7
7
7
7
7
7
7
7
7
7
7
7
7
7
7
7
7
7
7
8
8
8
8
8
8
8
9
9
9
9
9
9
9
9
9
9
9
9
9
9
9
9
9
9
9
9
9
9
9
9
9
9
9
9
7
7
7
7
7
7
7
7
7
7
6
6
6
6
6
6
3
3
3
3
3
3
3
3
3
3
3
3
3
3
3
3
3
3
3
3
3
3
3
3
3
3
3
3
2
2
2
2
2
2
2
2
2
2
2
2
2
2
2
2
2
2
2
2
2
2
2
2
2
2
2
3
3
3
3
3
3
3
3
3
3
3
3
3
3
3
3
3
3
3
3
3
3
4
4
4
4
4
4
4
4
4
4
4
4
4
3
3
3
3
3
3
3
3
3
3
3
3
3
3
3
2
2
2
2
2
2
2
2
2
2
2
2
2
2
2
2
2
2
2
2
2
2
2
2
2
2
2
2
2
2
2
2
2
2
2
2
3
3
3
3
3
3
3
3
3
3
3
3
3
3
3
3
3
3
3
3
3
3
3
3
3
3
3
3
3
3
3
3
3
3
3
3
3
3
3
2
2
2
1
2
1
1
1
1
1
1
1
1
1
1
1
1
1
1
1
1
1
1
1
1
1
1
1
1
1
1
1
1
1
1
1
1
1
1
1
1
1
1
1
1
1
1
1
1
1
1
1
1
1
1
1
1
1
1
1
1
1
1
1
1
1
1
1
1
1
1
1
1
1
1
1
1
1
1
1
1
1
1
1
1
1
1
1
1
1
1
1
1
1
1
1
1
1
1
1
1
1
1
1
1
1
1
1
0
0
0
0
0
0
0
0
0
0
0
0
0
0
0
0
0
0
0
0
0
0
0
0
0
0
0
0
0
0
0
0
0
0
0
0
0
0
0
0
0
0
0
0
0
0
0
0
0
0
0
0
0
0
0
0
0
0
0
0
0
0
0
0
0
0
0
0
0
0
0
0
0
0
0
0
0
0
0
0
0
0
0
0
0
0
0
0
0
0
0
0
0
0
0
0
0
0
0
0
0
0
0
0
0
0
0
0
0
0
0
0
0
0
0
0
0
0
0
0
0
0
0
0
0
0
0
0
0
0
0
0
0
0
0
0
0
0
0
0
0
0
0
0
0
0
0
0
0
0
0
0
0
0
0
0
0
0
0
0
0
0
0
0
0
0
0
0
0
0
0
0
0
0
0
0
0
0
0
0
0
0
0
0
0
0
0
0
0
0
0
0
0
0
0
0
0
0
0
0
1
1
1
1
1
1
1
1
1
1
1
1
1
1
1
1
1
1
1
1
1
1
1
1
1
1
1
1
1
1
1
1
1
1
1
2
2
2
2
2
2
2
2
2
2
2
2
2
2
3
3
3
3
3
3
4
4
4
4
4
5
5
5
5
5
5
4
4
4
4
4
4
4
4
4
4
4
4
4
4
4
4
4
4
4
4
4
4
4
4
4
4
4
4
4
4
4
4
4
4
4
4
4
4
4
4
4
4
4
4
4
4
4
4
4
4
4
4
4
4
4
4
4
4
4
4
4
4
4
4
4
4
4
4
4
4
4
4
4
4
4
4
3
3
3
3
3
3
3
2
2
2
2
2
2
2
2
2
2
2
2
2
2
2
2
2
2
2
2
2
2
2
2
2
2
2
2
2
2
2
2
2
2
2
2
2
2
2
2
2
2
2
2
2
2
2
2
2
2
2
1
1
1
1
1
1
1
1
1
1
1
1
1
1
1
1
1
1
1
1
1
1
1
1
1
1
1
1
1
1
2
2
2
2
2
2
2
2
2
2
2
2
2
2
2
2
2
2
2
2
2
2
2
2
2
2
2
2
2
2
2
2
2
2
2
2
2
2
2
2
2
2
2
2
2
2
2
2
2
2
2
2
2
2
2
2
2
2
2
2
2
2
2
2
2
2
2
2
2
2
2
2
2
2
2
2
2
2
2
2
2
2
2
2
2
2
2
2
2
2
2
2
2
2
2
2
2
2
2
2
2
2
2
2
2
2
2
2
2
1
1
1
1
1
1
1
1
1
1
1
1
1
1
1
1
1
1
1
1
1
1
1
1
1
1
1
1
1
1
1
1
1
1
1
1
1
1
1
1
1
1
1
1
2
2
2
2
2
2
2
2
2
2
2
2
2
2
2
2
2
2
2
2
2
2
2
2
2
2
2
2
2
2
2
2
2
2
2
2
2
2
2
2
2
2
2
2
2
2
2
2
2
2
2
2
2
2
2
2
2
2
2
2
2
2
2
2
2
2
2
2
2
2
2
2
2
2
2
2
2
2
2
2
2
2
2
2
2
2
2
2
2
2
2
2
2
2
2
2
2
2
2
2
2
2
2
2
2
2
2
2
3
3
3
3
2
2
2
2
2
2
2
2
2
2
2
2
2
2
2
2
2
2
2
2
2
2
2
2
2
2
2
2
2
2
2
2
2
2
2
2
2
2
2
2
2
2
2
2
2
2
2
1
1
1
1
1
1
1
1
1
1
1
1
1
1
1
1
1
1
1
1
1
1
1
1
1
1
1
1
1
1
1
1
1
1
1
1
1
1
1
1
1
1
1
1
1
1
1
1
1
2
2
2
2
2
2
2
2
2
2
2
2
2
2
2
2
2
2
2
2
2
2
2
2
2
2
2
2
2
2
3
3
3
3
3
3
3
3
3
3
3
3
3
3
3
3
3
3
3
3
3
2
2
2
2
2
2
2
2
2
2
2
2
2
2
2
2
2
2
2
2
2
2
2
2
2
2
2
2
2
2
2
2
2
2
2
2
2
2
2
2
2
2
2
2
2
2
2
2
2
2
2
2
2
2
2
2
2
2
2
2
2
2
2
2
2
2
2
2
2
2
2
2
2
2
2
2
2
2
2
2
2
2
2
2
2
2
2
2
2
2
2
2
2
2
2
2
2
2
2
2
2
2
2
2
2
2
2
2
2
2
2
2
2
2
2
2
2
2
2
2
2
2
2
2
2
1
1
1
1
1
1
1
1
1
1
1
1
1
1
1
1
1
0
0
0
0
0
0
0
0
0
0
0
0
0
0
0
0
0
0
0
0
1
1
1
1
1
1
1
1
1
1
1
1
1
1
1
1
1
1
1
1
1
1
1
1
1
1
1
1
1
1
1
1
1
1
1
1
1
1
1
1
1
1
0
0
0
0
0
1
2
2
2
2
2
2
2
2
2
2
2
2
2
2
2
2
2
2
2
2
2
2
2
2
2
2
3
3
3
3
3
3
3
3
3
3
3
3
3
3
3
3
3
3
3
3
3
3
3
4
4
4
4
4
4
4
4
4
4
4
4
4
4
4
4
4
4
4
4
4
4
4
4
4
4
4
4
4
4
4
4
4
4
4
4
4
4
4
4
4
4
4
5
5
5
5
5
5
5
5
5
5
5
5
5
5
5
5
4
4
4
4
4
4
4
4
4
4
4
3
3
3
3
3
3
3
3
3
3
3
4
4
4
4
4
4
4
4
4
4
4
4
4
4
4
3
3
3
3
3
3
3
3
3
3
3
3
3
3
3
3
3
3
3
3
3
3
3
3
3
3
3
3
3
3
3
3
3
3
3
3
3
3
3
3
3
3
3
3
3
3
3
3
2
2
2
2
2
2
2
2
2
2
1
1
1
1
1
1
1
1
1
1
1
1
1
1
1
1
1
1
1
1
1
1
1
1
1
1
1
1
1
1
1
1
1
1
1
1
1
1
1
1
1
1
1
1
1
1
1
1
1
1
0
0
0
0
0
0
0
0
0
0
0
0
0
0
0
0
0
0
0
0
0
0
0
0
0
0
0
0
0
0
0
0
0
0
0
0
0
0
0
0
0
0
0
0
0
0
0
0
0
0
0
0
0
0
0
0
0
0
0
0
0
0
0
0
0
0
0
0
0
0
0
0
0
0
0
0
0
0
0
0
0
0
0
0
0
0
0
0
0
0
0
0
0
0
0
0
0
0
0
0
0
0
0
0
0
0
0
0
0
0
0
0
0
0
0
0
0
0
0
0
0
0
0
0
0
0
0
0
0
0
0
0
0
0
0
0
0
0
0
0
0
0
0
0
0
0
0
0
0
0
0
0
0
0
0
0
0
0
0
0
0
0
0
0
0
0
0
0
0
0
0
0
0
0
0
0
0
0
0
0
0
0
0
0
0
0
0
0
0
0
0
0
0
0
0
0
0
0
0
0
0
0
0
0
0
0
0
0
0
0
0
0
0
0
0
0
0
0
0
0
0
0
0
0
0
0
0
0
0
0
0
0
0
0
0
0
0
0
0
0
0
0
0
0
0
0
0
0
0
0
0
0
0
0
0
0
0
0
0
0
0
0
0
0
0
0
0
0
0
0
0
0
0
0
0
0
0
0
0
0
0
0
0
0
0
0
0
0
0
0
0
0
0
0
0
0
0
0
0
0
0
0
0
1
1
1
1
1
1
1
1
1
1
1
1
1
1
1
1
1
1
1
1
1
1
1
1
1
1
1
1
1
1
1
1
1
1
1
1
1
1
1
1
1
1
1
1
1
1
1
1
1
1
1
1
1
1
1
1
1
1
1
1
1
1
1
1
1
1
1
1
1
1
1
1
1
1
1
1
1
1
1
1
1
1
1
1
1
1
1
1
1
1
1
1
1
1
1
1
1
1
1
1
1
1
0
0
0
0
0
0
0
0
0
0
0
0
0
0
0
0
0
0
0
0
0
0
0
0
0
0
0
0
0
0
0
0
0
0
0
0
0
0
0
0
0
0
0
0
0
0
0
1
1
1
1
1
1
1
1
2
2
2
2
2
2
2
2
2
2
2
2
2
2
2
2
2
2
1
1
1
1
1
1
1
1
1
1
1
1
1
1
1
1
1
1
1
1
1
1
1
1
1
1
1
1
1
1
1
1
1
1
1
1
1
1
1
1
1
1
1
1
1
1
1
1
1
1
1
1
1
1
1
1
1
1
1
1
1
1
1
1
1
1
1
1
1
1
1
1
1
1
1
1
1
1
1
1
1
1
1
1
1
1
1
1
1
1
1
1
1
1
1
1
1
0
0
0
0
0
0
0
0
0
0
0
0
0
0
0
0
0
0
0
0
0
0
0
0
0
0
0
0
0
0
0
0
0
0
0
0
0
0
0
0
0
0
0
0
0
0
0
0
0
0
0
0
0
0
0
0
0
0
0
0
0
0
0
0
0
0
0
0
0
0
0
0
0
0
0
0
0
0
0
0
0
0
0
0
0
0
0
0
0
0
0
0
0
0
0
0
0
0
0
0
0
0
0
0
0
0
0
0
0
0
0
0
1
1
1
1
1
1
1
1
1
1
1
1
1
2
2
2
2
2
2
2
2
2
2
2
2
2
2
2
2
2
2
2
2
2
2
2
2
2
2
2
2
2
2
2
2
2
2
2
2
2
2
2
2
2
2
2
2
2
2
2
2
2
2
2
2
2
2
2
2
2
2
2
2
2
2
2
2
2
2
2
2
2
2
2
2
2
2
2
2
2
2
2
2
2
2
2
2
2
2
2
2
2
2
2
2
2
2
2
2
2
2
2
2
2
2
2
2
1
1
1
1
1
1
1
1
1
1
1
1
1
1
1
1
1
1
1
1
1
1
1
1
1
1
1
1
1
1
1
1
1
1
1
1
1
1
1
1
1
1
1
1
1
1
1
1
1
1
1
1
1
1
1
1
1
1
1
1
1
1
1
1
1
1
1
1
1
1
1
0
0
0
0
0
0
0
0
0
0
0
0
0
0
0
0
0
0
0
0
0
0
0
0
0
0
0
0
0
0
0
0
0
0
0
0
0
0
0
0
0
0
0
0
0
0
0
0
0
0
0
0
0
0
0
0
0
0
0
0
0
0
0
0
0
0
0
0
0
0
0
0
0
0
0
0
0
0
0
0
0
0
0
0
0
0
0
0
0
0
0
0
0
0
0
0
0
0
0
0
0
0
0
0
0
0
0
0
0
0
0
0
0
0
0
0
0
0
0
0
0
0
0
0
0
0
0
0
0
0
0
0
0
0
0
0
0
0
0
0
0
0
0
0
0
0
0
0
0
0
0
0
0
0
0
0
0
0
0
0
0
0
0
0
0
0
0
0
0
0
0
0
0
0
0
0
0
0
0
0
0
0
0
0
0
0
0
0
0
0
0
0
0
0
0
0
0
0
0
0
0
0
0
0
0
0
0
0
0
0
0
0
0
0
0
0
0
0
0
0
0
0
0
0
0
0
0
0
0
0
0
0
0
0
0
0
0
0
0
0
0
0
0
0
0
0
0
0
0
0
0
0
0
0
0
0
0
0
0
0
0
0
0
0
0
0
0
0
0
0
0
0
0
0
0
0
0
0
0
0
0
0
0
0
0
0
0
0
0
0
0
0
0
0
0
0
0
0
0
0
0
0
0
0
0
0
0
0
0
0
0
0
0
0
0
0
0
0
0
0
0
0
0
0
0
0
0
0
0
0
0
0
0
0
0
0
0
0
0
0
0
0
0
0
0
0
0
0
0
0
0
0
0
0
0
0
0
0
0
0
0
0
0
0
0
0
0
0
0
0
0
0
0
0
0
0
0
0
0
0
0
0
0
0
0
0
0
0
0
0
0
0
0
0
0
0
0
0
0
0
0
0
0
0
0
0
0
0
0
0
0
0
0
0
0
0
0
0
0
0
0
0
0
0
0
0
0
0
0
0
0
0
0
0
0
0
0
0
0
0
0
0
0
0
0
0
0
0
0
0
0
0
0
0
0
0
0
0
0
0
0
0
0
0
0
0
0
0
0
0
0
0
0
0
0
0
0
0
0
0
0
0
0
0
0
0
0
0
0
0
0
0
0
0
0
0
0
0
0
0
0
0
0
0
0
0
0
0
0
0
0
0
0
0
0
0
0
0
0
0
0
0
0
0
0
0
0
0
0
0
0
0
0
0
0
0
0
0
0
0
0
0
0
0
0
0
0
0
0
0
0
0
0
0
0
0
0
0
0
0
0
0
0
0
0
0
0
0
0
0
0
0
0
0
0
0
0
0
0
0
0
0
0
0
0
0
0
0
0
0
0
0
0
0
0
0
0
0
0
0
0
0
0
0
0
0
0
0
0
0
0
0
0
0
0
0
0
0
0
0
0
0
0
0
0
0
0
0
0
0
0
0
0
0
0
0
0
0
0
0
0
0
0
0
0
0
0
0
0
0
0
0
0
0
0
0
0
0
0
0
0
0
0
0
0
0
0
0
0
0
0
0
0
0
0
0
0
0
0
0
0
0
0
0
0
0
0
0
0
0
0
0
0
0
0
0
0
0
0
0
0
0
0
0
0
0
0
0
0
0
0
0
0
0
0
0
0
0
0
0
0
0
0
0
0
0
0
0
0
0
0
0
0
0
0
0
0
0
0
0
0
0
0
0
0
0
0
0
0
0
0
0
0
0
0
0
0
0
0
0
0
0
0
0
0
0
0
0
0
0
0
0
0
0
0
0
0
0
0
0
0
0
0
0
0
0
0
0
0
0
0
0
0
0
0
0
0
0
0
0
0
0
0
0
0
0
0
0
0
0
0
0
0
0
0
0
0
0
0
0
0
0
0
0
0
0
0
0
0
0
0
0
0
0
0
0
0
0
0
0
0
0
0
0
0
0
0
0
0
0
0
0
0
0
0
0
0
0
0
0
0
0
0
0
0
0
0
0
0
0
0
0
0
0
0
0
0
0
0
0
0
0
0
0
0
0
0
0
0
0
0
0
0
0
0
0
0
0
0
0
0
0
0
0
0
0
0
0
0
0
0
0
0
0
0
0
0
0
0
0
0
0
0
0
0
0
0
0
0
0
0
0
0
0
0
0
0
0
0
0
0
0
0
0
0
0
0
0
0
0
0
0
0
0
0
0
0
0
0
0
0
0
0
0
0
0
0
0
0
0
0
0
0
0
0
0
0
0
0
0
0
0
0
0
0
0
0
0
0
0
0
0
0
0
0
0
0
0
0
0
0
0
0
0
0
0
0
0
0
0
0
0
0
0
0
0
0
0
0
0
0
0
0
0
0
0
0
0
0
0
0
0
0
0
0
0
0
0
0
0
0
0
0
0
0
0
0
0
0
0
0
0
0
0
0
0
0
0
0
0
0
0
0
0
0
0
0
0
0
0
0
0
0
0
0
0
0
0
0
0
0
0
0
0
0
0
0
0
0
0
0
0
0
0
0
0
0
0
0
0
0
0
0
0
0
0
0
0
0
0
0
0
0
0
0
0
0
0
0
0
0
0
0
0
0
0
0
0
0
0
0
0
0
0
0
0
0
0
0
0
0
0
0
0
0
0
0
0
0
0
0
0
0
0
0
0
0
0
0
0
0
0
0
0
0
0
0
0
0
0
0
0
0
0
0
0
0
0
0
0
0
0
0
0
0
0
0
0
0
0
0
0
0
0
0
0
0
0
0
0
0
0
0
0
0
0
0
0
0
0
0
0
0
0
0
0
0
0
0
0
0
0
0
0
0
0
0
0
0
0
0
0
0
0
0
0
0
0
0
0
0
0
0
0
0
0
0
0
0
0
0
0
0
0
0
0
0
0
0
0
0
0
0
0
0
0
0
0
0
0
0
0
0
0
0
0
0
0
0
0
0
0
0
0
0
0
0
0
0
0
0
0
0
0
0
0
0
0
0
0
0
0
0
0
0
0
0
0
0
0
0
0
0
0
0
0
0
0
0
0
0
0
0
0
0
0
0
0
0
0
0
0
0
0
0
0
0
0
0
0
0
0
0
0
0
0
0
0
0
0
0
0
0
0
0
0
0
0
0
0
0
0
0
0
0
0
0
0
0
0
0
0
0
0
0
0
0
0
0
0
0
0
0
0
0
0
0
0
0
0
0
0
0
0
0
0
0
0
0
0
0
0
0
0
0
0
0
0
0
0
0
0
0
0
0
0
0
0
0
0
0
0
0
0
0
0
0
0
0
0
0
0
0
0
0
0
0
0
0
0
0
0
1
1
1
1
1
1
1
1
1
1
1
1
1
1
1
1
1
1
1
1
1
1
1
1
1
1
1
1
1
1
1
1
1
1
1
1
1
1
1
1
1
1
1
1
1
2
2
2
2
2
2
2
2
2
2
2
2
2
2
2
2
2
2
2
2
2
2
2
2
2
2
2
2
2
2
2
2
2
2
2
1
1
1
1
1
1
1
1
1
1
1
1
1
1
1
1
1
1
1
1
1
1
1
1
1
1
1
1
1
1
1
1
1
1
1
1
1
1
1
1
1
1
1
1
1
1
1
1
1
1
1
1
1
1
1
1
1
1
1
1
1
1
1
1
1
1
1
1
1
1
1
1
1
1
1
1
1
1
1
1
1
1
1
1
1
1
1
1
1
1
1
1
1
1
1
1
1
1
1
1
1
1
1
1
1
1
1
1
1
1
1
1
1
1
1
0
0
0
0
0
0
0
0
0
0
0
0
0
0
0
0
0
0
0
0
0
0
0
0
0
0
0
0
0
0
0
0
0
0
0
0
0
0
0
0
0
0
0
0
0
0
0
0
0
0
0
0
0
0
0
0
0
0
0
0
0
0
0
0
0
0
0
0
0
0
0
0
0
0
0
0
0
0
0
0
0
0
0
0
0
0
0
0
0
0
0
0
0
0
0
0
0
0
0
0
0
0
0
0
0
0
0
0
0
0
0
0
0
0
0
0
0
0
0
0
0
0
0
0
0
0
0
0
0
0
0
0
0
0
0
0
0
0
0
0
0
0
0
0
0
0
0
0
0
0
0
0
0
0
0
0
0
0
0
0
0
0
0
0
0
0
0
0
0
0
0
0
0
0
0
0
0
0
0
0
0
0
0
0
0
0
0
0
0
0
0
0
0
0
0
0
0
0
0
0
0
0
0
0
0
0
0
0
0
0
0
0
0
0
0
0
0
0
0
0
0
0
0
0
0
0
0
0
0
0
0
0
0
0
0
0
0
0
0
0
0
0
0
0
0
0
0
0
0
0
0
0
0
0
0
0
0
0
0
0
0
0
0
0
0
0
0
0
0
0
0
0
0
0
0
0
0
0
0
0
0
0
0
0
0
0
0
0
0
0
0
0
1
1
1
1
1
1
1
1
1
1
2
2
2
2
2
2
2
2
2
2
2
2
2
2
2
2
2
2
2
2
2
2
2
2
2
2
2
2
2
2
2
2
2
2
2
2
2
2
2
2
2
2
2
2
2
2
2
2
2
2
2
2
2
2
2
2
2
3
3
3
3
3
3
3
3
3
3
3
3
3
3
3
3
3
3
3
3
3
3
3
3
3
3
3
3
3
3
3
3
3
3
3
3
3
3
3
3
3
3
3
3
3
3
3
3
3
3
3
3
3
3
3
3
3
2
2
2
2
2
2
2
2
2
2
2
2
2
2
2
2
2
2
2
2
2
2
2
2
2
2
2
2
2
2
2
2
2
2
2
2
2
2
2
1
1
0
0
0
0
0
0
0
0
0
0
0
0
0
0
0
0
0
0
0
0
0
0
0
0
0
0
0
0
0
0
0
0
0
0
0
0
0
0
0
0
0
0
0
0
0
0
0
0
0
0
0
0
0
0
0
0
0
0
0
0
0
0
0
0
0
0
0
0
0
0
0
0
0
0
0
0
0
0
0
0
0
0
0
0
0
0
0
0
0
0
0
1
1
1
1
1
1
1
1
1
1
1
1
1
1
1
2
2
2
2
2
2
2
2
2
2
2
2
2
2
2
2
2
2
2
2
2
2
2
2
2
2
2
2
2
2
2
2
2
2
2
2
2
2
2
2
2
2
2
2
2
2
2
2
2
2
2
2
2
2
2
2
2
2
2
2
2
2
2
2
2
2
2
2
2
2
2
2
2
2
2
2
2
2
2
2
2
2
2
2
2
2
2
2
2
2
2
2
2
2
2
2
2
2
2
2
2
2
2
2
2
2
2
2
2
2
2
2
2
2
2
2
2
2
2
2
2
2
2
2
2
2
2
2
2
2
2
2
2
2
2
2
2
2
2
2
2
2
2
2
2
2
2
2
2
2
2
2
2
2
2
2
2
2
2
2
2
2
2
2
2
2
2
2
2
2
2
2
2
2
2
2
2
2
2
2
2
2
2
2
2
2
2
2
2
2
2
2
2
2
2
2
1
1
1
1
1
1
1
1
1
1
1
1
1
1
1
1
1
1
1
1
1
1
1
1
1
1
1
1
1
2
2
2
2
2
2
2
2
2
2
2
2
2
2
2
2
2
2
2
2
2
2
2
2
2
2
2
2
2
2
3
3
3
3
3
3
3
2
3
3
3
3
3
3
3
3
3
3
3
3
3
3
3
3
3
3
3
4
4
5
5
5
5
5
5
5
5
5
5
5
5
5
5
5
5
5
5
5
5
5
5
5
5
5
5
5
5
5
5
5
5
5
5
5
5
5
5
5
5
5
5
5
5
5
4
4
4
4
4
4
4
5
5
5
5
5
5
5
5
5
5
5
5
5
5
5
5
5
5
5
5
5
5
5
5
5
5
5
4
4
4
4
4
4
4
4
4
4
4
4
4
4
4
4
4
4
4
4
4
4
4
4
3
3
3
4
4
4
4
4
4
4
4
4
4
5
5
6
7
7
7
7
7
7
7
7
7
7
7
7
7
7
7
7
7
7
7
7
7
7
7
7
7
7
7
7
7
7
7
7
7
7
7
7
7
7
7
7
7
7
6
6
6
5
5
5
5
5
5
5
5
5
5
5
5
5
5
5
5
5
5
5
5
5
5
5
5
6
6
9
9
9
9
9
9
8
8
8
8
8
9
9
9
9
9
9
9
9
9
9
10
10
10
10
10
10
10
10
10
10
11
11
11
11
11
11
10
10
10
10
10
10
10
10
10
10
10
10
10
10
10
10
10
10
10
10
9
9
9
9
9
9
9
9
9
9
9
8
8
8
8
8
8
8
8
8
8
8
8
8
8
8
8
8
8
8
8
8
8
8
8
8
8
8
8
8
8
8
8
8
8
8
8
8
7
8
8
8
8
8
9
9
9
9
10
10
10
10
10
10
12
13
15
15
15
15
15
15
15
15
15
15
15
15
15
15
15
15
15
15
15
15
15
14
14
14
14
14
14
14
14
14
13
13
13
13
13
13
13
14
14
13
13
13
14
14
14
14
14
14
13
12
12
12
12
12
12
12
12
12
12
12
12
12
12
12
12
12
12
12
12
12
12
12
12
12
12
12
12
12
12
11
12
12
12
12
12
11
11
11
11
11
11
11
11
11
11
11
11
12
12
12
12
12
12
12
12
12
12
12
12
13
13
15
15
15
15
15
15
15
15
15
13
13
13
13
12
12
12
12
12
12
12
12
12
12
12
12
12
12
12
11
11
10
10
10
10
10
12
15
15
16
16
17
16
16
16
16
17
18
19
19
20
19
20
20
20
20
20
20
20
20
20
20
20
20
20
20
20
20
20
20
20
20
20
20
20
20
20
20
20
20
20
20
20
20
20
20
20
20
20
20
20
20
20
20
20
20
20
20
20
20
20
18
18
18
18
18
18
19
19
19
19
19
19
18
18
18
18
18
18
18
18
18
18
18
18
18
17
17
17
17
17
17
17
17
17
17
17
17
17
17
17
17
17
17
17
17
17
17
17
17
17
17
17
17
17
17
17
17
17
17
17
17
17
17
16
16
15
15
12
12
12
11
11
11
10
10
10
8
8
8
8
8
7
7
7
7
7
7
6
6
3
3
3
3
3
3
3
3
3
3
3
3
3
3
4
4
4
4
4
4
4
4
4
4
4
5
5
5
5
5
5
5
5
5
5
5
5
5
5
5
5
5
5
5
5
5
5
5
5
5
5
5
5
5
5
5
5
5
5
5
5
5
5
5
5
5
5
5
5
5
5
5
5
5
5
5
5
5
5
5
5
5
5
5
5
5
5
5
5
5
5
5
5
5
5
5
5
5
5
5
5
5
5
5
5
5
5
5
5
5
5
5
5
5
5
5
5
5
5
5
5
5
5
5
5
4
4
4
4
4
2
2
2
2
2
2
2
2
2
2
2
2
2
2
2
2
2
2
2
2
2
1
0
0
0
0
0
0
0
0
0
0
0
0
0
0
0
0
0
0
0
0
0
0
0
0
0
0
0
0
0
0
0
0
0
0
1
1
1
1
1
1
1
1
1
1
1
1
1
1
1
1
1
1
1
1
1
1
1
1
1
1
1
1
1
1
1
1
1
1
1
1
1
1
0
0
0
0
0
0
0
0
0
0
0
0
0
0
0
0
0
0
0
0
0
0
0
0
0
0
0
0
0
0
0
0
0
0
0
0
0
0
0
0
0
0
0
0
0
0
0
0
0
0
0
0
0
0
0
0
0
0
0
0
0
0
0
0
0
0
0
0
0
0
0
0
0
0
0
0
0
0
0
0
0
0
0
0
0
0
0
0
0
0
0
0
0
0
0
0
0
0
0
0
0
0
0
0
0
0
0
0
0
0
0
0
0
0
0
0
0
0
0
0
0
0
0
0
0
0
0
0
0
0
0
0
0
0
0
0
0
0
0
0
0
0
0
0
0
0
0
0
0
0
0
0
0
0
0
0
0
0
0
0
0
0
0
0
0
0
0
0
0
0
0
0
0
0
0
0
0
0
0
0
0
0
0
0
1
1
1
1
1
1
1
1
1
1
1
1
1
1
1
1
1
1
1
1
1
1
1
1
1
1
1
1
1
1
1
1
1
1
1
1
1
1
1
1
1
1
1
1
1
1
1
1
1
1
1
1
1
1
1
1
1
1
1
1
1
1
1
1
1
1
1
1
1
1
1
1
1
1
1
1
1
1
1
1
1
1
1
1
1
1
1
1
1
1
1
1
1
1
1
1
1
1
1
1
1
1
1
1
1
1
1
1
1
1
2
2
2
2
2
2
2
2
2
2
2
2
2
2
2
2
2
2
2
1
1
1
1
1
1
1
1
1
1
1
1
1
1
1
1
1
1
1
1
1
1
1
1
1
1
1
1
1
1
1
1
1
1
1
1
1
1
1
1
1
2
2
2
2
2
2
2
2
2
2
2
2
2
2
2
2
2
2
3
3
3
3
3
3
3
3
3
3
3
3
3
3
2
2
2
2
2
2
2
2
2
2
2
2
2
2
2
2
2
2
2
2
2
2
2
2
2
2
2
2
2
2
4
4
4
4
4
4
4
4
4
4
4
4
4
4
4
4
4
4
4
4
4
4
4
4
4
4
4
4
4
4
4
4
4
4
4
4
4
4
4
4
4
4
4
4
4
4
4
4
4
4
4
4
4
4
4
4
4
4
4
4
4
3
3
3
3
4
4
4
4
4
3
3
3
3
3
3
3
3
3
3
3
3
3
3
3
3
2
2
2
2
2
2
2
2
2
2
2
2
2
2
2
2
2
2
2
2
2
2
2
2
2
2
2
2
2
2
2
2
2
2
2
2
2
2
2
2
2
2
2
2
2
2
2
2
2
2
2
2
2
2
2
2
2
2
2
2
2
2
2
2
2
2
2
2
2
2
1
1
1
1
1
1
1
1
1
1
1
1
1
1
1
1
1
1
1
1
1
1
1
1
1
1
1
1
1
1
1
1
1
1
1
1
1
1
1
1
1
1
1
1
1
1
1
1
1
0
0
0
0
0
0
0
0
0
0
0
0
0
0
0
0
0
0
0
0
0
0
0
0
0
0
0
0
0
0
0
0
0
0
0
0
0
0
0
0
0
0
0
0
0
0
0
0
0
0
0
0
0
0
0
0
0
0
0
0
0
0
0
0
0
0
0
0
0
0
0
0
0
0
0
0
0
0
0
0
0
0
0
0
0
0
0
0
0
0
0
0
0
0
0
0
0
0
0
0
0
0
0
0
0
0
0
0
0
0
0
0
0
0
0
0
0
0
0
0
0
0
0
0
0
0
0
0
0
0
0
0
0
0
0
0
0
0
0
0
0
0
0
0
0
0
0
0
0
0
0
0
0
0
0
0
0
0
0
0
0
0
0
0
0
0
0
0
0
0
0
0
0
0
0
0
0
0
0
0
0
0
0
0
0
0
0
0
0
0
0
0
0
0
0
0
0
0
0
0
0
0
0
0
0
0
0
0
0
0
0
0
0
0
0
0
0
0
0
0
0
0
0
0
0
0
0
0
0
0
0
0
0
0
0
0
0
0
0
0
0
0
0
0
0
0
0
0
0
0
0
0
0
0
0
0
0
0
0
0
0
0
0
0
0
0
0
0
0
0
0
0
0
0
0
0
0
0
0
0
0
0
0
0
0
0
0
0
0
0
0
0
0
0
0
0
0
0
0
0
0
0
0
0
0
0
0
0
0
0
0
0
0
0
0
0
0
0
0
0
0
0
0
0
0
0
0
0
0
0
0
0
0
0
0
0
0
0
0
0
0
0
0
0
0
0
1
1
1
1
1
1
1
1
1
1
1
1
1
1
1
1
1
1
1
1
1
1
1
2
2
2
2
2
2
2
2
2
2
2
2
2
2
2
2
2
2
2
2
2
2
2
2
2
2
2
2
2
2
2
2
2
1
1
1
1
1
1
1
1
1
1
1
1
1
1
1
1
1
1
1
1
1
1
1
1
1
1
1
1
1
1
1
1
1
1
1
1
1
1
1
1
1
1
1
1
1
1
1
1
1
1
1
1
1
1
1
1
1
1
1
1
1
1
1
1
1
1
1
1
1
1
1
1
1
1
1
1
1
1
1
1
1
1
1
1
1
1
1
1
1
1
1
1
1
1
1
1
1
1
1
1
1
1
0
0
0
0
0
0
0
0
0
0
0
0
0
0
0
0
0
0
0
1
1
1
1
1
1
1
1
1
1
1
1
1
1
1
1
1
1
1
1
1
1
1
1
1
1
1
1
1
1
1
1
1
1
1
1
1
1
0
0
0
0
0
0
0
0
0
0
0
0
0
0
0
0
0
0
0
0
0
0
0
0
0
2
2
2
2
2
2
2
2
2
2
2
2
2
2
2
2
2
2
2
2
2
2
2
2
2
2
2
2
2
2
2
2
2
2
2
2
2
2
2
2
3
3
3
3
3
3
3
3
3
3
3
3
3
3
3
3
4
4
4
4
4
4
4
4
4
4
4
4
4
4
4
4
4
4
4
4
4
4
4
4
4
4
4
4
4
4
4
4
4
4
4
4
4
4
4
4
4
4
4
4
4
4
4
4
4
4
3
3
3
3
3
3
3
2
2
2
2
2
2
2
2
2
2
2
2
2
2
2
2
2
2
2
2
2
2
2
2
2
2
2
2
2
2
2
2
2
2
2
2
2
2
2
2
2
2
2
2
2
2
2
2
2
2
2
2
2
2
2
2
2
2
2
2
2
2
2
2
2
2
2
2
2
2
2
2
2
2
2
2
2
2
2
2
2
2
2
2
2
2
2
2
2
2
2
2
2
2
2
2
2
2
2
2
2
2
2
2
2
2
2
2
2
2
2
2
2
2
2
2
2
2
2
2
2
2
2
1
1
1
1
1
1
1
1
1
1
1
1
1
2
2
2
2
2
2
2
2
2
2
3
3
3
3
3
3
3
3
3
3
3
3
3
3
3
3
3
3
3
3
3
3
3
3
3
3
3
3
3
3
3
3
3
3
3
3
3
2
2
2
2
2
2
2
2
2
2
2
2
2
2
2
2
2
2
2
2
2
2
2
2
2
2
2
2
2
2
2
2
2
2
2
2
2
2
2
2
2
2
2
2
2
2
2
2
2
2
2
2
2
2
2
2
2
2
2
2
2
2
2
2
2
2
2
2
2
2
2
2
2
2
2
2
2
2
2
2
2
2
2
2
2
2
2
2
2
2
2
2
2
1
1
1
1
1
1
1
1
1
1
1
1
1
1
1
1
1
0
0
0
0
0
0
0
0
0
0
0
0
0
0
0
0
0
0
0
0
0
0
0
0
0
0
0
0
0
0
0
0
0
0
0
0
0
0
0
0
0
0
0
0
0
0
0
0
0
0
0
0
0
0
0
0
0
0
0
0
0
0
0
0
0
0
0
0
0
0
0
0
0
0
0
0
0
0
0
0
0
0
0
0
0
0
0
0
0
0
0
0
0
0
0
0
0
0
0
0
0
0
0
0
0
0
0
0
0
0
0
0
0
0
0
0
0
0
0
0
0
0
0
0
0
0
0
0
0
0
0
0
0
0
0
0
0
0
0
0
0
0
0
0
0
0
0
0
0
0
0
0
0
0
0
0
0
0
0
0
0
0
0
0
0
0
0
0
0
0
0
0
0
0
0
0
0
0
0
0
0
0
0
0
0
0
0
0
0
0
0
0
0
0
0
0
0
0
0
0
0
0
0
0
0
0
0
0
0
0
0
0
0
0
0
0
0
0
0
0
0
0
0
0
0
0
0
0
0
0
0
0
0
0
0
0
0
0
0
0
0
0
0
0
0
0
0
0
0
0
0
0
0
0
0
0
0
0
0
0
0
0
0
0
0
0
0
0
0
0
0
0
0
0
0
0
0
0
0
0
0
0
0
0
0
0
0
0
0
0
0
0
0
0
0
0
0
0
0
0
0
0
0
0
0
0
0
0
0
0
0
0
0
0
0
0
0
0
0
0
0
0
0
0
0
0
0
0
0
0
0
0
0
0
0
0
0
0
0
0
0
0
0
0
0
0
0
0
0
0
0
0
0
0
0
0
0
0
0
0
0
0
0
0
0
0
0
0
0
0
0
0
0
0
0
0
0
0
0
0
0
0
0
0
0
0
0
0
0
0
0
0
0
0
0
0
0
0
0
0
0
0
0
0
0
0
0
0
0
0
0
0
0
0
0
0
0
0
0
0
0
0
0
0
0
0
0
0
0
0
0
0
0
0
0
0
0
0
0
0
0
0
0
0
0
0
0
0
0
0
0
0
0
0
0
0
0
0
0
0
0
0
0
0
0
0
0
0
0
0
0
0
0
0
0
0
0
0
0
0
0
0
0
0
0
0
1
1
1
0
0
0
0
0
0
0
0
0
0
0
0
0
0
0
0
0
0
0
0
0
0
0
0
0
0
0
0
0
0
0
0
0
0
0
0
0
0
0
0
0
0
0
0
0
0
0
0
0
0
0
0
0
0
0
0
0
0
0
0
0
0
0
0
0
0
0
0
0
0
0
0
0
0
0
0
0
0
0
0
0
0
0
0
0
0
0
0
0
0
1
1
1
1
1
1
1
1
1
1
1
1
1
1
1
1
1
1
1
1
1
1
1
1
1
1
1
1
1
1
1
1
1
1
1
1
1
1
1
1
1
1
1
1
1
1
1
1
2
2
2
2
2
2
2
2
2
2
2
2
2
2
2
2
2
2
2
2
2
2
2
2
2
2
2
2
2
2
2
2
2
2
2
2
2
2
2
2
2
2
2
2
2
2
2
2
2
2
2
2
2
2
2
2
2
2
2
2
2
2
2
1
1
2
2
2
3
3
3
3
3
3
3
3
3
2
2
2
2
2
2
2
3
3
3
3
3
3
3
3
3
3
3
3
3
3
3
3
3
3
3
3
3
3
3
3
3
4
4
4
4
4
4
4
5
5
5
5
5
5
5
5
5
5
5
5
5
5
5
4
4
4
4
4
4
4
4
4
4
4
4
4
4
4
4
4
4
4
4
4
4
4
4
4
4
4
4
4
4
4
4
4
4
4
4
4
4
4
4
4
4
4
4
5
5
5
5
5
5
5
5
5
5
5
5
5
5
5
5
5
5
5
5
4
4
4
4
3
3
3
3
3
3
3
3
3
3
3
3
3
3
3
3
3
3
3
3
3
3
3
3
3
3
3
3
3
3
3
3
3
3
3
3
3
3
3
3
3
3
3
3
2
2
2
2
2
2
2
2
2
2
2
2
2
2
2
2
3
3
3
3
3
3
3
5
5
5
6
6
6
6
6
6
6
6
6
6
5
5
6
6
6
6
6
6
6
6
6
6
7
7
7
7
7
7
7
7
7
7
7
7
7
7
7
7
7
7
7
7
7
7
7
7
6
6
6
6
6
6
6
6
6
6
6
6
6
6
6
6
6
6
6
6
6
6
6
6
6
6
6
6
6
6
6
6
6
6
6
6
6
6
6
6
5
5
5
5
5
5
5
5
5
5
5
5
5
5
5
5
5
5
5
5
5
5
5
5
5
5
5
5
5
5
5
5
5
5
5
5
5
5
5
5
5
5
5
5
5
5
4
4
4
4
4
4
4
4
4
4
4
4
5
5
5
5
5
5
5
5
5
5
5
5
5
5
5
5
6
6
7
7
7
7
7
7
7
7
8
8
8
8
8
8
8
8
8
8
8
8
8
8
9
9
8
8
8
8
8
8
8
8
8
7
7
7
7
7
7
7
7
7
7
7
7
7
7
7
7
7
7
7
7
7
7
7
7
7
7
7
7
7
7
7
7
7
7
7
7
7
7
7
7
7
7
7
7
7
7
7
7
7
7
7
7
7
7
7
7
7
7
8
8
8
8
8
8
8
8
8
8
8
8
8
8
8
8
9
9
8
8
8
8
8
8
9
10
10
10
10
10
10
10
10
10
11
11
11
10
10
10
11
12
12
11
10
10
10
10
10
10
11
11
10
10
10
10
10
10
10
10
10
10
10
10
10
10
10
10
10
10
10
10
10
10
10
10
10
10
10
10
9
9
9
9
10
10
10
10
10
10
10
10
10
10
10
15
15
15
15
14
14
14
14
14
14
14
14
14
14
14
15
15
16
16
16
16
16
17
17
17
17
16
16
16
15
15
15
15
15
15
15
15
15
15
15
15
15
15
15
15
15
15
15
15
15
15
15
15
15
15
15
15
15
15
15
15
16
16
16
16
16
16
16
16
16
16
16
16
16
16
16
16
16
16
16
15
15
15
15
15
15
15
14
14
14
14
14
14
13
13
13
13
13
13
13
13
14
14
13
14
14
14
14
14
14
14
15
15
15
15
15
15
15
15
16
18
19
18
18
18
18
18
18
17
17
19
19
20
20
20
20
20
20
20
20
20
20
20
20
20
20
20
20
20
20
20
19
18
17
18
18
17
17
17
17
17
17
17
17
17
17
17
17
17
17
17
17
16
16
16
16
16
16
16
17
17
17
17
17
17
17
17
17
17
17
17
17
19
20
20
20
22
23
22
22
22
22
22
22
22
23
23
23
24
25
27
27
29
29
30
30
30
31
31
32
32
32
32
32
32
32
32
33
33
33
33
33
35
35
35
35
35
35
35
35
35
35
35
38
38
39
39
39
39
39
39
40
40
40
39
38
38
38
37
38
38
37
37
37
37
37
37
37
37
37
37
37
37
37
35
35
35
35
35
35
35
35
35
34
34
33
33
33
33
32
32
33
34
35
34
34
37
37
37
38
38
38
38
39
38
38
38
38
38
42
43
42
42
45
44
44
44
44
44
44
44
43
42
42
41
41
41
40
40
40
39
38
35
35
36
36
35
35
35
32
32
32
32
32
32
32
32
32
32
32
32
32
31
32
32
32
32
32
32
32
32
32
32
32
30
30
30
30
30
30
30
30
29
29
29
29
29
27
27
27
27
27
27
27
27
27
27
27
27
27
26
26
26
26
28
29
29
29
28
28
27
27
27
27
27
25
25
25
25
25
25
25
25
25
25
25
25
24
24
23
23
23
23
23
23
22
22
22
22
22
22
22
22
22
22
23
23
23
24
23
23
23
23
23
20
20
20
20
20
20
20
20
21
22
22
21
21
20
20
21
20
20
20
20
20
20
20
20
19
19
19
19
17
17
17
17
17
17
17
17
17
17
17
17
17
17
17
17
17
17
16
17
17
17
17
17
17
17
17
17
17
17
17
16
16
16
15
15
15
15
16
16
16
18
18
18
18
20
19
19
20
20
20
20
20
20
20
20
21
21
21
20
20
20
20
20
20
20
20
20
20
20
20
20
20
20
20
20
20
20
20
19
19
19
19
19
19
19
18
18
18
18
17
17
17
17
17
17
17
17
18
19
19
19
17
17
17
17
20
20
22
22
22
21
22
22
24
25
26
27
27
27
27
30
31
32
35
36
36
36
37
37
37
37
37
37
37
37
37
37
35
35
35
35
35
35
35
35
35
35
35
35
35
35
35
34
35
35
35
35
35
35
35
37
37
37
37
37
37
37
37
37
38
38
37
37
36
36
35
35
35
35
35
35
35
34
34
34
34
34
34
34
34
34
34
34
34
35
35
35
35
35
35
35
35
35
35
35
35
35
35
35
35
35
35
35
35
35
35
35
35
35
35
35
35
35
35
34
32
32
32
32
32
32
32
32
32
32
32
32
32
31
31
31
31
30
30
30
30
29
28
28
28
28
28
28
28
28
27
27
27
27
27
27
27
27
27
27
27
27
27
27
27
27
27
25
22
21
21
20
20
20
19
17
17
17
17
17
17
17
17
17
17
17
17
16
16
16
16
16
16
15
15
14
14
14
14
14
14
14
14
14
13
13
12
12
12
12
5
5
4
3
2
2
2
2
2
2
2
2
2
2
2
2
2
2
2
2
2
2
2
0
0
0
0
0
0
0
0
0
0
0
0
0
0
0
0
0
0
0
0
0
0
0
0
0
0
0
0
0
0
0
0
0
0
0
0
0
0
0
0
0
0
0
0
0
0
0
0
0
0
0
0
0
0
0
0
0
0
0
0
0
0
0
0
0
0
0
1
1
1
1
1
1
1
1
1
2
2
2
2
2
2
2
2
2
2
2
2
2
2
2
2
2
2
2
2
2
2
2
2
2
2
2
2
2
2
2
2
2
2
2
2
2
2
2
2
2
2
2
2
2
2
2
2
2
2
2
2
2
2
2
2
2
2
2
2
2
2
2
2
2
3
3
3
3
2
3
3
3
3
3
3
3
3
3
3
3
3
3
3
3
3
3
3
3
3
3
3
3
3
3
3
3
3
3
3
3
3
3
3
3
3
3
3
3
3
3
3
3
3
3
3
3
3
3
3
3
3
3
4
4
4
4
4
4
4
4
4
4
4
4
5
5
5
5
6
6
6
6
6
6
6
6
6
6
6
6
7
7
7
7
7
7
7
7
7
7
7
7
7
7
7
6
6
6
6
5
5
5
5
5
5
5
5
5
5
5
5
5
5
5
5
5
5
5
5
5
5
7
7
7
7
8
8
8
8
8
8
8
10
10
10
10
10
10
10
10
10
10
10
10
10
10
10
10
10
10
10
10
11
11
11
11
11
11
11
11
11
11
11
11
11
11
11
11
11
11
11
11
11
11
10
10
10
10
10
10
10
10
10
10
10
10
10
10
9
9
9
9
9
9
9
9
9
9
9
9
9
8
8
8
8
8
8
8
7
7
7
7
7
7
7
7
7
7
7
7
7
7
7
7
7
7
7
7
7
7
7
7
7
7
7
7
7
7
7
7
7
7
6
6
6
6
6
6
6
6
6
6
6
6
6
6
6
6
6
6
6
6
5
5
5
5
5
5
5
5
5
5
5
5
5
5
5
5
5
5
4
4
4
4
4
4
4
4
4
4
4
3
3
3
3
3
3
3
3
3
3
3
3
2
2
2
2
2
2
2
2
2
2
2
3
4
4
4
4
4
4
4
4
4
4
5
5
5
5
5
5
5
5
5
5
5
5
5
6
6
6
6
6
6
6
6
6
6
5
6
6
6
6
6
6
6
6
6
6
7
7
7
8
8
9
9
9
9
9
9
9
9
9
9
9
9
9
9
9
9
9
9
9
9
9
8
7
7
7
7
7
7
8
11
11
11
11
11
11
11
11
11
11
11
11
11
11
11
11
11
11
11
12
12
12
12
12
12
12
12
12
12
12
12
12
12
12
12
12
12
12
12
12
12
12
12
12
12
12
12
12
12
12
12
12
12
12
12
13
13
13
13
13
13
13
13
13
13
13
13
13
13
12
12
12
12
12
12
12
12
12
12
12
11
11
11
11
11
11
11
11
11
11
11
11
11
10
10
10
10
10
10
10
10
10
10
10
10
10
10
10
9
9
9
9
9
9
8
8
8
8
8
8
8
8
8
8
7
7
8
8
7
7
7
7
7
7
7
7
7
7
7
7
7
7
7
7
8
8
7
7
7
7
7
5
5
5
5
5
5
5
5
5
5
5
5
5
5
5
5
5
5
5
5
5
5
5
5
5
5
5
5
5
5
5
5
5
5
5
5
5
5
5
5
5
5
5
5
5
5
5
5
5
5
5
5
5
5
5
5
5
5
5
5
5
5
5
5
5
5
5
5
4
4
4
4
4
4
4
4
4
4
4
4
4
4
4
4
4
4
4
4
4
4
4
4
4
4
4
4
4
4
5
5
5
5
5
4
4
4
4
4
4
4
4
4
4
4
4
4
4
4
4
4
4
4
4
4
4
3
3
3
3
2
2
2
2
2
2
2
2
3
3
3
3
3
3
3
3
3
3
3
2
2
2
2
2
2
2
2
2
2
2
2
2
2
2
2
2
2
2
2
2
2
2
2
2
2
2
2
2
2
2
2
2
2
2
2
2
2
2
2
2
2
2
2
2
2
2
2
2
2
2
2
2
2
2
2
2
2
2
2
2
2
2
2
2
2
2
2
2
2
2
2
2
2
2
2
2
2
2
2
2
2
2
2
2
2
2
2
2
2
2
2
2
2
2
2
2
2
0
0
0
0
0
0
0
0
0
0
0
0
0
0
0
1
1
1
1
1
1
1
1
1
1
1
1
1
1
1
1
1
1
1
1
1
1
1
1
1
1
2
2
2
2
2
2
2
2
2
2
2
2
2
2
2
2
2
2
2
2
2
2
2
2
2
2
2
2
2
2
2
2
2
2
2
2
2
2
2
2
2
2
2
2
2
2
2
2
2
2
2
2
2
2
2
2
2
2
2
2
2
2
2
2
2
2
2
2
2
2
2
2
2
2
2
2
1
1
1
1
1
1
1
1
1
1
1
1
1
0
0
0
0
0
0
0
0
0
0
0
0
0
0
0
0
0
0
0
0
0
0
0
0
0
0
0
0
0
0
0
0
0
0
0
0
0
0
0
0
0
0
0
0
0
0
0
0
0
0
0
0
0
0
0
0
0
0
0
0
0
0
0
0
0
0
0
0
0
0
0
0
0
0
0
0
0
0
0
0
0
0
0
0
0
0
0
0
0
0
0
0
0
0
0
0
0
0
0
0
0
0
0
0
0
0
0
0
0
0
0
0
0
0
0
0
0
0
0
0
0
0
0
0
0
0
0
0
0
0
0
0
0
0
0
0
0
0
0
0
0
0
0
0
0
0
0
0
0
0
0
0
0
0
0
0
0
0
0
0
0
0
0
0
0
0
0
0
0
0
0
0
0
0
0
0
0
0
0
0
0
0
0
0
0
0
0
0
0
0
0
0
0
0
0
0
0
0
0
0
0
0
0
0
0
0
0
0
0
0
0
0
0
0
0
0
0
0
0
0
0
0
0
0
0
0
0
0
0
0
0
0
1
1
1
2
2
2
2
2
2
2
2
2
2
2
2
2
2
2
2
2
2
2
2
2
2
2
2
2
2
2
2
2
2
2
2
2
2
2
2
2
2
2
2
2
2
2
2
2
2
2
2
2
1
1
1
1
1
1
1
1
2
2
2
2
2
2
2
2
2
2
2
2
2
2
2
2
2
2
2
2
2
2
2
2
2
2
2
2
2
2
2
2
2
2
2
2
2
2
2
2
2
2
2
2
2
2
2
2
2
2
2
2
2
2
2
2
2
2
2
2
2
2
2
2
2
2
2
2
2
2
2
2
2
2
2
2
2
2
2
2
2
2
2
2
2
2
2
2
2
2
2
2
2
2
2
1
1
1
1
0
0
0
0
0
0
0
0
0
0
0
0
0
0
0
0
0
0
0
0
0
0
0
0
0
0
0
0
0
0
0
0
0
0
0
0
0
0
0
0
0
0
0
0
0
0
0
0
0
0
0
0
0
0
0
0
0
0
0
0
0
0
0
0
0
0
0
0
0
0
0
0
0
0
0
0
0
0
0
0
0
0
0
0
0
0
0
0
0
0
0
0
0
0
0
0
0
0
0
0
0
0
0
0
0
0
0
0
0
0
0
0
0
0
0
0
0
0
0
0
0
0
0
0
0
0
0
0
0
0
0
0
0
0
0
0
0
0
0
0
0
0
0
0
0
0
0
0
0
0
0
0
0
0
0
0
0
0
0
0
0
0
0
0
0
0
0
0
0
0
0
0
0
0
0
0
0
0
0
0
0
0
0
0
0
0
0
0
0
0
0
0
0
0
0
0
0
0
0
0
0
0
0
0
0
0
1
1
1
1
1
1
1
1
1
1
1
1
1
1
1
1
1
1
1
1
1
1
1
1
1
1
1
1
1
1
1
1
1
1
1
1
1
1
1
1
1
1
1
1
1
1
1
1
1
1
1
1
1
1
1
1
1
1
1
1
1
1
1
1
1
1
1
1
1
1
1
1
1
1
1
1
1
1
1
1
1
1
1
1
1
1
1
0
0
0
0
0
0
0
0
0
0
0
0
0
0
0
0
0
0
0
0
0
0
0
0
0
0
0
0
0
0
0
0
0
0
0
0
0
0
0
0
0
0
0
0
0
0
0
0
0
0
0
0
0
0
0
0
0
0
0
0
0
0
0
0
0
0
0
0
0
0
0
0
0
0
0
0
0
0
0
0
0
0
0
0
0
0
0
0
0
0
0
0
0
0
0
0
0
0
0
0
0
0
0
0
0
0
0
0
0
0
0
0
0
0
0
0
0
0
0
0
0
0
0
0
0
0
0
0
0
0
0
0
0
0
0
0
0
0
0
0
0
1
1
1
1
1
1
1
1
1
1
1
1
1
1
1
1
1
1
1
1
1
1
1
1
1
1
1
1
1
1
1
1
1
1
1
1
1
1
1
1
1
1
1
1
1
1
1
1
1
1
1
1
1
1
1
1
1
1
1
1
1
1
1
1
1
1
1
1
1
1
1
1
1
1
1
1
1
1
1
1
1
1
1
1
1
1
1
1
1
1
1
1
1
1
1
1
1
1
1
1
1
1
1
1
1
1
1
1
1
1
1
1
1
3
3
3
3
3
3
3
3
3
3
3
3
3
3
3
3
3
4
4
4
4
4
5
5
5
5
5
5
5
5
5
5
5
5
5
5
5
5
5
4
4
4
4
4
4
4
4
4
4
4
4
4
4
4
4
4
4
4
4
4
4
4
4
4
4
4
4
4
4
4
4
4
4
4
4
4
4
4
4
4
4
4
4
4
4
4
4
4
4
4
4
4
4
4
4
4
4
4
4
4
4
4
4
4
4
4
4
4
4
4
4
4
4
4
4
4
4
4
4
4
4
4
3
3
3
3
3
3
3
2
2
2
2
2
2
2
2
2
2
2
2
2
2
2
2
2
2
2
2
2
2
1
1
1
1
1
1
1
0
0
0
0
0
0
0
0
0
0
0
0
0
0
0
0
0
0
1
1
1
1
1
1
1
1
1
1
2
2
2
2
2
2
2
2
2
2
1
1
1
1
1
2
2
2
2
2
2
2
2
2
2
2
2
2
2
2
2
2
2
2
2
2
2
2
2
2
2
2
2
2
2
2
2
2
2
2
2
2
2
2
2
2
2
2
2
2
2
2
2
2
2
2
2
2
2
2
2
2
2
2
2
2
2
2
2
2
2
2
2
2
2
2
2
2
2
2
2
2
2
2
2
2
2
2
2
2
2
2
2
2
2
2
2
2
2
2
2
2
2
2
2
2
2
2
2
2
2
2
2
2
2
2
2
2
2
2
2
2
2
2
2
2
2
2
2
2
2
2
2
2
2
2
1
1
0
0
0
0
0
0
0
0
0
0
0
0
0
0
0
0
0
0
0
0
0
0
0
0
0
0
0
0
0
0
0
0
0
0
0
0
0
0
0
0
0
0
0
0
0
0
0
0
0
0
0
0
0
0
0
0
0
0
0
0
0
0
0
0
0
0
0
0
0
0
0
0
0
0
0
0
0
0
0
0
0
0
0
0
0
0
0
0
0
0
0
0
0
0
0
0
0
0
0
0
0
0
0
0
0
0
0
0
0
0
0
0
0
0
0
0
0
0
0
0
0
0
0
0
0
0
0
0
0
0
0
0
0
0
0
0
0
0
0
0
0
0
0
0
0
0
0
0
0
0
0
0
0
0
0
0
0
0
0
0
0
0
0
0
0
0
0
0
0
0
0
0
0
0
0
0
0
0
0
0
0
0
0
0
0
0
0
0
0
0
0
0
0
0
0
0
0
0
0
0
0
0
0
0
0
0
0
0
0
0
0
0
0
0
0
0
0
0
0
0
0
0
0
0
0
0
0
0
0
0
0
0
0
0
0
0
0
0
0
0
0
0
0
0
0
0
0
0
0
0
0
0
0
0
0
0
0
0
0
0
0
0
0
0
0
0
0
0
0
0
0
0
0
0
0
0
0
0
0
0
0
0
0
0
0
0
0
0
0
0
0
0
0
0
0
0
0
0
0
0
0
0
0
0
0
0
1
1
1
1
1
1
1
1
1
1
1
1
1
1
2
2
2
2
2
2
2
2
2
2
2
2
2
2
2
2
2
2
2
2
2
2
2
2
2
2
2
2
2
2
2
2
2
2
2
2
2
2
2
2
2
2
2
2
2
2
2
2
2
2
2
2
2
2
2
2
2
2
2
2
2
2
2
2
2
2
2
2
2
2
2
2
2
2
2
2
2
2
2
2
2
2
2
2
2
2
2
2
2
2
2
2
2
2
2
2
2
2
2
2
2
2
2
2
2
2
2
2
2
2
2
2
2
2
2
3
3
3
3
3
4
4
4
4
3
3
3
3
3
3
3
3
3
3
3
3
3
3
3
3
3
2
2
2
2
2
2
2
2
2
2
2
2
2
2
2
2
2
2
2
2
2
2
2
2
2
2
2
2
2
2
2
2
2
2
3
3
3
3
3
3
3
4
5
5
5
5
5
5
5
5
5
5
5
6
7
7
7
7
7
7
7
7
7
7
7
7
7
7
7
7
7
7
7
7
7
7
7
7
7
7
7
7
7
7
7
7
7
7
7
7
7
7
7
7
7
7
7
7
7
7
7
7
7
7
7
7
7
7
7
7
7
7
7
8
8
8
8
9
9
9
9
9
8
8
8
8
8
9
9
9
9
9
9
9
9
9
9
9
9
9
10
10
11
11
12
12
12
12
12
12
12
12
12
12
12
12
12
12
12
12
12
12
12
12
12
12
12
12
12
12
12
12
12
12
12
11
11
11
11
11
11
11
10
10
10
10
10
10
10
10
10
10
11
11
11
10
10
10
11
11
11
11
11
10
10
10
10
10
10
10
10
10
10
10
10
10
10
10
10
10
10
10
11
11
11
11
10
10
10
10
10
10
10
10
10
11
11
11
11
11
11
10
10
10
10
10
10
10
10
10
10
10
10
10
10
10
10
10
10
10
10
10
10
10
10
10
10
10
10
10
10
10
10
10
10
10
10
10
10
10
10
10
10
10
10
10
10
10
9
7
7
7
8
8
8
8
8
8
9
9
9
9
8
8
8
8
8
8
8
7
7
7
7
7
7
7
7
7
8
8
8
8
8
8
8
8
8
8
8
8
8
9
9
9
9
9
9
9
10
10
10
10
9
9
9
10
10
8
8
8
8
8
9
9
9
8
8
8
8
8
8
8
8
8
8
8
8
8
8
8
8
8
10
10
10
10
11
11
11
11
11
11
11
11
11
12
12
12
12
12
12
12
12
12
12
12
12
12
12
12
13
14
14
14
14
14
14
14
14
14
14
14
14
14
14
14
14
14
14
14
14
14
14
14
14
14
14
14
14
14
14
14
14
14
14
14
14
14
14
14
14
14
14
13
13
12
12
13
14
15
15
15
15
15
15
15
14
14
14
14
14
14
14
14
13
13
13
13
13
13
12
12
12
12
12
12
12
12
12
12
12
12
12
12
12
12
12
12
10
10
10
10
10
10
10
10
10
10
12
12
12
12
12
13
14
14
14
14
14
14
14
14
14
14
14
13
13
14
14
15
15
15
15
15
15
15
15
15
15
15
15
15
15
15
14
14
14
14
14
14
14
14
14
14
14
14
13
13
13
13
13
13
13
13
13
13
12
12
12
12
12
12
12
12
12
12
12
12
11
14
14
15
15
15
15
15
15
15
15
15
15
15
15
15
15
15
15
15
15
15
15
15
15
15
15
15
15
14
14
14
14
14
14
14
14
14
15
15
15
15
15
15
15
15
15
15
15
15
15
15
14
14
14
14
14
14
14
14
14
13
13
12
12
12
12
12
12
11
10
10
10
10
10
10
10
10
10
9
8
8
8
10
10
10
10
10
10
10
10
10
10
10
10
10
10
10
10
10
10
10
10
10
10
10
10
10
10
10
10
10
10
10
12
12
12
11
11
11
11
11
12
11
11
11
10
10
10
10
10
10
10
10
10
10
10
10
10
10
10
9
9
9
9
10
10
10
10
10
10
10
10
10
10
10
10
10
10
10
9
9
9
9
9
9
9
9
9
9
9
8
8
8
7
7
7
7
7
7
7
7
7
7
7
7
7
7
7
7
7
7
7
7
7
7
7
7
7
7
7
7
7
7
7
7
7
7
7
7
6
6
6
6
6
6
6
6
6
6
6
6
6
6
6
6
6
6
6
6
6
6
6
5
5
5
5
5
5
5
5
5
5
5
5
5
5
5
5
5
5
5
5
5
5
5
5
5
5
5
5
5
5
5
5
5
5
5
5
5
5
5
5
5
5
5
5
5
5
5
5
5
4
4
4
4
4
4
4
4
4
4
4
4
4
4
4
3
3
3
3
3
3
3
3
2
2
2
2
2
2
2
2
2
1
1
1
1
0
0
0
0
0
0
0
0
0
0
0
0
0
0
0
0
0
0
0
0
0
0
0
0
0
0
0
0
0
0
0
0
0
0
0
0
0
0
0
0
0
0
0
0
0
0
0
0
0
0
0
0
0
0
0
0
0
0
0
0
0
0
0
0
0
0
0
0
0
0
0
0
0
0
0
0
0
0
0
0
0
0
0
0
0
0
0
0
0
0
0
0
0
0
0
0
0
0
0
0
0
0
0
0
0
0
0
0
0
0
0
0
0
0
0
0
0
0
0
0
0
0
0
0
0
0
0
0
0
0
0
0
0
0
0
0
0
0
0
0
0
0
0
0
0
0
0
0
0
0
0
0
0
0
0
0
0
0
0
0
0
0
0
0
0
0
0
0
0
0
0
0
0
0
0
0
0
0
0
0
0
0
0
0
0
0
0
0
0
0
0
0
0
0
0
0
0
0
0
0
0
0
0
0
0
0
0
0
0
0
0
0
0
0
0
0
0
0
0
0
0
0
0
0
0
0
0
0
0
0
0
0
0
0
0
0
0
0
0
0
0
0
0
0
0
0
0
0
0
0
0
0
0
0
0
0
0
0
0
0
0
0
0
0
0
0
0
0
0
0
0
0
0
0
0
1
1
1
2
2
2
2
2
2
2
2
2
2
2
2
2
2
2
2
2
2
2
2
2
2
2
2
2
2
2
2
2
2
2
2
3
3
3
3
3
3
3
3
3
3
3
3
3
3
3
3
3
3
3
3
3
3
3
3
3
3
3
3
3
3
3
3
3
4
4
4
4
4
4
4
4
4
4
4
4
4
4
4
4
4
4
4
4
4
4
4
4
4
4
4
4
4
4
4
4
4
4
4
4
4
4
4
4
4
4
4
4
4
5
5
5
5
5
5
5
5
5
5
5
5
5
5
5
5
5
5
5
5
5
5
5
5
5
5
5
5
5
5
5
5
5
5
5
5
5
5
5
5
5
5
5
5
5
5
5
4
4
3
3
3
3
3
3
4
4
4
4
3
3
3
3
3
3
3
2
2
2
2
2
2
2
2
2
2
2
2
2
2
2
2
2
2
2
2
2
2
2
2
2
2
2
2
2
2
2
2
2
2
2
2
2
2
2
2
2
2
2
2
2
2
2
2
2
2
2
2
2
2
2
2
2
2
2
2
2
2
2
2
2
2
2
2
2
2
2
1
1
1
1
1
1
0
0
0
0
0
0
0
0
0
0
0
0
0
0
0
0
0
0
0
0
0
0
0
0
0
0
0
0
0
0
0
0
0
1
1
1
1
0
0
1
1
1
1
1
1
1
1
1
1
1
1
1
1
1
1
1
1
1
1
1
1
1
1
1
1
1
1
1
1
1
1
1
1
1
1
1
1
1
1
1
1
1
1
1
1
1
1
2
2
2
2
2
2
2
2
2
2
2
2
2
2
2
2
2
2
2
2
2
2
2
2
2
2
2
2
2
2
2
2
2
2
2
2
2
2
2
2
2
2
2
2
2
2
2
2
2
2
2
2
2
2
2
2
2
2
2
2
2
2
2
2
2
2
2
2
2
2
2
2
2
2
2
2
2
2
2
2
2
3
3
3
3
4
4
4
5
5
5
5
7
7
7
7
7
7
7
7
7
7
7
7
7
7
7
7
7
7
7
7
7
7
7
7
7
7
7
7
7
7
7
7
7
7
7
7
7
7
7
8
8
8
8
8
8
8
8
8
8
8
8
8
8
8
8
8
8
8
8
8
8
8
8
8
8
8
8
8
8
8
8
8
7
7
7
7
7
7
7
7
7
7
7
7
7
7
7
7
7
7
7
7
7
7
7
7
7
7
7
7
7
7
7
7
7
7
7
7
7
7
7
7
7
7
7
7
7
7
7
7
7
7
7
7
7
7
7
6
6
6
6
6
6
6
6
6
6
6
6
6
6
6
6
6
6
6
6
6
6
6
6
6
6
6
6
6
6
5
5
5
5
5
5
5
5
5
4
4
4
4
4
4
5
5
5
5
5
5
5
5
5
5
5
5
5
5
5
6
7
7
7
7
7
7
7
7
7
7
7
7
7
5
5
4
4
4
4
4
4
2
2
2
2
2
2
2
2
2
2
2
2
2
2
2
2
2
2
2
2
2
2
2
2
3
3
3
3
3
3
3
3
3
3
3
3
3
3
3
3
3
3
3
3
3
3
3
3
3
3
3
3
3
3
3
3
3
3
3
3
3
3
3
3
3
3
3
3
3
3
3
3
3
3
3
3
3
3
3
3
3
3
3
3
3
3
3
2
2
2
2
2
2
2
2
2
2
2
2
2
2
2
2
2
2
2
2
2
2
2
2
2
2
2
4
5
7
8
8
9
9
9
9
9
9
9
9
10
10
10
10
10
10
10
10
10
10
10
10
11
11
12
12
12
12
12
12
12
12
12
12
12
12
12
12
12
12
12
12
12
12
13
12
12
12
12
12
12
12
12
12
12
12
13
13
13
13
13
13
15
15
15
15
15
15
15
17
18
18
19
19
19
19
20
20
20
20
20
20
20
20
20
20
20
20
20
20
20
20
20
20
20
20
20
20
20
20
20
20
20
20
20
20
20
20
20
20
20
20
20
19
19
19
19
19
19
19
19
19
19
19
19
19
19
19
19
19
18
15
15
15
15
15
15
15
15
15
14
14
14
14
12
12
12
12
12
12
12
12
12
12
11
11
11
11
10
10
10
10
10
10
10
9
9
9
9
9
9
9
9
9
9
9
9
9
8
8
8
7
7
7
7
7
7
6
6
6
6
5
5
5
5
5
5
2
2
0
0
0
0
0
0
0
0
0
0
0
0
0
0
0
0
0
0
0
0
0
0
0
0
0
0
0
0
0
0
0
0
0
0
0
0
0
0
0
0
0
0
0
0
0
0
0
0
0
0
0
0
0
0
0
0
0
0
0
0
0
0
0
0
0
0
0
0
0
0
0
0
0
0
0
0
0
0
0
0
0
0
0
0
0
0
0
0
0
0
0
0
0
0
0
0
0
0
0
0
0
0
0
0
0
0
0
0
0
0
0
0
0
0
0
0
0
0
0
0
0
0
0
0
0
0
0
0
0
0
0
0
0
0
0
0
0
0
0
0
0
0
0
0
0
0
0
0
0
0
0
0
0
0
0
0
0
0
0
0
0
0
0
0
0
0
0
0
0
0
0
0
0
0
0
0
0
0
0
0
0
0
0
0
0
0
0
0
0
0
0
0
0
0
0
0
0
0
0
0
0
0
0
0
0
0
0
0
0
0
0
0
0
0
0
0
0
0
0
0
0
0
0
0
0
0
0
0
0
0
0
0
0
0
0
0
0
0
0
0
0
0
0
0
0
0
0
0
0
0
0
0
0
0
0
0
0
0
0
0
0
0
0
0
0
0
0
0
0
0
0
0
0
0
0
0
0
0
0
0
0
0
0
0
0
0
0
0
0
0
0
0
0
0
0
0
0
0
0
0
0
0
0
0
0
0
0
0
0
0
0
0
0
0
0
0
0
0
0
0
0
0
0
0
0
0
0
0
0
0
0
0
0
0
0
0
0
0
0
0
0
0
0
0
0
0
0
0
0
0
0
0
0
0
0
0
0
0
0
0
0
0
0
0
0
0
0
0
0
0
0
0
0
0
0
0
0
0
0
0
0
0
0
0
0
0
0
0
0
0
0
0
0
0
0
0
0
0
0
0
0
0
0
0
0
0
0
0
0
0
0
0
0
0
0
0
0
0
0
0
0
0
0
0
0
0
0
0
0
0
0
0
0
0
0
0
0
0
0
0
0
0
0
0
0
0
0
0
0
0
0
0
0
0
0
0
0
0
0
0
0
0
0
0
0
0
0
0
0
0
0
0
0
0
0
0
0
0
0
0
0
0
0
0
0
0
0
0
0
0
0
0
0
0
0
0
0
0
0
0
0
0
0
0
0
0
0
0
0
0
0
0
0
0
0
0
0
0
0
0
0
0
0
0
0
0
0
0
0
0
0
0
0
0
0
0
0
0
0
0
0
0
0
0
0
0
0
0
0
0
0
0
0
0
0
0
0
0
0
0
0
0
0
0
0
0
0
0
0
0
0
0
0
0
0
0
0
0
0
0
0
0
0
0
0
0
0
1
1
1
1
1
1
1
1
1
1
1
1
1
1
1
1
1
1
1
1
1
2
2
2
2
2
2
2
2
2
2
2
2
2
2
2
2
2
2
2
2
2
2
2
2
2
2
2
2
2
2
2
2
2
2
2
2
2
2
2
2
2
2
2
2
2
2
2
2
2
2
2
2
2
2
2
1
1
1
1
1
1
1
1
1
1
1
1
1
1
1
1
1
1
1
1
1
2
2
2
2
2
2
2
2
2
2
2
2
2
2
2
2
2
2
2
2
2
2
2
2
2
2
2
2
2
2
2
2
2
2
2
2
2
2
2
2
2
2
2
2
2
2
2
2
2
2
2
2
2
2
2
2
2
2
2
2
2
2
2
2
2
2
2
2
2
2
2
2
2
2
2
2
2
2
2
2
2
2
2
2
2
2
2
2
2
2
2
2
2
2
2
2
2
2
2
2
2
2
2
2
2
2
2
2
2
2
1
1
1
1
1
0
0
0
0
0
0
0
0
0
0
0
0
0
0
0
0
0
0
0
0
0
0
0
0
0
0
0
0
0
0
0
0
0
0
0
0
0
0
0
0
0
0
0
0
0
0
0
0
0
0
0
0
0
0
0
0
0
0
0
0
0
0
0
0
0
0
0
0
0
0
0
0
0
0
0
0
0
0
0
0
0
0
0
0
0
0
0
0
0
0
0
0
0
0
0
0
0
0
0
0
0
0
0
0
0
0
0
0
0
0
0
0
0
0
0
0
0
0
0
0
0
0
0
0
0
0
0
0
0
0
0
0
0
0
0
0
0
0
0
0
0
0
0
0
0
0
0
0
0
0
0
0
0
0
0
0
0
0
0
0
0
0
0
0
0
0
0
0
0
0
0
0
0
1
1
1
1
1
1
1
1
1
2
2
2
2
2
2
2
2
2
2
2
2
2
2
2
2
2
2
2
2
2
2
2
2
2
2
2
2
2
2
2
2
2
2
2
2
2
2
2
2
2
2
2
2
2
2
2
2
2
2
2
2
2
2
2
2
2
2
2
2
2
2
2
2
2
2
2
2
2
2
2
2
2
2
2
2
2
2
2
2
2
2
2
2
2
2
2
2
2
2
2
2
2
2
2
2
2
2
2
2
2
2
2
2
2
2
2
2
2
2
2
2
2
2
2
2
2
2
2
2
2
2
2
2
2
2
2
2
2
2
2
2
2
2
2
2
2
2
2
2
2
2
2
2
2
2
2
2
2
2
2
2
2
2
2
2
2
2
2
2
2
2
2
2
2
2
2
2
2
2
2
2
2
2
2
2
2
2
2
2
2
2
2
1
1
1
1
1
1
1
1
1
1
1
1
1
1
1
1
1
1
1
1
1
1
1
1
1
1
1
1
1
1
1
1
1
1
1
1
1
1
1
1
1
1
1
1
1
1
1
1
1
1
1
1
1
1
1
1
1
1
1
1
1
1
0
0
0
0
0
0
0
0
0
0
0
0
0
0
0
0
0
0
0
0
0
0
0
0
0
0
0
0
0
0
0
0
0
0
0
0
0
0
0
0
0
0
0
0
0
0
0
0
0
0
0
0
0
0
0
0
0
0
0
0
0
0
0
0
0
0
0
0
0
0
0
0
0
0
0
0
0
0
0
0
0
0
0
0
0
0
0
0
0
0
0
0
0
0
0
0
0
0
0
0
0
0
0
0
0
0
0
0
0
0
0
0
0
0
0
0
0
0
0
0
0
0
0
0
0
0
0
0
0
0
0
0
0
0
0
0
0
0
0
0
0
0
0
0
0
0
0
0
0
0
0
0
0
0
0
0
0
0
0
0
0
0
0
0
0
0
0
0
0
0
0
0
0
0
0
0
0
0
0
0
0
0
0
0
0
0
0
0
0
0
0
0
0
0
0
0
0
0
0
0
0
0
0
0
0
0
0
0
0
0
0
0
0
0
0
0
0
0
0
0
0
0
0
0
0
0
0
0
0
0
0
0
0
0
0
0
0
0
0
0
0
0
0
0
0
0
0
0
0
0
0
0
0
0
0
0
0
0
0
0
0
0
0
0
0
0
0
0
0
0
0
0
0
0
0
0
0
0
0
0
0
0
0
0
0
0
0
0
0
0
0
0
0
0
0
0
0
0
0
0
0
0
0
0
0
0
0
0
0
0
0
0
0
0
0
0
0
0
0
0
0
0
0
0
0
0
0
0
0
0
0
0
0
0
0
0
0
0
0
0
0
0
0
0
0
0
0
0
0
0
0
0
0
0
0
0
0
0
0
0
0
0
0
0
0
0
0
0
0
0
0
0
0
0
0
0
0
0
0
0
0
0
0
0
0
0
0
0
0
0
0
0
0
0
0
0
0
0
0
0
0
0
0
0
0
0
0
0
0
0
0
0
0
0
0
0
0
0
0
0
0
0
0
0
0
0
0
0
0
0
0
0
0
0
0
0
0
0
0
0
0
0
0
0
0
0
0
0
0
0
0
0
0
0
0
0
0
0
0
0
0
0
0
0
0
0
0
0
0
0
0
0
0
0
0
0
0
0
0
0
0
0
0
0
0
0
0
0
0
0
0
0
0
0
0
0
0
0
0
0
0
0
0
0
0
0
0
0
0
0
0
0
0
0
0
0
0
0
0
0
0
0
0
0
0
0
0
0
0
0
0
0
0
0
0
0
0
0
0
0
0
0
0
0
0
0
0
0
0
0
0
0
0
0
0
0
0
0
0
0
0
0
0
0
0
0
0
0
0
0
0
0
0
0
0
0
0
0
0
0
0
0
0
0
0
0
0
0
0
0
0
0
0
0
0
0
0
0
0
0
0
0
0
0
0
0
0
0
0
0
0
0
0
0
0
0
0
0
0
0
0
0
0
0
0
0
0
0
0
0
0
0
0
0
0
0
0
0
0
0
0
0
0
0
0
0
0
0
0
0
0
0
0
0
0
0
0
0
0
0
0
0
0
0
0
0
0
0
0
0
0
0
0
0
0
0
0
0
0
0
0
0
0
0
0
0
0
0
0
0
1
1
1
1
1
1
1
1
1
1
1
1
1
1
0
0
0
0
0
0
0
0
0
0
0
0
0
0
0
0
0
0
0
0
0
0
0
0
0
0
0
0
0
0
0
0
0
0
0
0
0
0
0
0
0
0
0
0
0
1
1
1
1
1
1
1
1
1
1
1
1
1
1
1
1
1
1
1
1
1
1
1
1
1
1
1
1
1
1
1
1
1
1
1
1
1
1
1
1
1
1
1
1
1
1
1
1
1
1
1
1
1
1
2
2
2
2
2
2
2
2
2
2
2
2
2
2
2
2
3
3
3
3
3
3
4
4
4
4
4
4
4
4
4
4
4
4
4
4
4
4
4
3
3
3
3
3
3
3
3
3
3
3
3
3
3
3
3
3
3
3
3
3
3
3
3
3
3
3
3
3
3
3
3
3
3
3
3
3
3
3
3
3
3
3
3
3
3
3
3
3
3
3
2
2
2
2
2
2
2
2
2
2
2
2
2
2
2
2
4
4
4
4
4
4
4
4
4
4
4
4
4
4
4
4
4
4
4
4
4
4
4
4
4
5
5
5
5
5
5
5
5
5
5
5
5
5
5
5
5
5
5
5
5
5
5
4
4
4
4
4
4
4
4
4
4
4
4
4
4
4
4
4
4
4
4
4
4
4
4
4
5
5
5
4
4
4
4
4
4
4
3
3
3
3
3
3
3
3
3
3
2
2
2
2
2
2
2
2
3
3
3
3
3
3
3
3
3
3
3
4
4
4
4
4
4
4
4
4
4
4
4
3
3
3
3
3
3
3
3
3
3
3
3
3
3
3
3
3
2
2
2
2
2
2
2
2
2
2
2
2
2
2
2
2
2
2
2
3
3
3
3
3
3
3
3
3
3
3
4
4
5
5
4
4
4
4
4
4
4
4
4
4
4
4
4
4
4
4
4
4
4
4
4
4
4
4
4
4
4
4
4
4
4
4
4
4
4
4
4
4
4
4
3
3
3
3
3
3
3
3
3
3
3
3
3
3
3
3
3
3
4
4
5
5
5
5
5
5
5
5
5
5
5
5
5
5
5
5
5
6
6
6
7
7
7
7
7
7
7
7
7
7
8
8
8
8
9
9
10
10
10
10
10
10
10
10
10
10
10
10
10
10
10
10
10
10
10
10
10
10
10
10
10
10
10
10
10
10
12
12
12
12
12
11
11
12
11
12
13
14
14
14
14
14
14
14
14
14
14
14
14
14
14
14
14
14
14
14
14
14
14
14
14
14
14
14
14
14
14
14
14
14
14
14
14
14
14
14
14
14
14
14
14
14
14
14
14
14
13
13
13
13
13
13
13
13
13
13
13
13
13
13
12
12
12
12
12
12
12
12
12
12
12
12
12
12
12
12
12
12
12
12
12
12
12
12
12
12
12
12
12
12
12
12
12
12
12
12
12
12
12
12
10
10
10
10
10
10
10
9
8
7
5
5
5
5
5
5
5
5
5
5
5
6
6
6
6
6
6
6
6
6
6
6
6
6
6
5
5
5
5
5
5
5
5
5
5
5
5
5
5
5
5
5
5
5
5
5
5
5
5
5
4
4
4
4
4
4
4
4
4
4
4
4
4
4
4
4
4
4
4
4
5
5
5
5
5
5
5
5
5
5
5
5
5
5
5
5
4
4
4
3
3
3
3
3
3
3
3
3
2
2
2
2
2
2
2
2
2
2
2
2
2
2
2
2
2
2
2
2
2
2
2
2
2
2
2
2
2
2
2
2
2
2
3
3
3
3
3
3
3
3
3
3
3
3
3
3
3
3
3
3
3
3
3
3
3
3
3
3
3
3
3
3
3
3
3
3
3
3
3
3
3
3
3
3
3
3
3
3
3
3
3
3
3
3
3
3
3
3
3
3
3
3
3
3
3
3
3
3
3
3
3
3
3
3
3
3
2
2
2
2
2
2
2
2
2
2
2
2
2
2
2
2
2
2
2
2
2
2
2
2
2
2
2
2
2
2
2
2
2
2
2
2
2
2
3
2
2
2
2
2
2
2
2
2
2
2
2
2
2
2
2
2
2
2
2
2
2
2
2
2
2
2
2
2
2
2
2
2
2
2
2
2
2
2
2
2
2
2
2
2
2
2
2
2
2
2
2
2
2
1
1
1
1
1
1
1
1
1
1
1
1
1
1
1
1
1
1
1
1
1
1
1
1
1
1
1
1
1
1
1
1
1
1
1
1
1
1
1
1
1
1
1
1
1
1
1
1
1
1
1
1
1
1
1
1
1
1
1
1
1
1
1
1
1
1
1
1
1
1
1
1
1
1
1
1
1
1
2
2
2
2
2
2
2
2
2
2
2
2
2
2
2
2
2
2
2
2
2
2
2
2
2
2
2
2
1
1
2
2
2
2
2
2
2
2
2
2
2
2
2
2
2
2
2
2
2
2
2
2
2
2
2
2
2
2
3
3
3
3
3
3
3
3
3
4
4
4
4
4
4
4
4
4
4
4
4
4
4
4
4
4
4
4
4
4
4
4
4
4
4
4
4
4
4
4
4
4
4
4
4
4
4
4
4
4
4
4
4
4
4
4
4
4
4
4
4
4
4
4
4
4
4
4
4
4
4
4
4
4
4
4
4
4
4
3
3
3
3
3
3
3
3
3
3
3
3
3
3
3
3
3
3
3
3
3
3
3
3
2
2
2
2
2
2
2
2
2
2
2
2
2
2
2
2
2
2
2
2
2
2
2
2
2
2
2
2
2
2
2
3
3
4
4
3
3
3
3
3
3
3
3
3
3
3
3
3
3
3
3
3
3
3
3
3
3
3
3
3
3
3
2
2
2
2
2
2
2
2
2
2
2
2
2
2
2
2
2
2
2
2
2
2
2
2
2
2
2
2
2
2
2
2
2
2
2
2
2
2
2
2
2
2
2
2
2
2
2
2
2
2
2
2
2
2
2
2
2
2
2
2
2
1
1
1
1
1
1
1
1
1
1
1
1
1
1
1
1
1
1
1
1
1
1
1
1
1
1
1
1
1
1
1
1
1
1
1
1
1
1
1
1
1
1
1
1
1
1
1
1
1
1
1
1
1
1
2
2
2
2
2
2
2
2
2
2
2
2
2
2
2
1
1
1
1
1
1
1
1
1
1
1
1
1
1
1
1
1
1
1
1
1
1
1
1
1
1
1
1
2
2
2
2
2
2
2
2
3
3
3
3
3
3
3
3
3
3
3
3
4
4
4
4
4
4
4
4
4
4
4
4
4
4
4
4
4
4
4
4
4
4
4
4
4
4
4
4
4
4
4
4
4
4
4
4
3
3
3
3
3
3
3
3
3
3
3
3
3
3
3
3
3
3
3
3
3
3
3
3
3
3
4
4
4
5
5
5
5
5
5
5
5
5
6
6
6
6
6
6
6
6
6
6
6
6
6
6
6
6
6
6
6
6
6
6
6
6
6
6
6
6
6
6
6
6
6
6
5
5
5
5
5
5
5
5
5
5
5
5
5
5
5
5
5
5
5
5
5
5
5
5
5
5
5
5
5
5
5
5
5
5
5
5
5
5
5
5
5
5
5
5
5
5
5
5
4
4
4
4
4
4
4
4
4
4
4
4
4
3
3
3
3
3
3
3
3
3
3
3
3
3
3
3
3
3
2
2
2
2
2
2
2
2
2
2
1
1
2
2
2
2
2
2
2
2
1
1
1
1
1
1
1
1
1
1
1
1
1
1
1
1
1
2
2
2
2
2
2
2
2
2
2
2
2
2
2
2
2
2
2
2
2
2
2
2
2
2
2
2
2
2
2
2
2
2
2
2
2
2
2
2
2
2
2
2
2
2
2
2
2
2
2
2
2
2
2
2
2
2
2
2
2
2
2
2
2
2
2
2
2
2
2
2
2
2
2
2
2
2
2
2
2
2
2
2
2
2
2
2
2
2
2
2
2
2
2
2
2
2
2
2
2
2
2
2
2
2
3
3
3
3
3
4
4
4
4
5
5
5
5
5
5
5
5
5
5
5
5
5
5
5
5
5
5
5
5
5
5
5
5
5
5
5
5
5
5
5
5
5
5
5
5
5
5
5
4
3
3
3
3
3
3
3
3
3
3
3
3
3
4
4
4
4
4
4
4
4
4
4
4
4
4
4
4
4
4
4
4
4
4
4
4
4
4
4
4
4
4
4
4
3
3
3
3
3
3
4
4
4
4
4
4
4
4
4
4
4
4
4
4
4
4
4
4
4
4
4
4
4
4
4
4
4
4
4
4
4
4
4
4
4
4
4
4
4
4
4
3
3
3
3
3
3
3
3
3
3
2
2
2
2
2
2
2
2
2
2
2
2
2
2
2
2
2
2
2
2
2
2
2
2
2
2
2
2
2
2
2
2
2
2
2
2
2
2
2
2
1
1
1
1
1
1
1
1
1
1
1
1
1
1
1
0
0
0
0
0
0
0
0
0
0
0
0
0
0
0
0
0
0
0
0
0
0
0
0
0
0
1
1
1
1
1
1
1
1
1
1
1
1
1
1
1
1
1
1
1
1
1
1
1
1
2
2
2
2
2
2
2
2
2
2
2
2
2
2
3
4
5
5
5
5
5
5
5
5
5
5
5
5
5
5
5
5
5
5
5
5
5
5
5
5
5
5
5
5
5
5
5
5
5
5
5
5
5
5
5
5
5
5
5
5
5
5
5
5
5
5
5
5
5
5
5
4
4
4
4
4
4
4
4
4
4
4
4
4
4
4
5
5
5
5
5
5
5
5
5
5
5
5
5
5
5
5
5
5
5
5
5
5
5
5
5
5
5
5
5
6
6
7
7
7
7
7
7
7
7
7
7
7
7
7
7
7
7
7
7
6
6
6
6
6
6
6
6
6
6
6
6
6
6
6
6
6
6
5
5
5
5
5
5
5
5
5
5
5
5
5
5
5
5
5
5
5
5
5
5
5
5
5
5
5
5
5
5
5
5
5
5
5
5
5
5
5
5
5
5
5
5
5
5
5
5
5
5
5
5
5
5
6
6
5
5
5
5
5
5
5
5
5
5
5
5
5
5
5
5
5
5
5
5
5
5
5
5
5
5
5
5
5
5
5
5
5
5
5
5
5
5
4
4
4
2
2
2
2
2
2
2
2
2
2
2
2
2
2
2
2
2
2
2
2
2
2
2
2
2
2
2
2
2
2
2
2
1
1
1
1
1
1
1
1
1
1
1
1
1
1
1
1
2
2
2
2
2
2
2
2
2
2
2
2
2
2
2
2
2
2
2
2
2
2
2
2
2
2
2
2
2
2
2
2
2
3
3
3
3
3
4
5
5
5
5
5
5
6
6
6
6
6
6
6
6
6
6
6
6
6
6
6
6
6
7
7
7
7
7
7
7
7
7
7
7
7
7
7
7
7
7
7
7
7
7
6
6
6
6
6
6
6
6
6
6
6
6
6
6
6
6
6
6
6
6
6
6
6
6
6
6
6
6
6
6
6
6
6
6
6
6
5
5
5
6
6
6
6
6
6
6
6
6
6
6
6
6
6
6
6
6
6
6
6
6
6
6
6
6
6
6
6
6
6
6
6
6
6
6
6
6
6
6
6
6
6
5
5
5
5
5
5
5
5
5
5
5
5
5
5
5
5
5
5
5
5
5
5
5
5
5
5
5
5
5
5
5
5
5
4
4
4
4
4
4
4
4
4
4
4
4
4
4
4
4
4
4
4
4
4
4
4
3
2
2
2
2
2
2
2
2
2
2
2
2
3
3
3
3
3
3
3
2
2
2
2
2
2
2
2
3
3
3
3
3
3
3
3
3
3
3
3
3
3
3
3
3
3
3
3
3
3
4
4
4
4
4
3
3
3
3
3
3
3
3
3
3
3
3
3
3
3
3
3
3
3
3
3
3
3
3
3
3
3
3
3
3
3
3
3
3
3
3
3
3
3
3
3
3
3
3
3
3
3
3
3
3
3
3
3
3
3
3
3
3
3
3
3
2
2
2
2
2
2
2
2
2
2
2
2
2
2
2
2
2
2
2
2
2
2
2
2
2
2
2
2
2
2
2
2
2
2
2
2
2
2
2
2
2
2
2
2
2
2
3
3
3
3
3
3
3
3
3
3
3
3
3
3
3
2
2
2
2
2
2
2
2
2
2
2
2
2
2
2
2
2
2
2
2
2
2
2
3
3
3
3
3
3
3
3
3
3
3
3
3
3
3
3
3
3
3
3
3
3
3
3
3
3
3
3
3
3
3
3
3
3
3
3
3
3
2
2
2
2
2
2
2
2
2
2
2
2
2
2
2
2
2
2
2
2
2
2
2
2
2
2
2
2
2
2
2
2
2
2
2
2
2
2
2
2
2
2
2
2
2
2
2
2
2
2
2
2
2
2
2
2
2
2
2
2
2
2
2
2
2
2
2
2
2
2
2
2
2
2
2
2
2
2
2
2
2
2
2
2
2
2
2
2
2
2
2
2
3
3
3
3
3
3
3
3
3
3
3
3
3
3
3
3
3
4
4
4
4
4
4
4
4
4
4
4
4
4
4
3
3
3
3
3
3
3
3
3
3
3
3
3
3
3
3
3
3
3
2
2
2
2
2
2
2
2
2
2
2
2
2
2
2
2
2
2
2
2
2
2
2
2
2
2
2
2
1
1
1
1
1
1
1
1
1
1
1
1
1
1
1
1
1
1
0
0
0
0
0
0
0
0
0
0
0
0
0
0
0
0
0
0
0
0
0
0
0
0
0
0
0
0
0
0
0
0
0
0
1
1
1
1
1
1
1
1
1
1
1
1
1
1
1
1
1
1
1
1
1
1
1
1
1
1
1
1
1
1
1
1
2
2
2
2
2
2
2
2
2
2
2
2
2
1
1
1
1
1
1
1
1
1
1
1
1
1
1
1
1
1
1
1
1
1
1
1
1
1
1
1
1
1
1
1
1
1
1
1
1
1
1
1
1
1
1
1
1
1
1
1
1
1
1
1
1
1
1
1
1
1
1
1
1
1
1
1
1
1
2
2
2
2
2
2
2
2
2
2
2
2
2
2
2
2
2
2
2
2
2
2
2
2
2
2
2
2
2
2
2
2
2
2
2
2
2
2
2
2
2
2
2
2
2
2
1
1
1
1
1
1
1
2
2
2
2
2
2
2
2
2
2
2
2
2
2
2
2
2
2
2
2
2
2
2
2
2
2
2
2
2
2
2
2
2
2
2
2
2
2
2
2
2
2
2
2
2
2
2
2
2
2
2
2
2
2
2
2
2
2
2
2
2
2
2
2
2
2
2
2
2
2
2
2
2
2
2
2
2
2
2
2
2
2
2
2
2
2
2
2
2
2
2
2
2
2
2
2
2
2
1
1
1
1
1
1
1
1
1
1
1
0
0
0
0
0
0
0
0
0
0
0
0
1
1
1
1
1
1
1
1
1
1
2
2
2
2
2
2
2
2
2
2
2
2
2
2
2
2
2
2
2
2
2
2
2
2
2
2
2
2
2
2
2
2
2
2
2
2
2
2
2
2
2
2
2
2
2
2
2
2
2
2
2
2
2
2
2
2
2
2
2
2
2
2
2
2
2
2
2
2
2
2
2
2
2
2
2
2
2
2
2
2
2
2
2
2
2
2
2
2
2
2
2
2
2
2
2
2
2
2
2
2
2
2
2
2
2
2
2
2
2
2
2
2
2
2
2
2
2
2
2
2
2
2
2
2
2
2
2
2
2
2
2
2
2
2
2
2
2
2
2
2
2
2
2
1
1
1
1
1
1
1
1
1
1
1
1
1
1
1
1
1
1
1
1
1
0
0
0
0
0
0
0
0
0
0
0
0
0
0
0
0
0
1
1
2
2
2
2
2
2
2
2
2
2
2
2
2
2
2
2
2
2
2
2
1
1
1
1
1
1
1
1
1
1
1
1
1
1
1
1
1
1
1
1
1
1
1
1
1
1
1
2
2
2
2
2
2
2
2
2
2
2
2
2
2
2
2
2
2
2
2
2
2
2
2
2
2
2
2
2
2
2
2
2
2
2
2
2
2
2
2
2
2
2
2
2
2
2
2
2
2
2
2
2
2
2
2
2
2
2
2
2
2
2
2
2
2
2
2
2
2
2
2
2
2
2
2
2
2
2
2
2
2
2
2
2
2
2
2
2
2
2
2
2
2
2
2
2
2
2
2
2
2
2
2
2
2
1
1
1
1
1
1
1
2
2
2
2
2
2
2
2
2
2
2
2
2
2
2
2
2
2
2
2
2
2
2
2
2
2
2
2
2
2
2
2
2
2
2
2
2
2
2
2
2
2
2
2
2
2
2
2
2
2
2
2
2
2
2
2
2
2
2
2
2
2
2
2
2
2
2
2
2
2
2
2
2
2
2
2
2
2
2
2
2
2
2
2
2
2
2
2
2
2
2
2
2
2
2
2
2
2
2
2
2
2
2
2
2
2
2
2
2
2
2
2
2
2
2
2
2
2
2
2
2
2
2
2
2
2
2
2
2
2
2
2
2
2
2
2
2
2
2
2
2
2
2
2
2
2
2
2
2
1
1
1
1
1
1
1
1
1
1
1
1
1
1
1
1
1
1
1
1
1
1
1
1
1
1
1
1
1
1
1
1
1
1
1
1
1
1
1
1
1
1
1
1
1
1
1
1
1
1
1
1
1
1
1
1
1
1
1
0
0
0
0
0
0
0
0
0
0
0
0
0
0
0
0
0
0
0
0
0
0
0
0
0
0
0
0
0
0
0
0
0
0
0
0
0
0
0
0
0
0
0
0
0
0
0
0
0
0
0
0
0
0
0
0
0
0
0
0
0
0
0
0
0
0
0
0
0
0
0
0
0
0
0
0
0
0
0
0
0
0
0
0
0
0
0
0
0
0
0
0
0
0
0
0
0
0
0
0
0
0
0
0
0
0
0
0
0
0
0
0
0
0
0
0
0
0
0
0
0
0
0
0
0
0
0
0
0
0
0
0
0
0
0
0
0
0
0
0
0
0
0
0
0
0
0
0
0
0
0
0
0
0
0
0
0
0
0
0
0
0
0
0
0
0
0
0
0
0
0
0
0
0
0
0
0
0
0
0
0
0
0
0
0
0
0
0
0
0
0
0
0
0
0
0
0
0
0
0
0
0
0
0
0
0
0
0
0
0
0
0
0
0
0
0
0
0
0
0
0
0
0
0
0
0
0
0
0
0
0
0
0
0
0
0
0
0
0
0
0
0
0
0
0
0
0
0
0
0
0
0
0
0
0
0
0
0
0
0
0
0
0
0
0
0
0
0
0
0
0
0
0
0
0
0
0
0
0
0
0
0
0
0
0
0
0
0
0
0
0
0
0
0
0
0
0
0
0
0
0
0
0
0
0
0
0
0
0
0
0
0
0
0
0
0
0
0
0
0
0
0
0
0
0
0
0
0
0
0
0
0
0
0
0
0
0
0
0
0
0
0
0
0
0
0
0
0
0
0
0
0
0
0
0
0
0
0
0
0
0
0
0
0
0
0
0
0
0
0
0
0
0
0
0
0
0
0
0
0
0
0
0
0
0
0
0
0
0
0
0
0
0
0
0
0
0
0
0
0
0
0
0
0
0
0
0
0
0
0
0
0
0
0
0
0
0
0
0
0
0
0
0
0
0
0
0
0
0
0
0
0
0
0
0
0
0
0
0
0
0
0
0
0
0
0
0
0
0
0
0
0
0
0
0
0
0
0
0
0
0
0
0
0
0
0
0
0
0
0
0
0
0
0
0
0
0
0
0
0
0
0
0
0
0
0
0
0
0
0
0
0
0
0
0
0
0
0
0
0
0
0
0
0
0
0
0
0
0
0
0
0
0
0
0
0
0
0
0
0
0
0
0
0
0
0
0
0
0
0
0
0
0
0
1
1
2
2
2
2
2
2
2
2
2
2
2
2
2
2
2
2
2
2
2
2
2
2
2
2
2
2
2
2
2
2
2
2
2
2
2
2
2
2
2
2
2
2
2
2
2
2
2
2
2
2
2
2
2
2
2
2
2
2
2
2
2
2
2
2
2
2
2
2
2
2
2
2
2
2
2
2
2
2
2
2
2
2
2
2
2
2
2
2
2
2
2
2
2
2
2
2
2
3
3
3
3
3
3
3
3
3
3
3
3
3
3
3
3
3
3
3
3
3
3
3
3
3
3
3
3
3
3
3
3
3
3
3
3
3
3
3
3
3
3
3
3
3
2
2
2
2
2
2
2
2
2
2
2
2
2
2
2
2
2
2
2
2
2
2
2
2
2
2
2
2
2
2
2
2
2
2
2
2
2
2
2
2
2
2
2
2
2
2
2
2
2
2
2
2
2
2
2
2
2
2
2
2
2
3
3
3
3
3
3
3
3
3
3
3
3
3
3
3
3
3
3
3
3
3
3
3
3
3
3
3
3
3
4
4
4
4
4
4
4
4
4
4
4
4
4
4
4
4
4
4
4
4
4
4
4
4
4
4
4
4
4
4
4
4
4
5
5
5
5
5
5
5
5
5
5
5
5
5
5
5
5
5
5
5
5
4
4
4
4
4
4
4
3
3
3
3
3
3
3
3
2
2
2
2
2
2
2
2
2
2
2
2
2
2
2
2
2
2
2
2
2
2
2
2
2
2
2
2
2
2
2
2
2
2
2
2
2
2
2
2
2
2
2
2
2
2
2
2
2
2
2
2
2
2
2
2
2
2
2
2
2
2
2
2
2
2
2
2
2
2
2
2
2
2
2
2
2
2
2
2
1
0
0
0
0
0
0
0
0
0
0
0
0
0
0
1
1
1
1
1
1
1
1
1
1
1
1
1
1
1
1
1
1
1
1
1
1
1
1
1
1
1
1
1
1
1
1
1
0
0
0
0
0
0
0
0
0
0
0
0
0
0
0
0
0
0
0
0
0
0
0
0
0
0
0
0
0
0
0
0
0
0
0
0
0
0
0
0
0
0
0
0
0
0
0
0
0
0
0
0
0
0
0
0
0
0
0
0
0
0
0
0
0
0
0
0
0
0
0
0
0
0
0
0
0
0
0
0
0
0
0
0
0
0
0
0
0
0
0
0
0
0
0
0
0
0
0
0
0
0
0
0
0
0
0
0
0
0
0
0
0
0
0
0
0
0
0
0
0
0
0
0
0
0
0
0
0
0
0
0
0
0
0
0
0
0
0
0
0
0
0
1
1
1
1
1
1
1
1
1
1
1
0
0
0
0
0
0
0
0
0
0
0
0
0
0
0
0
0
0
0
0
0
0
0
0
0
0
0
0
0
0
0
0
0
0
0
0
0
0
0
0
0
0
0
0
0
0
0
0
0
0
0
0
0
0
0
0
0
0
0
0
0
0
0
0
0
0
0
0
0
0
0
0
0
0
0
0
0
0
0
0
0
0
0
0
0
0
0
0
0
0
0
0
0
0
0
0
0
0
0
0
0
0
0
0
0
0
0
0
0
0
0
0
0
0
0
0
0
0
0
0
0
0
0
0
0
0
0
0
0
0
0
0
0
0
0
0
0
0
0
0
0
0
0
0
0
0
0
0
0
0
1
1
1
1
1
1
1
2
2
2
2
2
2
2
2
2
2
2
2
2
2
2
2
2
2
2
2
2
2
2
2
2
2
2
2
2
2
2
2
2
2
2
2
2
2
2
2
2
2
2
2
2
2
2
2
2
2
2
2
2
2
2
2
2
2
2
2
2
2
2
2
2
2
2
2
2
2
2
2
2
2
2
2
2
2
2
2
2
2
2
2
2
2
2
2
2
2
2
2
2
2
2
2
2
2
2
2
2
2
2
2
2
2
2
2
2
2
2
2
2
2
2
2
2
2
2
2
2
2
2
2
2
2
2
2
2
2
2
1
1
1
1
1
1
1
1
1
1
1
1
1
1
1
1
1
1
1
1
1
1
1
1
1
1
1
1
1
1
1
1
1
1
1
1
1
1
1
1
0
0
0
0
0
0
0
0
0
0
0
1
1
1
1
1
1
1
1
1
1
1
1
1
1
1
1
1
1
1
1
1
1
1
1
1
1
1
1
1
1
1
1
1
1
1
1
1
1
1
1
1
1
1
1
1
1
1
1
1
1
1
1
1
1
1
1
1
1
1
1
1
1
1
1
1
1
1
1
1
1
1
1
1
1
1
1
1
1
1
1
1
1
1
1
1
1
1
1
1
1
1
1
1
0
0
0
0
0
0
0
0
0
0
0
0
0
0
0
0
0
0
0
0
0
0
0
0
0
0
0
0
0
0
0
0
0
0
0
0
0
0
0
0
0
0
0
0
0
0
0
0
0
0
0
0
0
0
0
0
0
0
0
0
0
0
0
0
0
0
0
0
0
0
0
0
0
0
0
0
0
0
0
0
0
0
0
0
0
0
0
0
0
0
0
0
0
0
0
0
0
0
0
0
0
0
0
0
0
0
0
0
0
0
0
0
0
0
0
1
1
1
1
1
1
1
1
1
1
1
1
1
1
1
1
1
1
1
1
1
1
1
1
1
1
1
1
1
1
1
1
1
1
1
1
1
1
1
1
1
1
1
1
1
1
1
1
1
1
1
1
1
1
1
1
1
1
1
1
1
1
1
1
1
1
1
1
1
1
1
2
2
2
2
2
2
2
2
2
2
2
2
2
2
2
2
2
2
2
2
2
2
2
2
2
2
2
2
2
2
2
2
2
2
2
2
2
2
2
2
2
2
2
2
2
2
2
2
2
2
2
2
2
2
2
2
2
2
2
2
2
2
2
2
2
2
2
2
2
2
2
2
2
2
2
2
2
2
2
2
2
2
2
2
2
2
2
2
2
2
2
2
2
2
2
2
2
2
2
2
2
2
2
2
2
2
2
2
2
2
2
2
2
2
2
2
2
2
2
2
2
2
2
2
2
2
2
2
2
2
2
2
2
2
2
2
2
2
2
2
2
1
1
1
1
1
1
1
1
1
1
1
1
1
1
1
1
1
1
1
1
1
1
1
1
1
1
1
1
1
1
1
1
1
1
1
1
1
1
1
1
1
1
1
1
1
1
1
1
1
1
1
1
1
1
1
1
0
0
0
0
0
0
0
0
0
0
0
0
0
0
0
0
0
0
0
0
0
0
0
0
0
0
0
0
0
0
0
0
0
0
0
0
0
0
0
0
0
0
0
0
0
0
0
0
0
0
0
0
0
0
0
0
0
0
0
0
0
0
0
0
0
0
0
0
0
0
0
0
0
0
0
0
0
0
0
0
0
0
0
0
0
0
0
0
0
0
0
0
0
0
0
0
0
0
0
0
0
0
0
0
0
0
0
0
0
0
0
0
0
0
0
0
1
1
1
1
1
1
1
1
1
1
1
1
1
1
1
1
1
1
1
1
1
1
1
1
1
1
1
1
1
1
2
2
2
2
2
2
2
2
2
2
2
2
2
2
2
2
2
2
2
2
2
2
2
2
2
2
2
2
2
2
2
2
2
2
2
2
2
2
2
2
2
2
2
2
2
2
2
2
2
2
2
2
2
2
2
2
2
2
2
2
2
2
2
2
2
2
2
2
2
2
2
2
2
2
2
2
2
2
2
2
2
2
2
3
3
4
4
4
4
4
4
4
4
4
4
4
4
5
5
5
6
6
6
6
6
6
6
6
6
6
6
6
6
6
6
6
6
6
6
6
7
7
7
7
7
7
7
7
7
7
7
7
7
7
7
7
7
7
7
7
7
7
7
7
7
7
7
7
7
7
7
7
7
7
7
7
7
7
7
7
7
7
7
7
7
7
7
7
7
7
7
7
7
7
7
7
7
7
7
7
7
7
7
7
7
7
7
6
6
6
6
6
6
6
6
6
6
6
6
6
6
6
6
6
6
6
6
6
6
6
5
5
5
5
5
5
5
5
5
5
5
5
5
5
5
5
5
5
5
5
5
5
5
5
5
5
5
5
5
5
5
5
5
5
5
5
4
4
4
4
4
4
4
4
4
4
4
4
4
4
4
4
4
5
5
5
5
5
5
5
5
5
5
5
5
5
5
5
5
5
5
5
5
5
5
2
2
2
2
2
2
2
2
2
2
2
2
2
2
2
2
2
2
2
2
2
2
2
2
2
2
2
2
2
2
2
2
2
2
2
2
2
2
2
2
2
2
2
2
2
2
2
2
2
2
2
2
2
2
2
2
2
2
2
2
2
2
2
2
2
2
2
2
2
2
2
2
2
2
2
2
2
2
2
2
2
1
1
1
1
1
1
1
1
1
0
0
0
0
0
0
0
0
0
0
0
0
0
0
0
0
0
0
0
0
0
0
0
1
1
1
1
1
1
1
1
1
1
1
1
1
1
1
1
1
1
1
1
1
1
1
1
1
1
1
1
1
1
1
1
1
1
1
1
1
1
1
1
1
1
1
1
1
1
1
2
5
5
5
5
5
5
5
5
5
6
6
6
6
6
6
6
6
7
7
7
7
7
8
8
8
8
8
8
8
8
8
8
8
8
8
8
8
8
8
8
8
8
8
8
8
8
8
8
8
8
8
8
8
8
8
8
8
8
8
8
8
9
9
9
9
9
9
9
9
9
9
9
9
9
9
9
9
9
9
9
9
9
9
9
9
9
9
9
9
9
9
9
9
9
9
9
9
9
9
9
9
9
9
9
10
10
10
9
9
9
9
10
10
10
10
11
11
11
11
11
11
11
11
11
11
11
12
12
12
12
12
12
12
12
12
12
12
12
12
11
11
11
11
11
11
11
11
10
10
10
12
12
12
12
12
12
12
12
12
12
12
12
12
12
12
12
12
12
12
12
11
10
10
11
11
11
11
12
11
10
10
10
10
10
10
10
10
10
10
10
10
10
10
10
10
10
10
9
9
9
9
9
9
9
9
9
9
9
9
9
9
9
9
9
9
9
9
9
9
9
9
9
9
8
8
8
8
8
8
8
8
8
8
8
8
9
9
9
10
10
10
10
10
10
10
10
10
10
10
10
10
10
10
10
10
10
10
10
10
10
10
10
10
10
10
10
10
10
10
9
9
9
9
9
9
9
9
9
9
9
9
9
9
9
10
10
10
10
10
10
10
10
10
9
9
9
9
9
9
9
10
10
10
10
10
10
10
10
10
10
10
10
10
10
10
10
10
10
10
10
10
10
10
10
10
10
9
9
9
9
9
9
9
9
9
9
9
9
9
9
9
9
9
9
8
8
8
8
8
8
8
8
9
8
8
8
8
8
8
8
8
8
7
7
7
7
7
7
7
7
7
6
6
6
6
6
6
6
6
6
6
6
6
6
6
6
6
6
6
6
6
6
6
6
6
6
6
6
6
6
6
6
6
6
6
6
6
6
5
4
4
4
4
4
4
4
4
4
4
4
4
4
4
4
4
4
4
4
4
4
4
4
4
4
4
4
4
4
3
3
3
3
3
3
3
3
3
2
2
2
2
2
2
2
2
2
2
2
2
2
2
2
2
2
2
2
2
2
2
2
2
2
2
2
2
2
2
1
1
1
1
0
0
0
0
0
0
0
0
0
0
0
0
0
0
0
0
0
0
0
0
0
0
0
0
0
0
0
0
0
0
0
0
0
0
0
0
0
0
0
0
0
0
0
0
0
0
0
0
0
0
0
0
0
0
0
0
0
0
0
0
0
0
0
0
0
0
0
0
0
0
0
0
0
0
0
0
0
0
0
0
0
0
0
0
0
0
0
0
0
0
0
0
0
0
0
0
0
0
0
0
0
0
0
0
0
0
0
0
0
0
0
0
0
0
0
0
0
0
0
0
0
0
0
0
0
0
0
0
0
0
0
0
0
0
0
0
0
0
0
0
0
0
0
0
0
0
0
0
0
0
0
0
0
0
0
0
0
0
2
2
2
2
2
2
2
2
2
2
2
2
2
3
3
3
3
3
3
3
3
3
3
3
3
3
3
3
3
3
3
3
3
3
3
3
3
3
3
3
3
3
3
3
3
3
3
3
3
3
3
3
3
3
3
3
3
3
3
3
3
3
3
3
3
3
3
3
3
3
2
2
2
2
2
2
2
2
2
2
2
2
2
2
2
2
2
2
2
2
2
2
2
2
2
2
2
2
2
2
2
2
2
2
2
2
2
2
2
2
2
2
2
2
2
2
2
2
2
2
2
2
2
2
2
2
2
2
2
2
2
2
2
2
2
2
2
2
2
2
2
2
2
2
2
2
2
2
2
2
2
2
2
2
2
2
2
2
2
2
2
2
2
2
2
2
2
2
2
2
2
2
2
2
2
2
2
2
2
2
2
2
2
2
2
2
2
2
2
2
2
2
2
2
2
2
2
2
2
2
2
2
2
2
2
2
2
2
2
0
0
0
0
0
0
0
0
0
0
0
0
0
0
0
0
0
0
0
0
0
0
0
0
0
0
0
0
0
0
0
0
0
0
0
0
0
0
0
0
0
0
0
0
0
0
0
0
0
0
0
0
0
0
0
0
0
0
0
0
0
0
0
0
0
0
0
0
0
0
0
0
0
0
0
0
0
0
0
0
0
0
0
0
0
0
0
0
0
0
0
0
0
0
0
0
0
0
0
0
0
0
0
0
0
0
0
0
0
0
0
0
0
0
0
0
0
0
1
2
2
2
2
2
2
2
3
3
3
3
3
3
3
3
3
3
3
3
3
3
3
3
3
3
3
3
3
3
3
3
3
3
3
3
4
4
4
4
4
4
4
4
4
4
4
4
4
4
4
4
4
4
4
4
4
4
4
4
4
4
4
4
4
4
4
4
4
4
4
4
4
4
4
4
4
5
5
5
5
5
5
5
5
5
5
5
5
5
5
5
5
5
5
5
5
5
5
5
5
5
5
5
5
5
5
5
5
5
5
5
5
5
5
5
5
5
5
5
5
5
4
4
4
4
4
4
4
4
4
4
4
4
3
3
3
3
3
3
3
3
3
3
3
3
3
3
3
3
3
3
3
3
3
3
3
2
2
2
2
2
2
2
2
2
2
2
2
2
2
2
2
2
2
2
2
2
2
2
2
2
2
2
2
2
2
2
2
2
2
2
2
2
2
2
2
2
2
2
2
2
2
2
2
2
2
2
2
2
2
5
5
5
5
5
5
5
5
5
5
5
5
5
5
5
5
5
5
5
5
5
5
5
5
5
5
5
5
4
4
4
4
4
4
4
4
4
4
4
4
4
4
4
4
4
4
4
4
4
4
4
4
4
4
4
4
4
4
4
4
4
4
4
4
4
4
4
4
4
4
4
4
4
4
5
5
5
5
5
5
5
5
5
5
5
5
5
5
5
5
5
5
5
5
5
5
5
5
5
5
5
5
5
5
5
5
5
5
5
5
5
5
4
4
4
4
4
4
4
3
2
1
1
1
1
1
1
1
1
1
1
1
1
1
1
1
1
1
1
1
1
1
1
1
1
1
1
1
1
1
1
1
1
1
1
1
1
1
1
1
1
1
1
1
1
1
1
1
1
1
1
1
1
1
1
1
1
1
1
1
1
1
1
1
1
0
0
0
0
0
0
0
0
0
0
0
0
0
0
0
0
0
0
0
0
0
0
0
0
0
0
0
0
0
0
0
0
0
0
0
0
0
0
0
0
0
0
0
0
0
0
0
0
0
0
0
0
0
0
0
0
0
0
0
0
0
0
0
0
0
0
0
0
0
0
1
1
1
1
1
1
1
1
1
1
1
1
1
1
1
1
1
1
1
1
1
1
1
1
1
1
1
1
1
1
2
2
2
2
2
2
2
2
2
2
2
2
2
2
2
2
2
2
2
2
2
2
2
2
2
2
2
2
2
2
2
2
2
2
2
2
2
2
2
2
2
2
2
2
2
2
2
2
2
2
2
2
2
2
2
3
3
3
3
3
3
3
3
3
3
3
3
3
3
3
3
3
3
3
3
3
3
3
3
3
3
3
3
3
3
3
3
3
3
2
2
2
2
2
2
2
2
2
2
2
2
2
2
2
2
2
2
2
2
2
2
2
1
1
2
2
2
2
2
2
2
2
2
2
2
2
2
2
2
2
2
2
2
2
2
2
2
2
2
2
2
2
2
2
2
2
2
2
2
2
2
2
2
2
2
2
2
2
2
2
2
2
2
2
2
2
2
2
2
2
2
2
2
2
2
2
2
2
2
2
2
2
2
2
2
2
2
2
2
2
2
2
2
2
2
2
2
2
2
2
2
2
2
2
2
2
2
2
2
2
2
2
2
2
2
2
2
2
2
2
2
2
2
2
2
2
2
2
2
2
2
2
2
2
2
2
2
2
2
2
2
2
2
2
2
2
2
2
2
2
2
3
3
3
2
3
3
3
3
3
3
3
3
3
3
3
3
3
3
3
3
3
4
4
4
4
4
4
4
4
4
4
4
4
4
4
4
4
4
4
4
4
4
4
4
4
4
4
4
4
3
3
3
3
3
3
3
3
3
4
4
4
4
4
4
4
4
4
4
4
4
4
4
4
4
4
4
4
4
4
4
4
4
4
4
4
5
5
5
5
5
5
5
5
5
5
5
5
5
5
5
5
5
5
5
5
5
5
4
4
4
5
5
5
5
5
4
4
4
4
4
5
5
5
5
5
6
6
6
6
6
6
5
5
5
5
5
5
5
5
5
6
6
6
6
6
6
6
6
6
6
6
6
6
6
6
6
6
6
6
6
6
6
6
6
6
6
6
6
6
6
6
6
6
6
6
7
7
7
7
7
7
7
7
7
7
7
7
7
7
6
6
6
6
6
6
6
6
6
6
6
6
6
6
5
5
5
5
5
6
6
6
6
7
7
6
6
6
6
6
6
6
6
6
6
6
5
5
5
5
5
5
5
5
5
5
5
5
5
5
6
6
6
6
6
6
6
6
6
6
6
6
6
6
6
6
6
6
6
6
6
6
6
6
6
6
6
5
5
5
5
5
5
5
5
5
5
5
5
5
5
5
4
4
4
4
4
4
4
3
3
3
3
3
3
3
3
3
3
3
3
3
2
2
2
2
2
2
2
2
2
2
2
2
2
2
2
2
2
2
2
2
2
2
2
2
2
2
2
2
2
2
2
2
2
2
2
2
2
2
2
2
2
2
2
2
2
2
2
2
2
2
2
2
2
2
2
2
2
3
3
3
3
3
3
3
2
2
2
3
3
3
3
4
5
5
5
5
4
4
4
4
4
4
5
5
5
5
5
5
5
5
5
5
5
5
5
5
5
5
5
5
5
5
5
5
6
6
6
6
6
6
6
6
6
6
6
6
6
6
6
6
6
6
6
6
6
6
6
6
6
6
6
6
6
6
6
6
6
6
6
6
6
6
6
6
6
6
6
6
6
6
6
6
6
6
6
6
6
6
6
6
6
6
6
6
6
6
6
6
6
6
6
6
6
6
6
7
7
7
7
7
7
7
7
7
7
7
7
7
7
7
7
7
7
7
7
6
5
5
5
5
5
5
5
5
5
5
5
5
4
3
3
3
3
3
3
3
3
3
3
3
3
3
3
3
3
3
3
3
3
3
3
3
3
3
3
3
3
3
3
4
4
4
4
4
4
4
5
5
6
6
6
7
7
7
7
7
7
7
7
8
8
8
8
8
8
9
10
11
11
11
11
11
11
11
11
11
11
11
11
11
11
11
11
11
11
11
10
10
10
10
10
10
10
10
10
10
10
10
10
10
10
10
10
10
10
10
10
10
10
10
10
10
10
10
10
10
10
10
10
10
10
10
10
10
8
10
10
10
10
10
10
11
11
12
12
12
12
12
12
12
12
12
12
12
12
12
12
12
12
12
12
12
12
12
13
13
13
13
13
13
13
13
14
14
14
14
14
14
14
14
14
14
14
14
14
14
14
15
15
14
14
14
14
14
14
14
14
14
14
13
13
13
13
13
12
12
12
12
12
12
12
12
12
12
12
12
12
12
12
12
12
12
12
12
12
12
12
12
12
12
12
12
11
11
11
11
11
11
11
11
11
11
10
10
10
10
10
10
10
10
10
10
10
10
10
10
10
10
10
10
10
10
10
10
10
10
10
10
10
10
10
10
10
10
10
10
10
10
10
10
10
9
9
9
9
9
9
8
8
8
8
8
8
8
8
8
8
8
8
8
8
8
8
8
8
8
8
8
8
8
8
8
8
9
9
9
9
9
9
9
7
7
7
7
7
7
6
6
7
7
7
7
7
6
6
5
5
5
5
5
5
6
6
6
6
6
6
6
7
7
7
7
7
7
7
6
7
7
7
7
7
7
7
7
7
7
7
7
7
7
7
7
7
8
9
9
9
9
10
10
10
10
10
10
10
10
10
12
12
15
15
15
17
17
17
17
17
17
17
17
17
18
18
18
20
20
20
20
20
20
20
21
21
21
21
21
21
21
21
21
21
21
21
21
21
21
20
20
20
20
20
20
20
20
20
20
20
20
20
20
20
20
20
20
20
20
20
20
20
20
20
20
20
21
22
22
22
22
22
22
22
22
22
22
22
22
22
22
22
22
22
22
22
22
22
22
22
22
22
22
22
22
22
21
21
21
21
21
21
21
21
20
20
20
20
20
20
20
20
19
19
19
20
20
20
20
20
20
20
20
19
19
19
19
18
18
19
19
19
19
19
18
18
18
18
17
17
17
17
17
17
16
15
15
15
15
15
15
15
15
15
15
15
15
15
15
15
15
15
14
14
14
14
13
13
13
13
13
13
13
13
13
13
13
13
13
13
13
13
13
13
13
12
12
12
11
11
11
10
10
10
10
10
10
10
10
10
10
10
12
12
12
13
13
13
14
14
14
15
15
15
16
16
16
15
16
15
15
15
14
14
14
14
14
14
14
14
14
14
14
13
13
14
13
13
13
13
13
13
13
13
13
13
13
13
13
13
13
13
13
12
12
12
12
12
12
12
12
12
12
12
12
12
12
12
12
12
12
12
12
12
12
12
12
12
12
11
11
11
11
11
11
11
11
11
11
11
11
11
11
11
11
11
11
11
11
11
11
11
11
11
11
11
11
11
11
11
11
11
11
11
11
11
11
11
11
11
11
11
11
11
11
11
11
11
11
10
10
10
10
10
10
10
10
10
10
10
10
10
10
10
10
10
10
10
10
10
10
10
10
10
10
10
10
10
9
9
8
7
7
7
7
7
7
7
7
7
7
7
7
7
7
7
7
7
7
6
6
6
5
5
5
5
5
5
5
5
4
4
4
4
4
4
4
4
4
4
4
4
4
4
2
2
2
2
2
1
1
1
1
1
1
1
1
1
1
1
1
1
1
1
1
2
2
2
2
2
2
2
2
2
2
2
2
2
1
1
1
1
1
1
1
1
1
1
1
1
1
1
1
1
1
1
1
1
1
1
1
1
1
1
1
1
1
1
1
1
1
1
1
1
1
1
1
1
1
1
1
1
1
1
1
1
1
1
1
1
1
1
1
1
1
1
1
1
1
1
1
1
1
1
1
1
1
1
1
2
2
2
2
2
2
2
2
2
2
2
2
2
2
2
2
2
2
2
2
2
2
2
2
2
2
2
1
1
1
1
1
1
0
0
0
0
0
0
0
0
0
0
0
0
0
0
0
2
2
2
2
2
2
2
2
2
2
2
2
2
2
2
2
2
2
2
2
2
2
2
2
2
2
2
2
2
2
2
2
2
2
2
2
2
2
2
2
2
2
2
2
2
2
2
2
2
2
2
2
2
2
2
2
2
2
2
2
2
2
2
2
2
2
2
2
2
2
2
2
2
2
2
2
2
2
2
2
2
2
2
2
2
2
2
2
2
2
2
2
2
2
2
2
2
2
2
1
1
1
1
1
1
1
1
1
1
1
1
1
1
1
1
1
1
1
1
1
1
1
1
1
1
1
1
1
1
1
1
0
0
0
0
0
0
0
0
0
0
0
0
0
0
0
0
0
0
0
0
0
0
0
0
0
0
0
0
0
0
0
0
2
2
2
2
2
2
2
2
2
2
2
2
2
2
2
2
2
2
2
2
2
2
2
2
2
2
2
2
2
2
2
2
2
2
2
2
2
2
2
2
2
2
2
2
2
2
2
2
2
2
2
2
2
2
2
2
2
2
2
2
2
2
2
2
2
2
2
2
2
2
2
2
2
2
2
2
2
2
2
2
2
2
2
2
2
2
2
2
2
2
2
2
2
2
2
2
3
3
3
3
3
3
3
3
3
3
3
3
3
3
3
3
3
3
3
3
3
3
3
3
3
3
2
2
2
2
2
2
2
2
2
2
2
2
2
2
2
2
2
2
2
2
2
2
2
2
2
2
2
2
2
2
2
2
2
2
2
2
2
2
2
2
2
2
2
2
2
2
2
2
2
2
2
2
2
2
2
2
2
2
2
2
2
2
2
2
2
2
2
2
2
2
2
2
2
2
2
2
2
2
2
1
1
1
1
1
1
1
1
1
1
1
1
1
0
0
0
0
0
0
0
0
0
0
0
0
0
0
0
0
0
0
0
0
0
0
0
0
0
0
0
0
0
0
0
0
0
0
1
1
1
1
1
1
1
1
1
1
1
1
1
1
1
1
1
1
1
1
1
1
1
1
1
1
1
1
1
1
0
0
0
0
0
1
1
1
1
1
1
1
1
1
1
1
1
1
2
2
2
2
2
2
2
2
2
2
2
2
2
2
2
2
2
2
2
2
2
2
2
2
2
2
2
2
2
2
2
2
2
2
2
2
2
2
2
2
2
2
2
2
2
2
2
2
2
2
2
2
2
2
2
2
2
2
2
2
2
2
2
2
2
2
2
2
2
2
2
2
2
2
2
2
2
2
2
2
2
2
2
2
2
2
2
2
2
2
2
2
2
2
2
2
2
2
2
2
2
2
2
2
2
2
2
2
2
2
2
2
2
2
2
2
2
2
2
2
2
2
2
2
2
2
2
2
2
2
2
2
2
2
2
2
2
2
2
2
2
2
2
2
2
1
1
1
1
0
0
0
0
0
0
0
0
0
0
0
0
0
0
0
0
0
0
0
0
1
1
1
1
1
1
1
1
1
2
2
2
2
2
2
2
2
2
2
2
2
2
2
2
2
2
2
2
2
2
2
2
2
2
2
2
2
2
2
2
2
2
2
2
2
2
2
2
2
2
2
2
2
2
2
2
2
2
2
2
2
2
2
2
2
2
2
2
2
2
2
2
2
2
2
1
1
1
1
1
1
1
1
1
1
1
1
1
1
1
1
1
1
1
1
1
1
1
1
1
1
1
1
1
1
1
1
1
1
1
1
1
1
1
1
1
1
1
1
1
1
2
2
2
2
2
2
2
2
2
2
2
2
2
2
2
2
2
2
2
2
2
2
2
2
2
2
2
2
1
1
1
1
1
1
1
1
1
1
1
1
1
1
1
1
1
1
1
1
1
1
1
1
1
1
1
1
1
1
1
1
1
1
1
1
1
1
1
1
1
2
2
2
2
2
2
2
2
2
3
2
2
2
2
2
4
4
4
4
4
4
5
7
7
7
7
7
8
10
10
12
15
16
17
17
17
17
17
18
18
19
19
19
19
19
19
19
19
19
19
19
19
19
19
19
19
19
19
19
19
19
20
20
20
20
20
20
20
20
20
20
20
20
20
20
20
20
20
20
20
20
20
20
20
20
20
20
20
20
20
20
20
21
21
21
21
21
22
29
35
37
37
37
37
37
38
39
39
39
39
39
39
39
39
39
39
39
39
39
39
39
38
38
38
38
38
38
37
37
38
38
40
40
40
40
40
40
40
40
42
41
49
50
47
49
48
47
48
49
50
52
52
55
55
55
55
56
56
59
57
57
57
57
57
57
59
61
62
62
65
67
67
67
67
67
72
76
79
80
80
80
80
80
79
79
79
79
77
77
77
77
77
77
77
77
77
77
78
77
77
77
77
77
77
77
77
76
76
74
74
74
74
74
74
74
73
73
73
73
74
74
72
72
72
72
72
71
71
71
71
72
71
71
71
72
72
72
72
72
72
72
72
74
73
75
75
75
73
72
72
71
73
75
76
79
78
80
87
87
87
88
90
90
90
90
92
94
94
90
90
92
92
93
93
91
91
90
90
89
89
89
89
89
89
89
89
89
89
85
85
85
85
85
85
85
87
87
92
91
91
91
91
91
90
90
90
88
87
87
87
85
85
84
84
82
81
80
78
78
78
77
75
74
74
74
74
74
74
74
70
70
68
68
66
66
67
67
65
64
65
65
64
64
63
63
63
62
62
62
62
62
62
61
61
60
60
57
56
55
55
55
55
53
53
53
53
53
50
49
49
48
47
47
46
46
46
46
45
45
45
45
43
42
40
39
39
39
34
34
32
32
32
32
33
34
30
31
26
25
25
29
37
37
37
41
41
41
42
42
42
42
42
42
42
42
42
42
42
42
42
42
45
44
44
44
44
44
44
44
44
44
44
44
44
44
45
45
45
45
45
45
45
45
45
45
45
45
47
47
47
49
49
49
49
50
50
50
50
50
50
50
50
50
50
50
50
50
50
50
50
50
50
50
50
50
50
50
50
50
50
50
52
58
66
71
72
72
71
71
70
70
69
69
68
66
66
66
66
65
65
65
65
65
65
66
65
66
66
66
66
67
64
62
64
63
63
63
68
72
74
75
75
73
73
74
75
75
83
87
87
87
87
87
87
87
87
87
86
87
87
87
86
86
85
81
80
79
79
79
83
85
84
85
101
107
113
117
119
119
118
118
118
118
118
118
118
115
114
114
114
114
114
115
115
120
120
120
119
119
118
117
119
119
117
118
118
118
118
118
118
118
117
117
117
117
117
117
116
115
113
113
110
112
117
115
114
115
115
115
115
115
116
116
116
116
115
115
115
115
113
110
110
110
107
106
106
105
105
105
105
106
106
106
106
107
108
108
107
107
107
106
102
100
100
100
100
100
99
100
100
100
100
100
100
99
99
99
99
97
97
96
95
95
90
90
90
90
90
90
90
90
90
90
90
95
90
90
92
92
95
97
97
97
97
97
97
95
95
93
92
92
92
92
92
92
92
91
90
87
87
87
86
86
80
77
75
75
74
74
72
72
68
67
67
67
67
67
67
67
67
67
67
67
67
67
67
66
68
65
65
65
65
65
62
62
62
62
61
61
60
58
55
54
53
54
54
54
53
51
51
51
51
51
51
50
50
49
49
50
57
61
60
58
58
59
59
59
59
59
59
59
59
59
58
58
58
59
59
59
59
59
59
57
57
56
53
53
53
53
53
53
53
53
53
53
53
53
53
51
51
51
50
51
51
50
49
48
48
49
49
49
48
48
47
45
47
47
47
62
64
64
64
64
64
65
65
65
65
64
64
64
64
67
78
78
75
80
80
80
80
81
81
80
79
79
79
79
79
79
79
79
79
79
82
91
95
97
98
98
98
99
99
99
99
99
99
98
100
100
100
100
100
100
101
101
102
100
100
96
97
97
97
97
99
99
100
100
100
100
100
100
100
100
100
98
98
98
97
97
97
98
98
97
97
97
97
97
97
97
96
96
95
95
96
96
96
95
95
95
95
101
103
105
105
105
109
109
109
109
109
108
108
108
108
108
107
106
107
107
112
120
122
122
117
119
119
126
127
125
127
127
126
126
126
126
125
125
125
126
126
125
125
125
125
126
126
126
125
124
122
116
116
115
115
115
112
108
107
107
106
104
102
101
98
98
101
99
99
99
99
99
99
99
99
100
101
100
113
112
112
112
112
110
110
112
110
107
106
106
107
107
109
111
116
115
114
122
122
123
123
124
125
125
126
126
126
130
141
140
140
139
139
139
140
136
136
137
140
140
140
140
140
141
140
140
135
132
132
132
135
139
142
149
147
145
148
148
158
158
158
158
155
155
155
155
155
152
152
152
151
151
151
151
151
149
149
149
149
149
148
147
146
146
146
144
142
142
143
143
143
143
144
144
145
145
145
145
144
140
140
140
140
142
142
141
140
134
132
132
132
132
131
131
130
130
130
130
130
130
130
130
130
132
134
134
131
131
130
130
132
122
126
126
127
130
131
127
125
121
120
119
119
117
117
117
117
117
117
117
117
117
117
117
117
117
117
117
117
115
115
110
110
110
106
106
106
105
105
105
101
101
101
101
101
98
97
96
96
95
95
95
95
94
95
95
95
95
95
95
95
95
95
90
84
84
82
80
79
78
78
78
78
78
78
77
77
77
76
75
75
75
73
72
72
71
67
66
65
61
60
58
57
57
57
57
57
57
58
58
58
58
59
59
60
59
59
59
57
57
58
58
58
58
58
57
58
58
58
55
53
52
52
52
52
51
51
50
49
49
49
49
47
47
47
46
46
45
38
38
37
37
37
37
36
36
35
35
36
36
36
36
35
35
35
35
35
35
35
35
35
35
35
34
33
34
33
35
39
39
39
39
43
43
42
42
42
42
42
40
41
41
41
40
42
44
45
45
52
55
60
63
64
64
63
65
64
64
65
65
67
67
66
67
67
67
67
67
68
68
69
69
69
69
69
69
69
69
69
69
69
69
69
68
68
68
68
69
68
70
70
70
71
71
71
71
74
75
75
76
75
75
75
75
75
76
77
77
75
75
75
75
75
77
77
77
77
77
77
76
76
76
77
76
76
75
75
75
75
75
75
75
78
78
78
78
77
77
77
77
77
77
77
77
77
79
80
79
80
80
80
80
80
80
80
79
79
79
79
79
79
79
78
78
78
78
78
78
82
81
77
80
82
88
88
90
90
92
92
92
90
90
90
90
90
90
89
89
88
88
89
89
87
85
78
78
78
77
77
77
76
76
76
76
75
75
75
73
72
72
72
70
65
65
65
65
65
65
63
60
58
58
58
58
58
57
57
57
57
56
55
55
56
56
56
55
55
54
53
51
50
50
50
50
51
51
50
51
51
50
50
51
51
52
55
57
60
60
58
57
57
58
58
57
59
60
60
60
60
60
60
60
60
60
60
60
60
60
60
60
60
52
52
52
52
53
51
51
51
51
51
51
50
49
49
49
49
47
47
47
47
47
47
47
47
47
47
42
42
41
40
40
40
40
40
40
40
40
40
40
40
40
40
40
39
39
38
35
35
35
35
34
34
34
34
34
33
32
32
32
32
32
31
32
32
32
32
32
32
33
33
35
35
35
35
35
35
35
34
33
33
33
34
35
35
37
37
37
38
37
36
37
37
39
38
38
38
39
39
39
39
40
40
40
40
40
40
40
40
40
39
39
39
39
38
38
38
38
38
38
38
38
38
38
35
36
36
36
36
35
35
34
34
34
34
35
35
35
35
35
34
35
35
35
34
34
32
32
32
32
32
31
31
31
31
30
30
29
29
29
29
29
29
29
29
28
28
28
28
28
27
27
27
27
31
32
32
32
34
38
40
40
41
41
40
40
40
40
41
41
42
40
40
40
40
40
40
40
40
40
40
40
38
38
38
38
38
36
35
35
35
35
38
45
46
50
52
53
54
54
54
54
55
56
56
56
56
56
55
55
55
55
55
55
55
55
55
54
52
52
52
52
51
51
51
50
50
51
52
52
50
50
50
50
50
50
50
50
50
50
50
50
50
51
52
50
50
48
48
50
50
50
50
52
54
52
52
53
53
53
54
53
54
55
55
56
55
59
59
59
58
58
58
59
59
59
59
58
59
58
59
59
59
58
58
57
55
55
55
55
55
55
53
53
53
53
52
52
52
51
50
51
61
62
66
67
67
67
67
67
67
67
67
70
69
70
70
70
72
72
74
75
75
75
73
73
72
72
74
73
74
75
78
79
79
79
79
80
80
78
78
77
77
77
77
74
72
72
72
70
71
71
71
71
71
71
71
71
70
71
71
70
70
70
70
70
70
70
68
69
69
69
69
69
69
69
68
68
67
67
67
67
67
67
67
67
67
67
73
75
75
75
75
75
75
76
76
71
71
71
70
70
70
70
70
70
70
70
70
70
66
65
65
65
65
65
62
62
61
60
60
60
60
60
60
59
55
55
55
55
55
55
55
55
55
55
54
53
50
47
47
47
47
47
47
47
45
46
46
46
46
45
45
45
43
42
42
42
42
41
41
41
41
42
42
42
42
42
41
40
40
40
39
38
37
37
37
37
35
35
35
35
35
35
33
33
33
33
32
32
33
32
32
32
31
30
30
29
29
29
29
29
28
28
27
25
25
25
25
25
25
24
24
23
23
23
23
23
23
25
25
25
24
23
23
23
23
23
23
24
23
24
24
23
30
25
23
24
24
25
24
24
24
24
24
25
25
25
25
25
25
25
25
25
25
25
25
25
25
25
25
25
25
25
25
27
27
27
32
33
35
35
35
35
35
35
35
37
39
42
46
46
46
46
46
46
46
46
47
49
48
49
49
49
50
50
50
50
48
48
48
48
49
51
52
55
57
57
56
56
56
56
56
57
56
56
57
57
57
57
57
57
57
57
57
56
56
56
56
56
56
55
55
55
54
54
54
55
55
55
55
55
55
55
55
55
55
55
55
55
55
55
55
55
55
55
55
55
58
58
57
57
57
57
57
57
57
57
57
57
60
60
62
62
60
60
60
60
59
57
57
57
57
57
57
58
58
58
58
58
57
57
57
57
57
57
56
55
55
55
55
55
54
54
54
53
52
53
53
53
53
55
55
55
55
55
56
56
56
56
56
56
56
56
56
56
56
54
53
52
50
49
47
48
48
47
47
49
51
52
60
61
60
60
60
60
60
60
60
60
60
59
58
58
59
59
59
59
59
58
58
57
57
57
57
57
56
56
54
54
54
54
52
54
54
57
61
62
67
67
67
68
70
75
75
76
76
75
75
76
75
75
75
75
75
75
74
74
73
73
73
73
73
73
73
72
71
70
68
68
68
68
69
69
70
70
70
71
71
72
72
72
72
72
72
72
73
73
73
73
73
72
72
72
72
70
70
69
69
69
68
67
67
67
67
67
67
66
66
68
68
68
68
68
68
69
69
67
67
63
65
63
64
64
72
72
72
71
72
72
72
70
70
70
70
71
72
72
72
72
73
72
67
67
67
68
69
68
68
68
68
68
68
67
72
75
75
75
75
72
74
73
73
73
73
73
72
71
71
71
71
71
70
70
70
70
70
70
70
71
71
68
68
70
70
68
67
67
67
67
67
67
67
67
67
65
65
59
59
59
59
58
58
58
58
59
60
59
58
58
58
58
58
59
59
59
59
57
57
57
56
56
56
56
56
56
56
56
55
54
52
52
47
47
47
47
47
47
47
47
47
49
47
47
47
47
47
47
47
47
48
48
48
48
48
47
47
47
46
45
45
45
45
45
45
45
44
44
43
43
42
42
42
42
42
42
45
45
43
44
40
40
38
38
38
38
37
28
28
25
24
23
24
24
24
23
23
23
23
22
22
18
17
17
17
17
17
17
17
17
17
17
17
17
16
16
16
16
16
15
15
15
15
15
15
15
15
15
15
15
15
15
15
15
15
15
13
13
13
13
13
13
13
13
13
15
15
15
15
15
15
15
15
15
15
15
15
15
15
15
14
14
14
14
14
14
14
14
14
14
14
13
13
13
13
13
12
12
12
12
12
12
12
12
12
12
12
12
12
12
12
12
12
12
12
12
12
12
12
12
12
12
12
12
12
12
12
10
10
10
10
10
10
10
10
10
10
10
9
9
9
9
9
9
8
8
8
8
9
8
9
10
10
10
10
10
10
10
10
10
10
9
9
8
8
8
8
4
4
4
3
3
3
3
3
3
3
3
3
3
3
3
3
4
4
4
4
4
4
4
4
4
4
4
4
4
4
4
4
4
4
4
4
4
4
4
4
4
4
4
4
4
4
4
4
4
4
4
4
4
4
4
4
4
4
4
4
4
4
4
4
4
4
4
4
4
4
4
4
4
4
4
4
4
4
4
4
4
3
3
3
3
3
3
3
3
3
3
3
3
3
3
3
3
3
3
3
3
2
2
2
2
2
2
2
2
2
2
2
2
2
2
2
2
2
2
2
2
2
2
2
2
2
2
2
2
2
2
2
2
2
2
2
2
2
2
2
2
2
2
2
2
2
2
2
2
2
2
2
2
2
2
2
2
2
2
2
2
2
2
2
2
2
2
2
2
2
2
2
2
2
2
2
2
2
2
2
2
2
2
2
2
2
2
2
3
3
3
3
3
3
3
3
3
3
3
3
3
3
3
3
3
3
3
3
2
2
2
2
2
2
2
2
2
2
2
2
2
2
2
2
2
2
2
2
2
2
2
2
2
2
2
2
2
2
2
2
2
2
2
2
2
2
2
2
2
2
2
2
2
2
2
2
2
2
2
2
2
2
2
2
2
2
2
2
2
2
2
1
1
1
1
1
1
1
1
1
1
1
1
1
1
1
1
1
1
1
1
1
1
1
1
1
1
1
1
1
1
1
1
2
2
3
3
3
4
4
5
5
5
5
5
5
5
5
5
5
5
5
5
5
5
5
5
5
5
5
7
10
11
11
11
12
14
15
15
15
15
15
15
15
15
15
15
15
15
16
16
16
16
15
15
15
15
15
15
15
15
15
15
15
15
15
15
15
15
15
15
15
15
15
15
15
15
15
15
16
16
16
16
16
16
16
16
16
16
16
16
16
16
16
16
16
16
16
16
16
16
16
16
16
16
16
16
16
16
16
16
16
16
16
16
16
16
16
16
16
17
18
21
23
23
23
23
25
25
25
27
27
27
27
27
27
26
26
26
27
27
27
27
27
27
27
27
27
27
27
27
27
27
27
27
27
27
27
27
27
27
27
26
26
26
25
26
26
25
25
25
28
30
35
40
40
40
40
39
39
38
39
39
39
39
39
38
38
38
37
37
37
37
37
37
37
37
37
37
37
37
37
37
38
38
38
38
38
38
38
38
38
38
38
38
38
38
38
38
38
38
39
39
42
42
42
42
41
41
42
42
42
41
40
42
42
42
41
41
41
41
41
40
40
41
42
42
42
41
40
40
40
41
44
46
46
45
45
45
45
45
45
46
46
46
45
45
45
45
45
45
45
45
45
45
45
45
45
45
44
44
45
45
45
44
44
45
45
47
50
49
50
48
50
50
50
50
50
51
51
51
51
51
52
52
52
52
52
52
50
50
50
50
50
52
52
53
55
55
55
54
54
54
55
55
55
55
57
56
56
56
56
55
55
53
53
53
52
52
52
57
57
57
57
57
56
56
56
57
57
57
56
56
55
55
57
57
57
57
57
60
60
60
60
60
59
59
58
58
57
57
57
57
55
55
55
55
55
55
53
52
52
52
52
52
52
51
51
52
52
52
55
55
55
55
55
55
55
55
53
53
52
52
52
52
52
52
52
52
54
54
54
54
53
55
54
54
54
54
52
52
50
48
48
48
48
48
47
47
47
47
48
47
47
48
47
47
49
51
51
50
50
50
50
50
50
50
50
50
48
47
48
47
47
46
51
51
50
52
52
51
52
52
51
51
51
51
52
50
50
50
49
48
48
47
47
47
47
47
47
47
48
49
49
48
43
43
43
43
42
41
41
40
40
40
40
38
38
38
38
37
36
36
35
35
35
35
35
35
35
35
35
35
35
35
34
34
34
34
34
35
35
35
35
35
35
34
34
34
34
34
33
31
30
30
30
30
30
30
30
30
30
30
30
30
30
30
30
30
30
30
30
30
30
32
34
36
40
44
44
44
43
45
45
44
44
44
44
44
43
43
43
43
42
42
41
41
41
41
41
41
41
41
42
42
42
42
42
40
40
38
38
38
38
38
36
35
35
35
35
35
35
35
35
35
32
32
32
30
30
30
28
28
27
27
27
27
27
27
27
27
27
27
27
35
37
38
42
42
43
45
50
55
55
56
56
56
56
56
56
56
56
55
53
53
53
53
55
55
55
56
56
57
58
59
59
58
59
61
62
62
62
62
62
62
60
60
60
60
60
60
60
60
60
60
58
59
59
59
58
56
57
56
56
60
60
60
60
60
60
60
60
60
60
60
60
61
61
61
61
61
61
61
62
62
62
62
60
60
60
60
60
60
60
60
60
60
60
60
59
59
58
57
58
58
58
58
58
58
58
58
58
58
56
56
55
55
55
55
55
55
55
54
54
55
55
55
56
56
56
56
60
62
65
66
65
62
63
63
63
63
61
56
56
55
55
55
55
57
57
57
58
57
57
57
57
55
52
52
52
52
52
52
52
53
53
52
52
52
51
51
51
50
50
50
50
50
51
52
51
51
50
49
49
48
48
48
48
47
48
48
48
48
48
48
48
48
48
47
47
50
50
50
50
50
52
52
52
53
53
57
56
55
56
60
59
58
60
60
60
60
60
60
60
59
59
59
59
59
59
57
57
57
57
57
57
57
57
57
57
57
57
57
52
52
52
52
52
52
52
52
52
50
50
50
49
48
48
48
48
48
48
48
48
48
48
48
46
45
45
45
46
45
45
45
45
45
45
44
44
43
43
43
43
42
43
51
51
51
51
51
51
51
51
51
51
51
50
50
50
50
49
50
47
47
43
43
42
42
42
41
41
41
41
41
40
40
40
39
38
38
40
42
42
43
43
43
43
43
40
40
40
40
40
38
38
38
38
38
38
38
37
37
35
35
35
35
35
35
34
35
35
36
36
36
35
35
35
35
35
35
35
35
34
34
34
34
34
32
28
27
25
25
25
25
25
25
25
25
24
24
24
23
23
24
24
24
24
24
24
24
24
24
24
24
24
24
23
22
22
22
22
22
21
21
21
21
20
20
20
20
20
20
20
20
20
20
20
20
20
20
20
17
16
16
15
15
15
15
15
15
12
12
12
12
10
10
10
10
10
9
9
9
9
9
9
9
9
9
9
9
9
9
9
9
9
9
9
8
8
7
7
7
7
7
7
7
7
7
7
7
7
7
7
7
7
7
7
8
8
8
8
8
7
7
7
7
7
7
7
7
6
6
6
6
6
6
6
6
6
6
6
6
5
5
5
5
5
5
5
5
5
5
5
5
5
5
4
5
5
5
5
6
6
6
6
6
6
7
6
6
6
6
6
6
6
6
6
6
6
6
6
6
6
6
6
6
6
6
6
7
7
7
7
7
7
7
7
7
7
7
7
7
7
8
8
8
8
8
8
8
9
9
9
9
9
9
9
9
7
7
7
7
7
7
7
7
7
8
8
8
8
8
7
7
7
7
7
7
7
7
7
7
7
7
7
7
7
7
7
7
7
7
7
7
7
7
7
7
7
7
7
7
7
7
7
7
7
7
7
7
7
7
7
7
7
7
7
7
7
7
7
7
7
7
7
7
7
7
7
7
7
6
6
6
6
6
7
7
7
7
7
7
7
7
7
7
7
7
7
7
7
7
7
7
7
7
7
7
7
7
7
7
7
3
3
3
3
3
3
3
3
3
3
3
3
3
3
3
3
3
4
4
4
4
4
4
4
4
4
4
4
4
4
4
4
4
4
4
4
4
4
3
3
3
3
3
3
3
3
3
3
3
5
5
5
5
5
5
5
5
5
5
5
5
5
5
5
5
5
5
5
5
5
6
6
7
7
7
7
7
7
7
7
7
7
7
7
7
7
7
7
7
7
7
7
7
7
7
7
7
7
7
7
7
7
7
7
7
7
7
7
7
7
7
7
7
7
7
7
7
7
7
7
7
7
7
7
7
7
7
7
7
7
7
7
7
7
7
7
7
7
7
7
7
7
7
7
7
7
7
7
7
7
7
7
6
6
5
5
5
5
4
4
4
4
4
4
4
4
4
4
4
4
4
4
4
4
4
4
4
3
3
3
3
3
3
4
3
3
3
3
3
3
3
3
3
3
3
3
3
3
3
3
3
3
3
3
3
2
2
2
2
2
2
2
2
2
2
2
2
2
3
3
3
3
3
3
3
3
3
3
3
3
3
3
3
3
3
3
3
3
3
3
3
3
3
3
3
3
3
3
3
3
3
3
2
2
2
2
2
2
2
2
2
2
2
2
2
2
2
2
2
2
2
2
2
2
2
2
1
1
1
1
1
1
1
1
1
1
1
1
1
1
1
1
1
1
2
2
2
2
2
2
2
2
2
2
2
2
2
2
2
2
2
2
2
2
2
2
2
2
2
2
2
2
2
2
2
2
2
2
2
2
2
2
2
2
2
2
2
2
2
2
2
2
2
2
2
2
2
2
2
2
2
2
2
2
2
2
2
2
2
2
2
2
2
2
2
2
2
2
2
2
2
2
2
2
2
2
2
2
2
2
2
2
2
2
2
2
2
2
2
2
2
2
2
2
2
2
2
2
2
2
2
2
2
2
2
2
2
2
2
2
2
2
2
2
2
2
2
2
2
2
2
2
2
2
2
2
2
2
2
2
2
2
2
2
2
2
2
2
1
1
1
1
1
1
1
1
1
1
1
1
1
1
1
1
1
1
1
1
1
1
1
1
1
1
1
1
1
1
1
1
1
1
1
1
1
1
1
1
1
1
1
1
1
1
1
1
1
1
1
1
1
1
1
1
1
1
1
1
1
0
0
0
0
0
0
0
0
0
0
0
0
0
0
0
0
0
1
1
1
1
1
1
1
1
1
1
0
0
0
0
0
0
1
1
1
1
1
1
1
1
1
1
1
1
1
1
1
1
1
1
1
1
1
1
1
1
1
1
1
1
1
1
1
1
1
1
1
1
1
1
1
1
1
1
1
1
1
1
1
1
1
1
1
1
1
1
1
1
1
1
1
1
1
1
1
1
1
1
1
1
1
1
1
1
1
1
1
1
1
1
1
1
1
1
1
1
1
1
1
1
1
1
1
1
1
1
1
1
1
1
1
1
1
1
1
1
1
1
1
1
1
1
1
1
1
1
1
1
1
1
1
1
1
1
1
1
1
1
1
1
1
1
1
2
2
2
2
2
2
2
2
2
2
2
2
2
2
2
2
2
2
2
2
2
2
2
2
2
2
2
2
2
2
2
2
2
2
2
2
1
1
1
1
1
1
1
1
1
1
1
1
1
1
1
1
1
1
1
1
1
1
1
1
1
1
1
1
1
1
1
1
1
1
1
1
1
1
1
1
1
1
1
1
1
1
1
0
0
0
0
0
0
0
0
0
0
0
0
0
0
0
0
0
0
0
0
0
0
0
0
0
0
0
0
0
0
0
0
0
0
0
0
0
0
0
0
0
0
0
0
0
0
0
0
0
0
0
0
0
0
0
0
0
0
0
0
0
0
0
0
0
0
0
0
0
0
0
0
0
0
0
0
0
0
0
0
0
0
0
0
0
0
0
0
0
0
0
0
0
0
0
0
0
0
0
0
0
0
0
0
0
0
0
0
0
0
0
0
0
0
0
0
0
0
0
0
0
0
0
0
0
0
0
0
0
0
0
0
0
0
0
0
0
0
0
0
0
0
0
0
0
0
0
0
0
0
0
0
0
0
0
0
0
0
0
0
0
0
0
0
0
0
0
0
0
0
0
0
1
1
1
1
1
1
1
1
1
1
1
1
1
1
1
1
1
2
2
2
2
2
2
2
2
2
2
2
2
2
2
2
2
2
2
2
2
2
2
2
2
2
2
2
2
2
2
2
2
2
2
2
2
2
2
2
2
2
2
2
2
2
2
2
2
2
2
2
2
2
2
2
2
2
2
2
2
2
2
2
2
2
2
2
2
2
2
2
2
2
2
2
2
2
2
2
2
2
2
2
2
2
2
2
2
2
2
2
2
2
2
2
2
2
2
2
2
2
2
2
2
2
2
2
2
2
2
2
2
2
2
2
2
2
2
2
2
2
2
2
2
2
2
2
2
2
2
2
2
2
2
2
2
2
2
2
1
1
1
1
1
1
1
1
1
1
1
1
1
1
1
1
1
1
1
1
1
1
1
1
1
1
1
1
0
0
0
0
0
0
0
0
0
0
0
0
0
0
0
0
0
0
0
0
0
0
0
0
0
0
0
0
0
0
0
0
0
0
0
0
0
0
0
0
0
0
0
0
0
0
0
0
0
0
0
0
0
0
0
0
0
0
0
0
0
0
0
0
0
0
0
0
0
0
0
0
0
0
0
0
0
0
0
0
0
0
0
0
0
0
0
0
0
0
0
0
0
0
0
0
0
0
0
0
0
0
0
0
0
0
0
0
0
0
0
0
0
0
0
0
0
0
0
0
0
0
0
0
0
0
0
0
0
0
0
0
0
0
0
0
0
0
0
0
0
0
0
0
0
0
0
0
0
0
0
0
0
0
0
0
0
0
0
0
0
0
0
0
0
0
0
0
0
0
0
0
0
0
0
0
0
0
0
0
0
0
0
0
0
0
0
0
0
0
0
0
0
0
0
0
0
0
0
0
0
0
0
0
0
0
0
0
0
0
0
0
0
0
0
0
0
0
0
0
0
0
0
0
0
0
0
0
0
0
0
0
0
0
0
0
0
0
0
0
0
0
0
0
0
0
0
0
0
0
0
0
0
0
0
0
0
0
0
0
0
0
0
0
0
0
0
0
0
0
0
0
0
0
0
0
0
0
0
0
0
0
0
0
0
0
0
0
0
0
0
0
0
0
0
0
0
0
0
0
0
0
0
0
0
0
0
0
0
0
0
0
0
0
0
0
0
0
0
0
0
0
0
0
0
0
0
0
0
0
0
0
0
0
0
0
0
0
0
0
0
0
0
0
0
0
0
0
0
0
0
0
0
0
0
0
0
0
0
0
0
0
0
0
0
0
0
0
0
0
0
0
0
0
0
0
0
0
0
0
0
0
0
0
0
0
0
0
0
0
0
0
0
0
0
0
0
0
0
0
0
0
0
0
0
0
0
0
0
0
0
0
0
0
0
0
0
0
0
0
0
0
0
0
0
0
0
0
0
0
0
0
0
0
0
0
0
0
0
0
0
0
0
0
0
0
0
0
0
0
0
0
0
0
0
0
0
0
0
0
0
0
0
0
0
0
0
0
0
0
0
0
0
0
0
0
0
0
0
0
0
0
0
0
0
0
0
0
0
0
0
0
0
0
0
0
0
0
0
0
0
0
0
0
0
0
0
0
0
0
0
0
0
0
0
0
0
0
0
0
0
0
0
0
0
0
0
0
0
0
0
0
0
0
0
0
0
0
0
0
0
0
0
0
0
0
0
0
0
0
0
0
0
0
0
0
0
0
0
0
0
0
0
0
0
0
0
0
0
0
0
0
0
0
0
0
0
0
0
0
0
0
0
0
0
0
0
0
0
0
0
0
0
0
0
0
0
0
0
0
0
0
0
0
0
0
0
0
0
0
0
0
0
0
0
0
0
0
1
1
1
1
1
1
1
1
1
1
1
1
1
1
1
1
1
1
1
1
1
1
1
1
1
1
1
1
1
1
1
1
1
1
1
1
1
1
1
1
1
1
1
1
1
1
1
1
1
1
1
1
1
1
1
1
1
1
1
1
1
1
1
1
1
1
1
1
1
1
1
1
1
1
1
1
1
1
1
1
1
1
1
1
1
1
1
1
1
1
1
1
1
1
1
1
1
1
1
1
1
1
1
1
1
1
1
1
1
1
1
1
1
1
1
1
1
1
1
1
0
0
0
0
0
0
0
0
0
0
0
0
0
0
0
0
0
0
0
0
0
0
0
0
0
0
0
0
0
0
0
0
0
0
0
0
0
0
0
0
0
0
0
0
0
0
0
0
0
0
0
0
0
0
0
0
0
0
0
0
0
0
0
0
0
0
0
0
0
0
0
0
0
0
0
0
0
0
0
0
0
0
0
0
0
0
0
0
0
0
0
0
0
0
1
1
1
1
1
1
1
1
1
1
1
1
1
1
1
1
1
1
1
1
1
1
1
1
1
1
1
1
1
1
1
1
1
1
1
1
1
1
1
1
1
1
1
1
1
1
1
1
1
1
1
1
1
1
1
1
1
1
1
1
1
1
1
1
1
1
1
1
1
1
1
1
1
1
1
1
1
1
1
1
1
1
1
1
1
1
1
1
1
1
1
1
1
1
1
1
1
1
1
1
1
1
1
0
0
0
0
0
0
0
0
0
0
0
0
0
0
0
0
0
0
0
0
0
0
0
0
0
0
0
0
0
0
0
0
0
0
0
0
0
0
0
0
0
0
0
0
0
0
0
0
0
0
0
0
0
0
0
0
0
0
0
0
0
0
0
0
0
0
0
0
0
0
0
0
0
0
0
0
0
0
0
0
0
0
0
0
0
0
0
0
0
0
0
0
0
0
0
0
0
0
0
0
0
0
0
0
0
0
0
0
0
0
0
0
0
0
0
0
0
0
0
0
0
0
0
0
0
0
0
0
0
0
0
0
0
0
0
0
0
0
0
0
0
0
0
0
0
0
0
0
0
0
0
0
0
0
0
0
0
0
0
0
0
0
0
0
0
0
0
0
0
0
0
0
0
0
0
0
1
1
1
1
1
1
1
1
2
2
2
3
3
5
5
5
5
5
5
5
5
5
5
5
5
5
5
5
5
5
5
5
5
5
5
5
5
5
5
6
7
7
7
8
8
8
8
8
8
8
8
8
8
8
8
8
9
10
10
10
10
10
10
10
10
10
10
10
10
10
10
10
10
10
10
10
10
10
10
10
10
10
10
10
10
10
10
10
10
10
10
10
10
10
10
10
10
10
10
10
10
10
10
10
10
10
10
10
11
11
11
11
11
11
11
11
11
11
11
11
11
11
11
11
11
11
11
11
11
11
12
12
12
13
13
13
13
13
13
14
13
14
15
13
12
12
11
9
9
9
9
7
7
7
7
7
7
7
7
7
7
7
7
7
7
7
7
7
7
7
7
7
8
7
7
7
7
7
7
7
7
7
7
7
7
7
7
7
7
7
7
7
7
7
7
7
7
7
7
7
8
8
8
8
8
8
8
8
8
8
8
8
8
8
8
8
8
7
7
7
7
7
7
7
7
7
7
7
7
7
7
7
7
7
7
7
5
5
5
5
5
5
5
5
5
5
5
5
5
5
5
5
5
5
5
5
5
5
5
5
5
5
5
5
5
5
5
5
5
5
6
6
7
7
7
7
6
6
6
6
6
6
6
6
7
8
9
9
9
9
9
9
9
9
8
8
8
8
8
8
8
8
8
8
8
8
8
7
7
7
7
7
7
7
7
8
8
9
10
10
10
10
10
10
10
9
10
10
10
9
9
9
9
9
9
9
9
10
10
10
10
10
10
9
8
8
8
8
8
8
8
8
8
8
8
8
8
8
9
9
9
9
9
9
9
9
9
9
10
10
10
10
10
10
10
10
10
10
10
10
10
9
9
9
9
9
9
9
9
9
9
9
9
9
9
9
9
9
9
9
9
9
9
9
9
9
9
9
9
9
9
9
9
9
9
9
9
9
9
9
9
9
9
9
9
9
9
9
9
9
9
9
9
9
9
9
9
9
9
9
9
8
8
8
8
8
8
8
8
8
8
8
8
8
8
8
8
8
8
8
8
8
8
8
8
8
8
7
7
7
6
6
6
7
11
12
13
13
13
15
15
15
15
15
20
20
20
20
20
20
20
20
20
20
20
20
20
20
20
21
21
20
20
21
20
20
20
20
21
21
21
21
21
21
21
21
21
21
21
21
21
21
21
21
21
21
21
21
21
21
21
21
21
21
21
21
20
20
20
20
20
20
20
20
20
20
20
20
20
20
20
20
20
20
20
20
20
20
20
20
20
20
20
20
19
19
19
19
18
18
18
18
18
18
17
17
17
18
18
19
19
19
19
19
18
18
17
17
17
17
17
17
17
17
17
17
17
17
17
17
17
17
16
15
15
15
15
15
15
15
14
14
14
14
14
14
14
14
14
13
13
13
13
13
13
12
12
12
12
12
11
11
11
11
10
10
10
10
10
10
10
10
9
9
9
9
9
9
9
8
8
8
8
8
8
8
8
8
8
8
8
8
8
8
8
8
8
7
7
7
7
7
7
7
7
7
7
7
7
6
6
7
7
7
7
7
7
7
7
7
7
7
7
7
6
6
6
6
6
7
7
7
6
6
6
6
5
5
5
5
5
5
5
5
4
4
4
4
4
4
4
4
4
4
4
5
5
5
5
5
4
4
4
4
4
4
4
4
4
4
4
4
4
4
4
4
4
4
4
4
4
4
4
4
4
4
4
4
4
4
4
4
4
4
4
4
4
4
4
4
4
4
4
4
4
4
4
4
5
5
5
5
5
5
5
5
5
5
5
5
5
5
5
5
5
5
5
5
5
5
5
5
5
5
5
5
5
5
5
5
5
5
5
5
5
3
3
3
3
3
3
3
3
3
3
4
4
3
3
3
3
3
3
3
4
4
4
4
4
4
4
4
4
4
4
4
3
3
3
3
3
3
3
3
3
3
3
3
3
3
3
3
3
3
2
2
2
2
2
2
2
2
2
2
2
2
2
2
2
2
2
2
2
2
2
2
2
2
2
2
2
2
2
2
1
1
1
1
1
1
1
1
1
1
1
1
1
1
1
1
1
1
2
2
2
2
2
2
2
2
2
2
2
2
2
2
2
2
2
2
2
2
2
2
2
2
2
2
2
2
2
2
2
2
2
2
2
2
2
2
2
2
2
2
2
2
2
2
2
2
2
2
2
2
2
2
2
2
2
2
2
2
2
2
2
2
2
2
2
2
2
2
2
2
2
2
2
2
2
2
2
2
2
2
2
2
2
2
2
2
2
2
2
2
2
2
2
2
2
2
1
1
1
1
1
1
1
0
0
0
0
0
0
0
0
0
0
0
0
0
0
0
0
0
0
0
0
0
0
0
0
0
0
0
0
0
0
0
0
1
1
1
1
1
1
1
1
2
2
2
2
2
2
2
2
2
2
2
2
2
2
2
2
2
2
4
5
5
5
5
5
5
5
5
5
5
5
5
5
5
5
5
5
5
5
5
5
5
5
5
5
5
5
5
5
5
5
5
5
5
5
5
5
5
5
5
5
5
5
5
5
5
5
5
5
6
6
6
6
6
6
6
6
6
6
6
6
6
6
6
6
6
6
6
6
6
6
6
6
6
6
6
6
6
6
6
6
6
6
6
6
6
6
7
7
7
6
7
7
7
7
7
7
7
7
7
7
7
7
7
7
7
7
7
7
7
7
7
7
7
6
6
6
6
6
6
6
6
6
6
6
6
6
5
5
5
5
5
5
5
5
5
5
5
5
5
5
5
5
5
5
5
5
5
5
5
5
5
5
5
5
5
5
5
5
5
5
5
5
5
5
5
5
5
5
5
5
5
5
5
5
5
5
5
6
6
6
6
6
6
6
6
6
6
6
6
7
7
7
7
6
6
6
6
6
6
6
6
6
6
6
6
6
6
6
6
6
6
6
6
6
6
5
5
5
5
5
5
5
5
5
5
5
5
5
5
5
5
5
5
5
5
5
5
5
5
5
5
5
5
5
5
5
5
5
5
5
5
5
5
5
5
5
5
5
5
5
5
5
5
5
5
5
5
5
5
5
5
5
5
4
4
3
3
3
3
3
3
3
3
3
3
2
2
2
2
2
2
2
2
2
2
2
2
2
2
2
2
2
2
2
2
2
2
2
2
2
2
2
2
2
2
2
2
2
2
2
2
2
2
2
2
2
1
1
1
1
1
1
1
1
1
1
1
1
1
1
1
1
1
1
1
1
1
1
1
1
1
1
1
1
1
1
1
1
0
0
0
0
0
0
0
0
0
0
0
0
0
0
0
0
0
0
0
0
0
0
0
0
0
0
0
0
0
0
0
0
0
0
0
0
0
0
0
0
0
0
0
0
0
0
0
0
0
0
0
0
0
0
0
0
0
0
0
0
0
0
0
0
0
0
0
0
0
0
0
0
0
0
0
0
0
0
0
0
0
0
0
0
0
0
0
0
0
0
0
0
0
0
0
1
2
2
2
2
2
2
4
4
4
4
4
4
4
4
5
5
5
5
5
5
5
5
5
5
5
5
5
5
5
5
5
5
5
5
5
5
5
5
5
5
5
5
5
5
5
5
5
5
5
5
5
5
5
5
6
6
6
6
6
6
6
6
6
6
6
6
6
6
6
6
6
6
6
6
6
6
6
6
6
6
6
6
6
6
6
6
6
6
6
6
6
6
6
6
6
6
6
6
6
6
6
7
7
7
7
6
6
6
6
6
6
6
6
6
6
6
6
6
6
6
6
6
6
6
6
6
6
6
6
6
6
6
6
6
5
5
4
4
4
4
4
4
4
4
4
4
4
4
4
4
4
4
4
4
4
4
4
4
4
4
4
4
4
4
4
4
4
4
4
4
4
4
4
4
4
4
4
4
4
4
4
4
4
4
4
4
4
4
4
4
4
4
4
4
4
4
3
3
3
3
3
3
3
3
2
2
2
2
1
1
1
1
0
0
0
0
0
0
0
0
0
0
0
0
0
0
0
0
0
0
0
0
0
0
0
0
0
0
0
0
0
0
0
0
0
0
0
0
0
0
0
0
0
0
0
0
0
0
0
0
0
0
0
0
0
0
0
0
0
0
0
0
0
0
0
0
0
0
0
0
0
0
0
0
0
0
0
0
0
0
0
0
0
0
0
0
0
0
0
0
0
0
0
0
0
0
0
0
0
0
0
0
0
0
0
0
0
0
0
0
0
0
0
0
0
0
0
0
0
0
0
0
0
0
0
0
0
0
0
0
0
0
0
0
0
0
0
0
0
0
0
0
0
0
0
0
0
0
0
0
0
0
0
0
0
0
0
0
0
0
0
0
0
0
0
0
0
0
0
0
0
0
0
0
0
0
0
0
0
0
0
0
0
0
0
0
0
0
0
0
0
0
0
0
0
0
0
0
0
0
0
0
0
0
0
0
0
0
0
0
0
0
0
0
0
0
0
0
0
0
0
0
0
0
0
0
0
0
0
0
0
0
0
0
0
0
0
0
0
0
0
0
0
0
0
0
0
0
0
0
0
0
0
0
0
0
0
0
0
0
0
0
0
0
0
0
0
0
0
0
0
0
0
0
0
0
0
0
0
0
0
0
0
0
0
0
0
0
0
0
0
0
0
0
0
0
0
0
0
0
0
0
0
0
0
1
1
1
1
1
1
1
1
1
1
1
1
1
1
1
1
1
1
1
1
1
1
1
1
1
1
1
1
1
1
1
1
2
2
2
2
2
2
2
2
2
2
2
2
2
2
2
2
2
3
3
3
3
3
3
3
3
3
3
3
3
3
3
3
3
3
3
3
3
3
3
3
3
3
3
3
3
3
3
3
3
3
3
3
3
3
3
3
3
3
3
3
3
3
3
3
3
3
3
3
3
3
3
3
3
3
3
3
3
4
5
5
5
5
5
5
5
5
5
6
6
6
5
5
5
5
5
5
5
5
5
5
7
7
7
7
7
6
6
7
7
7
7
7
7
7
7
7
8
8
8
9
9
9
9
9
9
9
9
9
9
9
9
9
9
9
9
9
9
9
9
9
9
9
9
9
9
9
8
8
8
8
8
8
8
8
8
8
8
8
8
8
8
8
8
8
8
8
8
8
8
8
8
8
8
8
8
8
8
8
8
8
8
7
7
7
7
8
8
8
8
8
8
8
8
8
8
8
8
7
7
7
7
7
7
7
7
7
7
7
7
7
8
8
8
8
8
8
8
7
7
8
8
8
10
10
10
10
10
10
10
10
10
10
10
10
10
10
10
10
10
11
11
11
11
11
11
11
11
11
11
11
11
11
11
11
11
11
10
10
10
10
11
11
12
12
12
14
14
14
14
14
14
13
13
14
14
14
15
15
15
15
15
15
15
15
15
17
17
17
17
17
17
17
17
16
16
16
16
16
16
16
16
16
16
16
16
16
16
16
16
16
16
16
16
16
16
15
15
15
15
15
15
15
15
15
15
15
15
15
15
15
15
15
15
15
15
15
15
15
15
15
15
15
15
15
15
15
15
15
15
15
15
15
15
15
15
15
15
15
15
14
14
14
15
15
14
13
13
13
13
13
13
13
13
13
12
12
12
12
12
12
12
11
11
11
11
11
11
11
11
11
11
11
11
11
11
11
11
10
10
10
10
10
10
10
9
9
8
8
8
8
8
8
9
10
10
10
9
9
9
9
9
9
9
9
9
9
9
9
9
8
7
7
7
7
7
7
7
7
7
7
7
7
7
7
7
7
7
7
7
7
7
7
7
6
6
7
7
7
8
8
8
8
8
8
7
7
7
7
7
7
7
7
7
7
7
7
7
7
7
7
7
7
7
7
7
7
7
7
7
7
7
7
7
7
7
7
7
7
6
6
6
6
5
5
6
6
6
6
6
6
6
6
6
6
6
6
6
6
6
6
6
6
6
6
6
6
6
6
6
7
7
7
7
7
7
7
7
7
7
7
7
7
7
7
7
7
8
9
9
9
9
9
9
9
9
9
9
9
9
9
9
9
9
9
8
8
8
8
8
8
9
9
10
10
10
10
10
10
10
10
10
10
10
11
11
11
11
11
11
11
11
11
11
11
11
11
11
11
11
11
11
11
11
11
11
11
11
11
11
11
10
10
10
10
10
10
10
10
10
10
10
10
10
10
10
10
10
10
10
10
10
10
10
10
10
10
10
10
10
10
10
10
10
10
10
10
10
10
10
10
10
10
10
10
10
10
10
10
10
10
10
10
10
10
10
10
10
10
10
10
10
10
10
10
9
9
9
9
9
9
9
9
9
9
9
9
9
9
8
8
8
8
8
8
8
8
8
8
8
8
8
8
8
9
9
9
9
8
8
8
9
9
9
8
8
8
8
8
8
8
8
8
8
8
7
7
7
7
6
6
6
6
6
6
6
6
6
6
6
6
6
6
6
6
6
6
6
6
5
5
5
5
5
5
4
3
3
3
3
3
3
3
3
3
3
3
3
3
3
3
3
3
3
3
3
3
3
3
3
3
3
3
3
3
3
3
3
3
3
3
3
3
3
4
4
5
5
5
5
5
5
5
5
5
5
5
5
6
6
6
6
6
7
8
9
9
9
9
9
9
9
9
9
9
9
9
8
8
8
8
7
7
7
7
7
7
7
7
7
7
7
7
7
7
7
7
7
7
7
7
7
7
7
7
7
7
7
7
8
7
7
7
7
7
7
7
7
7
7
7
7
7
7
7
7
7
7
7
7
7
8
8
8
8
9
9
9
9
9
9
9
9
9
9
9
9
9
9
9
9
9
9
9
9
9
9
9
9
9
9
9
9
9
9
9
9
9
9
9
9
9
9
9
10
10
10
10
10
10
10
10
10
10
10
10
11
11
11
11
11
10
10
10
10
13
14
15
15
14
14
14
15
15
15
15
15
15
15
15
15
15
15
15
15
14
14
14
15
15
15
16
17
17
17
18
18
18
18
18
19
19
19
18
18
19
19
19
20
20
20
20
20
20
20
20
20
20
20
20
20
20
20
20
20
20
20
20
20
20
20
20
20
20
20
20
20
20
20
20
20
20
20
20
20
20
19
19
19
19
19
19
19
19
19
19
19
19
18
18
18
18
18
18
18
18
18
18
19
19
19
19
19
17
17
17
17
17
17
17
17
17
17
17
17
17
17
17
17
17
17
17
17
17
17
17
17
18
18
18
18
18
17
17
17
18
17
17
17
17
17
17
17
16
16
16
16
16
15
16
17
17
17
17
17
17
17
17
17
17
17
17
17
17
17
17
17
16
16
16
17
17
17
17
17
17
17
17
17
17
17
17
17
17
17
17
17
17
17
17
17
17
17
17
16
16
16
16
17
16
16
16
17
17
16
16
16
16
16
16
16
16
16
15
15
15
15
15
16
16
15
15
15
16
17
17
16
16
16
16
16
16
17
17
16
16
17
19
20
22
22
23
23
24
24
24
23
23
22
22
22
22
22
22
22
22
23
23
23
23
23
23
23
23
28
28
31
34
35
35
35
37
37
37
37
37
37
37
37
37
37
37
37
37
36
36
35
35
35
35
35
35
35
35
35
35
35
35
35
35
35
35
34
34
34
34
34
34
34
34
35
35
35
35
34
33
33
33
33
33
33
33
34
34
34
34
34
34
33
32
32
32
32
32
32
32
32
32
32
32
33
32
33
33
33
33
32
33
34
34
34
34
34
33
31
30
30
30
30
29
29
30
31
30
30
30
30
30
30
27
27
27
27
27
27
28
28
28
28
28
28
28
28
27
27
27
27
25
25
25
25
25
25
25
25
25
25
24
24
25
25
25
25
24
23
22
22
22
22
22
20
20
20
20
20
20
20
20
20
19
19
19
19
19
19
19
19
18
18
18
17
17
17
17
15
15
15
14
14
14
14
13
13
13
12
11
11
11
11
11
11
10
10
10
8
5
5
4
4
4
4
4
4
4
4
4
4
4
4
4
4
4
4
4
4
4
4
4
4
4
4
4
4
4
4
4
4
4
4
4
4
4
4
4
4
4
4
3
3
3
3
3
3
3
3
3
3
3
3
3
3
3
3
3
3
3
3
3
3
3
3
1
1
1
1
1
1
1
1
1
1
1
1
1
1
1
1
1
1
1
1
1
1
1
1
1
1
1
1
1
1
1
1
1
1
1
1
1
1
1
1
1
1
1
1
1
1
1
1
1
1
1
1
1
1
1
1
1
1
1
1
1
1
1
1
1
1
1
1
1
1
1
1
1
1
1
2
2
2
2
2
2
2
2
2
1
1
1
1
1
1
1
1
1
1
1
1
1
1
1
1
1
1
1
1
1
1
1
1
1
1
1
1
1
1
1
1
1
1
1
1
1
1
1
1
1
1
1
1
1
1
1
1
1
1
1
1
1
1
1
1
1
1
1
1
1
1
1
1
1
1
1
1
1
1
1
1
1
1
1
1
1
1
1
1
1
1
1
1
1
1
1
1
1
1
1
1
1
1
1
1
1
1
1
1
1
1
1
1
1
1
1
1
1
1
1
1
1
1
1
1
1
1
1
1
1
1
1
1
1
1
1
1
1
0
0
0
0
0
0
0
0
0
0
0
0
0
0
0
0
0
0
0
0
0
0
0
0
0
0
0
0
0
0
0
0
0
0
0
0
0
0
0
0
0
0
0
0
0
0
0
0
0
0
0
0
0
0
0
0
0
0
0
0
0
0
0
0
0
0
0
0
0
0
0
0
0
0
0
0
0
0
0
0
0
0
0
0
0
0
0
0
0
0
0
0
0
0
0
0
0
0
0
0
0
0
0
0
0
0
0
0
0
0
0
0
0
0
0
0
0
0
0
0
0
0
0
0
0
0
0
0
0
0
0
0
0
0
0
0
0
0
0
0
1
1
1
1
1
1
1
1
1
1
1
1
1
1
1
1
1
1
1
1
1
1
1
2
2
2
2
2
2
2
2
2
2
2
2
2
2
2
2
2
2
2
2
2
2
2
2
2
2
2
2
2
2
2
2
2
2
2
2
2
2
2
2
2
2
2
2
2
2
2
2
2
2
2
2
2
2
2
2
2
2
2
2
2
2
2
2
2
2
2
2
2
2
2
2
2
2
2
2
2
2
2
2
1
0
0
0
0
0
0
0
0
0
0
0
0
0
0
0
0
0
0
0
0
0
0
0
0
0
0
0
0
0
0
0
0
0
0
0
0
0
0
0
0
0
0
0
0
0
0
0
0
0
0
0
0
0
0
0
0
0
0
0
0
0
0
0
0
0
0
0
0
0
0
0
0
0
0
0
0
0
0
0
0
0
0
0
0
0
0
0
0
0
0
0
0
0
0
0
0
0
0
0
0
0
0
0
0
0
0
0
0
0
0
0
0
0
0
0
0
0
0
0
0
0
0
0
0
0
0
0
0
0
0
0
0
0
0
0
0
0
0
0
0
0
0
0
0
0
0
0
0
0
0
0
0
0
0
0
0
0
0
0
0
0
0
0
0
0
0
0
0
0
0
0
0
0
0
0
0
0
0
0
0
0
0
0
0
0
0
0
0
0
0
0
0
0
0
0
0
0
0
0
0
0
0
0
0
0
0
0
0
0
0
0
0
0
0
0
0
0
0
0
0
0
0
0
0
0
0
0
0
0
0
0
0
0
0
0
0
0
0
0
0
0
0
0
0
0
0
0
0
0
0
0
0
0
0
0
0
0
0
0
0
0
0
0
0
0
0
0
0
0
0
0
0
0
0
0
0
0
0
0
0
0
0
0
0
0
0
0
0
0
0
0
0
0
0
0
0
0
0
0
0
0
0
0
0
0
0
0
0
0
0
1
1
1
1
1
1
1
1
1
1
1
1
1
1
1
1
1
1
1
1
1
1
1
1
1
1
1
1
1
1
1
1
1
1
1
1
1
1
1
1
1
1
1
1
1
1
1
1
1
1
1
1
1
1
1
1
1
1
1
1
1
1
1
1
1
1
1
1
1
1
1
1
1
1
1
1
1
1
1
1
1
1
1
1
1
1
1
1
1
1
1
1
1
1
1
1
1
1
1
1
1
0
0
0
0
0
0
0
0
0
0
0
0
0
0
0
0
0
0
0
0
0
0
0
0
0
0
0
0
0
0
0
0
0
0
0
0
0
0
0
0
0
0
0
0
0
0
0
0
0
0
0
0
0
0
0
0
0
0
0
0
0
0
0
0
0
0
0
0
0
0
0
0
0
0
0
0
0
0
0
0
0
0
0
0
0
0
0
0
0
0
0
0
0
0
0
0
0
0
0
0
0
0
0
0
0
0
0
0
0
0
0
0
0
0
0
0
0
0
0
0
0
0
0
0
0
0
0
0
0
0
0
0
0
0
0
0
0
0
0
0
0
0
0
0
0
0
0
0
0
0
0
0
0
0
0
0
0
0
0
0
0
0
0
0
0
0
0
0
0
0
0
0
0
0
0
0
0
0
0
0
0
0
0
0
0
0
0
0
0
0
0
0
0
0
0
0
0
0
0
0
0
0
0
0
0
0
0
0
0
0
0
0
0
0
0
0
0
0
0
0
0
0
0
0
0
0
0
0
0
0
0
0
0
0
0
0
0
0
0
0
0
0
0
0
0
0
0
0
0
0
0
0
0
0
0
0
0
0
0
0
0
0
0
0
0
0
0
0
0
0
0
0
0
0
0
0
0
0
0
0
0
0
0
0
0
0
0
0
0
0
0
0
0
0
0
0
0
0
0
0
0
0
0
0
0
0
0
0
0
0
0
0
0
0
0
0
0
0
0
0
0
0
0
0
0
0
0
0
0
0
0
0
0
0
0
0
0
0
0
0
0
0
0
0
0
0
0
0
0
0
0
0
0
0
0
0
0
0
0
0
0
0
0
0
0
0
0
0
0
0
0
0
0
0
0
0
0
0
0
0
0
0
0
0
0
0
0
0
0
0
0
0
0
0
0
0
0
0
0
0
0
0
0
0
0
0
0
0
0
0
0
0
0
0
0
0
0
0
0
0
0
0
0
0
0
0
0
0
0
0
0
0
0
0
0
0
0
0
0
0
0
0
0
0
0
0
0
0
0
0
0
0
0
0
0
0
0
0
0
0
0
0
0
0
0
0
0
0
0
0
0
0
0
0
0
0
0
0
0
0
0
0
0
0
0
0
0
0
0
0
0
0
0
0
0
0
0
0
0
0
0
0
0
0
0
0
0
0
0
0
0
0
0
0
0
0
0
0
0
0
0
0
0
0
0
0
0
0
0
0
0
0
0
0
0
0
0
0
0
0
0
0
0
0
0
0
0
0
0
0
0
0
0
0
0
0
0
0
0
0
0
0
0
0
0
0
0
0
0
0
0
0
0
0
0
0
0
0
0
0
0
0
0
0
0
0
0
0
0
0
0
0
0
0
0
0
0
0
0
0
0
0
0
0
0
0
0
0
0
0
0
0
0
0
0
0
0
0
0
0
0
0
0
0
0
0
0
0
0
0
0
0
0
0
0
0
0
0
0
0
0
0
0
0
0
0
0
0
0
0
0
0
0
0
0
0
0
0
0
0
0
0
0
0
0
0
0
0
0
0
0
0
0
0
0
0
0
0
0
0
0
0
0
0
0
0
0
0
0
0
0
0
0
0
0
0
0
0
0
0
0
0
0
0
0
0
0
0
0
0
0
0
0
0
0
0
0
0
0
0
0
0
0
0
0
0
0
0
0
0
0
0
0
0
0
0
0
0
0
0
0
0
0
0
0
0
0
0
0
0
0
0
0
0
0
0
0
0
0
0
0
0
0
0
0
0
0
0
0
0
0
0
0
0
0
0
0
0
0
0
0
0
0
0
1
1
1
1
1
1
1
1
1
1
1
1
1
1
1
1
1
1
1
1
1
0
0
0
0
0
0
0
0
0
0
0
0
0
0
0
0
0
0
0
0
0
0
0
0
0
0
0
0
0
0
0
0
0
0
0
0
0
0
0
0
0
0
0
0
0
0
0
0
0
0
0
0
0
0
0
0
0
0
0
0
0
0
0
0
0
0
0
0
0
0
0
0
0
0
0
0
0
0
0
0
0
0
0
0
0
0
0
0
0
0
0
0
0
0
0
0
0
1
1
1
1
1
1
1
1
1
0
0
0
0
0
0
0
0
0
2
2
2
2
2
2
2
2
2
2
2
2
2
2
2
2
2
2
2
2
2
2
2
2
2
2
2
2
2
2
2
2
2
2
2
2
2
2
2
2
2
2
2
2
2
2
2
2
2
2
2
2
2
2
2
2
2
2
2
2
2
2
2
2
2
2
2
2
2
2
2
2
2
2
2
2
2
2
2
2
2
2
2
2
2
2
2
2
2
2
2
2
2
2
2
2
2
2
2
2
2
2
2
2
2
2
2
2
2
2
2
2
2
2
2
2
2
2
2
2
2
2
2
2
2
2
2
2
2
2
2
2
2
2
2
2
2
1
1
1
1
1
1
1
1
1
1
1
1
1
1
1
1
1
1
1
1
0
0
0
0
0
0
0
0
0
0
0
0
0
0
0
0
0
0
0
0
0
0
0
0
0
0
0
0
0
0
0
0
0
0
0
0
0
0
0
0
0
0
0
0
0
0
0
0
0
0
0
0
0
0
0
0
0
0
0
0
0
0
0
0
0
0
0
0
0
0
0
0
0
0
0
0
0
0
0
0
0
0
0
0
0
0
0
0
0
0
0
0
0
0
0
0
0
0
0
0
0
0
0
0
0
0
0
0
0
0
0
0
0
0
0
0
0
0
0
0
0
0
0
0
0
0
0
0
0
0
0
0
0
0
0
0
0
0
0
0
0
0
0
0
0
0
0
0
0
0
0
0
0
0
0
0
0
0
0
0
0
0
0
0
0
0
0
0
0
0
0
0
0
0
0
0
0
0
0
0
0
0
0
0
0
0
0
0
0
0
0
0
0
0
0
0
0
0
0
0
0
0
0
0
0
0
0
0
0
0
0
0
0
0
0
0
0
0
0
0
0
0
0
0
0
0
0
0
0
0
0
0
0
0
0
0
0
0
0
0
0
0
0
0
0
0
0
0
0
0
0
0
0
0
0
0
0
0
0
0
0
0
0
0
0
0
0
0
0
0
0
0
0
0
0
0
0
0
0
0
0
0
0
0
0
0
0
0
0
0
0
0
0
0
0
0
0
0
0
0
0
0
0
0
0
0
0
0
0
0
0
0
0
0
0
0
0
0
0
0
0
0
0
0
0
0
0
0
0
0
0
0
0
0
0
0
0
0
0
0
0
0
0
0
0
0
0
0
0
0
0
0
0
0
0
0
0
0
0
0
0
0
0
0
0
0
0
0
0
0
0
0
0
0
0
0
0
0
0
0
0
0
0
0
0
0
0
0
0
0
0
0
0
0
0
0
0
0
0
0
0
0
0
0
0
0
0
0
0
0
0
0
0
0
0
0
0
0
0
0
0
0
0
0
0
0
0
0
0
0
0
0
0
0
0
0
0
0
0
0
0
0
0
0
0
0
0
0
0
0
0
0
0
0
0
0
0
0
0
0
0
0
0
0
0
0
0
0
0
0
0
0
0
0
0
0
0
0
0
0
0
0
0
0
0
0
0
0
0
0
0
0
0
0
0
0
0
0
0
0
0
0
0
0
0
0
0
0
0
0
0
0
0
0
0
0
0
0
0
0
0
0
0
0
0
0
0
0
0
0
0
0
0
0
0
0
0
0
0
0
0
0
0
0
0
0
0
0
0
0
0
0
0
0
0
0
0
0
0
0
0
0
0
0
0
0
0
0
0
0
0
0
0
0
0
0
0
0
0
0
0
0
0
0
0
0
0
0
0
0
0
0
0
0
0
0
0
0
0
0
0
0
0
0
0
0
0
0
0
0
0
0
0
0
0
0
0
0
0
0
0
0
0
0
0
0
0
0
0
0
0
0
0
0
0
0
0
0
0
0
0
0
0
0
0
0
0
0
0
0
0
0
0
0
0
0
0
0
0
0
0
0
0
0
0
0
0
0
0
0
0
0
0
0
0
0
0
0
0
0
0
0
0
0
0
0
0
0
0
0
0
0
0
0
0
0
0
0
0
0
0
0
0
0
0
0
0
0
0
0
0
0
0
0
0
0
0
0
0
0
0
0
0
0
0
0
0
0
0
0
0
0
0
0
0
0
0
0
0
0
0
0
0
0
0
0
0
0
0
0
0
0
0
0
0
0
0
0
0
0
0
0
0
0
0
0
0
0
0
0
0
0
0
0
0
0
0
0
0
0
0
0
0
0
0
0
0
0
0
0
0
0
0
0
0
0
0
0
0
0
0
0
0
0
0
0
0
0
0
0
0
0
0
0
0
0
0
0
0
0
0
0
0
0
0
0
0
0
0
0
0
0
0
0
0
0
0
0
0
0
0
0
0
0
0
0
0
0
0
0
0
0
0
0
0
0
0
0
0
0
0
0
0
0
0
0
0
0
0
0
0
0
0
0
0
0
0
0
0
0
0
0
0
0
0
0
0
0
0
0
0
0
0
0
0
0
0
0
0
0
0
0
0
0
0
0
0
0
0
0
0
0
0
0
0
0
0
0
0
0
0
0
0
0
0
0
0
0
0
0
0
0
0
0
0
0
0
0
0
0
0
0
0
0
0
0
0
0
0
0
0
0
0
0
0
0
0
0
0
0
0
0
0
0
0
0
0
0
0
0
0
0
0
0
0
0
0
0
0
0
0
0
0
0
0
0
0
0
0
0
0
0
0
0
0
0
0
0
0
0
0
0
0
0
0
0
0
0
0
0
0
0
0
0
0
0
0
0
0
0
0
0
0
0
0
0
0
0
0
0
0
0
0
0
0
0
0
0
0
0
0
0
0
0
0
0
0
0
0
0
0
0
0
0
0
0
0
0
0
0
0
0
0
0
0
0
0
0
0
0
0
0
0
0
0
0
0
0
0
0
0
0
0
0
0
0
0
0
0
0
0
0
0
0
0
0
0
0
0
0
0
0
0
0
0
0
0
0
0
0
0
0
0
0
0
0
0
0
0
0
0
0
0
0
0
0
0
0
0
0
0
0
0
0
0
0
0
0
0
0
0
0
0
0
0
0
0
0
0
0
0
0
0
0
0
0
0
0
0
0
0
0
0
0
0
0
0
0
0
0
0
0
0
0
0
0
0
0
0
0
0
0
0
0
0
0
0
0
0
0
0
0
0
0
0
0
0
0
0
0
0
0
0
0
0
0
0
0
0
0
0
0
0
0
0
0
0
0
0
0
0
0
0
0
0
0
0
0
0
0
0
0
0
0
0
0
0
0
0
0
0
0
0
0
0
0
0
0
0
0
0
0
0
0
0
0
0
0
0
0
0
0
0
0
0
0
0
0
0
0
0
0
0
0
0
0
0
0
0
0
0
0
0
0
0
0
0
0
0
0
0
0
0
0
0
0
0
0
0
0
0
0
0
0
0
0
0
0
0
0
0
0
0
0
0
0
0
0
0
0
0
0
0
0
0
0
0
0
0
0
0
0
0
0
0
0
0
0
0
0
0
0
0
0
0
0
0
0
0
0
0
0
0
0
0
0
0
0
0
0
0
0
0
0
0
0
0
0
0
0
0
0
0
0
0
0
0
0
0
0
0
0
0
0
0
0
0
0
0
0
0
0
0
0
0
0
0
0
0
0
0
0
0
0
0
0
0
0
0
0
0
0
0
0
0
0
0
0
0
0
0
0
0
0
0
0
0
0
0
0
0
0
0
0
0
0
0
0
0
0
0
0
0
0
0
0
0
0
0
0
0
0
0
0
0
0
0
0
0
0
0
0
0
0
0
0
0
0
0
0
0
0
0
0
0
0
0
0
0
0
0
0
0
0
0
0
0
0
0
0
0
0
0
0
0
0
0
0
0
0
0
0
0
0
0
0
0
0
0
0
0
0
0
0
0
0
0
0
0
0
0
0
0
0
0
0
0
0
0
0
0
0
0
0
0
0
0
0
0
0
0
0
0
0
0
0
0
0
0
0
0
0
0
0
0
0
0
0
0
0
0
0
0
0
0
0
0
0
0
0
0
0
0
0
0
0
0
0
0
0
0
0
0
0
0
0
0
0
0
0
0
0
0
0
0
0
0
0
0
0
0
0
0
0
0
0
0
0
0
0
0
0
0
0
0
0
0
0
0
0
0
0
0
0
0
0
0
0
0
0
0
0
0
0
0
0
0
0
0
0
0
0
0
0
0
0
0
0
0
0
0
0
0
0
0
0
0
0
0
0
1
1
1
1
1
1
1
1
1
1
1
1
1
1
1
1
1
1
1
1
1
1
1
1
1
1
1
1
1
1
1
1
1
1
1
1
1
1
1
1
1
1
1
1
1
1
1
1
1
1
1
1
1
1
1
1
1
1
1
1
1
1
1
1
1
1
1
1
1
1
1
1
1
1
1
1
1
1
1
1
1
1
1
1
1
1
1
1
1
1
1
2
2
2
2
2
2
2
2
2
2
2
2
1
1
1
1
1
1
1
1
1
1
1
1
1
1
1
1
1
1
1
1
1
1
0
0
0
0
0
0
0
0
0
0
0
0
0
0
0
0
0
0
0
0
0
0
0
0
0
0
0
0
0
0
0
0
0
0
0
0
0
0
0
0
0
0
0
0
0
0
0
0
0
0
0
0
0
0
0
0
0
0
0
0
0
0
0
0
0
0
0
0
0
0
0
0
0
0
0
0
0
0
0
0
0
0
0
0
0
0
0
0
0
0
0
0
0
0
0
0
0
0
0
0
0
0
0
0
0
0
0
0
0
0
0
0
0
0
0
0
0
0
0
0
0
0
0
0
0
0
0
0
0
0
0
0
0
0
0
0
0
0
0
0
0
0
0
0
0
0
0
0
0
0
0
0
0
0
0
0
0
0
0
0
0
0
0
0
0
0
0
0
0
0
0
0
0
0
0
0
0
0
0
0
0
0
0
0
0
0
0
1
1
1
1
1
1
1
1
1
1
1
1
1
1
1
1
1
1
1
1
1
1
1
1
1
1
1
1
1
1
1
1
1
1
1
1
1
1
1
1
1
1
1
1
1
1
1
1
1
1
1
1
1
1
1
1
1
1
1
1
1
1
1
1
1
1
1
1
1
1
1
1
1
1
1
1
1
1
1
1
1
1
1
1
1
1
1
1
1
1
1
1
1
1
1
1
1
1
1
1
1
1
1
1
1
1
1
1
1
1
1
1
1
1
1
0
0
0
0
0
0
0
0
0
0
0
0
0
0
0
0
0
0
0
0
0
0
0
0
0
0
0
0
0
0
0
0
0
0
0
0
0
0
0
0
0
0
0
0
0
0
0
0
0
0
0
0
0
0
0
0
0
0
0
0
0
0
0
0
0
0
0
0
0
0
0
0
0
0
0
0
0
0
1
1
1
1
1
1
1
1
1
1
1
1
1
1
1
1
1
1
1
1
1
1
1
1
1
1
1
1
1
1
1
1
1
1
1
1
1
1
1
1
1
1
1
1
1
1
1
1
1
1
1
1
1
1
1
1
1
1
1
1
1
1
1
1
1
1
1
1
1
1
1
1
0
0
0
0
0
0
0
0
0
0
0
0
0
0
0
0
0
0
0
0
0
0
0
0
0
1
1
1
1
1
1
1
1
1
1
1
1
1
1
1
1
1
1
1
1
1
1
1
1
1
1
1
1
1
1
1
1
1
1
1
1
1
1
1
1
1
1
1
1
1
1
1
1
1
1
1
1
1
1
1
1
1
0
0
0
0
0
0
0
0
0
0
0
0
0
0
0
0
0
0
0
0
0
0
0
0
0
0
0
0
0
0
0
0
0
0
0
0
0
0
0
0
0
0
0
0
0
0
0
1
1
1
1
1
1
0
0
0
0
0
0
0
0
0
0
0
0
0
0
0
0
0
0
0
0
0
0
0
0
0
0
0
0
0
0
0
0
0
0
0
0
0
0
0
0
0
0
0
0
0
0
0
0
0
1
1
1
1
1
1
1
1
1
1
1
1
1
1
1
1
1
1
1
1
1
1
1
1
1
1
1
1
1
1
1
1
1
2
2
2
2
2
2
2
2
2
2
2
2
2
2
2
2
2
2
2
2
2
2
2
2
2
2
2
2
2
2
2
2
2
2
2
2
2
2
2
2
2
2
2
2
2
2
2
2
2
2
2
2
2
2
2
2
2
2
2
2
2
2
2
2
2
2
2
2
2
2
2
2
2
2
2
2
2
2
2
2
2
2
2
2
2
2
2
2
2
2
2
2
2
2
2
2
2
2
2
2
2
2
2
2
2
2
2
2
2
2
2
2
2
2
2
2
2
2
2
2
2
2
2
2
2
2
2
2
2
2
2
2
2
2
2
2
2
2
2
2
2
2
2
2
2
2
2
2
2
2
2
2
2
2
2
2
2
2
2
2
2
2
2
2
2
2
2
2
1
1
1
1
1
1
1
1
1
1
1
1
1
1
1
1
1
1
1
1
1
1
1
1
0
0
0
0
0
0
0
0
0
0
0
0
0
0
0
0
0
0
0
0
0
0
0
0
0
0
0
0
0
0
0
0
0
0
0
0
0
0
0
0
0
0
0
0
0
0
0
0
0
0
0
0
0
0
0
0
0
0
0
0
0
0
0
0
0
0
0
0
0
0
0
0
0
0
0
0
0
0
0
0
0
0
0
0
0
0
0
0
0
0
0
0
0
0
0
0
0
0
0
0
0
0
0
0
0
0
0
0
0
0
0
0
0
0
0
0
0
0
0
0
0
0
0
0
0
0
0
0
0
0
0
0
0
0
0
0
0
0
0
0
0
0
0
0
0
0
0
0
0
0
0
0
0
0
0
0
0
0
0
0
0
0
0
0
0
0
0
0
0
0
0
0
0
0
0
0
0
0
0
0
0
0
0
0
0
0
0
0
0
0
0
0
0
0
0
0
0
0
0
0
0
0
0
0
0
0
0
0
0
0
0
0
0
0
0
0
0
0
0
0
0
0
0
1
1
1
1
1
1
1
1
1
1
1
1
1
1
1
1
1
1
1
1
1
1
1
1
1
1
1
1
1
1
1
1
1
1
1
1
1
1
1
1
1
1
1
1
1
1
1
1
1
1
1
1
1
1
1
1
1
1
1
1
1
1
1
1
1
1
1
1
1
1
1
1
1
1
1
1
1
1
1
1
1
1
1
1
1
1
1
1
1
1
1
1
1
1
1
1
1
1
1
1
1
1
1
1
1
1
1
1
1
1
1
1
1
1
1
1
1
1
1
1
1
1
1
1
1
1
1
1
1
1
1
1
1
1
1
1
1
1
1
0
0
0
0
0
0
0
0
0
0
0
0
0
0
0
0
0
0
0
0
0
0
0
0
0
0
0
0
0
0
0
0
0
0
0
0
0
0
0
0
0
0
0
0
0
0
0
0
0
0
0
0
0
0
0
0
0
0
0
0
0
0
0
0
0
0
0
0
0
0
0
0
0
0
0
0
0
0
0
0
0
0
0
0
0
0
0
0
0
0
0
0
0
0
0
0
0
0
0
0
0
0
0
0
0
0
0
0
0
0
0
0
0
0
0
0
0
0
0
0
0
0
0
0
0
0
0
0
0
0
0
0
0
0
0
0
0
0
0
0
0
0
0
0
0
0
0
0
0
0
0
0
0
0
0
0
0
0
0
0
0
0
0
0
0
0
0
0
0
0
0
0
0
0
0
0
0
0
0
0
0
0
0
0
0
0
0
0
0
0
0
0
0
0
0
0
0
0
0
0
0
0
0
0
0
0
0
0
0
0
0
0
0
0
0
0
0
0
0
0
0
0
0
0
0
0
0
0
0
0
0
0
0
0
0
0
0
0
0
0
0
0
0
0
0
0
0
0
0
0
0
0
0
0
0
0
0
0
0
0
0
0
0
0
0
0
0
0
0
0
0
0
0
0
0
0
0
0
0
0
0
0
0
0
0
0
0
0
0
0
0
0
0
0
0
0
0
0
0
0
0
0
0
0
0
0
0
0
0
0
0
0
0
0
0
0
0
0
0
0
0
0
0
0
0
0
0
0
0
0
0
0
0
0
0
0
0
0
0
0
0
0
0
0
0
0
0
0
0
0
0
0
0
0
0
0
0
0
0
0
0
0
0
0
0
0
0
0
0
0
0
0
0
0
0
0
0
0
0
0
0
0
0
0
0
0
0
0
0
0
0
0
0
0
0
0
0
0
0
0
0
0
0
0
0
0
0
0
0
0
0
0
0
0
0
0
0
0
0
0
0
0
0
0
0
0
0
0
0
0
0
0
0
0
0
0
0
0
0
0
0
0
0
0
0
0
0
0
0
0
0
0
0
0
0
0
0
0
0
0
0
0
0
0
0
0
0
0
0
0
0
0
0
0
0
0
0
0
0
0
0
0
0
0
0
0
0
0
0
0
0
0
0
0
0
0
0
0
0
0
0
0
0
0
0
0
0
0
0
0
0
0
0
0
0
0
0
0
0
0
0
0
0
0
0
0
0
0
0
0
0
0
0
0
0
0
0
0
0
0
0
0
0
0
0
0
0
0
0
0
0
0
0
0
0
0
0
0
0
0
0
0
0
0
0
0
0
0
0
0
0
0
0
0
0
0
0
0
0
0
0
0
0
0
0
0
0
0
0
0
0
0
0
0
0
0
0
0
0
0
0
0
0
0
0
0
0
0
0
0
0
0
0
0
0
0
0
0
0
0
0
0
0
0
0
0
0
0
0
0
0
0
0
0
0
0
0
0
0
0
0
0
0
0
0
0
0
0
0
0
0
0
0
0
0
0
0
0
0
0
0
0
0
0
0
0
0
0
0
0
0
0
0
0
0
0
0
0
0
0
0
0
0
0
0
0
0
0
0
0
0
0
0
0
0
0
0
0
0
0
0
0
0
0
0
0
0
0
0
0
0
0
0
0
0
0
0
0
0
0
0
0
0
0
0
0
0
0
0
0
0
0
0
0
0
0
0
0
0
0
0
0
0
0
0
0
0
0
0
1
1
1
1
1
1
1
1
1
1
1
1
1
1
1
1
1
1
1
1
1
1
1
1
1
1
1
1
1
1
1
1
1
1
1
1
1
1
1
1
1
1
1
1
1
1
1
1
1
1
1
1
1
1
1
1
1
1
1
1
1
1
1
1
1
1
1
1
1
1
1
1
1
0
0
0
0
0
1
1
1
1
2
2
2
2
2
2
2
2
2
2
2
2
2
2
3
3
3
3
3
3
3
3
3
3
3
3
3
3
3
3
3
3
3
3
3
3
3
3
3
3
3
3
3
3
3
3
3
3
3
3
3
3
3
3
3
3
3
3
3
3
3
3
3
3
3
3
3
3
3
3
3
3
3
3
3
3
3
3
3
3
3
3
3
3
3
3
3
3
3
3
3
3
3
3
3
3
3
3
3
3
3
3
3
3
3
3
3
3
3
3
3
3
3
3
3
3
4
4
4
4
4
4
2
2
2
2
2
2
2
2
2
1
1
1
1
1
1
1
1
1
1
1
1
1
1
1
1
1
1
1
1
1
1
1
1
1
1
1
1
1
1
1
1
1
1
1
1
1
1
1
1
1
1
1
1
1
1
1
1
1
1
1
1
1
1
1
1
1
1
1
1
1
1
1
1
1
1
1
1
1
1
1
1
1
1
1
1
1
1
1
1
1
1
1
1
1
1
1
1
1
1
1
1
1
1
1
1
1
1
1
1
1
1
1
1
1
1
1
1
1
1
1
1
1
1
1
1
1
1
1
1
1
1
0
0
0
0
0
0
0
0
0
0
0
0
0
0
0
0
0
0
0
0
0
0
0
0
0
0
0
0
0
0
0
0
0
0
0
0
0
0
0
0
0
0
0
0
0
0
0
0
0
0
0
0
0
0
0
0
0
0
0
0
0
0
0
0
0
0
0
0
0
0
0
0
0
0
0
0
0
0
0
0
0
0
0
0
0
0
0
0
0
0
0
0
0
0
0
0
0
0
0
0
0
0
0
0
0
0
0
0
0
0
0
0
0
0
0
0
0
0
0
0
0
0
0
0
0
0
0
0
0
0
0
0
0
0
0
0
0
0
0
0
0
0
0
0
0
0
0
0
0
0
0
0
0
0
0
0
0
0
0
0
0
0
0
0
0
0
0
0
0
0
0
0
0
0
0
0
0
0
0
0
0
0
0
0
0
0
0
0
0
0
0
0
0
0
0
0
0
0
0
0
0
0
0
0
0
0
0
0
0
0
0
0
0
0
0
0
0
0
0
0
0
0
0
0
0
0
0
0
0
0
0
0
0
0
0
0
0
0
0
0
0
0
0
0
0
0
0
0
0
0
0
0
0
0
0
0
0
0
0
0
0
0
0
0
0
0
0
0
0
0
0
0
0
0
0
0
0
0
0
0
0
0
0
0
0
0
0
0
0
0
0
0
0
0
0
0
0
0
0
0
0
0
0
0
0
0
0
0
0
0
0
0
0
0
0
0
0
0
0
0
0
0
0
0
0
0
0
0
0
0
0
0
0
0
0
0
0
0
0
0
0
0
0
0
0
0
0
0
0
0
0
0
0
0
0
0
0
0
0
0
0
0
0
0
0
0
0
0
0
0
0
0
0
0
0
0
0
0
0
0
0
0
0
0
0
0
0
0
0
0
0
0
0
0
0
0
0
0
0
0
0
0
0
0
0
0
0
0
0
0
0
0
0
0
0
0
0
0
0
0
0
0
0
0
0
0
0
0
0
0
0
0
0
0
0
0
0
0
0
0
0
0
0
0
0
0
0
0
0
0
0
0
0
0
0
0
0
0
0
0
0
0
0
0
0
0
0
0
0
0
0
0
0
0
0
0
0
0
0
0
0
0
0
0
0
0
0
0
0
0
0
0
0
0
0
0
0
0
0
0
0
0
0
0
0
0
0
0
0
0
0
0
0
0
0
0
0
0
0
0
0
0
0
0
0
0
0
0
0
0
0
0
0
0
0
0
0
0
0
0
0
0
0
0
0
0
0
0
0
0
0
0
0
0
0
0
0
0
0
0
0
0
0
0
0
0
0
0
0
0
0
0
0
0
0
0
0
0
0
0
0
0
0
0
0
0
0
0
0
0
0
0
0
0
0
0
0
0
0
0
0
0
0
0
0
0
0
0
0
0
0
0
0
0
0
0
0
0
0
0
0
0
0
0
0
0
0
0
0
0
0
0
0
0
0
0
0
0
0
0
0
0
0
0
0
0
0
0
0
0
0
0
0
0
0
0
0
0
0
0
0
0
0
0
0
0
0
0
0
0
0
0
0
0
0
0
0
0
0
0
0
0
0
0
0
0
0
0
0
0
0
0
0
0
0
0
0
0
0
0
0
0
0
0
0
0
0
0
0
0
0
0
0
0
0
0
0
0
0
0
0
0
0
0
0
0
0
0
0
0
0
0
0
0
0
0
0
0
0
0
0
0
0
0
0
0
0
0
0
0
0
0
0
0
0
0
0
0
0
0
0
0
0
0
0
0
0
0
0
0
0
0
0
0
0
0
0
0
0
0
0
0
0
0
0
0
0
0
0
0
0
0
0
0
0
0
0
0
0
0
0
0
0
0
0
0
0
0
0
0
0
0
0
0
0
0
0
0
0
1
1
1
1
1
1
1
1
1
1
1
1
1
1
1
0
0
0
0
0
0
0
0
0
0
0
0
0
0
0
0
0
0
0
0
0
0
0
0
0
0
0
0
0
0
0
0
0
0
0
0
0
0
0
0
0
0
0
0
0
0
0
0
0
0
0
0
0
0
0
0
0
0
0
0
0
0
0
0
0
0
0
0
0
0
0
0
0
0
0
0
0
0
0
0
0
0
1
1
1
1
1
1
1
1
1
1
1
1
1
1
1
1
1
1
1
1
2
2
2
2
2
2
2
2
2
2
2
2
2
2
2
2
2
2
2
2
2
2
2
2
2
2
2
1
1
1
1
1
1
1
1
1
1
1
1
1
1
1
1
1
1
1
1
1
1
1
1
1
1
1
1
1
1
1
1
1
1
1
1
1
1
1
1
1
1
1
1
1
1
1
1
1
1
1
1
1
1
1
1
1
1
1
1
1
1
1
1
1
1
1
1
1
1
1
1
1
1
1
1
1
1
1
1
1
1
1
1
1
1
1
1
1
1
1
1
1
1
1
1
1
1
1
1
1
1
1
1
1
1
1
1
1
1
1
1
1
1
1
0
0
0
0
0
0
0
0
0
0
0
0
0
0
0
0
0
0
0
0
0
0
0
0
0
1
1
1
1
1
0
0
0
0
0
0
0
0
0
0
0
0
0
0
0
0
0
0
0
0
0
0
0
0
0
0
0
0
0
0
0
0
0
0
0
0
0
0
0
0
0
0
0
0
0
0
0
0
0
0
0
0
0
0
0
0
0
0
0
0
0
0
0
0
0
0
0
0
0
0
0
0
0
0
0
0
0
0
0
0
0
0
0
0
0
0
0
0
0
0
0
0
0
0
0
0
0
0
0
0
0
0
0
0
0
0
0
0
0
0
0
0
0
0
0
0
0
0
0
0
0
0
0
0
0
0
0
0
0
0
0
0
0
0
0
0
0
0
0
0
0
0
0
0
0
0
0
0
0
0
0
0
0
0
0
0
0
0
0
0
0
0
0
0
0
0
0
0
0
0
0
0
0
0
0
0
0
0
0
0
0
0
0
0
0
0
0
0
0
0
0
0
0
0
0
0
0
0
0
0
0
0
0
0
0
0
0
0
0
0
0
0
0
0
0
0
0
0
0
0
0
0
0
0
0
0
0
0
0
0
0
0
0
0
0
0
0
0
0
0
0
0
0
0
0
0
0
0
0
0
0
0
0
0
0
0
0
0
0
0
0
0
0
0
0
0
0
0
0
0
0
0
0
0
0
0
0
0
0
0
0
0
0
0
0
0
0
0
0
0
0
0
0
0
0
0
0
0
0
0
0
0
0
0
0
0
0
0
0
0
0
0
1
1
1
1
1
1
1
1
1
1
1
1
1
1
1
1
1
1
1
1
1
1
1
1
1
1
1
1
1
1
1
1
1
1
1
1
1
1
1
1
1
1
1
1
1
1
1
1
1
1
1
1
1
1
2
2
2
2
2
2
2
2
2
2
2
2
2
2
2
2
2
2
2
2
2
2
2
2
2
2
2
2
2
2
2
2
2
2
2
2
2
2
2
2
2
2
2
2
2
2
2
2
2
2
2
2
2
2
2
2
2
2
2
2
2
2
2
2
2
2
2
1
1
0
0
0
0
0
0
0
0
0
0
0
0
0
0
0
0
0
0
0
0
0
0
0
0
0
0
0
0
0
0
0
0
0
0
0
0
0
0
0
0
0
0
0
0
0
0
0
0
0
0
0
0
0
0
0
0
0
0
0
0
0
0
0
0
0
0
0
0
0
0
0
0
0
0
0
0
0
0
0
0
0
0
0
0
0
0
0
0
0
0
0
0
0
0
0
0
0
0
0
0
0
0
0
0
0
0
0
0
0
0
0
0
0
0
0
0
0
0
0
0
0
0
0
0
0
0
0
0
0
0
0
0
0
0
0
0
0
0
0
0
0
0
0
0
0
0
0
0
0
0
0
0
0
0
0
0
0
0
0
0
0
0
0
0
0
0
0
0
0
0
0
0
0
0
0
0
0
0
0
0
0
0
0
0
0
0
0
0
0
0
0
0
0
0
0
0
0
0
0
0
0
0
0
0
0
0
0
0
0
0
0
0
0
0
0
0
0
0
0
0
0
0
0
0
0
0
0
0
0
0
0
1
1
1
1
1
1
1
1
1
1
1
1
1
1
1
1
1
1
1
1
1
1
1
1
1
1
1
1
1
1
1
1
1
1
1
1
1
1
1
1
1
1
1
1
1
1
1
1
1
1
1
1
1
1
1
1
1
1
1
1
1
1
1
1
1
1
1
1
1
1
1
1
1
1
1
1
1
1
1
1
1
1
1
1
1
1
1
1
1
1
1
1
1
1
1
1
1
0
0
0
0
0
0
0
0
0
0
0
0
0
0
0
0
0
0
0
0
0
0
0
0
0
0
1
1
1
1
1
1
1
1
1
0
0
0
0
0
0
0
0
0
0
0
0
0
0
0
0
0
0
0
0
0
0
0
0
0
0
0
0
0
0
0
0
0
0
0
0
0
0
0
0
0
0
0
0
0
0
0
0
0
0
0
0
0
0
0
0
0
0
0
0
0
0
0
0
0
0
0
0
0
0
0
0
0
0
0
0
0
0
0
0
0
0
0
0
0
0
0
0
0
0
0
0
0
0
0
0
0
0
0
0
0
0
0
0
0
0
0
0
0
0
0
0
0
0
0
0
0
0
0
0
0
0
0
0
0
0
0
0
0
0
0
0
0
0
0
0
0
0
0
0
0
0
0
0
0
0
0
0
0
0
0
0
0
0
0
0
0
0
0
0
0
0
0
0
0
0
0
0
0
0
0
0
0
0
0
0
0
0
0
0
0
0
0
0
0
0
0
0
0
0
0
0
0
0
0
0
0
0
0
0
0
0
0
0
0
0
0
0
0
0
0
0
0
0
0
0
0
0
0
0
0
0
0
0
0
0
0
0
0
0
0
0
0
0
0
0
0
0
0
0
0
0
0
0
0
0
0
0
0
0
0
0
0
0
0
0
0
0
0
0
0
0
0
0
0
0
0
0
0
0
0
0
0
0
0
0
0
0
0
0
0
0
0
0
0
0
0
0
0
0
0
0
0
0
0
0
0
0
0
0
0
0
0
0
0
0
0
0
0
0
0
0
0
0
0
0
0
0
0
0
0
0
0
0
0
0
0
0
0
0
0
0
0
0
0
0
0
0
0
0
0
0
0
0
0
0
0
0
0
0
0
0
0
0
0
0
0
0
0
0
0
0
0
0
0
0
0
0
0
0
0
0
0
0
0
0
0
0
0
0
0
0
0
0
0
0
0
0
0
0
0
0
0
0
0
0
0
1
1
1
1
1
1
1
1
1
1
1
1
1
1
1
1
1
1
1
1
1
1
1
1
1
1
1
1
1
1
1
1
1
1
1
1
1
1
1
1
1
1
1
1
1
1
1
1
1
1
1
1
1
1
1
1
1
1
1
1
1
1
1
1
1
1
1
1
1
1
1
1
1
1
1
1
1
1
1
1
1
1
1
1
1
1
1
1
1
1
1
1
1
1
1
1
1
1
1
1
1
1
1
1
1
1
1
1
0
0
0
0
0
0
0
0
0
0
0
0
0
0
0
0
0
1
1
1
1
1
0
0
0
0
0
0
0
0
0
0
0
0
0
0
0
0
0
0
0
0
0
0
0
0
0
0
0
0
0
0
0
0
0
0
0
0
0
0
0
0
0
0
0
0
0
0
0
0
0
0
0
0
0
0
0
0
0
0
0
0
0
0
0
0
0
0
0
0
0
0
0
0
0
0
0
0
0
0
0
0
0
0
0
0
0
0
0
0
0
0
0
0
0
0
0
0
0
0
0
0
0
0
0
0
0
0
0
0
0
0
0
0
0
0
0
0
0
0
0
0
0
0
0
0
0
0
0
0
0
0
0
0
0
0
0
0
0
0
0
0
0
0
0
0
0
0
0
0
0
0
0
0
0
0
0
0
0
0
0
0
0
0
0
0
0
0
0
0
0
0
0
0
0
0
0
0
0
0
0
0
0
0
0
0
0
0
0
0
0
0
0
0
0
0
0
0
0
0
0
0
0
0
0
0
0
0
0
0
0
0
0
0
0
0
0
0
0
0
0
0
0
0
0
0
0
0
0
0
0
0
0
0
0
0
0
0
0
0
0
0
0
0
0
0
0
0
0
0
0
0
0
0
0
0
0
0
0
0
0
0
0
0
0
0
0
0
0
0
0
0
0
0
0
0
0
0
0
0
0
0
0
0
0
0
0
0
0
0
0
0
0
0
0
0
0
0
0
0
0
0
0
0
0
0
0
0
0
0
0
0
0
0
0
0
0
0
0
0
0
0
0
0
0
0
0
0
0
0
0
0
0
0
0
0
0
0
0
0
0
0
0
0
0
0
0
0
0
0
0
0
0
0
0
0
0
0
0
0
0
0
0
0
0
0
0
0
0
0
0
0
0
0
0
0
0
0
0
0
0
0
0
0
0
0
0
0
0
0
0
0
0
0
0
0
0
0
0
0
0
0
0
0
0
0
0
0
0
0
0
0
0
0
0
0
0
0
0
0
0
0
0
0
0
0
0
0
0
0
0
0
0
0
0
0
0
0
0
0
0
0
0
0
0
0
0
0
0
0
0
0
0
0
0
0
0
0
0
0
0
0
0
0
0
0
0
0
0
0
0
0
0
0
0
0
0
0
0
0
0
0
0
0
0
0
0
0
0
0
0
0
0
0
0
0
0
0
0
0
0
0
0
0
0
0
0
0
0
0
0
0
0
0
0
0
0
0
0
0
0
0
0
0
0
0
0
0
0
0
0
0
0
0
0
0
0
0
0
0
0
0
0
0
0
0
0
0
0
0
0
0
0
0
0
0
0
0
0
0
0
0
0
0
0
0
0
0
0
0
0
0
0
0
0
0
0
0
0
0
0
0
0
0
0
0
0
0
0
0
0
0
0
0
0
0
0
0
0
0
0
0
0
0
0
0
0
0
0
0
0
0
0
0
0
0
0
0
0
0
0
0
0
0
0
0
0
0
0
0
0
0
0
0
0
0
0
0
0
0
0
0
0
0
0
0
0
0
0
0
0
0
0
0
0
0
0
0
0
0
0
0
0
0
0
0
0
0
0
0
0
0
0
0
0
0
0
0
0
0
0
0
0
0
0
0
0
0
0
0
0
0
0
0
0
0
0
0
0
0
0
0
0
0
0
0
0
0
0
0
0
0
0
0
0
0
0
0
0
0
0
0
0
0
0
0
0
0
1
1
1
2
2
2
2
2
2
2
2
2
2
2
2
2
2
2
2
2
2
2
2
2
2
2
2
2
2
2
2
2
2
2
2
2
2
2
2
2
2
2
2
2
2
2
2
2
2
2
2
2
2
2
2
2
2
2
2
2
2
2
2
2
2
2
2
2
2
2
2
2
2
2
2
2
2
2
2
2
2
2
2
2
2
2
2
2
2
2
2
2
2
2
2
2
2
2
2
2
2
2
2
2
2
2
2
2
2
2
2
2
2
2
2
2
2
2
2
2
2
2
2
2
2
2
2
2
2
2
2
1
1
1
1
1
1
1
1
1
0
0
0
0
0
0
0
0
0
0
0
0
0
0
0
0
0
0
0
0
0
0
0
0
0
0
0
0
0
0
0
0
0
0
0
0
0
0
0
0
0
0
0
0
0
0
0
0
0
0
0
0
0
0
0
0
0
0
0
0
0
0
0
0
0
0
0
0
0
0
0
0
0
0
0
0
0
0
0
0
0
0
0
0
0
0
0
0
0
0
0
0
0
0
0
0
0
0
0
0
0
0
0
0
0
0
0
0
0
0
0
0
0
0
0
0
0
0
0
0
0
0
0
0
0
0
0
0
0
0
0
0
0
0
0
0
0
0
0
0
0
0
0
0
0
0
0
0
0
0
0
0
0
0
0
0
0
0
0
0
0
0
0
0
0
0
0
0
0
0
0
0
0
0
0
0
0
0
0
0
0
0
0
0
0
0
0
0
0
0
0
0
0
0
0
0
0
0
0
0
0
0
0
0
0
0
0
0
0
0
0
0
0
0
0
0
0
0
0
0
0
0
0
0
0
0
0
0
0
0
0
0
0
0
0
0
0
0
0
0
0
0
0
0
0
0
0
0
0
0
0
0
0
0
0
0
0
0
0
0
0
0
0
0
0
0
0
0
0
0
0
0
0
0
0
0
0
0
0
0
0
0
0
0
0
0
0
0
0
0
0
0
0
0
0
0
0
0
0
0
0
0
0
0
0
0
0
0
0
0
0
0
0
0
0
0
0
0
0
0
0
0
0
0
0
0
0
0
0
0
0
0
0
0
0
0
0
0
0
0
0
0
0
0
0
0
0
0
0
0
0
0
0
0
0
0
0
0
0
0
0
0
0
0
0
0
0
0
0
0
0
0
0
0
0
0
0
0
0
0
0
0
0
0
0
0
0
0
0
0
0
0
0
0
0
0
0
0
0
0
0
0
0
0
0
0
0
0
0
0
0
0
0
0
0
0
0
0
0
0
0
0
0
0
0
0
0
0
0
0
0
0
0
0
0
0
0
0
0
0
0
0
0
0
0
0
0
0
0
0
0
0
0
0
0
0
0
0
0
0
0
0
0
0
0
0
0
0
0
0
0
0
0
0
0
0
0
0
0
0
0
0
0
0
0
0
0
0
0
0
0
0
0
0
0
0
0
0
0
0
0
0
0
0
0
0
0
0
0
0
0
0
0
0
0
0
0
0
0
0
0
0
0
0
0
0
0
0
0
0
0
0
0
0
0
0
0
0
0
0
0
0
0
0
0
0
0
0
0
0
0
0
0
0
0
0
0
0
0
0
0
0
0
0
0
0
0
0
0
0
0
0
0
0
0
0
0
0
0
0
0
0
0
0
0
0
0
0
0
0
0
0
0
0
0
0
0
0
0
0
0
0
0
0
0
0
0
0
0
0
0
0
0
0
0
0
0
0
0
0
0
0
0
0
0
0
0
0
0
0
0
0
0
0
0
0
0
0
0
0
0
0
0
0
0
0
0
0
0
0
0
0
0
0
0
0
0
0
0
0
0
0
0
0
0
0
0
0
0
0
1
1
1
1
1
1
1
1
1
1
1
1
1
1
1
1
2
2
2
2
2
2
2
2
2
2
2
2
2
2
2
2
2
2
2
2
2
2
2
2
2
2
2
2
2
2
2
2
2
2
2
2
2
2
2
2
2
2
2
2
2
2
2
2
2
2
2
2
2
2
2
2
2
2
2
3
3
3
3
3
3
3
3
3
3
3
3
3
3
3
3
3
3
3
3
3
3
3
3
3
3
3
3
3
3
3
3
3
3
3
3
3
3
3
3
3
3
3
3
3
3
3
3
3
3
3
3
3
3
3
3
3
3
3
3
3
3
3
3
3
3
3
3
3
3
3
3
3
3
3
3
3
3
3
3
3
3
3
3
2
2
2
2
2
2
2
2
2
2
2
2
2
2
2
2
2
2
2
2
2
2
2
2
2
2
2
2
2
3
3
3
3
3
3
3
3
3
3
3
3
3
3
3
3
3
3
3
3
3
3
3
3
3
3
3
3
3
3
3
3
3
3
3
3
3
3
3
3
3
3
3
3
3
4
3
3
2
2
2
2
2
2
2
2
2
2
2
2
2
2
3
3
3
3
3
3
3
2
2
2
2
2
2
2
2
2
2
2
2
2
2
2
4
5
5
5
5
5
5
4
4
4
4
4
4
4
4
4
4
4
4
4
4
4
4
4
4
4
4
4
4
4
4
5
5
5
5
5
5
5
5
5
5
5
5
5
5
5
5
5
5
5
5
4
4
4
4
4
5
5
5
5
5
5
5
5
5
5
5
5
5
5
5
5
5
5
5
5
4
4
4
4
4
4
4
4
4
4
4
4
4
4
4
4
4
4
4
4
4
4
4
4
6
6
6
6
6
6
7
7
7
7
7
7
7
7
7
7
7
7
7
7
7
7
7
7
7
7
7
7
7
7
7
7
7
7
7
7
7
7
7
7
7
7
7
7
6
6
6
6
6
6
6
6
6
6
6
5
5
5
5
5
5
5
5
5
5
5
5
5
5
5
5
5
5
5
5
5
5
5
7
7
7
7
7
7
7
7
7
7
8
8
9
9
9
9
8
8
8
8
8
8
8
8
8
8
8
8
8
8
8
8
8
8
8
8
8
8
8
8
8
8
8
8
8
7
7
7
7
6
6
6
6
6
6
6
6
6
5
6
6
7
6
6
6
6
6
6
6
6
6
6
6
6
6
6
6
6
6
6
7
7
7
7
7
7
7
7
7
7
7
7
7
7
8
9
9
9
9
9
9
10
10
11
11
11
11
11
12
12
12
12
12
12
12
12
12
13
13
13
12
12
12
12
12
12
12
12
12
12
12
12
12
12
12
12
12
12
12
12
12
12
12
12
12
12
12
12
12
12
12
12
12
12
11
11
11
11
11
11
11
11
11
11
11
11
11
11
11
11
11
11
11
11
11
11
11
11
11
11
10
9
9
9
8
8
8
8
8
8
8
7
7
7
7
7
7
7
7
7
7
7
7
7
7
7
7
7
7
7
7
7
7
7
7
7
7
7
7
7
7
7
8
8
9
9
9
10
10
10
10
10
10
10
10
10
10
11
13
13
16
17
20
20
21
27
30
30
30
30
30
30
30
30
30
30
30
30
30
30
31
32
34
34
34
34
34
33
33
33
33
33
33
33
34
35
35
35
36
38
39
39
39
39
39
39
39
39
39
39
39
39
39
39
39
38
37
37
37
37
37
37
37
37
37
37
38
39
40
40
40
40
40
40
40
40
40
40
40
40
40
40
40
40
40
40
40
40
40
40
40
40
40
40
40
40
40
40
40
40
40
40
40
40
40
40
40
40
40
40
40
40
40
40
40
40
40
39
39
39
39
39
39
39
39
39
39
39
39
38
38
38
37
37
37
37
35
35
35
34
34
32
30
30
30
30
30
29
27
25
25
25
25
25
25
25
26
26
25
25
25
25
26
26
26
26
26
26
26
26
26
26
26
26
27
25
25
25
24
24
24
24
27
28
32
37
38
38
37
37
37
36
36
36
35
36
37
37
37
37
37
36
37
36
35
35
35
40
41
42
42
42
43
44
47
47
45
47
48
47
47
46
48
47
50
50
50
52
55
55
55
55
55
55
55
55
55
55
55
55
55
55
55
55
55
54
54
54
55
55
55
55
55
55
55
55
55
55
55
55
56
56
56
56
56
56
57
57
57
57
57
57
57
57
57
57
57
57
57
57
57
57
56
55
55
55
55
55
55
53
52
52
52
52
52
52
52
52
52
52
52
52
52
52
52
52
52
52
50
50
50
50
50
50
53
53
53
56
57
65
65
66
67
67
68
68
67
67
67
67
65
62
62
62
62
62
62
61
61
61
61
59
55
55
55
56
56
55
57
57
57
57
57
57
55
52
51
50
51
49
49
47
47
47
47
47
47
47
45
45
45
45
45
43
43
44
44
43
42
42
42
42
42
41
41
42
43
47
47
50
50
50
50
51
52
52
53
52
52
52
52
52
52
52
52
52
51
50
50
50
50
50
50
50
50
51
50
48
48
48
47
47
47
47
48
49
49
49
49
48
48
48
47
47
47
48
48
49
49
47
47
46
46
46
46
46
46
45
45
45
45
45
44
42
41
40
40
40
40
40
40
40
39
39
39
39
39
38
38
38
38
38
38
38
37
37
35
35
34
35
35
35
37
37
41
42
42
42
42
42
42
42
42
42
43
43
43
43
42
42
42
42
42
42
42
40
40
42
45
45
45
45
44
46
46
50
51
52
52
51
51
51
50
50
50
50
50
49
51
51
51
51
51
50
50
49
49
49
48
48
47
50
50
50
50
53
54
54
54
54
54
54
54
54
54
55
53
53
53
53
54
55
55
55
55
55
55
56
55
55
55
55
55
56
57
57
57
55
58
60
60
61
62
60
60
59
59
59
59
59
58
59
59
61
61
61
61
61
61
61
61
62
62
62
61
62
62
63
63
63
62
62
62
62
62
62
62
62
61
61
61
62
61
62
62
62
62
60
60
60
61
61
61
61
61
60
61
62
62
62
62
62
62
62
62
61
61
61
61
61
62
62
61
60
60
56
56
56
56
56
56
56
55
54
54
55
53
53
53
55
55
55
54
55
55
57
59
62
62
64
64
64
64
64
65
65
65
65
65
65
65
65
65
65
65
63
63
62
63
63
64
64
62
62
64
66
66
66
66
66
65
65
65
65
65
64
62
61
57
57
57
58
60
61
61
61
57
57
57
57
57
57
57
57
57
59
59
61
61
60
61
63
63
65
67
67
67
66
65
65
66
66
66
66
66
66
65
65
65
65
68
71
71
71
70
70
70
71
73
73
74
85
106
107
106
107
107
109
112
112
112
112
111
112
112
116
117
116
116
116
116
116
116
116
116
116
117
117
119
120
121
121
121
121
121
121
121
120
120
120
118
116
114
114
114
113
113
113
117
117
117
116
116
115
115
115
118
115
116
116
116
118
118
118
118
118
119
121
122
122
122
122
121
122
122
123
122
123
123
125
125
126
126
126
126
125
125
125
124
124
124
124
124
124
124
124
124
124
122
122
122
122
122
122
121
118
118
117
118
118
118
119
120
115
115
115
115
115
115
115
115
115
115
114
110
108
108
107
107
107
107
105
105
105
105
105
105
105
99
98
98
98
97
96
95
95
95
95
93
92
92
92
90
90
90
89
89
89
88
87
87
85
80
80
80
80
80
80
79
76
75
74
73
72
72
71
70
70
70
69
69
67
67
63
62
62
60
61
61
62
63
63
63
62
61
60
60
60
60
60
60
61
63
62
63
66
68
67
65
66
66
67
68
67
66
65
64
63
63
63
62
61
60
59
59
59
59
58
58
58
57
57
57
57
57
57
57
57
56
52
52
52
51
50
50
50
50
48
45
45
46
47
47
49
49
45
45
45
46
46
47
49
51
52
52
52
52
52
53
53
53
53
52
52
52
52
52
52
52
52
52
53
53
53
55
55
59
60
60
60
59
57
58
57
57
57
60
61
61
62
62
62
62
61
61
61
61
60
60
60
60
60
60
61
61
62
62
61
61
61
61
60
62
63
62
63
63
62
63
65
67
68
69
74
73
74
74
73
72
72
74
74
75
75
75
75
75
74
74
74
74
74
74
73
73
73
72
72
72
71
71
71
72
72
72
71
70
70
70
70
69
69
69
69
68
67
65
65
65
70
70
72
74
73
73
72
72
72
73
72
73
74
75
75
75
75
77
77
77
77
76
77
77
79
80
80
79
79
79
78
78
75
75
75
75
77
77
76
76
76
75
73
73
73
72
72
71
69
68
67
66
65
65
65
65
65
65
65
66
67
67
67
67
67
67
66
66
66
66
66
64
64
64
64
64
64
64
66
66
65
65
67
67
67
67
67
67
68
68
68
67
64
62
61
61
60
60
59
57
55
55
55
55
55
57
57
57
57
57
57
57
58
65
65
65
66
66
67
67
67
67
66
66
65
65
65
65
62
62
61
61
59
58
59
59
59
59
58
58
58
57
57
56
56
56
56
57
57
59
69
67
70
71
70
68
67
67
67
68
68
70
71
71
72
72
71
70
70
70
71
71
70
68
68
68
68
68
68
68
69
70
68
68
71
72
72
73
74
75
75
77
78
78
78
78
77
77
77
77
77
77
77
77
77
77
76
76
76
75
75
75
75
77
77
80
81
79
79
80
81
81
82
82
81
81
81
79
79
79
79
77
77
77
77
77
75
75
75
75
75
73
73
72
73
73
73
73
72
72
71
71
72
73
73
74
75
76
75
76
75
75
75
75
75
75
75
75
73
73
72
72
72
72
72
72
72
72
72
72
72
71
70
67
67
65
65
65
65
65
65
64
65
65
64
64
64
64
64
64
62
61
61
60
60
59
59
57
57
55
51
50
50
50
50
50
48
47
42
42
42
42
42
40
40
40
39
37
36
36
35
35
35
35
35
35
35
34
34
34
34
34
32
32
32
32
32
32
31
31
31
31
30
30
28
28
28
28
28
27
27
27
27
27
25
25
25
25
25
25
25
25
25
25
25
25
25
24
23
20
20
9
9
8
7
7
5
5
4
2
2
2
2
1
1
1
1
1
1
1
1
1
0
0
0
0
0
0
0
0
0
0
0
0
0
0
0
0
0
0
0
0
0
0
0
0
0
0
0
0
0
0
0
0
0
0
0
0
0
0
0
0
0
0
0
0
0
0
0
0
0
0
0
0
0
0
0
0
0
0
0
0
0
0
0
0
0
0
0
0
0
0
0
0
0
0
0
0
0
0
0
0
0
0
0
0
0
0
0
0
0
0
0
0
0
0
0
0
0
0
0
0
0
0
0
0
0
0
0
0
0
0
0
0
0
0
0
0
0
0
0
0
0
0
0
0
0
0
0
0
0
0
0
0
0
0
0
0
0
0
0
0
0
0
0
0
0
0
0
0
0
0
0
0
0
0
0
0
0
0
0
0
0
0
0
0
0
0
0
0
0
0
0
0
0
0
0
0
0
0
0
0
0
0
0
0
0
0
0
0
0
0
0
0
0
0
0
0
0
0
0
0
0
0
0
0
0
0
0
0
0
0
0
0
0
0
0
0
0
0
0
0
0
0
0
0
0
0
0
0
0
0
0
0
0
0
0
0
0
0
0
0
0
0
0
0
0
0
0
0
0
0
0
0
0
0
0
0
0
0
0
0
0
0
0
0
0
0
0
0
0
0
0
0
0
0
0
0
0
0
0
0
0
0
0
0
0
0
0
0
0
0
0
0
0
0
0
0
0
0
0
0
0
0
0
0
0
0
0
0
0
0
0
0
0
0
0
0
0
0
0
0
0
0
0
0
0
0
0
0
0
0
0
0
0
0
1
1
1
1
1
1
1
1
1
1
1
1
1
1
1
1
1
1
1
1
1
1
1
1
1
1
1
1
1
1
1
1
1
1
1
1
1
1
1
1
1
1
1
1
1
1
1
1
1
1
1
1
1
1
1
1
1
1
1
1
1
1
1
1
1
1
1
1
1
1
1
1
1
1
1
1
1
1
1
1
1
1
1
1
1
1
1
1
1
2
2
2
2
2
2
2
2
2
2
2
2
2
2
2
3
3
3
3
3
3
3
3
3
3
3
3
3
3
3
3
3
3
3
2
2
2
2
2
2
2
2
2
2
2
2
2
2
2
2
2
2
2
2
2
2
2
2
2
2
2
2
2
2
2
2
2
2
2
2
2
2
2
2
2
2
2
2
2
2
2
2
2
2
2
2
2
2
2
2
2
2
2
2
2
2
2
2
2
2
2
2
2
2
2
2
2
2
2
2
2
2
2
2
2
2
2
2
2
2
2
2
2
2
2
2
2
2
2
2
2
2
2
2
2
2
2
2
2
2
2
1
1
1
1
1
1
1
1
1
1
1
1
1
1
1
1
1
1
1
1
1
1
1
1
1
1
1
1
1
1
1
1
1
1
1
1
1
1
1
1
1
1
1
1
0
0
0
0
0
0
0
0
0
0
0
0
0
0
0
0
0
0
0
0
0
0
0
0
0
0
0
0
0
0
0
0
0
0
0
0
0
0
0
0
0
0
0
0
0
0
0
0
0
0
0
0
0
0
0
0
0
0
0
0
0
0
0
0
0
0
0
0
0
0
0
0
0
0
0
0
0
0
0
0
0
0
0
0
0
0
0
0
0
0
0
0
0
0
0
0
0
0
0
0
0
0
0
0
0
0
0
0
0
0
0
0
0
0
0
0
0
0
0
0
0
0
0
0
0
0
0
0
0
0
0
0
0
0
0
0
0
0
0
0
0
0
0
0
0
0
0
0
0
0
0
0
0
0
0
0
0
0
0
0
0
0
0
0
0
0
0
0
0
0
0
0
0
0
0
0
0
0
0
0
0
0
0
0
0
0
0
0
0
0
0
0
0
0
0
0
0
0
0
0
0
0
0
0
0
0
0
0
0
0
0
0
0
0
0
0
0
0
0
0
0
0
0
0
0
0
0
0
0
0
0
0
0
0
0
0
0
0
0
0
0
0
0
0
0
0
0
0
0
0
0
0
0
0
0
0
0
0
0
0
0
0
0
0
0
0
0
0
0
0
0
0
0
0
0
0
0
0
0
0
0
0
0
0
0
0
0
0
0
0
0
0
0
0
0
0
0
0
0
0
0
0
0
0
0
0
0
0
0
0
0
0
0
0
0
0
0
0
0
0
0
0
0
0
0
0
0
0
0
0
0
0
0
0
0
0
0
0
0
0
0
0
0
0
0
0
0
0
0
0
0
0
0
0
0
0
0
0
0
0
0
0
0
0
0
0
0
0
0
0
0
0
0
0
0
0
0
0
0
0
0
0
0
0
0
0
0
0
0
0
0
0
0
0
0
0
0
0
0
0
0
0
0
0
0
0
0
0
0
0
0
0
0
0
0
0
0
0
0
0
0
0
0
0
0
0
0
0
0
0
0
0
0
0
0
0
0
0
0
0
0
0
0
0
0
0
0
0
0
0
0
0
0
0
0
0
0
0
0
0
0
0
0
0
0
0
0
0
0
0
0
0
0
0
0
0
0
0
0
0
0
0
0
0
0
0
0
0
0
0
0
0
0
0
0
0
0
0
0
0
0
0
0
0
0
0
0
0
0
0
0
0
0
0
0
0
0
0
0
0
0
0
0
0
0
0
0
0
0
0
0
0
0
0
0
0
0
0
0
0
0
0
0
0
0
0
0
0
0
0
0
0
0
0
0
0
0
0
0
0
0
0
0
0
0
0
0
1
1
1
1
1
1
1
1
1
1
1
1
1
1
1
1
1
1
1
1
1
1
1
1
1
1
1
1
1
1
1
1
1
1
1
1
1
1
1
1
1
1
1
1
1
1
1
1
1
1
1
1
1
1
1
1
1
1
1
1
1
1
1
1
1
1
1
1
1
1
1
1
1
1
1
1
1
1
1
1
1
1
1
1
1
1
1
1
1
1
1
1
1
1
1
1
1
1
1
1
1
1
1
1
1
1
1
1
1
1
1
1
1
1
0
0
0
1
1
1
1
1
1
1
1
1
1
1
1
1
1
1
1
1
1
1
1
1
1
1
1
1
1
1
1
1
1
1
1
1
1
1
1
1
1
1
1
1
1
1
1
1
1
1
1
1
1
1
1
1
1
1
1
1
1
1
1
1
1
1
1
1
1
1
1
1
1
1
1
1
1
1
1
1
1
1
1
1
1
1
1
1
1
1
1
1
1
1
1
1
1
1
1
1
1
1
1
1
1
1
1
1
1
1
1
1
1
1
1
1
1
1
1
0
0
0
0
0
0
0
0
0
0
0
0
0
0
0
0
0
0
0
0
0
0
0
0
0
0
0
0
0
0
0
0
0
0
0
0
0
0
0
0
0
0
0
0
0
0
0
0
0
0
0
0
0
0
0
0
0
0
0
0
0
0
0
0
0
0
0
0
0
0
0
0
0
0
0
0
0
0
0
0
0
0
0
0
0
0
0
0
0
0
0
0
0
0
0
0
0
0
0
0
0
0
0
0
0
0
0
0
0
0
0
0
0
0
0
0
0
0
0
0
0
0
0
0
0
0
0
0
0
0
0
0
0
0
0
0
0
0
0
0
0
0
0
0
0
0
0
0
0
0
0
0
0
0
0
0
0
0
0
0
0
0
0
0
0
0
0
0
0
0
0
0
0
0
0
0
0
0
0
0
0
0
0
0
0
0
0
0
0
0
0
0
0
0
0
0
0
0
0
0
0
0
0
0
0
0
0
0
0
0
0
0
0
0
0
0
0
0
0
0
0
0
0
0
0
0
0
0
0
0
0
0
0
0
0
0
0
0
0
0
0
0
0
0
0
0
0
0
0
0
0
0
0
0
0
0
0
0
0
0
0
0
0
0
0
0
0
0
0
0
0
0
0
0
0
0
0
0
0
0
0
0
0
0
0
0
0
0
0
0
0
0
0
0
0
0
0
0
0
0
0
0
0
0
0
0
0
0
0
0
0
0
0
0
0
0
0
0
0
0
0
0
0
0
0
0
0
0
0
0
0
0
0
0
0
0
0
0
0
0
0
0
0
0
0
0
0
0
0
0
0
0
0
0
0
0
0
0
0
0
0
0
0
0
0
0
0
0
0
0
0
0
0
0
0
0
0
0
0
0
0
0
0
0
0
0
0
0
0
0
0
0
0
0
0
0
0
0
0
0
0
0
0
0
0
0
0
0
0
0
0
0
0
0
0
0
0
0
0
0
0
0
0
0
0
0
0
0
0
0
0
0
0
0
0
0
0
0
0
0
0
0
0
0
0
0
0
0
0
0
0
0
0
0
0
0
0
0
0
0
0
0
0
0
0
0
0
0
0
0
0
0
0
0
0
0
0
0
0
0
0
0
0
0
0
0
0
0
0
0
0
0
0
0
0
0
0
0
0
0
0
0
0
0
0
0
0
0
0
0
0
0
0
0
0
0
0
0
0
0
0
0
0
0
0
0
0
0
0
0
0
0
0
0
0
0
0
0
0
0
0
0
0
0
0
0
0
0
0
0
0
0
0
0
0
0
0
0
0
0
0
0
0
0
0
0
0
0
0
0
0
0
0
0
0
0
0
0
0
0
0
0
0
0
0
0
0
0
0
0
0
0
0
0
0
0
0
0
0
0
0
0
0
0
0
0
0
0
0
0
0
0
0
0
0
0
0
0
0
0
0
0
0
0
0
0
0
0
0
0
0
0
0
0
0
0
0
0
0
0
0
0
0
0
0
0
0
0
0
0
0
0
0
0
0
0
0
0
0
0
0
0
0
0
0
0
0
0
0
0
0
0
0
0
0
0
0
0
0
0
0
0
0
0
0
0
0
0
0
0
0
0
0
0
0
0
0
0
0
0
0
0
0
0
0
0
0
0
0
0
0
0
0
0
0
0
0
0
0
0
0
0
0
0
0
0
0
0
0
0
0
0
0
0
0
0
0
0
0
0
0
0
0
0
0
0
0
0
0
0
0
0
0
0
0
0
0
0
0
0
0
0
0
0
0
0
0
0
0
0
0
0
0
0
0
0
0
0
0
0
0
0
0
0
0
0
0
0
0
0
0
0
0
0
0
0
0
0
0
0
0
0
0
0
0
0
0
0
0
0
0
0
0
0
0
0
1
1
1
1
1
1
1
1
1
1
1
1
1
1
1
1
1
1
1
1
1
1
1
1
1
1
1
1
1
1
1
1
1
1
1
1
1
1
1
1
1
1
1
1
1
1
1
1
1
1
1
1
1
1
1
1
1
1
1
1
1
1
1
1
1
1
1
1
1
1
1
1
0
0
0
0
0
0
0
0
0
0
0
0
0
0
0
0
0
0
0
0
0
0
0
0
0
0
0
0
0
0
0
0
0
0
0
0
0
0
0
0
0
0
0
0
0
0
0
0
0
0
0
0
0
0
0
0
0
0
0
0
0
0
0
0
0
0
0
0
0
0
0
0
0
0
0
0
0
0
0
0
0
0
0
0
0
0
0
0
0
0
0
0
0
0
0
0
0
0
0
0
0
0
0
0
0
0
0
0
0
0
0
0
0
0
0
0
0
0
0
0
0
0
0
0
0
0
0
0
0
0
0
0
0
0
0
0
0
0
0
0
0
0
0
0
0
0
0
0
0
0
0
0
0
0
0
0
0
0
0
0
0
0
0
0
0
0
0
0
0
0
0
0
0
0
0
0
0
0
0
0
0
0
0
0
0
0
0
0
0
0
0
0
0
0
0
0
0
0
0
0
0
0
0
0
0
0
0
0
0
0
0
0
0
0
0
0
0
0
0
0
0
0
0
0
0
0
0
0
0
0
0
0
0
0
0
0
0
0
0
0
0
0
0
0
0
0
0
0
0
0
0
0
0
0
0
0
0
0
0
0
0
0
0
0
0
0
0
0
0
0
0
0
0
0
0
0
0
0
0
0
0
0
0
0
0
0
0
0
0
0
0
0
0
0
0
0
0
0
0
0
0
0
0
0
0
0
0
0
0
0
0
0
0
0
0
0
0
0
0
0
0
0
0
0
0
0
0
0
0
0
0
0
0
0
0
0
0
0
0
0
0
0
0
0
0
0
0
0
0
0
0
0
0
0
0
0
0
0
0
0
0
0
0
0
0
0
0
0
0
0
0
0
0
0
0
0
0
0
0
0
0
0
0
0
0
0
0
0
0
0
0
0
0
0
0
0
0
0
0
0
0
0
0
0
0
0
0
0
0
0
0
0
0
0
0
0
0
0
0
0
0
0
0
0
0
0
0
0
0
0
0
0
0
0
0
0
0
0
0
0
0
1
1
1
1
1
1
1
1
1
1
1
1
1
1
1
1
1
1
1
1
1
1
1
1
1
1
1
1
1
1
1
1
1
1
1
1
1
1
1
1
1
1
1
1
1
1
1
1
1
1
1
1
1
1
1
1
1
1
1
1
1
1
1
1
1
1
1
1
1
1
1
1
1
1
1
1
1
1
1
1
1
1
1
1
1
1
1
1
1
1
1
1
1
1
1
1
1
1
1
1
1
1
1
1
1
1
1
1
1
1
1
2
2
2
2
2
2
2
3
4
4
4
4
4
4
4
4
4
4
4
4
4
4
4
4
4
4
4
4
4
4
4
4
4
4
4
4
4
4
4
4
4
4
4
4
4
4
4
4
4
4
4
4
4
3
3
3
3
3
3
3
3
3
3
3
3
3
3
3
3
3
3
3
3
3
3
3
2
2
2
2
2
2
2
2
2
2
2
2
2
2
2
2
2
2
2
2
2
2
2
2
2
2
2
2
2
2
2
2
2
2
2
2
2
2
2
2
2
2
2
2
2
2
2
2
2
2
2
2
2
2
2
2
2
2
2
2
2
2
2
2
2
2
2
2
2
2
2
2
2
2
2
2
2
2
2
2
2
1
1
1
1
1
1
1
1
1
1
1
1
1
1
1
1
1
1
1
1
1
1
1
1
1
1
1
1
1
1
0
0
0
0
0
0
0
0
0
0
0
0
0
0
0
0
0
0
0
0
0
0
0
0
0
0
0
0
0
0
0
0
0
0
0
0
0
0
0
0
0
0
0
0
0
0
0
0
0
0
0
0
0
0
0
0
0
0
0
0
0
0
0
0
0
0
0
0
0
0
0
0
0
0
0
0
0
0
0
0
0
1
1
1
1
1
1
1
1
1
1
1
1
2
2
2
2
2
2
2
2
2
2
2
2
2
2
2
3
3
3
3
3
3
3
3
3
3
3
3
3
3
3
3
3
3
3
3
3
3
3
3
3
3
3
3
3
3
3
3
3
3
3
3
4
4
4
4
4
4
4
4
4
4
4
4
4
4
4
4
4
4
4
4
4
4
4
4
4
4
4
4
4
4
4
4
4
4
4
4
4
4
4
4
4
4
4
4
4
4
4
4
4
4
4
4
4
4
4
4
4
4
4
4
4
4
4
4
4
4
4
4
4
4
4
4
4
4
4
4
4
4
4
4
4
4
4
4
4
3
2
2
2
2
2
2
2
2
2
2
2
2
2
2
2
2
2
2
2
2
2
2
2
2
2
2
2
2
2
2
2
1
1
1
1
1
1
1
1
1
1
1
1
1
1
1
1
1
1
1
1
1
1
1
1
1
0
0
0
0
0
0
0
0
0
0
0
0
0
0
0
0
1
1
1
1
1
1
1
1
1
1
1
1
1
1
1
1
1
1
1
1
1
1
1
1
1
1
1
1
1
1
1
1
1
1
1
1
1
2
2
2
2
2
2
2
2
2
2
2
2
2
2
2
2
2
2
2
2
2
2
2
2
2
2
2
2
2
2
2
2
2
2
2
2
2
2
2
2
2
2
2
2
2
2
2
2
2
2
2
2
2
2
2
2
2
2
2
2
2
2
2
2
2
2
3
3
3
3
3
3
3
3
3
3
3
3
3
3
3
3
4
4
4
4
4
4
4
4
4
4
4
4
4
4
4
4
4
4
4
4
5
5
5
5
5
5
5
5
5
5
5
5
5
5
5
5
5
5
5
5
4
4
4
4
4
4
4
4
4
4
4
4
4
4
4
4
4
4
4
4
4
4
4
4
4
3
3
3
3
3
3
3
3
4
5
5
5
5
5
5
5
5
5
5
5
5
5
5
5
5
5
5
5
5
5
5
5
5
5
5
5
5
5
5
5
5
5
5
5
5
5
5
5
5
5
5
5
5
5
5
5
5
5
5
5
5
5
5
5
5
5
5
4
4
4
4
4
4
4
4
4
4
4
5
5
7
7
7
7
7
7
7
7
7
7
7
7
7
7
7
7
7
7
7
7
7
7
7
7
7
6
6
6
6
6
6
6
6
6
6
6
6
6
6
6
6
6
6
6
6
6
6
6
6
6
6
6
6
6
6
6
6
6
6
6
6
6
6
6
6
6
6
6
6
6
6
6
6
6
6
6
6
6
6
6
6
6
6
6
6
6
6
6
6
5
5
5
5
5
5
5
5
5
5
5
5
5
5
5
5
5
5
5
5
5
4
4
4
4
4
4
4
4
2
2
2
2
2
2
2
2
2
2
2
2
2
2
2
2
2
2
2
2
2
2
2
2
2
2
2
2
2
2
2
2
2
2
2
2
2
2
2
2
2
2
2
2
2
2
2
2
2
2
2
2
2
2
2
2
2
2
2
2
2
2
2
1
1
1
1
1
1
1
1
1
1
1
1
1
1
1
1
1
1
1
1
1
2
2
2
2
2
2
2
2
2
2
2
2
2
2
2
2
2
2
2
2
2
1
1
1
1
1
1
1
1
1
1
1
1
1
1
1
1
1
1
1
1
1
0
0
1
1
1
1
1
1
1
1
1
1
1
1
1
1
1
1
1
1
1
1
1
1
1
1
1
1
1
1
1
1
1
1
1
1
1
1
1
1
1
1
1
1
1
1
1
1
1
1
1
1
1
1
1
1
1
1
1
1
1
1
1
1
1
1
1
2
2
2
2
2
2
2
2
2
2
2
2
2
2
2
2
2
2
2
2
2
2
2
2
2
2
2
2
2
2
2
2
2
2
2
2
2
2
2
2
2
2
2
2
2
2
2
2
2
2
2
2
2
2
2
2
2
2
2
2
2
2
2
2
2
2
2
4
4
4
4
4
4
4
4
4
4
4
4
4
4
4
4
4
4
4
4
4
4
4
4
4
4
4
4
4
4
4
4
4
4
4
4
4
4
4
4
4
4
4
4
4
4
4
4
4
4
4
4
4
4
4
4
4
4
4
4
4
4
4
4
4
4
4
4
4
4
4
4
4
4
4
4
4
4
4
4
4
4
4
4
4
4
4
4
4
4
4
4
4
4
4
4
4
4
4
4
4
4
4
4
4
4
4
4
4
4
4
4
4
4
4
4
4
4
4
4
4
4
4
4
4
4
4
4
4
4
4
4
4
4
4
3
2
2
2
2
0
0
0
0
0
0
0
0
0
0
0
0
0
0
0
0
0
0
0
0
0
0
0
0
0
0
0
0
0
0
0
0
0
0
0
0
0
0
0
0
0
0
0
0
0
0
0
0
0
0
0
0
0
0
0
0
0
0
0
0
0
0
0
0
0
0
0
0
0
0
0
0
0
0
0
0
0
0
0
0
0
0
0
0
0
0
0
0
0
0
0
0
0
0
0
0
0
0
0
0
0
0
0
0
0
0
0
0
0
0
0
0
0
0
0
0
0
0
0
0
0
0
0
0
0
0
0
0
0
0
0
0
0
0
0
0
0
0
0
0
0
0
0
0
0
0
0
0
0
0
0
0
0
0
0
0
0
0
0
0
0
0
0
0
0
0
0
0
0
0
0
0
0
0
0
0
0
0
0
0
0
0
0
0
0
0
0
0
0
0
0
0
0
0
0
0
0
0
0
0
0
0
0
0
1
1
1
1
1
1
1
1
1
1
1
1
1
1
0
0
0
0
0
0
0
0
0
0
0
0
0
0
0
0
0
0
0
0
0
0
0
0
0
0
0
0
0
0
0
0
0
0
0
0
0
0
0
0
0
0
0
0
1
1
1
1
1
1
1
1
1
1
1
1
1
1
1
1
1
1
1
1
1
1
1
1
1
1
1
1
1
1
1
1
1
1
1
1
1
1
1
1
1
1
1
2
2
2
2
2
2
2
2
2
2
2
2
2
2
2
2
2
2
2
2
2
2
2
2
2
2
2
2
2
2
2
2
2
2
2
2
2
2
2
2
2
2
2
2
2
2
2
2
2
2
2
2
2
3
3
3
3
3
3
3
3
4
5
5
6
6
6
6
7
7
7
7
7
7
7
7
7
7
7
7
7
7
7
7
7
7
7
6
6
6
6
6
7
7
7
7
7
7
7
7
7
7
7
7
7
7
7
7
7
7
7
7
7
7
7
7
7
7
7
7
7
7
7
7
7
7
8
8
8
9
9
10
10
10
10
10
10
10
10
10
11
11
10
10
10
10
10
10
10
10
10
10
10
10
10
10
10
10
10
10
9
10
10
10
10
10
10
10
10
10
10
10
10
10
10
10
10
10
9
9
9
9
9
9
8
8
8
8
8
8
8
7
7
7
7
7
6
7
7
6
6
6
6
6
6
6
6
6
6
6
6
6
6
6
6
6
6
6
6
6
6
6
6
6
6
6
6
6
6
6
6
6
6
6
6
6
5
5
5
5
5
5
5
5
5
5
6
6
6
6
6
6
6
6
6
6
6
6
6
6
6
6
5
5
5
5
5
5
5
5
5
5
5
5
5
5
5
5
5
5
5
5
5
5
5
5
5
5
5
5
5
5
5
5
5
5
5
5
5
5
5
5
5
5
5
5
5
4
3
3
3
3
3
3
3
3
3
3
3
3
3
3
3
3
3
3
3
3
3
3
3
3
5
5
5
5
5
5
5
5
5
5
5
5
5
5
5
5
5
5
5
5
5
5
5
5
5
5
5
5
5
5
5
5
4
4
4
4
4
4
4
4
4
4
4
4
4
4
4
4
4
4
4
4
4
4
4
4
4
4
4
4
4
4
4
4
4
4
4
4
4
4
4
4
4
4
4
4
4
4
3
3
3
3
2
2
2
2
2
3
3
3
3
3
3
3
3
3
3
3
3
3
3
3
3
3
3
3
3
3
3
3
3
3
3
3
3
3
3
3
3
3
3
3
3
3
3
3
3
2
2
2
2
2
3
3
3
3
3
3
3
4
4
4
4
5
5
5
5
5
5
5
5
5
5
5
5
5
5
5
5
5
5
5
5
5
5
5
5
5
5
5
5
5
5
5
5
5
5
5
5
5
5
5
5
5
5
5
5
5
5
5
5
5
4
4
4
4
4
4
3
3
3
3
3
3
3
3
3
3
3
3
3
3
3
3
3
3
3
3
3
3
3
3
3
3
3
3
3
3
3
2
2
2
2
2
2
2
2
2
2
2
2
2
2
2
2
2
2
2
2
2
2
2
2
2
2
2
2
2
2
2
2
2
1
1
1
1
1
1
0
0
0
0
0
0
0
0
0
0
0
0
0
0
0
0
0
0
0
0
0
0
0
0
0
0
0
0
0
0
0
0
0
0
0
0
0
0
0
0
0
0
0
0
0
0
0
0
0
0
0
0
0
0
0
0
0
0
0
0
0
0
0
0
0
0
0
0
0
0
0
0
0
0
0
0
0
0
0
0
0
0
0
0
0
0
0
0
0
0
0
0
0
0
0
0
0
0
0
0
0
0
0
0
0
0
0
0
0
0
0
0
0
0
0
0
0
0
0
0
0
0
0
0
0
0
0
0
0
0
0
0
0
0
0
0
0
0
0
0
0
0
0
0
0
0
0
0
0
0
0
0
0
0
0
0
0
0
0
0
0
0
0
0
0
0
0
0
0
1
1
1
1
1
1
1
1
1
1
1
1
1
1
1
1
1
1
1
1
1
1
1
1
1
1
1
1
1
1
1
1
1
1
1
1
1
1
1
1
1
1
1
1
1
1
1
1
1
1
1
1
1
1
1
1
1
1
1
1
1
1
1
1
1
1
1
1
1
1
1
1
1
1
1
1
1
1
1
1
1
1
1
1
1
1
1
1
1
1
1
1
1
1
1
1
1
1
1
1
1
1
1
1
1
1
1
1
1
1
0
0
0
0
0
0
0
0
0
0
0
0
0
0
0
0
0
0
0
0
0
0
0
0
0
0
0
0
0
0
0
0
0
0
0
0
0
0
0
0
0
0
0
0
0
0
0
0
0
0
0
0
1
1
1
1
1
1
1
1
1
1
0
0
0
0
0
0
0
0
0
0
0
0
0
0
0
0
0
0
0
0
0
0
0
0
0
0
0
0
0
0
0
1
1
1
1
1
1
1
1
1
1
1
1
1
1
1
1
1
1
1
1
1
1
1
1
1
1
1
1
1
1
1
1
1
1
1
1
1
1
1
1
1
1
1
1
1
1
1
1
1
1
1
1
1
1
1
1
1
1
1
1
1
1
1
1
1
1
1
1
1
1
1
1
1
1
1
1
1
1
1
1
1
1
1
1
1
1
1
1
1
1
1
1
1
1
1
1
1
1
1
1
1
1
1
1
1
1
1
1
1
1
1
1
1
1
1
1
1
1
1
1
1
1
1
1
1
1
1
1
1
1
1
1
1
1
1
1
1
1
1
1
1
1
1
1
1
1
1
1
1
1
1
1
1
1
0
0
0
0
0
0
0
0
0
0
0
0
0
0
0
0
0
0
0
0
0
0
0
0
0
0
0
0
0
0
0
0
0
0
0
0
0
0
0
0
0
0
0
0
0
0
0
0
0
0
0
0
0
0
0
0
0
0
0
0
0
0
0
0
0
0
0
0
0
0
0
0
0
0
0
0
0
0
0
0
0
0
0
0
0
0
0
0
0
0
0
0
0
0
0
0
0
0
0
1
1
1
1
1
1
1
1
1
1
1
1
1
1
1
1
1
1
1
1
1
1
1
1
1
1
1
1
1
1
1
1
1
1
1
1
1
1
1
1
1
1
1
1
1
1
1
1
1
1
1
1
1
1
1
1
1
1
1
2
2
2
2
2
2
2
2
2
2
2
2
2
2
2
2
2
2
2
2
2
2
2
2
2
2
2
2
2
3
3
3
3
3
3
3
4
4
4
5
5
5
5
5
5
5
5
5
5
5
5
5
5
5
5
4
4
4
5
5
5
5
5
5
5
5
5
5
5
5
5
5
5
5
5
5
5
5
5
5
5
5
5
5
5
5
5
5
5
5
5
5
5
5
5
5
5
5
5
5
5
5
5
5
6
7
7
7
7
7
7
7
7
7
7
7
7
7
7
7
7
7
7
7
7
7
7
7
7
7
7
7
8
8
8
8
8
8
8
8
7
7
7
7
7
7
7
7
7
7
7
7
7
7
7
7
7
7
7
7
7
7
7
7
7
7
7
7
7
7
7
7
7
7
7
6
6
6
6
6
6
6
6
6
6
6
6
6
6
6
6
6
6
6
7
6
7
7
7
7
7
7
7
7
7
7
7
7
7
7
7
7
7
11
12
13
14
13
13
13
13
13
13
13
13
13
13
13
13
13
13
13
13
14
14
14
14
14
14
15
15
15
15
15
15
15
22
24
24
24
24
27
28
28
28
28
27
27
28
30
30
30
30
30
30
30
30
30
30
30
30
30
30
30
30
30
30
30
30
30
30
30
30
30
30
30
30
30
30
30
30
30
30
30
30
30
30
30
30
30
30
30
30
30
29
29
29
29
29
29
29
29
29
29
29
29
29
29
29
29
29
29
29
29
29
28
28
28
28
28
28
28
28
28
28
28
28
28
28
28
28
28
28
28
27
27
27
27
27
27
27
27
27
27
27
25
25
24
24
24
23
23
23
23
23
23
23
22
22
21
21
21
21
21
21
20
20
20
20
18
18
18
18
17
14
13
12
10
10
5
6
5
5
5
5
4
4
4
4
4
4
4
4
4
4
4
4
3
3
3
3
3
3
3
3
2
2
2
2
2
2
2
2
2
2
2
2
2
2
2
2
2
2
2
3
3
3
3
3
3
3
3
3
3
3
3
3
3
3
3
4
4
4
4
4
4
4
4
4
4
4
4
4
4
4
4
3
3
3
3
3
3
3
3
3
3
3
3
3
2
2
2
2
2
2
2
2
2
2
2
2
2
2
2
2
2
2
2
2
2
2
2
2
2
2
2
2
2
2
2
2
2
2
2
2
2
2
2
2
2
2
2
2
2
2
2
2
2
2
2
2
2
2
2
2
2
2
2
2
2
2
2
2
2
2
2
2
2
2
2
2
2
2
2
2
2
2
2
2
2
2
2
2
2
2
2
2
2
2
2
2
2
2
2
2
2
1
1
1
1
1
1
1
1
1
1
1
1
0
0
0
0
0
0
0
0
0
0
0
0
0
0
0
0
0
0
0
0
0
0
0
0
0
0
0
0
0
0
0
0
0
0
0
0
0
0
0
0
0
0
0
0
0
0
0
0
0
0
0
0
0
0
0
0
0
0
0
0
0
0
0
0
0
0
0
0
0
0
0
0
0
0
0
0
0
0
0
0
0
0
0
0
0
0
0
0
0
0
0
0
0
0
0
0
0
0
0
0
0
0
0
0
0
0
0
0
0
0
0
0
0
0
0
0
0
0
0
0
0
0
0
0
0
0
0
0
0
0
0
0
0
0
0
0
0
0
0
0
0
0
0
0
0
0
0
0
0
0
0
0
0
0
0
0
0
0
0
0
0
0
0
0
0
0
0
0
0
0
0
0
0
0
0
0
0
0
0
0
0
0
0
0
0
0
0
0
0
0
0
0
0
0
0
0
0
0
0
0
0
0
0
0
0
0
0
0
0
0
0
0
0
0
0
0
0
0
0
0
0
0
0
0
0
0
0
0
0
0
0
0
0
0
0
0
0
0
0
0
0
0
0
0
0
0
0
0
0
0
0
0
0
0
0
0
0
0
0
0
0
0
0
0
0
0
0
0
0
0
0
0
0
0
0
0
0
0
0
0
0
0
0
0
0
0
0
0
0
0
0
0
0
0
0
0
0
0
0
0
0
0
0
0
0
0
0
0
0
0
0
0
0
0
0
0
0
0
0
0
0
0
0
0
0
0
0
0
0
0
0
0
0
0
0
0
0
0
0
0
0
0
0
0
0
0
0
0
0
0
0
0
0
0
0
0
0
0
0
0
0
0
0
0
0
0
0
0
0
0
0
0
0
0
0
0
0
0
0
0
0
0
0
0
0
0
0
0
0
0
0
0
0
0
0
0
0
0
0
0
0
0
0
0
0
0
0
0
0
0
0
0
0
0
0
0
0
0
0
0
0
0
0
0
0
0
0
0
0
0
0
0
0
0
0
0
0
0
0
0
0
0
0
0
0
0
0
0
0
0
0
0
0
0
0
0
0
0
0
0
0
0
0
0
0
0
0
0
0
0
0
0
0
0
0
0
0
0
0
0
0
0
0
0
0
0
0
0
0
0
0
0
0
0
0
0
0
0
0
0
0
0
0
0
0
0
0
0
0
0
0
0
0
0
0
0
0
0
0
0
0
0
0
0
0
0
0
0
0
0
0
0
0
0
0
0
0
0
0
0
0
0
0
0
0
0
0
0
0
0
0
0
0
0
0
0
0
0
0
0
0
0
0
0
0
0
0
0
0
0
0
0
0
0
0
0
0
0
0
0
0
0
0
0
0
0
0
0
0
0
0
0
0
0
0
0
0
0
0
0
0
0
0
0
0
0
0
0
0
0
0
0
0
0
0
0
0
0
0
0
0
0
0
0
0
0
0
0
0
0
0
0
0
0
0
0
0
0
0
0
0
0
0
0
0
0
0
0
0
0
0
0
0
0
0
0
0
0
0
0
0
0
0
0
0
0
0
0
0
0
0
0
0
0
0
0
0
0
0
0
0
0
0
0
0
0
0
0
0
0
0
0
0
0
0
0
0
0
0
0
0
0
0
0
0
0
0
0
0
0
0
0
0
0
0
0
0
0
0
0
0
0
0
0
0
0
0
0
0
0
0
0
0
0
0
0
0
0
0
0
0
0
0
0
0
0
0
0
0
0
0
0
0
0
0
0
0
0
0
0
0
0
0
0
0
0
0
0
0
0
0
0
0
0
0
0
0
0
0
0
0
0
0
0
0
0
0
0
0
0
0
0
0
0
0
0
0
0
0
0
0
0
0
0
0
0
0
0
0
0
0
0
0
0
0
0
0
0
0
0
0
0
0
0
0
0
0
0
0
0
0
0
0
0
0
0
0
0
0
0
0
0
0
0
0
0
0
0
0
0
0
0
0
0
0
0
0
0
0
0
0
0
0
0
0
0
0
0
0
0
0
0
0
0
0
0
0
0
0
0
0
0
0
0
0
0
0
0
0
0
0
0
0
0
0
0
0
0
0
0
0
0
0
0
0
0
0
0
0
0
0
0
0
0
0
0
0
0
0
0
0
0
0
0
0
0
0
0
0
0
0
0
0
0
0
0
0
0
0
0
0
0
0
0
0
0
0
0
0
0
0
0
0
0
0
0
0
0
0
0
0
0
0
0
0
0
0
0
0
0
0
0
0
0
0
0
0
0
0
0
0
0
0
0
0
0
0
0
0
0
0
0
0
0
0
0
0
0
0
0
0
0
0
0
0
0
0
0
0
0
0
0
0
0
0
0
0
0
0
0
0
0
0
0
0
0
0
0
0
0
0
0
0
0
0
0
0
0
0
0
0
0
0
0
0
0
0
0
0
0
0
0
0
0
0
0
0
0
0
0
0
0
0
0
0
0
0
0
0
0
0
0
0
0
0
0
0
0
0
0
0
0
0
0
0
0
0
0
0
0
1
1
1
1
1
1
1
1
1
1
1
1
0
0
0
0
0
0
0
0
0
0
0
0
0
0
0
0
0
0
0
0
0
0
0
0
0
0
0
0
0
0
0
0
0
0
0
0
0
0
0
0
0
0
0
0
0
0
0
0
0
0
0
0
0
0
0
0
0
0
0
0
0
0
0
0
0
0
0
0
0
0
0
0
0
0
0
0
0
0
0
0
0
0
0
0
0
0
0
0
0
0
0
0
0
0
0
0
0
0
0
0
0
0
0
0
0
0
0
0
0
0
0
0
0
0
0
0
0
0
0
0
0
0
0
0
0
0
0
0
0
0
0
0
0
0
0
0
0
0
0
0
0
0
0
0
0
0
0
0
0
0
0
0
0
0
0
0
0
0
0
0
0
0
0
0
0
0
0
0
0
0
0
0
0
0
0
0
0
0
0
0
0
0
0
0
0
0
0
0
0
0
0
0
0
0
0
0
0
0
0
0
0
0
0
0
0
0
0
0
0
0
0
0
0
0
0
0
0
0
0
0
0
0
0
0
0
0
0
0
0
0
0
0
0
0
0
0
0
0
0
0
0
0
0
0
0
0
0
0
0
0
1
1
1
1
1
1
1
1
1
1
1
1
1
1
1
1
1
1
1
1
1
1
1
1
1
1
1
1
1
1
1
1
1
1
1
0
0
0
0
0
0
0
0
0
0
0
0
0
0
0
0
0
0
0
0
0
0
0
0
0
0
0
0
0
0
0
0
0
0
0
0
0
0
0
0
0
0
0
0
0
0
0
0
0
0
0
0
0
0
0
0
0
0
0
0
0
0
0
0
0
0
0
0
0
0
0
0
0
0
0
0
0
0
0
0
0
0
0
0
0
0
0
0
0
0
0
0
0
0
0
0
0
0
0
0
0
0
0
0
0
0
0
0
0
0
0
0
0
0
0
0
0
0
0
0
0
0
0
0
0
0
0
0
0
0
0
0
0
0
0
0
0
0
0
0
0
0
0
0
0
0
0
0
0
0
0
0
0
0
0
0
0
0
0
0
0
0
0
0
0
0
0
0
0
0
0
0
0
0
0
0
0
0
0
0
0
0
0
0
0
0
0
0
0
0
0
0
0
0
0
0
0
0
0
0
0
0
0
0
0
0
0
0
0
0
0
0
0
0
0
0
0
0
0
0
0
0
0
0
0
0
0
0
0
0
0
0
0
0
0
0
0
0
0
0
0
0
0
0
0
0
0
0
0
0
0
0
0
0
0
0
0
0
0
0
0
0
0
0
0
0
0
0
0
0
0
0
0
0
0
0
0
0
0
0
0
0
0
0
0
0
0
0
0
0
0
0
0
0
0
0
0
0
0
0
0
0
0
0
0
0
0
0
0
0
0
0
0
0
0
0
0
0
0
0
0
0
0
0
0
0
0
0
0
0
0
0
0
0
0
0
0
0
0
0
0
0
0
0
1
1
1
1
1
1
1
1
1
1
1
1
1
1
1
1
1
1
1
1
1
1
1
1
1
1
1
1
1
1
1
1
1
1
1
1
1
1
1
1
1
1
1
1
1
1
1
1
1
1
1
1
1
1
1
1
1
1
1
1
1
1
1
1
1
1
1
1
1
1
1
1
1
1
1
1
1
1
1
1
1
1
1
1
1
0
0
0
0
0
0
0
0
0
0
0
0
0
0
0
0
0
0
0
0
0
0
0
0
0
0
0
0
0
0
0
0
0
0
0
0
0
0
0
0
0
0
0
0
0
0
0
0
0
0
0
0
0
0
0
0
1
1
1
1
2
2
2
2
2
2
2
2
2
2
2
2
2
2
2
2
2
2
2
2
2
2
2
2
2
2
2
2
1
1
1
1
1
1
1
1
1
1
1
1
1
1
1
1
1
1
1
1
1
1
1
2
2
2
2
2
2
2
2
2
2
2
2
2
2
2
2
2
2
2
2
2
2
2
2
2
2
2
2
2
2
2
2
2
2
2
2
2
2
2
2
3
3
4
4
4
5
5
5
5
5
6
6
6
6
6
6
6
6
6
6
6
6
6
6
6
6
6
6
6
6
6
6
6
6
6
6
6
6
6
6
6
6
6
6
6
6
6
6
6
6
6
6
6
6
6
6
6
6
6
6
6
6
6
6
6
6
6
6
6
6
6
6
6
6
6
6
6
6
6
6
6
6
6
6
6
6
6
6
6
6
6
6
6
6
6
6
6
6
6
6
6
6
6
6
6
6
6
6
7
7
7
7
7
7
7
7
7
7
7
6
6
6
6
6
6
6
6
6
6
6
6
6
6
6
6
6
5
5
5
5
5
5
5
4
4
4
4
4
4
5
5
5
5
5
5
5
5
5
5
5
5
5
5
5
5
5
5
5
5
5
5
5
5
5
5
5
5
5
5
5
5
5
5
5
5
5
4
4
4
4
4
4
4
4
4
4
4
4
4
4
4
4
4
4
4
2
2
2
2
2
2
2
2
2
2
2
2
2
2
2
2
2
2
2
2
2
2
2
2
2
2
2
2
2
2
2
2
2
2
2
2
2
2
2
2
2
2
2
2
2
2
2
2
2
2
2
2
2
2
2
2
2
2
2
2
2
2
2
2
2
2
0
0
0
0
0
0
0
0
0
0
0
0
0
0
0
0
0
0
0
0
0
0
0
0
0
0
0
0
0
0
0
0
0
0
0
0
0
0
0
0
0
0
0
0
0
0
0
0
0
0
0
0
0
0
0
0
0
0
0
0
0
0
0
0
0
0
0
0
0
0
0
0
0
0
0
0
0
0
0
0
0
0
0
0
0
0
0
0
0
0
0
0
0
0
0
0
0
0
0
0
0
0
0
0
0
0
0
0
0
0
0
0
0
0
0
0
0
0
0
0
0
0
0
0
0
0
0
0
0
0
0
0
0
0
0
0
0
0
0
0
0
0
0
0
0
0
0
0
0
0
0
0
0
0
0
0
0
0
0
0
0
0
0
0
0
0
0
0
0
0
0
0
0
0
0
0
0
0
0
0
0
0
0
0
0
0
0
0
0
0
0
0
0
0
0
0
0
0
0
0
0
0
0
0
0
0
0
0
0
0
0
0
0
0
0
0
0
0
0
0
0
0
0
0
0
0
0
0
0
0
0
0
0
0
0
0
0
0
0
0
0
0
0
0
0
0
0
0
0
0
0
0
0
0
0
0
0
0
0
0
0
0
0
0
0
0
0
0
0
0
0
0
0
0
0
0
0
0
0
0
0
0
0
0
0
0
0
0
0
0
0
0
0
0
0
0
0
0
0
0
0
0
0
0
0
0
0
0
0
0
0
0
0
0
0
0
0
0
0
0
0
0
0
0
0
0
0
0
0
0
0
0
0
0
0
0
0
0
0
0
0
0
0
0
0
0
0
0
0
0
0
0
0
0
0
0
0
1
1
1
1
1
1
1
1
1
1
1
1
1
1
1
1
1
1
1
1
1
1
1
1
1
1
1
1
1
1
1
1
1
1
1
1
1
1
1
1
1
1
1
1
1
1
1
1
1
1
1
0
0
1
2
2
2
2
2
2
3
3
3
3
3
3
3
3
3
3
3
3
3
3
3
3
3
3
3
3
3
3
3
3
3
3
3
3
3
3
3
3
3
3
4
4
4
4
4
4
4
4
4
4
4
4
4
4
4
4
4
4
4
4
4
4
4
4
4
4
4
4
4
4
4
4
4
4
4
4
4
4
4
4
4
4
4
4
4
4
4
4
4
4
4
3
3
3
3
3
3
3
3
3
3
3
3
3
3
3
3
3
3
3
3
3
3
3
3
3
3
3
3
3
3
3
3
3
3
3
3
3
3
3
3
3
3
3
3
3
3
3
3
3
3
3
3
3
3
3
3
3
3
3
3
3
3
3
3
3
3
3
3
3
3
3
3
3
3
3
3
3
3
3
3
3
3
3
3
3
3
3
3
3
3
3
3
2
2
2
2
2
2
2
2
2
2
2
2
2
2
2
2
2
2
2
2
2
2
2
2
2
2
2
0
0
0
0
0
0
0
0
0
0
0
0
0
0
0
0
0
0
0
0
0
0
0
0
0
0
0
0
0
0
0
0
0
0
0
0
0
0
0
0
0
0
0
0
0
0
0
0
0
0
0
0
0
0
0
0
0
0
0
0
0
0
0
0
0
0
0
0
0
0
0
0
0
0
0
0
0
0
0
0
0
0
0
0
0
0
0
0
0
0
0
0
0
0
0
0
0
0
0
0
0
0
0
0
0
0
0
0
0
0
0
0
0
0
0
0
0
0
0
0
0
0
0
0
0
0
0
0
0
0
0
0
0
0
0
0
0
0
0
0
0
0
0
0
0
0
0
0
0
0
0
0
0
0
0
0
0
0
0
0
0
0
0
0
0
0
0
0
0
0
0
0
0
0
0
0
0
0
0
0
0
0
0
0
0
0
0
0
0
0
0
0
0
0
0
0
0
0
0
0
0
0
0
0
0
0
0
0
0
0
0
0
0
0
0
0
0
0
0
0
0
0
0
0
0
0
0
0
0
0
0
0
0
0
0
0
0
0
0
0
0
0
0
0
0
0
0
0
0
0
0
0
0
0
0
0
0
0
0
0
0
0
0
0
0
0
0
0
0
0
0
0
0
0
0
0
0
0
0
0
0
0
0
0
0
0
0
0
0
0
0
0
0
0
0
0
0
0
0
0
0
0
0
0
0
0
0
0
0
0
0
0
0
0
0
0
0
0
0
0
0
0
0
0
0
0
0
0
0
0
0
0
0
0
0
0
0
0
0
0
0
0
0
0
0
0
0
0
0
0
0
0
0
0
0
0
0
0
0
0
0
0
0
0
0
0
0
0
0
0
0
0
0
0
0
0
0
0
0
0
0
0
0
0
0
0
0
0
0
0
0
0
0
0
0
0
0
0
0
0
0
0
0
0
0
0
0
0
0
0
0
0
0
0
0
0
0
0
0
0
0
0
0
0
0
0
0
0
0
0
0
0
0
0
0
0
0
0
0
0
0
0
0
0
0
0
0
0
0
0
0
0
0
0
0
0
0
0
0
0
0
0
0
0
0
0
0
0
0
0
0
0
0
0
0
0
0
0
0
0
0
0
0
0
0
0
0
0
0
0
0
0
0
0
0
0
0
0
0
0
0
0
0
0
0
0
0
0
0
0
0
1
1
1
1
1
1
1
1
1
1
1
1
1
1
1
1
1
1
1
1
1
1
1
1
1
1
1
1
1
1
1
1
1
1
1
1
1
1
1
1
1
1
1
1
1
1
1
2
2
2
2
2
2
2
2
2
2
2
2
2
2
2
2
2
2
2
2
2
2
2
2
3
3
3
3
4
4
5
5
5
5
5
5
5
5
5
5
5
5
6
6
6
6
6
6
6
6
6
6
6
6
6
6
6
6
6
6
6
6
6
6
6
6
6
6
6
6
6
6
6
6
6
6
6
6
6
6
6
6
6
6
6
6
6
6
6
6
6
6
6
6
6
6
6
5
5
5
5
5
5
5
5
5
5
5
5
5
5
5
5
5
5
5
5
5
5
5
5
5
5
5
5
5
5
5
5
5
5
5
5
5
5
5
5
5
5
5
5
5
5
5
4
4
4
4
4
4
4
4
4
4
4
2
2
2
2
2
2
2
2
2
2
2
2
2
2
2
2
2
2
2
2
2
2
2
2
2
2
2
2
2
2
2
1
1
1
1
1
1
1
1
1
1
1
1
1
1
1
1
1
1
1
1
1
1
1
1
1
1
1
1
1
1
1
1
1
1
1
1
1
1
1
1
1
1
1
1
1
1
1
1
1
1
1
1
1
1
1
1
1
1
1
1
0
0
0
0
0
0
0
0
0
0
0
0
0
0
0
0
0
0
0
0
0
0
0
0
0
0
0
0
0
0
0
0
0
0
0
0
0
0
0
0
0
0
0
0
0
0
0
0
0
0
0
0
0
0
0
0
0
0
0
0
0
0
0
0
0
0
0
0
0
0
0
0
0
0
0
0
0
0
0
0
0
0
0
0
0
0
0
0
0
0
0
0
0
0
0
0
0
0
0
0
0
0
0
0
0
0
0
0
0
0
0
0
0
0
0
0
0
0
0
0
0
0
0
0
0
0
0
0
0
0
0
0
0
0
0
0
0
0
0
0
0
0
0
0
0
0
0
0
0
0
0
0
0
0
0
0
0
0
0
0
0
0
0
0
0
0
0
0
0
0
0
0
0
0
0
0
0
0
0
0
0
0
0
0
0
0
0
0
0
0
0
0
0
0
0
0
0
0
0
0
0
0
0
0
0
0
0
0
0
0
0
0
0
0
0
0
0
0
0
0
0
0
0
0
0
0
0
0
0
0
0
0
0
0
0
0
0
0
0
0
0
0
0
0
0
0
0
0
0
0
0
0
0
0
0
0
0
0
0
0
0
0
0
0
0
0
0
0
0
0
0
0
0
0
0
0
0
0
0
0
0
0
0
0
0
0
0
0
0
0
0
0
0
0
0
0
0
0
0
0
0
0
0
0
0
0
0
0
0
0
0
0
0
0
0
0
0
0
0
0
0
0
0
0
0
0
0
0
0
0
0
0
0
0
0
0
0
0
0
0
0
0
0
0
0
0
0
0
0
0
0
0
0
0
0
0
0
0
0
0
0
0
0
0
0
0
0
0
0
0
0
0
0
0
0
0
0
0
0
0
0
0
0
0
0
0
0
0
0
0
0
0
0
0
0
0
0
0
0
0
0
0
0
0
0
0
0
0
0
0
0
0
0
0
0
0
0
0
0
0
0
0
0
0
0
0
0
0
0
0
0
0
0
0
0
0
0
0
0
0
0
0
0
0
0
0
0
0
0
0
0
0
0
0
0
0
0
0
0
0
0
0
0
0
0
0
0
0
0
0
0
0
0
0
0
0
0
0
0
0
0
0
0
0
0
0
0
0
0
0
0
0
0
0
0
0
0
0
0
0
0
0
0
0
0
0
0
0
0
0
0
0
0
0
0
0
0
0
0
0
0
0
0
0
0
0
0
0
0
0
0
0
0
0
0
0
0
0
0
0
0
0
0
0
0
0
0
0
0
0
0
0
0
0
0
0
0
0
0
0
0
0
0
0
0
0
0
0
0
0
0
0
0
0
0
0
0
0
0
0
0
0
0
0
0
0
0
0
0
0
0
0
0
0
0
0
0
0
0
0
0
0
0
0
0
0
0
0
0
0
0
0
0
0
0
0
0
0
0
0
0
0
0
0
0
0
0
0
0
0
0
0
0
0
0
0
0
0
0
0
0
0
0
0
0
0
0
0
0
0
0
0
0
0
0
0
0
0
0
0
0
0
0
0
0
0
0
0
0
0
0
0
0
0
0
0
0
0
0
0
0
0
0
0
0
0
0
0
0
0
0
0
0
0
0
0
0
0
0
0
0
0
0
0
0
0
0
0
0
0
0
0
0
0
0
0
0
0
0
0
0
0
0
0
0
0
0
0
0
0
0
0
0
0
0
0
0
0
0
0
0
0
0
0
0
0
0
0
0
0
0
0
0
0
0
0
0
0
0
0
0
0
0
0
0
0
0
0
0
0
0
0
0
0
0
0
0
0
0
0
0
0
0
0
0
0
0
0
0
0
0
0
0
0
0
0
0
0
0
0
0
0
0
0
0
0
0
0
0
0
0
0
0
0
0
0
0
0
0
0
0
0
0
0
0
0
0
0
0
0
0
0
0
0
0
0
0
0
0
0
0
0
0
0
0
0
0
0
0
0
0
0
0
0
0
0
0
0
0
0
0
0
0
0
0
0
0
0
0
0
0
0
0
0
0
0
0
0
0
0
0
0
0
0
0
0
0
0
0
0
0
0
0
0
0
0
0
0
0
0
0
0
0
0
0
0
0
0
0
0
0
0
0
0
0
0
0
0
0
0
0
0
0
0
0
0
0
0
0
0
0
0
0
0
0
0
0
0
0
0
0
0
0
0
0
0
0
0
0
0
0
0
0
0
0
0
0
0
0
0
0
0
0
0
0
0
0
0
0
0
0
0
0
0
0
0
0
0
0
0
0
0
0
0
0
0
0
0
0
0
0
0
0
0
0
0
0
0
0
0
0
0
0
0
0
0
0
0
0
0
0
0
0
0
0
0
0
0
0
0
0
0
0
0
0
0
0
0
0
0
0
0
0
0
0
0
0
0
0
0
0
0
0
0
0
0
0
0
0
0
0
0
0
0
0
0
0
0
0
0
0
0
0
0
0
0
0
0
0
0
0
0
0
0
0
0
0
0
0
0
0
0
0
0
0
0
0
0
0
0
0
0
0
0
0
0
0
0
0
0
0
0
0
0
0
0
0
0
0
0
0
0
0
0
0
0
0
0
0
0
0
0
0
0
0
0
0
0
0
0
0
0
0
0
0
0
0
0
0
0
0
0
0
0
0
0
0
0
0
0
0
0
0
0
0
0
0
0
0
0
0
0
0
0
0
0
0
0
0
0
0
0
0
0
0
0
0
0
0
0
0
0
0
0
0
0
0
0
0
0
0
0
0
0
0
0
0
0
0
0
0
0
0
0
0
0
0
0
0
0
0
0
0
0
0
0
0
0
0
0
0
0
0
0
0
0
0
0
0
0
0
0
0
0
0
0
0
0
0
0
0
0
0
0
0
0
0
0
0
0
0
0
0
0
0
0
0
0
0
0
0
0
0
0
0
0
0
0
0
0
0
0
0
0
0
0
0
0
0
0
0
0
0
0
0
0
0
0
0
0
0
0
0
0
0
0
0
0
0
0
0
0
0
0
0
0
0
0
0
0
0
0
0
0
0
0
0
0
0
0
0
0
0
0
0
0
0
0
0
0
0
0
0
0
0
0
0
0
0
0
0
0
0
0
0
0
0
0
0
0
0
0
0
0
0
0
0
0
0
0
0
0
0
0
0
0
1
1
1
1
1
1
1
1
1
1
1
1
1
1
1
1
1
1
1
1
1
1
1
1
1
1
1
1
1
1
1
1
1
1
1
1
1
1
1
1
1
1
1
1
1
1
1
1
1
1
1
1
1
1
2
2
2
2
2
2
2
2
2
2
2
2
2
2
2
2
2
2
2
2
2
2
2
2
2
2
2
2
2
2
2
2
2
2
2
2
2
2
2
2
2
2
2
2
2
2
2
2
2
2
2
2
2
2
2
2
2
2
2
2
2
2
2
2
2
2
2
2
2
2
2
2
2
2
2
2
2
2
2
2
2
2
2
2
2
2
2
2
2
2
2
2
2
2
2
2
2
1
1
1
1
0
0
0
0
0
0
0
0
0
0
0
0
0
0
0
0
0
0
0
0
0
0
0
0
0
0
0
0
0
0
0
0
0
0
0
0
0
0
0
0
0
0
0
0
0
0
0
0
0
0
0
0
0
0
0
0
0
0
0
0
0
0
0
0
0
0
0
0
0
0
0
0
0
0
0
0
0
0
0
0
0
0
0
0
0
0
0
0
0
0
0
0
0
0
0
0
0
0
0
0
0
0
0
0
0
0
0
0
0
0
0
0
0
0
0
0
0
0
0
0
0
0
0
0
0
0
0
0
0
0
0
0
0
0
0
0
0
0
0
0
0
0
0
0
0
0
0
0
0
0
0
0
0
0
0
0
0
0
0
0
0
0
0
0
0
0
0
0
0
0
0
0
0
0
0
0
0
0
0
0
0
0
0
0
0
0
0
0
0
0
0
0
0
0
0
0
0
0
0
0
0
0
0
0
0
0
0
0
0
0
0
0
0
0
0
0
0
0
0
0
0
0
0
0
0
0
0
0
0
0
0
0
0
0
0
0
0
0
0
0
0
0
0
0
0
0
0
0
0
0
0
0
0
0
0
0
0
0
0
0
0
0
0
0
0
0
0
0
0
0
0
0
0
0
0
0
0
0
0
0
0
0
0
0
0
0
0
0
0
0
0
0
0
0
0
0
0
0
0
0
0
0
0
0
0
0
0
0
0
0
0
0
0
0
0
0
0
0
0
0
0
0
0
0
0
0
0
0
0
0
0
0
0
0
0
0
0
0
0
0
0
0
0
0
0
0
0
0
0
0
0
0
0
0
0
0
0
0
0
0
0
0
0
0
0
0
0
0
0
0
0
0
0
0
0
0
0
0
0
0
0
0
0
0
0
0
0
0
0
0
0
0
0
0
0
0
0
0
0
0
0
0
0
0
0
0
0
0
0
0
0
0
0
0
0
0
0
0
0
0
0
0
0
0
0
0
0
0
0
0
0
0
0
0
0
0
0
0
0
0
0
0
0
0
0
0
0
0
0
0
0
0
0
0
0
0
0
0
0
0
0
0
0
0
0
0
0
0
0
0
0
0
0
0
0
0
0
0
0
0
0
0
0
0
0
0
0
1
1
1
1
1
1
1
1
1
1
1
1
1
1
1
1
1
1
1
1
1
1
1
1
1
1
1
1
1
1
1
1
1
1
1
1
1
1
1
1
1
1
1
1
1
1
1
1
1
1
1
1
1
1
1
1
2
2
2
2
2
2
2
2
2
2
2
2
2
2
3
3
3
3
3
3
3
3
3
3
3
3
3
3
3
3
3
3
3
3
3
3
3
3
3
3
3
3
3
3
3
3
3
3
3
3
3
3
3
3
3
3
3
3
3
3
3
3
3
3
3
3
3
3
3
3
3
3
3
3
3
3
3
3
3
3
2
2
2
2
2
2
2
2
2
2
2
2
2
2
2
2
2
2
2
2
2
2
2
2
2
2
2
2
2
2
2
2
2
2
2
2
2
2
2
2
2
2
2
2
2
2
2
2
2
2
2
2
2
2
2
2
2
1
1
1
1
1
1
1
1
1
1
1
1
1
1
1
1
1
1
1
1
1
1
1
1
1
2
2
2
1
1
1
1
1
1
1
1
1
1
1
1
1
1
1
2
2
2
2
2
2
2
2
2
2
2
2
2
2
2
2
2
2
2
2
2
2
2
2
2
2
2
2
2
1
1
1
1
1
1
1
1
1
1
2
2
2
2
2
2
2
2
2
2
2
2
2
2
2
2
2
2
2
2
2
2
2
2
2
2
2
2
2
2
2
2
2
2
2
2
2
2
2
2
2
2
2
2
2
2
2
2
2
2
2
2
2
2
2
2
2
2
2
2
2
2
2
2
2
2
2
2
2
2
2
2
1
1
1
1
1
1
1
1
1
1
1
1
1
1
1
1
1
1
1
1
1
1
1
1
1
1
1
1
1
1
1
1
1
1
1
1
1
1
1
1
1
1
0
0
0
0
0
0
0
0
0
0
0
0
0
0
0
0
0
0
0
0
0
0
0
0
0
0
0
0
0
0
0
0
0
0
0
0
0
0
0
0
0
0
0
0
0
0
0
0
0
0
0
0
0
0
0
0
0
0
0
0
0
0
0
0
0
0
0
0
0
0
0
0
0
0
0
0
0
0
0
0
0
0
0
0
0
0
0
0
0
0
0
0
0
0
0
0
0
0
0
0
0
0
0
0
0
0
0
0
0
0
0
0
0
0
0
0
0
0
0
0
0
0
0
0
0
0
0
0
0
0
0
0
0
0
0
0
0
0
0
0
0
0
0
0
0
0
0
0
0
1
1
1
1
1
1
1
1
1
1
1
1
1
1
1
1
1
1
1
1
1
1
1
1
1
1
1
1
1
1
1
1
1
1
1
1
1
1
1
1
1
1
1
1
1
1
1
1
1
1
1
1
1
1
1
1
1
1
1
1
1
1
1
1
1
1
1
1
1
1
1
1
1
1
1
1
1
1
1
1
1
1
1
1
1
1
1
1
1
1
1
1
1
1
1
1
1
1
1
1
1
1
1
1
1
1
1
1
1
1
1
1
1
1
1
1
1
1
1
0
0
0
0
0
0
0
0
0
0
0
0
0
0
0
0
0
0
0
0
0
0
0
0
0
0
0
0
0
0
0
0
0
0
0
0
0
0
0
0
0
0
0
0
0
0
0
0
0
0
0
0
0
0
0
0
0
0
0
0
0
0
0
0
0
0
0
0
0
0
0
0
0
0
0
0
0
0
0
0
0
0
0
0
0
0
0
0
0
0
0
0
0
0
0
0
0
0
0
0
0
0
0
0
0
0
0
0
0
0
0
0
0
0
0
0
0
0
0
0
0
0
0
0
0
0
0
0
0
0
0
0
0
0
0
0
0
0
0
0
0
0
0
0
0
0
0
0
0
0
0
0
0
0
0
0
0
0
0
0
0
0
0
0
0
0
0
0
0
0
0
0
0
0
0
0
0
0
0
0
0
0
0
0
0
0
0
0
0
0
0
0
0
0
0
0
0
0
0
0
0
0
0
0
0
0
0
0
0
0
0
0
0
0
0
0
0
0
0
0
0
0
0
0
0
0
0
0
0
0
0
0
0
0
0
0
0
0
0
0
0
0
0
0
0
0
0
0
0
0
0
0
0
0
0
0
0
0
0
0
0
0
0
0
0
0
0
0
0
0
0
0
0
0
0
0
0
0
0
0
0
0
0
0
0
0
0
0
0
0
0
0
0
0
0
0
0
0
0
0
0
0
0
0
0
0
0
0
0
0
0
0
0
0
0
0
0
0
0
0
0
0
0
0
0
0
0
0
0
0
0
0
0
0
0
0
0
0
0
0
0
0
0
0
0
0
0
0
0
0
0
0
0
0
0
0
0
0
0
0
0
0
0
0
0
0
0
0
0
0
0
0
0
0
0
0
0
0
0
0
0
0
0
0
0
0
0
0
0
0
0
0
0
0
0
0
0
0
0
0
0
0
0
0
0
0
0
0
0
0
0
0
0
0
0
0
0
0
0
0
0
0
0
0
0
0
0
0
0
0
0
0
0
0
0
0
0
0
0
0
0
0
0
0
0
0
0
0
0
0
0
0
0
0
0
0
0
0
0
0
0
0
0
0
0
0
0
0
0
0
0
0
0
0
0
0
0
0
0
0
0
0
0
0
0
0
0
0
0
0
0
0
0
0
0
0
0
0
0
0
0
0
0
0
0
0
0
0
0
0
0
0
0
0
0
0
0
0
0
0
0
0
0
0
0
0
0
0
0
0
0
0
0
0
0
0
0
0
0
0
0
0
0
0
0
0
0
0
0
0
0
0
0
0
0
0
0
0
0
0
0
0
0
0
0
0
0
0
0
0
0
0
0
0
0
0
0
0
0
0
0
0
0
0
0
0
0
0
0
0
0
0
0
0
0
0
0
0
0
0
0
0
0
0
0
0
0
0
0
0
0
0
0
0
0
0
0
0
0
0
0
0
0
0
0
0
0
0
0
0
0
0
0
0
0
0
0
0
0
0
0
0
0
0
0
0
0
0
0
0
0
0
0
0
0
0
0
0
0
0
0
0
0
0
0
0
0
0
0
0
0
0
0
0
0
0
0
0
0
0
0
0
0
0
0
0
0
0
0
0
0
0
0
0
0
0
0
0
0
0
0
0
0
0
0
0
0
0
0
0
0
0
0
0
0
0
0
0
0
0
0
0
0
0
0
0
0
0
0
0
0
0
0
0
0
0
0
0
0
0
0
0
0
0
0
0
0
0
0
0
0
0
0
0
0
0
0
0
0
0
0
0
0
0
0
0
0
0
0
0
0
0
0
0
0
0
0
0
0
0
0
0
0
0
0
0
0
0
0
0
0
0
0
0
0
0
0
0
0
0
0
0
0
0
0
0
0
0
0
0
0
0
0
0
0
0
0
0
0
0
0
0
0
0
0
0
0
0
0
0
0
0
0
0
0
0
0
0
0
0
0
0
0
0
0
0
0
0
0
0
0
0
0
0
0
0
0
0
0
0
0
0
0
0
0
0
0
0
0
0
0
0
0
0
0
0
0
0
0
0
0
0
0
0
0
0
0
0
0
0
0
0
0
0
0
0
0
0
0
0
0
0
0
0
0
0
0
0
0
0
0
0
0
0
0
0
0
0
0
0
0
0
0
0
0
0
0
0
0
0
0
0
0
0
0
0
0
0
0
0
0
0
0
0
0
0
0
0
0
0
0
0
0
0
0
0
0
0
0
0
0
0
0
0
0
0
0
0
0
0
0
0
0
0
0
0
0
0
0
0
0
0
0
0
0
0
0
0
0
0
0
0
0
0
0
0
0
0
0
0
0
0
0
0
0
0
0
0
0
0
0
0
0
0
0
0
0
0
0
0
0
0
0
0
0
0
0
0
0
0
0
0
0
0
0
0
0
0
0
0
0
0
0
0
0
0
0
0
0
0
0
0
0
0
0
0
0
0
0
0
0
0
0
0
0
0
0
0
0
0
0
0
0
0
0
0
0
0
0
0
0
0
0
0
0
0
0
0
0
0
0
0
0
0
0
0
0
0
0
0
0
0
0
0
0
0
0
0
0
0
0
0
0
0
0
0
0
0
0
0
0
0
0
0
0
0
0
0
0
0
0
0
0
0
0
0
0
0
0
0
0
0
0
0
0
0
0
0
0
0
0
0
0
0
0
0
0
0
0
0
0
0
0
0
0
0
0
0
0
0
0
0
0
0
0
0
0
0
0
0
0
0
0
0
0
0
0
0
0
0
0
0
0
0
0
0
0
0
0
0
0
0
0
0
0
0
0
0
0
0
0
0
0
0
0
0
0
0
0
0
0
0
0
0
0
0
0
0
0
0
0
0
0
0
0
0
0
0
0
0
0
0
0
0
0
0
0
0
0
0
0
0
0
0
0
0
0
0
0
0
0
0
0
0
0
0
0
0
0
0
0
0
0
0
0
0
0
0
0
0
0
0
0
0
0
0
0
0
0
0
0
0
0
0
0
0
0
0
0
0
0
0
0
0
0
0
0
0
0
0
0
0
0
0
0
0
0
0
0
0
0
0
0
0
0
0
0
0
0
0
0
0
0
0
0
0
0
0
0
0
0
0
0
0
0
0
0
0
0
0
0
0
0
0
0
0
0
0
0
0
0
0
0
0
0
0
0
0
0
0
0
0
0
0
0
0
0
0
0
0
0
0
0
0
0
0
0
0
0
0
0
0
0
0
0
0
0
0
0
0
0
0
0
0
0
0
0
0
0
0
0
0
0
0
0
0
0
0
0
0
0
0
0
0
0
0
0
0
0
0
0
0
0
0
0
0
0
0
0
0
0
0
0
0
0
0
0
0
0
0
0
0
0
0
0
0
0
0
0
0
0
0
0
0
0
0
0
0
0
0
0
0
0
0
0
0
0
0
0
0
0
0
0
0
0
0
0
0
0
0
0
0
0
0
0
0
0
0
0
0
0
0
0
0
0
0
0
0
0
0
0
0
0
0
0
0
0
0
0
0
0
0
0
0
0
0
0
0
0
0
0
0
0
0
0
0
0
0
0
0
0
0
0
0
0
0
0
0
0
0
0
0
0
0
0
0
0
0
0
0
0
0
0
0
0
0
0
0
0
0
0
0
0
0
0
0
0
0
0
0
0
0
0
0
0
0
0
0
0
0
0
0
0
0
0
0
0
0
0
0
0
0
0
0
0
0
0
0
0
0
0
0
0
0
0
0
0
0
0
0
0
0
0
0
0
0
0
0
0
0
0
0
0
0
0
0
0
0
0
0
0
0
0
0
0
0
0
0
0
0
0
0
0
0
0
0
0
0
0
0
0
0
0
0
0
0
0
0
0
0
0
0
0
0
0
0
0
0
0
0
0
0
0
0
0
0
0
0
0
0
0
0
0
0
0
0
0
0
0
0
0
0
0
0
0
0
0
0
0
0
0
0
0
0
0
0
0
0
0
0
0
0
0
0
0
0
0
0
0
0
0
0
0
0
0
0
0
0
0
0
0
0
0
0
0
0
0
0
0
0
0
0
0
0
0
0
0
0
0
0
0
0
0
0
0
0
0
0
0
0
0
0
0
0
0
0
0
0
0
0
0
0
0
0
0
0
0
0
0
0
0
0
0
0
0
0
0
0
0
0
0
0
0
0
0
0
0
0
0
0
0
0
0
0
0
0
0
0
0
0
0
0
0
0
0
0
0
0
0
0
0
0
0
0
0
0
0
0
0
0
0
0
0
0
0
0
0
0
0
0
0
0
0
0
0
0
0
0
0
0
0
0
0
0
0
0
0
0
0
0
0
0
0
0
0
0
0
0
0
0
0
0
0
0
0
0
0
0
0
0
0
0
0
0
0
0
0
0
0
0
0
0
0
0
0
0
0
0
0
0
0
0
0
0
0
0
0
0
0
0
0
0
0
0
0
0
0
0
0
0
0
0
0
0
0
0
0
0
0
0
0
0
0
0
0
0
0
0
0
0
0
0
0
0
0
0
0
0
0
0
0
0
0
0
0
0
0
0
0
0
0
0
0
0
0
0
0
0
0
0
0
0
0
0
0
0
0
0
0
0
0
0
0
0
0
0
0
0
0
0
0
0
0
0
0
0
0
0
0
0
0
0
0
0
0
0
0
0
0
0
0
0
0
0
0
0
0
0
0
0
0
0
0
0
0
0
0
0
0
0
0
0
0
0
0
0
0
0
0
0
0
0
0
0
0
0
0
0
0
0
0
0
0
0
0
0
0
0
0
0
0
0
0
0
0
0
0
0
0
0
0
0
0
0
0
0
0
0
0
0
0
0
0
0
0
0
0
0
0
0
0
0
0
0
0
0
0
0
0
0
0
0
0
0
0
0
0
0
0
0
0
0
0
0
0
0
0
0
0
0
0
0
0
0
0
0
0
0
1
1
1
1
1
1
1
1
1
1
1
2
2
2
2
2
2
2
2
2
2
2
2
2
2
2
2
2
4
4
4
4
4
4
4
4
4
4
4
4
4
4
4
4
4
4
4
4
4
4
4
4
4
4
4
4
4
4
4
4
4
4
4
4
4
4
4
4
4
4
4
4
4
4
4
4
4
4
4
4
4
4
4
4
4
4
4
4
4
4
4
4
4
4
4
4
4
4
4
4
4
4
4
4
4
4
4
4
4
4
4
4
4
4
4
4
4
4
4
4
4
4
4
4
4
4
4
4
4
4
4
4
4
3
3
3
3
3
3
3
3
2
2
2
2
2
2
2
2
2
2
2
2
2
2
2
2
2
2
2
2
2
2
2
2
2
2
2
2
2
2
2
2
2
2
2
2
2
2
2
2
2
2
2
2
2
2
2
2
2
2
2
2
2
2
2
2
2
2
2
2
2
2
2
2
2
2
2
2
0
0
0
0
0
0
0
0
0
0
0
0
0
0
0
0
0
0
0
0
0
0
0
0
0
0
0
0
0
0
0
0
0
0
0
0
0
0
0
0
0
0
0
0
0
0
0
0
0
0
0
0
0
0
0
0
0
0
0
0
0
0
0
0
0
0
0
0
0
0
0
0
0
0
0
0
0
0
0
0
0
0
0
0
0
0
0
0
0
0
0
0
0
0
0
0
0
0
0
0
0
0
0
0
0
0
0
0
0
0
0
0
0
0
0
0
0
0
0
0
0
0
0
0
0
0
0
0
0
0
0
0
0
0
0
0
0
0
0
0
0
0
0
0
0
0
0
0
0
0
0
0
0
0
0
0
0
0
0
0
0
0
0
0
0
0
0
0
0
0
0
0
0
0
0
0
0
0
0
0
0
0
0
0
0
0
0
0
0
0
0
0
0
0
0
0
0
0
0
0
0
0
0
0
0
0
0
0
0
0
0
0
0
0
0
0
0
0
0
0
0
0
0
0
0
0
0
0
0
0
0
0
0
0
0
0
0
0
0
0
0
0
0
0
0
0
0
0
0
0
0
0
0
0
0
0
0
0
0
0
0
0
0
0
0
0
0
0
0
0
0
0
0
0
0
0
0
0
0
0
0
0
0
0
0
0
0
0
0
0
0
0
0
0
0
0
0
0
0
0
0
0
0
0
0
0
0
0
0
0
0
0
0
0
0
0
0
0
0
0
0
0
0
0
0
0
0
1
1
1
1
1
1
1
1
1
1
1
1
1
1
1
1
1
1
1
1
1
1
1
1
1
1
2
2
2
2
2
2
2
2
2
2
2
2
2
2
2
2
2
2
2
3
3
3
3
3
3
3
3
3
3
3
4
5
5
5
5
5
5
5
5
5
5
5
5
5
5
5
5
5
5
5
5
5
5
5
5
5
5
5
5
5
5
5
5
5
5
5
5
5
5
5
5
5
5
5
5
5
5
5
5
5
5
5
5
5
5
5
5
5
5
5
5
5
5
5
5
5
5
5
5
5
5
5
5
5
5
5
5
5
5
5
5
5
5
5
5
5
5
5
5
5
5
5
5
5
5
5
5
5
5
5
5
5
5
5
5
5
5
5
5
5
5
5
5
5
5
5
5
5
5
5
5
5
5
5
5
5
5
5
5
5
5
5
5
5
5
5
5
5
5
5
4
4
4
4
4
4
4
4
5
5
5
5
5
6
6
6
6
7
7
7
7
7
8
8
8
8
8
8
8
8
8
8
8
8
8
8
8
8
8
8
8
8
8
8
8
8
8
8
8
8
8
8
8
8
9
9
9
9
9
9
9
9
9
9
9
9
9
9
9
9
9
9
8
8
8
8
8
8
8
8
8
8
7
7
7
7
7
7
7
7
7
7
7
7
7
7
7
7
7
7
7
7
7
7
7
7
7
7
7
7
7
7
6
5
5
5
5
5
5
5
5
5
5
5
3
3
2
2
2
2
2
2
2
2
2
2
2
2
2
2
2
2
2
2
2
2
2
2
2
2
2
2
1
1
1
1
1
1
1
1
1
0
0
0
0
0
0
0
0
0
0
0
0
0
0
0
0
0
0
0
0
0
0
0
0
0
0
0
0
0
0
0
0
0
0
0
0
0
0
0
0
0
0
0
0
0
0
0
0
0
0
0
0
0
0
0
0
0
0
0
0
0
1
1
1
1
1
1
1
1
1
1
1
1
1
1
1
1
1
1
1
1
1
1
1
1
1
1
1
1
1
1
1
1
1
1
1
1
1
1
1
1
1
1
1
1
1
1
1
1
1
1
1
1
1
1
2
2
2
2
2
2
2
2
2
2
2
2
2
2
2
2
2
1
1
1
1
1
1
1
1
1
1
1
1
1
1
1
1
1
1
2
2
2
2
2
2
2
2
2
2
2
2
2
2
2
2
2
2
2
2
2
2
2
2
2
2
2
2
2
2
2
2
2
2
2
2
2
2
2
2
2
2
2
2
2
2
1
1
1
1
1
1
1
1
1
1
1
2
2
2
2
2
2
2
2
2
2
2
2
2
2
2
2
2
2
2
2
2
2
2
2
2
2
2
2
2
2
2
1
1
1
1
1
1
1
1
1
1
1
1
1
1
1
1
1
1
1
1
1
1
1
1
1
1
1
1
1
1
1
1
1
1
1
1
1
1
1
1
1
1
1
1
1
1
1
1
1
1
1
1
1
1
1
1
1
1
1
1
1
1
1
1
1
1
0
0
0
0
0
0
0
0
0
0
0
0
0
0
0
0
0
0
0
0
0
0
0
0
0
0
0
0
0
0
0
0
0
0
0
0
0
0
0
0
0
0
0
0
0
0
0
0
0
0
0
0
0
0
0
0
0
0
0
0
0
0
0
0
0
0
0
0
0
0
0
0
0
0
0
0
0
0
0
0
0
0
0
0
0
0
0
0
0
0
0
0
0
0
0
0
0
0
0
0
0
0
0
0
0
0
0
0
0
0
0
0
0
0
0
0
0
0
0
0
0
0
0
0
0
0
0
0
0
0
0
0
0
0
0
0
0
0
0
0
0
0
0
0
0
0
0
0
0
0
0
0
0
0
0
0
0
0
0
0
0
0
0
0
0
0
1
1
1
1
1
2
2
2
2
2
2
2
2
2
2
2
2
2
2
2
2
2
2
2
2
2
2
2
2
2
2
2
2
2
2
2
2
2
2
2
2
2
2
2
2
2
2
2
2
2
2
2
2
2
2
2
2
2
2
2
2
2
2
2
2
2
2
2
2
2
2
2
2
2
2
2
2
3
3
3
3
3
3
3
3
3
3
3
3
3
3
3
3
3
3
3
3
3
3
3
3
3
3
3
3
3
3
3
3
3
3
3
3
3
3
3
3
3
2
2
2
2
2
2
2
2
2
2
2
2
2
2
2
2
2
2
2
2
2
2
2
2
2
2
2
2
2
1
1
1
1
1
1
1
1
1
1
1
1
1
1
1
1
1
1
1
1
1
1
1
1
1
1
1
1
1
1
1
1
1
1
1
1
1
1
1
1
1
1
1
1
1
0
0
0
0
0
0
0
0
0
0
0
0
0
0
0
0
0
0
0
0
0
0
0
0
0
0
0
0
0
0
0
0
0
0
0
0
0
0
0
0
0
0
0
0
0
0
0
0
0
0
0
0
0
0
0
0
0
0
0
0
0
0
0
0
0
0
0
0
0
0
0
0
0
0
0
0
0
0
0
0
0
0
0
0
0
0
0
0
0
0
0
0
0
0
0
0
0
0
0
0
0
0
0
0
0
0
0
0
0
0
0
0
0
0
0
0
0
0
0
0
0
0
0
0
0
0
0
0
0
0
0
0
0
0
0
0
0
0
0
0
0
0
0
0
0
0
0
0
0
0
0
0
0
0
0
0
0
0
0
0
0
0
0
0
0
0
0
0
0
0
0
0
0
0
0
0
0
0
0
0
0
0
0
0
0
0
1
1
1
1
1
1
1
1
1
1
1
1
1
1
1
1
1
1
1
1
1
1
1
1
1
1
1
1
1
1
1
1
1
1
1
1
1
1
1
1
1
1
1
1
1
1
1
1
1
1
1
1
1
1
1
1
1
1
1
1
1
1
1
1
1
1
1
1
1
1
1
1
1
1
1
1
1
1
1
1
1
1
1
1
1
1
1
1
1
1
1
1
1
1
1
1
1
1
1
1
1
1
1
1
1
1
1
1
1
1
1
1
1
1
1
1
1
1
1
1
1
1
1
1
1
1
1
1
1
1
1
1
1
1
1
1
1
1
1
1
1
1
1
1
1
1
1
1
1
1
1
1
1
1
1
1
1
1
1
1
1
1
1
1
1
1
1
1
1
1
1
1
1
1
1
0
0
0
0
0
0
0
0
0
0
0
0
0
0
0
0
0
0
0
0
0
0
0
0
0
0
0
0
0
0
0
0
0
0
0
0
0
0
0
0
0
0
0
0
0
0
0
0
0
0
0
0
0
0
0
0
0
0
0
0
0
0
0
0
0
0
0
0
0
0
0
0
0
0
0
0
0
0
0
0
0
0
0
0
0
0
0
0
0
0
0
0
0
0
0
0
0
0
0
0
0
0
0
0
0
0
0
0
0
0
0
0
0
0
0
0
0
0
0
0
0
0
0
0
0
0
0
0
0
0
0
0
0
0
0
0
0
0
0
0
0
0
0
0
0
0
0
0
0
0
0
0
0
0
0
0
0
0
0
0
0
0
0
0
0
0
0
0
0
0
0
0
0
0
0
0
0
0
0
0
0
0
0
0
0
0
0
0
0
0
0
0
0
0
0
0
0
0
0
0
0
0
0
0
0
0
0
0
0
0
0
0
0
0
0
0
0
0
0
0
0
0
0
0
0
0
0
0
0
0
0
0
0
0
0
0
0
0
0
0
0
0
0
0
0
0
0
0
0
0
0
0
0
0
0
0
0
0
0
0
0
0
0
0
0
0
0
0
0
0
0
0
0
0
0
0
0
0
0
0
0
0
0
0
0
0
0
0
1
1
1
1
1
1
1
1
1
1
1
1
1
1
1
1
1
1
1
1
1
1
1
1
1
1
1
1
1
1
1
1
1
1
1
1
1
1
1
1
1
1
1
1
1
1
1
1
1
1
1
1
1
1
1
1
1
1
1
1
1
1
1
1
1
1
1
1
1
1
1
1
1
1
1
1
1
1
1
1
1
1
1
1
1
1
1
1
1
1
1
1
1
1
1
1
1
1
1
1
1
1
1
1
1
1
1
1
1
1
1
1
1
1
1
1
1
1
1
1
1
1
1
1
1
1
1
1
1
1
1
1
1
1
1
1
1
1
1
1
1
1
1
2
2
2
2
2
2
2
2
2
2
2
2
1
1
1
1
1
1
1
1
1
1
1
1
1
1
1
1
1
1
1
1
1
1
1
1
1
1
1
1
1
1
1
1
1
1
1
1
1
1
1
1
1
1
1
1
1
1
1
1
1
1
1
1
1
1
1
1
1
1
2
2
2
2
2
2
2
2
2
2
2
2
2
2
2
2
2
2
2
2
2
2
2
2
2
2
2
2
2
2
2
2
2
2
2
2
2
2
2
2
2
2
2
2
2
2
2
2
2
2
2
2
2
2
2
2
2
2
2
2
2
2
2
2
2
2
2
2
2
2
2
2
2
2
2
2
2
2
2
2
2
2
2
2
2
2
2
2
2
2
2
2
2
2
2
2
2
2
2
2
2
2
2
2
2
2
2
2
2
2
2
2
2
2
2
2
2
2
2
1
1
1
1
1
1
1
1
1
1
1
1
1
1
1
1
1
1
1
1
1
1
1
1
1
1
1
1
1
1
1
1
1
1
1
1
1
1
1
1
1
1
1
1
1
1
1
1
1
1
1
1
1
1
1
1
1
1
1
1
1
1
1
1
1
1
1
1
1
1
1
1
1
1
1
1
1
1
1
1
1
1
1
1
1
1
1
1
1
1
1
1
1
1
1
1
1
1
1
0
0
0
0
0
0
0
0
0
0
0
0
0
0
0
0
0
0
0
0
0
0
0
0
0
0
0
0
0
0
0
0
0
0
0
0
0
0
0
0
0
0
0
0
0
0
0
0
0
0
0
0
0
0
0
0
0
0
0
0
0
0
0
0
0
0
0
0
0
0
0
0
0
0
0
0
0
0
0
0
0
0
0
0
0
0
0
0
0
0
0
0
0
0
0
0
0
0
0
0
0
0
0
0
0
0
0
0
0
0
0
0
0
0
0
0
0
0
0
0
0
0
0
0
0
0
0
0
0
0
0
0
0
0
0
0
0
0
0
0
0
0
0
0
0
0
0
0
0
0
0
0
0
0
0
0
0
0
0
0
0
0
0
0
0
0
0
0
0
0
0
0
0
0
0
0
0
0
0
0
0
0
0
0
0
0
0
0
0
0
0
0
0
0
0
0
0
0
0
0
0
0
0
0
0
0
0
0
0
0
0
0
0
0
0
0
0
0
0
0
0
0
0
0
0
0
0
0
0
0
0
0
0
0
0
0
0
0
0
0
0
0
0
0
0
0
0
0
0
0
0
0
0
0
0
0
0
0
0
0
0
0
0
0
0
0
0
0
0
0
0
0
0
0
0
0
0
0
0
0
0
0
0
0
0
0
0
0
0
0
0
0
0
0
0
0
0
0
0
0
0
0
0
0
0
0
0
0
0
0
0
0
0
0
0
0
0
0
0
0
0
0
0
0
0
0
0
0
0
0
0
0
0
0
0
0
0
0
0
0
0
0
0
0
0
0
0
0
0
0
0
0
0
0
0
0
0
0
0
0
0
0
0
0
0
0
0
0
0
0
0
0
0
0
0
0
0
0
0
0
0
0
0
0
0
0
0
0
0
0
0
0
0
0
0
0
0
0
0
0
0
0
0
0
0
0
0
0
0
0
0
0
0
0
0
0
0
0
0
0
0
0
0
0
0
0
0
0
0
0
0
0
0
0
1
1
1
1
1
1
1
1
1
1
1
1
1
1
1
1
1
1
1
1
1
1
2
2
2
2
2
2
2
2
2
2
2
2
2
2
2
2
2
2
2
2
2
2
2
2
2
2
2
2
2
2
2
2
2
2
2
2
2
2
2
2
2
2
2
2
2
2
2
2
2
2
2
2
2
2
2
2
2
2
2
2
2
2
2
2
2
2
2
2
2
2
2
2
2
2
2
2
2
2
2
2
2
2
2
2
2
2
2
2
2
2
2
2
2
2
2
2
2
2
2
2
2
2
2
2
2
2
2
2
2
2
2
2
2
2
2
2
2
2
2
2
2
2
2
2
2
2
2
2
2
2
2
2
2
2
2
1
1
1
1
1
1
1
1
1
1
1
1
1
1
1
1
1
1
1
1
1
1
1
1
0
0
0
0
0
0
0
0
0
0
0
0
0
0
0
0
0
0
0
0
0
0
0
0
0
0
0
0
0
0
0
0
0
0
0
0
0
0
0
0
0
0
0
0
0
0
0
0
0
0
0
0
0
0
0
0
0
0
0
0
0
0
0
0
0
0
0
0
0
0
0
0
0
0
0
0
0
0
0
0
0
0
0
0
0
0
0
0
0
0
0
0
0
0
0
0
0
0
0
0
0
0
0
0
0
0
0
0
0
0
0
0
0
0
0
0
0
0
0
0
0
0
0
0
0
0
0
0
0
0
0
0
0
0
0
0
0
0
0
0
0
0
0
0
0
0
0
0
0
0
0
0
0
0
0
0
0
0
0
0
0
0
0
0
0
0
0
0
0
0
0
0
0
0
0
0
0
0
0
0
0
0
0
0
0
0
0
0
0
0
0
0
0
0
0
0
0
0
0
0
0
0
0
0
0
0
0
0
0
0
0
0
0
0
0
0
0
0
0
0
0
0
0
0
0
0
0
0
0
0
0
0
0
0
0
0
0
0
0
0
0
0
0
0
0
0
0
0
0
0
0
0
0
0
0
0
0
0
0
0
0
0
0
0
0
0
0
0
0
0
0
0
0
0
0
0
0
0
0
0
0
0
0
0
0
0
0
0
0
0
0
0
0
0
0
0
0
0
0
0
0
0
0
0
0
0
0
0
0
0
0
0
0
0
0
0
0
0
0
0
0
0
0
0
0
0
0
0
0
0
0
0
0
0
0
0
0
0
0
0
0
0
0
0
0
0
0
0
0
0
0
0
0
0
0
0
0
0
0
0
0
0
0
0
0
0
0
0
0
0
0
0
0
0
0
0
0
0
0
0
0
0
0
0
0
0
0
0
0
0
0
0
0
0
0
0
0
0
0
0
0
0
0
0
0
0
0
0
0
0
0
0
0
0
0
0
0
0
0
0
0
0
0
0
0
0
0
0
0
0
0
0
0
0
0
0
0
0
0
0
0
0
0
0
0
0
0
0
0
0
0
0
0
0
0
0
0
0
0
0
0
0
0
0
0
0
0
0
0
0
0
0
0
0
0
0
0
0
0
0
0
0
0
0
0
0
0
0
0
0
0
0
0
0
0
0
0
0
0
0
0
0
0
0
0
0
0
0
0
0
0
0
0
0
0
0
0
0
0
0
0
0
0
0
0
0
0
0
0
0
0
0
0
0
0
0
0
0
0
0
0
0
0
0
0
0
0
0
0
0
0
0
0
0
0
0
0
0
0
0
0
0
0
0
0
0
0
0
0
0
0
0
0
0
0
0
0
0
0
0
0
0
0
0
0
0
0
0
0
0
0
0
0
0
0
0
0
0
0
0
0
0
0
0
0
0
0
0
0
0
0
0
0
0
0
0
0
0
0
0
0
0
0
0
0
0
0
0
0
0
0
0
0
0
0
0
0
0
0
0
0
0
0
0
0
0
0
0
0
0
0
0
0
0
0
0
0
0
0
0
0
0
0
0
0
0
0
0
0
0
0
0
0
0
0
0
0
0
0
0
0
0
0
0
0
0
0
0
0
0
0
0
0
0
0
0
0
0
0
0
0
0
0
0
0
0
0
0
0
0
0
0
0
0
0
0
0
0
0
0
0
0
0
0
0
0
0
0
0
0
0
1
1
1
1
1
1
1
1
1
1
1
1
1
1
1
1
1
1
1
1
1
1
1
1
1
1
1
1
1
1
1
1
1
2
2
2
2
1
1
1
1
1
1
1
1
1
1
1
1
1
2
2
2
2
2
2
2
2
2
2
2
2
2
2
2
2
2
2
2
2
2
2
2
2
2
2
2
2
2
2
2
2
2
2
2
2
2
2
2
2
2
2
2
2
2
2
2
2
2
2
2
2
2
2
2
2
2
2
2
2
2
2
2
2
2
2
2
2
2
2
2
2
2
2
2
2
2
2
2
2
2
2
2
2
2
2
2
2
2
2
2
2
2
1
1
1
1
1
1
1
1
1
1
1
1
1
1
1
1
1
1
0
0
0
0
0
0
0
0
0
0
0
0
0
0
0
0
0
0
0
0
0
0
0
0
0
0
0
0
0
0
0
0
0
0
0
0
0
0
0
0
0
0
0
0
0
0
0
0
0
0
0
0
0
0
0
0
0
0
0
0
0
0
0
0
0
0
0
0
0
0
0
0
0
0
0
0
0
0
0
0
0
0
0
0
0
0
0
0
0
0
0
0
0
0
0
0
0
0
0
0
0
0
0
0
0
0
0
0
0
0
0
0
0
0
0
0
0
0
0
0
0
0
0
0
0
0
0
0
0
0
0
0
0
0
0
0
0
0
0
0
0
0
0
0
0
0
0
0
0
0
0
0
0
0
0
0
0
0
0
0
0
0
0
0
0
0
0
0
0
0
0
0
0
0
0
0
0
0
0
0
0
0
0
0
0
0
0
0
0
0
0
0
0
0
0
0
0
0
0
0
0
0
0
0
0
0
0
0
0
0
0
0
0
0
0
0
0
0
0
0
0
0
0
0
0
0
0
0
0
0
0
0
0
0
0
0
0
0
0
0
0
0
0
0
0
0
0
0
0
0
0
0
0
0
0
0
0
0
0
0
0
0
0
0
0
0
0
0
0
0
0
0
0
0
0
0
0
0
0
0
0
0
0
0
0
0
0
0
0
0
0
0
0
0
0
0
0
0
0
0
0
0
0
0
0
0
0
0
0
0
0
0
0
0
0
0
0
0
0
0
0
0
0
0
0
0
0
0
0
0
0
0
0
0
0
0
0
0
0
0
0
0
0
0
0
0
0
0
0
0
0
0
0
0
0
0
0
0
0
0
0
0
0
0
0
0
0
0
0
0
0
0
0
0
0
0
0
0
0
0
0
0
0
0
0
0
0
0
0
0
0
0
0
0
0
0
0
0
0
0
0
0
0
0
0
0
0
0
0
0
0
0
0
0
0
0
0
0
0
0
0
0
0
0
0
0
0
0
0
0
0
0
0
0
0
0
0
0
0
0
0
0
0
0
0
0
0
0
0
0
0
0
0
0
0
0
0
0
0
0
0
0
0
0
0
0
0
0
0
0
0
0
0
0
0
0
0
0
0
0
0
0
0
0
0
0
0
0
0
0
0
0
0
0
0
0
0
0
0
0
0
0
0
0
0
0
0
0
0
0
0
0
0
0
0
0
0
0
0
0
0
0
0
0
0
0
0
0
0
0
0
0
0
0
0
0
0
0
0
0
0
0
0
0
0
0
0
0
0
0
0
0
0
0
0
0
0
0
0
0
0
0
0
0
0
0
0
0
0
0
0
0
0
0
0
0
0
0
0
0
0
0
0
0
0
0
0
0
0
0
0
0
0
0
0
0
0
0
0
0
0
0
0
0
0
0
0
0
0
0
0
0
0
0
0
0
0
0
0
0
0
0
0
0
0
0
0
0
0
0
0
0
0
0
0
0
0
0
0
0
0
0
0
0
0
0
0
0
0
0
0
0
0
0
0
0
0
0
0
0
0
0
0
0
0
0
0
0
0
0
0
0
0
0
0
0
0
0
0
0
0
0
0
0
0
0
0
0
0
0
0
0
0
0
0
0
0
0
0
0
0
0
0
0
0
0
0
0
0
0
0
0
0
0
0
0
0
0
0
0
0
0
0
0
0
0
0
0
0
0
0
0
0
0
0
0
0
0
0
0
0
0
0
0
0
0
0
0
0
0
0
0
0
0
0
0
0
0
0
0
0
0
0
0
0
0
0
0
0
0
0
0
0
0
0
0
0
0
0
0
0
0
0
0
0
0
0
0
0
0
0
0
0
0
0
0
0
0
0
0
0
0
0
0
0
0
0
0
0
0
0
0
0
0
0
0
0
0
0
0
0
0
0
0
0
0
0
0
0
0
0
0
0
0
0
0
0
0
0
0
0
0
0
0
0
0
0
0
0
0
0
0
0
0
0
0
0
0
0
0
0
0
0
0
0
0
0
0
0
0
0
0
0
0
0
0
0
0
0
0
0
0
0
0
0
0
0
0
0
0
0
0
0
0
0
0
0
0
0
0
0
0
0
0
0
0
0
0
0
0
0
0
0
0
0
0
0
0
0
0
0
0
0
0
0
0
0
0
0
0
0
0
0
0
0
0
0
0
0
0
0
0
0
0
0
0
0
0
0
0
0
0
0
0
0
0
0
0
0
0
0
0
0
0
0
0
0
0
0
0
0
0
0
0
0
0
0
0
0
0
0
0
0
0
0
0
0
0
0
0
0
0
0
0
0
0
0
0
0
0
0
0
0
0
0
0
0
0
0
0
0
0
0
0
0
0
0
0
0
0
0
0
0
0
0
0
0
0
0
0
0
0
0
0
0
0
0
0
0
0
0
0
0
0
0
0
0
0
0
0
0
0
0
0
0
0
0
0
0
0
0
0
0
0
0
0
0
0
0
0
0
0
0
0
0
0
0
0
0
0
0
0
0
0
0
0
0
0
0
0
0
0
0
0
0
1
1
1
1
1
1
1
1
1
1
1
1
1
1
1
1
1
1
1
1
1
1
1
1
1
1
1
1
1
0
0
0
0
0
0
0
0
0
0
0
0
0
0
0
0
0
0
0
0
0
0
0
0
0
0
0
0
0
0
0
1
1
1
1
1
1
1
1
1
1
1
1
1
1
1
1
1
1
1
1
1
1
1
1
1
1
1
1
1
1
1
1
1
1
1
1
1
1
1
1
1
1
1
1
1
1
1
1
1
1
1
1
1
1
1
1
1
1
1
1
1
1
1
1
1
1
1
1
1
1
1
1
1
1
1
1
1
1
1
1
1
1
1
1
1
1
1
1
1
1
1
1
1
1
1
1
1
1
1
1
1
1
1
1
1
1
1
1
1
1
1
1
1
1
1
1
1
1
1
1
1
1
1
1
1
1
1
1
1
1
1
1
2
2
2
2
2
2
2
2
2
2
2
2
2
2
2
2
2
2
2
2
2
2
2
2
2
2
2
2
2
2
2
2
2
2
2
2
2
2
2
2
2
2
2
2
2
2
2
2
2
2
2
2
2
2
2
2
2
2
2
2
2
2
2
2
2
2
2
2
2
2
2
2
2
2
2
2
2
2
2
2
2
2
2
2
2
2
2
2
2
2
2
2
2
2
3
3
4
4
4
3
5
5
5
5
5
5
5
5
5
5
5
5
5
5
5
5
5
5
5
5
5
5
5
5
5
5
5
5
5
5
5
5
5
5
5
4
4
4
4
4
4
4
4
4
4
4
4
4
4
4
4
4
4
4
4
5
5
5
5
5
5
5
5
5
5
5
5
5
5
5
5
5
5
5
5
5
5
5
5
5
5
5
5
5
5
5
5
5
4
4
4
4
4
4
4
4
5
5
5
5
5
5
5
5
5
5
5
5
5
5
5
5
5
5
5
5
5
5
5
5
5
5
5
5
5
5
5
5
5
5
5
5
5
5
5
4
4
5
5
5
5
5
5
5
5
5
5
5
5
5
5
5
5
5
5
5
5
5
5
5
5
5
5
5
5
5
5
5
5
5
5
5
4
3
3
3
3
3
3
3
3
7
7
7
15
15
16
17
20
20
20
20
20
21
21
21
22
22
22
22
22
22
23
23
23
23
24
25
25
25
25
25
25
25
25
25
25
25
25
25
25
25
25
25
25
25
25
25
25
25
25
25
27
27
27
26
26
26
26
26
26
26
26
26
26
26
26
26
26
26
26
26
27
27
27
27
27
27
27
27
27
27
27
27
27
27
27
27
27
27
27
27
27
27
27
27
27
27
27
27
27
27
27
27
27
27
27
27
27
27
27
26
26
26
26
26
26
26
26
26
26
26
25
25
25
25
25
25
25
25
25
25
25
25
25
25
25
25
25
25
25
25
25
25
25
25
25
25
25
24
24
24
24
24
24
24
24
23
22
22
22
22
22
22
22
15
15
15
15
15
15
15
15
15
15
15
15
13
12
12
12
12
12
12
11
11
11
11
11
11
11
11
11
11
11
11
11
11
11
11
10
9
9
9
9
9
9
9
9
8
7
7
7
7
7
6
6
6
6
6
6
6
6
6
6
5
5
5
5
5
5
5
5
5
5
4
4
3
2
2
2
2
2
2
2
2
2
1
1
0
0
0
0
0
0
0
0
0
0
0
0
0
0
0
0
0
0
0
0
0
0
0
0
0
0
0
0
0
0
0
0
0
0
0
0
0
0
0
0
0
0
0
0
0
0
0
0
0
0
0
0
0
0
0
0
0
0
0
0
0
0
0
0
0
0
0
0
0
0
0
0
0
0
0
0
0
0
0
0
0
0
0
0
0
0
0
0
0
0
0
0
0
0
0
0
0
0
0
0
0
0
0
0
0
0
0
0
0
0
0
0
0
0
0
0
0
0
0
0
0
0
0
0
0
0
0
0
0
0
0
0
0
0
0
0
0
0
0
0
0
1
1
1
1
1
1
1
1
1
1
1
1
1
1
1
1
1
1
1
1
1
1
1
1
1
1
1
1
1
1
1
1
1
1
1
1
1
1
1
1
1
1
1
1
1
1
1
1
1
1
1
1
1
1
1
1
1
1
1
1
1
1
1
1
1
1
1
1
1
1
1
1
1
1
1
1
1
1
1
1
1
1
1
1
1
1
1
1
1
1
1
1
1
1
1
1
1
1
1
1
1
1
1
1
1
1
1
1
1
1
1
1
1
1
1
1
1
1
1
1
1
1
1
1
1
1
1
1
1
1
1
1
1
1
1
1
1
1
1
1
1
1
1
1
1
1
1
1
1
1
1
1
1
1
1
1
1
1
1
1
1
1
1
1
1
1
1
1
1
1
1
2
2
2
2
2
2
2
2
2
2
2
2
2
2
2
1
1
1
1
1
1
1
1
1
1
1
1
1
1
1
1
1
1
1
1
1
1
1
1
1
1
1
1
1
1
1
1
1
1
1
1
1
1
1
1
1
1
1
1
1
1
1
1
1
1
1
1
1
1
1
1
1
1
1
1
1
1
1
1
1
1
1
1
1
1
1
1
1
1
1
1
1
1
1
1
1
1
1
1
1
1
1
1
1
1
1
1
1
1
1
1
1
1
1
1
1
1
1
1
1
1
1
1
1
1
1
1
1
1
1
1
1
1
1
1
1
1
1
1
1
1
0
0
0
0
0
0
0
0
0
0
0
0
0
0
0
0
0
0
0
0
0
0
0
0
0
0
0
0
0
0
0
0
0
0
0
0
0
0
0
0
0
0
0
0
0
0
0
0
0
0
0
0
0
0
0
0
0
0
0
0
0
0
0
0
0
0
0
0
0
0
0
0
0
0
0
0
0
0
0
0
0
0
0
0
0
0
0
0
0
0
0
0
0
0
0
0
0
0
0
0
0
0
0
0
0
0
0
0
0
0
0
0
0
0
0
0
0
0
0
0
0
0
0
0
0
0
0
0
0
0
0
0
0
0
0
0
0
0
0
0
0
0
0
0
0
0
0
0
0
0
0
0
0
0
0
0
0
0
0
0
0
0
0
0
0
0
0
0
0
0
0
0
0
0
0
0
0
0
0
0
0
0
0
0
0
0
0
0
0
0
0
0
0
0
0
0
0
0
0
0
0
0
0
0
0
0
0
0
0
0
0
0
0
0
0
0
0
0
0
0
0
0
0
0
0
0
0
0
0
0
0
0
0
0
0
0
0
0
0
0
0
0
0
0
0
0
0
0
0
0
0
0
0
0
0
0
0
0
0
0
0
0
0
0
0
0
0
0
0
0
0
0
0
0
0
0
0
0
0
0
0
0
0
0
0
0
0
0
0
0
0
0
0
0
0
0
0
0
0
0
0
0
0
0
0
0
0
0
0
0
0
0
0
0
0
0
0
0
0
0
0
0
0
0
0
0
0
0
0
0
0
0
0
0
0
0
0
0
0
0
0
0
0
0
0
0
0
0
0
0
0
0
0
0
0
0
0
0
0
0
0
0
0
0
0
0
0
0
0
0
0
0
0
0
0
0
0
0
0
0
0
0
0
0
0
0
0
0
0
0
0
0
0
0
0
0
0
0
0
0
0
0
0
0
0
0
0
0
0
0
0
0
0
0
0
0
0
0
0
0
0
0
0
0
0
0
0
0
0
0
0
0
0
0
0
0
0
0
0
0
0
0
1
1
1
1
1
1
1
1
1
1
1
1
1
1
1
1
2
2
2
2
2
2
2
2
2
2
3
3
3
3
3
3
3
3
3
3
3
3
3
3
3
3
3
3
3
3
3
3
3
3
3
3
3
3
3
3
3
4
4
4
4
5
5
5
7
7
7
7
8
8
8
8
8
8
8
8
8
8
8
8
8
8
8
8
8
8
8
8
8
8
8
8
8
9
9
9
9
9
9
9
9
9
9
9
9
10
10
10
11
11
11
11
11
11
11
11
11
11
11
11
11
11
11
11
11
11
11
11
11
11
11
11
11
11
11
11
11
11
11
11
11
11
11
11
11
11
11
11
11
10
10
10
10
10
10
10
10
10
10
10
10
10
10
10
10
10
10
10
10
10
10
10
10
10
10
10
10
10
10
10
10
10
10
10
10
10
9
9
9
9
9
9
8
10
10
10
10
10
10
10
10
10
10
10
10
10
10
9
9
9
9
9
9
9
9
9
9
9
9
9
9
9
9
9
9
8
8
8
8
8
8
7
8
8
8
8
9
9
9
9
9
10
10
10
10
10
11
11
11
11
11
11
11
11
11
11
11
11
11
10
10
10
10
10
10
10
10
10
10
10
9
9
9
9
9
9
9
8
8
8
8
9
9
9
9
9
9
9
9
10
10
10
10
10
10
10
10
10
10
10
10
9
8
8
9
10
11
11
11
11
11
11
11
11
11
11
11
10
10
10
10
10
10
10
10
10
10
10
10
10
10
10
10
10
10
10
10
10
10
10
10
10
10
10
10
10
10
10
10
10
10
10
10
10
10
10
10
10
10
10
10
10
10
10
10
10
10
10
10
10
10
10
10
10
10
10
10
10
10
10
10
10
10
10
10
10
10
10
10
10
10
10
10
10
10
10
10
10
10
10
10
10
10
10
10
10
10
10
10
10
10
10
9
9
9
9
9
9
8
8
8
8
8
8
7
7
7
7
7
7
6
6
5
5
5
5
5
5
5
5
5
5
5
5
5
4
5
5
5
5
4
4
2
2
2
2
2
2
2
2
2
2
2
2
2
2
2
2
2
2
2
2
2
1
1
1
1
1
1
1
1
1
1
1
1
1
1
1
1
1
1
1
1
1
1
1
1
1
1
1
1
1
1
1
1
1
1
1
1
1
1
1
1
1
1
1
1
1
1
1
1
1
1
1
1
1
1
1
1
1
1
1
1
1
1
1
1
1
1
1
1
1
1
1
1
1
1
1
1
1
1
1
1
1
1
1
1
1
1
1
1
1
1
1
1
1
1
1
1
0
0
0
0
0
0
0
0
0
0
0
0
0
0
0
0
0
0
0
0
0
0
0
0
0
0
0
0
0
0
0
0
0
1
1
1
2
2
2
2
2
2
2
2
2
2
2
2
2
2
2
2
2
2
2
2
2
2
2
2
2
2
2
2
2
2
2
2
2
2
2
2
2
2
2
2
2
2
2
2
2
2
2
2
2
2
2
2
2
2
2
2
2
2
2
2
2
2
2
1
1
1
1
1
1
1
1
1
1
1
1
1
1
1
1
1
1
1
1
1
1
1
1
0
0
0
0
0
0
0
0
0
0
0
0
0
0
0
0
0
0
0
0
0
0
0
0
0
0
0
0
0
0
0
0
0
0
0
0
0
0
0
0
0
0
0
0
0
0
0
0
0
0
0
0
0
0
0
0
0
0
0
0
0
0
0
0
0
0
0
0
0
0
0
0
0
0
0
0
0
0
0
0
0
0
0
0
0
0
0
0
0
0
0
0
0
0
0
0
0
0
0
0
0
0
0
0
0
0
0
0
0
0
0
0
0
0
0
0
0
0
0
0
0
0
0
0
0
0
0
0
0
0
0
0
0
0
0
0
0
0
0
0
0
0
0
0
0
0
0
0
0
0
0
0
0
0
0
0
0
0
0
0
0
0
0
0
0
0
0
0
0
0
0
0
0
0
0
0
0
0
0
0
0
0
0
0
0
0
0
0
0
0
0
0
0
0
0
0
0
0
2
2
2
2
2
2
2
2
3
3
3
3
3
3
3
3
3
3
3
3
3
3
3
3
3
3
3
3
3
3
4
4
4
4
4
4
4
4
4
4
4
4
4
4
4
4
4
4
4
4
4
4
4
4
4
4
4
4
4
4
4
4
4
4
4
4
4
4
4
4
4
4
4
4
4
4
4
4
4
4
4
4
4
4
4
4
4
4
4
4
4
5
5
5
5
5
5
5
5
5
5
5
5
5
5
5
5
5
5
5
5
5
5
5
5
5
4
4
4
3
3
3
3
3
3
3
3
3
3
3
3
3
3
3
3
3
3
3
3
3
3
3
3
3
3
3
3
3
3
3
3
3
4
4
4
4
4
4
4
4
4
4
4
4
4
3
3
2
2
2
2
2
2
2
2
2
2
2
2
2
2
2
2
2
2
2
2
2
2
2
2
2
2
2
2
2
2
2
2
2
2
2
2
2
2
2
2
2
2
2
2
2
1
1
1
1
1
0
0
0
0
0
0
0
0
0
0
0
0
0
0
0
0
0
0
0
0
0
0
0
0
0
0
0
0
0
0
0
0
0
0
0
0
0
0
0
0
0
0
0
0
0
0
0
0
0
0
0
0
0
0
0
0
0
0
0
0
0
0
0
0
0
0
0
0
0
0
0
0
0
0
0
0
0
0
0
0
0
0
0
0
0
0
0
0
0
0
0
0
0
0
0
0
0
0
0
0
0
0
0
0
0
0
0
0
0
0
0
0
0
0
0
0
0
0
0
0
0
0
0
0
0
0
0
0
0
0
0
0
0
0
0
0
0
0
0
0
0
0
0
0
0
0
0
0
0
0
0
0
0
0
0
0
0
0
0
0
0
0
0
0
0
0
0
0
0
0
0
0
0
0
0
0
0
0
0
0
0
0
0
0
0
0
0
0
0
0
0
0
0
0
0
0
0
0
0
0
0
0
0
0
0
0
0
0
0
0
0
0
0
0
0
1
1
1
1
1
2
2
2
2
2
2
2
2
2
2
2
2
2
2
2
2
2
2
2
2
2
2
2
2
2
2
2
2
2
2
2
2
2
2
2
2
2
2
2
2
2
2
2
2
2
2
2
2
2
2
2
2
2
2
2
2
2
2
2
2
2
2
2
2
2
2
2
2
2
2
2
2
2
2
2
2
2
2
2
2
2
2
2
2
2
2
2
2
2
2
2
2
2
2
2
2
2
2
2
2
2
2
2
2
2
2
2
1
1
1
1
1
1
1
1
1
1
1
1
1
1
1
1
2
2
2
2
2
2
2
2
2
2
2
2
2
2
2
2
2
2
2
2
2
2
2
2
2
2
2
2
2
2
2
2
2
2
2
2
2
2
2
2
2
2
2
2
2
2
2
2
2
2
2
2
2
2
2
2
2
2
2
2
2
2
2
2
2
2
2
2
2
2
2
2
2
2
2
2
2
2
2
2
1
1
1
1
1
1
1
1
1
1
1
1
1
1
1
2
2
2
2
2
2
2
2
2
2
2
2
2
2
2
2
2
2
2
2
2
2
2
2
2
2
2
2
2
2
2
2
2
2
2
2
2
2
2
2
2
2
2
2
2
2
2
2
2
2
2
2
2
2
2
2
2
2
2
2
2
2
2
2
2
2
2
2
2
2
2
2
2
2
2
2
2
2
2
2
2
2
2
2
2
2
2
2
2
2
2
2
2
2
2
2
2
2
2
2
2
1
1
1
1
1
1
1
1
1
1
1
1
1
1
1
1
1
1
1
1
1
1
1
1
1
1
1
1
1
1
1
1
1
0
0
0
0
1
1
1
1
1
1
1
1
1
1
1
1
1
1
1
1
1
1
1
1
1
1
1
1
1
1
1
1
1
1
1
1
1
1
1
1
1
1
1
1
1
1
1
1
1
1
1
1
1
1
1
1
1
1
1
1
1
1
1
1
1
1
1
1
1
1
1
1
1
1
1
1
2
3
3
3
3
3
3
3
3
3
3
3
3
3
3
3
3
3
3
3
3
3
2
2
2
2
2
2
2
2
2
2
2
2
2
2
2
2
2
2
2
2
2
2
2
2
2
2
2
2
2
2
2
2
2
2
2
2
2
2
2
2
2
2
2
2
2
2
2
2
2
2
2
2
2
2
2
2
2
3
2
2
2
2
2
2
2
2
2
2
2
2
2
2
2
2
2
2
2
2
2
2
2
2
2
2
2
2
2
2
2
2
2
2
2
2
2
2
2
2
2
2
2
2
2
2
2
2
2
2
2
2
2
2
2
2
2
2
2
2
2
2
2
2
2
2
2
2
2
2
2
2
2
2
2
2
2
2
2
2
2
2
2
2
2
2
2
2
2
2
2
2
2
2
2
3
2
2
2
2
2
2
2
2
2
2
2
2
2
2
2
2
2
2
2
2
2
2
2
2
2
2
2
2
2
2
2
2
2
2
2
2
2
2
2
2
2
1
1
1
1
1
1
1
1
1
1
1
1
1
1
1
1
1
1
1
1
1
1
1
1
1
1
1
1
1
1
1
1
1
1
1
1
1
1
1
1
1
1
1
1
1
1
1
1
1
1
1
1
1
1
1
1
1
1
1
1
1
1
1
1
1
1
1
1
1
1
1
1
1
1
1
1
1
1
1
1
1
1
1
1
1
1
1
1
1
1
1
1
1
1
1
1
1
1
1
1
2
2
2
2
2
2
2
2
2
2
2
2
1
1
1
1
1
1
1
1
1
1
1
1
1
1
1
1
1
1
1
1
1
1
1
1
1
1
1
0
0
0
0
0
0
0
0
0
0
0
0
0
0
0
0
0
0
0
0
0
0
0
0
0
0
0
0
0
0
0
0
0
0
0
0
0
0
0
0
0
0
0
0
0
0
0
0
0
0
0
0
0
0
0
0
0
0
0
0
0
0
0
0
0
0
0
0
0
0
0
0
0
0
0
0
0
0
0
0
0
0
0
0
0
0
0
0
0
0
0
0
0
0
0
0
0
0
0
0
0
0
0
0
0
0
0
0
0
0
0
0
0
0
0
0
0
0
0
0
0
0
0
0
0
0
0
0
0
0
0
0
0
0
0
0
0
0
0
0
0
0
0
0
0
0
0
0
0
0
0
0
0
0
0
0
0
0
0
0
0
0
0
0
0
0
0
0
0
0
0
0
0
0
0
0
0
0
0
0
0
0
0
0
0
0
0
0
0
0
0
0
0
0
0
0
0
0
0
0
0
0
0
0
0
0
0
0
0
0
0
0
0
0
0
0
0
0
0
0
0
0
0
0
0
0
0
0
0
0
0
0
0
0
0
0
0
0
0
0
0
0
0
0
0
0
0
0
0
0
0
0
0
0
0
0
0
0
0
1
1
1
1
1
1
1
1
1
1
1
1
1
1
1
1
1
2
2
2
2
2
2
2
2
2
2
2
2
2
2
2
2
2
2
2
2
2
2
2
2
2
2
2
2
2
2
2
2
2
2
2
2
2
2
2
2
2
2
2
2
2
2
2
2
2
2
2
2
2
2
2
2
2
2
2
2
2
2
2
2
2
2
2
2
2
2
2
2
2
2
2
2
2
2
2
2
2
2
2
2
2
2
2
2
2
2
2
2
2
2
2
2
2
2
2
2
2
2
2
2
2
2
2
2
2
2
2
2
2
2
2
2
2
2
2
2
2
2
2
2
2
2
2
2
2
2
2
2
2
2
2
2
2
2
2
2
2
2
2
2
2
2
2
2
2
2
2
2
2
2
2
2
2
2
2
2
2
2
2
2
2
2
2
2
2
2
2
2
2
2
2
2
2
2
2
2
2
2
2
2
2
2
2
2
2
2
2
2
2
2
2
2
2
2
2
2
2
2
2
1
1
1
1
1
1
1
1
1
1
1
1
1
1
1
1
1
1
1
1
1
1
1
1
1
1
1
1
1
1
1
1
1
1
1
1
0
0
0
0
0
0
0
0
0
0
0
0
0
0
0
0
0
0
0
0
0
0
0
0
0
0
0
0
0
0
0
0
0
0
0
0
0
0
0
0
0
0
0
0
0
0
1
1
1
1
1
1
1
1
2
2
2
2
2
2
2
2
2
2
2
2
2
2
2
2
2
2
2
2
2
2
2
2
1
1
1
1
1
1
1
1
1
1
1
1
1
1
1
1
1
1
1
1
1
1
1
1
1
1
1
1
1
1
1
1
1
1
1
1
1
1
1
1
1
1
1
1
1
1
1
1
1
1
1
1
1
1
1
1
1
1
1
1
1
1
1
1
1
1
1
1
1
1
1
1
1
1
1
1
1
1
1
1
1
1
1
0
0
0
0
0
0
0
0
0
0
0
0
0
0
0
0
0
0
0
1
1
1
1
1
1
1
1
1
1
1
0
0
0
0
0
0
1
1
1
2
2
2
2
2
2
2
2
2
2
2
2
2
2
2
2
2
2
2
2
2
2
2
2
2
2
2
2
2
2
2
2
2
2
2
2
3
4
5
5
5
5
5
5
5
5
5
5
5
5
5
5
5
5
5
5
5
5
5
5
5
5
5
5
5
5
5
5
5
5
5
5
5
5
5
5
5
5
5
5
5
5
5
5
5
5
5
5
5
5
6
6
6
6
6
6
6
6
6
6
6
6
6
7
7
7
7
7
7
7
7
7
7
7
7
7
7
7
7
7
7
7
7
8
8
8
8
8
8
8
8
8
8
8
8
8
8
8
8
9
9
9
9
9
9
9
9
9
9
9
9
9
9
9
9
9
11
20
26
27
27
30
30
32
32
32
33
35
35
35
36
37
40
41
41
41
41
43
44
45
45
46
46
47
48
50
50
50
51
52
52
53
53
52
52
52
55
56
58
58
60
62
62
62
63
67
67
67
71
79
79
82
83
83
82
82
82
82
82
82
82
82
83
83
83
83
84
84
84
84
84
85
85
85
85
85
85
85
85
85
85
85
85
85
85
85
86
86
87
87
86
87
87
88
90
97
105
104
103
103
104
106
106
106
106
110
117
117
117
117
118
119
119
119
119
120
120
122
126
126
127
129
128
129
130
130
130
127
125
125
126
127
127
127
127
127
125
125
126
126
125
125
125
125
125
122
122
122
122
124
123
123
125
127
127
125
125
125
125
125
125
125
122
122
122
118
118
117
117
117
117
120
120
121
117
118
120
122
122
120
117
117
115
114
111
110
111
111
112
111
111
110
110
110
109
108
108
108
108
107
107
107
107
107
107
106
107
106
106
106
106
106
106
105
104
102
101
101
100
100
100
100
100
100
98
98
97
97
96
96
96
96
96
96
96
96
96
91
91
90
88
86
85
84
84
86
86
85
83
82
80
80
80
79
79
79
75
75
75
75
75
73
73
72
70
68
65
65
65
65
63
64
64
61
61
62
58
57
57
58
58
60
64
66
67
67
66
67
67
67
67
67
67
69
69
70
70
67
67
64
64
64
64
64
64
65
65
65
64
62
62
62
73
73
81
81
85
85
85
85
85
85
85
85
85
85
85
85
85
83
82
82
80
79
79
79
79
79
80
79
79
77
77
76
75
75
74
72
72
73
72
72
79
88
89
91
91
90
94
94
93
94
93
93
95
95
95
94
94
93
93
93
93
93
94
95
95
95
93
93
92
92
92
92
92
92
92
92
94
93
93
93
93
90
90
90
90
90
90
89
89
88
88
88
88
88
87
90
91
92
92
92
92
92
92
92
91
91
91
91
91
91
92
92
91
92
92
91
90
86
86
86
86
87
87
87
85
82
81
80
80
80
77
76
75
75
75
75
76
77
77
76
76
74
70
66
66
67
67
68
68
69
69
69
69
68
69
69
69
71
70
70
70
70
69
69
69
68
67
67
67
67
67
65
65
65
63
61
61
60
60
60
60
60
60
60
58
58
57
57
57
56
56
55
54
54
54
46
47
45
47
49
50
47
51
52
55
57
57
60
60
58
58
60
60
60
58
57
57
56
55
54
54
54
54
54
54
54
54
54
51
51
51
51
51
51
50
50
50
50
50
50
51
49
49
49
48
49
48
47
47
47
47
50
50
50
51
50
50
52
52
51
51
51
52
52
52
52
52
50
50
50
50
50
50
52
53
53
53
53
53
53
52
52
52
52
52
51
51
51
51
51
51
50
50
50
50
50
49
48
49
49
49
49
49
48
47
47
46
46
46
46
46
47
47
47
50
50
49
49
48
47
47
49
49
50
52
52
57
57
65
65
67
67
68
68
67
67
67
67
67
69
68
68
68
67
67
67
65
65
65
65
65
65
65
65
65
65
65
65
65
65
64
64
65
65
65
66
67
67
65
65
66
66
65
65
62
62
62
61
61
61
61
61
61
61
60
60
60
60
61
61
61
60
60
59
59
60
60
60
60
60
59
58
60
60
62
63
61
60
61
65
65
65
65
65
65
67
67
71
71
71
71
71
70
70
74
79
79
79
78
79
80
80
80
80
82
79
85
87
87
86
91
91
90
90
90
88
88
88
85
85
85
87
90
90
92
92
91
91
91
91
91
91
92
93
95
95
95
96
96
94
94
94
94
94
94
95
96
96
96
95
95
94
93
93
93
93
93
93
93
93
94
94
93
92
92
92
92
92
92
92
93
93
91
90
90
90
90
90
92
92
91
91
90
90
90
87
87
86
86
86
86
87
87
87
86
87
86
85
83
83
83
84
82
80
80
80
80
78
77
77
77
77
77
77
77
77
77
76
77
78
78
78
78
78
79
79
79
78
77
77
76
77
78
79
77
75
73
72
72
74
74
74
74
72
72
72
71
71
71
71
70
69
68
65
62
62
62
61
61
62
62
60
59
59
55
55
55
55
55
55
54
54
54
53
53
50
50
50
48
48
48
48
46
45
45
44
44
44
44
43
43
40
39
39
38
38
39
38
37
36
36
36
36
37
37
36
36
36
36
35
35
35
35
35
35
35
37
37
37
36
36
35
31
31
31
31
31
32
35
35
35
37
37
37
40
40
41
45
49
50
52
53
53
52
52
52
52
50
50
50
47
45
45
45
45
45
45
45
45
44
44
44
43
43
42
42
42
41
41
41
40
40
40
40
40
39
39
39
39
39
39
39
39
39
39
39
39
38
38
38
38
41
41
40
40
40
40
40
40
40
40
40
40
40
40
41
43
45
45
50
50
50
50
50
49
48
48
47
47
50
50
52
52
53
53
53
53
55
55
55
55
55
55
55
55
55
55
55
55
55
55
55
54
54
55
59
59
59
59
59
59
58
58
58
57
57
57
57
57
56
56
55
55
55
54
54
54
54
54
53
52
52
50
50
49
48
46
46
46
46
43
42
38
37
37
37
37
37
37
37
37
37
37
37
37
36
36
36
36
35
35
35
35
36
36
35
35
35
35
35
40
40
40
40
40
40
40
40
40
40
40
42
42
42
42
42
40
40
41
42
42
47
48
48
48
48
48
48
48
48
48
48
49
47
47
47
47
47
47
44
44
44
43
43
43
43
44
44
44
42
42
42
41
41
40
40
40
40
40
40
40
40
39
39
39
39
39
39
39
38
38
37
37
36
35
33
33
33
33
32
32
33
33
33
33
33
32
32
32
32
32
32
32
32
32
32
32
32
31
31
31
31
31
30
30
30
30
30
31
31
31
30
30
30
30
30
30
30
31
30
30
30
30
30
30
30
30
30
30
29
29
29
29
30
30
30
30
29
28
28
28
28
28
27
27
26
26
26
26
26
26
26
26
26
26
26
26
25
23
23
23
23
24
24
24
24
22
21
21
21
22
20
20
20
20
20
20
20
21
21
21
22
22
22
22
22
23
24
24
24
22
22
22
22
22
21
21
21
21
20
21
22
22
22
22
22
21
21
21
21
21
20
20
20
20
20
20
20
20
20
20
20
20
20
20
19
19
19
19
19
19
19
18
16
16
16
16
16
16
16
15
15
15
15
15
15
15
15
15
15
15
15
15
15
15
15
15
15
15
14
14
14
14
14
15
15
15
17
17
17
16
15
16
16
16
16
16
15
16
16
16
16
16
18
19
20
20
20
20
23
24
24
25
26
27
29
30
30
31
31
31
31
31
32
30
30
30
30
30
30
30
31
31
31
31
31
31
31
31
31
30
30
29
29
29
30
30
30
30
29
29
29
29
29
29
29
29
28
28
27
27
25
25
25
25
27
27
27
27
27
27
27
27
28
28
28
28
28
29
29
30
30
28
28
28
27
28
28
28
28
28
28
28
28
28
28
28
28
28
28
28
28
28
28
28
28
27
27
27
27
27
27
27
27
27
27
27
27
27
27
28
29
29
29
29
29
30
30
29
29
28
27
27
27
27
27
27
27
27
27
27
28
29
29
30
30
30
29
30
30
31
32
32
32
31
30
30
30
30
29
28
28
28
28
28
30
30
32
32
32
33
32
36
36
38
49
51
50
50
52
53
54
57
57
57
55
55
54
54
54
55
54
54
53
53
53
53
53
55
55
55
55
55
54
54
54
54
54
55
57
58
61
61
62
62
62
65
65
65
70
70
70
71
71
71
71
71
72
72
71
70
70
70
70
70
71
71
72
72
72
72
72
72
72
72
72
72
72
72
72
72
72
72
72
72
72
73
74
75
75
75
75
75
75
75
75
75
75
75
73
72
73
72
74
77
78
78
77
80
90
89
89
90
90
87
87
89
90
100
102
104
104
104
104
104
104
106
105
105
106
105
103
104
104
106
108
107
107
123
123
125
125
124
121
120
120
120
120
121
121
120
120
120
120
120
118
117
117
116
116
115
115
115
115
115
111
110
110
110
110
110
110
110
110
110
108
106
105
105
104
104
105
104
104
104
102
102
102
102
102
102
103
103
104
103
103
102
101
100
100
100
100
100
100
100
98
97
97
97
97
97
97
95
95
95
95
92
92
92
92
92
92
92
91
90
85
85
85
85
84
82
82
80
77
78
77
77
77
77
74
74
76
76
76
75
75
75
70
70
70
67
68
69
69
69
68
69
69
70
67
66
65
64
64
64
64
64
64
64
61
60
60
59
59
59
59
57
57
57
57
57
56
57
57
57
54
53
53
53
53
53
52
52
52
52
55
55
55
55
47
47
46
46
46
46
47
45
45
45
45
45
44
43
42
42
42
42
42
41
41
40
40
41
42
45
45
45
44
42
42
42
42
42
42
42
42
42
42
42
42
42
42
42
41
40
38
37
33
33
33
33
33
32
32
32
32
32
31
31
30
30
30
30
30
30
28
28
28
28
27
27
27
27
27
27
27
27
27
27
27
27
27
27
27
27
27
27
27
27
27
27
25
25
21
21
21
23
23
22
23
24
25
26
25
25
25
25
25
27
27
27
28
28
28
28
28
28
28
29
29
28
28
28
28
27
27
27
27
27
28
27
27
27
27
27
27
27
27
27
27
27
27
27
26
27
28
29
27
27
27
27
27
27
28
28
27
27
27
27
28
28
27
28
29
28
28
28
32
32
33
33
32
32
33
33
33
33
34
34
34
34
34
35
35
35
35
36
36
36
40
40
43
45
46
46
45
45
44
43
42
42
42
42
42
42
42
42
42
42
42
42
42
43
44
44
44
47
48
52
53
55
55
55
55
55
55
55
57
57
58
58
60
61
64
64
65
67
70
72
72
72
72
72
72
72
72
71
71
71
71
71
72
72
72
72
72
72
72
72
72
72
72
72
72
72
72
72
72
72
72
72
73
73
73
73
73
74
75
73
72
72
71
71
71
71
71
71
72
72
72
72
72
72
73
73
74
75
75
75
73
74
75
75
75
75
75
74
73
73
75
75
74
74
75
75
75
75
74
72
72
70
70
70
69
68
68
68
68
68
68
69
69
69
69
68
67
67
67
67
67
67
66
65
65
65
65
65
66
66
66
65
65
64
64
64
63
63
64
64
63
63
63
61
61
61
60
59
59
58
58
58
57
59
58
57
57
57
55
55
53
53
53
53
53
52
50
50
50
50
50
50
50
50
50
50
47
47
47
46
46
46
45
44
42
42
42
42
42
42
42
41
40
40
40
40
40
40
39
38
38
38
34
34
33
34
34
34
33
33
33
33
34
35
35
35
35
35
35
35
35
35
36
35
35
37
43
42
42
43
48
48
48
48
47
46
46
45
47
49
49
49
48
48
47
47
47
47
47
48
50
51
51
51
50
49
49
50
52
55
59
64
65
66
67
68
68
68
68
69
69
69
70
70
71
72
72
72
73
73
73
73
73
73
74
75
76
79
83
83
82
82
82
82
82
82
83
83
84
85
85
85
85
85
85
85
87
90
92
94
95
94
94
95
95
95
95
95
95
96
97
98
97
99
100
100
98
99
99
99
99
100
99
99
98
98
98
99
99
99
99
99
101
102
100
100
102
104
102
102
102
102
100
100
100
100
100
100
100
99
99
98
96
96
96
96
95
95
95
95
94
94
94
93
93
92
92
92
92
91
90
90
90
89
89
89
89
83
82
82
82
82
82
82
82
82
81
80
77
77
77
77
76
76
76
76
76
76
76
76
76
76
76
76
75
75
75
75
75
73
70
70
68
68
65
65
65
65
65
62
61
59
59
57
57
57
57
56
56
55
55
55
55
52
52
52
52
51
51
47
42
41
41
39
38
37
35
35
25
25
7
6
5
5
2
2
2
2
2
2
2
2
2
2
2
2
2
2
2
2
2
2
2
2
2
2
2
2
2
2
2
2
2
2
2
2
2
2
2
2
2
2
2
2
2
2
2
2
2
2
2
2
2
2
2
2
2
2
2
2
2
2
2
2
2
2
2
2
2
2
2
2
2
2
2
2
2
2
2
2
2
2
2
2
2
2
2
2
2
2
2
2
2
3
3
3
3
3
3
3
3
3
3
3
3
3
3
3
3
3
3
3
3
3
4
4
4
4
4
4
4
4
4
4
4
4
4
4
4
5
5
5
5
5
5
5
5
5
5
5
5
5
5
5
5
5
5
5
5
5
5
5
5
5
5
6
7
7
6
6
6
6
6
6
6
6
6
7
10
10
10
10
11
11
11
10
10
10
10
10
10
10
10
10
10
10
10
11
11
11
11
11
11
11
11
11
11
11
11
11
11
11
11
11
11
11
11
11
11
11
11
12
12
12
12
12
12
12
12
12
12
12
12
12
12
12
12
12
11
11
12
12
14
15
19
20
22
22
22
22
22
22
22
24
24
24
25
25
25
25
27
27
27
27
27
28
30
30
31
31
32
32
32
32
32
32
32
32
32
32
32
33
33
33
33
33
33
33
33
33
33
33
33
33
33
33
32
32
32
32
32
32
32
32
32
32
32
32
32
32
32
32
32
31
31
31
31
31
31
31
31
31
31
31
31
31
31
31
31
30
30
30
30
30
30
30
31
31
31
30
30
30
30
30
30
30
30
32
32
32
32
32
32
32
32
32
32
32
32
31
31
31
32
32
32
32
32
32
32
32
32
31
31
31
31
31
31
32
32
32
32
32
32
32
32
32
32
32
32
32
32
30
29
29
29
29
29
30
29
29
29
29
28
27
27
27
27
27
27
27
27
27
26
26
25
25
25
25
23
23
23
23
24
25
24
24
24
24
24
23
23
23
24
23
23
22
22
22
22
20
20
20
20
20
20
20
20
20
20
19
19
19
19
19
19
18
18
18
18
18
17
17
17
16
16
16
16
16
16
16
16
16
16
16
16
16
16
16
16
16
16
16
16
15
15
15
15
14
13
13
13
13
14
14
14
14
14
14
14
14
14
14
14
14
13
13
13
13
13
13
13
13
13
13
12
12
12
12
11
10
9
9
9
9
9
9
9
9
9
9
9
8
8
8
8
8
8
8
8
8
8
8
8
8
8
8
7
7
7
7
7
7
7
7
7
7
8
8
8
8
10
9
7
8
8
9
10
10
10
10
10
10
10
10
10
10
10
10
10
10
10
10
10
10
10
10
10
10
10
10
10
11
11
11
11
11
10
10
10
10
10
10
10
10
10
10
10
10
10
10
10
10
10
9
8
10
12
12
15
17
17
17
18
18
19
20
20
20
21
21
22
22
24
24
24
24
25
25
26
26
26
26
26
26
27
27
27
27
27
27
27
27
28
29
28
29
29
31
31
31
31
31
32
32
32
32
33
33
33
33
33
33
33
33
33
33
33
33
33
33
33
33
33
33
33
33
33
33
33
33
32
32
32
32
32
32
32
32
32
31
30
30
30
31
31
32
32
32
32
32
32
32
32
33
33
33
33
32
33
33
34
34
33
32
32
31
31
31
30
32
32
32
32
32
32
32
32
32
32
32
32
32
32
33
33
33
33
33
33
33
32
31
30
30
30
30
30
30
30
30
30
30
30
30
30
29
29
28
28
27
28
28
28
28
27
27
27
27
27
27
27
27
27
27
27
27
27
27
27
27
26
26
26
26
26
26
25
25
25
25
25
25
25
25
24
24
24
23
23
23
22
22
22
22
22
22
22
20
20
20
20
20
21
21
21
21
21
21
21
21
21
21
21
20
21
21
21
22
22
22
22
22
22
22
21
20
20
24
24
25
25
25
25
25
27
28
28
28
30
30
30
30
31
32
33
33
34
35
35
35
35
36
35
35
36
36
35
34
32
32
32
32
31
31
31
32
34
35
35
35
35
35
35
34
34
34
34
34
34
34
34
34
34
34
34
34
34
34
34
34
34
34
33
33
32
32
32
34
37
40
41
40
39
39
39
40
40
40
40
40
37
37
37
37
37
37
37
37
37
37
38
38
39
39
39
40
40
40
40
40
40
40
40
41
42
42
42
41
52
60
60
60
59
58
59
60
60
62
65
65
65
64
64
64
64
64
64
64
64
65
65
65
64
64
63
63
63
63
63
64
63
62
62
62
62
62
61
60
60
60
61
60
60
61
61
62
62
62
62
62
65
65
65
65
66
68
67
66
66
66
65
65
65
65
64
64
64
65
64
64
65
65
65
65
65
65
65
65
65
65
65
65
65
65
65
64
64
64
64
64
64
64
64
64
63
63
63
62
63
63
63
63
62
62
61
61
61
60
60
60
60
60
60
60
60
55
55
55
55
55
55
55
55
55
53
50
50
50
50
50
50
47
47
45
45
45
45
45
45
45
45
42
42
42
42
42
40
40
40
40
42
44
45
47
46
46
45
45
45
46
45
45
43
40
40
40
41
41
42
41
40
40
40
40
40
40
40
40
39
38
37
37
37
37
36
36
36
35
32
32
32
32
32
32
34
33
30
27
26
25
25
25
25
26
25
25
29
31
31
31
31
32
32
32
32
32
32
32
32
31
31
31
32
32
32
33
32
32
32
32
31
31
31
31
31
31
31
31
31
31
30
30
30
30
30
30
30
30
30
30
30
30
30
30
30
30
30
29
29
29
29
29
29
28
30
30
30
30
30
30
30
30
30
30
30
30
30
30
30
30
30
30
30
30
30
31
31
30
30
29
29
29
29
29
29
29
29
29
29
28
28
28
28
28
28
28
28
29
29
28
28
28
28
28
28
28
28
28
29
29
30
30
31
31
31
31
31
31
32
35
35
36
36
37
37
37
37
35
36
37
38
37
37
37
37
37
37
36
36
36
36
36
36
35
35
35
35
35
35
35
35
35
35
35
35
35
35
35
35
35
35
36
36
42
43
45
46
46
48
48
47
47
47
47
47
48
48
48
48
48
48
48
48
48
48
48
48
48
48
48
48
48
48
48
48
47
47
47
47
47
47
47
47
47
47
47
47
46
47
47
45
45
45
45
45
45
45
45
45
45
45
43
43
43
43
43
44
44
44
44
45
45
45
45
45
45
45
47
47
52
55
55
57
59
64
63
63
62
62
62
63
62
62
62
59
59
58
58
58
58
58
58
58
57
57
56
56
56
56
56
55
55
53
53
53
53
53
53
53
52
52
52
52
52
52
52
52
52
52
50
49
50
50
50
50
52
54
54
54
54
53
53
53
53
53
53
53
53
53
53
52
52
52
52
52
51
51
50
50
50
50
52
52
51
51
52
52
52
51
50
50
50
50
51
51
51
50
50
50
50
50
50
50
50
50
50
50
49
48
47
47
47
47
47
47
47
47
47
47
46
44
42
40
40
40
40
40
39
39
40
40
40
40
40
41
41
42
41
41
42
42
42
41
40
40
40
40
40
40
40
40
40
41
41
41
41
39
39
39
39
39
40
40
40
40
40
40
40
40
40
40
40
40
40
42
42
42
42
41
41
41
41
41
41
41
41
41
41
41
41
41
42
42
44
44
44
44
44
43
43
41
41
41
40
39
39
39
39
39
38
37
38
38
38
38
38
38
38
38
38
38
38
40
41
41
44
45
45
45
45
46
47
47
47
46
46
46
46
45
45
43
43
43
43
43
43
43
44
44
44
44
42
42
42
42
42
42
43
44
44
44
44
44
44
45
48
45
44
46
45
46
47
47
48
50
51
51
50
49
48
50
49
53
57
62
67
67
68
67
70
70
70
77
78
84
88
89
92
100
100
102
102
102
102
102
104
104
105
105
105
104
104
104
104
103
102
101
101
101
101
101
101
101
100
100
100
100
100
100
100
98
100
100
100
100
101
101
102
101
101
101
101
101
100
100
100
99
99
99
99
99
99
99
99
99
99
100
99
99
99
100
100
102
102
101
102
102
103
106
108
110
112
115
115
115
115
112
112
112
112
110
110
110
112
112
108
107
110
110
110
110
110
107
107
107
106
106
105
101
101
101
101
102
102
102
107
106
114
116
115
113
113
112
112
117
117
117
115
115
113
112
112
112
111
111
111
111
111
110
109
109
109
109
109
108
108
108
106
105
103
102
101
101
101
101
98
95
93
92
92
91
91
91
92
90
91
91
90
89
89
90
90
89
87
84
82
82
82
82
82
82
82
82
81
81
81
80
80
78
77
77
77
77
77
77
77
77
77
77
80
80
79
78
78
78
78
79
79
77
77
70
72
72
77
80
83
85
85
85
82
82
82
82
82
82
81
81
80
80
78
78
78
74
74
74
74
74
74
73
73
72
72
72
72
74
75
74
74
72
72
72
76
81
79
81
82
83
80
80
81
81
80
81
80
80
83
82
83
82
82
82
82
82
83
83
82
82
81
81
81
82
82
82
82
82
82
84
83
82
83
83
82
83
84
84
85
85
83
84
84
85
85
85
85
84
83
83
84
84
83
83
79
77
77
76
76
76
76
75
75
75
77
77
75
76
75
76
77
77
80
78
78
78
69
70
70
70
68
70
70
65
65
64
64
65
65
68
70
71
71
71
70
78
80
80
80
80
82
79
80
82
82
84
84
84
85
85
86
86
87
87
87
87
87
87
87
88
88
88
88
87
87
87
87
86
87
87
89
89
88
88
87
87
87
87
87
87
87
87
86
81
81
80
80
80
80
81
81
81
81
81
78
78
77
78
78
78
77
78
77
77
76
76
76
76
76
76
76
77
77
79
80
82
83
83
83
83
83
83
83
85
85
86
85
85
85
85
84
85
88
89
90
90
88
88
88
90
89
92
95
94
92
92
92
89
87
87
87
88
88
85
83
83
85
84
83
82
82
82
81
81
81
81
80
80
80
80
80
80
80
80
77
77
76
75
75
75
76
78
79
78
75
75
74
75
74
72
72
72
68
69
69
68
68
68
68
68
69
69
69
69
68
70
70
70
70
70
69
68
67
65
65
65
64
64
64
64
63
63
63
62
62
62
62
62
62
62
62
60
58
58
58
58
59
60
60
59
59
59
59
61
61
61
61
60
60
59
60
65
66
65
63
61
62
62
62
62
61
61
61
62
61
60
60
59
58
58
58
55
53
52
52
52
53
53
55
55
55
55
54
54
54
54
54
54
54
54
53
53
54
52
52
52
52
52
52
52
53
53
52
52
52
52
52
52
52
52
53
53
53
53
53
53
53
52
51
51
50
50
50
50
52
52
52
52
50
49
47
46
46
46
46
47
47
47
47
46
46
46
46
46
46
46
46
46
46
46
46
46
46
46
43
42
42
43
43
43
44
45
48
51
51
52
50
50
50
50
50
50
53
54
54
53
52
52
52
51
51
51
51
52
52
55
55
54
53
52
55
55
55
57
57
62
61
57
56
56
57
57
57
57
61
62
63
62
62
64
66
67
68
68
68
67
68
70
74
76
77
82
82
82
85
85
85
85
85
85
85
85
85
85
85
83
82
83
83
83
83
87
92
94
101
108
110
110
112
111
111
112
111
110
110
110
110
110
110
110
110
111
112
113
113
115
115
117
117
117
118
119
120
119
120
120
120
120
120
121
121
121
121
121
121
121
121
121
121
121
121
121
121
119
119
119
119
119
119
118
118
118
117
117
117
117
117
117
117
116
116
116
117
116
115
116
115
112
112
112
112
112
112
112
113
112
108
108
108
108
110
111
110
113
114
119
108
107
109
109
109
110
108
109
110
109
107
107
107
111
111
112
112
112
112
112
112
112
113
112
112
110
109
107
103
102
102
101
102
103
103
104
106
107
105
105
105
105
107
110
120
127
131
134
133
132
132
140
140
140
141
140
132
132
132
132
129
129
129
127
125
125
122
122
122
122
122
122
122
122
120
120
120
120
120
119
119
117
117
117
116
117
116
119
120
120
120
119
119
118
118
118
118
120
120
119
119
121
121
122
122
122
122
121
122
122
122
122
121
121
121
122
122
122
122
120
120
120
117
117
117
117
117
116
115
115
115
115
113
113
114
115
116
116
127
126
126
125
125
124
123
123
125
126
126
125
115
115
115
115
115
115
116
115
115
115
115
115
117
117
118
118
120
117
117
113
112
112
112
110
107
106
105
105
104
103
101
100
100
100
100
100
101
107
107
107
107
105
101
100
100
100
97
95
94
93
93
94
94
93
93
92
92
92
92
88
87
87
87
87
87
88
87
87
87
82
83
83
83
83
82
83
84
83
82
88
99
106
107
109
112
120
120
124
128
130
131
131
131
132
140
145
148
147
149
150
149
149
154
155
155
155
153
151
151
151
152
150
150
150
149
149
149
149
148
148
149
147
147
147
147
147
147
147
147
147
146
147
147
147
146
146
145
144
144
144
144
144
144
142
141
141
141
141
141
141
140
140
140
140
140
140
139
138
137
137
135
135
136
136
137
137
136
135
135
135
137
134
133
133
134
135
135
140
144
144
144
143
142
142
140
140
142
142
141
140
140
141
141
141
141
131
131
130
131
131
131
135
130
134
133
135
137
139
141
143
149
150
151
149
147
145
145
144
144
142
142
142
137
132
132
132
129
127
127
127
130
134
134
134
133
132
132
131
127
125
126
126
125
127
125
125
124
130
135
149
165
167
169
181
178
192
195
206
200
200
200
200
201
200
197
194
194
193
193
192
191
192
192
192
192
192
194
193
194
194
195
197
196
196
195
195
194
193
192
191
191
191
191
190
190
190
189
189
190
192
192
192
192
185
185
184
182
182
182
182
183
185
185
185
185
185
189
190
189
191
191
190
192
185
185
185
185
185
185
187
187
195
199
200
202
200
205
205
206
206
207
207
204
202
202
201
202
201
201
199
200
200
196
196
195
195
195
196
197
197
197
197
199
199
199
200
200
196
195
195
195
190
189
189
189
190
190
190
186
186
182
179
179
179
177
178
177
177
177
177
175
173
183
185
184
183
183
182
182
182
182
177
177
177
177
177
177
176
175
172
172
172
171
173
172
173
175
169
169
166
162
162
162
162
162
162
162
162
160
157
158
158
158
158
158
158
157
157
156
156
156
155
152
152
152
150
150
150
146
146
146
146
146
145
145
145
141
140
140
141
142
141
140
140
140
141
140
140
139
137
137
136
135
134
133
127
125
122
122
121
120
120
120
120
121
120
117
116
116
116
116
116
115
112
112
110
110
109
108
107
106
105
105
102
102
102
102
101
102
100
102
97
98
96
97
99
109
112
120
125
126
126
125
125
135
137
146
155
154
155
152
150
151
152
153
153
155
157
157
157
157
156
152
152
152
152
152
152
155
156
157
155
152
144
145
145
146
152
155
154
157
161
159
160
161
164
165
167
170
170
170
171
172
173
172
175
175
175
175
173
174
172
172
172
172
172
171
171
171
171
172
172
172
171
170
170
169
168
168
168
169
170
172
172
172
171
171
171
170
170
173
175
175
176
175
175
174
173
172
172
172
172
172
172
172
172
170
170
170
170
171
171
170
170
170
169
167
167
167
167
167
167
166
166
166
167
162
162
160
160
160
160
160
158
158
157
157
155
155
153
152
152
152
152
152
153
151
149
147
147
147
146
145
143
143
143
142
142
139
139
139
139
139
136
134
134
134
134
127
125
124
120
116
115
115
115
111
108
108
107
107
103
101
101
101
100
100
98
95
92
91
92
91
90
97
91
86
89
87
85
85
84
84
85
82
77
65
65
65
65
65
65
65
67
67
69
65
63
65
65
65
65
65
65
65
64
62
60
60
65
65
65
65
65
63
63
63
63
65
66
66
66
67
67
67
67
67
67
67
67
67
67
65
66
62
59
59
58
58
57
57
57
57
57
57
55
55
55
55
55
55
55
55
55
55
55
55
55
54
53
53
53
53
54
54
54
54
55
54
53
53
53
54
53
53
53
54
54
54
53
55
55
55
55
55
55
55
55
55
55
55
55
55
56
57
56
56
57
57
58
58
58
58
57
58
60
61
61
61
61
61
61
61
61
61
60
60
60
60
60
60
60
61
60
60
60
60
60
60
60
61
61
61
61
60
60
61
62
59
59
57
57
55
55
55
55
55
59
62
60
60
60
59
60
59
62
62
61
61
61
60
60
60
60
61
61
60
60
60
60
65
65
65
65
65
75
76
77
79
80
85
85
85
90
117
123
127
125
126
126
126
126
127
128
130
132
132
136
135
137
138
142
141
140
140
140
140
140
140
140
140
140
140
140
140
140
140
140
140
140
140
140
140
140
140
139
139
139
139
139
139
138
138
138
138
138
137
137
146
149
149
151
149
149
150
150
150
150
152
151
151
150
151
151
154
155
154
153
154
152
155
160
177
184
187
199
204
216
223
278
279
280
285
285
283
285
286
285
285
287
287
287
287
282
280
279
278
277
277
273
274
272
270
282
287
290
292
293
293
293
294
293
293
292
290
280
283
278
290
291
307
317
317
318
320
325
327
328
328
327
327
327
322
322
326
327
330
327
326
326
326
326
326
325
325
324
322
320
320
320
320
318
317
317
316
316
316
316
316
316
313
308
308
309
309
308
305
305
305
305
305
302
301
301
301
301
300
300
299
295
296
295
292
285
286
281
280
276
276
277
277
276
274
273
270
270
270
269
267
267
268
268
272
269
267
264
261
262
263
267
268
267
265
260
255
255
255
255
256
257
245
242
225
225
222
219
217
212
211
213
213
216
217
208
205
202
204
202
208
208
206
206
206
209
207
205
205
191
191
189
189
189
185
179
179
179
179
178
175
177
175
175
175
173
171
172
165
165
163
164
164
162
162
166
165
166
165
161
162
163
165
165
162
163
163
164
163
162
162
162
161
157
157
152
152
150
153
154
153
154
152
159
163
168
165
166
165
164
164
164
164
164
165
166
166
165
165
165
162
162
162
162
162
162
162
162
161
160
158
155
155
155
155
152
152
150
152
151
152
153
153
165
165
167
165
159
156
156
156
156
154
156
155
155
155
155
153
154
155
155
155
155
152
151
152
152
153
151
151
151
151
156
152
152
148
146
146
146
147
147
147
147
144
144
143
143
143
143
143
142
142
142
142
140
136
136
136
135
135
135
133
132
130
127
125
125
126
125
127
127
127
127
127
127
127
129
129
128
128
127
127
130
130
130
127
127
127
126
126
124
122
123
122
122
121
121
121
120
117
117
116
115
116
115
115
117
112
112
112
112
110
110
110
110
112
112
112
109
109
105
105
105
105
104
102
100
97
97
97
101
102
102
99
95
95
95
95
95
95
95
95
95
95
96
96
96
96
88
88
88
88
88
88
88
87
87
85
85
85
85
85
85
85
84
84
84
85
85
85
87
87
88
87
87
87
87
86
87
85
85
85
85
85
85
85
85
85
83
80
78
77
77
77
75
75
75
75
75
75
75
75
75
75
72
70
65
65
65
65
65
65
64
63
63
64
60
60
60
59
59
60
60
62
62
62
62
60
60
58
58
57
57
57
57
57
57
56
56
56
56
55
55
55
55
55
55
55
55
55
52
50
50
49
48
47
47
47
47
46
45
44
43
43
44
44
43
43
43
45
45
46
46
42
42
43
43
46
46
47
41
42
46
47
54
67
72
72
72
70
71
72
72
73
73
73
73
71
71
71
72
72
72
72
71
71
70
70
70
70
70
70
70
70
72
71
72
72
72
71
72
73
75
75
75
75
75
76
77
77
76
75
76
76
77
82
82
85
85
84
84
82
81
80
82
82
82
82
82
81
80
82
82
81
81
81
81
81
82
82
83
83
83
84
84
85
85
85
86
85
85
87
87
88
88
88
88
95
102
105
112
130
136
137
137
137
140
146
147
153
165
172
175
176
175
175
175
175
175
175
175
175
176
174
174
177
177
177
176
176
175
175
176
175
175
174
173
170
170
170
170
170
170
170
170
170
170
170
169
169
165
165
161
161
161
160
160
159
159
159
159
160
161
160
159
158
158
158
158
158
157
157
157
157
157
157
157
157
157
157
157
156
157
157
157
160
160
160
161
162
162
162
161
161
160
160
160
160
160
160
160
160
161
162
162
162
160
160
158
155
155
154
145
145
144
145
149
148
156
152
154
151
150
151
152
154
153
155
165
168
169
181
197
202
208
212
211
207
207
203
202
204
200
200
199
197
200
199
197
197
197
196
196
195
195
195
195
193
193
193
193
193
192
191
189
189
189
190
187
187
185
187
187
191
191
190
189
188
185
185
185
185
184
184
184
182
182
182
179
179
178
178
178
177
177
177
177
177
174
174
176
176
174
174
172
170
170
170
168
167
167
167
167
167
167
166
165
164
162
162
162
162
158
155
155
152
147
147
148
147
152
155
179
180
182
185
185
184
185
183
182
182
184
183
182
181
181
180
179
178
170
170
170
170
170
170
169
169
170
171
171
170
170
166
165
162
162
160
160
155
150
150
148
147
147
148
151
150
151
150
148
149
148
147
146
146
143
139
138
137
137
137
137
135
135
133
133
133
133
133
132
131
131
131
131
132
131
131
129
127
127
127
127
126
125
121
120
120
120
120
122
121
121
121
119
115
115
116
112
112
112
112
112
113
113
115
115
114
114
113
113
113
113
113
113
113
110
110
110
110
109
109
109
108
108
108
108
109
109
100
98
101
100
100
100
100
98
100
101
95
97
98
105
109
112
111
108
110
111
117
121
131
137
139
155
157
157
162
162
172
174
177
180
180
177
177
176
176
176
176
175
177
176
173
174
173
173
172
171
170
170
170
170
170
171
170
170
169
168
167
167
167
165
165
162
162
162
162
162
161
161
160
162
158
158
158
158
160
162
162
162
160
159
158
158
158
159
158
159
158
159
160
160
160
160
160
161
162
162
162
162
162
160
159
158
157
157
155
156
157
157
157
157
157
160
160
161
161
161
162
162
161
161
161
161
160
158
157
155
155
155
154
154
154
154
151
145
145
144
142
141
142
140
140
140
140
140
137
136
135
136
137
135
135
134
134
134
132
129
128
124
124
123
118
118
118
117
117
116
116
115
114
113
112
110
107
107
105
96
96
96
95
95
95
89
82
79
76
75
74
74
74
72
72
72
72
72
72
71
71
71
70
68
67
67
67
66
64
62
62
62
61
59
59
57
57
55
55
54
54
54
52
50
50
50
50
50
48
47
47
47
46
45
45
44
43
43
43
42
42
40
39
39
39
39
38
38
37
36
35
35
35
34
34
34
34
34
35
35
35
35
33
32
32
27
26
26
26
26
25
25
25
25
25
22
21
19
19
20
17
17
17
12
12
12
10
10
10
10
10
10
10
10
10
10
10
10
10
10
10
11
11
11
10
10
10
10
10
10
10
10
11
11
11
11
11
12
12
12
11
11
11
12
12
13
14
14
15
16
15
16
16
16
17
18
20
20
20
20
20
18
18
20
22
22
22
22
23
23
23
23
23
23
25
25
29
30
31
31
31
32
32
32
32
32
32
32
32
32
32
32
32
32
32
32
32
32
32
32
32
32
32
32
32
32
32
32
32
32
32
32
32
32
32
32
32
32
32
32
33
33
33
33
35
34
34
35
37
40
41
43
49
49
50
50
51
51
52
55
57
57
60
72
72
74
74
75
75
75
77
77
78
78
78
78
78
78
78
78
78
77
77
77
77
75
75
74
73
73
73
73
74
74
74
75
74
73
73
73
73
73
73
73
73
72
71
71
71
71
71
71
71
71
71
71
71
71
71
71
70
67
67
67
67
67
67
67
67
67
67
68
68
68
68
67
67
67
67
66
66
66
66
66
66
66
66
66
66
65
65
65
65
65
65
66
65
65
67
67
67
72
71
79
80
80
79
78
78
80
81
82
82
81
80
80
79
78
73
73
73
73
73
72
72
72
75
75
75
75
75
75
75
75
75
75
76
75
75
74
72
72
73
75
73
73
72
72
72
72
72
72
72
72
71
70
70
70
70
70
70
70
70
70
70
69
69
69
69
69
68
68
68
67
67
66
67
67
68
68
71
72
72
72
71
71
71
71
71
71
70
71
70
69
67
67
65
65
65
65
65
64
64
64
64
66
64
64
63
63
63
63
63
63
70
70
70
67
67
63
63
64
63
62
70
74
72
72
70
95
96
112
117
117
117
118
118
118
118
118
117
117
117
117
117
117
116
116
116
120
122
123
123
121
122
122
122
122
122
122
122
121
121
121
120
120
120
119
118
119
119
118
118
118
118
118
118
119
118
117
117
117
118
118
120
120
121
121
122
122
122
122
122
122
122
124
124
124
124
122
125
127
127
127
124
125
125
125
125
123
124
123
126
127
127
127
127
127
127
127
127
127
127
125
124
124
124
123
123
123
123
122
120
119
117
117
117
117
117
117
117
117
115
113
112
112
109
109
112
117
120
120
120
116
114
114
112
112
112
112
112
112
113
113
115
112
110
107
107
106
106
104
102
102
100
100
99
97
97
97
98
97
95
95
95
92
92
92
90
85
85
85
85
85
85
85
85
84
84
84
84
84
84
84
84
84
84
84
87
90
90
95
97
97
97
94
97
97
98
96
93
93
91
87
89
92
97
100
105
107
105
105
105
105
105
105
105
105
103
102
101
102
102
102
101
101
100
100
100
100
101
101
102
100
102
104
107
108
107
105
105
105
106
107
107
107
107
107
106
106
105
107
111
111
110
106
105
102
102
102
100
97
96
96
95
95
95
95
95
94
94
90
89
89
90
90
88
87
87
87
88
88
88
85
85
85
85
85
85
84
84
84
83
84
83
82
82
82
82
81
80
79
78
77
77
77
77
75
76
76
76
76
76
74
72
72
72
72
72
72
72
72
72
72
73
73
74
74
74
74
74
74
73
73
73
73
70
70
70
70
70
69
70
70
69
69
69
68
68
68
68
68
69
69
67
67
66
65
63
63
63
63
63
62
62
62
62
63
63
67
72
70
61
57
57
57
56
56
55
55
53
54
55
55
55
55
55
55
54
55
55
55
54
52
52
52
52
51
49
47
47
47
47
47
47
45
45
44
39
38
36
36
35
35
35
35
33
25
25
24
24
24
24
24
24
24
24
23
23
23
23
23
23
23
23
23
23
23
23
23
23
23
23
23
23
23
23
23
23
23
23
23
23
23
23
23
23
23
23
23
23
23
23
23
22
22
22
22
22
22
22
22
22
22
22
22
22
22
22
22
22
22
22
22
21
22
21
21
21
21
21
21
21
20
20
20
20
20
20
20
20
20
20
21
21
21
21
21
21
20
19
19
18
18
18
18
18
18
18
18
18
17
17
17
17
17
16
16
15
15
15
15
15
15
15
14
14
13
13
13
13
13
13
13
13
12
11
10
10
10
10
10
10
10
10
10
10
10
10
10
10
10
10
9
9
9
9
9
9
9
9
9
9
9
9
9
9
8
8
8
8
8
8
8
8
8
8
8
8
8
8
8
8
8
8
8
8
8
8
8
7
7
7
7
7
7
7
7
7
7
7
7
7
7
7
7
7
7
7
7
7
7
7
6
6
6
6
6
6
6
5
5
3
2
2
2
1
1
1
0
0
0
0
0
0
0
0
0
0
0
0
0
0
0
0
0
0
0
0
0
0
0
0
0
0
0
0
0
0
0
0
0
0
0
0
0
0
0
0
0
0
0
0
0
0
0
0
0
0
0
0
0
0
0
0
0
0
0
0
0
0
0
0
0
0
0
0
0
0
0
0
0
0
0
0
0
0
0
0
0
0
0
0
0
0
0
0
0
0
0
0
0
0
0
0
0
0
0
0
0
0
0
0
0
0
0
0
0
0
0
0
0
0
0
0
0
0
0
0
0
0
0
0
0
0
0
0
0
0
0
0
0
0
0
0
0
0
0
0
0
0
0
0
0
0
0
0
0
0
0
0
0
0
0
0
0
0
0
0
0
0
0
0
0
0
0
0
0
0
0
0
0
0
0
0
0
0
0
0
0
0
0
0
0
0
0
0
0
0
0
0
0
0
0
0
0
0
0
0
0
0
0
0
0
0
0
0
0
0
0
0
0
0
0
0
0
0
0
0
0
0
0
0
0
0
0
0
0
0
0
0
0
0
0
0
0
0
0
0
0
0
0
0
0
0
0
0
0
0
0
0
0
0
0
0
0
0
0
0
0
0
0
0
0
0
0
0
0
0
0
0
0
0
0
0
0
0
0
0
0
0
0
0
0
0
0
0
0
0
0
0
0
0
0
0
0
0
0
0
0
0
0
0
0
0
0
0
0
0
0
0
0
0
0
0
0
0
0
0
0
0
0
0
0
0
0
0
0
0
0
0
0
0
0
0
0
0
0
0
0
0
0
0
0
0
0
0
0
0
0
0
0
0
0
0
0
0
0
0
0
0
0
0
0
0
0
0
0
0
0
0
0
0
0
0
0
0
0
0
0
0
0
0
0
0
0
0
0
0
0
0
0
1
1
1
1
1
1
1
1
2
2
2
2
3
3
3
3
3
3
3
3
3
3
3
3
3
3
3
3
3
3
3
3
3
3
3
4
4
4
4
4
4
4
4
4
4
4
4
4
4
4
4
4
4
4
4
4
4
4
4
4
4
4
4
4
4
4
4
4
4
4
4
4
4
4
4
4
4
4
4
4
4
4
4
4
4
4
4
4
4
4
4
4
4
4
4
4
4
4
4
4
4
4
4
4
4
4
4
4
4
4
4
4
4
3
3
3
3
3
3
3
3
3
3
3
3
3
2
2
2
2
2
1
1
0
0
0
0
0
0
0
0
0
0
0
0
0
0
0
0
0
0
0
0
0
0
0
0
0
0
0
0
0
0
0
0
0
0
0
0
0
0
0
0
0
0
0
0
0
0
0
0
0
0
0
0
0
0
0
0
0
0
0
0
0
0
0
0
0
0
0
0
0
0
0
0
0
0
0
0
0
0
0
0
0
0
0
0
0
0
0
0
0
0
0
0
0
0
0
0
0
0
0
0
0
0
0
0
0
0
0
0
0
0
0
0
0
0
0
0
0
0
0
0
0
0
0
0
0
0
0
0
0
0
0
0
0
0
0
0
0
0
0
0
0
0
0
0
0
0
0
0
0
0
0
0
0
0
0
0
0
0
0
0
0
0
0
0
0
0
0
0
0
0
0
0
0
0
0
0
0
0
0
0
0
0
0
0
0
0
0
0
0
0
0
0
0
0
0
0
0
0
0
0
0
0
0
0
0
0
0
0
0
0
0
0
0
0
0
0
0
0
0
0
0
0
0
0
0
0
0
0
0
0
0
0
0
0
0
0
0
0
0
0
0
0
0
0
0
0
0
0
0
0
0
0
0
0
0
0
0
0
0
0
0
0
0
0
0
0
0
0
0
0
0
0
0
0
0
0
0
0
0
0
0
0
0
0
0
0
0
0
0
0
0
0
0
0
0
0
0
0
0
0
0
0
0
0
0
0
0
0
0
0
0
0
0
0
0
0
0
0
0
0
0
0
0
0
0
0
0
0
0
0
0
0
0
0
0
0
0
0
0
0
0
0
0
0
0
0
0
0
0
0
0
0
0
0
0
0
0
0
0
0
0
0
0
0
0
0
0
0
0
0
0
0
0
0
0
0
0
0
0
0
0
0
0
0
0
0
0
0
0
0
0
0
0
0
0
0
0
0
0
0
0
0
0
0
0
0
0
0
0
0
0
0
0
0
0
0
0
0
0
0
0
0
0
0
0
0
0
0
0
0
0
0
0
0
0
0
0
0
0
0
0
0
0
0
0
0
0
0
0
0
0
0
0
0
0
0
0
0
0
0
0
0
0
0
0
0
0
0
0
0
0
0
0
0
0
0
0
0
0
0
0
0
0
0
0
0
0
0
0
0
0
0
0
0
0
0
0
0
0
0
0
0
0
0
0
0
0
0
0
0
0
0
0
0
0
0
0
0
0
0
0
0
0
0
0
0
0
0
0
0
0
0
0
0
0
0
0
0
0
0
0
0
0
0
0
0
0
0
0
0
0
0
0
0
0
0
0
0
0
0
0
0
0
0
0
0
0
0
0
0
0
0
0
0
0
0
0
0
0
0
0
0
0
0
0
0
0
0
0
0
0
0
0
0
0
0
0
0
0
0
0
0
0
0
0
0
0
0
0
0
0
0
0
0
0
0
0
0
0
0
0
0
0
0
0
0
0
0
0
0
0
0
0
0
0
0
0
0
0
0
0
0
0
0
0
0
0
0
0
0
0
0
0
0
0
0
0
0
0
0
0
0
0
0
0
0
0
0
0
0
0
0
0
0
0
0
0
0
0
0
0
0
0
0
0
0
0
0
0
0
0
0
0
0
0
0
0
0
0
0
0
0
0
0
0
0
0
0
0
0
0
0
0
0
0
0
0
0
0
0
0
0
0
0
0
0
0
0
0
0
0
0
0
0
0
0
1
1
1
1
1
1
1
1
1
1
1
1
1
1
1
1
1
1
1
1
1
1
1
1
1
1
1
1
1
1
1
1
1
1
1
1
1
1
1
1
1
1
1
1
1
1
1
1
1
1
1
1
1
1
1
1
1
1
1
1
1
1
1
1
1
1
1
1
0
0
0
0
0
0
0
0
0
0
0
0
0
0
0
0
0
0
0
0
0
1
1
1
1
1
1
1
1
1
1
1
1
1
1
1
1
1
1
1
1
1
1
1
1
1
1
1
1
1
1
1
1
1
1
1
1
1
1
1
1
1
1
1
1
1
1
1
1
1
1
1
1
1
1
1
1
1
1
1
1
1
1
1
1
1
1
1
1
1
1
1
1
1
1
1
1
1
1
1
1
1
1
1
1
1
1
1
1
1
1
1
1
1
1
1
1
1
1
1
1
1
1
1
1
1
1
1
1
1
1
1
1
1
1
1
1
1
0
0
0
0
0
0
0
0
0
0
0
0
0
0
0
0
0
0
0
0
0
0
0
0
0
0
0
0
0
0
0
0
0
0
0
0
0
0
0
0
0
0
0
0
0
0
0
0
0
0
0
0
0
0
0
0
0
0
0
0
0
0
0
0
0
0
0
0
0
1
1
1
1
1
1
1
1
1
1
1
1
1
1
1
1
1
1
1
1
1
1
1
1
2
2
2
2
2
2
2
2
2
2
2
2
2
2
2
2
2
2
2
2
2
2
2
2
2
2
2
2
2
2
2
2
2
2
2
2
2
2
2
2
2
2
2
3
3
3
4
5
5
5
5
5
6
6
6
7
7
7
7
7
7
7
8
8
10
10
10
10
10
10
10
10
10
10
10
10
10
10
10
10
10
10
10
10
10
10
10
10
10
10
9
9
9
9
9
9
9
9
9
9
9
9
9
9
9
9
9
10
10
10
10
10
12
12
12
12
12
12
12
12
12
12
12
12
13
13
13
13
13
13
13
13
13
13
13
13
13
13
13
13
13
13
13
13
13
13
13
13
13
13
13
13
13
13
13
13
13
13
13
13
13
12
13
13
13
13
13
13
13
13
13
13
13
13
13
13
13
13
13
13
13
14
14
14
14
14
14
14
14
14
14
14
13
13
13
13
13
13
13
12
12
12
12
12
12
12
12
12
12
12
11
11
11
11
11
11
11
11
11
11
11
11
11
11
11
11
11
11
11
11
11
11
11
11
11
10
10
10
10
10
10
10
10
10
10
10
10
10
9
8
7
7
6
6
7
7
7
7
7
9
9
9
10
10
10
10
10
10
10
10
10
9
10
10
10
10
10
12
12
12
12
12
13
15
15
15
15
15
15
17
19
20
20
20
20
20
20
20
20
20
20
20
20
22
22
22
22
22
22
22
22
22
22
22
22
22
22
22
22
21
21
20
20
20
20
20
20
20
20
20
20
20
20
20
20
20
20
20
20
20
20
20
20
20
20
20
20
20
20
20
20
20
20
20
20
20
20
20
20
20
20
20
20
20
20
20
20
20
20
20
20
20
20
20
20
20
20
20
20
20
20
20
20
20
20
20
20
20
20
20
20
19
19
19
19
19
19
19
19
19
19
18
18
18
18
18
17
17
17
17
17
17
17
17
17
17
17
17
16
16
16
15
15
15
15
15
14
13
13
13
12
12
12
12
12
12
10
10
10
10
10
10
9
9
7
2
2
2
1
0
0
0
0
0
0
0
0
0
0
0
0
0
0
0
0
0
0
0
0
0
0
0
0
0
0
0
0
0
0
0
0
0
0
0
0
0
0
0
0
0
0
0
0
0
0
0
0
0
0
0
0
0
0
0
0
0
0
0
0
0
0
0
0
0
0
0
0
0
0
0
0
0
0
0
0
0
0
0
0
0
0
0
0
0
0
0
0
0
0
0
0
0
0
0
0
0
0
0
0
0
0
0
0
0
0
0
0
0
0
0
0
0
0
0
0
0
0
0
0
0
0
0
0
0
0
0
0
0
0
0
0
0
0
0
0
0
0
0
0
0
0
0
0
0
0
0
0
0
0
0
0
0
0
0
0
0
0
0
0
0
0
0
0
0
0
0
0
0
0
0
0
0
0
0
0
0
0
0
0
0
0
0
0
0
0
0
0
0
0
0
0
0
0
0
0
0
0
0
0
0
0
0
0
0
0
0
0
0
0
0
0
0
0
0
0
0
0
0
0
0
0
0
0
0
0
0
0
0
0
0
0
0
0
0
0
0
0
0
0
0
0
0
0
0
0
0
0
0
0
0
0
0
0
0
0
0
0
0
0
0
0
0
0
0
0
0
0
0
0
0
0
0
0
0
0
0
0
0
0
0
0
0
0
0
0
0
0
0
0
0
0
0
0
0
0
0
0
0
0
0
0
0
0
0
0
0
0
0
0
0
0
0
0
0
0
0
0
0
0
0
0
0
0
0
0
0
0
0
0
0
0
0
0
0
0
0
0
0
0
0
0
0
0
0
0
0
0
0
0
0
0
0
0
0
0
0
0
0
0
0
0
0
0
0
0
0
0
0
0
0
0
0
0
0
0
0
0
0
0
0
0
0
0
0
0
0
0
0
0
0
0
0
0
0
0
0
0
0
0
0
0
0
0
0
0
0
0
0
0
0
0
0
0
0
0
0
0
0
0
0
0
0
0
0
0
0
0
0
0
0
0
0
0
0
0
0
0
0
0
0
0
0
0
0
0
0
0
0
0
0
0
0
0
0
0
0
0
0
0
0
0
0
0
0
0
0
0
0
0
0
0
0
0
0
0
0
0
0
0
0
0
0
0
0
0
0
0
0
0
0
0
0
0
0
0
0
0
0
0
0
0
0
0
0
0
0
0
0
0
0
0
0
0
0
0
0
0
0
0
0
0
0
0
0
0
0
0
0
0
0
0
0
0
0
0
0
0
0
0
0
0
0
0
0
0
0
0
0
0
0
0
0
0
0
0
0
0
0
0
0
0
0
0
0
0
0
0
0
0
0
0
0
0
0
0
0
0
0
0
0
0
0
0
0
0
0
0
0
0
0
0
0
0
0
0
0
0
0
0
0
0
0
0
0
0
0
0
0
0
0
0
0
0
0
0
0
0
0
0
0
0
0
0
0
0
0
0
0
0
0
0
0
0
0
0
0
0
0
0
0
0
0
0
0
0
0
0
0
0
0
0
0
0
0
0
0
0
0
0
0
0
0
0
0
0
0
0
0
0
0
0
0
0
0
0
0
0
0
0
0
0
0
0
0
0
0
0
0
0
0
0
0
0
0
0
0
0
0
0
0
0
0
0
0
0
0
0
0
0
0
0
0
0
0
0
0
0
0
0
0
0
0
0
0
0
0
0
0
0
0
0
0
0
0
0
0
0
0
0
0
1
2
2
2
2
2
2
2
2
2
2
2
2
2
2
2
2
2
2
2
2
2
2
2
2
2
2
2
2
2
2
2
2
2
2
2
2
2
2
2
2
2
2
2
2
2
2
2
2
2
2
2
2
2
2
2
2
2
2
2
2
2
2
2
2
2
2
2
2
2
2
2
2
2
2
2
2
2
2
2
2
2
2
2
2
2
2
2
2
2
2
2
2
2
2
2
2
2
2
2
2
2
2
2
2
2
2
2
2
2
2
2
2
2
2
2
2
2
2
2
2
2
2
2
2
2
2
2
2
2
2
2
2
2
2
2
2
2
2
2
2
2
2
2
2
2
2
2
2
2
2
2
2
2
2
2
2
2
2
2
2
1
1
1
1
1
1
1
1
1
1
1
1
1
1
1
1
1
0
0
0
0
0
0
0
0
0
0
0
0
0
0
0
0
0
0
0
0
0
0
0
0
0
0
0
0
0
0
0
0
0
0
0
0
0
0
0
0
0
0
0
0
0
0
0
0
0
0
0
0
0
0
0
0
0
0
0
0
0
0
0
0
0
0
0
0
0
0
0
0
0
0
0
0
0
0
0
0
0
0
0
0
0
0
0
0
0
0
0
0
0
0
0
0
0
0
0
0
0
0
0
0
0
0
0
0
0
0
0
0
0
0
0
0
0
0
0
0
0
0
0
0
0
0
0
0
0
0
0
0
0
0
0
0
0
0
0
0
0
0
0
0
0
0
0
0
0
0
0
0
0
0
0
0
0
0
0
0
0
0
0
0
0
0
0
0
0
0
0
0
0
0
0
0
0
0
0
0
0
0
0
0
0
0
0
0
0
0
0
0
0
0
0
0
0
0
0
0
0
0
0
0
0
0
0
0
0
0
0
0
0
0
0
0
0
2
2
2
2
2
2
2
2
2
2
2
2
2
2
2
2
2
3
3
3
3
3
3
3
3
3
3
3
3
3
3
3
4
4
4
4
4
4
4
4
4
4
4
4
4
4
4
4
4
4
4
4
4
4
4
4
4
4
4
4
4
4
4
4
4
4
4
4
4
4
4
4
4
4
4
4
4
4
4
4
4
4
4
4
4
4
4
4
4
4
4
4
4
4
4
4
4
4
4
4
4
4
4
4
4
4
4
4
4
4
4
4
4
4
4
4
4
4
4
4
4
3
3
2
2
2
2
2
2
2
2
2
2
2
2
2
3
5
5
5
5
5
5
5
5
5
6
6
6
5
5
5
5
5
5
5
5
5
5
5
5
5
5
5
5
5
5
5
5
5
5
5
5
5
5
5
5
4
4
5
5
5
5
5
5
5
5
5
5
5
5
5
5
5
5
5
5
4
4
4
4
4
4
4
4
4
4
4
4
4
4
4
4
4
4
4
4
4
4
4
4
4
4
4
4
4
4
4
4
4
4
4
4
4
4
4
4
4
4
4
4
4
4
4
4
4
4
4
4
4
4
4
4
5
5
5
5
5
5
5
5
5
5
5
5
5
5
5
5
5
5
5
5
5
5
5
5
5
5
5
5
5
5
5
5
5
5
5
5
5
5
5
5
5
5
5
5
5
5
5
4
4
4
4
4
4
4
4
4
4
4
4
4
4
4
3
3
3
3
3
3
2
2
2
2
2
2
2
2
2
2
2
2
2
2
2
2
2
2
2
2
2
2
2
2
2
2
2
2
2
2
2
2
2
2
2
2
2
2
2
2
2
2
2
2
2
2
2
2
2
2
2
2
2
2
2
2
2
2
2
2
2
2
2
2
2
2
2
2
2
2
2
2
2
2
2
1
1
1
1
1
1
1
1
1
1
1
1
1
1
1
1
1
1
1
1
1
1
1
1
1
1
1
1
1
0
0
1
1
1
1
1
1
1
1
1
1
2
2
2
2
2
2
2
2
2
2
2
2
2
2
2
2
2
2
2
2
2
2
2
2
2
2
2
2
2
2
2
2
2
2
2
2
2
2
2
2
2
2
2
2
2
2
2
2
2
2
2
2
2
2
2
2
2
2
2
2
2
2
2
2
2
2
2
2
2
2
2
2
2
2
2
2
2
2
2
2
2
2
2
2
2
2
2
2
2
2
2
2
2
2
2
2
2
2
2
2
2
2
2
2
2
2
2
2
2
2
2
2
2
2
2
2
2
2
2
3
3
3
3
3
3
3
3
3
3
3
3
2
2
2
2
2
2
2
2
2
1
1
1
1
1
1
1
1
1
1
1
1
1
1
1
1
1
1
1
1
1
1
1
1
1
1
1
1
1
1
1
1
1
1
1
1
1
1
1
1
1
1
1
1
1
1
1
1
1
1
1
1
1
1
1
1
1
1
1
1
1
1
1
1
1
1
1
1
1
1
1
1
1
1
1
1
1
1
1
2
2
2
2
2
2
2
2
2
2
2
2
2
2
2
2
2
2
2
2
2
2
2
2
2
2
2
2
2
2
2
2
2
2
2
2
2
2
2
2
2
2
2
2
2
2
2
2
2
2
2
2
2
2
2
2
1
1
1
1
1
1
1
1
1
1
1
1
1
1
1
1
1
1
1
1
1
1
1
1
1
1
1
1
1
1
1
1
1
1
1
1
1
1
1
1
1
1
1
1
1
1
1
1
1
1
1
1
1
1
1
1
1
1
1
1
2
2
2
2
2
2
2
2
2
2
2
2
2
2
2
2
2
2
2
2
2
2
2
2
2
2
2
2
2
2
2
2
2
2
2
2
2
2
2
2
2
2
2
2
2
2
2
2
2
2
2
2
2
2
2
2
2
2
2
2
1
1
1
1
1
1
1
1
1
1
1
1
1
1
1
1
1
1
1
2
2
2
2
2
2
2
2
2
2
2
2
2
2
2
2
2
2
2
2
2
2
2
2
2
2
2
2
2
2
2
2
2
2
2
2
2
2
2
2
2
2
2
2
2
2
2
2
2
2
2
2
2
2
2
2
2
2
2
2
2
2
2
2
1
1
1
1
1
1
1
1
1
1
1
1
1
1
1
1
1
1
1
1
1
1
1
1
1
1
1
1
1
1
0
0
0
0
0
0
0
0
0
0
0
0
0
0
0
0
0
0
0
0
0
0
0
0
0
0
0
0
0
0
0
0
0
0
0
0
0
0
0
0
0
0
0
0
0
0
0
0
0
0
0
0
0
0
0
0
0
0
0
0
0
0
0
0
0
0
0
0
0
0
0
0
0
0
0
0
0
0
0
0
0
0
0
0
0
0
0
0
0
0
0
0
0
0
0
0
0
0
0
0
0
0
0
0
0
0
0
0
0
0
0
0
0
0
0
0
0
0
0
0
0
0
0
0
0
0
0
0
0
0
0
0
0
0
0
0
0
0
0
0
0
0
0
0
0
0
0
0
0
0
0
0
0
0
0
0
0
0
0
0
0
0
0
0
0
0
0
0
0
0
0
0
0
0
0
0
0
0
0
0
0
0
0
0
0
0
0
0
0
0
0
0
0
0
0
0
0
0
0
0
0
0
0
0
0
0
0
0
0
0
0
0
0
0
0
0
0
0
0
0
0
0
0
0
0
0
0
0
0
0
0
0
0
0
0
0
0
0
0
0
0
0
0
0
0
0
0
0
0
0
0
0
0
0
0
0
0
0
0
0
0
0
0
0
0
0
0
0
0
0
0
0
0
0
0
0
0
0
0
0
0
0
0
0
0
0
0
0
0
0
0
0
0
0
0
0
0
0
0
0
0
0
0
0
0
0
0
0
0
0
0
0
0
0
0
0
0
0
0
0
0
0
0
0
0
0
0
0
0
0
0
0
0
0
0
0
0
0
0
0
0
0
0
0
0
0
0
0
0
0
0
0
0
0
0
0
0
0
0
0
0
0
0
0
0
0
0
0
0
0
0
0
0
0
0
0
0
0
0
0
0
0
0
0
0
0
0
0
0
0
0
0
0
0
0
0
0
0
0
0
0
0
0
0
0
0
0
0
0
0
0
0
0
0
0
0
0
0
0
0
0
0
0
0
0
0
0
0
0
0
0
0
0
0
0
0
0
0
0
0
0
0
0
0
0
0
0
0
0
0
0
0
0
0
0
0
0
0
0
0
0
0
0
0
0
0
0
0
0
0
0
0
0
0
0
0
0
0
0
0
0
0
0
0
0
0
0
0
0
0
0
0
0
0
0
0
0
0
0
0
0
0
0
0
0
0
0
0
0
0
0
0
0
0
0
0
0
0
0
0
0
0
0
0
0
0
0
0
0
0
0
0
0
0
0
0
0
0
0
0
0
0
0
0
0
0
0
0
0
0
0
0
0
0
0
0
0
0
0
0
0
0
0
0
0
0
0
0
0
0
0
0
0
0
0
0
0
0
0
0
0
0
0
0
0
0
0
0
0
0
0
0
0
0
0
0
0
0
0
0
0
0
0
0
0
0
0
0
0
0
0
0
0
0
0
0
0
0
0
0
0
0
0
0
0
0
0
0
0
0
0
0
0
0
0
0
0
0
0
0
0
0
0
0
0
0
0
0
0
0
0
0
0
0
0
0
0
0
0
0
0
0
0
0
0
0
0
0
0
0
0
0
0
0
0
0
0
0
0
0
0
0
0
0
0
0
0
0
0
0
0
0
0
0
0
0
0
0
0
0
0
0
0
0
0
0
0
0
0
0
0
0
0
0
0
0
0
0
0
0
0
0
0
0
0
0
0
0
0
0
0
0
0
0
0
0
0
0
0
0
0
0
0
0
0
0
0
0
0
0
0
0
0
0
0
0
0
0
0
0
0
0
0
0
0
0
0
0
0
0
0
0
0
0
0
0
0
0
0
0
0
0
0
0
0
0
0
0
0
0
0
0
0
0
0
0
0
0
0
0
0
0
0
0
0
0
0
0
0
0
0
0
0
0
0
0
0
0
0
0
0
0
0
0
0
0
0
0
0
0
0
0
0
0
0
0
0
0
0
0
0
0
0
0
0
0
0
0
0
0
0
0
0
0
0
0
0
0
0
0
0
0
0
0
0
0
0
0
0
0
0
0
0
0
0
0
0
0
0
0
0
0
0
0
0
0
0
0
0
0
0
0
0
0
0
0
0
0
0
0
0
0
0
0
0
0
0
0
0
0
0
0
0
0
0
0
0
0
0
0
0
0
0
0
0
0
0
0
0
0
0
0
0
0
0
0
0
0
0
0
0
0
0
0
0
0
0
0
0
0
0
0
0
0
0
0
0
0
0
0
0
0
0
0
0
0
0
0
0
0
0
0
0
0
0
0
0
0
0
0
0
0
0
0
0
0
0
0
0
0
0
0
0
0
0
0
0
0
0
0
0
0
0
0
0
0
0
0
0
0
0
0
0
0
0
0
0
0
0
0
0
0
0
0
0
0
0
0
0
0
0
0
0
0
0
0
0
0
0
0
0
0
0
0
0
0
0
0
0
0
0
0
0
0
0
0
0
0
0
0
0
0
0
0
0
0
0
0
0
0
0
0
0
0
0
0
0
0
0
0
0
0
0
0
0
1
1
1
1
1
1
1
1
1
1
1
1
1
1
1
1
1
1
1
1
2
2
2
2
2
2
2
2
2
2
2
2
2
2
2
2
2
2
2
2
2
2
2
2
2
2
2
2
2
2
2
2
2
2
2
2
2
2
2
2
2
2
2
2
2
2
2
2
2
2
2
2
2
2
2
2
2
2
2
2
2
2
2
2
2
2
2
2
1
1
1
1
1
1
1
1
1
1
1
1
1
1
1
1
1
1
1
1
1
1
1
1
1
1
1
1
1
0
0
0
0
0
0
0
0
0
0
0
0
0
0
0
0
0
0
0
0
0
0
0
0
0
0
0
1
1
1
1
0
0
0
0
0
0
0
0
0
0
0
0
0
0
0
0
0
0
1
1
1
1
1
1
1
1
1
1
1
1
1
2
2
2
2
2
2
2
2
2
2
2
2
2
2
2
2
2
2
2
2
2
2
2
2
2
2
2
2
2
2
2
2
2
2
2
2
2
2
2
2
2
2
2
2
2
2
2
2
2
2
2
2
2
2
2
2
2
2
2
2
2
2
2
2
2
2
2
2
2
2
2
2
2
2
2
2
2
2
2
2
2
2
2
2
2
2
2
2
2
2
2
2
2
2
2
2
2
2
2
2
2
2
2
2
2
2
2
2
2
2
1
1
1
1
1
1
1
1
1
1
1
1
1
1
1
1
1
1
1
0
0
0
0
0
0
0
0
0
0
0
0
0
0
0
0
0
0
0
0
0
0
0
0
0
0
0
0
0
0
0
0
0
0
0
0
0
0
0
0
0
0
0
0
0
0
0
0
0
0
0
0
0
0
0
0
0
0
0
0
0
0
0
0
0
0
0
0
0
0
0
0
0
0
0
0
0
0
0
0
0
0
0
0
0
0
0
0
0
0
0
0
0
0
0
0
0
0
0
0
0
0
0
0
0
0
0
0
0
1
1
1
1
1
1
1
1
1
1
1
1
1
1
1
1
1
1
1
1
1
1
1
1
1
1
1
1
1
1
1
1
1
1
1
1
1
1
1
1
1
1
1
1
2
2
2
2
2
2
2
2
2
2
2
2
2
2
2
2
2
2
2
2
2
2
2
2
2
2
2
2
2
2
2
2
2
2
2
2
2
2
2
2
2
2
2
2
2
2
2
2
2
2
2
2
2
2
2
2
2
2
2
2
3
3
3
3
3
3
5
5
5
5
5
5
5
5
5
5
5
5
5
5
5
5
5
5
5
5
5
5
5
5
5
5
5
5
4
4
4
4
4
4
4
4
4
4
4
4
4
4
4
4
4
6
6
6
6
5
5
5
5
5
5
5
5
5
5
5
5
5
5
5
5
5
4
4
4
4
4
4
4
4
4
4
4
5
5
6
6
6
6
6
7
7
7
7
7
7
7
7
7
7
7
8
8
8
8
8
8
8
8
8
8
8
8
8
8
8
8
8
8
8
8
8
9
9
9
9
9
9
9
9
9
9
9
9
9
9
9
9
9
9
9
9
9
9
9
8
8
8
8
8
8
8
8
8
8
8
8
8
8
8
8
8
8
8
8
8
8
8
10
10
10
11
11
11
11
11
11
12
12
12
12
12
12
13
13
13
13
14
14
15
15
15
15
15
15
15
15
16
16
17
17
17
17
17
17
18
18
18
18
17
17
19
19
19
19
19
19
19
19
19
19
19
19
19
18
18
18
19
19
19
18
18
18
18
18
18
18
18
18
19
19
19
19
20
20
20
20
20
20
20
20
20
20
20
20
21
22
22
22
21
21
21
21
21
21
22
22
22
22
22
21
21
21
20
20
19
19
18
18
18
18
18
19
19
19
19
19
18
18
18
18
18
18
18
18
18
18
18
18
18
18
18
18
18
18
18
18
18
18
18
18
18
18
18
18
18
18
17
17
17
17
17
17
17
15
15
15
15
14
14
14
14
13
12
12
12
12
11
11
11
11
11
10
10
10
10
10
10
10
10
10
10
10
8
9
9
9
9
9
9
9
10
10
10
10
8
7
6
5
5
5
5
5
5
5
5
5
5
5
5
5
5
5
5
5
5
6
6
6
5
5
5
5
5
5
5
5
5
5
5
5
5
5
3
3
3
3
3
3
3
3
3
3
3
3
2
2
2
2
2
2
2
2
2
2
2
2
2
2
2
2
2
2
2
2
2
2
2
3
3
3
3
3
3
3
3
3
3
3
3
4
4
4
4
4
4
4
4
4
4
4
4
4
4
4
4
4
4
4
4
4
4
4
4
4
3
3
3
3
3
3
3
3
3
3
3
3
3
3
3
3
3
3
2
2
2
2
2
2
2
2
2
2
2
2
2
2
2
2
2
2
2
2
2
2
2
2
2
2
2
2
2
2
2
2
2
2
2
2
2
2
2
2
2
2
2
2
2
2
2
2
2
2
2
2
2
2
2
2
2
2
2
2
2
1
1
1
1
1
1
1
1
1
1
1
1
1
1
1
1
1
1
1
1
1
1
1
1
1
0
0
0
0
0
0
0
0
0
0
0
0
0
0
0
0
0
0
0
0
0
0
0
0
0
0
0
0
0
0
0
0
0
0
0
0
0
0
0
0
0
0
0
0
0
0
0
0
0
0
0
0
0
0
0
0
0
0
0
0
0
0
0
0
0
0
0
0
0
0
0
0
0
0
0
0
0
0
0
0
0
0
0
0
0
0
0
0
0
0
0
0
0
0
0
0
0
0
0
0
0
0
0
0
0
0
0
0
0
0
0
0
0
0
0
0
0
0
0
0
0
0
0
0
0
0
0
0
0
0
0
0
0
0
0
0
0
0
0
0
0
0
0
0
0
0
0
0
0
0
0
0
0
0
0
0
0
0
0
0
0
0
0
0
0
0
0
0
0
0
0
0
0
0
0
0
0
0
0
0
0
0
0
0
0
0
0
0
0
1
1
1
1
1
1
1
1
1
1
1
1
1
1
1
1
1
1
1
1
2
2
2
2
2
2
2
2
2
2
2
2
2
2
2
2
2
2
2
2
2
2
2
2
2
2
2
2
2
2
2
2
2
2
2
2
2
2
2
2
2
2
2
2
2
2
2
2
2
2
2
2
2
2
2
2
2
2
2
2
2
2
2
2
2
2
2
2
2
2
2
2
2
2
2
2
2
2
2
2
2
2
1
1
1
1
1
1
1
1
1
1
1
1
1
1
1
1
1
1
1
1
1
1
1
1
1
1
1
1
1
1
1
1
1
1
1
1
1
1
1
1
1
1
1
1
1
1
1
1
1
1
1
1
1
1
1
1
1
1
1
1
1
0
0
0
0
0
0
0
0
0
0
0
0
0
0
0
0
0
0
0
0
0
0
0
0
0
0
0
0
0
0
0
0
0
0
0
0
0
0
0
0
0
0
0
0
0
0
0
0
0
0
0
0
0
0
0
0
0
0
0
0
0
0
0
0
0
0
0
0
0
0
0
0
0
0
0
0
0
0
0
0
0
0
0
0
0
0
0
0
0
0
0
0
0
0
0
0
0
0
0
0
0
0
0
0
0
0
0
0
0
0
0
0
0
0
0
0
0
0
0
0
0
0
0
0
0
0
0
0
0
0
0
0
0
0
0
0
0
0
0
0
0
0
0
0
0
0
0
0
0
0
0
0
0
0
0
0
0
0
0
0
0
0
0
0
0
0
0
0
0
0
0
0
0
0
0
0
0
0
0
0
0
0
0
0
0
0
0
0
0
0
0
0
0
0
0
0
0
0
0
0
0
0
0
0
0
0
0
0
0
0
0
0
0
0
0
0
0
0
0
0
0
0
0
0
0
0
0
0
0
0
0
0
0
0
0
0
0
0
1
1
1
1
1
1
1
1
1
1
1
1
1
1
1
1
1
1
1
1
1
1
1
1
1
1
1
1
1
1
1
1
1
1
1
1
1
1
1
1
1
1
1
1
1
1
1
1
1
1
1
1
1
1
1
1
1
1
1
1
1
1
1
1
1
1
1
1
1
1
1
1
1
1
1
1
1
1
1
1
1
1
1
1
1
1
1
1
1
1
1
1
1
1
1
1
1
2
2
2
2
2
2
2
2
2
2
2
2
2
2
2
2
2
2
2
2
2
2
2
2
2
2
2
2
2
2
2
2
2
2
2
2
2
2
2
2
2
2
2
2
2
3
3
3
3
3
3
3
3
3
3
3
3
3
3
3
3
3
3
3
3
3
3
3
3
3
3
3
3
3
3
3
3
3
3
3
3
3
3
3
3
3
3
3
3
3
3
3
3
3
3
2
2
2
2
2
2
2
2
2
2
2
2
2
2
2
2
2
2
2
2
2
2
2
2
2
2
2
2
2
2
2
2
2
2
2
2
2
2
2
2
2
2
2
2
2
2
2
2
2
2
2
2
2
2
2
2
2
2
2
2
2
2
2
2
2
2
2
2
2
2
2
2
2
2
2
2
2
2
2
2
2
2
2
2
2
2
2
2
2
2
2
2
2
2
2
2
2
2
2
2
2
2
2
2
2
2
2
2
2
2
2
2
2
2
2
2
2
2
2
2
2
2
2
2
2
2
2
2
2
2
2
2
2
2
3
3
3
3
3
3
3
3
3
3
3
3
3
3
3
3
3
3
3
2
5
5
5
5
5
5
5
5
5
5
5
5
5
5
5
5
5
5
5
5
5
5
5
5
5
6
5
5
5
5
6
7
7
7
7
7
7
7
8
8
8
8
7
7
7
7
7
7
7
7
7
7
7
7
7
7
7
7
7
7
7
7
7
7
7
7
7
7
7
7
7
8
8
7
7
7
8
8
8
8
8
8
8
8
8
8
8
8
8
8
8
8
8
8
8
8
8
8
8
8
8
8
8
8
8
8
8
8
8
8
8
9
9
9
9
10
10
12
13
13
13
13
14
14
14
15
15
15
15
14
15
15
15
15
15
16
17
17
17
17
17
17
17
17
18
18
18
17
17
17
17
17
17
17
17
17
17
17
17
17
17
17
17
17
17
16
17
16
15
22
22
24
24
25
34
35
37
37
37
37
37
37
39
43
43
47
48
51
55
56
55
57
57
57
60
60
60
60
59
59
59
59
59
59
60
60
60
60
60
60
60
60
60
60
60
60
61
61
61
61
60
60
60
60
60
60
60
61
63
68
69
70
70
70
70
71
71
71
70
70
70
70
70
70
70
70
68
68
67
68
69
69
69
69
70
70
70
70
70
70
70
69
69
70
72
72
72
72
72
72
72
72
72
72
72
72
72
72
72
72
72
72
70
70
70
71
71
71
71
70
70
70
70
70
70
70
70
70
69
69
69
70
70
70
70
71
69
68
67
67
67
67
72
75
75
76
75
77
77
77
77
75
75
75
75
75
75
77
82
81
82
81
81
81
81
81
81
80
80
76
75
75
75
75
75
76
77
75
75
73
73
73
73
74
74
74
74
74
74
74
75
75
75
77
77
78
79
79
79
79
79
79
79
80
82
82
84
85
86
86
86
85
84
84
83
83
83
83
83
83
83
83
82
82
79
78
78
78
78
79
78
77
76
75
75
75
75
75
75
75
75
75
74
74
72
72
72
73
73
73
73
74
73
75
76
75
71
71
70
70
70
70
70
70
68
68
71
77
80
77
77
77
79
79
80
80
81
80
80
79
79
77
77
76
76
75
77
77
76
76
75
74
74
73
73
73
73
73
74
73
75
91
92
93
94
92
90
90
85
84
84
84
84
86
87
88
89
90
90
90
92
92
95
100
100
102
102
101
102
102
102
102
102
102
102
102
102
102
102
101
100
100
100
100
100
101
101
101
99
95
95
95
94
96
96
97
97
105
107
107
112
112
112
113
115
115
115
119
121
122
122
122
122
122
122
122
121
121
121
122
122
130
130
132
134
133
134
134
135
135
136
135
135
135
135
136
136
136
135
135
135
135
135
135
135
135
134
134
134
131
130
129
129
130
129
129
128
128
128
128
128
125
125
123
123
123
123
122
122
121
121
121
120
120
120
120
121
122
121
120
116
116
116
116
115
115
115
115
115
115
114
110
110
108
108
108
108
107
107
108
108
107
106
106
105
108
110
110
110
110
115
117
122
123
127
127
128
137
137
137
137
136
135
134
135
135
135
137
137
140
140
142
142
142
137
125
124
120
115
111
107
108
111
110
106
98
81
80
82
82
81
81
80
80
81
81
84
86
86
88
89
89
89
89
89
89
89
90
90
90
90
89
88
88
87
86
86
87
87
87
87
86
87
87
86
89
90
90
90
91
91
92
93
93
93
94
95
95
95
97
97
97
100
98
99
98
97
98
99
98
97
97
97
97
97
97
97
96
95
94
94
93
95
95
93
93
94
94
94
94
94
94
95
95
95
95
95
95
93
92
92
92
92
92
92
92
92
92
92
92
92
91
90
90
92
92
92
91
88
90
86
87
88
91
95
95
95
95
95
92
93
93
93
93
91
92
91
90
90
90
90
90
90
90
90
90
89
87
86
85
82
81
80
80
80
80
80
80
80
79
79
79
78
78
78
78
78
79
79
79
78
77
76
75
74
74
75
74
72
67
67
67
67
67
67
68
67
65
65
65
65
66
64
65
64
62
62
60
63
65
64
63
63
62
62
62
62
62
62
63
62
62
62
62
62
59
60
60
60
60
60
56
57
55
55
55
61
65
65
65
65
67
67
69
67
67
66
66
66
66
66
70
70
73
72
72
71
71
71
71
72
73
73
73
72
74
72
72
72
72
71
70
67
67
67
67
67
67
67
67
69
69
69
67
67
66
66
66
66
66
67
67
67
67
67
67
66
66
65
65
65
65
66
67
67
67
70
71
70
70
70
72
77
86
86
87
87
87
90
89
89
89
90
92
94
97
97
99
99
99
99
99
99
97
97
97
99
105
110
112
112
114
114
114
113
112
112
112
112
108
107
108
110
110
111
111
112
113
111
111
111
111
111
110
110
111
110
110
109
109
109
106
106
105
102
102
100
100
100
100
100
99
98
99
99
99
99
100
98
95
95
100
98
99
100
99
99
99
100
100
104
105
104
102
103
105
103
105
110
115
115
115
119
132
140
141
142
142
141
141
143
143
143
144
140
140
140
140
140
140
140
140
140
140
139
139
138
138
138
138
137
137
134
132
132
132
132
132
130
130
130
130
130
130
129
128
128
127
126
127
127
126
126
126
125
123
121
121
120
120
117
118
119
120
119
118
118
118
118
118
118
119
119
119
119
119
119
119
118
118
118
119
117
117
117
117
117
115
115
115
115
115
115
115
115
115
113
109
108
108
108
108
108
108
107
106
106
105
105
104
104
104
103
103
102
102
102
102
101
100
100
100
100
100
100
99
99
99
98
97
97
97
95
92
86
86
84
85
87
84
83
82
81
80
80
80
80
78
72
72
71
71
70
73
74
75
75
75
75
75
77
77
82
80
80
80
80
80
81
80
80
77
77
74
75
74
73
75
75
75
73
72
72
72
71
67
67
67
66
66
67
67
65
65
65
65
64
64
64
65
65
64
64
62
62
62
62
62
62
62
62
60
60
60
60
60
60
60
58
57
56
55
55
55
53
53
52
52
52
51
50
49
48
48
49
49
49
49
49
50
50
50
51
58
76
80
85
87
88
88
91
91
91
91
91
90
90
90
90
90
90
90
90
90
90
90
90
90
90
90
90
90
90
88
87
87
87
87
88
88
88
87
87
88
88
89
90
88
87
87
88
88
87
87
87
85
85
84
84
83
83
83
82
83
84
84
84
84
84
84
85
85
85
85
85
85
84
84
85
86
85
85
85
85
83
82
82
82
83
84
83
83
83
83
82
81
81
81
82
84
85
85
85
85
88
87
87
88
87
89
90
90
90
90
91
92
92
92
90
95
95
95
101
103
105
106
106
105
104
105
99
100
100
106
108
108
108
108
108
111
111
112
112
113
113
111
112
113
112
109
110
110
112
112
120
125
125
124
122
123
125
125
127
131
131
133
133
128
127
125
121
121
121
122
122
123
123
122
120
117
116
119
120
120
120
120
120
122
120
121
122
122
122
121
121
121
121
121
120
120
120
120
120
119
121
122
123
123
123
123
122
123
125
122
122
123
127
127
126
126
125
125
125
125
125
125
125
125
125
124
123
123
122
122
123
122
125
126
125
136
138
138
138
137
140
140
140
140
138
138
137
138
138
138
144
144
143
143
141
158
159
162
166
166
160
160
157
158
159
158
161
161
162
162
161
160
162
162
161
160
158
157
157
157
155
155
155
155
155
155
155
155
153
152
150
149
148
148
148
146
146
143
142
142
141
141
141
141
140
135
135
132
132
132
132
132
133
134
134
129
129
129
129
127
127
127
128
128
127
126
122
122
122
122
121
121
120
120
120
118
118
117
117
117
117
117
116
116
116
116
116
113
113
114
114
114
113
110
110
107
107
107
108
108
107
106
104
103
102
101
99
99
97
97
95
95
93
90
88
88
88
87
87
87
85
84
84
84
83
82
82
82
82
79
79
79
73
73
74
74
74
74
73
73
73
71
70
68
68
68
68
67
65
65
65
65
62
60
60
60
60
60
59
56
56
55
55
55
55
54
53
52
51
50
49
48
47
47
47
46
45
45
45
45
45
44
44
44
43
43
43
43
42
40
40
40
39
39
37
35
35
33
33
32
32
32
32
31
27
27
27
27
27
26
25
24
22
23
23
24
23
23
22
21
21
17
17
17
16
16
16
16
16
18
19
19
19
19
19
19
19
20
20
20
20
20
20
20
20
21
22
22
23
23
24
24
24
25
25
25
25
32
34
35
35
35
42
42
43
45
45
45
46
49
49
50
50
50
50
50
50
50
51
51
51
51
51
52
52
52
52
52
52
52
52
52
52
52
52
52
52
52
52
52
52
52
52
53
53
53
53
52
52
52
52
50
50
49
49
49
49
49
49
49
49
50
50
50
57
60
66
66
66
66
67
69
69
69
69
68
69
70
70
70
69
70
69
69
68
69
67
67
66
66
66
66
66
67
65
66
66
66
66
65
65
65
65
65
65
65
65
65
65
65
64
63
64
64
64
63
63
62
62
62
62
62
61
61
61
60
60
60
60
60
60
60
58
57
57
57
57
57
57
57
57
57
52
52
52
52
52
52
52
52
52
52
52
52
50
48
48
48
48
48
48
48
48
48
48
48
48
48
48
48
47
47
47
45
44
44
44
44
44
44
44
44
42
42
42
41
41
41
40
40
40
39
38
38
37
37
37
36
35
35
32
31
31
31
30
29
27
27
26
25
22
22
22
20
20
18
17
17
17
17
17
17
16
5
5
4
4
2
2
2
1
1
1
0
0
0
0
0
0
0
0
0
0
0
0
0
0
0
0
0
0
0
0
0
0
0
0
0
0
0
0
0
0
0
0
0
0
0
0
0
0
0
0
0
0
0
0
0
0
0
0
0
0
0
1
1
2
2
2
2
2
2
2
2
2
2
2
2
2
2
2
2
2
2
2
2
2
2
2
2
2
2
2
2
2
2
2
2
2
2
2
2
2
2
2
2
2
2
2
2
2
2
2
2
2
2
2
2
2
2
2
2
2
2
2
2
2
2
2
2
2
2
2
2
2
2
2
2
2
2
2
2
2
2
2
2
2
2
2
2
2
2
2
2
2
2
2
2
2
2
2
2
2
2
2
2
2
2
2
2
2
2
2
2
2
2
2
2
2
2
2
2
2
2
2
2
2
2
2
2
2
2
2
2
2
2
2
2
2
2
2
2
2
2
2
2
2
2
2
2
2
2
2
2
2
2
2
2
2
2
2
2
2
2
2
2
2
2
2
2
2
2
2
2
2
2
2
2
2
2
2
2
2
2
2
2
2
2
2
2
2
2
2
2
2
2
2
2
2
2
2
2
2
2
2
2
2
2
2
2
2
2
2
2
2
2
2
2
2
2
2
2
2
2
2
2
2
2
2
2
2
2
2
2
2
2
2
2
2
2
2
1
1
1
1
1
1
1
1
1
1
1
1
1
1
1
1
1
1
0
0
0
0
0
0
0
0
0
0
0
0
0
0
0
0
0
0
0
0
0
0
0
0
0
0
0
0
0
1
2
2
2
2
2
2
2
2
2
2
2
2
2
2
2
2
2
2
2
2
2
2
2
2
2
2
2
2
2
2
2
2
2
2
2
2
2
2
2
2
2
2
2
2
2
2
2
2
2
2
2
2
2
2
2
2
2
2
2
2
2
2
2
2
2
2
2
2
2
2
2
2
2
2
2
2
2
2
2
2
2
2
2
2
2
2
2
2
2
2
2
2
2
2
2
2
2
2
2
2
2
2
2
2
2
2
2
2
2
2
2
2
2
2
2
2
2
2
2
2
2
2
2
2
2
2
2
2
2
2
2
2
2
2
2
2
2
2
2
2
2
2
2
2
2
2
2
2
2
2
2
2
2
2
2
2
2
2
2
2
2
2
2
2
2
2
2
2
2
2
2
2
2
2
2
2
2
2
2
2
2
2
2
2
2
2
2
2
2
2
2
1
1
1
1
1
1
0
0
0
0
0
0
0
0
0
0
0
0
0
0
0
0
0
0
0
0
0
0
0
0
0
0
0
0
0
0
0
0
0
0
0
0
0
0
0
0
0
0
0
0
0
0
0
0
0
0
0
0
0
0
0
0
0
0
0
0
0
0
0
0
0
0
0
0
0
0
0
0
0
0
0
0
0
0
0
0
0
0
0
0
0
0
0
0
0
0
0
0
0
0
0
0
0
0
0
0
0
0
0
0
0
0
0
0
0
0
0
0
0
0
0
0
0
0
0
0
0
0
0
0
0
0
0
0
0
0
0
0
0
0
0
0
0
0
0
0
0
0
0
0
0
0
0
0
0
0
0
0
0
0
0
0
0
0
0
0
0
1
1
1
1
1
1
1
1
1
1
1
1
1
1
1
1
1
1
1
1
1
1
1
1
1
1
1
1
1
1
1
1
1
1
1
1
1
1
1
1
1
1
1
1
1
1
1
1
1
1
1
1
1
1
1
1
1
1
1
1
1
1
1
1
1
1
1
1
1
1
1
1
1
1
1
1
1
1
1
1
1
1
1
1
1
1
1
1
1
1
1
1
1
1
1
1
1
1
1
1
1
1
1
1
1
1
1
1
1
1
1
1
1
1
1
0
0
1
1
1
1
1
1
1
1
1
1
1
1
1
1
1
1
1
1
1
1
1
0
0
0
0
0
1
1
1
1
1
1
1
1
1
1
2
2
2
2
2
2
2
2
2
2
2
2
2
2
2
2
2
2
2
2
2
2
2
2
2
2
2
2
2
2
2
2
2
2
2
2
2
2
2
2
2
2
2
2
2
2
2
2
2
2
2
2
2
2
2
2
2
2
2
2
2
2
2
2
2
2
2
2
2
2
2
2
2
2
2
2
2
2
2
2
2
2
2
2
2
2
2
2
2
2
2
2
2
2
2
2
2
2
2
2
2
2
2
2
2
2
2
2
2
2
2
2
2
2
1
1
1
1
1
1
2
2
2
2
2
2
2
2
3
4
4
4
4
4
4
4
4
4
4
4
4
4
4
4
4
4
4
4
4
4
4
4
4
4
4
4
4
4
4
4
4
3
3
3
3
3
3
3
3
3
3
3
3
3
3
3
3
3
3
3
4
4
4
4
4
4
4
4
5
5
5
5
5
5
5
5
5
5
5
5
5
5
5
5
5
5
5
5
5
5
5
5
5
5
5
5
5
5
5
5
5
5
5
5
5
5
5
5
5
5
5
5
5
5
5
5
5
5
5
5
5
5
5
5
5
5
5
5
5
5
5
5
5
5
5
5
5
5
5
5
5
5
5
5
5
5
7
8
8
7
7
7
7
7
7
7
7
7
7
7
7
7
7
7
7
7
7
7
7
7
7
7
7
7
7
7
7
7
7
7
7
7
7
7
7
7
7
7
7
7
7
7
7
7
8
8
8
8
8
8
8
8
8
7
7
7
7
7
7
7
7
7
7
7
7
7
7
7
7
7
7
7
7
6
6
5
5
5
5
5
5
5
5
5
5
5
5
5
5
5
5
5
5
5
5
5
5
5
5
5
6
6
6
6
6
6
6
6
5
5
5
5
5
5
5
5
5
5
5
5
5
4
4
4
4
4
4
4
4
4
4
4
4
4
4
4
4
4
4
4
4
4
4
4
4
4
4
3
3
5
5
5
3
3
3
3
3
3
3
3
3
3
3
3
3
3
3
3
3
3
3
3
3
3
3
3
3
3
3
3
3
3
3
3
3
3
3
2
2
2
2
2
2
2
2
2
2
1
1
1
1
1
1
1
1
1
1
1
1
1
1
1
1
1
1
1
1
1
1
1
1
1
1
1
1
1
1
1
1
1
1
1
1
1
1
1
1
1
1
1
1
1
1
1
1
1
1
1
1
2
2
2
2
2
3
3
3
3
3
3
3
3
3
3
3
3
3
4
4
4
4
4
4
4
4
4
4
4
4
4
4
4
4
4
4
4
4
4
4
4
4
4
4
4
4
4
4
4
4
4
4
4
4
4
4
4
4
4
4
4
4
3
3
3
3
3
3
3
3
3
3
3
3
3
3
3
3
3
3
3
3
2
2
2
2
2
2
2
2
2
2
2
2
2
2
2
2
2
2
2
2
2
2
2
2
3
3
3
3
3
3
3
3
3
3
3
3
3
3
3
3
3
3
3
3
2
2
2
2
2
2
2
2
2
2
2
2
2
2
2
3
3
3
3
2
2
2
2
2
2
2
2
2
2
2
2
2
2
2
2
2
2
2
2
2
2
2
2
2
2
2
2
2
2
2
2
2
2
2
2
2
2
2
2
2
2
2
2
2
2
2
2
2
2
2
2
2
2
2
4
4
4
4
4
4
4
4
4
4
4
4
5
5
5
5
5
5
5
5
5
5
5
5
5
5
5
5
5
5
5
4
4
4
3
4
4
4
4
4
4
4
4
4
4
4
5
5
5
5
5
5
5
5
5
5
7
7
7
7
7
7
7
7
8
8
9
9
10
10
10
10
10
10
10
10
10
10
10
10
10
10
10
10
10
10
10
10
10
10
10
10
10
10
10
10
10
10
10
10
10
10
10
10
10
10
10
10
10
10
10
10
10
10
10
10
10
10
10
10
10
10
10
10
10
10
10
10
10
10
10
10
10
10
10
10
10
10
10
10
10
10
10
10
10
10
10
10
10
10
10
10
10
10
10
10
10
10
10
10
10
10
9
9
9
9
9
9
9
9
9
9
8
8
8
8
7
7
7
7
7
7
7
7
7
7
7
7
7
7
7
7
7
5
5
4
4
3
2
2
0
0
0
0
0
0
0
0
0
0
0
0
0
0
0
0
0
0
0
0
0
0
0
0
0
0
0
0
0
0
0
0
0
0
1
1
1
1
1
1
1
1
1
1
1
1
1
1
1
1
1
1
1
1
1
1
1
1
1
0
0
0
0
0
0
0
0
0
0
0
0
0
0
0
0
0
0
0
0
0
0
0
0
0
0
0
0
0
0
0
2
2
2
2
2
2
2
2
2
2
2
2
2
2
2
2
2
2
2
2
2
2
2
2
2
2
2
2
2
2
2
2
2
2
2
2
2
2
2
2
2
2
3
3
3
3
3
3
3
3
3
3
3
3
3
3
3
3
3
3
3
3
3
3
3
3
3
3
3
3
3
3
3
3
3
3
3
3
3
3
3
3
3
3
3
3
3
3
3
3
3
3
3
3
3
3
3
3
3
3
3
3
3
3
3
4
4
4
4
4
4
4
5
5
5
5
4
4
4
4
4
4
4
4
4
4
4
4
4
4
4
3
3
3
3
3
3
3
3
3
3
3
3
3
3
3
3
2
2
2
2
2
2
2
2
2
2
2
2
2
2
2
2
2
2
2
2
2
2
2
2
2
2
2
2
2
2
2
2
2
2
2
2
2
2
2
2
2
2
2
2
2
2
2
2
2
2
2
2
2
2
2
2
2
2
2
2
2
2
2
2
2
2
2
2
2
1
1
1
1
1
1
1
1
1
1
1
1
1
0
0
0
0
0
0
0
0
0
0
0
0
0
0
0
0
0
0
0
0
0
0
0
0
0
0
0
0
0
0
0
0
0
0
0
0
0
0
0
0
0
0
0
0
0
0
0
0
0
0
0
0
0
0
0
0
0
0
0
0
0
0
0
0
0
0
0
0
0
0
0
0
0
0
0
0
0
0
0
0
0
0
0
0
0
0
0
0
0
0
0
0
0
0
0
0
0
0
0
0
0
0
0
0
0
0
0
0
0
0
0
0
0
0
0
0
0
0
0
1
1
1
1
1
1
1
1
1
1
1
1
1
1
1
1
1
1
1
2
2
2
2
2
2
2
2
2
2
2
2
2
2
2
2
2
2
2
2
2
2
2
2
2
2
2
2
2
2
2
2
2
2
2
2
2
2
2
2
2
2
2
2
2
2
2
2
2
2
2
2
2
2
2
2
2
2
2
2
2
2
2
2
2
2
3
3
3
4
4
4
4
4
4
4
4
4
4
4
4
4
4
4
4
4
4
4
4
4
4
4
4
4
4
4
4
4
4
5
5
5
6
7
9
9
9
9
9
10
10
10
10
10
10
10
10
10
10
10
10
10
10
10
10
10
10
10
10
10
10
10
10
10
10
10
10
10
10
10
10
10
10
10
10
10
10
10
10
10
10
10
10
10
10
10
10
10
10
10
10
10
10
10
10
10
10
10
9
9
9
9
9
9
9
9
9
9
9
8
8
8
8
9
9
9
9
9
9
9
9
9
10
10
9
9
9
9
9
9
9
7
7
7
7
7
7
8
8
7
7
7
7
7
7
7
7
7
7
7
7
7
7
7
7
7
7
7
7
7
7
7
7
7
7
7
7
6
6
6
6
6
5
5
5
5
5
4
4
4
4
4
3
3
3
3
3
3
3
3
2
2
3
3
3
3
3
3
3
3
3
3
3
3
3
3
3
3
3
3
3
3
3
3
4
4
4
4
4
4
4
4
4
4
4
4
4
4
4
4
4
4
4
4
4
4
4
4
2
2
2
2
2
2
2
2
2
2
2
2
2
2
2
2
2
2
2
2
2
2
2
2
2
2
2
2
2
2
2
2
2
2
2
2
2
2
2
2
2
2
2
2
2
2
2
2
2
2
2
2
2
2
2
2
2
1
1
1
1
1
1
1
1
1
1
1
1
1
1
1
1
1
1
1
1
1
1
1
1
1
1
1
1
1
1
1
1
1
1
1
1
1
1
1
1
1
1
1
1
1
1
1
1
1
1
1
1
1
1
1
1
0
0
0
0
0
0
0
0
0
0
0
0
0
0
0
0
0
0
0
0
0
0
0
0
0
0
0
0
0
0
0
0
0
0
0
0
0
0
0
0
0
0
0
0
0
0
0
0
0
0
0
0
0
0
0
0
0
0
0
0
0
0
0
0
0
0
0
0
0
0
0
0
0
0
0
0
0
0
0
0
0
0
0
0
0
0
0
0
0
0
0
0
0
0
0
0
1
1
1
1
1
1
1
1
1
1
1
1
1
1
1
1
1
1
1
1
1
1
1
1
1
1
1
1
1
1
1
1
1
1
1
1
1
1
1
1
1
1
1
1
1
1
1
1
1
1
1
1
1
1
1
1
1
1
1
1
1
1
1
1
1
1
1
1
1
1
1
1
1
1
1
1
1
1
1
1
1
1
1
1
1
1
1
1
1
1
1
1
1
1
1
1
1
1
1
1
1
1
1
1
1
1
1
1
1
1
1
1
1
1
1
1
1
1
1
1
1
1
1
1
1
1
1
1
1
1
1
1
1
1
1
1
1
1
1
1
1
1
1
1
1
1
1
1
1
1
1
0
0
0
0
0
0
0
0
0
0
0
0
0
0
0
0
0
0
0
0
0
0
0
0
0
0
0
0
0
0
0
0
0
0
0
0
0
0
0
0
0
0
0
0
0
0
0
0
0
0
0
0
0
0
0
0
0
0
0
0
0
0
0
0
0
0
0
0
0
0
0
0
0
0
0
0
0
0
0
0
0
0
0
0
0
0
0
0
0
0
0
0
0
0
0
0
0
0
0
0
0
0
0
0
0
0
0
0
0
0
0
0
0
0
0
0
0
0
0
0
0
0
0
0
0
0
0
0
0
0
0
0
0
0
0
0
0
0
0
0
0
0
0
0
0
0
0
0
0
0
0
0
0
0
0
0
0
0
0
0
0
0
0
0
0
0
0
0
0
0
0
0
0
0
0
0
0
0
0
0
0
0
0
0
0
0
0
0
0
0
0
0
0
0
0
0
0
0
0
0
0
0
0
0
0
0
0
0
0
0
0
0
0
0
0
0
0
0
0
0
0
0
0
0
0
0
0
0
0
0
0
0
0
0
0
0
0
0
0
0
0
0
0
0
0
0
0
0
0
0
0
0
0
0
0
0
0
0
0
0
0
0
0
0
0
0
0
0
0
0
0
0
0
0
0
0
0
0
0
0
0
0
0
0
0
0
0
0
0
0
0
0
0
0
0
0
0
0
0
0
0
0
0
0
0
0
0
0
0
0
0
0
0
0
0
0
0
0
0
0
0
0
0
0
0
0
0
0
0
0
0
0
0
0
0
0
0
0
0
0
0
0
0
0
0
0
0
0
0
0
0
0
0
0
0
0
0
0
0
0
0
0
0
0
0
0
0
0
0
0
0
0
0
0
0
0
0
0
0
0
0
0
0
0
0
0
0
0
0
0
0
0
0
0
0
0
0
0
0
0
0
0
0
0
0
0
0
0
0
0
0
0
0
0
0
0
0
0
0
0
0
0
0
0
0
0
0
0
0
0
0
0
0
0
0
0
0
0
0
0
0
0
0
0
0
0
0
0
0
0
0
0
0
0
0
0
0
0
0
0
0
0
0
0
0
0
0
0
0
0
0
0
0
0
0
0
0
0
0
0
0
0
0
0
0
0
0
0
0
0
0
0
0
0
0
0
0
0
0
0
0
0
0
0
0
0
0
0
0
0
0
0
0
0
0
0
0
0
0
0
0
0
0
0
0
0
0
0
0
0
0
0
0
0
0
0
0
0
0
0
0
0
0
0
0
0
0
0
0
0
0
0
0
0
0
0
0
0
0
0
0
0
0
0
0
0
0
0
0
0
0
0
0
0
0
0
0
0
0
0
0
0
0
0
0
0
0
0
0
0
0
0
0
0
0
0
0
0
0
0
0
0
0
0
0
0
0
0
0
0
0
0
0
0
0
0
0
0
0
0
0
0
0
0
0
0
0
0
0
0
0
0
0
0
0
0
0
0
0
0
0
0
0
0
0
0
0
0
0
0
0
0
0
0
0
0
0
0
0
0
0
0
0
0
0
0
0
0
0
0
0
0
0
0
0
0
0
0
0
0
0
0
0
0
0
0
0
0
0
0
0
0
0
0
0
0
0
0
0
0
0
0
0
0
0
0
0
0
0
0
0
0
0
0
0
0
0
0
0
0
0
0
0
0
0
0
0
0
0
0
0
0
0
0
0
0
0
0
0
0
0
0
0
0
0
0
0
0
0
0
0
0
0
0
0
0
0
0
0
0
0
0
0
0
0
0
0
0
0
0
0
0
0
0
0
0
0
0
0
0
0
0
0
0
0
0
0
0
0
0
0
0
0
0
0
0
0
0
0
0
0
0
0
0
0
0
0
0
0
0
0
0
0
0
0
0
0
0
0
0
0
0
0
0
0
0
0
0
0
0
0
0
0
0
0
0
0
0
0
0
0
0
0
0
0
0
0
0
0
0
0
0
0
0
0
0
0
0
0
0
0
0
0
0
0
0
0
0
0
0
0
0
0
0
0
0
0
0
0
0
0
0
0
0
0
0
0
0
0
0
0
0
0
0
0
0
0
0
0
0
0
0
0
0
0
0
0
0
0
0
0
0
0
0
0
0
0
0
0
0
0
0
0
0
0
0
0
0
0
0
0
0
0
0
0
0
0
0
0
0
0
0
0
0
0
0
0
0
0
0
0
0
0
0
0
0
0
0
0
0
0
0
0
0
0
0
0
0
0
0
0
0
0
0
0
0
0
0
0
0
0
0
0
0
0
0
0
0
0
0
0
0
0
0
0
0
0
0
0
0
0
0
0
0
0
0
0
0
0
0
0
0
0
0
0
0
0
0
0
0
0
0
0
0
0
0
0
0
0
0
0
0
0
0
0
0
0
0
0
0
0
0
0
0
0
0
0
0
0
0
0
0
0
0
0
0
0
0
0
0
0
0
0
0
0
0
0
0
0
0
0
0
0
0
0
0
0
0
0
0
0
0
0
0
0
0
0
0
0
0
0
0
0
0
0
0
0
0
0
0
0
0
0
0
0
0
0
0
0
0
0
0
0
0
0
0
0
0
0
0
0
0
0
0
0
0
0
0
0
0
0
0
0
0
0
0
0
0
0
0
0
0
0
0
0
0
0
0
0
0
0
0
0
0
0
0
0
0
0
0
0
0
0
0
0
0
0
0
0
0
0
0
0
0
0
0
0
2
2
2
2
2
2
2
2
2
2
2
2
2
2
2
2
2
2
2
2
2
2
2
2
2
2
2
2
2
2
2
2
2
3
3
3
3
3
3
3
5
5
5
5
5
5
5
5
5
5
5
5
5
5
5
5
5
5
5
5
5
5
5
5
5
5
5
5
5
5
5
5
5
5
5
5
5
5
5
5
5
5
4
4
4
4
4
4
4
4
4
4
4
4
4
4
4
4
4
5
5
5
5
5
5
5
5
5
5
5
5
5
5
5
5
5
5
5
5
5
5
5
5
5
5
6
6
6
6
6
6
6
6
6
6
6
6
6
6
6
6
6
6
6
6
6
6
6
6
6
6
6
6
6
6
6
6
6
6
6
6
6
6
6
6
6
6
6
6
6
6
6
6
6
6
6
6
6
6
6
6
6
6
6
6
6
6
6
6
6
6
6
5
5
5
5
5
4
4
4
4
4
4
3
3
3
3
3
3
3
3
3
3
3
3
3
2
2
2
2
2
2
3
3
3
3
3
3
3
3
3
3
3
3
3
3
3
3
3
3
3
3
3
3
3
3
3
3
3
3
3
3
3
3
3
3
3
3
3
2
2
2
2
2
2
2
2
2
2
2
2
3
3
3
3
3
3
3
3
3
3
4
4
4
3
3
3
3
3
3
3
3
3
3
3
3
3
3
4
4
4
4
4
4
4
4
4
4
4
4
4
4
4
4
4
4
4
4
4
4
4
4
4
4
4
4
4
4
4
4
4
3
3
3
3
3
3
3
3
3
4
4
4
4
4
4
4
4
4
4
4
3
3
3
3
3
3
3
4
4
4
4
4
4
4
4
4
4
4
4
4
4
4
4
4
4
4
4
4
4
4
4
4
4
4
4
4
4
4
4
4
4
3
3
2
2
2
2
2
2
2
2
2
2
2
2
2
2
2
2
2
2
2
2
2
2
2
2
2
2
2
2
3
3
3
3
3
3
3
3
3
3
3
3
3
3
2
2
2
2
2
2
2
2
2
2
2
2
2
2
2
2
2
2
2
2
2
2
2
2
2
2
2
2
2
2
2
2
2
2
2
2
2
2
2
2
2
2
2
2
2
2
2
2
2
2
2
2
2
2
2
2
2
2
2
2
2
1
1
1
1
1
1
1
1
1
1
1
1
1
1
1
1
1
1
1
1
1
1
1
1
1
1
1
1
1
1
1
1
1
1
1
1
1
1
1
1
1
1
1
1
1
1
1
1
1
1
1
1
0
0
0
0
0
0
0
0
0
0
0
0
0
0
0
0
0
0
0
0
0
0
0
0
0
0
0
0
0
0
0
0
0
0
0
0
0
0
0
0
0
0
0
0
0
0
0
0
0
0
0
0
0
0
0
0
0
0
0
0
0
0
0
0
0
0
0
0
0
0
0
0
0
0
0
0
0
0
0
0
0
0
0
0
0
0
0
0
0
0
0
0
0
0
0
0
0
0
0
0
0
0
0
0
0
0
0
0
0
0
0
0
0
0
0
0
0
0
0
0
0
0
0
0
0
0
0
0
0
0
0
0
0
0
0
0
0
0
0
0
0
0
0
0
0
0
0
0
0
0
0
0
0
0
0
0
0
0
0
0
0
0
0
0
0
0
0
0
0
0
0
0
0
0
0
0
0
0
0
0
0
0
0
0
0
0
0
0
0
0
0
0
0
0
0
0
0
0
0
0
0
0
0
0
0
0
0
0
0
0
0
0
0
0
0
0
0
0
0
0
0
0
0
0
0
0
0
0
0
0
0
0
0
0
0
0
0
0
0
0
0
0
0
0
0
0
0
0
0
0
0
0
0
0
0
0
0
0
0
0
0
0
0
0
0
0
0
0
0
0
0
0
0
0
0
0
0
0
0
0
0
0
0
0
0
0
0
0
0
0
0
0
0
0
0
0
0
0
0
0
0
0
0
0
0
0
0
0
0
0
0
0
0
0
0
0
0
0
0
0
0
0
0
0
0
0
0
0
0
0
0
0
0
0
0
0
0
0
0
0
0
0
0
0
0
0
0
0
0
0
0
0
0
0
0
0
0
0
0
0
0
0
0
0
0
0
0
0
0
0
0
0
0
0
0
0
0
0
0
0
0
0
0
0
0
0
0
0
0
0
0
0
0
0
0
0
0
0
0
0
0
0
0
0
0
0
0
0
0
0
0
0
0
0
0
0
0
0
0
0
0
0
0
0
0
0
0
0
0
0
0
0
0
0
0
0
0
0
0
0
0
0
0
0
0
0
0
0
0
0
0
0
0
0
0
0
0
0
0
0
0
0
0
0
0
0
0
0
0
0
0
0
0
0
0
0
0
0
0
0
0
0
0
0
0
0
0
0
1
1
1
1
1
1
1
1
1
1
1
1
1
1
1
2
2
2
3
4
5
5
5
5
5
5
5
5
5
5
5
5
5
5
5
5
5
5
5
5
5
5
5
5
6
6
7
7
7
8
9
9
9
10
10
11
11
11
11
11
11
11
11
11
11
11
11
11
11
11
11
11
11
11
11
11
11
11
11
11
11
11
11
11
11
11
11
11
11
11
11
11
11
11
11
11
11
11
11
11
11
11
11
11
11
11
11
11
11
11
11
11
11
11
11
11
11
11
11
11
11
11
11
11
11
11
11
11
11
11
11
11
11
11
11
12
12
12
12
12
12
12
12
11
11
11
11
10
10
10
10
10
10
10
10
10
10
10
10
10
10
10
9
9
9
9
9
9
8
6
5
4
4
4
4
4
4
4
4
4
4
4
5
5
5
5
5
4
4
4
4
4
4
4
4
4
4
4
4
4
4
4
4
4
4
4
3
3
3
3
3
3
3
3
3
3
3
3
3
3
3
3
3
3
3
3
3
3
3
3
3
3
3
3
3
3
3
3
3
3
3
3
3
3
4
4
4
4
4
3
3
3
3
3
3
3
3
3
3
3
3
3
3
3
3
3
3
3
3
3
3
3
3
3
3
3
3
3
3
4
4
4
4
4
4
4
4
4
3
3
3
3
3
3
3
2
2
2
2
3
3
3
3
3
3
4
4
4
4
4
4
4
4
4
4
4
4
4
4
4
4
4
4
4
4
4
4
4
5
5
5
6
6
7
7
7
7
7
7
7
7
7
7
6
6
6
6
6
6
6
6
6
6
6
6
6
6
6
6
6
6
6
6
6
6
6
6
6
6
6
6
6
6
7
7
7
7
7
7
7
7
7
7
7
7
7
7
7
7
7
7
7
7
7
7
7
7
7
7
7
7
7
7
7
7
7
7
7
7
7
7
7
7
7
7
7
7
7
7
7
7
7
7
7
7
7
6
6
6
6
6
6
6
6
6
6
6
6
6
6
6
6
6
6
6
6
6
6
6
6
6
6
6
6
6
6
6
6
6
6
6
5
5
5
5
5
5
5
5
5
4
4
4
4
4
4
4
4
4
4
4
4
4
4
4
3
3
3
3
3
3
4
5
5
5
5
5
5
5
5
5
5
5
5
5
5
5
5
5
5
5
5
5
5
5
5
5
5
5
5
5
5
6
6
6
7
7
7
7
6
6
5
5
5
5
5
5
5
5
5
5
5
5
5
5
5
5
5
5
5
5
5
5
5
5
5
5
4
4
5
5
5
5
5
5
5
5
5
5
5
5
5
5
5
5
5
5
5
5
5
5
5
5
5
5
5
5
5
5
5
5
5
5
5
5
5
5
5
5
5
5
5
5
5
5
5
5
5
5
5
5
5
5
5
5
5
5
5
5
5
5
5
5
5
5
5
5
6
6
6
6
5
5
5
6
6
5
5
5
5
5
5
5
5
5
5
5
5
5
5
5
5
5
5
5
5
5
5
5
5
5
5
5
5
5
5
5
5
5
5
5
5
5
5
5
5
5
5
5
5
5
5
5
5
5
5
5
5
5
5
5
5
5
5
5
5
5
5
5
5
5
5
5
5
5
5
5
5
5
5
5
5
5
5
5
5
5
5
5
5
5
5
5
5
5
5
4
4
4
4
4
4
4
4
4
4
4
4
4
4
4
4
4
4
4
4
4
4
4
4
5
5
5
5
5
5
5
5
5
5
5
5
5
5
5
5
5
5
5
5
5
5
5
5
5
5
5
5
5
5
5
5
5
5
5
5
5
5
5
5
5
5
5
5
5
5
5
4
4
4
4
4
4
4
4
4
3
3
4
5
4
4
4
4
4
4
4
4
4
4
4
4
4
4
4
4
4
4
4
4
4
4
4
4
4
4
4
4
4
3
3
3
3
3
3
3
3
3
3
3
2
2
2
2
2
2
2
2
2
2
2
2
2
2
2
2
2
2
2
2
2
2
2
2
2
2
2
2
2
2
2
2
2
2
2
2
2
2
2
2
2
2
2
2
2
2
2
2
2
2
2
2
2
2
2
2
3
3
3
2
2
2
2
2
2
2
2
2
2
2
2
2
2
2
2
2
2
2
2
2
2
2
2
2
2
2
2
2
2
2
2
2
2
2
2
2
2
2
1
1
1
1
1
1
1
1
1
1
1
1
1
1
1
1
1
1
1
1
1
1
1
1
1
1
1
1
1
1
1
1
1
1
1
1
1
1
1
1
1
1
1
1
1
1
1
1
1
1
1
1
1
1
1
1
1
1
1
1
1
1
1
1
1
1
1
1
1
1
1
1
1
1
1
1
1
1
1
1
1
1
1
1
1
1
1
1
1
1
1
1
1
1
1
1
1
1
2
3
3
4
4
4
4
4
4
4
4
4
4
4
4
5
5
5
5
4
4
4
4
4
4
4
4
4
4
4
4
4
4
4
4
4
4
4
4
4
4
4
4
4
4
4
4
4
4
4
4
4
4
4
4
4
4
4
4
4
4
4
4
4
4
4
4
4
5
5
5
5
5
5
5
5
6
7
7
7
10
10
10
10
10
10
10
10
10
10
10
10
10
10
10
10
10
10
10
10
10
10
10
10
10
10
10
10
10
10
10
10
10
10
10
10
10
10
10
10
10
10
10
10
10
10
9
10
10
10
10
10
10
11
12
12
12
12
12
12
12
12
12
12
12
12
12
12
12
12
12
12
12
12
12
12
12
12
12
12
13
13
13
13
14
14
14
15
15
15
15
15
16
17
17
17
17
17
17
18
19
19
20
20
19
19
19
20
20
20
22
25
27
27
27
27
27
27
27
30
29
30
32
33
34
36
36
36
36
37
37
37
37
37
38
38
38
38
38
37
37
37
37
37
37
37
37
37
38
38
40
40
40
39
39
39
40
40
40
39
39
39
39
39
39
40
42
42
44
44
44
44
44
44
44
44
44
44
44
45
45
45
45
45
45
45
45
46
47
47
46
45
45
45
45
45
45
45
45
45
45
45
45
45
45
47
47
47
47
47
47
47
46
47
47
48
50
52
52
52
51
51
50
51
52
53
54
55
56
56
56
55
55
55
57
58
59
59
60
60
60
59
59
59
58
58
57
56
56
56
56
56
56
56
57
56
56
56
56
53
53
51
51
51
51
51
51
51
50
50
50
50
49
49
48
48
47
46
46
46
46
46
46
46
46
45
45
45
45
45
44
43
42
42
43
43
42
42
42
42
42
45
45
45
44
44
42
42
42
42
42
42
42
40
40
40
40
41
41
41
41
41
41
41
40
40
39
38
38
35
35
35
35
35
35
35
34
33
33
33
33
33
33
33
33
39
39
42
42
42
40
40
40
40
39
37
35
30
30
30
30
30
30
30
29
29
29
29
29
29
29
29
29
29
29
29
29
29
29
29
29
30
30
30
32
32
38
50
60
227
387
611
785
890
936
938
938
944
953
957
971
1075
1161
1232
1511
1512
1564
1578
1581
1591
1612
1630
1638
1638
1644
1647
1658
1666
1668
1669
1669
1669
1669
1669
1669
1669
1669
1669
1669
1671
1674
1674
1674
1674
1673
1674
1674
1675
1675
1676
1676
1676
1678
1681
1681
1681
1681
1684
1707
1744
1772
1799
1831
1837
1870
1941
1972
1998
2059
2244
3287
5070
6196
6577
6979
7302
10700
11078
11275
11571
11832
12672
13170
14321
14322
14784
15748
15768
15923
16070
16206
16952
17244
17445
18619
18923
19221
19336
19709
19854
20731
21609
21840
22339
22885
22969
23718
23847
23877
23891
23896
23937
23965
23983
23983
23981
23980
23980
23978
23963
24004
24179
24326
24672
24744
24791
24953
25022
25260
25254
25365
25368
25395
25420
25425
25435
25435
25477
25487
25601
25555
25550
25652
25646
25645
25643
25642
25686
25735
25795
26023
26046
26121
26131
26163
26074
26075
26086
26051
26049
26054
26022
26020
26005
25995
25992
25976
25992
26137
26401
26543
26647
26666
26784
26812
27343
27352
27502
27702
27826
27947
27935
28847
30455
30996
33301
33764
34076
33976
33958
33987
33983
34214
37535
39582
40966
41219
41054
41061
40765
40723
40678
40387
40247
40220
39896
39559
39505
39249
39168
39174
39070
39209
39064
38890
38854
38859
38860
38848
38830
38865
38616
38425
38203
38209
38160
38138
38453
38024
37590
37334
37324
37424
36796
36774
36684
36226
36553
36533
36443
36730
36983
37112
37039
37301
37195
37183
37580
37390
37337
37243
37272
38049
37996
41063
47441
52882
64730
66077
67413
67241
67282
68833
68690
68652
68735
68348
68548
68305
68103
68245
68134
68114
67919
67694
67610
67608
67671
67623
67565
67477
67202
67237
67165
67254
67404
67438
68367
68159
68216
67847
67835
68063
67573
67455
67374
66919
66736
66641
66410
66358
66264
66698
66700
67188
67182
67182
67501
67472
67484
67477
67327
67368
67229
67429
68060
68227
68406
68149
67710
67310
67297
67292
66872
66742
66391
64402
64318
63868
63613
63531
63390
63164
62987
61744
61656
61640
61669
61516
61432
61786
61889
61951
61900
61609
61398
61457
62656
62362
63090
63038
63022
63763
63610
63541
63455
63152
62920
62648
62479
62367
62174
62211
61854
61336
60819
60838
60924
60335
60325
60332
59803
59742
59282
58350
57797
57551
57411
57267
56828
56879
56670
55399
54903
54772
54709
54319
54032
53816
52244
51096
50347
49296
48909
48726
48630
48651
48576
48525
48507
48519
48280
48141
47912
46217
46195
46088
46051
45997
45921
46377
45301
44420
43032
42960
42909
41331
41119
40777
39759
40339
40138
38963
39200
39194
38753
38920
38745
38566
38521
38726
38270
37800
37384
36749
36456
36338
36177
35948
35750
35698
35639
35165
33849
33834
33881
33240
33167
33078
32525
32721
32688
32626
32587
32561
33076
32339
31890
31696
31644
31893
31478
31313
31114
30375
29831
29116
27854
27441
27247
27203
27387
27551
27506
27473
27484
27183
26879
26914
26926
27097
27297
27127
26909
26879
27257
26680
26318
25732
25728
25844
25483
25381
25256
25223
25257
25176
24641
24627
24530
24350
24327
24013
23621
23723
23654
23352
23299
23190
23040
22787
22726
23155
23723
24061
24001
23847
23869
24316
24038
24395
24063
24056
24229
24019
23942
23889
23723
23667
23627
23552
23528
23490
23416
23285
22805
22384
22344
22294
21527
21483
21279
21371
21470
21611
21633
21894
22146
22155
22162
21966
21922
21902
22155
21912
21560
21327
20971
20868
20764
20811
20873
21092
22227
22068
22059
21602
21562
21598
21559
21538
20919
20342
20292
20245
20225
20628
20619
21223
20853
20759
20770
20775
20949
20952
20967
20945
20926
20935
20744
20571
20532
20491
20487
20349
20194
20183
20175
20166
20034
19465
19394
19376
19204
19137
19133
19131
19131
18953
18888
18877
18843
18162
17992
17841
17704
17673
17566
17550
17539
17481
17376
17314
17244
17217
16934
16931
16922
16869
16841
16824
16800
16691
16666
16478
16446
16260
16246
16149
15438
14762
14329
14279
14062
13026
12797
12725
12673
11949
11854
11346
11092
11003
10642
10110
9889
9704
9397
9064
8848
8242
6934
6573
4967
4874
4497
4499
4475
4358
4171
3981
3958
3956
3951
3952
3953
3946
3944
3941
3909
3897
3895
3891
3877
3847
3848
3781
3778
3744
3731
3720
3698
3585
3551
3503
3482
3475
3470
3453
3447
3443
3440
3371
3320
3291
3263
3243
3240
3238
3213
3076
3023
2836
2687
2510
2354
2366
2328
2304
1984
1935
1957
1896
1891
1821
1818
1830
1894
1889
1896
1855
1844
1841
1815
1806
1781
1781
1758
1569
1560
1541
1521
1516
1481
1413
1344
1063
1058
1056
1053
1039
978
976
974
971
977
979
975
973
973
963
953
925
925
925
916
911
909
909
909
907
907
903
902
881
881
881
880
883
872
866
853
794
793
785
781
783
782
781
775
769
772
761
759
753
752
749
753
752
750
745
715
715
715
713
710
708
706
690
689
690
690
690
690
690
690
688
686
683
683
683
680
653
639
633
610
570
514
500
499
486
479
455
417
408
405
397
390
387
382
380
377
373
373
371
362
356
355
355
355
340
337
322
302
288
286
285
285
282
267
267
265
250
248
248
248
248
244
239
234
232
230
225
222
213
202
134
130
121
118
118
115
111
97
97
89
90
91
99
106
102
125
112
118
121
124
126
127
135
136
137
137
137
137
137
139
140
140
141
142
143
145
145
145
145
146
147
147
147
147
151
155
183
206
222
225
225
226
226
226
227
229
235
240
242
244
243
245
250
255
257
266
269
293
349
353
367
371
379
381
382
384
389
432
462
476
621
635
672
718
728
730
732
735
738
750
751
755
756
757
758
758
758
758
758
758
764
768
843
923
949
981
990
993
989
991
998
1023
1024
1076
1079
1430
1483
1536
1846
1988
2169
2307
2346
2352
2397
2407
2428
2430
2441
2440
2455
2455
2468
2475
2474
2474
2474
2467
2467
2465
2463
2459
2459
2459
2459
2459
2458
2458
2455
2455
2455
2455
2455
2455
2455
2457
2457
2459
2473
2479
2532
2575
2581
2580
2579
2576
2576
2580
2580
2580
2580
2578
2570
2565
2564
2563
2563
2563
2563
2563
2560
2561
2562
2560
2548
2539
2544
2543
2545
2547
2538
2534
2512
2515
2595
2690
2795
2784
2836
2833
2847
2860
2867
2935
2960
2991
2988
2956
2973
2977
2976
2976
2975
2977
3020
3057
3089
3165
3208
3202
3182
3182
3183
3183
3198
3168
3141
3143
3137
3113
3105
3092
3093
3093
3085
3088
3083
3071
3048
3041
3040
3022
3010
3003
2954
2913
2851
2853
2850
2846
2840
2835
2827
2764
2758
2725
2572
2561
2445
2439
2344
2274
2259
2212
2200
2191
2191
2182
2178
2174
2169
2157
2188
2183
2157
2162
2155
2156
2154
2158
2156
2159
2136
2122
2105
2105
2091
2054
2017
2007
2007
1993
1956
1941
1919
1903
1881
1875
1871
1866
1859
1829
1815
1797
1781
1749
1724
1726
1714
1701
1673
1665
1664
1656
1620
1619
1618
1611
1609
1559
1545
1537
1529
1519
1516
1524
1543
1550
1559
1531
1532
1392
1393
1389
1395
1416
1425
1432
1428
1427
1433
1422
1425
1431
1440
1441
1440
1438
1399
1402
1397
1362
1354
1267
1273
1270
1252
1252
1242
1231
1175
1159
1160
1158
1156
1151
1152
1118
1121
1120
1113
1104
1102
1103
1102
1093
1081
1073
1064
1065
1061
1061
1063
1061
1058
1007
1008
1001
998
992
991
995
988
986
992
995
1006
952
994
998
1041
1152
1168
1198
1202
1197
1199
1338
1338
1349
1353
1351
1326
1307
1306
1331
1413
1496
1523
1522
1544
1525
1544
1542
1544
1539
1528
1526
1527
1515
1538
1539
1531
1528
1529
1564
1682
1701
1725
1718
1716
1701
1701
1704
1707
1711
1715
1709
1710
1703
1676
1676
1671
1673
1673
1671
1668
1656
1656
1654
1653
1643
1643
1641
1639
1633
1632
1626
1612
1605
1618
1610
1592
1590
1576
1574
1585
1581
1602
1604
1604
1594
1587
1584
1584
1583
1584
1559
1563
1559
1554
1554
1549
1561
1556
1555
1559
1551
1529
1510
1501
1501
1507
1522
1531
1542
1629
1624
1694
1693
1689
1688
1676
1661
1669
1686
1683
1684
1679
1682
1662
1660
1659
1658
1659
1640
1611
1601
1594
1591
1579
1581
1583
1581
1582
1577
1544
1539
1505
1506
1501
1496
1496
1473
1469
1432
1368
1366
1359
1358
1344
1374
1378
1360
1375
1374
1385
1441
1453
1453
1474
1504
1533
1554
1626
1493
1633
1634
1682
1690
1727
1736
1947
1990
1991
1895
1892
1881
1881
1875
1877
1868
1865
1864
1859
1865
1861
1868
1829
1826
1829
1869
1871
1867
1871
1882
1889
1871
1847
1834
1828
1819
1823
1811
1837
1906
2001
2000
1984
1981
1976
1982
1996
2048
2060
2069
2079
2083
2142
2157
2160
2166
2139
2129
2119
2124
2128
2137
2178
2227
2237
2244
2222
2214
2212
2212
2219
2189
2191
2204
2202
2198
2196
2207
2206
2203
2202
2195
2194
2196
2195
2193
2194
2241
2235
2265
2302
2314
2427
2472
2497
2507
2512
2583
2590
2581
2575
2563
2562
2564
2585
2583
2609
2604
2585
2568
2566
2564
2561
2559
2553
2533
2532
2529
2525
2525
2550
2557
2559
2535
2527
2521
2513
2520
2536
2545
2588
2601
2644
2626
2631
2637
2617
2617
2570
2529
2529
2528
2536
2534
2530
2539
2522
2522
2485
2483
2472
2450
2485
2475
2467
2454
2444
2285
2228
2229
2224
2224
2213
2196
2109
2122
2129
2141
2202
2205
2184
2222
2184
2279
2279
2295
2299
2286
2282
2273
2272
2276
2360
2377
2377
2362
2302
2269
2268
2259
2259
2266
2267
2239
2239
2231
2222
2202
2202
2195
2164
2168
2159
2148
2144
2135
2112
2071
2042
2039
2035
2030
2024
1914
1912
1899
1896
1866
1859
1859
1851
1800
1789
1793
1799
1814
1815
1834
1874
1954
2029
2017
2012
1950
1949
1909
1890
1914
1934
1939
1937
1929
1925
1914
1908
1921
1919
1917
1915
1909
1886
1871
1824
1804
1776
1773
1786
1806
1798
1778
1772
1779
1765
1762
1753
1731
1734
1735
1714
1711
1707
1681
1681
1659
1650
1648
1651
1641
1634
1634
1644
1701
1748
1766
1839
1949
1965
1969
1982
1980
2012
2067
2024
2023
2017
1972
1909
1928
1949
2013
2039
2052
2034
2100
2093
2119
2102
2097
2103
2101
2098
2124
2146
2203
2212
2242
2222
2218
2265
2258
2351
2369
2357
2354
2353
2357
2357
2365
2362
2374
2384
2381
2397
2407
2437
2490
2532
2583
2615
2622
2658
2659
2680
3053
3095
3231
3300
3212
3234
3216
3223
3385
3452
3499
3573
3606
3629
3648
3671
3674
3704
3706
3704
3706
3703
3701
3678
3678
3668
3673
3685
3686
3688
3668
3668
3634
3604
3605
3598
3588
3588
3582
3573
3568
3560
3558
3533
3511
3508
3508
3493
3494
3495
3485
3473
3464
3453
3437
3433
3415
3402
3403
3402
3403
3420
3418
3423
3433
3428
3435
3423
3454
3492
3483
3470
3462
3496
3690
3858
3889
3930
3930
3927
3936
3941
4284
4295
4321
4432
4441
4451
4454
4512
4503
4474
4474
4459
4419
4418
4429
4428
4424
4424
4383
4316
4287
4204
4181
4167
4167
4161
4128
4119
4095
4067
4064
4064
4061
4041
4035
4034
4019
3989
3989
3975
3957
3943
3934
3924
3908
3905
3904
3883
3870
3848
3850
3816
3821
3823
3824
3833
3833
3766
3771
3774
3747
3753
3739
3748
3753
3799
3791
3785
3753
3778
3874
3886
3890
3864
3846
3808
3802
3797
3744
3687
3686
3620
3516
3517
3507
3505
3475
3468
3454
3439
3438
3439
3392
3286
3285
3281
3275
3271
3270
3269
3268
3262
3243
3245
3255
3264
3367
3334
3342
3332
3275
3264
3107
3011
2974
2895
2619
2338
1961
1833
1912
1849
1741
1697
1670
1496
1464
1469
1461
1440
1410
1293
1256
1256
1259
1253
1252
1251
1246
1246
1243
1234
1217
1201
1200
1201
1200
1213
1214
1215
1211
1197
1196
1196
1194
1192
1191
1191
1168
1152
1151
1151
1148
1148
1147
1147
1146
1133
1133
1129
1126
1125
1120
1121
1106
1106
1106
1107
1106
1103
1101
1098
1100
1104
1107
1086
1085
1085
1053
1053
1045
1037
1000
991
979
982
989
1003
998
1006
994
993
997
998
989
988
982
975
987
1000
968
985
1154
1163
1183
1293
1253
1259
1258
1265
1279
1280
1281
1276
1284
1281
1279
1258
1248
1234
1226
1221
1218
1218
1218
1218
1217
1218
1206
1190
1156
1147
1147
1146
1145
1146
1146
1136
1112
1111
1095
1091
1094
1091
1039
1070
1048
1047
1031
1028
1011
1013
1012
1016
1009
1008
994
974
974
975
958
956
963
977
990
988
983
975
973
973
973
970
972
973
973
963
923
890
890
893
893
882
880
888
888
893
893
893
883
883
875
876
870
867
862
861
858
863
863
883
894
900
888
878
878
874
872
874
884
888
892
893
883
849
863
853
858
855
854
851
853
855
868
850
853
842
850
833
830
828
825
830
825
826
1071
1087
1149
1171
1156
1165
1167
1173
1193
1181
1185
1171
1130
1129
1128
1130
1133
1133
1133
1131
1130
1128
1128
1128
1126
1120
1111
1097
1093
1113
1118
1127
1130
1122
1103
1106
1106
1110
1108
1108
1103
1103
1098
1098
1096
1091
1086
1083
1073
1065
1066
1061
1061
1061
1061
1060
1056
1056
1039
1042
1041
1041
1043
1042
1033
1028
1026
1024
1023
1021
1018
1010
1015
1018
1021
1041
1044
1046
1056
1066
1058
1058
1061
1058
1050
1066
1058
1080
1117
1120
1123
1110
1110
1109
1106
1121
1160
1172
1186
1186
1181
1183
1178
1198
1202
1213
1222
1208
1205
1210
1205
1195
1196
1196
1176
1180
1174
1170
1156
1157
1150
1136
1136
1136
1138
1138
1138
1135
1123
1104
1099
1093
1084
1083
1063
1066
1066
1069
1076
1064
1046
1041
1020
1021
1021
1031
1025
1023
1017
1005
1012
1008
1008
1004
923
930
926
934
949
961
991
1005
1018
1025
1041
1039
1053
1054
1079
1064
1071
1076
1080
1084
1086
1072
1082
1090
1091
1062
1070
1063
1115
1149
1183
1174
1174
1188
1203
1201
1204
1203
1206
1205
1211
1351
1357
1373
1394
1377
1459
1461
1436
1437
1441
1448
1438
1440
1446
1442
1442
1443
1438
1439
1440
1437
1433
1423
1426
1445
1455
1456
1451
1468
1466
1453
1453
1451
1418
1416
1414
1418
1420
1506
1505
1543
1685
1701
1769
1769
1764
1768
1734
1726
1721
1721
1719
1704
1712
1691
1676
1676
1649
1612
1615
1614
1626
1629
1671
1746
1749
1764
1764
1761
1755
1759
1773
1777
1779
1780
1779
1780
1783
1780
1789
1793
1805
1805
1801
1789
1776
1778
1773
1773
1776
1781
1766
1765
1754
1764
1743
1739
1734
1730
1702
1701
1700
1689
1679
1680
1674
1657
1658
1659
1658
1649
1649
1644
1640
1642
1637
1608
1596
1568
1569
1580
1578
1571
1576
1583
1573
1568
1569
1568
1556
1558
1534
1525
1525
1516
1510
1486
1489
1494
1493
1491
1508
1508
1509
1516
1518
1511
1488
1481
1448
1445
1446
1439
1418
1412
1400
1391
1387
1385
1374
1352
1349
1346
1339
1336
1328
1319
1318
1316
1319
1295
1289
1285
1244
1234
1216
1215
1212
1206
1198
1153
1159
1154
1158
1163
1147
1135
1131
1141
1142
1147
1143
1126
1106
1103
1101
1095
1106
1015
1041
1038
1040
1078
1086
1116
1101
1115
1103
1090
1065
1055
1041
1038
1037
1028
1028
1028
1026
1023
1008
1007
1003
1001
1014
1036
1031
1013
1013
1004
995
993
982
965
960
956
933
925
915
910
903
897
877
876
876
865
857
856
850
842
832
825
808
783
776
770
770
766
765
763
758
754
754
753
750
749
740
736
734
717
713
708
700
693
678
679
678
665
663
655
654
655
658
657
655
654
655
650
658
656
663
695
691
700
697
702
703
715
723
733
749
765
739
735
735
737
737
737
751
750
743
749
750
751
750
750
750
750
755
758
760
760
760
753
754
747
746
746
748
750
753
753
752
751
738
737
723
723
728
728
728
725
723
721
722
723
720
715
713
712
718
717
717
716
711
705
705
707
705
704
705
680
600
592
568
567
560
560
565
565
562
567
558
558
558
557
556
560
583
595
605
622
630
618
620
591
592
594
620
627
643
663
657
658
690
691
690
699
718
712
720
710
698
692
692
692
692
693
693
692
693
693
687
686
683
683
683
680
678
672
670
668
666
668
669
665
630
620
618
620
619
618
618
619
623
625
622
624
631
625
625
628
625
625
623
623
623
623
619
610
603
601
600
600
590
585
581
578
568
563
562
562
561
558
557
557
553
553
550
549
549
533
522
515
515
515
513
512
509
503
503
487
481
460
460
460
458
457
454
453
453
453
452
446
444
425
420
420
419
417
414
413
412
409
400
399
394
385
385
377
375
374
371
366
366
365
364
348
347
335
313
307
305
305
305
305
302
298
287
245
212
212
203
188
188
181
175
254
260
250
242
242
232
229
232
243
309
340
400
458
472
487
508
509
553
578
603
615
619
624
630
630
630
630
632
633
636
643
643
645
647
647
651
653
669
672
676
677
676
680
680
680
682
683
693
736
772
834
846
862
870
874
883
895
908
912
914
921
954
961
970
971
1026
1106
1144
1164
1187
1208
1214
1214
1215
1216
1216
1221
1222
1223
1223
1223
1224
1224
1224
1229
1231
1236
1236
1221
1223
1226
1228
1240
1243
1246
1245
1243
1238
1237
1234
1233
1232
1222
1222
1221
1220
1218
1216
1216
1216
1212
1211
1206
1203
1203
1202
1203
1198
1193
1189
1166
1149
1146
1144
1137
1134
1135
1134
1128
1116
1115
1113
1101
1102
1098
1096
1090
1094
1082
1079
1075
1093
1089
1090
1098
1094
1120
1124
1146
1144
1145
1148
1151
1151
1157
1154
1144
1139
1131
1127
1124
1124
1121
1118
1108
1105
1101
1104
1104
1098
1078
1073
1069
1060
1053
1052
1046
1043
1037
1037
1033
1032
1023
1006
1001
990
987
990
990
983
1000
993
993
988
984
965
948
933
925
927
921
925
914
894
882
883
864
850
848
852
857
858
862
860
855
854
873
876
878
886
885
863
870
823
839
847
872
891
879
880
853
837
829
819
818
818
810
825
828
913
926
907
929
943
939
936
945
943
963
985
980
980
970
963
965
971
970
980
978
972
968
957
953
953
951
947
935
940
935
943
940
921
920
912
898
899
913
916
909
905
903
898
899
899
900
895
894
876
875
871
863
862
830
831
828
844
849
853
865
862
865
878
880
883
885
883
880
870
869
875
882
878
854
841
841
844
843
844
842
834
834
818
800
800
811
818
815
813
807
808
814
813
807
799
799
794
788
789
793
793
792
791
790
793
793
791
787
786
785
780
768
768
768
755
753
745
742
742
748
745
745
745
743
755
756
762
775
792
788
789
788
792
801
825
828
825
860
867
874
885
892
891
857
848
843
843
855
859
868
849
848
843
844
877
882
883
886
895
904
893
870
853
854
854
871
930
940
958
957
946
930
968
985
1001
999
995
1000
1011
1013
1021
1035
1038
1038
1038
1032
1023
1024
1018
1021
1008
1008
1008
1001
989
990
989
992
994
994
993
990
986
982
980
977
975
975
975
973
973
974
975
971
970
966
963
964
963
960
958
955
953
948
940
940
940
943
937
937
936
938
937
928
933
933
932
930
920
907
905
901
893
888
888
880
882
891
895
891
893
878
841
832
853
968
1036
1211
1236
1228
1253
1251
1266
1273
1286
1295
1283
1279
1279
1278
1280
1278
1275
1274
1278
1300
1270
1281
1278
1278
1269
1259
1254
1256
1255
1256
1250
1243
1232
1226
1221
1217
1217
1213
1197
1215
1218
1246
1260
1260
1236
1238
1234
1227
1229
1216
1206
1189
1187
1186
1183
1188
1193
1200
1225
1233
1261
1302
1317
1317
1326
1346
1345
1344
1343
1341
1332
1332
1333
1331
1332
1331
1328
1327
1318
1319
1311
1308
1319
1313
1316
1320
1321
1318
1307
1302
1302
1296
1296
1287
1281
1278
1276
1248
1243
1243
1240
1238
1226
1216
1216
1213
1213
1212
1218
1236
1240
1236
1233
1238
1238
1238
1244
1238
1210
1210
1200
1194
1197
1196
1197
1181
1167
1136
1131
1128
1128
1124
1124
1116
1116
1111
1112
1110
1125
1121
1109
1105
1073
1066
1061
1056
1050
1048
1048
1033
1033
990
985
979
938
909
904
902
901
900
904
910
910
900
879
875
870
867
864
853
853
845
848
830
831
828
810
809
807
799
813
825
828
843
840
837
836
834
829
788
726
717
715
714
725
725
775
806
805
880
886
876
880
879
887
897
897
894
881
885
947
1012
1501
1547
1542
1526
1527
1590
1614
1625
1631
1628
1640
1641
1671
1735
1846
1879
1871
1859
1874
1973
1996
2006
2009
2009
2005
2016
2014
2021
2055
2062
2070
2082
2107
2104
2114
2114
2121
2124
2131
2136
2144
2146
2141
2122
2117
2114
2112
2099
2132
2147
2167
2190
2197
2212
2211
2279
2296
2302
2314
2334
2339
2350
2355
2354
2343
2340
2339
2338
2339
2339
2338
2339
2336
2329
2324
2323
2328
2330
2355
2372
2377
2371
2366
2352
2355
2407
2432
2482
2515
2517
2508
2512
2515
2675
2697
2755
2754
2750
2753
2754
2755
2755
2760
2755
2737
2727
2718
2719
2717
2717
2722
2695
2701
2671
2647
2639
2632
2625
2621
2640
2674
2668
2665
2664
2674
2677
2677
2676
2672
2655
2552
2534
2529
2529
2504
2497
2496
2489
2482
2458
2431
2417
2404
2403
2400
2397
2391
2388
2368
2234
2187
2179
2171
2172
2169
2170
2169
2147
2134
2103
2092
2069
2072
2063
2014
1998
1978
1954
1954
1931
1916
1893
1883
1876
1866
1836
1824
1798
1732
1719
1717
1714
1685
1624
1609
1581
1554
1549
1544
1543
1544
1547
1572
1555
1562
1563
1553
1541
1499
1501
1505
1536
1548
1541
1520
1436
1408
1405
1401
1385
1375
1380
1368
1398
1410
1382
1375
1374
1371
1370
1368
1382
1386
1388
1378
1322
1328
1312
1306
1295
1292
1291
1286
1281
1266
1262
1262
1260
1256
1254
1258
1265
1258
1253
1219
1243
1234
1242
1245
1244
1251
1248
1231
1223
1181
1182
1175
1126
1123
1092
1091
1071
1064
1051
1037
1029
1028
1021
1003
1001
983
978
973
970
968
953
947
941
936
910
908
882
882
884
886
918
946
950
939
938
925
924
921
918
908
907
837
831
828
833
833
833
830
816
818
811
770
763
751
747
744
740
745
770
776
780
813
819
818
818
815
807
796
793
795
798
798
795
780
745
745
744
740
743
743
745
735
744
833
839
860
860
861
859
855
861
863
864
863
859
855
853
850
848
843
843
843
844
844
840
840
837
837
830
833
830
832
830
828
826
817
810
758
791
942
1036
1043
1056
1081
1121
1113
1123
1132
1131
1131
1131
1111
1137
1146
1203
1287
1354
1465
1537
1544
1569
1561
1567
1599
1600
1595
1596
1583
1583
1574
1571
1570
1570
1571
1569
1567
1568
1566
1561
1561
1559
1556
1552
1553
1551
1516
1517
1515
1516
1515
1514
1516
1514
1515
1515
1511
1501
1491
1490
1485
1486
1489
1479
1478
1477
1471
1468
1467
1471
1475
1482
1486
1483
1485
1480
1471
1454
1457
1462
1459
1462
1463
1487
1481
1484
1483
1464
1464
1463
1463
1468
1469
1468
1451
1448
1447
1448
1441
1436
1412
1413
1412
1398
1397
1397
1359
1350
1349
1333
1328
1325
1325
1320
1325
1338
1339
1345
1346
1316
1316
1316
1314
1313
1314
1315
1312
1313
1314
1300
1301
1232
1258
1340
1383
1440
1440
1436
1427
1442
1413
1408
1402
1396
1356
1401
1538
1594
1615
1609
1644
1554
1585
1599
1617
1624
1667
1668
1653
1638
1641
1631
1616
1656
1656
1664
1659
1659
1649
1650
1649
1639
1633
1665
1696
1682
1664
1648
1651
1662
1659
1641
1641
1640
1639
1637
1624
1584
1583
1581
1535
1524
1519
1514
1509
1508
1506
1493
1490
1485
1472
1463
1459
1461
1460
1457
1458
1454
1454
1453
1431
1428
1426
1425
1421
1418
1418
1420
1416
1387
1382
1378
1370
1370
1370
1367
1363
1358
1352
1351
1353
1354
1352
1350
1345
1341
1342
1341
1333
1329
1327
1325
1325
1327
1339
1346
1379
1386
1380
1455
1492
1492
1489
1497
1516
1510
1497
1489
1478
1458
1457
1443
1445
1446
1446
1448
1445
1442
1436
1431
1433
1423
1438
1442
1440
1443
1403
1406
1408
1397
1399
1391
1388
1387
1403
1403
1401
1403
1384
1327
1316
1256
1246
1238
1197
1179
1179
1170
1163
1134
1138
1139
1139
1139
1133
1117
1102
1102
1101
1100
1100
1113
1141
1316
1347
1367
1353
1336
1336
1335
1335
1316
1311
1337
1337
1353
1363
1331
1331
1320
1306
1303
1308
1312
1296
1291
1271
1274
1281
1346
1370
1378
1378
1370
1343
1340
1343
1342
1340
1341
1338
1335
1326
1324
1311
1289
1288
1288
1286
1278
1278
1286
1293
1304
1320
1320
1321
1321
1317
1308
1306
1300
1298
1298
1297
1293
1286
1293
1280
1276
1273
1271
1271
1270
1265
1272
1271
1271
1248
1236
1275
1306
1343
1436
1489
1512
1529
1535
1521
1522
1527
1525
1558
1562
1570
1594
1576
1572
1553
1549
1586
1638
1654
1655
1648
1645
1647
1629
1629
1629
1626
1628
1842
1902
2114
2172
2194
2212
2187
2190
2209
2210
2214
2211
2207
2170
2165
2153
2149
2149
2149
2147
2146
2143
2137
2065
2065
2069
2062
2053
2051
2025
2025
2017
2014
1999
1985
1981
1966
1961
1960
1959
1958
1936
1938
1919
1850
1843
1829
1829
1829
1829
1828
1826
1824
1824
1822
1809
1809
1809
1809
1806
1795
1778
1778
1765
1753
1719
1719
1717
1708
1710
1712
1711
1711
1703
1701
1712
1687
1683
1684
1679
1678
1679
1681
1689
1698
1701
1701
1696
1682
1678
1677
1677
1656
1647
1647
1636
1635
1618
1612
1579
1559
1559
1519
1486
1480
1470
1469
1473
1476
1485
1488
1514
1542
1579
1570
1581
1573
1551
1509
1520
1521
1549
1551
1563
1561
1578
1589
1579
1566
1515
1499
1488
1441
1435
1427
1423
1419
1384
1378
1346
1304
1303
1298
1293
1262
1255
1235
1228
1223
1208
1171
1136
1135
1113
1121
1128
1129
1136
1080
1114
1117
1116
1116
1112
1116
1087
1073
1067
1074
1062
1043
1036
1033
1033
1026
1020
1010
1010
1008
1008
1000
993
991
990
986
982
975
958
938
934
935
940
941
934
925
901
897
895
898
891
896
895
898
894
892
880
876
873
873
872
870
869
863
863
862
860
861
862
853
852
840
801
801
805
808
814
815
819
820
813
808
778
777
775
768
755
745
724
715
715
714
704
704
703
695
696
703
697
686
687
682
682
681
682
678
683
680
687
682
685
684
676
675
673
681
675
667
655
656
654
652
655
663
663
664
655
617
616
619
620
617
615
612
603
598
587
586
571
573
575
578
580
583
592
597
597
585
576
573
576
588
590
590
594
569
555
567
573
666
699
718
727
733
734
734
733
734
720
711
700
693
693
693
693
695
697
691
689
686
685
666
663
661
659
656
661
663
658
655
685
693
688
702
730
754
772
769
770
775
775
797
795
801
800
796
771
772
775
774
787
784
784
782
782
773
774
785
785
793
791
780
781
787
787
797
795
795
790
789
790
788
788
788
785
785
785
785
782
779
778
776
772
771
771
771
771
770
769
763
760
758
758
758
756
757
755
753
753
752
753
753
749
749
738
738
742
745
740
734
723
726
715
721
712
703
703
694
689
687
688
686
681
680
677
670
666
665
667
667
667
660
664
666
660
657
652
648
648
649
644
633
630
628
629
627
646
655
659
660
653
659
657
661
668
667
658
633
619
615
605
603
602
599
597
593
589
587
587
584
585
595
616
618
623
627
623
626
625
620
620
620
620
623
622
587
571
564
564
561
559
560
548
538
536
530
520
521
529
527
525
522
521
525
624
608
619
621
628
631
633
634
635
635
637
633
628
624
624
625
623
620
613
593
586
575
575
578
596
628
670
672
679
675
672
673
672
670
668
717
811
816
809
825
828
830
839
845
870
894
905
910
908
900
900
885
883
880
883
884
883
883
881
877
877
876
877
873
874
873
875
875
875
879
885
891
893
897
897
893
880
875
878
878
883
885
891
891
890
889
888
885
893
903
901
904
914
905
906
912
912
913
914
913
913
895
897
893
894
898
895
894
896
896
900
878
875
875
873
873
877
875
874
868
862
854
855
854
853
838
838
827
814
813
809
809
808
807
805
804
796
795
794
788
782
773
775
767
763
763
762
758
753
741
735
732
729
678
633
525
523
518
496
495
487
486
485
447
437
436
437
435
433
429
418
417
417
417
412
412
408
395
392
392
392
392
389
388
387
387
386
379
377
377
376
375
369
368
367
364
360
358
357
357
356
353
347
339
339
335
323
323
319
319
315
297
278
133
59
55
38
22
18
17
15
15
15
15
15
15
15
15
15
15
15
15
15
15
13
13
13
13
13
13
13
13
13
13
14
13
12
12
12
12
13
13
14
14
14
15
15
16
16
16
16
16
16
16
16
15
14
14
14
14
14
14
14
14
14
14
14
14
16
16
16
17
17
17
17
17
17
17
17
17
16
16
16
16
15
15
15
15
15
15
15
17
18
19
18
15
15
15
15
15
15
16
17
17
18
18
18
18
18
18
18
18
19
18
18
18
17
17
17
20
20
20
20
20
20
20
20
20
21
21
23
23
26
28
28
28
28
28
28
28
31
31
31
32
32
32
32
32
32
32
32
32
32
33
33
33
32
32
32
32
32
32
32
32
32
32
34
34
34
35
35
35
35
36
37
37
37
37
37
37
37
37
37
37
37
37
37
37
37
37
36
36
36
35
35
35
35
36
36
36
37
37
38
38
38
38
38
39
39
39
39
40
42
42
42
42
42
42
42
42
42
42
42
40
40
40
40
40
40
40
40
40
40
40
40
40
40
40
40
40
40
40
39
39
38
37
37
38
38
37
37
37
35
35
36
35
35
35
36
38
39
38
37
37
37
37
37
37
37
36
36
35
35
35
36
36
35
35
35
35
35
35
35
36
36
36
36
35
35
35
35
35
34
34
36
37
37
37
37
37
37
36
36
36
36
36
36
36
36
36
35
35
35
35
35
35
35
35
34
34
34
34
32
32
32
29
29
29
29
29
29
27
28
30
30
30
30
30
30
30
30
32
34
35
34
33
38
38
41
43
44
44
44
44
45
45
45
45
45
45
45
45
45
45
45
45
45
46
46
46
45
45
46
47
48
47
48
52
54
56
59
59
64
64
64
64
65
66
65
70
72
74
73
74
75
74
74
75
75
75
75
76
76
76
77
76
76
77
76
76
76
76
77
77
77
77
77
75
75
75
75
75
75
75
73
73
74
74
74
75
75
75
75
75
75
75
75
75
75
75
75
75
74
74
74
74
74
74
74
74
73
73
73
73
73
73
73
74
73
73
73
74
74
75
76
76
76
76
77
76
77
77
77
76
74
72
72
73
73
72
74
73
72
71
71
71
71
71
71
70
70
69
67
67
68
69
69
69
69
69
69
69
69
69
69
68
67
67
65
65
65
65
65
59
58
55
54
54
53
48
50
49
48
52
52
52
50
52
53
53
55
57
69
70
69
72
81
80
80
82
82
82
81
81
80
80
80
80
78
78
77
77
77
77
77
77
75
74
74
72
72
72
71
71
70
70
70
69
70
70
70
71
72
73
73
73
73
73
73
73
73
73
73
75
75
75
75
75
74
73
73
73
73
73
72
71
71
70
70
70
69
69
69
68
68
68
68
68
68
69
69
69
69
70
70
70
70
70
70
68
67
67
67
67
67
65
65
65
64
64
64
64
64
64
64
64
64
64
64
64
64
64
64
63
62
62
62
62
61
60
60
59
59
58
57
57
57
56
59
60
60
57
57
57
57
57
57
57
56
56
52
52
52
52
52
52
52
52
52
49
48
50
54
54
53
47
47
45
45
45
44
42
41
40
40
38
39
41
40
40
40
41
42
42
42
42
42
42
43
43
42
42
42
43
43
43
42
42
42
42
42
41
42
42
42
41
42
42
43
44
45
45
45
45
43
43
43
43
43
43
45
45
49
49
67
87
98
106
107
107
107
115
117
118
120
120
123
123
123
123
123
123
125
125
126
126
126
125
125
125
125
125
125
125
125
125
125
127
127
127
127
127
127
127
128
128
131
131
132
132
132
132
132
132
131
132
135
135
142
144
144
145
147
147
148
153
153
152
152
153
154
155
158
168
172
173
172
172
174
181
184
190
191
194
196
199
207
207
207
207
207
206
206
206
206
207
210
210
211
210
210
211
213
213
214
215
214
214
212
212
212
212
212
212
211
210
210
210
210
210
210
209
208
207
205
204
203
199
199
198
192
189
184
182
185
185
193
199
199
200
198
197
196
197
205
206
217
226
225
224
225
225
225
236
240
240
242
246
253
254
253
257
256
255
253
252
254
255
255
254
244
243
240
240
242
243
244
242
245
245
245
244
245
245
245
245
245
242
239
238
237
236
235
236
235
235
234
230
227
225
226
226
227
227
225
225
227
227
227
230
230
229
229
229
229
229
228
225
225
225
224
225
226
224
222
217
217
217
217
220
220
217
217
217
220
222
220
217
205
204
204
202
202
200
200
204
206
207
207
207
207
211
206
206
206
205
205
205
205
204
204
204
203
205
205
206
206
203
202
194
191
191
190
188
190
187
185
181
184
186
185
185
186
181
181
181
180
180
180
178
177
177
177
177
175
173
172
171
171
170
170
170
171
171
171
170
167
167
165
165
165
165
165
165
162
162
158
158
158
160
160
160
157
152
150
146
142
141
142
142
142
155
155
160
176
177
181
181
178
179
177
175
175
175
177
177
177
178
179
177
175
175
183
185
188
187
185
177
177
175
174
174
173
173
172
172
171
172
172
177
177
179
179
179
181
182
183
185
188
196
195
195
194
193
193
192
192
192
192
190
187
185
182
182
182
182
181
180
180
180
180
180
181
182
182
181
179
178
178
179
178
179
179
177
177
177
175
175
172
171
172
172
174
174
174
174
173
172
170
170
170
166
166
165
165
165
164
164
163
163
163
162
160
160
160
155
155
155
154
154
155
153
153
154
155
155
155
155
155
154
154
153
148
148
150
147
146
145
145
142
139
139
137
137
136
137
136
137
140
140
139
139
140
140
140
139
138
138
137
135
134
130
130
123
122
122
110
109
109
109
110
110
106
95
89
85
84
83
83
83
82
90
94
96
95
95
95
99
100
100
100
101
100
98
97
99
99
97
97
97
93
92
90
90
90
92
91
89
89
88
89
89
89
89
89
84
84
82
83
85
87
87
85
85
85
87
89
97
112
114
113
115
118
121
122
127
130
131
131
127
127
126
127
126
127
129
128
128
127
127
126
125
125
125
125
125
125
125
125
125
127
127
125
125
125
125
125
125
125
124
124
124
123
125
124
123
123
123
131
133
132
137
138
138
140
140
140
139
140
140
142
147
147
154
152
155
155
156
156
156
157
157
157
157
156
158
152
152
151
151
151
151
150
150
150
150
150
149
148
147
147
147
145
145
145
145
145
145
145
145
145
145
145
145
145
145
145
145
145
145
145
145
145
145
144
144
144
144
143
143
142
142
142
140
140
140
140
140
140
139
140
140
144
144
146
145
144
150
150
151
149
149
154
156
159
162
163
164
161
160
160
160
162
161
161
160
160
161
162
165
159
156
155
152
152
151
152
152
152
150
149
146
147
148
147
147
144
142
141
138
137
136
132
129
120
120
120
122
123
124
120
126
127
127
127
127
127
126
126
125
122
121
120
116
116
116
116
114
114
111
111
111
111
110
109
108
107
107
107
107
106
106
105
105
105
104
104
105
105
106
107
106
105
104
99
100
100
100
100
101
101
106
106
106
108
110
107
110
109
115
117
119
124
125
125
127
127
127
127
127
125
124
125
124
126
125
123
124
121
120
115
116
115
116
117
114
112
112
110
110
110
109
109
109
109
109
109
108
108
108
108
107
107
107
105
104
104
104
104
104
104
104
104
103
102
102
102
102
101
102
101
100
101
99
97
93
94
95
95
94
92
92
92
92
93
95
95
95
94
93
93
93
93
93
94
91
91
91
92
92
90
90
90
90
90
90
87
87
87
87
87
87
87
86
84
82
82
81
80
81
81
81
83
82
82
82
75
75
76
76
76
77
75
75
75
73
73
72
72
72
72
72
71
71
70
63
64
65
64
64
64
65
65
66
67
65
65
61
62
61
64
68
70
70
70
70
70
70
70
70
71
71
67
66
63
65
65
65
65
65
64
66
66
66
67
66
65
64
64
64
64
71
71
75
80
80
79
81
82
84
85
85
85
85
85
85
83
83
83
83
82
82
82
82
82
82
82
82
82
82
82
82
82
82
82
82
84
84
86
87
88
88
88
88
89
92
91
90
90
92
92
92
97
97
100
101
100
99
99
99
99
101
101
102
103
102
102
102
102
102
101
101
101
101
102
102
100
99
98
97
97
97
95
95
95
96
95
100
112
114
118
120
119
119
119
117
117
120
117
122
122
122
124
130
131
135
135
135
136
135
135
133
133
133
132
130
130
129
129
128
128
128
130
130
130
130
127
127
127
129
130
130
130
130
130
130
128
126
127
127
128
128
128
128
127
131
135
135
134
134
133
133
132
133
133
134
134
133
132
132
130
130
128
127
127
127
127
127
126
125
126
127
127
126
122
122
120
120
120
120
120
119
119
118
118
118
117
117
116
116
115
115
115
115
115
115
112
108
108
108
109
109
108
107
107
107
105
105
105
103
103
98
93
93
92
92
91
90
89
89
90
90
89
105
105
107
107
108
108
107
107
106
105
105
104
100
100
99
99
100
99
99
99
99
97
97
97
97
96
96
96
95
95
95
95
92
92
87
87
87
87
88
89
88
85
85
85
83
84
85
84
83
84
83
83
85
87
87
87
85
85
85
85
82
82
82
82
81
81
81
81
82
80
77
77
77
78
81
82
87
86
85
87
87
86
86
86
88
90
90
90
90
89
85
85
85
88
92
95
95
94
94
92
92
92
93
92
96
97
100
100
97
97
97
97
96
96
96
96
97
97
97
97
97
97
97
97
97
100
100
99
97
99
107
112
115
120
120
120
120
121
121
122
122
121
122
123
123
123
125
125
125
125
125
124
124
124
124
123
122
120
120
117
117
117
117
117
117
116
116
116
116
116
116
117
116
117
116
115
110
110
110
110
110
108
106
107
107
107
105
105
106
107
108
106
107
107
105
105
105
105
104
103
104
107
106
107
106
105
105
103
102
102
102
105
105
107
107
107
107
105
105
105
105
105
104
104
102
101
97
93
93
93
93
93
92
92
90
86
83
83
84
90
92
92
92
91
91
90
91
90
89
89
89
89
90
93
93
93
95
94
94
94
93
93
93
93
93
93
92
92
92
92
91
91
91
90
90
90
89
88
84
84
84
87
89
89
87
92
92
92
101
102
106
106
97
97
97
98
100
105
107
112
121
128
149
150
154
155
156
158
158
159
160
158
159
157
157
158
157
158
158
158
158
158
160
159
159
160
160
158
158
158
158
158
159
159
160
159
159
159
160
169
172
178
180
185
182
183
182
182
185
187
187
187
187
186
185
185
185
185
186
186
186
187
186
185
187
186
185
183
184
185
187
190
190
190
190
190
191
190
191
191
197
198
202
202
203
204
212
212
213
215
215
215
215
215
215
215
215
214
212
213
212
210
207
206
203
202
202
200
199
199
199
199
198
198
198
197
195
192
192
192
192
190
190
190
189
188
187
187
187
186
185
185
185
184
183
183
182
177
177
177
177
177
175
172
172
172
172
172
172
172
172
170
166
166
166
162
160
159
158
159
157
156
156
157
156
157
155
155
154
152
152
152
150
149
148
140
140
140
140
140
138
138
138
137
137
137
139
139
138
137
137
131
130
122
121
117
117
116
113
105
87
81
72
72
60
57
55
55
47
39
38
38
40
34
34
32
31
35
34
34
37
35
35
35
37
37
37
38
37
39
38
37
37
37
37
37
37
37
37
37
41
41
41
40
40
40
40
40
40
40
40
40
40
40
40
40
39
39
39
39
39
39
39
39
39
39
38
38
38
38
38
38
38
38
38
38
38
38
38
38
36
37
37
37
37
37
37
37
37
38
38
38
38
38
38
39
39
38
38
38
38
39
39
39
39
40
40
40
40
40
40
40
40
40
40
40
40
40
40
40
40
41
41
41
41
41
41
41
42
43
43
43
43
43
43
43
43
43
43
43
42
43
42
42
42
42
42
41
40
40
39
40
39
40
41
41
42
42
42
42
44
44
44
44
44
44
44
43
43
43
42
42
42
42
42
42
42
42
39
39
37
37
37
37
35
33
32
28
26
26
26
26
27
26
26
26
26
26
26
26
26
26
26
26
25
26
26
26
26
26
26
26
26
26
26
26
27
27
27
27
27
27
26
26
26
26
25
25
25
25
25
25
25
24
24
23
23
23
23
23
22
22
22
21
19
19
20
22
22
22
22
22
20
20
20
20
20
20
20
20
20
20
20
20
20
20
22
22
24
24
24
23
24
23
25
25
24
24
24
24
24
24
24
24
25
25
23
23
23
22
22
23
24
24
24
24
24
25
25
25
25
24
25
25
25
25
25
25
24
24
24
24
24
24
24
24
25
25
25
25
25
25
25
25
27
25
25
25
25
26
27
30
30
30
30
30
30
30
30
30
30
30
30
30
29
32
32
32
32
32
33
33
34
34
35
35
35
34
34
34
34
34
34
34
34
34
34
34
34
33
32
32
32
32
32
32
32
32
31
31
31
31
31
31
31
31
31
30
30
30
28
28
28
27
27
27
27
27
27
26
25
25
25
25
25
26
27
27
26
26
25
25
25
25
25
25
25
25
25
25
25
25
25
25
25
25
25
25
25
25
25
26
26
25
25
25
25
25
25
25
25
26
26
25
26
26
26
26
24
25
25
25
24
24
24
24
24
25
24
25
25
25
25
25
25
25
25
25
25
25
25
25
25
25
24
24
23
23
23
19
18
16
16
17
17
16
16
15
15
15
15
15
15
15
14
14
14
14
14
14
14
14
14
14
14
14
14
14
14
14
14
14
14
14
13
13
13
13
13
13
13
13
13
13
13
13
13
13
12
12
12
12
12
12
12
12
12
12
12
13
13
12
12
12
12
12
12
12
12
12
12
12
12
12
12
12
11
11
11
11
10
10
10
10
10
10
10
10
10
10
10
10
10
10
10
10
10
10
10
10
12
12
12
12
13
13
13
13
16
17
18
19
20
21
22
22
22
22
22
23
23
24
25
25
23
24
24
24
24
24
25
25
26
26
22
22
23
23
25
25
24
24
24
24
24
25
25
27
27
27
27
27
27
27
31
31
31
31
31
30
30
30
30
30
30
30
30
30
30
30
30
30
30
30
30
30
30
30
30
30
30
30
30
29
29
29
29
29
29
29
30
30
30
32
32
32
32
32
32
33
40
42
42
42
42
42
42
42
42
42
42
42
42
42
42
42
42
41
41
41
41
41
42
42
42
41
41
41
40
40
40
40
40
40
40
39
39
38
38
38
38
37
37
37
37
37
36
36
35
34
34
33
33
33
32
32
32
32
33
32
32
32
32
32
33
32
31
31
31
32
32
32
32
32
32
30
29
29
28
30
30
29
29
29
29
29
29
29
29
29
29
28
28
28
28
28
27
27
26
26
26
26
26
26
25
25
25
25
25
24
23
23
23
23
22
22
22
22
22
22
21
20
20
20
20
20
20
20
20
20
20
20
20
20
20
20
21
20
20
20
20
20
20
20
20
19
19
19
19
19
19
19
19
19
18
18
17
17
17
17
17
17
17
17
17
17
17
17
18
17
17
17
17
18
18
17
17
15
15
15
15
15
15
16
16
16
16
16
16
17
17
17
17
17
17
17
17
17
17
16
16
16
16
16
16
16
16
16
16
15
15
15
15
15
15
15
15
15
15
15
15
15
15
15
15
15
15
15
15
15
15
15
16
16
16
16
16
16
16
16
16
16
16
16
17
17
17
17
17
17
17
16
16
16
16
16
16
16
16
16
16
15
15
15
15
15
15
15
15
15
15
15
15
15
15
15
15
15
15
14
14
14
14
14
14
14
14
14
13
13
13
13
13
13
13
13
13
13
13
13
13
13
13
13
13
13
13
13
13
13
12
12
12
13
13
13
12
12
12
12
12
12
11
11
11
10
10
10
10
10
10
10
10
10
10
10
10
10
10
10
10
10
9
9
10
8
8
8
8
7
7
7
7
7
8
8
10
10
10
10
10
10
10
10
10
10
10
10
10
10
10
10
10
10
10
10
10
9
8
8
8
8
8
8
8
8
8
8
8
8
8
8
8
8
8
8
9
9
9
9
10
10
10
10
10
10
10
10
9
9
9
9
9
9
9
10
10
10
10
10
10
10
10
10
10
10
10
11
10
10
10
10
10
10
10
10
10
10
10
11
11
11
11
11
11
11
11
11
11
11
10
10
10
10
10
10
10
10
10
10
10
10
10
10
10
10
10
10
10
10
11
10
10
10
10
10
10
10
10
10
10
10
10
10
10
10
10
10
10
10
10
10
10
10
10
10
10
10
10
10
10
10
10
10
10
10
10
10
10
10
10
10
11
12
12
12
12
12
12
14
15
15
15
15
15
15
15
15
15
15
14
14
14
14
14
14
14
14
14
14
14
14
14
15
15
14
14
14
14
14
14
14
14
14
14
14
14
14
14
14
14
14
14
14
14
14
14
14
13
14
14
14
14
14
14
14
14
14
14
14
14
14
14
14
14
14
14
14
12
12
12
12
12
12
12
12
12
12
12
12
12
12
12
12
12
12
12
12
12
12
12
12
12
12
12
12
12
12
11
11
10
10
10
9
9
9
9
9
9
9
9
9
9
7
7
7
7
7
7
7
7
7
7
7
6
7
7
7
7
7
7
7
7
7
7
7
7
7
7
7
7
6
6
6
6
6
6
6
6
6
6
6
6
6
6
6
5
4
4
4
4
4
4
7
7
7
7
7
9
10
10
10
10
18
19
21
23
23
23
23
23
23
23
23
23
23
24
24
24
24
24
24
24
23
23
23
23
23
23
23
23
23
23
23
23
23
23
25
25
25
25
25
25
25
26
28
30
30
30
30
30
30
30
30
30
30
30
30
30
30
30
30
30
30
30
31
31
31
31
31
31
31
31
31
31
31
31
31
31
32
32
32
32
30
30
30
30
30
30
30
30
30
30
30
30
30
30
31
32
32
32
31
31
31
31
31
31
31
31
29
29
29
29
27
27
27
27
27
27
27
27
27
27
25
25
25
25
25
25
25
25
25
25
25
25
25
25
25
25
25
25
25
25
24
24
24
24
24
25
25
24
24
24
24
23
23
23
23
23
23
23
23
22
22
22
22
22
23
22
22
22
21
21
21
21
21
20
15
15
15
15
16
16
15
15
15
15
15
16
16
16
16
16
16
16
16
15
15
15
15
15
15
14
13
13
13
13
13
13
13
12
12
12
12
12
12
12
12
12
12
12
12
12
12
12
12
12
12
14
14
14
14
15
15
15
15
15
15
15
14
14
14
14
14
14
14
14
14
14
13
14
14
14
14
14
14
14
14
14
14
14
14
14
13
13
13
13
12
12
12
12
12
12
12
12
12
12
12
12
12
13
13
14
14
14
14
14
14
14
14
14
13
13
13
13
13
13
13
13
13
13
13
13
13
12
12
12
12
12
12
12
12
12
12
12
12
12
13
13
13
13
12
12
12
15
15
14
14
14
14
15
15
19
19
19
20
20
20
20
20
21
22
21
21
21
21
21
21
21
21
21
21
22
22
22
22
22
22
21
20
20
20
20
20
23
23
37
40
40
41
41
46
47
47
48
47
48
48
48
48
48
48
48
48
48
48
48
48
48
48
48
49
49
49
49
48
48
48
49
49
51
52
52
52
53
57
59
60
62
62
63
65
65
67
68
69
69
69
68
68
68
68
68
68
70
70
70
69
69
70
75
75
79
81
81
82
87
93
96
97
97
97
97
97
97
97
97
97
97
97
97
97
97
95
96
98
105
105
110
109
111
111
112
112
112
114
114
114
112
112
112
112
112
112
112
110
110
110
110
110
110
110
110
110
110
110
111
111
111
112
112
112
112
112
112
112
112
112
112
112
112
111
111
111
111
111
111
111
111
110
110
110
110
110
110
110
107
107
107
107
107
106
102
101
101
100
100
100
101
100
97
96
93
94
94
93
92
94
91
92
91
92
89
89
89
87
84
83
83
83
83
83
82
78
79
78
77
76
75
74
72
72
72
72
71
71
71
73
73
74
74
72
72
72
72
72
72
71
71
70
69
67
67
67
67
67
67
66
65
65
65
65
65
63
61
60
59
59
59
59
59
57
57
57
53
52
53
53
53
53
51
48
48
47
47
45
39
35
32
32
31
32
32
33
32
30
28
28
28
27
28
28
27
28
28
27
28
28
28
30
30
30
30
30
30
30
30
32
33
33
33
33
33
32
32
36
37
40
40
40
40
40
40
40
42
42
42
42
42
42
42
42
42
42
42
40
40
40
40
40
40
39
39
38
38
37
37
36
36
33
32
32
32
31
30
30
30
32
33
33
33
34
33
33
33
33
33
32
32
32
32
33
35
36
37
37
37
37
37
37
37
37
37
37
37
37
37
37
37
37
36
36
36
36
36
36
36
36
36
36
36
36
36
36
36
36
36
36
36
36
36
36
36
36
36
36
35
35
35
35
35
35
35
35
35
34
34
33
32
34
34
35
35
35
35
35
35
35
36
36
36
36
36
36
36
35
35
35
35
34
28
27
27
27
27
27
28
28
28
29
29
29
28
28
26
25
26
26
26
26
26
26
25
25
25
25
25
27
28
29
30
30
35
35
35
35
35
35
35
36
43
45
46
47
47
47
47
47
47
47
47
47
47
47
47
47
48
48
47
46
47
47
46
47
47
47
47
47
47
47
47
47
47
47
47
47
47
47
47
45
46
45
45
45
45
45
45
45
45
45
45
45
45
45
43
43
43
43
43
43
43
43
43
43
43
43
43
43
44
44
44
44
44
44
44
45
45
45
45
45
45
45
44
44
44
44
44
45
45
46
45
43
42
42
42
42
42
42
42
42
42
43
43
43
43
43
43
43
43
43
43
46
45
47
47
47
47
47
47
47
47
46
45
45
45
45
45
45
45
45
45
44
43
42
40
40
41
41
41
41
40
40
39
40
40
39
38
37
36
37
40
40
39
38
38
39
39
39
38
38
38
37
35
35
35
34
34
34
34
33
33
33
33
33
33
32
31
30
30
30
30
30
29
29
29
29
29
27
27
27
27
27
27
27
27
26
26
26
25
25
25
25
24
24
24
24
24
24
23
24
24
24
23
22
22
22
22
22
22
22
22
22
22
22
22
22
22
22
22
22
23
23
24
24
23
23
23
22
22
22
22
20
21
21
21
21
20
20
21
21
22
22
22
22
22
22
23
22
24
24
25
24
24
24
23
22
22
22
22
22
22
22
22
22
22
22
22
22
23
23
23
22
22
22
22
22
22
22
21
22
22
22
22
22
22
22
22
22
22
22
22
22
22
22
22
22
22
22
22
22
22
22
22
22
22
22
22
22
22
22
22
22
22
22
22
22
22
20
20
20
20
20
20
20
20
20
20
20
20
20
20
20
20
20
20
20
20
21
22
21
22
22
22
22
21
21
21
21
21
21
21
21
21
20
22
27
30
32
33
32
34
35
35
35
36
45
51
58
62
61
61
61
61
61
61
61
61
61
61
61
61
60
60
60
60
60
62
62
62
62
62
62
62
62
62
62
62
62
62
61
61
61
61
62
62
62
63
63
62
62
64
64
64
64
63
62
63
67
70
70
70
71
72
77
80
82
82
82
82
83
83
83
83
83
83
83
83
83
83
83
83
82
82
83
83
84
84
85
85
85
85
85
85
85
85
85
85
85
85
85
85
85
85
84
83
83
82
82
82
82
82
82
82
82
82
82
82
82
81
81
81
81
81
80
80
80
80
80
80
80
79
78
77
76
76
76
77
78
77
75
75
75
75
74
73
73
73
73
73
72
72
70
68
67
67
67
65
65
65
65
65
65
65
65
65
63
63
63
62
62
62
62
61
60
60
60
59
58
57
57
57
55
55
55
55
55
55
55
55
55
55
55
55
53
53
53
52
50
50
50
50
50
50
50
50
49
49
49
49
49
48
47
47
45
44
44
44
44
44
44
44
44
43
42
40
39
39
39
39
39
38
37
35
35
31
28
25
24
23
17
16
10
8
7
4
4
4
2
1
1
1
1
1
1
1
1
1
1
1
1
1
1
1
1
1
1
1
1
1
1
1
1
1
1
1
1
1
1
1
1
1
1
1
1
1
1
1
1
1
1
1
1
1
0
0
0
0
0
0
0
0
0
0
0
0
0
0
0
0
0
0
0
0
0
0
0
0
0
0
0
0
0
0
0
0
0
0
0
0
0
0
0
0
0
0
0
0
0
0
0
0
0
0
0
0
0
0
0
0
0
0
0
0
0
0
0
0
0
0
0
0
0
0
0
0
0
0
0
0
0
0
0
0
0
0
0
0
0
0
0
0
0
0
0
0
0
0
0
0
0
0
0
0
0
0
0
0
0
0
0
0
0
0
0
0
0
0
0
0
0
0
0
0
0
0
0
0
0
0
0
0
0
0
0
0
0
0
0
0
0
0
0
0
0
0
0
0
0
0
0
0
0
0
0
0
0
0
0
0
0
0
0
0
0
0
0
0
0
0
0
0
0
0
0
0
0
0
0
0
0
0
0
0
0
0
0
0
0
0
0
0
0
0
0
0
0
0
0
0
0
0
0
0
0
0
0
0
0
0
0
0
0
0
0
0
0
0
0
0
0
0
0
0
0
0
0
0
0
0
0
0
0
0
0
0
0
0
0
0
0
0
0
0
0
0
0
0
0
0
0
0
0
0
0
0
0
0
0
0
0
0
0
0
0
0
0
0
0
0
0
0
0
0
0
0
0
0
0
0
0
0
0
0
0
0
0
0
0
0
0
0
0
0
0
0
0
0
0
0
0
0
0
0
0
0
0
0
0
0
0
0
0
0
0
0
0
0
0
0
0
0
0
0
0
0
0
0
0
0
0
0
0
0
0
0
0
0
0
0
0
0
0
0
0
0
0
0
0
0
0
0
0
0
0
0
0
0
0
0
0
0
0
0
0
0
0
0
0
0
0
0
0
0
0
0
0
0
0
0
0
0
0
0
0
0
0
0
0
0
0
0
0
0
0
0
0
0
0
0
0
0
0
0
0
0
0
0
0
0
0
0
0
0
0
0
0
0
0
0
0
0
0
0
0
0
0
0
0
0
0
0
0
0
0
0
0
0
0
0
0
0
0
0
0
0
0
0
0
0
0
0
0
0
0
0
0
0
0
0
0
0
0
0
0
1
1
1
1
1
1
1
1
1
1
1
1
1
1
1
1
1
1
1
1
1
1
1
1
1
1
1
1
1
1
1
1
1
1
1
1
1
1
1
1
1
1
1
1
1
1
1
1
1
1
1
1
1
1
1
1
1
1
1
1
1
1
1
1
1
1
1
1
1
1
1
1
1
1
1
1
1
1
1
1
1
1
1
0
0
0
0
0
0
0
0
0
0
0
0
0
0
0
0
0
0
0
0
0
0
0
0
0
0
0
0
0
0
0
0
0
0
0
0
0
0
0
0
0
0
0
0
0
0
0
0
0
0
0
0
0
0
0
0
0
0
0
0
0
0
0
0
0
0
0
0
0
0
0
0
0
0
0
0
0
0
0
0
0
0
0
0
0
0
0
0
0
0
0
0
0
0
0
0
0
0
0
0
0
0
0
0
0
0
0
0
0
0
0
0
1
1
1
1
1
1
1
1
1
1
1
1
1
1
1
1
1
1
1
1
1
1
1
1
1
1
1
1
1
1
1
1
1
1
1
1
1
1
1
1
1
1
1
1
1
1
1
1
1
1
1
1
1
1
1
1
1
1
1
1
1
1
1
1
1
1
1
1
1
1
1
1
1
1
1
1
1
1
1
1
1
1
1
1
1
1
1
1
1
1
1
1
1
1
1
1
1
1
1
1
1
1
1
1
1
1
1
1
1
1
1
1
1
1
1
1
1
1
1
1
1
0
0
0
0
0
0
0
0
0
0
0
0
0
0
0
0
0
0
0
0
0
0
0
0
0
0
0
0
0
0
0
0
0
0
0
0
0
0
0
0
0
0
0
0
0
0
0
0
0
0
0
0
0
0
0
0
0
0
0
0
0
0
0
0
0
0
0
0
0
0
0
0
0
0
0
0
0
0
0
0
0
0
0
0
0
0
0
0
0
0
0
0
0
0
0
0
0
0
0
0
0
0
0
0
0
0
0
0
0
0
0
0
0
0
0
0
0
0
0
0
0
0
0
0
0
0
0
0
0
0
0
0
0
0
0
0
0
0
0
0
0
0
0
0
0
0
0
0
0
0
0
0
0
0
0
0
0
0
0
0
0
0
0
0
0
0
0
0
0
0
0
0
0
0
0
0
0
0
0
0
0
0
1
1
1
2
2
2
2
2
2
2
2
2
2
2
2
2
2
2
2
2
2
2
2
2
2
2
2
2
2
2
2
2
2
2
2
2
2
2
2
2
2
2
2
2
2
2
2
2
2
2
2
2
2
2
2
2
2
2
2
2
2
2
2
2
2
2
2
2
2
2
2
2
2
2
2
2
2
2
2
2
2
2
2
2
2
2
2
2
2
2
2
2
2
2
2
2
2
3
3
3
3
3
3
3
3
3
3
3
3
3
3
3
3
3
2
2
2
2
2
2
2
2
2
2
2
2
2
2
2
2
2
2
2
2
2
2
2
2
2
2
2
2
2
2
2
2
2
2
2
2
2
2
2
2
2
2
2
2
2
2
2
2
2
2
2
2
2
2
2
2
2
2
2
2
2
2
2
2
2
2
2
2
2
2
2
2
2
2
2
2
2
2
2
2
2
2
2
2
2
2
2
2
2
2
2
2
2
2
2
2
2
2
2
2
2
2
2
2
2
2
2
2
2
2
2
2
2
2
2
2
2
2
2
2
2
2
2
2
2
2
1
1
1
1
2
2
2
2
2
2
2
2
2
2
2
2
2
2
2
2
2
2
2
2
2
2
2
2
2
2
2
2
2
2
2
2
2
2
2
2
2
2
2
2
2
2
2
2
2
2
2
2
2
2
2
2
2
2
2
2
2
2
2
2
2
2
2
2
2
2
2
2
2
2
2
2
2
1
1
1
1
1
1
1
1
1
1
1
1
1
1
1
1
1
1
1
1
1
1
1
1
1
1
1
1
1
1
1
1
1
1
1
1
1
1
1
1
1
1
1
1
1
1
1
1
1
1
1
1
1
1
1
1
1
1
1
1
1
1
1
1
1
1
1
1
1
1
1
0
0
0
0
0
0
0
0
0
0
0
0
0
0
0
0
0
0
0
0
0
0
0
0
0
0
0
0
0
0
0
0
1
1
1
1
1
1
1
1
1
1
1
1
1
1
1
1
1
1
1
1
1
1
1
1
1
1
1
1
1
1
1
1
1
1
1
1
1
1
1
1
1
1
1
1
1
1
1
1
1
1
1
1
1
1
1
1
1
1
1
1
0
0
0
0
1
1
1
1
1
1
1
1
1
1
1
1
1
1
1
1
1
1
1
1
1
1
1
1
1
1
1
1
1
1
1
1
1
1
1
1
1
1
1
1
1
1
1
1
1
1
1
1
1
1
1
1
1
1
1
1
1
1
1
1
1
1
1
1
1
1
1
1
1
1
1
1
1
1
1
1
1
1
1
1
1
1
1
1
1
1
2
2
2
2
2
2
2
2
2
2
2
2
2
2
2
3
3
3
3
3
3
3
3
3
3
4
4
5
5
5
5
5
5
5
5
5
5
5
5
5
5
5
5
5
5
5
5
5
4
4
4
4
4
4
4
4
4
4
4
4
4
4
4
4
4
4
4
4
4
4
4
4
4
4
4
4
4
4
4
4
4
4
4
4
4
4
4
4
4
4
4
4
4
4
4
4
4
4
4
4
4
4
4
4
5
5
5
5
5
5
5
5
5
5
5
5
5
5
5
6
7
10
11
12
11
14
14
20
20
20
23
26
27
27
27
27
27
27
27
27
27
27
27
27
27
27
27
27
27
27
27
27
27
27
27
27
27
27
27
27
27
27
27
27
27
27
27
27
27
27
27
27
27
27
27
27
27
27
27
27
27
27
27
27
27
27
27
27
27
27
27
27
27
27
26
26
26
26
26
26
25
25
25
25
25
25
27
27
27
27
27
27
27
27
27
27
27
27
27
27
27
27
28
28
27
27
27
27
27
27
27
27
27
26
26
26
26
26
26
27
27
26
26
27
26
26
25
25
25
25
25
25
25
25
25
25
22
22
23
22
22
22
22
22
21
21
21
21
20
20
20
20
20
20
20
20
20
18
18
19
19
19
19
20
20
19
18
19
20
20
20
20
21
21
21
20
20
20
20
20
20
20
20
20
20
20
20
20
19
19
19
19
19
18
18
17
17
17
17
17
17
17
17
17
16
16
16
16
15
15
15
15
15
15
14
14
13
13
13
13
13
14
15
16
16
17
18
19
19
18
22
22
22
22
22
22
22
22
22
22
22
23
23
23
23
23
23
23
22
22
22
22
22
22
22
22
22
22
22
22
22
22
22
21
21
21
22
22
22
22
22
25
25
27
27
27
30
30
30
30
32
36
38
39
40
40
40
40
40
40
40
41
41
42
43
45
47
48
49
49
49
49
48
48
48
48
48
48
49
50
50
50
52
52
52
52
52
54
54
54
54
54
54
54
54
55
55
55
55
54
54
55
55
57
58
58
58
58
58
58
58
58
58
58
59
59
59
59
59
59
58
58
57
57
57
57
57
57
57
57
57
56
56
56
56
56
56
55
55
55
55
55
55
55
55
55
54
53
53
53
53
52
52
52
52
51
51
51
52
52
54
54
54
54
55
53
52
51
51
51
51
51
52
52
51
51
50
50
50
49
49
47
47
47
47
45
45
41
41
40
40
40
40
39
40
44
45
46
45
45
42
42
42
42
41
37
37
37
37
37
38
37
37
37
40
40
40
40
40
40
40
40
40
40
40
39
39
38
38
38
38
38
37
37
37
37
37
37
37
35
35
35
35
35
35
35
35
34
34
32
32
32
32
32
32
32
32
32
32
32
32
32
31
30
30
30
30
30
30
30
30
30
30
30
30
30
30
28
28
27
27
27
27
27
26
25
25
24
24
25
25
24
25
25
25
25
25
25
25
25
25
24
24
24
24
23
23
23
23
23
22
22
22
25
24
24
25
25
25
25
25
25
25
25
25
24
24
24
24
24
24
25
24
23
22
22
22
22
22
22
22
23
24
24
24
24
23
23
23
23
23
23
23
23
23
23
23
22
22
22
22
22
22
22
20
20
20
20
20
20
20
20
20
20
20
20
20
20
20
20
20
17
17
17
16
16
16
16
16
16
16
16
16
15
15
15
15
14
14
14
14
14
14
15
15
15
15
15
15
15
15
15
15
14
14
14
14
14
14
13
14
14
15
14
16
18
19
22
26
27
27
27
28
28
28
28
28
28
28
28
30
30
29
29
29
30
30
30
35
37
37
37
37
38
38
38
38
38
37
37
37
37
37
38
39
39
39
39
39
39
39
40
40
40
42
43
43
45
45
45
45
45
45
47
47
47
47
47
47
48
47
48
48
48
48
47
47
47
47
47
47
50
55
58
58
62
62
62
61
61
62
63
63
64
64
64
64
64
64
64
64
64
64
62
62
62
62
62
62
62
62
62
62
62
62
62
62
60
61
61
61
62
62
62
62
62
62
62
63
63
63
63
63
64
64
63
61
62
61
59
59
59
59
59
59
60
60
60
60
58
58
59
60
62
62
62
62
62
62
62
61
60
60
60
59
59
59
58
58
58
58
57
57
57
55
55
55
55
53
52
52
52
52
51
50
50
50
50
50
50
50
50
50
50
50
50
49
49
49
50
50
50
49
50
50
50
50
50
50
48
47
43
43
43
43
43
43
43
41
41
41
40
40
40
40
40
40
40
40
40
40
40
40
40
40
40
40
38
37
37
37
36
34
34
34
35
35
35
35
35
35
34
33
32
30
30
30
29
29
29
29
29
28
25
24
25
24
25
25
26
27
27
27
27
26
26
25
25
25
25
23
20
20
20
20
21
22
22
22
22
21
21
21
21
20
20
20
20
20
20
20
20
20
20
19
18
18
18
18
17
17
17
17
16
16
16
16
16
16
16
16
16
16
15
15
15
14
14
14
17
17
17
20
20
20
19
19
19
19
20
20
20
20
20
20
20
20
22
22
22
22
22
22
22
22
22
22
22
22
22
22
22
22
22
22
22
22
22
21
21
21
21
21
21
21
21
21
21
21
21
21
21
21
21
21
21
21
20
20
20
20
20
20
20
20
20
19
19
19
19
19
19
19
19
21
21
21
21
21
20
20
20
20
19
17
20
20
21
25
25
25
25
26
26
27
28
28
28
28
28
28
28
27
27
27
28
27
27
27
27
27
27
27
27
27
27
27
26
27
27
27
28
27
30
32
32
33
34
34
37
37
37
35
35
35
35
35
35
35
35
36
36
36
35
35
36
36
37
37
38
40
40
40
40
41
42
42
42
42
42
42
42
42
42
42
42
42
42
42
42
42
42
42
42
42
42
42
42
42
42
42
42
42
41
41
40
40
40
40
40
40
40
40
40
40
40
40
40
40
40
40
40
40
40
40
40
41
41
41
41
42
42
42
42
42
41
41
41
41
41
41
41
41
41
41
41
41
41
45
47
47
47
47
47
47
46
46
47
47
47
47
47
47
48
48
48
48
48
49
49
49
50
50
50
50
50
49
49
49
49
48
48
47
46
44
42
42
42
42
42
41
41
41
40
40
40
40
40
40
40
40
40
40
40
40
40
40
37
37
37
38
39
39
39
39
40
39
39
40
40
40
40
40
40
40
39
38
38
37
37
37
37
37
37
37
37
37
37
37
37
37
37
37
37
37
37
38
41
40
40
40
40
42
44
48
48
49
48
48
49
50
50
49
49
49
48
48
48
48
48
47
47
47
47
46
45
43
43
42
42
41
41
41
41
41
41
41
40
40
40
40
41
41
41
41
41
42
42
41
41
41
41
42
42
44
46
47
49
51
51
50
50
51
52
52
59
60
59
61
64
63
63
65
67
67
68
69
68
70
70
70
70
70
70
70
70
70
70
70
70
70
70
70
70
70
70
70
69
68
67
67
67
66
66
66
67
67
67
67
67
68
68
68
69
71
71
71
71
71
72
72
72
72
72
72
72
72
72
72
72
72
72
72
72
72
72
71
71
68
67
67
68
67
67
67
67
65
65
65
65
64
65
65
65
64
63
62
62
62
62
60
59
59
59
59
59
59
59
59
59
58
57
57
57
57
57
57
55
52
52
52
51
51
51
51
51
52
52
54
52
53
50
50
49
49
49
49
49
49
49
47
47
45
45
45
45
46
43
43
43
43
44
44
44
44
45
43
39
39
39
38
38
41
41
38
37
38
39
42
44
45
45
45
45
44
44
44
43
43
43
42
42
42
42
42
42
40
40
38
38
38
38
37
37
37
37
37
37
37
37
37
37
36
36
36
36
35
35
34
34
34
34
34
34
34
34
34
34
34
33
33
33
33
33
33
32
32
32
30
30
30
30
30
30
30
31
30
30
31
31
31
31
31
30
30
30
30
30
30
30
30
28
28
28
28
27
27
27
26
26
26
26
27
26
26
26
26
25
25
25
25
25
25
25
25
25
25
25
25
25
24
24
24
24
23
23
23
23
23
23
24
24
24
23
23
22
22
22
22
22
22
21
21
20
20
20
20
20
20
20
19
19
20
19
19
19
18
18
19
18
18
19
19
20
19
19
19
19
19
18
17
17
17
17
17
17
17
17
17
17
17
17
17
20
19
19
20
20
20
20
20
20
20
20
20
20
20
20
20
20
20
20
20
20
20
20
20
20
20
20
20
20
20
20
20
20
20
20
20
20
20
20
20
20
20
20
19
19
18
17
16
16
16
16
16
16
16
15
15
15
15
15
15
15
15
15
15
15
15
14
14
13
13
12
12
12
12
12
12
12
12
12
12
12
12
12
12
12
12
12
12
12
12
12
12
12
12
12
12
12
11
10
10
10
10
10
11
10
11
11
11
11
11
11
11
11
11
11
11
11
11
11
10
10
10
10
10
10
10
10
10
10
10
10
10
10
10
10
9
9
8
7
7
7
7
7
7
7
7
7
6
5
5
5
5
5
5
5
6
6
6
6
6
6
6
6
6
7
7
7
7
7
8
8
8
8
8
8
8
8
8
8
8
7
7
7
7
8
9
10
11
11
12
12
12
12
12
12
13
13
13
13
13
13
13
13
13
13
14
14
14
14
13
13
13
13
13
15
15
15
15
15
15
15
15
15
15
15
15
15
15
15
15
15
15
16
16
17
18
20
20
22
22
22
22
22
22
22
22
22
22
22
22
22
22
22
23
23
23
23
23
23
23
23
23
23
23
23
23
23
23
23
23
23
23
23
22
22
22
22
22
22
23
23
23
23
23
23
25
25
25
22
22
22
22
22
22
23
23
23
23
23
24
24
24
24
24
25
31
32
34
34
37
37
39
40
40
41
41
39
39
39
39
39
40
40
40
40
40
40
40
40
40
40
39
39
39
38
39
40
39
39
39
40
40
42
42
40
41
41
40
40
40
40
40
40
40
40
43
43
44
44
42
42
42
42
42
42
42
42
41
40
40
40
40
40
40
40
40
40
40
40
40
40
40
40
39
39
38
38
38
38
38
40
40
39
42
42
42
42
42
42
41
41
41
41
41
41
41
41
41
41
41
41
41
41
41
41
41
41
41
40
40
40
40
40
40
40
40
39
39
39
38
38
38
37
37
37
37
37
37
37
36
36
36
35
35
33
32
32
32
32
33
32
31
31
30
30
30
30
28
28
28
28
27
27
27
27
27
26
25
25
25
25
25
24
23
23
23
23
23
22
20
20
20
20
20
20
20
19
19
17
17
17
17
15
15
15
15
15
15
15
14
14
12
12
12
12
11
7
7
7
8
8
8
11
10
10
10
10
9
9
9
9
9
8
8
9
9
9
9
9
9
9
9
9
9
8
8
8
8
7
7
7
7
7
7
7
7
7
7
7
7
7
7
7
6
6
6
6
6
6
6
6
6
6
6
6
6
6
6
6
6
6
6
6
6
6
6
6
6
6
6
6
6
6
6
6
6
6
6
6
7
7
7
7
7
9
10
10
10
10
12
14
15
15
15
15
15
15
15
15
15
15
15
15
15
15
15
15
15
15
15
15
15
15
15
15
15
15
15
15
15
15
15
15
15
15
15
15
15
15
15
15
15
15
15
15
15
15
15
15
15
15
15
15
16
15
15
15
15
15
15
14
14
14
14
14
14
14
14
14
14
13
13
13
13
13
12
12
12
12
13
13
13
14
14
15
15
15
15
15
15
16
20
20
20
23
25
26
26
26
26
26
27
27
27
27
27
27
27
27
27
27
27
27
27
27
27
27
27
27
27
27
27
27
25
25
25
25
25
27
27
27
27
27
27
27
27
27
27
27
27
27
27
27
27
28
29
30
30
31
32
32
32
32
32
32
32
32
32
35
35
38
38
39
39
42
42
42
42
42
42
42
42
42
42
50
55
55
60
61
61
62
60
60
60
60
60
60
61
62
63
63
62
61
61
61
61
61
61
61
61
61
61
62
62
62
67
72
72
73
74
73
73
75
75
75
76
78
78
80
80
80
80
80
80
80
80
80
79
79
79
78
78
78
78
78
78
79
79
79
79
80
80
80
80
80
80
80
80
81
81
81
81
81
80
79
79
79
79
79
79
79
78
79
79
81
81
81
81
82
82
81
81
81
81
80
79
79
79
79
79
79
79
79
79
79
78
77
76
76
76
76
76
76
76
73
73
71
71
71
71
71
71
71
71
70
68
67
65
65
64
64
64
64
64
63
60
61
60
59
59
56
55
55
55
56
55
55
54
53
51
51
51
51
51
51
51
50
49
47
47
47
47
46
44
43
42
42
42
42
42
42
42
42
42
42
42
42
41
41
40
38
38
38
38
38
38
37
37
37
36
33
33
34
37
35
34
31
31
31
31
31
31
30
30
30
30
30
29
28
28
28
28
28
28
27
27
27
28
28
28
27
27
27
27
27
25
25
24
24
24
24
24
23
23
23
24
24
23
23
22
22
22
22
22
22
21
20
20
20
20
20
20
20
20
20
17
17
17
17
18
19
19
21
21
20
20
20
18
17
17
18
18
19
19
20
20
20
20
20
23
24
24
25
27
27
27
26
26
26
26
26
26
26
26
26
25
25
26
26
26
26
26
25
25
25
25
24
24
24
25
25
25
25
25
25
25
25
25
26
26
27
27
27
29
30
30
30
28
28
28
28
28
28
30
30
29
29
28
28
28
29
28
30
30
30
30
31
31
31
31
31
31
31
30
30
30
30
30
30
30
30
30
33
33
34
34
34
36
36
37
37
37
37
37
37
37
37
37
37
37
37
37
37
37
37
37
37
37
37
37
37
37
37
37
37
37
37
37
37
37
37
37
37
37
37
37
37
37
37
37
37
35
33
33
33
33
32
32
32
32
32
32
32
32
32
32
31
32
32
32
32
32
32
32
32
33
33
32
31
32
32
32
32
32
31
31
29
29
29
29
29
28
28
28
28
28
27
27
27
27
27
27
27
27
27
27
27
26
26
25
25
25
25
25
25
25
25
25
25
25
25
25
23
23
23
23
23
22
22
22
22
22
22
22
22
22
22
22
22
22
22
22
22
22
22
21
21
21
21
20
20
20
20
19
19
19
17
17
17
17
17
17
17
17
17
17
17
17
17
17
17
17
18
18
19
20
19
19
20
20
20
20
20
20
20
22
22
25
25
27
28
29
28
28
28
29
29
29
29
29
29
29
29
29
29
29
29
29
29
29
29
29
29
29
29
29
29
29
29
28
28
28
28
27
27
27
27
27
27
27
26
25
24
24
22
22
22
22
25
33
44
47
47
46
46
46
46
46
49
49
48
47
47
47
47
47
47
47
47
47
47
47
47
48
49
49
49
49
50
53
55
55
55
55
56
56
56
57
57
59
59
59
59
59
59
59
60
60
60
60
62
63
63
64
64
63
67
67
67
67
67
67
67
65
65
65
66
66
67
67
67
67
66
65
65
65
65
65
64
65
65
65
65
65
65
65
65
65
64
65
66
67
67
68
70
70
70
70
69
67
67
67
67
68
68
68
66
68
68
68
68
67
67
65
65
65
65
64
64
65
65
65
65
65
65
63
63
63
63
62
63
65
67
67
67
67
65
65
65
65
63
63
63
63
62
62
62
62
62
62
62
62
62
62
62
61
60
60
60
60
60
60
60
60
60
60
60
59
59
60
60
60
60
60
60
60
59
57
57
57
55
55
54
54
54
54
52
53
52
53
53
53
52
53
54
54
54
52
52
52
52
52
52
50
50
48
48
47
47
47
46
46
46
45
45
44
44
43
43
42
42
42
42
41
40
40
38
37
37
38
38
38
38
38
38
39
39
39
39
39
40
37
37
38
40
40
40
37
37
37
37
37
37
37
35
33
33
33
33
33
33
36
37
37
37
35
35
34
35
35
35
36
36
36
36
35
33
32
32
32
33
33
32
31
31
31
32
35
35
34
36
36
37
37
40
42
43
45
45
44
44
44
45
45
45
45
45
45
45
45
45
45
45
45
45
45
45
45
45
44
44
44
44
44
44
44
44
42
42
42
42
42
42
42
42
42
42
42
42
42
42
42
42
42
42
41
41
41
41
40
40
40
40
40
40
40
41
41
41
41
42
40
40
40
40
40
40
40
39
38
38
38
38
37
36
36
36
36
36
36
36
36
36
36
36
36
36
35
35
35
35
35
34
32
32
32
32
31
31
32
33
34
35
35
35
32
31
32
33
33
34
45
52
57
59
60
60
69
70
70
72
74
73
75
75
75
79
79
78
79
80
80
80
78
77
77
78
78
78
77
77
78
78
78
79
79
78
78
78
78
78
78
78
78
78
78
78
78
79
79
81
83
83
83
83
83
83
82
82
82
82
80
79
79
80
80
81
84
84
84
83
83
83
85
85
85
87
87
87
87
87
86
86
85
85
85
85
85
85
85
85
85
85
84
83
82
82
83
84
84
84
84
84
83
83
83
82
81
80
80
80
80
80
80
80
79
78
78
77
77
77
75
75
75
75
75
75
75
76
77
77
77
77
77
80
79
77
75
73
72
73
73
73
72
73
73
72
74
72
71
69
68
67
67
67
66
66
65
62
62
62
62
62
62
61
61
61
60
58
60
62
64
64
62
61
61
61
61
62
62
62
57
57
57
57
57
57
55
55
57
55
55
55
56
52
52
52
54
57
59
57
57
57
55
53
53
54
54
54
54
53
53
53
53
52
51
51
51
51
51
51
50
49
49
47
46
45
45
45
45
45
45
45
45
45
45
46
45
45
45
45
45
42
42
42
41
41
41
41
41
41
41
41
41
41
42
42
42
42
42
42
42
42
42
42
42
43
43
43
44
44
44
44
49
51
60
63
64
65
70
72
73
74
74
75
76
75
75
75
75
75
75
75
75
75
75
75
74
74
74
74
75
72
72
75
75
81
83
83
84
86
87
87
92
92
94
110
109
110
110
111
113
115
115
115
115
115
117
120
126
125
127
127
130
128
127
128
128
130
130
130
131
133
136
141
153
155
153
155
155
154
157
156
157
156
156
157
157
160
167
172
176
202
219
251
250
250
255
256
256
256
256
256
257
257
257
257
257
257
257
257
257
257
255
255
255
255
254
254
254
254
253
253
253
253
253
253
252
252
252
251
250
250
250
250
250
250
250
250
250
247
246
247
247
248
247
248
247
247
248
249
248
249
250
250
250
249
249
249
249
249
249
248
247
246
247
241
241
241
241
237
237
237
237
237
236
234
232
232
232
232
232
230
228
222
222
222
218
197
197
200
202
204
208
208
211
220
218
218
219
217
217
214
212
210
211
211
205
204
200
200
200
199
197
199
199
194
192
189
189
187
186
182
182
182
183
183
184
181
175
174
170
169
169
168
164
163
162
160
159
158
157
154
153
152
146
140
141
140
140
141
140
137
135
135
132
133
132
130
130
126
126
126
119
120
118
117
117
117
118
115
112
112
110
110
110
110
107
105
105
103
103
103
104
103
100
100
100
100
100
100
100
98
98
97
97
97
97
97
97
97
97
96
95
95
95
96
96
96
95
96
94
94
93
92
92
93
92
92
95
91
90
90
92
95
95
95
99
99
98
97
95
95
95
95
93
92
92
92
92
92
92
92
90
85
85
85
85
85
85
85
85
83
83
83
82
82
82
81
81
80
81
82
80
80
80
80
78
77
77
77
77
77
77
77
77
77
74
74
73
73
74
75
75
75
73
67
68
68
68
69
69
70
70
69
72
72
73
74
74
74
74
72
72
71
71
70
70
68
67
67
67
67
67
65
65
65
63
64
64
64
64
64
64
65
65
64
64
64
64
64
65
66
67
67
67
67
66
62
62
61
61
62
62
62
62
52
52
52
52
52
52
52
51
49
47
47
47
47
50
53
54
50
50
50
50
50
50
50
50
51
52
52
53
53
52
52
52
55
55
56
59
57
55
52
53
55
57
58
62
62
61
60
60
60
59
59
59
58
58
56
56
56
56
56
56
56
56
57
56
56
56
56
56
56
56
55
55
55
55
53
53
53
53
53
53
53
53
53
53
52
52
51
51
50
50
51
51
53
55
55
55
55
55
56
57
57
57
57
56
56
56
56
55
55
55
55
55
55
55
54
53
53
53
53
53
53
53
53
53
53
53
53
53
53
53
54
54
54
54
54
53
54
54
53
53
52
52
52
52
53
52
52
51
51
51
50
50
50
49
50
50
49
49
49
47
46
46
46
46
46
47
47
47
47
47
48
47
47
47
47
47
48
48
50
50
52
55
53
53
54
57
57
60
60
60
60
58
57
56
52
52
52
52
51
50
50
50
50
50
50
50
49
50
50
50
51
52
52
52
52
52
53
53
53
54
54
54
53
52
52
53
53
52
51
50
50
52
52
52
52
52
52
52
52
52
52
52
52
52
52
52
52
52
52
52
52
52
52
52
51
50
49
49
49
49
49
49
49
49
50
49
49
49
49
50
51
52
53
53
53
56
62
62
67
67
67
67
72
73
75
77
86
87
87
88
88
90
90
90
90
90
90
90
90
90
90
85
85
84
87
89
88
95
95
106
115
116
115
115
115
115
115
115
107
107
108
108
108
108
108
109
110
110
113
118
116
115
115
115
115
117
119
121
122
120
120
123
123
123
125
126
126
126
125
125
125
125
125
125
124
124
125
125
124
125
125
124
127
127
127
133
130
131
131
131
133
137
137
137
137
137
137
137
137
135
134
134
134
135
137
137
137
137
137
141
141
141
141
141
142
142
142
142
142
142
141
140
139
139
138
138
137
137
137
137
137
137
136
136
135
135
135
135
135
135
135
134
133
130
130
128
125
125
125
125
122
122
121
121
121
119
116
115
115
113
112
113
112
112
112
112
112
111
108
103
99
81
79
77
75
60
60
59
58
57
57
56
56
56
56
55
56
58
59
60
60
60
59
57
57
56
56
56
56
56
56
55
55
54
53
52
52
51
51
51
51
50
50
50
50
50
50
50
48
45
45
45
45
45
45
45
43
43
42
42
40
40
40
40
39
38
38
38
38
38
37
39
40
40
40
40
42
42
42
40
40
40
40
32
28
27
27
27
21
22
23
23
23
23
23
23
24
24
24
24
24
27
27
27
28
28
27
27
27
27
27
27
27
27
28
28
27
27
27
27
27
27
27
27
27
27
27
27
27
28
28
27
27
27
27
27
27
27
27
26
26
26
26
26
26
26
26
26
26
26
26
26
26
26
26
26
25
25
25
25
25
25
24
24
24
24
24
22
22
22
22
22
22
22
22
22
22
22
22
22
22
22
22
22
22
22
22
22
22
23
23
23
23
24
24
22
22
22
22
23
23
22
22
22
22
20
20
19
18
17
17
17
17
17
17
17
17
17
17
17
17
17
17
17
17
17
16
16
15
15
15
15
15
14
14
14
13
13
13
13
13
13
13
12
12
12
12
12
12
12
11
11
11
12
12
10
9
9
9
9
9
9
9
9
9
9
9
9
9
9
9
9
9
9
9
9
9
9
9
9
9
9
9
9
9
9
9
9
9
9
9
8
8
8
8
7
7
7
7
7
7
7
7
7
7
7
7
7
7
7
7
7
7
7
7
7
7
7
7
7
7
7
7
7
7
7
7
7
7
7
7
7
7
7
7
7
7
7
7
7
7
7
7
7
6
6
6
6
6
6
6
6
6
6
6
6
6
6
6
5
5
5
5
5
5
5
5
5
5
5
6
6
7
7
6
6
6
6
6
6
6
6
5
5
6
6
6
7
7
6
6
6
6
6
6
6
6
6
5
5
5
5
5
5
5
5
5
5
5
5
5
5
5
5
5
5
5
5
5
5
5
5
6
6
6
6
6
7
7
7
7
7
7
7
7
7
7
7
7
7
7
7
7
7
6
6
6
6
6
6
6
6
5
5
5
5
5
5
5
5
5
5
5
6
6
5
6
6
12
16
17
17
18
18
25
27
28
30
30
30
30
30
30
30
32
32
32
32
32
32
32
32
32
32
32
32
32
32
32
32
32
33
34
34
34
34
34
33
33
33
33
33
33
33
33
33
33
33
33
33
33
33
33
33
33
33
33
33
33
33
33
32
32
32
32
32
32
32
32
32
32
32
32
32
32
32
32
32
32
32
32
32
32
32
32
32
32
32
32
32
32
32
32
32
32
32
32
32
32
32
32
32
32
33
32
32
32
32
35
35
35
35
36
36
36
32
32
31
31
31
31
30
30
30
30
30
29
29
26
26
25
25
25
25
25
25
25
26
25
25
25
25
25
25
25
25
25
25
26
27
27
27
27
28
27
27
27
27
27
26
25
25
27
26
25
25
25
25
25
24
24
24
23
23
23
23
23
23
23
23
23
23
23
23
22
22
23
23
23
23
23
23
23
23
23
23
23
23
23
23
23
23
23
22
22
22
22
22
22
22
21
20
20
20
19
19
19
19
19
20
19
19
19
19
19
19
19
18
18
18
18
18
18
18
17
17
17
17
17
16
16
16
15
15
16
16
16
16
16
16
16
15
15
15
15
15
15
15
14
14
13
13
11
11
11
11
11
10
10
9
9
9
9
10
10
10
10
10
10
10
10
10
9
9
7
7
7
7
7
7
7
7
7
7
7
7
7
7
7
7
7
7
7
7
9
9
9
9
9
9
9
10
10
10
10
10
10
10
10
10
10
10
9
9
9
9
9
9
9
9
9
9
9
9
9
9
9
9
10
10
10
10
10
9
9
8
7
7
7
7
7
7
7
7
8
8
8
8
7
7
7
7
7
8
8
8
9
10
10
10
10
11
11
11
12
12
12
12
12
12
12
12
12
12
12
12
12
12
12
12
12
12
12
12
12
12
12
12
12
13
13
13
13
14
14
15
16
16
17
17
17
17
18
19
22
21
21
21
21
21
21
21
21
21
22
22
22
24
24
25
25
25
25
25
25
25
27
27
27
27
27
28
30
45
45
46
48
49
54
54
57
57
65
65
65
65
65
66
66
66
67
67
67
67
66
66
67
66
66
65
65
65
65
65
65
65
65
65
65
66
66
65
66
66
67
67
67
67
67
67
67
67
67
67
68
68
68
68
67
67
67
67
67
67
67
67
67
67
67
67
68
68
68
68
68
68
68
68
68
67
67
67
67
67
67
67
67
67
68
68
69
69
69
69
69
68
67
67
67
67
66
66
65
65
65
65
65
65
65
65
65
65
65
65
65
65
64
64
63
63
63
63
63
63
63
63
61
61
60
61
61
61
62
58
58
57
57
57
57
57
57
57
57
57
58
58
59
57
55
55
55
50
50
50
43
43
42
42
41
41
40
40
40
40
40
40
40
40
39
38
38
38
37
38
38
37
37
36
34
33
33
33
32
30
30
28
29
28
28
28
28
28
28
28
27
27
27
26
25
24
23
23
23
23
25
25
24
24
23
22
22
22
22
22
22
22
22
22
23
23
24
24
23
23
23
22
22
22
22
22
22
22
22
22
22
22
22
22
20
20
20
20
20
20
20
20
22
22
23
24
25
25
25
25
25
25
25
25
25
25
25
25
25
25
25
26
26
26
26
25
25
27
27
27
27
27
27
27
27
27
26
26
26
26
26
26
25
25
25
25
25
25
25
25
25
25
25
25
25
25
25
25
25
25
25
25
25
25
25
25
25
25
24
24
24
24
25
25
24
24
23
23
24
25
25
25
25
25
27
27
29
30
30
32
30
30
31
32
32
34
35
35
35
34
37
37
38
40
39
40
40
40
42
42
42
42
42
42
42
42
42
42
42
41
41
41
40
40
40
40
40
39
39
39
39
38
39
39
39
39
38
38
38
38
37
38
38
44
46
45
46
45
45
45
45
44
45
46
47
48
48
48
48
48
48
48
48
48
48
47
47
47
47
47
47
47
47
47
47
46
46
46
45
45
45
45
45
45
45
45
45
47
47
50
50
50
50
50
52
52
52
52
52
52
52
53
53
53
53
53
54
53
54
54
54
54
53
53
53
53
53
53
55
55
56
56
56
55
55
55
55
52
52
52
52
52
52
52
52
52
52
52
52
51
51
51
50
49
48
48
48
48
47
47
47
47
47
47
47
47
47
45
45
45
45
45
45
45
39
39
39
39
38
38
38
37
37
37
37
37
37
36
35
35
35
36
35
35
34
34
34
32
32
32
32
32
32
32
33
33
33
32
32
32
33
33
33
32
32
30
30
30
30
31
31
32
32
32
32
31
31
31
31
31
30
29
28
27
27
27
27
27
27
26
26
26
26
26
26
26
26
26
25
25
25
23
23
23
23
23
23
23
22
22
22
22
20
20
20
20
20
20
19
19
20
19
19
19
20
20
20
20
20
22
24
25
26
25
25
25
24
26
27
33
33
33
37
37
40
43
44
46
47
50
50
50
50
53
53
54
57
56
57
57
57
58
59
60
62
66
69
70
70
70
70
70
71
71
71
72
72
71
71
71
71
71
71
70
70
70
70
70
70
72
72
72
72
72
73
73
73
72
72
72
72
73
75
76
76
76
76
76
77
77
77
77
77
77
77
77
77
77
77
77
77
77
77
77
77
77
77
77
77
77
78
77
77
77
80
81
82
83
83
84
84
84
84
84
84
84
84
84
84
84
84
84
84
84
84
84
84
84
84
83
82
82
82
82
82
82
82
82
82
82
82
81
81
80
79
78
78
77
76
74
74
74
74
74
76
77
81
83
83
83
82
85
86
86
90
90
90
91
89
90
89
90
90
90
90
90
90
90
90
90
90
90
90
90
90
89
89
87
87
88
88
88
86
82
82
83
85
84
85
85
85
94
97
98
97
98
98
98
98
98
97
97
97
97
97
97
95
95
94
92
92
92
91
92
89
89
89
89
86
86
85
85
85
85
85
80
81
81
81
81
80
80
78
77
77
77
77
77
77
77
74
74
74
73
73
72
72
72
72
72
72
72
72
72
70
70
70
68
67
65
65
65
62
61
61
61
60
60
60
61
62
63
64
65
66
66
66
66
66
66
67
70
72
72
72
72
70
69
69
69
68
68
68
67
71
71
76
74
72
70
70
70
69
68
71
75
76
75
74
73
79
78
82
85
85
90
94
96
96
96
95
95
94
95
95
94
94
93
93
90
90
89
89
89
89
90
90
90
90
90
90
90
89
89
100
99
102
102
102
105
105
105
105
105
105
105
105
106
106
107
107
106
105
104
105
104
104
104
104
105
105
105
104
101
101
101
101
101
100
100
100
100
100
100
100
100
100
100
100
100
101
105
106
106
108
108
109
109
109
109
108
108
107
107
107
105
105
104
103
102
102
102
102
102
102
102
102
101
101
101
102
102
102
102
102
100
100
100
100
100
100
100
100
100
99
100
98
97
97
97
97
95
95
95
95
95
95
95
95
94
93
92
92
92
92
92
91
90
88
88
88
87
87
85
85
85
82
84
84
85
89
91
90
90
89
90
89
89
89
88
88
92
91
92
93
90
87
87
86
90
91
103
106
108
110
110
119
118
116
120
120
127
127
152
155
154
153
153
155
157
157
158
157
157
157
150
150
150
152
155
155
155
147
146
145
146
147
146
147
147
147
147
147
145
147
147
147
147
147
147
147
147
146
146
146
147
147
146
146
146
146
146
145
145
145
145
145
147
151
152
152
153
151
149
149
150
151
154
154
154
154
152
152
152
154
154
154
155
154
153
152
152
152
152
152
152
153
154
155
155
153
153
153
154
153
155
157
159
160
160
162
165
165
165
163
161
162
164
165
165
165
167
168
169
169
169
169
170
169
168
167
162
161
161
160
160
160
159
159
153
152
152
152
152
152
152
150
150
150
149
149
149
149
147
146
145
142
135
135
132
131
130
130
128
127
125
119
119
119
119
118
118
117
115
115
115
115
115
115
114
114
112
113
114
112
112
112
107
107
108
111
110
110
111
110
108
107
106
105
105
102
99
95
94
93
93
92
91
90
90
89
90
89
89
88
85
85
84
84
84
83
81
80
78
80
79
79
79
79
79
79
78
78
78
78
78
79
77
77
77
77
76
76
77
77
77
76
75
73
72
71
67
66
63
62
56
56
57
56
55
53
52
52
52
52
52
49
49
49
48
48
48
48
46
45
45
45
44
44
45
45
45
43
42
41
39
39
39
39
39
39
39
39
39
38
38
38
38
37
38
40
42
42
42
41
41
40
40
40
41
41
41
41
41
41
41
40
41
42
42
41
41
40
40
42
44
49
51
53
52
52
52
52
55
73
72
73
74
75
77
77
77
77
77
77
77
77
77
76
77
77
78
79
78
80
80
80
80
80
80
80
80
80
81
82
85
90
95
97
104
104
107
110
111
115
115
117
117
115
114
114
114
114
114
114
114
114
114
114
114
114
114
114
114
114
115
115
115
115
115
115
112
112
112
112
112
112
111
111
112
112
112
112
112
112
112
112
112
112
112
112
112
114
114
114
114
114
113
113
114
114
114
114
114
114
114
115
115
114
115
113
113
112
112
112
112
112
113
115
115
115
116
116
116
115
114
112
112
112
112
112
112
111
111
110
110
110
110
110
110
110
110
108
106
103
104
102
98
96
95
95
95
94
95
95
95
92
90
90
90
90
90
91
90
90
90
88
89
90
92
92
93
93
93
93
93
93
94
94
93
88
87
88
88
87
85
85
84
84
82
82
81
80
80
79
79
78
78
78
78
78
78
78
77
77
76
76
76
76
72
72
71
70
70
70
69
71
66
65
66
65
65
65
65
65
65
64
62
62
60
60
60
60
60
60
60
60
59
59
55
55
55
55
54
54
54
54
54
54
54
53
53
52
52
52
51
51
51
51
51
50
50
48
49
46
45
45
45
45
45
45
44
44
43
43
44
43
43
41
41
42
40
40
40
40
40
38
38
37
37
37
38
38
37
37
37
37
39
49
53
55
55
57
57
56
56
56
56
56
55
53
53
53
52
52
52
52
52
52
50
50
50
50
50
50
50
50
50
50
50
51
48
47
47
47
46
46
46
46
47
47
47
47
47
45
45
46
48
48
50
52
57
61
65
65
66
66
66
69
67
72
74
80
85
87
87
88
89
90
91
92
97
97
97
97
95
95
95
96
95
105
112
124
125
165
171
205
222
225
230
230
232
232
232
232
232
232
232
230
230
230
230
227
227
227
227
227
227
227
227
227
227
227
227
226
226
225
225
225
224
224
225
225
225
226
226
225
225
225
225
225
225
225
227
225
222
224
226
228
229
230
231
236
237
241
242
243
245
252
251
255
255
256
256
257
262
274
276
281
281
292
292
294
297
300
300
302
303
302
301
300
299
299
298
302
303
304
304
305
305
306
306
307
308
307
318
315
313
320
338
340
360
375
385
386
385
384
381
374
370
370
370
370
370
370
370
367
366
363
361
357
353
353
352
352
352
352
350
348
347
343
343
343
343
339
337
336
332
332
331
331
331
330
329
328
321
314
314
314
314
313
312
311
306
306
300
299
297
295
296
296
295
295
291
290
282
282
282
280
278
279
276
275
273
270
267
270
271
272
273
273
273
277
282
283
281
280
277
277
277
277
278
277
270
261
250
247
247
247
245
242
242
242
237
239
240
237
233
228
222
215
215
226
231
245
252
251
262
257
264
264
266
271
273
273
275
274
275
267
258
254
250
250
249
250
250
250
250
249
252
251
251
238
237
237
237
237
237
237
237
237
229
230
227
228
224
220
217
210
210
209
209
208
208
207
207
205
205
202
202
203
202
202
209
212
223
227
227
227
232
232
237
245
247
248
246
245
245
246
247
246
244
243
242
242
240
239
239
237
237
236
236
237
235
237
237
237
238
237
245
245
252
255
255
255
252
246
245
245
244
242
243
242
242
241
238
238
236
236
237
237
231
230
225
222
228
229
225
224
223
220
215
211
210
209
208
209
207
207
203
202
201
195
195
195
194
194
194
193
192
192
192
195
190
190
190
189
188
185
184
185
182
182
182
182
182
180
180
185
187
188
185
185
185
187
181
182
186
187
187
181
181
182
182
182
182
181
180
181
181
180
180
180
179
175
175
175
173
180
184
204
227
233
235
237
240
237
246
249
252
252
252
252
250
251
251
248
245
244
244
244
244
243
242
241
240
232
228
225
222
223
217
219
215
215
224
218
217
217
218
215
215
217
219
219
218
220
222
222
223
224
226
226
226
244
245
254
264
264
265
265
264
264
263
263
265
265
264
263
263
262
260
260
258
258
258
255
255
254
254
255
255
257
259
255
260
270
270
270
270
270
270
270
267
270
272
301
313
318
325
329
330
333
345
388
396
415
457
458
458
458
460
460
455
450
447
446
448
457
460
460
450
448
447
437
435
433
430
424
430
435
435
432
432
437
437
440
444
442
442
441
440
439
439
439
437
437
436
435
435
435
435
435
440
440
440
439
437
437
435
435
435
432
432
431
430
428
428
425
417
417
417
417
420
423
423
423
421
419
420
420
421
422
423
422
425
425
427
427
426
425
424
424
424
424
425
424
422
422
418
417
417
417
412
414
415
420
436
437
441
435
441
441
442
444
442
445
444
416
414
414
414
412
412
412
400
400
397
393
385
382
380
380
379
375
373
372
371
358
357
350
342
341
341
337
336
333
332
331
328
325
325
325
324
324
323
322
322
322
313
294
287
285
285
281
280
280
277
276
274
269
267
267
266
255
255
255
252
250
246
245
230
230
230
227
210
193
192
190
190
188
188
187
183
183
183
183
183
183
183
182
181
181
177
172
170
170
170
165
165
161
157
149
142
140
138
137
135
135
135
130
130
127
125
120
112
93
62
46
37
27
25
25
25
24
22
20
17
5
0
0
0
0
0
0
0
0
0
0
0
0
0
0
0
0
0
0
0
0
0
0
0
0
0
0
0
0
0
0
0
0
0
0
0
0
0
0
0
0
0
0
0
0
0
0
0
0
0
0
0
0
0
0
0
0
0
0
0
0
0
0
0
0
0
0
0
0
0
0
0
0
0
0
0
0
0
0
0
0
0
0
0
0
0
0
0
0
0
0
0
0
0
0
0
0
0
0
0
0
0
0
0
0
0
0
0
0
0
0
0
0
0
0
0
0
0
0
0
0
0
0
0
0
0
0
0
0
0
0
0
0
0
0
0
0
0
0
0
0
0
0
0
0
0
0
0
0
0
0
0
0
0
0
0
0
1
1
1
1
1
1
1
1
1
1
1
1
1
1
1
1
1
1
1
1
1
1
1
1
1
1
1
1
1
1
1
1
1
1
1
1
1
1
1
1
1
1
1
1
1
1
1
1
1
1
1
1
1
1
1
1
1
1
1
1
1
1
1
1
1
1
1
1
1
1
1
1
1
1
1
1
1
1
1
1
1
1
1
0
0
0
0
0
0
0
0
0
0
0
0
0
0
0
0
0
0
0
0
0
0
0
0
0
0
0
0
0
0
0
0
0
0
0
0
0
0
0
0
0
0
0
0
0
0
0
0
0
0
0
0
0
0
0
0
0
0
0
0
0
0
0
0
0
0
0
0
0
0
0
0
0
0
0
0
0
0
0
0
0
0
0
0
0
0
0
0
0
0
0
0
0
0
0
0
0
0
0
0
0
0
0
0
0
0
0
0
0
0
0
0
0
0
0
0
0
0
0
0
0
0
0
0
0
0
0
0
0
0
0
0
0
0
0
0
0
0
0
0
0
0
0
0
0
0
0
0
0
0
0
0
0
0
0
0
0
0
0
0
0
0
0
0
0
0
0
0
0
0
0
0
0
0
0
0
0
0
0
0
0
0
0
0
0
0
0
0
0
0
0
0
0
0
0
0
0
0
0
0
0
0
0
0
0
0
0
0
0
0
0
0
0
0
0
0
0
0
0
0
0
0
0
0
0
0
0
0
0
0
0
0
0
0
0
0
0
0
0
0
0
0
0
0
0
0
0
0
0
0
0
0
0
0
0
0
0
0
0
0
0
0
0
0
0
0
0
0
0
0
0
0
0
0
0
0
0
0
0
0
0
0
0
0
0
0
0
0
0
0
0
0
0
0
0
0
0
0
0
0
0
0
0
0
0
0
0
0
0
0
0
0
0
0
0
0
0
0
0
0
0
0
0
0
0
0
0
0
0
0
0
0
0
0
0
0
0
0
0
0
0
0
0
0
0
0
0
0
0
0
0
0
0
0
0
0
0
0
0
0
0
0
0
0
0
0
0
0
0
0
0
0
0
0
0
0
0
0
0
0
0
0
0
0
0
0
0
0
0
0
0
0
0
0
0
0
0
0
0
0
0
0
0
0
0
0
0
0
0
0
0
0
0
0
0
0
0
0
0
0
0
0
0
0
0
0
0
0
0
0
0
0
0
0
0
0
0
0
0
0
0
0
0
0
0
0
0
0
0
0
0
0
0
0
0
0
0
0
0
0
0
0
0
0
0
0
0
0
0
0
0
0
0
0
0
0
0
0
0
0
0
0
0
0
0
0
0
0
0
0
0
0
0
0
0
0
0
0
0
0
0
0
0
0
0
0
0
0
0
0
1
1
1
1
1
1
1
1
1
1
1
1
1
1
1
1
1
1
1
1
1
1
1
1
1
1
1
1
1
1
1
1
1
1
1
1
1
1
1
1
1
1
1
1
1
1
1
1
1
1
1
1
1
1
1
1
1
1
1
1
1
1
1
1
1
1
1
1
1
1
1
1
1
1
1
1
1
1
1
1
1
1
1
1
1
1
1
1
1
1
1
1
1
1
1
1
1
1
1
1
1
1
1
1
1
1
1
1
1
1
1
1
1
1
1
1
1
1
1
1
1
1
1
1
1
1
1
1
1
1
1
1
1
1
1
1
1
0
0
0
0
0
0
0
0
0
0
0
0
0
0
0
0
0
0
0
0
0
0
0
0
0
0
0
0
0
0
0
0
0
0
0
0
0
0
0
0
0
0
0
0
0
0
0
0
0
0
0
0
0
0
0
0
0
0
0
0
0
0
0
0
0
0
0
0
0
0
0
0
0
0
0
0
0
0
0
0
0
0
0
0
0
0
0
0
0
0
0
0
0
0
0
0
0
0
0
0
0
0
0
0
0
0
0
0
0
0
0
0
0
0
0
0
0
0
0
0
0
0
0
0
0
0
0
0
0
0
0
0
0
0
0
0
0
0
0
0
0
0
0
0
0
0
0
0
0
0
0
0
0
0
0
0
0
0
0
0
0
0
0
0
0
0
0
0
0
0
0
0
0
0
0
0
0
0
0
0
0
0
0
0
0
0
0
0
0
0
0
0
0
0
0
0
0
0
0
0
0
0
0
0
0
0
0
0
0
0
0
0
0
0
0
0
0
0
0
0
0
0
0
0
0
0
0
0
0
0
0
0
0
0
0
0
0
0
0
0
0
0
0
0
0
0
0
0
0
0
0
0
0
0
0
0
0
0
0
0
0
0
0
0
0
0
0
0
0
0
0
0
0
0
0
0
0
0
0
0
0
0
0
0
0
0
0
0
0
0
0
0
0
0
0
0
0
0
0
0
0
0
0
0
0
0
0
0
0
0
0
0
0
0
0
0
0
0
0
0
0
0
0
0
0
0
0
0
0
0
0
0
0
0
0
0
0
0
0
0
0
0
0
0
0
0
0
0
0
0
0
0
0
0
0
0
0
0
0
0
0
0
0
1
1
1
1
1
1
1
1
1
1
1
1
1
1
1
1
1
1
1
1
1
1
1
1
1
1
1
1
1
1
1
1
1
1
1
1
1
1
1
0
0
0
0
0
0
0
0
0
0
0
0
0
0
0
0
0
0
0
0
0
0
0
0
0
0
0
0
0
0
0
0
0
0
0
0
0
0
0
0
0
0
0
0
0
0
0
0
0
0
0
0
0
0
0
0
0
0
0
0
0
0
0
0
0
0
0
0
0
0
0
0
0
0
0
0
0
0
0
0
0
0
0
0
0
0
0
0
0
0
0
0
0
0
0
0
0
0
0
0
0
0
0
0
0
0
0
0
0
0
0
0
0
0
0
0
0
0
0
0
0
0
0
0
0
0
0
0
0
0
0
0
0
0
0
0
0
0
0
0
0
0
0
0
0
0
0
0
0
0
0
0
0
0
0
0
0
0
0
0
0
0
0
0
0
0
0
0
0
0
0
0
0
0
0
0
0
0
0
0
0
0
0
0
0
0
0
0
0
0
0
0
0
0
0
0
0
0
0
0
0
0
0
0
0
0
0
0
0
0
0
0
0
0
0
0
0
0
0
0
0
0
0
0
0
0
0
0
0
0
0
0
0
0
0
0
0
0
0
0
0
0
0
0
0
0
0
0
0
0
0
0
0
0
0
0
0
0
0
0
0
0
0
0
0
0
0
0
0
0
0
0
0
0
0
0
0
0
0
0
0
0
0
0
0
0
0
0
0
0
0
0
0
0
0
0
0
0
0
0
0
0
0
0
0
0
0
0
0
0
0
0
0
0
0
0
0
0
0
0
0
0
0
0
0
0
0
0
0
0
0
0
0
0
0
0
0
0
0
0
0
0
0
0
0
0
0
0
0
0
0
0
0
0
0
0
0
0
0
0
0
0
0
0
0
0
0
0
0
0
0
0
0
0
0
0
0
0
0
0
0
0
0
0
0
0
0
0
0
0
0
0
0
0
0
0
0
0
0
0
0
0
0
0
0
0
0
0
0
0
0
0
0
0
0
0
0
0
0
0
0
0
0
0
0
0
0
0
0
0
0
0
0
0
0
0
0
0
0
0
0
0
0
0
0
0
0
0
0
0
0
0
0
0
0
0
0
0
0
0
0
0
0
0
0
0
0
0
0
0
0
0
0
0
0
0
0
0
0
0
0
0
0
0
0
0
0
0
0
0
0
0
0
0
1
1
1
1
1
1
1
1
1
1
1
1
1
1
1
1
1
1
1
1
1
1
1
1
1
1
1
1
1
1
1
1
1
1
1
1
1
1
1
1
1
1
1
1
1
1
1
1
1
1
1
1
1
1
1
1
1
1
1
1
1
1
1
1
1
1
1
1
1
1
1
1
1
1
1
1
1
1
1
1
1
1
1
1
1
1
1
1
1
1
1
1
1
1
1
1
1
0
0
0
0
0
0
0
0
0
0
0
0
0
0
0
0
0
0
0
0
0
0
0
0
0
0
0
0
0
0
0
0
0
0
0
0
0
0
0
0
0
0
0
0
0
0
0
1
1
1
1
1
1
1
1
1
1
1
1
1
1
1
1
1
1
1
1
1
1
1
1
1
1
1
1
1
1
1
1
1
1
1
1
1
1
1
1
1
1
1
1
1
1
1
1
1
1
1
1
1
1
1
1
1
1
1
1
1
1
1
1
1
1
1
1
1
1
1
1
1
1
1
1
1
1
1
1
1
1
1
1
1
1
1
1
1
1
1
1
1
1
1
1
1
1
1
1
1
1
1
1
1
1
1
1
1
1
1
0
0
0
0
0
0
0
0
0
0
0
0
0
0
0
0
0
0
0
0
0
0
0
0
0
0
0
0
0
0
0
0
0
0
0
0
0
0
0
0
0
0
0
0
0
0
0
0
0
0
0
0
0
0
0
0
0
0
0
0
0
0
0
0
0
0
0
0
0
0
0
0
0
0
0
0
0
0
0
0
0
0
0
0
0
0
0
0
0
0
0
0
0
0
0
0
0
0
0
0
1
1
1
1
1
1
1
2
2
2
2
2
2
2
2
2
2
2
2
2
2
2
2
2
2
2
2
2
2
2
2
2
2
2
2
2
2
2
2
2
2
2
2
2
2
2
2
2
2
2
2
2
2
2
2
2
2
2
2
2
2
2
2
2
2
2
2
2
2
2
2
2
2
2
2
2
2
2
2
2
2
2
2
2
2
2
2
2
2
2
2
2
2
2
2
2
2
2
2
2
2
2
2
2
2
2
2
2
2
2
2
3
3
4
4
4
4
4
4
4
4
4
4
4
4
4
4
4
4
4
4
4
4
4
3
3
3
3
3
3
3
3
3
2
2
2
2
2
2
2
2
2
2
2
2
2
2
2
2
2
2
2
2
2
2
2
2
2
2
2
2
2
2
2
2
2
2
2
2
2
2
2
2
2
2
2
2
2
2
2
2
2
2
2
2
2
2
2
2
2
2
2
2
2
2
2
2
2
2
2
2
2
2
2
2
2
2
2
2
2
2
2
2
2
2
2
2
2
2
2
2
2
2
2
2
2
2
2
2
2
2
2
2
2
2
2
2
1
1
0
0
0
0
0
0
0
0
0
0
0
0
0
0
0
0
0
0
0
0
0
0
0
0
0
0
0
0
0
0
0
0
0
0
0
0
0
0
0
0
0
0
0
0
0
0
0
0
0
0
0
0
0
0
0
0
0
0
0
0
0
0
0
0
0
0
0
0
0
0
0
0
0
0
0
0
0
0
0
0
0
0
0
0
0
0
0
0
0
0
0
0
0
0
0
0
0
0
0
0
0
0
0
0
0
0
0
0
0
0
0
0
0
0
0
0
0
0
0
0
0
0
0
0
0
0
0
0
0
0
0
0
0
0
0
0
0
0
0
0
0
0
0
0
0
0
0
0
0
0
0
0
0
0
0
0
0
0
0
0
0
0
0
0
0
0
0
0
0
0
0
0
0
0
0
0
0
0
0
0
0
0
0
0
0
0
0
0
0
0
0
0
0
0
0
0
0
0
0
0
0
0
0
0
0
0
0
0
0
0
0
0
0
0
0
0
0
0
0
0
0
0
0
0
0
0
0
0
0
0
0
0
0
0
0
0
0
0
0
0
0
0
0
0
0
0
0
0
0
0
0
0
0
0
0
0
0
0
0
0
0
0
0
0
0
0
0
0
0
0
0
0
0
0
0
0
0
0
0
0
0
0
0
0
0
0
0
0
0
0
0
0
0
0
0
0
0
0
0
0
0
0
0
0
0
0
0
0
0
0
0
0
0
0
0
0
0
0
0
0
0
0
0
0
0
0
0
0
0
0
0
0
0
0
0
0
0
0
0
0
0
0
0
0
0
0
0
0
0
0
0
0
0
0
0
0
0
0
0
0
0
0
0
0
0
0
0
0
0
0
0
0
0
0
0
0
0
0
0
0
0
0
0
0
0
0
0
0
0
0
0
0
0
0
0
0
0
0
0
0
0
0
0
0
0
0
0
0
0
0
0
0
0
0
0
0
0
0
0
0
0
0
0
0
0
0
0
0
0
0
0
0
0
0
0
0
0
0
0
0
0
0
0
0
0
0
0
0
0
0
0
0
0
0
0
0
0
0
0
0
0
0
0
0
0
0
0
0
0
0
0
0
0
0
0
0
0
0
0
0
0
0
0
0
0
0
0
0
0
0
0
0
0
0
0
0
0
0
0
0
0
0
0
0
0
0
0
0
0
0
0
0
0
0
0
0
0
0
0
0
0
0
0
0
0
0
0
0
0
0
0
0
0
0
0
0
0
0
0
0
0
0
0
0
0
0
0
0
0
0
0
0
0
0
0
0
0
0
0
0
0
0
0
0
0
0
0
0
0
0
0
0
0
0
0
0
0
0
0
0
0
0
0
0
0
0
0
0
0
0
0
0
0
0
0
0
0
0
0
0
0
0
0
0
0
0
0
0
0
0
0
0
0
0
0
0
0
0
0
0
0
0
0
0
0
0
0
0
0
0
0
0
0
0
0
0
0
0
0
0
0
0
0
0
0
0
0
0
0
0
0
0
0
0
0
0
0
0
0
0
0
0
0
0
0
0
0
0
0
0
0
0
0
0
0
0
0
0
0
0
0
0
0
0
0
0
0
0
0
0
0
0
0
0
0
0
0
0
0
0
0
0
0
0
0
0
0
0
0
0
0
0
0
0
0
0
0
0
0
0
0
0
0
0
0
0
0
0
0
0
0
0
0
0
0
0
0
0
0
0
0
0
0
0
0
0
0
0
0
0
0
0
0
0
0
0
0
0
0
0
0
0
0
0
0
0
0
0
0
0
0
0
0
0
0
0
0
0
0
0
0
0
0
0
0
0
0
0
0
0
0
0
0
0
0
0
0
0
0
0
0
0
0
0
0
0
0
0
0
0
0
0
0
0
0
0
0
0
0
0
0
0
0
0
0
0
0
0
0
0
0
0
0
0
0
0
0
0
0
0
0
0
0
0
0
0
0
0
0
0
0
0
0
0
0
0
0
0
0
0
0
0
0
0
0
0
0
0
0
0
0
0
0
0
0
0
0
0
0
0
0
0
0
0
0
0
0
0
0
0
0
0
0
0
0
0
0
0
0
0
0
0
0
0
0
0
0
0
0
0
0
0
0
0
0
0
0
0
0
0
0
0
0
0
0
0
0
0
0
0
0
0
0
0
0
0
0
0
0
0
0
0
0
0
0
0
0
0
0
0
0
0
0
0
0
0
0
0
0
0
0
0
0
0
0
0
0
0
0
0
0
0
0
0
0
0
0
0
0
0
0
0
0
0
0
0
0
0
0
0
0
0
0
0
0
0
0
0
0
0
0
0
0
0
0
0
0
0
0
1
1
1
1
1
1
1
1
1
1
1
1
1
1
1
1
1
1
1
1
1
1
1
1
1
1
1
1
1
1
1
1
1
1
1
1
1
1
1
1
0
0
0
0
0
0
0
0
0
0
0
0
0
0
0
0
0
1
1
1
1
1
1
1
1
1
1
1
1
1
1
1
1
1
1
1
1
2
2
2
2
2
2
2
2
2
2
2
2
2
2
2
2
2
2
2
2
2
2
2
2
2
2
2
2
2
3
3
3
3
3
3
3
3
3
3
3
3
3
3
3
3
3
3
3
3
3
3
3
3
4
4
4
4
4
4
4
4
4
4
4
4
4
4
4
4
4
5
5
6
6
6
6
6
6
7
7
7
7
7
7
7
7
7
7
7
7
7
7
7
7
7
7
7
7
7
7
7
7
7
7
7
7
7
7
8
8
8
8
8
9
10
13
15
17
17
17
17
17
17
17
17
17
17
17
17
17
17
17
17
17
17
17
17
17
17
17
17
17
17
17
17
17
17
17
17
17
17
17
17
18
18
18
18
17
17
17
17
17
17
17
17
17
17
16
16
17
17
17
17
17
17
17
17
17
17
17
17
17
17
17
17
17
17
17
17
17
17
17
17
17
17
17
17
17
17
17
17
17
17
17
17
17
17
17
17
17
17
17
17
17
17
17
17
17
17
17
16
16
16
16
16
16
16
16
16
14
13
12
12
12
12
12
12
12
12
12
12
12
12
12
12
12
11
10
10
10
10
10
10
10
10
10
10
10
10
8
7
7
7
7
7
7
7
7
6
6
6
6
7
7
5
5
5
5
5
5
5
5
5
5
5
5
5
5
5
5
5
5
5
5
5
5
5
5
5
5
5
5
5
5
5
5
6
7
7
7
7
8
10
10
11
11
10
10
10
10
10
10
10
10
10
10
10
10
10
10
10
10
10
10
10
10
10
10
10
10
11
11
11
11
11
11
12
12
12
12
12
12
12
13
13
13
13
15
15
15
15
15
16
18
18
18
18
18
17
17
17
17
17
17
17
17
17
17
17
17
17
17
17
17
18
20
20
20
20
20
20
20
20
20
20
20
20
20
20
20
20
20
20
20
20
20
20
20
19
19
18
18
18
18
18
18
18
18
18
18
18
18
18
19
19
18
18
18
18
18
18
17
17
17
17
17
17
17
17
17
17
17
17
17
17
15
15
15
15
15
15
15
15
16
16
15
15
15
15
15
15
15
15
15
15
15
15
15
14
14
14
14
14
14
14
13
13
12
12
12
12
12
12
12
12
12
12
11
11
10
10
10
10
10
10
10
10
10
10
9
9
9
9
9
9
9
9
9
9
9
9
8
8
8
6
6
6
5
5
5
5
3
3
2
2
0
0
0
0
0
0
0
0
0
1
1
1
2
2
2
2
2
2
2
2
2
2
2
2
2
2
2
2
2
2
2
2
2
2
2
2
2
2
2
2
2
2
2
2
2
2
2
2
2
2
2
2
2
2
2
2
2
2
2
2
2
2
2
2
2
2
2
2
2
2
2
2
2
2
2
1
1
1
1
1
1
1
1
1
1
1
1
1
1
1
1
1
1
1
1
1
1
1
1
1
1
1
1
1
1
1
1
1
1
1
1
1
1
1
1
1
1
1
1
1
1
1
1
1
1
1
1
1
1
1
1
1
1
1
1
1
1
1
1
1
1
1
1
1
1
1
1
1
1
1
1
1
1
1
1
2
1
1
1
1
1
2
2
2
2
2
2
2
2
2
2
2
2
2
2
2
2
2
2
2
2
2
2
2
2
2
2
2
2
2
2
2
2
2
2
2
2
2
2
2
2
2
2
2
2
2
2
2
2
2
2
2
2
2
2
2
2
2
2
2
2
2
2
2
2
2
2
2
2
2
2
2
2
2
2
2
2
2
2
2
2
2
2
2
2
2
2
2
2
2
2
2
2
2
2
2
2
2
2
2
2
2
2
2
2
2
2
2
2
2
2
2
2
2
2
2
2
2
2
2
2
2
2
2
2
2
2
2
2
2
2
2
2
2
2
2
2
2
2
2
2
2
2
2
2
2
2
2
2
2
2
2
2
2
2
2
2
2
2
2
2
2
2
2
2
2
2
2
2
2
2
2
2
2
2
2
2
2
2
2
2
2
2
2
2
2
2
2
2
2
2
2
2
2
2
2
2
2
2
2
2
2
2
2
2
2
2
2
2
2
2
2
2
2
2
2
2
2
2
2
2
2
2
2
2
2
2
2
2
2
1
0
0
0
0
0
0
0
0
0
0
0
0
0
0
0
0
0
0
0
0
0
0
0
0
0
0
0
0
0
0
0
0
0
0
0
0
0
0
0
0
0
0
0
0
0
2
2
2
2
2
2
2
2
2
2
2
2
2
2
2
2
2
2
2
2
2
2
2
2
1
1
1
1
1
1
1
1
1
1
1
1
1
1
1
1
1
1
1
1
1
1
1
1
1
1
1
1
1
1
1
1
1
1
1
1
1
1
1
1
1
1
1
1
1
1
1
1
1
1
1
1
1
1
1
1
1
1
1
1
1
1
1
1
1
1
1
1
1
1
1
1
1
1
1
1
1
1
1
1
1
1
1
1
1
1
1
1
1
1
1
1
1
1
1
1
1
1
1
1
1
1
1
1
1
1
1
1
1
1
1
1
1
1
1
1
1
1
1
1
1
1
1
1
1
1
1
1
1
1
1
1
1
1
1
1
1
1
1
1
1
1
1
1
1
1
1
1
1
1
1
1
1
1
1
1
1
1
1
1
1
1
1
1
1
1
1
1
1
1
1
1
1
1
1
1
1
1
1
1
1
1
1
1
1
1
1
1
1
1
1
1
1
1
1
1
1
1
1
1
1
1
1
1
1
1
1
1
1
1
1
1
1
1
1
1
1
1
1
1
1
1
1
1
1
1
1
1
1
1
1
1
1
1
1
1
1
1
0
0
0
0
0
0
0
0
0
0
0
0
0
0
0
0
0
0
0
0
0
0
0
0
0
0
0
0
0
0
0
0
0
0
0
0
0
0
0
0
0
0
0
0
0
0
0
0
0
0
0
0
0
0
0
0
0
0
0
0
0
0
0
0
0
0
0
0
0
0
0
0
0
0
0
0
0
0
0
0
0
0
0
0
0
0
0
0
0
0
0
0
0
0
0
0
0
0
0
0
0
0
0
0
0
1
1
1
1
1
1
1
1
1
1
1
1
1
1
1
1
1
1
1
1
1
1
1
1
1
1
1
1
1
1
1
1
1
1
1
1
1
1
1
1
1
1
1
1
1
1
1
1
1
1
1
1
1
1
1
1
1
1
1
1
1
1
1
1
1
1
1
1
1
1
1
1
1
1
1
1
1
1
1
1
1
1
1
0
0
0
0
0
0
0
0
1
1
1
1
1
1
1
1
1
1
1
1
1
1
1
1
1
1
1
1
1
1
1
1
1
1
1
1
1
1
1
1
1
1
1
1
1
1
1
1
1
1
1
1
1
1
1
1
1
1
1
1
1
1
1
2
2
2
2
2
2
2
2
2
2
2
2
2
2
2
2
2
2
1
1
1
1
1
1
1
1
1
1
1
1
1
1
1
1
1
1
1
1
1
1
1
1
1
1
1
1
1
1
1
1
1
1
1
1
1
1
1
1
1
1
1
1
1
1
1
1
1
1
1
1
1
1
1
1
1
1
1
1
1
1
1
0
0
0
0
0
0
0
0
0
0
0
0
0
0
0
0
0
0
0
1
1
1
1
1
1
1
1
1
1
1
1
1
1
1
1
1
1
1
1
1
1
1
1
1
1
1
1
1
1
1
1
1
1
1
1
1
1
1
1
1
1
1
1
1
1
1
1
1
1
1
1
1
1
1
1
1
1
1
1
1
0
0
0
0
0
0
0
0
0
0
0
0
0
0
1
1
1
1
1
1
1
1
1
1
1
1
1
1
1
1
1
1
1
0
0
0
0
0
0
0
0
0
0
0
0
0
0
0
0
0
0
0
0
0
0
0
0
0
0
0
0
0
0
0
0
0
0
0
0
0
0
0
0
0
0
0
0
0
0
0
0
0
0
0
0
0
0
0
0
0
0
0
0
0
0
0
0
0
0
0
0
0
0
0
0
0
0
0
0
0
0
0
0
0
0
0
0
0
0
0
0
0
0
0
0
0
0
0
0
0
0
0
0
0
0
0
0
0
0
0
1
1
1
1
1
2
2
2
2
2
2
2
2
2
2
2
2
2
2
2
2
2
2
2
2
2
2
2
2
2
2
2
2
2
2
2
2
2
2
2
2
2
2
2
2
2
2
2
2
2
2
2
2
2
2
2
2
2
2
2
2
2
2
2
2
2
2
2
2
2
2
2
2
2
2
2
2
2
2
2
2
2
2
2
2
2
2
2
2
2
2
2
2
2
2
2
2
2
2
2
2
2
2
2
2
2
2
2
2
2
2
2
2
2
2
2
2
2
2
1
1
1
1
1
1
1
1
1
1
1
1
1
1
1
1
1
1
1
1
1
1
1
1
1
1
1
1
1
1
1
2
2
2
2
2
2
2
2
2
2
2
2
2
2
2
2
2
2
2
2
2
2
2
2
2
2
2
2
2
2
2
2
2
2
2
2
2
2
2
2
2
2
2
2
2
2
3
3
3
3
3
3
3
3
3
3
4
4
4
4
4
4
4
3
3
3
3
3
3
3
3
3
3
3
3
3
3
3
3
3
3
3
3
3
3
3
2
2
2
2
2
2
2
2
2
2
2
2
2
2
2
3
3
3
3
3
3
4
5
5
5
5
5
5
5
5
5
5
5
5
5
5
5
5
5
5
5
5
5
5
5
5
5
5
5
5
6
6
5
5
5
5
5
6
6
6
6
6
6
6
6
6
6
6
6
6
6
6
6
7
7
7
8
8
8
8
8
8
8
8
8
8
8
8
8
8
8
8
8
8
8
8
8
8
8
8
8
8
8
8
8
8
8
7
7
7
7
8
8
8
8
8
7
7
7
7
7
7
7
7
7
7
7
7
7
7
8
8
8
9
8
8
7
7
7
7
7
7
7
7
7
7
7
7
7
7
7
7
7
6
6
6
6
6
6
6
6
6
6
6
6
6
6
6
6
7
7
7
7
7
7
7
7
7
7
7
7
6
6
6
6
6
5
5
6
6
6
6
6
5
5
5
5
5
6
6
6
6
6
6
6
6
6
6
5
5
5
5
5
5
5
5
5
5
5
5
5
5
5
5
5
5
5
5
5
5
5
5
5
5
5
5
5
5
5
5
5
6
6
6
6
6
6
6
6
6
6
6
6
6
6
6
6
6
6
6
6
6
6
6
6
6
6
6
6
6
6
6
6
6
6
6
6
6
6
6
6
6
6
6
6
6
6
5
5
5
5
5
5
5
5
5
5
5
5
5
5
5
5
5
5
5
5
5
5
5
5
5
5
5
5
5
5
5
5
5
5
5
5
4
4
4
4
4
3
3
3
3
3
3
3
4
4
4
5
4
4
4
5
6
7
7
7
7
8
9
10
10
10
10
10
10
10
10
10
10
10
10
10
10
10
10
10
10
10
10
10
10
10
10
10
10
10
10
10
10
10
10
10
10
10
10
10
10
10
10
10
10
10
10
10
10
9
10
10
11
12
12
12
12
12
12
12
12
12
12
12
12
12
12
12
12
12
12
12
13
13
12
12
12
12
12
12
12
12
12
12
12
12
12
12
12
12
12
12
12
12
12
12
12
12
12
11
11
11
11
10
10
10
10
10
10
10
9
10
10
10
10
11
11
11
12
12
12
12
12
12
12
10
10
10
10
10
10
10
10
10
10
10
10
10
10
10
10
10
10
10
10
10
10
10
10
10
10
10
10
10
10
10
10
10
10
13
14
14
17
20
22
22
22
22
22
22
22
22
22
22
22
22
22
22
22
22
22
22
22
22
22
22
22
22
23
24
25
25
25
25
27
27
27
27
27
27
27
28
28
29
29
29
29
29
29
29
29
28
27
27
27
27
27
27
27
27
27
27
26
26
26
26
26
26
25
25
25
25
25
25
25
25
25
25
25
25
25
25
25
25
25
25
25
25
25
25
25
25
25
25
25
25
25
25
25
25
25
25
25
25
25
25
25
25
25
25
24
24
24
24
24
24
24
24
24
24
24
24
24
24
24
24
24
24
23
23
22
22
22
22
22
22
21
20
17
16
16
16
16
18
18
18
18
17
17
17
17
17
17
17
17
17
17
17
17
17
17
17
17
17
17
17
17
18
19
18
17
17
17
17
17
17
18
18
18
18
18
17
18
19
22
22
22
23
22
22
22
21
20
20
20
20
20
20
20
20
19
19
19
19
19
19
19
19
19
19
18
18
19
19
19
19
19
19
19
19
19
19
19
19
19
19
19
19
19
19
19
19
19
19
19
19
19
19
19
19
19
19
19
20
20
20
20
20
19
23
23
23
23
23
23
23
23
25
26
27
30
30
32
32
32
33
35
35
35
39
42
44
45
47
47
47
47
47
47
47
46
46
46
46
46
45
45
45
45
45
44
44
44
44
44
44
44
43
43
43
42
42
42
42
42
42
42
42
42
42
42
42
41
41
41
41
41
41
41
41
41
41
41
41
40
40
40
40
40
41
42
43
44
44
44
44
44
43
43
45
45
45
45
45
46
45
45
45
45
45
45
45
45
45
45
44
44
44
42
42
41
41
43
43
46
46
46
47
47
47
47
47
45
44
44
43
43
44
44
44
45
45
45
45
44
44
44
44
44
44
44
44
45
45
45
45
45
45
44
45
45
45
45
45
45
47
47
47
45
45
40
40
40
40
40
40
40
40
40
40
40
40
40
39
39
37
37
37
37
37
37
36
36
35
34
32
32
31
31
31
32
32
32
32
31
31
31
31
31
31
32
32
31
31
32
32
33
36
36
36
35
35
35
35
35
35
35
35
35
35
35
35
35
35
35
35
35
34
34
33
32
32
31
31
32
32
32
32
34
35
35
35
35
35
35
35
38
38
38
38
38
38
38
38
38
37
37
37
37
37
37
36
34
34
34
34
34
34
34
34
34
34
34
34
31
31
31
31
31
31
31
31
31
31
31
31
31
30
30
30
30
30
30
30
30
30
29
29
30
30
30
30
30
30
30
30
31
31
30
30
30
30
30
30
30
30
30
30
29
29
29
29
29
29
29
29
29
29
29
28
28
28
28
28
28
28
28
29
29
28
27
27
27
27
27
27
26
26
26
26
25
25
25
25
25
25
25
23
23
23
23
23
23
23
23
23
23
24
24
24
24
24
24
24
24
24
24
25
25
22
22
22
22
22
22
22
22
20
20
22
24
28
28
29
28
20
20
20
21
21
21
23
27
27
30
30
30
30
30
30
31
31
34
35
35
35
35
35
35
37
36
37
38
38
38
38
39
39
39
39
39
39
39
39
39
39
39
40
41
42
42
42
42
42
42
42
42
41
40
40
40
40
40
40
40
40
40
40
40
40
40
40
40
40
40
39
39
40
40
40
42
42
42
42
42
42
42
42
42
42
42
42
42
42
42
42
42
41
41
42
42
42
42
42
41
41
41
41
41
41
41
41
41
41
41
41
42
42
42
42
42
41
41
40
40
40
40
38
37
37
37
37
37
37
37
36
36
36
36
36
36
36
36
36
36
36
36
36
35
35
35
35
35
35
33
33
34
36
37
39
42
47
46
49
48
48
47
48
50
50
50
50
51
52
50
48
48
48
48
48
48
48
48
48
45
45
45
45
45
45
45
44
42
42
43
43
42
42
42
42
42
42
42
42
42
42
40
40
40
40
40
42
42
42
42
42
42
41
41
42
41
49
53
59
61
65
67
69
69
69
69
69
70
70
70
70
70
70
68
67
67
66
66
66
66
66
66
66
66
66
67
67
69
70
70
70
70
70
71
71
71
71
71
71
71
70
70
70
70
70
70
70
70
70
70
70
69
69
70
70
70
70
70
71
71
76
76
77
78
85
85
85
85
85
83
83
82
82
82
82
82
82
82
82
82
82
82
80
80
80
80
80
80
80
80
79
79
79
78
80
82
81
80
87
84
89
90
90
90
90
91
92
92
91
91
88
88
88
88
90
90
90
90
89
90
89
89
89
90
90
92
92
91
90
90
89
89
87
86
86
87
85
85
85
85
85
85
85
85
85
85
85
85
85
84
84
85
85
87
89
87
89
91
91
90
90
90
90
90
90
89
86
83
78
78
77
76
77
81
81
81
82
84
87
90
92
97
100
100
100
100
100
100
100
101
101
101
97
97
96
96
96
96
96
97
95
87
87
87
87
87
87
87
87
87
87
87
87
80
80
80
80
80
80
80
81
82
82
83
83
83
83
84
84
82
82
81
79
78
77
77
80
87
107
114
122
125
127
127
127
128
129
130
130
128
128
127
127
127
127
127
127
127
127
126
126
126
127
125
125
124
124
121
121
120
120
120
122
122
122
122
121
120
122
120
130
130
131
132
132
135
135
135
136
135
132
131
132
132
132
133
134
133
132
131
131
128
127
127
127
126
126
126
128
135
139
139
139
137
137
137
137
137
137
137
140
139
138
137
136
135
136
133
133
133
133
133
133
133
132
132
132
132
132
132
132
132
131
132
131
136
134
135
135
134
135
132
134
134
130
130
130
130
130
130
130
130
130
129
125
124
124
123
121
121
122
126
126
127
127
125
124
124
124
124
124
124
124
120
120
117
116
116
115
115
112
112
112
112
112
111
110
109
109
108
108
107
107
106
105
105
105
105
105
105
104
104
102
101
99
97
96
90
87
83
80
80
80
80
79
78
78
78
77
77
76
76
76
76
76
76
77
76
75
73
73
72
70
70
68
68
67
67
67
69
68
68
67
67
67
67
67
66
66
65
65
65
65
65
66
67
67
66
65
65
63
62
62
62
60
60
60
59
58
60
61
60
61
60
59
59
60
60
60
58
57
55
55
55
55
55
54
52
51
51
47
47
47
47
47
46
45
44
44
44
44
44
44
44
44
44
43
43
41
42
40
42
42
42
42
45
50
50
50
50
50
50
50
50
50
50
51
48
49
48
48
47
47
46
45
45
47
47
48
48
47
47
45
45
47
51
51
52
80
87
97
100
100
100
101
107
107
110
110
110
109
110
110
113
113
112
112
112
112
112
112
112
112
112
112
112
112
112
114
115
117
117
118
118
118
118
119
121
124
125
130
131
131
131
131
132
132
132
133
133
133
133
132
132
132
132
132
131
131
131
131
131
132
132
132
132
130
130
130
130
129
129
129
129
129
130
130
130
130
130
130
129
129
127
127
127
127
127
127
127
127
127
127
127
127
127
127
129
129
129
130
130
130
130
128
127
127
130
145
151
151
151
154
154
156
157
157
160
160
160
160
162
162
162
162
162
162
162
161
161
161
158
157
154
152
149
147
146
146
145
145
143
142
142
141
140
139
137
137
137
135
135
133
133
132
131
130
130
122
120
120
120
118
117
116
116
113
113
112
112
111
110
110
110
110
108
107
103
102
95
95
100
100
100
100
102
103
103
101
100
99
99
99
99
97
97
99
99
99
93
93
90
90
90
91
93
93
92
95
95
94
94
95
95
95
95
94
94
94
94
92
92
92
92
92
91
91
90
91
91
90
90
88
88
89
91
91
92
92
93
93
93
93
93
91
91
90
90
88
87
86
86
87
87
87
93
93
97
97
96
97
97
100
100
101
101
102
102
102
102
102
102
102
99
96
95
95
95
97
97
97
100
100
101
102
102
102
103
104
102
102
102
101
102
102
104
104
104
104
102
100
100
100
100
100
100
98
98
98
98
98
98
98
98
97
94
92
91
88
88
87
87
82
82
82
82
82
82
79
71
70
68
68
67
67
67
67
57
56
55
55
54
53
53
52
52
52
51
50
50
46
46
46
46
46
46
46
45
42
42
42
42
42
42
42
42
42
42
42
42
41
41
40
40
37
36
36
36
36
36
36
36
37
36
36
36
36
37
37
37
37
37
37
37
37
37
37
36
36
35
35
35
35
35
35
35
35
37
37
37
35
33
33
32
32
32
32
30
30
30
28
27
27
27
27
27
26
27
27
27
26
24
24
24
25
24
25
24
22
22
22
22
22
22
22
21
21
20
20
20
20
20
20
20
20
19
19
19
19
19
19
19
20
18
20
19
19
18
18
18
18
17
17
18
18
19
20
19
19
19
19
19
19
18
18
18
18
19
19
19
19
19
20
20
20
20
20
20
17
17
17
17
17
17
17
17
17
17
17
18
18
18
18
18
18
18
16
16
15
15
15
15
15
15
15
15
15
15
15
15
15
15
16
16
16
16
17
17
17
17
17
17
17
17
17
17
17
15
15
15
15
15
15
15
15
15
15
15
15
14
14
14
14
14
13
13
13
13
13
15
15
15
15
15
15
15
15
16
16
16
16
16
16
16
16
16
15
16
16
16
17
16
16
16
16
17
17
17
17
16
18
18
18
19
19
19
18
17
17
17
17
17
17
17
17
17
17
17
17
17
17
17
18
20
20
20
19
19
20
20
20
20
20
20
20
21
21
21
21
21
21
21
21
21
21
21
21
21
21
21
22
22
22
22
22
23
23
23
23
23
23
23
24
23
23
23
23
23
23
23
23
23
23
23
23
23
23
23
23
23
23
23
23
24
24
24
25
25
25
25
25
27
27
27
29
30
30
30
30
30
30
30
30
30
30
30
30
30
30
30
30
30
30
30
30
30
30
30
30
30
30
30
30
30
30
30
30
30
30
30
30
30
30
30
30
30
29
30
30
30
30
29
28
27
28
32
32
32
32
31
30
30
29
30
32
33
35
35
35
35
35
35
35
35
35
40
42
43
51
58
67
68
69
69
69
69
75
75
75
78
77
80
81
81
82
82
82
80
80
81
81
80
80
80
81
81
81
81
81
81
81
81
81
81
80
81
81
81
81
81
81
81
81
81
80
79
79
79
79
79
79
79
79
80
80
80
80
80
80
80
80
80
80
80
80
78
78
78
80
81
91
97
104
115
115
116
117
117
118
119
119
119
119
119
119
119
119
119
119
119
118
118
118
118
118
118
118
117
117
117
117
118
118
118
118
118
117
117
117
117
118
118
118
117
117
116
115
117
119
121
122
122
122
122
122
122
120
120
120
120
119
119
118
118
118
117
117
117
117
117
117
117
117
117
117
117
117
116
117
117
115
114
107
106
105
105
105
104
102
102
102
102
102
101
100
100
97
97
97
95
95
95
93
93
93
93
92
92
92
91
91
90
90
88
88
87
87
85
79
78
77
76
75
75
76
76
76
75
75
75
73
74
72
72
65
65
65
65
65
65
65
67
66
65
67
66
65
65
65
65
66
66
65
64
64
64
64
64
63
62
62
61
61
58
58
58
58
55
54
53
53
53
54
53
53
53
52
52
50
50
49
50
50
48
48
49
50
49
49
49
50
48
47
47
47
47
47
47
47
47
47
46
46
46
46
47
46
45
44
44
43
43
43
44
43
42
40
38
38
37
37
37
37
40
40
40
40
39
39
40
40
40
39
39
39
39
39
38
38
38
37
37
37
37
37
37
37
37
37
37
37
36
32
32
32
32
32
31
31
29
27
27
27
27
27
27
27
27
27
25
25
25
25
25
25
22
22
22
22
22
21
21
21
21
21
21
21
21
20
19
19
19
19
19
19
19
19
19
19
19
19
19
17
17
17
17
17
17
17
17
17
17
17
17
17
16
16
16
16
17
17
18
19
20
20
18
18
18
19
21
23
25
24
27
27
27
26
25
25
31
34
39
39
39
40
40
42
42
42
42
43
42
43
43
43
45
45
45
45
45
50
50
50
50
52
52
52
53
55
55
55
56
56
56
56
56
56
56
56
57
57
59
59
60
60
60
60
60
60
60
60
60
60
60
60
60
61
61
62
62
62
62
62
64
64
65
65
65
64
64
64
64
65
67
68
72
75
76
75
76
76
79
80
80
88
90
90
91
91
91
92
124
125
127
130
152
151
166
167
167
167
167
167
167
167
169
170
170
170
170
170
170
170
170
170
170
170
171
171
171
171
171
171
171
175
176
176
177
182
181
182
185
185
185
185
182
182
182
178
175
172
173
180
180
182
183
183
192
193
196
195
195
192
192
192
192
192
192
190
191
192
192
192
192
192
192
192
192
192
192
192
190
190
190
191
191
191
192
191
191
191
191
191
191
191
190
190
190
190
190
190
190
190
189
189
188
185
185
185
183
182
182
181
180
176
175
174
172
172
172
170
171
171
167
167
168
167
166
164
163
160
160
159
159
159
155
154
154
153
153
151
147
142
142
138
136
135
135
138
141
142
150
150
150
152
161
163
170
171
171
171
170
164
164
162
155
157
157
157
155
155
155
155
155
155
153
148
146
145
145
144
144
144
144
150
151
149
148
145
139
139
139
139
140
140
140
138
138
137
132
133
132
132
132
130
128
132
133
133
159
160
167
171
169
170
170
170
168
170
170
171
171
171
171
171
168
167
160
159
159
162
165
168
177
181
179
179
178
178
177
178
180
187
187
187
187
187
187
187
187
189
191
190
190
188
188
188
188
188
190
190
192
192
192
191
190
189
187
185
185
185
185
185
185
185
184
185
187
186
185
185
186
182
182
182
182
180
178
177
177
177
177
175
176
175
173
171
170
170
165
169
177
189
192
192
192
197
198
200
200
200
200
200
199
200
199
198
197
196
195
196
195
197
198
197
200
200
195
195
193
192
191
190
188
185
184
181
181
180
181
183
187
190
198
199
199
198
198
197
195
193
193
192
193
190
182
182
177
168
166
160
160
162
167
174
172
175
175
174
169
170
167
166
166
164
156
156
156
156
156
156
155
160
160
159
161
161
158
158
157
156
154
155
160
164
165
167
166
166
163
163
165
165
165
165
165
165
166
165
164
159
159
158
159
159
159
158
158
157
157
157
157
154
153
147
146
144
140
140
138
138
137
136
135
133
132
131
131
130
130
130
130
129
124
123
122
121
120
119
119
117
116
117
117
117
117
118
117
116
116
116
116
116
117
113
113
113
113
115
113
113
113
113
113
113
112
111
110
112
113
113
114
114
114
112
115
114
114
114
115
115
115
116
117
115
115
115
114
118
117
122
125
125
125
120
112
112
112
110
107
107
109
107
106
105
105
105
105
111
114
126
128
130
130
131
131
132
132
132
131
130
128
128
128
129
124
125
125
125
125
122
120
120
121
125
125
126
122
122
122
122
123
123
123
122
118
116
116
116
116
116
115
113
113
110
110
109
109
109
109
109
108
108
108
110
108
109
110
110
110
110
110
108
108
107
107
107
107
107
107
106
106
106
103
103
102
102
102
102
102
102
103
103
102
104
104
100
101
100
100
100
105
115
121
122
132
141
144
149
152
156
165
164
162
162
163
167
168
167
167
167
167
162
161
161
161
160
161
161
161
161
161
162
162
160
160
160
162
162
162
163
159
157
157
153
153
154
155
156
155
155
154
154
154
147
147
150
152
154
155
155
155
155
155
155
155
155
155
154
154
154
153
153
149
149
149
148
147
147
145
145
145
145
145
145
145
144
144
145
145
143
142
142
140
142
142
143
145
145
145
145
146
145
146
146
149
149
149
148
149
149
147
147
147
147
146
146
146
145
145
144
143
142
143
145
145
142
139
136
140
147
163
205
217
224
225
235
230
265
267
270
272
272
270
270
269
268
268
269
269
268
268
268
268
272
272
273
273
272
272
272
271
271
271
271
267
267
266
265
264
264
262
262
260
260
259
257
256
255
255
254
252
251
248
248
248
248
247
247
247
246
245
245
245
245
244
244
241
240
236
237
235
237
237
235
232
233
232
232
233
234
233
233
235
234
234
234
234
229
228
228
228
228
227
227
226
226
225
224
224
223
222
219
219
219
221
216
215
216
217
216
211
211
211
208
207
207
207
207
207
207
207
207
207
207
207
207
206
204
197
186
182
182
180
184
185
180
175
167
165
165
165
166
172
175
176
172
156
150
150
151
152
150
150
123
114
77
77
75
75
75
74
74
73
73
73
72
72
72
72
74
75
74
75
83
88
92
92
92
90
90
91
93
93
96
96
95
94
93
92
92
91
91
91
91
91
92
91
90
90
90
90
90
90
90
90
90
90
90
90
90
90
89
90
90
89
89
89
90
90
89
90
90
91
91
90
90
90
89
90
90
90
90
90
90
90
90
90
90
90
90
90
90
89
89
88
88
88
88
89
89
89
89
89
89
89
89
89
90
90
90
90
90
90
90
88
87
87
87
87
87
87
87
87
86
85
84
82
82
80
80
80
80
80
80
80
82
82
83
83
83
83
83
83
83
83
81
81
80
80
80
80
77
75
75
75
74
68
68
67
67
68
70
71
73
72
70
68
66
66
65
63
62
63
63
63
65
68
68
71
72
72
70
67
67
67
70
69
69
67
67
68
66
67
67
66
66
65
65
64
64
62
60
60
62
62
64
66
69
74
77
77
77
76
77
75
76
75
75
75
72
70
70
70
70
70
75
74
77
77
76
76
76
75
76
76
76
75
75
75
75
75
77
77
77
77
76
76
75
75
75
75
75
75
75
75
75
75
75
76
75
75
78
78
79
82
89
90
90
90
92
92
92
92
93
94
92
92
92
92
92
92
92
92
92
92
92
92
92
92
90
90
90
90
90
87
87
87
88
88
88
90
90
89
89
88
88
87
87
87
86
85
85
85
84
85
86
87
85
85
85
85
85
85
84
84
82
83
82
82
84
83
83
83
82
81
80
80
81
80
80
78
77
77
77
75
76
77
77
76
77
76
75
75
75
75
75
74
73
72
72
72
72
72
72
70
70
71
72
73
75
76
74
73
73
73
76
72
72
72
72
72
70
69
68
68
68
67
67
67
67
67
66
65
65
65
65
65
65
63
63
63
62
62
62
62
62
62
60
60
60
58
57
57
57
57
57
57
55
55
55
55
54
52
52
52
52
52
52
50
50
47
47
46
46
47
47
46
46
47
47
47
46
45
45
45
45
44
44
48
52
57
61
84
88
88
90
90
95
94
95
94
95
95
93
92
91
91
92
92
92
92
92
92
92
92
92
90
90
90
89
89
89
89
89
89
89
89
89
89
89
89
89
89
89
89
89
89
89
89
89
87
87
87
90
89
89
89
90
89
89
89
89
88
87
87
86
86
87
87
87
87
87
87
87
87
86
86
87
87
87
87
87
84
84
85
85
84
84
82
80
80
81
80
80
80
80
80
80
81
81
81
81
80
78
78
77
77
77
77
77
77
77
75
75
75
76
73
72
70
70
73
75
74
74
73
72
72
71
71
70
70
70
69
65
56
55
55
55
55
54
54
53
53
53
53
53
53
54
53
54
54
54
54
53
50
50
50
51
50
50
50
50
47
47
47
46
45
44
40
40
40
40
40
40
40
40
40
40
40
40
40
39
38
37
35
35
35
35
35
35
35
35
35
35
34
34
33
33
33
33
34
36
37
37
37
36
36
36
37
35
36
35
37
37
37
37
37
37
37
37
37
37
37
37
38
40
40
38
35
36
36
36
36
36
35
35
35
35
33
34
33
33
34
33
33
33
33
35
35
35
35
35
35
35
35
35
35
34
34
34
34
34
34
34
34
33
33
33
33
33
32
32
32
33
33
35
35
35
35
35
34
35
35
36
36
36
36
35
37
37
37
37
37
37
37
37
37
37
37
36
37
37
37
37
37
38
40
40
41
41
42
43
45
43
42
40
40
40
40
40
40
40
40
40
40
39
39
38
38
38
38
38
38
38
38
39
39
38
37
37
37
37
37
36
36
36
36
37
37
36
36
36
36
36
37
39
39
40
40
40
40
40
39
39
39
39
39
39
39
39
40
40
40
40
40
40
40
40
39
39
38
37
37
37
37
37
36
36
36
36
36
36
37
39
40
40
40
40
40
40
40
40
40
38
38
38
39
39
39
39
39
39
40
40
42
42
41
41
41
41
40
38
38
37
37
37
37
38
40
40
40
39
39
37
37
37
37
36
35
35
35
34
33
33
33
34
34
33
32
32
47
49
50
52
52
54
52
54
54
54
54
54
55
55
54
53
53
53
53
53
53
53
53
52
53
55
55
55
58
60
60
60
60
59
59
59
59
59
58
57
56
55
55
55
55
56
56
56
57
57
59
59
59
59
59
60
62
62
63
65
65
65
65
64
64
64
64
64
64
64
65
65
65
65
67
65
65
65
65
65
65
65
65
65
65
65
65
65
64
64
63
62
61
61
62
62
62
62
67
65
67
67
67
68
69
70
70
70
70
70
70
70
70
70
70
68
65
66
69
69
70
70
70
70
70
69
65
66
65
65
66
66
67
67
67
67
67
65
65
65
65
65
65
63
63
63
63
63
63
63
63
64
64
64
65
65
65
67
74
72
70
68
67
68
67
70
69
70
70
70
69
70
70
70
71
71
71
71
71
70
71
75
77
82
85
84
85
85
83
83
82
84
85
85
85
85
85
85
85
85
85
86
87
87
87
88
89
90
92
92
92
94
97
97
96
96
97
97
99
100
100
100
100
100
101
101
101
101
101
98
98
99
99
98
98
97
93
93
92
92
94
95
101
103
108
113
116
118
117
118
119
122
125
125
125
125
125
125
125
125
125
125
124
124
124
124
124
124
124
124
124
122
121
121
121
122
120
120
120
120
120
120
120
120
120
120
118
117
117
116
115
115
112
112
112
107
107
107
107
107
105
105
106
105
105
105
105
104
105
105
105
105
105
104
104
101
101
101
100
97
97
97
97
96
97
95
95
95
95
95
95
97
99
100
100
100
89
89
90
90
87
89
89
88
95
105
105
105
105
105
106
113
117
118
120
121
120
116
116
116
118
119
118
118
117
114
115
115
121
122
122
127
124
129
136
135
132
132
132
132
132
132
131
131
131
129
123
123
122
121
121
121
121
120
119
118
121
121
122
122
122
122
122
122
122
122
122
119
118
118
118
118
118
118
118
118
117
117
117
117
117
116
115
112
112
112
112
112
112
112
112
112
112
112
112
112
112
107
107
107
106
106
106
107
107
105
105
105
105
105
105
105
104
104
104
102
100
99
99
99
99
99
99
98
98
98
97
96
95
95
95
95
95
95
95
94
94
93
93
93
94
94
94
92
92
92
90
90
90
83
82
81
80
80
78
77
76
74
77
78
74
77
76
76
76
75
71
73
65
65
61
61
60
59
59
60
60
57
57
57
57
56
56
55
55
53
50
50
50
52
50
49
49
49
49
49
52
53
53
52
52
51
51
51
49
47
47
46
45
42
38
38
40
37
37
37
37
37
37
37
37
37
37
37
37
42
43
44
46
46
47
47
47
47
47
45
45
45
45
45
45
45
45
45
45
46
46
45
45
45
45
45
45
45
45
45
45
45
45
45
45
45
45
45
45
45
45
45
45
45
45
45
45
45
45
45
45
45
45
45
44
44
44
44
44
44
44
44
44
44
43
43
44
44
44
44
44
44
42
42
42
42
41
41
40
40
40
40
39
39
39
37
37
39
39
38
37
37
37
37
37
37
37
37
37
38
38
38
38
39
40
42
42
45
46
49
51
51
50
50
50
50
50
52
52
52
49
48
48
49
50
49
46
45
45
42
42
42
42
42
42
42
41
41
41
42
43
43
45
45
45
45
46
46
45
45
44
44
44
44
44
45
45
45
42
42
42
42
42
42
42
42
42
42
42
42
42
42
40
40
40
40
40
40
40
40
40
39
39
38
39
40
41
41
40
40
40
40
40
44
44
45
48
50
52
51
51
51
51
51
50
49
48
48
48
49
49
49
49
50
50
50
48
47
47
48
48
48
48
49
49
50
52
54
56
57
57
57
59
59
60
60
60
60
62
63
63
64
64
64
64
64
64
63
65
65
65
65
65
65
65
65
65
65
65
65
65
65
65
64
64
64
65
63
62
63
63
64
65
70
75
88
91
91
91
91
97
98
100
111
112
114
114
113
124
126
127
129
129
128
128
128
128
128
127
127
128
129
129
128
128
127
126
125
124
122
122
122
122
122
122
122
122
122
122
122
122
122
122
121
121
121
121
121
121
121
121
121
121
121
121
121
121
120
120
120
118
117
117
117
117
117
117
117
117
113
113
112
112
112
112
112
112
112
112
112
113
113
113
112
112
112
111
111
113
113
112
113
114
116
118
118
117
116
116
115
115
115
115
112
112
117
119
120
120
120
121
120
120
121
121
120
120
120
120
120
120
120
118
118
118
114
114
114
114
113
113
112
107
105
105
105
105
105
104
103
99
97
96
93
91
90
89
88
89
90
89
87
87
83
79
78
78
78
77
77
77
77
78
78
79
76
72
75
70
70
71
71
70
73
76
77
78
78
78
78
79
81
82
85
86
85
85
85
83
84
84
83
82
81
81
80
80
77
77
76
76
76
75
73
72
72
72
72
71
71
71
71
70
70
70
70
69
69
69
68
68
68
68
68
68
68
68
68
68
68
68
68
65
65
64
64
65
64
63
62
61
61
61
61
61
62
62
61
60
60
60
60
60
60
60
60
60
60
60
60
60
59
58
58
58
57
57
57
57
57
56
56
56
55
53
52
51
50
50
50
50
50
47
47
47
46
46
46
42
42
40
40
40
40
40
39
39
38
38
37
36
33
32
32
32
31
31
30
30
30
31
30
27
27
25
24
24
24
23
22
22
22
22
22
22
22
22
22
22
20
20
20
20
20
18
18
16
17
17
17
16
14
13
6
5
4
3
3
3
3
3
3
3
3
3
3
3
3
3
3
3
3
3
3
3
3
3
3
3
3
3
3
3
3
3
3
3
3
3
3
3
3
3
3
3
3
3
3
3
3
3
3
3
3
3
3
3
3
3
3
3
3
3
3
3
3
3
3
3
3
3
3
3
3
3
3
2
2
2
2
2
2
2
2
2
2
2
2
2
2
2
2
2
2
2
2
2
2
2
2
2
1
1
1
1
1
1
1
1
1
1
1
1
1
1
1
1
1
1
1
1
1
1
1
1
1
1
1
1
1
1
1
1
1
2
2
2
2
2
2
3
3
3
3
3
3
3
3
3
3
3
3
3
3
3
3
3
3
3
3
3
3
3
3
3
3
3
3
3
3
3
3
3
3
3
3
3
3
3
3
3
3
3
3
3
3
3
2
2
2
2
2
2
2
2
2
2
2
2
2
2
2
2
2
2
2
2
2
2
2
2
2
2
2
2
2
2
2
2
2
2
2
2
2
2
2
2
2
2
2
2
2
2
2
2
2
2
2
2
2
2
2
2
2
2
2
2
2
2
2
2
2
2
2
2
2
2
2
2
2
2
2
2
2
2
2
2
2
0
0
0
0
0
0
0
0
0
0
0
0
0
0
0
0
0
0
0
0
0
0
0
0
0
0
0
0
0
0
0
0
0
0
0
0
0
0
0
0
0
0
0
0
0
1
1
1
2
2
2
2
2
2
2
2
2
2
2
2
2
2
2
2
2
2
2
2
2
2
2
2
2
2
2
2
2
2
2
2
2
2
2
2
2
2
2
2
2
2
2
2
2
2
2
2
2
2
2
2
2
2
2
2
2
2
2
2
2
2
2
2
2
2
2
2
2
2
2
2
2
2
2
2
2
2
2
2
2
2
2
2
2
2
2
2
2
2
2
2
2
2
2
2
2
2
2
2
2
2
2
2
2
2
2
2
2
2
2
2
2
2
2
2
2
2
2
2
2
2
2
2
2
2
2
1
2
2
2
2
2
2
2
2
2
1
1
1
1
1
1
1
1
1
1
1
1
1
1
1
1
1
1
1
1
1
1
1
1
1
1
1
1
1
1
1
1
1
1
1
1
1
1
1
1
1
1
1
1
1
1
1
1
1
1
1
1
1
1
1
1
1
1
1
1
1
1
1
1
1
1
1
1
1
1
1
1
1
1
1
1
1
1
2
2
2
2
2
2
2
2
2
1
1
1
1
1
1
1
1
1
1
1
1
1
1
1
1
1
1
1
1
1
1
1
1
1
1
1
1
1
1
1
1
1
1
1
1
1
1
1
1
1
1
1
1
1
1
1
1
1
1
1
1
1
1
1
1
1
1
1
1
1
1
1
1
1
1
1
1
1
1
1
1
1
1
1
1
1
1
1
1
1
1
1
1
1
1
1
1
1
1
1
1
1
1
1
1
1
1
1
1
1
1
1
1
1
1
1
1
1
1
1
1
1
1
1
1
1
1
1
1
1
1
1
1
1
1
1
1
1
1
1
1
1
1
1
1
1
1
1
1
1
1
1
1
1
1
1
1
1
1
1
1
1
1
1
1
1
1
1
0
0
0
0
0
0
0
0
0
0
0
0
0
0
0
0
0
0
0
0
0
0
0
0
0
0
0
0
0
0
0
0
0
0
0
0
0
0
0
0
0
0
0
0
0
0
0
0
0
0
0
0
0
0
0
0
0
0
0
0
0
0
0
0
0
0
0
0
0
0
0
0
0
0
0
0
0
0
0
0
0
0
0
1
1
1
1
1
1
1
1
1
1
1
1
1
1
1
1
1
1
1
1
1
1
1
1
1
1
1
1
1
1
1
1
1
1
1
1
1
1
1
1
1
1
1
1
1
1
1
1
1
1
1
1
1
1
1
1
1
1
1
1
1
1
1
1
1
1
1
1
1
1
1
1
1
1
1
1
1
1
1
1
1
1
1
1
1
1
1
1
1
1
1
1
1
1
1
1
1
1
1
1
1
1
1
1
1
1
1
1
1
1
1
1
1
1
1
1
1
1
1
1
1
1
1
1
1
1
1
1
1
1
1
1
1
1
1
1
1
1
1
1
1
1
1
0
0
0
0
0
0
0
0
0
0
0
0
0
0
0
0
0
0
0
0
0
0
0
0
0
0
0
0
0
0
0
0
0
0
0
0
0
0
0
0
0
0
0
0
0
0
0
0
0
0
0
0
0
0
0
0
0
0
0
0
0
0
0
0
0
0
0
0
0
0
0
0
0
0
0
0
0
0
0
0
0
0
0
0
0
0
0
0
0
0
0
0
0
0
0
0
0
0
0
0
0
0
0
0
0
0
0
0
0
0
0
0
0
0
0
0
0
0
0
0
0
0
0
0
0
0
0
0
0
0
0
0
0
0
0
0
0
0
0
0
0
0
0
0
0
0
0
0
0
0
0
0
0
0
0
0
0
0
0
0
0
0
0
0
0
0
0
0
0
0
0
0
0
0
0
0
0
0
0
0
0
0
0
0
0
0
0
0
0
0
0
0
0
0
0
0
0
0
0
0
0
0
0
0
0
0
0
0
0
0
0
0
0
0
0
0
0
0
0
0
0
0
0
0
0
0
0
0
0
0
0
0
0
0
0
0
0
0
0
0
0
0
0
0
0
0
0
0
0
0
0
0
0
0
0
0
0
0
0
0
0
0
0
0
0
0
0
0
0
0
0
0
0
0
0
0
0
0
0
0
0
0
0
0
0
0
0
0
0
0
0
0
0
0
0
0
0
0
0
0
0
0
0
0
0
0
0
0
0
0
0
0
0
0
0
0
0
0
0
0
0
0
0
0
0
0
0
0
0
0
0
0
0
0
0
0
0
0
0
0
0
0
0
0
0
0
0
0
0
0
0
0
0
0
0
0
0
0
0
0
0
0
0
0
0
0
0
0
0
0
0
0
0
0
0
0
0
0
0
0
0
0
0
0
0
0
0
0
0
0
0
0
0
0
0
0
0
0
0
0
0
0
0
0
0
0
0
0
0
0
0
0
0
0
0
0
0
0
0
0
0
0
0
0
0
0
0
0
0
0
0
0
0
0
0
0
0
0
0
0
0
0
0
0
0
0
0
0
0
0
0
0
0
0
0
0
0
0
0
0
0
0
0
0
0
0
0
0
0
0
0
0
0
0
0
0
0
0
0
0
0
0
0
0
0
0
0
0
0
0
0
0
0
0
0
0
0
0
0
0
0
0
0
0
0
0
0
0
0
0
0
0
0
0
0
0
0
0
1
1
1
1
1
1
1
1
1
1
1
1
1
1
1
1
1
1
1
1
1
1
1
1
1
1
1
1
1
1
1
1
1
1
1
1
1
1
1
1
1
1
1
1
1
1
1
1
1
1
1
1
1
1
1
1
1
1
1
1
1
1
1
1
1
1
1
1
1
1
1
1
1
1
1
1
1
1
1
1
1
1
1
1
1
1
1
1
1
1
1
1
1
1
1
1
1
1
1
1
1
1
1
1
1
1
1
1
1
1
1
1
1
1
1
1
1
1
1
1
1
1
1
1
1
1
1
1
1
1
1
1
1
1
1
1
1
1
1
1
1
1
1
1
1
1
1
1
1
1
1
1
1
1
1
1
1
1
1
1
1
1
1
1
1
1
1
1
1
1
1
1
1
1
1
1
1
1
1
1
1
1
1
1
1
1
1
1
0
0
0
0
0
0
0
0
0
0
0
0
0
0
0
0
0
0
0
0
0
0
0
0
0
0
0
0
0
0
0
0
0
0
0
0
0
0
0
0
0
0
0
0
0
0
0
0
0
0
0
0
0
0
0
0
0
0
0
0
0
0
0
0
0
0
0
0
0
0
0
0
0
0
0
0
0
0
0
0
0
0
0
0
0
0
0
0
0
0
0
0
0
0
0
0
0
0
0
0
0
0
0
0
0
0
0
0
0
0
0
0
0
0
0
0
0
0
0
0
0
0
0
0
0
0
0
0
0
0
0
0
0
0
0
0
0
0
0
0
0
0
0
0
0
0
0
0
0
0
0
0
0
0
0
0
0
0
0
0
0
0
0
0
0
0
0
0
0
0
0
0
0
0
0
0
0
0
0
0
0
0
0
0
0
0
0
0
0
0
0
0
0
0
0
0
0
0
0
0
0
0
0
0
0
0
0
0
0
0
0
0
0
0
0
0
0
0
0
0
0
0
0
0
0
0
0
0
0
0
0
0
0
0
0
0
0
0
0
0
0
0
0
0
0
0
0
0
0
0
0
0
0
0
0
0
0
0
0
0
0
0
0
0
0
0
0
0
0
0
0
0
0
0
1
1
1
1
1
1
1
1
1
1
1
1
1
1
1
1
0
0
0
0
0
0
0
0
0
0
0
0
0
0
0
0
0
0
0
0
0
0
0
0
0
0
0
0
0
0
0
0
0
0
0
0
0
0
0
0
0
0
0
0
0
0
0
0
0
0
0
0
0
0
0
0
0
0
0
0
0
0
0
0
0
0
0
0
0
0
0
0
0
0
0
0
0
0
0
0
0
0
0
0
0
0
0
0
0
0
0
0
0
0
0
0
0
0
0
0
0
0
0
0
0
0
0
0
0
1
1
1
1
1
1
1
1
1
1
1
1
1
1
1
1
1
1
1
1
1
1
1
1
1
1
1
1
1
1
1
1
1
1
1
1
1
1
1
1
0
0
0
0
0
0
0
0
0
0
0
0
0
0
0
0
0
0
0
0
0
0
0
0
0
0
0
0
0
0
0
0
0
0
1
1
1
1
1
1
1
1
1
1
1
1
1
1
1
1
1
1
1
1
1
1
1
1
1
1
1
1
1
1
1
1
1
1
1
1
1
1
1
1
1
1
1
1
1
1
1
1
1
1
1
1
1
1
1
1
1
1
1
1
1
1
1
1
1
1
1
1
1
1
1
1
1
1
1
1
1
1
1
1
1
1
1
1
1
1
1
1
1
1
1
1
1
1
1
1
1
1
1
1
1
1
1
1
1
1
1
1
1
1
1
1
1
1
1
1
1
0
0
0
0
0
0
0
0
0
0
0
0
0
0
0
0
0
0
0
0
0
0
0
0
0
0
0
0
0
0
0
0
0
0
0
0
0
0
0
0
0
0
0
0
0
0
0
0
0
0
0
0
0
0
0
0
0
0
0
0
0
0
0
0
0
0
0
0
0
0
0
0
0
0
0
0
0
0
1
1
1
1
1
1
1
1
1
1
1
1
1
1
1
1
1
1
1
1
1
1
1
1
1
1
1
1
1
1
1
1
1
1
1
1
1
1
1
1
1
1
1
1
1
1
1
1
1
1
1
1
1
1
1
1
1
1
1
1
1
1
1
1
1
1
1
1
1
1
1
1
1
1
1
1
1
1
1
1
1
1
1
1
1
1
1
1
1
1
1
1
1
1
1
1
1
1
1
1
1
1
1
1
1
1
1
1
1
1
1
1
1
1
1
1
1
1
1
1
1
1
1
1
1
1
1
1
1
1
1
1
1
1
1
1
1
1
1
1
1
0
0
0
0
0
0
0
0
0
0
1
1
1
1
1
1
1
1
1
1
1
1
1
1
1
1
1
1
1
1
0
0
0
0
0
0
0
1
1
1
1
1
1
2
2
2
2
2
2
2
2
2
2
2
2
2
2
2
2
2
2
2
2
2
2
2
2
2
2
2
2
2
2
2
2
2
2
2
2
2
2
2
2
2
2
2
2
2
2
2
2
2
2
2
2
2
2
2
2
2
2
2
2
2
2
2
2
2
2
2
2
2
2
2
2
2
2
2
2
2
2
2
2
2
2
2
2
2
2
2
2
2
2
2
2
2
2
2
2
2
2
2
2
2
2
2
2
2
2
2
2
2
2
2
2
2
2
2
2
2
2
2
2
2
2
2
2
2
2
2
2
2
2
2
2
2
1
1
1
1
1
1
1
1
1
1
2
2
2
2
2
2
2
2
2
2
2
2
2
2
2
2
3
3
3
3
3
3
3
2
2
2
2
2
2
2
2
2
2
2
2
2
3
3
3
3
3
3
3
3
3
3
3
3
3
3
3
3
3
3
3
3
3
3
3
3
3
3
3
3
3
3
3
3
3
3
3
3
3
3
3
3
3
3
3
3
3
3
3
3
3
3
3
3
3
3
3
3
3
3
3
3
3
3
3
3
3
3
3
3
3
3
3
3
3
3
3
3
3
3
3
3
3
3
3
3
3
3
3
3
3
3
3
3
3
3
3
3
3
3
3
3
3
3
3
3
3
3
3
3
2
2
2
2
2
2
2
2
2
2
2
2
2
2
2
1
1
1
1
1
1
1
1
1
1
1
1
1
1
1
1
1
1
1
1
1
1
1
1
1
1
1
1
1
1
1
1
1
1
1
1
1
1
1
1
1
1
1
1
1
1
1
1
1
1
1
1
1
1
1
1
1
1
1
1
1
1
1
0
0
0
0
0
0
0
0
0
0
0
0
0
0
0
0
0
0
0
0
0
0
0
0
0
0
0
0
0
0
0
0
0
0
0
0
0
0
0
0
0
0
0
0
0
0
0
0
0
0
0
0
0
0
0
0
0
0
0
0
0
0
0
0
0
0
0
0
0
0
0
0
0
0
0
0
0
0
0
0
0
0
0
0
0
0
0
0
0
0
0
0
0
0
0
0
0
0
0
0
0
0
0
0
0
0
0
0
0
0
0
0
0
0
0
0
0
0
0
0
0
0
0
0
0
0
0
0
0
0
0
0
0
0
0
0
0
0
0
0
0
0
0
0
0
0
0
0
0
0
0
0
0
0
0
0
0
0
0
0
0
0
0
0
0
0
0
0
0
0
0
0
0
0
0
0
0
0
0
0
0
0
0
0
0
0
0
0
0
0
0
0
0
0
0
0
0
0
0
0
0
0
0
0
0
0
0
0
0
0
0
0
0
0
0
0
0
0
0
0
0
0
0
0
0
0
0
0
0
0
0
0
0
0
0
0
0
0
0
0
0
0
0
0
0
0
0
0
0
0
0
0
0
0
0
0
0
0
0
0
0
0
0
0
0
0
0
0
0
0
0
0
0
0
0
0
0
0
0
0
0
0
0
0
0
0
0
0
0
0
0
0
0
0
0
0
0
0
0
0
0
0
0
0
0
0
0
0
0
0
0
0
0
0
0
0
0
0
0
0
0
0
0
0
0
0
0
0
0
0
0
0
0
0
0
0
0
0
0
0
0
0
0
0
0
0
0
0
0
0
0
0
0
0
0
0
0
0
0
0
0
0
0
0
0
0
0
0
0
0
0
0
0
0
0
0
0
0
0
0
0
0
0
0
0
0
0
0
0
0
0
0
0
0
0
0
0
0
0
0
0
0
0
0
0
0
0
0
0
0
0
0
0
0
0
0
0
0
0
0
0
0
0
0
0
0
0
0
0
0
0
0
0
0
0
0
0
0
0
0
0
0
0
0
0
0
0
0
0
0
0
0
0
0
0
0
0
0
0
0
0
0
0
0
0
0
0
0
0
0
0
0
0
0
0
0
0
0
0
0
0
0
0
0
0
0
0
0
0
0
0
0
0
0
0
0
0
0
0
0
0
0
0
0
0
0
0
0
0
0
0
0
0
0
0
0
0
0
0
0
0
0
0
0
0
0
0
0
0
0
1
1
1
1
2
2
2
2
2
2
2
2
2
2
2
2
2
2
2
2
2
1
1
1
1
1
1
1
1
1
1
1
1
1
1
1
1
1
1
1
1
1
1
1
1
1
1
1
1
1
1
1
1
2
2
2
2
2
2
2
2
2
2
2
2
2
2
2
2
3
3
3
3
3
3
3
3
3
3
3
3
3
3
3
3
3
3
3
3
3
3
3
3
3
3
3
3
3
3
3
3
3
3
3
3
3
3
3
3
3
3
3
3
3
3
3
3
4
4
4
4
4
4
4
4
4
4
4
4
4
5
5
5
5
5
5
5
5
5
5
5
5
5
5
5
5
5
5
4
4
4
4
4
4
4
4
4
4
4
4
4
4
4
4
4
4
4
4
4
4
4
3
3
3
3
3
3
3
3
3
3
3
3
3
3
3
5
5
6
6
6
6
6
6
6
6
6
6
6
6
6
6
6
6
6
6
6
6
6
6
6
6
5
6
6
7
7
7
7
7
7
7
7
7
7
7
7
7
7
7
7
7
7
7
7
7
7
6
6
7
7
7
7
7
7
7
7
7
7
7
7
7
7
7
7
7
7
7
7
7
7
7
7
7
7
7
7
7
7
7
7
7
7
7
6
6
6
6
6
6
6
6
6
6
6
6
6
6
6
6
6
6
6
6
6
6
6
6
6
6
6
6
6
6
6
6
6
6
6
6
6
6
6
6
6
6
6
6
6
6
5
5
5
5
5
5
5
5
5
5
5
5
5
5
5
5
5
5
5
5
5
5
4
4
4
3
3
3
3
3
3
3
3
3
3
2
2
2
2
2
2
2
2
2
2
2
2
2
2
2
2
2
2
2
2
2
2
2
2
1
1
1
1
1
1
1
1
1
1
1
1
1
1
1
1
1
1
0
0
0
0
0
0
0
0
0
0
0
0
0
0
0
0
0
0
0
0
0
0
0
0
0
0
0
0
0
0
0
0
0
0
0
0
0
0
0
0
0
0
0
0
0
0
0
0
0
0
0
0
0
0
0
0
0
0
0
0
0
0
0
0
0
0
0
0
0
0
0
0
0
0
0
0
0
0
0
0
0
0
0
0
0
0
0
0
0
0
0
0
0
0
0
0
0
0
0
0
0
0
0
0
0
0
0
0
0
0
0
0
0
0
0
0
0
0
0
0
0
0
0
0
0
0
0
0
0
0
0
0
0
0
0
0
0
0
0
0
0
0
0
0
0
0
0
0
0
0
0
0
0
0
0
0
0
0
0
0
0
0
0
0
0
0
0
0
0
0
0
0
0
0
0
0
0
0
0
0
0
0
0
0
0
0
0
0
0
0
0
0
0
0
0
0
0
0
0
0
0
0
0
0
0
0
0
0
0
0
0
0
0
0
0
0
0
0
0
0
0
0
0
0
0
0
0
0
0
0
0
0
0
0
0
0
0
0
0
0
0
0
0
0
0
0
0
0
0
0
0
0
0
0
0
0
0
0
0
0
0
0
0
0
0
0
0
0
0
0
0
0
0
0
0
0
0
0
0
0
0
0
0
0
0
0
0
0
0
0
0
0
0
0
0
0
0
0
0
0
0
0
0
0
0
0
0
0
0
0
0
0
0
0
0
0
0
0
0
0
0
0
0
0
0
0
0
0
0
0
0
0
0
0
0
0
0
0
0
0
0
0
0
0
0
0
0
0
0
0
0
0
0
0
0
0
0
0
0
0
0
0
0
0
0
0
0
0
0
0
0
0
0
0
0
0
0
0
0
0
0
0
0
0
0
0
0
0
0
0
0
0
0
0
0
0
0
0
0
0
0
0
0
0
0
0
0
0
0
0
0
0
0
0
0
0
0
0
0
0
0
0
0
0
0
0
0
0
0
0
0
0
0
0
0
0
0
0
0
0
0
0
0
0
0
0
0
0
0
0
0
0
0
0
0
0
0
0
0
0
0
0
0
0
0
0
0
0
0
0
0
0
0
0
0
0
0
0
0
0
0
0
0
0
0
0
0
0
0
0
0
0
0
0
0
0
0
0
0
0
0
0
0
0
0
0
0
0
0
0
0
0
0
0
0
0
0
0
0
0
0
0
0
0
0
0
0
0
0
0
0
0
0
0
0
0
0
0
0
0
0
1
1
1
1
1
1
1
1
1
1
1
1
1
1
1
1
1
1
1
1
1
1
1
1
1
1
1
1
1
1
1
1
1
1
1
1
1
1
1
1
1
1
1
1
1
1
1
1
1
1
1
0
0
0
0
0
0
0
0
0
0
0
0
0
0
0
0
0
0
0
0
0
0
0
0
0
0
0
0
0
0
0
0
0
0
0
0
0
0
0
0
0
0
0
0
0
0
0
0
0
0
0
0
0
0
0
0
0
0
0
0
0
0
0
0
0
0
0
0
0
0
0
0
0
0
0
0
0
0
0
0
0
0
0
0
0
0
0
0
0
0
0
0
0
0
0
0
0
0
0
0
0
0
0
0
0
0
0
0
0
0
0
0
0
0
0
0
0
0
0
0
0
0
0
0
0
0
0
0
0
0
0
0
0
0
0
0
0
0
0
0
0
0
0
0
0
0
0
0
0
0
0
0
0
0
0
0
0
1
1
1
1
0
0
0
0
0
0
0
0
0
0
0
0
0
0
0
0
0
0
0
0
0
0
0
0
0
0
1
1
1
1
1
1
1
1
1
1
1
1
1
1
1
1
1
1
1
1
1
1
1
1
1
1
1
1
1
1
1
1
1
1
1
1
1
1
1
1
1
1
1
1
1
1
1
1
1
1
1
1
1
1
1
1
1
1
1
1
1
1
1
1
1
1
1
1
1
1
1
1
1
1
1
1
1
1
1
1
1
1
1
1
1
1
1
1
1
1
1
1
1
2
2
2
2
2
2
2
2
2
2
2
2
2
2
2
2
2
2
2
2
2
2
2
2
2
2
2
2
2
2
2
2
2
2
2
2
2
2
2
2
2
2
2
2
2
2
2
2
2
2
2
2
2
2
2
2
2
2
2
2
2
2
2
2
2
1
1
1
1
1
1
1
1
2
2
2
2
2
2
2
2
2
2
2
2
2
2
2
2
2
2
2
2
2
2
2
2
2
2
2
2
2
2
2
2
2
2
2
2
2
2
2
2
2
2
2
2
2
2
2
2
2
2
2
2
2
2
2
2
2
2
2
2
2
1
1
1
1
1
1
1
1
1
1
1
1
1
1
1
1
1
1
1
1
0
0
0
0
0
0
0
0
0
0
0
0
0
0
0
0
0
0
0
0
0
0
0
0
0
0
0
0
0
0
0
0
0
0
0
0
0
0
0
0
0
0
0
0
0
0
0
0
0
0
0
0
0
0
0
0
0
0
0
0
0
0
0
0
0
0
0
0
0
0
0
0
0
0
0
0
0
0
0
0
0
0
0
0
0
0
0
0
0
0
0
0
0
0
0
0
0
0
0
0
0
0
0
0
0
0
0
0
0
0
0
0
0
0
0
0
0
0
0
0
0
0
0
0
0
0
0
0
0
0
0
0
0
0
0
0
0
0
0
0
0
0
0
0
0
0
0
0
0
0
0
0
0
0
0
0
0
0
0
0
0
0
0
0
0
0
0
0
0
0
0
0
0
0
0
0
0
0
0
0
0
0
0
0
0
0
0
0
0
0
0
0
0
0
0
0
0
0
0
0
0
0
0
0
0
0
0
0
0
0
0
0
0
0
0
0
0
0
0
0
0
0
0
0
0
0
0
0
0
0
0
0
0
0
0
0
0
0
0
0
0
0
0
0
0
0
0
0
0
0
0
0
0
0
0
0
0
0
0
0
0
0
0
0
0
0
0
0
0
0
0
0
0
0
0
0
0
0
0
0
0
0
0
0
0
0
0
0
0
0
0
0
0
0
0
0
0
0
0
0
0
0
0
0
0
0
0
0
0
0
0
0
0
0
0
0
0
0
0
0
0
0
0
0
0
0
0
0
0
0
0
0
0
0
0
0
0
0
0
0
0
0
0
0
0
0
1
1
3
3
3
3
3
3
3
3
3
3
3
3
3
3
3
3
3
3
3
3
3
3
3
3
3
3
3
3
3
3
3
3
3
3
3
3
3
3
3
3
3
2
2
2
2
2
2
2
2
2
2
2
2
2
2
2
2
2
2
2
2
2
2
2
2
2
2
2
2
2
2
2
2
2
2
2
2
2
2
2
2
2
2
2
2
2
2
2
2
2
2
2
2
2
2
2
2
2
1
1
1
1
1
1
1
1
1
1
1
1
1
1
1
1
1
1
1
1
1
1
1
1
1
1
1
1
1
1
1
1
1
1
1
1
1
1
1
1
1
1
0
0
0
0
0
0
0
0
0
0
0
0
0
0
0
0
0
0
0
0
0
0
0
0
0
0
0
0
0
0
0
0
0
0
0
0
0
0
0
0
0
0
0
0
0
0
0
0
0
0
0
0
0
0
0
0
0
0
0
0
0
0
0
0
0
0
0
0
0
0
0
0
0
0
0
0
0
0
0
0
0
0
0
0
0
0
0
0
0
0
0
0
0
0
0
0
0
0
0
0
0
0
0
0
0
0
0
0
0
0
0
0
0
0
0
0
0
0
0
0
0
0
0
0
0
0
0
0
0
0
0
0
0
0
0
0
0
0
0
0
0
0
0
0
0
0
0
0
0
0
0
0
0
0
0
0
0
0
0
0
0
0
0
1
1
1
1
1
1
1
1
1
1
1
1
2
2
2
2
2
2
2
2
2
2
2
2
2
2
2
2
3
3
3
3
3
3
3
3
4
5
5
5
5
5
6
6
6
6
6
6
6
6
6
6
6
6
6
6
6
6
6
6
6
6
6
6
7
7
7
7
7
7
7
7
7
7
7
7
7
7
7
7
7
7
7
7
7
7
7
7
7
7
7
7
7
7
7
7
7
7
7
7
7
7
7
7
7
7
7
7
7
7
7
7
7
7
7
7
7
7
7
7
7
7
7
7
7
7
7
7
7
7
7
7
7
7
7
8
8
8
8
8
8
8
8
8
8
8
8
8
8
7
7
7
7
7
7
7
7
7
7
7
6
6
6
6
6
6
6
6
7
7
7
7
7
9
9
10
10
10
10
10
10
10
10
10
10
11
11
12
12
12
12
10
10
10
10
11
14
14
15
15
16
17
20
20
20
20
20
19
19
19
19
19
20
20
20
20
20
20
20
20
20
20
20
20
20
20
20
20
20
20
20
20
20
20
20
20
20
20
20
20
19
19
19
20
20
20
20
20
20
20
20
20
20
19
22
22
22
23
23
24
24
24
24
24
24
24
24
24
25
25
25
25
25
25
25
25
26
27
27
27
28
28
30
30
30
31
32
32
31
31
32
33
33
33
33
33
33
33
33
32
33
32
32
32
32
32
32
32
32
32
32
32
32
32
32
33
32
32
32
32
32
32
32
32
32
32
32
34
34
34
34
32
33
33
34
40
42
42
42
40
40
40
52
53
55
56
57
57
57
60
60
62
63
66
72
90
100
106
109
111
114
115
117
117
118
118
119
117
117
117
117
117
118
118
118
118
118
118
118
118
120
123
125
125
125
125
127
127
127
128
128
128
128
128
128
127
127
127
127
127
127
127
128
129
129
129
128
127
127
127
127
127
127
127
127
126
125
125
125
125
125
125
125
125
125
125
125
125
125
125
125
125
125
125
123
122
122
122
122
121
122
122
122
122
122
122
122
121
120
120
121
122
122
122
122
122
122
121
123
123
123
122
121
121
122
122
125
127
127
122
122
120
121
122
122
121
121
122
121
121
121
121
120
120
121
120
120
121
121
120
118
117
117
122
125
130
130
130
122
122
120
119
120
120
118
118
115
115
115
115
115
117
115
112
105
95
93
90
91
91
93
94
94
91
88
88
87
87
89
88
89
89
87
87
87
89
90
90
89
88
89
88
87
87
87
87
86
85
85
85
85
85
85
85
85
85
87
86
86
88
90
90
89
90
89
90
90
88
89
89
89
89
89
88
88
88
88
88
88
87
87
86
85
85
86
86
85
86
87
87
87
88
88
87
87
87
87
86
87
86
85
88
86
86
85
82
82
81
82
81
82
86
86
84
84
85
84
85
87
88
89
90
88
88
89
89
85
84
83
83
83
98
99
99
96
97
97
100
100
99
100
107
108
109
110
110
110
110
109
109
109
110
109
109
107
107
110
110
110
105
105
105
105
108
108
127
150
156
161
166
175
175
176
177
177
183
183
183
191
197
197
200
201
204
205
205
205
205
205
207
208
206
207
207
207
206
206
205
205
205
205
204
203
203
203
203
203
203
202
202
202
202
202
202
202
202
202
202
202
202
202
202
201
201
200
200
200
200
200
200
200
200
201
201
202
199
206
207
210
210
211
211
210
209
210
206
205
203
203
202
202
202
202
200
200
200
199
199
199
199
199
198
198
198
198
197
197
196
190
190
190
189
186
186
186
185
183
182
177
176
176
175
175
174
174
173
173
171
170
170
170
170
170
170
170
168
168
167
167
165
164
164
164
163
162
162
160
157
157
156
156
155
148
148
148
147
147
145
141
137
136
132
132
132
130
130
127
126
126
125
124
122
121
119
119
116
115
115
115
113
112
107
102
99
98
92
56
48
45
42
13
10
10
7
3
3
2
2
2
2
2
2
2
2
2
2
2
2
2
2
2
2
2
2
2
2
2
2
2
2
2
2
2
2
2
2
2
2
2
2
2
2
2
2
2
2
2
2
2
2
2
2
2
2
2
2
2
2
2
2
2
2
2
2
2
2
2
2
2
2
2
2
2
2
2
2
2
2
2
2
2
2
2
2
2
2
2
2
2
2
2
2
2
2
2
2
2
2
2
2
2
2
2
2
2
2
2
2
2
2
2
2
2
2
2
2
2
2
2
2
2
2
2
2
2
2
2
2
2
2
2
2
2
2
2
2
2
2
2
2
2
2
2
2
2
2
2
2
2
2
2
2
2
2
2
2
2
2
2
2
2
2
2
2
2
2
2
2
2
2
2
2
2
2
2
2
2
2
2
2
2
1
1
1
1
1
1
1
1
1
1
1
1
1
1
2
2
2
2
2
2
2
2
2
2
2
2
2
2
2
2
2
1
1
1
1
1
1
1
1
1
1
1
1
1
1
1
1
1
1
1
1
1
1
1
1
1
1
1
1
1
1
1
1
1
1
1
1
1
1
1
1
0
0
0
0
0
0
0
0
0
0
0
0
0
0
0
0
0
0
0
0
0
0
0
0
0
0
0
0
0
0
0
0
0
0
0
0
0
0
0
0
0
0
0
0
0
0
0
0
0
0
0
0
0
0
0
0
0
0
0
0
0
0
0
0
0
0
0
0
0
0
0
0
0
0
0
0
0
0
0
0
0
0
0
0
0
0
0
0
0
0
0
0
0
0
0
0
0
0
0
0
0
0
0
0
0
0
0
0
0
0
0
0
0
0
0
0
0
0
0
0
0
0
0
0
0
0
0
0
0
0
0
0
0
0
0
0
0
0
0
0
0
0
0
0
0
0
0
1
1
1
1
1
1
1
1
1
1
1
1
1
1
1
1
1
1
1
1
1
1
1
1
1
1
1
1
1
1
1
1
1
1
1
1
1
1
1
1
1
1
1
1
1
1
1
1
1
1
1
1
1
1
1
1
0
0
0
0
0
0
0
0
0
0
0
1
1
1
1
1
1
1
1
1
1
1
1
1
1
1
1
1
1
1
1
1
1
1
1
1
1
1
1
1
1
1
1
1
1
1
1
1
1
1
1
1
1
1
1
1
1
1
1
1
1
1
1
1
1
1
1
1
1
1
1
1
1
1
1
1
1
1
1
1
1
1
1
1
1
1
1
1
1
1
1
1
1
1
1
1
1
1
1
1
1
1
1
1
1
1
1
1
0
0
0
0
0
0
0
0
0
0
1
1
1
1
1
1
1
1
1
1
1
1
1
1
1
1
1
1
1
1
1
1
1
1
1
1
1
1
1
1
1
1
1
1
1
1
1
1
1
1
1
1
1
1
1
1
1
1
1
1
1
1
1
1
1
1
1
1
1
1
1
1
1
1
1
1
1
1
1
1
1
1
1
1
1
1
1
1
1
2
2
2
2
2
2
2
2
3
3
3
3
3
3
2
2
2
2
2
2
2
2
2
2
2
2
2
2
2
2
2
2
2
4
4
4
4
4
4
4
4
4
4
4
4
4
4
4
4
4
4
4
4
4
4
4
3
3
3
3
3
3
3
3
3
3
3
3
3
3
3
3
3
3
3
3
3
3
3
3
3
3
3
3
3
3
3
3
3
3
3
3
3
3
3
3
3
3
3
3
3
3
3
3
3
3
3
3
3
3
3
3
3
3
3
3
3
3
3
4
4
4
4
4
4
4
4
4
4
4
4
4
4
4
4
3
3
3
3
3
3
3
3
3
3
3
3
3
3
3
3
3
3
3
3
3
3
3
3
3
3
3
2
3
4
4
4
4
4
4
5
5
5
5
5
5
5
5
5
5
5
5
5
5
5
5
5
5
7
7
7
7
7
7
7
7
7
7
7
7
7
7
7
7
7
7
7
7
6
6
6
6
6
6
6
6
6
6
6
6
6
6
6
6
6
6
6
6
6
6
6
6
6
7
7
7
7
7
7
7
7
7
7
7
7
7
7
7
7
7
7
7
6
6
6
6
6
6
6
6
6
6
6
6
6
6
6
6
6
6
6
6
6
6
6
6
6
6
6
6
6
6
6
6
6
6
6
6
6
6
6
6
6
6
6
6
6
6
6
7
7
7
7
7
7
7
7
7
7
7
7
7
7
7
7
7
7
7
7
7
8
7
7
7
6
6
5
3
3
3
3
4
4
4
4
4
4
4
4
4
4
4
4
4
4
4
4
4
4
4
4
4
4
4
4
4
4
4
4
4
4
4
4
4
4
4
4
5
5
5
5
5
5
5
5
5
4
4
4
4
4
4
4
4
4
4
4
4
4
4
4
4
4
4
4
4
4
4
4
4
4
3
3
3
3
3
3
3
3
3
3
3
3
4
4
4
4
4
4
4
4
4
4
4
4
4
4
4
4
4
4
4
4
4
4
4
4
4
4
4
4
4
4
3
3
3
3
3
2
2
2
2
2
2
2
2
2
2
2
2
2
2
2
2
2
2
2
2
2
2
2
2
2
2
2
2
2
2
2
2
2
2
2
2
2
2
2
2
2
2
2
2
2
2
2
2
2
2
2
2
2
2
2
2
2
2
2
2
2
2
2
2
2
2
2
2
2
2
2
2
1
1
2
2
2
2
2
2
2
2
2
2
2
2
2
2
2
2
2
2
2
2
2
2
1
1
1
1
0
0
0
0
0
0
0
0
0
0
0
0
0
0
0
0
0
0
0
0
0
0
0
0
0
0
0
0
0
0
0
0
0
0
0
0
0
0
0
0
0
0
0
0
0
0
0
0
0
0
0
0
0
0
0
0
0
0
0
0
0
0
0
0
0
0
0
0
0
0
0
0
0
0
0
0
0
0
0
0
0
0
0
0
0
0
0
0
0
0
0
0
0
0
0
0
0
0
0
0
0
0
0
0
0
0
0
0
0
0
0
0
0
0
0
0
0
0
0
0
0
0
0
0
0
0
0
0
0
0
0
0
0
0
0
0
0
0
0
0
0
0
0
0
0
0
0
0
0
0
0
0
0
0
0
0
0
0
0
0
0
0
0
0
0
0
0
0
0
0
0
0
0
0
0
0
0
0
0
0
0
0
0
0
0
0
0
0
0
0
0
0
0
0
0
0
0
0
0
0
0
0
0
0
0
0
0
0
0
0
0
0
0
0
0
0
0
0
0
0
0
0
0
0
0
0
0
0
0
0
0
0
0
0
0
0
0
0
0
0
0
0
0
0
0
0
0
0
0
0
0
0
0
0
0
0
0
0
0
0
0
0
0
0
0
0
0
0
0
0
0
0
0
0
0
0
0
0
0
0
0
0
0
0
0
0
0
0
0
0
0
0
0
0
0
0
0
0
0
0
0
0
0
0
0
0
0
0
0
0
0
0
0
0
0
0
0
0
0
0
0
0
0
0
0
0
0
0
0
0
0
0
0
0
0
0
0
0
0
0
0
0
0
0
0
0
0
0
0
0
0
0
0
0
0
0
0
0
0
0
1
1
1
1
1
1
1
1
1
1
1
1
1
1
1
1
1
1
1
1
1
1
1
1
1
1
1
1
1
1
1
1
1
1
1
1
1
1
1
1
1
1
1
1
1
1
1
1
1
1
1
1
1
1
1
1
1
1
1
1
1
1
1
1
1
1
1
1
1
1
1
1
1
1
1
1
1
1
1
1
1
1
1
1
1
1
1
1
2
2
2
2
2
2
2
2
2
2
2
2
2
2
2
2
2
2
2
2
2
2
2
2
2
2
2
2
2
2
2
2
2
2
2
2
2
2
2
2
2
1
1
1
1
1
1
1
1
1
1
1
1
1
1
1
1
0
0
0
0
0
0
0
0
0
0
0
0
0
0
0
0
0
0
0
0
0
0
0
0
0
0
0
0
0
0
0
0
0
0
0
0
0
0
0
0
0
0
0
0
0
0
0
0
0
0
0
0
0
0
0
0
0
0
0
0
0
0
0
0
0
0
0
0
0
0
0
0
0
0
0
0
0
0
0
0
0
0
0
0
0
0
0
0
0
0
0
0
0
0
0
0
0
0
0
0
0
0
0
0
0
0
0
0
0
0
0
0
0
0
0
0
0
0
0
0
0
0
0
0
0
0
0
0
0
0
0
0
0
0
0
0
0
0
0
0
0
0
0
0
0
0
0
0
0
0
0
0
0
0
0
0
0
0
0
0
0
0
0
0
0
0
0
0
0
0
0
0
0
0
0
0
0
0
0
0
0
0
0
0
0
0
0
0
0
0
0
0
0
0
1
1
1
1
1
1
1
1
1
1
1
1
1
1
1
1
1
1
1
1
1
1
1
1
1
1
1
1
1
1
1
1
1
1
1
1
1
1
1
1
1
1
1
1
1
1
1
1
1
1
1
1
1
1
1
1
1
1
1
1
1
1
1
1
1
1
1
1
1
1
1
1
1
1
1
1
1
1
1
1
1
1
2
2
2
2
2
2
2
2
2
2
2
2
2
2
2
2
2
2
2
2
2
2
2
2
2
2
2
2
2
2
2
2
2
2
2
1
1
1
1
1
1
1
1
1
1
1
2
2
2
2
2
2
2
2
2
2
2
2
2
2
2
2
1
1
1
1
1
1
1
1
1
1
1
1
1
1
1
1
1
1
1
1
1
1
1
1
1
1
1
1
1
1
1
1
1
1
1
1
1
1
1
1
1
1
1
1
1
1
1
1
1
1
1
1
1
1
1
1
1
1
1
1
1
1
1
1
1
1
1
1
1
1
1
1
1
1
1
1
1
1
1
1
1
1
1
1
1
1
1
1
0
0
0
0
0
0
0
0
0
0
0
0
0
0
0
0
0
0
0
0
0
0
0
0
0
0
0
0
0
0
0
0
0
0
0
0
0
0
0
0
0
0
0
0
0
0
0
0
0
0
0
0
0
0
0
0
0
0
0
0
0
0
0
0
0
0
0
0
0
0
0
0
0
0
0
0
0
0
0
0
0
0
0
0
0
0
0
0
0
0
0
0
0
0
0
0
0
0
0
0
0
0
0
0
0
0
0
0
0
0
0
0
0
0
0
0
0
0
0
0
0
0
0
0
0
0
0
0
0
0
0
0
0
1
1
1
1
1
1
1
1
1
1
1
1
1
1
1
1
1
1
1
1
1
1
1
1
1
1
1
1
1
1
1
1
1
1
1
1
1
1
1
1
1
1
1
1
1
1
1
1
1
1
1
1
1
1
1
1
1
1
1
1
1
1
1
1
1
1
1
1
1
1
1
1
1
1
1
1
1
1
1
1
1
1
1
1
1
1
1
1
1
1
1
1
1
1
1
0
0
0
0
0
0
0
0
0
0
0
0
0
0
0
0
0
0
0
0
0
0
0
0
0
0
0
0
0
0
0
0
0
0
0
0
0
0
0
0
0
0
0
0
0
0
0
0
0
0
0
0
0
0
0
0
0
0
0
0
0
0
0
1
1
1
1
1
1
1
1
1
1
0
0
0
0
0
0
0
0
0
0
0
0
0
0
0
0
0
0
0
0
0
0
0
0
0
0
0
0
0
0
0
0
0
0
0
0
0
0
0
0
0
0
0
0
0
0
0
0
0
0
0
0
1
1
1
1
1
1
1
1
1
1
1
1
1
1
1
1
1
1
1
1
1
1
1
1
1
1
1
1
1
1
1
1
1
1
1
1
1
1
1
1
1
1
1
1
1
1
1
1
1
1
1
1
1
1
1
1
1
1
1
1
1
1
1
1
1
1
1
1
1
1
1
1
1
1
1
1
1
1
1
1
1
1
1
1
1
1
1
1
1
1
1
1
1
1
1
1
1
1
1
1
1
1
1
1
1
1
1
1
1
1
1
1
1
1
1
1
0
0
0
0
0
0
0
0
0
0
0
0
0
0
0
0
0
0
0
0
0
0
0
0
0
0
0
0
0
0
0
0
0
0
0
0
0
0
0
0
0
0
0
0
0
0
0
0
0
0
0
0
0
0
0
0
0
0
0
0
0
0
0
0
0
0
0
0
0
0
0
0
0
0
0
0
0
0
0
0
0
0
0
0
0
0
0
0
0
0
0
0
0
0
0
0
0
0
0
0
0
0
0
0
0
0
0
0
0
0
0
0
0
0
0
0
0
0
0
0
0
0
0
0
0
0
0
0
0
0
0
0
0
0
0
0
0
0
0
0
0
0
0
0
0
0
0
0
0
0
0
0
0
0
0
0
0
0
0
0
0
0
0
0
0
0
0
0
0
0
0
0
0
0
0
0
0
0
0
0
0
0
0
0
0
0
0
0
0
0
0
0
0
0
0
0
0
0
0
0
0
0
0
0
0
0
0
0
0
0
0
0
0
0
0
0
0
0
0
0
0
0
0
0
0
0
0
0
0
0
0
0
0
0
0
0
0
0
0
0
0
0
0
0
0
0
0
0
0
0
0
0
0
0
0
0
0
0
0
0
0
0
0
0
0
0
0
0
0
0
0
0
0
0
0
0
0
0
0
0
0
0
0
0
0
0
0
0
0
0
0
0
0
0
0
0
0
0
0
0
0
0
0
0
0
0
0
0
0
0
0
0
0
0
0
0
0
0
0
0
0
0
0
0
0
0
0
0
0
0
0
0
0
0
0
0
0
0
0
0
0
0
0
0
0
0
0
0
0
0
0
0
0
0
0
0
0
0
0
0
0
0
0
0
0
0
0
0
0
0
0
0
0
0
0
0
0
0
0
0
0
0
0
0
0
0
0
0
0
0
0
0
0
0
0
0
0
0
0
0
0
0
0
0
0
0
0
0
0
0
0
0
0
0
0
0
0
0
0
0
0
0
0
0
0
0
0
0
0
0
0
0
0
0
0
0
0
0
0
0
0
0
0
0
0
0
0
0
0
0
0
0
0
0
0
0
0
0
0
0
0
0
0
0
0
0
0
0
0
0
0
0
0
0
0
0
0
0
0
0
0
0
0
0
0
0
0
0
0
0
0
0
0
0
0
0
0
0
0
0
0
0
0
0
0
0
0
0
0
0
0
0
0
0
0
0
0
0
0
0
0
0
0
0
0
0
0
0
0
0
0
0
0
0
0
0
0
0
0
0
0
0
0
0
0
0
0
0
0
0
0
0
0
0
0
0
0
0
0
0
0
0
0
0
0
0
0
0
0
0
0
0
0
0
0
0
0
0
0
0
0
0
0
0
0
0
0
0
0
0
0
0
0
0
0
0
0
0
0
0
0
0
0
0
0
0
0
0
0
0
0
0
0
0
0
0
0
0
0
0
0
0
0
0
0
0
0
0
0
0
0
0
0
0
0
0
0
0
0
0
0
0
0
0
0
0
0
0
0
0
0
0
0
0
0
0
0
0
0
0
0
0
0
0
0
0
0
0
0
0
0
0
0
0
0
0
0
0
0
0
0
0
0
0
0
0
0
0
0
0
0
0
0
0
0
0
0
0
0
0
0
0
0
0
0
0
0
0
0
0
0
0
0
0
0
0
0
0
0
0
0
0
0
0
0
0
0
0
0
0
0
0
0
0
0
0
0
0
0
0
0
0
0
0
0
0
0
0
0
0
0
0
0
0
0
0
0
0
0
0
0
0
0
0
0
0
0
0
0
0
0
0
0
0
0
0
0
0
0
0
0
0
0
0
0
0
0
0
0
0
0
0
0
0
0
0
0
0
0
0
0
0
0
0
0
0
0
0
0
0
0
0
0
0
0
0
0
0
0
0
0
0
0
0
0
0
0
0
0
0
0
0
0
0
0
0
0
0
0
0
0
0
0
0
0
0
0
0
0
0
0
0
0
0
0
0
0
0
0
0
0
0
0
0
0
0
0
0
0
0
0
0
0
0
0
0
0
0
0
0
0
0
0
0
0
0
0
0
0
0
0
0
0
0
0
0
0
0
0
0
0
0
0
0
0
0
0
0
0
0
0
0
0
0
0
0
0
0
0
0
0
0
0
0
0
0
0
0
0
0
0
0
0
0
0
0
0
0
0
0
0
0
0
0
0
0
0
0
0
0
0
0
0
0
0
0
0
0
0
0
0
0
0
0
0
0
0
0
0
0
0
0
0
0
0
0
0
0
0
0
0
0
0
0
0
0
0
0
0
0
0
0
0
0
0
0
0
0
0
0
0
0
0
0
0
0
0
0
0
0
0
0
0
0
0
0
0
0
0
0
0
0
0
0
0
0
0
0
0
0
0
0
0
0
0
0
0
0
0
0
0
0
0
0
0
0
0
0
0
0
0
0
0
0
0
0
0
0
0
0
0
0
0
0
0
0
0
0
0
0
0
0
0
0
0
0
0
0
0
0
0
0
0
0
0
0
0
0
0
0
0
0
0
0
0
0
0
0
0
0
0
0
0
0
0
0
0
0
0
0
0
0
0
0
0
0
0
0
0
0
0
0
0
0
0
0
0
0
0
0
0
1
1
1
1
1
1
1
1
1
1
1
1
1
2
2
2
2
2
2
2
2
2
4
4
5
5
5
5
5
5
5
5
6
6
6
6
6
6
6
6
6
6
6
6
6
6
6
6
6
7
7
7
7
7
7
7
7
7
7
7
7
7
7
7
7
7
7
7
7
7
7
7
7
7
7
7
7
7
7
7
7
8
8
8
8
8
8
8
8
8
8
8
8
8
8
8
8
8
8
8
8
8
8
8
8
8
8
8
8
8
8
8
8
8
8
8
8
8
8
8
8
8
8
8
8
8
8
8
8
8
8
8
8
8
8
8
8
8
8
8
8
8
8
8
8
9
9
9
10
10
10
10
10
10
10
10
10
10
12
15
15
15
15
14
14
14
13
13
13
13
13
13
13
13
13
13
13
13
13
13
13
13
13
13
13
13
13
13
12
13
13
13
12
12
12
12
12
12
12
12
13
14
13
14
15
14
14
14
14
14
14
14
15
15
15
15
15
15
15
16
16
16
17
17
20
20
22
22
22
22
21
21
21
22
24
25
25
27
27
27
27
27
27
27
27
27
27
27
27
27
27
27
27
27
29
29
29
30
30
32
32
35
34
34
34
35
35
35
35
35
35
35
35
35
35
35
35
35
35
35
35
35
35
35
35
35
35
35
35
35
35
35
35
35
35
37
40
40
41
42
42
43
42
42
42
43
44
44
44
45
46
46
46
47
47
47
49
49
49
49
49
50
50
50
50
49
49
49
47
47
47
47
47
47
47
47
48
48
48
48
48
48
48
48
48
48
47
47
47
47
47
47
47
47
47
47
47
47
45
45
45
47
47
48
47
48
48
48
50
50
48
48
44
44
43
43
43
43
43
43
43
43
43
43
42
42
40
40
40
40
41
41
41
41
42
42
42
44
44
41
41
40
41
44
43
44
43
43
43
43
43
43
42
41
41
40
40
40
40
39
40
42
41
42
43
44
46
45
46
46
46
46
46
48
47
47
47
45
45
45
45
44
44
47
49
50
50
50
50
50
50
50
51
51
51
50
50
50
50
51
50
50
49
48
48
48
47
47
46
46
46
46
46
45
45
45
45
45
45
45
45
45
45
45
45
45
45
45
45
45
44
44
44
44
44
42
42
42
42
42
42
42
42
42
42
42
42
42
42
42
40
40
40
40
40
40
40
40
40
40
40
40
40
39
39
39
38
38
38
38
38
38
38
38
38
38
38
37
37
37
36
35
36
36
36
36
35
35
35
35
35
35
35
35
35
33
33
33
31
31
30
30
30
30
30
30
29
29
29
29
29
29
28
28
28
28
27
27
27
22
21
22
24
25
27
27
27
27
27
25
25
25
26
26
27
27
27
27
28
27
27
27
25
25
25
25
25
25
25
27
28
30
30
30
32
33
34
34
35
37
37
38
38
38
38
38
39
39
39
39
37
38
37
37
37
37
38
38
38
37
37
37
37
37
37
37
37
37
37
37
38
38
38
38
38
38
38
38
38
38
40
40
40
40
40
40
40
40
40
40
40
40
40
40
40
40
40
40
40
40
40
40
40
39
39
39
39
39
39
39
39
39
37
38
39
39
40
40
40
40
40
40
40
40
40
40
42
42
42
41
41
41
40
42
42
45
45
47
48
48
48
48
48
48
48
50
49
49
48
47
47
47
47
47
48
48
48
48
48
47
47
47
47
47
47
42
38
38
38
38
38
38
38
38
38
39
39
39
39
39
39
39
39
39
39
39
39
37
36
35
35
35
35
35
35
36
36
36
36
36
36
37
37
35
35
35
34
34
34
34
34
34
33
32
32
32
32
35
36
36
37
36
36
37
37
37
37
37
36
35
35
35
35
35
35
35
35
35
35
35
35
34
32
32
32
34
34
34
32
32
32
32
32
30
30
30
29
29
28
28
27
27
27
27
27
27
27
27
27
27
25
25
25
25
26
26
26
26
26
26
26
26
26
27
25
25
25
25
24
24
23
22
22
22
22
22
22
22
22
22
23
24
23
23
24
24
24
24
24
24
24
22
22
22
25
26
26
29
30
30
30
30
30
30
30
30
30
35
37
37
40
40
42
42
42
42
42
42
42
42
42
42
42
42
41
41
40
40
40
40
37
37
37
36
36
37
37
37
37
37
37
37
35
35
35
35
35
34
34
34
34
34
34
33
34
35
34
34
35
35
35
37
37
38
42
45
45
45
46
46
49
50
52
52
52
52
52
52
52
52
52
52
52
51
51
51
51
52
52
52
52
52
54
54
54
54
54
54
57
57
57
57
57
57
57
57
58
58
58
58
58
58
58
58
58
58
57
57
57
57
57
57
57
57
57
57
57
56
55
55
55
55
56
58
56
57
54
52
52
52
52
52
55
57
57
57
57
58
60
61
60
60
60
60
60
60
60
60
60
60
59
59
60
61
60
60
60
59
59
58
59
59
59
59
60
62
62
62
62
62
61
64
64
67
69
69
70
70
70
70
69
69
70
69
70
67
67
64
64
64
64
64
63
63
65
65
66
67
68
70
70
69
69
68
68
68
68
68
68
68
67
67
66
65
65
65
65
65
65
65
64
64
64
64
62
62
62
62
62
62
61
60
60
60
61
62
62
62
62
62
62
62
62
62
64
63
63
62
62
62
62
62
62
60
60
60
59
59
59
57
57
57
55
55
55
54
54
54
54
55
55
55
55
53
53
52
52
52
52
52
52
52
52
50
50
48
48
47
47
47
47
47
47
47
46
46
45
44
44
44
44
44
44
44
42
40
39
39
39
39
38
38
38
38
38
38
38
37
37
36
36
35
35
35
35
35
35
33
33
33
33
33
33
31
31
31
31
31
32
32
30
30
30
30
26
26
25
25
25
25
25
25
25
25
25
25
25
25
25
25
25
25
25
23
23
23
23
23
23
23
23
23
23
22
22
22
21
20
20
20
20
20
20
20
20
20
20
20
20
20
18
18
18
17
17
16
16
15
15
15
14
15
15
15
15
15
15
15
16
15
16
17
16
16
16
16
16
16
17
17
15
15
16
16
19
19
20
22
22
22
22
22
23
23
23
23
23
23
23
23
24
24
24
24
24
24
24
23
22
22
21
21
21
21
22
22
22
23
23
23
23
23
23
23
22
23
23
23
24
23
24
24
24
24
24
24
24
23
23
23
23
27
27
28
29
30
30
30
30
30
30
30
34
35
35
35
35
35
37
38
38
38
38
38
39
40
40
40
40
40
40
40
40
41
41
42
42
42
42
42
42
42
42
42
42
40
40
40
40
40
40
40
40
40
40
41
41
40
40
40
40
40
40
40
40
40
40
40
40
40
40
40
40
40
40
40
40
40
40
38
38
40
41
41
41
41
41
42
41
42
40
40
39
39
41
41
41
41
41
41
41
42
42
42
42
42
42
42
42
42
42
42
42
40
39
39
39
39
39
39
39
39
38
38
38
37
37
36
36
36
36
36
36
35
33
33
33
33
34
34
33
33
33
33
33
33
33
33
33
33
34
34
34
34
34
31
31
30
30
30
30
30
30
30
30
30
30
30
28
28
27
25
25
23
23
23
23
23
23
23
23
23
23
23
22
22
22
22
22
24
25
26
29
29
29
29
30
30
30
30
33
33
35
35
35
37
36
36
36
36
36
36
37
37
37
37
37
37
37
37
37
37
37
36
35
36
37
37
37
37
37
37
38
38
39
39
37
37
37
37
37
37
37
36
36
36
36
36
35
35
35
35
35
37
36
37
37
37
37
35
35
35
35
35
35
35
35
35
35
35
35
35
35
35
34
34
34
34
34
34
34
33
33
33
33
33
33
33
33
33
33
33
33
33
33
33
33
33
33
33
33
33
33
33
32
31
31
31
31
31
31
30
30
30
30
30
30
30
30
30
30
30
30
30
31
31
31
30
30
27
27
27
27
25
25
25
25
25
25
25
25
24
24
24
24
24
22
22
22
22
22
22
22
22
21
20
20
19
18
17
15
15
15
15
15
12
8
6
7
7
5
5
5
5
5
5
5
5
5
5
5
5
5
5
5
5
5
5
5
5
5
5
5
5
5
5
5
5
5
5
5
5
5
5
5
5
5
5
5
5
5
5
5
5
5
5
5
5
5
5
5
5
5
5
5
5
5
4
4
3
2
2
2
2
2
2
2
2
2
2
2
2
2
2
2
2
2
2
2
2
2
2
2
2
2
2
2
2
2
2
2
2
2
2
2
2
2
2
2
2
2
2
2
2
2
2
2
2
2
2
2
2
2
2
2
2
2
2
2
2
2
2
2
2
2
2
2
2
2
2
2
2
2
2
2
2
2
2
2
2
2
0
0
0
0
0
0
1
1
1
1
1
1
1
1
1
1
1
1
1
1
1
1
1
1
1
1
1
1
1
1
1
1
1
1
1
1
1
1
1
1
1
1
1
1
1
1
1
1
1
1
1
1
1
1
1
1
1
1
1
1
1
1
1
1
1
1
1
1
1
1
1
1
1
1
1
1
1
1
1
1
1
1
1
1
1
1
1
1
1
1
1
1
1
1
1
1
1
1
1
1
1
1
1
0
0
0
0
0
0
0
0
0
0
0
0
0
0
0
0
0
0
0
0
0
0
0
0
0
0
0
0
0
0
0
0
0
0
0
0
0
0
0
1
1
1
1
1
1
2
2
2
2
2
2
2
2
2
2
2
2
2
2
2
2
2
2
2
2
2
2
3
3
3
3
3
4
5
7
9
9
9
14
15
15
15
16
17
17
17
17
17
17
17
17
18
18
18
18
18
18
18
18
18
20
20
20
20
20
20
20
20
20
20
20
20
20
20
20
20
20
20
20
20
20
20
20
20
20
20
20
20
20
20
20
20
20
20
20
20
20
20
20
20
20
20
20
20
20
20
20
20
21
21
21
21
21
21
21
21
21
21
21
21
21
21
21
21
21
21
21
21
20
20
20
21
22
25
25
30
31
31
33
34
38
38
38
39
39
39
39
36
36
36
37
37
37
37
37
35
35
35
35
35
35
35
35
35
35
35
35
34
34
34
35
38
38
40
40
38
39
39
39
39
39
39
39
38
38
38
38
38
38
38
38
37
37
37
37
37
37
37
37
37
37
37
39
40
40
39
40
40
40
40
40
40
40
40
38
38
38
38
38
38
38
38
37
37
37
38
39
40
40
41
42
41
41
42
42
42
42
42
43
44
44
45
45
45
45
46
46
46
47
47
47
47
47
47
47
47
47
47
49
48
47
48
49
49
50
51
51
52
52
52
52
52
52
52
51
51
51
50
50
50
50
50
50
50
50
49
49
49
49
49
49
49
49
49
49
49
49
49
49
49
49
49
47
45
45
45
44
44
44
44
43
44
44
44
44
44
44
44
44
44
44
45
45
45
47
47
47
48
48
49
48
48
48
48
50
50
48
48
47
47
47
47
47
47
47
47
47
48
49
49
50
50
50
51
50
50
50
50
50
50
50
50
50
50
50
50
49
50
49
49
46
45
45
44
44
44
42
40
42
42
41
41
42
42
40
38
38
38
40
44
44
46
46
47
47
47
48
48
48
48
49
49
49
50
49
47
47
48
48
48
48
47
47
47
47
47
47
47
47
47
47
46
46
46
46
45
44
41
41
41
40
40
40
40
39
38
37
37
37
37
37
37
37
38
39
38
37
36
36
37
37
37
37
38
38
38
37
37
37
37
37
36
35
38
37
44
47
47
47
52
53
57
62
62
62
62
62
62
64
67
67
67
67
67
65
65
66
66
66
66
66
66
65
65
65
65
65
65
65
65
65
64
65
65
67
69
69
70
74
73
74
76
75
75
76
76
77
76
76
77
77
76
77
80
84
83
90
90
90
90
90
90
90
91
92
92
91
91
92
92
92
92
92
93
94
93
93
93
93
93
93
93
93
93
93
92
91
92
91
92
92
92
92
92
92
92
92
92
91
91
91
94
94
93
93
93
93
93
91
91
95
103
110
117
120
122
121
124
129
131
130
130
132
132
133
133
132
132
132
136
137
137
139
140
139
150
151
155
155
155
155
152
152
152
152
153
152
152
152
150
150
150
150
150
150
150
150
150
150
149
149
147
147
150
160
160
162
167
166
167
168
168
168
168
167
168
168
167
165
165
165
165
165
165
162
162
161
160
158
157
155
155
156
156
156
156
157
157
159
164
166
166
166
164
164
164
165
165
165
167
167
166
165
165
167
170
172
172
170
167
166
168
171
172
172
173
175
175
175
175
172
172
170
172
171
172
170
169
170
171
171
171
169
169
167
164
161
155
155
155
154
152
159
170
167
169
168
168
168
168
167
166
165
165
164
163
165
165
165
167
168
170
170
170
169
166
165
165
164
164
164
164
163
163
163
164
165
165
165
162
162
162
162
162
162
162
162
162
160
158
157
157
157
158
162
160
160
160
154
153
153
152
153
155
155
153
142
138
137
136
136
132
131
131
130
130
129
128
128
126
123
117
119
119
118
118
118
118
118
120
120
120
122
120
120
119
119
120
117
117
118
115
115
115
115
115
114
113
112
112
112
112
111
110
109
108
106
106
106
106
106
104
104
105
96
96
94
94
94
92
93
91
90
89
85
85
85
83
83
82
82
82
82
82
82
84
84
84
85
82
82
80
80
78
79
77
77
79
78
78
76
76
76
76
76
75
76
76
76
76
76
75
75
75
75
75
75
73
72
72
72
72
72
74
77
76
77
77
77
76
76
77
78
80
80
81
81
81
80
80
80
80
79
78
78
78
78
78
78
78
78
78
77
75
75
72
73
75
76
76
76
72
72
72
72
74
75
77
77
76
74
71
71
71
72
72
72
72
74
74
71
72
72
72
72
72
72
72
72
72
70
70
70
70
70
69
70
68
68
68
70
72
74
75
73
72
72
72
72
72
72
75
77
75
75
75
73
73
73
74
72
72
72
72
73
72
72
72
71
71
72
72
73
73
78
77
74
75
75
75
80
81
82
82
81
92
91
91
90
91
91
92
93
94
93
93
93
94
94
95
95
95
95
95
96
95
94
93
93
95
102
113
116
125
125
125
123
139
206
218
245
252
251
251
252
252
252
255
256
256
256
257
257
257
257
257
257
256
256
256
257
258
258
257
256
256
256
256
256
256
256
256
256
256
256
255
255
255
255
255
254
254
256
255
255
254
254
255
256
258
258
266
276
275
276
279
280
280
281
280
281
282
282
282
280
280
280
275
274
273
275
275
275
275
274
273
273
272
272
272
273
270
270
270
269
267
267
267
266
266
266
266
266
267
267
270
270
269
268
267
267
264
263
263
263
264
264
267
265
257
257
255
255
254
247
247
251
251
255
255
252
250
239
234
233
232
232
232
232
235
236
238
232
226
217
208
208
210
210
207
207
207
208
209
210
208
207
207
206
200
184
183
182
182
181
182
179
180
179
173
163
157
156
155
154
153
150
148
147
142
140
140
140
133
132
131
121
119
119
115
115
115
114
108
108
107
105
105
105
105
107
109
112
113
112
112
110
111
111
111
111
111
112
107
108
107
107
107
110
110
110
110
110
108
108
107
108
107
107
107
107
106
106
106
106
105
106
106
106
110
110
115
117
116
116
127
146
152
156
155
156
155
154
152
155
155
155
154
152
151
151
150
149
149
148
145
147
146
146
146
146
146
147
147
147
147
147
146
146
144
144
144
144
146
148
150
150
150
149
149
150
149
149
147
147
144
143
143
143
143
142
142
141
140
137
137
135
135
135
135
135
134
133
133
132
132
132
133
133
133
132
132
130
130
130
129
130
130
129
130
130
135
137
137
137
138
138
138
138
138
137
137
137
136
136
135
133
132
130
129
129
128
127
127
127
124
124
124
124
122
122
122
119
117
120
120
116
107
106
105
100
98
99
99
100
100
97
93
92
92
92
90
90
88
88
87
87
87
87
88
88
78
80
77
77
77
77
82
82
82
79
79
79
79
77
77
80
82
85
88
88
89
89
89
89
89
88
87
85
82
82
81
81
81
81
81
80
77
77
75
75
75
75
74
72
72
72
72
72
72
73
73
73
72
73
72
70
70
70
69
68
69
69
70
69
70
70
71
70
70
73
74
78
75
75
77
77
79
80
83
87
93
94
104
105
105
120
120
165
169
166
167
168
182
184
186
190
193
194
195
194
194
195
197
198
198
198
202
202
204
203
201
200
199
199
199
199
200
199
199
197
197
197
197
197
197
197
196
196
196
196
195
195
195
195
196
196
196
197
197
196
195
195
194
193
193
192
192
190
187
187
187
187
187
187
187
189
189
188
187
186
187
187
187
187
187
187
187
185
186
184
184
184
184
184
184
185
188
190
190
190
190
192
193
194
194
194
194
194
195
200
201
205
207
206
203
203
198
198
198
200
200
200
201
207
205
205
208
207
209
211
217
212
212
212
212
210
210
210
210
209
209
207
202
202
202
202
200
198
200
198
196
202
202
200
200
198
188
181
180
178
182
186
189
191
191
190
191
181
180
182
182
182
182
193
195
195
205
205
209
219
219
217
220
220
229
235
235
242
240
239
236
235
240
240
239
239
239
245
245
245
245
243
244
242
242
242
247
264
270
270
268
268
266
265
263
262
259
260
259
257
256
262
271
286
287
304
307
318
327
327
331
347
350
352
353
353
353
353
352
352
351
351
352
354
355
355
355
352
352
353
354
354
354
352
352
352
352
352
352
351
352
352
348
347
342
342
342
342
342
341
332
330
327
326
326
325
324
324
324
324
315
314
312
310
307
307
307
307
307
305
305
305
305
304
303
303
301
300
300
296
296
295
296
296
296
296
297
297
297
297
297
297
297
295
294
294
293
289
290
290
290
290
290
291
290
289
286
284
283
276
275
274
274
270
270
270
270
269
267
261
260
262
261
261
261
262
261
257
257
254
254
260
267
268
271
272
272
272
272
272
271
269
259
255
249
245
229
227
220
217
203
201
197
199
200
199
198
205
208
209
206
210
209
210
205
205
208
209
212
211
210
211
195
191
192
189
190
190
190
199
187
187
187
187
187
188
189
190
190
188
185
182
182
182
182
179
179
175
168
167
168
169
171
170
170
166
164
164
162
162
162
162
158
157
156
155
155
156
157
157
157
157
157
156
156
155
155
155
155
154
154
155
155
157
156
155
155
155
155
155
155
154
146
146
144
144
144
145
145
145
146
150
152
152
149
149
149
150
150
145
149
163
168
219
225
234
237
237
238
237
245
247
254
255
260
262
261
261
264
265
266
266
268
268
265
277
293
307
311
319
319
332
332
348
354
382
392
404
402
402
403
404
405
405
405
405
405
405
402
401
401
401
401
400
394
394
394
395
395
395
395
395
395
395
395
395
395
395
393
394
391
389
389
390
391
390
393
393
412
412
407
407
406
405
407
410
411
415
415
416
413
413
413
413
413
412
412
412
412
410
407
405
405
405
403
405
405
405
403
403
400
400
404
405
405
407
405
400
400
400
401
405
409
425
433
423
425
417
406
406
406
399
399
398
397
388
387
377
377
377
377
390
396
415
413
410
410
411
418
416
418
415
408
407
409
415
415
413
406
392
396
396
397
397
395
392
391
390
390
390
391
391
390
388
387
387
388
378
377
377
377
374
363
363
359
355
345
341
339
337
336
335
335
335
337
341
342
340
334
326
321
319
319
319
317
323
324
324
328
323
323
321
321
322
322
321
320
320
320
320
320
319
314
315
314
306
306
305
302
299
281
277
276
275
275
271
270
271
271
267
268
267
267
268
268
268
267
267
259
259
259
259
259
260
260
261
257
253
241
237
237
237
237
237
235
232
228
227
224
222
220
218
213
212
207
200
200
198
200
187
185
185
187
184
183
183
182
182
182
178
177
177
177
177
176
177
177
176
175
175
175
175
175
175
175
175
166
164
161
160
159
159
157
148
143
143
142
141
140
140
140
139
139
137
136
135
133
133
133
132
124
123
123
122
120
114
114
112
112
112
110
112
113
112
122
132
132
132
135
130
127
130
125
120
120
120
117
115
113
113
109
109
110
97
98
94
93
93
97
98
102
102
102
102
102
102
101
105
112
111
107
105
110
110
110
110
112
112
112
113
114
115
114
112
112
112
112
111
111
111
112
112
112
112
112
112
112
111
110
110
108
107
107
107
107
107
111
112
113
115
115
114
120
130
130
136
136
135
135
134
134
134
134
135
135
135
137
135
135
135
135
144
147
160
159
159
159
159
158
158
158
158
158
157
157
157
157
158
158
157
157
157
157
157
157
156
156
155
157
157
157
157
157
157
157
157
158
158
157
158
158
158
158
159
160
161
160
161
161
160
162
162
162
162
162
162
165
167
169
172
172
173
173
171
170
167
167
165
165
165
164
162
161
160
161
162
162
159
158
155
157
155
155
152
153
152
152
149
148
149
150
148
148
147
146
145
142
142
142
142
141
140
138
138
137
137
132
131
131
131
131
130
130
128
120
120
119
119
119
120
120
120
118
119
117
107
105
105
102
102
102
100
95
95
97
97
94
100
101
103
105
106
106
105
107
117
117
118
115
115
115
115
115
115
116
115
112
110
110
109
110
109
110
109
109
110
110
110
110
110
110
110
110
110
110
110
110
110
109
109
110
108
108
109
109
110
110
114
116
114
115
115
112
112
111
110
108
107
106
106
105
108
105
106
105
105
105
105
105
105
105
105
105
105
107
107
105
107
108
110
112
122
122
123
127
130
130
130
131
132
133
133
134
134
132
133
134
136
137
137
137
136
135
135
135
134
132
129
129
127
127
127
128
127
125
124
125
122
122
122
122
121
120
118
117
117
117
116
115
107
107
107
108
108
110
110
111
109
110
110
111
114
114
117
118
117
115
116
116
115
115
115
115
115
115
115
114
114
114
114
115
114
112
112
112
112
110
110
110
110
110
110
107
107
107
107
108
108
107
108
107
107
107
107
107
108
108
108
107
105
100
100
100
100
97
97
97
96
96
95
93
93
93
94
94
92
90
90
87
88
89
93
100
101
102
101
100
99
100
100
100
102
104
104
106
107
106
105
102
100
100
99
99
96
97
92
88
82
81
81
81
82
82
82
82
85
85
85
85
87
87
89
88
87
88
89
89
89
90
92
94
93
92
92
95
96
96
97
97
108
110
107
107
106
105
104
103
105
104
104
104
102
102
102
102
103
103
103
103
103
103
102
101
101
101
101
97
97
97
96
96
96
96
97
101
105
105
106
106
104
104
105
105
105
106
106
106
107
106
103
103
102
101
101
99
99
98
98
98
98
98
98
97
98
98
99
100
100
98
98
97
98
100
100
101
101
101
100
101
101
101
101
101
101
100
100
100
100
100
100
100
99
99
98
98
98
100
100
102
104
105
108
107
109
105
115
117
138
141
140
140
141
143
146
152
170
178
180
203
202
202
222
221
221
224
224
240
277
285
295
298
301
302
302
302
296
295
295
296
297
303
307
308
309
309
306
306
312
313
322
335
335
336
339
336
336
337
338
340
340
340
340
340
340
340
342
342
342
343
343
347
346
347
347
347
346
347
348
350
350
351
352
353
353
353
353
351
351
351
351
351
351
352
353
350
351
354
358
356
358
358
357
357
358
361
361
361
361
360
360
360
357
356
356
356
356
355
355
350
350
348
348
347
347
346
344
345
345
345
347
347
347
347
346
346
343
339
339
339
340
338
338
336
335
331
330
328
330
332
327
307
307
307
308
307
306
309
309
309
301
299
292
291
291
290
287
287
286
280
280
281
281
283
282
286
285
284
274
266
267
267
270
270
265
263
256
248
248
247
249
248
249
248
249
248
242
242
240
240
240
240
239
217
220
220
209
206
187
173
170
166
165
162
160
161
161
161
161
161
160
159
158
157
157
150
145
142
142
136
134
129
129
129
129
130
130
122
122
121
121
120
121
121
120
121
117
113
110
110
109
109
110
115
120
119
128
127
127
130
132
131
130
130
128
128
128
132
136
167
179
178
173
175
175
175
177
178
175
175
174
172
182
185
192
190
186
185
192
196
197
197
197
201
203
208
210
209
210
212
210
210
209
212
211
212
221
213
220
222
218
232
243
242
246
246
246
245
243
242
245
251
254
255
254
252
254
255
255
262
266
267
272
275
275
275
279
280
280
280
278
277
276
276
272
273
273
274
274
274
273
273
273
274
274
273
272
272
271
268
268
268
266
265
263
263
263
262
262
261
261
261
261
260
261
261
260
260
261
267
267
265
263
262
262
263
263
263
264
265
263
257
257
257
257
259
258
258
258
257
257
257
257
257
258
257
257
251
251
247
246
245
244
243
243
238
235
230
229
229
229
228
225
225
222
217
217
214
215
213
213
212
210
210
206
205
189
185
185
182
181
181
180
175
175
176
181
184
185
224
233
237
241
240
240
240
240
237
237
242
242
236
232
232
230
232
237
238
237
237
232
232
229
232
232
232
232
234
241
245
242
242
245
252
255
256
255
255
255
260
260
271
273
275
272
270
271
271
275
273
271
270
254
253
249
248
250
255
255
250
255
253
259
260
265
266
267
267
265
271
277
282
283
282
282
282
280
285
282
286
287
286
305
303
305
312
312
312
312
311
312
312
312
312
312
311
309
304
297
298
298
299
299
299
298
294
285
285
285
282
280
280
281
279
279
277
277
279
280
279
277
280
282
280
280
288
289
289
287
282
282
282
282
281
283
282
281
282
278
274
274
274
274
275
274
272
267
266
265
265
264
263
258
258
258
257
255
254
254
253
253
253
252
250
249
245
245
246
246
247
247
237
238
238
236
237
239
239
239
239
239
240
240
240
238
237
237
229
224
222
219
219
219
212
214
215
212
200
196
198
197
197
195
193
193
185
183
180
176
176
173
171
170
168
165
162
162
161
161
161
161
155
155
153
147
147
143
142
142
140
140
136
135
135
129
126
126
127
127
127
127
125
123
112
113
113
113
110
109
109
107
107
105
105
106
106
106
105
105
102
97
96
96
96
96
95
95
95
93
90
87
87
87
87
85
84
77
72
72
71
71
71
70
70
70
69
68
68
67
67
67
67
66
66
66
65
65
65
64
56
56
56
56
55
55
55
53
53
53
53
53
52
52
52
52
50
49
49
49
49
49
49
48
48
45
43
42
42
42
41
41
42
41
41
41
40
40
37
36
39
59
61
65
72
72
75
77
81
81
80
81
79
79
79
80
78
78
79
78
79
80
82
82
85
90
89
93
92
94
101
102
107
107
107
110
111
112
113
113
115
115
114
115
115
115
115
116
115
114
114
114
114
114
114
114
113
113
113
113
113
113
114
114
115
116
116
117
117
120
120
123
127
128
134
137
140
153
153
157
160
163
165
165
167
169
169
170
170
175
175
177
185
185
189
217
218
218
232
235
236
236
236
237
245
262
274
275
276
283
304
307
309
319
391
395
401
408
412
413
413
457
470
480
492
495
503
505
511
518
520
523
533
522
522
523
527
542
550
558
553
573
584
592
618
620
703
703
703
703
702
703
703
699
699
698
698
698
695
698
698
698
696
687
686
685
684
684
680
679
675
675
675
675
675
678
678
684
685
685
684
682
681
680
678
678
677
675
674
675
675
673
673
665
665
665
665
665
662
661
661
659
660
660
659
659
659
658
658
657
657
653
650
644
640
640
638
638
636
633
633
622
620
619
619
618
618
618
618
618
618
617
617
617
616
616
616
616
617
618
618
620
619
623
625
628
625
600
599
581
577
573
568
569
563
563
563
563
563
564
564
564
563
561
548
544
542
541
540
540
539
533
530
528
526
517
517
504
499
487
481
477
467
457
457
446
446
447
440
430
426
410
410
407
405
399
393
392
367
350
347
347
346
342
340
339
335
326
322
310
307
307
306
304
300
288
287
285
281
278
268
264
254
252
250
250
250
249
250
249
248
247
245
237
225
224
222
221
217
217
212
209
207
205
200
199
199
195
195
195
195
196
197
190
191
191
188
183
181
176
167
167
167
162
160
160
157
155
152
148
148
142
130
130
130
130
130
128
128
128
127
125
124
129
125
125
125
124
125
125
124
125
123
119
115
121
132
138
132
130
130
130
131
130
130
130
130
130
131
131
131
128
128
126
125
125
122
119
116
115
111
111
116
122
123
123
125
128
130
135
134
134
134
135
135
135
137
137
135
137
149
162
165
165
167
166
166
167
166
166
166
165
165
165
166
166
165
167
167
167
168
169
170
170
170
170
170
170
168
167
167
167
166
167
167
167
167
167
166
163
162
162
162
161
161
161
161
162
159
159
159
159
159
158
158
157
160
160
160
160
161
161
159
159
157
165
169
172
172
172
171
171
175
175
175
176
177
180
183
190
190
190
190
190
191
192
194
195
196
197
197
197
197
196
196
196
196
195
192
190
187
187
187
187
187
185
185
185
185
185
188
192
197
195
187
187
187
184
182
180
179
178
177
177
181
182
185
188
188
187
186
187
186
186
188
192
190
195
207
220
220
219
205
204
204
204
205
205
206
200
198
196
197
197
199
199
200
199
194
194
192
192
190
190
196
197
206
209
211
212
212
210
209
210
212
212
213
218
217
219
220
220
220
220
214
213
215
214
215
215
218
218
227
226
226
227
228
223
224
224
225
229
230
231
230
230
230
229
230
230
230
230
230
231
230
230
230
228
227
227
227
228
228
226
224
222
222
222
222
222
221
222
221
221
221
220
222
220
219
217
215
213
210
214
215
216
220
225
231
234
229
230
229
229
229
232
228
239
237
234
237
237
239
239
240
240
237
238
237
232
232
227
227
227
228
228
230
230
230
231
238
240
239
237
232
231
230
227
227
227
226
227
227
223
222
220
220
220
217
215
215
215
217
219
222
222
223
220
220
211
210
211
212
212
211
212
213
212
212
211
210
211
211
212
212
212
210
209
205
205
205
205
205
205
207
206
203
201
200
196
186
186
185
187
187
189
190
202
208
211
208
208
209
210
212
214
215
212
205
205
203
202
202
202
201
202
202
199
197
190
190
190
190
190
190
190
189
185
184
183
182
176
174
173
173
173
173
173
172
171
170
169
157
157
153
152
152
152
152
152
152
152
151
148
148
147
146
146
140
140
140
140
140
140
140
140
138
138
138
137
137
137
136
135
127
124
119
117
116
116
116
116
116
116
115
115
115
113
113
113
113
113
113
111
110
110
107
101
100
96
92
74
74
70
38
35
32
32
29
28
10
5
5
1
0
0
0
0
0
0
0
0
0
0
0
0
0
0
0
0
0
0
0
0
0
0
0
0
0
0
0
0
0
0
0
0
0
0
0
0
0
0
0
0
0
0
0
0
0
0
0
0
0
0
0
0
0
0
0
0
0
0
0
0
0
0
0
0
0
0
0
0
0
0
0
0
0
0
0
0
0
0
0
0
0
0
0
0
0
0
0
0
0
0
0
0
0
0
0
0
0
0
0
0
0
0
0
0
0
0
0
0
0
0
0
0
0
0
0
0
0
0
0
0
0
0
0
0
0
0
0
0
0
0
0
0
0
0
0
0
0
0
0
0
0
0
0
0
0
0
0
0
0
0
0
0
0
0
0
0
0
0
0
0
0
0
0
0
0
0
0
0
0
0
0
0
0
0
0
0
0
0
0
0
0
0
0
0
0
0
0
0
0
0
0
0
0
0
0
0
0
0
0
0
0
0
0
0
0
0
0
0
0
0
0
0
0
0
0
0
0
0
0
0
0
0
0
0
0
0
0
0
0
0
0
0
0
0
0
0
0
0
0
0
0
0
0
0
0
1
1
1
1
1
1
1
1
1
1
1
1
1
1
1
1
1
1
1
1
1
1
1
1
1
1
1
1
1
1
1
1
1
1
1
1
1
1
1
1
1
1
1
1
1
1
1
1
1
1
1
1
1
2
2
2
2
2
2
2
2
5
5
5
5
5
5
5
5
5
5
5
5
5
5
5
5
5
5
5
5
5
5
5
6
5
5
5
5
5
5
5
5
5
5
5
5
5
5
5
5
5
5
5
5
5
5
5
5
6
6
6
6
6
6
6
6
7
7
7
7
7
7
7
7
7
7
7
7
7
7
8
8
8
9
9
9
9
9
9
9
10
10
10
10
10
10
10
10
10
10
10
10
10
10
10
10
10
10
10
10
10
10
10
10
10
10
10
10
10
10
10
10
10
10
10
10
10
10
10
10
10
10
10
10
10
10
12
12
12
12
12
12
12
12
12
12
12
12
11
11
10
10
9
9
9
9
9
9
9
9
9
8
8
8
8
8
8
8
8
7
7
7
7
7
7
7
7
7
7
7
6
6
6
6
5
5
5
5
4
4
4
4
4
4
4
4
4
4
4
4
4
4
3
2
2
2
2
2
2
2
2
2
2
2
2
2
2
2
2
2
2
2
2
2
2
2
2
2
2
2
2
2
2
2
2
2
2
2
1
1
1
1
1
1
1
1
1
1
1
1
1
1
1
1
1
1
1
1
1
1
1
1
1
1
1
1
1
1
1
1
1
1
1
0
0
0
0
0
0
0
1
1
1
1
1
1
1
1
1
1
1
1
1
1
1
1
1
1
1
1
1
1
1
2
2
2
2
2
2
2
2
2
2
2
2
2
2
2
2
2
2
2
2
2
2
2
2
2
2
2
2
2
2
2
2
2
2
2
2
2
2
2
2
2
2
2
2
2
2
2
2
2
2
2
2
2
2
2
2
2
2
2
2
2
2
2
2
2
2
2
2
2
2
2
2
2
2
2
2
2
2
2
2
2
2
2
2
2
2
2
2
2
2
2
2
2
2
2
2
2
2
2
2
2
2
2
2
2
2
2
2
2
2
2
2
2
2
2
2
2
2
2
2
2
2
2
2
2
2
2
2
2
2
2
2
2
2
2
2
2
2
2
2
2
2
2
2
2
2
2
2
2
2
2
2
2
2
2
2
2
2
2
2
2
2
2
2
2
2
2
2
2
2
2
2
2
2
2
2
2
2
2
2
2
2
2
2
2
2
2
2
2
2
2
2
2
2
2
2
2
2
2
2
2
2
2
2
2
2
2
2
3
3
3
3
3
3
3
3
3
3
3
3
3
3
3
3
3
3
3
3
3
4
4
4
4
4
4
4
4
4
4
3
3
2
2
2
2
2
2
2
2
2
2
2
2
2
2
2
2
2
2
2
2
2
2
2
2
2
2
2
2
2
2
2
2
2
2
2
2
2
2
2
2
2
2
2
2
2
2
2
2
2
2
2
2
2
2
2
3
3
3
3
3
3
3
3
3
3
3
3
3
3
3
3
3
3
2
2
2
2
2
2
2
2
2
2
2
2
2
2
2
3
3
3
3
3
3
3
3
3
3
3
3
3
3
3
3
3
3
3
3
3
3
3
3
3
3
3
3
3
3
3
3
3
3
3
3
3
3
2
2
2
2
2
2
2
2
2
2
2
2
2
2
2
2
2
2
2
2
2
2
2
2
2
2
2
2
2
2
2
2
2
2
2
2
2
2
2
2
2
2
2
2
2
2
2
2
2
2
2
2
2
2
2
2
2
2
2
2
2
2
2
2
2
2
2
2
2
2
2
2
2
2
2
3
3
3
3
3
3
3
3
3
3
3
3
3
3
3
2
2
2
2
2
2
2
2
2
2
2
2
2
2
2
2
2
2
2
2
2
2
2
2
3
3
3
3
3
3
3
3
3
3
3
3
3
3
3
3
3
3
3
3
3
3
3
3
3
3
2
2
2
2
2
2
2
3
3
3
4
4
4
4
4
4
4
4
4
4
4
5
5
5
5
5
5
5
5
5
5
5
5
5
5
5
5
5
5
5
5
5
5
5
5
5
5
5
5
5
5
5
5
5
5
5
5
5
5
5
5
5
5
5
5
5
5
5
5
5
5
5
5
5
5
5
5
5
5
5
5
5
5
5
5
5
5
5
5
5
5
6
6
6
6
6
6
6
5
5
5
5
5
5
5
5
5
5
5
5
5
5
5
5
5
5
5
5
5
4
4
4
4
4
4
4
4
4
4
4
4
4
4
4
4
4
4
4
3
2
2
2
2
3
3
3
3
3
3
3
3
4
4
3
3
3
4
5
5
5
5
5
5
5
5
5
5
5
5
5
5
5
5
5
5
5
5
5
5
5
5
5
5
5
5
5
5
5
5
5
5
5
5
5
5
5
5
5
5
5
5
5
5
5
5
5
5
5
5
5
5
5
5
5
5
5
5
5
5
5
5
5
5
5
5
5
5
5
5
5
5
5
5
5
5
5
5
5
5
5
5
5
5
5
5
5
5
5
4
4
4
4
4
3
2
2
2
2
2
2
2
2
2
2
2
2
2
2
2
2
2
2
2
2
2
2
2
2
2
2
2
2
2
2
2
2
2
2
2
2
2
2
2
2
2
2
2
2
2
2
2
2
2
2
2
2
2
2
2
2
2
2
2
2
2
2
2
2
2
2
2
1
1
1
1
1
1
1
1
1
1
1
1
1
1
1
1
1
1
1
1
1
1
1
0
0
0
0
0
0
2
2
2
2
2
2
2
2
2
2
2
2
2
2
2
2
2
2
2
2
2
2
2
2
2
2
1
1
1
1
1
1
1
1
1
1
1
1
1
1
1
1
1
1
1
1
1
1
1
1
1
1
1
1
1
1
1
1
1
1
1
1
1
1
1
1
1
2
2
2
2
2
2
2
2
2
2
2
2
2
2
2
2
2
2
2
2
2
2
2
2
2
2
2
2
2
2
2
2
2
2
2
2
2
2
2
2
2
2
2
2
2
2
2
2
2
2
2
2
2
2
2
2
2
2
2
2
2
2
2
2
2
2
2
2
2
2
2
2
2
2
2
2
3
4
5
5
5
5
5
5
5
5
5
5
5
5
5
5
5
5
5
5
5
5
5
5
5
5
5
5
5
5
5
5
5
5
5
5
5
5
5
5
5
5
4
4
4
3
3
3
3
3
3
3
3
3
3
3
3
3
3
3
3
3
3
4
4
4
4
4
4
4
4
4
4
4
4
3
3
3
3
3
3
3
3
3
3
3
3
3
3
3
3
3
3
3
3
3
3
3
3
3
3
3
3
3
4
4
4
4
4
4
4
4
4
4
4
4
4
4
4
4
4
4
4
4
4
4
4
4
4
5
5
5
5
6
6
6
6
6
6
6
6
6
6
6
6
7
7
7
7
7
7
7
7
7
7
6
6
6
6
6
6
6
6
6
6
6
6
6
6
6
6
6
6
6
6
6
6
6
6
6
6
6
6
6
6
6
6
6
6
5
5
5
5
5
5
5
5
5
5
5
5
5
5
5
5
5
5
5
5
5
5
5
5
5
5
5
5
5
5
5
5
5
5
5
5
5
5
5
5
5
5
5
5
5
5
5
5
5
5
5
5
5
5
5
5
5
5
5
5
5
5
5
5
5
5
5
5
5
5
5
5
4
5
4
4
4
5
5
5
5
5
5
5
4
2
2
2
2
2
2
2
2
2
2
2
2
2
2
2
2
2
2
2
2
2
2
2
2
2
2
2
2
2
2
2
2
2
2
2
2
2
2
2
2
2
2
2
2
2
2
2
2
2
2
2
2
2
2
2
2
2
2
2
2
2
2
2
2
2
2
2
2
2
2
2
2
2
2
2
2
2
2
2
2
2
2
2
2
2
2
2
2
2
2
2
2
2
3
3
3
3
2
2
2
2
2
2
2
2
2
2
2
2
2
2
2
2
2
2
2
2
2
2
2
2
2
2
2
2
5
7
7
7
6
6
6
6
6
6
6
6
6
6
6
6
6
6
6
7
17
18
20
20
20
20
20
20
20
20
20
20
20
20
21
21
21
21
21
21
21
21
21
21
21
21
21
21
21
21
21
21
21
21
21
21
21
22
22
23
24
24
24
24
24
24
24
24
24
25
25
25
25
25
25
25
25
25
25
25
25
26
26
27
27
27
27
27
27
27
27
27
27
27
27
27
27
27
27
27
28
28
28
28
28
28
28
28
28
28
28
28
27
27
27
27
27
27
27
27
27
27
27
27
27
27
27
27
28
28
27
27
26
26
26
26
26
26
26
24
24
24
24
24
24
24
24
24
24
23
19
19
19
19
19
19
19
19
19
19
19
19
19
19
19
18
18
18
18
18
18
18
18
18
18
18
18
18
18
17
17
17
17
17
17
17
17
17
18
19
17
16
16
15
15
15
15
15
15
15
15
13
13
13
13
12
12
11
11
11
11
11
11
11
11
10
10
10
10
10
10
10
10
9
9
9
9
9
9
9
9
9
9
9
8
8
8
8
8
9
10
10
10
10
10
10
10
10
10
10
10
10
8
8
8
8
8
7
7
7
6
6
6
6
6
6
6
6
6
6
6
6
6
6
6
6
6
6
6
6
6
6
6
6
6
6
6
6
6
6
6
6
6
6
6
6
6
6
6
7
7
7
7
7
7
7
7
7
7
7
7
7
8
11
11
11
11
11
11
12
12
11
11
12
12
12
12
12
12
12
12
12
12
13
13
13
13
13
13
13
13
13
13
13
13
13
13
13
13
13
13
13
14
14
14
13
13
13
13
13
13
13
13
13
13
13
13
13
13
13
13
13
12
12
12
12
12
12
12
12
12
12
12
12
12
12
12
12
12
12
12
12
12
11
11
12
12
12
12
12
12
12
12
12
12
12
12
11
11
11
11
11
11
11
11
11
11
11
11
11
11
11
11
10
10
10
10
10
10
10
10
10
10
10
10
10
10
10
10
10
10
10
10
10
10
10
10
10
9
9
9
9
9
8
7
7
7
7
7
7
7
7
7
7
7
7
7
7
7
7
7
7
7
7
7
7
7
7
7
7
7
7
6
6
6
7
7
7
6
5
6
7
7
7
7
7
7
7
7
7
7
7
6
6
6
6
6
7
6
6
6
6
6
6
6
6
6
7
7
7
7
7
7
7
7
8
8
8
8
8
8
8
8
8
9
9
10
10
10
11
12
12
15
15
17
17
17
17
19
19
19
19
19
19
19
19
18
18
18
18
18
18
18
18
18
18
18
18
19
19
19
19
19
19
19
19
19
19
19
19
18
18
18
18
18
18
18
18
18
18
17
18
18
18
19
19
20
20
20
20
20
20
20
20
20
20
20
20
20
20
20
20
20
20
20
20
20
20
20
20
20
22
22
22
22
22
27
27
27
27
27
28
29
29
30
30
30
30
30
30
30
30
31
31
31
31
31
31
31
31
31
32
32
32
32
32
32
32
31
31
31
31
31
31
31
31
31
31
31
31
31
31
31
31
30
30
30
30
30
30
30
30
30
30
30
29
29
29
29
29
30
30
30
30
30
29
28
28
28
27
27
27
26
26
26
26
26
26
26
25
25
25
26
26
27
27
26
25
25
25
24
24
24
24
24
24
25
25
25
25
25
24
25
23
22
22
22
22
22
22
22
22
22
20
20
20
20
20
20
20
20
19
19
19
19
18
18
18
18
18
17
17
17
17
17
16
16
15
15
15
15
15
15
15
15
15
15
15
15
15
15
15
15
15
15
15
15
15
15
15
15
15
15
15
15
15
15
15
15
15
15
15
15
15
12
12
12
12
12
12
12
12
12
13
13
13
13
13
13
13
13
13
13
14
14
14
13
13
13
13
13
13
14
14
15
14
14
14
14
14
15
15
15
15
15
15
15
13
12
13
13
13
13
13
13
13
13
12
12
12
12
12
12
12
12
12
12
12
12
12
12
12
12
12
12
12
12
12
12
12
12
12
12
12
12
12
12
12
12
12
12
12
12
12
12
12
12
12
12
12
12
12
13
14
14
15
15
15
15
15
16
16
17
17
18
19
17
17
17
17
17
17
19
20
20
21
22
21
21
21
21
21
21
21
21
21
21
21
21
21
21
21
21
21
22
22
22
22
22
22
23
23
23
22
22
22
22
22
23
23
23
24
25
27
27
27
27
26
27
26
26
26
25
25
25
25
25
27
28
31
37
38
39
39
39
39
39
39
39
40
40
40
40
40
40
42
43
45
45
45
45
50
50
50
50
49
48
48
47
47
47
47
47
47
47
47
47
47
47
47
47
47
47
47
46
46
46
46
46
46
47
46
46
46
45
46
46
46
45
45
45
43
42
42
42
42
42
43
43
44
44
44
42
42
42
41
41
41
41
41
40
40
40
40
40
40
40
40
40
41
42
42
42
43
43
43
42
42
43
44
45
45
45
44
45
44
44
43
42
42
42
42
42
41
40
40
40
40
40
40
40
41
41
40
38
37
37
37
39
40
40
40
41
41
41
41
41
41
41
42
42
42
42
41
37
37
37
37
37
36
35
35
35
35
35
35
34
34
34
35
35
35
34
34
33
32
33
33
33
32
32
32
33
33
31
32
32
32
32
32
31
32
32
32
31
31
31
31
31
31
30
30
30
30
30
30
30
30
30
30
30
30
30
28
28
28
28
28
29
29
27
27
27
27
27
27
27
27
26
26
26
26
26
25
25
25
26
26
25
25
25
25
25
25
25
25
25
25
25
25
25
22
23
23
23
22
22
22
22
22
22
22
20
20
20
20
20
20
20
20
20
20
20
20
20
18
18
18
18
17
17
17
17
16
16
16
16
15
15
15
15
15
15
15
15
15
15
15
15
15
15
15
15
15
15
15
15
15
15
15
15
15
15
15
15
15
14
14
14
14
14
14
14
14
14
14
14
14
14
14
13
13
13
12
12
11
11
11
11
11
10
10
8
7
5
3
3
2
2
2
2
2
2
2
2
2
2
2
2
2
2
2
2
2
2
2
2
2
5
7
7
7
7
7
7
7
7
7
7
7
7
7
7
7
7
7
7
7
7
7
7
7
7
7
7
7
7
7
7
7
7
8
8
8
7
7
7
7
7
7
8
9
10
10
10
10
10
10
10
10
10
10
10
10
10
10
10
10
10
10
10
10
10
10
10
10
10
10
10
10
10
10
10
10
10
10
10
10
10
10
10
10
10
10
10
10
10
10
10
10
10
10
10
10
10
10
10
10
10
10
9
9
9
9
9
9
9
9
9
9
9
9
9
9
9
8
8
8
8
8
8
7
7
7
7
7
7
7
7
7
7
7
7
7
7
7
7
7
7
7
7
7
7
7
7
6
6
6
6
6
6
6
6
6
5
5
5
5
5
5
5
5
5
5
5
5
5
5
4
4
4
4
4
4
4
4
4
4
4
4
4
3
3
3
3
3
3
2
2
2
2
1
2
2
2
2
2
2
2
2
2
2
2
2
2
2
2
2
2
2
2
2
2
2
2
2
2
2
2
2
2
2
2
2
2
2
2
2
2
1
1
1
1
1
1
1
1
1
1
1
1
1
1
1
1
1
2
2
2
2
2
2
2
2
2
2
2
2
2
2
2
2
2
2
2
2
2
2
2
2
2
2
2
2
2
2
2
2
2
2
2
2
2
2
2
2
2
2
2
2
2
2
2
2
2
2
2
2
2
2
2
2
2
2
2
2
2
2
2
2
2
2
3
3
3
3
3
3
3
3
3
3
3
3
3
3
3
3
3
3
3
3
3
3
3
3
3
4
4
4
4
4
4
3
3
3
3
3
3
3
3
3
3
3
3
3
3
3
3
3
3
3
3
3
3
3
3
3
3
3
3
3
3
3
3
3
3
3
3
3
3
3
3
3
3
3
3
3
3
3
4
4
4
4
3
3
3
3
3
3
3
3
3
3
3
3
3
3
3
3
3
3
3
3
3
3
3
3
3
3
3
3
3
3
3
3
3
3
3
3
3
3
3
3
3
3
3
4
4
4
4
4
4
4
4
4
4
4
4
4
4
4
4
4
4
4
4
4
4
4
3
4
4
4
4
4
4
4
4
4
4
4
5
5
6
6
6
6
6
5
5
5
5
6
6
6
6
6
6
6
6
6
6
6
6
6
6
6
6
6
6
6
6
6
6
6
6
6
6
6
6
6
6
6
6
6
6
6
6
7
7
7
7
7
7
7
7
9
9
9
9
9
9
9
9
10
10
10
10
10
10
10
10
9
9
9
9
9
9
9
9
9
9
9
9
9
9
9
9
9
9
9
9
10
10
10
10
10
10
10
10
10
10
10
10
10
10
10
10
10
10
10
10
10
10
10
10
10
10
10
10
10
10
10
10
10
10
10
10
10
10
11
11
11
11
11
12
11
11
12
12
12
12
12
12
12
12
11
11
11
12
12
13
13
15
15
15
15
15
16
16
16
16
16
16
15
15
15
15
15
15
15
15
15
15
15
15
15
15
15
15
15
15
15
15
15
15
15
15
15
15
15
15
15
15
15
15
15
14
14
14
14
14
14
14
14
14
14
13
13
13
12
12
12
12
12
12
12
12
12
12
12
12
12
12
12
12
12
12
12
12
12
12
12
12
12
11
12
12
12
12
12
12
11
11
11
11
11
11
11
10
10
10
10
10
10
10
10
10
10
10
10
10
10
10
10
10
10
10
10
10
10
10
10
10
11
11
12
12
11
11
11
11
11
12
12
12
12
12
12
12
12
12
12
12
12
10
12
12
15
15
15
15
15
15
15
15
15
15
15
15
15
15
15
15
15
15
15
15
15
14
14
14
14
14
14
14
15
15
15
15
15
15
15
15
17
17
17
17
17
17
17
17
17
17
17
17
17
17
17
17
17
20
20
22
23
23
23
23
23
23
23
23
23
23
22
23
24
24
24
24
23
23
23
23
23
23
23
23
23
23
23
23
22
22
22
22
22
22
22
22
22
22
22
22
22
22
22
22
23
23
23
23
23
23
23
23
23
22
22
22
22
22
22
22
22
22
22
22
22
22
22
22
22
22
22
20
21
21
20
20
20
20
20
20
20
22
22
21
21
21
22
22
22
22
23
23
23
23
25
25
25
26
27
27
27
27
27
27
27
27
27
27
27
27
27
26
29
29
29
29
28
27
27
27
27
29
30
31
31
29
29
29
29
29
30
30
30
30
30
30
30
30
30
30
30
30
30
30
30
30
30
30
30
30
30
30
30
30
30
29
29
28
28
28
28
28
28
29
29
30
30
33
34
33
33
33
33
33
33
34
34
35
35
35
35
35
35
35
35
35
34
35
34
33
33
35
35
35
34
35
35
36
37
37
38
38
38
43
48
49
49
49
50
50
50
51
51
51
51
50
50
50
50
50
50
50
50
50
50
50
50
50
50
51
51
51
51
52
52
51
51
52
50
51
51
51
60
60
61
62
62
61
62
62
62
62
62
62
63
63
62
62
62
61
60
60
60
60
60
60
60
60
60
60
60
60
60
60
59
57
57
57
57
57
57
57
57
57
57
58
68
68
73
73
74
74
75
77
77
79
79
80
79
79
80
80
81
82
82
82
82
82
87
87
88
88
88
87
86
85
85
85
85
85
85
85
84
84
84
83
83
83
83
83
83
84
84
84
84
84
84
82
84
84
83
83
82
82
82
82
82
82
82
82
81
82
81
80
86
90
88
88
87
87
87
89
89
89
90
88
88
89
89
89
89
89
88
87
87
87
86
85
85
85
84
84
82
82
82
82
80
80
80
80
78
78
77
77
77
77
77
77
76
76
75
75
75
72
72
70
70
70
70
70
67
66
65
64
64
64
64
64
65
65
65
65
64
62
62
62
62
63
63
64
63
63
63
62
62
61
61
62
62
62
62
62
62
61
61
62
62
61
60
61
62
63
65
65
64
62
62
62
62
62
62
62
62
63
64
66
65
65
64
62
62
62
62
62
62
62
60
61
62
65
65
65
65
65
65
65
65
65
65
65
65
64
62
62
61
61
61
60
61
61
59
59
57
57
57
57
57
57
57
56
56
55
55
55
55
55
55
55
55
55
55
55
55
55
54
53
53
53
52
52
52
52
53
53
54
54
54
54
55
55
54
54
54
54
55
55
53
53
53
53
53
54
53
50
50
50
50
48
51
52
55
53
54
55
54
54
53
53
52
58
65
65
64
65
66
67
76
77
84
85
85
84
84
84
83
82
81
83
91
92
91
91
92
92
90
90
91
90
90
90
90
90
90
90
89
89
87
87
87
88
89
90
90
90
90
90
90
87
88
88
90
90
92
92
92
92
92
91
91
91
91
91
92
92
92
92
92
92
92
92
91
91
91
91
91
91
90
90
89
90
90
90
89
88
87
87
87
90
92
95
100
102
108
115
125
147
152
152
152
152
152
152
152
153
153
154
151
149
149
148
147
146
145
145
146
146
146
146
146
149
151
151
150
150
150
150
149
150
150
150
148
143
144
143
143
143
142
142
141
141
141
142
142
142
141
139
139
139
139
139
139
137
137
136
134
134
129
128
125
125
124
124
124
124
121
120
120
120
120
119
119
119
117
117
117
117
115
115
114
112
112
115
116
117
120
121
122
121
122
121
120
119
119
118
118
118
117
117
117
116
115
115
115
115
114
113
115
115
116
116
112
111
110
110
110
110
110
109
108
108
108
108
108
107
107
106
105
105
107
106
106
105
102
102
101
98
104
114
119
122
120
119
119
120
120
120
120
120
117
115
109
109
108
110
110
107
105
105
105
104
105
97
105
105
107
110
122
119
120
120
119
131
132
132
134
134
131
131
130
131
131
128
122
122
122
124
125
126
126
126
126
126
127
126
127
128
129
128
128
128
128
129
129
129
129
130
130
130
130
130
130
130
130
130
129
128
128
128
127
127
127
127
127
127
126
126
126
126
126
125
125
125
125
125
125
125
125
125
125
125
126
126
126
124
123
123
123
122
122
121
123
125
123
123
124
125
125
125
126
127
126
126
121
119
120
120
130
133
133
138
140
143
143
144
145
144
144
147
147
150
150
152
151
151
151
150
151
149
148
147
147
147
147
147
146
147
146
142
139
138
139
140
141
140
149
146
150
149
146
147
148
147
147
150
147
143
138
137
137
137
147
147
147
152
154
153
152
152
152
152
152
145
145
145
145
145
142
142
142
140
138
136
135
135
135
134
134
134
132
132
131
132
132
132
132
130
130
128
129
129
129
128
128
129
129
129
127
127
127
127
127
125
124
124
124
124
123
123
123
123
123
123
123
125
125
125
125
124
124
122
122
122
123
122
121
122
121
121
121
122
120
121
120
119
119
118
118
118
117
116
116
115
115
116
116
116
116
115
114
114
113
113
112
112
113
113
110
110
109
109
110
109
109
109
109
107
107
106
105
105
104
103
103
102
102
100
100
100
91
91
90
89
89
90
92
92
92
91
86
81
80
80
79
77
78
79
76
75
72
67
68
69
68
67
66
72
75
77
77
77
76
77
79
84
87
87
88
87
88
89
95
103
110
110
113
115
121
121
120
120
120
120
117
115
115
115
110
110
110
109
108
108
108
108
108
108
109
108
108
108
107
107
107
107
107
103
102
102
102
102
102
102
102
102
102
102
102
102
102
103
105
103
107
110
120
121
120
119
118
118
118
120
123
125
125
125
125
125
125
125
125
125
125
125
125
125
125
125
125
124
124
124
124
124
123
123
123
123
123
125
125
122
121
120
120
120
116
117
116
115
115
115
112
112
112
112
112
112
112
112
112
112
110
110
110
109
108
109
109
108
107
107
95
96
90
90
87
87
87
87
87
85
85
85
85
85
85
85
85
85
86
88
90
90
90
91
91
91
90
90
90
89
87
87
85
85
83
83
82
82
80
80
80
78
78
78
78
78
77
76
75
75
74
73
73
73
73
73
73
73
72
71
71
71
70
70
70
70
70
70
70
69
67
65
65
65
65
65
65
65
65
62
62
62
61
60
60
60
60
60
60
60
60
60
60
60
60
59
55
54
56
59
60
64
63
65
65
65
60
59
58
59
57
67
81
140
152
161
190
189
189
192
193
192
195
197
205
206
206
206
205
205
205
204
204
204
209
209
209
209
209
209
209
210
210
210
207
207
203
203
203
203
203
204
202
202
202
201
201
201
201
201
200
200
200
200
201
201
201
201
201
200
200
202
207
207
209
210
210
211
211
208
211
211
211
210
210
211
210
208
208
206
207
207
215
215
222
255
265
270
271
273
278
280
306
306
306
307
376
391
396
400
409
443
453
472
485
486
486
492
489
489
490
492
492
493
494
492
492
490
489
489
489
487
486
484
484
483
483
483
480
479
478
477
476
474
472
472
472
467
467
467
467
464
464
463
462
462
462
462
462
462
461
461
461
461
459
455
455
454
452
451
450
447
442
437
436
437
437
432
430
424
419
416
413
413
413
413
414
420
422
419
424
422
419
412
411
411
412
412
415
416
432
433
430
433
430
481
485
485
500
514
517
517
513
518
510
508
510
506
507
506
505
504
496
498
492
490
486
475
475
477
480
505
520
524
520
495
503
501
509
510
524
524
523
513
513
512
511
510
508
506
506
507
500
487
480
477
474
470
456
454
440
433
431
426
425
424
424
424
424
424
423
422
421
416
415
410
410
410
407
407
400
393
394
394
393
390
389
387
382
380
377
376
375
375
375
372
372
369
369
367
367
367
367
366
362
360
359
359
359
357
357
357
352
348
342
339
341
341
341
341
340
337
329
320
317
315
314
310
312
314
315
316
321
322
320
321
322
318
317
317
315
314
315
315
314
310
302
299
297
297
296
291
290
290
285
285
283
283
281
273
273
270
270
270
271
270
268
268
264
265
265
265
260
260
257
255
252
249
249
249
249
243
234
220
215
227
224
221
208
225
242
292
304
330
332
331
335
332
343
342
341
340
345
352
350
348
347
354
353
387
390
411
422
425
424
432
433
441
445
440
438
435
425
425
425
424
423
422
422
425
425
425
427
425
425
424
424
423
423
423
422
422
422
419
417
414
413
413
415
415
412
412
411
410
410
410
410
408
408
408
409
407
406
405
405
404
404
404
402
402
402
402
402
400
400
400
399
399
401
407
407
407
407
406
406
405
405
405
405
405
405
405
404
404
400
400
400
400
400
402
405
407
412
413
411
414
415
418
415
415
414
409
407
407
405
405
404
402
401
395
395
387
386
379
379
375
367
365
365
358
355
355
352
352
352
352
352
354
365
372
372
365
366
352
347
345
342
341
337
338
335
337
324
315
314
314
314
313
314
311
310
302
302
300
293
289
287
282
277
272
269
270
292
292
295
293
292
287
287
287
287
286
289
281
275
267
259
257
255
252
251
260
275
275
270
268
268
261
260
260
261
260
260
257
256
256
257
256
252
252
252
250
247
248
247
251
255
250
250
247
245
246
245
245
246
246
247
244
244
245
239
239
239
239
239
239
235
227
225
225
222
221
220
221
221
226
227
224
223
222
218
217
216
217
217
220
220
217
220
218
220
220
218
220
217
217
221
217
217
222
224
230
230
228
227
230
234
231
232
232
231
233
234
233
233
233
232
225
217
217
217
216
215
212
212
212
210
210
210
210
209
209
207
204
204
203
203
204
203
204
204
204
204
202
202
202
201
200
199
200
200
200
204
203
202
204
203
202
200
201
190
189
188
187
191
196
202
202
203
205
205
207
212
207
206
200
186
184
183
184
187
187
187
185
185
185
185
186
187
189
201
207
223
225
222
223
225
225
226
226
226
226
248
250
268
273
268
262
264
264
264
264
263
263
262
261
262
262
263
263
258
257
257
259
257
259
259
259
259
259
252
251
251
252
252
250
249
252
252
252
251
250
250
250
249
248
247
247
246
245
246
246
246
245
243
240
240
240
240
240
240
240
240
240
239
237
237
237
237
236
236
237
236
237
237
235
236
235
235
233
233
233
232
232
230
230
228
227
222
225
227
232
231
231
228
227
224
224
225
224
225
230
232
270
270
285
289
295
307
305
310
310
313
308
306
296
300
306
310
309
315
331
337
340
336
335
333
331
332
336
337
337
337
329
329
327
327
327
326
326
325
325
324
314
312
310
309
310
307
307
307
307
306
300
300
300
300
300
300
291
291
287
283
282
281
280
279
278
277
273
273
273
272
267
266
265
265
265
265
265
265
265
265
266
259
254
252
247
253
253
257
257
257
255
252
252
252
254
262
262
262
266
267
274
276
276
276
278
278
275
274
275
272
272
271
270
266
263
262
259
257
257
257
256
255
258
258
257
254
249
247
247
247
247
243
245
243
243
242
242
243
242
242
242
245
244
243
242
240
240
240
240
237
238
239
235
237
238
239
241
236
237
239
238
237
238
238
240
230
222
212
212
212
211
212
209
209
209
210
219
210
210
213
211
212
215
215
217
213
213
207
203
207
217
221
218
217
220
219
219
218
219
218
213
210
207
206
206
206
205
192
192
188
185
182
182
182
182
183
185
185
183
182
183
185
186
188
187
192
192
193
193
198
197
196
197
198
197
199
199
198
198
198
198
198
198
198
198
198
197
197
197
197
197
197
197
197
197
197
197
197
193
193
192
192
192
189
185
179
179
177
177
177
176
175
174
174
170
168
169
169
168
169
170
166
168
171
167
162
162
160
163
172
175
192
200
205
207
223
220
221
225
229
225
228
234
225
226
225
225
225
225
225
225
225
225
222
217
215
214
214
213
212
212
208
207
207
207
207
207
206
204
204
205
204
204
205
204
204
202
202
201
201
198
197
197
197
196
196
196
195
195
195
194
191
191
189
187
184
184
184
181
180
174
169
167
167
165
166
166
166
167
165
165
165
165
165
165
167
167
167
167
166
162
162
162
162
162
161
157
157
157
156
156
156
155
155
155
152
153
153
150
150
147
144
143
139
139
123
126
125
129
127
127
125
127
130
130
130
129
129
133
132
134
134
134
135
134
134
134
133
132
120
120
120
123
123
124
122
120
115
116
120
119
122
125
120
115
119
120
123
122
122
120
118
116
116
113
114
107
107
105
105
105
106
106
106
106
106
106
107
107
107
107
105
105
105
105
101
101
101
101
101
101
101
101
102
102
101
101
102
102
103
106
113
113
113
112
110
110
110
110
110
110
110
110
110
110
109
107
107
106
106
106
106
107
107
107
107
107
107
107
106
106
105
105
105
104
104
102
102
102
102
101
101
101
102
101
98
97
97
97
99
101
102
107
108
110
110
110
110
110
111
109
109
109
109
109
109
107
107
107
107
105
106
106
106
103
102
102
101
102
102
98
96
95
95
94
90
91
92
90
93
92
95
95
95
93
94
93
96
97
99
100
104
107
110
110
110
110
110
109
110
108
107
107
105
106
106
106
104
102
106
109
112
113
113
113
113
114
112
112
112
113
113
109
106
106
105
104
104
103
102
102
100
100
99
99
99
99
99
99
98
97
95
95
95
95
94
94
92
92
92
92
90
90
89
89
89
88
88
88
87
87
87
87
87
87
87
86
86
86
86
87
90
90
90
90
90
90
90
90
90
89
89
87
87
87
87
85
85
84
84
84
84
87
87
89
91
93
94
96
97
98
98
102
101
101
100
100
100
100
98
97
97
97
92
95
94
88
87
86
86
87
87
87
87
87
87
87
84
83
80
80
80
80
79
79
77
77
76
78
80
85
86
87
87
87
87
86
85
83
83
85
86
85
85
85
83
84
87
86
87
86
88
89
92
95
95
95
103
105
111
112
119
119
117
118
121
124
127
127
127
127
127
127
127
127
128
129
128
130
128
129
130
131
131
130
130
130
129
129
130
130
130
130
130
129
129
128
128
128
128
128
128
128
128
126
126
126
126
128
131
133
133
134
136
134
136
136
135
135
135
133
133
133
132
132
132
132
130
130
130
130
130
130
130
127
127
127
126
126
128
130
130
129
130
134
137
140
140
140
140
139
139
137
137
136
134
134
134
132
131
130
130
129
130
130
131
130
127
127
125
124
124
124
124
124
123
123
123
123
122
122
120
120
118
117
117
117
117
117
117
114
115
112
112
113
113
116
124
120
125
122
124
124
122
122
121
118
119
126
125
126
125
129
123
124
122
122
122
122
122
122
142
149
157
165
165
162
165
165
178
186
197
197
197
197
205
208
209
208
209
208
209
208
205
206
207
207
207
205
202
203
203
203
203
203
202
200
200
201
204
210
213
211
211
213
212
210
211
211
211
210
210
202
202
202
202
212
213
214
218
217
223
220
220
220
219
220
220
221
221
221
223
223
224
223
223
223
224
223
223
223
223
222
229
228
229
230
249
254
257
262
265
267
267
272
272
268
269
267
267
268
270
272
279
280
278
277
276
271
272
272
272
272
273
270
270
270
275
275
275
278
287
300
302
312
330
328
329
330
340
342
345
348
355
360
360
368
365
365
366
364
365
365
364
364
364
362
359
355
356
355
355
355
355
357
361
365
367
367
370
370
368
365
365
365
364
365
364
363
362
362
360
360
362
362
360
360
365
373
376
393
399
396
429
458
458
460
457
460
470
510
513
513
513
518
518
538
538
540
543
543
543
541
540
540
538
538
529
518
516
515
506
506
507
507
504
503
502
503
504
505
510
510
510
511
511
511
509
509
503
497
488
485
485
483
483
483
482
480
478
477
475
466
465
464
462
462
462
462
462
462
460
460
457
457
457
457
457
455
455
455
452
450
447
446
446
446
446
445
444
443
443
442
442
442
442
439
432
420
420
417
415
414
408
406
406
406
402
391
380
380
380
379
375
371
367
360
358
357
357
357
356
356
352
352
348
345
337
329
322
282
256
196
83
50
36
36
35
35
33
32
32
30
30
30
30
30
30
30
29
26
26
26
26
25
25
25
25
23
23
23
23
22
22
22
22
22
22
21
21
21
21
21
19
19
17
15
15
15
15
15
15
15
15
14
14
12
10
10
10
10
9
9
9
9
8
9
9
9
9
8
7
6
6
5
5
5
5
5
4
3
3
3
3
4
4
4
4
4
4
4
4
3
3
3
3
3
3
3
3
3
3
3
3
3
3
3
3
3
3
3
3
3
3
4
4
4
4
4
3
3
3
3
3
3
3
3
3
3
3
3
3
3
3
3
3
3
3
3
3
4
4
4
4
4
4
4
4
4
4
4
4
3
3
3
3
3
3
3
3
3
3
3
3
3
3
3
3
3
3
3
3
3
3
3
3
3
3
3
3
4
4
4
4
4
4
4
4
4
4
4
4
4
4
4
4
5
5
5
5
5
5
5
5
5
5
5
5
5
5
5
5
5
5
5
5
5
5
5
5
5
5
4
4
4
4
4
4
4
4
4
4
4
4
4
4
4
4
4
4
4
4
4
4
4
4
4
4
4
4
4
4
4
4
4
4
4
4
4
4
4
4
4
4
4
4
4
4
4
4
4
4
4
4
4
4
4
4
4
3
3
3
3
3
3
3
3
2
2
2
2
2
2
2
2
2
2
2
2
2
2
2
2
2
2
2
2
2
2
2
2
2
2
2
2
2
2
2
2
2
2
2
2
2
2
2
2
2
2
2
2
2
2
2
2
2
2
2
2
2
2
2
2
2
2
2
2
1
1
1
2
2
3
3
3
3
3
3
4
4
4
4
4
4
4
4
4
4
4
4
4
4
5
4
4
4
4
4
4
4
4
4
4
4
4
4
4
4
4
4
4
4
4
4
4
4
4
4
4
4
4
4
4
4
4
4
4
4
4
4
4
4
4
4
4
4
4
4
4
4
4
4
4
4
4
4
4
4
4
4
4
4
4
4
4
4
4
4
4
4
4
4
5
5
5
5
5
5
5
5
5
5
4
4
4
4
4
4
4
4
4
4
4
4
4
4
4
4
4
4
4
3
3
3
3
3
3
3
3
3
3
3
3
3
3
3
3
3
3
3
3
3
3
3
3
3
3
3
3
3
3
3
3
3
3
5
5
5
5
5
5
5
4
4
4
4
4
4
4
5
5
5
5
5
5
5
5
5
5
5
5
7
7
7
7
7
7
8
9
9
9
10
9
9
9
9
9
9
9
9
9
9
9
9
9
9
10
10
10
10
10
10
10
10
10
10
10
10
10
10
10
10
10
10
10
10
10
10
10
10
10
10
10
10
10
10
10
10
10
10
10
10
10
10
10
10
10
10
10
10
10
10
10
10
10
10
10
10
10
10
10
10
10
10
10
10
10
10
11
12
12
12
12
12
12
12
12
12
13
15
16
17
17
17
17
17
17
17
17
17
17
17
17
17
17
17
22
28
30
31
31
31
31
31
31
31
31
31
32
34
34
35
35
37
39
39
39
39
39
39
39
39
39
39
39
39
39
40
39
39
39
39
39
40
40
40
40
40
40
40
39
39
39
40
40
42
42
42
42
42
42
42
42
42
42
42
43
43
43
42
42
42
42
43
43
44
45
45
45
45
45
45
45
45
45
45
45
45
49
50
51
53
54
53
53
54
54
54
56
59
60
60
60
57
57
57
58
58
58
58
58
58
58
58
58
58
58
58
58
57
55
55
55
55
55
55
55
57
57
57
57
57
58
58
57
57
57
65
67
66
66
67
67
66
64
65
64
64
63
63
62
62
62
62
62
62
60
60
60
60
60
60
60
60
60
60
60
60
60
61
61
60
60
60
60
60
60
60
60
59
59
58
58
58
58
58
58
58
58
58
57
57
55
54
54
55
54
54
52
50
50
51
50
50
51
51
49
48
48
48
48
50
50
47
45
46
45
46
47
46
46
46
45
45
46
46
46
46
46
45
45
45
45
45
45
45
45
46
45
45
45
45
45
45
45
45
45
43
43
42
42
42
42
42
42
42
42
42
42
42
42
42
42
42
42
42
42
42
42
39
37
37
36
37
36
35
35
35
35
35
35
35
35
35
36
35
35
35
35
35
35
35
35
35
35
35
35
35
35
35
35
35
35
35
34
34
32
32
32
31
30
29
28
28
28
28
27
27
27
27
27
30
30
30
30
30
28
30
30
32
32
31
31
31
31
30
30
30
30
30
29
27
26
27
27
27
27
27
27
27
27
31
31
31
30
30
30
30
31
31
30
30
30
28
28
28
28
27
27
27
27
27
27
28
23
24
24
25
25
25
26
26
26
26
27
27
27
27
27
27
27
27
28
29
30
31
31
30
31
31
31
31
31
30
30
30
30
30
30
30
29
29
29
29
29
29
28
28
28
28
28
28
28
28
27
27
27
27
27
27
27
27
27
27
27
27
27
27
27
27
27
27
27
27
28
28
28
28
28
28
28
28
28
28
28
28
27
27
27
27
27
27
27
27
27
27
27
27
27
27
27
27
26
26
26
26
26
28
29
29
29
27
25
25
25
25
25
25
25
25
25
25
25
25
25
23
22
22
22
21
21
21
21
21
21
22
22
22
22
22
22
22
22
25
25
25
25
25
25
25
25
25
25
26
26
25
25
25
25
25
25
26
26
26
25
23
23
23
25
25
25
25
26
27
26
27
28
28
28
28
28
29
30
30
30
29
29
29
29
29
29
29
30
30
30
29
29
29
30
30
30
30
30
30
30
30
31
32
32
32
34
34
34
34
34
34
34
35
35
35
35
35
35
35
35
35
35
35
35
35
35
34
34
34
35
35
35
36
36
36
36
35
35
35
35
35
35
35
35
35
35
34
35
35
35
34
35
34
34
35
35
35
35
35
35
35
35
35
35
35
35
35
35
35
34
34
32
32
32
34
34
35
35
35
35
35
36
36
36
36
36
36
37
38
38
37
37
37
38
38
38
37
37
37
38
41
47
50
51
48
50
49
49
50
50
50
52
52
52
51
51
51
51
51
51
51
50
50
49
47
47
47
47
47
47
47
47
47
47
45
45
45
45
45
45
45
45
44
42
42
42
42
42
42
42
42
42
42
42
42
42
42
42
42
42
43
43
42
42
42
42
42
42
42
42
42
42
43
43
43
43
42
42
42
42
42
41
41
41
41
41
41
40
39
39
39
38
39
38
38
38
37
37
37
37
39
39
39
37
37
37
37
37
37
37
37
37
37
37
37
37
38
37
37
37
37
36
36
36
36
36
35
35
35
35
35
35
36
34
34
34
34
33
34
34
34
32
31
31
31
31
30
30
30
30
29
29
29
29
28
28
28
28
28
27
27
27
28
28
28
28
27
26
26
25
25
26
27
26
25
25
25
26
26
26
27
26
26
26
25
25
25
25
25
25
26
27
30
30
30
30
26
26
26
27
27
34
35
35
35
35
35
35
35
35
35
35
35
35
35
35
35
35
35
36
37
36
36
36
35
35
35
35
35
35
35
35
35
35
35
35
35
35
34
34
33
33
33
33
33
33
33
32
32
32
31
30
30
30
30
30
30
30
30
30
30
30
30
30
30
30
30
31
31
31
31
31
31
31
30
30
30
30
30
30
30
31
30
30
30
30
30
30
30
30
30
30
30
33
33
33
33
33
33
32
32
32
32
32
33
33
33
33
33
35
36
35
34
33
32
31
32
32
32
32
32
31
31
31
31
31
32
32
32
33
33
32
30
30
30
30
30
32
32
35
38
40
46
51
51
50
51
51
50
52
54
54
55
59
63
62
62
62
62
63
67
66
66
66
67
73
75
77
79
97
97
97
105
105
105
105
103
103
103
103
103
103
103
107
105
105
105
105
106
106
113
117
122
122
131
131
131
132
132
132
132
132
132
133
133
134
134
135
136
136
136
135
135
135
135
135
135
135
135
135
135
136
136
135
135
136
136
136
135
135
135
135
135
134
132
132
132
132
132
132
132
132
132
132
132
132
132
132
132
132
132
132
131
131
130
130
130
130
130
130
129
129
129
129
127
126
125
125
124
121
119
117
115
115
115
113
113
112
112
112
110
108
107
105
105
105
105
105
105
105
105
105
105
104
104
104
103
104
105
105
105
105
105
104
104
104
103
103
103
102
102
102
100
97
95
92
92
92
89
88
84
83
80
77
75
75
75
75
75
75
74
72
68
65
60
42
41
37
35
32
32
32
4
4
4
4
4
4
4
4
4
4
4
4
4
4
4
4
4
4
4
4
4
4
4
4
4
4
4
4
4
4
4
4
4
4
4
4
3
3
3
3
3
3
3
3
3
3
3
3
3
3
3
3
3
3
3
3
3
3
3
3
3
3
3
3
3
3
3
3
3
3
3
3
3
3
3
3
3
3
3
3
3
3
3
3
3
3
3
3
3
3
4
4
4
4
4
3
3
3
3
3
3
3
3
3
3
3
3
3
3
3
3
3
2
2
2
2
2
2
2
2
2
2
2
2
2
2
2
2
1
1
1
1
1
1
1
1
1
1
1
1
1
1
1
1
1
1
1
2
2
2
2
2
2
2
2
2
2
2
2
2
2
2
2
2
2
2
2
2
2
2
2
2
2
2
2
2
2
2
2
2
2
2
2
2
2
2
2
2
2
2
2
2
2
2
2
2
2
2
2
2
2
2
2
2
2
2
2
2
2
2
2
2
2
2
2
2
2
2
2
2
2
2
2
2
2
2
2
2
2
2
2
2
2
2
2
2
2
2
2
2
2
2
2
2
2
2
2
2
2
2
2
2
2
2
2
2
2
2
2
2
2
2
2
2
2
2
2
2
2
2
2
2
2
2
2
2
2
2
2
2
2
2
2
2
2
2
2
2
2
2
2
2
2
2
2
2
2
2
2
2
2
2
2
2
2
2
2
2
2
2
2
1
1
1
1
1
1
1
1
1
1
1
1
1
1
1
1
1
1
1
1
1
1
1
1
0
0
0
0
0
0
0
0
0
0
0
0
0
0
0
0
0
0
0
0
0
0
0
0
0
0
0
0
0
0
0
0
0
0
0
0
0
0
0
0
0
0
0
0
0
0
0
0
0
0
0
0
0
0
0
0
0
0
0
0
0
0
0
0
0
0
0
0
0
0
0
0
0
0
0
0
0
0
0
0
0
0
0
0
0
0
0
0
0
0
0
0
0
0
0
0
0
0
0
0
0
0
0
0
0
0
0
0
0
0
0
0
0
0
0
0
0
0
0
0
0
1
1
1
2
2
2
2
2
2
2
2
2
2
2
2
2
2
2
2
2
2
2
2
2
2
2
2
2
2
2
2
2
2
2
2
2
2
2
2
2
3
3
3
3
3
3
3
3
4
4
4
4
4
4
4
4
4
4
4
4
4
4
4
4
4
4
4
3
3
4
4
4
7
7
7
7
7
7
7
7
7
7
7
7
7
7
7
7
7
7
7
7
7
7
7
7
7
7
7
7
7
7
7
7
7
7
8
8
8
8
8
8
8
8
8
8
8
8
8
8
8
8
8
8
8
8
8
8
8
8
8
8
8
8
8
8
8
8
8
8
8
8
8
8
8
9
9
8
8
8
8
8
8
8
8
8
8
8
8
8
9
9
9
9
9
9
9
9
9
9
9
9
9
9
9
9
9
9
10
10
10
10
10
10
10
10
10
10
10
10
9
9
9
9
9
9
9
9
9
9
9
9
8
8
8
8
8
8
8
8
8
7
7
7
8
8
8
8
8
9
9
9
8
7
7
7
7
7
7
7
7
7
7
7
7
7
6
6
6
6
6
6
6
6
6
6
6
6
5
5
5
5
5
5
5
5
5
5
6
6
6
6
7
9
9
9
9
9
9
9
10
10
10
10
12
12
12
12
12
12
12
12
12
12
12
12
12
12
12
12
12
12
12
12
12
11
12
12
12
12
12
12
12
12
12
12
12
12
12
12
12
12
12
12
12
13
13
13
13
13
14
13
13
14
14
15
13
13
14
14
14
14
14
14
14
14
14
14
14
14
14
15
15
15
15
15
15
15
15
15
15
15
15
15
15
15
15
15
15
15
15
15
15
15
15
15
15
15
15
15
15
16
16
16
16
16
16
16
16
16
16
16
16
16
16
15
15
15
16
16
16
16
16
17
17
17
17
17
17
17
17
16
16
16
16
15
15
15
15
15
15
15
15
15
15
15
15
15
15
14
14
14
14
13
13
13
15
15
15
15
15
15
15
15
15
15
15
15
15
15
15
15
15
15
15
15
15
15
15
15
15
15
15
15
15
15
15
15
15
15
15
15
15
14
14
12
12
12
12
12
12
12
12
12
12
11
11
11
11
11
10
10
7
7
7
7
7
7
7
7
5
5
5
5
5
5
5
5
5
5
5
5
5
5
5
5
5
5
5
5
5
5
5
5
5
5
5
5
5
5
5
5
5
5
5
3
3
2
2
2
2
2
2
2
2
2
2
2
2
2
2
2
2
2
2
2
2
2
2
2
2
2
2
2
2
2
2
2
2
2
2
2
2
2
2
2
2
2
2
2
2
2
2
2
2
2
2
2
2
2
2
2
2
2
2
2
2
2
2
2
2
2
2
2
2
2
2
2
2
2
2
2
2
2
2
2
2
2
3
3
3
3
3
3
3
3
3
3
3
3
3
3
3
3
2
2
2
2
2
3
3
3
3
3
3
3
3
3
3
3
3
3
3
3
3
3
3
3
3
3
3
3
3
3
3
3
3
3
3
3
3
3
3
3
3
3
3
2
2
2
2
2
2
2
2
2
2
2
2
2
3
3
3
3
3
3
3
3
3
3
3
3
3
3
3
3
3
3
3
3
3
3
3
3
3
3
3
3
3
3
3
3
3
3
3
3
3
3
3
3
3
3
3
2
2
2
2
2
2
2
2
2
2
2
2
2
2
2
2
2
2
2
2
2
2
2
2
2
2
2
2
2
2
2
2
2
2
2
2
1
1
1
1
1
1
1
1
1
1
1
1
1
1
1
0
0
0
0
0
0
0
0
0
0
0
0
0
0
0
0
0
0
0
0
0
0
0
0
0
0
0
0
0
0
0
0
0
0
0
0
0
0
0
0
0
0
0
0
0
0
0
0
0
0
0
0
0
0
0
0
0
0
0
0
0
0
0
0
0
0
0
0
0
0
0
0
0
0
0
0
0
0
0
0
0
0
0
0
0
0
0
0
0
0
0
0
0
0
0
0
0
0
0
0
0
0
0
0
0
0
0
0
0
0
0
0
0
0
0
0
0
0
0
0
0
0
0
0
0
0
0
0
0
0
0
0
0
0
0
0
0
0
0
0
0
0
0
0
0
0
0
0
0
0
0
0
0
0
0
0
0
0
0
0
0
0
0
0
0
0
0
0
0
0
0
0
0
0
0
0
0
0
0
0
0
0
0
0
0
0
0
0
0
1
1
2
2
2
2
2
2
2
2
2
2
2
2
2
2
2
2
2
2
2
2
2
2
2
2
2
2
2
2
2
2
2
2
2
2
2
2
2
2
2
2
2
2
2
2
2
2
2
2
2
2
2
2
2
2
2
2
2
2
2
2
2
2
2
2
2
2
2
2
2
2
2
2
2
2
2
2
2
2
2
2
2
2
2
2
2
2
2
2
2
2
2
2
2
2
2
2
2
2
2
2
2
2
2
2
2
2
2
2
2
2
2
2
3
3
2
2
2
2
3
3
3
3
3
3
3
3
3
3
3
3
3
3
2
2
2
2
2
2
2
2
2
2
2
2
2
2
3
3
4
5
5
5
5
5
5
5
5
5
5
5
5
5
5
5
5
5
5
5
4
4
5
4
4
4
4
4
4
4
4
5
5
5
5
5
5
5
5
6
6
6
6
6
6
7
7
7
7
7
7
7
7
8
8
8
8
8
8
8
8
8
8
8
8
8
7
7
7
7
7
7
7
7
7
8
8
10
10
10
10
10
10
10
10
10
10
10
10
10
10
10
10
10
10
10
10
10
10
10
10
10
10
10
10
9
9
9
9
9
9
9
9
9
9
9
9
9
9
9
9
9
9
9
9
9
9
9
9
9
9
9
9
10
10
10
10
10
10
10
10
10
10
10
10
10
10
10
10
10
10
10
11
11
11
11
11
11
11
10
10
10
10
10
10
10
10
10
10
10
10
10
10
10
10
10
10
10
10
10
10
10
10
10
10
12
12
14
14
13
15
17
20
20
20
20
20
20
20
20
20
20
20
20
20
20
21
21
21
21
21
21
20
20
20
20
21
21
21
22
22
22
22
25
27
27
29
29
29
29
29
29
30
30
30
30
30
30
30
30
30
30
29
29
29
29
29
29
29
29
29
29
29
29
29
29
29
29
29
29
29
29
28
28
29
29
29
29
29
30
30
30
30
30
30
30
30
31
32
33
33
33
33
33
33
32
32
32
34
34
34
34
34
34
34
34
34
34
34
35
35
35
35
35
35
35
35
35
35
35
35
35
35
35
35
35
35
34
34
33
34
32
32
32
32
32
32
32
32
32
32
31
31
31
32
32
31
32
32
32
34
35
37
39
40
40
40
40
40
40
37
35
35
35
35
35
37
37
37
37
35
35
35
37
37
37
37
37
37
37
35
35
35
35
35
35
35
35
35
35
35
35
35
35
35
35
35
35
35
35
35
34
34
34
34
34
33
33
33
34
35
35
34
34
33
33
33
33
33
33
33
33
32
32
32
32
32
31
31
31
30
30
30
29
29
29
29
29
28
28
28
28
28
27
26
26
26
25
25
25
24
24
24
24
24
24
24
24
24
24
24
24
24
24
24
24
24
24
24
25
25
25
25
25
24
24
23
23
23
23
22
20
19
18
18
18
18
20
20
20
20
20
20
20
19
19
20
20
25
23
23
23
23
23
23
23
23
23
22
22
22
22
22
22
22
22
22
22
22
22
22
21
21
20
20
20
20
20
20
20
20
20
21
22
22
22
22
21
21
21
21
21
22
21
21
21
21
21
20
20
20
20
19
19
20
20
20
20
20
20
20
19
19
21
21
21
21
22
24
25
25
25
25
25
25
25
25
25
25
25
25
25
25
25
25
25
25
25
25
25
25
25
25
25
25
25
25
25
25
25
25
25
25
25
25
25
26
26
25
25
25
25
25
26
27
27
25
25
25
23
22
22
22
25
26
28
30
31
32
34
37
37
37
37
37
37
37
36
38
38
38
37
37
37
37
37
41
42
47
47
49
50
50
50
50
50
50
51
50
50
51
50
50
50
51
52
52
54
53
52
52
52
52
52
52
52
52
51
52
52
52
52
52
52
52
52
53
53
53
53
53
53
52
52
52
53
53
53
53
53
52
52
50
50
50
50
50
51
52
52
53
54
54
54
55
55
55
57
57
59
59
59
59
59
59
59
59
59
60
60
60
60
62
62
61
60
60
60
60
60
60
60
62
62
61
60
60
60
60
60
59
59
58
58
57
57
57
57
57
57
57
57
57
57
55
55
55
55
55
55
55
54
54
54
54
53
50
50
50
50
47
48
48
48
48
50
52
52
52
52
52
52
52
54
54
55
57
57
56
55
55
55
52
52
52
52
53
52
52
52
50
50
50
50
50
50
50
50
50
50
50
49
50
49
49
47
47
47
47
47
47
49
48
48
49
48
48
47
47
47
47
47
47
47
47
48
51
51
51
51
51
51
51
51
51
51
51
51
51
50
50
50
49
49
47
47
47
47
47
47
46
45
44
44
44
44
44
44
44
44
45
44
44
44
44
44
44
41
40
40
40
40
40
39
39
39
39
38
37
35
33
33
32
32
32
32
32
32
32
32
31
30
30
30
29
29
29
29
29
29
30
30
28
28
28
27
28
28
28
27
27
27
26
25
25
24
24
23
23
23
23
21
21
21
20
20
20
20
20
20
20
19
19
19
19
18
18
18
18
18
18
19
19
18
17
17
17
17
17
17
16
16
15
14
14
14
14
12
13
13
14
14
14
13
13
14
15
15
15
15
13
13
13
13
14
14
16
16
17
17
17
17
17
17
17
17
17
17
17
17
17
17
17
17
17
17
17
17
17
17
17
17
17
17
17
17
17
16
16
16
16
16
16
15
15
16
16
19
19
20
22
22
22
25
24
25
25
26
26
26
26
25
25
25
30
30
30
30
31
31
31
31
31
31
31
31
31
31
31
32
32
32
32
32
32
32
32
32
32
32
32
32
32
32
32
32
32
32
32
32
32
32
32
32
32
32
31
31
31
31
31
32
32
33
35
35
35
35
35
35
35
35
35
35
35
35
35
35
34
33
33
33
33
33
33
33
33
30
30
28
28
28
28
28
28
28
28
28
28
28
27
26
26
26
26
26
25
25
25
25
25
25
24
24
24
24
24
24
24
24
24
24
23
23
23
23
23
23
23
22
22
22
22
22
22
22
22
22
22
22
22
22
22
22
21
21
19
19
19
19
17
17
16
14
14
14
14
14
14
14
14
14
14
14
12
12
12
12
12
11
10
10
10
10
9
9
8
8
7
7
7
7
5
4
4
4
4
4
4
4
4
4
4
4
2
1
1
1
0
0
0
0
0
0
0
0
0
0
0
0
0
0
0
0
0
0
0
0
0
0
0
0
0
0
0
0
0
0
0
0
0
0
0
0
0
0
0
0
0
0
0
0
0
0
0
0
0
0
0
0
0
0
0
0
0
0
0
0
0
0
0
0
0
0
0
0
0
0
0
0
0
0
0
0
0
0
0
0
0
0
0
0
0
0
0
0
0
0
0
0
0
0
0
0
0
0
0
0
0
0
0
0
0
0
0
0
0
0
0
0
0
0
0
0
0
0
0
0
0
0
0
0
0
0
0
0
0
0
0
0
0
0
0
0
0
0
0
0
0
0
0
0
0
0
0
0
0
0
0
0
0
0
0
0
0
0
0
0
0
0
0
0
0
0
0
0
0
0
0
0
0
0
0
0
0
0
0
0
0
0
0
0
0
0
0
0
0
0
0
0
0
0
0
0
0
0
0
0
0
0
0
0
0
0
0
0
0
0
0
0
0
0
0
0
0
0
0
0
0
0
0
0
0
0
0
0
0
0
0
0
0
0
0
0
0
0
0
0
0
0
0
0
0
0
0
0
0
0
0
0
0
0
1
1
1
2
2
2
2
2
2
2
2
2
2
2
2
2
2
2
2
2
2
2
2
2
2
2
2
2
2
2
2
2
2
2
2
2
2
2
2
2
2
2
2
2
2
2
2
2
2
2
2
2
2
2
2
2
2
2
2
2
2
2
2
2
2
2
2
2
2
2
2
2
2
2
2
2
2
2
2
2
2
2
2
2
2
2
2
2
2
2
2
2
2
2
2
2
2
2
2
2
2
2
2
2
2
2
2
2
2
2
2
2
2
2
2
2
2
2
2
2
2
2
2
2
2
2
2
2
2
2
2
2
2
2
2
2
2
2
2
2
2
2
2
2
2
2
2
2
2
2
2
2
2
2
2
2
2
2
2
2
2
2
2
2
2
2
2
2
2
2
2
2
2
2
2
2
2
2
2
2
2
2
1
1
1
1
1
1
1
1
1
1
1
1
1
1
1
1
1
1
1
0
0
0
0
0
0
0
0
0
0
0
0
0
0
1
1
1
1
1
1
1
1
1
1
1
1
1
1
1
1
1
1
1
1
1
1
1
1
1
1
1
1
1
1
1
1
1
1
1
1
1
1
1
1
1
1
1
1
1
1
1
1
1
1
1
1
1
1
1
1
1
1
1
1
2
2
2
2
2
2
2
2
2
2
2
2
2
2
2
2
2
2
2
2
2
2
2
2
2
2
2
2
2
2
2
2
2
2
2
2
2
2
2
2
2
2
2
2
2
2
2
2
2
2
2
2
2
2
2
2
2
2
2
2
2
2
2
2
2
2
2
2
2
2
1
1
2
2
2
2
2
2
2
2
2
2
2
2
2
2
2
2
2
2
2
2
2
2
2
2
2
2
2
2
2
2
2
2
2
2
2
2
2
2
2
2
2
2
2
2
2
2
2
2
2
2
2
2
2
2
2
2
2
2
2
2
2
2
2
2
2
2
2
2
2
2
2
2
2
2
2
2
2
2
2
2
2
2
2
2
2
2
2
2
2
2
2
2
2
2
2
2
2
2
2
2
2
2
2
2
2
2
2
2
2
2
2
2
2
2
2
2
2
2
2
2
2
2
2
2
2
2
2
2
2
2
2
2
2
2
2
2
2
2
2
2
2
2
2
2
2
1
1
1
1
1
1
1
1
1
1
1
1
1
1
1
1
1
1
1
1
1
1
1
1
1
1
1
1
1
1
1
1
1
1
1
1
0
0
0
0
0
0
0
0
0
0
0
0
0
0
0
0
0
0
0
0
0
0
0
0
0
0
0
0
0
0
0
0
0
0
0
0
0
0
0
0
0
0
0
0
0
1
1
1
1
1
1
1
1
1
1
1
1
1
1
1
1
1
1
1
1
1
1
1
1
1
1
1
1
1
1
1
1
1
1
1
1
1
1
1
1
1
1
1
1
1
1
1
1
1
1
1
1
1
1
1
1
1
1
1
1
1
1
1
1
1
1
1
1
1
1
1
1
1
1
1
1
1
1
1
1
1
1
1
1
1
1
1
1
1
1
1
1
1
1
1
1
1
1
1
1
1
1
1
1
1
1
1
1
1
1
1
1
1
1
1
1
1
1
1
1
1
1
1
1
1
1
1
1
1
1
1
1
1
1
1
1
1
1
1
1
1
1
1
1
1
1
1
1
1
1
1
1
1
1
1
1
0
0
0
1
1
1
1
1
2
2
2
2
2
2
2
2
2
2
2
2
2
2
2
2
2
2
2
2
2
2
2
2
2
2
2
2
2
2
2
2
2
2
2
2
2
2
2
2
2
2
2
2
2
2
2
2
2
2
1
1
1
1
1
1
1
1
1
1
1
1
1
1
1
1
1
1
1
1
1
1
1
1
1
1
1
1
1
1
1
1
2
2
2
2
2
2
2
2
2
2
2
2
2
2
2
2
2
2
2
2
2
2
2
2
2
2
2
2
2
2
2
2
2
2
2
2
2
2
2
2
2
2
2
2
2
2
2
2
2
2
2
2
2
2
2
2
2
2
2
2
2
2
2
2
2
2
2
2
2
2
2
2
2
2
2
2
2
2
2
2
2
2
2
2
2
2
2
2
2
2
2
2
2
2
2
2
2
2
2
2
2
2
2
2
2
2
2
2
2
2
2
2
2
2
2
2
2
2
2
2
2
2
2
2
2
2
2
2
2
2
2
2
2
2
2
2
2
2
2
2
2
2
2
2
2
2
3
3
3
3
3
3
3
3
3
3
3
3
3
3
3
3
3
3
4
4
3
3
3
3
3
3
3
3
3
3
3
3
3
3
3
3
3
3
3
3
3
3
3
3
3
3
3
3
3
3
3
3
3
3
3
3
3
3
3
3
3
2
2
2
3
4
4
4
4
4
4
4
4
4
4
4
4
4
4
4
4
5
5
5
5
5
4
4
4
4
4
4
4
4
5
5
5
5
5
5
5
5
5
5
5
5
5
6
6
6
7
8
8
8
8
8
8
8
8
8
9
9
8
8
8
8
8
9
9
10
10
10
10
10
11
11
11
11
11
11
11
11
11
11
11
11
11
11
11
11
11
11
11
11
11
11
11
11
11
11
11
11
11
11
11
11
11
11
11
11
11
11
11
11
11
11
11
11
11
11
11
11
11
11
11
11
11
11
11
11
12
12
12
12
12
12
12
12
12
12
12
12
12
12
12
12
12
12
12
12
12
12
12
12
11
11
11
11
11
11
11
11
11
11
12
12
12
11
11
11
10
10
10
10
10
10
10
10
10
10
10
10
10
10
10
10
10
10
10
9
8
8
8
8
8
8
7
7
7
7
7
7
7
7
6
8
8
8
8
7
7
8
9
9
9
9
9
9
9
9
9
9
10
10
11
11
11
11
12
12
12
12
12
11
11
11
11
11
11
11
11
11
11
11
11
11
11
11
12
12
12
12
12
12
12
12
12
12
12
12
12
12
12
12
12
12
12
12
12
12
12
12
12
12
12
12
12
12
12
12
12
12
12
12
12
12
12
12
12
11
11
11
11
11
11
11
11
11
10
10
10
11
11
11
11
11
11
11
11
11
11
11
11
11
11
11
12
13
14
14
14
14
14
14
14
14
14
14
14
14
13
13
13
13
13
13
13
13
13
14
15
15
15
15
15
15
15
15
15
16
16
15
15
15
15
15
15
15
15
15
15
15
15
14
14
14
14
14
14
14
14
14
15
15
15
15
15
15
15
15
15
15
15
15
15
15
15
13
13
13
14
14
15
15
15
15
15
15
15
14
14
14
13
13
13
13
13
13
13
13
13
13
13
13
13
13
13
13
13
13
13
13
13
13
15
16
18
18
18
18
17
16
16
16
16
17
18
21
21
21
22
22
22
22
23
23
23
22
22
22
22
22
22
22
22
22
22
22
22
22
22
23
23
23
23
22
23
22
22
22
24
25
26
26
26
27
27
27
27
27
27
27
27
27
27
27
27
27
27
27
27
25
25
25
25
26
27
27
26
26
25
25
25
25
25
26
26
26
26
26
26
26
26
26
26
26
26
26
26
26
26
26
26
26
26
25
25
25
26
26
26
26
26
26
26
26
27
27
27
27
27
27
27
27
27
27
27
27
27
27
26
25
25
25
25
25
25
25
25
25
24
24
24
24
24
22
22
23
22
22
23
23
24
24
24
24
24
24
24
24
24
24
24
24
24
24
24
24
24
24
24
24
24
24
25
25
25
25
25
24
24
24
24
24
24
23
21
21
21
21
21
21
21
20
20
20
20
20
20
20
20
20
20
20
20
20
19
19
19
19
18
18
18
18
17
17
17
17
17
17
17
15
14
14
14
15
15
15
15
15
15
15
15
15
14
14
14
14
14
14
14
14
14
14
14
14
14
14
14
14
14
14
14
14
14
14
14
14
14
13
12
12
12
12
12
12
12
10
8
7
7
7
7
7
7
6
6
5
5
5
5
5
5
4
4
3
3
3
3
3
3
3
3
3
3
3
3
3
3
3
3
3
3
3
3
3
3
3
3
3
3
3
3
3
3
3
3
3
3
3
3
3
3
3
3
3
3
3
3
3
3
3
3
3
3
3
3
3
3
3
3
3
3
3
3
3
3
2
2
2
2
2
2
2
2
2
2
2
2
2
2
2
2
2
2
2
2
2
2
2
2
2
2
1
1
1
1
1
1
1
1
1
1
1
1
2
2
1
1
1
1
1
0
0
0
0
0
1
1
1
1
1
1
1
2
2
2
2
2
2
2
2
2
2
2
2
2
2
2
2
2
2
2
2
2
2
2
2
2
2
2
2
2
2
2
2
2
2
2
2
2
2
2
2
2
2
2
2
2
2
2
2
2
2
2
2
2
2
2
2
2
3
3
3
3
3
3
3
3
3
3
3
3
3
3
3
3
3
3
3
3
3
3
3
3
3
3
3
3
3
3
3
3
3
3
3
3
3
3
3
3
3
3
3
3
3
3
3
3
3
3
3
3
3
3
3
3
3
3
3
3
3
3
3
3
3
3
3
3
3
3
3
3
3
3
3
3
3
3
3
3
2
2
2
2
2
2
2
2
2
2
2
2
2
2
2
2
2
2
2
2
2
2
2
2
2
2
2
2
2
2
2
2
2
2
2
2
2
2
2
2
2
2
2
2
2
2
2
2
2
2
2
1
1
1
1
0
0
0
0
0
0
0
0
0
0
0
0
0
0
0
0
0
0
0
0
0
0
0
0
0
0
0
0
0
0
0
0
0
0
0
0
0
0
0
0
0
0
0
0
0
0
0
0
0
0
0
0
0
0
0
0
0
0
0
0
0
0
0
0
0
0
0
0
0
0
0
0
0
0
0
0
0
0
0
0
0
0
0
0
0
0
0
0
0
0
0
0
0
0
0
0
0
0
0
0
0
0
0
0
0
0
0
0
0
0
0
0
0
0
0
0
0
0
0
0
0
0
0
0
0
0
0
0
0
0
0
0
0
0
0
0
0
0
0
0
0
0
0
0
0
0
0
0
0
0
0
0
0
0
0
0
0
0
0
0
0
0
0
0
0
0
0
0
0
0
0
0
0
0
0
0
0
0
0
0
0
0
0
0
0
0
0
0
0
0
0
0
0
0
0
0
0
0
0
0
0
0
0
0
0
0
0
0
0
0
0
0
0
0
0
0
0
0
0
0
0
0
0
0
0
0
0
0
0
0
0
0
0
0
0
0
0
0
0
0
0
0
0
0
0
0
0
0
0
0
0
0
0
2
2
2
2
2
2
2
2
2
2
2
2
2
2
2
2
2
2
2
2
2
2
2
2
2
2
2
2
2
2
2
2
2
2
2
2
2
2
2
2
2
2
2
2
2
2
2
2
2
2
2
2
2
2
2
2
2
2
2
2
3
3
3
3
3
3
3
3
3
3
3
3
3
3
3
3
3
3
3
3
3
3
3
3
3
3
3
3
3
3
3
3
3
3
3
3
3
3
3
3
3
3
3
3
3
3
3
3
3
3
3
3
3
3
3
3
3
3
3
3
3
3
3
3
3
3
3
3
3
3
3
3
3
3
3
3
3
3
3
3
3
3
3
3
2
2
2
2
2
2
2
2
2
2
2
2
2
3
3
3
3
3
3
3
3
3
3
3
3
3
2
2
2
2
2
2
2
2
2
2
2
2
2
2
2
2
2
2
2
2
2
2
2
2
2
2
2
2
2
2
2
2
2
2
2
2
2
2
2
2
2
2
2
2
2
2
2
2
2
2
2
2
2
1
1
1
1
1
1
1
1
1
1
1
1
1
1
1
1
1
1
1
1
1
1
1
1
1
1
1
0
0
0
0
0
0
0
0
0
0
0
0
0
0
0
0
0
0
0
0
0
0
0
0
0
0
0
0
0
0
0
0
0
0
0
0
0
0
0
0
0
0
0
0
0
0
0
0
0
0
0
0
0
0
0
0
0
0
0
0
0
0
0
0
0
0
0
0
0
0
0
0
0
0
0
0
0
0
0
0
0
0
0
0
0
0
0
0
0
0
0
0
0
0
0
0
0
0
0
0
0
0
0
0
0
0
0
0
0
0
0
0
0
0
0
0
0
0
0
0
0
0
0
0
0
0
0
0
0
0
0
0
0
0
0
0
0
0
0
0
0
0
0
0
0
0
0
0
0
0
0
0
0
0
0
0
0
0
0
0
0
0
0
0
0
0
0
0
0
0
0
0
0
0
0
0
0
0
0
0
0
0
0
0
0
0
0
0
0
0
0
0
0
0
0
0
0
0
0
0
0
0
0
0
0
0
0
0
0
0
0
0
0
0
0
0
0
0
0
0
0
0
0
0
0
0
0
0
0
0
0
0
0
0
0
0
0
0
0
0
0
0
0
0
0
0
0
0
0
0
0
0
0
0
0
0
0
0
0
0
0
0
0
0
0
0
0
0
0
0
0
0
0
0
0
0
0
0
0
0
0
0
0
0
0
0
0
0
0
0
0
0
0
0
0
0
0
0
0
0
0
0
0
0
0
0
0
0
0
0
0
0
0
0
0
0
0
0
0
0
0
0
0
0
0
0
0
0
0
0
0
0
0
0
0
0
0
0
0
0
0
0
0
0
0
0
0
0
0
0
0
0
0
0
0
0
0
0
0
0
0
0
0
0
0
0
0
0
0
0
0
0
0
0
0
0
0
0
0
0
0
0
0
0
0
0
0
0
0
0
0
0
0
0
0
0
0
0
0
0
0
0
0
0
0
0
0
0
0
0
0
0
0
0
0
0
0
0
0
0
0
0
0
0
0
0
0
0
0
0
0
0
0
0
0
0
0
0
0
0
0
0
0
0
0
0
0
0
0
0
0
0
0
0
0
0
0
0
0
0
0
0
0
0
0
0
0
0
0
0
0
0
0
0
0
0
0
0
0
0
0
0
0
0
0
0
0
0
0
0
0
0
0
0
0
0
0
0
0
0
0
0
0
0
0
0
0
0
0
0
0
0
0
0
0
0
0
0
0
0
0
0
0
0
0
0
0
0
0
0
0
0
0
0
0
0
0
0
0
0
0
0
0
0
0
0
0
0
0
0
0
0
0
0
0
0
0
0
0
0
0
0
0
0
0
0
0
0
0
0
0
0
0
0
0
0
0
0
0
0
0
0
0
0
0
0
0
0
0
0
0
0
0
0
0
0
0
0
0
0
0
0
0
0
0
0
0
0
0
0
0
0
0
0
0
0
0
0
0
0
0
0
0
0
0
0
0
0
0
0
0
0
0
0
0
0
0
0
0
0
0
0
0
0
0
0
0
0
0
0
0
0
0
0
0
0
0
1
1
1
1
1
1
1
1
1
1
1
1
1
1
1
1
1
1
1
1
1
1
1
1
1
1
1
1
1
1
1
1
1
1
1
1
1
1
1
1
1
1
1
1
1
1
1
1
1
1
1
1
1
1
1
1
1
1
1
1
1
1
1
1
1
1
1
1
1
1
1
1
1
1
1
1
1
1
1
1
1
1
1
1
1
1
1
1
1
1
1
1
1
1
1
1
1
1
1
1
1
1
1
1
1
1
1
1
1
1
1
0
0
0
0
0
0
0
1
1
1
1
1
1
1
1
1
1
1
1
1
1
1
1
1
1
1
1
1
1
1
1
1
1
1
1
1
1
1
1
1
0
0
0
0
0
0
0
0
0
0
0
0
0
0
0
0
0
0
0
0
0
0
0
0
0
0
0
0
0
0
0
0
0
0
0
0
0
0
0
0
0
0
0
0
0
0
0
0
0
0
0
0
0
0
0
0
0
0
0
0
0
0
0
0
0
0
0
0
0
0
0
0
0
1
1
1
1
1
1
1
1
1
1
1
1
1
1
1
1
1
1
1
1
1
1
1
1
1
1
1
1
1
1
1
1
1
1
1
1
1
1
1
1
1
1
1
1
2
2
2
2
2
2
2
2
2
2
2
2
2
2
2
2
2
2
2
2
2
2
2
2
2
2
2
2
2
2
2
2
2
2
2
2
2
2
2
2
2
2
2
2
2
2
2
2
2
2
2
2
2
2
2
2
2
2
2
2
2
2
2
2
2
2
2
2
2
2
2
2
2
2
2
2
2
2
2
2
2
2
2
2
2
2
2
2
2
3
3
4
4
4
4
4
4
4
4
4
4
4
4
4
4
4
4
4
4
4
4
4
4
4
4
4
4
4
4
4
4
4
4
4
4
4
4
4
4
4
4
4
4
4
4
4
4
4
4
4
4
4
4
4
4
4
4
4
4
4
4
4
4
4
4
4
4
4
4
4
4
4
4
4
4
4
4
4
4
4
4
4
3
3
3
3
3
3
3
3
3
3
3
3
3
3
3
3
3
3
4
4
4
4
4
4
4
4
4
5
5
5
5
5
5
5
5
5
5
5
5
5
7
7
8
9
9
9
9
8
8
9
9
9
9
9
9
9
9
9
9
9
9
9
10
10
10
11
10
11
12
12
12
12
12
12
12
12
12
12
14
14
14
14
14
14
14
14
14
14
14
14
14
14
14
14
15
15
15
15
16
16
16
16
16
16
17
17
17
18
18
19
19
20
20
21
22
22
22
23
23
23
23
23
23
23
23
23
23
23
23
23
23
24
25
25
29
30
30
31
31
32
32
32
32
32
32
32
32
32
32
32
32
32
32
32
31
31
31
31
30
30
30
30
30
30
30
30
30
30
30
30
30
30
30
30
30
30
30
31
31
30
30
30
30
30
30
30
30
30
30
30
30
30
30
30
30
30
30
30
30
30
30
30
30
31
30
31
31
34
35
35
37
37
37
37
37
37
37
37
36
36
36
36
35
35
35
35
35
35
35
35
35
35
35
35
35
35
35
35
34
33
33
33
33
33
32
32
32
32
32
30
30
32
32
33
31
31
30
30
30
30
30
30
30
30
30
30
30
30
30
30
30
30
28
28
28
28
28
28
28
27
27
27
27
25
25
25
25
25
25
25
25
25
25
25
25
25
25
25
26
26
26
26
25
25
25
25
25
25
25
24
24
24
22
24
24
24
24
24
24
24
22
22
22
22
22
23
23
23
23
24
24
24
24
23
22
22
21
21
21
22
21
20
21
21
21
21
21
21
22
22
22
22
22
22
22
22
22
22
22
22
22
22
21
21
20
20
21
20
20
20
20
20
20
20
20
20
20
20
18
16
16
17
17
17
17
17
17
17
17
17
17
18
19
19
20
20
21
21
20
20
20
20
20
20
20
20
20
20
20
20
20
20
20
20
20
20
19
18
18
18
18
18
18
18
18
18
18
17
17
17
18
18
18
18
17
17
17
17
17
17
15
15
15
15
15
15
15
15
15
15
15
15
15
15
15
15
15
14
14
14
14
15
15
14
15
15
16
15
15
13
14
13
13
13
13
13
13
13
12
13
13
13
13
13
13
13
13
13
12
12
12
12
12
12
12
12
12
12
12
12
12
12
12
12
12
12
12
12
12
12
12
12
12
12
12
12
12
12
12
12
12
12
12
12
12
12
11
11
10
10
10
10
10
10
10
10
10
10
10
10
10
10
10
9
9
9
9
9
9
9
9
8
8
8
8
7
7
7
7
7
7
7
7
7
7
7
7
7
7
7
7
7
7
7
7
7
7
7
7
7
7
7
7
7
7
7
7
7
7
7
7
7
7
7
7
7
6
6
5
5
5
5
5
5
5
5
5
5
5
5
5
5
5
5
5
5
5
5
5
5
5
5
5
5
4
3
3
3
3
3
4
4
4
4
4
4
4
4
4
4
4
4
3
3
3
3
3
3
3
4
4
4
4
4
4
4
4
4
4
4
4
4
4
4
4
4
4
3
3
3
3
3
3
3
3
3
3
3
3
3
3
2
2
2
2
2
2
2
2
2
2
2
2
2
2
2
2
3
3
3
3
3
3
3
3
3
3
3
3
3
3
3
3
3
3
3
3
3
2
2
2
2
2
2
2
2
2
2
2
2
2
2
2
2
2
2
2
2
2
2
2
2
2
2
2
2
2
2
2
2
2
2
3
3
3
3
3
3
3
3
3
3
3
3
3
3
3
3
3
3
3
3
3
3
3
3
3
3
3
3
3
5
5
5
5
5
5
5
5
5
5
5
5
5
5
5
5
5
5
5
5
5
5
5
5
5
6
6
6
6
6
6
6
6
6
7
7
7
7
7
7
7
8
8
8
8
8
8
8
8
8
8
8
8
8
8
8
8
8
8
8
8
8
8
8
8
8
8
8
8
8
8
8
7
7
7
7
8
8
8
7
7
7
7
7
8
8
8
8
8
9
10
10
9
9
9
9
9
9
9
9
9
9
9
9
9
9
9
9
9
9
9
9
9
9
9
9
10
10
10
10
10
10
10
10
9
9
9
9
9
9
9
9
9
9
9
9
9
9
9
9
8
8
8
8
8
8
8
8
8
8
9
9
9
9
9
9
9
9
9
9
8
8
8
8
8
8
8
8
8
8
8
9
9
9
9
9
9
9
9
9
9
9
7
7
7
7
7
7
8
9
9
9
9
9
9
9
9
9
9
9
9
9
10
10
10
9
9
7
7
7
7
7
7
7
7
7
7
7
7
7
7
7
7
7
9
10
10
10
10
10
10
10
10
10
9
9
10
10
11
11
10
10
10
10
10
10
10
10
10
10
10
10
10
10
10
10
10
10
10
10
10
10
10
10
10
10
10
10
10
10
10
10
10
11
11
11
11
11
11
11
11
11
11
11
11
11
11
11
11
11
11
11
11
11
11
11
12
12
12
12
12
12
12
12
12
12
12
12
12
12
12
12
12
12
12
12
12
12
12
13
13
13
13
13
13
13
12
12
12
12
12
12
12
12
12
12
12
12
12
12
12
12
12
11
11
11
11
11
11
11
11
11
11
11
11
12
12
12
12
12
12
12
12
12
12
12
12
12
15
15
17
17
17
17
17
17
17
17
17
17
17
17
17
17
17
17
17
17
17
17
17
18
18
18
18
18
19
16
15
14
14
14
14
14
14
15
16
16
16
16
17
17
17
17
17
17
17
20
20
20
20
21
21
22
22
23
24
24
25
25
25
25
25
25
25
25
25
25
25
24
24
24
24
24
24
25
25
25
25
25
25
25
25
25
25
25
25
25
25
25
26
27
28
29
30
30
30
30
30
29
29
29
29
29
29
29
30
30
30
30
30
30
30
30
30
30
30
30
30
30
30
30
30
30
30
30
30
30
37
37
37
37
37
37
35
35
35
35
35
34
34
33
33
33
33
33
34
34
37
37
37
37
35
35
36
36
35
34
33
34
34
34
34
34
34
34
34
34
34
34
34
33
33
33
33
33
32
32
32
32
32
32
32
32
31
31
31
31
31
31
31
31
31
31
31
31
31
31
31
31
31
31
31
31
31
31
31
31
31
31
31
30
30
30
30
30
30
30
29
29
29
29
29
29
29
29
29
29
29
28
28
28
28
28
28
27
27
27
27
27
27
30
30
30
30
30
29
30
26
25
25
25
27
26
27
27
28
28
29
28
28
27
27
27
27
27
29
29
29
29
29
29
29
29
29
29
29
29
28
28
28
28
28
29
30
29
29
28
29
29
28
28
29
29
27
27
27
27
29
30
30
31
31
30
30
29
29
29
29
30
28
28
28
27
27
27
28
28
28
28
28
28
28
28
28
27
27
27
27
27
28
28
28
28
28
28
28
28
28
27
28
28
28
28
28
28
28
27
27
27
27
27
27
27
27
27
27
26
26
26
26
26
26
25
25
25
25
25
25
25
25
25
25
25
25
24
24
24
24
24
24
24
24
24
24
24
24
24
24
24
22
22
21
21
21
20
20
20
20
20
20
20
20
20
20
20
20
20
20
17
17
17
17
17
15
15
16
15
15
15
15
15
15
15
15
15
15
14
14
14
14
12
10
10
10
10
10
10
9
9
8
8
8
8
8
8
8
8
8
8
8
8
7
7
7
7
7
7
7
7
7
7
7
7
6
6
4
4
4
4
4
4
4
4
4
4
4
4
4
4
4
4
4
4
4
4
4
4
4
4
4
3
3
3
3
3
2
2
2
2
2
2
2
2
2
2
2
2
1
1
1
1
1
0
0
0
0
0
0
0
0
0
0
0
0
0
0
0
2
2
3
3
4
4
4
4
4
4
4
4
4
4
4
4
4
4
4
4
4
4
4
4
4
4
4
4
4
4
4
4
4
4
4
4
4
4
4
4
4
4
4
4
4
4
4
4
4
4
4
4
4
4
4
4
4
4
4
4
4
4
4
4
4
4
4
4
4
5
5
5
4
4
4
4
4
4
4
4
4
4
4
4
4
4
4
4
4
4
4
4
4
4
4
5
5
5
5
7
7
9
10
10
10
10
10
10
10
10
10
11
12
12
12
12
12
12
12
12
12
12
12
12
12
12
12
12
12
14
14
14
14
14
14
14
14
14
14
14
14
13
13
13
13
13
13
13
13
13
13
13
13
13
13
13
13
13
13
13
13
12
12
12
12
12
12
11
11
11
11
11
11
11
11
11
11
11
11
11
11
11
11
11
11
11
11
11
11
11
11
12
12
12
12
12
12
12
14
14
14
15
14
14
14
14
14
14
14
14
15
15
15
15
15
15
15
15
15
15
15
15
15
15
15
15
15
15
15
15
15
15
15
15
15
15
15
15
15
15
15
15
15
15
15
15
15
15
15
15
14
14
12
12
12
12
12
12
11
11
11
11
11
11
11
11
11
11
11
11
11
11
10
10
10
10
10
9
9
9
9
9
9
9
8
8
8
8
8
8
8
8
8
7
7
7
7
7
7
10
10
12
12
12
12
12
12
13
15
15
15
15
15
15
15
15
15
15
15
15
15
15
15
14
13
13
13
13
13
13
13
14
14
14
14
14
14
14
14
14
14
14
14
14
14
14
14
14
14
14
14
14
14
14
14
14
14
15
15
15
15
15
15
15
15
15
15
14
14
14
14
14
14
14
14
14
14
14
14
14
14
14
14
14
14
14
14
14
14
14
14
14
14
14
14
14
13
13
13
13
13
13
13
13
14
14
14
14
15
15
15
15
15
15
15
15
15
15
15
15
15
15
15
15
15
15
15
15
15
15
15
15
15
15
15
14
13
13
12
12
12
12
12
12
12
12
12
12
11
10
10
10
9
9
9
9
8
8
8
8
8
8
8
8
8
8
8
8
7
7
7
7
7
7
7
7
7
7
7
7
7
7
7
7
7
6
6
6
6
5
5
5
5
5
5
5
5
5
5
5
5
5
5
5
5
5
4
4
5
5
5
5
6
6
6
6
6
5
5
5
5
5
5
5
5
5
6
6
6
6
6
6
6
6
7
7
7
7
7
7
7
7
7
7
7
7
7
7
8
9
9
9
9
10
10
10
10
10
10
10
10
10
10
10
9
9
9
9
9
9
9
9
9
9
9
9
9
9
9
10
10
11
11
11
11
11
11
11
11
11
12
12
12
12
12
12
12
12
12
12
12
12
12
12
12
12
12
12
12
12
14
14
15
16
15
15
19
19
22
23
23
23
23
23
24
24
24
24
25
24
24
24
24
24
24
24
24
24
24
24
24
24
24
24
24
24
24
24
24
24
24
24
24
24
24
24
24
23
22
22
22
22
22
22
22
22
22
22
22
22
22
22
22
22
22
22
22
22
22
22
22
22
21
22
22
22
21
21
21
21
21
22
22
22
22
22
22
22
22
22
22
22
22
22
23
23
23
23
24
24
24
24
24
24
22
22
23
24
24
25
25
26
26
26
26
25
25
25
25
25
25
23
22
22
22
22
22
22
22
22
22
22
22
20
20
20
20
20
20
20
20
20
19
19
19
19
19
19
19
19
18
18
18
18
18
18
18
18
18
17
17
17
17
17
17
17
17
17
17
17
17
17
17
18
18
18
18
18
18
18
18
18
18
18
18
18
17
15
15
14
14
14
14
14
14
14
14
14
15
13
13
13
13
13
13
13
13
13
14
14
14
14
14
12
12
12
12
12
12
12
11
11
11
10
10
10
10
10
10
10
10
9
9
9
9
9
9
10
10
10
10
10
10
10
10
10
10
10
9
9
9
9
9
9
8
8
8
8
8
8
8
9
9
9
9
9
9
9
9
9
9
9
9
9
9
8
8
8
8
8
8
8
8
8
8
8
7
7
7
7
7
7
7
7
7
7
7
7
7
7
7
7
7
7
7
7
7
7
7
6
6
6
6
6
6
6
6
6
6
6
6
6
6
6
6
6
6
6
6
6
6
6
6
6
6
5
5
5
5
5
5
5
5
5
5
5
5
5
5
5
5
5
5
5
5
5
5
5
5
5
5
5
5
5
5
5
5
5
5
5
5
5
5
5
5
5
5
5
5
5
5
5
5
5
5
5
7
7
8
10
10
11
11
11
11
11
11
11
11
12
12
12
12
12
12
12
12
12
12
12
12
12
11
11
12
12
12
12
12
12
12
12
12
12
12
12
12
12
12
12
12
12
12
13
13
13
13
13
14
14
14
14
14
14
14
13
13
13
12
12
12
12
12
11
11
11
11
11
11
11
11
11
11
11
11
11
11
10
10
10
10
10
10
10
10
10
10
10
10
10
10
10
10
10
10
10
10
10
10
10
10
10
10
9
9
9
10
10
10
10
10
10
10
10
9
9
9
9
10
10
10
10
10
10
10
10
10
10
10
10
10
10
10
10
10
10
10
10
10
10
10
10
10
10
10
10
10
10
10
10
10
10
10
10
10
10
10
10
10
10
10
10
10
10
10
10
6
6
6
6
6
6
7
6
6
6
6
6
6
6
6
6
6
7
7
7
7
7
7
7
7
7
7
7
7
7
7
7
7
7
7
7
7
7
7
7
7
6
6
6
6
6
6
6
6
6
6
6
6
6
6
6
6
6
6
6
5
5
4
4
4
3
3
3
3
3
3
3
3
3
3
3
3
3
3
3
3
3
3
3
4
4
4
4
4
4
4
4
4
4
4
4
4
4
4
4
4
4
4
4
4
4
4
4
4
4
4
4
4
4
4
4
4
4
4
4
4
4
4
4
4
4
4
4
3
3
3
3
3
3
3
3
3
3
3
3
3
2
2
2
2
2
2
2
2
2
2
2
1
1
1
1
1
1
1
1
1
1
1
1
1
1
1
1
1
1
1
1
1
1
1
1
1
1
1
1
1
1
1
1
1
0
0
0
0
0
0
0
0
1
1
1
1
1
1
2
2
2
2
2
2
2
2
2
2
2
3
3
3
3
3
3
3
3
3
3
3
3
3
3
3
3
3
3
3
3
3
3
3
3
3
3
4
4
4
5
4
4
4
4
4
4
4
4
4
5
5
5
5
5
5
5
5
5
5
5
5
5
5
5
5
5
5
5
5
5
5
5
5
5
5
5
5
5
5
5
5
5
5
6
6
6
6
6
6
6
6
6
6
6
6
6
6
6
6
6
6
6
7
7
7
7
7
7
7
7
7
7
7
7
7
7
7
7
7
7
7
7
7
7
7
7
7
7
7
7
7
7
7
7
7
7
7
7
7
7
7
7
8
8
8
8
8
8
8
8
8
8
8
8
8
8
8
8
8
8
8
8
8
8
8
8
8
8
8
7
7
7
7
7
7
7
7
7
7
7
9
11
11
11
11
11
11
14
14
14
14
14
14
14
14
14
17
17
17
17
17
17
17
17
17
17
17
17
17
17
17
17
17
17
17
17
17
17
17
17
17
17
17
17
17
17
17
17
17
16
16
15
15
15
15
15
15
15
15
15
15
15
15
15
15
15
15
15
15
15
15
15
15
15
15
15
15
15
15
15
15
15
15
15
14
14
14
14
14
14
14
14
14
14
14
14
14
14
14
14
14
14
14
14
14
14
14
14
14
14
14
14
14
14
15
15
15
15
15
15
15
14
14
14
14
14
14
12
12
12
12
13
14
15
17
15
17
17
17
17
20
20
20
20
20
20
20
19
19
19
17
17
18
18
18
18
18
17
17
17
17
17
17
17
17
17
17
17
17
17
17
17
17
17
17
17
17
17
17
17
17
17
17
17
17
17
17
17
17
17
17
17
17
17
17
17
17
17
17
17
17
17
17
17
17
17
17
17
17
20
20
20
20
20
20
20
20
20
20
20
20
20
20
20
20
20
20
20
20
20
20
18
18
18
18
18
18
17
17
17
17
17
16
16
16
16
16
16
16
17
17
17
16
16
16
16
16
16
16
16
18
18
18
18
17
17
17
17
17
17
17
16
17
16
16
16
16
16
16
16
16
16
16
16
16
16
16
15
15
15
15
15
14
14
14
14
14
14
13
13
13
13
13
13
13
14
14
14
14
14
14
14
14
14
13
13
13
12
12
12
12
12
12
12
12
12
12
12
12
12
11
10
10
10
10
10
10
10
10
10
10
10
10
10
10
10
10
10
10
10
10
10
10
10
10
10
10
10
10
10
10
10
10
10
10
10
10
10
10
10
10
10
10
10
10
10
10
10
10
10
10
10
10
10
10
10
10
10
10
10
10
10
10
10
10
10
10
11
13
14
14
13
13
13
13
13
13
13
13
13
13
13
13
13
13
13
13
13
13
13
13
13
12
12
12
12
12
12
12
12
12
12
12
12
12
12
12
12
12
12
12
12
12
12
12
12
12
12
12
12
12
12
12
12
12
12
12
12
11
11
11
11
11
11
11
11
11
11
11
11
11
11
11
11
11
11
11
11
11
11
11
11
10
10
10
10
10
10
10
10
10
10
10
10
10
10
10
10
10
10
10
10
10
10
10
10
10
10
10
9
9
9
9
9
9
9
9
9
9
9
9
9
9
9
9
9
7
7
7
7
7
7
7
7
6
6
6
5
3
3
3
3
3
3
3
3
3
3
3
3
3
3
3
3
3
2
2
2
2
2
2
2
2
2
2
2
2
2
2
2
3
3
3
3
4
4
5
5
5
4
4
3
3
2
2
3
5
7
7
7
7
7
7
7
8
8
9
9
9
9
9
9
9
9
9
9
9
9
9
9
9
9
9
9
9
9
9
9
9
9
9
9
9
9
9
9
9
9
9
9
9
9
9
9
9
9
9
9
9
9
9
9
9
9
9
9
9
9
9
9
10
10
10
10
10
10
10
10
10
10
10
10
10
10
10
10
10
10
10
10
10
10
10
10
10
10
10
10
10
10
10
10
10
10
10
10
10
10
10
10
10
10
10
10
10
10
10
10
10
10
10
10
10
10
10
10
10
10
10
10
8
8
8
8
8
8
8
8
8
8
8
8
8
8
8
8
7
7
7
7
7
7
7
7
7
7
7
7
7
7
7
7
8
8
8
7
7
7
7
7
7
7
7
7
7
7
7
7
7
7
7
7
7
7
7
7
7
7
7
7
7
7
7
7
7
7
7
7
7
7
7
7
7
7
5
5
5
5
5
5
5
5
5
5
5
5
5
5
5
5
7
7
7
7
7
7
7
7
7
7
7
7
7
7
7
7
7
7
7
7
7
7
7
7
7
7
6
6
6
6
6
6
5
5
5
5
5
5
5
5
5
5
5
5
5
5
5
5
5
5
5
5
5
5
5
5
5
5
6
6
6
6
6
6
6
6
6
6
6
6
6
6
6
6
6
5
5
5
5
5
5
5
5
5
5
5
5
5
5
5
5
5
5
5
5
5
5
5
5
5
5
5
5
5
5
5
5
5
5
5
5
5
5
5
5
5
5
5
5
5
5
5
5
5
5
5
5
5
3
3
2
2
2
2
3
4
4
4
4
4
4
4
4
4
4
3
3
3
3
3
3
4
4
4
4
4
4
4
4
4
4
4
4
4
4
4
4
4
4
4
4
4
4
4
3
3
3
3
3
3
3
3
3
3
3
2
2
2
2
2
2
2
2
2
2
2
2
2
2
2
2
2
2
2
2
2
2
2
2
2
2
2
2
2
2
2
2
2
3
3
3
2
2
3
3
3
3
3
3
3
3
3
3
3
3
3
3
3
3
3
3
3
3
3
3
3
3
3
3
3
3
3
3
3
3
3
3
3
3
3
3
3
3
3
3
3
3
3
4
4
5
5
5
5
5
5
6
7
7
7
7
7
7
7
7
7
7
7
7
7
7
7
7
7
7
7
7
7
7
7
7
7
7
7
7
7
7
7
7
7
7
7
7
7
7
7
7
8
9
10
10
10
10
10
10
10
10
10
9
9
10
10
10
10
10
10
9
9
9
9
9
9
9
9
9
9
9
9
7
7
7
7
7
7
7
8
8
10
10
10
10
10
10
10
10
10
10
10
10
10
10
10
10
10
10
11
11
11
11
11
11
11
11
11
11
11
11
11
11
11
11
11
11
11
11
11
12
11
11
11
11
11
11
11
11
11
11
11
12
12
12
12
12
12
12
12
12
12
12
11
11
11
11
11
11
11
11
11
11
11
10
10
10
10
10
10
9
9
9
9
9
9
9
9
9
9
8
8
8
8
8
8
8
8
9
10
10
10
10
10
10
10
10
10
10
10
10
10
10
10
10
10
11
11
12
12
13
15
15
15
15
16
17
17
17
17
17
17
17
17
17
19
19
20
20
20
20
20
20
20
20
20
20
20
20
20
20
20
20
20
20
20
20
20
20
20
20
20
20
20
20
20
20
20
20
20
20
20
20
20
20
19
19
19
18
18
18
18
18
18
18
18
18
18
18
18
18
17
18
18
18
18
18
18
19
19
19
19
20
19
19
19
19
20
21
23
23
22
22
23
22
22
22
22
22
22
22
22
22
22
22
22
22
22
22
22
22
22
22
22
22
24
24
24
24
24
23
23
23
23
23
23
23
22
22
22
22
22
22
21
21
21
20
20
20
21
21
21
21
21
22
22
22
22
22
22
22
22
22
22
22
22
22
22
22
23
23
23
23
22
22
22
22
22
22
22
22
22
23
23
23
23
23
23
23
23
23
23
25
26
28
28
27
27
27
27
27
27
27
27
27
27
27
27
27
27
27
28
28
28
28
27
27
26
26
25
25
25
25
25
26
26
26
25
26
26
26
26
27
27
27
27
26
25
25
25
25
25
25
25
25
25
25
25
25
25
25
25
25
25
25
25
25
25
25
25
26
26
26
26
26
26
27
29
29
30
30
30
30
30
32
34
35
37
37
37
37
38
40
39
39
39
40
40
40
40
39
38
37
37
37
37
37
37
37
37
37
37
37
37
37
38
38
38
38
38
38
39
39
39
42
47
48
50
50
50
50
52
52
56
56
55
55
55
55
55
55
55
55
55
55
55
54
54
54
54
54
54
54
55
55
55
55
55
55
55
54
52
52
52
52
52
52
52
52
52
52
52
52
51
51
51
51
51
50
50
50
50
50
50
50
51
52
52
52
52
50
50
51
50
50
53
53
54
54
54
54
53
53
54
55
55
55
55
54
54
54
53
53
53
53
53
52
52
50
50
50
50
49
50
50
50
53
53
54
54
54
54
54
52
51
50
50
50
48
47
47
47
47
47
47
47
47
47
47
47
46
45
44
44
45
45
44
42
40
42
45
47
50
50
54
54
57
57
57
58
58
58
58
58
58
57
57
57
57
57
57
55
55
55
55
56
55
55
55
54
53
51
51
51
50
50
50
50
49
49
47
46
46
45
45
45
45
45
45
45
44
43
43
43
43
43
43
43
44
44
43
43
43
43
43
43
43
43
43
42
42
42
42
42
42
42
42
42
42
42
42
42
40
41
42
42
44
45
44
44
42
40
40
40
40
40
40
40
40
40
40
40
40
40
40
40
40
40
40
40
40
40
39
37
37
36
36
36
35
35
35
35
35
37
37
37
38
38
38
38
39
39
39
39
37
36
36
36
36
35
35
35
35
35
32
32
32
32
31
31
31
29
28
28
28
28
28
28
27
27
25
24
25
25
22
22
22
23
23
22
22
22
23
23
22
22
22
22
22
22
22
21
21
22
22
22
22
22
22
22
22
22
22
22
22
22
20
20
20
20
20
20
20
20
20
20
20
20
20
20
20
20
19
19
19
19
19
20
20
19
19
19
23
24
24
27
29
28
30
30
30
30
32
31
32
32
32
33
32
32
32
32
32
32
32
32
32
33
32
32
32
32
32
32
32
32
32
32
33
33
33
33
33
32
32
32
32
32
32
32
31
31
31
31
31
31
31
31
31
31
31
31
31
30
30
30
30
30
30
30
30
30
30
29
29
28
28
28
28
28
28
28
28
28
28
29
29
28
27
27
27
27
27
27
27
27
27
27
27
27
27
28
28
28
28
27
27
27
27
27
27
27
27
27
27
27
25
25
25
25
25
25
25
24
24
24
23
23
23
22
22
22
22
22
22
22
22
21
21
21
21
21
21
20
20
20
20
20
20
20
20
20
20
18
18
17
16
16
15
15
14
13
13
14
14
14
14
14
12
12
12
12
12
12
12
12
12
11
11
11
11
11
11
11
12
12
10
10
10
10
10
10
10
11
11
11
11
11
11
11
11
11
11
11
11
11
11
11
11
11
10
10
10
10
10
10
9
9
9
9
10
10
10
10
10
10
10
10
10
10
10
10
10
10
10
11
11
11
11
11
11
11
11
11
12
16
16
15
15
15
15
15
15
15
15
15
15
15
15
15
15
15
15
15
15
15
15
15
17
17
17
17
17
16
16
17
17
17
17
17
17
17
18
18
18
18
18
19
19
19
19
19
18
17
17
18
18
18
17
17
17
17
17
17
17
17
17
17
17
17
17
17
17
17
17
17
17
17
17
17
17
17
19
21
24
24
24
24
24
24
24
24
24
24
24
24
24
24
24
24
24
24
24
24
24
24
24
25
25
25
25
26
26
30
31
32
32
32
32
32
33
33
33
34
34
34
34
38
40
41
41
41
41
41
41
40
40
40
40
40
40
40
41
41
41
41
41
42
42
42
42
40
41
41
42
44
43
42
42
42
43
44
44
42
42
42
41
41
41
41
40
40
40
40
40
40
40
40
40
40
40
40
39
39
38
38
38
39
39
39
39
39
39
39
39
39
39
39
39
39
39
39
39
39
39
39
39
39
38
38
38
38
38
37
37
37
37
36
36
35
35
35
35
34
32
32
32
32
32
32
32
32
32
32
32
32
32
32
32
32
32
31
31
30
31
31
31
31
31
30
27
27
25
25
25
25
24
27
30
29
29
29
28
28
29
28
27
27
27
26
26
26
26
26
26
26
25
25
25
25
25
25
25
24
24
23
23
22
21
21
21
21
20
20
20
21
20
19
16
17
19
19
19
19
19
19
20
19
19
20
20
20
22
25
25
25
26
26
26
26
26
26
26
27
29
29
29
29
29
28
28
28
28
28
28
28
28
28
28
30
30
30
30
30
30
30
30
30
30
30
31
31
31
31
31
30
31
32
32
32
32
32
33
33
33
33
33
33
33
32
32
32
32
32
32
32
32
32
32
32
32
32
32
32
32
32
32
31
31
31
31
31
32
32
31
30
30
30
30
30
30
30
30
30
30
30
30
30
31
31
30
30
30
29
29
28
28
30
30
30
30
30
30
30
30
30
30
30
30
30
30
30
30
30
30
30
30
29
28
28
28
28
28
27
26
25
25
25
25
25
25
25
25
21
21
21
21
21
20
20
20
20
20
20
20
20
20
20
20
20
19
19
18
18
17
17
17
17
17
17
17
17
15
15
15
15
15
15
14
14
13
13
13
13
15
15
15
14
14
15
15
15
15
15
15
15
15
15
15
15
15
15
14
14
14
14
14
13
13
13
13
13
13
13
13
12
12
12
12
12
13
13
13
12
12
12
12
12
12
12
12
12
12
12
12
12
12
11
11
11
11
11
11
11
11
11
11
11
10
10
10
9
9
9
8
8
8
9
9
9
9
9
9
9
9
9
9
9
9
10
10
10
10
8
8
8
9
9
9
8
8
8
8
8
8
7
7
7
7
7
7
7
7
7
7
7
7
7
7
7
7
7
7
7
7
7
7
7
7
7
7
7
7
7
7
7
7
7
7
7
7
7
8
9
9
9
10
10
10
10
10
10
10
10
10
10
10
10
10
10
10
10
10
10
10
10
10
10
9
9
9
9
9
8
8
8
8
9
9
9
9
9
9
9
9
9
9
9
9
9
9
9
9
9
9
9
9
9
9
8
8
8
8
8
7
7
7
7
6
6
6
6
7
7
7
7
7
7
7
7
7
7
7
7
7
7
7
7
8
8
8
8
7
7
7
7
7
7
7
7
7
7
7
7
7
7
7
7
7
10
10
10
11
11
11
11
10
10
12
12
12
12
12
12
12
12
12
12
12
12
12
12
12
12
12
12
12
12
13
13
13
12
11
11
11
11
11
11
11
12
12
12
12
13
14
15
15
15
15
15
15
15
15
15
15
15
15
15
15
15
15
15
15
15
15
15
15
15
15
15
15
15
15
15
15
15
15
15
15
15
15
15
15
15
15
15
15
15
15
15
15
15
15
15
15
14
15
15
15
15
15
15
15
15
15
15
15
15
15
15
15
15
13
13
13
13
13
13
13
13
13
13
13
13
12
12
12
12
12
12
12
12
12
12
12
11
11
11
11
11
11
11
11
11
11
11
11
10
10
10
10
10
10
10
9
9
9
9
9
9
9
9
10
10
9
9
9
8
8
8
8
8
7
8
7
7
7
7
7
7
7
7
7
7
7
7
7
7
7
7
7
7
8
10
10
10
10
10
10
10
10
10
10
10
10
10
10
10
10
10
10
10
10
10
10
11
11
11
11
11
11
10
10
10
10
10
10
12
12
12
12
12
12
12
12
12
12
12
12
12
12
12
12
12
12
12
12
12
11
11
11
11
11
11
11
11
11
11
11
11
11
11
11
12
12
12
12
12
12
12
12
12
12
12
12
12
12
12
12
12
12
12
12
12
11
11
11
12
12
12
12
12
12
12
12
12
12
12
12
12
12
12
12
11
11
11
11
11
11
11
11
11
11
11
11
11
11
11
11
11
11
11
11
10
10
10
10
10
10
10
10
10
10
10
9
9
9
9
9
9
8
8
8
8
8
8
8
7
7
7
7
7
7
7
5
5
5
5
5
5
5
5
5
5
5
5
5
5
5
5
5
5
5
5
5
5
5
5
5
5
4
3
3
3
2
2
3
3
3
3
2
2
2
2
3
4
4
4
4
4
4
4
4
5
6
9
10
10
11
11
11
11
11
11
11
11
11
11
11
12
12
12
12
12
12
12
12
12
12
12
12
12
12
12
12
12
12
12
12
12
12
12
12
12
12
12
12
12
12
12
12
12
12
12
12
12
12
12
12
12
12
12
12
12
12
12
12
12
12
12
12
12
12
12
12
12
12
12
12
12
12
12
12
12
13
13
13
13
13
13
13
14
14
14
14
14
14
14
14
14
14
14
14
14
14
14
14
13
12
12
12
12
12
12
12
12
12
13
13
13
13
12
12
12
12
11
11
11
11
11
12
12
12
12
12
12
12
14
14
14
15
14
15
15
14
13
13
13
13
13
13
13
13
12
12
12
12
12
12
12
12
12
14
13
13
13
13
13
13
13
12
12
12
12
12
12
12
12
12
12
13
13
13
13
12
13
13
13
13
13
13
13
13
13
13
13
13
13
13
13
13
13
13
13
13
13
13
13
13
13
13
13
12
12
12
12
12
12
12
12
12
12
12
12
12
12
12
12
11
11
11
11
11
11
11
11
11
11
11
11
11
11
11
11
11
10
10
10
10
10
9
9
9
9
9
9
9
8
8
8
9
7
7
7
7
7
7
7
6
5
5
5
5
5
5
5
5
5
5
5
5
5
5
5
5
3
3
3
3
3
3
3
5
5
5
5
5
5
6
5
5
5
5
5
5
5
5
5
5
5
5
5
5
5
5
5
5
5
5
5
5
5
5
5
5
5
5
5
5
5
5
5
4
4
4
4
4
4
4
4
4
4
4
3
3
3
3
3
3
3
3
3
3
3
3
3
3
3
3
3
3
3
3
3
3
3
3
2
2
2
2
2
2
2
2
2
2
2
2
2
2
2
2
2
2
2
2
2
2
2
2
2
2
2
2
2
2
2
2
2
2
2
2
2
2
2
2
2
2
2
2
2
2
2
2
2
2
2
2
2
2
2
3
3
3
3
3
3
3
3
3
3
3
3
3
3
3
3
3
3
3
3
3
3
3
3
3
3
3
3
3
2
2
2
2
2
2
2
2
2
1
1
1
1
1
1
1
1
1
1
1
1
1
1
1
1
1
1
1
1
1
1
1
1
1
1
1
1
1
1
1
1
1
1
1
1
1
1
1
1
1
1
1
1
1
1
1
1
1
1
1
1
1
1
1
1
1
1
1
1
1
1
1
1
1
1
1
1
1
1
1
1
0
0
0
0
0
0
0
0
0
0
0
0
0
0
0
0
0
0
0
0
0
0
0
0
0
0
0
0
0
0
0
0
0
0
0
0
0
0
0
0
0
0
0
0
0
0
0
0
0
0
0
0
0
0
0
0
0
0
0
0
0
0
0
0
0
0
0
0
0
0
0
0
0
0
0
0
0
0
0
0
0
0
0
0
0
0
0
0
0
0
0
0
0
0
0
0
0
0
0
0
0
0
0
0
0
0
0
0
0
0
0
0
0
0
0
0
0
0
0
0
0
0
0
0
0
0
0
0
0
0
0
0
0
0
0
0
0
0
0
0
0
0
0
0
0
0
0
0
0
0
0
0
0
0
0
0
0
0
0
0
0
0
0
0
0
0
0
0
0
0
0
0
0
0
0
0
0
0
0
0
0
0
0
0
0
0
0
0
0
0
0
0
0
0
0
0
0
0
0
0
0
0
1
1
1
1
1
1
1
1
1
1
1
1
1
1
1
1
1
1
1
1
1
1
1
1
1
1
1
1
1
1
1
1
1
1
1
1
1
1
1
1
1
1
1
1
1
1
1
1
1
1
1
1
1
1
1
1
1
1
1
1
1
1
1
1
1
1
1
1
1
1
1
1
1
1
1
1
1
1
1
1
1
1
1
1
1
1
1
1
1
1
1
1
1
1
1
1
1
1
1
1
1
1
1
1
1
1
1
1
1
1
1
1
1
1
1
1
1
1
1
1
1
1
1
0
0
0
0
0
0
0
0
0
0
0
0
0
0
0
0
0
0
0
0
0
0
0
0
0
0
0
0
0
0
0
0
0
0
0
0
0
0
0
0
0
0
0
0
0
0
0
0
0
0
0
0
0
0
0
0
0
0
0
0
0
0
0
0
0
0
0
0
0
0
0
0
0
0
0
0
0
0
0
0
0
0
0
0
0
0
0
0
0
0
0
0
0
0
0
0
0
0
0
0
0
0
0
0
0
0
0
0
0
0
0
0
0
0
0
0
0
0
0
0
0
0
0
0
0
0
0
0
0
0
0
0
0
0
0
0
0
0
0
0
0
0
0
0
0
0
0
0
0
0
0
0
0
0
0
0
0
0
0
0
0
0
0
0
0
0
0
0
0
0
0
0
0
0
0
0
0
0
0
0
0
0
0
0
0
0
0
0
0
0
0
0
0
0
0
0
0
0
0
0
0
0
0
0
0
0
0
0
1
2
2
2
2
4
4
4
4
4
4
7
7
7
7
7
7
7
7
7
7
7
7
7
7
7
7
7
7
7
7
7
7
7
7
8
8
8
8
9
12
12
12
12
12
12
12
12
12
12
12
12
12
12
12
12
12
12
12
12
12
12
12
12
12
12
12
12
12
12
12
12
13
13
13
14
14
14
14
14
14
14
14
14
14
14
14
14
14
14
14
14
14
14
14
14
14
14
14
14
14
14
14
14
14
14
14
14
14
14
14
14
14
15
15
15
15
15
15
16
16
16
16
17
16
16
16
16
16
16
16
16
16
16
16
16
16
16
16
16
16
16
16
16
16
16
16
16
16
16
16
16
16
16
16
16
16
16
16
16
16
16
16
16
16
16
16
16
16
17
17
16
16
16
16
16
16
16
16
15
14
12
12
12
12
12
12
12
12
12
12
11
10
10
10
10
10
10
10
10
10
10
10
10
10
10
10
10
10
10
10
10
10
9
8
8
8
8
8
8
8
7
7
7
7
7
7
7
7
7
8
7
7
7
7
7
7
7
9
10
10
10
10
10
10
10
10
10
10
8
7
7
7
7
7
7
7
7
7
7
7
7
7
7
7
7
7
7
7
7
7
7
7
7
7
7
7
7
7
7
7
7
7
7
7
7
7
7
7
7
7
7
7
7
7
7
7
7
7
7
7
7
7
7
7
7
7
7
7
7
7
7
7
7
7
7
7
7
7
7
7
7
7
7
7
7
7
7
7
7
8
8
8
8
8
8
8
8
8
8
8
9
9
9
9
9
9
9
9
9
9
9
9
9
9
9
9
9
9
9
9
9
9
9
9
9
9
9
9
9
9
9
9
8
7
7
7
7
6
6
7
7
8
7
7
7
7
7
7
7
7
7
7
7
7
7
6
6
6
6
6
6
6
6
6
6
6
7
7
7
7
7
7
7
7
7
6
6
6
6
6
6
6
7
7
7
7
8
8
8
8
8
8
8
8
8
8
8
8
8
8
8
8
8
8
8
8
8
8
9
9
9
9
9
9
9
9
9
9
9
9
9
9
9
9
9
9
9
9
9
9
9
9
9
10
10
10
10
10
10
10
10
10
10
10
10
10
10
11
11
11
11
12
12
12
12
12
12
12
12
12
12
11
12
12
12
12
12
12
12
12
13
13
13
13
13
13
13
13
13
13
13
13
14
14
14
14
13
11
11
11
10
10
10
10
10
10
10
11
12
12
11
11
11
11
11
11
11
11
11
11
11
11
12
12
12
12
12
12
12
12
12
12
12
12
12
12
12
12
12
12
12
12
12
12
12
12
12
12
12
12
12
11
11
11
11
11
11
11
11
11
10
10
10
10
11
11
11
11
11
12
11
11
11
12
12
12
12
12
12
12
12
12
11
11
11
11
11
11
11
12
12
12
12
12
14
15
15
15
15
17
17
17
17
17
16
16
16
16
16
16
17
17
17
18
18
18
18
18
18
18
17
17
17
17
17
17
17
17
17
17
17
17
17
17
17
17
17
17
17
17
17
17
17
17
17
17
17
17
18
18
17
17
17
17
17
17
17
17
17
17
17
17
17
17
17
17
17
17
17
17
17
17
17
17
17
17
16
15
15
15
15
14
14
14
14
14
14
14
14
14
14
14
14
14
14
14
14
14
13
14
13
13
13
13
13
12
12
12
12
12
12
12
12
11
11
12
12
12
12
12
12
12
12
12
12
11
11
11
11
11
11
11
11
11
11
10
9
8
8
8
7
7
7
7
8
8
10
10
10
10
10
10
10
10
10
10
10
10
10
10
10
10
10
10
10
10
10
10
11
11
10
10
10
10
10
10
11
11
11
11
11
11
13
13
13
12
12
12
12
12
12
12
12
12
12
12
12
12
12
13
14
14
14
14
14
14
17
17
17
17
20
21
22
25
25
25
25
25
25
25
26
26
27
27
27
27
26
28
28
28
28
27
27
28
28
28
28
28
28
28
28
28
28
28
28
28
28
28
28
28
28
28
27
27
27
27
27
28
29
29
30
30
31
31
32
32
32
32
32
32
33
37
38
38
39
39
39
39
39
39
40
40
40
40
42
42
42
41
41
41
41
42
43
44
45
45
46
49
49
48
48
48
48
49
49
49
50
50
48
48
49
49
50
51
52
52
52
51
50
50
50
50
50
50
52
52
52
52
52
52
52
52
52
52
52
50
50
50
50
51
51
50
50
50
50
50
50
51
52
52
52
51
51
52
52
52
52
52
52
51
51
50
50
50
50
50
50
48
48
47
47
47
47
47
47
47
46
46
46
46
43
43
43
43
43
43
43
41
41
41
40
38
38
38
38
38
40
40
39
39
39
39
39
39
39
39
39
39
38
39
42
42
42
40
40
40
41
42
42
42
42
42
41
40
40
40
40
37
30
30
29
29
29
27
27
25
22
22
22
22
22
22
22
22
22
21
21
22
22
22
22
22
22
22
23
23
24
24
25
25
25
26
27
27
27
29
30
30
30
29
29
29
29
29
29
29
29
29
29
29
29
29
28
27
27
27
27
27
27
30
30
30
30
30
30
32
32
32
32
32
32
31
31
31
31
31
31
31
31
31
31
31
32
32
32
32
32
32
32
32
32
32
32
32
32
32
32
32
32
32
32
31
31
30
28
28
28
28
28
28
29
29
30
29
29
29
29
29
29
29
29
29
29
29
29
29
27
27
27
28
28
28
29
30
30
30
29
30
30
30
30
30
30
29
29
27
27
26
26
26
26
26
26
26
26
26
26
25
25
24
24
24
23
21
21
22
22
22
22
22
22
22
25
25
25
26
28
28
28
28
28
28
29
28
28
29
28
28
28
28
28
28
28
28
28
27
27
27
27
27
27
27
27
28
28
27
26
25
25
25
25
28
28
30
30
32
30
32
31
32
32
34
34
34
34
35
36
36
36
36
36
36
36
36
36
36
36
36
36
36
36
35
35
35
35
34
36
36
36
36
35
35
36
36
36
36
36
36
36
36
36
36
36
36
36
36
36
36
36
36
36
36
36
36
36
36
36
35
35
35
34
34
34
34
35
35
36
35
35
35
35
35
35
35
35
35
35
35
35
34
34
35
34
34
35
38
38
39
40
40
42
42
42
43
43
43
43
43
42
40
40
40
40
40
39
39
39
39
37
37
37
38
37
37
36
37
36
37
37
35
35
35
35
35
35
35
36
38
39
39
38
37
38
38
39
40
37
37
35
35
35
35
36
36
36
36
36
36
36
36
36
36
35
35
35
35
34
34
34
34
34
34
34
34
34
34
34
34
34
34
34
34
34
34
32
32
32
32
32
32
32
32
31
31
31
31
31
31
31
31
30
30
30
30
30
30
30
30
28
28
28
27
27
27
27
27
27
27
25
25
25
25
25
25
25
25
25
25
25
25
25
25
25
24
24
22
22
22
22
22
18
18
18
17
17
16
16
15
15
15
12
12
12
10
9
9
8
8
8
8
8
7
7
5
5
5
4
4
4
4
4
4
4
5
5
4
4
3
3
3
3
3
3
3
3
3
3
3
3
3
3
2
2
2
2
2
2
2
2
2
2
2
2
2
2
2
2
2
2
2
1
1
1
1
1
1
1
1
1
1
1
1
1
1
1
1
1
1
1
1
1
2
2
2
2
2
2
2
2
2
2
2
1
1
1
1
1
1
1
1
1
1
2
2
2
2
2
2
2
2
2
2
2
2
2
2
2
2
2
2
2
2
2
2
2
2
2
2
2
2
2
2
2
2
2
2
2
2
2
2
2
2
2
2
2
2
2
2
2
2
2
2
2
2
2
2
2
2
2
2
2
2
2
2
2
2
2
2
2
2
2
2
2
2
2
2
2
2
2
2
2
2
2
2
2
1
1
1
1
1
1
1
1
1
1
1
1
2
2
2
2
2
2
2
2
2
2
2
2
2
2
2
3
3
3
3
3
3
4
4
4
4
5
5
5
5
5
5
5
5
5
5
5
5
5
5
5
5
5
5
5
5
5
5
4
4
4
4
5
5
5
5
5
5
5
5
5
5
5
5
5
5
5
5
5
5
5
5
5
5
5
5
5
5
5
5
7
10
10
12
12
12
12
12
12
12
12
12
12
12
12
12
12
13
14
16
17
18
19
19
19
19
19
19
19
19
19
19
19
19
19
19
19
19
19
19
18
18
18
18
18
18
18
18
18
18
18
18
18
18
18
18
18
18
18
17
17
17
17
17
17
17
17
17
19
19
18
17
17
18
18
18
18
18
19
19
19
19
20
20
20
20
20
20
20
20
20
20
20
19
19
19
19
19
19
19
19
19
19
19
19
19
19
19
19
18
18
18
18
20
21
22
22
22
22
22
21
21
22
21
21
22
22
22
22
22
22
24
25
25
25
25
25
25
25
25
25
26
26
26
27
27
27
27
27
27
27
27
27
27
27
27
27
27
27
27
27
26
26
26
26
26
26
25
25
25
25
25
25
25
25
25
25
25
25
25
25
25
26
26
25
24
25
25
24
24
24
23
23
23
22
22
22
22
22
22
22
22
22
22
22
21
21
20
20
20
20
20
20
21
21
21
21
21
21
20
21
21
21
21
21
21
21
20
20
20
20
20
20
19
19
19
19
19
19
18
18
17
15
13
13
13
14
14
14
14
14
15
15
15
15
15
15
15
15
15
15
15
14
14
14
14
14
14
14
14
14
14
14
14
13
12
12
11
10
8
9
10
10
11
11
10
10
10
10
10
10
10
11
11
11
12
12
12
12
12
12
12
13
12
12
12
12
12
12
12
12
12
12
12
12
12
12
12
12
12
12
12
12
12
12
12
12
12
12
12
12
12
12
12
12
12
12
12
12
12
12
12
12
12
12
12
12
12
12
12
12
12
12
12
12
12
12
12
12
12
12
12
12
14
14
14
14
14
14
14
14
14
14
14
15
15
14
15
15
14
14
14
14
14
14
14
14
14
14
14
14
14
14
14
14
14
14
14
14
14
14
14
14
14
13
13
13
13
12
12
12
12
12
12
12
12
12
12
10
10
10
10
10
10
10
10
10
10
10
10
10
10
10
9
9
9
9
8
8
8
8
7
7
7
7
8
8
9
9
9
9
9
9
9
9
9
8
8
8
8
8
8
8
8
8
8
8
8
8
8
8
7
7
7
7
7
7
7
7
7
7
7
7
7
7
7
7
7
6
6
6
6
6
6
6
6
6
6
6
6
6
6
6
6
6
6
6
6
6
6
5
5
5
5
5
5
5
5
5
5
5
5
5
5
5
5
5
5
5
5
5
5
5
5
5
5
5
5
5
5
5
5
5
6
7
7
7
7
7
7
7
7
7
7
7
7
7
7
7
6
6
5
6
6
6
6
6
6
6
6
6
6
6
5
5
5
5
5
5
5
5
5
5
5
5
5
5
5
5
5
5
4
4
4
4
4
4
4
4
4
4
4
4
4
3
3
3
3
3
3
4
3
3
5
5
5
5
5
5
5
5
5
5
5
6
6
6
6
6
6
6
6
6
6
6
6
6
6
6
6
6
6
6
6
6
6
6
6
6
6
6
6
6
6
6
6
6
6
7
7
7
7
7
7
7
7
7
7
7
7
7
7
7
8
8
8
8
9
9
10
10
10
9
9
9
9
9
9
9
9
9
9
9
9
9
9
9
9
9
9
9
9
9
9
9
9
9
9
9
9
9
9
9
9
9
9
9
9
9
9
9
9
9
9
9
9
9
9
9
9
9
8
8
8
8
9
9
9
9
9
9
9
9
9
9
9
9
9
9
9
8
8
8
8
8
8
8
8
8
8
8
8
7
7
7
7
7
7
7
7
7
7
7
7
7
7
7
7
7
7
7
7
7
7
7
7
7
7
7
7
7
7
7
7
7
7
7
7
7
7
7
7
7
6
6
6
6
6
5
5
5
5
5
5
5
5
5
6
6
6
6
6
6
6
6
6
6
6
6
6
6
5
5
5
5
5
5
5
5
5
5
5
5
5
5
5
5
5
5
5
5
5
7
8
8
9
9
10
10
10
10
10
10
10
10
10
10
10
10
10
10
10
10
10
10
10
10
10
10
10
10
10
10
10
10
10
10
10
10
10
10
10
10
10
10
10
10
10
10
10
10
10
10
10
10
10
10
10
10
10
10
10
10
10
10
10
10
10
10
10
10
10
10
10
10
10
10
10
10
10
10
10
10
10
10
10
10
10
10
10
10
10
10
10
10
10
10
10
10
10
10
10
10
12
12
12
12
12
12
12
12
12
12
12
12
11
11
11
11
11
11
11
11
11
11
11
11
11
12
12
12
13
13
13
15
15
15
15
15
15
15
13
13
13
13
14
15
15
16
16
16
17
17
17
17
17
16
16
16
17
16
16
16
16
17
17
17
17
17
17
18
18
17
17
17
18
20
20
20
21
21
20
20
20
20
21
21
21
21
22
22
23
24
25
27
28
29
30
30
30
30
30
30
31
31
31
31
31
32
32
30
30
30
30
30
30
30
30
30
30
30
30
30
30
29
29
29
29
29
29
29
29
29
29
29
28
28
28
28
28
29
29
28
28
28
28
27
28
28
29
30
30
30
30
31
31
31
31
31
31
31
31
31
31
31
30
30
30
30
30
30
30
29
29
29
29
29
29
28
28
28
28
28
28
28
27
27
27
27
27
27
27
27
27
27
27
27
27
27
27
27
27
27
27
26
25
25
24
24
24
24
24
24
24
23
23
23
23
23
23
23
23
23
24
24
22
22
22
22
22
23
23
24
23
22
22
22
22
22
21
21
21
20
20
20
20
20
20
20
20
20
20
20
20
20
20
19
19
19
17
17
17
16
16
17
17
17
15
16
16
16
16
15
15
15
16
15
15
15
15
15
14
14
14
14
14
14
14
14
14
15
15
16
22
22
25
30
32
32
33
32
33
33
34
34
34
33
33
33
33
33
32
32
32
32
32
32
32
32
32
32
32
32
32
32
32
32
32
32
32
32
32
32
32
32
32
32
32
32
32
32
31
31
31
30
31
31
31
31
30
30
30
29
29
29
29
29
28
28
28
28
28
28
27
27
27
27
27
27
27
27
27
27
27
27
27
27
27
27
27
27
27
27
27
27
29
30
30
30
30
30
30
30
29
29
29
29
29
29
29
29
29
29
29
29
29
29
29
28
28
27
27
27
27
27
27
27
27
27
28
27
27
27
27
27
26
25
25
25
25
25
25
25
26
27
28
27
27
27
27
27
27
27
25
25
25
25
25
25
25
25
25
25
25
25
25
26
25
25
25
25
22
22
21
20
20
20
20
20
21
21
21
20
20
20
20
20
20
20
20
20
20
21
21
20
20
21
21
21
21
21
21
19
19
19
19
19
19
19
19
19
19
19
19
19
19
19
19
19
19
19
19
18
18
18
18
17
17
17
17
17
17
16
16
16
16
17
17
18
18
17
17
17
17
17
17
17
17
17
17
17
17
17
17
17
17
16
16
16
16
16
16
16
16
16
16
16
17
16
16
16
16
16
16
16
16
16
16
16
16
16
15
14
15
15
15
13
12
12
12
12
13
13
12
12
12
12
12
12
12
12
12
12
12
12
12
12
12
12
12
12
12
12
12
12
12
12
12
12
12
13
13
13
12
12
12
12
12
12
12
11
11
11
11
11
10
10
10
10
10
10
10
10
10
10
10
10
10
10
9
9
9
9
9
9
9
9
9
9
9
9
9
9
9
9
9
9
9
9
9
9
9
9
9
7
7
7
7
7
7
8
8
8
8
8
8
8
8
9
9
9
9
9
9
9
8
8
8
8
8
8
8
8
8
7
7
6
6
6
5
5
5
5
5
6
6
6
6
6
6
5
5
5
5
5
6
6
7
7
7
7
7
8
8
8
8
8
8
8
8
8
8
8
8
9
9
10
10
10
10
10
10
10
10
12
12
12
12
12
12
12
12
12
12
13
13
15
14
14
14
14
14
13
13
13
13
13
13
13
13
13
13
13
13
13
13
13
13
13
13
13
13
13
13
13
13
13
13
13
13
13
14
14
14
15
14
14
14
15
15
15
15
15
15
15
15
15
15
15
15
15
15
15
15
15
15
15
15
15
15
15
15
15
15
15
15
15
16
16
17
17
17
17
17
17
17
17
17
17
17
17
17
17
17
17
17
17
17
18
18
18
18
18
18
18
18
18
18
18
18
18
18
18
19
19
20
20
20
20
20
19
19
19
19
19
20
20
20
20
20
20
20
20
20
20
20
20
20
20
21
21
21
21
20
20
21
20
20
22
22
22
23
25
25
25
26
26
25
25
25
25
25
25
25
25
25
25
24
24
24
24
24
24
25
25
26
26
26
26
26
26
26
27
27
27
27
27
27
27
27
27
28
28
28
29
29
30
30
30
30
30
28
28
28
28
28
28
27
27
27
27
27
27
27
27
27
27
27
28
28
28
27
27
27
27
27
27
27
27
27
27
27
27
26
26
26
26
25
25
25
25
25
25
25
25
25
25
25
25
25
24
24
25
25
25
25
25
25
25
25
25
25
25
25
25
25
25
25
25
25
25
25
25
25
25
25
25
25
25
25
25
25
24
23
23
23
22
22
23
23
23
22
22
22
20
20
20
19
19
19
19
19
19
19
19
20
20
21
25
25
27
27
25
25
25
25
25
26
26
27
27
27
29
30
30
30
30
31
31
31
31
28
28
26
26
27
30
30
31
33
33
38
37
37
38
40
40
39
39
39
39
39
39
39
39
39
39
39
39
39
39
39
38
38
37
37
37
37
37
37
37
37
37
37
37
37
37
37
37
37
37
38
38
38
39
38
38
37
37
37
38
38
38
38
38
38
37
37
37
37
37
37
37
37
37
37
37
37
37
37
37
37
37
37
37
37
37
37
37
37
37
37
37
37
37
37
37
37
37
37
37
37
37
37
37
37
37
37
37
37
36
36
36
36
35
35
35
35
35
35
32
32
32
32
32
32
32
32
32
30
30
29
29
28
28
30
28
28
27
27
27
27
27
26
26
26
25
25
25
25
26
26
26
26
25
25
25
25
24
24
25
25
24
23
22
21
20
20
20
21
21
21
21
21
21
21
21
21
21
21
21
21
21
20
20
20
21
22
22
22
22
22
22
22
22
22
22
21
20
20
20
20
20
20
20
20
20
20
20
20
20
20
20
19
19
19
19
19
17
17
17
17
17
17
17
17
17
17
16
16
16
16
16
16
15
15
14
13
13
13
13
13
13
12
12
12
11
11
11
10
10
10
10
10
10
11
11
11
11
11
11
11
11
11
11
11
11
11
11
11
11
11
11
11
11
11
11
11
11
11
11
11
11
11
11
11
11
11
11
11
11
10
10
10
11
14
13
12
12
12
12
12
12
12
12
12
13
12
12
12
12
12
12
12
12
12
12
12
12
12
12
13
13
13
12
12
12
12
12
15
17
19
21
22
22
22
22
22
22
22
24
24
24
24
24
24
24
24
24
24
24
24
24
25
25
25
25
25
25
25
25
25
25
25
25
25
25
25
25
25
25
25
25
25
25
25
25
25
27
27
28
28
28
28
28
28
28
28
28
28
28
28
28
28
28
28
28
28
28
30
30
30
29
29
30
30
30
30
30
30
30
30
30
30
30
30
30
30
30
30
30
30
30
30
30
30
30
30
30
30
30
30
30
32
34
34
33
32
32
32
33
34
34
34
34
33
33
32
34
35
36
35
35
35
35
32
32
32
32
31
32
31
31
31
31
31
31
32
32
32
32
32
32
32
32
32
32
31
31
30
30
30
30
30
30
30
30
30
30
30
29
29
29
29
29
29
28
27
27
27
27
27
28
29
29
29
28
26
26
26
26
26
26
25
25
25
25
25
25
25
25
25
25
25
25
25
25
25
25
25
25
25
25
25
25
25
25
25
25
25
25
26
26
26
25
25
25
25
25
25
25
25
25
27
27
28
30
29
28
27
27
27
27
27
27
28
29
34
33
33
32
32
32
32
32
30
30
30
30
30
30
30
30
30
30
30
29
29
29
29
27
27
27
27
28
30
30
30
30
30
29
29
29
29
29
29
29
29
29
30
30
30
30
30
31
31
32
32
32
33
33
33
33
34
35
36
38
39
42
41
41
40
40
40
40
40
40
40
39
38
38
38
38
38
37
37
37
37
37
36
37
37
37
37
38
38
37
37
37
38
39
39
38
37
37
37
37
37
37
37
36
35
35
35
34
35
35
35
35
35
35
35
34
34
34
34
34
33
33
33
32
32
32
32
31
31
31
31
31
31
32
32
32
32
34
35
36
37
39
40
42
42
44
45
45
45
45
46
46
46
46
45
45
45
45
45
45
44
43
42
43
46
46
48
47
47
47
47
47
47
47
47
47
46
46
45
45
45
45
45
45
45
45
46
47
47
47
47
47
46
45
45
45
44
44
45
46
46
45
45
46
46
47
47
46
46
46
46
46
46
45
45
45
45
45
45
47
48
49
49
48
48
47
47
47
46
46
46
47
47
47
47
49
49
49
49
49
49
49
49
47
47
47
47
47
47
47
47
47
47
45
45
45
45
45
45
45
45
47
47
47
47
47
47
47
47
47
47
47
45
45
45
45
43
43
43
43
42
42
42
42
42
42
42
42
42
42
42
41
41
41
40
40
40
40
40
37
37
36
37
35
35
35
35
35
35
35
35
35
35
35
35
34
34
34
34
34
34
34
34
35
34
34
34
33
32
32
36
36
37
38
35
35
34
35
35
34
35
34
32
32
32
32
32
32
31
30
30
30
30
30
30
30
30
30
30
30
30
30
30
30
30
30
30
31
31
31
31
31
31
31
31
31
29
29
30
30
30
30
29
27
27
27
27
27
27
27
27
27
27
27
27
27
27
27
32
35
37
37
37
38
42
48
48
48
50
50
52
51
51
51
51
51
51
50
50
50
50
51
53
53
52
52
52
52
52
53
53
54
54
54
54
55
55
55
56
55
55
55
55
55
55
55
55
55
55
55
55
55
55
56
56
56
57
57
57
57
57
57
57
58
58
58
58
58
57
57
57
57
57
57
57
57
58
56
56
55
55
57
57
58
59
59
60
59
62
64
70
76
78
85
105
108
110
114
116
117
122
124
124
127
130
129
129
127
127
129
129
129
130
131
132
132
132
134
133
133
134
131
131
131
131
130
129
129
129
129
129
129
128
128
128
128
128
128
128
127
127
125
125
125
124
122
122
122
122
122
122
122
122
121
121
120
117
117
117
115
115
115
115
115
115
115
115
115
114
114
114
113
112
112
111
111
111
111
112
112
112
112
112
112
112
112
112
112
112
111
110
108
108
107
107
105
105
105
104
102
102
102
102
102
101
100
102
108
106
106
112
113
107
107
107
107
107
108
105
104
105
104
101
100
99
98
97
97
97
97
97
97
95
92
92
90
90
90
90
90
90
90
88
88
87
85
87
84
85
84
83
80
79
78
78
79
79
77
76
75
75
77
77
80
80
91
90
90
96
96
92
92
92
92
92
92
92
93
93
93
93
92
92
92
90
90
90
91
90
89
90
88
88
88
87
87
87
86
85
85
85
83
83
83
85
85
85
85
85
86
85
85
84
82
83
83
83
83
83
83
83
83
83
83
82
81
81
81
82
80
80
80
80
80
81
81
80
80
80
80
80
80
80
82
90
93
94
94
92
92
92
92
92
92
91
91
90
89
89
88
88
88
87
89
89
88
87
85
85
86
86
86
87
85
85
85
85
82
82
82
81
81
81
80
77
75
71
71
70
69
70
69
69
69
68
68
72
72
72
72
72
69
69
69
69
69
69
70
67
67
67
65
65
63
63
63
63
65
67
68
68
67
67
67
67
67
67
67
67
66
65
64
64
64
64
62
62
62
62
60
60
58
58
57
57
57
57
58
58
59
59
59
57
57
57
55
55
55
54
54
55
56
58
59
58
58
56
58
58
60
65
64
64
69
70
72
72
73
73
73
73
73
72
71
70
69
67
67
66
68
68
69
68
68
68
67
67
67
67
67
67
67
67
67
68
67
67
67
67
67
67
66
65
65
65
65
62
62
62
62
61
61
61
61
60
56
55
54
54
55
54
54
54
54
55
55
55
55
55
55
55
55
55
55
55
55
55
55
55
55
55
55
55
55
55
54
54
54
54
54
54
54
54
54
54
54
54
54
54
54
54
54
54
54
54
55
55
55
55
53
52
52
51
51
50
50
50
50
50
50
50
50
47
46
45
45
45
45
45
45
45
45
45
45
45
42
42
41
41
41
41
40
39
38
37
36
40
38
37
37
37
37
38
39
39
37
38
35
35
35
35
35
36
32
31
30
30
30
28
28
29
29
31
30
30
30
30
30
30
30
30
30
30
30
30
30
30
30
30
30
30
30
30
29
29
31
30
30
31
31
31
31
31
28
28
28
28
28
28
28
28
28
28
28
27
27
27
27
27
27
27
27
27
27
27
27
27
30
30
30
30
28
27
27
27
25
25
23
23
23
23
23
23
23
23
23
23
23
24
24
24
24
24
24
24
23
23
23
23
23
23
23
23
22
23
23
23
23
23
23
23
22
22
22
22
22
22
22
22
21
20
20
20
20
20
20
20
20
19
18
17
17
17
17
17
17
17
17
17
17
17
17
17
17
17
17
17
17
17
17
15
15
15
15
15
14
14
13
13
13
12
12
12
12
12
12
11
11
11
11
10
10
9
9
9
8
8
8
8
8
8
8
8
8
8
8
7
7
7
7
7
7
7
7
7
7
7
7
7
7
7
7
7
7
7
7
5
5
5
5
5
5
7
7
7
7
7
7
7
7
7
7
7
7
6
6
6
6
6
6
6
6
6
7
7
7
7
7
7
7
7
7
7
7
6
6
6
6
6
6
6
6
5
5
5
5
5
5
5
5
5
5
5
4
4
4
4
4
4
4
4
4
4
4
4
4
4
4
4
4
4
4
4
4
4
4
4
4
4
4
4
5
5
5
5
4
4
4
4
4
4
4
4
4
4
4
5
5
5
5
5
5
5
5
5
6
6
6
6
7
7
7
7
7
7
7
7
7
8
10
10
10
10
10
11
11
11
11
11
11
11
11
11
11
11
11
11
11
11
11
11
11
11
11
11
11
11
11
11
11
11
10
10
10
10
11
11
11
11
11
11
11
11
11
11
11
11
11
11
11
11
11
11
11
11
11
11
10
10
10
10
9
9
9
9
9
9
9
9
9
9
9
9
9
9
9
9
9
9
9
9
9
9
9
9
8
8
8
8
8
8
8
8
8
8
8
8
9
9
9
10
10
9
10
10
10
10
10
10
10
10
10
10
10
10
10
10
10
10
10
10
10
10
10
9
9
9
9
9
9
9
8
9
10
10
10
10
9
8
9
9
9
9
9
9
9
10
10
10
10
10
10
10
10
10
10
10
10
10
10
10
10
10
10
10
10
10
9
9
9
9
9
9
9
9
9
9
9
9
9
9
9
9
9
9
9
9
9
8
8
8
8
8
8
8
8
8
9
9
10
10
10
10
10
10
10
10
10
10
10
10
10
8
8
8
8
8
8
8
8
8
7
7
7
7
7
7
7
7
7
7
7
7
7
7
7
7
7
7
7
7
7
7
7
7
7
7
7
7
7
7
7
7
7
7
7
7
6
6
6
6
6
6
6
6
6
6
6
6
6
5
5
5
6
6
5
5
5
5
5
5
5
5
5
5
5
5
5
5
5
5
5
5
5
5
5
5
5
5
4
4
4
4
4
4
4
4
4
4
4
4
4
4
4
4
4
4
4
4
4
4
4
4
5
5
5
5
5
4
4
5
5
6
6
6
6
6
6
6
6
6
6
5
5
5
5
5
5
5
5
5
5
5
6
7
7
7
7
7
7
7
7
7
7
7
7
7
7
7
7
7
7
7
7
7
7
7
7
7
7
7
7
7
7
7
7
7
7
7
7
7
7
7
7
7
7
7
7
7
7
7
7
7
7
7
7
7
7
7
7
7
7
7
7
7
7
7
7
7
7
7
7
7
7
7
7
7
7
7
7
7
7
7
7
7
7
7
7
7
7
7
7
7
7
7
7
7
8
8
8
8
8
8
8
8
8
8
8
9
9
10
10
10
10
10
10
10
10
10
10
10
10
10
10
10
10
10
10
10
10
10
10
10
10
10
10
10
10
10
9
9
10
10
10
10
10
10
10
10
10
10
10
10
10
10
10
10
10
10
10
10
9
8
8
8
8
8
8
8
8
8
8
8
8
8
8
8
8
8
8
8
7
7
7
7
7
7
7
7
7
7
7
7
7
7
7
7
7
7
7
7
7
7
7
7
7
7
7
7
7
7
7
7
7
7
7
7
7
7
7
7
7
7
7
7
7
7
7
7
7
7
7
8
8
8
8
7
7
7
7
7
7
7
7
7
7
7
7
7
7
7
7
7
6
6
6
6
6
6
6
6
5
5
5
5
5
5
5
5
4
5
5
5
5
5
5
5
5
5
5
5
5
5
5
5
5
5
5
5
5
5
5
5
5
5
6
6
6
6
6
6
6
6
6
6
6
6
6
6
6
6
6
6
6
6
7
7
7
7
7
7
7
7
7
7
7
7
7
7
7
7
7
7
7
7
7
7
7
7
7
7
7
7
7
7
7
7
6
6
6
6
6
6
6
6
6
6
6
6
6
6
6
6
6
6
6
7
7
7
7
8
8
8
8
8
8
8
8
8
8
8
8
8
9
9
8
8
8
8
8
8
8
8
9
10
10
10
10
10
10
10
10
10
10
9
9
9
9
9
9
8
8
10
10
11
11
11
11
11
11
12
12
12
12
12
12
12
12
12
12
12
12
12
12
12
12
12
12
12
12
12
12
11
11
11
11
10
10
10
10
10
11
11
11
11
10
10
10
11
11
11
11
11
11
11
11
11
11
11
11
11
11
11
11
11
11
11
11
11
11
11
11
10
10
10
10
10
10
10
10
10
10
10
10
10
10
10
10
9
9
9
9
9
9
9
9
9
9
9
9
9
9
9
9
9
9
9
9
9
9
9
9
9
9
9
9
9
9
9
9
9
9
9
9
9
9
9
9
9
7
7
7
7
7
6
6
6
6
6
6
6
6
6
5
5
5
5
5
5
5
5
5
5
5
5
5
5
5
5
5
5
5
5
5
5
5
5
5
5
5
5
5
5
5
5
5
5
5
5
5
3
3
2
2
1
1
1
0
0
0
0
1
1
1
1
1
1
1
1
2
2
2
2
3
5
5
5
5
5
5
5
5
5
6
6
6
6
6
6
6
6
5
5
5
5
5
5
5
5
5
5
5
5
5
5
5
5
5
5
5
5
5
5
5
5
6
6
7
7
7
7
7
7
7
7
7
7
8
8
8
8
8
8
8
8
8
8
8
8
8
8
8
8
8
8
8
8
8
8
8
8
8
8
8
8
8
8
11
11
11
11
12
12
12
12
12
12
13
13
13
13
14
14
14
14
14
14
14
14
14
14
14
14
14
14
14
14
14
14
14
14
14
14
14
14
14
15
15
15
15
15
15
15
15
15
15
15
15
15
14
14
15
15
16
16
16
16
16
16
16
16
16
16
16
16
16
16
16
17
17
17
17
17
18
17
17
17
19
19
20
21
25
30
30
32
33
33
33
34
35
35
35
35
35
35
35
35
35
35
35
36
36
36
36
37
37
37
37
37
37
38
39
39
39
39
39
40
40
40
40
40
40
40
40
40
40
40
40
40
40
39
39
39
39
39
39
39
39
40
40
40
40
40
40
40
40
40
40
40
40
40
40
40
40
40
40
40
38
38
38
38
38
38
37
37
37
37
37
37
37
37
37
37
37
37
37
36
36
36
35
35
35
35
35
35
35
35
35
35
35
35
36
36
35
35
34
34
33
33
32
32
32
32
33
34
34
34
34
35
35
35
35
35
34
34
33
34
33
33
35
35
35
36
36
37
36
35
35
35
35
35
35
35
35
33
32
32
32
32
32
32
32
32
30
30
30
30
30
30
30
29
29
29
29
29
29
29
28
28
27
27
27
27
27
27
27
27
25
25
25
26
26
27
27
27
27
27
26
25
25
25
25
25
25
25
25
23
23
23
23
22
22
20
21
22
24
24
24
24
24
24
24
24
25
25
25
25
25
25
25
25
25
25
25
25
24
24
24
24
24
23
23
22
22
22
22
20
20
20
21
21
21
22
22
22
23
23
23
23
23
23
23
23
22
23
23
23
23
23
23
23
24
27
27
27
27
27
27
27
27
28
28
29
29
29
28
28
30
30
30
30
30
30
30
30
30
30
30
30
30
29
29
29
29
29
30
30
30
30
30
29
29
29
29
29
29
29
30
30
30
30
30
29
29
29
28
28
28
28
28
28
28
28
28
28
27
27
27
27
27
28
28
28
27
28
28
28
30
30
30
30
30
30
30
31
31
31
30
30
30
29
29
30
31
32
33
33
33
33
34
35
35
35
35
35
35
35
35
35
35
35
34
34
32
32
32
32
30
30
30
30
30
30
29
28
28
28
28
28
28
28
28
28
28
27
27
28
28
27
27
26
26
25
25
25
25
26
27
27
27
27
27
27
27
27
27
27
25
25
26
26
26
26
26
26
26
26
26
26
26
25
25
25
25
25
25
25
25
25
25
25
25
25
25
23
22
22
22
22
22
22
22
22
23
23
23
23
23
23
23
23
23
23
23
23
23
22
22
22
22
22
25
26
27
27
27
27
27
27
27
27
27
27
28
28
27
29
31
32
33
33
33
33
33
33
32
32
31
30
30
30
30
30
30
29
29
29
29
29
29
29
29
29
29
29
29
29
29
28
28
28
28
28
28
28
28
28
27
27
28
28
28
27
26
26
26
27
27
28
28
28
29
28
30
30
31
32
33
34
37
40
41
40
39
40
40
42
50
53
55
55
57
57
57
62
62
62
62
61
60
60
60
60
60
60
60
60
60
60
60
60
60
61
62
62
62
62
62
62
62
64
64
64
65
64
64
64
65
65
65
65
65
65
65
65
65
65
65
65
65
65
65
65
65
65
62
62
62
62
62
62
62
62
62
62
62
61
61
61
62
62
62
62
62
63
64
64
64
64
65
65
65
65
65
65
65
65
65
65
64
63
63
63
64
64
64
64
64
64
63
62
62
62
62
62
62
62
62
62
60
59
59
59
59
59
59
58
58
58
57
57
57
58
58
58
58
58
57
57
57
57
57
57
57
57
56
56
56
56
55
55
51
51
52
52
53
55
52
52
50
50
47
47
45
45
45
45
45
47
47
46
45
42
42
42
40
40
40
40
45
47
50
50
50
52
53
52
52
52
52
52
53
54
55
54
54
52
52
52
51
50
50
50
51
51
51
51
51
50
50
51
51
52
52
52
53
52
52
52
52
51
52
52
52
52
52
54
55
55
55
57
57
57
57
57
57
57
57
55
55
55
54
53
53
53
53
53
54
53
52
52
52
52
52
52
50
50
50
50
50
50
50
50
50
50
50
50
50
50
50
50
49
49
49
50
50
50
50
50
50
49
49
49
49
49
49
49
49
49
49
48
47
47
47
47
47
47
47
47
47
47
47
48
47
50
50
52
52
51
54
54
56
59
60
62
62
62
62
62
63
62
62
62
62
62
62
62
62
62
63
62
62
62
60
60
61
61
60
60
63
64
65
65
65
65
63
63
63
64
65
65
65
67
67
67
65
63
65
65
66
66
66
66
66
65
65
67
71
71
71
87
97
100
100
100
99
99
99
99
99
98
98
98
99
97
99
99
99
99
98
99
99
98
98
98
98
98
98
98
98
98
98
98
98
97
96
96
95
95
95
95
95
95
96
96
96
96
96
97
97
97
95
95
95
95
95
95
95
95
95
95
95
95
95
94
92
92
91
90
90
90
90
89
89
87
87
87
87
88
88
86
85
85
85
84
84
84
84
84
85
85
85
85
85
85
80
80
80
80
80
77
75
74
75
75
75
72
72
69
69
69
68
67
68
62
58
52
52
51
41
39
39
39
38
27
23
22
22
21
20
21
21
20
20
20
21
21
21
21
21
21
21
21
20
20
20
20
20
20
20
20
20
20
20
20
20
20
20
20
20
20
19
18
18
18
17
17
17
17
17
17
17
17
17
17
16
16
16
16
16
16
17
17
17
17
17
17
17
17
16
16
14
14
14
14
15
15
15
15
15
15
14
14
14
14
14
14
14
14
14
14
14
14
14
14
14
14
14
14
14
14
14
15
14
14
14
14
12
12
12
12
12
11
11
10
10
10
10
10
10
10
10
10
10
10
10
10
10
10
12
12
12
12
12
12
12
12
13
13
13
13
13
13
13
13
14
14
14
14
15
15
15
15
15
15
15
15
15
15
15
15
15
16
16
15
15
15
15
15
15
15
15
15
15
15
15
15
15
15
15
15
15
15
15
15
15
15
15
15
15
15
15
16
16
16
16
16
16
16
18
18
18
18
18
18
18
17
17
17
17
17
17
17
17
16
16
16
16
16
16
16
16
17
17
19
19
19
19
19
19
19
17
17
17
17
17
17
17
17
17
17
17
17
17
17
17
17
17
17
17
17
18
18
18
18
18
18
18
18
20
20
20
20
20
20
20
20
20
20
20
20
20
20
20
20
20
20
20
20
20
20
20
20
20
20
20
20
19
19
19
19
19
19
18
17
17
17
17
17
17
17
17
17
17
17
17
17
16
16
16
16
16
16
16
16
16
16
16
16
16
16
16
16
16
16
16
16
16
16
16
16
16
16
17
17
16
16
15
15
15
14
14
14
14
14
15
15
15
15
15
14
14
14
14
14
14
14
13
13
13
13
13
13
13
13
14
13
12
12
12
14
14
13
13
14
16
17
17
20
22
22
22
21
21
21
22
23
23
23
23
23
23
23
23
23
23
23
23
23
24
24
24
24
25
25
25
26
26
25
25
25
25
25
25
25
25
25
25
25
25
25
26
27
28
28
27
27
27
27
27
27
27
27
27
27
27
27
27
27
27
27
27
27
27
27
27
25
25
25
25
25
25
25
25
25
25
25
26
26
26
26
26
25
25
25
25
25
25
25
25
26
26
25
25
25
25
25
25
25
24
24
24
24
24
23
23
22
22
22
22
21
21
21
21
21
21
21
21
21
21
20
20
20
19
19
19
19
19
19
20
19
19
19
19
19
18
18
18
17
16
16
16
16
16
16
15
15
15
15
15
15
15
15
15
15
15
15
15
15
15
15
15
15
15
15
15
15
15
15
15
15
14
14
15
15
15
15
15
15
15
15
15
15
15
15
15
15
14
14
14
14
14
14
14
15
15
15
15
15
15
14
12
12
12
12
13
13
14
15
15
14
13
13
13
13
13
13
13
12
12
13
13
15
15
16
15
15
15
15
15
15
15
15
14
14
14
14
14
14
13
13
13
13
13
14
14
15
15
15
17
15
15
15
16
16
16
16
16
16
16
16
16
16
16
16
16
16
16
16
16
16
16
16
16
16
16
16
16
16
16
16
16
16
16
16
16
16
16
16
16
16
16
16
16
16
16
16
16
16
16
16
16
16
17
18
18
18
18
18
18
18
18
18
18
17
17
17
17
17
17
17
17
16
15
15
15
15
15
15
15
15
15
15
15
15
15
15
15
15
15
15
15
15
15
15
15
15
15
15
15
15
15
15
15
14
14
14
14
14
14
14
14
14
15
15
15
15
15
15
15
15
15
15
15
15
16
17
17
17
18
19
19
18
19
20
20
22
22
22
22
22
22
22
22
22
22
22
22
22
22
22
22
22
22
22
21
21
21
21
21
20
20
20
20
20
20
20
20
20
20
20
20
19
19
19
17
17
17
17
17
17
17
17
17
17
18
18
20
19
19
19
19
19
19
18
19
19
19
18
18
18
19
19
19
19
20
20
20
20
20
20
20
19
19
19
19
19
19
19
19
19
19
19
19
19
19
19
19
19
19
19
19
18
18
18
18
18
18
18
18
18
18
18
18
18
18
18
18
18
19
19
19
19
19
19
18
18
18
18
18
18
18
19
19
18
18
18
18
18
18
18
18
17
17
17
17
17
17
17
17
17
17
17
17
17
17
17
17
17
17
18
18
18
18
18
18
18
18
18
18
18
18
18
19
20
20
20
20
20
23
22
20
18
18
17
17
17
17
17
17
17
18
19
18
18
18
18
18
18
18
18
18
18
18
18
18
18
18
17
17
16
16
15
15
15
15
15
15
14
14
12
12
12
12
12
12
12
13
13
13
13
13
13
12
11
11
11
11
11
11
11
11
11
11
11
11
11
11
11
11
11
11
11
11
11
11
11
11
11
11
11
11
11
11
11
11
11
11
11
11
11
11
11
11
11
11
11
11
11
11
11
11
11
11
11
11
11
11
11
11
11
11
10
10
10
10
10
10
10
10
10
10
10
10
10
10
10
10
10
10
10
10
10
9
9
9
10
10
10
10
10
10
10
10
10
10
10
10
10
10
9
9
9
9
8
8
8
8
8
9
9
9
9
9
9
9
9
9
9
9
9
8
8
8
9
8
9
8
8
8
8
8
8
8
8
8
8
7
7
7
7
7
7
7
7
7
7
7
7
7
7
7
7
7
7
7
7
7
7
7
7
6
6
6
6
6
6
7
7
7
7
7
7
7
7
7
7
7
7
7
7
7
8
8
8
9
9
9
9
9
9
9
10
10
11
11
11
12
12
12
12
12
12
12
12
12
12
12
12
12
12
12
12
12
12
12
12
12
12
12
12
12
12
12
12
12
12
12
12
12
12
12
12
12
12
12
12
12
12
12
12
12
12
12
12
13
15
15
15
15
15
15
15
15
15
15
15
15
15
15
15
16
16
16
18
18
18
18
18
18
17
17
17
17
17
17
17
17
17
17
17
17
17
17
18
18
19
19
19
19
19
19
19
19
19
19
19
19
19
19
19
19
19
19
19
18
18
18
17
17
17
17
17
17
17
17
17
17
17
17
17
17
17
17
17
16
16
16
16
16
17
16
16
16
17
17
17
17
17
17
16
17
17
17
17
18
18
18
18
19
19
20
19
19
18
18
18
19
19
19
19
18
18
18
20
20
20
21
21
21
20
18
17
17
17
17
19
21
21
21
22
22
22
22
22
22
22
22
22
22
24
24
24
24
25
25
25
25
25
25
25
25
25
25
24
24
24
24
24
24
24
24
24
24
24
24
24
24
23
23
23
23
23
23
23
23
22
22
22
22
22
22
22
22
22
22
22
22
22
22
22
22
22
22
22
22
22
22
20
20
19
19
19
20
20
19
19
19
19
19
19
19
19
19
19
19
19
19
19
19
19
19
19
19
19
19
19
19
19
19
19
20
19
19
18
18
18
18
18
18
17
17
16
16
16
16
16
15
15
15
15
15
16
16
16
16
16
16
15
15
15
15
15
15
15
15
15
15
15
15
15
15
15
15
15
15
15
14
14
14
14
14
14
14
14
14
14
13
13
13
13
13
12
12
12
12
12
12
12
12
12
12
12
12
11
10
8
8
8
8
9
9
10
10
9
9
10
10
10
10
10
9
9
9
9
8
8
8
8
7
7
7
7
7
7
7
7
7
7
8
8
8
8
8
8
8
8
8
8
8
8
8
8
8
8
8
8
8
7
7
7
7
7
7
7
7
7
7
7
7
7
7
7
7
7
7
7
7
7
7
7
7
7
7
7
7
7
7
7
7
7
7
7
7
6
6
6
6
6
6
6
6
6
6
6
6
6
6
6
6
6
6
6
6
6
6
6
6
6
6
6
6
6
6
6
6
6
6
7
7
8
9
9
9
9
8
8
8
8
8
8
8
8
7
7
7
7
7
7
7
7
7
7
9
10
10
10
10
10
10
10
10
10
10
10
9
8
8
8
8
7
7
7
7
7
7
7
7
7
7
7
7
7
7
7
7
7
7
7
7
7
7
7
7
7
7
8
8
8
8
8
8
8
9
9
9
9
9
9
9
9
9
9
9
9
9
8
8
8
8
8
8
8
8
8
8
8
8
8
8
8
8
8
8
8
8
8
8
8
8
8
8
8
8
8
8
8
8
8
8
8
8
8
8
8
7
7
7
7
7
7
7
7
7
7
7
7
7
8
8
8
8
8
8
8
8
9
9
10
10
10
10
10
10
10
10
10
10
10
10
10
10
10
10
10
10
10
10
10
10
10
10
10
10
10
10
10
10
10
10
10
10
10
10
10
10
10
10
10
10
10
10
10
12
12
13
13
12
12
12
11
11
11
11
11
12
12
12
12
12
12
12
11
10
10
11
11
11
11
11
11
11
12
12
12
12
12
12
12
12
12
12
12
12
12
12
12
12
12
12
12
12
12
12
12
15
15
15
15
14
14
14
14
13
13
13
13
15
15
15
15
15
15
15
15
15
15
15
14
14
14
14
14
14
14
14
14
14
14
14
14
15
15
15
15
15
15
15
15
15
15
15
15
15
15
15
15
15
15
15
15
15
15
15
15
15
15
15
15
15
15
15
15
15
15
15
14
14
14
14
14
14
14
14
13
14
13
13
13
13
13
13
12
12
12
12
12
12
12
12
12
12
12
12
12
12
13
13
13
14
14
14
14
14
14
14
14
14
14
14
14
14
14
14
13
12
12
12
12
12
11
11
11
11
11
11
11
11
11
10
10
10
10
10
10
10
10
10
8
8
8
9
7
7
5
5
5
5
5
5
5
6
6
6
6
6
7
7
7
7
7
7
7
7
7
7
7
7
7
8
8
8
8
8
9
9
9
9
9
9
9
9
9
9
9
9
9
9
9
9
9
9
9
9
9
9
9
9
9
9
9
9
9
9
9
9
9
9
9
9
9
9
9
9
9
9
9
8
8
8
9
10
10
10
10
10
10
10
10
10
10
10
10
10
10
10
10
10
10
10
10
10
10
9
9
9
9
9
9
9
9
9
9
8
8
8
8
8
8
8
8
8
8
7
7
7
7
7
7
7
7
7
7
7
7
7
7
7
7
7
7
7
7
7
6
6
6
6
6
5
5
5
5
5
5
5
5
5
5
5
5
5
5
5
5
5
5
5
4
4
4
4
4
5
5
4
4
2
2
2
2
2
2
2
2
2
2
2
2
2
2
2
2
2
2
2
2
2
2
2
2
2
2
2
2
2
2
2
2
2
2
2
2
2
2
2
2
2
2
2
2
2
2
2
2
2
2
2
2
2
2
2
2
2
2
2
2
2
2
2
3
3
3
3
3
3
3
3
3
3
3
3
3
3
3
3
3
3
3
3
3
3
3
3
3
3
3
3
3
3
3
3
3
3
3
3
3
3
3
3
3
4
4
4
4
4
5
5
6
6
7
7
7
7
7
12
12
13
13
13
13
13
13
13
13
13
12
12
12
12
12
12
12
12
12
11
11
11
12
13
13
13
13
14
14
14
14
14
14
15
15
15
16
16
16
16
17
17
17
17
17
17
17
17
17
17
17
17
17
17
17
17
17
17
17
17
17
17
17
17
17
17
17
17
17
17
17
17
17
17
17
17
17
17
17
17
17
17
17
17
17
17
17
17
17
17
17
17
18
18
20
21
21
21
21
21
21
21
21
21
21
21
21
22
22
23
23
23
25
30
30
32
32
30
30
31
31
31
32
32
32
32
32
33
38
38
40
40
38
38
38
38
38
38
38
39
38
38
39
39
39
40
40
40
40
40
41
42
42
42
42
45
45
47
49
47
50
52
52
54
55
55
56
57
57
56
56
56
56
56
57
57
57
57
57
57
57
57
56
56
55
55
55
55
55
54
54
55
56
56
56
56
56
60
60
61
62
64
63
64
64
64
64
64
63
63
63
62
62
62
60
60
60
60
60
60
61
60
60
60
60
60
60
60
60
60
60
59
59
59
59
58
58
58
58
58
58
58
58
58
58
58
58
58
58
58
56
56
56
56
56
56
56
55
55
55
55
55
55
55
53
53
49
46
46
45
45
45
45
45
44
44
44
43
44
45
45
45
44
43
43
43
43
43
44
44
44
44
44
44
45
45
45
44
44
44
44
44
44
44
44
42
42
42
42
42
42
42
42
42
42
44
42
41
41
40
40
40
41
40
40
40
40
40
40
40
40
40
42
42
42
42
42
42
42
43
43
44
44
43
45
45
47
47
46
46
45
45
45
45
45
46
45
44
45
45
44
44
44
44
44
44
42
41
40
40
40
40
40
40
40
40
40
39
38
37
37
37
37
37
37
37
37
37
35
35
35
35
35
33
33
33
33
33
33
33
32
33
34
35
36
36
36
35
34
34
34
32
32
32
32
32
32
32
32
32
32
32
32
32
32
31
32
32
32
31
31
31
31
31
30
30
30
30
30
29
29
28
28
27
27
27
27
27
27
27
27
27
27
27
27
27
27
27
27
26
25
25
25
25
25
25
24
22
20
20
20
20
20
20
20
20
18
17
17
17
17
17
16
16
17
17
18
18
18
18
18
18
18
17
17
17
17
17
17
17
15
15
15
15
15
15
15
15
15
15
15
15
15
15
15
15
15
15
15
15
15
15
15
15
15
15
14
14
13
13
13
13
13
13
12
12
12
12
11
11
12
12
12
12
12
12
12
13
13
16
17
17
17
17
17
17
17
17
17
17
17
17
17
16
16
15
16
16
16
16
16
16
16
16
17
18
18
18
18
18
17
17
17
17
17
17
17
17
17
17
17
17
17
17
17
17
18
17
17
17
17
17
17
17
17
17
17
17
17
17
17
18
17
18
18
18
18
18
18
18
19
20
20
20
20
19
19
19
19
20
19
19
19
19
19
19
20
20
20
20
20
20
20
20
20
20
20
20
20
20
20
21
21
21
21
21
22
22
22
24
24
26
27
26
30
30
30
31
33
33
33
33
33
32
32
32
32
32
32
31
30
30
30
30
31
31
30
30
30
30
30
29
28
28
28
28
28
28
28
28
27
27
27
27
27
27
27
28
28
28
28
28
28
28
28
28
28
28
27
26
26
26
26
25
25
25
25
24
23
23
23
23
23
23
23
23
23
23
23
23
22
22
22
22
22
22
20
20
21
21
21
21
21
21
21
21
21
22
22
23
24
24
25
25
25
25
25
25
25
25
25
25
25
25
25
25
25
25
25
25
25
25
25
24
24
24
24
24
22
22
22
22
22
22
22
22
22
22
22
22
22
20
20
20
20
20
20
20
19
19
19
19
19
19
19
17
17
17
18
18
18
18
18
17
18
17
17
17
17
17
17
17
18
18
18
17
15
15
15
15
15
14
14
14
15
15
15
15
15
15
15
15
15
16
16
16
16
16
17
18
18
18
18
20
20
20
20
19
19
19
18
18
18
17
17
17
17
17
17
17
17
17
17
17
17
17
17
17
17
17
17
17
18
18
18
17
17
17
17
17
17
17
17
17
17
16
16
16
16
16
16
16
16
16
16
16
16
17
17
16
16
16
16
16
16
16
16
16
16
16
16
16
16
15
15
15
15
15
15
15
15
15
15
15
15
15
15
15
15
15
17
19
19
19
19
19
19
19
19
20
20
21
21
21
24
24
27
27
31
34
34
35
35
35
36
36
39
39
39
39
39
39
38
38
38
42
42
42
42
42
42
42
42
42
42
42
42
41
40
40
40
40
40
39
39
39
38
37
37
37
36
36
36
36
36
36
36
36
36
36
36
36
36
36
36
36
36
36
36
36
36
36
36
36
36
36
36
36
36
36
36
36
36
35
35
35
35
35
35
35
35
35
35
35
35
33
33
33
33
33
33
33
33
33
33
33
34
34
34
34
34
33
33
33
34
35
35
36
39
39
38
38
37
37
37
40
40
40
40
40
40
40
40
40
40
40
40
39
39
39
39
40
40
40
40
40
40
40
40
39
39
39
40
40
41
40
40
40
40
40
39
39
39
40
40
39
37
37
37
37
37
37
38
38
35
35
35
37
38
37
39
40
40
40
40
40
44
43
44
44
44
43
43
43
43
43
43
43
42
40
40
40
40
40
40
40
40
40
40
39
39
39
39
39
39
39
39
38
37
37
37
37
37
37
37
37
37
37
37
37
37
37
37
37
37
37
37
37
37
37
37
37
37
37
37
37
37
37
37
37
37
37
38
38
38
38
38
38
38
38
38
38
38
38
37
37
37
38
38
38
37
37
37
37
37
32
32
35
35
35
36
37
37
37
37
37
37
39
40
41
40
45
65
70
79
83
84
83
92
90
96
97
97
118
123
123
127
127
127
127
128
129
130
131
131
132
132
132
132
132
132
132
132
133
133
133
132
132
132
132
132
132
132
132
132
132
130
129
127
125
124
124
124
124
124
122
122
122
122
122
122
122
123
123
123
123
123
123
123
123
122
122
122
122
122
122
122
122
122
120
120
120
120
120
120
120
120
120
119
119
119
119
119
119
119
119
118
118
118
118
118
118
118
118
118
118
117
117
117
117
117
117
117
117
115
115
114
112
112
112
112
111
111
107
107
107
106
105
105
104
97
95
95
93
91
91
91
90
90
90
89
88
81
77
64
57
50
45
37
27
18
15
2
1
1
0
0
0
0
0
0
0
0
0
0
0
0
0
0
0
0
0
0
0
0
0
0
0
0
0
0
0
0
0
0
0
0
0
0
0
0
0
0
0
0
0
0
0
0
0
0
0
0
0
0
0
0
0
0
0
0
0
0
0
0
0
0
0
0
0
0
0
0
0
0
0
0
0
0
0
0
0
0
0
0
0
0
0
0
0
0
0
0
0
0
0
0
0
0
0
0
0
0
0
0
0
0
0
0
0
0
0
0
0
0
0
0
0
0
0
0
0
0
0
0
0
0
0
0
0
0
0
0
0
0
0
0
0
0
0
0
0
0
0
0
0
0
0
0
0
0
0
0
0
0
0
0
0
0
0
0
0
0
0
0
0
0
0
0
0
0
0
0
0
0
0
0
0
0
0
0
0
0
0
0
0
0
0
0
0
0
0
0
0
0
0
0
0
0
0
0
0
0
0
0
0
0
0
0
0
0
0
0
0
0
0
0
0
0
0
0
0
0
0
0
0
0
0
0
0
0
0
0
0
0
0
0
0
0
0
0
0
0
0
0
0
0
0
0
0
0
0
0
0
0
0
0
0
0
0
0
0
0
0
0
0
0
0
0
0
0
0
0
0
0
0
0
0
0
0
0
0
0
0
0
0
0
0
0
0
0
0
0
0
0
0
0
0
0
0
0
0
0
0
0
0
0
0
0
0
0
0
0
0
0
0
0
0
0
0
0
0
0
0
0
0
0
0
0
0
0
0
0
0
0
0
0
0
0
0
0
0
0
0
0
0
0
0
0
0
0
0
0
0
0
0
0
0
0
0
0
0
0
0
0
0
0
0
0
0
0
0
0
0
0
0
0
0
0
0
0
0
0
0
0
0
0
0
0
0
0
0
0
0
0
0
0
0
0
0
0
0
0
0
0
0
0
0
0
0
0
0
0
0
0
0
0
0
0
0
0
0
0
0
0
0
0
0
0
0
0
0
0
0
0
0
0
0
0
0
0
0
0
0
0
0
0
0
0
0
0
0
0
0
0
0
0
0
0
0
0
0
0
0
0
0
0
0
0
0
0
0
0
0
0
0
0
0
0
0
0
0
0
0
0
0
0
0
0
0
0
0
0
0
0
0
0
0
0
0
0
0
0
0
0
0
0
0
0
0
0
0
0
0
0
0
0
0
0
0
0
0
0
0
0
0
0
0
0
0
0
0
0
0
0
0
0
0
0
0
0
0
0
0
0
0
0
0
0
0
0
0
0
0
0
0
0
0
0
0
0
0
0
0
0
0
0
0
0
0
0
0
0
0
0
0
0
0
0
0
0
0
0
0
0
0
0
0
0
0
0
0
0
0
0
0
0
0
0
0
0
0
0
0
0
0
0
0
0
0
0
0
0
0
0
0
0
0
0
0
0
0
0
0
0
0
0
0
0
0
0
0
0
0
1
1
1
1
1
1
1
1
1
1
1
1
1
1
1
1
1
1
1
1
1
1
1
1
1
1
1
1
1
1
1
1
1
1
1
1
1
1
1
1
1
1
1
1
1
1
1
1
1
1
1
0
0
0
0
0
0
0
0
0
0
0
0
0
0
0
0
0
0
0
0
0
0
0
0
0
0
0
0
0
0
0
0
0
0
0
0
0
0
0
0
0
0
0
0
0
0
0
0
0
0
0
0
0
0
0
0
0
0
0
0
0
0
0
0
0
0
0
0
0
0
0
0
0
0
0
0
0
0
0
0
0
0
0
0
0
0
0
0
0
0
0
0
0
0
0
0
0
0
0
0
0
0
0
0
0
0
0
0
0
0
0
0
0
0
0
0
0
0
0
0
0
0
0
0
0
0
0
0
0
0
0
0
0
1
1
2
1
1
1
1
1
1
1
1
1
1
1
2
2
2
2
2
2
2
2
2
2
2
2
2
2
2
2
2
2
2
2
2
3
4
5
5
5
5
5
5
5
5
5
5
5
5
5
5
5
5
5
5
5
5
5
5
5
5
5
5
5
5
5
5
5
5
5
5
5
5
5
5
5
5
5
5
5
6
6
6
6
6
6
6
6
6
6
7
7
7
7
7
7
7
7
7
7
7
7
7
7
7
7
7
7
7
7
7
7
7
7
7
7
7
7
7
7
7
8
8
9
9
9
9
9
9
9
9
10
10
10
10
10
10
10
10
10
10
10
10
10
10
10
10
10
10
10
10
10
10
10
10
10
10
10
10
10
10
10
10
10
10
10
10
10
10
9
10
10
10
10
10
10
10
10
10
10
10
10
9
9
9
9
9
9
10
10
10
10
10
10
10
10
10
10
10
10
10
10
9
9
9
9
9
9
9
9
9
9
9
9
9
9
9
9
9
9
9
10
10
11
11
11
11
11
11
11
11
11
11
11
11
11
11
11
11
11
11
11
11
11
11
10
10
10
10
10
10
10
10
10
10
10
10
10
10
10
10
10
10
10
10
9
8
8
8
8
8
8
8
8
8
8
10
10
10
10
10
10
10
10
10
10
10
10
10
10
10
10
10
10
10
10
10
10
10
10
10
10
10
10
10
10
10
10
10
10
10
10
9
8
8
8
7
7
7
7
7
7
7
7
7
7
7
7
7
7
7
7
7
7
7
7
7
7
7
7
7
7
7
7
7
7
7
7
7
7
7
7
7
8
9
8
8
10
10
10
10
11
11
12
12
12
12
12
12
14
14
14
14
14
14
14
14
15
15
15
15
15
15
15
15
15
15
15
15
15
14
14
14
14
14
13
13
13
13
14
15
15
15
15
15
15
15
15
15
15
15
15
15
15
15
15
15
15
15
15
15
15
15
15
15
15
15
15
15
15
15
15
15
15
15
15
15
15
15
16
16
16
16
16
16
16
16
15
15
15
15
15
15
15
15
15
15
15
15
15
15
15
15
15
15
15
15
15
15
15
15
15
15
15
15
15
15
16
16
16
16
16
16
15
15
15
14
14
14
14
13
13
13
13
13
12
12
12
12
12
12
12
12
12
12
12
12
12
12
12
12
12
12
12
12
12
12
12
12
11
10
10
9
10
10
10
10
10
10
10
10
10
10
10
10
11
11
11
12
12
12
12
12
12
10
10
10
10
10
10
10
10
11
11
11
11
10
10
13
13
14
14
14
14
14
14
14
15
15
15
15
15
15
15
15
15
15
15
15
15
16
16
16
16
16
16
15
16
16
17
16
16
16
16
16
16
16
16
16
16
16
16
16
16
16
16
16
16
16
16
17
17
17
20
20
20
20
20
20
21
21
20
20
20
20
21
21
21
21
21
21
21
21
21
21
21
21
21
21
21
20
20
20
20
20
20
20
20
20
20
20
20
20
20
20
20
20
20
20
20
20
20
20
20
20
19
19
19
19
19
19
19
19
19
19
19
19
19
19
19
19
19
19
19
19
18
18
18
18
18
18
18
18
18
18
18
18
18
18
18
18
18
18
18
18
18
18
18
18
18
18
18
18
18
18
18
18
18
17
17
17
14
14
14
14
12
12
12
12
12
12
12
12
12
12
12
12
10
10
10
10
10
10
10
10
10
10
7
7
0
0
0
0
0
0
0
0
0
0
0
0
0
0
0
0
0
0
0
0
0
0
0
0
0
0
0
0
0
0
0
0
0
0
0
0
0
0
0
0
0
0
0
0
0
0
0
0
0
0
0
0
0
0
0
0
0
0
0
0
0
0
0
0
0
0
0
0
0
0
0
0
0
0
0
0
0
0
0
0
0
0
0
0
0
0
0
0
0
0
0
0
0
0
0
0
0
0
0
0
0
0
0
0
0
0
0
0
0
0
0
0
0
0
0
0
0
0
0
0
0
0
0
0
0
0
0
0
0
0
0
0
0
0
0
0
0
0
0
0
0
0
0
0
0
0
0
0
0
0
0
0
0
0
0
0
0
0
0
0
0
0
0
0
0
0
0
0
0
0
0
0
0
0
0
0
0
0
0
0
0
0
0
0
0
0
0
0
0
0
0
0
0
0
0
0
0
0
0
0
0
0
0
0
0
0
0
0
0
0
0
0
0
0
0
0
0
0
0
0
0
0
0
0
0
0
0
0
0
0
0
0
0
0
0
0
0
0
0
0
0
0
0
0
0
0
0
0
0
0
0
0
0
0
0
0
0
0
0
0
0
0
0
0
0
0
0
0
0
0
0
0
0
0
0
0
0
0
0
0
0
0
0
0
0
0
0
0
0
0
0
0
0
0
0
0
0
0
0
0
0
0
0
0
0
0
0
0
0
0
0
0
0
0
0
0
0
0
0
0
0
0
0
0
0
0
0
0
0
0
0
0
0
0
0
0
0
0
0
0
0
0
0
0
0
0
0
0
0
0
0
0
0
0
0
0
0
0
0
0
0
0
0
0
0
0
0
0
0
0
0
0
0
0
0
0
0
0
0
0
0
0
0
0
0
0
0
0
0
0
0
0
0
0
0
0
0
0
0
0
0
0
0
0
0
0
0
0
0
0
0
0
0
0
0
0
0
0
0
0
0
0
0
0
0
0
0
0
0
0
0
0
0
0
0
0
0
0
0
0
0
0
0
0
0
0
0
0
0
0
0
0
0
0
0
0
0
0
0
0
0
0
0
0
0
0
0
0
0
0
0
0
0
0
0
0
0
0
0
0
0
0
0
0
0
0
0
0
0
0
0
0
0
0
0
0
0
0
0
0
0
0
0
0
0
0
0
0
0
0
0
0
0
0
0
0
0
0
0
0
0
0
0
0
0
0
0
0
0
0
0
0
0
0
0
0
0
0
0
0
0
0
0
0
0
0
0
0
0
0
1
1
1
1
1
1
1
1
1
1
1
1
1
1
1
1
1
1
1
1
1
1
1
1
1
1
1
1
1
1
1
1
1
1
1
1
1
1
1
1
1
1
1
1
1
1
1
1
1
1
1
1
1
1
1
1
1
1
1
1
1
1
1
1
1
1
1
1
1
1
1
1
1
1
1
1
1
1
1
1
1
1
1
1
1
1
1
1
1
1
1
1
1
1
1
1
1
1
1
1
1
1
1
1
1
1
1
1
1
1
1
1
1
1
1
1
1
1
1
1
1
1
1
1
1
1
1
1
1
1
1
1
1
1
1
1
1
1
1
1
1
1
1
1
1
1
1
1
1
1
1
1
1
1
1
1
1
1
1
1
1
1
1
1
1
1
1
1
1
0
0
0
0
0
0
0
0
0
0
0
0
0
0
0
0
0
0
0
0
0
0
0
0
0
0
0
0
0
0
0
0
0
0
0
0
0
0
0
0
0
0
0
0
0
0
0
0
0
0
0
0
0
0
1
1
1
1
1
1
1
1
1
1
1
1
1
1
1
1
2
2
2
2
2
2
2
2
2
2
2
2
2
2
2
2
2
2
2
2
2
2
2
2
2
2
2
2
2
2
2
2
2
2
2
2
2
2
2
2
2
2
2
2
2
2
2
2
2
2
2
2
2
2
2
2
2
2
2
2
2
2
2
2
2
2
2
2
2
2
2
2
2
2
2
2
2
2
2
2
2
2
2
2
2
2
2
2
2
2
2
2
2
2
2
2
2
2
2
2
2
2
2
2
2
2
2
2
2
2
2
2
2
2
2
2
1
1
1
1
1
1
1
1
1
1
1
1
1
1
1
1
1
1
1
1
1
1
1
1
0
0
0
0
0
0
0
0
0
0
0
0
0
0
0
0
0
0
0
0
0
0
0
0
0
0
0
0
0
0
0
0
0
0
0
0
0
0
0
0
0
0
0
0
0
0
0
0
0
0
0
0
0
0
0
0
0
0
0
0
0
0
0
0
0
0
0
0
0
0
0
0
0
0
0
0
0
0
0
0
0
0
0
0
0
0
0
0
0
0
0
0
0
0
0
0
0
0
0
0
0
0
0
0
0
0
0
0
0
0
0
0
0
0
0
0
0
0
0
0
0
0
0
0
0
0
0
0
0
0
0
0
0
0
0
0
0
0
0
0
0
0
0
0
0
0
0
0
0
0
0
0
0
0
0
0
0
0
0
0
0
0
0
0
0
0
0
0
0
0
0
0
0
0
0
0
0
0
0
0
0
0
0
0
0
0
0
0
0
0
0
0
0
0
0
0
0
0
0
0
0
0
0
0
0
0
0
0
0
0
0
0
0
0
0
0
0
0
0
0
0
0
0
0
0
0
0
0
0
0
0
0
0
0
0
0
0
0
0
0
0
0
0
0
0
0
0
0
0
0
0
0
0
0
0
0
0
0
0
0
0
0
0
0
0
0
0
0
0
0
0
0
0
0
0
0
0
0
0
0
0
0
0
0
0
0
0
0
0
0
0
0
0
0
0
0
0
0
0
0
0
0
0
0
0
0
0
0
0
0
0
0
0
0
0
0
0
0
0
0
0
0
0
0
0
0
0
0
0
0
0
0
0
0
0
0
0
0
0
0
0
0
0
0
0
0
0
0
1
1
1
1
1
1
1
1
1
1
1
1
1
1
1
1
1
1
1
1
1
1
1
1
1
1
1
1
1
1
1
1
1
1
1
1
1
1
1
1
1
2
2
2
2
2
2
2
2
1
1
1
1
1
1
1
1
1
1
1
1
1
1
1
1
1
1
1
1
1
1
1
1
1
1
1
1
1
1
1
1
1
1
1
1
1
1
1
1
1
1
1
1
1
1
1
1
1
1
1
1
1
1
1
1
1
1
1
1
1
1
1
1
1
1
1
1
1
2
2
2
2
2
2
2
2
2
2
2
2
2
2
2
2
2
1
1
1
1
1
2
2
2
2
2
2
2
2
2
2
2
2
2
2
2
2
2
2
2
2
2
2
2
2
2
2
2
2
2
2
2
2
2
2
2
2
2
2
2
2
2
2
2
2
2
2
2
2
2
2
2
2
2
2
2
2
2
2
2
2
2
2
2
2
2
2
2
2
2
2
2
2
2
2
2
2
2
2
2
2
2
2
2
2
2
2
2
2
2
2
2
2
2
2
2
2
2
2
2
2
2
2
2
2
2
2
2
2
2
2
2
2
2
2
2
2
2
2
2
2
2
2
2
2
2
2
2
2
2
2
2
2
3
3
4
4
4
4
4
4
4
4
4
4
4
4
4
4
4
4
4
4
4
4
4
4
4
4
4
4
4
4
4
4
4
4
4
4
4
4
4
4
4
4
4
4
4
4
4
4
4
4
4
4
4
4
4
4
4
4
4
4
4
4
4
4
4
4
4
4
4
4
4
4
4
4
4
4
4
4
4
4
4
2
2
2
2
2
2
2
2
2
2
2
2
2
2
2
2
2
2
2
2
2
2
2
2
2
2
2
2
2
2
2
2
2
2
2
2
2
2
2
2
2
2
2
2
2
2
2
2
2
2
2
2
2
2
2
2
2
2
2
2
2
2
2
2
2
2
2
2
2
2
2
2
2
2
1
1
1
1
1
1
1
0
0
0
0
0
0
0
0
0
0
0
0
0
0
0
0
0
0
0
0
0
0
0
0
0
0
0
0
0
0
0
0
0
0
0
0
0
0
0
0
0
0
0
0
0
0
0
0
0
0
0
0
0
0
0
0
0
0
0
0
0
0
0
0
0
0
0
0
0
0
0
0
0
0
0
0
0
0
1
1
1
1
1
1
1
1
1
1
1
1
1
1
1
1
1
1
1
1
1
1
1
1
1
1
1
1
1
1
1
1
1
1
1
1
1
1
1
1
1
1
1
1
1
1
1
1
1
1
1
1
1
1
1
1
1
1
1
1
1
1
1
1
1
1
1
1
1
2
2
2
2
2
2
2
2
2
2
2
2
2
2
2
2
2
2
2
2
2
2
2
2
2
2
2
2
2
2
2
2
2
2
2
2
2
2
2
2
2
2
2
2
2
2
2
2
2
2
2
2
2
2
2
2
2
2
2
2
2
2
2
2
2
2
2
2
2
2
2
2
2
2
2
2
2
2
2
2
2
2
2
2
2
2
2
2
2
2
2
2
2
2
2
2
2
2
2
2
1
1
1
1
1
1
1
1
1
1
1
1
1
1
1
2
2
2
2
2
2
2
2
2
2
2
2
2
2
2
2
2
2
2
2
2
2
2
2
2
2
2
2
2
2
2
2
2
2
2
2
2
2
2
2
2
2
2
2
2
2
2
2
2
2
2
2
2
2
2
2
2
2
2
2
2
2
2
2
2
2
2
2
2
2
2
2
2
2
2
2
2
2
2
2
2
2
2
2
2
1
1
1
1
1
1
1
1
1
1
1
1
1
1
2
2
2
2
2
2
2
2
2
2
2
2
2
2
2
2
2
2
2
2
2
2
2
2
2
2
2
2
2
2
2
2
2
2
2
2
2
2
2
2
2
2
2
2
2
2
2
2
2
2
2
2
2
2
2
2
2
1
1
1
1
1
1
1
1
1
1
1
1
1
1
1
1
1
1
1
1
1
1
1
1
1
1
1
1
1
1
1
1
1
1
1
1
1
1
1
1
1
1
1
1
1
1
1
1
1
1
1
1
1
1
1
1
1
1
1
1
1
1
1
1
1
1
1
1
1
1
1
0
0
0
0
0
0
0
0
0
0
0
0
0
0
0
0
0
0
0
0
0
0
0
0
0
0
0
0
0
0
0
0
0
0
0
0
0
0
0
0
0
0
0
0
0
0
0
0
0
0
0
0
0
0
0
0
0
0
0
0
0
0
0
0
0
0
0
0
0
0
0
0
0
0
0
0
0
0
0
0
0
0
0
0
0
0
0
0
0
0
0
0
0
0
0
0
0
0
0
0
0
0
0
0
0
0
0
0
0
0
0
0
0
0
0
0
0
0
0
0
0
0
0
0
0
0
0
0
0
0
0
0
0
0
0
0
0
0
0
0
0
0
0
0
0
0
0
0
0
0
0
0
0
0
0
0
0
0
0
0
0
0
0
0
0
0
0
0
0
0
0
0
0
0
0
0
0
0
0
0
0
0
0
0
0
0
0
0
0
0
0
0
0
0
0
0
0
0
0
0
0
0
0
0
0
0
0
0
0
0
0
0
0
0
0
0
0
0
0
0
0
0
0
0
0
0
0
0
0
0
0
0
0
0
0
0
0
0
0
0
0
0
0
0
0
0
0
0
0
0
0
0
0
0
0
0
0
0
0
0
0
0
0
0
0
0
0
0
0
0
0
0
0
0
0
0
0
0
0
0
0
0
0
0
0
0
0
0
0
0
0
0
0
0
0
0
0
0
0
0
0
0
0
0
0
0
0
0
0
0
0
0
0
0
0
0
0
0
0
0
0
0
0
0
0
0
0
0
0
0
0
0
0
0
0
0
0
0
0
0
0
0
0
0
0
0
0
0
0
0
0
0
0
0
0
0
0
0
0
0
0
0
0
0
0
0
0
0
0
0
0
0
0
0
0
0
0
0
0
0
0
0
0
0
0
0
0
0
0
0
0
0
0
0
0
0
0
0
0
0
0
0
0
0
0
0
0
0
0
0
0
0
0
0
0
0
0
0
0
0
0
0
0
0
0
0
0
0
0
0
0
0
0
0
0
0
0
0
0
0
0
0
0
0
0
0
0
0
0
0
0
0
0
0
0
0
0
0
0
0
0
0
0
0
0
0
0
0
0
0
0
0
0
0
0
0
0
0
0
0
0
0
0
0
0
0
0
1
1
1
1
1
1
1
1
1
1
1
2
2
2
2
2
2
2
2
2
2
2
2
2
2
2
2
2
2
2
2
2
2
2
2
2
2
2
2
2
2
2
2
2
2
2
2
2
2
2
2
2
2
2
2
2
2
2
2
2
2
2
2
2
2
2
2
2
2
2
2
2
2
2
2
2
2
2
2
2
2
2
2
2
2
2
2
2
2
2
2
2
2
2
2
2
2
2
2
2
2
2
2
2
2
2
2
2
2
2
2
2
2
2
2
2
2
2
2
2
2
2
2
2
2
2
2
2
2
2
2
2
2
2
2
2
2
2
2
2
2
2
2
2
2
2
2
2
2
2
2
2
2
2
2
2
2
2
1
0
0
0
0
0
0
0
0
0
0
0
0
0
0
0
0
0
0
0
0
0
0
0
0
0
0
0
0
0
0
0
0
0
0
0
0
0
0
0
0
0
0
0
0
0
0
0
0
0
0
0
0
0
0
0
0
0
0
0
0
0
0
0
0
0
0
0
0
0
0
0
0
0
0
0
0
0
0
0
0
0
0
0
0
0
0
0
0
0
0
0
0
0
0
0
0
0
0
0
0
0
0
0
0
0
0
0
0
0
0
0
0
0
0
0
0
0
0
0
0
0
0
0
0
0
0
0
0
0
0
0
0
0
0
0
0
0
0
0
0
0
0
0
0
0
0
0
0
0
0
0
0
0
0
0
0
0
0
0
0
0
0
0
0
0
0
0
0
0
0
0
0
0
0
0
0
0
0
0
0
0
0
0
0
0
0
0
0
0
0
0
0
0
0
0
0
0
0
0
0
0
0
0
0
0
0
0
0
0
0
0
0
0
0
0
0
0
0
0
0
0
0
0
0
0
0
0
0
0
0
0
0
0
0
0
0
0
0
0
0
0
0
0
0
0
0
0
0
0
0
0
0
0
0
0
0
0
0
0
0
0
0
0
0
0
0
0
0
0
0
0
0
0
0
0
0
0
0
0
0
0
0
0
0
0
0
0
0
0
0
0
0
0
0
0
0
0
0
0
0
0
0
0
0
0
0
0
0
0
0
0
0
0
0
0
0
0
0
0
0
0
0
0
0
0
0
0
0
0
0
0
0
0
0
0
0
0
0
0
0
0
0
0
0
0
0
0
0
0
0
0
0
0
1
1
1
1
1
1
1
1
1
1
1
1
1
1
1
1
1
1
1
1
1
1
1
1
1
1
1
1
1
1
1
1
1
1
1
1
1
1
1
1
1
1
1
1
1
1
1
1
1
1
1
1
1
1
1
1
1
1
1
1
1
1
1
1
1
1
1
0
0
0
0
0
0
0
0
0
0
0
0
0
0
0
0
0
0
0
0
0
0
0
0
0
0
0
0
0
0
0
0
0
0
0
0
0
0
0
0
0
0
0
0
0
0
0
0
0
0
0
0
0
0
0
0
0
0
0
0
0
0
0
0
0
0
0
0
0
0
0
0
0
0
0
0
0
0
0
0
0
0
0
0
0
0
0
0
0
0
0
0
0
0
0
0
0
0
0
0
0
0
0
0
0
0
0
0
0
0
0
0
0
0
0
0
0
0
0
0
0
0
0
0
0
0
0
0
0
0
0
0
0
0
0
0
0
0
0
0
0
0
0
0
0
0
0
0
0
0
0
0
0
0
0
0
0
0
0
0
0
0
0
0
0
0
0
0
0
0
0
0
0
0
0
0
0
0
0
0
0
0
0
0
0
0
0
0
0
0
0
0
0
0
0
0
0
0
0
0
0
0
0
0
0
0
0
0
0
0
0
0
0
0
0
0
0
0
0
0
0
0
0
0
0
0
0
0
0
0
0
0
0
0
0
0
0
0
0
0
0
0
0
0
0
0
0
0
0
0
0
0
0
0
0
0
0
0
0
0
0
0
0
0
0
0
0
0
0
0
0
0
0
0
0
0
0
0
0
0
0
0
0
0
0
0
0
0
0
0
0
0
0
0
0
0
0
0
0
0
0
0
0
0
0
0
0
0
0
0
0
0
0
0
0
0
0
0
0
0
0
0
1
1
1
1
1
1
1
1
1
1
1
1
1
1
1
1
1
1
1
1
1
1
1
1
1
1
1
1
1
1
1
1
1
1
1
1
1
1
1
1
1
1
1
1
1
1
1
1
1
1
1
1
2
2
2
2
2
2
2
2
2
2
2
2
2
2
2
2
2
2
2
2
2
2
2
2
2
2
2
2
2
2
3
3
3
3
3
3
3
3
3
3
3
3
3
3
3
3
3
3
3
3
3
3
3
3
3
3
3
3
3
3
3
3
3
3
3
3
3
3
3
3
3
3
3
3
3
3
3
3
3
3
3
3
3
3
3
3
3
4
4
4
4
4
5
5
5
5
5
5
5
5
5
5
5
5
5
5
5
5
5
5
5
5
5
5
5
5
6
7
7
7
7
5
5
5
5
5
6
7
7
7
7
7
7
7
7
7
7
7
7
7
7
7
7
7
7
7
7
7
7
7
7
7
7
7
7
7
7
7
7
7
7
7
7
6
6
6
6
6
6
6
6
6
6
6
6
7
7
7
7
7
8
8
8
8
8
8
8
8
8
8
8
8
8
8
8
8
8
8
8
8
8
8
8
8
8
8
8
8
7
9
10
10
10
10
10
10
10
10
10
10
10
10
10
10
10
10
15
15
15
16
16
17
17
17
17
17
17
17
17
17
17
17
16
17
17
17
17
16
16
16
16
16
16
16
16
16
16
16
16
16
15
15
15
15
15
15
16
16
16
16
16
16
16
16
16
16
16
16
16
16
16
16
16
16
17
17
18
18
18
18
18
18
18
18
18
18
18
18
18
18
18
18
19
18
17
17
17
17
17
17
17
16
16
16
16
16
17
24
35
35
38
39
39
38
38
39
40
41
42
42
42
42
42
42
42
42
42
42
42
43
44
44
44
44
44
44
44
44
44
44
45
45
46
47
51
55
55
55
55
55
55
55
56
58
59
60
60
60
60
60
60
60
61
60
60
60
60
60
61
61
61
61
61
61
61
62
62
60
61
62
62
62
62
62
62
63
63
64
64
64
64
64
63
63
62
63
63
66
66
66
66
67
67
67
68
67
67
67
67
67
67
67
67
68
70
70
70
70
71
72
74
77
77
75
74
74
74
74
74
74
75
74
72
72
72
71
71
71
72
72
71
70
68
68
68
67
67
67
67
67
67
67
67
67
67
68
70
72
72
72
71
71
71
71
71
70
70
70
67
62
60
60
60
60
60
60
60
60
60
60
60
60
59
59
59
59
59
59
57
56
55
55
55
55
55
55
55
55
53
53
53
53
52
52
52
52
52
52
52
52
52
52
52
52
52
52
52
52
52
52
52
52
51
50
50
50
50
49
49
49
48
48
48
47
47
43
43
43
45
45
45
45
47
50
51
52
55
55
55
55
56
56
55
55
55
55
55
55
55
54
54
54
53
52
52
52
51
51
51
50
50
50
50
50
48
48
48
49
50
49
48
48
48
48
48
47
43
42
42
42
42
42
42
42
42
43
45
50
47
50
51
54
55
57
58
59
59
58
57
57
57
57
57
57
58
58
57
57
57
57
57
57
57
57
57
53
53
53
53
54
54
54
53
53
53
53
55
55
55
55
55
55
55
55
55
55
55
55
54
54
57
57
58
57
57
57
57
57
57
57
59
57
57
62
62
62
62
62
62
62
62
62
62
61
58
57
57
57
57
57
57
57
57
57
57
56
53
52
52
52
52
52
52
52
53
53
50
50
51
50
51
51
51
51
52
52
52
52
52
52
52
52
52
52
52
52
51
48
48
48
48
48
48
48
48
48
48
48
48
48
45
45
45
42
42
42
41
41
38
38
37
37
37
36
36
36
36
37
37
37
36
35
35
38
39
39
37
37
37
37
37
37
37
37
37
37
37
37
37
37
37
37
37
37
37
37
37
36
33
33
33
32
30
30
32
32
32
32
32
32
32
32
32
32
32
32
32
32
32
32
32
30
30
30
30
30
29
27
25
25
25
25
25
26
30
30
30
30
32
32
32
30
32
33
35
35
35
35
36
36
37
40
42
42
42
42
42
42
43
42
42
42
44
45
50
50
50
51
51
52
52
52
52
51
50
50
50
54
54
59
60
60
62
62
63
62
62
62
62
62
62
62
62
62
62
62
61
61
61
61
61
60
60
60
60
60
60
59
59
59
57
57
57
57
57
57
57
57
57
57
57
56
56
56
56
56
57
57
57
58
57
57
58
58
58
58
58
59
59
62
62
62
62
62
62
60
60
60
59
58
58
58
58
58
58
58
58
58
58
58
58
57
57
57
57
57
57
57
58
57
57
56
56
57
57
57
57
57
57
57
57
57
55
55
56
56
56
56
56
55
55
57
56
56
56
56
55
55
54
54
52
52
47
47
44
44
44
45
45
44
43
42
42
42
40
40
39
39
39
33
21
19
18
18
18
18
17
17
17
17
17
17
17
17
17
17
17
17
17
17
17
17
17
16
16
16
15
15
14
14
14
14
15
15
17
18
17
19
19
18
18
18
18
18
18
18
18
18
18
18
18
18
18
19
19
19
20
20
20
20
20
20
20
20
20
20
20
20
20
20
20
18
18
17
17
17
17
17
17
17
17
18
18
19
18
18
17
16
16
16
16
16
16
16
17
17
17
17
17
17
17
17
17
17
19
20
20
20
20
20
20
19
19
19
19
19
20
20
20
20
20
20
19
19
19
19
19
19
19
19
18
18
18
18
18
17
17
17
17
17
17
17
17
17
17
17
16
16
16
14
14
14
13
13
13
13
12
12
12
12
12
12
12
12
12
12
11
11
11
11
11
11
11
11
11
10
10
10
10
10
10
10
10
10
10
10
10
10
10
10
10
10
10
10
10
10
10
10
10
11
12
12
12
12
12
12
12
12
11
11
11
11
11
11
11
11
11
11
10
10
9
9
8
8
8
8
8
8
8
7
7
7
7
7
7
7
7
7
7
7
5
5
5
5
5
5
5
5
5
5
5
5
5
5
5
5
5
5
5
4
4
3
3
2
2
2
2
2
2
2
2
2
2
2
2
2
2
2
2
2
2
2
2
2
2
2
2
2
2
2
2
2
2
2
2
2
2
2
2
2
2
2
2
2
2
2
2
2
2
2
2
2
2
2
2
2
2
2
2
2
2
2
2
2
2
2
2
2
2
2
2
2
2
2
2
2
2
2
2
2
2
1
1
1
1
1
1
1
1
1
1
1
1
1
1
0
0
0
0
0
0
0
0
0
0
0
0
0
0
0
0
0
0
0
0
0
0
0
0
0
0
0
0
0
0
0
0
0
0
0
0
0
0
0
0
0
0
0
0
0
0
0
1
1
1
1
1
0
0
0
0
0
0
0
0
0
0
0
0
0
0
0
0
0
0
0
0
0
0
0
0
0
0
0
0
0
0
0
0
0
0
0
0
0
0
0
0
0
0
0
0
0
0
0
0
0
0
0
0
0
0
0
0
0
0
0
0
0
0
0
0
0
0
0
0
0
0
0
0
0
0
0
0
0
0
0
0
0
0
0
0
0
0
0
0
0
0
0
0
0
0
0
0
0
0
0
0
0
0
0
0
0
0
0
0
0
0
0
0
0
0
0
0
0
0
0
0
0
0
0
0
0
0
0
0
0
0
0
0
0
0
0
0
0
0
0
0
0
0
0
0
0
0
0
0
0
0
0
0
0
0
0
0
0
0
0
0
0
0
0
0
0
0
0
0
0
0
0
0
0
0
0
0
0
0
0
0
0
0
0
0
0
0
0
0
0
0
0
0
0
0
0
0
0
0
0
0
0
0
0
0
0
0
0
0
0
0
0
0
0
0
0
0
0
0
0
0
0
0
0
0
0
0
0
0
0
0
0
0
0
0
0
0
1
1
1
1
1
1
1
1
1
1
0
0
0
0
0
0
0
0
0
0
0
0
0
0
0
0
0
0
0
0
0
0
0
0
0
0
0
0
1
1
1
1
1
1
1
1
1
1
1
1
1
1
1
1
1
1
1
1
1
1
1
1
1
1
1
1
1
1
1
1
1
1
1
1
1
1
1
1
1
1
1
1
1
1
1
1
1
1
1
1
1
1
1
1
1
1
1
1
1
1
1
1
1
1
1
1
1
1
1
1
1
1
1
1
1
1
1
1
1
1
1
1
1
1
1
1
1
1
1
1
1
1
1
1
1
1
1
1
1
1
1
1
1
1
1
1
1
1
1
1
1
1
1
1
1
1
1
1
1
1
1
1
1
1
1
1
1
1
1
1
1
1
1
1
1
1
1
1
1
1
1
1
1
1
0
0
0
0
0
0
0
0
0
0
0
0
0
0
0
0
0
0
0
0
0
0
0
0
0
0
0
0
0
0
0
0
0
0
0
0
0
0
0
0
0
0
0
0
0
0
0
0
0
0
0
0
0
0
0
0
0
0
0
0
0
0
0
0
0
0
0
0
0
0
0
0
0
0
0
0
0
0
0
0
0
0
0
0
0
0
0
0
0
0
0
0
0
0
0
0
0
0
0
0
0
1
1
1
1
1
1
1
1
1
1
1
1
1
1
1
1
1
1
1
1
1
2
2
2
2
2
2
2
2
2
2
2
2
2
2
2
2
2
2
2
2
2
2
2
2
2
2
2
2
2
2
2
2
2
2
2
2
2
2
2
2
2
2
2
2
2
2
2
2
2
2
2
2
2
2
2
2
2
2
2
2
2
2
2
2
2
2
2
2
2
2
2
2
2
2
2
2
2
2
2
2
2
2
1
1
1
1
1
1
1
1
1
1
1
1
1
1
1
1
1
1
1
1
0
0
0
0
0
0
0
0
0
0
0
0
0
0
0
0
0
0
0
0
0
0
1
1
1
1
1
1
1
1
1
1
1
1
1
1
1
1
1
1
1
1
1
1
1
1
1
1
1
1
1
1
1
1
1
1
1
1
1
1
1
1
1
1
1
1
1
1
1
1
1
1
1
1
1
1
1
1
1
1
1
1
1
1
1
1
1
1
1
1
1
1
1
1
1
1
1
1
1
1
1
1
1
1
1
1
1
1
1
1
1
0
0
0
0
0
0
0
0
0
0
0
0
0
0
0
0
0
0
0
0
0
0
0
0
0
0
0
0
0
0
0
0
0
0
0
0
0
0
0
0
0
0
0
0
0
0
0
0
0
0
0
0
0
0
0
0
0
0
0
0
0
0
0
0
0
0
0
0
0
0
0
0
0
0
0
0
0
0
0
0
0
1
1
1
1
1
1
2
2
2
2
2
2
2
2
2
2
2
2
2
2
2
2
2
2
2
2
2
2
2
2
2
2
2
2
2
2
2
2
2
2
2
2
2
2
2
2
2
2
2
2
2
2
2
2
2
2
2
2
2
2
2
2
2
2
2
2
2
2
2
3
3
3
3
3
3
3
3
3
3
3
3
3
3
3
3
3
3
3
3
3
3
3
3
3
3
3
3
3
3
3
3
3
3
3
3
3
3
3
3
3
3
3
2
2
2
2
2
2
2
2
2
2
2
2
2
2
2
2
2
2
2
2
2
2
2
2
2
2
2
2
2
2
1
1
1
1
1
1
1
1
1
1
1
1
1
1
0
0
0
0
0
0
0
0
0
0
0
0
0
0
0
0
0
0
0
0
0
0
0
0
0
0
0
0
0
0
0
0
0
0
0
0
0
0
0
0
0
0
0
0
0
0
0
0
0
0
0
0
0
0
0
0
0
0
0
0
0
0
0
0
0
0
0
0
0
0
0
0
0
0
0
0
0
0
0
0
0
0
0
0
0
0
0
0
0
0
0
0
0
0
0
0
0
0
0
0
0
0
0
0
0
0
0
0
0
0
0
0
0
0
0
0
0
0
0
0
0
0
0
0
0
0
0
0
0
0
0
0
0
0
0
0
0
0
0
0
0
0
0
0
0
0
0
0
0
0
0
0
0
0
0
0
0
0
0
0
0
0
0
0
0
0
0
0
0
0
0
0
0
0
0
0
0
0
0
0
0
0
0
0
0
0
0
0
0
0
0
0
0
0
0
0
0
0
0
0
0
0
0
0
0
0
0
0
1
1
1
1
1
1
1
1
1
1
1
1
1
1
1
1
1
1
1
1
1
1
1
1
1
1
1
1
1
1
1
1
1
1
1
1
1
1
1
1
1
1
1
1
1
1
1
1
1
1
1
1
1
1
1
1
1
1
1
1
1
1
1
1
1
1
1
1
1
1
1
1
1
1
1
1
1
1
1
1
1
1
1
1
1
1
1
1
1
1
1
1
1
1
1
1
1
1
1
1
1
1
1
1
1
1
1
1
1
1
1
1
1
1
1
1
1
1
1
1
1
1
1
1
2
2
2
2
2
2
2
2
2
2
1
1
1
1
1
1
1
1
1
1
1
1
1
1
1
0
0
0
0
0
0
0
0
0
0
0
0
0
0
0
0
0
0
0
0
0
0
0
0
0
0
0
0
0
0
0
0
0
0
0
0
0
0
0
0
0
0
0
0
0
0
0
0
0
0
0
0
0
0
0
0
0
0
0
0
0
0
0
0
0
0
0
0
0
0
0
0
0
0
0
0
0
0
0
0
0
0
0
0
0
0
0
0
0
0
0
0
0
0
0
0
0
0
0
0
0
0
0
0
0
2
2
2
2
2
2
2
2
2
2
2
2
2
2
2
2
2
2
2
2
2
2
2
2
2
2
2
2
2
2
2
2
2
2
2
2
2
2
2
2
2
2
2
2
1
1
1
1
1
1
1
1
1
1
1
1
1
1
1
1
1
1
1
1
1
1
1
1
1
1
1
1
1
1
1
1
1
1
1
1
1
1
1
1
1
1
1
1
1
1
1
1
1
1
1
1
1
1
1
1
1
1
1
1
1
1
1
1
1
1
1
1
1
1
1
1
1
2
2
2
2
2
2
2
2
1
1
1
1
1
1
1
1
1
1
0
0
1
1
1
1
1
1
1
1
1
1
1
1
1
1
1
1
1
1
1
1
1
1
1
1
1
1
1
1
1
1
1
1
1
1
1
1
1
1
1
1
1
1
1
1
1
1
1
1
1
1
1
1
1
1
1
1
1
1
1
1
1
1
1
1
1
1
1
1
1
1
1
1
1
1
1
1
1
1
1
1
1
1
1
1
1
1
1
1
1
1
1
1
1
1
1
1
1
1
1
1
1
1
1
1
1
1
1
1
1
1
1
1
1
1
1
1
1
1
1
1
1
1
1
1
1
1
1
1
1
1
1
1
1
1
1
1
1
1
1
1
1
1
1
1
1
1
1
1
1
1
0
0
0
0
0
0
0
0
0
0
0
0
0
0
0
0
0
0
0
0
0
0
0
1
1
1
1
1
1
1
1
1
1
1
1
1
1
1
1
1
1
1
1
1
1
1
1
1
1
1
1
1
1
1
1
1
1
1
1
1
1
1
1
1
1
1
1
1
1
1
1
1
1
2
2
2
2
2
2
2
2
2
2
2
2
2
2
2
2
2
2
2
2
2
2
2
2
2
2
2
2
2
2
2
2
2
2
2
2
2
2
2
2
2
2
2
2
2
2
2
2
2
2
2
2
2
2
2
2
2
2
2
2
2
2
3
3
3
3
3
3
3
3
3
3
3
3
2
2
2
2
2
2
2
2
2
2
2
2
2
2
2
2
2
2
2
2
2
2
2
2
2
2
2
2
2
2
2
2
2
2
2
2
2
2
2
2
2
2
2
2
2
2
2
2
2
2
2
2
2
2
2
2
2
2
2
2
2
2
2
2
2
2
2
3
3
3
3
3
3
3
3
3
3
3
3
3
3
3
3
3
3
3
3
3
3
3
3
3
3
3
3
3
3
3
3
3
3
2
2
2
2
2
2
2
2
2
2
2
2
2
2
2
2
2
2
2
2
2
2
2
2
2
2
2
2
2
2
2
2
2
2
2
2
2
2
4
4
4
4
4
4
4
4
4
4
4
4
4
4
4
4
4
4
4
4
4
4
4
4
4
4
4
4
4
4
4
4
4
4
4
4
4
4
4
4
4
4
4
4
4
4
4
4
4
4
4
4
4
4
4
4
4
4
4
4
4
4
4
4
4
4
4
4
4
4
4
4
4
4
4
4
4
4
4
4
4
4
3
3
3
3
3
3
3
3
3
3
3
3
3
3
3
3
3
3
3
3
3
3
3
3
3
3
3
3
3
3
3
3
3
3
3
3
3
3
3
3
3
3
3
2
2
2
2
2
2
2
2
2
2
2
2
2
2
2
2
2
2
2
2
2
2
2
2
2
1
1
1
1
1
1
1
1
0
0
0
0
0
0
0
0
0
0
0
0
0
0
0
0
0
0
0
0
0
0
0
0
0
0
0
0
0
0
0
0
0
0
0
0
0
0
0
0
0
0
0
0
0
0
0
0
0
0
0
0
0
0
0
0
0
0
0
0
0
0
0
0
0
0
0
0
0
0
0
0
0
0
0
0
0
0
0
0
0
0
0
0
0
0
0
0
0
0
0
0
0
0
0
0
0
0
0
0
0
0
0
0
0
0
0
0
0
0
0
0
0
0
0
0
0
0
0
0
0
0
0
0
0
0
0
0
0
0
0
0
0
0
0
0
0
0
0
0
0
0
0
0
0
0
0
0
0
0
1
1
1
1
1
1
1
1
1
1
1
1
1
1
1
1
1
1
1
1
1
1
1
1
2
2
2
2
2
2
2
2
2
2
2
2
2
2
2
2
2
2
2
2
2
2
2
2
2
2
2
2
2
2
2
2
2
2
2
2
2
2
2
2
2
2
2
2
2
2
2
2
2
2
2
2
2
2
2
2
2
2
2
2
2
2
2
2
2
2
2
2
2
2
2
2
2
2
2
2
2
2
2
2
2
2
2
2
2
2
2
2
2
2
2
2
2
2
2
2
2
2
2
2
2
2
2
2
2
2
2
2
2
2
2
2
2
2
2
2
2
2
2
2
2
2
2
2
2
2
2
2
2
2
2
2
2
2
2
2
2
1
1
1
1
1
1
1
1
1
1
1
1
1
1
1
1
1
2
2
2
2
2
2
2
2
2
2
2
2
2
2
2
2
2
2
2
2
2
2
2
2
2
2
2
2
2
2
2
2
2
2
2
2
2
2
2
2
2
2
2
2
2
1
0
0
0
0
0
0
0
0
0
0
0
0
0
0
0
0
0
0
0
0
0
0
0
0
0
0
0
0
0
0
0
0
0
0
0
0
0
0
0
0
0
0
0
0
0
0
0
0
0
0
0
0
0
0
1
1
1
1
1
1
1
1
1
1
1
1
1
1
1
1
1
1
1
1
1
1
1
1
1
1
1
1
1
1
1
1
1
1
1
1
1
1
1
1
1
1
1
1
1
1
1
1
1
1
1
1
1
1
1
1
1
1
1
1
1
1
1
1
1
0
0
0
0
0
0
0
0
0
0
0
0
0
0
0
0
0
0
1
1
1
1
1
1
1
1
1
1
1
1
1
1
1
2
2
2
2
2
2
2
2
2
2
2
2
2
2
2
2
2
2
2
2
2
2
2
2
2
2
2
2
2
2
2
2
2
2
2
2
2
2
2
2
2
2
2
2
2
2
2
2
2
2
2
2
2
2
2
2
2
2
2
2
2
2
2
2
2
2
2
2
2
2
2
2
2
2
2
2
2
2
2
2
2
2
2
2
2
2
2
2
2
2
2
2
2
2
2
2
2
2
2
2
2
2
2
3
3
3
3
3
3
3
3
3
3
3
3
3
3
3
3
3
3
3
3
3
3
3
3
3
3
3
3
3
3
3
3
3
3
3
3
3
3
3
3
3
3
3
3
3
3
3
3
3
3
3
3
2
2
2
2
2
2
2
2
2
2
2
2
2
2
2
2
2
2
2
2
2
2
2
2
2
2
2
2
2
2
2
2
2
2
2
2
2
2
2
2
2
2
2
2
2
2
2
2
2
2
2
2
2
2
2
2
2
2
2
2
2
2
2
2
2
2
2
2
2
2
2
2
2
2
2
2
2
2
2
2
2
2
2
2
2
2
2
2
2
2
2
2
2
2
2
2
2
2
2
2
2
2
3
3
4
4
4
4
4
4
4
4
4
4
4
4
4
3
3
3
3
3
3
3
3
3
2
2
2
2
2
2
2
2
2
2
2
2
2
2
2
2
2
2
2
2
2
2
2
2
2
2
2
2
2
2
2
2
2
2
2
2
2
2
2
2
2
2
2
2
3
3
3
3
4
5
5
5
5
5
5
5
5
5
5
5
5
4
4
4
4
4
4
4
4
4
4
4
4
4
4
4
4
4
4
4
4
5
5
5
5
5
5
5
5
5
5
5
5
5
5
5
5
5
5
5
5
5
5
5
5
5
5
5
4
4
4
4
4
4
4
4
4
4
4
4
4
4
4
4
4
4
4
4
4
4
4
4
4
4
4
4
4
4
4
4
4
4
3
3
3
3
3
3
3
3
3
3
2
2
2
2
2
2
2
2
2
2
2
2
2
2
2
2
2
2
2
2
2
2
2
2
2
2
2
2
2
2
2
2
2
2
2
2
2
2
2
2
2
2
2
2
2
2
2
2
2
2
2
2
2
2
2
2
2
2
3
3
3
3
3
3
3
3
3
3
3
3
3
3
3
3
3
3
3
3
3
3
3
2
2
2
2
2
2
2
2
2
2
2
2
2
2
2
2
2
2
2
2
2
2
2
2
2
2
2
2
2
2
2
2
2
2
2
2
2
2
2
2
2
2
2
2
2
2
2
2
2
2
2
2
2
2
2
2
2
2
2
2
2
2
2
2
2
2
2
2
2
2
2
2
2
2
2
2
2
2
2
2
2
2
2
2
2
2
2
2
2
2
2
2
2
2
2
2
2
2
2
2
2
2
2
3
3
3
3
4
4
4
4
4
4
4
4
4
4
4
4
4
4
4
4
4
4
4
4
4
4
3
3
3
3
3
4
4
4
4
4
4
4
4
4
4
4
3
3
3
3
3
3
3
3
3
3
3
3
3
3
3
3
3
3
3
3
3
3
3
3
3
3
3
3
3
3
3
3
3
3
3
3
3
3
3
3
3
3
2
2
2
2
2
2
2
2
2
2
2
2
2
2
2
2
2
2
2
2
2
3
3
3
3
3
3
3
3
3
3
4
4
4
4
4
4
4
4
3
3
3
3
3
3
3
2
2
2
2
2
2
2
2
2
2
2
2
2
2
2
2
2
2
2
2
2
2
2
2
2
2
2
2
2
2
2
2
2
2
2
2
2
2
2
2
2
2
2
2
2
2
2
2
3
3
3
3
3
3
3
3
3
3
3
3
3
3
3
3
3
3
4
4
4
4
4
4
4
4
4
4
4
4
4
4
4
3
3
3
3
3
4
5
5
5
5
5
5
5
5
5
5
5
5
5
5
5
5
5
5
5
5
5
5
5
5
5
5
5
5
6
6
6
6
6
6
6
6
6
6
6
7
7
7
7
7
7
7
7
7
7
7
6
6
6
5
5
5
5
5
5
5
5
5
5
5
6
6
6
6
7
7
7
7
7
7
7
7
7
8
8
7
7
7
7
7
7
7
7
7
7
7
7
7
7
7
7
7
7
8
8
8
8
8
8
8
8
8
8
8
8
8
8
8
8
8
8
8
8
8
8
8
8
8
8
8
8
8
8
9
9
8
8
8
8
8
7
7
7
7
7
7
7
7
7
7
7
7
7
7
7
7
7
7
7
7
7
7
7
7
7
7
7
7
7
7
7
7
7
7
7
7
7
7
7
7
7
7
7
7
7
7
7
7
7
7
7
7
7
7
7
7
7
10
10
10
11
11
11
11
11
11
11
11
11
11
11
11
11
11
11
11
10
10
10
10
10
10
9
9
9
9
8
8
8
8
8
8
9
9
9
9
9
9
9
9
9
9
9
9
8
8
8
7
7
7
7
7
7
7
7
7
7
7
7
7
7
7
7
7
7
7
7
6
6
6
6
6
6
6
6
6
5
5
5
5
7
7
7
7
7
7
7
7
7
8
8
8
8
8
8
8
8
8
8
8
8
8
8
8
8
8
8
8
8
8
8
8
8
7
7
7
7
7
7
7
7
7
7
7
7
7
7
7
7
7
7
7
7
7
7
7
7
7
7
7
7
7
7
7
7
7
7
7
7
7
7
7
7
7
7
7
7
7
7
7
7
7
7
7
7
7
7
7
7
7
7
7
7
7
6
5
5
5
5
5
5
5
5
5
5
5
5
4
4
4
4
4
4
4
4
4
4
4
3
3
3
3
3
3
3
4
4
4
4
4
4
4
4
4
4
4
4
4
4
4
4
4
4
4
4
3
3
3
3
3
3
3
3
3
3
3
3
3
3
2
2
2
2
2
2
2
2
2
2
2
2
2
2
2
2
2
2
2
2
2
2
2
2
2
2
2
2
2
2
2
2
2
2
2
2
2
2
2
2
2
2
2
2
2
2
2
2
2
2
2
2
2
2
2
2
2
2
2
2
2
2
2
2
2
2
2
2
1
1
1
1
1
1
1
1
1
1
1
1
1
1
1
1
1
1
1
1
1
1
1
1
1
1
2
2
2
2
4
4
5
5
5
5
5
5
5
5
5
5
5
5
5
5
5
5
5
5
5
5
5
5
5
5
5
5
5
5
5
5
5
5
6
6
6
6
6
7
7
7
7
7
7
7
7
7
7
7
7
6
6
6
6
6
6
6
6
6
6
6
6
6
6
6
6
6
6
6
6
6
6
6
6
6
6
6
6
6
6
7
7
7
7
7
7
7
7
7
7
7
7
7
7
7
7
7
7
7
7
7
7
7
7
7
7
7
7
7
7
7
7
6
6
6
6
6
6
6
6
6
6
6
6
6
6
6
6
6
6
6
6
6
6
6
6
6
6
6
6
6
6
6
6
6
6
6
6
6
6
6
6
6
6
6
6
6
6
6
6
6
6
6
6
6
6
6
5
4
4
4
3
2
2
2
2
2
2
2
2
1
1
1
1
1
1
1
1
1
1
1
1
1
1
1
1
1
1
1
1
1
1
1
1
1
1
1
1
1
1
1
0
0
0
0
0
0
0
0
0
0
0
0
0
0
0
0
0
0
0
0
0
0
0
0
0
0
0
0
0
0
0
0
0
0
0
0
0
0
0
0
0
0
0
0
0
0
0
0
0
0
0
0
0
0
0
0
0
0
0
0
0
0
0
0
0
0
0
0
0
0
0
0
0
0
0
0
0
0
0
0
0
0
0
0
0
0
0
0
0
0
0
0
0
0
0
0
0
0
0
0
0
0
0
0
0
0
0
0
0
0
0
0
0
0
0
0
0
0
0
0
0
0
0
0
0
0
0
0
0
0
0
0
0
0
0
0
0
0
0
0
0
0
0
0
0
0
0
0
0
0
0
0
0
0
0
0
0
0
0
0
0
0
0
0
0
0
0
0
0
0
0
0
0
0
0
0
0
0
0
0
0
0
0
0
0
0
0
0
0
0
0
0
0
0
0
0
0
0
0
0
0
0
0
0
0
0
0
0
0
0
0
0
0
0
0
0
0
0
0
0
0
0
0
0
0
0
0
0
0
0
0
0
0
0
0
0
0
0
0
0
1
1
1
1
1
1
1
1
1
1
1
1
1
1
1
1
1
1
1
1
1
1
1
1
1
1
1
1
1
1
1
1
1
1
1
1
1
1
1
1
1
1
1
1
1
1
0
0
0
0
0
0
0
0
0
0
0
0
0
0
0
0
0
0
0
1
1
1
1
1
1
1
1
1
1
1
1
1
1
1
1
1
1
1
1
1
1
1
1
1
1
1
1
1
1
1
1
1
1
1
1
1
1
1
1
1
1
1
1
1
1
1
1
1
1
1
1
0
0
0
0
0
0
0
0
1
1
1
1
1
1
1
1
1
1
1
2
2
2
2
2
2
2
2
2
2
2
3
3
3
3
3
3
3
3
3
3
3
3
3
3
3
3
3
3
3
3
3
3
3
3
3
3
3
3
3
3
3
3
3
3
3
3
3
3
3
3
3
3
3
3
3
3
3
3
3
3
4
4
4
4
4
4
4
4
4
4
4
4
4
4
4
4
4
4
4
4
4
4
4
4
4
4
4
5
5
5
5
5
5
5
5
5
5
5
5
5
5
5
5
5
5
5
5
5
4
4
4
4
4
4
4
4
4
4
4
4
4
4
4
4
4
4
4
4
4
4
4
4
4
4
4
3
3
3
3
3
2
2
2
2
2
2
2
2
2
2
2
2
2
2
2
2
2
2
2
2
2
2
2
2
2
2
2
2
2
2
2
2
2
2
2
2
2
2
2
2
2
2
2
2
2
2
2
2
2
2
2
2
2
2
2
2
2
2
2
2
2
2
2
2
2
2
2
2
2
2
2
2
2
2
2
2
2
2
2
2
2
2
2
2
2
2
2
2
2
2
2
2
2
1
1
1
1
1
1
1
1
1
1
1
1
1
1
1
1
1
1
1
2
3
3
3
3
3
4
4
4
4
4
4
4
4
4
4
4
4
4
5
5
6
6
6
6
6
6
6
6
6
6
6
6
6
6
6
6
6
6
6
6
5
5
5
5
5
5
5
5
5
5
5
5
6
6
5
5
5
5
5
5
5
5
5
5
5
5
5
5
5
5
5
5
5
5
5
5
5
5
5
5
5
5
5
5
5
5
5
5
5
5
5
5
5
5
5
5
5
5
5
5
5
5
5
5
5
5
5
5
5
8
10
10
10
10
10
10
10
10
10
10
10
10
10
10
10
10
10
11
10
10
10
10
10
10
10
10
10
10
10
10
10
10
10
10
10
10
10
10
10
10
10
10
10
10
10
10
10
10
10
10
10
10
10
10
10
10
10
10
9
9
10
10
10
9
9
9
9
9
9
8
8
8
8
8
9
9
10
10
9
9
9
9
9
9
9
9
9
9
9
9
9
9
9
9
9
9
9
9
9
9
9
9
9
9
9
8
8
8
8
8
8
10
10
10
10
12
12
12
12
12
12
13
13
12
12
12
12
12
12
12
12
12
12
12
12
12
12
12
12
12
12
12
12
12
12
12
12
12
12
12
12
12
12
12
12
12
12
12
12
12
12
12
12
14
14
16
16
15
15
15
16
16
16
17
17
17
17
18
18
18
18
17
17
17
17
17
17
17
17
17
17
17
17
18
18
19
19
19
19
19
20
20
20
20
20
20
20
20
20
20
21
21
21
21
21
20
20
19
21
22
22
26
27
28
30
31
32
32
32
32
32
32
32
32
32
32
32
32
32
32
32
32
32
32
32
32
32
31
31
30
30
30
30
30
30
30
31
31
31
31
31
31
31
31
31
31
30
31
31
32
32
31
31
32
32
41
42
49
49
50
50
51
51
51
52
53
54
54
56
56
56
55
55
55
55
55
54
54
54
54
53
53
53
53
53
53
53
54
54
54
54
55
56
56
56
57
57
57
59
60
59
59
59
58
58
58
58
58
57
57
56
55
55
55
55
55
55
55
55
55
55
55
55
55
55
55
53
53
53
52
52
52
52
52
51
51
51
51
51
51
50
49
49
49
50
49
48
47
47
47
47
47
47
47
48
48
48
50
51
51
51
51
51
51
51
51
50
50
49
45
45
44
44
44
44
44
44
45
44
44
44
44
43
43
42
44
44
45
44
41
43
43
47
45
46
48
49
47
47
44
45
47
49
49
49
47
46
45
45
45
45
46
47
47
47
47
47
47
47
48
48
46
46
47
48
46
47
47
45
45
45
43
43
43
43
44
44
42
42
42
42
42
42
42
42
40
40
40
40
40
40
40
40
40
40
40
40
38
38
38
38
38
38
38
38
38
38
38
38
38
38
38
38
37
37
37
37
37
35
35
35
35
35
35
35
35
35
35
35
35
35
35
35
35
35
35
35
35
35
35
35
35
34
34
33
33
33
33
33
32
30
30
30
30
29
26
25
25
25
25
24
24
22
20
17
17
15
7
6
6
5
5
5
5
3
3
3
3
3
3
3
3
3
3
3
3
3
3
2
2
2
2
2
2
2
2
2
2
2
2
2
2
2
2
2
2
2
2
2
2
2
2
2
2
2
2
2
1
1
1
1
1
1
1
1
1
1
1
0
0
0
0
0
0
0
0
0
0
0
0
0
0
0
0
0
0
0
0
0
0
0
0
0
0
0
0
0
0
0
0
0
0
0
0
0
0
0
0
0
0
0
0
0
0
0
0
0
0
0
0
0
0
0
0
0
0
0
0
0
0
0
0
0
0
0
0
0
0
1
2
2
2
3
3
3
3
3
3
3
3
3
3
3
3
3
3
3
3
4
4
4
4
4
4
4
4
4
4
4
4
4
4
4
4
4
3
3
3
3
3
3
3
3
3
3
3
3
3
3
3
3
3
3
3
3
3
3
3
3
3
3
3
3
3
3
3
4
4
4
4
4
4
4
4
4
4
4
4
4
4
4
4
4
4
4
4
4
4
4
4
4
4
4
4
4
4
4
4
4
4
4
4
4
4
4
4
4
4
4
4
3
3
3
3
3
3
3
3
3
3
3
3
3
3
3
3
3
3
3
3
3
3
3
3
3
3
3
3
3
3
3
2
2
2
2
2
2
2
2
2
2
2
2
2
2
2
2
2
2
2
2
2
2
2
2
2
2
2
2
2
2
2
2
2
2
2
2
2
2
2
2
2
2
2
2
2
2
2
2
2
2
2
2
2
2
2
2
2
2
2
2
2
2
1
1
1
1
1
1
0
0
0
0
0
0
0
0
0
0
0
0
0
0
0
0
0
0
0
0
0
0
0
0
0
0
0
0
0
0
0
0
0
0
0
0
0
0
0
0
0
0
0
0
0
0
0
0
0
0
0
0
0
0
0
0
0
0
0
0
0
0
0
0
0
0
0
0
0
0
0
0
0
0
0
0
0
0
0
0
0
0
0
0
0
0
0
0
0
0
0
0
0
0
0
0
0
0
0
0
0
0
0
0
0
0
0
0
0
0
0
0
0
0
0
0
0
0
0
0
0
0
0
0
0
0
0
0
0
0
0
0
0
0
0
0
0
0
0
0
0
0
0
0
0
0
0
0
0
0
0
0
0
0
0
0
0
0
0
0
0
0
0
0
0
0
0
0
0
0
0
0
0
0
0
0
0
0
0
0
0
0
0
0
0
0
0
0
0
0
0
0
0
0
0
0
0
0
0
0
0
0
0
0
0
0
0
0
0
0
0
0
0
0
0
0
0
0
0
0
0
0
0
0
0
0
0
0
0
0
0
0
0
0
0
0
0
0
0
0
0
0
0
0
0
0
0
0
0
0
0
0
0
0
0
0
0
0
0
0
0
0
0
0
0
0
0
0
0
0
0
0
0
0
0
0
0
0
0
0
0
0
0
0
0
0
0
0
0
0
0
0
0
0
0
0
0
0
0
0
0
0
0
0
0
0
0
0
0
0
0
0
0
0
0
0
0
0
0
0
0
0
0
0
0
0
0
0
0
0
0
0
0
0
0
0
0
0
0
0
0
0
0
0
0
0
0
0
0
0
0
0
0
0
0
0
0
0
0
0
0
0
0
0
0
0
0
0
0
0
0
0
0
0
0
0
0
0
0
0
0
0
0
0
0
0
0
0
0
0
0
0
0
0
0
0
0
0
0
0
0
0
0
0
0
0
0
0
0
0
0
0
0
0
0
0
0
0
0
0
0
0
0
0
0
0
0
0
0
0
0
0
0
0
0
0
0
0
0
0
0
0
0
0
0
0
0
0
0
0
0
0
0
0
0
0
0
0
0
0
0
0
0
0
0
0
0
0
0
0
0
0
0
0
0
0
0
0
0
0
0
0
0
0
0
0
0
0
0
0
0
0
0
0
0
0
0
0
0
0
0
0
0
0
0
0
0
0
0
0
0
0
0
0
0
0
0
0
0
0
0
0
0
0
0
0
0
0
0
0
0
0
0
0
0
0
0
0
0
0
0
0
0
0
0
0
0
0
0
0
0
0
0
0
0
0
0
0
0
0
0
0
0
0
0
0
0
0
0
0
0
0
0
0
0
0
0
0
0
0
0
0
0
0
0
0
0
0
0
0
0
0
0
0
0
0
0
0
0
0
0
0
0
0
0
0
0
0
0
0
0
0
0
0
0
0
0
0
0
0
0
0
0
0
0
0
0
0
0
0
0
0
0
0
0
0
0
0
0
0
0
0
0
0
0
0
0
0
0
0
0
0
0
0
0
0
0
0
0
0
0
0
0
0
0
0
0
0
0
0
0
0
0
0
0
0
0
0
0
0
0
0
0
0
0
0
0
0
0
0
0
0
0
0
0
0
0
0
0
0
0
0
0
0
0
0
0
0
0
0
0
0
0
0
0
0
0
0
0
0
0
0
0
0
0
0
0
0
0
0
0
0
0
0
0
0
0
0
0
0
0
0
0
0
0
0
0
0
0
0
0
0
0
0
0
0
0
0
0
0
0
0
0
0
0
0
0
0
0
0
0
0
0
0
0
0
0
0
0
0
0
0
0
0
0
0
0
0
0
0
0
0
0
0
0
0
0
0
0
0
0
0
0
0
0
0
0
0
0
0
0
0
0
0
0
0
0
0
0
0
0
0
0
0
0
0
0
0
0
0
0
0
0
0
0
0
0
0
0
0
0
0
0
0
0
0
0
0
0
0
0
0
0
0
0
0
0
0
0
0
0
0
0
0
0
0
0
0
0
0
0
0
0
0
0
0
0
0
0
0
0
0
0
0
0
0
0
0
0
0
0
0
0
0
0
0
0
0
0
0
0
0
0
0
0
0
0
0
0
0
0
0
0
0
0
0
0
0
0
0
0
0
0
0
0
0
0
0
0
0
0
0
0
0
1
1
1
1
1
1
1
1
1
1
1
1
1
1
1
1
1
1
1
1
1
1
1
1
1
1
1
1
1
1
1
1
1
2
2
2
2
2
2
2
2
2
2
2
2
2
2
2
2
2
2
2
2
2
2
2
2
2
2
2
2
2
2
2
2
2
2
2
2
2
2
2
2
2
2
2
2
2
2
2
2
1
1
1
1
1
1
1
1
1
1
1
1
1
1
1
1
1
1
1
1
1
1
1
1
1
2
3
3
3
3
3
3
3
4
5
5
5
5
5
5
5
5
5
5
5
5
5
5
5
5
5
5
6
6
7
7
7
7
7
7
7
10
10
10
10
10
11
11
11
12
12
12
12
12
12
12
12
12
12
12
12
12
12
12
12
12
12
12
12
12
11
11
11
11
11
11
11
11
11
11
11
11
11
11
11
11
11
11
11
11
11
11
11
11
11
11
11
11
11
11
10
10
10
10
10
10
10
10
10
10
10
10
10
10
10
10
10
10
10
10
10
10
10
10
10
10
10
10
10
10
10
10
10
10
10
10
10
10
10
10
10
10
10
10
10
10
10
10
10
10
10
10
10
10
9
9
9
9
9
9
9
8
7
7
7
7
7
7
7
7
7
7
7
7
7
7
7
7
7
7
7
7
7
7
7
7
7
6
6
6
6
6
6
6
6
6
5
5
5
4
4
4
4
4
4
2
2
2
2
2
2
2
2
2
2
2
2
1
1
1
1
1
1
1
1
1
1
1
1
0
0
0
0
0
0
0
0
0
0
0
0
0
0
0
0
0
0
0
0
0
0
0
1
1
1
1
1
1
1
1
1
1
1
1
1
1
1
1
1
1
2
2
2
2
2
2
2
2
2
2
2
2
2
2
2
2
2
2
2
2
2
3
3
3
3
3
3
3
3
3
3
3
3
3
3
3
3
3
3
3
3
3
3
3
3
3
3
3
3
3
3
3
3
3
3
4
4
4
4
4
4
4
4
4
4
4
4
4
4
4
4
4
4
4
4
4
4
4
4
4
4
4
4
4
4
4
4
4
4
4
4
4
4
4
4
4
4
4
4
4
4
4
4
4
4
4
4
4
4
4
4
4
4
4
4
4
4
4
4
4
3
3
3
3
2
2
2
2
2
2
2
2
2
2
2
2
2
2
2
3
3
2
2
2
2
2
2
2
2
2
2
2
2
2
2
2
2
2
2
2
2
2
2
2
2
2
2
2
2
3
2
2
2
2
2
2
2
2
2
2
2
2
2
2
2
3
3
3
3
3
3
2
2
2
2
2
2
2
2
2
2
2
2
2
2
2
2
2
2
2
2
2
2
2
2
2
2
2
2
2
2
2
2
2
2
2
2
2
2
2
2
2
2
2
2
2
2
2
2
2
2
2
2
2
2
2
2
2
2
2
2
2
2
2
2
2
2
2
2
2
2
2
2
2
2
2
2
2
2
2
2
2
2
2
2
2
2
2
2
2
2
2
2
2
2
2
2
2
2
2
2
2
2
2
2
2
2
2
2
2
2
2
2
2
1
1
1
1
1
1
1
1
1
1
1
1
1
1
1
1
1
1
1
1
1
1
1
1
1
1
1
1
1
1
1
1
1
1
1
2
2
2
3
3
3
3
3
3
3
3
3
3
3
3
3
3
3
3
3
3
2
2
2
2
2
2
2
2
2
2
2
2
2
2
2
2
2
2
2
2
2
2
2
2
2
2
2
2
2
2
2
2
2
2
2
2
2
2
2
2
2
2
2
2
2
2
2
2
2
2
2
2
2
2
2
2
2
2
2
2
2
2
2
2
2
2
2
2
2
2
2
2
2
2
2
2
2
2
2
2
2
2
2
2
2
2
2
2
2
2
2
2
2
2
2
2
2
2
2
2
2
2
2
2
2
2
1
1
1
1
1
1
1
1
1
0
0
0
0
0
0
0
0
0
0
0
0
0
0
0
0
0
0
0
0
0
0
0
0
0
0
0
0
0
0
0
0
0
0
0
0
0
0
0
0
0
0
0
0
0
0
0
0
0
0
0
0
0
0
0
0
0
0
0
0
0
0
0
0
0
0
```
