## Supplemental Data S2 for "Transcriptome profiling of *Variovorax paradoxus* EPS under different growth conditions reveals regulatory and structural novelty in biofilm formation": TrimmomaticLog2-2_TrimmomaticLog2-1_NC_014931_v1_m15_l33_fr.plus.wig (part 1 of 17)

```
track name=TrimmomaticLog2-2_PLUS color=0,0,255 graphType=bar viewLimits=0:171
fixedStep chrom=gi|319790694|ref|NC_014931.1| start=1 step=1
0
0
0
0
0
0
0
0
0
0
0
0
0
0
0
2
2
2
2
2
2
5
5
10
20
55
56
60
60
61
64
65
76
100
116
120
126
127
127
140
160
164
165
165
166
166
167
177
184
184
191
195
197
199
200
202
207
211
212
212
212
214
222
227
228
228
230
234
234
235
246
250
252
253
256
257
258
259
259
259
259
259
262
262
264
264
264
264
267
270
270
272
273
274
275
275
275
276
276
276
276
276
276
276
276
276
277
278
278
278
278
278
278
279
279
279
279
279
280
280
280
280
281
282
285
286
286
286
287
288
288
288
288
287
287
288
287
287
288
289
290
290
290
293
293
293
294
294
297
297
297
297
297
296
296
293
292
292
292
293
292
293
293
293
293
292
292
292
292
290
284
260
253
250
250
249
242
240
237
234
235
235
236
220
157
148
147
132
127
122
122
114
116
120
107
105
106
106
106
106
107
110
110
113
112
113
115
111
112
112
114
116
117
117
119
119
120
120
120
120
122
122
122
122
125
125
125
125
125
125
126
127
129
129
131
134
134
137
139
140
142
142
143
143
143
143
143
143
144
148
147
149
149
148
149
149
149
149
149
149
150
152
154
156
155
130
128
125
124
124
121
125
129
129
130
129
130
128
127
127
126
126
125
125
130
134
135
135
135
132
128
128
128
130
135
135
136
136
138
139
138
140
140
140
140
140
140
140
142
143
148
149
150
152
153
154
155
155
155
157
158
159
159
160
162
162
163
163
163
163
163
163
165
166
170
171
172
172
172
172
172
172
172
172
172
175
175
175
176
174
173
171
172
170
171
172
172
172
170
171
171
171
172
170
172
172
173
173
165
160
154
153
152
152
154
158
160
158
157
153
152
152
152
152
151
153
154
152
149
142
128
127
129
129
128
127
127
129
132
132
135
135
136
135
135
136
136
137
137
137
140
142
142
142
142
144
144
144
145
144
147
151
155
155
155
157
157
156
162
164
167
167
167
167
170
170
170
170
173
174
173
172
172
170
170
173
177
176
177
177
177
178
177
175
173
164
158
144
144
140
140
140
142
142
142
142
142
142
144
142
142
142
144
147
149
150
154
153
150
150
140
140
140
142
141
141
143
144
145
147
147
147
147
149
149
148
150
150
152
152
152
152
152
152
152
153
153
152
153
154
155
155
157
157
157
157
157
157
157
155
155
155
154
154
152
151
151
151
152
152
153
153
153
154
154
155
154
154
154
154
154
155
159
159
159
159
159
158
157
159
160
160
157
156
155
153
152
150
133
130
130
119
115
109
103
87
85
85
85
85
85
85
85
85
85
87
86
85
84
84
83
84
85
85
85
87
89
90
90
90
90
91
93
94
93
93
92
92
94
91
91
92
92
91
91
91
91
91
90
90
90
90
91
89
88
88
88
88
88
88
88
88
88
88
89
90
90
90
89
89
88
88
89
90
90
90
90
90
90
92
92
90
91
91
92
92
91
91
91
92
92
92
92
92
92
86
86
87
87
86
85
79
78
75
75
75
74
72
72
67
60
57
59
62
67
67
67
68
69
69
69
72
72
75
75
77
77
77
77
76
76
76
76
77
77
78
79
79
81
82
82
77
77
77
77
79
78
77
79
75
65
64
65
66
64
68
71
71
72
75
76
77
77
77
77
82
82
82
82
82
83
87
90
90
95
95
95
96
96
96
96
96
105
117
117
118
121
122
120
120
120
120
120
120
120
120
120
127
130
130
130
130
132
132
140
142
142
141
140
139
139
140
142
142
144
145
145
145
145
146
146
147
146
146
146
145
143
142
142
142
142
143
143
145
145
145
145
146
145
145
145
145
145
145
148
149
149
149
149
149
149
149
150
150
150
150
150
150
150
150
150
150
150
150
150
150
150
151
151
152
152
153
153
154
154
154
154
155
154
151
151
152
152
152
152
152
152
152
152
152
152
152
152
152
152
153
155
155
155
155
155
155
155
155
155
158
156
156
155
155
152
152
151
150
148
147
141
120
117
113
107
102
85
75
73
72
70
68
67
65
62
62
56
55
45
43
44
45
45
47
47
43
45
44
44
43
42
41
41
40
41
40
40
40
40
40
40
39
38
38
39
39
38
38
38
39
39
40
40
40
42
41
42
43
46
46
45
46
47
47
47
47
47
47
49
49
50
51
51
51
51
51
51
51
51
51
52
52
52
53
54
55
55
55
55
55
58
58
60
60
59
59
59
59
59
59
59
59
60
60
60
59
59
60
60
60
60
57
57
58
57
58
58
57
56
56
58
60
60
61
61
61
61
61
63
63
66
66
66
65
65
65
65
67
67
69
70
70
70
70
70
70
70
71
71
73
75
75
77
77
77
78
78
78
79
78
77
77
77
75
76
75
76
76
75
75
75
77
77
78
79
78
79
77
76
76
76
77
78
78
78
80
81
82
84
84
84
85
89
90
91
91
91
91
91
91
91
91
92
93
93
93
93
94
99
99
100
100
100
100
100
100
101
101
102
100
100
94
95
95
97
97
111
114
115
114
110
106
105
105
105
104
105
106
104
106
108
110
112
115
115
117
116
117
122
122
125
125
127
127
128
128
129
129
129
132
132
132
132
134
136
137
140
140
140
140
140
140
141
141
142
142
142
142
142
142
142
142
143
143
143
143
145
145
145
145
145
145
145
145
145
146
146
145
145
146
147
152
152
152
151
151
150
151
153
155
155
157
157
157
157
157
157
157
157
157
157
155
156
155
156
155
154
152
152
151
148
154
155
155
156
156
160
166
172
183
183
184
180
180
182
182
190
194
197
197
200
200
200
201
201
202
202
205
205
205
207
209
209
209
209
209
202
204
202
203
203
200
195
196
200
198
197
197
194
190
189
190
187
187
185
177
176
169
165
162
160
161
162
163
164
167
167
171
172
172
172
174
174
175
175
180
182
181
181
181
181
181
181
184
185
185
185
185
185
185
185
185
187
187
189
190
192
192
188
188
189
188
185
186
183
182
180
180
180
180
178
180
177
174
175
177
177
176
180
178
175
170
171
171
176
178
179
179
179
179
179
185
187
195
195
195
194
195
195
195
195
195
195
196
197
197
197
199
198
198
200
201
202
202
197
197
182
179
181
175
176
171
165
166
160
157
156
155
155
155
155
154
153
152
156
157
157
156
156
156
157
156
159
162
162
162
161
162
170
170
174
175
176
176
176
176
176
177
177
178
179
180
180
177
176
177
178
178
178
178
179
180
180
180
180
179
179
178
178
179
179
180
175
178
177
177
178
176
176
177
177
176
175
177
178
179
180
184
183
182
182
179
177
176
171
171
171
171
170
173
172
174
174
175
175
174
175
175
177
177
177
179
180
180
180
179
178
168
165
165
165
165
165
164
172
172
172
173
173
172
172
169
166
164
133
131
129
129
130
132
131
130
130
130
130
132
134
134
135
135
134
134
134
134
136
138
138
137
140
139
139
139
140
140
140
140
141
140
140
140
140
140
142
145
144
144
152
147
150
150
150
152
165
174
178
180
183
195
197
211
237
245
276
304
316
320
327
332
337
334
337
350
387
387
411
415
416
423
425
422
420
410
424
437
446
450
446
445
450
454
455
456
460
462
460
505
508
510
550
573
575
574
583
586
588
589
600
600
605
610
610
611
613
615
615
618
633
640
655
660
665
666
672
672
725
732
739
765
768
770
770
805
816
816
824
829
833
835
855
860
863
864
880
882
887
893
901
911
930
944
948
962
967
967
968
968
969
969
973
976
983
1016
1017
1029
1030
1028
1028
1028
1029
1033
1036
1044
1048
1051
1051
1051
1053
1056
1060
1063
1065
1065
1065
1065
1070
1070
1070
1070
1071
1067
1065
1068
1067
1066
1068
1082
1082
1082
1083
1084
1085
1085
1087
1086
1086
1087
1081
1081
1081
1087
1089
1093
1084
1081
1071
1066
1058
1058
1062
1063
1052
1052
1028
1028
1028
1031
1031
1020
1013
1010
1001
1003
1003
986
945
926
910
909
910
916
918
918
910
910
903
902
903
903
907
908
913
916
918
917
916
920
923
927
926
926
927
940
936
935
930
928
929
926
925
925
918
906
818
653
620
579
574
563
490
485
480
481
483
482
484
479
467
460
465
466
462
461
461
460
462
462
460
458
455
458
455
437
437
424
415
414
417
418
421
420
405
389
386
387
385
385
392
398
401
405
406
405
391
372
367
343
340
324
327
323
307
311
317
319
320
320
315
310
306
320
318
320
320
320
321
322
328
329
330
335
333
334
332
332
334
342
342
342
347
350
354
355
355
356
357
359
362
362
363
362
362
362
364
368
373
375
377
377
377
377
379
407
422
425
426
427
427
427
427
427
429
431
432
427
425
427
427
427
431
432
444
446
445
444
443
445
447
445
450
448
457
461
455
459
462
461
466
467
468
468
470
483
486
486
480
478
478
479
479
488
488
488
497
499
500
501
503
507
509
505
485
477
472
473
475
476
477
476
472
457
432
430
430
429
426
427
427
427
430
430
433
436
436
435
437
437
440
442
442
443
444
446
457
458
457
464
465
465
463
463
463
465
467
468
472
474
480
485
487
490
490
490
490
498
500
500
500
500
504
504
504
504
504
505
508
508
510
513
518
518
518
516
518
520
520
522
523
525
526
524
523
518
523
522
519
513
512
516
520
508
461
369
320
313
311
312
315
317
319
322
320
322
320
317
310
310
306
305
305
307
307
314
314
315
319
321
322
322
327
329
333
333
333
332
332
332
334
344
355
359
352
349
348
350
352
352
352
356
334
337
332
333
333
334
334
338
337
337
337
351
352
356
357
357
355
360
360
361
362
362
365
371
374
377
379
378
374
377
370
367
366
365
365
365
377
374
382
381
381
380
377
377
377
392
397
401
417
419
418
430
433
433
442
442
441
442
442
440
449
450
462
463
467
470
477
490
492
493
493
492
492
497
500
505
504
504
503
512
515
517
519
523
513
506
501
475
475
488
490
490
517
519
519
518
521
528
530
550
555
556
556
555
557
562
565
571
574
574
585
583
593
595
598
601
602
606
606
625
639
642
641
646
670
674
691
697
696
698
698
711
720
722
723
723
727
738
757
759
759
765
765
766
768
770
771
771
773
775
794
795
809
818
814
810
805
806
811
813
812
808
809
813
801
793
793
793
800
805
808
817
820
832
833
836
837
838
841
846
845
845
843
845
846
850
863
876
878
889
899
901
919
920
920
921
920
921
921
922
940
945
948
950
951
953
953
959
960
960
971
1006
1033
1032
1038
1048
1051
1050
1051
1053
1086
1098
1115
1100
1070
1075
1068
1071
1076
1079
1081
1082
1089
1103
1104
1103
1085
1079
1075
1073
1074
1074
1148
1154
1153
1147
1123
1074
1075
1070
1031
1001
1024
1017
1020
1025
999
997
1003
948
953
939
939
909
908
901
935
943
953
950
952
952
949
948
945
940
948
957
980
983
983
985
983
983
982
984
985
984
987
986
988
987
986
988
980
985
984
985
985
986
987
985
988
986
980
979
968
969
963
951
948
946
945
945
950
948
947
948
915
915
925
925
933
924
925
904
894
901
899
899
913
915
918
918
918
922
923
924
925
925
928
933
950
956
988
989
988
988
990
993
995
1007
1014
1010
1014
993
973
973
971
958
933
917
925
935
938
941
941
941
941
941
940
940
942
943
943
942
940
951
948
931
930
931
893
895
909
907
907
908
906
905
908
911
911
920
935
944
946
960
953
954
958
953
873
820
773
730
631
615
608
602
603
615
614
613
615
615
613
612
610
609
613
613
615
615
609
610
610
620
622
628
635
637
669
670
677
688
696
695
705
713
723
731
735
736
737
740
743
754
757
760
786
797
795
800
807
825
835
835
830
834
837
837
830
831
840
843
850
852
860
860
858
880
887
884
885
903
902
885
862
848
846
846
857
858
858
855
863
863
867
870
881
886
888
888
892
893
900
900
906
907
911
918
923
924
925
925
926
930
935
935
935
935
936
935
937
938
943
959
960
959
960
958
966
966
968
973
983
984
985
989
995
1003
1004
1006
1008
1011
1011
1010
1010
1014
1016
1014
1014
1003
1000
1001
966
964
958
953
950
946
934
931
878
863
813
810
830
847
873
861
857
873
880
883
883
886
886
887
888
888
888
895
900
899
902
904
904
906
905
908
913
919
925
923
923
930
931
935
934
933
933
929
921
920
919
920
908
875
875
845
848
816
798
789
716
688
623
618
599
600
601
603
600
601
593
582
579
581
585
588
587
588
589
588
587
591
590
590
593
598
606
608
609
608
603
602
602
603
603
603
613
614
615
615
616
617
617
617
617
619
620
620
620
622
622
622
623
623
623
623
623
623
623
624
627
626
625
626
625
625
628
628
632
632
633
631
630
632
630
629
629
585
580
508
508
490
482
487
472
415
398
392
392
392
392
392
394
402
403
403
406
408
408
408
408
408
408
408
408
409
409
412
412
412
412
412
410
410
410
410
407
423
410
397
396
391
392
392
397
397
397
397
402
401
400
402
400
401
400
395
394
414
439
441
433
435
436
440
444
412
413
411
375
363
361
360
326
317
313
302
308
307
319
311
290
239
230
226
232
235
235
240
238
226
216
218
216
212
212
212
211
218
218
220
225
225
227
226
226
225
225
225
225
227
230
230
230
231
231
232
234
234
236
237
238
237
243
244
245
245
243
243
245
245
246
246
246
246
248
249
252
254
255
255
255
254
255
256
257
262
262
267
273
273
273
275
281
285
285
288
288
288
292
295
297
297
299
299
299
300
302
302
311
311
311
310
310
311
312
312
310
303
303
302
302
303
314
315
315
317
317
317
327
329
329
330
330
330
330
332
334
340
342
344
349
350
339
340
332
327
325
316
312
308
315
315
317
317
316
315
315
322
324
325
323
320
307
305
302
302
305
305
309
312
311
299
300
286
286
291
287
302
299
299
298
294
292
292
292
292
289
289
287
287
287
290
291
294
294
294
296
295
296
296
296
295
295
301
302
305
310
312
315
312
312
322
322
328
332
330
330
335
336
336
341
342
343
345
347
347
349
351
359
360
359
358
357
355
355
356
355
357
352
350
350
350
351
357
365
367
367
366
360
360
361
362
362
362
365
365
367
367
367
365
362
362
355
356
356
353
355
350
345
335
337
339
338
320
320
293
287
287
284
284
285
284
280
287
287
290
290
292
290
289
289
290
296
297
292
294
292
292
292
292
295
296
293
289
279
276
272
272
272
272
273
278
282
282
280
279
277
277
277
278
277
277
277
277
277
277
277
279
284
284
284
285
281
279
279
277
277
274
275
270
269
267
262
258
251
249
248
247
247
248
249
246
245
245
246
245
243
243
244
243
242
243
241
240
240
242
242
249
250
252
251
248
245
242
241
245
242
242
238
235
235
235
233
233
232
232
235
235
234
232
230
219
220
217
219
217
218
221
220
220
220
220
217
217
200
192
192
190
182
173
162
162
159
157
155
157
156
155
155
151
148
149
149
150
150
147
141
137
137
126
125
126
127
127
130
132
132
135
135
135
136
135
136
136
135
136
136
136
137
136
138
138
138
141
145
145
146
146
146
146
146
148
148
148
147
145
145
145
145
147
148
147
147
148
149
151
148
147
149
150
151
152
152
153
153
154
154
156
156
160
164
169
171
170
175
179
182
182
181
181
180
185
187
186
185
185
177
177
176
177
178
179
157
145
144
147
145
147
147
147
145
145
145
145
145
146
141
139
140
139
139
140
141
142
142
143
144
147
150
151
152
152
152
153
153
153
154
154
154
153
153
157
157
158
160
160
160
160
160
162
162
162
163
162
163
163
165
165
165
167
168
168
168
167
167
167
167
167
168
168
169
167
166
157
157
159
159
159
160
160
159
160
160
160
160
160
160
162
161
161
160
161
160
160
165
165
165
165
166
166
167
165
166
165
165
161
161
159
167
168
168
167
167
167
167
168
167
166
165
165
165
165
165
165
162
160
154
148
142
132
129
126
140
140
141
138
135
135
133
134
134
133
130
129
130
135
134
135
135
134
132
132
131
132
132
131
131
131
131
131
131
132
132
129
127
132
135
137
138
136
134
135
137
140
140
142
142
140
142
142
144
144
142
142
138
137
135
135
139
139
140
140
139
140
141
142
142
142
142
142
142
142
143
143
143
142
140
140
143
141
142
142
142
143
142
139
137
137
137
140
139
141
142
142
142
143
143
143
144
147
148
148
149
150
150
151
151
152
152
154
155
155
155
155
155
156
156
158
158
159
159
158
159
160
165
166
166
164
164
165
165
165
167
167
167
167
165
163
162
162
160
165
165
168
169
172
170
170
170
170
172
176
176
176
173
172
171
171
171
171
177
178
180
180
181
181
182
182
182
182
182
178
179
177
178
172
168
165
159
153
138
134
137
140
140
142
145
145
145
146
147
147
149
150
149
150
156
166
166
166
168
169
168
169
171
170
170
170
170
171
171
172
172
172
172
173
175
176
179
185
185
185
185
185
185
190
196
197
197
197
197
196
197
197
200
197
201
203
205
206
210
210
210
211
211
212
212
212
212
212
213
217
217
219
217
217
215
230
230
230
230
230
230
230
233
235
234
234
234
234
233
234
233
234
234
239
240
241
242
240
240
240
240
241
241
242
242
250
247
249
249
247
247
250
250
250
245
243
237
234
235
235
237
243
244
245
245
246
247
247
248
247
248
250
250
250
250
250
248
249
249
244
245
243
240
238
237
236
233
230
231
227
222
222
221
210
202
199
189
187
187
191
192
199
199
208
208
214
215
215
214
214
210
215
211
211
212
207
210
211
215
215
220
216
217
218
218
217
215
216
225
227
231
231
234
234
234
236
235
235
235
235
235
238
238
242
243
243
242
241
241
240
240
240
240
240
242
237
238
239
235
235
236
235
236
237
238
237
236
237
217
220
220
221
221
218
220
220
209
208
215
215
217
219
220
220
220
220
220
220
222
227
227
227
227
227
228
228
231
231
233
235
236
236
237
237
240
242
245
245
243
241
232
233
227
225
225
221
222
222
227
228
225
225
224
224
225
226
226
227
227
227
227
227
227
230
235
235
235
235
235
237
238
239
239
240
242
242
243
243
243
243
243
243
244
245
250
250
252
252
251
250
252
250
250
250
250
253
252
252
254
255
254
246
219
200
187
185
180
174
170
165
163
163
163
162
147
137
137
135
135
135
139
140
140
140
140
140
140
140
141
146
149
149
149
148
148
148
147
147
148
148
148
147
146
145
144
144
144
145
145
148
149
150
152
152
153
153
153
154
156
158
158
158
158
155
155
152
152
151
150
149
148
147
147
146
146
146
147
147
145
140
132
132
133
133
132
133
133
132
132
132
132
132
132
132
130
130
128
126
127
125
131
128
127
128
130
125
127
124
125
123
117
117
117
119
119
118
118
118
120
118
107
104
102
102
103
102
102
105
111
111
110
110
108
108
110
110
107
107
107
107
107
109
109
109
110
108
112
113
113
111
110
110
112
112
112
110
110
110
109
113
112
111
111
111
110
110
112
113
112
110
109
108
108
107
110
110
110
118
121
122
122
119
120
120
120
120
120
121
121
125
126
126
126
126
128
129
130
130
130
130
131
131
132
132
132
132
133
137
137
137
137
140
140
140
145
147
147
147
147
150
150
155
156
158
161
161
161
160
155
155
155
160
160
160
161
158
156
155
165
166
167
171
172
173
173
175
182
182
183
182
182
182
182
182
183
185
185
185
185
185
188
188
190
190
192
192
192
194
196
197
197
197
197
196
201
207
206
205
205
205
210
209
210
210
211
211
210
211
212
212
214
217
220
220
220
222
222
222
222
222
222
222
222
222
222
222
221
222
222
223
223
223
223
225
227
230
229
228
227
224
226
227
228
228
227
229
224
223
223
223
223
227
229
231
232
232
232
232
232
232
232
232
232
234
234
234
235
234
233
233
233
233
238
237
239
239
236
235
235
234
232
237
237
233
233
230
230
230
232
229
222
218
190
156
147
150
157
157
156
157
155
154
156
155
151
151
152
153
150
150
152
152
153
153
149
150
152
162
167
168
168
170
170
170
170
170
171
166
171
167
167
169
169
169
167
167
167
170
167
170
169
163
162
160
160
161
162
164
162
173
174
176
177
177
177
177
180
183
187
190
193
195
196
196
196
197
200
200
200
202
202
204
204
204
203
203
203
205
205
205
205
205
205
204
204
205
206
205
207
207
210
212
215
219
221
225
224
224
225
225
225
225
225
225
225
226
225
225
225
224
224
222
225
225
225
226
227
227
227
226
225
225
225
225
225
225
228
229
229
228
227
227
227
227
227
226
223
222
219
219
220
218
222
211
210
205
204
196
197
197
197
194
194
197
196
202
204
205
205
204
204
204
204
207
202
202
201
200
199
199
201
201
202
200
187
180
172
173
172
171
168
167
167
163
163
163
164
167
164
164
164
167
167
167
167
167
165
167
167
169
168
168
167
166
165
165
172
175
180
180
181
184
185
185
185
186
187
189
190
191
194
194
200
200
200
200
199
198
198
197
196
197
199
201
201
201
204
204
204
207
209
208
203
197
187
183
182
194
194
196
193
196
197
197
197
200
207
209
210
210
214
217
219
220
220
220
222
224
224
227
230
239
242
240
241
249
254
255
256
262
257
260
260
262
261
260
261
260
263
266
267
266
267
265
265
265
265
261
257
253
241
235
237
239
240
240
240
239
245
246
245
245
245
246
245
244
245
245
245
245
245
251
251
254
255
255
255
255
257
257
257
260
259
262
262
264
264
264
264
264
264
265
265
271
272
274
274
274
273
275
280
281
280
282
281
282
280
282
282
282
281
279
295
300
304
304
305
312
317
317
322
324
322
322
319
317
327
328
327
325
325
325
325
330
334
333
333
331
321
319
310
320
330
336
338
347
347
340
317
304
282
280
285
290
303
304
310
310
312
312
313
314
315
316
317
317
317
319
326
330
330
332
339
352
356
364
364
362
370
367
385
417
420
423
425
424
424
427
432
446
448
453
458
459
459
460
469
480
481
485
488
489
490
492
492
492
493
495
495
500
501
509
511
519
525
526
526
527
530
530
531
535
536
539
540
543
545
548
550
550
551
551
559
563
565
566
567
569
569
566
566
566
567
568
568
568
573
573
575
575
575
575
575
575
574
574
573
573
567
554
528
528
528
530
533
531
532
532
530
530
528
528
530
534
535
535
533
533
538
540
542
542
542
542
543
544
542
542
541
542
543
545
544
546
548
549
549
549
550
550
554
554
553
555
554
555
556
556
562
563
564
565
564
564
572
568
568
568
568
568
520
521
517
515
515
460
457
425
418
364
350
350
351
351
352
357
352
341
334
332
336
335
337
337
336
338
335
339
342
345
345
340
345
340
340
340
340
338
338
334
327
324
322
317
287
277
271
275
275
272
267
246
240
242
215
206
197
190
175
175
175
177
178
179
180
180
181
181
181
181
185
185
185
185
183
183
183
183
183
183
183
184
184
190
192
195
196
187
187
187
187
187
187
187
187
187
182
182
177
178
186
185
185
185
187
186
186
186
186
191
195
199
201
201
201
202
202
202
202
202
202
204
205
205
202
202
202
202
205
203
200
191
190
183
183
182
182
185
190
195
192
192
196
196
195
195
195
195
199
199
210
210
217
226
231
235
237
237
235
232
232
234
234
238
255
257
257
257
257
255
250
250
241
240
255
256
267
268
275
276
276
277
266
267
269
272
272
272
271
270
270
272
275
282
282
282
282
282
285
285
287
287
289
291
299
300
301
301
302
304
305
302
303
309
311
312
313
318
324
325
328
332
334
335
334
333
333
333
334
337
341
345
347
347
349
352
354
355
355
357
358
358
360
353
353
355
355
355
356
357
355
354
349
344
343
345
345
350
350
350
352
355
356
357
357
361
363
363
362
362
362
363
363
364
367
369
369
367
367
370
367
370
369
370
370
372
374
378
377
378
369
366
368
370
370
372
372
373
374
373
374
375
375
375
377
378
378
378
380
380
381
382
382
382
381
381
377
375
378
379
385
385
384
385
383
390
389
388
388
388
330
331
327
321
294
276
240
227
228
232
231
232
244
246
248
252
257
257
257
261
258
257
258
258
257
257
255
254
253
262
250
251
253
243
241
231
231
231
230
229
227
224
225
224
215
212
212
210
212
215
216
220
221
221
220
220
220
218
218
218
219
219
220
220
220
225
222
217
219
218
218
218
218
218
218
218
219
220
225
225
225
225
225
225
230
230
230
230
230
230
230
230
230
230
231
230
230
231
231
231
230
230
230
230
229
229
229
229
229
228
228
228
228
228
228
228
228
228
228
229
228
229
229
229
229
230
232
232
231
230
230
230
230
230
231
231
231
230
226
212
210
201
187
176
171
170
165
143
137
127
125
125
126
127
125
124
120
114
110
108
113
108
107
106
106
106
106
110
110
110
110
108
108
108
108
108
108
108
107
108
109
110
110
110
110
110
110
110
110
110
110
111
111
111
111
111
111
110
105
91
62
39
38
38
38
38
38
38
38
38
38
38
37
37
37
37
39
39
39
39
39
40
40
40
40
40
40
40
40
40
40
40
40
40
40
40
40
40
40
40
40
40
40
40
40
40
40
40
40
40
40
40
40
40
41
41
41
41
41
41
41
41
41
41
41
40
40
42
42
42
42
42
42
42
41
41
41
41
42
42
42
44
44
44
43
43
43
42
42
42
42
42
42
42
42
42
42
42
42
42
42
42
42
42
42
42
42
41
41
41
40
40
40
40
37
27
27
25
25
25
22
17
15
12
12
14
14
14
14
14
14
14
14
15
14
14
14
15
15
15
15
14
14
14
14
14
14
15
15
15
16
16
16
15
15
15
15
15
15
15
15
15
15
15
15
17
17
17
17
17
17
18
18
17
17
17
17
17
17
17
17
17
17
17
17
17
17
18
18
18
18
18
18
18
18
18
18
18
18
18
18
18
18
18
18
18
18
18
18
18
19
19
19
19
19
20
20
20
20
20
20
20
20
20
20
20
20
20
20
20
20
20
20
21
21
21
21
21
21
21
21
21
21
21
21
21
21
21
21
21
21
21
21
20
20
20
20
20
22
22
19
19
17
18
18
17
17
15
15
15
15
15
14
15
14
14
15
15
15
15
15
15
15
15
15
14
14
12
12
12
12
12
12
13
13
12
12
12
12
12
12
12
12
12
12
12
12
12
12
12
12
12
12
12
12
12
12
12
13
13
13
13
13
13
13
13
13
13
13
13
13
13
13
15
15
15
15
15
15
14
14
13
13
13
13
13
13
13
13
12
12
12
13
13
13
14
14
14
14
14
14
14
14
14
14
15
15
15
15
15
15
15
15
15
15
15
15
15
15
12
11
10
9
9
9
9
9
9
9
9
10
10
10
10
10
10
10
10
10
10
11
11
11
11
12
12
12
13
14
14
15
15
15
15
15
15
15
15
15
15
15
15
16
16
17
17
17
17
17
17
17
17
17
17
17
17
17
17
17
17
17
17
15
17
17
17
17
17
17
17
17
17
17
17
19
18
18
18
18
18
18
18
18
18
18
18
18
18
18
18
20
20
20
20
20
20
20
20
20
20
21
21
22
22
22
22
22
22
22
22
22
22
22
22
22
22
22
22
22
22
22
22
22
22
23
23
23
23
23
23
23
23
24
23
23
23
23
23
23
22
22
22
22
21
21
21
21
21
21
22
22
22
22
22
21
21
20
20
20
20
21
21
19
19
19
19
18
18
18
18
18
18
18
18
17
17
17
17
17
15
15
12
12
12
12
12
12
12
12
12
13
13
13
13
13
13
13
13
13
13
13
13
13
13
13
13
13
13
13
13
13
13
13
13
13
14
14
14
15
15
15
15
15
15
15
15
15
13
13
13
12
12
12
12
12
12
12
12
12
12
12
12
12
12
12
12
12
12
12
12
10
9
9
9
9
9
9
9
9
9
8
7
7
7
7
7
6
6
6
6
6
6
6
6
5
5
5
5
5
5
5
5
5
5
5
5
5
5
5
5
5
5
5
5
5
5
5
5
4
4
4
4
4
4
4
4
4
4
4
4
4
4
4
4
4
4
4
4
4
4
4
4
4
4
4
4
3
3
3
3
3
3
3
3
3
3
3
2
2
2
2
2
2
2
2
2
2
2
2
2
2
2
2
2
2
2
2
2
2
2
2
2
2
2
2
2
2
2
2
2
2
2
2
2
2
2
2
2
2
2
2
2
2
2
2
2
2
2
2
2
2
2
2
2
2
2
2
2
2
2
2
2
2
2
2
2
2
2
2
2
2
2
2
2
2
2
1
1
1
1
1
1
1
1
1
1
1
1
1
1
1
1
1
1
1
1
0
0
0
0
0
0
0
0
0
0
0
0
0
0
0
0
0
0
0
0
0
0
0
0
0
0
0
0
0
0
0
0
0
0
0
0
0
0
0
0
0
0
0
0
0
0
0
0
0
0
0
0
0
0
0
0
0
0
0
0
0
0
0
0
0
0
0
0
0
0
0
0
0
0
0
0
0
0
0
0
0
0
0
0
0
0
0
0
0
0
0
0
0
0
0
0
0
0
0
0
0
0
0
0
0
0
0
0
0
0
0
0
0
0
0
0
0
0
0
0
0
0
0
0
0
0
0
0
0
0
0
0
0
0
0
0
0
0
0
0
0
0
0
0
0
0
0
0
0
0
1
1
1
1
1
1
1
1
1
1
1
1
1
1
1
1
1
1
1
1
1
1
1
1
1
1
1
1
1
1
1
1
1
1
1
1
1
1
1
1
1
1
1
1
1
1
1
1
1
1
1
1
1
1
1
1
1
1
1
1
1
1
1
1
1
1
1
1
0
0
0
0
0
0
0
0
0
0
0
0
0
0
0
0
0
0
0
0
0
0
0
0
0
0
0
0
0
0
0
0
0
0
0
0
0
0
0
0
0
0
0
0
0
0
0
0
0
0
0
0
0
0
0
0
0
0
0
0
0
0
0
0
0
0
0
0
0
0
0
0
0
0
0
0
0
0
0
0
0
0
0
0
0
0
0
0
0
0
0
0
0
0
0
0
0
0
0
0
0
0
0
0
0
0
0
0
0
0
0
0
0
0
0
0
0
0
0
0
0
0
0
0
0
0
0
0
0
0
0
0
0
0
0
0
0
0
0
0
0
0
0
0
0
0
0
0
0
0
0
0
0
0
0
0
0
0
0
0
0
0
0
0
0
0
0
0
0
0
0
0
0
0
0
0
0
0
0
0
0
0
0
0
0
0
0
0
0
0
0
0
0
0
0
0
0
0
0
0
0
0
0
0
0
0
0
0
0
0
0
0
0
0
0
0
0
0
0
0
0
0
0
0
0
0
0
0
0
0
0
0
0
0
0
0
0
0
0
0
0
0
0
0
0
0
0
0
0
0
0
0
0
0
0
0
0
0
0
0
0
0
0
0
0
0
0
0
0
0
0
0
0
0
0
0
0
0
0
0
0
0
0
0
0
0
1
1
1
1
1
1
1
1
1
1
1
1
1
1
1
1
1
1
1
1
1
1
1
1
1
1
1
1
1
1
1
1
1
1
1
1
1
1
1
1
1
1
1
1
1
1
1
1
1
1
1
1
1
1
1
1
1
1
1
1
1
1
1
1
1
1
1
1
1
1
1
1
1
1
1
1
1
1
1
1
1
1
1
1
1
1
1
1
1
1
1
1
1
1
1
1
1
1
1
1
1
1
1
1
1
1
1
0
0
0
0
0
0
0
0
0
0
0
0
0
0
0
0
0
0
0
0
0
0
0
0
0
0
0
0
0
0
0
0
0
0
0
0
0
0
0
0
0
0
0
0
0
0
0
0
0
0
0
0
0
0
0
0
0
0
0
0
0
0
0
0
0
0
0
0
0
0
0
0
0
0
0
0
0
0
0
0
0
0
0
0
0
0
0
0
0
0
0
0
0
0
0
0
0
0
0
0
0
0
0
0
0
0
0
0
0
0
0
0
0
0
0
0
0
0
0
0
0
0
0
0
0
0
0
0
0
0
0
0
0
0
0
0
0
0
0
0
0
0
0
0
0
0
0
0
0
0
0
0
0
0
0
0
0
0
0
0
0
0
0
0
0
0
0
0
0
0
0
0
0
0
0
0
0
0
0
0
0
0
0
0
0
0
0
0
0
0
0
0
0
0
0
0
0
0
0
0
0
0
0
0
0
0
0
0
0
0
0
0
0
0
0
0
0
0
0
0
0
0
0
0
0
0
0
0
0
0
0
0
0
0
0
0
0
0
0
0
0
0
0
0
0
0
0
0
0
0
0
0
0
0
0
0
0
0
0
0
0
0
0
0
0
0
0
0
0
0
0
0
0
0
0
0
0
0
0
0
0
0
0
0
0
0
0
0
0
0
0
0
0
0
0
0
0
0
0
0
0
0
0
0
0
0
0
0
0
0
0
0
0
0
0
0
0
0
0
0
0
0
0
0
0
0
0
0
0
0
0
0
0
0
0
0
0
0
0
0
0
0
0
0
0
0
0
0
0
0
0
0
0
0
0
0
0
0
0
0
0
0
0
0
0
0
0
0
0
0
0
0
0
0
0
0
0
0
0
0
0
0
0
0
0
0
0
0
0
0
0
0
0
0
0
0
0
0
0
0
0
0
0
0
0
0
0
0
0
0
0
0
0
0
0
0
0
0
0
0
0
0
0
0
0
0
0
0
0
0
0
0
0
0
0
0
0
0
0
0
0
0
0
0
0
0
2
2
2
2
2
2
2
6
6
9
17
17
17
20
20
20
23
25
25
27
27
29
30
30
30
30
31
31
31
31
31
31
32
33
34
34
34
34
34
36
37
37
37
39
39
39
40
40
40
40
41
41
42
42
45
45
45
45
45
46
46
46
46
46
46
46
47
47
47
47
47
47
48
48
48
48
50
52
52
52
52
52
52
52
52
54
54
55
55
55
55
55
55
55
56
56
57
57
57
57
57
57
57
57
57
58
60
60
60
63
64
64
64
64
64
64
65
65
64
64
64
63
65
65
65
65
65
65
65
65
65
65
66
67
67
67
67
69
69
69
69
69
69
70
70
70
70
70
70
69
68
67
67
67
64
64
64
64
65
66
67
64
63
64
62
61
60
60
60
60
60
60
60
60
60
59
62
62
62
61
61
60
61
62
62
62
62
61
61
61
62
63
63
63
63
63
63
63
63
63
64
64
62
62
62
62
61
60
60
60
60
60
60
59
59
58
58
58
59
59
59
59
59
59
58
58
58
58
58
57
57
57
57
56
55
55
55
55
55
55
54
54
55
55
55
55
55
54
53
53
53
52
52
52
52
52
51
51
51
51
51
52
52
52
52
51
47
47
48
48
48
48
47
46
46
45
43
43
43
42
42
43
42
42
42
42
42
42
42
42
42
42
42
42
42
42
43
43
43
40
38
37
37
37
36
35
34
34
34
31
32
32
32
30
25
25
25
26
27
26
26
26
26
26
27
27
27
27
27
29
29
29
29
30
30
32
32
30
30
27
24
24
25
25
25
25
25
25
26
27
27
27
27
28
29
29
31
31
31
31
31
31
31
31
31
31
32
32
32
32
32
32
32
32
32
33
33
35
36
37
36
38
37
37
37
37
37
38
38
38
39
39
40
40
40
40
40
40
40
41
41
41
42
42
42
42
42
45
46
46
46
45
45
45
45
45
45
45
45
45
45
45
45
45
45
45
45
45
46
46
46
46
47
47
47
47
47
47
47
47
47
47
47
48
48
49
48
48
49
49
50
50
50
50
50
49
49
49
49
49
49
48
48
48
47
47
47
46
47
47
50
50
50
50
50
49
49
49
49
49
49
49
49
49
49
49
47
47
47
47
47
47
47
47
47
47
47
46
47
47
47
47
47
47
49
49
50
50
50
47
47
47
47
47
47
47
47
47
49
49
49
48
48
48
48
46
46
46
46
46
41
35
31
26
25
26
27
27
27
26
26
26
26
27
26
27
27
27
27
27
27
27
27
28
28
27
27
27
27
27
27
27
28
28
28
28
28
28
28
28
28
28
28
28
28
28
29
29
29
29
30
30
30
30
30
30
31
31
31
31
31
31
31
32
32
32
32
32
32
32
32
32
31
31
31
32
32
32
32
32
32
32
32
32
32
32
32
32
32
32
32
31
31
31
31
31
30
27
26
26
26
26
26
26
26
26
26
26
26
26
26
26
26
26
26
26
26
26
31
31
31
30
30
31
32
35
35
36
37
45
45
47
49
55
57
59
60
60
61
63
62
65
70
70
70
66
69
71
72
72
72
72
72
72
72
72
72
75
75
74
74
72
72
72
70
67
67
66
67
67
67
67
67
67
67
67
67
67
67
67
67
67
65
65
64
64
65
67
68
68
68
69
69
71
72
72
74
74
74
74
74
74
75
76
76
76
77
77
79
79
79
79
80
80
80
79
81
80
81
81
81
81
81
82
83
83
84
84
85
85
85
85
85
85
85
86
86
87
87
87
87
87
87
87
87
86
84
85
82
83
85
88
88
87
87
88
88
88
87
87
88
88
88
94
94
95
95
95
94
94
94
94
94
95
94
94
94
94
94
91
91
91
89
89
88
88
88
87
87
87
86
86
86
85
85
84
84
84
84
85
82
82
77
73
72
65
61
60
60
60
60
61
62
61
62
63
64
64
66
66
67
67
68
70
70
67
66
65
62
62
62
62
62
61
61
62
62
62
62
62
62
62
63
62
62
64
65
66
64
66
67
66
66
62
62
62
57
57
60
62
62
62
62
61
62
62
64
64
64
64
64
64
65
65
65
67
66
66
66
67
67
72
74
75
75
73
73
73
74
74
74
75
74
72
72
73
76
79
80
82
82
83
83
83
83
83
83
83
83
84
85
85
86
83
78
77
78
78
78
78
78
78
78
79
79
80
80
80
79
78
77
78
82
84
84
83
83
83
83
83
83
83
83
82
82
81
82
82
82
82
82
82
85
85
85
85
85
85
85
85
85
85
85
85
85
85
85
85
85
85
85
85
85
85
85
85
85
85
85
85
86
86
86
86
85
85
85
85
85
85
85
86
86
85
85
85
85
85
85
85
85
85
85
87
87
87
86
86
85
85
85
85
86
88
88
88
88
87
87
87
87
87
86
85
85
84
84
84
83
83
83
83
85
85
84
82
82
79
76
75
73
69
67
62
59
57
58
59
59
60
60
54
52
52
52
53
52
51
51
50
55
53
53
55
57
57
58
60
59
61
63
70
70
70
72
72
73
73
73
74
75
75
75
74
73
73
72
73
72
72
72
73
73
73
74
75
75
75
75
75
75
75
75
75
75
78
78
78
78
80
80
81
81
81
80
80
79
79
79
79
79
79
80
80
80
80
81
81
81
81
81
80
80
81
81
80
78
77
77
77
77
77
77
77
77
77
77
77
77
78
78
80
80
80
80
80
80
79
79
79
80
80
80
80
81
82
82
82
82
82
82
82
82
82
82
82
82
82
82
82
82
82
82
80
80
80
80
80
81
82
82
82
82
81
81
82
82
82
75
76
60
57
57
59
59
57
57
54
53
52
45
41
39
39
40
39
38
40
40
39
39
40
38
38
38
38
38
39
40
40
41
41
41
41
41
41
41
41
41
41
41
41
41
41
41
42
43
43
43
43
43
44
44
44
45
45
45
45
45
45
45
45
46
47
47
46
45
46
45
45
45
45
47
48
48
48
48
54
54
54
54
54
54
55
55
56
56
55
55
51
50
50
52
54
54
55
55
55
55
55
55
55
54
54
54
54
54
53
52
52
52
53
53
55
55
57
62
62
60
59
59
59
59
60
65
66
67
67
65
65
65
65
65
65
65
65
67
67
67
67
67
67
67
68
68
68
69
69
69
69
69
69
71
71
70
70
70
70
70
70
70
70
70
71
72
72
72
72
72
72
72
72
72
75
75
75
75
75
75
75
75
75
75
72
72
72
71
71
71
71
71
71
70
71
71
71
70
67
67
67
67
67
67
67
66
66
66
65
65
65
65
65
65
65
65
65
65
65
64
62
60
60
60
60
60
59
58
57
52
52
51
49
49
42
42
42
42
42
42
42
41
41
42
42
42
42
42
42
42
42
42
42
42
42
42
42
42
42
42
42
42
42
42
42
42
42
42
42
42
42
42
42
41
41
41
42
41
41
41
41
41
41
37
35
20
20
20
20
18
18
18
18
18
17
17
17
17
17
17
15
9
8
8
7
6
6
6
6
6
6
6
6
6
5
5
5
6
6
6
6
6
6
6
6
6
6
6
6
6
6
6
6
6
6
6
6
6
6
6
6
6
6
6
6
6
6
6
6
5
5
5
5
5
5
5
5
5
5
5
5
5
5
5
5
5
5
5
5
5
5
5
5
5
5
5
5
5
5
5
5
5
5
5
5
5
5
5
5
5
6
6
6
6
6
6
6
6
6
5
6
6
6
6
6
5
5
5
5
5
5
5
5
5
5
5
5
5
5
5
5
5
5
5
5
5
5
5
5
5
6
6
6
6
6
6
6
6
6
6
5
5
5
5
5
5
5
5
5
5
5
5
5
5
5
5
5
5
5
5
5
5
5
5
5
6
6
6
6
6
6
6
6
6
6
6
6
6
5
6
6
6
6
6
6
6
6
6
6
6
6
6
6
6
6
6
6
7
7
7
7
7
7
7
7
7
7
7
7
7
7
7
7
7
7
7
7
8
8
8
7
7
7
7
7
7
7
7
7
7
7
7
7
7
7
7
7
7
7
7
6
6
6
6
6
6
6
6
6
6
6
6
6
6
6
6
6
6
6
6
6
6
6
6
6
6
6
6
6
6
6
7
7
7
7
7
7
7
7
7
7
7
7
7
7
7
7
7
7
7
7
7
7
7
7
7
7
7
7
7
7
7
7
7
7
7
7
9
9
9
9
9
9
9
10
10
10
10
10
10
10
10
10
10
11
10
10
10
10
10
10
10
10
10
9
9
9
9
9
9
9
9
9
8
8
10
10
10
10
10
10
10
10
10
10
9
10
10
10
9
9
9
9
9
9
9
9
9
9
8
8
8
8
8
8
8
8
8
8
8
8
8
8
8
8
8
8
8
8
8
8
8
8
8
8
8
8
8
8
8
8
8
8
8
8
8
8
8
8
8
8
9
9
9
9
8
8
8
9
9
9
9
9
9
9
9
9
9
9
9
9
9
9
9
9
9
9
9
9
9
9
9
9
9
10
10
10
10
10
10
10
10
10
10
9
9
8
8
8
7
7
7
7
7
7
7
7
7
7
7
7
7
7
7
7
7
7
7
7
7
7
7
7
7
7
7
7
7
7
7
7
7
7
7
7
7
7
7
7
7
7
7
7
7
7
7
7
7
7
7
7
7
7
7
6
6
6
6
6
6
6
6
6
6
6
6
6
6
6
6
6
6
6
5
4
2
2
2
2
2
2
2
2
2
2
2
2
2
2
2
2
2
2
2
2
2
2
2
2
2
2
2
2
2
2
2
2
2
2
2
2
2
1
1
1
1
1
1
1
1
1
1
1
1
1
1
1
1
1
1
1
1
0
0
0
0
0
0
0
0
0
0
0
0
0
0
0
0
0
0
0
0
0
0
0
0
0
0
0
0
0
0
0
0
0
0
0
0
0
0
0
0
0
0
0
0
0
0
0
0
0
0
0
0
0
0
0
0
0
0
0
0
0
0
0
0
0
0
0
0
0
0
0
0
0
0
0
0
0
0
0
0
0
0
0
0
0
0
1
1
1
1
1
1
1
1
1
1
1
1
1
1
1
1
1
1
1
1
1
1
1
1
1
1
1
1
1
1
1
1
1
1
1
2
2
2
2
2
2
2
2
2
2
2
2
2
2
2
2
2
2
2
2
2
2
2
2
2
2
2
2
2
2
2
2
2
2
2
2
2
2
2
2
2
2
2
2
2
2
2
2
2
2
2
2
2
2
2
2
2
2
2
2
2
2
2
2
2
2
2
2
2
3
3
3
3
3
3
3
3
3
3
3
3
3
3
3
3
3
3
3
3
3
3
3
3
3
3
3
3
3
3
3
3
3
3
3
3
3
3
3
3
3
3
3
3
3
3
3
3
3
3
3
3
3
2
2
2
2
2
2
2
2
2
2
2
2
2
2
2
2
2
2
1
1
0
0
0
0
0
0
0
0
0
0
0
0
0
0
0
0
0
0
0
0
0
0
0
0
0
0
0
0
0
0
0
0
0
0
0
0
0
0
0
0
0
0
0
0
0
0
0
0
0
0
0
0
0
0
0
0
0
0
0
0
0
0
0
0
0
0
0
0
0
0
0
0
0
0
0
0
0
0
0
0
0
0
0
0
0
0
0
0
0
0
0
0
0
0
0
0
0
0
0
0
0
0
0
0
0
0
0
0
0
0
0
0
0
0
0
0
0
0
0
0
0
0
0
0
0
0
0
0
0
0
0
0
0
0
0
0
0
0
0
0
0
0
0
0
0
0
0
0
0
0
0
0
0
0
0
0
0
0
0
0
0
0
0
0
0
0
0
0
0
0
0
0
0
0
0
0
0
0
0
0
0
0
0
0
0
0
0
0
0
0
0
0
0
0
0
0
0
0
0
0
0
0
0
0
0
0
0
0
0
0
0
0
0
0
0
0
0
0
0
0
0
0
0
0
0
0
0
0
0
0
0
0
0
0
0
0
0
0
0
0
0
0
0
0
0
0
0
0
0
0
0
0
0
0
0
0
0
0
0
0
0
0
0
0
0
0
0
0
0
0
0
0
0
0
0
0
0
0
0
0
0
0
0
0
0
0
0
0
0
0
0
0
0
0
0
0
0
0
0
0
0
0
0
0
0
0
0
0
0
0
0
0
0
0
0
0
0
0
0
0
0
0
0
0
0
0
0
0
0
0
0
0
0
0
0
0
0
0
0
0
0
0
0
0
0
0
0
0
0
0
0
0
0
0
0
0
0
0
0
0
0
0
0
0
0
0
0
0
0
0
0
0
0
0
0
0
0
0
0
0
0
0
0
0
0
0
0
0
0
0
0
0
0
0
0
0
0
0
0
0
0
0
0
0
0
0
0
0
0
0
0
0
0
0
0
0
0
0
0
0
0
0
0
0
0
0
0
0
0
0
0
0
0
0
0
0
0
0
0
0
0
0
0
0
0
0
0
0
0
0
0
0
0
0
0
0
0
0
0
0
0
0
0
0
0
0
0
0
0
0
0
0
0
0
0
0
0
0
0
0
0
0
0
0
0
0
0
0
0
0
0
0
0
0
0
0
0
0
0
0
0
0
0
0
0
0
0
0
0
0
0
0
0
0
0
0
0
0
0
0
0
0
0
0
0
0
0
0
0
0
0
0
0
0
0
0
0
0
0
0
0
0
0
0
0
0
0
0
0
0
0
0
0
0
0
0
0
0
0
0
0
0
0
0
0
0
0
0
0
0
0
0
0
0
0
0
0
0
0
0
0
0
0
0
0
0
0
0
0
0
0
0
0
0
0
0
0
0
0
0
0
0
0
0
0
0
0
0
0
0
0
0
0
0
0
0
0
0
0
0
0
0
0
0
0
0
0
0
0
0
0
0
0
0
0
0
0
0
0
0
0
0
0
0
0
0
0
0
0
0
0
0
0
0
0
0
0
0
0
0
0
0
0
0
0
0
0
0
0
0
0
0
0
0
0
0
0
0
0
0
0
0
0
0
0
0
0
0
0
0
0
0
0
0
0
0
0
0
0
0
0
0
0
0
0
0
0
0
0
0
0
0
0
0
0
0
0
0
0
0
0
0
0
0
0
0
0
0
0
0
0
0
0
0
0
0
0
0
0
0
0
0
0
0
0
0
0
0
0
0
0
0
0
0
0
0
0
0
0
0
0
0
0
0
0
0
0
0
0
0
0
0
0
0
0
0
0
0
0
0
0
0
0
0
0
0
0
0
0
0
0
0
0
0
0
0
0
0
0
0
0
0
0
0
0
0
0
1
1
1
1
1
1
1
1
1
1
1
1
1
2
2
2
2
3
3
3
3
3
3
3
4
4
4
4
4
4
4
5
5
5
5
5
5
5
5
5
5
5
5
5
5
5
5
5
6
6
6
7
7
7
7
7
7
7
7
7
7
7
7
7
7
7
7
10
11
15
17
20
20
24
27
28
28
28
28
28
28
29
29
29
30
30
32
32
32
33
34
34
34
34
34
34
34
34
34
34
34
34
34
34
34
34
34
34
34
34
34
34
34
34
35
35
35
35
35
35
35
35
35
35
36
37
37
37
37
37
38
39
39
40
40
40
40
40
40
40
40
40
40
40
40
40
40
40
40
40
40
40
40
40
42
42
42
42
42
42
42
42
42
42
42
42
43
43
43
43
43
43
43
45
43
43
44
43
43
43
37
37
37
37
37
35
32
30
30
30
30
30
30
30
30
30
29
29
29
29
30
28
27
27
27
27
27
27
28
28
29
29
29
29
29
29
30
30
30
30
30
30
30
30
30
30
30
30
30
32
32
32
30
30
29
29
29
29
29
29
27
27
28
28
27
27
27
27
27
26
26
26
26
26
26
25
25
26
26
26
26
25
25
25
25
27
27
27
27
27
27
27
27
27
27
27
27
27
27
27
27
27
27
27
27
27
27
27
27
28
29
30
30
28
28
30
30
30
31
31
32
32
32
32
32
32
32
30
30
30
28
28
28
28
28
28
27
30
29
29
29
29
30
29
29
29
29
30
30
30
30
30
31
31
32
32
30
30
30
30
32
32
32
32
32
32
32
35
35
35
36
36
37
40
40
39
39
39
40
40
40
42
42
45
43
42
40
40
40
40
40
40
40
43
43
44
44
44
44
44
46
46
47
47
49
48
48
47
47
49
49
50
50
49
51
51
51
51
52
52
52
52
52
51
51
52
53
53
53
53
53
53
53
54
55
55
55
55
55
55
55
55
55
55
55
55
55
55
55
55
55
55
55
55
55
55
55
56
56
56
56
57
57
57
57
57
57
57
57
57
57
57
58
59
59
59
59
59
59
59
59
59
57
57
56
56
56
56
56
56
55
55
55
55
55
55
55
53
57
55
55
55
53
53
53
52
52
49
49
49
52
51
51
51
52
54
54
54
54
55
55
53
52
52
52
50
48
48
48
48
48
48
50
48
48
48
48
48
42
42
42
40
35
35
36
36
36
36
36
36
36
36
37
37
37
37
35
34
35
34
34
35
35
35
35
36
36
37
40
40
38
39
39
39
42
42
42
42
41
40
41
41
42
42
42
42
42
42
42
42
42
43
44
44
44
44
44
45
45
45
45
45
45
45
45
46
47
47
47
47
47
47
48
48
48
48
48
47
47
47
47
40
39
37
35
35
35
36
36
36
35
35
36
36
35
35
35
35
35
34
34
34
34
34
34
34
34
34
35
35
36
36
36
37
37
37
37
37
37
37
37
37
37
37
36
36
36
36
35
35
35
35
35
35
36
36
36
36
36
36
36
36
36
36
36
36
36
36
37
37
37
37
37
37
37
37
37
39
40
39
39
38
39
39
38
37
37
36
37
36
34
34
30
30
30
30
29
29
28
26
27
26
26
25
25
24
25
25
25
25
25
25
25
25
24
24
25
25
25
25
25
25
25
26
26
26
25
26
27
27
27
27
27
27
27
27
28
28
30
30
30
30
30
30
30
30
30
31
31
31
31
31
31
31
31
31
31
31
31
31
31
31
30
31
31
32
32
31
31
31
31
31
32
31
32
31
31
30
30
31
31
31
31
31
32
32
32
33
33
33
34
34
35
36
36
37
37
37
37
37
37
37
37
37
38
38
38
38
38
38
38
40
40
40
40
40
40
39
39
40
40
40
40
39
40
40
40
40
40
40
40
40
40
40
40
38
39
40
39
39
40
37
37
37
37
37
37
37
37
37
36
36
36
36
37
37
37
36
37
36
36
36
36
36
35
35
35
35
35
36
35
34
34
34
34
34
34
34
34
34
33
33
33
33
33
33
32
33
33
33
33
33
32
31
27
27
28
28
28
28
28
28
28
28
27
27
27
27
27
27
26
27
27
26
26
26
26
26
25
25
25
25
25
25
25
25
25
25
25
25
25
25
25
25
26
26
27
27
27
27
26
26
26
26
26
25
25
25
25
25
25
26
27
27
27
27
27
27
27
27
27
27
26
25
25
25
25
25
25
27
27
27
26
25
24
23
24
24
22
22
22
21
21
20
20
20
20
20
20
20
20
18
18
17
17
17
16
16
16
16
16
16
16
16
16
16
16
16
15
15
15
15
15
15
15
15
15
15
15
14
14
14
14
15
14
13
13
13
13
13
13
13
12
12
12
12
13
13
13
13
13
13
13
13
13
13
13
13
13
13
13
13
13
13
13
13
13
13
14
14
14
14
13
13
13
14
14
14
14
14
15
15
15
15
15
14
14
14
14
14
14
15
15
15
15
15
15
15
15
16
16
16
15
15
15
15
15
15
15
15
15
15
15
13
13
13
13
13
13
13
13
13
13
13
12
12
10
10
10
10
11
10
11
11
11
11
11
11
11
11
10
10
10
10
10
10
10
10
10
10
10
10
10
10
10
10
10
10
10
10
10
10
10
10
10
10
10
10
10
10
10
10
10
10
10
10
10
10
10
10
10
10
10
10
10
10
10
10
10
10
10
11
11
11
11
11
11
10
10
10
10
10
11
11
11
11
11
11
11
11
9
9
9
9
9
9
8
7
7
7
8
9
9
9
9
9
9
9
9
9
9
9
8
8
8
8
7
7
7
7
7
7
7
7
7
7
7
7
7
7
7
8
8
8
8
8
8
8
8
8
8
8
8
8
8
8
8
8
8
8
8
8
8
8
8
8
8
8
9
9
9
9
9
9
9
9
8
7
7
7
7
7
7
7
7
7
7
7
7
7
7
7
7
7
7
8
8
8
8
8
7
7
7
7
7
7
7
7
7
7
7
7
7
7
7
5
5
5
6
6
6
6
6
6
6
6
6
6
6
6
6
6
6
6
6
6
6
6
6
6
6
6
6
6
6
6
6
6
6
6
6
6
6
6
6
6
6
6
6
6
6
6
6
7
7
6
6
6
6
6
6
5
5
5
5
5
5
5
6
6
6
6
6
7
7
7
7
7
7
7
7
7
7
6
7
7
7
7
7
7
7
7
7
7
6
6
6
6
6
7
7
7
7
7
8
8
8
8
8
8
8
9
9
9
9
10
10
10
10
10
10
10
10
10
10
10
10
10
10
10
10
12
12
15
15
15
15
15
15
15
15
15
15
15
15
15
16
16
16
16
16
16
16
17
17
17
17
17
17
18
18
18
18
20
20
20
20
21
21
21
21
21
21
21
21
21
21
21
21
21
21
21
21
21
21
21
21
22
22
22
22
21
21
21
21
21
21
21
21
21
21
21
21
21
21
21
21
21
21
21
22
22
22
22
22
22
22
22
22
22
22
22
22
22
22
22
22
22
22
22
22
22
22
22
22
22
22
22
22
22
22
22
22
22
22
22
22
22
22
22
22
22
22
22
22
22
22
22
22
22
22
22
22
22
22
22
22
22
22
22
22
22
22
22
21
18
17
17
12
12
12
12
12
14
12
12
11
11
11
11
11
12
11
10
10
10
10
10
10
10
10
10
11
11
11
11
11
11
11
11
11
11
11
11
11
11
11
11
11
11
11
11
11
11
11
11
11
11
11
11
12
12
12
12
12
12
12
12
12
12
12
12
12
12
12
12
13
12
13
13
12
12
12
12
12
12
12
12
12
12
10
10
10
10
10
10
10
10
10
10
10
10
10
10
10
10
10
10
10
10
10
10
10
10
10
10
10
10
10
10
10
10
10
10
10
10
10
10
10
10
10
10
10
10
10
9
9
9
9
9
9
9
8
7
6
6
6
6
6
6
6
6
6
6
6
7
7
7
7
7
7
7
8
8
8
8
8
8
8
8
8
8
8
8
8
8
8
8
8
8
8
8
8
8
8
8
8
8
8
8
8
8
8
8
8
8
8
8
8
8
8
8
8
8
8
8
8
8
8
8
8
8
8
8
8
7
6
6
6
6
6
5
5
5
5
4
4
4
4
4
4
4
4
4
4
4
4
4
4
4
4
4
4
4
4
4
4
4
4
4
4
4
4
4
4
4
4
4
4
4
4
3
3
2
2
2
2
2
2
2
2
2
2
2
2
2
2
2
2
2
2
2
2
2
2
2
2
2
2
2
2
2
2
2
2
2
2
2
2
2
2
2
2
2
2
1
1
1
1
1
1
1
1
1
1
1
1
1
1
1
1
1
1
1
1
1
1
1
1
1
1
1
1
1
1
1
1
1
1
1
1
1
1
1
1
1
1
1
1
1
1
1
1
1
1
1
1
1
1
1
1
1
1
1
1
1
1
1
1
0
0
0
0
0
0
0
0
0
0
0
0
0
0
0
0
0
0
0
0
0
0
0
0
0
0
0
0
0
0
0
0
0
0
0
0
0
0
0
0
0
0
0
0
0
0
0
0
0
0
0
0
0
0
0
0
0
0
0
0
0
0
0
0
0
0
0
0
0
0
0
0
0
0
0
0
0
0
0
0
0
0
0
0
0
0
0
0
0
0
0
0
0
0
0
0
0
0
0
0
0
0
0
0
0
0
0
0
0
0
0
0
0
1
1
1
1
1
1
1
2
2
2
2
2
2
2
2
2
2
2
2
2
2
2
2
2
2
2
2
2
2
2
2
2
2
2
2
2
2
2
2
2
2
2
2
2
2
2
2
2
2
2
2
2
2
2
2
2
2
2
2
2
2
2
2
2
2
2
2
2
2
2
2
2
2
2
2
2
2
2
2
2
2
2
2
2
2
2
2
2
2
2
2
2
2
2
2
2
2
2
2
2
2
2
2
2
2
2
2
1
1
1
1
1
1
1
1
1
1
1
1
1
1
0
0
0
0
0
0
0
0
0
0
0
0
0
0
0
0
0
0
0
0
0
0
0
0
0
0
0
0
0
0
0
0
0
0
0
0
0
0
0
0
0
0
0
0
0
0
0
0
0
0
0
0
0
0
0
0
0
0
0
0
0
0
0
0
0
0
0
0
0
0
0
0
0
0
0
0
0
0
0
0
0
0
0
0
0
0
0
0
0
0
0
0
0
0
0
0
0
0
0
0
0
0
0
0
0
0
0
0
0
0
0
0
0
0
0
0
0
0
0
0
0
0
0
0
0
0
0
0
0
0
0
0
0
0
0
0
0
0
0
0
0
0
0
0
0
0
0
0
0
0
0
0
0
0
0
0
0
0
0
0
0
0
0
0
0
0
0
0
0
0
0
0
0
0
0
0
0
0
0
0
0
0
0
0
0
0
0
0
0
0
0
0
0
0
0
0
0
0
0
0
0
0
0
0
0
0
0
0
0
0
0
0
0
0
0
0
0
0
0
0
0
0
0
0
0
0
0
0
0
0
0
0
0
0
0
0
0
0
0
0
0
0
0
0
0
0
0
0
0
0
0
0
0
0
0
0
0
0
0
0
0
0
0
0
0
0
0
0
0
0
0
0
0
0
0
0
0
0
0
0
0
0
0
0
0
0
0
0
0
0
0
0
0
0
0
0
0
0
0
0
0
0
0
0
0
0
0
0
0
0
0
0
1
1
1
1
1
1
1
1
1
1
1
1
1
1
1
1
1
1
1
1
1
1
1
1
1
0
0
0
0
0
0
0
0
0
0
0
0
0
0
0
0
0
0
0
0
0
0
0
0
1
1
1
1
1
1
1
1
1
1
1
1
1
1
1
1
1
1
1
1
1
1
1
1
1
1
1
1
1
1
1
1
1
1
1
1
1
1
1
1
1
1
1
1
1
1
1
1
1
1
1
1
1
1
1
1
1
1
1
1
1
1
1
1
1
1
1
1
1
1
1
1
1
1
1
1
1
1
1
1
1
1
1
1
1
1
1
1
1
1
1
1
1
1
1
1
1
1
1
1
1
1
1
1
1
1
1
1
1
1
1
1
1
1
1
1
0
0
0
0
0
0
0
0
0
0
0
0
0
0
0
0
0
0
0
0
0
0
0
0
0
0
0
0
0
0
0
0
0
0
0
0
0
0
0
0
0
0
0
0
0
0
0
0
0
0
0
0
0
0
0
0
0
0
0
0
0
0
0
0
0
0
0
0
0
0
0
0
0
0
0
0
0
0
0
0
0
0
0
0
0
0
0
0
0
0
0
0
0
0
0
0
0
0
0
0
0
0
0
0
0
0
0
0
0
0
0
0
0
0
0
0
0
0
0
0
0
0
0
0
0
0
0
0
0
0
0
0
0
0
0
0
0
0
0
0
0
0
0
0
0
0
0
0
0
0
0
0
0
0
0
0
0
0
0
0
0
0
0
0
0
0
0
0
0
0
0
0
0
0
0
0
0
0
0
0
1
1
1
1
1
1
1
1
1
1
1
1
1
1
1
1
1
1
1
1
1
1
1
1
1
1
1
1
1
1
1
1
1
1
1
1
1
1
1
1
0
0
0
0
0
0
0
0
0
0
0
0
0
0
0
0
0
0
0
0
0
0
0
0
0
0
0
0
0
0
0
0
0
0
0
0
0
0
0
0
0
0
0
0
0
0
0
0
0
0
0
0
0
0
0
0
0
0
0
0
0
0
0
0
0
0
0
1
1
1
1
1
1
1
1
1
1
1
1
1
1
1
1
1
1
1
1
1
1
1
1
1
1
1
1
1
1
1
1
1
1
1
1
1
0
0
0
0
0
0
0
0
0
0
0
0
0
0
0
0
0
0
0
0
0
0
0
0
0
0
0
0
0
0
0
0
0
0
0
0
0
0
0
0
0
0
0
0
0
0
0
0
0
0
0
0
0
0
0
0
0
0
0
0
0
0
0
0
0
0
0
0
0
0
0
0
0
0
0
0
0
0
0
0
0
0
0
0
0
0
0
0
0
0
0
0
0
0
0
0
0
0
0
0
0
0
0
0
0
0
0
0
0
0
0
0
0
0
0
0
0
0
0
0
0
0
0
0
0
0
0
0
0
0
0
0
0
0
0
0
0
0
0
0
0
0
0
0
0
0
0
0
0
0
0
0
0
0
0
0
0
0
0
0
0
0
0
0
0
0
0
0
0
0
0
0
0
0
0
0
0
0
0
0
0
0
0
0
0
0
0
0
0
0
0
0
0
0
0
0
0
0
0
0
0
0
0
0
0
0
0
0
0
0
0
0
0
0
0
0
0
0
0
0
0
0
0
0
0
0
0
0
0
0
0
0
0
0
0
0
0
0
0
0
0
0
0
0
0
0
0
0
0
0
0
0
0
0
0
0
0
0
0
0
0
0
0
0
0
0
0
0
0
0
0
0
0
1
1
1
1
1
1
1
0
0
0
0
0
0
0
0
0
0
0
0
0
0
0
0
0
0
0
0
0
0
0
0
0
0
0
0
1
1
1
1
1
1
1
1
1
1
1
1
1
1
1
1
1
1
1
1
1
1
1
1
1
1
1
1
1
1
1
1
1
1
1
1
1
1
1
1
1
1
1
1
1
1
1
1
1
1
1
1
1
1
1
1
1
1
1
1
1
1
1
1
1
1
1
1
1
1
1
1
1
1
1
1
1
1
1
1
1
1
1
1
1
1
1
1
1
1
1
1
1
1
1
1
1
1
1
1
1
1
1
1
1
1
1
1
1
1
1
1
1
1
1
1
1
1
1
1
1
1
1
0
0
0
0
0
0
0
0
0
0
0
0
0
0
0
0
0
0
0
0
0
0
0
0
0
0
0
0
0
0
0
0
0
0
0
0
0
0
0
0
0
0
0
0
0
0
0
0
0
0
0
0
0
0
0
0
0
0
0
0
0
0
0
0
0
0
0
0
0
0
0
2
2
2
2
2
2
2
2
2
2
2
2
2
2
2
2
2
2
2
2
2
2
2
2
2
2
2
2
2
2
2
2
2
2
2
2
2
2
2
2
2
2
2
2
2
2
2
2
2
2
2
2
2
2
2
2
2
2
2
2
2
2
2
2
2
2
2
2
2
2
2
2
2
2
2
2
2
2
2
2
2
2
2
2
2
2
2
2
2
2
2
2
2
2
2
2
2
2
2
2
2
2
2
2
2
2
2
2
2
2
2
2
2
2
2
2
2
2
2
2
2
2
2
2
2
2
2
2
2
2
2
2
2
1
1
1
0
0
0
0
0
0
0
0
0
0
0
0
0
0
0
0
0
0
0
0
0
0
0
0
0
0
0
0
0
0
0
0
0
0
0
0
0
0
0
0
0
0
0
0
0
0
0
0
0
0
0
0
0
0
0
0
0
0
0
0
0
0
0
0
0
0
0
0
0
0
0
0
0
0
0
0
0
1
1
1
1
1
1
1
1
1
1
1
1
1
1
1
1
1
1
1
1
1
1
1
1
1
1
1
1
1
1
1
0
0
0
0
0
0
0
0
0
0
0
0
0
0
0
0
0
0
0
0
0
1
1
1
1
1
1
1
1
2
2
2
2
2
2
2
3
3
3
3
3
3
3
3
3
3
3
3
3
3
3
3
3
3
3
3
3
3
3
3
3
3
3
3
3
3
3
3
3
3
3
3
3
3
3
4
4
4
4
4
4
4
4
4
4
4
4
4
4
4
4
4
4
4
4
4
4
4
4
4
4
4
4
4
4
4
4
4
5
5
5
5
5
5
5
5
5
5
5
5
5
5
5
5
5
5
5
5
5
5
5
5
5
5
5
5
5
5
5
5
5
5
5
5
5
5
5
5
5
5
5
5
5
5
5
5
5
4
4
4
4
4
4
5
5
5
5
5
9
9
9
9
10
10
11
12
12
12
12
12
12
12
12
12
12
12
12
12
12
12
12
12
12
12
15
15
15
15
15
16
17
17
18
18
18
18
18
19
20
20
21
21
21
21
22
22
23
22
23
23
23
23
24
25
25
25
27
27
27
27
27
27
27
26
26
25
25
25
25
25
25
25
26
26
27
28
28
28
28
28
28
28
28
28
29
30
30
30
30
30
30
30
31
31
31
31
31
31
31
31
31
31
31
31
32
32
32
32
32
32
32
32
32
32
32
33
33
33
34
34
34
34
34
34
34
34
34
34
34
34
34
34
34
34
34
33
34
34
34
34
34
34
34
34
34
34
34
34
32
32
31
31
32
32
32
32
32
32
32
32
32
32
32
33
32
34
34
34
34
34
34
35
35
35
35
35
35
36
36
36
37
37
37
37
38
38
38
38
38
38
38
38
38
38
38
38
38
38
38
38
38
38
38
38
38
38
38
38
38
38
38
38
38
38
38
37
37
37
37
36
35
35
35
32
33
33
28
27
26
26
26
26
27
27
27
27
26
26
25
25
25
25
24
24
24
24
24
24
24
24
24
24
24
25
25
25
25
25
25
25
25
25
25
24
24
24
24
24
24
24
24
24
24
24
24
24
24
24
24
23
23
23
22
22
22
21
18
17
17
16
16
16
16
15
15
15
14
14
14
14
14
15
15
15
15
15
15
15
15
15
15
15
17
17
17
17
17
17
17
17
17
17
17
17
17
17
17
17
17
17
17
17
17
17
17
17
17
16
16
16
15
13
12
12
12
11
11
11
11
11
11
11
11
11
11
11
11
11
11
10
10
10
10
10
10
10
10
11
11
11
11
11
10
10
10
10
11
11
11
11
11
11
11
11
11
11
11
11
11
11
11
11
10
10
10
10
10
10
10
10
10
10
10
10
10
10
10
10
10
10
10
10
10
10
10
9
9
9
9
9
9
9
9
9
9
9
9
9
9
9
9
9
9
9
9
9
8
8
8
8
8
8
8
8
8
8
8
8
8
8
8
8
8
8
8
7
7
7
7
7
7
7
7
7
6
6
6
6
5
5
5
5
5
5
5
5
5
5
5
5
5
5
5
5
5
5
5
5
5
5
5
5
5
5
5
5
5
5
4
3
3
3
3
3
3
3
3
3
2
1
1
1
1
1
1
1
1
1
1
1
0
0
0
0
0
0
0
0
0
0
0
0
0
0
0
0
0
0
0
0
0
0
0
0
0
0
0
0
0
0
0
0
0
0
0
0
0
0
0
0
0
0
0
0
1
1
1
1
1
1
1
1
1
1
1
1
1
1
1
1
1
0
0
0
0
0
0
0
0
0
0
0
0
0
0
0
0
0
0
0
0
0
0
0
0
0
0
0
0
0
0
0
0
0
0
0
0
0
0
0
0
0
0
0
0
0
0
0
0
0
0
0
0
1
1
1
1
1
1
1
1
1
1
1
1
1
1
1
1
1
1
1
1
1
1
1
1
1
1
1
1
1
1
1
1
1
1
1
1
1
1
1
1
1
1
1
1
1
1
1
1
1
1
1
1
1
1
1
1
1
1
1
1
1
1
1
1
1
1
1
1
1
1
1
1
1
1
1
1
1
1
1
1
1
1
1
1
1
1
1
1
1
1
1
1
1
1
1
1
1
1
1
1
1
1
1
1
1
1
1
1
1
1
1
1
1
0
0
0
0
0
0
0
0
0
0
0
0
0
0
0
0
0
0
0
0
0
0
0
0
0
0
0
0
0
0
0
0
0
0
0
0
0
0
0
0
0
0
0
0
0
0
0
0
0
0
0
0
0
0
0
0
0
0
0
0
0
0
0
0
0
0
0
0
0
0
1
1
1
1
1
1
1
1
1
1
1
1
1
1
1
1
1
1
1
1
1
1
1
1
1
1
1
1
1
1
1
1
1
1
1
1
1
1
1
1
2
2
2
2
2
2
2
2
2
2
2
2
2
2
2
2
2
2
2
2
2
2
2
2
2
2
2
2
2
2
2
2
2
2
2
2
2
2
2
2
2
1
1
1
1
1
1
1
1
1
1
1
1
1
1
1
1
1
1
1
1
1
1
1
1
1
1
1
1
1
1
1
1
1
1
1
1
1
1
1
1
2
2
2
2
2
2
2
2
2
2
2
2
2
2
2
2
2
2
2
2
2
2
2
2
2
2
2
2
2
2
2
2
2
2
2
2
2
2
2
2
2
2
2
2
2
2
2
2
2
2
2
2
2
2
2
2
2
2
2
2
2
2
2
2
2
2
2
2
2
2
2
2
2
2
2
2
2
2
3
3
3
3
3
3
3
3
3
3
3
3
3
3
3
3
3
3
3
3
3
3
3
3
3
3
3
3
3
3
3
3
3
3
3
3
3
3
3
3
3
3
3
3
3
3
3
3
3
3
3
3
3
3
3
3
3
3
3
3
3
3
3
3
3
3
4
4
4
4
4
4
3
3
3
3
3
3
3
3
3
3
3
3
3
3
3
3
3
2
2
2
2
2
2
2
2
2
2
2
2
2
2
2
2
2
2
2
2
2
2
2
2
2
2
2
2
2
2
2
2
2
2
2
2
2
2
2
2
2
2
1
1
1
0
0
0
0
0
0
0
0
0
0
0
0
0
0
0
0
0
0
0
0
0
0
0
0
0
0
0
0
0
0
0
0
0
0
0
0
0
0
0
0
0
0
0
0
0
0
0
0
0
1
1
1
1
1
1
1
1
1
1
1
1
1
1
1
1
1
1
1
1
1
1
1
1
1
1
1
1
1
1
1
1
1
1
1
1
1
1
1
1
1
1
1
1
1
1
1
1
0
0
0
0
0
0
0
0
0
0
0
0
0
0
0
0
0
0
0
0
0
0
0
0
0
0
0
0
0
0
0
0
0
0
0
0
0
0
0
0
0
0
0
0
0
0
0
0
0
0
0
0
0
0
0
0
0
0
0
0
0
0
0
0
0
0
0
0
0
0
0
0
0
0
0
0
0
0
0
0
0
0
0
0
0
0
0
0
0
0
0
0
0
0
0
0
0
0
0
0
0
0
0
0
0
0
0
0
0
0
0
0
0
0
0
0
0
0
0
0
0
0
0
0
0
0
0
0
0
0
0
0
0
0
0
0
0
0
0
0
0
0
0
0
0
0
0
0
0
0
0
0
0
0
0
0
0
0
0
0
0
0
0
0
0
0
0
0
0
0
0
0
0
0
0
0
0
0
0
0
0
0
0
0
0
0
0
0
0
0
0
0
0
0
0
0
0
0
0
0
0
0
0
0
0
0
0
0
0
0
0
0
0
0
0
0
0
0
0
0
0
0
0
0
0
0
0
0
0
0
0
0
0
0
0
0
0
0
0
0
0
0
0
0
0
0
0
0
0
0
0
0
0
0
0
0
0
0
0
0
0
0
0
0
0
0
0
0
0
0
0
0
0
0
0
0
0
0
0
0
0
0
0
0
0
0
0
0
0
0
0
0
0
0
0
0
0
0
0
0
0
0
0
0
0
0
0
0
0
0
0
0
0
0
0
0
0
0
0
0
0
0
0
0
0
0
0
0
0
0
0
0
0
0
0
0
0
0
0
0
0
0
0
0
0
0
0
0
0
0
0
0
0
0
0
0
0
0
0
0
0
0
0
0
0
0
0
0
0
0
0
0
0
0
0
0
0
0
0
0
0
0
0
0
0
0
0
0
0
0
0
0
0
0
0
0
0
0
0
0
0
0
0
0
0
0
0
0
0
0
0
0
0
0
0
0
0
0
0
0
0
0
0
0
0
0
0
0
0
0
0
0
0
0
0
0
0
0
0
0
0
0
0
0
0
0
0
0
0
0
0
0
0
0
0
0
0
0
0
0
0
0
0
0
0
0
0
0
0
0
0
0
0
0
0
0
0
0
0
0
0
0
0
0
0
0
0
0
0
0
0
0
0
0
0
0
0
0
0
0
0
0
0
0
0
0
0
0
0
0
0
0
0
0
0
0
0
0
0
0
0
0
0
0
0
0
0
0
0
0
0
0
0
0
0
0
0
0
0
0
0
0
0
0
0
0
0
0
0
0
0
0
0
0
0
0
0
0
0
0
0
0
0
0
0
0
0
0
0
0
0
0
0
0
0
0
0
0
0
0
0
0
0
0
0
0
0
0
0
0
0
0
0
0
0
0
0
0
0
0
0
0
0
0
0
0
0
0
0
0
0
0
0
0
0
0
0
0
0
0
0
0
0
0
0
0
0
0
0
0
0
0
0
0
0
0
0
0
0
0
0
0
0
0
0
0
0
0
0
0
0
0
0
0
0
0
0
0
0
0
0
0
0
0
0
0
0
0
0
0
0
0
0
0
0
0
0
0
0
0
0
0
0
0
0
0
0
0
0
0
0
0
0
0
0
0
0
0
0
0
0
0
0
0
0
0
0
0
0
0
0
0
0
0
0
0
0
0
0
0
0
0
0
0
0
0
0
0
0
0
0
0
0
0
0
0
0
0
0
0
0
0
0
0
0
0
0
0
0
0
0
0
0
0
0
0
0
0
0
0
0
0
0
0
0
0
0
0
0
0
0
0
0
0
0
0
0
0
0
0
0
0
0
0
0
0
0
0
0
0
0
0
0
0
0
0
0
0
0
0
0
0
0
0
0
0
0
0
0
0
0
0
0
0
0
0
0
0
0
0
0
0
0
0
0
0
0
0
0
0
0
0
0
0
0
0
0
0
0
0
0
0
0
0
0
0
0
0
0
0
0
0
0
0
0
0
0
0
0
0
0
0
0
0
0
0
0
0
0
0
0
0
0
0
0
0
0
0
0
0
0
0
0
0
0
0
0
0
0
0
0
0
0
0
0
0
0
0
0
0
0
0
0
0
0
0
0
0
0
0
0
0
0
0
0
0
0
0
0
0
0
0
0
0
0
0
0
0
0
0
0
0
0
0
0
0
0
0
0
0
0
0
0
0
0
0
0
0
0
0
0
0
0
0
0
0
0
0
0
0
0
0
0
0
0
0
0
0
0
0
0
0
0
0
0
0
0
0
0
0
0
0
0
0
0
0
0
0
0
0
0
0
0
0
0
0
0
0
0
0
0
0
0
0
0
0
0
0
0
0
0
0
0
0
0
0
0
0
0
0
0
0
0
0
0
0
0
0
0
0
0
0
0
0
0
0
0
0
0
0
0
0
0
0
0
0
0
0
0
0
0
0
0
0
0
0
0
0
0
0
0
0
0
0
0
0
0
0
0
0
0
0
0
0
0
0
0
0
0
0
0
0
0
0
0
0
0
0
0
0
0
0
0
0
0
0
0
0
0
0
0
0
0
0
0
0
0
0
0
0
0
0
0
0
0
0
0
0
0
0
0
0
0
0
0
0
0
0
0
0
0
0
0
0
0
0
0
0
0
0
0
0
0
0
0
0
0
0
0
0
0
0
0
0
0
0
0
0
0
0
0
0
0
0
0
0
0
0
0
0
0
0
0
0
0
0
0
0
0
0
0
0
0
0
0
0
0
0
0
0
0
0
0
0
0
0
0
0
0
0
0
0
0
0
0
0
0
0
0
0
0
0
0
0
0
0
0
0
0
0
0
0
0
0
0
0
0
0
0
0
0
0
0
0
0
0
0
0
0
0
0
0
0
0
0
0
0
0
0
0
0
0
0
0
0
0
0
0
0
0
0
0
0
0
0
0
0
0
0
0
0
0
0
0
0
0
0
0
0
0
0
0
0
0
0
0
0
0
0
0
0
0
0
0
0
0
0
0
0
0
0
0
0
0
0
0
0
0
0
0
0
0
0
0
0
0
0
0
0
0
0
0
0
0
0
0
0
0
0
0
0
0
0
0
0
0
0
0
0
0
0
0
0
0
0
0
0
0
0
0
0
0
0
0
0
0
0
0
0
0
0
0
0
0
0
0
0
0
0
0
0
0
0
0
0
0
0
0
0
0
0
0
0
0
0
0
0
0
0
0
0
0
0
0
0
0
0
0
0
0
0
0
0
0
0
0
0
0
0
0
0
0
0
0
0
0
0
0
0
0
0
0
0
0
0
0
0
0
0
0
0
0
0
0
0
0
0
0
0
0
0
0
0
0
0
0
0
0
0
0
0
0
0
0
0
0
0
0
0
0
0
0
0
0
0
0
0
0
0
0
0
0
0
0
0
0
0
0
0
0
0
0
0
0
0
0
0
0
0
0
0
0
0
0
0
0
0
0
0
0
0
0
0
0
0
0
0
0
0
0
0
0
0
0
0
0
0
0
0
0
0
0
0
0
0
0
0
0
0
0
0
0
0
0
0
0
0
0
0
0
0
0
0
0
0
0
0
0
0
0
0
0
0
0
0
0
0
0
0
0
0
0
0
0
0
0
0
0
0
0
0
0
0
0
0
0
0
0
0
0
0
0
0
0
0
0
0
0
0
0
0
0
0
0
0
0
0
0
0
0
0
0
0
0
0
0
0
0
0
0
0
0
0
0
0
0
0
0
0
0
0
0
0
0
0
0
0
0
0
0
0
0
0
0
0
0
0
0
0
0
0
0
0
0
0
0
0
0
0
1
1
1
1
1
1
1
1
1
1
1
1
1
1
1
1
1
1
1
1
1
1
1
1
1
1
1
1
1
1
1
1
1
1
1
1
1
1
1
1
1
1
1
1
1
1
1
1
1
1
1
1
1
1
1
1
1
1
1
1
1
1
1
1
1
1
1
1
1
1
1
1
1
1
1
1
1
1
1
1
1
1
1
1
1
1
1
1
1
1
1
1
1
1
1
1
0
0
0
0
0
0
0
0
0
0
0
0
0
0
0
0
0
0
0
0
0
0
0
0
0
0
0
0
0
0
0
0
0
0
0
0
0
0
0
0
0
0
0
0
0
0
0
0
0
0
0
0
0
0
0
0
0
0
0
0
0
0
0
0
0
0
0
0
0
0
0
0
0
0
0
0
0
0
0
0
0
0
0
0
0
0
0
0
0
0
0
0
0
0
0
0
0
0
0
0
0
0
0
0
0
0
0
0
0
0
0
0
0
0
0
0
0
0
0
0
0
0
0
0
0
0
0
0
0
0
0
0
0
0
0
0
0
0
0
0
0
0
0
0
0
0
0
0
0
0
0
0
0
0
0
0
0
0
0
0
1
1
1
2
2
2
2
2
2
2
2
2
2
2
2
2
2
2
2
2
2
2
2
2
2
2
2
2
2
2
2
2
2
2
2
3
3
3
3
3
3
3
3
3
3
3
3
3
3
3
3
3
3
3
3
3
3
3
3
3
3
3
3
3
3
3
3
3
3
3
4
4
4
4
4
4
4
4
4
4
4
4
4
4
4
4
4
4
4
4
4
4
4
4
4
4
4
4
4
4
4
4
4
4
4
4
4
4
4
4
4
4
4
4
4
4
4
4
4
4
4
4
4
4
4
4
4
4
4
4
4
4
4
4
4
4
4
4
4
4
4
4
4
4
4
4
4
4
4
4
4
4
4
4
4
4
4
4
4
4
4
4
4
4
4
4
3
3
3
3
3
3
3
3
3
3
3
3
3
3
3
3
3
3
3
3
3
2
2
2
2
3
3
3
3
3
3
4
4
4
4
4
4
4
4
4
4
4
4
4
4
4
4
2
2
2
2
2
2
2
2
2
2
2
2
2
2
2
2
2
2
2
2
2
2
2
2
2
2
2
2
2
2
2
2
2
2
2
2
2
2
2
2
2
2
2
2
2
2
2
2
2
2
2
1
1
1
1
1
1
1
1
1
1
1
1
1
1
1
1
1
1
1
1
1
1
1
1
1
1
1
1
1
1
1
2
2
2
2
2
2
2
2
2
2
2
2
2
2
2
2
2
2
2
2
2
2
2
2
2
2
2
2
2
2
2
2
2
2
2
2
2
2
2
2
2
2
2
2
2
2
2
2
2
2
2
2
2
2
2
2
2
2
2
2
2
2
2
2
2
2
2
2
2
2
2
1
1
1
2
2
2
2
2
2
2
2
2
2
2
2
2
2
2
2
2
2
2
2
2
2
2
2
2
2
2
2
2
2
2
2
2
2
2
2
2
2
2
2
2
2
2
2
2
2
2
2
2
2
2
2
2
2
2
2
2
2
2
2
2
2
2
2
2
2
2
2
2
2
2
2
2
2
2
2
2
2
2
2
2
2
2
2
2
2
2
2
2
2
2
2
2
2
2
2
2
2
2
2
2
2
2
2
2
2
2
2
2
2
2
2
2
2
2
2
2
2
2
2
3
4
4
4
4
4
4
4
4
4
4
4
4
4
4
4
4
4
4
4
4
4
4
4
5
5
5
5
5
5
5
5
5
5
5
5
5
5
4
4
4
3
3
3
3
2
2
2
3
3
3
3
3
3
3
3
3
3
3
3
3
3
3
3
3
3
3
3
3
3
3
3
3
3
3
3
3
3
3
3
3
3
3
3
3
3
3
3
3
3
3
3
3
3
3
3
4
4
4
4
4
4
4
4
4
4
4
4
4
4
4
4
4
4
3
3
3
3
3
3
3
3
3
3
3
3
3
3
3
3
3
3
3
3
3
3
3
2
2
2
2
2
2
2
2
2
2
2
2
2
2
2
2
2
2
2
2
2
2
2
2
2
2
2
2
2
2
2
2
2
2
2
2
2
2
2
2
2
2
2
2
2
2
2
2
2
2
2
2
2
2
2
2
2
2
2
2
2
1
1
1
1
1
1
1
1
1
1
1
1
1
1
1
1
1
1
1
1
1
1
1
1
1
1
1
1
1
1
1
1
1
1
1
1
1
1
1
1
1
1
1
1
1
1
1
1
1
1
1
1
1
1
1
1
1
1
1
1
1
1
1
1
1
1
1
1
1
1
1
1
1
1
1
1
1
1
1
1
1
1
1
1
1
1
1
1
1
1
1
1
1
1
1
1
1
0
0
0
0
0
0
0
0
0
0
0
0
0
0
0
0
0
0
0
0
0
0
0
0
0
0
0
0
0
0
0
0
0
0
0
0
0
0
0
0
0
0
0
0
0
0
0
0
0
0
0
0
0
0
0
0
0
0
0
0
0
0
0
0
0
0
0
0
0
0
0
0
0
0
0
0
0
0
0
0
0
0
0
0
0
0
0
0
0
0
0
0
0
0
0
0
0
0
0
0
0
0
0
0
0
0
0
0
0
0
0
0
0
0
0
0
0
0
0
0
0
0
0
0
0
0
0
0
0
0
0
0
0
0
0
0
0
0
0
0
0
0
0
0
0
0
0
0
0
0
0
0
0
0
0
0
0
0
0
0
0
0
0
0
0
0
0
0
0
0
0
0
0
0
0
0
0
0
0
0
0
0
0
0
0
0
0
0
0
0
0
0
0
0
0
0
0
0
0
0
0
0
0
0
0
0
0
1
1
1
1
1
1
1
1
1
1
1
1
1
1
1
1
1
1
1
1
1
1
1
1
1
1
1
1
1
1
1
1
1
1
1
1
1
1
1
1
1
1
1
1
1
1
1
1
1
1
1
1
1
1
1
1
0
0
0
0
0
0
0
0
0
0
0
0
0
0
0
0
0
0
0
0
0
0
0
0
0
0
0
0
0
0
0
0
0
0
0
3
3
3
4
4
4
4
4
4
4
4
5
5
5
5
5
5
5
6
6
6
6
7
7
7
7
7
7
7
7
7
7
7
7
7
7
7
8
8
8
10
10
10
10
10
10
10
10
10
10
10
10
10
10
10
11
11
11
11
11
11
11
11
11
11
11
11
11
11
11
11
11
11
11
11
11
11
11
11
11
11
11
11
11
11
11
11
11
11
11
10
10
10
10
10
10
10
10
10
10
10
10
10
10
10
10
10
10
10
11
11
11
11
11
11
11
11
11
11
12
12
12
12
12
12
12
12
12
12
12
12
12
10
10
10
10
10
10
8
8
8
8
8
8
8
7
7
7
7
7
7
7
7
7
7
7
7
7
7
7
7
7
8
8
8
8
8
8
9
10
10
10
9
9
9
9
10
9
10
9
9
8
8
8
8
8
8
8
8
8
8
8
8
8
8
8
8
8
8
8
8
8
8
8
8
8
8
8
8
7
7
7
7
7
7
7
7
7
7
7
8
8
8
8
8
7
7
7
7
7
7
7
7
7
7
7
7
7
7
7
7
7
7
7
7
7
7
7
7
7
7
7
7
7
7
7
7
7
7
7
7
7
7
7
7
7
7
7
7
7
7
7
7
7
6
6
6
6
6
6
6
6
5
4
4
3
3
3
3
3
3
3
3
3
3
3
3
3
3
3
3
3
3
3
3
3
3
3
3
3
3
3
3
3
3
3
3
3
3
3
3
3
3
3
3
3
3
3
3
3
3
3
3
3
3
3
3
3
3
3
2
2
2
2
2
2
2
2
2
2
2
2
2
2
2
2
2
2
2
2
2
2
2
2
2
2
1
1
1
1
1
1
1
1
1
1
1
1
1
1
0
0
0
0
0
0
0
0
0
0
0
0
0
0
0
0
0
0
0
0
0
0
0
0
0
0
0
0
0
0
0
0
0
0
0
0
0
0
0
0
0
0
0
0
0
0
0
0
0
0
0
0
0
0
0
0
0
0
0
0
0
0
0
0
0
0
0
0
0
0
0
0
0
0
0
0
0
0
0
0
0
0
0
0
0
0
0
0
0
0
0
0
0
0
0
0
0
0
0
0
0
0
0
0
0
0
0
0
0
0
0
0
0
0
0
0
0
0
0
0
0
0
0
0
0
0
0
0
0
0
0
0
0
0
0
0
0
0
0
0
0
0
0
0
0
0
0
0
0
0
0
0
0
0
0
0
0
0
0
0
0
0
0
0
0
0
0
0
0
0
0
0
0
0
0
0
0
0
0
0
0
0
0
0
0
0
0
0
0
0
0
0
0
0
0
0
0
0
0
0
0
0
0
0
0
0
0
0
0
0
0
0
0
0
0
0
0
0
0
0
0
0
0
0
0
0
0
0
0
0
0
0
0
0
0
0
0
0
0
0
0
0
0
0
0
0
0
0
0
0
0
0
0
0
0
0
0
0
0
0
0
0
0
0
0
0
0
0
0
0
0
0
0
0
0
0
0
0
0
0
0
0
0
0
0
0
0
0
0
0
0
0
0
0
0
0
0
0
0
0
0
0
0
0
0
0
0
0
0
0
0
0
0
0
0
0
0
0
0
0
0
0
0
0
0
0
0
0
0
0
0
0
0
0
0
0
0
0
0
0
0
0
0
0
0
0
0
0
0
0
0
0
0
0
0
0
0
0
0
0
0
0
0
0
0
0
0
0
0
0
0
0
0
0
0
0
0
0
0
0
0
0
0
0
0
0
0
0
0
0
0
0
0
0
0
0
0
0
0
0
0
0
0
0
0
0
0
0
0
0
0
0
0
0
0
0
0
0
0
0
0
0
0
0
0
0
0
0
0
0
0
0
0
0
0
0
0
0
0
0
1
1
1
1
1
1
1
1
1
1
1
1
1
1
1
1
1
1
1
1
1
1
1
1
1
1
1
1
1
1
1
1
1
1
1
1
1
1
1
1
1
1
1
1
1
1
1
1
1
1
1
1
1
2
2
2
2
2
2
2
2
2
2
2
2
2
2
2
2
2
2
2
2
2
2
2
2
2
2
2
2
2
2
2
1
1
1
1
1
1
1
1
1
1
1
1
1
1
1
1
1
1
1
1
1
1
1
1
1
1
1
1
1
1
1
1
0
0
0
0
0
0
0
0
0
0
0
0
0
0
0
0
0
0
0
0
0
0
0
0
0
0
0
0
0
0
0
0
0
0
0
0
0
0
0
0
0
0
0
0
0
0
0
0
0
0
0
0
0
0
0
0
0
0
0
0
0
0
0
0
0
0
0
0
0
0
0
0
0
0
0
0
0
0
0
0
0
0
0
0
0
0
0
0
0
0
0
0
0
0
0
0
0
0
0
0
0
0
0
0
0
0
0
0
0
0
0
0
0
0
0
0
0
0
0
0
0
0
0
0
0
0
0
0
0
0
0
0
0
0
0
0
0
0
0
0
0
0
0
0
0
0
0
0
0
0
0
0
0
0
0
0
0
0
0
0
0
0
0
0
0
0
0
0
0
0
0
0
0
0
0
0
0
0
0
0
0
0
0
0
0
0
0
0
0
0
0
0
0
0
0
0
0
0
0
0
0
0
0
0
0
0
0
0
0
0
0
0
0
0
0
0
0
0
0
0
0
0
0
0
0
0
0
0
0
0
0
0
0
0
0
0
0
0
0
0
0
0
0
0
0
0
0
0
0
0
0
0
0
0
0
0
0
0
0
0
0
0
0
0
0
0
0
0
0
0
0
0
0
0
0
0
0
0
0
0
0
0
0
0
0
0
0
0
0
0
0
0
0
0
0
0
0
0
0
0
0
0
0
0
0
0
0
0
0
0
0
0
0
0
0
0
0
0
0
0
0
0
0
0
0
0
0
0
0
0
0
0
0
0
0
0
0
0
0
0
0
0
0
0
0
0
0
0
0
0
0
0
0
0
0
0
0
0
0
0
0
0
0
0
0
0
0
0
0
0
0
0
0
0
0
0
0
0
0
0
0
0
0
0
0
0
0
0
0
0
0
0
0
0
0
0
0
0
0
0
0
0
0
0
0
0
0
0
0
0
0
0
0
0
0
0
0
0
0
0
0
0
0
0
0
0
0
0
0
0
0
0
0
0
0
0
0
0
0
0
0
0
0
0
0
0
0
0
0
0
0
0
0
0
0
0
0
0
0
0
0
0
0
0
0
0
0
0
0
0
0
0
0
0
0
0
0
0
0
0
0
0
0
0
0
0
0
0
0
0
0
0
0
0
0
0
0
0
0
0
0
0
0
0
0
0
0
0
0
0
0
0
0
0
0
0
0
0
0
0
0
0
0
0
0
0
0
0
0
0
0
0
0
0
0
0
0
0
0
0
0
0
0
0
0
0
0
0
0
0
0
0
0
0
0
0
0
0
0
0
0
0
0
0
0
0
0
0
0
0
0
0
0
0
0
0
0
0
0
0
0
0
0
0
0
0
0
0
0
0
0
0
0
0
0
0
0
0
0
0
0
0
0
0
0
0
0
0
0
0
0
0
0
0
0
0
0
0
0
0
0
0
0
0
0
0
0
0
0
0
0
0
0
0
0
0
0
0
0
0
0
0
0
0
0
0
0
0
0
0
0
0
0
0
0
0
0
0
0
0
0
0
0
0
0
0
0
0
0
0
0
0
0
0
0
0
0
0
0
0
0
0
0
0
0
0
0
0
0
0
0
0
0
0
0
0
0
0
0
0
0
0
0
0
0
0
0
0
0
0
0
0
0
0
0
0
0
0
0
0
0
0
0
0
0
0
0
0
0
0
0
0
0
0
0
0
0
0
0
0
0
0
0
0
0
0
0
0
0
0
0
0
0
0
0
0
0
0
0
0
0
0
0
0
0
0
0
0
0
0
0
0
0
0
0
0
0
0
0
0
0
0
0
0
0
0
0
0
0
0
0
0
0
0
0
0
0
0
0
0
0
0
0
0
0
0
0
0
0
0
0
0
0
0
0
0
0
0
0
0
0
0
0
0
0
0
0
0
0
0
0
0
0
0
0
0
0
0
0
0
0
0
0
0
0
0
0
0
0
0
0
0
0
0
0
0
0
0
0
0
0
0
0
0
0
0
0
0
0
0
0
0
0
0
0
0
0
0
0
0
0
0
0
0
0
0
0
0
0
0
0
0
0
0
0
0
0
0
0
0
0
0
0
0
0
0
0
0
0
0
0
0
0
0
0
0
0
0
0
0
0
0
0
0
0
0
0
0
0
0
0
0
0
0
0
0
0
0
0
0
0
0
0
0
0
0
0
0
0
0
0
0
0
0
0
0
0
0
0
0
0
0
0
0
0
0
0
0
0
0
0
0
0
0
0
0
0
0
0
0
0
0
0
0
0
0
0
0
0
0
0
0
0
0
0
0
0
0
0
0
0
0
0
0
0
0
0
0
0
0
0
0
0
0
0
0
0
0
0
0
0
0
0
0
0
0
0
0
0
0
0
0
0
0
0
0
0
0
0
0
0
0
0
0
0
0
0
0
0
0
0
0
0
0
0
0
0
0
0
0
0
0
0
0
0
0
0
0
0
0
0
0
0
0
0
0
0
0
0
0
0
0
0
0
0
0
0
0
0
0
0
0
0
0
0
0
0
0
0
0
0
0
0
0
0
0
0
0
0
0
0
0
0
0
0
0
0
0
0
0
0
0
0
0
0
0
0
0
0
0
0
0
0
0
0
0
0
0
0
0
0
0
0
0
0
0
0
0
0
0
0
0
0
0
0
0
0
0
0
0
0
0
0
0
0
0
0
0
0
0
0
0
0
0
0
0
0
0
0
0
0
0
0
0
0
0
0
0
0
0
0
0
0
0
0
0
0
0
0
0
0
0
0
0
0
0
0
0
0
0
0
0
0
0
0
0
0
0
0
0
0
0
0
0
0
0
0
0
0
0
0
0
0
0
0
0
0
0
0
0
0
0
0
0
0
0
0
0
0
0
0
0
0
0
0
0
0
0
0
0
0
0
0
0
0
0
0
0
0
0
0
0
0
0
0
0
0
0
0
0
0
0
0
0
0
0
0
0
0
0
0
0
0
0
0
0
0
0
0
0
0
0
0
0
0
0
0
0
0
0
0
0
0
0
0
0
0
0
0
0
0
0
0
0
0
0
0
0
0
0
0
0
0
0
0
0
0
0
0
0
0
0
0
0
0
0
0
0
0
0
0
0
0
0
0
0
0
0
0
0
0
0
0
0
0
0
0
0
0
0
0
0
0
0
0
0
0
0
0
0
0
0
0
0
0
0
0
0
0
0
0
0
0
0
0
0
0
0
0
0
0
0
0
0
0
0
0
0
0
0
0
0
0
0
0
0
0
0
0
0
0
0
0
0
0
0
0
0
0
0
0
0
0
0
0
0
0
0
0
0
0
0
0
0
0
0
0
0
0
0
0
0
0
0
0
0
0
0
0
0
0
0
0
0
0
0
0
0
0
0
0
0
0
0
0
0
0
0
0
0
0
0
0
0
0
0
0
0
0
0
0
0
0
0
0
0
0
0
0
0
0
0
0
0
0
0
0
0
0
0
0
0
0
0
0
0
0
0
0
0
0
0
0
0
0
0
0
0
0
0
0
0
0
0
0
0
0
0
0
0
0
0
0
0
0
0
0
0
0
0
0
0
0
0
0
0
0
0
0
0
0
0
0
0
0
0
0
0
0
0
0
0
0
0
0
0
0
0
0
0
0
0
0
0
0
0
0
0
0
0
0
0
0
0
0
0
0
0
0
0
0
0
0
0
0
0
0
0
0
0
0
0
0
0
0
0
0
0
0
0
0
0
0
0
0
0
0
0
0
0
0
0
0
0
0
0
0
0
0
0
0
0
0
0
0
0
0
0
0
0
0
0
0
0
0
0
0
0
0
0
0
0
0
0
0
0
0
0
0
0
0
0
0
0
0
0
0
0
0
0
0
0
0
0
0
0
0
0
0
0
0
0
0
0
0
0
0
0
0
0
0
0
0
0
0
0
0
0
0
0
0
0
0
0
0
0
0
0
0
0
0
0
0
0
0
0
0
0
0
0
0
0
0
0
0
0
0
0
0
0
0
0
0
0
0
0
0
0
0
0
0
0
0
0
0
0
0
0
0
0
0
0
0
0
0
0
0
0
0
0
0
0
0
0
0
0
0
0
0
0
0
0
0
0
0
0
0
0
0
0
0
0
0
0
0
0
0
0
0
0
0
0
0
0
0
0
0
0
0
0
0
0
0
0
0
0
0
0
0
0
0
0
0
0
0
0
0
0
0
0
0
0
0
0
0
0
0
0
0
0
0
0
0
0
0
0
0
0
0
0
0
0
0
0
0
0
0
0
0
0
0
0
0
0
0
0
0
0
0
0
0
0
0
0
0
0
0
0
0
0
0
0
0
0
0
0
0
0
0
0
0
0
0
0
0
0
0
0
0
0
0
0
0
0
0
0
0
0
0
0
0
0
0
0
0
0
0
0
0
0
0
0
0
0
0
0
0
0
0
0
0
0
0
0
0
0
0
0
0
0
0
0
0
0
0
0
0
0
0
0
0
0
0
0
0
0
0
0
0
0
0
0
0
0
0
0
0
0
0
0
0
0
0
0
0
0
0
0
0
0
0
0
0
0
0
0
0
0
0
0
0
0
0
0
0
0
0
0
0
0
0
0
0
0
0
0
0
0
0
0
0
0
0
0
0
0
0
0
0
0
0
0
0
0
0
0
0
0
0
0
0
0
0
0
0
0
0
0
0
0
0
0
0
0
0
0
0
0
0
0
0
0
0
0
0
0
0
0
0
0
0
0
0
0
0
0
0
0
0
0
0
0
0
0
0
0
0
0
0
0
0
0
0
0
0
0
0
0
0
0
0
0
0
0
0
0
0
0
0
0
0
0
0
0
0
0
0
0
0
0
0
0
0
0
0
0
0
0
0
0
0
0
0
0
0
0
0
0
0
0
0
0
0
0
0
0
0
0
0
0
0
0
0
0
0
0
0
0
0
0
0
0
0
0
0
0
0
0
0
0
0
0
0
0
0
0
0
0
0
0
0
0
0
0
0
0
0
0
0
0
0
0
0
0
0
0
0
0
0
0
0
0
0
0
0
0
0
0
0
0
0
0
0
0
0
0
0
0
0
0
0
0
0
0
0
0
0
0
0
0
0
0
0
0
0
0
0
0
0
0
0
0
0
0
0
0
0
0
0
0
0
0
0
0
0
0
0
0
0
0
0
0
0
0
0
0
0
0
0
0
0
0
0
0
0
0
0
0
0
0
0
0
0
0
0
0
0
0
0
0
0
0
0
0
0
0
0
0
0
0
0
0
0
0
0
0
0
0
0
0
0
0
0
0
0
0
0
0
0
0
0
0
0
0
0
0
0
0
0
0
0
0
0
0
0
0
0
0
0
0
0
0
0
0
0
0
0
0
0
0
0
0
0
0
0
0
0
0
0
0
0
0
0
0
0
0
0
0
0
0
0
0
0
0
0
0
0
0
0
0
0
0
0
0
0
0
0
0
0
0
0
0
0
0
0
0
0
0
0
0
0
0
0
0
0
0
0
0
0
0
0
0
0
0
0
0
0
0
0
0
0
0
0
0
0
0
0
0
0
0
0
0
0
0
0
0
0
0
0
0
0
0
0
0
0
0
0
0
0
0
0
0
0
0
0
0
0
0
0
0
0
0
0
0
0
0
0
0
0
0
0
0
0
0
0
0
0
0
0
0
0
0
0
0
0
0
0
0
0
0
0
0
0
0
0
0
0
0
0
0
0
0
0
0
0
0
0
0
0
0
0
0
0
0
0
0
0
0
0
0
0
0
0
0
0
0
0
0
0
0
0
0
0
0
0
0
0
0
0
0
0
0
0
0
0
0
0
0
0
0
0
0
0
0
0
0
0
0
0
0
0
0
0
0
0
0
0
0
0
0
0
0
0
0
0
0
0
0
0
0
0
0
0
0
0
0
0
0
0
0
0
0
0
0
0
0
0
0
0
0
0
0
0
0
0
0
0
0
0
0
0
0
0
0
0
0
0
0
0
0
0
0
0
0
0
0
0
0
0
0
0
0
0
0
0
0
0
0
0
0
0
0
0
0
0
0
0
0
0
0
0
0
0
0
1
1
1
1
1
1
1
1
1
1
1
1
1
1
1
1
1
1
1
1
1
1
1
1
1
1
1
1
1
1
1
1
1
1
1
1
1
1
1
1
1
1
1
1
1
1
1
1
1
1
1
1
1
1
1
1
1
1
1
1
1
1
1
1
1
1
1
1
1
1
1
1
1
1
1
1
1
1
1
1
1
1
1
1
1
1
1
1
1
1
1
1
1
1
1
1
1
1
1
1
1
1
1
1
1
1
1
1
1
1
1
1
1
1
1
1
1
1
1
1
1
0
0
0
0
0
0
0
0
0
0
0
0
0
0
0
0
0
0
0
0
0
0
0
0
0
0
0
0
0
0
0
0
0
0
0
0
0
0
0
0
0
0
0
0
0
0
0
0
0
0
0
0
0
0
0
0
0
0
0
0
0
0
0
0
0
0
0
0
0
0
0
0
0
0
0
0
0
0
0
0
0
0
0
0
0
0
0
0
0
0
0
0
0
0
0
0
0
0
0
0
0
0
0
0
0
0
0
0
0
0
0
0
0
0
0
0
0
0
0
0
0
0
0
0
0
0
0
0
0
0
0
0
0
0
0
0
0
0
0
0
0
0
0
0
0
0
0
0
0
0
0
0
0
0
0
0
0
0
0
0
0
0
0
0
0
0
0
0
0
0
0
0
0
0
0
0
0
0
0
0
0
0
0
0
0
0
0
0
0
0
0
0
0
0
0
0
0
0
0
0
0
0
0
0
0
0
0
0
0
0
0
0
0
0
0
0
0
0
0
0
0
0
0
0
0
0
0
0
0
0
0
0
0
0
0
0
0
0
0
0
0
0
0
0
0
0
1
1
1
1
1
1
1
1
1
1
1
1
1
1
1
1
1
1
1
1
1
1
1
1
1
1
1
1
1
1
1
1
1
1
1
1
1
1
1
1
1
1
1
1
1
1
1
1
1
1
1
1
1
1
1
1
1
1
1
1
1
1
1
1
1
1
1
1
1
1
1
1
2
2
2
2
2
2
2
2
2
2
2
2
2
2
2
2
2
2
2
2
2
2
2
2
2
2
2
2
2
2
2
2
2
2
2
2
2
2
2
2
2
2
2
2
2
2
2
2
2
2
2
2
2
2
1
1
1
1
1
1
1
1
1
1
1
1
1
1
1
1
1
2
2
1
1
1
1
1
1
1
1
1
1
1
1
1
1
1
1
1
1
1
1
1
1
1
1
1
1
1
1
1
1
1
1
1
1
1
2
2
2
2
2
2
2
2
2
2
2
2
2
2
2
2
2
2
2
2
2
2
2
2
2
2
2
2
2
2
2
2
2
3
3
3
3
3
3
3
3
3
3
3
3
3
3
3
3
3
3
3
3
3
3
3
3
3
3
3
3
3
3
3
3
3
3
3
3
3
3
3
3
3
3
3
3
3
3
3
3
3
3
3
3
3
3
3
3
3
3
3
3
3
3
3
3
3
3
3
3
3
3
3
3
3
3
3
3
3
3
3
3
3
3
3
3
3
3
3
3
3
3
3
3
3
3
3
3
3
3
3
3
3
3
3
3
3
3
3
2
2
2
2
2
2
2
2
2
2
2
2
2
2
2
2
2
2
2
2
2
2
2
1
1
1
1
1
1
1
1
1
1
1
1
1
1
1
1
1
1
0
0
0
0
0
0
0
0
0
0
0
0
0
0
0
0
0
0
0
0
0
0
0
0
0
0
0
0
0
0
0
0
0
0
0
0
0
0
0
0
0
0
0
0
0
0
0
0
0
0
0
0
0
0
0
0
0
0
0
0
0
0
0
0
0
0
0
0
0
0
0
0
0
0
0
0
0
0
0
0
0
0
0
0
0
0
0
0
0
0
0
0
0
0
0
0
0
0
0
0
0
0
0
0
0
0
0
0
0
0
0
0
0
0
0
0
0
0
0
0
0
0
0
0
0
0
0
0
0
0
0
0
0
0
0
0
0
0
0
0
0
0
0
0
0
0
0
0
0
0
0
0
0
0
0
0
0
0
0
0
0
0
0
0
0
0
0
0
0
0
0
0
0
0
0
0
0
0
0
0
0
0
0
0
0
0
0
0
0
0
0
0
0
0
0
0
0
0
0
0
0
0
0
0
0
0
0
0
0
0
0
0
0
0
0
0
0
0
0
0
0
0
0
0
0
0
0
0
0
0
0
0
0
0
0
0
0
0
0
0
0
0
0
0
0
0
0
0
0
0
0
0
0
0
0
0
0
0
0
0
0
0
0
0
0
0
0
0
0
0
0
0
0
0
0
0
0
0
0
0
0
0
0
0
0
0
0
0
0
0
0
0
0
0
0
0
0
0
0
0
0
0
0
0
0
0
0
0
0
0
0
0
0
0
0
0
0
0
0
0
0
0
0
0
0
0
0
0
0
0
0
0
0
0
0
0
0
0
0
0
0
0
0
0
0
0
0
0
0
0
0
0
0
0
1
1
1
1
1
1
1
1
1
1
1
1
1
1
1
1
1
1
1
1
1
1
1
1
1
1
1
1
1
1
1
1
1
1
1
1
1
1
1
1
1
1
1
1
1
1
1
1
1
1
1
1
1
1
1
1
1
1
1
1
1
1
1
1
1
1
1
1
1
1
1
1
1
1
1
1
1
1
1
1
1
1
1
1
1
1
1
1
1
1
1
1
1
1
1
1
1
1
1
1
1
1
1
1
1
1
1
0
0
0
0
0
0
0
0
0
0
0
0
0
0
0
0
0
0
0
0
0
0
0
0
0
0
0
0
0
0
0
0
0
0
0
0
0
0
0
0
0
0
0
0
0
0
0
0
0
0
0
0
0
0
0
0
0
0
0
0
0
0
0
0
0
0
0
0
0
0
0
0
0
0
0
0
0
0
0
0
0
0
0
0
0
0
0
0
0
0
0
0
0
0
0
0
0
0
0
0
0
0
0
0
0
0
0
0
0
0
0
0
0
0
0
0
0
0
0
0
0
0
0
0
0
0
0
0
0
0
0
0
0
0
0
0
0
0
0
0
0
0
0
0
0
0
0
0
0
0
0
0
0
0
0
0
0
0
0
0
0
0
0
0
0
0
0
0
0
0
0
0
0
0
0
0
0
0
0
0
0
0
0
0
0
0
0
0
0
0
0
0
0
0
0
0
0
0
0
0
0
0
0
0
0
0
0
0
0
0
0
0
0
0
0
0
0
0
0
0
0
0
0
0
0
0
0
0
0
0
0
0
0
0
1
1
1
1
1
1
1
1
1
1
1
1
1
1
1
1
1
1
1
1
1
1
1
1
1
1
1
1
1
1
1
1
1
1
1
1
1
1
1
1
1
1
1
1
1
1
1
1
1
1
1
1
1
1
1
1
1
1
1
1
1
1
1
1
1
1
1
1
1
1
1
1
1
1
1
1
1
1
1
1
1
1
1
1
1
1
1
1
1
1
1
1
1
1
1
1
1
1
1
1
2
2
2
2
2
2
2
2
2
2
2
2
2
2
2
2
2
2
2
2
2
2
2
2
2
2
2
2
2
2
2
2
2
2
2
2
2
2
2
2
2
2
2
2
2
2
2
2
2
2
2
2
2
2
2
2
2
2
2
2
2
2
2
2
2
2
2
2
2
2
2
2
2
2
2
2
2
2
2
2
2
2
2
2
2
2
2
2
2
2
2
2
1
1
1
1
1
1
1
1
1
1
1
1
1
1
1
1
1
1
1
1
1
1
1
1
0
0
0
0
0
0
0
0
0
0
0
0
0
0
0
0
0
0
0
0
0
0
0
0
0
0
0
0
0
0
0
0
0
0
0
0
0
0
0
0
0
0
0
0
0
0
0
0
0
0
0
0
0
0
0
0
0
0
0
0
0
0
0
0
0
0
0
0
0
0
0
0
0
0
0
0
0
0
0
0
0
0
0
0
0
0
0
0
0
0
0
0
0
0
0
0
0
0
0
0
0
0
0
0
0
0
0
0
0
0
0
0
0
0
0
0
0
0
0
0
0
0
0
0
0
0
0
0
0
0
0
0
0
0
0
0
0
0
0
0
0
0
0
0
0
0
0
0
0
0
0
0
0
0
0
0
0
0
0
0
0
0
0
0
0
0
0
0
0
0
0
0
0
0
0
0
0
0
0
0
0
0
0
0
0
0
0
0
0
0
0
0
0
0
0
0
0
0
0
0
0
0
0
0
0
0
0
0
0
0
0
0
0
0
0
0
0
0
0
0
0
0
0
0
0
0
0
0
0
0
0
0
0
0
0
0
0
0
0
0
0
0
0
0
0
0
0
0
0
0
0
0
0
0
0
0
0
0
0
0
0
0
0
0
1
1
1
1
1
1
1
1
1
1
1
1
1
1
1
1
1
1
1
1
1
1
1
1
1
1
1
1
1
1
1
1
1
1
1
1
1
1
1
1
1
1
1
1
1
1
1
1
1
1
1
1
1
0
0
0
0
0
0
0
0
0
0
0
0
0
0
0
0
0
0
0
0
0
0
0
0
0
0
0
0
0
0
0
0
0
0
0
0
0
1
1
1
1
1
0
0
0
0
0
0
0
0
0
0
0
0
0
0
0
0
0
0
0
0
0
0
0
0
0
0
0
0
0
0
0
0
1
1
1
1
1
1
1
1
1
1
1
1
1
1
1
1
1
1
1
1
1
1
1
1
1
1
1
1
1
1
1
1
1
1
1
1
1
1
1
1
1
1
1
1
1
1
1
1
1
1
1
1
1
1
1
1
1
1
1
1
1
1
1
1
1
1
1
1
1
1
1
1
1
1
1
1
1
1
1
1
1
1
1
1
1
1
1
1
1
1
1
1
1
1
1
1
1
1
1
1
1
1
1
1
1
1
1
1
1
1
1
1
1
1
1
1
1
1
1
1
1
1
1
1
1
1
1
1
1
1
1
1
1
1
1
1
1
1
1
1
1
1
1
1
1
1
1
1
1
1
1
1
1
1
1
1
1
1
2
2
2
2
2
2
2
2
2
2
2
2
2
2
2
2
2
2
2
2
2
2
2
2
2
2
2
2
2
2
2
2
2
2
2
2
2
2
2
2
2
2
2
1
1
1
0
0
0
0
0
0
0
0
0
0
0
0
0
0
0
0
0
0
0
0
0
0
0
0
0
0
0
0
0
0
0
0
0
0
0
0
0
0
0
0
0
0
0
0
0
0
0
0
0
0
0
0
0
0
0
0
0
0
0
0
0
0
0
0
0
0
0
0
0
0
0
0
0
0
0
0
0
0
0
0
0
0
0
0
0
0
0
0
0
0
0
0
0
0
0
0
0
0
0
0
0
0
0
0
0
0
0
0
0
0
0
0
0
0
0
0
0
0
0
0
0
0
0
0
0
0
0
0
0
0
0
0
0
0
0
1
1
1
1
1
1
1
1
1
1
1
1
1
1
1
1
1
1
1
1
1
1
1
1
1
1
1
1
1
1
1
1
1
1
1
1
1
1
1
1
1
1
1
1
1
1
1
1
1
1
1
1
1
1
1
1
1
1
1
1
1
1
1
1
1
1
1
1
1
1
1
1
1
1
1
1
1
1
1
1
1
1
1
1
1
1
1
1
1
1
1
1
1
1
1
1
1
1
1
1
1
1
1
1
1
1
1
1
1
1
1
1
1
1
1
1
1
1
1
1
1
1
1
1
1
1
1
1
1
1
1
1
1
1
1
1
1
1
1
1
1
1
1
1
1
1
1
1
1
1
1
1
1
1
1
1
1
1
0
0
0
0
0
0
0
0
0
0
0
0
0
0
0
0
0
0
0
0
0
0
0
0
0
0
0
0
0
0
1
1
1
1
1
1
1
1
1
1
1
1
1
1
1
1
1
1
1
1
1
1
1
1
1
1
1
1
1
1
1
1
1
1
1
1
1
1
1
1
1
1
1
1
1
1
1
1
1
1
1
1
1
1
1
1
1
1
1
1
1
1
1
1
1
1
1
1
1
1
1
1
1
1
1
1
1
1
1
1
1
1
1
1
1
1
1
1
1
1
1
1
1
1
1
1
1
1
1
1
1
1
1
1
1
1
1
1
1
1
0
0
0
0
0
0
0
0
0
0
0
0
0
0
0
0
0
0
0
0
0
0
0
0
0
0
0
0
0
0
0
0
0
0
0
0
0
0
0
0
0
0
0
0
0
0
0
0
0
0
0
0
0
0
0
0
0
0
0
0
0
0
0
0
0
0
0
0
0
0
0
0
0
0
0
0
0
0
0
0
0
0
0
0
0
0
0
0
0
0
0
0
0
0
0
0
0
0
0
0
0
0
0
0
0
0
0
0
0
0
0
0
0
0
0
0
0
0
0
0
0
0
0
0
0
0
0
0
0
0
0
0
0
0
0
0
0
0
0
0
0
0
0
0
0
0
0
0
0
0
0
0
0
0
0
0
0
0
0
0
0
0
0
0
0
0
0
0
0
0
0
0
0
0
0
0
0
0
0
0
0
0
0
0
0
0
0
0
0
0
0
0
0
0
0
0
0
0
0
0
0
0
0
0
0
0
0
0
0
0
0
0
0
0
0
0
0
0
0
0
0
0
0
0
0
0
0
0
0
0
0
0
0
0
0
0
0
0
0
0
0
0
0
0
0
0
0
0
0
0
0
0
0
0
0
0
0
0
0
0
0
0
0
0
0
0
0
0
0
0
0
0
0
0
0
0
0
0
0
0
0
0
0
0
0
0
0
0
0
0
0
0
0
0
0
0
0
0
0
0
0
0
0
0
0
0
0
0
0
0
0
0
0
0
0
0
0
0
0
0
0
0
0
0
0
0
0
0
0
0
0
0
0
0
0
0
0
0
0
0
0
0
0
0
0
0
0
0
0
1
5
5
5
5
5
5
5
5
6
6
7
7
7
7
7
7
7
7
8
9
9
9
9
9
9
9
9
9
9
9
9
9
9
9
9
9
9
9
9
9
9
9
9
9
9
9
9
9
9
9
9
9
9
9
9
9
9
9
9
9
9
9
9
9
9
9
9
9
9
9
9
9
9
9
9
9
9
9
9
9
9
9
9
9
9
9
9
9
9
9
9
9
9
9
9
9
9
9
9
9
9
9
9
9
9
9
9
9
9
9
9
9
10
10
10
10
10
10
10
10
10
10
10
10
9
9
9
9
9
9
9
9
8
8
7
7
7
7
7
7
7
7
7
7
7
7
7
7
6
6
6
6
6
6
6
5
5
5
5
5
5
5
5
5
5
5
3
3
3
3
3
3
3
3
3
4
4
4
4
4
4
4
4
5
5
5
5
5
5
5
5
4
4
4
5
5
5
4
4
4
5
5
5
5
5
5
5
5
5
5
5
5
5
5
5
5
5
5
5
5
5
5
5
5
5
5
5
5
5
5
5
5
6
6
6
6
6
6
7
7
7
7
7
7
7
7
7
7
7
7
7
7
7
7
7
7
7
7
7
7
7
7
7
7
7
7
7
7
7
7
7
7
7
7
7
7
7
8
8
8
8
8
8
8
9
9
10
11
11
11
11
11
11
11
11
11
11
11
11
11
12
12
12
12
12
12
12
12
12
12
12
12
11
11
10
10
10
10
10
10
10
10
10
10
10
10
10
10
10
10
10
10
10
10
10
10
10
10
10
10
10
10
10
10
10
10
10
10
10
10
10
10
10
10
10
10
10
10
10
10
10
10
10
10
10
10
10
10
10
10
10
10
10
10
10
10
10
10
9
8
8
8
8
8
8
8
9
9
9
9
9
9
9
9
7
7
5
5
5
5
5
5
5
5
5
5
5
5
5
5
5
5
5
5
5
5
5
5
5
5
5
5
5
5
5
5
5
5
5
5
5
5
5
5
5
5
5
5
5
5
5
5
5
5
5
5
5
5
5
5
4
4
4
4
4
4
5
5
5
5
5
5
5
5
5
5
5
5
5
5
5
5
5
5
5
5
5
5
5
5
5
5
5
5
5
5
5
5
5
5
5
5
5
5
5
5
5
5
5
5
5
5
5
5
5
5
5
5
5
5
5
4
4
4
4
4
4
4
4
4
4
4
4
4
4
4
4
4
4
4
4
4
4
4
4
4
4
4
4
4
4
4
4
4
4
5
5
5
5
5
5
5
5
6
6
6
6
6
6
6
6
6
6
6
7
7
7
7
7
7
7
7
7
6
6
6
5
5
5
5
5
6
7
7
7
7
7
7
7
7
7
7
7
7
7
7
7
7
7
7
7
7
7
7
7
7
7
7
7
7
7
7
7
7
7
7
7
7
7
7
7
7
7
7
7
8
8
8
8
8
8
8
8
8
8
8
8
8
9
9
9
9
9
9
9
9
9
9
9
9
9
9
9
9
9
9
9
9
9
9
9
7
7
7
7
7
7
7
7
7
7
7
7
7
7
7
7
7
7
7
7
7
7
7
7
7
7
7
7
7
7
7
7
7
7
7
7
7
7
7
7
7
7
7
7
7
7
7
7
6
5
5
5
5
5
5
5
5
5
5
5
5
5
5
5
5
5
5
6
6
7
7
7
7
7
7
7
7
6
6
5
5
5
4
4
4
4
4
3
3
3
3
3
3
3
3
3
4
4
4
4
4
4
4
4
4
4
4
5
5
5
5
5
5
5
5
5
5
5
5
6
6
6
6
6
6
6
6
6
6
6
6
6
6
6
6
7
7
7
7
7
7
7
7
7
7
7
7
7
7
7
7
7
7
7
7
7
7
7
7
7
7
7
7
7
7
7
7
7
7
7
7
7
7
7
7
7
7
7
7
7
7
7
7
7
7
7
7
7
7
7
7
7
7
7
8
8
8
8
8
8
8
8
8
8
8
8
8
8
8
8
8
8
8
8
8
8
8
8
8
8
8
8
8
8
8
8
8
8
8
8
7
7
7
7
7
7
7
7
7
7
7
7
7
7
7
7
7
7
7
7
7
7
7
7
7
7
7
7
7
7
7
7
7
7
7
7
7
7
7
7
7
7
7
7
7
7
7
7
7
7
6
6
6
6
6
5
5
5
5
5
2
2
2
2
2
2
2
2
1
1
1
1
1
1
1
1
1
1
1
1
2
2
2
2
2
2
1
1
1
1
1
1
1
1
1
1
1
1
1
1
1
1
1
1
1
1
1
1
1
1
1
1
1
1
1
1
1
1
1
1
1
1
1
1
1
1
1
1
1
1
1
1
1
1
1
1
1
1
1
1
1
1
1
1
1
1
1
1
1
1
1
1
1
1
1
1
1
1
1
1
1
1
1
1
1
1
1
1
1
1
1
1
1
1
1
1
1
1
1
1
1
1
1
1
1
1
1
1
1
1
1
2
2
2
2
2
2
2
2
2
2
1
1
1
1
1
1
1
1
1
1
1
1
1
1
1
1
1
2
2
2
2
2
2
2
2
2
2
2
2
1
1
1
1
1
1
1
1
1
1
2
2
2
2
2
2
2
2
2
2
2
2
2
2
2
2
2
2
2
2
2
2
2
2
2
2
2
2
2
2
2
2
2
2
2
2
2
2
2
2
2
2
2
2
2
2
2
2
2
2
2
2
2
2
2
2
2
2
2
2
2
2
2
2
2
2
2
2
2
2
2
2
2
2
2
2
2
2
2
2
2
2
2
2
2
2
2
2
2
2
2
2
2
2
2
2
2
2
2
2
2
2
2
2
2
2
2
2
2
2
2
2
2
2
2
2
2
2
2
2
2
2
2
2
2
2
2
2
2
2
2
2
2
2
2
2
2
2
2
2
2
2
2
2
2
2
2
2
2
2
2
2
2
1
1
1
1
1
1
1
1
1
1
1
1
1
1
1
1
1
1
1
1
1
1
1
1
1
1
1
1
1
1
1
1
1
1
1
1
1
1
1
1
1
1
1
1
2
2
2
1
1
1
1
1
1
1
1
1
1
1
1
1
1
1
1
1
1
1
1
1
1
1
1
1
1
1
1
1
1
1
1
1
1
1
1
1
1
1
1
1
1
1
1
1
1
1
1
1
1
1
1
1
1
1
1
1
1
1
1
1
1
1
1
1
1
1
1
1
1
1
1
1
2
2
2
2
2
2
2
2
2
2
2
2
2
2
2
2
2
2
2
2
2
2
2
2
2
2
2
2
2
2
2
2
2
2
2
2
2
2
2
2
2
2
2
2
2
2
2
2
2
2
2
2
2
2
2
2
2
2
2
2
2
2
2
2
2
2
1
1
1
1
1
1
1
1
1
1
1
1
1
1
1
1
2
2
2
2
2
2
2
2
2
2
2
2
2
2
2
2
2
2
2
2
2
2
2
2
2
2
2
2
2
2
2
2
2
2
2
2
2
2
2
2
2
2
2
2
2
2
2
2
2
2
2
2
2
1
1
1
1
1
1
1
1
1
1
1
1
1
1
1
1
1
1
1
1
1
1
1
1
1
1
1
1
1
1
1
1
1
1
1
1
1
1
1
1
1
1
1
1
1
1
1
1
1
1
1
1
1
1
1
1
1
1
1
1
1
1
1
1
1
1
1
1
1
1
1
1
1
1
1
1
1
1
1
1
1
1
1
1
1
1
1
1
1
1
1
1
1
1
1
1
1
1
2
2
2
2
2
2
2
2
2
2
2
2
2
2
2
2
2
2
1
1
1
1
1
1
1
1
1
1
1
1
1
1
1
1
1
1
1
1
1
1
1
1
1
1
1
1
1
1
2
2
2
2
2
2
2
2
2
2
2
2
2
3
3
3
3
3
3
3
3
3
3
3
3
3
3
3
3
3
3
3
3
3
3
3
3
3
3
3
3
3
3
3
3
3
3
3
3
3
2
2
2
2
2
2
2
2
2
2
2
3
3
3
3
3
4
4
4
4
4
4
4
4
4
4
4
4
4
4
4
4
4
4
4
4
4
4
4
4
4
4
4
4
4
4
4
4
4
4
4
4
4
4
4
4
4
4
4
4
4
4
4
4
4
4
4
4
4
4
4
4
4
4
4
4
4
4
4
5
5
5
5
5
5
5
5
5
5
5
5
5
5
5
5
5
5
5
5
5
5
5
5
5
5
5
5
5
5
5
5
5
5
5
5
5
5
5
5
5
5
6
6
6
6
5
5
5
5
5
5
5
5
5
5
5
5
5
5
5
5
5
5
5
4
5
5
5
5
5
5
5
5
5
5
5
5
5
5
5
5
5
6
6
6
6
6
6
6
6
6
6
6
6
7
7
7
7
7
7
7
7
7
7
7
7
7
7
7
7
7
7
7
7
7
7
7
7
7
7
7
7
7
7
7
7
7
7
7
7
7
7
7
7
7
7
7
7
7
7
7
7
7
7
7
7
7
7
7
7
7
7
7
7
7
7
7
7
7
7
7
7
7
7
7
7
7
7
7
7
7
7
7
7
7
7
7
7
7
7
7
7
7
7
7
7
7
7
7
7
7
7
7
8
8
8
8
8
8
8
8
8
8
9
8
8
7
7
7
7
7
7
7
7
7
7
7
7
7
7
7
7
7
7
7
7
7
7
6
5
5
5
4
5
5
5
5
5
5
5
5
5
5
5
5
5
5
5
5
5
5
5
5
5
5
5
5
5
5
5
5
5
5
5
5
5
5
5
5
5
5
5
5
5
5
5
5
5
5
5
5
5
5
5
5
5
5
5
5
5
5
5
5
5
5
5
5
5
5
5
5
5
5
5
5
5
5
5
5
5
5
5
5
5
5
5
5
5
5
5
4
3
2
2
2
2
1
1
1
1
1
1
1
1
1
1
1
1
1
1
1
1
1
1
1
1
1
1
1
1
1
1
1
1
1
1
1
1
1
1
1
1
1
1
1
1
1
1
1
1
1
1
1
0
0
0
0
0
0
0
0
0
0
0
0
0
0
0
0
0
0
0
0
0
0
0
0
0
0
0
1
1
1
1
1
1
1
1
1
1
1
1
1
1
1
1
1
1
1
2
2
2
2
2
2
2
2
2
2
2
2
2
2
2
2
2
2
2
2
2
2
2
2
2
2
2
2
2
2
2
2
2
2
2
2
2
2
2
2
2
2
2
2
2
2
2
2
2
2
2
2
2
2
2
2
2
2
2
2
2
2
2
2
2
2
2
2
2
2
2
2
2
2
2
2
2
2
2
2
2
2
2
2
2
2
2
2
2
2
2
2
2
2
2
2
2
2
2
2
2
2
2
2
2
2
2
2
2
2
2
1
1
1
1
2
2
2
2
2
2
2
2
2
2
2
2
2
2
2
2
2
2
2
2
2
2
2
2
2
2
2
1
1
1
1
1
1
1
1
1
1
1
1
2
2
2
2
2
2
2
2
2
2
2
2
2
2
2
2
2
2
2
2
2
2
2
2
2
2
2
2
2
2
2
2
2
2
2
2
2
2
2
2
2
2
2
2
2
2
2
2
2
2
2
2
2
2
2
2
2
2
2
2
2
2
2
2
2
2
2
2
2
2
2
2
2
2
2
2
2
2
2
2
2
2
2
2
2
2
2
2
2
2
2
2
2
2
2
2
2
2
2
2
3
3
3
3
3
3
3
3
3
3
2
2
2
2
2
2
2
4
4
4
4
4
4
4
5
7
10
15
15
16
16
17
17
17
17
20
23
23
23
24
26
27
28
30
30
32
32
32
34
34
34
34
35
35
35
35
35
35
35
38
39
39
39
39
39
39
39
40
40
40
40
40
41
41
41
41
41
41
42
42
43
43
43
44
44
44
44
44
44
44
44
44
44
44
44
45
45
45
45
45
45
45
45
45
45
45
45
45
45
45
45
45
45
45
45
45
45
45
45
45
45
45
45
45
45
45
45
46
46
46
46
45
45
45
45
45
46
46
46
46
46
46
46
46
45
46
46
46
46
46
46
46
46
46
46
46
45
42
42
37
37
39
37
36
36
34
35
35
35
35
35
35
35
35
35
29
27
22
20
20
19
19
19
19
19
19
19
20
20
20
20
20
20
19
19
19
19
19
19
19
18
18
18
18
18
18
19
19
19
19
19
19
19
19
19
19
19
19
19
19
19
19
19
19
19
19
19
19
19
19
18
18
18
18
18
17
17
18
17
17
17
17
17
17
17
17
17
17
17
17
18
17
17
17
17
17
17
17
17
17
17
18
18
18
18
18
18
18
18
17
15
13
15
15
15
14
15
15
15
15
15
15
15
15
15
15
17
17
17
19
19
19
19
19
19
20
20
21
20
20
20
20
20
19
19
19
20
20
20
20
20
20
20
23
23
24
25
25
25
27
27
27
27
27
27
27
27
27
28
28
28
28
28
27
29
29
29
29
30
30
30
30
30
30
31
31
31
31
31
30
29
29
29
29
29
28
29
29
29
29
29
29
30
30
30
30
30
30
30
30
30
30
30
30
30
30
30
30
30
30
30
30
30
30
30
31
31
31
31
31
32
32
32
32
32
32
32
32
32
32
32
32
32
32
32
32
32
32
32
32
32
32
32
32
32
32
32
32
32
32
32
32
32
32
32
32
32
32
32
33
33
33
33
33
33
33
33
33
33
33
33
33
33
33
33
33
32
32
32
31
31
31
30
28
26
25
22
21
21
20
20
20
20
21
20
16
16
16
15
15
15
16
17
17
16
15
15
15
15
15
15
15
15
15
15
14
14
14
15
15
15
15
15
14
14
14
14
14
14
14
14
14
14
13
13
13
13
13
13
13
13
13
13
13
13
13
12
12
12
12
12
12
12
12
12
12
13
14
14
14
14
14
15
16
16
17
17
17
17
17
17
17
18
18
18
18
18
18
18
18
17
17
17
17
17
17
17
17
17
17
17
17
17
17
17
17
17
17
17
17
18
18
18
18
18
18
20
20
20
20
20
19
19
19
19
19
19
20
20
20
20
20
19
20
20
20
20
20
20
20
20
20
20
20
20
20
20
20
20
20
21
21
21
22
22
23
23
23
22
20
19
19
19
19
19
19
19
19
19
19
19
19
19
19
19
19
19
19
19
19
20
20
20
20
18
19
19
19
19
19
19
19
19
18
18
18
18
18
18
18
18
18
18
18
18
18
18
18
18
18
18
18
18
18
18
18
18
18
18
18
18
18
18
17
17
17
17
17
17
17
18
18
18
18
18
18
18
18
18
18
18
19
19
19
19
19
20
20
20
17
17
17
17
17
16
15
15
14
13
13
13
13
13
12
12
12
12
13
13
14
12
12
11
12
12
12
12
12
12
12
12
12
12
12
12
10
10
11
11
11
10
10
10
10
11
11
12
12
12
12
12
12
12
12
12
12
12
12
12
12
12
12
12
12
12
12
12
12
12
12
12
12
12
12
12
12
12
12
12
12
12
12
12
12
12
12
12
12
12
12
12
12
12
12
12
12
12
12
12
12
12
12
12
12
12
12
12
12
12
12
12
12
12
12
12
12
12
12
12
12
12
12
12
12
12
12
12
12
12
12
12
12
12
12
12
12
12
12
12
12
12
12
12
12
12
11
12
12
12
12
7
7
7
7
8
7
7
7
7
7
7
7
7
7
7
7
7
7
7
7
7
7
7
7
7
7
7
7
7
7
7
7
7
7
7
7
7
7
7
7
7
7
7
7
7
7
7
7
7
7
7
7
7
7
7
7
7
7
7
7
7
8
8
8
9
10
10
10
10
11
11
10
10
10
10
11
11
11
12
12
12
12
12
12
13
13
14
14
14
13
13
13
12
12
12
12
12
13
13
13
13
13
13
13
13
13
13
13
13
13
14
14
13
13
13
13
13
13
13
13
13
13
13
13
13
13
13
13
13
13
13
14
15
15
15
15
15
15
15
15
15
15
16
16
17
17
17
17
17
17
17
17
17
17
17
17
17
17
17
17
17
17
18
18
19
19
19
19
19
19
19
19
19
19
19
19
19
19
18
18
18
18
18
17
17
17
18
19
18
18
18
18
18
18
18
18
17
20
20
20
20
20
20
20
20
20
22
23
23
23
24
24
23
22
22
22
22
22
22
22
23
23
22
22
24
23
23
23
23
23
23
23
24
24
25
24
24
24
24
24
25
25
25
25
25
25
25
25
25
25
26
25
25
25
25
25
25
25
25
25
25
26
26
26
25
23
23
23
23
23
23
23
24
24
24
24
24
24
24
25
25
25
25
25
25
25
25
25
25
25
24
24
24
24
24
24
23
23
23
23
23
23
23
23
24
24
24
24
24
25
25
25
25
25
25
25
25
25
25
25
26
26
25
25
25
25
25
25
24
24
22
23
23
22
22
21
21
21
15
15
15
14
14
14
14
14
14
15
15
16
16
16
16
16
16
16
16
16
16
16
16
16
15
15
15
15
16
16
17
17
17
17
17
17
17
17
17
17
17
17
17
17
17
17
17
17
17
17
17
17
17
17
17
17
17
17
17
17
17
17
17
17
17
17
17
17
16
16
15
15
15
15
15
15
15
15
15
15
15
15
15
15
15
12
12
12
12
13
11
12
12
12
12
12
12
11
11
11
11
12
11
11
11
11
9
9
10
11
12
12
10
11
11
11
11
12
12
12
12
12
12
12
12
12
12
12
12
12
13
13
14
14
14
14
12
12
12
12
12
12
12
12
12
13
12
12
12
12
12
12
12
12
12
12
12
12
12
12
12
12
12
12
12
12
12
13
12
12
12
12
14
14
14
13
12
12
12
12
12
12
13
15
15
15
15
16
16
17
17
17
17
17
17
17
18
18
18
19
19
19
19
20
20
20
20
20
20
20
20
20
20
20
21
21
21
21
21
21
21
21
21
21
21
21
21
21
22
22
22
22
22
22
22
22
22
22
22
23
22
22
22
22
22
22
22
22
22
22
22
22
22
22
22
22
22
22
22
22
22
22
22
22
22
22
22
22
22
22
22
21
21
21
21
22
22
22
22
22
22
22
22
22
22
22
22
22
22
22
22
22
22
22
22
22
22
22
22
22
22
22
22
22
22
22
22
22
22
24
24
24
24
24
24
24
24
24
24
23
24
22
22
22
21
21
18
17
17
17
17
16
17
17
17
17
17
16
16
15
15
15
15
14
12
12
12
12
12
12
12
12
12
12
12
12
12
12
13
13
13
13
13
13
13
14
14
14
14
14
14
14
13
13
13
12
12
12
12
12
12
12
12
12
12
12
12
12
12
12
12
11
11
11
11
11
11
11
11
11
11
11
11
11
11
11
11
11
11
11
11
11
11
11
11
11
11
11
11
11
11
11
11
11
11
11
11
11
11
11
11
11
11
11
11
11
11
12
12
12
12
11
11
11
11
11
11
11
11
11
11
11
11
11
11
11
11
11
11
11
11
11
11
11
11
11
11
11
11
11
11
11
11
11
11
11
11
11
11
11
11
11
11
10
9
9
9
8
8
8
8
8
8
8
8
8
8
8
7
5
4
4
4
3
2
2
2
2
3
3
3
3
4
4
4
4
4
4
4
4
4
4
4
4
4
4
4
4
4
4
4
4
4
4
5
5
5
5
5
5
5
5
5
5
5
5
5
5
5
5
5
5
5
5
5
5
5
5
5
5
5
5
5
5
6
7
7
7
7
7
7
5
5
5
5
5
5
5
5
5
5
5
5
5
5
5
5
6
6
6
6
6
6
6
6
6
6
6
6
6
6
6
6
6
6
6
6
6
6
6
6
6
6
6
6
7
7
7
7
7
7
7
7
7
7
7
7
7
7
7
7
7
7
7
7
7
7
7
7
7
7
7
7
7
7
7
7
7
7
7
7
7
7
7
7
8
8
8
8
8
8
8
7
7
7
7
8
8
8
8
8
8
10
10
10
10
10
10
10
10
11
11
11
11
10
10
10
10
10
10
10
10
10
10
10
10
10
10
10
10
10
10
10
10
10
11
11
11
11
11
11
12
12
12
12
10
10
10
10
10
11
11
10
10
10
12
12
12
12
12
12
12
12
12
12
12
12
12
12
12
12
12
12
12
12
12
12
12
12
12
12
13
13
13
13
13
13
13
13
13
13
13
14
15
14
14
14
14
14
14
14
14
14
12
12
12
13
15
15
15
16
17
17
17
18
18
20
20
20
20
20
20
20
20
20
20
20
20
20
20
20
20
22
22
22
22
22
23
23
22
22
22
22
22
22
22
22
22
22
22
22
22
22
22
22
22
22
22
22
22
23
23
22
22
22
22
22
22
22
22
22
22
22
22
22
22
22
22
22
22
22
22
22
22
22
22
22
22
22
23
23
23
23
23
23
23
23
23
23
23
23
23
24
24
24
24
24
24
24
25
25
25
25
24
24
24
24
24
24
24
24
24
24
24
24
24
24
24
24
24
24
24
24
24
24
24
24
24
24
24
24
24
24
24
24
24
24
25
25
25
25
25
24
24
22
22
22
19
18
15
14
12
12
12
12
12
12
10
10
10
9
9
9
9
8
8
8
8
8
8
9
9
10
10
10
10
10
10
10
10
9
8
8
8
8
9
9
9
9
10
11
11
12
12
12
13
13
13
13
13
13
13
13
13
13
13
13
13
14
14
14
14
14
14
14
14
14
15
14
13
13
13
13
13
13
13
13
13
13
13
13
13
13
13
13
13
13
13
13
13
13
13
13
13
13
13
13
13
13
13
13
13
13
13
13
13
13
13
13
13
13
13
13
13
13
13
13
13
13
13
13
13
13
14
14
14
14
14
14
14
14
14
14
14
14
14
15
15
15
15
15
15
15
15
15
15
15
15
15
15
15
15
15
15
15
15
14
14
14
14
14
14
14
14
14
14
14
14
14
14
14
13
12
11
11
11
11
11
9
7
6
6
6
7
7
6
6
5
5
5
5
5
5
5
6
6
6
5
5
5
5
5
5
5
5
5
5
5
5
5
5
5
5
5
5
5
5
5
5
5
4
4
4
4
4
4
4
4
4
4
4
4
4
4
4
4
4
4
4
4
4
3
3
3
3
3
3
3
3
3
3
3
3
3
3
3
3
4
4
4
4
4
4
4
4
4
4
5
5
5
5
5
5
5
5
5
5
5
5
5
5
5
5
5
5
5
5
5
5
5
5
5
5
5
5
5
5
5
5
5
5
5
5
5
5
5
5
5
5
5
5
5
5
5
5
5
5
5
6
6
6
6
6
6
6
6
6
6
6
6
6
6
6
6
6
6
6
6
6
6
6
6
6
6
6
7
7
7
7
7
7
7
7
7
7
7
7
7
7
7
8
8
8
8
8
8
8
8
8
8
8
9
9
9
9
9
9
9
9
10
10
10
10
11
11
11
12
12
11
11
11
11
11
11
12
12
12
12
12
12
13
13
13
13
15
15
15
15
15
15
15
15
15
14
14
14
14
14
14
14
14
14
14
14
14
14
14
14
14
14
14
14
14
14
14
14
14
14
14
14
15
15
15
15
15
15
15
15
14
14
14
14
14
14
14
14
14
14
14
14
14
13
13
12
12
12
12
12
12
12
12
12
12
12
12
12
12
12
12
12
12
12
12
12
12
12
12
12
12
12
12
12
12
12
12
12
12
12
12
12
12
12
12
12
12
12
12
12
11
11
10
10
10
10
10
10
10
10
10
10
10
10
10
10
10
10
9
9
9
9
9
9
7
7
7
6
5
5
5
4
4
5
5
5
5
5
5
5
5
5
5
5
4
4
4
4
4
4
4
4
4
3
3
3
3
3
3
3
3
3
2
2
1
1
1
1
1
1
1
1
1
1
1
1
1
0
0
0
0
0
0
0
0
0
0
0
0
0
0
0
0
0
0
0
0
0
0
0
0
0
1
1
1
1
1
1
1
1
2
3
3
6
6
6
7
16
17
20
22
22
22
25
27
27
27
27
28
30
32
32
32
32
33
33
33
33
33
33
33
34
34
35
35
35
35
35
35
35
37
37
37
39
40
40
40
40
40
40
40
41
41
41
41
41
41
41
41
41
41
41
42
42
42
42
42
42
42
42
42
42
42
42
42
43
43
43
43
43
43
44
44
44
45
45
45
45
45
45
45
45
45
45
45
45
45
45
45
45
45
45
45
45
45
45
45
45
45
47
47
47
47
47
47
47
47
47
48
48
48
48
48
48
50
50
50
50
50
50
50
52
52
53
53
52
52
52
53
53
53
53
53
53
53
53
54
54
55
55
55
55
55
55
56
55
56
55
56
55
53
53
53
53
53
54
55
55
55
55
55
55
55
55
55
55
55
57
57
57
57
57
57
57
56
56
52
52
52
44
44
44
44
44
43
42
42
42
45
46
45
45
44
45
46
45
45
45
45
47
47
47
48
48
48
48
48
49
49
50
52
52
52
51
52
47
47
47
47
47
45
45
45
47
46
46
46
47
47
48
49
49
51
51
51
52
52
52
52
52
52
52
52
52
52
52
52
52
50
50
52
52
52
52
52
52
52
53
52
52
52
52
52
52
52
52
52
53
53
53
53
53
53
53
53
53
53
53
53
53
53
53
53
53
52
52
52
52
52
52
52
52
52
52
52
52
52
52
52
52
52
52
52
53
53
54
54
54
54
54
55
55
55
55
54
54
54
54
54
52
52
47
45
42
42
41
39
37
37
37
37
38
38
38
39
39
39
39
38
38
36
36
34
29
29
29
29
28
28
29
30
30
30
30
30
30
30
30
31
32
32
32
32
32
32
32
32
32
32
32
32
31
31
31
31
31
31
31
29
27
26
24
23
23
24
25
25
25
25
25
25
25
26
26
26
26
26
26
26
26
27
27
27
28
28
28
28
28
28
30
30
30
30
30
30
30
29
29
29
30
30
30
30
31
30
32
32
30
31
31
32
32
33
35
39
39
40
40
42
42
42
42
42
41
40
40
41
42
44
44
44
44
45
46
47
47
47
47
45
46
46
46
46
46
47
47
47
47
47
47
48
48
47
48
48
48
48
48
48
48
49
47
47
45
45
45
45
45
45
45
45
45
45
45
45
46
46
46
46
46
46
46
47
47
47
47
47
47
49
49
49
51
51
52
52
52
52
52
52
52
52
52
52
52
52
52
52
52
52
52
52
52
52
52
52
52
52
52
53
53
53
53
53
54
54
54
55
55
55
55
56
56
55
55
55
55
57
57
57
57
57
57
57
57
57
57
58
58
57
57
56
55
53
52
49
45
38
37
30
30
30
30
32
32
32
31
31
30
30
30
29
29
29
30
30
30
30
30
30
30
30
30
30
30
30
30
30
30
30
30
30
30
30
30
30
30
30
30
30
30
31
31
31
31
32
32
32
30
30
30
30
30
30
30
30
30
30
30
30
30
30
30
30
30
30
30
30
30
30
30
29
29
29
29
30
30
30
30
30
30
30
30
30
30
30
30
30
30
30
30
30
30
30
28
28
28
28
28
27
27
27
27
27
27
26
26
26
26
26
26
26
26
25
25
25
25
25
25
25
25
25
24
24
24
24
23
23
23
22
20
20
20
20
18
17
16
17
16
16
15
13
10
10
10
10
9
7
7
7
7
7
7
7
7
7
7
7
7
7
7
7
7
7
7
7
7
7
7
7
7
7
7
7
7
7
7
7
7
7
7
7
7
7
7
7
7
7
7
7
7
7
7
7
7
7
7
7
7
7
7
5
4
4
4
4
4
4
4
4
4
4
4
4
4
4
4
4
4
3
3
3
3
3
3
3
3
3
3
3
3
3
3
3
3
3
3
3
3
3
3
3
3
3
3
3
3
3
3
3
3
3
3
3
3
3
3
3
3
3
3
3
3
3
3
3
3
3
3
3
3
3
3
3
3
3
3
3
3
3
3
3
3
3
3
2
2
2
2
2
2
2
2
2
2
2
2
2
2
2
2
2
2
2
2
2
2
2
2
2
2
2
2
2
2
2
2
2
2
2
2
2
2
2
2
2
2
2
2
2
2
2
2
2
2
2
2
2
2
2
2
2
2
2
2
2
2
2
2
2
1
1
1
1
1
1
1
1
1
1
1
1
0
0
0
0
0
0
0
0
0
0
0
0
0
0
0
0
0
0
0
0
0
0
0
0
0
0
0
0
0
0
0
0
0
0
0
0
0
0
0
0
0
0
0
0
0
0
0
0
0
0
0
0
0
0
0
0
0
0
0
0
0
0
0
0
0
0
0
0
0
0
0
0
0
0
0
0
0
0
0
0
0
0
0
0
0
0
0
0
0
0
0
0
0
0
0
0
0
0
0
0
0
0
0
0
0
0
0
0
0
0
0
0
0
0
0
0
0
0
0
0
0
0
0
0
0
0
0
0
0
0
0
0
0
0
0
0
0
0
0
0
0
0
0
0
0
0
0
0
0
0
0
0
0
0
0
0
0
0
0
0
0
0
0
0
1
1
1
1
1
1
1
1
1
1
1
0
0
0
0
0
0
0
0
0
0
0
0
0
0
0
0
0
0
0
0
0
0
0
0
0
0
0
0
0
0
0
0
0
0
0
0
0
0
0
0
0
0
0
0
0
0
0
0
0
0
0
0
0
0
0
0
0
0
0
0
0
0
0
0
0
0
0
0
0
0
0
0
0
0
0
0
0
0
0
0
0
0
0
0
0
0
0
0
0
0
0
0
0
0
0
0
0
0
0
0
0
0
0
0
0
0
0
0
0
0
0
0
0
0
0
0
0
0
0
0
0
0
0
0
0
0
0
0
0
0
0
0
0
0
0
0
0
0
0
0
0
0
0
0
0
0
0
0
0
0
0
0
0
0
0
0
0
0
0
0
0
0
0
0
0
0
0
0
0
0
0
0
0
1
1
1
1
1
1
2
2
2
2
2
2
2
2
2
2
2
2
2
2
2
2
2
2
2
2
2
2
2
2
2
2
2
2
2
2
2
2
2
2
3
3
3
3
3
3
3
3
3
3
3
3
3
3
3
3
3
3
3
3
3
3
3
3
3
3
3
3
3
3
3
3
3
3
3
3
3
3
3
3
3
3
3
3
3
3
3
3
3
3
3
3
3
3
3
3
3
3
3
3
3
3
3
3
3
3
3
3
3
3
3
3
3
3
3
3
3
3
3
3
3
3
3
3
3
3
3
3
3
3
3
3
3
3
3
3
3
3
3
3
3
3
3
3
3
3
3
3
3
3
3
3
3
2
2
2
2
2
2
2
2
2
2
2
1
0
0
0
0
0
0
0
0
0
0
0
0
0
0
0
0
0
0
0
0
0
0
0
0
0
0
0
0
0
0
0
0
0
0
0
0
0
0
0
0
0
0
0
0
0
0
0
0
0
0
0
0
0
0
0
0
0
0
0
0
0
0
0
0
0
0
0
0
0
0
0
0
0
0
0
0
0
0
0
0
0
0
0
0
0
0
0
0
0
0
0
0
0
0
0
0
0
0
0
0
0
0
0
0
0
0
0
0
0
0
0
0
0
0
0
0
0
0
0
0
0
0
0
0
0
0
0
0
0
0
0
0
0
0
0
0
0
0
0
1
1
1
1
1
1
1
1
1
1
1
1
1
1
1
1
1
1
1
1
1
1
1
1
1
1
1
1
1
1
1
1
1
1
2
2
2
2
2
2
2
2
2
2
2
2
2
2
2
2
2
2
2
2
2
2
2
2
2
2
2
2
2
2
2
2
2
2
2
2
2
2
2
2
2
2
2
2
2
2
2
2
2
2
2
2
2
2
2
2
2
2
2
2
2
2
2
2
2
2
2
2
2
2
2
2
2
2
2
2
2
2
2
2
2
2
2
2
2
2
2
2
2
2
2
2
2
2
2
2
2
2
2
2
2
2
1
1
1
1
1
1
1
1
1
1
1
1
1
1
1
1
1
1
1
1
1
1
1
1
1
1
1
1
1
1
1
1
1
1
1
1
1
1
1
0
0
0
0
0
0
0
0
0
0
0
0
0
0
0
0
0
0
0
0
0
0
0
0
0
0
0
0
0
0
0
0
0
0
0
0
0
0
0
0
0
0
0
0
0
0
0
0
0
0
0
0
0
0
0
0
0
0
0
0
0
0
0
0
0
0
0
0
0
0
0
0
0
0
0
0
0
0
0
0
0
0
0
0
0
0
0
0
0
0
0
0
0
0
0
0
0
0
0
0
0
0
0
0
0
0
0
0
0
0
0
0
0
0
0
0
0
0
0
0
0
0
0
0
0
0
0
0
0
0
0
0
0
0
0
0
0
0
0
0
0
0
0
0
0
0
0
0
0
0
0
0
0
0
0
0
0
0
0
0
0
0
0
0
0
0
0
0
0
0
0
0
0
0
0
0
0
0
0
0
0
0
0
0
0
0
0
0
0
0
0
0
0
0
0
0
0
0
0
0
0
0
0
0
0
0
0
0
0
0
0
0
0
0
0
0
0
0
0
0
0
0
0
0
0
0
0
0
0
0
0
0
0
0
0
0
0
0
0
0
0
0
0
0
0
0
0
0
0
0
0
0
0
0
0
0
0
0
0
0
0
0
0
0
0
0
0
0
0
0
0
0
0
0
0
0
0
0
0
0
0
0
0
0
0
0
0
0
0
0
0
0
0
0
0
0
0
0
0
0
0
0
0
0
0
0
0
0
0
0
0
0
0
0
0
0
0
0
0
0
0
0
0
0
0
0
0
0
0
0
0
0
0
0
0
0
0
0
0
0
0
0
0
0
0
0
0
0
0
0
0
0
0
0
0
0
0
0
0
0
0
0
0
0
0
0
0
0
0
0
0
0
0
0
0
0
0
0
0
0
0
0
0
0
0
0
0
0
0
0
0
0
0
0
0
0
0
0
0
0
0
0
0
0
0
0
0
0
0
0
0
0
0
0
0
0
0
0
0
0
0
0
0
0
0
0
0
0
0
0
0
0
0
0
0
0
0
0
0
0
0
0
0
0
0
0
0
0
0
0
0
0
0
0
0
0
0
0
0
0
0
0
0
0
0
0
0
0
0
0
0
0
0
0
0
0
0
0
0
0
0
0
0
0
0
0
0
0
0
0
0
0
0
0
0
0
0
0
0
0
0
0
0
0
0
0
0
0
0
0
0
0
0
0
0
0
0
0
0
0
0
0
0
0
0
0
0
0
0
0
0
0
0
0
0
0
0
0
0
0
0
0
0
0
0
0
0
0
0
0
0
0
0
0
0
0
0
0
0
0
0
0
0
0
0
0
0
0
0
0
0
0
0
0
0
0
0
0
0
0
0
0
0
0
0
0
0
0
0
0
0
0
0
0
0
0
0
0
0
0
0
0
0
0
0
0
0
0
0
0
0
0
0
0
0
0
0
0
0
0
0
0
0
0
0
0
0
0
0
0
0
0
0
0
0
0
0
0
0
0
0
0
0
0
0
0
0
0
0
0
0
0
0
0
0
0
0
0
0
0
0
0
0
0
0
0
0
0
0
0
0
0
0
0
0
0
0
0
0
0
0
0
0
0
0
0
0
0
0
0
0
0
0
0
0
0
0
0
0
0
0
0
0
0
0
0
0
0
0
0
0
0
0
0
0
0
0
0
0
0
0
0
0
0
0
0
0
0
0
0
0
0
0
0
0
0
0
0
0
0
0
0
0
0
0
0
0
0
0
0
0
0
0
0
0
0
0
0
0
0
0
0
0
0
0
0
0
0
0
0
0
0
0
0
0
0
0
0
0
0
0
0
0
0
0
0
0
0
0
0
0
0
0
0
0
0
0
0
0
0
0
0
0
0
0
0
0
0
0
0
0
0
0
0
0
0
0
0
0
0
0
0
0
0
0
0
0
0
0
0
0
0
0
0
0
0
0
0
0
0
0
0
0
0
0
0
0
0
0
0
0
0
0
0
0
0
0
0
0
0
0
0
0
0
0
0
0
0
0
0
0
0
0
0
0
0
0
0
0
0
0
0
0
0
0
0
0
0
0
0
0
0
0
0
0
0
0
0
0
0
0
0
0
0
0
0
0
0
0
0
0
0
0
0
0
0
0
0
0
0
0
0
0
0
0
0
0
0
0
0
0
0
0
0
0
0
0
0
0
0
0
0
0
0
0
0
0
0
0
0
0
0
0
0
0
0
0
0
0
0
0
0
0
0
0
0
0
0
0
0
0
0
0
0
0
0
0
0
0
0
0
0
0
0
0
0
0
0
0
0
0
0
0
0
0
0
0
0
0
0
0
0
0
0
0
0
0
0
0
0
0
0
0
0
0
0
0
0
0
0
0
0
0
0
0
0
0
0
0
0
0
0
0
0
0
0
0
0
0
0
0
0
0
0
0
0
0
0
0
0
0
0
0
0
0
0
0
0
0
0
0
0
0
0
0
0
0
0
0
0
0
0
0
0
0
0
0
0
0
0
0
0
0
0
0
0
0
0
0
0
0
0
0
0
0
0
0
0
0
0
0
0
0
0
0
0
0
0
0
0
0
0
0
0
0
0
0
0
0
0
0
0
0
0
0
0
0
0
0
0
0
0
0
0
0
0
0
0
0
0
0
0
0
0
0
0
0
0
0
0
0
0
0
0
0
0
0
0
0
0
0
0
0
0
0
0
0
0
0
0
0
1
1
1
1
1
1
1
1
1
1
1
1
1
1
1
1
1
1
1
1
1
1
1
1
1
1
1
1
1
1
1
1
1
1
1
1
2
2
2
2
2
2
2
2
2
2
2
2
2
2
2
2
2
2
4
4
6
7
8
10
10
10
11
11
11
10
12
12
12
12
12
12
12
13
13
13
13
13
13
13
14
14
14
15
16
16
16
17
17
17
17
17
17
17
17
17
17
17
17
17
17
17
17
18
18
18
18
18
19
19
19
19
19
19
19
19
19
19
19
19
19
19
19
19
19
19
19
19
19
19
19
19
19
20
20
20
20
20
20
20
20
20
20
20
20
20
20
20
20
20
20
20
20
20
20
20
20
20
20
20
20
19
19
19
19
19
19
19
19
19
19
19
19
18
18
18
18
18
18
19
20
20
20
20
20
20
19
19
19
19
19
19
19
19
18
18
18
18
18
17
17
17
17
18
19
19
19
19
19
19
20
18
19
17
17
12
12
11
10
10
10
10
10
10
10
10
10
10
10
10
10
11
11
11
11
12
12
12
12
12
12
12
12
13
13
13
15
16
17
18
19
19
19
19
19
19
20
20
20
20
20
20
20
20
20
20
20
20
20
20
20
20
20
20
20
20
20
20
22
23
23
23
23
23
23
23
25
25
25
25
25
25
27
27
28
28
28
29
29
29
29
29
29
30
31
31
31
31
31
32
33
33
33
34
34
34
34
34
35
35
35
36
36
36
36
36
36
36
36
40
40
40
40
39
39
40
40
40
40
40
40
37
40
40
39
39
39
39
39
39
42
41
44
44
45
45
45
45
46
47
47
46
46
44
44
43
43
43
43
43
43
43
43
45
45
45
45
45
45
45
45
45
45
44
44
44
44
44
44
44
44
44
44
44
44
44
44
44
45
45
45
46
46
46
46
45
45
45
43
42
42
42
42
42
42
42
42
42
42
42
40
41
41
41
40
40
40
41
41
41
41
42
42
45
45
45
45
45
45
45
45
45
45
45
45
45
46
46
46
46
46
47
47
49
50
51
56
57
57
57
57
58
58
60
60
58
60
60
57
57
57
54
55
50
50
52
52
53
64
63
64
62
62
63
64
65
66
67
70
67
66
65
67
67
72
75
75
75
75
76
77
78
79
79
79
80
80
80
80
81
81
82
82
82
82
82
82
82
82
82
82
82
82
82
82
83
84
84
85
85
85
86
86
85
85
85
85
85
85
86
85
85
86
84
83
82
82
82
82
82
82
82
82
82
83
83
83
83
83
83
83
84
85
85
86
85
85
85
85
85
85
85
85
85
85
85
84
84
85
85
86
86
85
85
86
86
86
85
85
86
86
86
86
86
86
85
86
86
87
87
87
87
87
87
87
87
87
87
82
79
80
77
80
79
72
72
70
70
67
65
62
57
52
50
47
47
47
47
47
48
48
48
48
48
48
48
49
50
51
51
51
51
51
52
52
52
52
52
53
53
52
51
51
51
51
50
51
51
52
52
50
51
50
50
51
54
55
56
56
56
56
55
52
52
51
52
50
50
50
49
48
48
49
49
51
52
53
45
43
43
45
43
44
45
45
45
45
45
45
46
46
46
46
48
49
52
52
51
51
51
51
51
52
52
52
52
53
54
55
54
54
52
54
55
55
55
55
55
55
56
56
56
57
57
57
57
57
57
57
58
58
57
57
56
55
55
55
55
56
56
55
55
55
55
55
56
57
57
57
60
60
62
62
62
62
62
62
62
62
62
62
62
63
64
64
65
69
69
70
70
70
70
70
70
70
70
70
70
70
70
70
70
74
74
75
75
75
75
75
75
75
75
75
76
78
78
78
78
78
78
78
78
78
78
70
70
67
67
68
66
65
64
63
60
62
62
61
62
62
62
62
62
62
62
61
61
61
62
62
62
62
62
62
62
62
64
64
64
63
63
63
63
65
65
65
65
65
64
65
64
60
55
55
55
56
58
58
59
59
59
59
60
60
60
60
60
60
60
60
60
61
61
62
62
63
63
65
65
65
65
65
66
66
67
67
67
67
66
66
67
67
69
69
69
70
70
70
70
70
69
69
69
69
69
69
69
70
70
70
70
70
68
67
65
62
61
61
60
52
55
52
52
50
50
50
49
48
48
49
50
50
50
50
50
50
49
50
50
47
45
42
42
43
44
45
45
45
45
45
45
45
45
45
45
45
47
47
47
47
49
49
49
50
51
52
52
52
52
52
52
52
51
51
51
51
50
50
50
50
50
50
50
50
50
50
50
50
50
50
50
49
48
48
49
50
50
52
52
52
52
52
52
52
52
52
53
53
54
54
53
53
53
54
55
55
54
51
49
49
45
45
45
44
42
43
43
42
42
42
42
42
42
42
44
44
44
44
44
44
44
44
45
45
45
46
45
44
42
42
43
43
43
47
49
50
50
50
50
50
50
50
50
47
46
46
43
40
40
40
38
38
38
38
40
40
40
41
41
41
41
41
40
40
40
40
40
42
42
42
45
45
45
45
42
42
42
42
42
42
42
42
43
45
45
45
45
46
46
47
47
47
47
47
47
48
48
50
50
50
52
52
52
52
52
54
54
54
54
54
54
54
53
52
54
54
55
57
58
58
58
58
57
57
58
58
59
61
62
62
60
61
61
65
65
65
65
65
65
65
65
67
67
67
67
68
69
69
68
70
70
70
70
71
71
71
72
72
72
74
73
74
75
75
75
76
77
77
78
82
82
83
82
82
82
82
82
82
84
83
83
83
83
83
84
84
83
83
83
82
82
82
82
82
82
82
82
80
81
81
81
81
82
82
82
82
82
82
82
82
82
82
82
81
81
81
80
80
78
78
78
78
78
78
78
78
77
77
77
77
77
77
76
76
75
75
75
75
75
74
75
75
75
75
75
75
75
75
75
75
75
75
75
75
75
77
77
77
77
77
77
77
77
77
77
77
77
77
77
77
77
77
77
76
75
75
73
72
72
72
72
72
72
72
71
67
65
63
64
52
34
27
22
20
20
21
20
19
20
20
22
22
22
22
24
25
25
25
25
25
25
25
27
27
27
27
27
25
25
24
24
22
22
22
22
24
24
24
23
24
23
23
25
22
22
22
22
22
22
22
22
25
27
28
28
28
28
28
28
29
30
30
30
30
30
30
30
30
30
31
31
31
32
32
33
33
33
33
33
33
33
33
35
35
36
36
36
37
38
37
37
37
37
37
37
37
37
37
37
37
37
37
37
37
37
37
37
37
37
37
37
37
37
37
37
38
39
39
40
40
40
40
40
40
40
40
40
38
38
38
38
38
38
38
37
37
36
37
37
38
38
38
38
38
38
38
38
38
38
38
39
39
39
39
38
38
38
38
38
37
37
37
37
37
36
36
36
36
36
36
36
36
36
36
36
35
35
35
35
35
35
35
35
35
35
35
35
35
35
35
35
35
35
35
35
35
35
35
35
35
35
35
35
35
35
35
34
33
32
30
26
22
20
17
12
10
10
10
10
10
10
10
10
10
10
10
10
10
10
10
10
10
10
11
12
10
10
10
10
9
9
9
9
7
7
7
7
7
7
7
6
7
7
6
6
6
6
6
6
6
5
5
5
5
5
5
5
5
5
5
5
5
5
5
5
5
5
5
5
5
5
5
5
5
5
4
4
3
3
3
3
3
3
3
3
3
3
3
3
3
3
3
3
3
3
3
3
3
3
3
3
3
3
3
3
5
5
5
5
5
5
5
5
5
5
5
5
5
5
5
5
5
5
5
5
5
5
5
5
5
5
5
5
5
5
5
5
5
5
5
5
5
5
5
5
5
5
5
5
5
5
5
5
5
4
4
4
4
4
4
4
4
4
4
4
4
4
4
4
4
4
4
4
4
4
4
4
4
4
4
4
4
4
4
4
4
4
4
4
4
4
4
4
4
4
4
4
4
5
5
5
5
5
5
5
5
5
5
4
3
3
3
3
3
3
3
3
3
3
3
3
3
3
2
2
2
2
2
2
2
2
2
2
2
2
2
2
2
2
2
2
2
2
2
2
2
2
2
2
2
2
2
2
2
2
2
2
2
2
2
2
2
2
2
2
2
2
2
2
2
2
2
2
2
2
2
2
2
2
2
2
0
0
0
0
0
0
0
0
0
0
0
0
0
0
0
0
0
0
0
0
0
0
0
0
0
0
0
0
0
0
0
0
0
0
0
0
0
0
0
0
0
0
0
0
0
0
0
0
0
0
0
0
0
0
0
0
0
0
0
0
0
0
0
0
0
0
0
0
0
0
0
0
0
0
0
0
0
0
0
0
0
0
0
0
0
0
0
0
0
0
0
0
0
0
0
0
0
0
0
0
0
0
0
0
0
0
0
0
0
0
0
0
0
0
0
0
0
0
0
0
0
0
0
0
0
0
0
0
0
0
0
0
0
0
0
0
0
0
0
0
0
0
0
0
0
0
0
0
0
0
0
0
0
0
0
0
0
0
0
0
0
0
0
0
0
0
0
0
0
0
0
0
0
0
0
0
0
0
0
0
0
0
0
0
0
0
0
0
0
0
0
0
0
0
0
0
0
0
0
0
0
0
0
0
0
0
0
0
0
0
0
0
0
0
0
0
0
0
0
0
0
0
0
0
0
0
0
0
0
0
0
0
0
0
0
0
0
0
0
0
0
0
0
0
0
0
0
0
0
0
0
0
1
1
1
1
1
1
1
1
0
0
0
0
0
0
0
1
1
1
1
2
2
2
2
2
2
2
2
2
2
2
2
2
2
2
2
2
2
2
2
2
2
2
2
2
2
2
2
2
2
2
2
2
2
2
2
3
3
3
3
3
3
3
3
3
3
3
3
3
3
3
3
3
3
3
3
3
3
4
4
4
4
4
4
4
4
4
4
4
4
4
5
5
5
5
5
5
5
5
5
5
5
5
5
5
5
6
6
7
10
10
10
11
11
11
11
12
12
12
12
12
12
12
12
12
12
12
12
14
15
17
17
17
17
17
17
17
17
17
18
19
20
20
20
21
21
21
21
21
21
21
21
21
21
21
21
21
22
22
22
22
22
22
22
24
24
25
25
25
25
25
25
25
25
25
25
25
25
25
25
25
25
25
25
25
25
25
25
25
25
25
25
25
25
25
25
25
25
25
26
26
26
26
26
26
26
26
26
26
26
26
25
25
25
25
25
25
25
22
22
22
22
22
21
21
21
22
22
22
22
22
24
24
24
24
24
24
24
24
24
24
24
24
24
24
24
25
25
25
25
25
25
25
25
25
25
25
25
25
25
25
25
25
25
25
25
25
25
25
26
26
26
26
26
26
26
26
25
25
23
23
23
23
23
20
21
20
19
19
19
19
20
20
19
19
17
17
17
16
16
15
15
15
15
15
15
15
15
16
17
17
17
17
17
17
17
17
17
17
17
17
17
17
17
17
17
17
17
17
17
17
18
19
19
19
19
18
17
17
17
17
17
17
18
17
17
17
17
17
17
17
17
17
17
17
17
17
17
17
17
17
17
17
17
17
17
17
17
17
17
17
17
17
17
17
17
17
17
17
17
17
17
17
17
17
17
17
17
17
17
17
17
17
17
17
17
17
16
16
16
16
17
17
18
18
18
18
18
18
18
18
18
18
18
18
18
18
17
17
17
18
18
18
18
18
18
18
18
18
18
18
15
15
15
15
15
15
15
15
15
15
15
15
15
15
15
15
15
15
15
15
15
14
14
14
14
14
14
14
14
14
14
14
14
13
13
13
12
12
12
12
12
12
12
12
12
12
12
12
13
13
12
12
12
12
12
12
12
12
12
12
12
12
12
12
12
12
12
12
12
12
12
12
12
12
12
12
12
12
12
12
12
12
12
12
12
12
12
12
12
12
12
12
12
12
12
12
12
12
12
12
12
12
11
11
11
11
11
11
11
11
12
12
12
12
12
12
12
12
12
12
12
12
12
12
12
12
12
12
12
12
12
12
12
12
11
11
11
10
10
9
8
8
9
9
9
8
7
7
7
7
7
7
7
7
5
5
5
5
5
5
5
5
5
5
5
5
5
5
5
5
5
5
5
5
5
5
5
5
5
5
5
5
5
5
5
5
5
5
5
5
5
5
5
5
5
5
5
5
5
5
5
5
5
5
5
5
5
5
5
5
5
5
5
5
5
5
5
5
5
5
5
5
5
5
5
5
5
5
5
5
5
5
5
5
5
5
5
5
4
4
4
4
4
4
4
4
4
4
4
4
4
4
4
4
4
4
3
3
4
4
4
4
5
5
5
5
5
5
5
5
4
4
4
4
4
4
4
4
4
4
4
4
5
5
5
5
5
5
5
5
5
5
5
5
5
5
5
5
5
5
5
5
5
5
5
4
4
4
4
4
4
5
5
5
5
5
5
5
5
5
5
5
5
5
5
5
5
5
5
7
7
7
7
7
7
7
7
7
7
7
7
7
7
7
7
7
7
7
7
7
7
7
7
7
7
7
7
7
7
7
8
8
8
8
8
8
8
8
8
8
9
8
8
8
8
7
8
8
8
8
8
9
9
9
9
9
9
9
9
10
10
10
10
10
10
10
10
10
10
10
10
10
10
10
10
10
10
10
11
11
11
11
11
11
11
11
11
11
11
11
11
11
11
11
11
11
11
11
11
11
11
11
11
11
11
11
11
12
12
12
12
12
12
12
12
12
11
11
11
11
11
11
11
11
11
11
11
11
11
11
12
12
13
13
13
13
13
13
13
13
13
13
13
13
13
13
13
14
14
14
14
14
14
14
14
14
14
14
14
14
14
14
14
15
15
14
14
14
15
15
15
15
15
15
16
16
16
16
16
16
15
15
15
15
15
15
14
14
14
15
15
15
15
15
15
15
15
15
15
16
16
17
15
15
15
15
15
15
15
15
15
15
15
15
15
15
15
15
15
15
15
14
14
14
13
13
14
15
15
15
15
15
15
15
15
15
15
15
15
15
15
15
15
15
15
15
15
15
15
15
15
15
15
16
16
16
16
16
16
16
16
16
16
15
15
15
15
15
15
15
15
15
15
14
14
14
14
14
14
14
14
14
14
14
13
13
13
13
13
13
13
13
13
13
14
14
14
14
14
14
14
14
14
13
13
15
14
14
14
14
14
14
13
13
13
14
14
14
14
14
14
14
14
15
15
15
15
15
15
16
16
16
16
16
16
16
16
16
16
16
16
16
16
16
16
16
16
16
16
16
16
16
16
16
16
16
16
16
16
16
16
16
16
16
16
16
16
16
16
17
17
17
17
17
17
17
17
17
15
15
12
12
12
11
10
10
10
9
8
7
7
7
7
7
7
7
7
7
7
7
7
7
7
7
7
7
7
7
7
7
7
7
7
7
7
8
8
8
8
8
8
8
7
7
7
7
7
7
7
7
7
7
7
8
8
8
8
8
8
8
8
9
9
9
10
10
11
11
12
12
12
13
13
13
13
13
13
13
15
14
14
15
15
15
15
15
15
15
15
15
15
15
15
15
15
15
15
15
15
15
15
15
15
15
14
13
12
12
12
12
12
12
12
12
12
12
12
12
12
12
12
12
12
12
12
12
12
12
12
12
12
12
12
12
12
12
13
13
13
13
13
14
14
14
14
14
14
15
15
14
12
12
12
12
12
12
12
12
12
12
12
12
12
12
12
12
12
12
12
12
12
12
12
12
12
12
12
12
12
13
13
13
13
13
13
13
13
13
13
13
13
12
12
12
12
12
12
12
12
12
12
11
11
11
11
11
11
10
10
10
10
10
10
10
11
11
10
10
10
10
10
10
10
10
10
10
11
11
11
11
11
11
11
11
11
11
11
12
12
12
12
12
12
12
12
12
12
12
12
12
12
12
12
12
11
11
11
11
11
11
11
10
10
10
10
10
10
10
10
10
9
10
11
11
11
11
11
11
11
11
11
11
11
11
11
11
11
11
11
11
11
11
10
10
10
10
10
10
10
10
10
10
9
9
9
9
9
9
9
10
10
10
10
10
10
10
10
10
10
10
10
10
10
10
10
10
10
10
10
11
11
12
12
12
12
12
12
12
12
13
13
13
12
12
12
12
12
12
12
11
11
11
11
11
11
11
11
11
11
11
11
12
12
14
14
14
14
14
14
15
15
15
15
15
15
15
15
15
15
15
15
15
15
15
15
15
15
14
12
12
12
11
11
11
11
11
11
11
11
11
11
11
11
11
11
11
11
11
11
11
11
11
11
11
11
11
11
11
11
11
11
11
11
11
11
11
11
11
11
11
11
11
11
11
11
11
11
11
11
11
11
11
11
11
11
11
11
11
11
11
11
11
11
11
11
11
11
10
10
10
10
10
10
10
11
12
11
11
11
11
11
11
11
11
11
11
11
12
12
12
11
11
11
11
11
11
11
11
11
11
11
12
12
12
12
12
11
10
10
8
10
10
10
10
10
10
10
10
10
10
11
11
11
11
11
10
10
10
10
10
10
10
10
10
10
10
10
10
10
11
11
11
11
12
12
12
12
12
12
12
12
13
13
13
13
13
13
13
13
14
14
14
13
13
13
14
15
15
15
15
14
15
15
15
15
15
15
15
15
15
15
15
15
17
17
17
18
18
18
18
18
18
18
18
18
18
19
19
19
19
19
19
19
19
19
19
19
19
19
19
19
19
20
20
20
20
20
20
20
20
20
20
21
21
21
21
21
21
21
21
21
21
21
21
21
21
22
22
22
22
22
22
22
22
22
22
22
22
22
22
22
22
22
22
22
22
22
22
22
22
22
22
22
22
22
22
22
22
22
22
22
21
20
20
20
20
20
20
20
18
17
17
17
17
17
17
17
17
17
17
17
17
17
17
17
17
17
17
17
17
17
17
17
17
17
17
16
16
16
16
16
17
17
17
17
17
17
17
17
17
17
17
17
17
17
17
17
17
17
17
17
16
16
16
16
16
16
16
16
16
17
17
17
14
10
10
7
7
7
7
7
7
7
7
7
7
7
7
6
6
6
6
6
6
6
6
7
7
7
7
7
7
7
7
7
7
7
7
7
7
7
7
7
7
7
7
7
7
7
7
7
7
7
7
7
7
7
7
7
5
5
5
5
5
5
5
5
5
5
5
5
5
5
5
5
5
5
5
5
5
5
5
5
5
4
4
4
4
4
4
4
5
5
5
5
5
5
5
5
5
6
6
6
6
6
6
6
6
6
6
5
5
5
5
5
5
5
5
5
5
5
5
5
5
5
5
5
5
6
6
7
7
7
7
7
7
7
7
7
7
7
7
7
8
8
8
8
8
8
8
8
8
8
8
8
8
8
9
9
9
9
9
9
9
9
9
9
9
9
9
9
9
9
9
9
9
9
9
9
9
9
10
10
10
10
10
10
10
10
10
10
10
10
10
11
11
11
11
11
11
11
11
11
11
12
12
12
12
12
12
12
12
12
12
12
12
12
12
12
12
12
12
12
12
12
12
12
12
12
12
12
12
12
12
12
12
13
13
13
13
13
13
13
13
13
12
12
14
14
15
15
15
15
15
15
15
15
15
15
15
15
15
15
15
15
15
15
15
15
15
15
15
15
15
15
15
15
15
15
16
16
16
17
17
17
17
17
17
17
17
17
17
17
17
18
19
19
19
18
18
18
17
17
17
17
17
17
17
17
17
19
19
19
19
19
19
19
19
19
19
19
19
17
17
15
15
15
15
15
15
15
17
17
17
17
17
17
17
17
17
17
17
17
17
17
17
17
17
17
17
17
17
17
18
18
19
18
18
18
18
18
18
18
18
18
18
18
18
18
17
17
17
18
18
18
18
18
18
18
18
18
18
18
18
18
18
18
18
18
18
18
18
18
18
18
18
18
18
18
18
19
19
19
19
18
18
18
18
18
18
19
19
19
19
19
19
19
19
19
19
19
19
19
19
19
19
19
19
19
19
19
19
19
19
19
18
18
18
18
18
18
18
18
17
17
17
17
17
17
17
17
18
18
18
17
17
17
17
17
17
17
17
17
15
15
15
15
15
15
15
12
12
10
10
8
7
8
8
8
8
8
8
8
8
8
9
9
9
9
9
10
10
10
10
10
10
9
9
10
10
10
9
9
9
7
7
7
7
7
7
7
7
7
7
7
7
7
7
7
7
7
7
7
7
7
7
7
7
7
7
7
7
7
7
7
7
7
7
7
7
7
7
7
7
7
7
7
7
7
7
7
7
7
7
7
7
7
7
7
7
7
7
7
7
7
7
7
7
7
7
7
7
7
7
7
7
7
7
7
7
7
7
7
7
7
7
7
7
7
7
7
8
8
9
9
9
9
9
9
9
9
9
9
9
9
9
9
9
8
8
8
5
6
6
6
6
6
6
6
6
6
6
6
6
6
6
6
6
6
7
7
7
7
7
7
7
7
6
6
5
5
5
5
5
5
5
5
5
5
5
5
5
5
5
5
5
5
5
5
5
5
5
5
5
5
5
5
5
5
5
5
5
5
5
5
5
5
5
5
5
5
5
5
5
5
5
5
5
5
5
5
5
5
5
5
5
5
5
5
5
5
5
5
5
5
5
5
5
5
5
5
5
5
5
5
5
5
5
5
5
5
5
5
5
5
5
5
5
5
5
6
6
6
6
6
6
6
6
6
6
5
5
5
5
5
5
5
5
5
5
5
5
5
5
5
5
5
6
6
6
6
6
6
6
6
6
6
6
5
5
5
5
5
5
5
5
5
5
5
5
5
5
5
5
5
5
5
5
5
5
5
5
5
5
5
5
5
5
5
5
5
5
5
5
5
5
5
5
5
5
5
5
5
5
5
5
5
5
5
5
5
5
5
5
5
5
5
5
5
5
5
5
5
5
5
5
5
5
5
5
5
5
5
5
4
4
4
4
4
4
4
4
4
4
4
4
4
4
4
4
4
4
3
3
3
2
2
2
2
2
2
2
1
1
1
1
1
1
1
0
0
0
0
0
0
0
0
0
0
0
0
0
0
0
0
0
0
0
0
0
0
0
0
0
0
0
0
0
0
0
0
0
0
0
0
0
0
0
0
0
0
0
0
0
0
0
0
0
0
0
0
0
0
0
0
0
0
0
0
0
0
0
0
0
0
0
0
0
0
0
0
0
0
0
0
0
0
0
0
0
0
0
0
0
0
0
0
0
0
0
0
0
0
0
0
0
0
0
0
0
0
0
0
0
0
0
0
0
0
0
0
0
0
0
0
0
0
0
0
0
0
0
0
0
0
0
0
0
0
0
0
0
0
0
0
0
0
0
0
0
0
0
0
0
0
0
0
0
0
0
0
0
0
0
0
0
0
0
0
0
0
0
0
0
0
0
1
1
1
1
1
1
1
1
1
1
1
1
1
1
1
1
1
1
1
1
1
1
1
1
1
1
1
1
1
1
1
1
1
1
1
1
1
1
1
1
1
1
1
1
1
1
1
1
1
1
1
1
1
1
1
0
0
0
0
0
0
0
0
0
0
0
0
0
0
0
0
0
0
0
0
0
0
0
0
0
0
0
0
0
0
0
0
0
0
0
0
0
0
0
0
0
0
0
0
0
0
0
0
0
0
0
0
0
0
0
0
0
0
0
0
0
0
0
0
0
0
0
0
0
0
0
0
0
0
0
0
0
0
0
0
0
0
0
0
0
0
0
0
0
0
0
0
0
0
0
0
0
0
0
0
0
0
0
0
0
0
0
0
0
0
0
0
0
0
0
0
0
0
0
0
0
0
0
0
0
0
0
0
0
0
0
0
0
0
0
0
0
0
0
0
0
0
0
0
0
0
0
0
0
0
0
0
0
0
0
0
0
0
0
0
0
0
0
0
0
0
0
0
0
0
0
0
0
0
0
0
0
0
0
0
0
0
0
0
0
0
0
0
0
0
0
0
0
0
0
0
0
0
0
0
0
0
0
0
0
0
0
0
0
0
0
0
0
0
0
0
0
0
0
0
0
0
0
0
0
0
0
0
0
0
0
0
0
0
0
0
0
0
0
0
0
0
0
0
0
0
0
0
0
0
0
0
0
0
0
0
0
0
0
0
0
0
0
0
0
0
0
0
0
0
0
0
0
0
0
0
0
0
0
0
0
0
0
0
0
0
0
0
0
0
0
0
0
0
0
0
0
0
0
0
0
0
0
0
0
0
0
0
0
0
0
0
0
0
0
0
0
0
0
0
0
0
0
0
0
0
0
0
0
0
0
0
0
0
0
0
0
0
0
0
0
0
0
0
0
0
0
0
0
0
0
0
0
0
0
0
0
0
0
0
0
0
0
0
0
0
0
0
0
0
0
0
0
0
0
0
0
0
0
0
0
0
0
0
0
0
0
0
0
0
0
0
0
0
0
0
0
0
0
0
0
0
0
0
0
0
0
0
0
0
0
0
0
0
0
0
0
0
0
0
0
0
0
0
0
0
0
0
0
0
0
0
0
0
0
0
0
0
0
0
0
0
0
0
0
0
0
0
0
0
0
0
0
0
0
0
0
0
0
0
0
0
0
0
0
0
0
0
0
0
0
0
0
0
0
0
0
0
0
0
0
0
0
0
0
0
0
0
0
0
0
0
0
0
0
0
0
0
0
0
0
0
0
0
0
0
0
0
0
0
0
0
0
0
0
0
0
0
0
0
0
0
0
0
0
0
0
0
0
0
0
0
0
0
0
0
0
0
0
0
0
0
0
0
0
0
0
0
0
0
0
0
0
0
0
0
0
0
0
0
0
0
0
0
0
0
0
0
0
0
0
0
0
0
0
0
0
0
0
0
0
0
0
0
0
0
0
0
0
0
0
0
0
0
0
0
0
0
0
0
0
0
0
0
0
0
0
0
0
0
0
0
0
0
0
0
0
0
0
0
0
0
0
0
0
0
0
0
0
0
0
0
0
0
0
0
0
0
0
0
0
0
0
0
0
0
0
0
0
0
0
0
0
0
0
0
0
0
0
0
0
0
0
0
0
0
0
0
0
0
0
0
0
0
0
0
0
0
0
0
0
0
0
0
0
0
0
0
0
0
0
0
0
0
0
0
0
0
0
0
1
1
1
1
1
1
1
1
1
1
1
1
1
1
1
1
1
1
1
1
1
1
1
1
1
1
1
1
1
1
1
1
1
1
1
1
1
1
1
1
1
1
1
1
1
1
1
1
1
1
1
1
1
1
1
1
1
1
1
2
2
2
2
2
2
2
1
1
1
1
1
1
1
1
1
1
1
1
1
1
1
1
1
1
1
1
1
1
1
1
1
1
1
1
1
1
1
1
1
1
1
1
1
1
1
1
1
1
1
1
1
1
1
1
1
1
1
1
1
1
1
1
1
1
1
1
1
1
1
1
1
1
1
1
1
1
1
2
2
2
2
2
2
2
2
2
2
2
2
2
2
2
2
2
2
2
2
2
2
2
2
1
1
1
1
1
1
1
1
1
1
1
1
1
1
1
1
1
1
1
1
1
1
1
1
1
1
1
1
1
1
1
1
1
1
1
1
1
1
1
1
1
1
1
1
1
1
1
1
1
1
1
1
1
1
1
1
1
1
1
1
1
1
1
1
1
1
1
1
1
1
1
1
1
1
1
1
1
1
1
1
1
1
1
1
1
1
1
1
1
1
1
1
1
1
1
0
0
0
0
0
0
0
0
0
0
0
0
0
0
0
0
0
0
0
0
0
0
0
0
0
0
0
0
0
0
0
0
0
0
0
0
0
0
0
0
0
0
0
0
0
0
0
0
0
0
0
0
0
0
0
0
0
0
0
0
0
0
0
0
0
0
0
0
0
0
0
0
0
0
0
0
0
0
0
0
0
0
0
0
0
0
0
0
0
0
0
0
0
0
0
0
0
0
0
0
0
0
0
0
0
0
0
0
0
0
0
0
0
0
0
0
0
0
0
0
0
0
0
0
0
0
0
0
0
0
0
0
0
0
0
0
0
0
0
0
0
0
0
0
0
0
0
0
0
0
0
0
0
0
0
0
0
0
0
0
0
0
0
0
1
1
1
1
1
1
1
1
1
1
1
1
1
1
1
1
1
1
1
1
1
1
1
1
1
1
1
1
1
1
1
1
1
1
1
1
1
1
1
1
1
1
1
1
1
1
1
1
1
1
1
1
1
1
1
1
1
1
1
1
0
0
0
0
0
0
0
0
0
0
0
0
0
0
0
0
0
0
0
0
0
0
0
0
0
0
0
0
0
0
0
0
0
0
0
0
0
0
0
0
0
0
0
0
0
0
0
0
0
0
0
0
0
0
0
0
0
0
0
0
0
0
0
0
0
0
0
0
0
0
0
0
0
0
0
0
0
0
0
0
0
0
0
0
0
0
0
0
0
0
0
0
0
0
0
0
0
0
0
0
0
0
0
0
0
0
0
0
0
0
0
0
0
0
0
0
0
0
0
0
0
0
0
0
0
0
0
0
0
0
0
0
0
0
0
0
0
0
0
0
0
0
0
0
0
0
0
0
0
0
0
0
0
0
0
0
0
0
0
0
0
0
0
0
0
0
0
0
0
0
0
0
0
0
0
0
0
0
0
0
0
0
0
0
0
0
0
0
0
0
0
0
0
0
0
0
0
0
0
0
0
0
0
0
0
0
0
0
0
0
0
0
0
0
0
0
0
0
0
0
0
0
0
0
0
0
0
0
0
0
0
0
0
0
0
0
0
0
0
0
0
0
0
0
0
0
0
0
0
0
0
0
0
0
0
0
0
0
0
0
0
0
0
0
0
0
0
0
0
0
0
0
0
0
0
0
0
0
0
0
0
0
0
0
0
0
0
0
0
0
0
0
0
0
0
0
0
0
0
0
0
0
0
0
0
0
0
0
0
0
0
0
0
0
0
0
0
0
0
0
0
0
0
0
0
0
0
0
0
0
0
0
0
0
0
0
0
0
0
0
0
0
0
0
0
0
0
0
0
0
0
0
0
0
0
0
0
0
0
0
0
0
0
0
0
0
0
0
0
0
0
0
0
0
0
0
0
0
0
0
0
0
0
0
0
0
0
0
0
0
0
0
0
0
0
0
0
0
0
0
0
0
0
0
0
0
0
0
0
0
0
0
0
0
0
0
0
0
0
0
0
0
0
0
0
0
0
0
0
0
0
0
0
0
0
0
0
0
0
0
0
0
0
0
0
0
0
0
0
0
0
0
0
0
0
0
0
0
0
0
0
0
0
0
0
0
0
0
0
0
0
0
0
0
0
0
0
0
0
0
0
0
0
0
0
0
0
0
0
0
0
0
0
0
0
0
0
0
0
0
0
0
0
0
0
0
0
0
0
0
0
0
0
0
0
0
0
0
0
0
0
0
0
0
0
0
0
0
0
0
0
0
0
0
0
0
0
0
0
0
0
0
0
0
0
0
0
0
0
0
0
0
0
0
0
0
0
0
0
0
0
0
0
0
0
0
0
0
0
0
0
0
0
0
0
0
0
0
0
0
0
0
0
0
0
0
0
0
0
0
0
0
0
0
0
0
0
0
0
0
0
0
0
0
0
0
0
0
0
0
0
0
0
0
0
0
0
0
0
0
0
0
0
0
0
0
0
0
0
0
0
0
0
0
0
0
0
0
0
0
0
0
0
0
0
0
0
0
0
0
0
0
0
0
0
0
0
0
0
0
0
0
0
0
0
0
0
0
0
0
0
0
0
0
1
1
1
1
1
1
1
1
1
1
1
1
1
1
1
1
1
1
1
1
1
1
1
1
1
1
1
1
1
1
1
1
1
1
1
1
1
1
1
1
1
1
1
1
1
1
1
1
1
1
1
1
1
1
1
1
1
1
1
1
1
1
1
1
1
1
1
1
1
1
1
1
1
1
1
1
1
1
1
1
1
1
1
1
1
1
1
1
1
1
1
1
1
1
1
1
1
1
1
1
1
1
1
0
0
0
0
0
0
0
0
0
0
0
0
0
0
0
0
0
0
0
0
0
0
0
0
0
0
0
0
0
0
0
0
0
0
0
0
0
0
0
0
0
0
0
0
0
0
0
0
0
0
0
0
0
0
0
0
0
0
0
0
0
0
0
0
0
0
0
0
0
0
0
0
0
0
0
0
0
0
0
0
0
0
0
0
0
0
0
0
0
0
0
0
0
0
0
0
0
0
0
0
0
0
0
0
0
0
0
0
0
0
0
0
0
0
0
0
0
0
0
0
0
0
0
0
0
0
0
0
0
0
0
0
0
0
0
0
0
0
0
0
0
0
0
0
0
0
0
0
0
0
0
0
0
0
0
0
0
0
0
0
0
0
0
0
0
0
0
0
0
0
0
0
0
0
0
0
0
0
0
0
0
0
0
0
0
0
0
0
0
0
0
0
0
0
0
0
0
0
0
0
0
0
0
0
0
0
0
0
0
0
0
0
0
0
0
0
0
0
0
0
0
0
0
0
0
0
0
0
0
0
0
0
0
0
0
0
0
0
0
0
0
0
0
0
0
0
0
0
0
0
0
0
0
0
0
0
0
0
0
0
0
0
0
0
0
0
0
0
0
0
0
0
0
0
0
0
0
0
0
0
0
0
0
0
0
0
0
0
0
0
0
0
0
0
0
0
0
0
0
0
0
0
0
0
0
0
0
0
0
0
0
0
0
0
0
0
0
0
0
0
0
0
0
0
0
0
0
0
0
0
0
0
0
0
0
0
0
0
0
0
0
0
0
0
0
0
0
0
0
0
0
0
0
0
0
0
0
0
0
0
0
0
0
0
0
0
0
0
0
0
0
0
0
0
0
0
0
0
0
0
0
0
0
0
0
0
0
0
0
0
0
0
0
0
0
0
0
0
0
0
0
0
0
0
0
0
0
0
0
0
0
0
0
0
0
0
0
0
0
0
0
0
0
0
0
0
0
0
0
0
0
0
0
0
0
0
0
0
0
0
0
0
0
0
0
0
0
0
0
0
0
0
0
0
0
0
0
0
0
0
0
0
0
0
0
0
0
0
0
0
0
0
0
0
0
0
0
0
0
0
0
0
0
0
0
0
0
0
0
0
0
0
0
0
0
0
0
0
0
0
0
0
0
0
0
0
0
0
0
0
0
0
0
0
0
0
0
0
0
0
0
0
0
0
0
0
0
0
0
0
0
0
0
0
0
0
0
0
0
0
0
0
0
0
0
0
0
0
0
0
0
0
0
0
0
0
0
0
0
0
0
0
0
0
0
0
0
0
0
0
0
0
0
0
0
0
0
0
0
0
0
0
0
0
0
0
0
0
0
0
0
0
0
0
0
0
0
0
0
0
0
0
0
0
0
0
0
0
0
0
0
0
0
0
0
0
0
0
0
0
0
0
0
0
0
0
0
0
0
0
0
0
0
0
0
0
0
0
0
0
0
0
0
0
0
0
0
0
0
0
0
0
0
0
0
0
0
0
0
0
0
0
0
0
0
0
0
0
0
0
0
0
0
0
0
0
0
0
0
0
0
0
0
0
0
0
0
0
0
0
0
0
0
0
0
0
0
0
0
0
1
1
1
1
1
1
1
1
1
1
1
1
1
1
1
1
1
1
1
1
1
1
1
1
1
1
1
1
1
1
1
1
1
1
1
1
1
1
1
1
1
1
1
1
1
1
1
1
1
1
1
1
1
1
1
1
1
1
1
1
1
1
1
1
1
1
1
1
1
1
1
1
1
1
1
1
1
1
1
1
1
1
1
1
1
1
1
1
1
1
1
1
1
1
1
1
1
1
1
1
1
1
1
1
1
1
1
1
1
1
1
1
1
1
1
1
1
1
0
0
0
0
0
0
0
0
0
0
0
0
0
0
0
0
0
0
0
0
0
0
0
0
0
0
0
0
0
0
0
0
0
0
0
0
0
0
0
0
0
0
0
0
0
0
0
0
0
0
0
0
0
0
0
0
0
0
0
0
0
0
0
0
0
0
0
0
0
0
0
0
0
0
0
0
0
0
0
0
0
0
0
0
0
0
0
0
0
0
0
0
0
0
0
0
0
0
0
0
0
0
0
0
0
0
0
0
0
0
0
0
0
0
0
0
0
0
0
0
0
0
0
0
0
0
0
0
0
0
0
0
0
0
0
0
0
0
0
0
0
0
0
0
0
0
0
0
0
0
0
0
0
0
0
0
0
0
0
0
0
0
0
0
0
0
0
0
0
0
0
0
0
0
0
0
0
0
0
0
0
0
0
0
0
0
0
0
0
0
0
0
0
0
0
0
0
0
0
0
0
0
0
0
0
0
0
0
0
0
0
0
0
0
0
0
0
0
0
0
0
0
0
0
0
0
0
0
0
0
0
0
0
0
0
1
1
1
1
1
1
1
1
1
1
1
1
1
1
1
1
1
1
1
1
1
1
1
1
1
1
1
1
1
1
1
1
1
1
1
1
1
1
1
1
1
1
1
1
1
1
1
1
1
1
1
1
1
1
1
1
1
1
1
1
1
1
1
1
1
1
1
1
1
1
1
1
1
1
1
1
1
1
1
1
1
1
1
1
1
1
1
1
1
1
1
1
1
1
1
1
1
1
1
1
1
1
1
1
1
1
1
1
1
1
1
1
1
1
2
2
2
2
2
2
2
2
2
2
2
2
2
2
2
2
2
2
2
2
2
2
2
2
2
2
2
2
2
2
2
2
2
2
2
2
2
2
2
2
2
2
2
2
2
2
2
2
2
2
2
2
2
2
2
2
2
2
2
2
2
2
2
2
2
2
2
2
2
2
2
2
2
2
2
2
2
2
2
2
2
2
2
2
2
2
2
2
2
2
2
2
2
2
2
2
2
2
2
2
2
2
2
2
2
2
2
2
2
2
2
2
2
2
2
2
2
2
2
2
2
2
2
2
2
2
2
2
2
2
2
2
2
2
1
1
1
1
1
1
1
1
1
1
1
1
1
1
1
1
1
1
1
1
1
1
1
1
1
1
1
1
1
1
1
1
1
1
1
1
1
1
1
1
1
1
1
0
0
0
0
0
0
0
0
0
0
0
0
0
0
0
0
0
0
0
0
0
0
0
0
0
0
0
0
0
0
0
0
0
0
0
0
1
2
2
2
2
2
2
2
2
2
2
2
2
2
2
2
2
2
2
2
2
2
2
2
2
2
2
2
2
2
2
2
2
2
2
2
2
2
2
2
2
2
2
2
2
2
2
2
2
2
2
2
2
2
2
2
2
2
2
2
2
2
2
2
2
2
2
2
2
2
2
2
2
2
2
2
2
2
2
2
2
2
2
2
2
2
2
2
2
2
2
2
2
2
2
2
2
2
2
2
2
2
2
2
2
2
2
2
2
2
2
2
2
2
2
2
2
2
2
2
2
2
2
2
2
2
2
2
2
2
2
2
2
2
2
2
2
2
2
2
2
2
2
2
2
2
2
2
2
2
2
2
2
2
2
2
2
2
2
2
2
2
2
2
2
2
1
1
1
1
1
1
1
1
1
1
1
1
1
1
1
1
1
1
1
1
1
1
1
0
0
0
0
0
0
0
0
0
0
0
0
0
0
0
0
0
0
0
0
0
0
0
0
0
0
0
0
0
0
0
0
0
0
0
0
0
0
0
0
0
0
0
0
0
0
0
0
0
0
0
0
0
0
0
0
0
0
0
0
0
0
0
0
0
0
0
0
0
0
0
0
0
0
0
0
0
0
0
0
0
0
0
0
0
0
0
0
2
2
2
2
2
2
2
2
2
5
5
5
5
5
6
6
6
6
6
7
7
7
7
7
8
8
9
9
9
9
10
10
10
10
10
10
10
10
10
10
11
12
12
12
12
12
12
12
12
12
12
12
12
12
12
12
14
14
14
14
14
14
15
15
15
15
15
15
15
15
15
15
15
15
15
15
15
16
16
17
17
17
17
17
17
17
18
18
18
18
18
18
18
18
18
18
18
18
18
18
18
18
18
18
18
18
18
19
19
19
19
20
20
20
20
20
20
20
20
20
20
20
21
21
21
21
21
21
21
21
21
22
22
23
23
28
30
39
42
45
50
67
70
72
75
77
79
80
80
79
80
81
84
85
86
86
88
87
92
93
93
94
96
98
99
99
101
106
107
107
109
109
110
110
110
110
111
113
112
112
111
111
111
111
111
112
110
110
107
107
106
109
109
108
107
107
110
110
110
109
110
132
135
135
135
133
133
133
133
133
134
138
139
137
137
137
137
140
140
140
140
140
141
142
142
143
145
147
147
147
147
147
147
147
147
149
154
154
154
153
152
152
154
154
154
155
157
157
157
157
158
159
159
158
158
158
158
159
159
159
160
160
160
160
159
160
160
160
158
152
151
137
135
127
128
128
127
127
122
119
120
120
120
120
119
119
119
119
122
122
122
123
125
125
125
125
127
127
128
128
129
129
129
130
132
132
132
133
133
133
133
133
133
133
136
137
137
137
140
137
138
138
138
138
138
139
140
139
139
139
139
142
142
142
145
146
146
146
146
150
150
150
152
152
152
151
153
153
153
152
150
146
143
135
132
132
130
129
127
122
122
122
124
120
107
103
100
100
98
102
105
107
106
106
105
105
103
102
102
103
103
103
104
104
105
107
107
107
107
107
107
107
107
108
109
111
113
112
112
112
112
112
112
112
112
115
115
115
115
115
115
115
117
117
117
117
117
117
117
117
120
120
120
121
122
122
124
124
124
124
125
125
124
124
121
120
120
120
120
120
119
120
120
120
122
122
122
122
122
121
121
122
122
123
123
124
124
124
124
124
125
125
125
125
125
125
125
125
125
125
125
126
126
127
131
133
133
133
133
133
132
132
131
131
132
132
132
135
136
139
139
138
137
135
137
137
137
137
137
139
137
139
139
139
140
140
140
140
141
140
138
137
124
124
124
120
121
121
118
117
117
114
107
102
95
94
94
93
87
87
87
87
87
87
86
86
88
88
91
92
92
87
86
85
84
86
86
87
87
88
90
90
90
91
91
91
91
91
91
92
94
94
94
95
95
95
94
94
94
93
93
93
96
97
98
98
99
99
103
105
105
105
105
105
105
105
105
103
105
107
106
103
102
101
89
89
86
86
86
86
87
87
87
87
88
89
89
88
90
91
89
87
86
84
84
84
84
84
85
85
87
87
87
87
87
87
87
87
86
86
85
85
84
84
82
83
83
82
81
80
80
80
80
80
80
79
77
77
77
77
77
77
79
79
79
78
78
79
79
79
79
79
80
80
80
80
80
80
80
80
80
80
80
80
80
80
80
80
80
80
80
80
80
80
80
80
80
79
79
78
77
77
77
77
77
77
75
71
70
64
63
64
62
62
61
61
59
59
59
57
57
57
56
54
52
50
51
47
47
42
40
41
42
42
42
42
42
43
45
45
45
45
45
45
45
45
44
45
45
43
42
42
42
42
42
42
40
40
41
39
39
39
37
36
36
36
37
37
37
37
37
37
37
38
38
37
37
37
37
37
37
38
38
39
39
39
39
39
40
40
39
40
40
42
42
42
42
42
41
37
35
35
32
33
33
32
30
30
30
30
30
30
33
33
32
32
32
32
32
32
32
32
32
32
35
35
39
40
40
42
42
42
42
42
42
41
41
41
42
42
42
45
45
45
46
47
48
51
51
52
52
52
51
51
54
55
56
56
56
58
58
58
58
58
59
59
59
60
60
61
62
60
63
63
64
64
63
63
63
64
64
64
67
67
70
70
70
70
72
72
72
72
72
72
71
71
72
72
75
75
77
77
77
77
77
78
78
79
80
80
81
81
81
81
81
80
81
78
78
78
77
77
77
77
77
78
78
78
78
78
79
79
79
79
79
79
79
79
79
79
79
79
79
78
78
77
77
78
80
80
80
80
80
79
79
79
79
79
79
79
79
79
79
79
79
79
79
79
79
78
78
78
78
79
79
79
79
79
79
79
79
79
78
78
77
77
77
77
77
77
77
77
77
77
77
77
77
77
77
77
77
79
79
79
80
78
77
77
77
77
77
77
77
77
77
76
75
72
71
66
66
66
66
66
66
66
67
67
65
42
41
41
32
32
31
18
18
18
18
18
18
18
18
17
18
18
18
17
15
15
15
15
15
15
15
15
15
15
15
15
15
15
15
16
16
16
16
16
16
16
16
16
16
16
16
16
16
16
16
16
16
16
16
16
16
16
16
17
17
17
18
17
17
17
17
18
18
18
18
18
18
18
17
17
17
17
17
17
17
17
17
17
17
17
17
17
16
17
17
17
17
17
17
17
18
18
18
18
18
18
20
20
20
20
20
21
21
22
22
22
22
22
22
22
22
22
22
23
23
23
23
23
22
22
22
22
22
22
22
22
22
22
22
21
21
21
21
21
21
21
21
21
21
21
21
21
21
21
21
21
21
21
21
21
21
21
21
21
21
21
21
20
20
20
21
21
21
21
21
21
21
22
22
22
22
22
22
21
20
20
20
20
20
20
20
20
20
20
20
20
20
20
19
19
19
19
19
19
19
19
19
19
19
19
19
19
19
19
19
19
19
19
19
19
19
19
19
19
19
19
18
18
18
18
18
18
18
18
18
17
17
17
15
12
12
11
11
10
9
9
7
7
7
7
7
7
7
4
4
4
4
4
4
6
6
6
6
6
6
7
7
7
7
7
7
7
7
7
7
7
7
8
8
8
8
8
8
8
8
8
8
8
8
8
8
8
8
8
8
8
8
8
9
9
9
9
9
9
9
9
9
9
9
9
9
9
9
9
9
9
9
9
9
9
9
9
10
10
10
10
10
10
10
10
10
10
9
9
9
9
9
9
9
9
9
9
9
9
9
10
10
10
8
8
8
7
7
9
9
9
9
9
9
9
9
9
9
9
9
10
10
10
10
10
10
10
10
10
10
10
10
10
10
10
10
10
10
10
10
10
10
9
7
7
7
7
7
7
7
7
7
7
7
7
8
8
8
8
8
8
8
8
8
8
8
8
8
8
8
8
8
8
8
8
8
8
8
8
8
8
8
8
8
7
7
7
7
7
7
7
6
6
6
6
6
6
6
6
6
6
6
6
6
7
7
7
7
7
7
7
7
7
7
7
7
7
7
7
7
7
7
7
7
7
7
7
7
7
7
7
7
7
8
8
8
8
8
8
8
8
7
7
7
6
6
6
6
6
6
6
6
6
6
6
6
6
6
6
6
6
7
7
7
7
7
7
7
7
7
7
7
7
7
8
8
8
8
8
8
8
8
8
8
8
8
8
8
9
9
9
9
9
9
9
9
10
10
10
10
10
10
10
10
10
10
10
10
10
10
10
10
11
11
11
11
11
11
11
11
11
12
12
12
12
12
12
12
12
12
12
12
12
13
13
14
14
14
14
14
13
13
12
12
12
13
12
12
12
12
12
12
12
12
12
12
12
12
12
13
13
13
13
13
13
13
13
13
13
14
14
15
15
15
15
15
15
15
15
15
15
15
16
16
16
16
16
16
16
16
16
16
16
17
17
17
18
19
19
19
19
19
19
19
19
19
19
19
19
19
19
19
19
19
19
19
19
19
19
19
19
19
20
20
19
19
19
20
20
20
20
20
20
20
20
20
20
20
20
20
20
20
20
20
20
20
20
20
20
20
20
20
20
20
20
20
19
19
19
19
20
20
20
20
20
21
21
21
21
21
21
21
21
21
21
21
21
21
21
21
21
21
21
22
22
22
22
22
22
22
22
22
21
21
21
20
20
20
20
20
22
22
22
22
22
22
22
22
22
22
24
24
24
24
23
22
19
19
16
14
12
12
12
12
12
12
12
12
12
12
13
13
13
13
14
14
14
14
14
14
14
15
14
14
14
14
14
14
15
16
16
16
16
16
16
16
16
16
16
15
15
15
16
15
15
15
15
15
15
15
15
15
15
15
15
15
15
15
15
15
15
16
16
17
17
17
17
17
17
17
17
17
17
17
18
18
18
18
19
19
19
20
20
20
20
20
20
22
22
21
21
21
21
21
21
21
21
23
23
23
23
24
24
24
24
24
24
24
24
24
24
25
25
25
26
27
27
27
28
30
30
30
30
30
30
30
30
30
30
30
30
30
30
30
29
29
31
34
34
35
34
34
34
34
35
35
35
35
35
36
36
37
37
37
36
36
36
37
37
37
38
38
37
37
37
38
40
40
40
40
40
40
40
40
40
40
41
41
41
40
40
40
40
40
40
40
41
41
41
41
41
41
41
41
41
40
40
40
40
38
38
38
37
37
37
37
37
38
37
37
37
37
37
37
37
37
37
37
36
36
36
36
36
36
35
35
35
35
35
35
35
34
34
34
35
35
35
35
35
35
35
35
35
35
35
34
34
34
34
34
34
34
34
35
35
35
34
34
33
33
33
33
33
34
34
34
34
34
34
35
35
35
35
35
35
35
35
34
34
34
34
27
27
20
19
16
15
13
14
14
14
13
12
12
12
12
12
12
12
12
12
12
12
12
8
8
8
8
8
8
8
8
8
8
7
7
7
7
7
7
7
7
7
7
7
7
7
7
7
7
7
7
7
7
7
7
7
8
8
8
8
8
8
8
8
9
9
9
9
9
9
9
9
9
9
9
9
9
9
9
9
9
9
9
9
9
10
10
10
10
10
10
10
10
10
10
10
9
9
9
9
9
9
10
10
10
10
10
10
10
10
10
10
11
11
11
11
11
11
11
11
12
12
12
12
12
12
12
12
12
12
12
12
12
12
12
12
12
12
12
12
12
12
12
12
12
12
12
12
12
12
12
12
12
12
12
11
11
10
10
10
10
10
10
10
10
10
10
10
10
10
10
10
10
10
10
10
10
10
10
10
10
10
10
10
10
10
10
10
10
10
10
10
10
10
10
10
10
10
10
10
10
10
10
10
11
11
12
12
12
12
12
12
12
12
12
12
12
12
11
11
11
11
11
10
10
10
10
10
10
10
10
10
11
11
11
11
11
11
11
11
11
10
10
10
10
10
9
9
9
7
5
5
5
5
7
7
8
8
8
8
8
8
8
8
8
8
8
8
8
8
8
8
8
8
8
8
8
8
8
8
8
8
8
8
8
8
8
8
8
8
8
8
8
8
8
8
9
9
9
9
9
9
9
9
9
9
9
9
9
9
9
9
10
10
10
10
10
10
10
10
10
10
10
10
10
10
10
10
10
10
10
10
10
10
10
10
10
10
10
10
10
10
10
10
10
9
9
8
8
8
8
8
8
8
8
8
8
8
7
7
7
7
7
7
7
7
7
7
7
7
7
7
5
5
5
5
5
5
5
5
5
5
5
5
5
5
5
5
5
5
5
5
5
5
5
5
5
5
5
5
5
5
5
5
5
5
5
5
5
5
5
4
4
4
4
4
4
4
4
3
3
3
3
3
3
3
3
3
3
3
3
3
3
3
3
3
3
3
3
3
3
3
3
3
3
3
3
3
3
3
3
3
3
3
3
3
3
3
3
3
3
3
3
3
3
3
3
3
3
3
3
3
3
3
3
3
3
3
3
2
2
2
2
2
2
2
2
2
2
2
2
1
1
1
1
1
0
0
0
0
0
0
0
0
0
0
0
0
0
0
0
0
0
0
0
0
0
0
0
0
0
0
0
0
0
0
0
0
0
0
0
0
0
0
0
0
0
0
0
0
0
0
0
0
0
0
0
0
0
0
0
0
0
0
0
0
0
0
0
0
0
0
0
0
0
0
0
0
0
0
0
0
0
0
0
0
0
0
0
0
0
0
0
0
0
0
0
0
0
0
0
0
0
0
0
0
0
0
0
0
0
0
0
0
0
0
0
0
0
0
0
0
0
0
0
0
0
0
0
0
0
0
0
0
0
0
0
0
0
0
0
0
0
0
0
0
0
0
0
0
0
0
0
0
0
0
0
0
0
0
0
0
0
0
0
0
0
0
0
0
0
0
0
0
0
0
0
0
0
0
0
0
0
0
0
0
0
0
0
0
0
0
0
0
0
0
0
0
0
1
1
1
1
1
1
1
1
1
1
1
1
1
1
1
1
1
1
1
1
1
1
1
1
1
1
1
1
1
1
1
1
1
1
1
1
1
1
1
1
1
1
1
1
1
1
1
1
1
1
1
1
1
1
1
2
2
2
2
2
2
2
2
2
2
2
2
2
2
2
2
2
2
2
2
2
2
2
2
2
2
2
2
2
2
2
2
2
2
2
2
2
2
2
2
2
2
2
2
2
2
2
2
2
2
2
2
2
2
2
2
2
2
2
2
2
2
2
2
2
2
2
2
2
2
2
2
2
2
2
2
2
2
2
2
2
2
2
2
2
2
2
2
2
2
2
2
2
2
2
2
2
2
2
2
2
2
2
2
2
2
2
1
1
1
1
1
1
1
1
1
1
1
1
1
1
1
1
1
1
1
1
1
1
1
1
1
1
1
1
1
1
1
1
1
1
1
1
1
1
1
1
1
1
1
1
1
1
1
1
1
1
1
1
1
1
1
1
1
1
1
1
1
0
0
0
0
0
0
0
0
0
0
0
0
0
0
0
0
0
0
0
0
0
0
0
0
0
0
0
0
0
0
0
0
0
0
0
0
0
0
0
0
0
0
0
0
0
0
0
0
0
0
0
0
0
0
0
0
0
0
0
0
0
0
0
0
0
0
0
0
0
0
0
0
0
0
0
0
0
0
0
0
0
0
0
0
0
0
0
0
0
0
0
0
0
0
0
0
1
1
1
1
1
1
1
1
1
1
1
1
1
1
1
1
1
1
1
1
1
1
1
1
1
1
1
1
1
1
1
1
1
1
1
1
1
1
1
1
1
1
1
1
1
1
1
1
1
1
1
1
1
1
1
1
1
1
1
1
1
1
1
1
1
1
1
1
1
1
1
1
1
1
1
1
1
1
1
1
1
1
1
1
1
1
1
1
1
1
1
1
1
1
1
1
1
1
1
1
1
1
1
1
1
1
1
1
1
1
1
1
1
1
1
1
1
1
1
1
1
1
1
1
1
1
1
1
1
1
1
1
1
1
1
1
1
1
1
1
1
2
2
2
2
2
2
2
2
2
2
2
2
2
2
2
2
2
2
2
2
2
2
2
2
2
2
2
2
2
2
2
2
2
2
2
2
2
2
2
2
2
2
2
2
2
2
2
2
2
2
2
2
2
2
2
2
2
2
2
2
2
2
2
2
2
2
2
2
2
2
2
2
2
2
1
1
1
1
1
1
1
1
1
1
1
1
1
1
1
2
2
2
2
2
2
2
2
2
2
2
2
2
1
1
1
1
1
1
1
1
1
1
2
2
2
2
2
2
2
2
2
2
2
2
2
2
2
2
2
2
2
2
2
2
2
2
2
2
2
2
2
2
2
2
2
3
4
4
4
4
4
4
4
4
4
4
4
4
4
4
4
4
4
4
4
4
4
4
4
4
4
4
4
4
4
4
4
3
3
3
3
3
3
3
3
3
3
3
3
3
3
3
3
3
3
3
3
3
3
3
3
3
3
3
3
3
3
3
3
3
3
3
3
3
3
3
3
3
3
3
3
3
3
3
3
3
3
3
3
3
3
3
3
3
3
3
3
3
3
3
3
3
3
3
3
3
3
3
3
3
3
3
3
3
3
2
2
2
0
0
0
0
0
0
0
0
0
0
0
0
0
0
0
0
0
0
1
1
1
1
1
1
1
1
1
1
1
1
1
1
2
2
1
1
1
1
1
1
1
1
1
1
1
1
1
1
2
2
2
2
2
2
2
2
2
2
2
2
2
2
2
2
2
2
2
2
2
2
2
2
2
2
2
2
2
2
2
2
2
2
2
2
2
2
2
2
2
2
2
2
2
2
2
2
2
2
2
2
2
2
2
2
2
2
2
2
2
2
2
2
2
2
2
2
2
2
2
2
2
2
2
2
2
2
2
2
2
2
2
2
2
2
2
2
2
2
2
1
1
1
1
1
1
1
1
1
1
1
1
1
1
1
1
1
1
1
1
1
1
1
1
1
1
1
1
1
1
1
1
2
2
2
2
2
2
2
2
2
2
1
1
1
1
1
1
1
1
1
1
1
1
1
1
1
1
1
1
1
1
1
1
1
1
1
1
1
1
1
1
1
1
1
1
1
1
1
1
1
1
1
1
1
1
1
1
1
1
1
1
1
1
1
1
1
1
1
1
1
1
1
1
1
1
1
1
1
1
1
1
1
1
1
1
1
1
1
1
1
1
1
1
1
1
1
1
1
1
1
1
1
1
1
1
1
1
1
1
1
1
1
1
1
1
0
0
0
0
0
0
0
0
0
0
0
0
0
0
0
0
0
0
0
0
0
0
0
0
0
0
0
0
0
0
0
0
0
0
0
0
0
0
0
0
0
0
0
0
0
0
0
0
0
0
0
0
0
0
0
0
0
0
0
0
0
0
0
0
0
0
0
0
0
0
0
0
0
0
0
1
1
1
1
1
1
2
2
2
2
2
2
2
2
2
2
2
2
3
3
3
3
3
3
3
3
3
3
3
3
3
3
3
3
3
3
3
3
3
3
3
3
3
3
3
3
3
3
3
3
3
3
3
3
3
3
3
3
3
3
3
4
5
5
5
5
5
5
5
5
5
5
5
5
5
5
5
5
6
6
6
6
6
6
6
6
6
6
6
7
7
7
7
7
7
7
7
7
7
7
7
8
8
8
8
8
8
8
8
8
8
8
8
8
8
8
8
9
9
9
9
9
9
9
9
9
9
9
9
9
9
9
9
9
9
9
9
9
9
9
9
9
9
9
9
9
9
9
8
8
8
8
8
8
8
8
8
8
8
8
8
8
8
8
8
8
8
8
8
8
8
8
8
8
8
8
8
8
8
8
8
8
8
8
8
8
8
8
8
8
8
8
8
8
8
8
8
8
8
8
8
8
7
7
7
5
5
5
5
5
5
5
5
5
5
5
5
5
5
5
5
5
5
5
5
5
5
5
5
5
5
5
5
5
5
5
3
3
3
0
0
0
0
0
0
0
0
0
0
0
0
0
0
0
0
0
0
0
0
0
0
0
0
0
0
0
0
0
0
0
0
0
0
0
0
0
0
0
0
0
0
0
0
0
1
1
1
0
0
0
0
0
0
0
0
0
0
0
0
0
0
0
0
0
0
0
0
0
0
0
0
0
0
0
0
0
0
0
0
0
0
0
0
0
0
0
0
0
0
0
0
0
0
0
0
0
0
0
0
0
0
0
0
0
0
0
0
0
0
0
0
0
0
0
0
0
0
0
0
0
0
0
0
0
0
0
0
0
0
0
0
0
0
0
0
0
0
0
0
0
0
0
0
0
0
0
0
0
0
0
0
0
0
0
0
0
0
0
0
0
0
0
0
0
0
0
0
0
0
0
0
0
0
0
0
0
0
0
0
0
0
0
0
0
0
0
0
0
0
0
0
0
0
0
0
0
0
0
0
0
0
0
0
0
0
0
0
0
0
0
0
0
0
0
0
0
0
0
0
0
0
0
0
0
0
0
0
0
0
0
0
0
0
0
0
0
0
0
0
0
0
0
0
0
0
0
0
0
0
0
0
0
0
0
0
0
0
0
0
0
0
0
0
0
0
0
0
0
0
0
0
0
0
0
0
0
0
0
0
0
0
0
0
0
0
0
0
0
0
0
0
0
0
0
0
0
0
0
0
0
0
0
0
0
0
0
0
0
0
0
0
0
0
0
0
0
0
0
0
0
0
0
0
0
0
0
0
0
0
0
0
0
1
1
1
1
1
1
1
1
1
1
1
1
1
1
1
1
1
1
1
1
1
1
1
1
1
1
1
1
2
2
2
2
2
2
2
2
2
2
2
2
2
2
2
2
2
2
2
2
2
2
2
2
1
1
1
1
1
1
1
1
1
1
1
1
1
1
1
1
1
1
1
1
1
1
1
1
1
1
1
1
1
1
1
1
1
1
1
1
1
1
1
1
1
1
1
1
1
1
1
1
1
1
1
1
1
1
1
1
1
1
1
1
1
1
1
1
1
1
1
1
1
1
1
1
1
2
2
2
2
2
2
2
2
2
2
2
2
2
2
2
2
2
2
2
2
2
2
2
2
1
2
2
2
2
2
2
2
2
2
2
2
2
2
2
2
2
2
2
2
2
2
2
2
2
2
2
2
2
2
2
2
2
2
2
2
2
2
2
2
2
2
2
2
2
2
2
1
1
1
1
1
1
1
1
1
1
1
1
1
1
1
1
1
1
1
1
1
1
1
1
1
1
1
1
1
1
1
1
1
1
1
1
1
1
1
1
1
1
1
1
1
1
1
1
1
1
1
1
1
1
1
1
0
0
0
0
0
0
0
0
0
0
0
0
0
0
0
0
0
0
0
0
0
0
0
0
0
0
0
0
0
0
0
0
0
0
0
0
0
0
0
0
0
0
0
0
0
0
0
0
0
0
0
0
0
0
0
0
0
0
0
0
0
0
0
0
0
0
0
0
0
0
0
0
0
0
0
0
0
0
0
0
0
0
0
0
0
0
0
0
0
0
0
0
0
0
0
0
0
0
0
0
0
0
0
0
0
0
0
0
0
0
0
0
0
0
0
0
0
0
0
0
0
0
0
0
0
0
0
0
0
0
0
0
0
0
0
0
0
0
0
0
0
0
0
0
0
0
0
0
0
0
0
0
0
0
0
0
0
0
0
0
0
0
0
0
0
0
0
0
0
0
0
0
0
0
0
0
0
0
0
0
0
0
0
0
0
0
0
0
0
0
0
0
0
0
0
0
0
0
0
0
0
0
0
0
0
0
0
0
0
0
0
0
0
0
0
0
0
0
0
0
0
0
0
0
0
0
0
0
0
0
0
0
0
0
0
0
0
0
0
0
0
0
0
0
0
0
0
0
0
0
0
0
0
0
0
0
0
0
0
0
0
0
0
0
0
0
0
0
0
0
0
0
0
0
0
0
0
0
0
0
0
0
0
0
0
0
0
0
0
0
0
0
0
0
0
0
0
0
0
0
0
0
0
0
0
0
0
0
0
0
0
0
0
0
0
0
0
0
0
0
0
0
0
0
0
0
0
0
0
0
0
0
0
0
0
0
0
0
0
0
0
0
0
0
0
0
0
0
0
0
0
0
0
0
0
0
0
0
0
0
0
0
0
0
0
0
0
0
0
0
0
0
0
0
0
0
0
0
0
0
0
0
0
0
0
0
0
0
0
0
0
0
0
0
0
0
0
0
0
0
0
0
0
0
0
0
0
0
0
0
0
0
0
0
0
0
0
0
0
0
0
0
0
0
0
0
0
0
0
0
0
0
0
0
0
0
0
0
0
0
0
0
0
0
0
0
0
0
0
0
0
0
0
0
0
0
0
0
0
0
0
0
0
0
0
0
0
0
0
0
0
0
0
0
0
0
0
0
0
0
0
0
0
0
0
0
0
0
1
1
1
1
1
1
1
1
1
1
1
1
1
1
1
1
1
1
1
1
1
1
1
1
1
1
1
1
1
1
1
1
1
1
1
1
1
1
1
1
1
1
1
1
1
1
1
1
1
1
1
1
1
1
1
1
1
1
1
1
1
0
0
0
0
0
0
0
0
0
0
0
0
0
0
0
0
0
0
0
0
0
0
0
0
0
0
0
0
0
0
0
0
0
0
0
0
0
0
0
0
0
0
0
0
0
0
0
0
0
0
0
0
0
0
0
0
0
0
0
0
0
0
0
0
0
0
0
0
0
0
0
0
0
0
0
0
0
0
0
0
0
0
0
0
0
0
0
0
0
0
0
0
0
0
0
0
0
0
0
0
0
0
0
0
0
0
0
0
0
0
0
0
0
0
0
0
0
0
0
0
0
0
0
0
0
0
0
0
0
0
0
0
0
0
0
0
0
0
0
0
0
0
0
0
0
0
0
0
0
0
0
0
0
0
0
0
0
0
0
0
0
0
0
0
0
0
0
0
0
0
0
0
0
0
0
0
0
0
0
0
0
0
0
0
0
0
0
0
0
0
0
0
0
0
0
0
0
0
0
0
0
0
0
0
0
0
0
0
0
0
0
0
0
0
0
0
0
0
0
0
0
0
0
0
0
0
0
0
0
0
0
0
0
0
0
0
0
0
0
0
0
0
0
0
0
0
0
0
0
0
0
0
0
0
0
0
0
0
0
0
0
0
0
0
0
0
0
0
0
0
0
0
0
0
0
0
0
0
0
0
0
0
0
0
0
0
0
0
0
0
0
0
0
0
0
0
0
0
0
0
0
0
0
0
0
0
0
0
0
0
0
0
0
0
0
0
0
0
0
0
0
0
0
0
0
0
0
0
0
0
0
0
0
0
0
0
0
0
1
1
1
1
1
1
2
2
2
2
2
2
2
2
2
2
2
2
2
2
2
2
2
2
2
2
2
2
2
2
2
2
2
2
2
2
2
2
2
2
2
2
2
2
2
2
2
2
2
2
2
2
2
2
2
2
2
2
2
2
2
2
2
2
2
2
2
2
2
2
2
2
2
2
2
2
2
2
2
2
2
2
2
2
2
2
2
2
2
2
2
2
2
2
2
2
2
2
2
2
2
2
2
2
2
2
2
2
2
2
2
2
2
2
2
2
2
2
2
2
2
2
2
2
2
2
2
2
2
2
2
2
2
2
2
2
2
2
2
2
2
2
2
2
2
2
2
2
2
2
2
2
2
2
2
2
1
1
1
1
1
1
1
1
1
1
1
1
1
1
1
1
1
1
1
1
1
1
1
1
1
1
1
1
1
1
1
1
1
1
1
1
1
1
1
1
1
1
1
1
1
1
1
1
1
1
1
1
1
1
1
1
1
0
0
0
0
0
0
0
0
0
0
0
0
0
0
0
0
0
0
0
0
0
0
0
0
0
0
0
0
0
0
0
0
0
0
0
0
0
0
0
0
0
0
0
0
0
0
0
0
0
0
0
0
0
0
0
0
0
0
0
0
0
0
0
0
0
0
0
0
0
0
0
0
0
0
0
0
0
0
0
0
0
0
0
0
0
0
0
0
0
0
0
0
0
0
0
0
0
0
0
0
0
0
0
0
0
0
0
0
0
0
0
0
0
0
0
0
0
0
0
0
0
0
0
0
0
0
0
0
0
0
0
0
0
0
0
0
0
0
0
0
0
0
0
0
0
0
0
0
0
0
0
0
0
0
0
0
0
0
0
0
0
0
0
0
0
0
0
0
0
0
0
0
0
0
0
0
0
0
0
0
0
0
0
0
0
0
0
0
0
0
0
0
0
0
0
0
0
0
0
0
0
0
0
0
0
0
0
0
0
0
0
0
0
0
0
0
0
0
0
0
0
0
0
0
0
0
0
0
0
0
0
0
0
0
0
0
0
0
0
0
0
0
0
0
0
0
0
0
0
0
0
0
0
0
0
0
0
0
0
0
0
0
0
0
0
0
0
0
0
0
0
0
0
0
0
0
0
0
0
0
0
0
0
0
0
0
0
0
0
0
0
0
0
0
0
0
0
0
0
0
0
0
0
0
0
0
0
0
0
0
0
0
0
0
0
0
0
0
0
0
0
0
0
0
0
0
0
0
0
0
0
0
0
0
0
0
0
0
0
0
0
0
0
0
0
0
0
0
0
0
0
0
0
0
0
0
0
0
0
0
0
0
0
0
0
0
0
0
0
0
0
0
0
0
0
0
0
0
0
0
0
0
0
0
0
0
0
0
0
0
0
0
0
0
0
0
0
0
0
0
0
0
0
0
0
0
0
0
0
0
0
0
0
0
0
0
0
0
0
0
0
0
0
0
0
0
0
0
0
0
0
0
0
0
0
0
0
0
0
0
0
0
0
0
0
0
0
0
0
0
0
0
0
0
0
0
0
0
0
0
0
0
0
0
0
0
0
0
0
0
0
0
0
0
0
0
0
0
0
0
0
0
0
0
0
0
0
0
0
0
0
0
0
0
0
0
0
0
0
0
0
0
0
0
0
0
0
0
0
0
0
0
0
0
0
0
0
0
0
0
0
0
0
0
0
0
0
0
0
0
0
0
0
0
0
0
0
0
0
0
0
0
0
0
0
0
0
0
0
0
0
0
0
0
0
0
0
0
0
0
0
0
0
0
0
0
0
0
0
0
0
0
0
0
0
0
0
0
0
0
0
0
0
0
0
0
0
0
0
0
0
0
0
0
0
0
0
0
0
0
0
0
0
0
0
0
0
0
0
0
0
0
0
0
0
0
0
0
0
0
0
0
0
0
0
0
0
0
0
0
0
0
0
0
0
0
0
0
0
0
0
0
0
0
0
0
0
0
0
0
0
0
0
0
0
0
0
0
0
0
0
0
0
0
0
0
0
0
0
0
0
0
0
0
0
0
0
0
0
0
0
0
0
0
0
0
0
0
0
0
0
0
0
0
0
0
0
0
0
0
0
0
0
0
0
0
0
0
0
0
0
0
0
0
0
0
0
0
0
0
0
0
0
0
0
0
0
0
0
0
0
0
0
0
0
0
0
0
0
0
0
0
0
0
0
0
0
0
0
0
0
0
0
0
0
0
0
0
0
0
0
0
0
0
0
0
0
0
0
0
0
0
0
0
0
0
0
0
0
0
0
0
0
0
0
0
0
0
0
0
0
0
0
0
0
0
0
0
0
0
0
0
0
0
0
0
0
0
0
0
0
0
0
0
0
0
0
0
0
0
0
0
0
0
0
0
0
0
0
0
0
0
0
0
0
0
0
0
0
0
0
0
0
0
0
0
0
0
0
0
0
0
0
0
0
0
0
0
0
0
0
0
0
0
0
0
0
0
0
0
0
0
0
0
0
0
0
0
0
0
0
0
0
0
0
0
0
0
0
0
0
0
0
0
0
0
0
0
0
0
0
0
0
0
0
0
0
0
0
0
0
0
0
0
0
0
0
0
0
0
0
0
0
0
0
0
0
0
0
0
0
0
0
0
0
0
0
0
0
0
0
0
0
0
0
0
0
0
0
0
0
0
0
0
0
0
0
0
0
0
0
0
0
0
0
0
0
0
0
0
0
0
0
0
0
0
0
0
0
0
0
0
0
0
0
0
0
0
0
0
0
0
0
0
0
0
0
0
0
0
0
0
0
0
0
0
0
0
0
0
0
0
0
0
0
0
0
0
0
0
0
0
0
0
0
0
0
0
0
0
0
0
0
0
0
0
0
0
0
0
0
0
0
0
0
0
0
0
0
0
0
0
0
0
0
0
0
0
0
0
0
0
0
0
0
0
0
0
0
0
0
0
0
0
0
0
0
0
0
0
0
0
0
0
0
0
0
0
0
0
0
0
0
0
0
0
0
0
0
0
0
0
0
0
0
0
0
0
0
0
0
0
0
0
0
0
0
0
0
0
0
0
0
0
0
0
0
0
0
0
0
0
0
0
0
0
0
0
0
0
0
0
0
0
0
0
0
0
0
0
0
0
0
0
0
0
0
0
0
0
0
0
0
0
0
0
0
0
0
0
0
0
0
0
0
0
0
0
0
0
0
0
0
0
0
0
0
0
0
0
0
0
0
0
0
0
0
0
0
0
0
0
0
0
0
0
0
0
0
0
0
0
0
0
0
0
0
0
0
0
0
0
0
0
0
0
0
0
0
0
0
0
0
0
0
0
0
0
0
0
0
0
0
0
0
0
0
0
0
0
0
0
0
0
0
0
0
0
0
0
0
0
0
0
0
0
0
0
0
0
0
0
0
0
0
0
0
0
0
0
0
0
0
0
0
0
0
0
0
0
0
0
0
0
0
0
0
0
0
0
0
0
0
0
0
0
0
0
0
0
0
0
0
0
0
0
0
0
0
0
0
0
0
0
0
0
0
0
0
0
0
0
0
0
0
0
0
0
0
0
0
0
0
0
0
0
0
0
0
0
0
0
0
0
0
0
0
0
0
0
0
0
0
0
0
0
0
0
0
0
0
0
0
0
0
0
0
0
0
0
0
0
0
0
0
0
0
0
0
0
0
0
0
0
0
0
0
0
0
0
0
0
0
0
0
0
0
0
0
0
0
0
0
0
0
0
0
0
0
0
0
0
0
0
0
0
0
0
0
0
0
0
0
0
0
0
0
0
0
0
0
0
0
0
0
0
0
0
0
0
0
0
0
0
0
0
0
0
0
0
0
0
0
0
0
0
0
0
0
0
0
0
0
0
0
0
0
0
0
0
0
0
0
0
0
0
0
0
0
0
0
0
0
0
0
0
0
0
0
0
0
0
0
0
0
0
0
0
0
0
0
0
0
0
0
0
0
0
0
0
0
0
0
0
0
0
0
0
0
0
0
0
0
0
0
0
0
0
0
0
0
0
0
0
0
0
0
0
0
0
0
0
0
0
0
0
0
0
0
0
0
0
0
0
0
0
0
0
0
0
0
0
0
0
0
0
0
0
0
0
0
0
0
0
0
0
0
0
0
0
0
0
0
0
0
0
0
0
0
0
0
0
0
0
0
0
0
0
0
0
0
0
0
0
0
0
0
0
0
0
0
0
0
0
0
0
0
0
0
0
0
0
0
0
0
0
0
0
0
0
0
0
0
0
0
0
0
0
0
0
0
0
0
0
0
0
0
0
0
0
0
0
0
0
0
0
0
0
0
0
0
0
0
0
0
0
0
0
0
0
0
0
0
0
0
0
0
0
0
0
0
0
0
0
0
0
0
0
0
0
0
0
0
0
0
0
0
0
0
0
0
0
0
0
0
0
0
0
0
0
0
0
0
0
0
0
0
0
0
0
0
0
0
0
0
0
0
0
0
0
0
0
0
0
0
0
0
0
0
0
0
0
0
0
0
0
0
0
0
0
0
0
0
0
0
0
0
0
0
0
0
0
0
0
0
0
0
0
0
0
0
0
0
0
0
0
0
0
0
0
0
0
0
0
0
0
0
0
0
0
0
0
0
0
0
0
0
0
0
0
0
0
0
0
0
0
0
0
0
0
0
0
0
0
0
0
0
0
0
0
0
0
0
0
0
0
0
0
0
0
0
0
0
0
0
0
0
0
0
0
0
0
0
0
0
0
0
0
0
0
0
0
0
0
0
0
0
0
0
0
0
0
0
0
0
0
0
0
0
0
0
0
0
0
0
0
0
0
0
0
0
0
0
0
0
0
0
0
0
0
0
0
0
0
0
0
0
0
0
0
0
0
0
0
0
0
0
0
0
0
0
0
0
0
0
0
0
0
0
0
0
0
0
0
0
0
0
0
0
0
0
0
0
0
0
0
0
0
0
0
0
0
0
0
0
0
0
0
0
0
0
0
0
0
0
0
0
0
0
0
0
0
0
0
0
0
0
0
0
0
0
0
0
0
0
0
0
0
0
0
0
0
0
0
0
0
1
1
1
1
1
1
1
1
1
1
1
1
1
1
1
1
1
1
1
1
1
1
1
1
1
1
1
1
1
1
1
1
1
1
1
1
1
1
1
1
1
1
1
1
1
1
1
1
1
1
1
1
1
1
1
1
1
1
1
1
1
1
1
1
1
1
1
1
1
1
1
1
1
1
1
1
1
1
1
1
1
1
1
1
1
1
1
1
1
1
1
1
1
1
1
1
1
1
1
1
1
1
1
1
1
1
1
1
1
1
0
0
0
0
0
0
0
0
0
0
0
0
0
0
0
0
0
0
0
0
0
0
0
0
0
0
0
0
0
0
0
0
0
0
0
0
0
0
0
0
0
0
0
0
0
0
0
0
0
0
0
0
0
0
0
0
0
0
0
0
0
0
0
0
0
0
0
0
0
0
0
0
0
0
0
0
0
0
0
0
0
0
0
0
0
0
0
0
0
0
0
0
0
0
0
0
0
0
0
0
0
0
0
0
0
0
0
0
0
0
0
0
0
0
0
0
0
0
0
0
0
0
0
0
0
0
0
0
0
0
0
0
0
0
0
0
0
0
0
0
0
0
0
0
0
0
0
0
0
0
0
0
0
0
0
0
0
0
0
0
0
0
0
0
0
0
0
0
0
0
0
0
0
0
0
0
0
0
0
0
0
0
0
0
0
0
0
0
0
0
0
0
0
0
0
0
0
0
0
0
0
0
0
0
0
0
0
0
0
0
0
0
0
0
0
0
0
0
0
0
0
0
0
0
0
0
0
0
0
0
0
0
0
0
0
0
0
0
0
0
0
0
0
0
0
0
0
0
0
0
0
0
0
0
0
0
0
0
0
0
0
0
0
0
0
0
0
0
0
0
0
0
0
0
0
0
0
0
0
0
0
0
0
0
0
0
0
0
0
0
0
0
0
0
0
0
0
0
0
0
0
0
0
0
0
0
0
0
0
0
0
0
0
0
0
0
0
0
0
0
0
0
0
0
0
0
0
0
0
0
0
0
0
0
0
0
0
0
0
0
0
0
0
0
0
0
0
0
0
0
0
0
0
0
0
0
0
0
0
0
0
0
0
0
0
0
0
0
0
0
0
0
0
0
0
0
0
0
0
0
0
0
0
0
0
0
0
0
0
0
0
0
0
0
0
0
0
0
0
0
0
0
0
0
0
0
0
0
0
0
0
0
0
0
0
0
0
0
0
0
0
0
0
0
0
0
0
0
0
0
0
0
0
0
0
0
0
0
0
0
0
0
0
0
0
0
0
0
0
0
0
0
0
0
0
0
0
0
0
0
0
0
0
0
0
0
0
0
0
0
0
0
0
0
0
0
0
0
0
0
0
0
0
0
0
0
0
0
0
0
0
0
0
0
0
0
0
0
0
0
0
0
0
0
0
0
0
0
0
0
0
0
0
0
0
0
0
0
0
0
0
0
0
0
0
0
0
0
0
0
0
0
0
0
0
0
0
0
0
0
0
0
0
0
0
0
0
0
0
0
0
0
0
0
0
0
0
0
0
0
0
0
0
0
0
0
0
0
0
0
0
0
0
0
0
0
0
0
0
0
0
0
0
0
0
0
0
0
0
0
0
0
0
0
0
0
0
0
0
0
0
0
0
0
0
0
0
0
0
0
0
0
0
0
0
0
0
0
0
0
0
0
0
0
0
0
0
0
0
0
0
0
0
0
0
0
0
0
0
0
0
0
0
0
0
0
0
0
0
0
0
0
0
0
0
0
0
0
0
0
0
0
0
0
0
0
0
0
0
0
0
0
0
0
0
0
0
0
0
0
0
0
0
0
0
0
0
0
0
0
1
3
7
8
9
25
26
29
30
32
32
32
32
32
32
32
32
32
32
32
33
34
34
35
37
37
37
37
37
38
39
39
50
50
51
52
53
54
55
55
57
57
57
58
60
60
60
60
60
60
60
60
61
65
66
66
67
67
67
68
68
68
68
70
70
70
70
70
70
71
71
71
72
72
73
73
73
73
75
75
75
75
75
75
77
77
77
77
77
77
77
77
78
78
79
79
79
79
79
79
79
79
79
80
80
80
81
81
82
82
82
82
82
82
82
82
82
82
82
82
80
80
80
80
80
81
83
83
83
83
82
82
82
82
82
82
83
85
85
85
85
85
85
84
84
83
85
85
85
85
85
85
85
85
84
84
84
83
81
82
81
80
80
80
80
77
76
75
73
71
62
62
62
61
59
55
55
55
56
54
50
50
50
48
47
47
47
47
46
48
47
47
49
49
49
49
49
49
49
49
49
49
49
49
48
48
48
49
47
47
47
47
47
48
48
48
48
47
47
47
47
47
47
47
47
47
47
47
47
47
47
48
48
48
49
49
49
49
48
49
50
52
50
50
48
45
45
45
45
44
44
44
44
44
44
44
44
44
45
45
45
45
45
44
43
44
43
44
43
43
42
42
42
42
42
42
42
42
44
44
44
43
42
42
42
42
43
44
44
44
43
43
43
43
43
43
43
43
43
43
43
43
43
43
43
43
42
42
42
42
42
42
42
43
42
41
41
40
40
40
40
36
35
34
34
34
35
35
35
35
34
34
34
34
34
34
35
35
34
32
30
29
25
24
24
24
25
25
25
25
24
23
23
23
23
23
22
21
21
21
21
21
21
21
22
22
22
21
22
22
22
22
22
22
28
31
37
37
37
74
85
90
92
96
97
97
97
100
102
102
106
107
107
111
110
110
110
120
124
124
125
126
129
130
130
131
131
132
132
132
137
142
143
144
142
141
141
143
146
147
148
150
151
153
154
154
156
155
154
154
155
158
158
158
173
173
177
179
178
179
178
179
179
187
192
192
202
202
203
207
209
214
215
215
217
220
222
222
222
222
222
222
222
226
226
230
230
230
234
238
240
240
243
244
244
245
246
247
251
253
259
266
270
271
274
275
276
277
277
310
313
318
318
318
323
325
322
322
323
323
323
323
322
322
324
328
337
334
337
342
350
350
350
351
367
367
367
368
372
380
377
381
382
388
407
402
406
410
415
426
427
444
447
450
462
465
467
472
476
478
481
486
487
501
513
535
537
543
551
553
553
553
553
566
575
576
580
582
579
598
609
620
630
634
634
638
648
693
702
713
715
727
740
746
762
783
795
790
778
778
788
788
804
806
819
821
825
853
889
893
901
915
920
920
925
944
945
944
950
1006
1015
1063
1068
1066
1077
1095
1096
1101
1118
1121
1128
1128
1134
1137
1164
1181
1226
1236
1238
1245
1245
1246
1255
1268
1281
1286
1309
1309
1309
1310
1310
1314
1320
1329
1331
1331
1332
1336
1341
1348
1346
1345
1345
1351
1346
1348
1351
1366
1372
1375
1375
1376
1377
1380
1386
1391
1393
1393
1393
1394
1394
1398
1401
1401
1403
1402
1399
1399
1401
1401
1402
1403
1403
1403
1411
1410
1408
1403
1403
1411
1381
1381
1372
1338
1337
1337
1296
1295
1290
1293
1288
1291
1292
1291
1288
1286
1286
1287
1292
1303
1304
1303
1300
1295
1294
1295
1291
1291
1293
1293
1300
1286
1286
1286
1287
1288
1288
1292
1288
1288
1293
1284
1283
1288
1275
1275
1269
1263
1253
1253
1260
1262
1261
1266
1276
1285
1296
1294
1150
1135
1124
931
915
911
852
778
713
680
583
575
557
535
553
552
566
553
547
502
495
484
482
489
490
482
480
445
417
402
382
365
355
363
364
368
368
367
369
367
367
367
367
367
367
365
365
364
365
369
368
369
370
367
366
362
354
353
350
333
320
308
306
306
307
307
308
310
310
310
307
307
307
307
307
308
308
311
310
309
309
300
298
296
297
298
298
297
297
297
297
298
300
302
303
303
305
307
307
307
308
309
312
320
320
321
322
321
321
321
327
328
329
328
325
324
323
322
324
317
319
319
317
316
313
247
228
224
225
225
225
225
220
218
212
212
211
201
193
198
195
195
194
194
190
190
191
192
192
192
194
196
196
197
197
197
198
198
198
199
196
195
194
193
192
190
188
189
188
189
193
194
194
193
194
194
194
195
200
201
200
193
192
191
191
191
191
189
188
182
180
180
180
180
180
182
181
181
180
180
179
179
180
176
173
168
155
147
145
147
147
151
149
149
150
150
150
150
152
156
155
155
145
140
140
137
137
135
137
142
139
134
130
130
128
129
130
130
130
130
132
132
132
128
128
128
129
128
128
129
127
127
126
126
127
125
126
127
127
126
125
125
125
117
115
108
108
110
110
111
112
114
114
114
114
114
115
116
116
116
117
117
118
117
118
119
121
122
124
124
124
124
124
125
125
125
126
125
122
122
121
122
122
124
125
125
128
129
129
129
130
131
131
132
133
133
133
134
132
134
136
137
136
132
130
129
121
122
123
125
123
125
125
125
130
130
130
130
130
129
130
130
130
130
132
132
133
133
134
137
138
139
140
140
139
138
135
134
135
136
136
137
136
133
133
133
134
134
134
134
134
136
136
136
137
137
138
140
140
137
137
140
140
140
142
145
145
144
143
141
142
140
140
140
141
142
142
143
143
144
142
141
140
139
140
140
139
140
141
148
148
149
149
150
150
150
151
151
150
153
153
154
154
155
155
155
155
157
162
162
149
149
147
148
147
148
147
150
150
148
150
150
150
152
153
153
154
154
155
160
160
162
160
159
157
156
159
159
157
160
157
159
155
157
157
155
155
142
142
144
144
142
141
139
139
138
139
139
138
137
137
137
137
137
138
138
138
138
141
142
142
142
145
145
145
146
148
151
151
152
152
152
152
154
154
156
156
156
157
157
157
157
155
152
147
147
147
147
147
148
148
145
138
128
127
130
128
129
127
130
116
112
112
112
115
115
117
117
117
117
116
117
116
115
112
111
111
111
112
116
116
116
117
116
117
117
117
117
117
119
120
117
118
117
117
120
120
124
124
124
125
126
126
127
127
130
135
137
137
136
137
137
140
141
142
142
145
148
148
148
154
154
152
152
150
146
147
140
138
137
137
137
135
135
135
135
136
136
137
137
137
137
137
137
137
140
144
146
146
146
147
147
148
152
152
154
154
154
150
151
151
152
150
150
147
147
149
150
150
150
150
150
149
150
149
147
147
147
149
150
150
151
150
152
151
151
151
151
151
151
149
149
147
147
147
136
136
136
135
131
128
128
128
128
127
125
126
126
126
126
126
126
126
129
130
137
139
140
140
140
140
143
144
147
149
150
150
150
150
150
152
153
153
160
164
167
169
167
175
180
182
182
180
186
188
192
195
194
195
194
185
187
187
192
195
195
202
202
200
201
201
201
202
206
207
207
215
214
215
216
217
217
218
224
225
226
227
227
227
228
230
232
232
233
237
237
238
241
245
245
256
250
249
244
242
225
227
227
225
231
236
244
242
245
245
245
246
246
247
250
253
257
262
265
266
267
268
270
273
276
277
277
279
280
290
290
290
290
290
291
294
295
295
295
295
295
296
297
298
302
302
303
304
305
305
307
312
313
314
320
321
322
323
323
324
324
326
327
327
331
330
330
331
331
329
330
330
330
330
330
330
331
332
331
331
331
332
332
341
346
346
347
347
347
348
348
350
348
348
346
345
345
351
355
355
355
352
353
356
352
352
352
352
351
347
347
349
349
345
335
325
317
315
316
285
282
282
262
260
253
235
230
229
212
215
211
210
215
214
212
211
210
211
211
212
212
212
212
212
210
209
209
210
210
209
208
202
203
201
201
205
207
208
210
210
210
210
210
212
211
211
208
197
193
172
170
170
152
153
147
144
142
138
135
131
131
130
130
130
132
135
134
135
136
135
135
134
133
133
133
133
133
133
134
135
137
137
137
135
133
132
132
132
132
133
132
132
130
130
128
115
101
92
88
83
83
83
82
84
84
83
77
76
75
75
74
74
74
74
74
73
73
72
72
72
72
72
72
72
71
71
72
72
73
73
73
73
73
74
74
74
74
73
73
73
73
75
75
75
75
75
75
75
77
77
86
108
155
160
169
174
183
186
187
190
187
191
191
193
193
192
192
194
195
197
200
204
205
205
205
212
214
215
215
221
224
224
231
232
232
235
237
243
245
246
240
220
220
219
219
219
222
232
230
228
231
226
229
230
230
232
232
231
231
231
232
232
232
232
236
236
236
237
237
237
238
238
238
240
240
241
242
245
246
246
249
250
252
255
266
270
271
271
272
272
275
277
277
279
279
281
281
282
283
284
284
284
284
286
288
288
288
288
288
289
289
290
290
291
292
292
292
292
292
292
293
292
292
290
290
290
291
291
290
293
290
290
289
277
274
252
237
225
198
198
198
197
198
198
199
197
197
197
196
196
197
200
200
197
197
176
176
175
175
174
174
173
171
171
172
172
172
172
172
173
173
173
175
174
171
170
170
170
170
168
172
173
173
172
172
172
172
172
172
172
172
172
168
168
167
167
170
170
170
169
162
158
155
120
117
110
109
98
97
98
98
98
100
100
101
100
100
100
100
99
100
100
100
101
102
102
102
102
105
105
105
105
105
108
107
107
107
107
107
108
108
108
108
108
111
113
115
116
116
116
116
116
117
118
115
115
113
116
116
115
115
115
117
119
121
120
120
120
117
117
117
117
119
119
120
120
120
120
120
120
120
116
114
113
114
114
113
113
113
113
113
113
113
112
113
105
105
105
104
105
99
97
97
97
97
97
95
94
93
93
93
94
94
94
93
93
93
92
92
92
94
94
94
94
94
93
93
93
94
94
94
94
94
94
94
96
97
96
97
97
97
97
97
97
97
97
97
97
97
97
97
100
101
100
100
99
100
100
100
100
102
102
102
102
102
102
103
103
101
101
103
102
100
99
87
85
83
74
73
69
66
60
59
57
57
57
57
57
58
58
57
54
54
54
55
55
55
55
55
55
55
55
55
56
56
56
56
56
55
57
58
58
59
59
60
60
61
62
62
62
63
65
65
65
65
63
62
62
60
60
60
60
59
59
59
60
60
60
60
60
60
60
60
60
60
61
61
61
60
60
60
60
60
61
61
62
62
62
62
62
62
62
62
62
62
63
64
65
65
66
66
66
66
67
67
67
67
66
66
66
66
65
65
65
65
66
66
67
67
67
67
68
68
68
69
69
69
69
70
70
69
68
67
66
69
70
70
71
71
71
70
69
70
69
70
70
70
70
72
73
72
70
71
71
71
73
75
76
76
76
76
77
77
77
77
77
80
81
82
80
80
79
77
76
77
77
72
71
66
63
62
62
60
57
61
70
70
73
74
75
75
75
75
75
75
75
76
77
80
80
80
80
80
81
81
82
82
83
85
85
85
85
85
86
86
86
86
85
87
87
86
86
86
86
86
86
87
91
93
94
94
94
94
95
95
95
97
98
96
96
96
96
95
93
93
92
92
92
95
95
95
95
95
96
96
96
97
97
98
98
100
102
102
102
103
103
104
106
106
107
109
109
110
110
110
110
112
112
112
112
113
113
113
115
115
115
115
116
116
116
117
117
117
118
122
124
123
124
123
123
123
123
123
123
122
122
122
122
122
122
120
115
117
123
119
118
119
108
108
108
109
110
114
114
113
112
112
115
115
117
117
118
118
120
120
120
120
120
120
120
120
119
118
118
118
118
117
117
117
117
117
117
115
116
116
118
122
122
122
122
122
123
123
123
123
123
123
123
122
122
122
122
123
124
125
125
125
125
127
128
129
130
130
130
133
133
133
134
134
134
134
135
135
136
137
136
129
127
127
127
128
128
128
130
130
130
130
132
132
132
132
132
132
132
130
130
132
130
129
124
122
123
123
123
123
123
128
126
127
127
122
120
106
100
97
94
95
92
100
92
88
88
87
87
87
90
92
92
92
94
93
91
92
92
92
92
96
95
95
95
97
97
97
100
99
99
98
99
99
99
101
102
102
102
102
103
103
103
103
103
104
103
102
100
99
99
99
99
99
103
103
103
104
105
106
107
108
107
107
107
111
111
112
113
114
120
120
120
121
121
121
121
122
124
124
125
125
125
125
125
126
126
128
129
127
131
127
128
132
131
132
131
129
129
129
131
131
132
129
125
124
122
122
122
122
122
125
124
122
123
123
127
129
130
130
132
133
135
134
133
132
132
132
133
136
137
137
142
143
144
144
145
145
145
144
143
143
143
143
142
144
143
141
142
137
136
139
132
131
127
131
125
121
123
122
123
124
125
125
125
125
124
123
124
123
123
124
125
126
126
125
125
125
128
128
128
130
130
135
135
137
137
135
135
126
123
123
121
119
110
110
110
109
110
109
112
115
115
115
115
115
115
115
115
115
115
114
115
114
115
115
115
117
117
117
118
118
118
118
118
120
120
122
122
122
122
122
122
122
122
122
122
122
122
122
126
127
128
128
129
129
131
130
130
128
126
112
109
107
107
107
108
108
108
109
105
99
99
96
94
94
93
92
91
91
91
94
97
97
97
97
97
97
96
96
96
95
100
100
100
100
100
101
105
105
105
105
105
103
103
101
100
98
100
100
95
95
94
94
95
94
95
95
95
96
88
87
82
82
82
79
79
81
84
84
83
83
80
80
80
82
85
83
83
83
83
83
83
83
83
84
84
83
84
82
83
82
83
83
83
84
84
84
84
85
85
85
85
85
85
85
85
85
85
85
87
87
87
87
84
81
80
80
80
80
79
80
85
84
82
81
72
72
75
75
75
76
76
76
77
78
78
78
78
78
78
78
80
76
77
77
77
80
80
82
82
82
82
82
82
82
84
85
85
85
85
85
85
85
87
87
87
87
91
94
95
95
93
92
93
93
93
93
94
94
95
95
96
97
97
97
97
97
97
100
97
98
100
101
105
104
104
103
103
104
103
103
103
105
105
109
109
108
108
106
107
107
107
105
102
104
102
101
102
102
100
100
99
99
99
99
99
99
100
100
99
99
98
100
100
100
102
102
102
105
105
105
105
105
106
106
106
106
107
107
107
107
107
107
105
105
105
105
105
107
107
109
109
109
109
110
110
110
109
105
95
94
90
89
89
89
96
96
96
97
99
102
102
102
102
102
102
102
101
101
100
100
100
100
101
101
103
103
103
103
103
103
106
107
107
107
107
107
107
107
107
107
107
107
107
109
109
110
110
107
106
105
103
103
100
100
104
103
100
99
97
90
89
87
87
87
88
91
89
89
88
88
90
92
92
92
92
92
93
87
86
86
85
80
80
80
80
80
80
80
80
78
78
78
79
77
76
75
75
77
76
85
85
85
85
85
85
85
87
88
89
90
90
90
89
89
90
90
90
90
92
92
93
93
93
94
94
95
95
93
93
93
93
93
93
97
97
97
97
95
98
98
98
98
98
99
99
99
99
99
100
100
100
100
101
102
102
102
102
103
104
104
104
104
104
105
105
105
105
105
106
106
106
106
107
107
106
106
107
108
108
107
107
107
107
107
106
109
110
109
105
101
101
101
102
102
102
103
103
101
100
100
100
101
102
102
102
102
101
102
102
102
104
104
105
105
103
103
103
103
104
106
106
106
105
107
107
107
107
109
109
109
110
107
107
107
107
107
107
106
107
101
100
99
95
93
90
87
87
87
87
85
72
72
73
73
73
70
70
67
66
70
71
71
72
72
73
74
74
74
74
74
74
75
77
77
77
76
77
77
77
79
79
79
80
77
80
81
79
75
74
68
65
57
57
57
57
57
57
57
57
58
60
60
59
59
59
60
60
60
60
61
64
64
64
64
64
63
63
64
65
65
65
67
69
69
69
69
69
69
69
70
70
70
70
71
71
71
71
71
72
72
70
67
65
65
66
63
64
63
62
60
59
60
60
60
60
60
60
61
62
63
65
65
65
65
63
63
64
64
64
64
65
65
65
65
65
65
63
64
65
65
65
68
68
65
65
62
62
62
65
65
67
68
69
69
70
65
59
59
59
56
54
52
52
52
54
54
53
53
54
55
55
55
55
55
57
60
61
60
60
59
58
58
59
59
59
59
59
59
59
65
65
65
65
65
65
65
65
65
63
63
63
63
63
64
64
65
65
67
68
68
68
68
69
70
70
70
72
72
72
72
72
72
72
72
73
73
73
72
72
74
73
73
75
75
76
75
76
76
77
80
80
80
82
83
86
86
87
87
87
87
87
88
90
90
92
90
90
89
89
88
90
92
92
92
92
92
90
90
89
88
87
87
87
86
86
86
85
85
83
85
87
85
84
84
85
84
85
85
85
85
84
84
84
84
84
85
85
85
85
85
85
86
86
84
83
83
83
83
83
83
83
83
82
82
82
82
84
84
83
85
86
86
86
85
83
82
82
82
80
80
80
81
81
81
81
81
81
81
81
81
80
79
78
79
78
78
80
80
80
80
80
80
80
80
80
77
77
77
77
77
80
80
80
80
82
84
87
89
90
90
93
93
95
95
95
95
95
95
95
95
95
95
95
93
94
92
92
91
82
82
76
71
71
71
70
70
70
70
70
67
66
65
63
62
60
59
57
54
55
55
56
56
56
56
56
56
56
56
56
56
56
56
55
55
55
55
57
57
59
59
58
58
57
55
54
54
54
55
55
54
54
54
54
54
54
53
53
53
53
52
52
52
52
52
52
52
52
52
52
52
52
52
52
52
53
53
53
52
52
51
51
52
52
52
52
55
55
55
55
55
55
55
56
56
56
56
55
52
49
48
44
42
41
42
41
41
41
41
42
42
42
41
42
42
43
43
43
43
43
44
44
44
44
44
44
43
43
44
43
43
43
43
43
43
42
43
43
42
42
42
42
42
42
42
42
41
39
37
37
38
38
37
37
36
35
35
35
35
35
35
35
35
35
36
35
35
36
36
36
35
36
36
36
36
36
36
36
36
37
37
37
37
37
37
37
37
35
37
37
37
39
38
39
40
37
37
37
35
34
34
33
33
33
34
34
34
34
34
34
34
33
33
33
32
32
32
32
32
32
32
32
32
32
32
35
37
37
37
37
38
39
39
39
39
39
39
39
40
40
40
40
40
40
40
40
40
41
41
40
37
32
32
30
29
30
30
30
30
29
30
30
30
30
30
30
30
30
30
30
30
30
30
30
30
30
29
29
30
30
30
30
30
30
32
31
32
32
32
32
32
32
33
34
34
33
32
32
32
33
33
33
33
33
33
33
35
35
35
35
35
35
35
35
35
36
35
36
36
35
34
33
33
31
31
31
31
31
31
31
32
32
32
32
32
32
32
32
34
34
34
34
35
35
35
35
35
35
35
35
35
33
33
33
36
35
35
35
35
35
35
37
37
37
37
37
37
37
37
37
37
37
37
38
38
38
38
38
38
39
39
39
39
40
40
40
40
40
40
40
41
41
41
41
42
42
42
42
42
42
42
42
42
42
42
42
42
42
42
42
42
40
38
37
37
37
37
37
37
37
36
36
36
36
35
35
32
29
26
26
26
26
25
25
25
25
26
26
26
26
25
25
25
25
25
25
25
25
25
25
25
25
25
25
25
25
25
25
24
25
25
25
26
25
25
25
25
25
25
25
24
25
25
25
25
25
25
25
25
25
25
25
25
23
23
23
23
22
20
18
18
18
18
18
18
16
16
16
17
17
18
18
18
18
18
17
18
19
19
19
19
20
20
20
20
21
21
20
20
20
20
18
17
17
17
17
17
17
17
18
18
17
17
19
19
20
20
20
20
20
20
20
21
21
21
21
23
23
23
23
22
22
22
22
22
22
22
24
25
25
25
25
25
25
28
28
28
28
29
29
30
30
30
30
30
30
30
30
30
29
29
29
29
29
30
31
32
32
32
32
32
32
32
33
33
34
33
34
34
34
34
34
34
35
35
36
38
39
39
39
39
39
39
40
40
42
42
42
42
42
42
42
42
43
43
43
44
44
43
43
45
45
44
44
45
45
45
44
44
44
45
44
43
43
43
44
44
44
44
44
44
44
44
44
45
45
45
45
45
45
45
45
45
45
45
45
45
44
43
43
43
43
43
43
43
43
43
43
43
43
44
43
43
43
43
43
43
43
44
43
43
40
39
38
37
36
36
36
35
35
36
36
36
36
36
36
36
36
36
36
36
36
36
36
36
36
36
36
35
35
35
35
34
34
31
30
30
30
30
29
29
28
28
25
25
25
25
25
25
25
24
24
24
24
24
23
23
23
23
23
23
23
23
21
20
12
12
10
10
10
10
10
10
10
10
10
10
10
10
11
11
15
15
15
20
20
20
20
20
19
20
20
21
21
21
21
22
22
23
24
24
24
26
26
27
27
27
27
27
27
27
27
27
27
27
27
25
26
26
26
26
27
27
30
29
28
29
29
29
30
30
31
31
31
31
32
32
32
32
32
32
33
35
35
35
36
37
39
40
40
40
40
40
40
40
40
40
40
40
40
40
40
40
42
45
46
46
47
49
50
51
51
52
52
52
53
54
55
55
59
58
58
58
58
58
58
58
58
58
60
60
61
61
61
61
62
62
62
63
63
63
63
64
65
65
65
65
63
63
64
65
65
65
65
66
65
64
64
64
64
65
65
65
67
67
67
69
72
72
72
75
75
74
78
79
80
82
81
81
81
81
82
82
86
90
90
91
92
94
95
95
96
97
97
97
98
102
107
107
110
110
110
110
110
110
110
110
110
110
110
110
110
112
113
113
114
118
119
124
124
122
119
115
115
115
117
116
117
119
120
120
120
120
120
120
121
121
122
122
122
122
125
125
125
125
124
125
125
127
127
127
129
130
130
130
130
131
131
132
132
133
133
137
138
132
132
128
127
125
124
124
125
125
130
132
131
130
130
130
131
130
127
127
128
130
130
130
130
130
131
131
132
132
133
133
133
133
133
134
134
134
135
135
137
137
137
140
141
142
142
142
143
144
145
147
147
147
145
145
145
144
137
136
135
133
132
132
132
133
133
133
133
134
135
134
134
132
131
130
130
130
130
127
127
123
125
123
116
116
112
112
113
113
115
117
112
107
106
105
101
97
98
99
101
102
102
102
102
102
102
102
102
97
98
98
98
99
99
101
99
100
100
99
99
99
100
100
101
103
103
103
104
105
107
108
108
106
105
103
102
102
101
100
97
98
97
94
94
94
97
97
97
98
98
102
102
102
102
102
102
102
102
102
105
105
107
107
106
105
105
105
105
105
105
105
105
104
96
96
96
96
97
98
98
105
104
105
105
107
110
110
109
108
105
114
116
116
117
117
117
117
117
117
120
125
125
126
126
126
126
126
127
126
127
127
127
127
131
132
133
136
135
135
135
136
137
137
137
137
138
139
140
145
145
150
150
152
152
152
154
157
156
156
160
160
162
162
162
161
168
168
169
169
170
170
167
163
162
160
160
159
162
159
163
160
159
157
162
185
185
200
202
203
203
198
198
198
199
199
197
199
199
203
206
210
209
208
208
208
208
210
210
210
211
210
211
211
218
225
228
228
227
227
227
227
227
227
230
235
235
235
235
236
236
241
258
259
264
264
261
258
257
263
263
266
268
268
264
262
251
253
255
257
257
263
263
264
264
265
265
266
267
267
266
267
268
270
272
275
278
284
284
284
285
287
287
287
286
287
286
287
288
288
288
287
288
288
288
288
288
291
292
292
292
292
292
292
293
293
297
297
297
294
292
292
295
295
295
295
299
297
285
285
285
284
285
281
280
280
277
277
279
279
280
280
278
276
275
275
270
270
270
270
254
253
254
250
250
242
220
216
217
215
215
215
215
215
215
215
214
214
214
214
214
215
214
211
202
201
201
200
200
200
200
200
200
200
200
200
200
197
198
198
198
199
198
197
197
195
194
192
176
176
159
157
156
125
106
97
76
75
75
68
68
66
65
65
65
66
67
67
69
68
70
67
59
57
55
56
55
53
53
53
52
52
52
52
50
50
49
47
46
47
46
45
39
39
39
39
40
40
40
40
39
39
39
40
40
40
40
40
40
42
42
42
41
41
40
40
39
39
38
37
34
35
34
35
35
35
34
35
35
35
35
35
37
39
39
40
40
39
38
38
38
39
39
39
39
41
41
41
41
41
41
41
45
45
45
45
45
45
46
47
48
48
48
47
47
50
50
50
50
50
50
50
52
52
52
53
52
52
52
52
52
52
54
55
55
55
55
55
55
55
55
55
55
55
55
55
55
55
55
55
55
55
55
55
55
55
55
55
55
55
55
55
55
54
53
54
54
56
56
55
55
55
55
55
55
55
55
56
56
57
57
57
57
57
56
56
56
57
57
58
58
56
55
55
55
55
57
58
57
58
57
57
57
57
57
57
57
57
57
58
58
58
59
59
59
59
59
59
58
58
58
57
58
59
58
60
60
60
60
66
67
67
67
66
66
65
65
65
66
66
66
62
60
58
55
55
47
47
47
47
48
47
47
48
48
48
48
48
50
50
52
51
50
51
52
52
52
52
52
53
53
52
52
52
52
53
55
56
56
57
58
59
59
65
65
66
67
66
66
66
66
66
67
67
67
68
69
67
67
70
71
71
75
75
75
75
77
79
78
79
80
80
80
84
85
87
87
87
90
92
94
97
97
97
97
97
97
98
98
100
100
100
100
100
101
101
115
116
116
117
120
120
120
122
126
126
127
126
126
126
135
137
137
137
138
137
140
139
139
140
140
145
143
145
145
146
146
147
147
147
148
149
149
149
149
149
148
147
147
147
148
150
150
150
150
151
150
150
150
150
150
150
151
152
152
152
152
152
152
152
152
152
152
152
152
152
151
152
152
152
152
152
152
153
154
155
155
155
154
154
154
154
155
156
156
156
156
157
153
153
153
153
152
152
152
151
151
151
151
151
152
154
155
155
155
155
155
157
157
157
156
155
155
155
152
152
151
150
150
151
151
151
151
155
153
152
153
152
153
153
152
154
154
150
144
135
134
124
105
103
102
102
102
101
94
92
92
87
82
79
71
70
70
67
62
59
57
57
57
56
56
57
57
48
45
41
37
37
37
37
37
37
37
37
37
37
37
37
37
37
37
37
37
37
37
37
37
37
37
37
37
37
37
38
38
38
39
40
40
40
40
40
40
40
41
41
41
41
41
41
41
41
41
41
41
41
41
42
42
42
42
42
43
44
44
44
44
44
43
44
42
42
40
38
35
35
35
36
36
37
36
35
35
35
35
35
35
35
35
35
35
35
35
35
35
33
34
35
35
35
35
35
35
35
35
36
37
37
33
28
27
27
28
29
29
30
30
32
31
31
31
31
31
32
33
33
33
33
32
37
37
37
37
37
37
39
40
40
40
41
42
42
42
42
42
42
42
42
42
42
43
44
44
44
44
44
44
47
47
47
49
49
49
48
48
49
50
51
51
51
53
53
52
52
55
55
62
62
62
62
66
66
67
67
69
69
72
72
71
71
71
72
72
72
72
76
77
77
77
77
77
77
77
77
77
78
78
79
80
81
81
81
82
82
95
101
105
112
112
112
113
113
114
115
116
117
117
115
115
115
115
122
122
123
126
127
129
128
129
129
129
131
134
135
135
135
135
135
136
136
136
136
138
140
140
140
141
143
144
148
148
148
150
150
150
150
150
150
152
155
155
156
154
157
158
160
160
161
162
163
163
165
165
165
165
165
165
165
165
166
166
166
166
165
165
165
165
167
168
170
170
170
169
169
169
169
169
169
170
170
171
170
171
172
172
172
172
173
173
173
172
172
171
172
172
174
175
175
175
173
173
173
175
174
175
175
174
174
174
165
164
157
155
149
142
142
136
135
134
131
131
130
130
130
130
130
130
131
130
124
117
117
116
117
116
116
114
116
115
113
112
110
110
109
108
108
107
109
110
110
110
110
111
108
108
107
109
110
110
110
109
109
109
112
112
112
113
113
112
112
112
111
110
108
107
108
108
108
109
109
110
111
107
107
105
105
105
105
105
103
96
74
53
52
52
52
52
52
52
52
52
51
51
51
51
51
51
52
52
52
52
52
53
53
54
55
55
55
55
55
56
57
57
56
54
54
53
55
57
56
55
53
52
52
52
52
52
52
52
53
53
53
53
53
53
53
54
54
54
54
55
57
57
57
57
57
57
57
57
57
57
57
57
57
57
58
59
59
60
60
60
60
60
60
60
60
60
60
60
56
55
55
56
55
55
54
55
55
51
51
50
50
50
50
50
50
49
49
48
50
49
47
47
48
48
49
50
50
50
50
50
52
52
52
52
52
52
52
52
56
56
56
56
55
55
55
55
55
55
55
56
57
57
57
56
56
55
55
55
55
55
53
52
52
53
55
54
54
57
58
58
59
63
63
63
62
62
62
62
65
65
65
65
65
65
65
66
67
67
67
65
63
62
61
62
61
62
62
62
62
62
62
62
62
62
62
62
62
62
62
65
65
65
65
64
63
63
63
63
63
63
65
65
65
65
67
67
70
70
70
70
70
70
70
70
71
72
72
72
70
67
67
67
67
67
67
67
62
59
56
55
54
54
54
54
54
54
55
55
57
55
55
56
56
57
57
61
62
62
62
62
62
62
62
62
63
66
66
67
67
67
67
67
67
67
67
68
69
69
69
70
70
70
75
75
75
75
74
75
75
75
76
76
78
78
76
75
64
64
65
66
67
67
68
69
70
70
71
71
68
67
67
67
69
70
84
91
90
94
94
95
95
97
97
98
100
101
104
104
104
104
104
103
104
106
107
107
107
108
110
110
110
110
111
111
111
112
112
117
117
117
119
120
120
120
120
120
120
125
127
133
137
137
139
139
139
140
151
157
160
162
158
153
151
143
145
144
144
144
144
145
151
155
155
154
154
154
151
155
155
156
159
160
160
162
162
163
164
174
174
174
175
176
176
176
176
176
181
182
183
185
185
186
187
187
193
194
195
195
195
195
198
200
207
207
208
220
221
222
222
222
223
223
224
226
226
227
227
227
227
227
227
227
227
229
229
231
231
232
232
232
232
228
225
227
228
230
230
229
229
230
228
230
230
229
226
225
224
224
225
225
226
226
226
226
227
229
229
230
230
230
230
230
230
230
230
230
231
231
231
231
231
231
232
232
232
232
232
232
232
232
235
235
235
235
236
233
232
226
217
217
217
212
212
212
212
215
215
215
215
215
215
211
216
215
215
214
210
209
210
209
209
207
208
205
205
205
190
181
175
154
162
164
166
160
157
155
157
137
135
130
123
117
95
95
95
96
96
97
97
99
99
100
99
100
99
99
100
102
102
102
102
102
102
101
100
100
100
100
100
100
100
100
100
99
98
98
100
99
99
101
102
102
103
103
102
102
101
100
101
102
101
102
100
100
100
100
100
98
97
97
97
102
104
104
103
102
102
102
102
107
108
107
105
102
102
103
103
104
104
104
104
101
102
101
101
101
102
102
101
100
102
103
101
101
101
101
100
99
97
97
99
98
102
102
100
101
95
94
98
98
98
97
97
97
98
98
100
99
99
99
95
94
90
90
90
90
90
90
90
90
90
92
95
93
93
93
95
95
95
95
95
95
95
98
100
100
100
100
100
100
100
97
97
102
104
104
101
100
99
98
99
99
99
102
99
97
96
97
96
97
96
97
95
95
95
95
95
97
97
97
99
99
99
99
99
100
102
103
103
106
107
107
108
108
110
110
110
111
111
112
112
112
113
113
114
112
112
112
111
110
110
110
110
110
110
110
113
110
108
107
105
105
105
104
105
105
105
105
103
103
102
102
101
101
101
101
102
102
102
102
102
102
105
105
105
106
105
105
105
105
106
106
106
106
106
106
106
107
107
110
110
112
113
113
114
115
115
115
113
110
102
102
100
102
107
107
107
106
105
105
105
105
105
102
101
98
94
86
85
74
72
68
67
68
70
70
70
70
70
70
70
70
70
70
69
69
70
70
72
72
72
72
73
75
75
75
77
77
77
77
77
77
77
77
77
77
77
77
77
76
76
75
75
75
75
75
76
76
76
76
75
75
76
76
77
76
79
79
79
77
80
81
82
82
82
86
86
86
87
84
85
88
89
87
88
90
90
89
90
89
90
94
102
102
102
102
102
102
102
104
104
120
121
121
122
121
121
121
124
124
129
130
127
127
126
125
125
127
127
126
127
131
131
132
137
135
135
135
134
142
147
148
151
151
150
151
148
150
151
153
152
151
152
152
153
153
151
152
154
157
154
154
155
155
156
157
157
159
159
159
159
159
160
160
162
161
161
159
159
159
159
159
159
159
160
160
160
160
160
160
160
160
160
160
160
160
162
162
163
163
165
167
167
167
167
167
167
167
167
167
167
167
167
171
170
170
171
173
175
177
177
177
177
178
179
180
182
183
184
184
184
185
185
185
185
185
185
185
185
185
184
184
183
183
182
182
182
182
181
181
182
182
183
183
183
183
183
184
183
182
182
178
179
179
180
180
181
181
179
175
173
176
175
171
126
122
107
105
104
97
102
104
103
100
97
95
95
96
97
96
96
98
100
100
100
100
100
100
101
101
101
103
104
104
102
102
98
100
102
102
105
104
102
104
100
95
95
95
94
90
90
90
90
90
91
91
91
91
92
92
93
93
93
92
92
92
92
92
92
92
92
92
91
89
89
88
89
89
89
89
90
89
87
87
90
91
92
92
92
92
92
92
92
94
94
92
90
90
90
90
89
87
89
90
91
91
91
90
90
89
89
89
90
86
80
72
72
75
75
76
77
77
77
77
78
78
79
79
79
79
80
80
80
82
82
82
82
82
83
83
83
83
84
82
85
83
81
79
80
80
80
82
82
82
82
82
82
81
80
80
80
80
79
79
78
77
77
77
78
79
80
80
81
81
84
85
85
87
88
87
87
87
87
87
87
85
85
83
87
91
90
90
88
88
87
88
88
88
88
89
90
90
91
92
93
93
93
93
93
93
93
93
93
93
94
95
95
95
95
93
93
94
94
95
97
100
102
101
101
101
101
101
101
102
100
102
102
101
101
100
105
107
100
100
100
100
100
99
98
93
92
90
90
92
94
95
97
97
97
97
96
97
94
94
93
93
94
94
94
94
94
94
94
97
97
99
99
99
99
99
99
99
99
99
99
102
103
102
102
102
102
102
102
102
102
102
105
105
106
107
105
107
105
106
106
106
112
115
118
118
117
117
117
117
117
120
122
123
123
124
124
124
124
124
124
124
125
125
127
128
130
131
130
130
130
130
130
132
132
135
135
135
137
140
140
140
140
142
142
142
141
145
144
144
146
145
145
145
152
152
153
151
152
144
137
137
136
135
137
137
129
129
125
117
117
119
121
121
121
127
125
125
125
126
127
132
132
135
136
136
137
137
139
139
140
137
136
136
136
138
142
142
144
147
147
148
148
152
152
153
154
153
154
154
154
154
154
154
155
155
157
157
158
159
160
160
160
160
161
161
161
161
160
160
159
159
159
159
159
159
160
163
163
163
160
156
150
137
139
136
137
137
137
137
140
140
140
140
140
140
140
140
140
140
142
142
147
147
147
157
163
167
171
170
170
170
170
171
176
177
186
187
189
190
190
190
192
192
193
194
194
200
200
200
200
203
205
200
208
206
201
201
202
202
202
203
203
205
205
205
204
203
202
202
180
175
173
168
168
168
167
167
167
160
158
152
152
152
153
151
145
142
132
130
130
132
138
139
142
142
142
145
145
145
146
146
148
145
142
142
142
142
141
141
142
142
142
142
142
142
142
142
141
141
141
143
147
152
151
152
152
152
152
152
153
154
154
153
150
150
150
150
151
150
150
149
147
147
146
142
137
135
134
137
138
140
140
141
141
139
138
132
128
127
127
130
130
125
125
125
125
126
126
124
123
123
123
125
125
125
125
127
128
130
130
131
132
132
132
131
132
132
132
132
132
133
133
130
129
129
127
127
128
127
125
121
118
119
117
117
117
117
117
117
119
118
117
117
117
116
116
116
116
116
116
115
115
115
115
115
115
115
115
115
115
117
119
120
120
120
119
117
117
117
116
117
117
120
120
120
119
120
120
125
125
126
127
125
124
124
126
127
125
124
118
115
113
110
110
108
105
104
102
105
107
107
107
103
101
101
102
102
101
101
101
100
100
100
102
101
101
101
100
100
100
102
103
107
108
107
106
100
100
100
105
110
115
120
120
117
115
115
113
112
114
115
116
110
112
114
125
129
134
134
134
134
134
135
135
138
138
141
141
142
145
145
145
147
149
150
150
151
155
157
157
170
171
171
172
174
185
185
188
188
188
190
193
195
204
207
207
207
207
208
208
210
210
210
212
212
212
212
212
213
213
224
229
232
233
235
235
237
237
237
241
245
246
244
242
242
243
245
247
247
248
250
252
253
253
254
255
257
257
263
266
270
270
270
270
270
270
271
272
274
273
271
270
271
272
272
275
275
273
271
272
272
273
273
274
277
282
278
281
280
280
280
282
283
297
302
302
302
302
305
305
305
310
312
320
320
322
322
323
325
326
330
330
335
337
332
332
331
335
342
343
365
365
367
370
372
381
388
390
392
394
397
398
400
400
401
402
402
401
396
400
402
406
402
399
391
379
379
372
369
362
347
365
365
359
339
333
325
324
325
327
328
333
335
334
342
342
342
337
335
332
336
335
335
335
336
335
335
335
335
337
337
342
341
340
339
338
338
338
348
350
352
354
354
354
357
355
363
364
365
365
365
366
366
366
366
367
365
365
366
366
366
367
367
368
368
367
372
378
388
394
404
405
415
415
416
417
422
424
430
433
438
440
442
442
450
450
455
455
458
458
457
457
457
457
459
460
465
475
477
475
470
466
462
462
460
462
466
468
468
466
465
447
446
438
439
439
442
438
425
425
427
420
417
417
424
425
425
427
427
426
427
425
426
422
422
416
416
400
402
399
396
397
397
401
400
394
392
367
359
357
353
357
349
342
342
342
340
337
336
333
332
332
332
332
332
332
332
334
336
337
338
340
340
340
340
342
343
342
342
341
347
347
347
347
348
349
347
346
344
344
346
348
342
340
340
310
307
279
277
247
233
196
195
196
197
197
199
195
193
194
192
192
192
195
195
196
197
196
197
198
199
200
208
210
212
211
211
208
210
210
208
208
210
210
210
207
208
208
207
207
207
207
206
206
206
206
210
210
210
211
210
210
207
207
205
197
197
196
193
195
193
192
192
191
185
180
180
181
180
172
170
157
154
152
151
152
150
151
164
165
162
162
162
162
163
166
168
169
175
175
175
173
182
182
180
180
180
179
181
185
203
205
217
217
215
222
223
222
225
225
225
226
226
227
228
228
226
231
234
234
234
235
238
238
239
253
255
255
256
255
265
266
270
270
270
272
272
272
272
272
272
273
271
273
273
272
270
270
271
272
272
272
272
272
269
266
265
265
264
262
261
262
260
256
255
255
254
254
254
254
253
251
251
250
249
248
247
245
245
245
245
245
245
245
246
246
246
246
246
245
245
245
245
245
245
245
245
245
245
245
245
244
244
244
243
242
242
240
239
238
238
237
238
238
231
224
217
212
212
208
207
207
207
207
202
202
201
201
200
199
197
195
195
195
194
194
193
193
192
192
191
191
190
190
190
190
188
187
187
185
185
185
185
184
183
182
180
180
180
180
180
180
179
162
152
142
137
96
75
65
30
28
22
21
20
20
20
20
20
20
20
20
19
18
18
18
18
18
18
18
18
18
18
18
19
17
17
16
14
13
10
7
6
5
5
5
5
6
6
6
6
6
6
6
6
6
6
6
6
6
6
6
6
6
6
6
6
6
6
6
6
6
6
6
6
6
6
6
6
7
5
5
5
5
5
5
5
5
5
5
5
5
5
6
6
5
5
5
5
5
5
5
5
5
5
5
5
5
5
5
5
5
5
5
5
5
5
5
5
5
5
5
5
5
5
5
5
5
5
5
5
4
4
4
4
4
4
4
4
5
5
5
4
4
4
4
5
5
5
5
5
5
5
5
5
5
5
5
5
5
5
5
5
5
5
5
5
5
5
5
5
5
5
7
7
7
7
7
7
7
7
7
7
7
7
7
7
7
7
7
7
7
7
7
7
7
7
7
7
7
7
7
7
7
7
7
7
7
6
7
6
6
6
6
6
6
5
5
5
5
5
5
5
5
5
5
5
5
5
5
5
5
5
6
6
6
6
6
6
6
7
7
7
7
7
7
7
7
7
7
7
7
7
7
7
7
7
7
7
7
7
7
7
7
7
7
7
8
8
8
8
8
8
8
8
8
8
8
8
7
8
8
8
8
8
8
8
8
8
8
8
8
10
10
10
10
10
10
10
10
10
10
9
9
9
9
9
9
9
9
9
9
9
9
8
8
8
8
8
7
8
8
8
8
8
9
9
9
9
9
9
10
10
10
10
10
10
10
10
10
10
10
10
10
10
10
10
10
10
10
11
11
11
11
11
11
11
11
11
11
11
11
11
11
10
10
10
10
10
10
10
9
9
7
7
7
7
7
8
8
8
8
8
8
8
8
8
8
8
8
8
8
8
8
8
8
8
8
8
8
8
8
8
8
8
8
9
9
9
9
9
9
8
8
7
7
7
7
7
7
7
7
7
7
7
7
7
7
6
6
6
6
6
6
6
6
6
6
7
7
7
7
7
7
7
7
7
7
7
7
7
7
7
7
7
7
7
7
7
7
7
7
7
7
7
7
7
7
7
7
7
7
7
7
7
5
5
5
5
5
5
5
5
4
4
4
4
3
3
3
3
3
3
3
3
3
3
3
3
3
3
3
3
3
3
3
3
3
3
2
2
2
2
2
2
2
2
2
2
2
2
2
2
2
2
2
2
2
2
2
2
2
2
2
2
2
2
2
2
2
2
2
2
2
2
2
2
2
2
2
2
2
2
2
2
2
2
2
2
2
2
2
2
2
2
2
2
2
2
2
2
2
2
2
2
2
2
2
2
2
2
2
2
2
2
2
1
1
0
0
0
0
0
0
0
0
0
0
0
0
0
0
0
0
0
0
0
0
0
0
0
0
0
0
0
0
0
0
0
0
0
0
0
0
0
0
0
0
0
0
0
0
0
0
0
0
0
0
0
0
0
0
0
0
0
0
0
0
0
0
0
0
0
0
0
0
0
0
0
0
0
0
0
0
0
0
0
0
0
0
0
0
0
0
0
0
0
0
0
0
0
0
0
0
0
0
0
0
0
0
0
0
0
0
0
0
0
0
0
0
0
0
0
0
0
0
0
0
0
0
0
0
0
0
0
0
0
0
0
0
0
0
0
0
0
0
0
0
0
0
0
0
0
0
0
0
0
0
0
0
0
0
0
0
0
0
0
0
0
0
0
0
0
0
0
0
0
0
0
0
0
0
0
0
0
0
0
0
0
0
0
0
0
0
0
0
0
0
0
0
0
0
0
0
0
0
0
0
0
0
0
0
0
0
0
0
0
0
0
0
0
0
0
0
0
0
0
0
0
0
0
0
0
0
0
0
0
0
0
0
0
0
0
0
0
0
0
0
0
0
0
0
0
0
0
0
0
0
0
0
0
0
0
0
0
0
0
0
0
0
0
0
0
0
0
0
0
0
0
0
0
0
0
0
0
0
0
0
0
0
0
0
0
0
0
0
0
0
0
0
0
0
0
0
0
0
0
0
0
0
0
0
0
0
0
0
0
0
0
0
0
0
0
0
0
0
0
0
0
0
0
0
0
0
0
0
0
0
0
0
0
0
0
0
0
0
0
0
0
0
0
0
0
0
0
0
0
0
0
0
0
0
0
0
0
0
0
0
0
0
0
0
0
0
0
0
0
0
0
0
0
0
0
0
0
0
0
0
0
0
0
0
0
0
0
0
0
0
0
0
0
0
0
0
0
0
0
0
0
0
0
0
0
0
0
0
0
0
0
0
0
0
0
0
0
0
0
0
0
0
0
0
0
0
0
0
0
0
0
0
0
0
0
0
0
0
0
0
0
0
0
0
0
0
0
0
0
0
0
0
0
0
0
0
0
0
0
0
0
0
0
0
0
0
0
0
0
0
0
0
0
0
0
0
0
0
0
0
0
0
0
0
0
0
0
0
0
0
0
0
0
0
0
0
0
0
0
0
0
0
0
0
0
0
0
0
0
0
0
0
0
0
0
0
0
0
0
0
0
0
0
0
0
0
0
0
0
0
0
0
0
0
0
0
0
0
0
0
0
0
0
0
0
0
0
0
0
0
0
0
0
0
0
0
0
0
0
0
0
0
0
0
0
0
0
0
0
0
0
0
0
0
0
0
0
0
0
0
0
0
0
0
0
0
0
0
0
0
0
0
0
0
0
0
0
0
0
0
0
0
0
0
0
0
1
1
1
1
1
1
1
1
1
1
1
1
1
1
1
1
1
1
1
1
1
1
1
1
1
1
1
1
1
1
1
1
1
1
1
1
1
1
1
1
1
1
1
1
1
1
1
1
1
1
1
1
1
1
1
1
1
1
1
1
1
1
1
1
1
1
1
1
1
1
1
1
1
1
1
1
1
1
1
1
1
1
1
1
1
1
1
1
1
1
1
1
1
1
1
1
1
1
1
1
1
1
1
1
1
1
1
1
1
1
1
1
1
1
1
1
1
1
1
1
1
1
1
1
1
1
1
1
0
0
0
0
0
0
0
0
0
0
0
0
0
0
0
0
0
0
0
0
0
0
0
0
0
0
0
0
0
0
0
0
0
0
0
0
0
0
0
0
0
0
0
0
0
0
0
0
0
0
1
1
0
0
0
0
0
0
1
1
1
1
1
1
1
1
1
1
1
1
1
1
1
1
1
1
1
1
1
1
1
1
1
1
1
1
1
1
1
1
1
1
1
1
1
1
1
1
1
1
1
1
1
1
1
1
1
1
2
2
2
2
2
2
2
2
2
2
2
2
2
2
2
2
2
2
2
2
2
2
2
2
2
2
2
2
2
2
2
2
2
2
2
2
2
2
2
2
2
2
2
2
2
2
2
2
2
2
2
2
2
2
2
2
2
2
2
2
1
1
1
1
1
1
1
1
1
1
1
1
1
1
1
1
1
1
1
1
1
1
1
1
1
1
1
1
1
1
1
1
0
0
0
0
0
0
0
0
0
0
0
0
0
0
0
0
0
0
0
0
0
0
0
0
0
0
0
0
0
1
1
1
1
1
1
1
1
1
1
1
1
1
1
1
0
0
0
0
0
0
0
0
0
0
0
0
0
0
0
0
0
0
0
0
0
0
0
0
0
0
2
3
5
5
5
5
5
7
15
20
22
22
22
23
24
30
30
35
39
42
43
46
46
47
49
50
59
62
62
64
64
64
64
64
64
64
64
65
67
68
70
70
70
70
70
71
71
71
72
72
72
72
72
72
72
72
72
72
72
74
77
77
77
77
77
77
77
77
77
79
80
84
87
87
90
91
92
92
92
92
92
92
92
92
93
94
94
95
96
96
96
96
97
97
99
100
100
100
100
100
101
102
102
102
102
102
102
102
102
102
102
102
102
102
104
104
104
105
105
105
106
105
107
107
108
109
110
110
110
110
112
112
112
110
110
110
109
109
109
111
110
107
105
105
105
105
105
105
105
101
100
98
98
97
97
97
97
98
97
93
90
89
87
87
90
90
89
87
84
82
82
82
82
82
81
80
82
81
80
80
80
81
81
81
80
81
80
80
80
80
81
81
81
82
82
82
83
82
80
81
82
82
82
82
82
82
84
83
83
83
84
82
82
82
82
82
82
78
72
67
65
66
66
65
65
66
70
72
72
73
72
72
73
72
75
74
74
72
74
72
71
66
65
65
62
64
65
65
66
66
66
66
66
66
66
66
69
70
72
73
73
73
73
74
74
74
74
74
75
75
74
72
72
77
77
80
80
80
81
84
85
86
86
91
90
94
95
95
95
95
95
96
96
98
100
103
105
106
106
106
106
106
107
107
107
107
110
110
112
112
112
113
115
116
116
117
116
116
117
120
120
120
120
120
120
125
127
127
127
127
127
127
129
130
131
134
135
135
135
135
135
133
133
133
133
132
135
135
136
133
135
141
145
144
143
143
143
146
146
146
146
147
147
147
147
146
146
150
151
151
152
152
152
151
151
152
154
155
156
157
157
160
160
160
160
160
160
161
161
160
160
163
165
164
162
162
162
162
161
162
165
165
166
166
165
165
166
162
163
161
161
160
157
154
153
152
152
150
148
147
148
152
152
150
150
143
140
137
139
140
138
148
147
147
148
148
148
155
157
158
162
163
163
163
167
167
170
170
170
170
170
172
172
172
172
172
172
172
172
172
174
175
175
175
176
176
175
175
175
177
178
175
174
175
173
173
173
175
175
175
173
173
173
173
172
172
172
172
172
170
168
169
168
167
171
173
170
165
165
165
166
166
167
168
168
165
158
157
157
157
157
157
158
156
155
155
155
156
156
156
156
155
155
157
154
155
153
152
152
152
152
152
152
151
150
149
149
149
149
149
148
147
142
144
142
142
142
141
140
140
137
137
137
137
139
137
137
137
137
137
134
132
132
119
118
114
114
119
119
119
118
116
115
114
115
116
115
115
110
107
106
97
97
96
88
88
88
87
85
79
75
68
68
68
69
67
67
67
68
65
65
64
62
62
62
62
62
62
63
62
62
62
60
60
60
60
60
62
65
65
65
65
65
65
65
66
66
65
67
67
68
69
72
72
71
70
69
70
69
69
68
68
68
69
68
69
69
69
69
69
69
70
70
70
72
72
72
73
73
73
75
75
75
75
75
75
75
76
76
75
75
75
76
77
77
77
77
77
75
78
78
78
78
78
82
85
85
86
87
87
87
87
89
90
90
92
92
92
92
93
93
94
95
97
97
97
97
97
98
100
99
97
93
90
91
92
97
98
97
95
93
93
93
94
94
94
93
92
92
92
92
92
91
91
90
90
90
91
89
89
91
91
94
94
94
93
92
92
92
92
92
91
91
85
83
83
83
83
83
83
84
83
83
83
83
83
83
83
82
82
82
83
80
80
75
75
74
74
75
75
75
75
75
75
75
75
75
75
75
75
75
75
75
75
75
75
75
74
74
73
73
72
70
70
70
70
71
70
70
74
74
74
73
73
74
73
72
72
70
70
70
68
68
68
69
69
69
69
68
68
68
68
68
70
71
71
71
72
72
72
71
70
71
71
70
68
69
68
70
70
57
59
58
50
50
49
47
46
50
52
54
55
54
54
54
54
54
57
57
57
58
59
59
59
59
59
59
59
59
57
57
57
57
57
57
57
57
57
57
57
57
57
57
57
57
57
56
56
56
56
56
56
56
56
56
58
58
60
60
61
61
61
62
62
62
62
62
62
62
62
62
62
62
62
65
66
70
70
70
71
71
71
71
72
72
72
72
73
78
78
78
78
77
78
80
79
83
85
84
87
85
85
85
81
80
79
79
82
82
87
90
89
90
98
97
97
97
130
144
145
153
161
164
170
172
179
180
183
177
187
189
195
197
197
200
202
207
216
223
228
229
233
232
232
234
234
235
236
237
236
239
240
246
246
248
249
249
249
249
250
255
255
256
256
256
256
257
257
262
262
263
264
265
265
264
265
270
272
277
280
291
292
292
292
292
292
292
293
294
297
298
300
302
303
311
314
314
314
314
316
321
322
322
322
325
326
328
328
328
329
329
332
337
341
346
346
347
348
349
349
352
352
353
354
355
355
355
355
359
367
371
372
374
374
374
374
374
379
380
380
384
382
383
392
390
387
402
410
409
409
410
406
407
412
407
405
403
401
363
363
358
352
347
348
345
349
352
355
355
355
353
354
355
358
355
322
308
294
280
277
274
266
265
263
263
264
264
265
267
267
267
269
269
269
269
270
270
268
270
270
270
270
269
269
268
268
269
269
270
271
272
272
272
272
272
272
273
273
273
273
273
273
276
275
276
275
275
274
273
273
274
274
275
274
274
275
274
274
274
274
275
275
276
275
271
270
240
238
230
226
228
220
217
207
193
167
135
125
122
119
115
112
111
111
107
107
108
107
107
107
107
105
106
107
110
110
111
112
112
112
112
112
112
113
115
114
114
115
115
111
110
111
107
107
110
107
106
106
106
107
107
107
107
107
106
102
100
101
101
95
95
93
94
94
94
92
90
90
87
87
87
86
86
87
87
87
85
84
82
82
82
82
82
81
81
79
78
77
77
77
77
76
75
74
75
75
74
75
75
74
74
74
74
74
74
74
73
73
73
73
73
72
72
71
72
72
70
74
73
75
74
72
71
70
70
72
72
72
72
71
71
70
71
71
70
70
70
68
68
67
67
67
67
65
66
65
65
65
63
65
63
64
65
68
68
67
67
67
69
68
68
68
68
68
70
70
70
70
71
72
72
72
71
71
71
71
71
70
70
69
62
58
53
55
55
55
54
53
53
55
55
55
57
57
57
57
57
57
58
58
57
57
57
57
57
57
56
57
57
56
56
56
57
57
56
56
56
56
56
56
55
55
54
55
55
55
55
55
55
55
55
54
54
54
54
54
54
54
54
54
54
54
54
52
52
52
52
52
52
52
52
52
52
51
51
51
51
51
51
51
51
51
51
51
51
51
51
51
50
50
50
50
50
50
49
49
49
49
49
49
48
47
47
47
41
35
27
27
27
25
27
24
22
21
21
21
22
22
22
22
22
22
22
22
21
21
20
20
20
20
20
20
20
20
20
20
20
20
20
20
20
20
20
20
20
20
20
20
20
20
19
19
18
17
17
17
17
17
15
15
12
12
12
12
12
12
12
12
12
12
12
12
12
13
13
14
14
14
14
14
15
15
15
15
15
15
15
15
15
15
15
15
15
16
17
17
20
20
20
20
20
20
20
20
20
20
20
20
20
20
20
20
20
21
22
22
22
22
25
25
25
25
25
25
25
26
26
26
26
26
25
25
25
25
26
25
25
27
27
27
27
26
27
27
27
28
27
25
25
26
25
25
25
25
25
25
26
26
26
26
26
27
27
27
27
27
27
28
28
28
29
30
30
30
30
31
31
31
32
31
32
32
32
32
32
32
32
32
32
32
32
32
32
32
32
32
32
32
32
32
32
32
32
32
32
32
32
32
32
34
34
34
34
34
35
35
35
35
35
35
36
37
37
36
36
36
36
36
36
36
36
36
36
36
37
37
37
37
37
37
37
37
37
37
37
37
38
38
38
38
37
37
37
36
36
36
36
36
35
35
35
35
35
35
34
33
32
32
32
32
29
29
29
29
29
29
29
29
29
29
28
27
27
22
22
21
21
21
21
21
21
21
21
20
20
20
20
20
20
20
20
20
20
20
20
20
20
17
16
16
16
16
16
17
17
17
17
17
17
17
16
16
15
14
13
13
8
8
8
8
8
8
8
7
7
7
7
7
7
7
7
7
7
7
6
6
6
6
6
6
6
6
6
6
6
6
6
6
6
6
6
6
6
6
6
6
6
6
6
5
5
5
5
5
5
5
5
5
5
5
3
3
3
2
2
2
2
2
2
2
2
2
2
2
2
2
2
2
2
2
2
2
2
2
2
2
2
2
2
1
1
1
1
1
1
1
1
1
1
1
1
1
1
1
1
1
1
1
1
1
1
1
1
1
1
1
1
1
1
1
1
1
1
1
1
1
2
2
1
1
1
1
1
1
1
1
1
1
1
1
1
1
1
1
1
1
1
1
1
1
1
1
1
1
1
1
1
1
1
1
1
1
1
1
1
1
1
1
1
1
1
1
1
1
1
1
1
1
1
1
1
1
1
1
1
1
1
1
1
1
1
1
1
1
1
1
1
1
1
1
1
1
1
1
1
1
1
1
1
1
0
0
0
0
0
0
0
0
0
0
0
0
0
0
0
0
0
0
0
0
0
0
0
0
0
0
0
0
0
0
0
0
0
0
0
0
0
0
0
0
0
0
0
0
0
0
0
0
0
0
0
0
0
0
0
0
0
0
0
0
0
0
0
0
0
0
0
0
0
0
0
0
0
0
0
0
0
0
0
0
0
0
0
0
0
0
0
0
0
0
0
0
0
0
0
0
0
0
0
0
0
0
0
0
0
0
0
0
0
0
0
0
0
0
0
0
0
0
0
0
0
0
0
0
0
0
0
0
0
0
0
0
0
0
0
0
0
0
0
0
0
0
0
0
0
0
0
0
0
0
0
0
0
0
0
0
0
0
0
0
0
0
0
0
0
0
0
0
0
0
0
0
0
0
0
0
0
0
0
0
0
0
0
0
0
0
0
0
0
0
0
0
0
0
0
0
0
0
0
0
0
0
0
0
0
0
0
0
0
0
0
0
0
0
0
0
0
0
0
0
0
0
0
0
0
0
0
0
0
0
0
0
0
0
0
0
0
0
0
0
0
0
0
0
1
1
1
1
1
1
1
1
1
1
1
1
1
1
1
1
1
1
1
1
1
1
1
1
1
1
1
1
1
1
1
1
1
1
1
1
1
1
1
1
1
1
1
1
1
1
0
0
0
0
0
0
0
0
0
0
0
0
0
0
0
0
0
0
0
0
0
0
0
0
0
0
0
0
0
0
0
0
0
0
0
0
0
0
0
0
0
0
0
0
0
0
0
0
0
0
0
0
0
0
0
0
0
0
0
0
0
0
0
0
0
0
0
0
0
0
0
0
0
0
0
0
0
0
0
0
0
0
0
0
0
0
0
0
0
0
0
0
0
0
0
0
0
0
0
0
0
0
0
0
0
0
0
0
0
0
0
0
0
0
0
0
0
0
0
0
0
0
0
0
0
0
0
0
0
0
0
0
0
0
0
0
0
0
0
0
0
0
0
0
0
0
0
0
0
0
0
0
0
0
0
0
0
0
0
0
0
0
0
0
0
0
0
0
0
0
0
0
0
0
0
0
0
0
0
0
0
0
0
0
0
0
0
0
0
0
0
0
0
0
0
0
0
0
0
0
0
0
0
0
0
0
0
0
0
0
0
0
0
0
0
0
0
0
0
0
0
0
0
0
0
0
0
0
0
0
0
0
0
0
0
0
0
0
0
0
0
0
0
0
0
0
0
0
0
0
0
0
0
0
0
0
0
0
0
0
0
0
0
0
0
0
0
0
0
0
0
0
0
0
0
0
0
0
0
0
0
0
0
0
0
0
0
0
0
0
0
0
0
0
0
0
0
0
0
0
0
0
0
0
0
0
0
0
0
0
0
0
0
0
0
0
0
0
0
0
0
0
0
0
0
0
0
0
0
0
0
0
0
0
0
0
0
0
0
0
0
0
0
0
0
0
0
0
0
0
0
0
0
0
0
0
0
0
0
0
0
0
0
0
0
0
0
0
0
0
0
0
0
0
0
0
0
0
0
0
0
0
0
0
0
0
0
0
0
0
0
0
0
0
0
0
0
0
0
0
0
0
0
0
0
0
0
0
0
0
0
0
0
0
0
0
0
0
0
0
0
0
0
0
0
0
0
0
0
0
0
0
0
0
0
0
0
0
0
0
0
0
0
0
0
0
0
0
0
0
0
0
0
0
0
0
0
0
0
0
0
0
0
0
0
0
0
0
0
0
0
0
0
0
0
0
0
0
0
0
0
0
0
0
0
0
0
0
0
0
0
0
0
0
0
0
0
0
0
0
0
0
0
0
0
0
0
0
0
0
0
0
0
0
0
0
0
0
0
0
0
0
0
0
0
0
0
0
0
0
0
0
0
0
0
0
0
0
0
0
0
0
0
0
0
0
0
0
0
0
0
0
0
0
0
0
0
0
0
0
0
0
0
0
0
1
1
1
1
1
2
2
2
3
3
4
4
5
5
5
5
5
6
7
7
7
7
7
8
9
9
9
9
9
9
9
9
9
9
10
15
15
15
15
15
15
15
17
17
17
17
17
18
18
20
20
20
20
20
20
22
22
22
22
22
22
23
23
23
23
23
23
23
23
24
24
24
25
25
25
25
25
25
26
26
27
27
28
28
28
28
28
28
28
29
29
30
34
35
35
35
35
35
35
35
35
35
36
36
36
36
36
36
36
36
36
37
37
39
39
39
39
39
40
40
40
40
40
40
40
40
41
41
41
41
41
41
41
41
42
41
41
41
41
41
42
42
42
43
43
43
43
43
43
44
44
44
44
43
43
43
44
44
43
42
42
42
42
42
42
42
42
43
43
44
44
44
44
44
44
44
45
45
45
45
45
45
45
45
45
47
47
46
47
43
43
43
43
43
43
43
43
43
42
42
43
44
45
45
45
45
45
45
45
45
45
45
45
45
45
45
45
45
45
45
45
46
46
45
43
42
42
42
42
42
43
43
42
42
42
42
42
42
42
42
42
39
38
35
35
35
35
34
34
35
36
36
35
35
35
36
36
36
35
35
34
34
35
35
35
31
27
27
27
27
29
30
30
29
29
29
29
29
29
29
29
29
29
29
29
29
29
30
30
30
30
30
30
30
30
30
30
30
30
30
30
30
30
30
31
31
31
32
32
32
32
32
32
32
32
32
32
32
32
31
31
31
32
29
29
29
28
28
28
28
28
28
28
28
28
28
27
27
27
27
27
27
27
27
27
28
28
28
28
28
28
28
28
28
28
28
28
28
28
28
28
28
29
29
30
30
30
30
30
30
30
30
30
30
30
30
30
30
30
30
31
32
32
32
32
32
32
32
32
32
32
32
32
32
32
32
31
30
30
30
30
30
30
30
30
30
27
27
22
22
21
21
20
21
19
19
19
17
17
17
16
16
16
16
16
16
16
16
16
16
16
16
16
16
16
16
16
16
17
17
17
17
17
18
18
18
18
18
18
18
18
18
18
18
19
19
20
20
20
20
20
21
21
21
21
22
22
22
22
22
22
22
22
22
22
22
24
26
27
27
27
27
27
27
27
27
27
27
27
27
27
27
27
27
27
27
27
27
27
27
27
27
28
28
28
28
27
26
26
26
26
27
27
28
28
27
30
30
30
32
32
32
32
32
32
33
35
35
35
35
35
35
35
35
37
37
39
40
40
40
39
40
40
40
41
40
41
41
41
40
40
37
38
37
37
37
39
39
39
40
40
40
40
40
40
40
40
40
40
41
41
42
42
42
42
42
42
42
42
43
43
43
44
45
48
49
49
49
49
49
49
49
49
49
49
49
50
50
50
51
51
51
52
52
52
52
52
54
54
54
54
54
54
54
54
54
54
54
54
54
54
55
55
55
55
55
55
55
55
55
55
57
58
57
57
57
56
56
56
56
56
57
57
57
57
56
57
57
57
58
57
57
57
57
57
57
57
57
57
57
57
57
57
57
57
57
57
56
56
56
56
57
57
56
56
56
55
55
55
55
55
55
55
55
55
55
55
55
55
55
55
55
54
54
52
52
52
51
49
49
49
49
50
46
46
45
45
36
33
27
22
22
20
20
21
21
21
21
21
21
20
20
20
20
20
20
20
20
20
20
20
22
22
22
24
25
27
31
34
37
37
43
52
58
59
65
69
72
73
84
84
85
85
85
87
87
88
92
93
93
96
102
102
102
102
100
97
97
97
95
95
97
99
99
102
102
101
104
106
106
106
110
110
112
112
113
113
115
116
117
119
119
119
124
125
125
125
125
125
125
125
126
126
126
128
130
130
130
132
133
133
134
135
135
137
140
146
146
146
149
149
149
149
149
150
151
152
152
152
153
153
154
155
157
157
157
157
157
157
157
159
159
159
159
159
160
160
160
162
162
162
162
163
165
165
167
167
166
168
168
168
169
170
170
170
170
170
171
169
168
168
167
165
165
165
165
167
167
166
166
166
166
166
165
163
162
163
164
165
163
162
162
157
154
153
145
142
137
137
135
135
127
125
125
125
125
126
130
131
131
131
131
132
132
132
135
135
134
134
134
133
135
135
135
135
135
135
135
135
140
140
139
137
138
140
143
142
142
140
140
140
140
141
141
145
147
145
145
143
140
138
140
142
141
140
132
126
125
120
120
122
122
122
120
119
117
117
117
117
117
115
115
112
105
104
106
103
103
105
105
105
105
104
105
105
105
103
100
100
100
102
102
102
102
102
102
102
102
102
102
102
102
101
101
101
100
100
100
100
99
98
98
98
98
98
98
98
96
95
95
94
94
94
94
94
95
95
96
96
96
95
95
95
95
99
99
98
98
98
98
98
97
97
97
97
97
97
97
97
97
97
97
97
97
97
96
96
96
96
95
95
95
95
95
95
96
96
96
96
95
94
93
90
90
90
88
88
88
88
87
86
85
85
84
82
83
84
76
69
67
64
54
53
50
49
45
43
40
37
35
32
30
29
28
28
27
26
26
26
26
26
26
26
26
26
26
27
27
27
27
27
27
27
26
26
26
25
25
25
25
25
25
25
25
25
25
25
25
25
25
25
25
25
25
25
25
25
25
25
23
23
23
23
23
23
23
22
22
22
22
22
22
22
22
22
22
22
22
22
23
23
23
22
22
21
21
21
21
21
21
21
20
18
18
18
17
17
17
17
17
17
17
17
17
17
17
17
12
11
11
11
11
11
11
11
11
11
11
10
10
9
7
5
4
3
2
2
2
2
2
2
2
2
2
2
2
2
1
1
1
1
1
1
1
1
1
1
1
1
1
1
1
1
1
1
1
1
1
1
1
1
1
1
1
1
1
1
1
1
1
1
1
1
1
1
1
1
1
1
1
1
1
1
1
1
1
1
1
1
1
1
2
2
2
2
2
2
2
2
2
2
2
2
2
2
2
2
2
2
2
1
1
1
1
1
1
1
1
1
1
1
1
1
1
1
1
1
1
1
1
1
1
1
1
1
1
1
1
1
1
1
1
1
1
1
1
1
1
1
1
1
1
1
1
1
1
1
1
1
1
0
0
0
0
0
0
0
0
0
0
0
0
0
0
0
0
0
0
0
0
0
0
0
0
0
0
0
0
0
0
0
0
0
0
0
0
0
0
0
0
0
0
0
0
0
0
0
0
0
0
0
0
0
0
0
0
0
0
0
0
0
0
0
0
0
0
0
0
0
0
0
0
0
0
0
0
0
0
0
0
0
0
0
0
0
0
0
0
0
0
0
0
0
0
0
0
0
0
0
0
0
0
0
0
0
0
0
0
0
0
0
0
0
0
0
0
0
0
0
0
0
0
0
0
0
0
0
0
0
0
0
0
0
0
0
0
0
0
0
0
0
0
0
0
0
0
0
0
0
0
0
0
0
0
0
0
0
0
0
0
0
0
0
0
0
0
0
0
0
0
0
0
0
0
0
0
0
0
0
0
0
0
0
0
0
0
0
0
0
0
0
0
0
0
0
0
0
0
0
0
0
0
0
0
0
0
0
0
0
0
0
0
0
0
0
0
0
0
0
0
0
0
0
0
0
0
0
0
0
0
0
0
0
0
0
0
0
0
0
0
0
0
0
0
0
0
0
0
0
0
0
0
0
0
0
0
0
0
0
0
0
0
0
0
0
0
0
0
0
0
0
0
0
0
0
0
0
0
0
0
0
0
0
0
0
0
0
0
0
0
0
0
0
0
0
0
0
0
0
0
0
0
0
0
0
0
0
0
0
0
0
0
0
0
0
0
0
0
0
0
0
0
0
0
0
0
0
0
0
0
0
0
0
0
0
0
0
0
0
0
0
0
0
1
1
2
2
2
3
4
4
5
5
5
5
5
6
6
6
7
7
7
7
7
7
7
10
10
10
10
10
10
10
10
10
10
10
10
10
10
10
10
10
10
10
10
10
10
11
11
12
13
13
13
13
13
13
13
13
14
15
15
15
15
15
15
15
15
15
15
15
17
17
17
17
19
19
22
22
22
23
23
24
24
25
25
25
25
25
25
25
25
25
27
27
27
27
27
27
27
27
27
28
28
28
28
28
28
29
29
29
29
29
29
29
29
29
29
29
29
29
29
29
29
29
29
29
29
30
30
30
30
30
30
30
30
30
30
30
30
30
30
30
30
30
30
31
31
31
31
31
31
31
31
31
31
31
31
31
31
31
31
31
31
31
31
31
31
31
31
31
31
32
32
32
32
32
32
32
32
31
31
31
31
31
31
31
31
31
31
31
31
31
31
31
31
31
30
30
31
32
32
32
31
31
32
31
28
27
24
22
22
22
19
18
18
16
16
12
13
12
12
11
10
10
10
10
10
10
10
10
10
10
10
10
10
10
10
10
10
10
10
10
10
10
10
10
10
10
10
10
10
10
10
10
10
10
10
10
10
10
9
9
9
9
9
10
10
10
10
10
10
10
10
10
10
10
10
10
10
10
10
10
10
10
10
9
8
8
8
7
7
7
8
8
8
8
8
8
8
8
8
8
8
8
8
8
8
8
8
8
8
8
8
8
8
8
8
8
8
8
8
8
8
8
8
8
7
7
8
8
8
8
8
8
8
8
8
8
8
8
8
8
8
8
8
8
8
8
8
8
7
7
7
7
7
7
7
7
7
7
7
7
7
7
7
7
7
7
7
7
7
7
5
5
5
5
5
5
5
4
3
3
3
3
3
3
3
3
3
3
3
3
3
3
3
3
3
3
3
3
2
2
2
2
2
2
2
2
2
2
2
2
2
2
2
2
2
2
2
2
2
2
2
2
1
1
1
1
1
1
1
1
0
0
0
0
0
0
0
0
0
0
0
0
0
0
0
0
0
0
0
0
0
0
0
0
0
0
0
0
0
0
0
0
0
0
0
0
0
0
0
0
0
0
0
0
0
0
0
0
0
0
0
0
0
0
0
0
0
0
0
0
0
0
0
0
0
0
0
0
0
0
0
0
0
0
0
0
0
0
0
0
0
0
0
0
0
0
0
0
0
0
0
0
0
0
0
0
0
0
0
0
0
0
0
0
0
0
0
0
0
0
0
0
0
0
0
0
0
1
1
1
1
1
1
1
1
1
1
1
1
1
1
2
2
2
2
2
2
2
2
2
2
2
2
2
2
2
2
2
2
2
2
2
2
2
2
2
2
2
2
2
2
2
2
2
2
2
2
1
1
1
1
1
1
1
1
1
1
1
1
1
1
1
1
1
1
1
1
1
1
1
1
1
1
1
1
1
1
1
1
1
1
1
1
1
1
1
1
1
1
1
1
1
1
1
1
1
1
1
1
1
1
1
1
1
1
1
1
1
1
1
1
1
1
1
1
1
1
1
0
0
0
0
0
0
0
0
0
0
0
0
0
0
0
0
0
0
0
0
0
0
0
0
0
0
0
0
0
0
0
0
0
0
0
0
0
0
0
0
0
0
0
0
0
0
0
0
0
0
0
0
0
0
0
0
0
0
0
0
0
0
0
0
0
0
0
0
2
2
2
2
2
2
2
2
2
2
2
2
2
2
2
2
2
2
2
2
2
2
2
2
2
2
2
2
2
2
2
2
2
2
2
2
2
2
2
2
2
2
2
2
2
2
2
2
2
2
2
2
2
2
2
2
2
2
2
2
2
2
2
2
2
2
2
2
2
2
2
2
2
2
2
2
2
2
2
2
2
2
2
2
2
2
2
2
2
2
2
2
2
2
2
2
2
2
2
2
2
2
2
2
2
2
2
2
2
2
2
2
2
2
1
1
0
0
0
0
0
0
0
0
0
0
0
0
0
0
0
0
0
0
0
0
0
0
0
0
0
0
0
0
0
0
0
0
0
0
0
0
0
0
0
0
0
0
0
0
0
0
0
0
0
0
0
0
0
0
0
0
0
0
0
0
0
0
0
0
0
0
0
0
0
0
0
0
0
0
0
0
0
0
0
0
0
0
0
0
0
0
0
0
0
0
0
0
0
0
0
0
0
0
0
0
0
0
0
0
0
0
0
0
0
0
0
0
0
0
0
0
0
0
0
0
0
0
0
0
0
0
0
0
0
0
0
0
0
0
0
0
0
0
0
0
0
0
0
0
0
0
0
0
0
0
0
0
0
0
0
0
0
0
0
0
0
0
0
0
0
0
0
0
0
0
0
0
0
0
0
0
0
0
0
0
0
0
0
0
0
0
0
0
0
0
0
0
0
0
0
0
0
0
0
0
0
0
0
0
0
0
0
0
0
0
0
0
0
0
0
0
0
0
0
0
0
0
0
0
0
0
0
0
0
0
0
0
0
0
0
0
0
0
0
0
0
0
0
0
0
0
0
0
0
0
0
0
0
0
0
0
0
19
23
23
24
27
41
45
45
47
47
47
47
47
47
48
49
49
49
50
50
50
50
50
52
52
52
53
53
55
57
57
57
58
58
60
60
61
61
61
61
62
62
62
62
62
62
63
63
63
64
64
64
64
65
65
65
65
65
65
65
65
65
65
67
67
67
67
67
67
67
69
69
69
69
69
69
70
71
71
72
72
74
74
74
74
74
74
74
74
74
74
74
76
76
76
76
76
76
76
77
77
77
76
76
78
79
79
79
79
79
79
79
80
80
80
79
76
78
78
78
80
81
83
83
84
85
85
85
85
85
85
85
85
85
85
86
86
86
89
89
89
90
91
92
94
94
94
94
94
92
94
94
93
90
89
89
86
85
85
85
83
82
85
79
77
77
76
75
75
77
77
76
75
75
75
73
72
72
72
72
73
73
74
74
74
75
77
77
77
78
78
78
78
78
77
78
78
78
77
77
77
77
78
78
78
78
79
79
80
80
77
77
78
77
74
75
75
75
77
78
78
78
78
79
79
77
76
75
75
74
74
75
76
77
77
77
77
79
80
80
80
80
80
80
80
80
81
82
83
84
84
84
84
84
84
84
84
85
84
84
84
85
83
83
82
81
80
80
80
81
82
82
81
73
72
66
65
67
67
70
67
67
65
64
64
64
64
64
63
63
62
65
65
66
66
65
60
60
61
62
62
60
58
60
59
60
59
59
59
59
59
59
60
60
61
62
62
62
62
62
62
62
63
63
64
64
64
64
65
65
65
66
67
67
67
63
62
62
62
63
62
62
60
60
60
60
60
60
60
60
60
60
60
60
60
61
61
61
62
62
62
62
62
62
62
62
62
62
62
61
60
60
57
57
56
56
56
56
57
52
54
53
52
52
52
52
54
55
55
55
55
55
55
55
55
55
55
55
55
55
54
53
53
51
51
51
51
51
50
50
47
48
47
47
47
47
47
47
47
47
47
47
47
47
47
47
47
48
48
49
48
48
48
48
48
48
47
47
47
47
45
45
44
44
43
42
40
41
42
42
42
37
36
33
33
33
32
30
27
26
26
27
27
27
27
27
27
27
29
29
29
29
29
29
29
29
29
29
29
28
25
25
25
25
25
25
26
26
25
25
26
26
26
26
26
25
25
25
25
25
25
25
25
25
25
25
24
24
23
23
23
23
23
23
23
23
23
23
23
23
23
23
23
23
22
22
22
22
20
20
19
19
19
19
19
18
17
16
16
15
15
15
15
15
15
15
14
14
14
14
14
14
14
15
15
15
14
14
13
13
13
13
12
13
10
10
10
9
9
9
9
9
9
9
7
7
7
7
8
8
8
8
8
9
9
8
8
8
9
10
10
10
10
10
10
10
10
11
11
11
12
12
12
11
11
11
12
12
12
12
12
12
12
13
14
14
14
14
14
14
14
15
15
15
15
17
17
17
17
17
17
17
19
19
19
19
19
19
19
20
20
20
20
21
22
22
22
22
22
22
22
24
32
32
33
33
32
35
36
42
42
43
45
45
45
45
50
50
52
53
53
53
53
55
56
57
60
60
60
62
62
62
62
62
62
62
62
62
65
65
65
65
65
67
67
69
69
70
71
72
72
72
73
73
74
74
75
76
76
79
79
80
80
80
80
80
80
80
80
80
80
82
82
82
82
82
82
81
81
81
81
81
81
81
81
81
81
81
81
81
81
81
81
81
81
81
81
80
79
79
79
79
79
79
79
79
79
80
80
80
80
80
80
80
80
80
80
80
80
80
80
80
80
80
80
80
80
80
80
80
80
80
81
81
81
81
81
82
82
82
82
82
82
82
82
83
83
84
84
82
80
80
80
81
78
78
77
73
69
64
54
52
47
46
45
36
32
23
18
17
17
17
17
17
17
17
17
16
16
16
17
19
20
20
20
19
19
19
17
18
20
20
20
20
20
20
20
20
20
20
21
21
21
21
21
21
20
21
22
22
22
22
22
22
22
22
22
22
22
22
22
22
22
22
22
22
22
22
22
22
22
22
22
22
22
22
22
22
22
22
22
22
22
22
22
22
22
22
22
22
23
24
24
24
24
24
24
24
24
25
25
24
24
23
23
22
22
22
22
22
22
22
22
22
22
22
22
22
22
22
22
22
22
22
22
22
22
22
22
22
22
22
22
22
22
22
22
22
22
22
22
22
22
22
22
22
22
22
22
22
23
22
22
22
22
22
22
22
22
22
21
22
22
22
22
21
20
21
22
22
20
20
18
19
19
18
17
16
15
15
15
15
15
15
14
14
14
14
14
14
14
14
14
14
14
14
14
14
14
14
13
13
13
13
13
13
12
11
11
11
11
12
12
12
12
12
12
12
11
10
11
11
11
11
11
12
12
12
11
11
11
12
12
12
12
12
12
12
12
12
12
12
12
13
13
13
14
14
14
14
14
14
14
14
14
14
14
14
14
14
14
14
14
14
14
14
15
15
15
15
15
15
15
15
15
15
15
15
15
15
15
15
15
15
15
15
15
15
15
15
15
15
15
15
15
15
14
13
13
13
12
12
12
12
12
12
12
12
12
12
12
12
12
12
12
12
12
12
12
11
11
11
11
11
11
11
11
11
11
11
11
11
11
11
11
11
11
11
11
11
11
11
11
11
11
10
10
10
10
10
10
10
10
10
10
10
10
10
10
10
10
10
10
10
10
10
10
10
10
10
10
10
10
10
10
9
8
8
8
8
7
7
7
5
5
5
5
5
5
5
5
5
5
5
5
5
4
4
4
4
4
4
4
4
3
3
3
3
4
4
4
4
4
4
4
4
4
4
4
4
4
4
4
4
4
4
4
4
3
3
3
3
3
3
2
2
2
2
2
2
2
2
2
2
2
2
2
2
2
2
2
2
3
3
3
3
3
3
2
2
2
2
2
2
2
2
2
2
2
2
2
2
2
3
3
3
3
3
3
3
3
3
3
3
3
3
3
3
3
3
3
3
3
3
3
3
4
5
5
5
5
5
5
5
5
5
5
5
5
5
6
6
6
6
5
5
5
5
5
5
5
6
6
6
7
7
7
7
8
8
8
8
8
8
8
8
8
8
8
8
8
8
8
8
8
8
8
8
8
8
8
8
8
8
8
8
8
9
9
9
9
9
9
9
9
9
10
10
10
10
10
10
10
10
10
10
10
10
10
10
10
9
9
9
9
10
10
10
10
10
10
10
10
10
10
10
10
11
11
11
11
11
11
11
10
10
10
10
10
10
10
10
10
10
10
10
10
10
10
10
11
11
11
11
11
11
11
11
11
11
11
11
12
12
12
13
13
13
13
13
13
13
13
13
13
14
15
16
16
16
16
16
16
16
16
16
17
17
17
17
17
17
16
16
16
16
16
16
16
15
15
14
14
14
14
14
15
15
15
13
14
14
14
15
16
16
16
16
16
16
16
16
16
17
16
16
16
16
16
16
16
16
16
16
16
16
16
16
16
17
17
17
17
17
17
18
18
18
18
18
18
19
19
19
19
19
19
17
17
17
17
17
17
17
17
16
16
16
16
16
16
16
16
16
17
17
17
17
17
17
17
17
17
17
17
17
17
17
16
16
16
16
16
16
16
16
16
17
17
17
17
17
17
17
17
17
17
17
17
17
17
17
17
17
17
17
17
16
15
15
12
13
13
14
14
15
15
15
15
15
15
15
15
15
15
15
15
15
15
17
17
17
17
17
17
17
17
17
20
20
20
20
20
20
21
21
21
21
21
21
21
21
22
22
22
22
22
22
23
23
24
24
24
25
25
25
25
25
25
26
26
26
26
27
27
27
27
27
27
27
27
27
27
29
29
29
29
30
30
30
30
30
30
30
30
30
30
31
31
31
30
30
30
30
31
31
31
31
31
31
31
31
31
31
31
31
31
31
31
31
31
33
33
32
32
32
32
32
33
34
34
34
34
34
34
34
34
34
34
35
35
35
35
35
35
35
35
35
35
35
35
35
35
35
35
35
36
50
55
55
58
60
62
62
65
65
74
74
76
77
78
78
80
80
87
87
87
89
90
89
89
90
88
87
88
83
82
82
82
84
84
85
87
87
87
88
88
88
88
89
89
90
90
90
90
90
91
92
92
92
91
91
91
91
92
92
92
91
89
88
88
84
84
85
85
83
82
82
82
82
82
82
82
82
80
80
81
82
82
82
82
82
82
83
83
84
85
85
85
85
85
85
85
84
84
84
84
85
85
85
85
85
85
85
84
83
84
83
82
82
81
82
82
85
85
85
85
85
85
85
85
86
86
86
86
86
85
85
82
81
80
77
60
58
57
54
53
52
51
50
50
50
45
43
42
39
39
38
37
36
36
36
35
35
32
30
30
29
28
28
28
28
28
29
29
29
29
29
29
29
29
29
29
30
30
30
28
29
29
29
29
29
30
30
30
30
30
30
30
30
30
30
30
30
30
30
30
30
30
31
31
31
32
32
32
32
32
32
32
33
33
33
33
33
33
33
34
34
34
34
34
35
34
34
35
35
35
34
34
33
34
34
33
33
34
34
34
33
33
31
31
30
30
31
31
32
31
31
31
32
32
33
32
32
32
31
31
31
31
31
31
31
31
31
31
30
30
30
31
30
30
28
26
26
26
26
26
26
25
22
22
22
22
22
22
22
22
22
22
22
23
25
25
26
26
28
28
29
30
30
30
31
31
32
32
32
32
30
30
30
30
30
30
30
30
30
30
31
30
29
27
27
27
28
28
28
28
28
28
28
28
28
28
28
28
28
28
28
28
27
30
31
31
32
32
32
32
32
32
32
32
32
32
32
32
32
32
32
32
32
32
32
32
32
32
33
33
33
34
34
34
34
33
33
33
32
32
32
32
32
32
32
32
33
33
33
33
33
34
33
33
33
33
33
33
33
34
34
34
34
34
34
34
34
35
35
31
30
30
30
29
29
29
30
31
31
31
30
30
31
31
31
31
31
31
31
31
31
31
31
31
31
31
31
31
31
32
32
32
32
32
33
33
34
34
34
34
34
32
32
33
33
33
32
33
32
32
32
32
32
32
34
35
34
33
34
30
30
30
30
29
28
28
27
27
27
27
26
25
25
25
25
26
23
23
23
23
22
22
23
22
22
22
22
22
22
22
22
22
22
22
22
22
22
22
23
23
25
26
26
26
27
27
27
27
27
27
28
29
29
29
29
30
30
30
29
29
29
29
29
29
29
30
30
29
27
27
27
26
27
27
27
30
30
31
31
31
31
31
31
32
32
32
32
32
33
33
34
37
39
39
40
40
40
40
40
40
40
40
40
41
41
41
41
41
42
42
42
40
41
40
41
42
42
42
42
44
45
45
46
46
46
46
47
47
47
47
47
47
47
47
47
47
47
48
48
46
47
47
48
48
49
50
55
55
55
55
55
55
55
55
55
55
55
55
55
55
55
53
53
53
53
54
54
54
55
55
55
56
56
57
57
57
57
58
58
60
60
60
60
60
60
60
60
60
60
61
61
61
61
62
64
65
65
65
66
66
66
67
67
67
67
67
67
67
67
67
67
67
67
67
68
69
72
70
69
69
65
65
66
67
67
67
67
65
65
65
64
63
62
62
62
62
62
63
64
64
64
64
65
64
64
63
63
62
63
65
62
62
62
57
57
57
50
47
46
46
45
45
43
43
42
42
42
42
42
42
40
40
40
40
40
40
40
40
40
40
40
40
40
40
40
40
40
40
40
40
40
40
40
40
40
40
41
41
41
41
41
41
41
41
41
41
41
41
42
42
42
43
43
43
43
43
42
42
42
42
41
41
40
38
38
36
36
35
34
29
28
28
28
28
26
25
25
26
26
27
27
26
26
26
26
25
25
25
25
25
25
25
25
25
25
22
22
22
22
22
22
22
21
20
20
20
20
20
20
20
20
20
20
20
20
19
19
19
19
19
18
18
17
17
17
17
17
17
17
17
17
15
12
12
12
12
12
12
13
13
14
14
14
14
15
15
15
15
16
17
17
17
17
17
17
17
17
17
17
17
17
17
17
17
17
17
17
17
19
19
19
19
19
19
19
19
19
20
21
21
22
22
22
22
22
22
22
22
22
22
22
22
22
22
23
22
22
23
22
22
22
22
22
22
22
23
23
23
23
23
23
23
23
23
22
22
22
22
22
22
22
22
22
22
22
22
22
22
22
22
22
23
24
24
23
23
22
22
22
22
22
22
22
22
22
22
22
22
22
22
22
23
23
23
23
23
23
23
22
25
23
23
23
22
22
22
22
22
22
22
22
22
22
22
22
22
22
21
21
21
21
23
22
22
24
24
25
25
26
26
26
25
26
27
27
27
27
27
27
27
25
25
25
25
25
25
25
25
26
26
26
27
27
27
27
27
27
26
27
27
27
27
27
27
27
27
28
28
28
28
27
27
27
27
25
25
25
25
25
25
26
26
26
26
26
26
26
26
26
26
26
26
26
26
27
28
28
28
28
29
29
30
30
30
30
29
29
29
29
29
29
29
30
30
30
32
32
32
32
32
32
32
32
32
32
32
32
32
32
32
33
33
34
34
33
33
33
33
33
34
34
34
34
35
35
35
36
36
36
36
36
35
35
35
35
35
36
36
37
37
36
35
35
35
37
37
37
37
37
37
38
38
39
39
38
35
35
35
35
35
35
35
35
35
36
36
36
36
35
36
36
37
39
39
39
39
40
42
43
44
44
45
46
46
45
45
45
45
45
45
45
45
45
46
45
45
45
45
42
41
41
41
41
42
42
42
42
41
41
40
40
40
40
40
40
41
41
40
40
40
40
39
38
38
39
39
40
40
39
40
40
39
38
39
40
40
42
42
42
44
43
43
43
44
46
47
48
48
48
48
48
48
50
50
50
51
51
51
51
52
52
52
54
54
54
54
54
55
55
55
55
55
55
55
56
56
56
56
56
56
56
56
56
56
57
57
57
57
55
55
54
56
55
53
54
55
55
55
55
54
55
55
55
56
57
57
60
60
60
60
60
61
61
61
62
62
63
65
65
65
65
65
65
65
66
66
66
66
65
65
64
64
64
63
62
60
60
60
60
60
60
60
60
60
60
59
59
59
58
58
59
59
59
59
59
58
58
58
58
58
58
58
58
58
58
59
59
59
59
59
58
57
58
58
58
59
60
61
61
61
61
61
61
61
61
61
61
61
61
61
61
61
61
61
61
61
61
61
60
59
59
58
57
55
54
51
51
50
50
50
49
49
50
50
50
50
50
50
50
50
48
48
49
43
42
39
37
37
30
30
30
30
30
29
28
28
27
27
28
28
27
26
25
25
25
26
26
26
25
25
26
25
24
25
25
24
24
24
23
23
19
19
19
19
19
19
19
19
19
20
20
20
19
19
19
19
19
19
19
19
19
19
19
19
19
20
20
20
19
20
20
19
17
17
17
17
17
17
17
17
17
17
17
17
17
17
17
17
17
17
17
17
17
18
18
18
18
18
18
18
19
19
19
19
20
20
20
20
20
20
20
20
20
20
20
20
20
20
20
20
20
20
20
20
20
20
20
20
20
20
20
20
19
19
19
18
18
18
20
20
20
20
17
17
17
17
18
18
18
17
16
14
14
14
14
14
14
13
13
13
13
13
13
13
13
13
13
13
13
14
14
14
14
14
12
12
12
12
13
13
13
13
13
14
14
14
14
14
14
14
14
15
15
15
14
14
14
14
14
14
14
14
14
14
14
15
15
15
15
16
16
16
16
16
16
16
16
17
17
17
17
17
17
17
17
17
16
17
17
17
17
17
17
17
17
19
19
20
18
18
18
18
18
18
18
18
18
18
18
18
20
22
22
22
22
21
20
20
20
21
21
21
22
20
20
20
20
20
20
20
20
20
20
20
20
20
20
20
20
22
22
22
22
22
22
22
22
22
22
22
22
22
22
22
22
22
22
22
22
22
22
22
22
22
22
21
21
21
21
21
21
21
21
21
21
21
21
21
21
22
22
22
22
22
22
22
21
20
20
20
20
20
20
20
20
19
19
18
18
18
18
18
18
18
18
18
18
18
18
19
19
19
19
19
19
19
17
17
17
18
19
19
19
20
20
20
20
20
20
20
20
20
20
20
20
20
20
20
20
20
20
20
20
21
21
20
20
19
17
17
14
14
12
12
10
10
10
10
10
10
10
10
10
10
10
10
10
10
10
10
10
10
10
10
10
10
10
10
10
10
10
10
10
10
10
10
10
10
10
10
10
10
10
10
10
10
9
9
8
8
7
6
5
5
5
5
5
5
5
5
5
5
5
5
5
5
5
5
5
5
5
5
5
5
5
5
5
5
5
5
5
5
5
5
5
5
5
5
5
5
5
5
5
6
6
6
6
6
6
6
6
6
6
6
6
6
5
5
5
5
5
5
5
5
5
5
5
5
5
5
5
5
5
5
5
5
5
5
5
5
5
5
5
5
5
5
5
5
5
5
5
5
5
5
5
5
5
5
5
5
5
5
5
5
5
5
5
5
5
5
5
5
5
5
5
6
6
6
6
6
7
7
7
7
7
7
7
7
7
7
7
7
7
7
7
7
7
7
7
7
7
7
7
7
7
7
7
7
7
7
7
7
7
7
7
8
8
8
7
7
7
7
7
7
7
7
7
7
7
7
7
7
7
7
7
7
7
7
7
7
7
7
7
7
7
7
7
7
7
7
7
7
7
7
7
7
7
7
7
7
7
7
7
7
7
7
7
7
7
7
7
7
6
6
6
6
6
6
6
6
6
6
6
6
6
6
6
6
6
6
6
6
6
6
6
6
6
6
6
7
7
7
6
6
6
6
6
6
6
6
6
6
6
6
6
6
7
7
7
7
7
7
7
6
6
6
6
6
6
5
6
5
5
5
5
5
5
5
5
5
4
4
5
5
5
7
7
7
7
7
7
7
8
8
8
7
7
7
7
7
7
7
7
7
7
7
7
7
8
9
9
9
9
9
9
9
9
9
9
10
10
10
10
10
10
10
11
12
12
12
12
12
12
12
12
12
12
12
12
12
12
12
12
12
12
12
12
12
13
13
13
13
13
13
13
13
13
13
13
15
15
15
15
15
15
15
16
16
16
16
16
16
16
17
17
17
17
17
17
16
16
16
16
16
16
16
16
16
16
16
16
16
16
16
15
15
16
18
18
21
21
21
21
21
22
22
22
22
22
24
24
25
25
25
25
25
25
25
24
23
24
24
25
25
25
25
25
25
25
25
27
27
30
30
30
30
30
30
30
30
31
31
32
32
32
32
32
32
32
32
32
32
32
32
32
32
32
32
32
35
35
35
35
35
35
35
36
37
37
37
37
37
37
37
37
37
37
37
37
37
40
40
40
40
39
39
39
39
39
39
40
40
40
40
40
40
41
41
41
41
41
41
42
42
43
43
43
43
43
43
43
43
44
44
45
45
45
45
45
45
45
45
45
47
47
47
47
47
47
47
47
47
47
47
47
47
47
47
47
47
47
47
47
47
47
47
47
47
47
47
47
49
49
49
49
50
50
50
50
50
51
52
52
52
52
52
51
50
48
48
48
48
49
49
48
44
44
42
37
38
39
36
35
35
35
34
34
34
33
33
33
30
31
31
31
32
32
32
32
33
33
33
33
32
30
30
30
30
30
30
30
30
30
30
30
30
30
30
30
30
30
30
30
30
29
28
27
27
28
28
28
27
25
24
24
24
25
25
25
23
22
22
22
22
22
22
22
22
22
22
22
23
23
22
22
24
24
25
25
25
25
25
26
26
27
27
27
27
28
28
28
28
28
28
30
31
31
31
31
31
31
31
30
30
29
28
28
27
27
27
27
27
27
27
27
27
27
26
26
27
27
27
27
27
27
27
27
27
27
27
27
27
27
27
27
27
27
27
28
28
28
28
28
28
28
28
28
28
28
28
28
28
28
28
28
27
26
26
25
25
25
25
25
25
25
25
25
24
24
25
25
25
25
25
25
25
25
25
25
25
25
25
25
25
25
25
25
25
25
25
25
25
25
25
25
25
25
25
25
25
25
25
25
25
25
27
28
30
30
30
30
30
30
30
30
30
30
30
30
31
31
32
32
32
32
32
32
31
31
31
31
32
32
32
33
34
35
35
34
35
35
33
32
33
31
31
30
30
30
30
30
30
30
29
30
30
30
30
30
31
30
30
31
31
31
31
31
31
31
31
31
31
31
32
32
32
32
32
32
32
32
32
32
32
32
32
32
32
32
32
32
33
34
34
34
34
34
34
34
34
34
34
34
34
34
34
34
35
35
35
35
35
35
37
37
37
37
37
37
38
38
38
38
38
38
38
38
38
38
38
40
40
40
41
41
41
41
41
41
41
41
41
41
41
41
41
41
41
41
41
41
41
41
41
41
41
40
41
41
41
41
41
41
41
41
41
40
40
40
40
40
40
39
39
37
38
37
35
35
32
32
32
30
30
30
30
30
29
27
28
28
28
27
27
29
29
30
30
30
30
30
30
30
30
28
30
30
30
30
29
29
29
29
29
29
28
28
28
28
29
30
28
28
28
29
29
29
29
29
30
30
30
30
30
30
30
31
31
36
36
35
35
35
36
36
36
37
37
37
37
39
39
39
40
40
40
41
41
40
40
40
40
40
40
40
40
40
40
40
40
40
38
37
37
37
37
37
37
37
37
37
37
38
39
39
39
39
39
39
39
38
38
38
39
39
39
39
39
39
39
39
40
40
40
40
40
40
40
40
40
40
40
40
40
40
40
40
40
40
40
40
40
40
40
41
41
41
41
41
41
41
41
41
41
41
41
40
40
39
40
40
40
40
40
40
40
40
40
40
40
40
40
40
40
40
40
38
35
34
33
33
33
33
32
32
31
30
30
27
27
27
25
25
24
22
18
15
15
17
17
16
16
15
15
15
15
15
15
15
15
15
15
15
15
15
15
15
15
15
16
16
16
16
16
16
17
17
17
17
17
17
17
17
17
17
17
17
17
16
16
16
16
16
16
16
16
16
16
16
16
16
17
17
17
17
15
15
15
15
15
15
15
15
15
15
15
15
15
15
14
14
14
14
14
14
14
15
15
15
15
15
15
15
16
16
16
16
16
16
16
16
16
16
16
16
16
16
16
16
16
16
16
16
16
16
16
16
15
15
15
15
15
15
15
15
15
15
15
15
15
15
15
15
15
15
15
13
13
13
11
11
8
9
9
9
9
7
7
7
7
7
7
7
7
7
7
7
7
7
7
7
7
7
7
7
7
7
7
7
7
7
7
7
7
7
7
7
8
8
8
9
9
10
10
10
10
10
10
10
10
10
10
10
10
10
10
10
10
10
10
10
10
10
10
10
10
10
10
10
10
10
10
10
10
10
10
10
10
10
10
9
9
8
8
8
7
7
7
7
7
7
7
7
7
7
7
7
7
7
7
7
7
7
7
7
7
7
7
7
7
7
7
7
7
7
7
8
8
8
9
9
9
9
8
8
8
8
8
8
8
8
8
8
8
9
9
9
9
9
9
9
9
10
10
9
9
7
7
7
7
7
6
6
6
5
5
5
5
5
5
5
5
5
5
5
5
5
5
4
4
4
4
4
4
4
4
4
4
4
4
4
4
4
4
4
4
4
4
4
4
4
4
4
4
4
4
4
4
4
4
4
4
4
4
4
4
4
4
3
3
3
3
3
3
3
3
3
3
3
3
3
3
3
3
3
3
3
3
3
3
3
3
3
3
3
3
3
3
3
3
3
3
3
3
3
3
3
3
3
3
3
3
3
3
3
3
3
3
3
3
3
2
2
2
2
1
1
1
1
1
1
1
1
1
0
0
0
0
0
0
0
0
0
0
0
0
0
0
0
0
0
0
0
0
0
0
0
0
0
0
0
0
0
0
0
0
0
0
0
0
0
0
0
0
0
0
0
0
0
0
0
0
0
0
0
0
0
0
0
0
0
0
0
0
0
0
0
0
0
0
0
0
0
0
0
0
0
0
0
0
0
0
0
0
0
0
0
0
0
0
0
0
0
0
0
0
0
0
0
0
0
0
0
0
0
0
0
0
0
0
0
0
0
0
0
0
0
0
0
0
0
0
0
0
0
0
0
0
0
0
0
0
0
0
0
0
1
1
1
1
1
1
1
1
1
1
1
1
1
1
1
1
1
1
1
1
1
1
1
1
1
1
1
1
1
1
1
1
2
2
2
2
2
2
2
2
2
2
2
2
2
2
3
3
3
3
3
3
4
4
4
4
4
4
3
3
3
3
3
3
3
3
3
3
4
4
4
5
5
5
5
5
5
5
5
5
5
5
5
5
5
5
5
5
5
5
5
5
5
4
4
4
4
4
4
4
4
4
4
4
4
4
4
4
4
4
4
4
4
4
4
4
4
4
4
4
4
4
4
4
4
4
4
4
4
4
4
4
4
4
4
4
4
4
4
4
4
4
4
4
4
4
4
4
4
4
4
4
4
4
4
4
4
4
3
3
3
3
3
3
3
3
3
3
3
2
2
2
2
2
2
2
2
2
2
2
2
2
2
2
2
2
2
2
2
2
2
2
2
2
2
2
1
1
0
0
0
0
0
0
0
0
0
0
0
0
0
0
0
0
0
0
0
0
0
0
0
0
0
0
0
0
0
0
0
0
0
0
0
0
0
0
0
0
0
0
0
0
0
0
0
0
0
0
0
0
0
0
0
0
0
0
0
0
0
0
0
0
0
0
0
0
0
0
0
0
0
0
0
0
0
0
0
0
0
0
0
0
0
0
0
0
0
0
0
0
0
0
0
0
0
0
0
0
0
0
0
0
0
0
0
0
0
0
0
0
0
0
0
0
0
0
0
0
0
0
0
0
0
0
0
0
0
0
0
0
0
0
0
0
0
0
0
0
0
0
0
0
0
0
0
0
0
0
0
0
0
0
0
0
0
0
0
0
0
0
0
0
0
0
0
0
0
0
0
0
0
0
0
0
0
0
0
0
0
0
0
0
0
0
0
0
0
0
0
0
0
0
0
0
0
0
0
0
0
0
0
0
0
0
0
0
0
0
0
0
0
0
0
0
0
0
0
0
0
0
0
0
0
0
0
0
0
0
0
0
0
0
0
0
0
0
0
0
0
0
0
0
0
0
0
0
0
0
0
0
0
0
0
0
0
0
0
0
0
0
0
0
0
0
0
0
0
0
1
1
1
1
1
2
4
5
5
5
5
6
6
6
7
7
7
7
7
7
7
7
7
7
7
7
7
8
8
8
8
8
8
8
7
7
8
8
8
8
8
8
8
8
8
8
8
8
8
8
8
9
9
9
9
9
9
9
10
10
10
10
10
10
10
10
10
10
10
10
10
10
10
10
10
10
10
10
10
10
10
11
11
11
11
11
11
11
11
11
11
11
11
11
11
11
11
11
11
12
12
12
12
12
12
13
13
13
13
13
13
13
13
13
13
13
13
13
13
13
12
12
12
12
12
12
12
11
11
11
11
11
11
11
10
10
10
10
10
10
9
9
9
9
9
9
9
9
9
9
9
9
8
8
8
8
8
8
8
8
8
8
8
8
8
8
8
8
8
8
8
8
8
8
8
8
8
8
8
8
8
9
9
9
9
9
9
9
9
9
9
9
9
9
9
9
7
7
7
7
7
7
7
7
8
8
8
8
8
8
8
8
8
8
8
8
8
8
8
8
9
8
8
8
7
7
7
7
7
7
5
5
5
5
5
5
5
4
4
4
5
5
5
5
5
5
5
5
5
5
5
5
5
5
5
5
5
5
5
5
5
5
5
5
5
5
5
5
5
5
5
5
5
5
5
5
5
5
5
5
5
5
5
5
5
5
5
5
5
5
5
5
5
5
5
5
5
5
5
5
5
5
5
5
5
5
5
5
5
5
5
5
5
5
5
5
5
5
5
5
5
5
5
5
5
5
5
5
5
5
5
5
5
5
5
5
5
5
5
5
5
4
3
3
3
3
3
3
2
2
2
2
2
2
2
2
2
2
2
2
3
3
3
3
3
3
3
3
3
3
3
3
3
4
4
4
4
4
4
5
5
5
5
5
5
5
5
5
5
5
5
4
4
4
4
4
4
4
4
4
4
4
4
3
2
2
2
2
2
2
2
2
2
2
2
2
2
2
2
2
2
3
3
3
3
3
3
3
3
3
3
3
3
3
3
3
3
3
3
3
3
3
3
3
3
3
3
3
3
3
3
3
3
3
3
3
3
3
3
3
2
2
2
2
2
2
2
2
2
2
2
2
2
2
2
2
2
2
2
2
2
2
2
2
2
2
2
2
2
2
2
2
2
2
3
3
3
3
3
3
3
3
3
3
3
3
3
3
3
3
2
2
2
2
2
2
3
3
3
3
3
3
3
3
3
3
3
2
3
3
3
3
3
3
4
4
4
4
4
4
4
4
4
4
4
4
4
4
4
4
4
4
4
4
4
4
4
4
4
4
4
4
4
4
4
4
4
4
4
4
4
4
4
4
4
5
5
5
5
5
5
5
5
5
5
5
5
5
5
5
5
5
5
5
5
5
5
5
5
5
5
5
5
5
5
5
6
6
6
6
6
6
6
6
6
6
6
6
6
6
6
6
6
6
5
5
5
5
5
5
5
5
5
5
5
4
4
4
4
5
5
5
5
5
5
5
5
5
5
5
5
5
5
5
5
5
5
5
5
5
5
6
6
6
6
6
6
6
7
7
7
7
7
7
7
7
7
7
7
7
7
7
7
7
7
7
7
7
7
7
7
7
8
8
8
8
8
8
8
8
8
8
8
8
8
8
8
8
8
7
7
7
7
7
7
8
9
9
9
9
9
11
11
11
11
11
11
11
11
11
12
12
12
12
12
12
12
12
12
12
12
12
12
12
12
12
12
12
12
12
13
13
12
12
12
12
13
12
12
12
12
12
12
12
12
12
12
12
12
12
12
12
12
12
12
12
12
12
12
12
11
11
11
11
11
11
11
11
11
11
11
11
11
11
11
11
11
11
11
12
12
12
12
12
12
11
11
11
11
11
11
11
11
11
11
11
11
11
11
11
11
11
11
11
11
11
11
11
11
11
11
11
11
11
11
11
11
11
11
11
11
11
11
11
11
11
10
10
10
8
8
8
8
8
8
7
7
7
7
7
6
6
6
6
6
6
6
6
6
6
6
6
6
5
5
5
5
5
5
5
3
3
2
2
2
2
2
2
2
2
2
2
2
2
2
2
3
3
2
2
2
2
2
2
2
2
2
2
2
2
2
2
2
2
2
2
2
2
2
2
2
2
2
2
2
2
2
2
2
2
2
2
2
2
2
2
2
2
2
2
2
2
2
2
2
2
2
2
3
3
3
3
3
3
3
3
3
4
4
5
5
5
5
5
5
5
5
5
5
5
7
7
7
7
7
7
7
7
7
7
7
7
7
7
7
7
7
7
7
7
7
7
7
7
7
7
7
7
7
7
7
7
7
7
7
7
7
7
7
7
7
7
7
7
7
7
7
7
7
7
7
7
7
7
7
7
7
7
7
7
7
7
7
7
7
7
7
7
7
7
7
7
7
7
7
7
7
7
7
7
7
7
7
7
7
7
7
7
7
7
7
7
7
7
7
7
7
7
7
7
7
7
7
7
7
7
7
6
6
6
6
6
6
6
6
6
6
6
6
6
6
6
6
6
6
6
6
6
6
6
6
7
7
7
6
5
5
5
5
5
5
5
5
5
5
6
6
6
6
6
6
6
6
6
6
6
6
6
6
6
6
6
6
6
6
6
6
6
6
6
6
6
6
6
6
6
5
5
5
4
4
5
5
5
5
5
4
3
3
3
3
3
3
3
3
3
3
3
3
3
3
3
3
3
3
3
3
3
3
3
4
4
4
4
4
4
4
4
4
4
4
4
4
4
4
4
4
4
4
4
4
4
4
4
4
4
4
4
4
4
4
4
4
4
4
4
4
4
4
4
4
4
4
4
4
4
4
4
4
4
4
4
4
4
4
4
4
4
4
4
4
4
4
4
4
4
4
4
4
4
4
4
4
4
4
4
4
4
4
4
2
2
3
3
2
2
2
2
2
2
2
2
2
2
2
2
2
2
2
2
2
2
2
2
2
2
2
1
1
1
1
1
1
1
1
1
1
1
1
1
1
1
1
1
1
1
1
1
1
1
1
1
1
1
1
1
1
2
2
2
2
1
1
1
1
1
1
1
1
1
1
1
1
1
1
1
1
1
2
2
2
2
2
2
2
2
2
2
2
2
2
2
2
2
2
2
2
2
2
2
2
2
2
2
2
2
2
2
2
2
2
2
2
2
2
2
2
2
2
2
2
2
2
2
2
2
2
2
2
2
2
2
2
2
2
2
2
2
2
2
2
2
2
2
2
2
2
2
2
2
2
2
2
2
2
2
2
2
2
2
2
2
2
2
2
2
2
2
2
2
2
2
2
2
2
2
2
2
2
2
2
2
2
2
2
2
2
2
2
2
2
2
2
2
2
2
2
2
2
2
2
2
2
2
2
2
2
2
2
2
2
2
2
2
2
2
2
2
2
2
2
2
2
2
2
2
2
1
0
0
0
0
0
0
0
0
0
0
0
0
0
0
0
0
0
0
0
0
0
0
0
0
0
0
0
0
0
0
0
0
0
0
0
0
0
0
0
0
0
0
0
0
0
0
0
0
0
0
0
0
0
0
0
0
0
0
0
0
0
0
0
0
0
0
0
0
0
0
0
0
0
0
0
0
0
0
0
0
0
0
0
0
0
0
0
0
0
0
0
0
0
0
0
0
0
0
0
0
0
0
0
0
0
0
0
0
0
0
0
0
0
0
0
0
0
0
0
0
0
0
0
0
0
0
0
0
0
0
0
0
0
0
0
0
0
0
0
0
0
0
1
1
1
1
1
1
1
1
1
1
1
1
1
1
1
1
1
1
1
1
1
1
1
1
1
1
1
1
1
1
1
1
1
1
1
1
1
1
1
1
1
1
1
1
1
1
1
2
2
2
2
2
2
2
2
2
2
2
2
2
2
2
2
2
2
2
2
2
2
2
2
2
2
2
2
2
2
2
2
2
2
2
2
2
2
2
2
2
2
2
2
2
1
1
1
1
1
1
1
1
1
1
1
1
1
1
1
1
1
1
1
1
1
1
1
1
1
1
1
1
1
1
1
1
1
1
1
1
1
1
1
1
1
1
0
0
0
0
0
0
0
0
0
0
0
1
1
1
1
2
2
2
2
2
2
2
2
2
2
2
2
2
2
2
2
2
2
2
2
2
2
2
2
2
2
2
2
2
2
2
2
2
2
2
2
1
1
1
1
1
1
2
2
2
2
2
2
2
2
2
2
2
2
2
2
2
2
2
2
2
2
2
2
2
2
2
2
2
2
2
2
2
2
2
2
2
2
2
2
2
2
2
2
2
2
2
2
2
2
2
2
2
2
2
2
2
2
2
2
2
2
2
2
2
2
2
2
2
2
2
2
2
2
2
2
2
2
2
2
2
2
2
2
2
2
2
2
2
2
2
2
2
2
2
2
2
2
2
2
2
1
1
2
2
2
2
2
1
1
1
1
1
1
1
1
1
1
1
1
1
1
1
1
1
1
1
1
1
1
1
1
1
1
1
1
1
1
1
1
1
1
1
1
1
1
1
1
1
1
1
1
1
1
1
1
1
1
1
1
1
1
1
0
0
0
0
0
0
0
0
0
0
0
0
0
0
0
0
0
0
0
0
0
0
0
0
0
0
0
0
0
0
0
0
0
0
0
0
0
0
0
0
0
0
0
0
0
0
0
0
0
0
0
0
0
0
0
0
0
0
0
0
0
0
0
0
0
0
0
0
0
0
0
0
0
0
0
0
0
0
0
0
0
0
0
0
0
0
0
0
0
0
0
0
0
0
0
0
0
0
0
0
0
0
0
0
0
0
0
0
0
0
0
0
0
0
0
0
0
0
0
0
0
0
0
0
0
0
0
0
0
0
0
0
0
0
0
0
0
0
0
0
0
0
0
0
0
0
0
0
0
0
0
0
0
0
0
0
0
0
1
1
1
1
1
1
1
1
1
1
1
1
1
1
1
1
1
1
1
1
1
1
1
1
1
1
1
1
1
1
1
1
1
1
1
1
1
1
1
1
1
1
1
1
1
1
1
1
1
1
1
1
1
1
1
1
1
1
1
1
1
1
1
1
1
1
1
1
1
1
1
1
1
1
1
1
1
1
1
1
1
1
1
1
1
1
1
1
1
1
1
1
1
1
1
1
1
1
1
1
1
1
1
1
1
1
1
1
1
1
1
1
1
1
1
1
1
1
1
1
1
1
1
0
0
0
0
0
0
0
0
0
0
0
0
0
0
0
0
0
0
0
0
0
0
0
0
0
0
0
0
0
0
0
0
0
0
0
0
0
0
0
0
0
0
0
0
0
0
0
0
0
0
0
0
0
0
0
0
0
0
0
0
0
0
0
0
0
0
0
0
0
0
0
0
0
0
0
0
0
0
0
0
0
0
0
0
0
0
0
0
0
0
0
0
0
0
0
0
0
0
0
0
0
0
0
0
0
0
0
0
0
0
0
0
0
0
0
0
0
0
0
0
0
0
0
0
0
0
0
0
0
0
0
0
0
0
0
0
0
0
0
0
0
0
0
0
0
0
0
0
0
0
0
0
0
0
0
0
0
0
0
0
0
0
0
0
0
0
0
0
0
0
0
0
0
0
0
0
0
0
0
0
0
0
0
0
0
0
0
0
0
0
0
0
0
0
0
0
0
0
0
0
0
0
0
0
0
0
0
0
0
0
0
0
0
0
0
0
0
0
0
0
0
0
0
0
0
0
0
0
0
1
1
1
1
1
1
1
1
1
1
1
1
1
1
1
1
1
1
1
1
1
1
1
1
1
1
1
1
1
1
1
1
1
1
1
1
1
1
1
1
1
1
1
1
1
1
1
1
1
1
1
1
1
2
2
2
2
2
2
2
2
2
2
2
2
2
2
2
2
2
2
2
2
2
2
2
2
2
2
2
2
2
2
2
2
2
2
2
2
2
1
1
1
1
1
1
1
1
1
1
1
1
1
1
1
1
1
1
1
1
1
1
1
1
1
2
2
2
2
2
2
2
2
2
2
2
2
2
2
2
2
2
2
2
2
2
2
2
2
2
2
2
2
2
2
2
2
2
2
2
2
2
2
2
2
2
2
2
2
2
2
2
2
2
2
2
2
2
2
2
2
2
2
2
2
2
2
2
2
2
2
2
2
2
2
2
2
2
2
3
3
3
3
3
3
3
3
3
3
3
3
2
2
2
2
2
2
2
2
2
2
2
2
2
2
2
2
2
2
2
2
2
2
2
2
2
2
2
2
2
2
2
2
2
2
2
2
2
2
2
2
2
2
2
2
2
2
2
2
2
2
2
2
2
2
2
2
2
2
2
2
2
2
2
2
2
2
2
2
2
2
2
2
2
2
2
2
2
2
3
3
3
3
3
3
3
3
3
3
3
3
3
4
4
4
4
4
4
4
4
3
3
3
3
3
3
3
3
2
2
2
2
2
2
2
2
2
2
2
2
2
2
2
2
2
2
2
2
2
2
2
2
2
2
2
2
2
2
2
2
2
2
2
2
2
2
2
2
3
3
3
3
3
3
3
3
3
3
3
3
3
3
3
3
3
3
3
3
3
3
5
5
5
5
5
5
5
5
5
5
5
5
5
5
5
5
5
5
5
5
5
5
5
5
5
5
5
5
5
5
5
5
5
5
5
5
5
5
5
5
5
5
5
5
5
5
5
5
5
5
4
4
4
4
4
4
4
4
4
4
4
4
4
4
4
4
4
4
4
4
4
4
4
4
4
4
4
4
5
5
5
5
5
5
5
5
5
4
4
4
4
4
4
4
4
4
5
5
5
5
5
5
5
5
5
5
5
5
5
5
5
5
5
5
5
5
5
5
5
5
5
5
5
5
5
5
5
5
5
5
5
5
5
5
5
5
5
5
5
5
5
5
5
5
5
5
5
5
5
5
5
5
5
4
4
4
4
3
3
2
3
3
2
2
2
2
2
2
2
2
2
2
2
2
2
2
2
2
2
2
2
2
2
2
2
2
2
2
2
2
2
2
2
2
2
2
2
2
2
2
2
2
2
2
2
2
2
2
2
2
2
2
2
2
2
2
2
2
2
2
2
2
2
2
2
2
2
2
2
2
2
2
2
2
2
2
2
2
2
2
2
2
2
2
2
2
2
2
2
2
2
2
2
2
2
2
2
2
2
2
2
2
2
1
0
0
0
0
0
0
0
0
0
0
0
0
0
0
0
0
0
0
0
0
0
0
0
0
0
0
0
0
0
0
0
0
0
0
0
0
0
0
0
0
0
0
0
0
0
0
0
0
0
0
0
0
0
0
0
0
0
0
0
0
0
0
0
0
0
0
0
0
0
0
0
0
0
0
0
0
0
0
0
0
0
0
0
0
0
0
0
0
0
0
0
0
0
0
0
0
0
0
0
0
0
0
0
0
0
0
0
0
0
0
0
0
0
0
0
0
0
0
0
0
0
0
0
0
0
0
0
0
0
0
0
0
0
0
0
0
0
0
0
0
0
0
0
0
0
0
0
0
0
0
0
0
0
0
0
0
0
0
0
0
0
0
0
0
0
0
0
0
0
0
1
1
1
1
1
1
1
1
1
1
1
1
1
1
1
1
1
1
1
1
1
1
1
1
1
1
1
1
1
1
1
1
1
1
1
1
1
1
1
1
1
1
1
1
1
1
1
1
1
1
1
1
1
1
1
1
1
1
1
1
1
1
1
1
1
1
1
1
1
1
1
1
1
1
1
1
1
1
1
1
1
1
1
1
1
1
1
1
1
1
1
1
1
1
1
1
1
1
1
1
1
1
1
1
1
1
1
1
1
1
1
1
1
1
1
1
1
1
1
1
1
1
1
1
1
1
1
1
1
0
0
0
0
0
0
0
0
0
0
0
0
0
0
0
0
0
0
0
0
0
0
0
0
0
0
0
0
0
0
0
0
0
0
0
0
0
0
0
0
0
0
0
0
0
0
0
0
0
0
0
0
0
0
0
0
0
0
0
0
0
0
0
0
0
0
0
0
0
0
0
0
0
0
0
0
0
0
0
0
0
0
0
0
0
0
0
0
0
0
0
0
0
0
0
0
0
0
0
0
0
0
0
0
0
0
0
0
0
0
0
0
0
0
0
0
0
0
0
0
0
0
0
0
0
0
0
0
0
0
0
0
0
0
0
0
0
0
0
0
0
0
0
0
0
0
0
0
0
0
0
0
0
0
0
0
0
0
0
0
0
0
0
0
0
0
0
0
0
0
0
0
0
0
0
0
0
0
0
0
0
0
0
0
0
0
0
0
0
0
0
0
0
0
0
0
0
0
0
0
0
0
0
0
0
0
0
0
0
0
0
0
0
0
0
0
0
0
0
0
0
0
0
0
0
0
0
0
0
0
0
0
0
0
0
0
0
0
0
0
0
0
0
0
0
0
0
0
0
0
0
0
0
0
0
0
0
0
0
0
0
0
0
0
0
0
0
0
0
0
0
0
0
0
0
0
0
0
0
0
0
0
0
0
0
0
0
0
0
0
0
0
0
0
0
0
0
0
0
0
0
0
0
0
0
0
0
0
0
0
0
0
0
0
0
0
0
0
1
1
1
1
1
1
2
2
2
2
2
2
2
2
2
2
2
2
2
2
2
2
2
2
2
2
2
2
2
2
2
2
2
2
2
2
2
2
2
2
2
2
2
2
2
2
2
2
2
2
2
2
2
2
2
2
2
2
2
2
2
2
2
2
2
2
2
2
2
2
2
2
2
2
2
2
2
2
2
3
3
3
3
3
3
3
3
3
3
3
3
3
3
3
3
3
3
3
3
3
3
3
3
3
4
4
4
4
4
4
4
4
4
4
4
4
4
4
4
4
4
4
4
4
4
4
5
5
5
5
5
5
5
5
5
5
5
5
5
5
5
5
5
5
5
5
5
5
5
5
5
5
5
4
4
4
4
4
4
4
4
4
4
4
4
4
4
4
4
2
2
2
2
2
2
2
2
2
2
2
2
2
2
2
2
2
2
2
2
2
2
2
2
2
2
2
2
2
2
2
2
2
2
2
2
2
2
2
2
2
2
2
1
1
1
1
1
1
1
1
1
1
1
1
1
1
1
1
1
1
1
1
1
1
1
1
1
1
1
1
1
1
1
1
1
1
1
1
1
1
1
1
0
0
0
0
0
0
0
0
0
0
0
0
0
0
0
0
0
0
0
0
0
0
0
0
0
0
0
0
0
0
0
0
0
0
0
0
0
0
0
0
0
0
0
0
0
0
0
0
0
0
0
0
0
0
0
0
0
0
0
0
0
0
0
0
0
0
0
0
0
0
0
0
0
0
0
0
0
0
0
0
0
0
0
0
0
0
0
0
0
0
0
0
0
0
0
0
0
0
0
0
0
0
0
0
0
0
0
0
0
0
0
0
0
0
0
0
0
0
0
0
0
0
0
0
0
0
0
0
0
0
0
0
0
0
0
0
0
0
0
0
0
0
0
0
0
0
0
0
0
0
0
0
0
0
0
0
0
0
0
0
0
0
0
0
0
0
0
0
0
0
0
0
0
0
0
0
0
0
0
0
0
0
0
0
0
0
0
0
0
0
0
0
0
0
0
0
0
0
0
0
0
0
0
0
0
0
0
0
0
0
0
0
0
0
0
0
0
0
0
0
0
0
0
0
0
0
0
0
0
0
0
0
0
0
0
1
2
2
2
2
2
3
3
3
3
3
3
3
3
3
3
3
3
3
3
3
3
3
3
3
3
3
3
3
3
3
3
3
3
3
3
3
3
4
4
4
4
4
4
4
4
4
4
4
4
4
4
4
4
4
4
4
4
4
4
4
4
4
5
5
5
5
5
5
5
5
5
5
5
5
5
5
5
5
5
5
5
5
5
5
5
5
5
5
5
5
5
5
5
5
5
5
5
5
5
5
5
5
5
5
5
5
5
5
5
5
5
5
5
5
5
5
5
5
5
5
5
5
4
4
4
4
4
4
4
4
4
4
4
2
2
2
2
2
2
2
2
2
2
2
2
2
2
2
2
2
2
2
2
2
2
2
2
2
2
2
2
2
2
2
2
2
2
2
2
2
2
2
2
2
2
2
2
2
2
2
2
2
2
2
2
2
2
2
2
2
2
2
2
2
2
2
2
2
2
2
2
2
2
2
1
1
1
1
0
0
0
0
0
0
0
0
0
0
0
0
0
0
0
0
0
0
0
0
0
0
0
0
0
0
0
0
0
0
0
0
0
0
0
0
0
0
0
0
0
0
0
0
0
0
0
2
2
2
2
2
2
2
2
2
2
2
2
2
2
2
2
2
2
2
2
2
2
2
2
2
2
2
2
2
2
2
2
2
2
2
2
2
2
2
2
2
2
2
2
2
2
2
2
2
2
2
2
2
2
2
2
2
2
2
2
2
2
2
2
2
2
2
2
2
2
2
2
2
2
2
2
2
2
2
2
2
2
2
2
2
2
2
2
2
2
2
2
2
2
2
2
2
2
2
2
2
2
2
2
2
2
2
2
2
2
2
3
3
3
3
3
3
3
3
3
3
3
3
3
3
3
3
3
3
3
2
2
2
1
1
1
0
0
0
0
0
0
0
0
0
0
0
0
0
0
0
0
0
0
0
0
0
0
0
0
0
0
0
0
0
0
0
0
0
0
0
0
0
0
0
0
0
0
0
0
0
0
0
0
0
0
0
0
0
0
0
0
0
0
0
0
0
0
0
0
0
0
0
0
0
0
0
0
0
0
0
0
0
0
0
0
0
0
0
0
0
0
0
0
0
0
0
0
0
0
0
0
0
0
0
0
0
0
0
0
0
0
0
0
0
0
0
0
0
0
0
0
0
0
0
0
0
0
0
0
0
0
0
0
0
0
0
0
0
0
0
0
0
0
0
0
0
0
0
0
0
0
0
0
0
0
0
0
0
0
0
0
0
0
0
0
0
0
0
0
0
0
0
0
0
0
0
0
0
0
0
0
0
0
0
0
0
0
0
0
0
0
0
0
0
0
0
0
0
0
0
0
0
0
0
0
0
0
0
0
0
0
0
0
0
0
0
0
0
0
0
0
0
0
0
0
0
0
0
0
0
0
0
0
0
0
0
0
0
0
0
0
0
0
0
0
0
0
0
0
0
0
0
0
0
0
0
0
0
0
0
0
0
0
0
0
0
0
0
0
0
0
0
0
0
0
0
0
0
0
0
0
0
0
0
0
0
0
0
0
0
0
0
0
0
0
0
0
0
0
0
0
0
0
0
0
0
0
0
0
0
0
0
0
0
0
0
0
0
0
0
0
0
0
0
0
0
0
0
0
0
0
0
0
0
0
0
0
0
0
0
0
0
0
0
0
0
0
0
0
0
0
0
0
0
0
0
0
0
0
0
0
0
0
0
0
0
0
0
0
0
0
0
0
0
0
0
0
0
0
0
0
0
0
0
0
0
0
1
1
1
1
1
1
1
1
1
1
1
1
1
1
1
1
1
1
1
1
1
1
1
1
1
1
1
1
1
1
1
1
1
1
1
1
1
1
1
1
1
1
1
1
1
1
1
1
1
1
1
1
1
1
1
1
1
1
1
1
1
1
1
2
2
2
2
2
2
2
2
2
2
2
2
2
2
2
2
2
2
2
2
2
2
2
3
3
3
3
3
3
3
3
3
3
3
3
3
3
3
3
3
3
3
3
3
3
3
3
3
3
3
3
3
3
3
3
3
3
3
3
3
3
3
3
3
3
3
3
3
2
2
2
2
2
2
2
2
2
2
2
2
2
2
2
2
2
3
3
3
3
3
3
3
3
3
3
4
4
4
4
4
4
4
4
4
4
4
4
4
4
4
4
4
4
4
4
4
4
4
4
5
5
5
5
5
5
5
5
5
5
5
5
5
5
5
5
5
5
5
5
5
5
5
5
5
5
5
5
5
5
5
5
5
5
5
5
5
5
5
5
4
4
4
4
4
3
3
2
2
2
2
2
2
2
2
2
2
2
2
2
2
2
2
2
2
2
2
2
2
2
2
2
2
2
2
2
2
2
2
2
2
2
2
2
2
2
2
2
2
2
2
1
1
1
1
1
1
1
1
1
1
1
1
1
1
1
1
1
1
1
1
1
1
1
1
1
1
1
1
1
1
1
1
1
1
1
1
1
1
1
1
1
1
1
1
1
1
1
1
0
0
0
0
0
0
0
0
0
0
0
0
0
0
0
0
0
0
0
0
0
0
0
0
0
0
0
0
0
0
0
0
0
0
0
0
0
0
0
0
0
0
0
0
0
0
0
0
0
0
0
0
0
0
0
0
0
0
0
0
0
0
0
0
0
0
0
0
0
0
0
0
0
0
0
0
0
0
0
0
0
0
0
0
0
0
0
0
0
0
0
0
0
0
0
0
0
0
0
0
0
0
0
0
0
0
0
0
0
0
0
0
0
0
0
0
0
0
0
0
0
0
0
0
0
0
0
0
0
0
0
0
0
0
0
0
0
0
0
0
0
0
0
0
0
0
0
0
0
0
0
0
0
0
0
0
0
0
0
0
0
0
0
0
0
0
0
0
0
0
0
0
0
0
0
0
0
0
0
0
0
0
0
0
0
0
0
0
0
0
0
0
0
0
0
0
0
0
0
0
0
0
0
0
0
0
0
0
0
0
0
0
0
0
0
0
0
0
0
0
0
0
0
0
0
0
0
0
0
0
0
0
0
0
0
0
0
0
0
0
0
0
0
0
0
0
0
0
0
0
1
1
1
1
1
1
1
1
1
1
1
1
1
1
1
1
1
1
1
1
1
1
1
1
1
1
1
1
1
1
1
1
1
1
1
1
1
1
1
1
1
1
1
1
1
1
1
1
1
1
1
2
3
6
6
6
7
7
9
9
9
10
10
10
10
10
10
10
10
11
11
12
12
12
12
12
12
12
12
12
12
13
14
14
14
14
14
15
17
17
17
17
17
17
17
17
17
17
20
20
20
20
20
20
20
20
20
20
20
20
20
20
22
22
22
22
22
22
22
22
22
22
23
23
23
23
23
23
24
25
25
25
25
25
25
24
25
25
25
25
25
25
27
27
28
30
30
30
31
32
32
32
32
33
33
33
34
35
35
37
37
37
37
36
36
36
36
36
37
38
38
38
38
38
38
38
37
37
37
37
37
37
37
37
37
37
37
37
37
37
37
37
37
37
37
37
37
37
38
38
38
38
38
38
39
39
39
39
39
39
40
40
40
40
40
40
40
40
40
40
40
41
42
42
42
42
42
42
42
42
42
42
42
42
42
42
42
42
43
43
42
43
42
42
42
42
42
42
42
41
39
39
39
38
38
37
35
35
36
35
35
36
34
33
34
35
35
36
36
36
31
30
30
30
30
30
30
30
29
29
29
29
28
28
28
28
28
29
28
27
27
27
27
27
27
27
27
27
27
27
27
28
28
28
28
27
27
27
27
27
27
27
27
27
27
27
27
27
27
27
27
27
27
27
27
27
27
27
27
27
27
27
27
27
27
27
28
28
28
28
28
28
29
28
28
29
28
29
29
28
27
26
26
26
26
27
27
27
26
25
25
25
24
25
25
25
25
25
25
26
26
27
25
27
27
27
27
27
28
28
28
28
28
28
28
28
29
29
30
29
29
29
29
29
29
27
28
27
25
25
25
25
25
25
25
25
25
25
25
25
25
25
25
25
25
25
25
25
25
25
25
25
25
25
25
25
25
25
25
25
25
25
26
26
26
26
26
26
26
26
26
26
26
26
26
26
25
25
25
25
25
25
25
25
25
26
26
26
26
26
26
26
26
26
26
26
26
26
26
26
26
26
26
26
26
25
25
25
25
25
25
25
25
25
25
25
24
24
24
24
24
24
23
23
23
23
23
23
23
23
23
23
23
23
23
23
23
23
22
22
22
21
20
20
20
19
18
18
18
18
19
19
19
19
19
17
17
17
17
17
17
15
12
11
11
11
11
11
11
11
11
11
11
11
11
11
11
11
11
11
11
11
11
11
11
11
7
7
7
7
7
7
6
6
5
5
5
5
5
5
5
5
5
5
5
5
5
5
5
5
5
5
5
5
5
5
5
5
5
5
5
5
5
5
5
5
5
5
5
5
5
5
5
5
5
5
5
5
5
5
5
6
6
6
6
6
6
6
6
6
6
6
6
6
6
6
6
6
6
6
6
6
6
6
6
6
6
6
6
6
7
7
7
6
6
6
7
7
7
7
6
6
7
7
7
6
6
6
6
6
6
5
5
5
5
5
6
6
6
5
5
5
5
5
5
5
6
6
6
6
7
7
7
7
6
6
6
6
6
6
6
6
6
6
6
8
8
8
8
8
8
8
8
8
8
8
8
8
8
9
9
9
9
9
9
9
9
10
10
10
10
10
10
10
10
11
11
11
11
11
11
11
11
11
12
12
12
12
12
12
12
12
12
12
12
12
12
12
12
12
12
12
12
12
12
12
12
12
14
15
15
15
15
15
15
15
15
15
15
14
15
15
14
14
14
14
14
14
15
15
15
15
15
15
15
15
15
16
16
16
16
16
16
16
16
15
15
15
15
15
15
15
15
15
15
15
15
15
15
15
15
15
15
15
15
15
15
15
15
15
15
16
16
16
16
16
16
17
17
17
18
18
18
18
18
18
18
18
18
18
18
18
18
18
19
19
19
19
19
19
19
19
19
19
19
19
19
19
19
19
19
19
19
19
19
19
18
19
19
19
19
19
19
19
19
19
19
20
20
19
19
19
17
17
17
17
18
19
19
18
17
18
18
18
18
17
17
16
17
17
22
24
24
24
24
25
25
25
25
25
25
27
27
27
27
30
31
31
31
31
31
31
31
31
31
31
31
31
31
31
31
31
31
32
32
32
32
32
32
32
35
36
37
38
38
39
40
40
40
40
40
40
40
40
40
40
41
41
42
42
42
42
42
42
42
42
42
42
42
42
43
43
43
43
43
43
43
43
43
43
43
43
43
43
43
43
43
43
43
42
42
42
42
42
42
42
42
43
43
43
43
43
43
43
43
40
40
40
40
40
40
40
40
40
40
39
39
39
39
39
37
37
36
35
34
34
34
35
35
35
35
35
35
35
34
34
32
32
32
32
32
32
32
32
31
31
32
30
30
27
27
25
25
26
25
24
24
17
15
15
15
15
15
14
15
15
15
15
13
13
15
15
16
16
17
17
17
17
17
17
17
17
17
17
17
17
17
17
17
16
16
16
16
16
16
16
16
16
16
16
15
13
13
13
13
13
13
13
13
13
13
13
13
15
15
15
15
15
15
15
15
15
15
15
16
16
16
16
16
17
17
17
17
17
18
18
18
18
17
17
17
17
17
19
20
20
20
20
20
20
20
20
19
19
19
19
19
19
19
19
19
19
19
19
19
19
19
20
20
20
20
20
20
20
20
20
21
21
21
21
21
21
21
21
21
21
21
21
22
22
23
23
23
23
23
23
24
24
23
23
23
23
22
22
22
25
25
25
25
25
25
25
25
25
25
25
25
25
26
26
27
27
27
27
27
27
27
27
27
27
26
26
26
26
26
27
27
27
27
27
27
27
27
27
27
27
28
29
29
27
27
27
28
28
28
29
29
29
29
29
27
27
27
27
27
28
29
27
27
27
27
27
26
26
26
26
26
26
26
26
25
25
25
25
25
25
25
25
25
25
25
25
25
25
26
26
26
26
26
27
27
27
27
27
27
28
28
28
30
29
29
30
30
30
30
32
35
37
37
37
37
37
37
38
37
40
44
46
46
48
42
43
44
44
44
44
45
45
44
44
42
42
42
44
45
45
45
47
47
47
47
47
48
48
48
48
48
48
50
50
50
50
50
50
50
50
50
50
50
51
49
49
49
49
49
49
49
49
49
49
49
49
49
49
50
50
50
50
50
50
50
50
50
50
50
50
51
51
51
50
50
50
50
50
50
50
50
50
50
50
50
50
50
50
50
50
50
50
50
50
50
50
50
50
50
50
51
51
51
51
51
51
51
52
52
52
50
50
49
49
49
48
48
48
48
47
47
47
47
47
45
44
43
42
42
40
40
38
37
37
37
37
37
37
36
36
34
35
35
35
35
35
35
35
35
35
35
35
35
35
35
35
35
35
35
35
35
35
35
35
35
34
33
33
33
33
32
32
32
32
32
32
32
29
27
25
25
26
22
22
11
10
8
8
8
8
8
8
6
4
4
4
4
4
4
4
4
4
4
4
4
4
4
4
4
4
4
4
4
4
4
4
4
4
4
4
4
4
4
4
4
4
4
4
4
4
4
4
4
4
4
4
4
4
4
4
4
4
4
4
4
4
4
4
4
4
4
4
4
4
4
4
4
4
4
4
4
4
4
4
4
4
4
4
4
4
4
4
4
4
4
4
4
4
4
4
4
4
4
4
3
3
3
3
4
4
2
2
2
2
2
2
2
2
2
2
2
2
2
2
2
2
2
2
2
2
2
2
2
2
2
2
2
2
2
2
2
2
2
2
2
2
2
2
2
2
2
2
2
2
2
2
2
2
2
2
2
2
2
2
2
2
2
2
2
2
3
3
3
3
3
3
3
3
3
3
3
3
4
4
4
4
4
4
4
4
4
4
4
4
4
4
4
4
4
4
4
4
4
4
4
4
4
4
4
4
4
4
4
4
4
4
4
4
3
3
2
2
2
2
2
2
2
2
2
2
2
2
2
2
2
2
2
2
2
2
2
2
2
2
2
2
2
2
2
2
2
2
2
2
2
2
2
2
2
2
2
2
2
2
2
2
2
2
2
2
2
2
2
2
1
1
1
1
1
1
1
1
1
1
1
1
1
1
1
1
1
0
0
0
0
0
0
0
0
0
0
0
0
0
0
0
0
0
0
0
0
0
0
0
0
0
0
0
0
0
0
0
0
0
0
0
0
0
0
0
0
0
0
0
0
0
0
0
0
0
0
0
0
0
0
0
0
0
0
0
0
0
0
0
0
0
0
0
0
0
0
0
0
0
0
0
0
0
0
0
0
0
0
0
0
0
0
0
0
0
0
0
0
0
0
0
0
0
0
0
0
0
0
0
0
0
0
0
0
0
0
0
0
0
0
0
0
0
0
0
0
0
0
0
0
0
0
0
0
0
0
0
0
0
0
0
0
0
0
0
0
0
0
0
0
0
0
0
0
0
0
0
0
0
0
0
0
0
0
0
0
0
0
0
0
0
0
0
0
0
0
0
0
0
0
0
0
0
0
0
0
0
0
0
0
0
0
0
0
0
0
0
0
0
0
0
0
0
0
0
0
0
0
0
0
0
0
0
0
0
0
0
0
0
0
0
0
0
0
0
0
0
0
0
0
0
0
0
0
0
0
0
0
0
0
0
0
0
0
0
0
0
0
0
0
0
0
0
0
0
0
0
1
1
1
1
1
1
1
1
2
2
2
2
2
2
2
2
2
2
2
2
2
2
2
2
2
2
2
2
2
2
2
2
2
2
2
2
2
1
1
1
1
1
1
1
1
1
1
1
1
1
1
1
1
1
1
1
1
1
1
1
1
1
1
1
1
1
1
1
1
1
1
1
1
1
1
1
1
1
1
1
1
1
1
1
1
1
1
1
1
1
1
1
1
1
1
1
1
1
1
1
1
1
1
1
1
1
1
1
1
1
1
1
1
1
1
1
1
1
1
1
1
1
1
1
1
1
1
1
1
1
1
1
1
0
0
0
0
0
0
0
0
0
0
0
0
0
0
0
0
0
0
0
0
0
1
1
1
1
1
1
1
1
1
1
1
1
1
1
0
0
0
0
0
0
0
0
0
0
0
0
0
0
0
0
0
0
0
0
0
0
0
0
0
1
1
1
1
1
1
1
1
1
1
1
1
1
1
1
1
1
1
1
1
1
1
1
1
1
1
1
1
1
1
1
1
1
1
1
1
1
1
1
1
1
1
1
1
1
1
1
1
1
1
1
1
1
1
1
1
1
1
1
1
1
1
1
1
1
1
1
1
1
1
1
1
1
1
1
1
1
1
1
1
1
1
0
0
0
0
0
0
0
0
0
0
0
0
0
0
1
1
1
1
1
1
1
1
1
1
1
1
1
1
1
1
1
1
1
1
1
1
1
1
1
1
1
1
1
1
1
1
1
1
1
1
1
1
1
1
1
1
1
1
1
1
1
1
1
1
1
1
2
2
2
2
2
2
2
2
2
2
2
2
2
2
2
2
2
1
1
1
1
1
1
1
1
1
1
1
1
1
1
1
1
1
1
1
1
1
1
1
1
1
1
1
1
1
1
1
1
1
1
1
1
1
1
1
1
1
1
1
1
2
2
2
2
2
2
2
2
2
2
2
2
2
2
2
2
2
2
2
2
2
2
2
2
2
2
2
2
2
2
2
2
2
2
2
2
2
2
2
2
2
2
2
2
2
2
1
1
1
1
1
1
1
1
1
1
1
1
2
2
2
2
2
2
2
2
2
2
2
2
2
3
3
3
3
3
3
4
4
4
4
4
4
4
4
4
5
5
5
5
5
5
5
5
5
5
5
5
5
5
5
5
5
5
5
5
5
5
5
5
5
5
5
5
5
5
5
6
6
6
6
6
6
6
6
6
6
5
5
5
5
5
5
5
5
5
5
5
5
5
5
5
5
5
5
5
5
5
5
6
6
6
6
6
6
6
6
6
7
7
7
7
7
7
7
7
7
7
7
7
7
7
7
7
7
7
7
7
7
7
7
7
7
7
7
7
7
7
7
7
7
8
8
8
8
8
8
8
8
8
8
8
8
8
8
8
8
8
8
8
8
8
8
8
8
8
8
8
8
8
8
8
8
8
8
8
8
8
8
8
8
8
8
7
7
7
7
7
7
6
6
6
6
6
6
6
6
6
6
6
6
6
5
5
5
5
5
5
5
5
5
5
5
5
5
5
5
5
4
3
2
2
2
2
2
2
2
2
2
2
2
2
2
2
2
2
2
2
2
2
2
2
2
3
3
3
3
3
3
3
3
3
3
3
3
3
3
3
5
3
3
3
2
2
2
2
2
2
2
2
3
3
3
3
3
3
3
3
3
3
3
3
3
3
3
3
4
4
4
4
4
4
4
4
3
3
3
3
3
3
3
3
3
3
3
3
3
3
3
3
3
3
3
3
3
3
3
3
3
3
3
3
3
3
3
3
3
3
3
3
3
3
3
3
3
3
3
3
3
3
3
3
3
3
3
3
3
3
3
3
3
3
3
3
3
3
3
3
2
2
2
2
2
2
2
2
2
2
2
2
2
2
2
2
2
2
2
2
2
2
2
2
2
2
2
2
2
2
2
2
2
2
2
2
2
2
2
2
2
2
2
2
2
2
2
2
2
2
2
2
2
2
2
2
2
2
2
2
2
2
2
2
2
2
2
2
2
2
2
2
2
2
2
2
2
2
2
2
2
2
2
2
2
2
2
2
2
2
2
1
1
1
1
1
1
0
0
0
0
0
0
0
0
0
0
0
0
0
0
0
0
0
0
0
0
0
1
1
1
1
1
1
1
1
1
1
1
2
2
2
2
2
2
2
2
2
2
2
2
2
2
2
2
2
2
2
2
2
2
2
2
2
2
2
2
2
2
2
2
2
2
2
2
2
2
2
2
2
2
2
2
2
2
2
2
2
2
2
2
2
2
1
1
1
1
1
1
1
1
1
1
1
1
1
1
1
1
1
1
1
1
1
1
1
1
1
1
1
1
1
1
1
1
1
1
1
1
1
1
1
1
1
1
1
1
1
1
1
1
0
0
0
0
0
0
0
0
0
0
0
0
0
0
0
0
0
0
0
0
0
0
0
0
0
0
0
0
0
0
0
0
0
0
0
0
0
0
0
0
0
1
1
1
1
1
1
1
1
1
1
1
1
1
1
1
1
1
1
1
1
1
1
1
1
1
1
1
1
1
2
2
2
2
2
2
2
2
2
2
2
2
2
2
2
2
2
2
2
2
2
2
2
2
2
2
2
2
2
2
2
2
2
2
2
2
2
2
2
2
2
2
2
2
2
2
2
2
2
2
2
2
2
2
2
2
2
2
2
2
2
2
2
2
2
2
2
2
2
2
2
2
2
2
2
2
2
2
2
2
2
2
2
2
2
2
2
2
2
2
2
2
2
2
2
2
2
2
2
2
2
2
2
2
2
2
2
2
2
2
2
2
2
2
2
2
2
2
2
2
2
1
1
1
1
0
0
0
0
0
0
0
0
0
0
0
0
0
0
0
0
0
0
0
0
0
0
0
0
0
0
0
0
0
0
0
0
0
0
0
0
0
0
0
0
0
0
0
0
0
0
0
0
0
0
0
0
0
0
0
0
0
0
0
0
0
0
0
0
0
0
0
0
0
0
0
0
0
0
0
0
0
0
0
0
0
0
0
0
0
0
0
0
0
0
0
0
0
0
0
0
0
0
0
1
1
1
1
1
1
1
1
1
1
1
1
1
1
1
1
1
1
1
1
1
2
2
2
2
2
2
2
2
2
2
2
2
2
2
2
2
2
2
2
2
2
2
2
1
1
1
1
1
1
1
1
1
1
1
1
1
1
1
1
1
1
1
1
1
1
1
1
1
1
1
1
1
1
1
1
1
1
1
1
1
1
1
1
1
1
1
1
1
1
1
1
1
1
1
1
1
1
1
1
1
1
1
1
1
1
1
1
1
1
1
1
1
0
1
1
1
1
1
1
1
1
1
2
2
2
2
2
2
2
1
1
1
1
1
1
1
1
1
1
1
1
1
1
1
1
1
1
1
1
1
2
2
2
2
2
2
2
2
2
2
2
2
2
2
2
2
2
2
2
2
2
2
2
2
2
2
2
2
3
3
3
3
3
3
3
3
3
3
3
3
3
3
3
3
3
3
3
3
3
3
3
3
3
3
3
3
3
3
3
3
3
3
3
3
3
3
3
3
3
3
3
3
3
3
3
3
3
3
3
3
3
3
3
3
3
3
3
3
3
3
3
3
3
3
3
3
3
3
3
3
3
3
3
3
3
3
3
3
3
3
3
3
3
3
3
3
3
3
3
3
3
3
3
3
3
3
3
3
3
3
3
3
2
2
2
2
2
2
2
2
2
2
2
2
2
2
2
2
2
2
1
0
0
0
0
0
0
0
0
0
0
0
0
0
0
0
0
0
0
0
0
0
0
0
0
0
0
0
0
0
0
0
0
0
0
0
0
0
0
0
0
0
0
0
0
0
0
0
0
0
0
0
0
0
0
0
0
0
0
0
0
0
0
0
0
0
0
0
0
0
0
0
0
0
0
0
0
0
0
0
0
0
0
0
0
0
0
0
0
0
0
0
0
0
0
0
0
0
0
0
0
0
0
0
0
0
0
0
0
0
0
0
0
0
0
0
0
0
0
0
0
0
0
0
0
0
0
0
0
0
0
0
0
0
0
0
0
0
0
0
0
0
0
0
0
0
0
0
0
0
0
0
0
0
0
0
0
0
0
0
0
0
0
0
0
0
0
0
0
0
0
0
0
0
0
0
0
0
0
0
0
0
0
0
0
0
0
0
0
0
0
0
0
0
0
0
0
0
0
0
0
0
0
0
0
0
0
0
0
0
0
0
0
0
0
0
0
0
0
0
0
0
0
0
0
0
0
0
0
0
0
0
0
0
0
0
0
0
0
0
0
0
0
0
0
0
0
0
0
0
0
0
0
0
0
0
0
0
0
0
0
0
0
0
0
0
0
0
0
0
0
0
0
0
0
0
0
0
0
0
0
0
0
0
0
0
0
0
0
0
0
0
0
0
0
0
0
0
0
0
0
0
0
0
0
0
0
0
0
0
1
1
1
1
1
1
1
1
1
1
1
1
1
1
1
1
1
1
1
1
1
1
1
1
1
1
1
1
1
1
1
1
1
1
1
1
1
1
1
1
1
1
1
1
1
1
1
1
1
1
1
1
1
1
1
1
1
1
1
1
1
1
1
1
1
1
1
1
1
1
1
1
1
1
1
1
1
1
1
1
1
1
1
1
1
1
1
1
1
1
1
1
1
1
1
1
1
1
1
1
1
1
1
1
1
1
1
1
1
0
0
0
0
0
0
0
0
0
0
0
0
0
0
0
0
0
0
0
0
0
0
0
0
0
0
0
0
0
0
0
0
0
0
0
0
0
0
0
0
0
0
0
0
0
0
0
0
0
0
0
0
0
0
0
0
0
0
0
0
0
0
0
0
0
0
0
0
0
0
0
0
0
0
0
0
0
0
0
0
0
0
0
0
0
0
0
0
0
0
0
0
0
0
0
0
0
0
0
0
0
0
0
0
0
0
0
0
0
0
0
0
0
0
0
0
0
0
0
0
0
0
0
0
0
0
0
0
0
0
0
0
0
0
0
0
0
0
0
0
0
0
0
0
0
0
0
0
0
0
0
0
0
0
0
0
0
0
0
0
0
0
0
0
0
0
0
0
0
0
0
0
0
0
0
0
0
0
0
0
0
0
0
0
0
0
0
0
0
0
0
0
0
0
0
0
0
0
0
0
0
0
0
0
0
0
0
0
0
0
0
0
0
0
0
0
0
0
0
0
0
0
0
0
0
0
0
0
0
0
0
0
0
0
0
0
0
0
0
0
0
0
0
0
0
0
0
0
0
0
0
0
0
0
0
0
0
0
0
0
0
0
0
0
0
0
0
0
0
0
0
0
0
0
0
0
0
0
0
0
0
0
0
0
0
0
0
0
0
2
2
3
3
3
4
5
5
5
5
5
6
6
6
6
6
6
5
5
5
5
5
5
5
5
5
5
5
5
5
5
5
5
5
5
5
5
5
5
5
5
5
5
5
5
5
5
5
5
5
5
5
5
5
5
5
5
5
5
5
5
5
5
5
5
5
5
5
5
5
5
5
5
5
5
5
5
5
5
5
5
5
5
5
5
5
5
5
5
5
5
5
5
5
5
5
5
5
5
5
5
5
5
5
5
5
5
5
5
5
5
5
5
5
5
5
5
5
5
5
5
5
5
3
3
3
3
3
3
3
3
3
3
3
3
3
3
3
3
3
4
4
4
4
4
4
4
4
4
4
3
2
2
2
2
2
2
2
2
2
2
2
3
3
3
3
3
3
3
3
3
2
2
2
2
2
2
2
2
2
2
2
2
2
2
2
2
2
2
2
2
2
2
2
2
2
2
2
2
2
2
2
2
2
2
2
2
2
2
2
2
2
2
2
2
2
2
2
2
2
2
2
2
2
2
2
2
2
2
2
2
2
2
2
2
2
2
2
2
2
2
2
2
2
2
2
2
2
2
2
2
2
2
2
2
2
2
2
2
2
1
1
1
1
1
1
1
0
0
0
0
0
0
0
0
0
0
0
0
0
0
0
0
0
0
0
0
0
0
0
0
0
0
0
0
0
0
0
0
0
0
0
0
0
0
0
0
0
0
0
0
0
0
0
0
0
0
0
0
0
0
0
0
0
0
0
0
0
0
0
0
0
0
0
0
0
0
0
0
0
0
0
0
0
0
0
0
0
0
0
0
0
0
0
0
0
0
0
0
0
0
0
0
0
0
0
0
0
0
0
0
0
0
0
0
0
0
0
0
0
0
0
0
0
0
0
0
0
0
0
0
0
0
0
0
0
0
0
0
0
0
0
0
0
0
0
0
0
0
0
0
0
0
0
0
0
0
0
0
0
0
0
0
0
0
0
0
0
0
0
0
0
0
0
0
0
0
0
0
0
0
0
0
0
0
0
0
0
0
0
0
0
0
0
0
0
0
0
0
0
0
0
0
0
0
0
0
0
0
0
0
0
0
0
0
0
0
0
0
0
0
0
0
0
0
0
0
0
0
0
0
0
0
0
0
0
0
0
0
0
0
0
0
0
0
0
0
0
0
0
0
0
0
0
0
0
0
0
0
0
0
0
0
0
0
0
0
0
0
0
0
0
0
0
0
0
0
0
0
0
0
0
0
0
0
0
0
0
0
0
0
0
0
0
0
0
0
0
0
0
0
0
0
0
0
0
0
0
0
0
0
0
0
0
0
0
0
0
0
0
0
0
0
0
0
0
0
0
0
0
0
0
0
0
0
0
0
0
0
0
0
0
0
0
0
0
0
0
0
0
0
0
0
0
0
0
0
0
0
0
0
0
0
0
0
0
0
0
0
0
0
0
0
0
0
0
0
0
0
0
0
0
0
0
0
0
0
0
0
0
0
0
0
0
0
0
0
0
0
0
0
0
0
0
0
0
0
0
0
0
0
0
0
0
0
0
0
0
0
0
0
0
0
0
0
0
0
0
0
0
0
0
0
0
0
0
0
0
0
0
0
0
0
0
0
0
0
0
0
0
0
0
0
0
0
0
0
0
0
0
0
0
0
0
0
0
0
0
0
0
0
0
0
0
0
0
0
0
0
0
0
0
0
0
0
0
0
0
0
0
0
0
0
0
0
0
0
0
0
0
0
0
0
0
0
0
0
0
0
0
0
0
0
0
0
0
0
0
0
0
0
0
0
0
0
0
0
0
0
0
0
0
0
0
0
0
0
0
0
0
0
0
0
0
0
0
0
0
0
0
0
0
0
0
0
0
0
0
0
0
0
0
0
0
0
0
0
0
0
0
0
0
0
0
0
0
0
0
0
0
0
0
0
0
0
0
0
0
0
0
0
0
0
0
0
0
0
0
0
0
0
0
0
0
0
0
0
0
0
0
0
0
0
0
0
0
0
0
0
0
0
0
0
0
0
0
0
0
0
0
0
0
0
0
0
0
0
0
0
0
0
0
0
0
0
0
0
0
0
0
0
0
0
0
0
0
0
0
0
0
0
0
0
0
0
0
0
0
0
0
0
0
0
0
0
0
0
0
0
0
0
0
0
0
0
0
0
0
0
0
0
0
0
0
0
0
0
0
0
0
0
0
0
0
0
0
0
0
0
0
0
0
0
0
0
0
0
0
0
0
0
0
0
0
0
0
0
0
0
0
0
0
0
0
0
0
0
0
0
0
0
0
0
0
0
0
0
0
0
0
0
0
0
0
0
0
0
0
0
0
0
0
0
0
0
0
0
0
0
0
0
0
0
0
0
0
0
0
0
0
0
0
0
0
0
0
0
0
0
0
0
0
0
0
0
0
0
0
0
0
0
0
0
0
0
0
0
0
0
0
0
0
0
0
0
0
0
0
0
0
0
0
0
0
0
0
0
0
0
0
0
0
0
0
0
0
0
0
0
0
0
0
0
0
0
0
0
0
0
0
0
0
0
0
0
0
0
0
0
0
0
0
0
0
0
0
0
0
0
0
0
0
0
0
0
0
0
0
0
0
0
0
0
0
0
0
0
0
0
0
0
0
0
0
0
0
0
0
0
0
0
0
0
0
0
0
0
0
0
0
0
0
0
0
0
0
0
0
0
0
0
0
0
0
0
0
0
0
0
0
0
0
0
0
0
0
0
0
0
0
0
0
0
0
0
0
0
0
0
0
0
0
0
0
0
0
0
0
0
0
0
0
0
0
0
0
0
0
0
0
0
0
0
0
0
0
0
0
0
0
0
0
0
0
0
0
0
0
0
0
0
0
0
0
0
0
0
0
0
0
0
0
0
0
0
0
0
0
0
0
0
0
0
0
0
0
0
0
0
0
0
0
0
0
0
0
0
0
0
0
0
0
0
0
0
0
0
0
0
0
0
0
0
0
0
0
0
0
0
0
0
0
0
0
0
0
0
0
0
0
0
0
0
0
0
0
0
0
0
0
0
0
0
0
0
0
0
0
0
0
0
0
0
0
0
0
0
0
0
0
0
0
0
0
0
0
0
0
0
0
0
0
0
0
0
0
0
0
0
0
0
0
0
0
0
0
0
0
0
0
0
0
0
0
0
0
0
0
0
0
0
0
0
0
0
0
0
0
0
0
0
0
0
0
0
0
0
0
0
0
0
0
0
0
0
0
0
0
0
0
0
0
0
0
0
0
0
0
0
0
0
0
0
0
0
0
0
0
0
0
0
0
0
0
0
0
0
0
0
0
0
0
0
0
0
0
0
0
0
0
0
0
0
0
0
0
0
0
0
0
0
0
0
0
0
0
0
0
0
0
0
0
0
0
0
0
0
0
0
0
0
0
0
0
0
0
0
0
0
0
0
0
0
0
0
0
0
0
0
0
0
0
0
0
0
0
0
0
0
0
0
0
0
0
0
0
0
0
0
0
0
0
0
0
0
0
0
0
0
0
0
0
0
0
0
0
0
0
0
0
0
0
0
0
0
0
0
0
0
0
0
0
0
0
0
0
0
0
0
0
0
0
0
0
0
0
0
0
0
0
0
0
0
0
0
0
0
0
0
0
0
0
0
0
0
0
0
0
0
0
0
0
0
0
0
0
0
0
0
0
0
0
0
0
0
0
0
0
0
0
0
0
0
0
0
0
0
0
0
0
0
0
0
0
0
0
0
0
0
0
0
0
0
0
0
0
0
0
0
0
0
0
0
0
0
0
0
0
0
0
0
0
0
0
0
0
0
0
0
0
0
0
0
0
0
0
0
0
0
0
0
0
0
0
0
0
0
0
0
0
0
0
0
0
0
0
0
0
0
0
0
0
0
0
0
0
0
0
0
0
0
0
0
0
0
0
0
0
0
0
0
0
0
0
0
0
0
0
0
0
0
0
0
0
0
0
0
0
0
0
0
0
0
0
0
0
0
0
0
0
0
0
0
0
0
0
0
0
0
0
0
0
0
0
0
0
0
0
0
0
0
0
0
0
0
0
0
0
0
0
0
0
0
0
0
0
0
0
0
0
0
0
0
0
0
0
0
0
0
0
0
0
0
0
0
0
0
0
0
0
0
0
0
0
0
0
0
0
0
0
0
0
0
0
0
0
0
0
0
0
0
0
0
0
0
0
0
0
0
0
0
0
0
0
0
0
0
0
0
0
0
0
0
0
0
0
0
0
0
0
0
0
0
0
0
0
0
0
0
0
0
0
0
0
0
0
0
0
0
0
0
0
0
0
0
0
0
0
0
0
0
0
0
0
0
0
0
0
0
0
0
0
0
0
0
0
0
0
0
0
0
0
0
0
0
0
0
0
0
0
0
0
0
0
0
0
0
0
0
0
0
0
0
0
0
0
0
0
0
0
0
0
0
0
0
0
0
0
0
0
0
0
0
0
0
0
0
0
0
0
0
0
0
0
0
0
0
0
0
0
0
0
0
0
0
0
0
0
0
0
0
0
0
0
0
0
0
0
0
0
0
0
0
0
0
0
0
0
0
0
0
0
0
0
0
0
0
0
0
0
0
0
0
0
0
0
0
0
0
0
0
0
0
0
0
0
0
0
0
0
0
0
0
0
0
0
0
0
0
0
0
0
0
0
0
0
0
0
0
0
0
0
0
0
0
0
0
0
0
0
0
0
0
0
0
0
0
0
0
0
0
0
0
0
0
0
0
0
0
0
0
0
0
0
0
0
0
0
0
0
0
0
0
0
0
0
0
0
0
0
0
0
0
0
0
0
0
0
0
0
0
0
0
0
0
0
0
0
0
0
0
0
0
0
0
0
0
0
0
0
0
0
0
0
0
0
0
0
0
0
0
0
0
0
0
0
0
0
0
0
0
0
0
0
0
0
0
0
0
0
0
0
0
0
0
0
0
0
0
0
0
0
0
0
0
0
0
0
0
0
0
0
0
0
0
0
0
0
0
0
0
0
0
0
0
0
0
0
0
0
0
0
0
0
0
0
0
0
0
0
0
0
0
0
0
0
0
0
0
0
0
0
0
0
0
0
0
0
0
0
0
0
0
0
0
0
0
0
0
0
0
0
0
0
0
0
0
0
0
0
0
0
0
0
0
0
0
0
0
0
0
0
0
0
0
0
0
0
0
0
0
0
0
0
0
0
0
0
0
0
0
0
0
0
0
0
0
0
0
0
0
0
0
0
0
0
0
0
0
0
0
0
0
0
0
0
0
0
0
0
0
0
0
0
0
0
0
0
0
0
0
0
0
0
0
0
0
0
0
0
0
0
0
0
0
0
0
0
0
0
0
0
0
0
0
0
0
0
0
0
0
0
0
0
0
0
0
0
0
0
0
0
0
0
0
0
0
0
0
0
0
0
0
0
0
0
0
0
0
0
0
0
0
0
0
0
0
0
0
0
0
0
0
0
0
0
0
0
0
0
0
0
0
0
0
0
0
0
0
0
0
0
0
0
0
0
0
0
0
0
0
0
0
0
1
1
1
1
2
2
2
2
2
2
2
2
2
2
2
2
2
2
2
2
2
2
2
2
2
2
2
2
2
2
2
2
2
2
2
2
2
2
2
2
2
2
2
2
2
2
2
2
1
1
2
2
2
2
4
4
5
5
5
5
5
5
7
7
7
7
7
7
7
7
7
7
7
7
7
7
8
8
8
8
8
8
8
8
8
8
8
8
8
8
9
9
9
9
9
9
9
9
9
9
10
10
10
10
10
10
10
10
10
10
10
10
10
10
10
10
10
10
11
11
11
11
11
11
11
11
11
11
11
11
11
11
11
11
11
11
11
11
11
11
11
12
12
12
12
12
12
12
12
12
12
12
12
12
12
12
12
12
12
12
12
12
12
12
12
12
11
11
10
11
11
11
11
11
11
11
11
11
11
13
13
12
12
13
13
13
13
13
13
13
13
13
14
14
14
14
14
14
15
15
15
15
15
15
14
14
14
14
14
14
14
14
14
13
13
12
12
12
12
12
12
13
13
15
15
15
15
15
15
15
15
15
15
15
15
15
15
15
15
15
15
15
15
15
15
15
15
15
15
15
15
15
14
14
15
15
15
15
15
15
15
15
15
15
15
15
16
16
15
15
15
15
15
15
15
15
15
17
17
17
17
17
17
18
18
18
17
17
17
17
17
17
18
18
18
18
18
18
18
18
18
18
18
18
18
18
18
18
18
18
18
18
18
18
18
18
18
18
17
17
17
17
17
17
17
17
17
17
17
17
15
15
15
15
15
15
14
13
13
12
11
11
11
11
11
11
10
9
9
9
9
9
9
9
9
9
9
9
9
9
9
9
9
9
9
9
9
9
9
9
9
9
9
8
8
8
8
8
8
8
8
8
8
8
8
8
8
8
8
8
8
8
8
8
8
8
8
8
7
7
7
7
7
7
8
7
7
8
8
8
8
8
7
7
7
6
6
6
6
5
5
5
5
5
5
5
5
4
4
4
4
4
4
4
4
4
3
3
3
3
3
3
3
3
3
3
3
3
3
4
4
4
4
4
4
4
4
4
4
4
4
4
4
4
4
4
4
5
5
5
7
7
7
7
7
7
7
7
7
7
8
8
8
8
8
8
8
8
8
8
8
8
8
8
8
8
8
8
8
8
8
8
8
8
8
7
7
7
7
7
7
7
7
7
7
7
7
7
7
7
7
7
7
7
7
7
7
7
7
7
7
7
7
7
7
7
7
7
7
7
7
7
7
7
7
7
7
7
7
7
7
7
7
7
7
7
7
7
7
7
7
7
7
7
7
7
7
7
6
6
6
6
6
6
7
7
7
7
8
7
7
7
7
7
7
7
8
8
8
8
8
8
8
8
8
8
9
9
9
9
9
9
9
10
10
10
10
10
10
10
10
10
10
10
10
10
10
10
10
10
10
10
10
10
10
10
10
10
10
10
10
10
10
10
12
12
12
12
12
11
11
11
11
11
11
11
11
12
12
12
12
12
12
12
12
13
13
13
13
13
13
13
13
13
12
12
12
13
13
13
13
13
13
14
13
13
13
15
15
15
15
15
15
15
15
15
15
15
15
15
15
15
15
15
15
15
15
15
15
15
15
15
15
15
15
15
15
15
15
15
15
16
16
17
17
17
17
17
17
17
17
17
17
17
17
17
17
17
17
17
17
17
17
17
18
18
18
18
18
18
18
19
19
19
19
19
19
19
19
19
19
19
19
19
19
19
19
19
18
17
17
17
17
17
17
17
17
17
16
16
17
15
15
15
15
15
15
15
15
15
15
15
15
15
15
15
15
14
12
12
12
12
12
12
12
10
10
10
10
10
10
10
10
10
10
10
10
10
10
10
10
10
10
10
10
10
10
10
10
11
11
11
11
11
11
11
11
11
11
11
11
11
11
11
11
11
11
10
10
10
10
10
10
10
10
9
9
9
9
9
9
10
10
7
6
6
6
6
6
6
6
6
6
6
6
6
6
6
7
7
9
9
10
10
10
11
11
10
11
12
12
12
12
12
13
13
13
13
13
13
13
13
14
14
14
14
14
14
14
14
13
13
13
12
12
12
12
12
12
12
12
12
12
12
12
12
12
12
12
12
12
12
12
12
12
12
12
12
12
12
12
13
13
13
13
13
13
13
15
15
15
15
15
15
16
16
16
16
16
16
16
16
17
17
17
17
19
19
19
19
19
19
19
19
19
18
18
18
18
18
18
18
18
18
18
18
18
18
18
18
18
18
18
18
18
19
19
19
19
19
19
19
20
20
19
19
19
19
19
19
19
19
19
19
20
20
20
20
20
20
20
20
20
19
19
19
19
21
21
21
22
22
22
22
22
22
22
22
22
22
22
22
22
22
22
22
20
20
20
20
20
20
20
20
20
20
20
20
20
20
20
20
20
20
20
20
20
20
20
20
21
21
21
21
21
21
21
21
21
21
21
21
21
21
20
21
21
22
22
22
22
22
22
22
22
22
22
22
22
22
22
22
22
22
22
22
22
22
22
22
22
22
22
22
22
22
20
20
20
19
20
17
17
17
17
17
17
17
17
15
15
12
12
12
12
12
12
12
12
12
12
11
11
11
11
10
10
10
10
9
9
9
9
9
7
7
7
7
7
7
7
7
7
7
7
7
7
7
7
7
7
7
7
7
7
7
7
7
7
7
7
7
7
7
7
7
7
7
7
7
7
7
7
7
7
7
7
7
7
7
7
7
7
9
9
9
9
8
6
6
6
6
6
6
6
6
6
6
5
5
5
5
5
5
5
5
5
6
6
6
6
6
6
6
6
6
6
6
6
6
6
6
6
6
6
6
6
6
7
7
7
7
7
7
7
7
7
7
7
7
7
8
8
8
8
8
8
8
8
8
8
8
8
8
8
8
8
8
8
8
8
8
8
8
8
7
7
7
7
7
7
7
7
7
7
7
7
6
6
7
7
7
7
7
7
7
7
7
7
7
7
7
7
7
7
7
7
7
7
7
7
7
7
7
7
6
6
6
5
5
5
5
5
5
5
5
5
5
5
5
6
6
6
6
6
6
6
6
6
6
6
6
6
6
6
7
7
7
7
7
7
7
7
7
7
7
7
7
7
7
7
7
7
7
7
7
7
7
7
7
7
7
7
7
7
7
7
7
7
7
7
7
7
7
7
7
6
6
6
6
6
6
6
6
6
6
6
6
6
6
6
6
6
6
6
6
6
6
6
6
6
6
6
6
6
6
6
6
6
6
6
6
6
6
6
6
6
6
6
6
6
6
6
6
6
5
5
3
3
3
2
2
2
2
2
2
2
2
2
2
2
2
2
2
2
2
2
2
2
2
2
2
2
2
2
2
2
2
2
2
2
2
2
2
2
2
2
2
2
2
2
2
2
2
1
1
1
1
1
1
1
1
1
1
1
1
1
1
1
1
1
1
1
1
1
1
1
1
1
1
1
1
1
1
1
0
0
0
0
0
0
0
0
0
0
0
0
0
0
0
0
1
1
1
1
1
1
1
1
1
1
1
1
1
1
1
1
1
1
1
1
1
1
1
1
1
1
1
1
1
1
1
1
1
1
1
1
1
1
1
1
1
1
1
1
1
1
1
1
1
1
1
1
1
1
1
1
1
2
2
2
2
2
2
2
2
2
2
2
2
2
2
2
2
2
2
2
2
2
2
2
2
2
2
2
2
2
2
2
2
2
2
2
2
3
3
3
3
3
3
3
3
3
4
4
4
4
4
4
4
4
4
4
4
4
4
5
5
5
5
5
5
5
5
5
5
5
5
5
5
5
5
5
5
5
5
5
5
5
5
5
5
5
5
5
5
5
5
5
5
4
4
4
4
4
4
4
4
4
4
4
4
4
4
4
4
4
4
4
4
4
4
4
4
4
4
4
4
4
4
4
4
4
4
4
4
4
4
3
3
3
3
3
3
3
2
2
2
2
2
2
2
2
2
2
2
2
2
2
2
2
2
2
2
2
2
2
2
2
2
2
2
2
2
2
2
2
2
2
2
2
2
2
2
2
2
2
2
2
2
2
2
2
2
2
2
2
2
2
2
2
2
2
2
2
2
2
2
2
2
2
2
2
2
2
2
2
2
2
2
2
2
2
2
2
2
2
2
2
2
2
2
2
2
2
2
2
2
2
2
2
2
2
2
2
2
2
2
2
1
0
0
0
0
0
0
0
0
0
0
0
0
0
0
0
0
0
0
0
0
0
0
0
0
0
0
0
0
0
0
0
0
0
0
0
0
0
0
0
0
0
0
0
0
0
0
0
0
0
0
0
0
0
0
0
0
0
0
0
0
0
0
0
0
0
0
0
0
0
0
0
0
0
0
0
0
0
0
0
0
0
0
0
0
0
0
0
0
0
0
0
0
0
0
0
0
0
0
0
0
0
0
0
0
0
0
0
0
0
0
0
0
0
0
0
0
0
0
0
0
0
0
0
0
0
0
0
0
0
0
0
0
0
0
0
0
0
0
0
0
0
0
0
0
0
0
0
0
0
0
0
0
0
0
0
0
0
0
0
0
0
0
0
0
0
0
0
0
0
0
0
0
0
0
0
0
0
0
0
0
0
0
0
0
0
0
0
0
0
0
0
0
0
0
0
0
0
0
0
0
0
0
0
0
0
0
0
0
0
0
0
0
0
0
0
0
0
0
0
0
0
0
0
0
0
0
0
0
0
0
0
0
0
0
0
0
0
0
0
0
0
0
0
0
0
0
0
0
0
0
0
0
0
0
0
0
0
0
0
0
0
0
0
0
0
0
0
0
0
0
0
0
0
0
0
0
0
0
0
0
0
0
0
0
0
0
0
0
0
0
0
0
0
0
0
0
0
0
0
0
0
0
0
0
0
0
0
0
0
0
0
0
0
0
0
0
0
0
0
0
0
0
0
0
0
0
0
0
0
0
0
0
0
0
0
0
0
0
0
0
0
0
0
0
0
0
0
0
0
0
0
0
0
0
0
0
0
0
0
0
0
0
0
0
0
0
0
0
0
0
0
0
0
0
0
0
0
0
0
0
0
0
0
0
0
0
0
0
0
0
0
0
0
0
0
0
0
0
0
0
0
0
0
0
0
0
0
0
0
0
0
0
0
0
0
0
0
0
0
0
0
0
0
0
0
0
0
0
0
0
0
0
0
0
0
0
0
0
0
1
1
2
3
3
3
3
3
3
3
3
5
5
5
5
5
5
5
5
5
5
7
7
7
7
7
7
7
8
9
9
9
9
9
9
9
9
9
9
9
9
9
9
9
9
9
9
10
10
10
10
10
10
10
10
10
11
12
12
12
13
13
13
15
17
17
18
20
20
25
25
25
25
26
27
27
27
27
28
30
32
32
32
32
32
32
32
32
32
32
32
32
32
32
32
32
32
32
32
32
32
32
33
33
33
33
33
33
33
34
34
34
34
34
34
34
34
34
34
34
34
34
34
34
34
35
35
35
35
35
35
35
35
35
35
35
35
36
36
36
36
36
37
37
37
37
37
37
36
36
36
36
35
35
35
38
39
39
39
37
37
37
37
37
37
38
37
37
37
37
37
37
37
37
37
37
37
37
36
36
36
36
36
36
35
35
35
32
31
30
31
31
31
31
31
32
32
32
32
32
32
32
32
28
28
28
28
28
30
30
30
30
28
21
20
20
19
19
19
20
19
19
20
21
22
22
23
22
22
22
22
22
23
23
24
25
25
25
25
25
25
25
25
25
25
25
25
25
24
24
24
24
24
24
24
26
27
27
27
27
27
27
27
27
28
28
28
28
29
29
29
30
30
30
30
30
30
30
30
30
29
29
29
28
27
27
27
28
29
29
29
28
28
28
28
28
28
28
28
29
29
29
29
29
29
29
29
28
28
28
28
28
29
27
27
27
27
27
26
26
25
25
25
25
24
24
24
24
24
24
24
23
23
23
23
23
23
23
23
23
23
23
23
23
23
23
23
23
23
23
24
24
24
24
24
24
24
23
23
23
23
23
23
23
22
22
23
23
22
22
22
23
23
23
23
23
23
22
21
21
21
21
20
17
15
15
12
12
12
12
12
12
12
12
12
12
12
12
12
12
12
12
12
12
12
12
12
12
12
13
13
13
13
13
13
13
13
13
14
14
14
14
14
14
14
14
15
15
15
15
15
15
15
15
15
15
14
14
13
12
12
11
11
10
10
10
10
10
10
10
10
10
10
10
10
10
10
11
11
11
11
11
11
11
10
10
10
10
10
10
10
10
10
11
11
11
11
11
12
12
12
12
12
12
12
12
12
12
12
12
12
13
13
13
13
13
13
13
13
13
13
14
14
14
14
14
13
13
13
14
14
14
14
14
14
14
14
14
14
15
15
15
15
15
15
15
15
15
15
15
15
15
15
15
15
15
15
15
15
15
15
15
15
15
15
15
15
15
15
15
15
15
15
15
15
15
15
15
15
15
15
15
15
15
15
15
15
15
15
15
15
15
15
15
16
16
16
16
16
16
16
16
16
16
16
16
16
17
17
17
17
17
17
17
17
18
18
18
18
21
20
20
20
20
20
21
20
20
20
20
20
20
20
20
19
19
19
19
20
20
19
19
19
19
20
20
20
20
20
20
20
20
19
20
20
19
19
18
15
15
15
15
15
15
15
16
16
16
16
16
16
16
16
16
16
16
17
17
17
17
17
17
17
17
17
17
17
17
17
17
17
17
17
18
18
18
18
18
18
18
18
18
18
18
19
19
19
20
20
20
20
20
20
20
20
20
20
22
22
22
22
21
21
21
21
21
21
21
21
21
21
21
21
20
20
20
20
21
21
21
21
21
21
21
21
21
21
22
22
22
23
23
23
23
23
23
23
23
23
23
23
23
22
22
22
22
22
22
22
22
22
22
22
22
22
21
21
21
21
21
21
21
21
21
21
20
19
18
18
18
18
18
18
18
18
18
19
19
19
19
18
16
16
16
16
15
15
16
16
16
16
16
16
17
16
15
15
15
15
15
14
14
14
14
14
15
15
15
15
15
15
15
15
15
15
15
15
15
15
15
15
15
15
15
15
15
15
15
15
15
15
15
15
15
15
15
15
15
15
15
15
16
16
16
16
16
16
17
17
17
17
17
17
17
17
18
18
18
18
18
18
18
18
18
18
18
18
18
18
18
18
18
18
18
17
17
17
17
17
17
17
17
17
17
17
18
19
19
19
19
19
19
17
17
16
16
15
15
15
15
15
15
13
13
12
12
12
12
12
12
12
12
12
12
12
12
12
12
12
12
12
12
12
12
12
12
12
12
12
12
12
12
12
12
12
12
12
12
11
11
11
11
11
10
10
10
10
10
10
10
10
10
10
10
10
10
10
8
7
7
7
7
5
5
5
5
5
5
5
5
5
5
5
5
5
5
5
5
5
5
5
5
5
5
5
4
4
4
4
4
4
4
4
3
3
2
2
2
2
2
2
2
2
2
2
2
2
2
2
2
2
2
2
2
2
2
2
2
2
2
2
2
2
2
2
2
2
2
2
2
2
2
2
2
2
2
2
2
2
2
2
2
2
2
2
2
2
2
2
2
2
1
1
1
1
1
1
1
1
1
1
1
1
1
1
1
1
1
1
1
1
1
1
1
1
1
1
1
1
1
1
1
1
1
1
1
2
2
2
2
2
2
2
2
2
2
2
2
2
2
2
2
2
2
2
2
2
2
2
2
2
2
2
2
2
2
2
2
2
2
2
2
2
2
2
2
2
2
2
2
2
2
2
2
2
2
2
2
2
2
2
2
2
2
2
2
2
2
2
1
1
1
1
2
2
2
2
2
2
2
2
2
2
2
2
2
2
2
2
2
2
2
2
2
2
2
2
2
2
2
2
2
2
2
2
2
2
2
2
2
2
2
2
2
2
2
2
2
2
2
2
2
2
2
2
2
2
2
2
2
2
2
2
2
2
2
2
2
2
2
2
2
2
2
2
2
2
2
2
2
2
2
2
2
2
2
2
2
2
2
2
2
2
2
2
2
2
2
2
2
2
2
2
2
2
2
2
1
1
0
0
0
0
0
0
0
0
0
0
0
0
0
0
0
0
0
0
0
0
0
0
0
0
0
0
0
0
0
0
0
0
0
0
0
0
0
0
0
0
0
0
0
0
0
0
0
0
0
0
0
0
0
1
1
1
1
1
1
2
2
2
2
2
2
2
2
2
2
2
2
2
2
2
2
2
1
1
1
1
1
1
1
1
1
1
1
1
1
1
2
2
2
2
2
2
2
2
2
2
2
2
2
2
2
2
2
2
2
2
2
2
2
2
2
2
2
2
2
2
2
2
2
2
2
2
2
2
2
2
2
2
2
2
2
2
2
2
2
2
2
2
2
2
2
2
2
2
2
2
2
2
2
2
2
2
2
2
2
2
2
2
2
2
2
2
2
2
2
2
2
2
2
2
2
2
2
2
2
2
4
4
4
4
4
4
4
4
4
4
4
4
4
4
4
4
4
4
4
4
4
4
4
4
4
4
4
4
4
4
4
4
4
4
4
4
4
4
4
4
4
4
4
4
4
4
4
4
4
4
4
4
4
4
4
4
3
3
3
3
3
3
3
3
3
3
3
3
3
3
3
3
3
3
3
3
3
3
3
3
3
3
3
3
3
3
3
3
3
3
3
2
2
2
2
2
2
2
2
2
2
2
2
2
2
2
2
2
2
2
2
2
2
2
1
1
1
1
1
1
1
1
1
1
1
0
0
0
0
0
0
0
0
0
0
0
0
0
0
0
0
0
0
0
0
0
0
0
0
0
0
0
0
0
0
0
0
0
0
0
0
0
0
0
0
0
0
0
0
0
0
0
0
0
0
0
0
0
0
0
0
0
0
0
0
0
0
0
0
0
0
0
0
0
0
0
0
0
0
0
0
0
0
0
0
0
0
0
0
0
0
0
0
0
0
0
0
0
0
0
0
0
0
0
0
0
0
0
0
0
0
0
0
0
0
0
0
0
0
0
0
0
0
0
0
0
0
0
0
0
0
0
0
0
0
0
0
0
0
0
0
0
0
0
0
0
0
0
0
0
0
0
0
0
0
0
0
0
0
0
0
0
0
0
0
0
0
0
0
0
0
0
0
0
0
0
0
0
0
0
0
0
0
0
0
0
0
0
0
0
0
0
0
0
0
0
0
0
0
0
0
0
0
0
0
0
0
0
0
0
0
0
0
0
0
0
0
0
0
0
0
0
0
0
0
0
0
0
0
0
0
0
0
0
0
0
0
0
0
0
0
0
0
0
0
0
0
0
0
0
0
0
0
0
0
0
0
0
0
0
0
0
0
0
0
0
0
0
0
0
0
0
0
0
0
0
0
0
0
0
0
0
0
0
0
0
0
0
0
0
0
0
0
0
0
0
0
0
0
0
0
0
0
0
0
0
0
0
0
0
0
0
0
0
0
0
0
0
0
0
0
0
0
0
0
0
0
0
0
0
0
0
0
0
0
0
0
0
0
0
0
0
0
0
0
0
0
0
0
0
0
0
0
0
0
0
0
0
0
0
0
0
0
0
0
0
0
0
0
0
0
0
0
0
0
0
0
0
0
0
0
0
0
0
0
0
0
0
0
0
0
0
0
0
0
0
0
0
0
0
0
0
0
0
0
0
0
0
0
0
0
0
0
0
0
0
0
0
0
0
0
0
0
0
0
0
0
0
0
0
0
0
0
0
0
0
0
0
1
1
1
1
1
1
1
1
1
1
1
1
1
1
1
1
1
1
1
1
1
1
1
1
1
1
1
1
1
1
1
1
1
1
1
1
1
1
1
1
1
1
1
1
1
1
1
1
1
1
1
1
1
1
1
1
1
1
1
1
1
1
1
1
1
1
1
1
1
1
1
1
1
1
1
1
1
1
1
1
1
1
1
1
1
1
1
1
1
1
1
1
1
1
1
1
1
1
1
1
2
2
2
2
2
2
2
2
2
2
2
2
2
2
2
2
2
2
2
2
2
2
2
2
2
2
2
2
4
4
4
4
4
4
4
4
4
3
4
4
4
5
5
5
5
5
5
5
5
5
5
5
5
5
5
5
5
5
5
5
5
5
5
5
5
5
5
5
5
5
6
6
6
6
6
5
5
5
5
5
5
5
5
6
6
6
6
6
6
6
6
6
6
6
6
6
6
6
6
6
6
6
6
6
6
6
6
6
6
5
5
5
5
5
5
5
5
5
5
5
5
5
5
5
5
5
5
5
5
6
6
6
6
6
7
7
7
7
7
7
7
7
7
7
7
7
7
7
7
7
7
7
7
7
5
5
5
5
5
5
5
5
5
5
5
5
5
5
5
5
5
5
5
5
5
5
5
5
5
5
5
5
5
5
5
5
5
5
5
5
5
5
5
5
5
5
5
5
5
5
5
5
5
5
5
5
4
4
4
4
4
4
2
2
2
2
2
2
2
2
2
2
2
2
2
2
2
2
2
2
2
2
2
2
2
2
2
2
2
2
2
2
2
2
2
2
2
2
2
2
2
2
2
2
2
2
2
2
2
2
2
1
1
1
1
1
1
1
0
0
0
0
0
0
0
0
0
0
0
0
0
0
0
0
0
0
0
0
0
0
0
0
0
0
0
0
0
0
0
0
0
0
0
0
0
0
0
0
0
0
0
0
0
0
0
0
0
0
0
0
0
0
0
0
0
0
0
0
0
0
0
0
0
0
0
0
0
0
0
0
0
0
0
0
0
0
0
0
0
1
1
1
1
1
1
1
1
1
1
1
1
1
1
1
1
1
2
2
2
2
2
2
2
2
2
2
2
2
2
2
2
2
2
2
2
2
2
2
2
2
2
2
2
2
2
2
2
2
2
2
2
2
2
2
2
2
2
2
2
2
2
2
2
2
2
2
2
2
2
2
2
2
2
2
2
2
2
2
2
2
2
2
1
1
1
1
1
1
1
1
1
1
1
1
1
1
1
1
1
1
1
1
1
1
1
1
1
0
0
0
0
0
0
0
0
0
0
0
0
0
0
0
0
0
0
0
0
0
0
0
0
0
0
0
0
0
0
0
0
0
0
0
0
0
0
0
0
0
0
0
0
0
0
0
0
0
0
0
0
0
0
0
0
0
0
0
0
0
0
0
0
0
0
0
0
0
0
0
0
0
0
0
0
0
0
0
0
0
0
0
0
0
0
0
0
0
0
0
0
0
0
0
0
0
0
0
0
0
0
0
0
0
0
0
0
0
0
0
0
0
0
0
0
0
0
0
0
0
0
0
0
0
0
0
0
0
0
0
0
0
0
0
0
0
0
0
0
0
0
0
0
0
0
0
0
0
0
0
0
0
0
0
0
0
0
0
0
0
0
0
0
0
0
0
0
0
0
0
0
0
0
0
0
0
0
0
0
0
0
0
0
0
0
0
0
0
0
0
0
0
0
0
0
0
0
0
0
0
0
0
0
0
0
0
0
0
0
0
0
0
0
0
0
0
0
0
0
0
0
0
0
0
0
0
0
0
0
0
0
0
0
0
0
0
0
0
0
0
0
0
0
0
0
0
0
0
0
0
0
0
0
0
0
0
0
0
0
0
0
0
0
0
0
0
0
0
0
0
0
0
0
0
0
0
0
0
0
0
0
0
0
0
0
0
0
0
0
0
0
0
0
0
0
0
0
0
0
0
0
0
0
0
0
0
0
0
0
0
0
0
0
0
0
0
0
0
0
0
0
0
0
0
0
0
0
0
0
0
0
0
0
0
0
0
0
0
0
0
0
0
0
0
0
0
0
0
0
0
0
0
0
0
0
0
0
0
0
0
0
0
0
0
0
0
0
0
0
0
0
0
0
0
0
0
0
0
0
0
0
0
0
0
0
0
0
0
0
0
0
0
0
0
0
0
0
0
0
0
0
0
0
0
0
0
0
0
0
0
0
0
0
0
0
0
0
0
0
0
0
0
0
0
0
0
0
0
0
0
0
0
0
0
0
0
0
0
0
0
0
0
0
0
0
0
0
0
0
0
0
0
0
0
0
0
0
0
0
0
0
0
0
0
0
0
0
0
0
0
0
0
0
0
0
0
0
0
0
0
0
0
0
0
0
0
0
0
0
0
0
0
0
0
0
0
0
0
0
0
0
0
0
0
0
0
0
0
0
0
0
0
0
0
0
0
0
0
0
0
0
0
0
0
0
0
0
0
0
0
0
0
0
0
0
0
0
0
0
0
0
0
0
0
0
0
0
0
0
0
0
0
0
0
0
0
0
0
0
0
0
0
0
0
0
0
0
0
0
0
0
0
0
0
0
0
0
0
0
0
0
0
0
0
0
0
0
0
0
0
0
0
0
0
0
0
0
0
0
0
0
0
0
0
0
0
0
0
0
0
0
0
0
0
0
0
0
0
0
0
0
0
0
0
0
0
0
0
0
0
0
0
0
0
0
0
0
0
0
0
0
0
0
0
0
0
0
0
0
0
0
0
0
0
0
0
0
0
0
0
0
0
0
0
0
0
0
0
0
0
0
0
0
0
0
0
0
0
0
0
0
0
0
0
0
0
0
0
0
0
0
0
0
0
0
0
0
0
0
0
0
0
0
0
0
0
0
0
0
0
0
0
0
0
0
0
0
0
0
0
0
0
0
0
0
0
0
0
0
0
0
0
0
0
0
0
0
0
0
0
0
0
0
0
0
0
0
0
0
0
0
0
0
0
0
0
0
0
0
0
0
0
0
0
0
0
0
0
0
0
0
0
0
0
0
0
0
0
0
0
0
0
0
0
0
0
0
0
0
0
0
0
0
0
0
0
0
0
0
0
0
0
0
0
0
0
0
0
0
0
0
0
0
0
0
0
0
0
0
0
0
0
0
0
0
0
0
0
0
0
0
0
0
0
0
0
0
0
0
0
0
0
0
0
0
0
0
0
0
0
0
0
0
0
0
0
0
0
0
0
0
0
0
0
0
0
0
0
0
0
0
0
0
0
0
0
0
0
0
0
0
0
0
0
0
0
0
0
0
0
0
0
0
0
0
0
0
0
0
0
0
0
0
0
0
0
0
0
0
0
0
0
0
0
0
0
0
0
0
0
0
0
0
0
0
0
0
0
0
0
0
0
0
0
0
0
0
0
0
0
0
0
0
0
0
0
0
0
0
0
0
0
0
0
0
0
0
0
0
0
0
0
0
0
0
0
0
0
0
0
0
0
0
0
0
0
0
0
0
0
0
0
0
0
0
0
0
0
0
0
0
0
0
0
0
0
0
0
0
0
0
0
0
0
0
0
0
0
0
0
0
0
0
0
0
0
0
0
0
0
0
0
0
0
0
0
0
0
0
0
0
0
0
0
0
0
0
0
0
0
0
0
0
0
0
0
0
0
0
0
0
0
0
0
0
0
0
0
0
0
0
0
0
0
0
0
0
0
0
1
1
1
1
1
1
1
1
1
1
1
1
1
1
1
1
1
1
1
1
1
1
1
1
2
2
2
2
2
2
2
2
2
2
2
2
2
2
2
2
2
2
2
2
2
2
2
2
2
2
2
2
2
2
2
2
2
2
2
2
2
2
2
2
2
2
2
2
2
2
2
2
2
2
2
2
2
2
2
2
2
2
2
2
2
2
2
2
2
2
2
1
1
1
1
1
1
1
1
1
1
1
1
1
1
1
1
1
1
1
1
1
1
1
1
1
1
1
1
1
1
1
1
1
1
1
1
1
2
2
2
2
2
2
2
2
2
2
2
2
2
2
2
2
2
2
2
2
2
2
2
2
2
2
2
2
2
2
2
2
2
2
2
2
2
2
2
2
2
2
2
2
2
2
2
2
2
2
2
2
2
2
2
2
2
2
2
2
2
2
2
2
2
2
2
2
2
2
2
2
2
2
2
2
2
2
2
2
2
2
2
2
2
2
2
2
2
2
2
2
2
2
2
2
2
2
2
2
2
2
2
2
2
2
2
2
2
2
2
2
2
2
2
2
2
2
2
2
2
2
2
2
2
2
1
1
1
1
1
1
1
1
1
1
1
1
1
1
1
1
1
1
1
1
1
1
1
0
0
0
0
0
1
1
1
0
0
0
0
0
0
0
0
0
0
0
0
0
0
0
0
0
1
1
1
1
1
1
1
2
2
2
2
2
2
2
2
2
2
2
2
2
2
2
2
2
2
2
2
2
2
2
2
2
2
2
2
2
2
2
2
2
2
2
2
2
2
2
2
2
2
2
2
2
2
2
2
2
2
2
2
2
2
2
2
2
2
2
2
2
2
2
2
2
2
2
2
2
2
2
2
2
2
2
2
2
2
2
2
3
3
3
3
3
3
3
3
3
3
3
3
3
3
3
3
3
3
3
3
3
3
3
3
3
3
3
3
3
3
3
2
2
2
2
2
2
2
2
2
2
2
2
2
2
2
2
2
2
2
2
2
2
2
2
2
2
2
2
2
2
2
2
2
2
2
2
1
1
1
1
1
1
1
1
1
1
1
1
1
1
1
1
1
1
1
1
0
0
0
0
0
0
0
0
0
0
0
0
0
0
0
0
0
0
0
0
0
0
1
1
1
1
1
1
1
1
1
1
1
1
1
1
1
1
1
1
1
1
1
1
1
1
1
1
1
1
1
1
1
1
1
1
1
1
1
1
1
1
1
1
1
1
1
1
1
1
1
1
1
1
1
1
1
1
1
1
1
1
1
1
1
1
1
1
1
1
1
1
1
1
1
1
1
1
1
1
1
1
1
1
1
2
2
2
2
2
2
2
2
2
2
2
2
1
1
1
1
1
1
1
1
1
1
1
1
1
1
1
1
1
1
1
1
1
1
1
1
1
1
1
1
1
1
1
1
1
1
1
1
1
1
1
1
1
1
1
1
1
1
1
1
1
1
1
1
1
1
1
1
1
1
1
1
1
1
1
1
1
1
1
1
1
1
1
1
1
1
1
1
1
1
1
1
1
1
1
1
1
1
1
1
1
1
1
1
1
1
1
1
1
1
1
1
1
1
1
1
1
1
1
1
1
1
1
1
1
1
1
1
1
0
0
0
0
0
0
0
0
0
0
0
0
0
0
0
0
0
0
0
0
0
0
0
0
0
0
0
0
0
0
0
0
0
0
0
0
0
0
0
0
0
0
0
0
0
0
0
0
0
0
0
0
0
0
0
0
0
0
0
0
0
0
0
0
0
0
0
0
0
0
0
0
0
0
0
0
0
0
0
0
0
0
0
0
0
0
0
0
0
0
0
0
0
0
0
0
0
0
0
0
0
0
0
0
0
0
0
0
0
0
0
0
0
0
0
0
0
0
0
0
0
0
0
0
0
0
0
0
0
0
0
0
0
0
0
0
0
0
0
0
0
0
0
0
0
0
0
0
0
0
0
0
0
0
0
0
0
0
0
0
0
0
0
0
0
0
0
0
0
0
0
0
0
0
0
0
0
0
0
0
0
0
0
0
0
0
0
0
0
0
0
0
0
0
0
0
0
0
0
0
0
0
0
0
0
0
0
0
0
0
0
0
0
0
0
0
0
0
0
0
0
0
0
0
0
0
0
0
0
0
0
0
0
0
0
0
0
0
0
0
0
0
0
0
0
0
0
0
0
0
0
0
0
0
0
0
0
0
0
0
0
0
0
0
0
0
0
0
0
0
0
0
0
0
0
0
0
0
0
0
0
0
0
0
0
0
0
0
0
0
0
0
0
0
0
0
0
0
0
0
0
0
0
0
0
0
0
0
0
0
0
0
0
0
0
0
0
0
0
0
0
0
0
0
0
0
0
0
0
0
0
0
0
0
0
0
0
0
0
0
0
0
0
0
0
0
0
0
0
0
0
0
0
0
0
0
0
0
0
0
0
0
0
0
0
0
0
0
0
0
0
0
0
0
0
0
0
0
0
0
0
0
0
0
0
0
0
0
0
0
0
0
0
0
0
0
0
0
0
0
0
0
0
0
0
0
0
0
0
0
0
0
0
0
0
0
0
0
0
0
0
0
0
0
0
0
0
0
0
0
0
0
0
0
0
0
0
0
0
0
0
0
0
0
0
0
0
0
0
0
0
0
0
0
0
0
0
0
0
0
0
0
0
0
0
0
0
0
0
0
0
0
0
0
0
0
0
0
0
0
0
0
0
0
0
0
0
0
0
0
0
0
0
0
0
0
0
0
0
0
0
0
0
0
0
0
0
0
0
0
0
0
0
0
0
0
0
0
0
0
0
0
0
0
0
0
0
0
0
0
0
0
0
0
0
0
0
0
0
0
0
0
0
0
0
0
0
0
0
0
0
0
0
0
0
0
0
0
0
0
0
0
0
0
0
0
0
0
0
0
0
0
0
0
0
0
0
0
0
0
0
0
0
0
0
0
0
0
0
0
0
0
0
0
0
0
0
0
0
0
0
0
0
0
0
0
0
0
0
0
0
0
0
0
0
0
0
0
0
0
0
0
0
0
0
0
0
0
0
0
0
0
0
0
0
0
0
0
0
0
0
0
0
0
0
0
0
0
0
0
0
0
0
0
0
0
0
0
0
0
0
0
0
0
0
0
0
0
0
0
0
0
0
0
0
0
0
0
0
0
0
0
0
0
0
0
0
0
0
0
0
0
0
0
0
0
0
0
0
0
0
0
0
0
0
0
0
0
0
0
0
0
0
0
0
0
0
0
0
0
0
0
0
0
0
0
0
0
0
0
0
0
0
0
0
0
0
0
0
0
0
0
0
0
0
0
0
0
0
0
0
0
0
0
0
0
0
0
0
0
0
0
0
0
0
0
0
0
0
0
0
0
0
0
0
0
0
0
0
0
0
0
0
0
0
0
0
0
0
0
0
0
0
0
0
0
0
0
0
0
0
0
0
0
0
0
0
0
0
0
0
0
0
0
0
0
0
0
0
0
0
0
0
0
0
0
0
0
0
0
0
0
0
0
0
0
0
0
0
0
0
0
0
0
0
0
0
0
0
0
0
0
0
0
0
0
0
0
0
0
0
0
0
0
0
0
0
0
0
0
0
0
0
0
0
0
0
0
0
0
0
0
0
0
0
0
0
0
0
0
0
0
0
0
0
0
0
0
0
0
0
0
0
0
0
0
0
0
0
0
0
0
0
0
0
0
0
0
0
0
0
0
0
0
0
0
0
0
0
0
0
0
0
0
0
0
0
0
0
0
0
0
0
0
0
0
0
0
0
0
0
0
0
0
0
0
0
0
0
0
0
0
0
0
0
0
0
0
0
0
0
0
0
0
0
0
0
0
0
0
0
0
0
0
0
1
1
1
1
1
1
1
1
1
1
1
1
1
1
1
1
1
1
1
1
1
1
1
1
1
1
1
1
1
1
1
1
1
1
1
1
2
2
2
2
2
2
2
2
2
2
2
2
2
2
2
2
2
2
2
2
2
2
2
2
2
2
2
2
2
2
2
2
2
2
2
2
2
2
2
2
2
2
2
2
2
2
2
2
2
2
2
2
2
2
2
2
2
2
2
2
2
2
2
2
2
2
2
2
2
2
2
2
2
2
2
2
2
2
2
2
2
2
2
2
2
2
1
1
1
1
1
1
1
1
1
1
0
0
0
0
0
0
0
0
1
1
1
1
1
1
1
1
1
1
1
1
1
1
1
1
1
1
1
1
1
1
1
1
1
1
1
1
1
1
1
1
1
1
1
1
1
1
1
1
1
1
1
1
1
1
2
2
1
1
1
1
1
1
1
1
1
1
1
1
1
1
1
1
1
1
1
1
1
1
1
1
1
1
1
1
1
1
1
1
1
1
1
1
1
1
1
1
1
1
1
1
1
1
1
1
1
1
1
1
1
1
1
1
1
1
1
1
1
1
1
1
1
1
1
1
1
1
1
1
1
1
1
1
1
1
1
1
1
1
1
1
1
1
1
1
1
1
1
1
1
1
1
1
1
1
1
1
1
1
1
1
1
1
1
1
1
1
1
1
1
1
1
1
1
1
1
1
1
1
1
1
1
1
0
0
0
0
0
0
0
0
0
0
0
0
0
0
0
0
0
0
0
0
0
0
0
0
0
0
0
0
0
0
0
0
0
0
0
0
0
0
0
0
0
0
0
0
0
0
0
0
0
0
0
0
0
0
0
0
0
0
0
0
0
0
0
0
0
0
0
0
0
0
0
0
0
0
0
0
0
0
0
0
0
0
0
0
0
0
0
0
0
0
0
0
0
0
0
0
0
0
0
0
0
0
0
0
0
0
0
0
0
0
0
0
0
0
0
0
0
0
0
0
0
0
0
0
1
1
1
1
1
1
1
1
1
1
1
1
1
1
1
1
1
1
1
1
1
1
1
1
1
1
1
1
1
1
1
1
1
1
1
1
1
1
1
1
1
0
0
0
0
0
0
0
0
0
0
0
0
0
0
0
0
0
0
0
0
0
0
0
0
0
0
0
0
0
0
0
0
0
0
0
0
0
0
0
0
0
0
0
0
0
0
0
0
0
0
0
0
0
0
0
0
0
0
0
0
0
0
0
0
0
0
0
0
0
0
0
0
0
0
0
0
0
0
0
0
0
0
0
0
0
0
0
0
0
0
0
0
0
0
0
0
0
0
0
0
0
0
0
0
0
0
0
0
0
0
0
0
0
0
0
0
0
0
0
0
0
0
0
1
1
1
1
1
1
1
0
0
0
0
0
0
0
0
0
0
0
0
0
0
0
0
0
0
0
0
0
0
0
0
0
0
0
0
0
0
0
0
0
0
0
0
0
0
0
0
0
0
0
0
0
0
0
0
0
0
0
0
0
0
0
2
3
5
5
6
6
15
15
17
17
17
17
17
17
17
18
19
19
19
19
20
21
21
21
21
21
21
21
21
21
21
21
21
21
21
22
22
22
22
22
23
24
26
26
26
26
26
26
26
26
26
26
26
27
27
27
27
28
29
29
29
29
29
29
29
29
29
29
30
30
30
30
30
29
30
30
30
30
30
30
30
30
31
31
31
32
32
32
32
32
32
32
32
32
32
32
32
32
32
32
32
32
32
32
32
32
32
32
32
32
32
32
32
32
32
32
32
32
32
32
32
32
32
32
30
29
26
24
24
24
24
25
25
25
25
24
24
24
23
21
21
21
21
21
21
21
21
21
21
20
20
20
20
20
20
20
19
19
18
18
18
18
18
18
18
18
18
18
18
17
17
17
16
16
15
15
15
15
15
15
15
15
15
15
15
15
15
15
15
15
15
15
15
15
15
15
15
15
15
14
14
14
14
14
14
14
14
14
14
13
13
13
13
13
14
13
13
13
13
13
12
12
12
12
12
12
12
12
12
12
12
12
12
12
12
12
12
12
12
12
12
12
12
12
12
12
12
12
12
12
12
12
12
12
12
12
12
12
12
12
12
12
12
12
14
14
14
14
14
14
14
14
14
13
13
12
11
12
12
10
10
10
10
10
10
10
10
10
10
10
10
10
10
10
10
10
10
10
10
10
10
10
10
9
8
8
8
8
9
8
8
9
9
10
10
10
10
10
10
10
10
10
11
11
11
11
12
12
12
12
12
13
14
15
15
15
17
17
17
17
17
17
17
17
17
19
19
19
19
20
20
20
20
20
20
21
21
21
21
20
20
21
21
22
22
22
22
22
22
22
22
22
22
22
22
22
22
22
22
22
22
22
22
23
23
23
23
23
23
23
23
22
22
22
23
23
22
22
22
22
22
22
22
22
22
21
21
20
20
20
20
20
20
20
21
21
21
22
22
22
22
22
22
22
22
22
22
22
22
22
22
22
22
22
22
22
22
22
22
22
22
22
22
22
22
22
22
22
22
22
22
22
22
22
22
22
22
22
22
22
22
22
22
22
22
22
22
22
22
23
23
22
20
18
18
18
18
17
17
17
17
17
17
17
17
17
17
17
17
16
15
15
15
14
14
13
13
13
13
14
15
15
16
16
15
15
16
16
16
16
16
16
17
17
17
17
17
17
16
16
15
14
14
15
15
12
12
12
12
12
12
12
12
12
12
12
12
12
12
12
12
12
12
12
12
13
14
14
15
15
15
15
15
15
15
15
14
14
14
13
12
14
14
14
14
14
14
14
14
14
15
15
15
15
15
15
15
15
15
15
15
15
15
15
15
15
14
14
14
15
15
15
15
15
15
15
15
15
15
15
15
15
15
15
15
15
15
15
15
15
15
15
15
14
14
14
14
14
14
14
14
14
14
14
14
14
14
14
14
14
14
14
14
14
14
14
14
14
14
14
14
14
14
14
14
14
14
13
13
13
13
13
13
12
12
12
12
12
12
12
12
11
10
10
10
10
10
10
10
10
10
10
10
10
10
10
10
10
10
10
10
10
9
9
9
9
9
9
9
9
9
9
9
10
10
10
10
10
10
10
10
10
10
10
10
10
10
10
10
10
10
10
10
10
10
10
10
10
10
10
10
10
10
10
9
9
8
8
8
8
8
8
8
8
8
7
6
6
6
6
6
6
6
6
6
7
7
7
7
7
7
7
7
7
7
7
7
7
7
7
7
7
7
7
8
8
8
10
10
10
10
10
10
10
10
10
10
10
11
11
11
11
11
11
11
11
11
11
11
11
11
11
11
11
11
11
11
11
11
11
11
11
12
12
12
12
12
12
12
12
12
12
12
12
12
12
12
12
12
12
12
12
12
12
12
12
12
13
13
13
13
13
13
13
13
13
13
13
13
13
13
13
13
13
13
13
13
13
13
13
13
13
13
13
13
13
13
14
14
14
13
13
13
13
12
12
12
12
12
12
11
11
11
7
8
8
8
7
7
7
7
7
7
7
7
7
7
8
8
9
9
9
9
9
9
10
10
10
10
10
10
10
10
10
10
10
10
10
10
10
10
10
10
10
10
10
10
10
10
10
10
10
10
10
8
7
7
7
7
7
7
7
7
7
7
7
7
7
7
8
8
8
8
8
8
8
8
8
8
8
8
8
8
9
9
9
9
9
9
9
9
10
10
10
10
10
10
10
10
10
10
10
10
10
10
10
10
10
10
10
10
10
11
11
10
9
9
9
9
9
9
9
9
9
9
9
9
9
9
9
9
9
9
9
9
9
8
8
8
8
8
8
8
8
8
8
8
8
8
8
8
8
7
8
8
8
8
7
7
7
7
7
6
6
6
5
5
5
5
5
5
5
5
5
5
5
5
5
5
5
5
5
5
5
5
5
5
5
5
5
5
5
5
5
5
5
5
5
4
4
4
4
4
3
3
2
2
2
2
2
2
2
2
2
2
2
2
2
2
2
2
2
2
2
2
2
2
2
2
2
2
2
2
2
2
2
2
2
2
2
2
2
2
2
2
3
3
3
3
3
3
3
3
3
3
3
3
3
3
3
3
2
2
2
2
2
2
2
2
2
2
2
2
2
2
2
2
2
2
2
2
2
2
2
2
2
2
2
2
2
2
2
2
2
2
2
2
2
2
2
2
2
2
2
2
2
2
2
2
2
2
2
2
2
2
2
2
2
2
2
2
2
2
2
2
2
2
2
2
2
2
2
2
2
2
2
2
2
2
2
2
2
2
2
2
2
2
2
2
2
2
2
2
2
2
2
2
2
2
2
2
2
2
2
2
2
2
2
2
2
2
2
2
2
2
2
2
2
2
2
2
2
2
2
2
1
1
1
1
1
1
1
1
1
0
0
0
0
0
0
0
0
0
0
0
0
0
0
0
0
0
0
0
0
0
0
0
0
0
0
0
0
0
0
0
0
0
0
0
0
0
0
0
0
0
0
0
0
0
0
0
0
0
0
0
0
0
0
0
0
0
0
0
0
0
0
0
0
0
0
0
0
0
0
0
0
0
0
0
0
0
0
0
0
0
0
0
0
0
0
0
0
0
0
0
0
0
0
0
0
0
0
0
0
0
0
0
0
0
0
0
0
0
0
0
0
0
0
0
0
0
0
0
0
0
0
0
0
0
0
0
0
0
0
0
0
0
0
0
0
0
0
0
0
0
0
0
0
0
0
0
0
0
0
0
0
0
0
0
0
0
0
0
0
0
0
0
0
0
0
0
0
0
0
0
0
0
0
0
0
0
0
0
0
0
0
1
1
1
1
1
1
1
1
1
1
1
1
1
1
1
1
1
1
1
1
1
1
1
1
1
1
1
1
1
1
1
1
1
1
1
1
1
1
1
1
1
1
1
1
1
1
1
1
1
1
1
1
1
1
1
1
1
1
1
1
1
1
1
1
1
1
1
1
1
1
1
1
1
1
1
1
1
1
1
1
1
1
1
1
1
1
1
1
1
1
1
1
1
1
1
1
1
0
0
0
0
0
0
0
0
0
0
0
0
0
0
0
0
0
0
0
0
0
0
0
0
0
0
0
0
0
0
0
0
0
0
0
0
0
0
0
0
0
0
0
0
0
0
0
0
0
0
0
0
0
0
0
0
0
0
0
0
0
0
0
0
0
0
0
0
0
0
1
1
1
1
1
1
1
1
1
1
1
1
1
2
2
2
2
2
2
2
2
2
2
2
2
2
2
2
2
2
2
2
2
2
3
3
3
3
3
3
3
3
3
3
3
3
3
3
3
3
3
3
3
3
3
3
3
3
3
3
3
3
3
3
3
3
3
3
3
3
3
3
3
3
3
3
3
3
3
3
3
3
3
3
3
3
3
3
3
3
3
3
3
3
3
3
3
3
3
3
3
3
3
3
3
3
3
3
3
3
3
3
3
3
3
3
3
3
3
3
3
3
3
4
4
4
4
4
4
4
5
5
5
5
5
5
5
5
5
5
5
5
5
5
5
5
5
5
5
5
5
5
5
4
4
4
4
4
4
4
4
4
4
4
4
4
4
4
4
4
4
4
4
4
4
4
4
4
4
4
4
4
3
3
3
3
4
4
4
4
4
4
4
4
4
4
4
4
4
4
4
4
4
4
4
4
4
5
5
5
5
5
5
5
5
5
5
5
5
5
5
5
5
5
5
5
5
5
5
5
5
5
5
5
5
5
5
5
5
5
5
5
5
5
5
5
5
5
5
5
5
5
4
4
4
3
2
2
2
2
2
2
2
2
2
2
2
2
2
2
2
2
2
2
2
2
2
2
2
2
2
2
2
2
2
2
2
2
2
2
2
2
2
2
3
3
3
3
10
11
11
12
12
14
14
14
15
17
17
19
19
19
19
19
21
21
20
22
22
22
22
23
23
25
28
28
28
28
28
28
29
30
30
30
30
30
30
30
30
29
29
29
29
29
29
29
30
30
30
31
31
31
31
31
31
31
31
31
31
31
31
31
30
30
30
31
31
31
32
32
32
32
32
32
32
32
33
33
33
33
33
33
33
33
33
33
33
33
33
33
33
34
35
35
35
35
35
36
36
36
36
36
36
36
36
36
36
36
36
36
36
36
36
36
36
36
36
36
36
36
37
37
37
37
37
37
37
37
37
37
37
37
37
37
37
37
37
37
37
38
37
37
37
38
39
39
40
40
40
42
42
42
42
35
36
32
32
33
33
33
33
32
32
32
34
34
34
35
35
36
36
36
36
37
37
36
35
34
34
33
32
32
35
35
36
36
36
36
36
37
37
37
39
40
40
40
40
40
40
40
40
40
40
40
40
40
42
42
43
44
44
45
45
46
46
47
48
48
48
49
50
50
52
52
52
52
52
52
52
52
53
53
53
53
53
53
53
55
55
56
56
57
57
57
57
58
58
58
58
58
58
58
58
60
60
60
60
60
60
60
60
60
60
60
60
62
62
62
62
62
62
62
63
63
63
63
63
62
62
61
61
62
63
65
65
65
66
66
66
65
65
65
65
66
67
67
67
67
67
66
66
66
68
69
69
69
69
69
69
69
69
69
69
69
69
69
69
69
69
69
70
70
70
70
70
70
70
70
70
70
70
70
68
67
65
55
55
53
53
52
52
52
52
51
51
51
51
51
52
52
51
51
50
50
50
50
50
50
51
52
52
52
52
52
52
52
52
52
52
52
52
51
51
51
51
51
50
50
50
50
50
50
50
48
47
45
42
42
42
42
42
42
42
42
42
42
42
42
44
44
44
42
42
42
42
42
41
41
39
38
38
38
38
36
33
27
25
25
25
25
25
25
26
26
25
25
25
25
25
25
25
25
25
25
25
25
25
25
25
25
24
24
24
24
24
25
25
25
25
26
26
26
26
26
27
27
27
27
27
27
27
28
28
29
28
27
27
27
26
26
25
24
24
23
22
22
22
22
22
22
22
22
21
21
21
21
21
21
21
21
22
21
21
21
20
20
20
20
20
20
21
21
21
21
21
22
22
22
21
21
20
20
20
20
20
20
20
20
20
20
20
20
20
22
22
22
22
22
20
20
20
19
19
19
19
19
19
19
17
17
17
17
17
17
18
18
18
17
17
17
17
17
17
18
18
18
18
19
17
17
17
17
16
17
17
17
17
17
17
17
17
17
17
17
17
17
17
17
17
18
17
17
17
17
17
18
18
18
18
19
19
19
19
19
19
19
18
18
18
17
17
17
18
20
20
20
20
20
20
18
18
18
17
17
17
17
17
17
17
17
17
17
17
16
16
16
16
16
16
16
16
16
16
16
16
16
16
16
16
16
16
16
16
16
17
17
17
17
18
19
19
19
20
20
20
20
20
20
21
22
22
22
22
22
22
22
22
22
22
22
22
22
22
22
22
22
22
22
22
22
22
22
22
22
22
22
22
22
22
22
22
22
22
22
22
21
22
21
20
20
20
20
20
20
20
20
20
20
20
20
20
20
20
20
20
20
20
20
20
20
20
20
20
20
20
20
20
20
20
20
20
20
20
20
20
20
20
20
20
20
20
20
20
20
20
20
18
17
16
16
14
14
14
13
13
12
12
12
12
12
12
12
12
12
12
13
14
14
14
13
13
12
11
11
11
12
12
12
12
13
13
12
11
11
11
11
11
10
11
11
11
11
11
11
11
11
12
12
12
12
12
12
13
15
16
17
17
17
17
17
18
19
19
19
19
19
20
20
21
21
21
21
22
22
22
22
22
23
23
23
23
23
23
22
22
22
22
22
23
23
23
23
23
23
23
23
23
23
25
25
25
25
23
24
23
23
23
23
23
23
23
23
23
24
24
25
25
25
25
25
25
25
25
25
25
25
25
25
25
25
25
25
25
25
25
25
25
25
25
25
25
25
25
25
25
25
25
25
25
25
25
25
26
26
26
26
26
26
26
26
26
26
26
26
26
26
26
26
26
26
26
26
26
26
27
27
26
26
26
25
26
26
26
26
26
26
26
26
26
26
26
26
26
27
27
27
27
27
27
27
25
23
19
19
18
17
17
17
15
14
14
14
15
15
15
15
16
16
15
14
13
12
12
12
12
12
12
12
12
12
12
12
12
12
12
12
12
12
12
12
12
12
12
12
12
12
13
13
13
13
13
13
13
13
13
13
13
13
13
13
13
13
14
14
14
14
14
14
14
14
15
15
15
15
15
15
15
15
15
15
15
15
15
15
15
15
15
15
15
15
15
15
15
15
15
15
15
15
14
14
14
13
13
12
12
12
12
12
12
12
12
12
12
12
12
12
12
12
12
12
12
12
12
12
12
12
12
12
12
12
12
12
12
12
12
12
10
10
10
7
7
7
7
7
7
7
7
7
7
7
5
5
4
4
4
4
4
4
4
4
4
4
4
4
4
4
4
4
4
4
4
4
4
4
4
4
4
4
4
4
5
5
5
5
5
5
5
5
5
5
5
5
5
5
5
5
5
5
5
5
5
5
5
5
5
5
5
5
5
5
5
5
5
5
5
5
3
3
3
3
3
3
3
2
2
2
2
2
2
2
2
2
2
2
2
2
2
2
2
2
2
2
2
2
2
2
2
2
2
2
2
2
2
2
2
2
2
2
2
2
2
2
2
2
2
2
2
2
2
2
2
2
2
2
2
2
2
2
2
2
2
2
2
2
2
2
2
2
2
2
2
2
2
2
2
2
2
2
2
2
2
2
2
2
2
2
2
2
2
2
2
2
2
2
2
2
2
2
2
2
2
2
2
1
1
0
0
0
0
0
0
0
0
0
0
0
0
0
0
0
0
0
0
0
0
0
0
0
0
0
0
0
0
0
0
0
0
0
0
0
0
0
0
0
0
0
0
0
0
0
0
0
0
0
0
0
0
0
0
0
0
0
0
0
0
0
0
0
0
0
0
0
0
0
0
0
0
0
0
0
0
0
0
0
1
1
1
1
1
1
1
1
1
1
1
1
1
1
1
1
1
1
1
1
1
1
1
1
1
1
1
1
1
1
1
1
1
1
1
1
1
1
1
1
1
1
1
1
1
1
1
1
1
1
1
1
2
2
2
2
2
2
2
2
2
2
2
2
2
2
2
2
2
2
2
2
2
2
2
2
2
2
2
2
2
2
2
2
2
2
2
2
2
2
2
2
2
2
2
2
2
2
2
2
2
2
2
2
2
2
2
2
2
2
2
2
2
2
2
2
2
2
2
2
2
2
2
2
2
2
2
2
2
2
2
2
2
2
2
2
2
2
2
2
2
2
2
2
2
2
2
2
2
2
2
2
2
2
2
2
2
2
2
2
2
2
2
2
2
2
2
2
2
2
2
2
2
2
1
1
1
1
1
1
1
1
1
1
1
1
1
1
1
1
1
1
1
1
1
1
1
1
1
1
1
1
1
1
1
1
1
1
1
1
1
1
1
1
1
1
1
0
0
0
0
0
0
0
0
0
0
0
0
0
0
0
0
0
0
0
0
0
0
0
0
0
0
0
0
0
0
0
0
0
0
0
0
0
0
0
0
0
0
0
0
0
0
0
0
0
0
0
0
0
0
0
0
0
0
0
0
0
0
0
0
0
0
0
0
0
0
0
0
0
0
0
0
0
0
0
0
0
0
0
0
0
0
0
0
0
0
0
0
0
0
0
0
0
1
1
2
2
2
2
2
2
2
2
2
2
2
2
2
2
2
2
2
2
2
2
2
2
2
2
2
2
2
2
2
2
2
2
2
2
2
2
2
2
2
2
2
2
2
2
2
2
2
2
2
2
2
2
2
2
2
2
2
2
2
2
2
2
2
2
2
2
2
2
2
2
2
2
2
2
2
2
2
2
2
2
2
2
2
2
2
2
2
2
2
2
2
2
2
2
2
2
2
2
2
2
2
2
2
2
2
2
2
2
2
2
2
2
2
2
2
2
2
2
2
2
2
2
2
2
2
2
1
0
0
0
0
0
0
0
0
0
0
0
0
0
0
0
0
0
0
0
0
0
0
0
0
0
0
0
0
0
0
0
0
0
0
0
0
0
0
0
0
0
0
0
0
0
0
0
0
0
0
0
0
0
0
0
0
0
0
0
0
0
0
0
0
0
0
0
0
0
0
0
0
0
0
0
0
0
0
0
0
0
0
0
0
0
0
0
0
0
0
0
0
0
0
0
0
0
0
0
0
0
0
0
0
0
0
0
0
0
0
0
0
0
0
0
0
0
0
0
0
0
0
0
0
0
0
0
0
0
0
0
0
0
0
0
0
0
0
0
1
1
1
1
1
1
1
2
2
2
2
2
2
2
2
2
2
2
2
2
2
2
2
2
2
2
2
2
2
2
2
2
2
2
2
2
2
2
2
2
2
2
2
2
2
2
2
2
2
2
2
2
2
2
2
2
2
2
2
2
2
2
2
2
2
2
2
2
2
2
2
2
2
2
2
2
2
2
2
2
2
2
2
2
2
2
2
2
2
2
2
2
2
2
2
2
2
2
2
2
2
2
2
2
1
1
1
1
1
1
1
1
1
1
1
1
1
1
1
1
1
1
1
1
1
1
1
1
1
1
1
1
1
1
1
1
1
1
0
0
0
0
0
0
0
0
0
0
0
0
0
0
0
0
0
0
0
0
0
0
0
0
0
0
0
0
0
0
0
0
0
0
0
0
0
0
0
0
0
0
0
0
0
0
0
0
0
0
0
0
0
0
0
0
0
0
0
0
0
0
0
0
0
0
0
0
0
0
0
0
0
0
0
0
0
0
0
0
0
0
0
0
0
0
0
0
0
0
0
0
0
0
0
0
0
0
0
0
0
0
0
0
0
0
0
0
0
0
0
0
0
0
0
0
0
0
0
0
0
0
0
0
0
0
0
0
0
0
0
0
0
0
0
0
0
0
0
0
0
0
0
0
0
0
0
0
0
0
0
0
0
0
0
0
0
0
0
0
0
0
0
0
0
0
0
0
0
0
0
0
0
0
0
0
0
0
1
1
1
1
1
1
1
1
1
1
1
1
1
1
1
1
1
1
1
1
1
1
1
1
1
1
1
1
1
1
1
1
1
1
1
1
1
1
1
1
1
1
1
1
1
1
1
1
1
1
1
1
1
1
1
1
1
1
1
1
1
1
1
1
1
1
1
1
1
1
1
1
1
1
1
1
1
2
2
2
2
2
2
2
2
2
2
2
2
2
2
2
2
2
2
2
2
2
2
2
2
2
2
2
2
2
2
2
2
2
2
2
2
2
2
2
2
2
2
2
2
2
2
2
2
2
2
1
1
1
1
1
1
1
1
1
1
1
1
1
1
2
2
2
2
2
2
2
2
2
2
2
2
2
2
2
2
2
2
2
2
2
2
2
2
2
2
2
2
2
2
2
2
2
2
2
2
2
2
2
2
2
2
2
2
2
2
2
1
1
1
1
1
1
1
1
1
1
1
1
1
1
1
1
1
1
1
1
1
1
1
1
1
1
1
1
1
1
1
1
1
1
1
1
1
1
1
1
1
1
1
1
1
1
1
1
1
1
1
1
1
1
1
1
1
1
1
1
1
1
1
1
1
1
1
1
1
1
1
1
1
1
1
1
1
1
1
1
1
0
0
0
0
0
0
0
0
0
0
0
0
0
0
0
0
0
0
0
0
0
1
1
1
1
1
1
1
1
1
1
1
1
1
1
1
1
1
1
1
1
1
1
1
1
1
1
1
0
0
0
0
0
0
0
0
0
0
0
0
0
0
0
0
0
0
0
0
0
0
0
0
0
0
0
0
0
0
0
0
0
0
0
0
0
0
0
0
0
0
0
0
0
0
0
0
0
0
0
0
0
0
0
0
0
0
0
0
0
0
0
0
0
0
0
0
0
0
0
0
0
0
0
0
0
0
0
0
0
0
0
0
0
0
0
0
0
0
0
0
0
0
0
0
0
0
0
0
0
0
0
0
0
0
0
0
0
0
0
0
0
0
0
0
0
0
0
0
0
0
0
0
0
0
0
0
0
0
0
0
0
0
0
0
0
0
0
0
0
0
0
0
0
0
0
0
0
0
0
0
0
0
0
0
0
0
0
0
0
0
0
0
0
0
0
0
0
0
0
0
0
0
0
0
0
0
0
0
0
0
0
0
0
0
0
0
0
0
0
0
0
0
0
0
0
0
0
0
0
0
0
0
0
0
0
0
0
0
0
0
0
0
0
0
0
0
0
0
0
0
0
0
0
0
0
0
0
0
0
0
0
0
0
0
0
0
0
0
0
0
0
0
0
0
0
0
0
0
0
0
0
0
0
0
0
0
0
0
0
0
0
0
0
0
0
0
0
0
0
0
0
0
0
0
0
0
0
0
0
0
0
0
0
0
0
0
0
0
0
0
0
0
0
0
0
0
0
0
0
0
0
0
0
0
0
0
0
0
0
0
0
0
0
0
0
0
0
0
0
0
0
0
0
0
0
0
0
0
0
0
0
0
0
0
0
0
0
0
0
0
0
0
0
0
0
0
0
0
0
0
0
0
0
0
0
0
0
0
0
0
0
0
0
0
0
0
0
0
0
0
0
0
0
0
0
0
0
0
0
0
0
0
0
0
0
0
0
0
0
0
0
0
0
0
0
0
0
0
0
0
0
0
0
0
0
0
0
0
0
0
0
0
0
0
0
0
0
0
0
0
0
0
0
0
0
0
0
0
0
0
0
0
0
0
0
0
0
0
0
0
0
0
0
0
0
0
0
0
0
0
0
0
0
0
0
0
0
0
0
0
0
0
0
0
0
0
0
0
0
0
0
0
0
0
0
0
0
0
0
0
0
0
0
0
0
0
0
0
0
0
0
0
0
0
0
0
0
0
0
0
0
0
0
0
0
0
0
0
0
0
0
0
0
0
0
0
0
0
0
0
0
0
0
0
0
0
0
0
0
0
0
0
0
0
0
0
0
0
0
0
0
0
0
0
0
0
0
0
0
0
0
0
0
0
0
0
0
0
0
0
0
0
0
0
0
0
0
0
0
0
0
0
0
0
0
0
0
0
0
0
0
0
0
0
0
0
0
0
0
0
0
0
0
0
0
0
0
0
0
0
0
0
0
0
0
0
0
0
0
0
0
0
0
0
0
0
0
0
0
0
0
0
0
0
0
0
0
0
0
0
0
0
0
0
0
0
0
0
0
0
0
0
0
0
0
0
0
0
0
0
0
0
0
0
0
0
0
0
0
0
0
0
0
0
0
0
0
0
0
0
0
0
0
0
0
0
0
0
0
0
0
0
0
0
0
0
0
0
0
0
0
0
0
0
0
0
0
0
0
0
0
0
0
0
0
0
0
0
0
0
0
0
0
0
0
0
0
0
0
0
0
0
0
0
0
0
0
0
0
0
0
0
0
0
0
0
0
0
0
0
0
0
0
0
0
0
0
0
0
0
0
0
0
0
0
0
0
0
0
0
0
0
0
0
0
0
0
0
0
0
0
0
0
0
0
0
0
0
0
0
0
0
0
0
0
0
0
0
0
0
0
0
0
0
0
0
0
0
0
0
0
0
0
0
0
0
0
0
0
0
0
0
0
0
0
0
0
0
0
0
0
0
0
0
0
0
0
0
0
0
0
0
0
0
0
0
0
0
0
0
0
0
0
0
0
0
0
0
0
0
0
0
0
0
0
0
0
0
0
0
0
0
0
0
0
0
0
0
0
0
0
0
0
0
0
0
0
0
0
0
0
0
0
0
0
0
0
0
0
0
0
0
0
0
0
0
0
0
0
0
0
0
0
0
0
0
0
0
0
0
0
0
0
0
0
0
0
0
0
0
0
0
0
0
0
0
0
0
0
0
0
0
0
0
0
0
0
0
0
0
0
0
0
0
0
0
0
0
0
0
0
0
0
1
1
1
2
2
2
2
2
2
2
2
2
2
2
2
2
2
2
2
2
2
2
2
2
2
2
2
2
2
2
2
2
2
2
2
2
2
2
2
2
2
2
2
2
2
2
2
2
2
2
2
2
2
2
2
2
2
2
3
3
3
3
3
3
3
3
3
3
3
3
3
3
3
3
3
3
3
3
3
3
3
3
3
3
3
3
3
3
3
3
3
3
3
3
3
3
3
3
3
3
3
3
3
3
3
3
3
3
3
3
3
3
3
3
3
3
3
3
3
3
3
3
3
2
2
2
2
2
2
2
2
2
2
2
2
2
2
2
2
2
2
2
2
2
2
2
2
2
2
2
2
2
2
2
2
2
2
2
2
2
2
2
2
2
2
2
2
2
2
2
2
2
2
2
2
2
2
2
2
2
2
2
2
2
2
2
2
2
2
2
2
2
2
2
2
2
2
0
0
0
0
0
0
0
0
0
0
0
0
0
0
0
0
0
0
0
0
0
0
0
0
0
0
0
0
0
0
0
0
0
0
0
0
0
0
0
0
0
0
0
0
0
0
0
0
0
0
0
0
0
0
0
0
0
0
0
0
0
0
0
0
0
0
0
0
0
0
0
0
0
0
0
0
0
0
0
0
0
0
0
0
0
0
0
0
0
0
0
0
0
0
0
0
0
0
0
0
0
0
0
0
0
0
0
0
0
0
0
0
0
0
0
0
0
0
0
0
0
0
0
0
0
0
0
0
0
0
0
0
0
0
0
0
0
0
0
0
0
0
0
0
0
0
0
0
0
0
0
0
0
0
0
0
0
0
0
0
0
0
0
0
0
0
0
0
0
0
0
0
0
0
0
0
0
0
0
0
0
0
0
0
0
0
0
0
0
0
0
0
0
0
0
0
0
0
0
0
0
0
0
0
0
0
0
0
0
0
0
0
0
0
0
0
0
0
0
0
0
0
0
0
0
0
0
0
0
0
0
0
0
0
0
0
0
0
0
0
0
0
0
0
0
0
0
0
0
0
0
0
0
0
0
0
0
0
0
0
0
0
0
0
0
0
0
0
0
0
0
0
0
0
0
0
0
0
0
0
0
0
0
0
0
0
0
0
0
0
0
0
0
0
0
0
0
0
0
0
0
0
0
0
0
0
0
0
0
0
0
0
0
1
2
2
2
2
2
2
2
2
2
2
2
2
2
2
2
2
2
2
2
2
2
2
2
2
2
2
2
2
2
2
2
2
2
2
2
2
2
2
2
2
2
2
2
2
2
2
2
2
2
2
2
2
2
2
2
2
2
2
2
2
2
2
2
2
2
2
2
2
2
2
2
2
2
2
2
2
2
2
2
2
2
2
2
2
2
2
2
2
2
2
2
2
2
2
2
2
2
2
2
2
2
2
2
2
2
2
2
2
2
2
2
2
2
2
2
2
2
2
2
2
2
2
2
2
2
2
2
2
2
2
2
2
2
2
2
2
2
2
2
2
2
2
2
2
2
2
2
2
2
2
2
2
2
2
2
2
2
2
2
2
2
2
2
2
2
2
2
2
2
2
2
2
2
2
2
2
2
2
2
2
2
2
2
2
2
2
2
2
2
2
2
1
1
1
1
1
1
1
1
1
1
1
1
1
1
1
1
1
1
1
1
1
1
1
1
1
1
1
1
1
0
0
0
0
0
0
0
0
0
0
0
0
0
0
0
0
0
0
0
0
0
0
0
1
1
1
1
1
1
1
1
1
1
1
1
1
1
1
1
1
1
1
1
1
1
1
1
1
1
1
1
1
1
1
1
1
1
1
1
1
1
1
1
1
1
1
1
1
0
0
0
0
0
0
0
0
0
0
0
0
0
0
0
0
0
0
0
0
0
0
0
0
0
0
0
0
0
0
0
0
0
0
0
0
0
0
0
0
0
0
0
0
0
0
0
0
0
1
1
1
1
1
1
1
1
1
1
1
1
1
1
1
1
1
1
1
1
1
1
1
1
1
1
1
1
1
1
1
1
1
1
1
1
1
1
1
1
1
1
1
1
1
1
1
1
1
1
1
1
1
1
1
1
1
1
1
1
1
1
1
1
1
1
1
1
1
1
1
1
1
1
1
1
1
1
1
1
1
1
1
1
1
1
1
1
1
1
1
1
1
1
1
1
1
1
1
1
1
1
1
1
2
2
2
2
2
2
2
2
2
2
2
2
2
2
2
2
2
2
2
2
2
2
2
2
2
2
2
2
2
1
1
1
0
0
0
0
0
0
0
0
0
0
0
0
0
0
0
0
0
0
0
0
0
0
0
0
0
0
0
0
0
0
0
0
0
0
0
0
0
0
0
0
0
0
0
0
0
0
0
0
0
0
0
0
0
0
0
0
0
0
0
0
0
0
0
0
1
1
1
1
2
2
2
2
2
2
2
2
2
2
2
2
2
2
2
2
2
2
2
2
2
2
2
2
2
2
2
2
2
2
2
2
2
2
2
2
2
2
2
2
2
2
2
2
2
2
2
2
2
2
2
2
2
2
2
2
2
2
2
2
2
2
2
2
2
2
2
2
2
2
2
2
2
2
2
2
2
2
2
2
2
2
2
2
2
2
2
2
2
2
2
2
2
2
2
2
2
2
2
2
2
2
2
2
2
2
2
2
2
2
2
2
2
2
2
2
2
2
2
2
2
2
2
2
2
2
2
2
2
2
2
2
2
2
2
2
2
2
2
2
2
2
2
2
2
2
2
2
2
2
2
2
2
2
2
2
2
2
2
2
2
2
2
2
2
2
2
2
2
2
2
2
2
2
2
2
2
2
2
2
2
2
2
2
2
2
2
2
2
2
2
2
2
2
2
2
2
2
2
2
1
1
1
1
1
1
1
1
1
1
1
1
1
1
1
1
1
1
1
1
1
1
1
1
1
1
1
1
1
1
1
1
1
1
1
1
1
1
1
1
1
1
1
1
1
1
1
1
1
1
1
1
1
1
1
1
1
1
1
1
1
1
1
0
0
0
0
0
0
0
0
0
0
0
0
0
0
0
0
0
0
0
0
0
0
0
0
0
0
0
0
0
0
0
0
0
0
0
0
0
0
0
0
0
0
0
0
0
0
0
0
0
0
0
0
0
0
0
0
0
0
0
0
0
0
0
0
0
0
0
0
0
0
0
0
0
0
0
0
0
0
0
0
0
0
0
0
0
0
0
0
0
0
0
0
0
0
0
0
0
0
0
0
0
0
0
0
0
0
0
0
0
0
0
0
0
0
0
0
0
0
0
0
0
0
0
0
0
0
0
0
0
0
0
0
0
0
0
0
0
0
0
0
0
0
0
0
0
0
0
0
0
0
0
0
0
0
0
0
0
0
0
0
0
0
0
0
0
0
0
0
0
0
0
0
0
0
0
0
0
0
0
0
0
0
0
0
0
0
0
0
0
0
0
0
0
0
0
0
0
0
0
0
0
0
0
0
0
0
0
0
0
0
0
0
0
0
0
0
0
0
0
0
0
0
0
0
0
0
0
0
0
0
0
0
0
0
0
0
0
0
0
0
0
0
0
0
0
0
0
0
0
0
0
0
0
0
0
0
0
0
0
0
0
0
0
0
0
0
0
0
0
0
0
0
0
0
0
0
0
0
0
0
0
0
0
0
0
0
0
0
0
0
0
0
0
0
0
0
0
0
0
0
0
0
0
0
0
0
0
0
0
0
0
0
0
0
0
0
0
0
0
0
0
0
0
0
0
0
0
0
0
0
0
0
0
0
0
0
0
0
0
0
0
0
0
0
0
0
0
0
0
0
0
0
0
0
0
0
0
0
0
0
0
0
0
0
0
0
0
0
0
0
0
0
0
0
0
0
0
0
0
0
0
0
0
0
0
0
0
0
0
0
0
0
0
0
0
0
0
0
0
0
0
0
0
0
0
0
0
0
0
0
0
0
0
0
0
0
0
0
0
0
0
0
0
0
0
0
0
0
0
0
0
0
0
0
0
0
0
0
0
0
0
0
0
0
0
0
0
0
0
0
0
0
0
0
0
0
0
0
0
0
0
0
0
0
0
0
0
0
0
0
0
0
0
0
0
0
0
0
0
0
0
0
0
0
0
0
0
0
0
0
0
0
0
0
0
0
0
0
0
0
0
0
0
0
0
0
0
0
0
0
0
0
0
0
0
0
0
0
0
0
0
0
0
0
0
0
0
0
0
0
0
0
0
0
0
0
0
0
0
0
0
0
0
0
0
0
0
0
0
0
0
0
0
0
0
0
0
0
0
0
0
0
0
0
0
0
0
0
0
0
0
0
0
0
0
0
0
0
0
0
0
0
0
0
0
0
0
0
0
0
0
0
0
0
0
0
0
0
0
0
0
0
0
0
0
0
0
0
0
0
0
0
0
0
0
0
0
0
0
0
0
0
0
0
0
0
0
0
0
0
0
0
0
0
0
0
0
0
0
0
0
0
0
0
0
0
0
0
0
0
0
0
0
0
0
0
0
0
0
0
0
0
0
0
0
0
0
0
0
0
0
0
0
0
0
0
0
0
0
0
0
0
0
0
0
0
0
0
0
0
0
0
0
0
0
0
0
0
0
0
0
0
0
0
0
0
0
0
0
0
0
0
0
0
0
0
0
0
0
0
0
0
0
0
0
0
0
0
0
0
0
0
0
0
0
0
0
0
0
0
0
0
0
0
0
0
0
0
0
0
0
0
0
0
0
0
0
0
0
0
0
0
0
0
0
0
0
0
0
0
0
0
0
0
0
0
0
0
0
0
0
0
0
0
0
0
0
0
0
0
0
0
0
0
0
0
0
0
0
0
0
0
0
0
0
0
0
0
0
0
0
0
0
0
0
0
0
0
0
0
0
0
0
0
0
0
0
0
0
0
0
0
0
0
0
0
0
0
0
0
0
0
0
0
0
0
0
0
0
0
0
0
0
0
0
0
0
0
0
0
0
0
0
0
0
0
0
0
0
0
0
0
0
0
0
0
0
0
0
0
0
0
0
0
0
0
0
0
0
0
0
0
0
0
0
0
0
0
0
0
0
0
0
0
0
0
0
0
0
0
0
0
0
0
0
0
0
0
0
0
0
0
0
0
0
0
0
0
0
0
0
0
0
0
0
0
0
0
0
0
0
0
0
0
0
0
0
0
0
0
0
0
0
0
0
0
0
0
0
0
0
0
0
0
0
0
0
0
0
0
0
0
0
0
0
0
0
0
0
0
0
0
0
0
0
0
0
0
0
0
0
0
0
0
0
0
0
0
0
0
0
0
0
0
0
0
0
0
0
0
0
0
0
0
0
0
0
0
0
0
0
0
0
0
0
0
0
0
0
0
0
0
0
0
0
0
0
0
0
0
0
0
0
0
0
0
0
0
0
0
0
0
0
0
0
0
0
0
0
0
0
0
0
0
0
0
0
0
0
0
0
0
0
0
0
0
0
0
0
0
0
0
0
0
0
0
0
0
0
0
0
0
0
0
0
0
0
0
0
0
0
0
0
0
0
0
0
0
0
0
0
0
0
0
0
0
0
0
0
0
0
0
0
0
0
0
0
0
0
0
0
0
0
0
0
0
0
0
0
0
0
0
0
0
0
0
0
0
0
0
0
0
0
0
0
0
0
0
0
0
0
0
0
0
0
0
0
0
0
0
0
0
0
0
0
0
0
0
0
0
0
0
0
0
0
0
0
0
0
0
0
0
0
0
0
0
0
0
0
0
0
0
0
0
0
0
0
0
0
0
0
0
0
0
0
0
0
0
0
0
0
0
0
0
0
0
0
0
0
0
0
0
0
0
0
0
0
0
0
0
0
0
0
0
0
0
0
0
0
0
0
0
0
0
0
0
0
0
0
0
0
0
0
0
0
0
0
0
0
0
0
0
0
0
0
0
0
0
0
0
0
0
0
0
0
0
0
0
0
0
0
0
0
0
0
0
0
0
0
0
0
0
0
0
0
0
0
0
0
0
0
0
0
0
0
0
0
0
0
0
0
0
0
0
0
0
0
0
0
0
0
0
0
0
0
0
0
0
0
0
0
0
0
0
0
0
0
0
0
0
0
0
0
0
0
0
0
0
0
0
0
0
0
0
0
0
0
0
0
0
0
0
0
0
0
0
0
0
0
0
0
0
0
0
0
0
0
0
0
0
0
0
0
0
0
0
0
0
0
0
0
0
0
0
0
0
0
0
0
0
0
0
0
3
3
3
3
3
3
3
3
3
3
3
3
3
3
3
3
3
3
3
3
3
3
4
4
4
4
4
4
4
4
4
4
4
4
4
4
4
4
4
4
4
4
4
4
4
4
4
4
4
4
4
4
4
4
4
4
4
4
4
4
4
4
4
4
4
4
4
4
4
4
4
4
4
4
4
4
4
4
4
4
4
4
4
4
4
4
4
4
4
4
4
4
4
4
4
4
4
4
4
4
4
4
4
4
4
4
4
4
4
3
3
2
2
2
2
2
2
2
2
2
2
2
2
2
2
2
2
2
2
2
2
2
2
2
2
2
2
2
2
2
2
2
2
2
2
2
2
2
2
2
2
2
2
3
3
3
3
3
3
3
3
3
3
4
4
4
4
4
4
4
4
4
4
4
4
4
4
4
4
4
4
4
4
4
4
4
5
5
5
5
5
5
5
5
5
5
5
5
4
4
4
4
4
4
4
4
4
4
4
4
4
3
3
3
3
3
2
2
2
2
2
2
2
2
2
2
2
2
2
2
2
2
2
2
2
2
2
2
2
2
2
2
2
2
2
2
2
2
2
2
2
2
2
2
2
2
2
2
2
2
2
2
2
2
2
2
2
2
2
2
2
2
2
2
2
2
2
2
2
2
2
2
2
2
2
2
2
2
2
2
2
2
2
2
2
2
2
2
2
2
2
2
2
2
2
2
2
2
2
2
2
2
2
2
2
2
2
2
2
2
2
2
2
2
2
2
2
2
2
2
2
2
2
2
2
2
2
2
2
2
2
2
2
2
2
2
2
2
2
2
2
2
2
2
2
2
2
2
2
2
2
2
2
2
2
2
2
2
2
2
1
1
1
1
1
1
1
1
1
1
0
0
0
0
0
0
0
0
0
0
0
0
0
0
0
0
0
0
0
0
0
0
0
0
0
0
0
0
0
0
0
0
0
0
0
0
0
0
0
0
0
0
0
0
0
0
0
0
0
0
0
0
0
0
0
0
0
0
0
0
0
0
0
0
0
0
0
0
0
0
0
0
0
0
0
0
0
0
0
0
0
0
0
0
0
0
0
0
0
0
0
0
0
0
0
0
0
0
0
0
0
0
0
0
0
0
0
0
0
0
0
0
0
0
0
0
0
0
0
0
0
0
0
0
0
0
0
0
0
0
0
0
0
0
0
0
0
0
0
0
0
0
0
0
0
0
0
0
0
0
0
0
0
0
0
0
0
0
0
0
0
0
0
0
0
0
0
0
0
0
0
0
0
0
0
0
0
0
0
0
0
0
0
0
0
0
0
0
0
0
0
0
0
0
0
0
0
0
0
0
0
0
0
0
0
0
0
0
0
0
0
0
0
0
0
0
0
0
0
0
0
0
0
0
0
0
0
0
0
0
0
0
0
0
0
0
0
0
0
0
0
0
0
0
0
0
0
0
0
0
0
0
0
0
0
0
0
0
0
0
0
0
0
0
0
0
0
0
0
0
0
0
0
0
0
0
0
0
0
0
0
0
0
0
0
0
0
0
0
0
0
0
0
0
0
0
0
0
0
0
0
0
0
0
0
0
0
0
0
0
0
0
0
0
0
0
0
0
0
0
0
0
0
0
0
0
0
0
0
0
0
0
0
0
0
0
0
0
0
0
0
0
0
0
0
0
0
0
0
0
0
0
0
0
0
0
0
0
0
0
0
0
0
0
0
0
0
0
0
0
0
0
0
0
0
0
0
0
0
0
0
0
0
0
0
0
0
0
0
0
0
0
0
0
0
0
0
0
0
0
0
0
0
0
0
0
0
0
0
0
0
0
0
0
0
0
0
0
0
0
0
0
0
0
0
0
0
0
0
0
0
0
0
0
0
0
0
0
0
0
0
0
0
0
0
0
0
0
0
0
0
0
0
0
0
0
0
0
0
0
0
0
0
0
0
0
0
0
0
0
0
0
0
0
0
0
0
0
0
0
0
0
0
0
0
0
0
0
0
0
0
0
0
0
0
0
0
0
0
0
0
0
0
0
0
0
0
0
0
0
0
0
0
0
0
0
0
0
0
0
0
0
0
0
0
0
0
0
0
0
0
0
0
0
0
0
0
0
0
0
0
0
0
0
0
0
0
0
0
0
0
0
0
0
0
0
0
0
0
0
0
0
0
0
0
0
0
0
0
0
0
0
0
0
0
0
0
0
0
0
0
0
0
0
0
0
0
0
0
0
0
0
0
0
0
0
0
0
0
0
0
0
0
0
0
0
0
0
0
0
0
0
0
0
0
0
0
0
0
0
0
0
0
0
0
0
0
0
0
0
0
0
0
0
0
0
0
0
0
0
0
0
0
0
0
0
0
0
0
0
0
0
0
0
0
0
0
0
0
0
0
0
0
0
0
0
0
0
0
0
0
0
0
0
0
0
0
0
0
0
0
0
0
0
0
0
0
0
0
0
0
0
0
0
0
0
0
0
0
0
0
0
0
0
0
0
0
0
0
0
0
0
0
0
0
0
0
0
0
0
0
0
0
0
0
0
0
0
0
0
0
0
0
0
0
0
0
0
0
0
0
0
0
0
0
0
0
0
0
0
0
0
0
0
0
0
0
0
0
0
0
0
0
0
0
0
0
0
0
0
0
0
0
0
0
0
0
0
0
0
0
0
0
0
0
0
0
0
0
0
0
0
0
0
0
0
0
0
0
0
0
0
0
0
0
0
0
0
0
0
0
0
0
0
0
0
0
0
0
0
0
0
0
0
0
0
0
0
0
0
0
0
0
0
0
0
0
0
0
0
0
0
0
0
0
0
0
0
0
0
0
0
0
0
0
0
0
0
0
0
0
0
0
0
0
0
0
0
0
0
0
0
0
0
0
0
0
0
0
0
0
0
0
0
0
0
0
0
0
0
0
0
0
0
0
0
0
0
0
0
0
0
0
0
0
0
0
0
0
0
0
0
0
0
0
0
0
0
0
1
1
1
1
1
1
1
1
1
1
1
1
1
1
1
1
1
2
2
2
2
2
2
2
2
2
2
2
2
2
2
2
2
2
2
2
2
2
2
2
2
2
2
2
2
2
2
2
2
2
2
2
2
2
2
2
2
2
2
2
2
2
2
2
2
2
2
2
2
2
2
2
2
2
2
2
2
2
2
2
2
2
2
2
2
2
2
2
2
2
2
2
2
2
2
2
2
2
2
2
2
2
2
2
2
2
2
2
2
2
2
2
2
2
2
2
2
2
2
2
2
2
2
2
2
2
2
2
2
2
2
2
2
2
2
2
2
2
2
2
2
2
2
2
2
2
2
2
2
2
2
2
2
2
2
2
2
1
2
2
2
2
2
2
2
2
2
2
2
2
2
2
2
2
2
2
2
2
2
2
2
2
2
2
2
2
2
2
2
2
2
2
2
2
2
2
2
2
2
2
2
2
2
2
2
2
2
2
2
2
2
2
2
2
2
2
2
2
2
2
2
2
2
2
2
2
2
2
2
2
2
2
2
2
2
2
2
2
2
2
2
2
2
2
2
2
2
2
2
2
2
2
2
2
2
2
2
2
2
2
2
2
2
2
2
2
2
1
1
1
1
1
1
1
1
1
1
0
0
0
0
0
0
0
0
0
0
0
0
0
0
0
0
0
0
0
0
0
0
0
0
0
0
0
0
0
0
0
0
0
0
0
0
0
0
0
0
0
0
0
0
0
0
0
0
0
0
0
0
0
0
0
0
0
0
0
0
0
0
0
0
0
0
0
0
0
0
0
0
0
0
0
0
0
0
0
0
0
0
0
0
0
0
0
0
0
0
0
0
0
0
0
0
0
0
0
0
0
0
0
0
0
0
0
0
0
0
0
0
0
0
0
0
0
0
0
0
0
0
0
0
0
0
0
0
0
0
0
0
0
0
0
0
0
0
0
0
0
0
0
0
0
0
0
0
0
0
0
0
0
0
0
0
0
0
0
0
0
0
0
0
0
0
0
0
0
0
0
0
0
0
0
0
0
0
0
0
0
0
0
0
0
0
0
0
0
0
0
0
0
0
0
0
0
0
0
0
0
0
0
0
0
0
0
0
0
0
0
0
0
0
0
0
0
0
0
0
0
0
0
0
0
0
0
0
0
0
0
0
0
0
0
0
0
0
0
0
0
0
0
0
0
0
0
0
0
1
1
1
1
1
1
1
1
1
1
1
1
1
1
1
1
1
1
1
1
1
1
1
1
1
1
1
1
1
1
1
1
1
1
1
1
1
1
1
1
1
1
1
1
1
1
1
1
1
1
1
1
1
1
1
1
1
0
0
0
0
0
1
1
1
1
1
1
1
1
1
1
1
1
1
1
1
1
1
1
1
1
2
2
2
2
2
2
2
2
2
2
2
2
2
2
2
2
2
2
2
2
2
2
2
2
2
2
2
2
2
2
2
2
2
2
2
2
2
2
2
2
2
2
2
2
2
2
2
2
2
2
2
2
2
2
2
2
2
2
2
2
2
2
2
2
2
2
2
2
2
2
2
2
2
2
2
2
2
2
2
2
2
2
2
2
2
2
2
2
2
2
2
2
2
2
2
2
2
2
2
2
2
2
2
2
2
2
2
2
2
2
2
2
2
2
2
2
2
2
2
2
2
2
2
2
2
2
2
2
2
2
2
2
2
2
2
2
2
2
2
2
2
2
2
2
2
2
2
2
2
2
2
2
2
2
2
2
2
2
2
1
1
1
1
1
1
1
1
1
1
1
1
1
1
1
0
0
0
0
0
0
0
0
0
0
0
0
0
0
0
0
0
0
0
0
0
0
0
0
0
0
0
0
0
0
0
0
0
0
0
0
0
0
0
0
0
0
0
0
0
0
0
0
0
0
0
0
0
0
0
0
0
0
0
0
0
0
0
0
0
0
0
0
0
0
0
0
0
0
0
0
0
0
0
0
0
0
0
0
0
0
0
0
0
0
0
0
0
0
0
0
0
0
0
0
0
0
0
0
0
0
0
0
0
0
0
0
0
0
0
0
0
0
0
0
0
0
0
0
0
0
0
0
0
0
0
1
1
1
1
2
2
2
2
2
2
2
2
2
2
2
2
2
2
2
2
2
2
2
2
2
2
2
2
2
2
2
2
2
2
2
2
2
2
2
2
2
2
2
2
2
2
2
2
2
2
2
2
2
2
2
2
2
2
2
2
2
2
2
2
2
2
2
2
2
2
2
2
2
2
2
2
2
2
2
2
2
2
2
2
2
2
2
2
2
2
2
2
2
2
2
2
2
2
2
2
2
2
2
2
2
2
2
2
2
2
2
2
2
2
2
2
2
2
2
2
2
2
2
2
2
2
2
2
2
2
2
2
2
2
2
2
2
2
2
2
2
2
2
2
2
2
2
2
2
2
2
2
2
2
2
2
2
2
2
2
2
2
2
2
2
2
2
2
2
2
2
2
2
2
2
2
2
2
2
2
2
2
2
2
2
2
2
2
2
2
2
2
2
2
2
2
2
2
2
2
2
2
2
2
2
2
2
2
2
2
2
2
2
2
1
1
1
1
1
1
1
1
1
1
1
1
1
1
1
1
2
2
2
2
2
2
2
2
2
2
2
2
2
2
2
2
2
2
2
2
2
2
2
2
2
2
2
2
2
2
2
1
1
1
1
1
1
1
1
1
1
1
1
1
1
1
1
1
1
0
0
0
0
0
0
0
0
0
0
0
0
0
0
0
0
0
0
0
0
0
0
0
0
0
0
0
0
0
0
0
0
0
0
0
0
0
0
0
0
0
0
0
0
0
0
0
0
0
0
0
0
0
0
0
0
0
0
0
0
0
0
0
0
0
0
0
0
0
0
0
0
0
0
0
0
0
0
0
0
0
0
0
0
0
0
0
0
0
0
0
0
0
0
0
0
0
0
0
0
0
0
0
0
0
0
0
0
0
0
0
0
0
0
0
0
0
0
0
0
0
0
0
0
0
0
0
0
0
0
0
0
0
0
0
0
0
0
0
0
0
0
0
0
0
0
0
0
0
0
0
0
0
0
0
0
0
0
0
0
0
0
0
0
0
0
0
0
0
0
0
0
0
0
0
0
0
0
0
0
0
0
0
0
0
0
0
0
0
0
0
0
0
0
0
0
0
0
0
0
0
0
0
0
0
0
0
0
0
0
0
0
0
0
0
0
0
0
0
0
0
0
0
0
0
0
0
0
0
0
0
0
0
0
0
0
0
0
0
0
0
0
0
0
0
0
0
0
0
0
0
0
0
0
0
0
0
0
0
0
0
0
0
0
0
0
0
0
0
0
0
0
0
0
0
0
0
0
0
0
0
0
0
0
0
0
0
0
0
0
0
0
0
0
0
0
0
0
0
0
0
0
0
0
0
0
0
0
0
0
0
0
0
0
0
0
0
0
0
0
0
0
0
0
0
0
0
0
0
0
0
0
0
0
0
0
0
0
0
0
0
0
0
0
0
0
0
0
0
0
0
0
0
0
0
0
0
0
0
0
0
0
0
0
0
0
0
0
0
0
0
0
0
0
0
0
0
0
0
0
0
0
0
0
0
0
0
0
0
0
0
0
0
0
0
0
0
0
0
0
0
0
0
0
0
0
0
0
0
0
0
0
0
0
0
0
0
0
0
0
0
0
0
0
0
0
0
0
0
0
0
0
0
0
0
0
0
0
0
0
0
0
0
0
0
0
0
0
0
0
0
0
0
0
0
0
0
0
0
0
0
0
0
0
0
0
0
0
0
0
0
0
0
0
0
0
0
0
0
0
0
0
0
0
0
0
0
0
0
0
0
0
0
0
0
0
0
0
0
0
0
0
0
0
0
0
0
0
0
0
0
0
0
0
0
0
0
0
0
0
0
0
0
0
0
0
0
0
0
0
0
0
0
0
0
0
0
0
0
0
0
0
0
0
0
0
0
0
0
0
0
0
0
0
0
0
0
0
0
0
0
0
0
0
0
0
0
0
0
0
0
0
0
0
0
0
0
0
0
0
0
0
0
0
0
0
0
0
0
0
0
0
0
0
0
0
0
0
0
0
0
0
0
0
0
0
0
0
0
0
0
0
0
0
0
0
0
0
0
0
0
0
0
0
0
0
0
0
0
0
0
1
1
0
0
0
0
0
0
0
0
0
0
0
0
0
0
0
0
0
0
0
0
0
0
0
0
0
0
0
0
0
0
0
0
0
0
0
0
0
0
0
0
0
0
0
0
0
0
0
0
0
0
0
0
0
0
0
0
0
0
0
0
0
0
0
0
0
0
0
0
0
0
0
0
0
0
0
0
0
0
0
0
0
0
0
0
0
0
0
0
0
0
0
0
0
0
0
0
0
0
0
0
0
0
0
0
0
0
0
0
0
0
0
0
0
0
0
0
0
0
0
0
0
0
0
0
0
0
0
0
0
0
0
0
0
0
0
0
0
0
0
0
0
0
0
0
0
0
0
0
0
0
0
0
0
0
0
0
0
0
0
0
0
0
0
0
0
0
0
0
0
0
0
0
0
0
0
0
0
0
0
0
0
0
0
0
0
0
0
0
0
0
0
0
0
0
0
0
0
0
0
0
0
0
0
0
0
0
0
0
0
0
0
0
0
0
0
0
0
0
0
0
0
0
0
0
0
0
0
0
0
0
0
0
0
0
0
0
0
0
0
0
0
0
0
0
0
0
0
0
0
0
0
0
0
1
1
1
1
1
1
1
1
1
1
1
1
1
1
1
1
2
2
2
2
2
2
2
3
3
3
3
3
3
3
3
3
3
3
3
3
3
3
3
3
3
3
3
3
3
3
3
3
3
3
3
3
3
3
3
3
3
3
3
3
3
3
3
3
3
3
3
3
3
3
3
3
3
3
3
3
3
3
3
3
3
3
3
3
3
3
4
4
4
4
4
4
4
4
4
4
4
4
4
4
4
4
4
4
4
4
4
4
4
4
4
4
4
4
4
4
4
4
4
4
4
4
4
4
4
5
5
5
5
5
5
4
4
4
4
4
3
3
3
3
3
3
3
3
3
3
3
3
3
4
4
3
2
2
2
2
2
3
3
3
3
3
3
3
3
3
3
4
4
4
4
4
4
4
4
3
3
3
3
3
3
3
3
3
3
3
3
3
3
3
3
3
3
3
3
3
3
3
3
3
3
3
3
3
3
3
3
3
3
3
3
3
3
3
3
3
3
3
3
3
3
3
3
3
3
3
3
3
3
3
3
3
3
3
3
3
3
3
3
3
3
3
3
3
3
3
3
3
4
4
4
4
4
4
4
4
4
4
4
4
4
4
4
4
4
4
4
4
4
4
4
4
4
4
4
4
4
3
3
3
3
3
3
3
3
3
3
3
3
3
3
3
3
3
3
3
2
2
2
2
2
2
2
2
2
2
2
2
2
2
2
2
2
2
2
2
2
2
2
2
2
2
2
2
2
2
2
2
2
2
2
2
2
2
2
2
2
2
2
2
2
2
2
2
2
2
2
2
2
2
2
2
2
2
2
2
2
2
2
2
2
2
2
2
2
2
2
2
2
2
2
2
2
2
2
2
2
2
2
2
2
2
2
2
2
2
2
2
2
2
2
2
2
2
2
2
2
2
1
1
1
1
1
1
1
1
1
1
1
1
1
1
1
1
1
1
1
1
1
1
1
1
1
1
1
1
1
1
1
1
1
1
1
1
1
1
1
1
1
1
1
1
1
1
1
1
1
1
1
1
1
1
1
1
1
1
1
1
1
1
1
1
1
1
1
1
1
1
1
1
1
1
1
1
1
1
1
1
1
1
1
1
1
1
1
1
2
2
2
2
2
2
2
2
2
2
2
2
2
3
3
3
3
3
3
3
3
3
3
3
4
4
4
4
4
4
4
4
4
4
4
4
4
4
4
4
4
4
4
4
4
4
4
4
4
4
4
4
5
5
5
5
5
5
5
5
5
5
5
5
5
5
5
5
5
5
5
5
5
5
5
5
5
5
5
5
5
5
5
5
5
5
5
5
5
5
5
5
5
6
6
6
6
6
6
6
6
6
6
6
6
6
6
6
6
7
7
7
7
7
7
7
7
7
7
7
7
7
7
7
7
6
5
5
5
5
5
5
5
5
5
5
5
5
5
5
5
5
5
4
4
4
4
4
4
4
3
3
3
3
3
3
3
3
3
3
3
3
3
3
3
3
3
3
3
3
3
3
3
4
4
4
4
4
4
4
4
4
4
4
4
4
4
4
4
4
4
4
4
4
4
4
4
4
4
4
4
4
4
4
4
4
4
4
4
4
4
4
4
4
4
4
4
4
4
5
4
4
4
4
4
4
3
2
2
2
2
2
2
2
2
2
2
2
2
2
2
2
2
2
2
2
2
2
2
2
2
2
2
2
2
2
2
2
2
2
2
2
3
3
3
3
3
3
3
3
3
3
3
3
3
3
3
3
3
3
3
3
3
3
2
2
2
2
2
2
2
2
3
3
5
7
7
9
12
12
12
12
12
12
12
13
13
13
13
13
13
15
15
15
15
17
17
17
17
17
17
17
17
17
19
20
20
20
22
22
22
22
22
22
23
25
27
27
27
28
29
29
29
29
30
30
30
30
30
30
30
31
31
31
32
32
32
32
32
32
32
32
34
34
35
35
35
35
35
35
35
35
37
37
37
37
37
37
38
38
39
39
39
39
40
40
40
40
40
40
40
40
40
40
40
40
39
39
39
40
40
40
41
42
45
45
46
46
45
46
46
46
47
47
47
47
47
47
47
47
47
47
47
47
47
47
47
47
47
47
47
47
47
47
47
47
47
47
48
48
49
49
49
49
49
49
49
49
49
49
49
49
48
49
49
48
45
44
45
45
42
40
40
40
40
40
39
38
38
39
37
37
35
35
35
35
35
35
35
35
35
33
32
32
32
32
35
37
37
37
37
37
37
39
37
35
35
36
32
33
33
35
35
35
35
37
37
37
37
37
37
37
37
37
40
43
42
42
44
46
47
47
50
51
51
53
54
57
57
57
57
58
58
58
58
56
52
52
53
53
53
55
57
57
57
57
57
57
57
57
59
62
62
63
63
63
65
65
65
65
65
65
68
70
70
70
70
70
70
70
70
70
70
68
68
68
68
68
70
70
69
69
71
71
72
72
72
72
72
72
72
72
72
72
72
72
72
72
72
72
72
72
73
73
73
74
75
76
76
76
76
75
75
75
75
75
75
77
77
77
77
77
77
76
76
77
77
77
77
77
77
76
76
76
76
77
77
78
78
78
78
80
80
80
81
82
83
83
84
85
86
86
86
86
86
87
87
87
87
87
87
87
86
84
85
85
83
80
80
75
71
70
70
73
74
73
70
70
70
69
72
75
75
75
75
72
72
72
72
73
75
72
70
70
70
70
69
68
67
66
66
66
65
65
65
65
65
62
62
62
64
64
64
64
64
63
63
63
63
65
65
65
66
67
67
67
67
66
66
66
65
65
66
65
66
66
66
67
67
67
67
68
68
68
68
68
68
68
68
68
67
67
67
67
68
68
68
68
69
70
70
70
70
72
72
72
72
72
70
69
65
65
65
65
64
59
55
54
50
50
50
49
49
49
48
47
43
45
45
41
40
40
41
40
40
41
42
42
42
42
42
42
42
44
45
44
44
42
42
42
42
43
43
43
45
45
45
45
44
45
45
46
47
46
45
45
44
43
43
46
45
46
47
47
46
46
47
47
47
47
47
47
47
47
47
47
47
47
47
47
48
48
49
50
50
50
50
50
50
51
51
51
51
51
51
51
52
52
53
53
52
52
52
52
52
52
52
53
53
56
56
56
56
56
56
56
56
56
56
59
58
58
59
59
60
60
60
60
60
60
57
60
61
63
63
63
62
62
61
61
62
62
63
63
65
65
65
65
65
64
61
60
58
58
56
56
59
60
60
60
61
60
60
60
60
60
61
60
60
60
61
61
69
69
69
70
69
68
68
68
68
69
69
70
70
70
71
74
77
77
77
79
81
80
80
80
79
78
77
79
82
81
84
84
82
83
83
82
83
85
85
85
85
85
85
86
86
86
86
86
87
87
87
90
90
90
92
92
93
97
97
97
95
95
96
96
99
100
100
100
99
99
99
101
101
102
102
102
102
102
102
102
102
106
106
107
109
109
109
109
109
111
112
112
112
112
114
113
113
113
115
118
119
114
110
110
114
113
113
113
113
113
112
111
111
111
112
114
115
115
115
115
116
116
115
112
112
112
112
112
109
107
103
100
100
101
101
102
102
102
102
102
102
102
102
102
102
102
102
102
102
102
102
102
102
103
103
103
103
102
102
102
102
102
102
102
100
100
98
97
97
96
96
92
90
89
86
85
77
77
77
78
78
78
78
78
79
80
80
80
80
80
80
80
80
80
80
80
80
80
80
80
81
81
81
81
81
82
82
81
82
82
80
80
77
79
80
78
75
66
65
65
65
65
65
65
65
65
64
60
57
56
56
51
51
51
50
49
47
47
42
42
42
40
39
40
40
40
40
37
37
36
35
35
35
35
35
35
35
35
35
35
35
35
35
35
36
36
36
36
36
36
36
36
36
35
35
35
35
35
35
35
34
33
33
33
33
33
33
33
33
33
34
34
35
35
35
35
35
36
35
35
35
35
35
35
35
35
33
33
32
32
32
32
32
32
32
32
32
32
32
32
32
32
32
32
32
32
32
32
32
32
32
31
30
30
30
31
27
27
27
27
27
26
25
25
25
24
23
22
22
22
22
22
22
22
22
22
20
20
20
20
20
20
20
20
20
20
20
19
19
19
19
20
20
20
20
20
20
20
20
20
20
20
20
20
20
20
20
20
22
22
22
22
22
22
22
23
23
23
27
27
27
27
27
27
27
27
26
25
27
26
26
26
25
25
24
23
23
25
25
24
23
25
25
25
25
25
24
24
25
26
26
26
26
25
25
25
25
25
25
25
26
26
26
26
26
26
26
26
26
26
26
27
27
27
27
27
27
27
27
27
27
27
27
27
27
27
27
27
27
27
28
28
28
29
28
28
28
29
29
29
29
29
29
29
29
29
29
28
29
29
29
29
27
27
27
27
27
27
27
27
27
27
26
26
25
25
25
25
25
25
25
25
25
25
25
24
24
25
25
24
22
22
22
22
22
22
22
22
22
21
21
22
22
22
22
22
22
22
22
23
24
23
23
24
24
24
22
22
22
22
22
22
22
22
22
21
20
20
20
20
20
20
20
19
19
18
17
17
17
17
17
17
17
17
17
17
17
17
17
17
17
17
16
15
15
14
14
14
14
14
15
14
14
12
12
12
12
12
12
12
12
12
12
12
12
12
12
12
13
12
12
11
10
10
9
9
9
9
9
10
10
10
10
10
10
10
10
10
10
10
10
10
10
10
10
10
10
10
10
10
9
9
9
9
9
9
9
9
9
9
8
8
8
8
8
8
8
8
8
8
8
8
7
7
7
7
7
7
7
7
7
7
7
7
7
7
7
6
6
5
5
5
5
5
5
5
5
5
5
5
5
5
5
5
5
5
5
5
5
5
5
5
5
5
5
5
5
5
5
4
4
4
4
4
3
3
3
3
3
3
3
3
3
3
3
3
3
3
3
3
2
2
2
2
2
2
2
2
2
1
0
0
0
0
0
0
0
0
0
0
0
0
0
0
0
0
0
0
0
0
0
0
0
0
0
0
0
0
0
0
0
0
0
0
0
0
0
0
0
0
0
0
0
0
0
0
0
0
0
0
0
0
0
0
0
0
0
0
0
0
0
0
0
0
0
0
0
0
0
0
0
0
0
0
0
0
0
0
0
0
0
0
0
0
0
0
0
0
0
0
0
1
1
1
1
1
1
1
1
1
1
1
1
1
1
1
1
1
1
1
1
1
1
1
1
1
1
1
1
1
1
1
1
1
1
1
1
1
1
1
1
1
1
1
1
1
1
1
1
1
1
1
1
1
1
1
1
1
1
1
1
1
1
1
1
1
1
1
1
1
1
1
1
1
1
1
1
1
1
1
1
1
1
1
1
1
1
1
1
1
1
1
1
1
1
1
1
1
1
1
1
1
1
1
1
1
1
1
1
1
1
1
0
0
0
0
0
0
0
0
0
0
0
0
0
0
0
0
0
0
0
0
0
0
0
0
0
0
0
0
0
0
0
0
0
0
0
0
0
0
0
0
0
0
0
0
0
0
0
0
0
0
0
0
0
0
0
0
0
0
0
0
0
0
0
0
0
0
0
0
0
0
0
0
0
0
0
0
0
0
0
0
0
0
0
0
0
0
0
0
0
0
0
0
0
0
0
0
0
0
0
0
0
0
0
0
0
0
0
0
0
0
0
0
0
0
0
0
0
0
0
0
0
0
0
0
0
0
0
0
0
0
0
0
0
0
0
0
0
0
0
0
0
0
0
0
0
0
0
0
0
0
0
0
0
0
0
0
0
0
0
0
0
0
0
0
0
0
0
0
0
0
0
0
0
0
0
0
0
0
0
0
0
0
0
0
0
0
0
0
0
0
0
0
0
0
0
0
0
0
0
0
0
0
0
0
0
0
0
0
0
0
0
0
0
0
0
0
0
0
0
0
0
0
0
0
0
0
0
0
0
0
0
0
0
0
0
0
0
0
0
0
0
0
0
0
0
0
0
0
0
0
0
0
0
0
0
0
0
0
0
0
0
0
0
0
0
0
0
0
0
0
0
0
0
0
0
0
0
0
0
0
0
0
0
0
0
0
0
0
0
0
0
0
0
0
0
0
0
0
0
0
0
0
0
0
0
0
0
0
0
0
0
0
0
0
0
0
0
0
0
0
0
0
0
0
0
0
0
0
0
0
0
0
0
0
0
0
0
0
0
0
0
0
0
0
0
0
0
0
0
0
0
0
0
0
0
0
0
0
0
0
0
0
0
0
0
0
0
0
0
0
0
1
1
1
1
1
1
1
1
1
1
1
1
1
1
1
1
1
1
1
1
1
1
1
1
1
1
1
1
1
1
1
1
1
2
2
2
2
2
2
2
2
2
2
2
2
2
2
2
2
2
2
2
2
2
2
2
2
2
2
2
2
2
2
2
2
2
2
2
2
2
2
2
2
2
2
2
2
2
2
2
2
2
2
2
3
3
3
3
3
3
3
3
3
3
3
3
3
3
3
3
3
3
3
4
4
4
4
4
4
4
4
4
4
4
4
4
4
4
4
4
4
4
4
4
4
4
4
4
4
4
4
4
4
4
4
4
3
3
3
3
3
3
3
3
3
3
3
3
3
3
3
3
3
3
3
3
3
3
3
3
3
3
3
3
3
3
3
3
3
2
2
2
2
2
2
2
2
2
2
2
2
2
2
2
2
2
2
2
2
2
2
2
2
2
2
2
2
2
2
2
2
2
2
2
2
2
2
1
1
1
1
1
1
1
1
1
1
1
1
1
1
1
1
1
1
1
1
1
1
1
1
1
1
1
1
1
1
1
1
1
1
1
1
1
1
1
1
1
1
1
0
0
0
0
0
0
0
0
0
0
0
0
0
0
0
0
0
0
0
0
0
0
0
0
0
0
0
0
0
0
0
0
0
0
0
0
0
0
0
0
0
0
0
0
0
0
0
0
0
0
0
0
0
0
0
0
0
0
0
0
0
0
0
0
0
0
0
0
0
0
0
0
0
0
0
0
0
0
0
0
0
0
0
0
0
0
0
0
0
0
0
0
0
0
0
0
0
0
0
0
0
0
0
0
0
0
0
0
0
0
0
0
0
0
0
0
0
0
0
0
0
0
0
0
0
0
0
0
0
0
0
0
0
0
0
0
0
0
0
0
0
0
0
0
1
1
1
1
1
1
1
1
1
1
1
1
1
1
1
1
1
1
1
1
1
1
1
1
1
1
1
1
1
1
1
1
1
1
1
1
1
1
1
1
1
1
1
1
1
1
1
1
1
1
1
1
1
1
1
1
1
1
1
1
1
1
1
1
1
1
1
1
1
1
1
1
1
1
1
1
1
1
1
1
1
1
1
1
1
1
1
1
1
1
1
1
1
1
1
1
1
1
1
1
1
1
1
1
1
1
1
1
1
1
1
1
1
1
1
1
1
1
1
1
1
1
1
1
1
1
1
1
1
0
0
0
0
0
0
0
0
0
0
0
0
0
0
0
0
0
0
0
0
0
0
0
0
0
0
0
0
0
0
0
0
0
0
0
0
0
0
0
0
0
0
0
0
0
0
0
0
0
0
0
0
0
0
0
0
0
0
0
0
0
0
0
0
0
0
0
0
0
0
0
0
0
0
0
0
0
0
0
0
0
0
0
0
0
0
0
0
0
0
0
0
0
0
0
0
0
0
0
0
0
0
1
1
1
2
2
2
2
2
2
2
2
2
2
2
2
2
2
2
2
2
2
2
2
2
2
2
2
2
2
2
2
4
4
4
4
4
4
4
4
4
4
4
4
4
4
4
4
4
4
4
4
4
4
4
4
4
4
4
4
4
4
4
4
4
4
4
4
4
4
4
4
4
4
4
4
4
5
5
5
5
5
5
5
5
5
5
5
5
5
5
5
5
5
5
5
5
5
5
5
5
5
5
5
5
6
6
6
6
6
6
6
6
6
6
6
6
6
6
6
6
6
6
6
6
6
6
6
6
6
5
5
5
5
5
5
5
5
5
5
5
5
5
5
5
5
5
5
5
5
5
5
5
5
5
5
5
5
5
5
5
5
5
5
5
5
5
5
5
5
4
3
3
3
3
3
3
3
3
3
3
3
3
3
3
3
3
3
3
3
3
3
3
3
3
3
3
3
3
3
3
3
3
3
3
3
3
3
3
3
3
3
3
3
3
3
3
3
2
2
2
2
2
2
2
2
2
2
2
2
2
2
2
2
2
2
2
2
2
2
2
2
2
2
2
2
2
2
2
2
2
2
2
2
2
2
2
2
2
2
2
2
2
2
2
2
2
2
2
2
2
2
2
2
2
2
2
2
2
2
2
2
2
2
2
2
2
2
2
2
2
2
2
2
2
2
2
2
2
2
2
2
2
2
2
2
2
2
2
1
1
1
1
1
1
1
1
1
0
0
0
0
0
0
0
0
0
0
0
0
0
0
0
0
0
0
0
0
0
0
0
0
0
0
0
0
0
0
0
0
0
0
0
0
0
0
0
0
0
0
0
0
0
0
0
0
0
0
0
0
0
0
0
0
0
0
0
0
0
0
0
0
0
0
0
0
0
0
0
0
0
0
0
0
0
0
0
0
0
0
0
0
0
0
0
0
0
0
0
0
0
0
0
0
0
0
0
0
0
0
0
0
0
0
0
0
0
0
0
0
0
0
0
0
0
0
0
0
0
0
0
0
0
0
0
0
0
0
0
0
0
0
0
0
0
0
0
0
0
0
0
0
0
0
0
0
0
0
0
0
0
0
0
0
0
0
0
0
0
0
0
0
0
0
0
0
0
0
0
0
0
0
0
0
0
0
0
0
0
0
0
0
0
0
0
0
0
0
0
0
0
0
0
0
0
0
0
0
0
0
0
0
0
0
0
0
0
0
0
0
0
0
0
0
0
0
0
0
0
0
0
0
0
0
0
0
0
0
0
0
0
0
0
0
0
0
0
0
0
0
0
0
0
0
0
0
0
0
0
0
0
0
0
0
0
0
0
0
0
0
0
0
0
0
0
0
0
0
0
0
0
0
0
0
0
0
0
0
0
0
0
0
0
0
0
0
0
0
0
0
0
0
0
0
0
0
0
0
0
0
0
0
0
0
0
0
0
0
0
0
0
0
0
0
0
0
0
0
0
0
0
0
0
0
0
0
0
0
0
0
0
0
0
0
0
0
0
0
0
0
0
0
0
0
0
0
0
0
0
0
0
0
0
0
0
0
0
0
0
0
0
0
0
0
0
0
0
0
0
0
0
0
0
0
0
0
0
0
0
0
0
0
0
0
0
0
0
0
0
0
0
0
0
0
0
0
0
0
0
0
0
0
0
0
0
0
0
0
0
0
0
0
0
0
0
0
0
0
0
0
0
0
0
0
0
0
0
0
0
0
0
0
0
0
0
0
0
0
0
0
0
0
0
0
0
0
0
0
0
0
0
0
0
0
0
0
0
0
0
0
0
0
0
0
0
0
0
0
0
0
0
0
0
0
0
0
0
0
0
0
0
0
0
0
0
0
0
0
0
0
0
0
0
0
0
0
0
0
0
0
0
0
0
0
0
0
0
0
0
0
0
0
0
0
0
0
0
0
0
0
0
0
0
0
0
0
0
0
0
0
0
0
0
0
0
0
0
0
0
0
0
0
0
0
0
0
0
0
0
0
0
0
0
0
0
0
0
0
0
0
0
0
0
0
0
0
0
0
0
0
0
0
0
0
0
0
0
0
0
0
0
1
1
1
1
1
1
1
1
1
1
1
1
1
1
1
1
1
1
1
1
1
1
1
1
1
1
1
1
1
1
1
1
1
1
1
1
1
1
1
1
1
1
1
1
1
1
1
1
1
1
1
1
1
1
1
1
1
1
1
1
1
1
1
1
1
1
1
1
1
1
1
1
1
1
1
1
1
1
1
1
1
1
1
1
1
1
1
1
1
1
1
1
1
1
1
1
1
1
1
1
1
1
1
1
1
1
1
1
1
1
1
0
0
0
0
0
0
0
0
0
0
0
0
0
0
0
0
0
0
0
0
0
0
0
0
0
0
0
0
0
0
0
0
0
0
0
0
0
0
0
0
0
0
0
0
0
0
0
0
0
0
0
0
0
0
0
0
0
0
0
0
0
0
0
0
0
0
0
0
0
0
0
0
0
0
0
0
0
0
0
0
0
0
0
0
0
0
0
0
0
0
0
0
0
0
0
0
0
0
0
0
0
0
0
0
0
0
0
0
0
0
0
0
0
0
0
0
0
0
0
0
0
0
0
0
0
0
0
0
0
0
0
0
0
0
0
0
0
0
0
0
0
0
0
0
0
0
0
0
0
0
0
0
0
0
0
0
0
0
0
0
0
0
0
0
0
0
0
0
0
0
0
0
0
0
0
0
0
0
0
0
0
0
0
0
0
0
0
0
0
0
0
0
0
0
0
0
0
0
0
0
0
0
0
0
0
0
0
0
0
0
0
0
0
0
0
0
0
0
0
0
0
0
0
0
0
0
0
0
0
0
0
0
0
0
0
0
0
0
0
0
0
0
0
0
0
0
0
0
0
0
0
0
0
0
0
0
0
0
0
0
0
0
0
0
0
0
0
0
0
0
0
0
0
0
0
0
0
0
0
0
0
0
0
0
0
0
0
0
0
0
0
0
0
0
0
0
0
0
0
0
0
0
0
0
0
0
0
0
0
0
0
0
0
0
0
0
0
0
0
0
0
0
0
0
0
0
0
0
0
0
0
0
0
0
0
0
0
0
0
0
0
0
0
0
0
0
0
0
0
0
0
0
0
0
0
0
0
0
0
0
0
0
0
0
0
0
0
0
0
0
0
0
0
0
0
0
0
0
0
0
0
0
0
0
0
0
0
0
0
0
0
0
0
0
0
0
0
0
0
0
0
0
0
0
0
0
0
0
0
0
0
0
0
0
0
0
0
0
0
0
0
0
0
0
0
0
0
0
0
0
0
0
0
0
0
0
0
0
0
0
0
0
0
0
0
0
0
0
0
0
0
0
0
0
0
0
0
0
0
0
0
0
0
0
0
0
0
0
0
0
0
0
0
0
0
0
0
0
0
0
0
0
0
0
0
0
0
0
0
0
0
0
0
0
0
0
0
0
0
0
0
0
0
0
0
0
0
0
0
0
0
0
0
0
0
0
0
0
0
0
0
0
0
0
0
0
0
0
0
0
0
0
0
0
0
0
0
0
0
0
0
0
0
0
0
0
0
0
0
0
0
0
0
1
1
1
1
1
1
1
1
1
1
1
1
1
1
1
1
1
1
1
1
1
1
1
1
2
2
2
2
2
2
2
2
2
2
2
2
2
2
2
2
2
2
2
2
2
2
2
2
2
2
2
2
2
2
2
2
2
2
2
2
2
2
2
2
2
2
2
2
2
2
2
2
2
2
2
2
2
2
2
2
2
2
2
2
2
2
2
2
2
2
2
2
2
2
2
2
2
2
2
2
2
2
2
2
2
2
2
2
2
2
2
2
2
2
2
2
2
1
1
1
1
2
2
2
2
2
2
2
2
2
2
2
2
2
2
2
2
2
2
2
2
2
2
2
2
2
2
2
2
2
2
2
2
2
2
2
2
2
2
2
2
2
2
2
2
2
2
2
2
2
2
2
2
2
2
2
2
2
2
2
2
2
2
2
2
2
2
2
2
2
2
2
2
2
2
2
2
2
2
2
2
2
2
2
2
2
2
2
2
2
2
2
2
2
2
2
2
2
2
2
2
2
2
2
2
2
2
1
1
1
1
1
1
1
1
1
1
1
1
1
1
1
1
1
1
1
1
1
1
1
1
1
1
1
1
1
1
1
1
1
1
1
0
0
0
0
0
0
0
0
0
0
0
0
0
0
0
0
0
0
0
0
0
0
0
0
0
0
0
0
0
0
0
0
0
0
0
0
0
0
0
0
0
0
0
0
0
0
0
0
0
0
0
0
0
0
0
0
0
0
0
0
0
0
0
0
0
0
0
0
0
0
0
0
0
0
0
0
0
0
0
0
0
0
0
0
0
0
0
0
0
0
0
0
0
0
0
0
0
0
0
0
0
0
0
0
0
1
1
1
1
1
1
1
1
1
1
1
1
1
1
1
1
1
1
1
1
1
1
1
1
1
1
1
1
1
1
1
1
1
1
2
2
2
2
2
2
2
2
2
2
2
2
2
2
2
2
2
2
2
2
2
2
2
2
2
2
2
2
2
2
2
2
2
2
2
2
2
2
2
2
2
2
2
2
2
2
2
2
2
2
2
2
2
2
2
2
2
2
2
2
2
2
2
2
2
2
2
2
2
2
2
2
2
2
2
2
2
2
2
2
2
2
2
2
2
2
2
2
2
2
2
2
2
2
2
2
2
2
2
2
2
2
2
2
2
2
2
2
2
2
2
2
2
2
2
2
2
2
2
2
2
2
2
2
2
2
2
2
2
2
2
2
2
2
2
2
2
2
2
2
2
2
2
2
2
2
2
2
2
2
2
3
3
3
3
3
3
3
3
3
3
3
3
3
3
3
3
3
3
2
2
2
2
2
2
2
2
2
2
2
2
2
2
2
2
2
2
2
2
2
2
2
2
2
2
2
2
2
2
2
2
2
2
2
2
2
2
2
2
2
2
2
2
2
2
2
2
2
2
2
2
2
2
2
2
2
2
2
2
2
2
2
2
2
2
2
2
2
2
2
2
2
2
2
2
2
2
2
2
2
2
2
2
2
2
2
2
2
2
2
2
1
1
1
1
1
1
1
1
1
1
1
1
1
1
1
1
1
1
1
1
1
1
1
1
1
1
1
1
1
1
1
1
1
1
1
1
1
1
1
1
1
1
1
1
1
1
1
1
1
1
1
1
1
1
1
0
0
0
0
0
0
0
0
0
0
0
0
0
0
0
0
0
0
0
0
0
0
0
0
0
0
0
0
0
1
1
1
1
1
1
1
1
1
1
1
1
1
1
1
1
1
1
1
1
1
1
1
0
0
0
0
0
0
0
0
0
0
0
0
0
0
0
0
0
0
0
0
0
0
0
0
0
0
0
0
0
0
0
0
0
0
0
0
0
0
0
0
0
0
0
0
0
0
0
0
0
0
0
0
0
0
0
0
0
0
0
0
0
0
0
0
0
0
0
0
0
0
0
0
0
0
0
0
0
0
0
0
0
0
0
0
0
0
0
0
0
0
0
0
0
0
0
0
0
0
0
0
0
0
0
0
0
0
0
0
0
0
0
0
0
0
0
0
0
0
0
0
0
0
0
0
0
0
0
0
0
0
0
0
0
0
0
0
0
0
0
0
0
0
0
0
0
0
0
0
0
0
0
0
0
0
0
0
0
0
0
0
0
0
0
0
0
0
0
0
0
0
0
0
0
0
0
0
0
0
0
0
0
0
0
0
0
0
0
0
0
0
0
0
0
0
0
0
0
0
0
0
0
0
0
0
0
0
0
0
0
0
0
0
0
0
0
0
0
0
0
0
0
0
0
0
0
0
0
0
0
0
0
0
0
0
0
0
0
0
0
0
0
0
0
0
0
0
0
0
0
0
0
0
0
0
0
0
0
0
0
0
0
0
0
0
0
0
0
0
0
0
0
0
0
0
0
0
0
0
0
0
0
0
0
0
0
0
0
0
0
0
0
0
0
0
0
0
0
0
0
0
0
0
0
0
0
0
0
0
0
0
0
0
0
0
0
0
0
0
0
0
0
0
0
0
0
0
0
0
0
0
0
0
0
0
0
0
0
0
0
0
0
0
0
0
0
0
0
0
0
0
0
0
0
0
0
0
0
0
0
0
0
0
0
0
0
0
0
0
0
0
0
0
0
0
0
0
0
0
0
0
0
0
0
0
0
0
0
0
0
0
0
0
0
0
0
0
0
0
0
0
0
0
0
0
0
0
0
0
0
0
0
0
0
0
1
1
1
1
1
1
1
1
1
1
1
1
1
2
2
2
2
2
2
2
2
2
2
2
2
2
2
2
2
2
2
2
2
2
2
2
2
2
2
2
2
2
2
2
2
2
2
2
3
3
2
3
3
3
3
4
4
4
5
5
5
5
5
5
5
5
6
6
6
6
6
6
6
7
7
7
7
7
7
7
7
7
7
7
7
7
7
7
7
7
7
7
7
7
7
7
7
7
7
7
7
7
7
7
7
7
7
7
7
7
7
7
7
7
7
7
7
7
7
8
10
13
13
13
13
13
14
14
14
14
14
14
14
14
14
14
15
15
15
15
15
15
15
15
15
15
15
15
15
15
15
16
16
16
16
17
17
17
17
17
17
17
17
17
17
17
17
17
17
17
17
17
17
17
17
17
17
17
16
17
17
16
17
16
17
17
16
16
16
16
16
16
16
17
17
17
17
17
17
17
17
17
17
17
17
17
17
19
19
19
19
19
20
20
20
20
20
20
18
18
18
17
17
17
16
16
15
14
14
13
13
13
14
14
14
14
14
14
14
14
14
14
14
14
14
15
15
15
15
15
15
15
15
15
15
15
15
15
15
17
17
17
17
17
17
17
17
17
17
17
17
17
17
17
18
18
18
18
18
20
19
18
18
18
18
18
18
19
19
19
19
19
19
19
19
20
20
20
20
19
19
19
19
19
20
20
20
20
20
20
20
20
20
20
20
20
20
20
19
19
19
17
17
17
18
19
19
19
19
19
19
19
19
19
20
20
20
20
20
20
20
19
19
19
19
19
18
18
18
18
18
18
18
18
18
18
18
18
18
18
18
18
19
19
19
20
20
20
22
20
21
20
20
20
19
18
18
18
18
18
18
18
18
18
18
18
18
18
18
18
18
18
18
18
19
20
20
20
20
20
20
20
20
20
20
20
20
21
21
21
21
21
21
21
21
21
21
22
22
22
22
22
22
22
22
22
22
22
21
21
20
20
20
20
20
19
19
19
19
19
19
19
19
19
18
18
18
18
18
18
18
18
18
18
18
18
18
18
17
17
17
16
15
15
15
15
15
15
14
14
14
15
15
15
15
15
15
15
15
15
14
14
14
14
14
14
14
14
14
14
14
14
14
14
14
14
14
14
14
14
14
14
14
14
14
14
14
14
14
14
14
14
14
14
13
13
13
13
13
13
13
13
13
13
13
13
13
13
13
13
13
13
12
12
11
10
6
6
6
6
6
6
6
6
7
7
7
7
7
7
7
7
7
7
7
7
7
7
7
7
7
7
7
8
8
8
8
8
8
8
7
7
7
7
7
7
7
7
7
7
8
8
7
7
7
7
7
7
7
8
8
8
8
8
8
8
9
9
9
9
10
10
10
10
10
10
10
10
10
10
10
10
10
10
11
11
11
11
11
11
12
12
12
12
12
12
12
12
12
12
12
12
12
12
12
12
13
14
14
14
14
14
14
14
14
14
14
14
14
13
13
13
13
13
13
13
13
15
15
15
15
15
15
15
15
15
15
15
16
16
16
16
16
16
16
16
16
16
16
16
16
15
15
15
15
15
15
15
15
15
15
15
15
15
15
15
15
15
15
15
15
15
15
15
15
15
15
15
15
15
15
15
15
15
15
15
15
15
15
15
15
15
14
13
13
13
14
14
14
14
14
14
13
12
12
12
12
12
12
12
12
12
12
12
12
12
12
12
12
12
12
12
12
12
12
12
11
11
11
11
11
10
10
10
10
10
8
7
7
7
7
7
7
7
7
7
7
6
3
2
2
2
2
2
2
2
2
2
2
2
2
2
2
2
2
2
2
2
2
2
2
2
2
2
2
2
2
2
3
3
3
3
3
3
3
3
3
3
3
4
4
4
4
4
4
4
4
4
4
4
4
4
4
4
4
4
4
4
4
4
4
5
5
5
5
5
5
5
5
5
5
5
5
5
5
5
5
4
4
4
4
3
3
3
3
3
3
5
5
5
5
6
6
6
6
6
7
7
7
7
7
7
7
7
7
7
7
7
7
7
7
7
7
7
7
7
7
8
8
8
8
8
8
8
8
8
8
8
8
8
8
8
8
8
8
8
8
8
8
8
8
8
8
8
8
8
8
8
8
8
9
9
9
9
9
9
9
9
9
9
9
9
9
9
9
9
9
9
9
9
9
9
9
9
9
9
9
9
9
9
9
9
9
9
8
8
8
8
8
8
8
8
9
9
9
9
9
9
9
9
9
9
9
9
9
10
10
10
10
10
12
12
12
12
11
11
11
12
12
12
12
13
15
15
14
14
14
14
14
14
16
16
16
17
17
17
17
17
15
15
15
15
15
15
15
15
15
17
17
17
18
18
18
19
19
19
19
19
19
19
19
20
20
20
20
20
20
20
20
20
20
20
20
20
20
20
20
20
20
20
20
20
20
20
20
20
20
20
20
20
20
20
20
20
20
20
20
20
20
21
21
21
21
21
21
21
21
21
20
20
20
20
20
20
20
20
20
20
20
20
20
20
20
20
20
20
20
20
20
20
20
20
20
20
20
20
20
20
20
20
21
21
20
20
20
20
20
20
20
20
20
20
20
20
20
20
20
20
19
19
20
20
19
17
14
12
12
12
12
12
12
11
10
10
10
10
10
10
8
8
8
7
7
7
7
7
7
7
7
7
7
7
7
7
7
7
7
7
7
7
7
7
7
7
7
7
6
6
5
5
5
5
5
5
5
5
5
5
5
5
5
5
5
5
5
6
6
6
6
6
6
6
6
6
6
6
6
6
6
6
6
6
6
6
6
6
6
6
6
6
6
6
6
6
5
5
5
5
5
4
4
2
2
2
2
2
2
2
2
2
2
2
2
2
2
2
2
2
2
2
2
2
2
2
2
2
2
2
2
2
2
2
2
2
2
2
2
2
2
2
2
2
2
2
2
2
2
2
2
2
2
2
2
2
2
2
2
2
2
2
2
2
2
2
2
2
2
2
2
2
2
2
2
2
2
2
2
2
2
2
3
3
3
3
3
3
3
3
3
3
3
3
3
3
3
3
3
3
3
3
3
3
3
3
3
3
3
3
3
3
3
3
3
4
4
4
4
4
4
4
4
4
4
4
5
5
5
5
5
5
5
5
5
5
5
5
5
5
5
5
5
5
5
5
4
4
4
4
3
3
3
3
3
3
3
3
3
3
3
3
3
3
3
3
3
3
3
3
3
3
3
3
4
4
4
4
4
4
4
4
4
4
4
4
4
4
4
4
5
5
5
5
5
5
5
5
5
5
5
5
5
5
5
5
5
5
5
5
5
5
5
5
5
5
6
6
6
6
6
7
7
7
7
7
7
7
7
7
7
7
7
7
8
8
9
8
8
8
7
7
7
7
7
7
7
7
7
7
7
7
7
7
7
7
7
7
7
7
7
7
7
7
7
7
8
8
8
8
8
8
9
9
9
9
9
9
9
9
9
9
9
9
9
9
9
9
9
9
9
9
9
9
9
9
9
9
9
9
9
10
10
10
10
10
10
10
10
10
10
10
10
10
10
10
10
10
10
10
10
10
10
10
10
10
10
10
10
10
10
10
10
10
10
10
10
10
10
10
10
10
10
10
10
10
10
10
10
10
10
10
10
10
10
10
10
10
10
10
10
10
10
10
10
10
10
10
10
10
10
10
10
10
10
9
9
8
8
8
7
7
7
7
7
7
7
7
7
7
7
7
7
6
6
5
5
5
5
5
5
5
6
6
6
6
6
6
7
7
7
8
7
8
8
8
8
8
9
9
9
9
10
10
10
10
10
10
10
10
12
12
12
12
12
12
12
12
14
14
14
14
14
14
14
14
14
15
15
15
15
15
15
15
15
15
15
15
15
15
15
15
15
15
15
15
15
15
15
15
16
16
17
17
16
16
16
16
16
18
18
18
18
18
20
21
23
23
24
24
24
25
25
25
25
25
25
25
25
25
25
25
25
25
25
25
27
30
30
30
30
30
30
33
34
35
35
35
35
37
37
37
37
37
37
37
37
37
37
36
36
36
37
36
36
35
35
35
35
35
35
35
35
35
35
35
35
35
36
37
37
37
37
37
37
37
37
37
37
37
39
40
40
40
40
40
40
42
42
42
42
42
43
43
42
42
43
43
43
43
43
44
45
45
45
45
45
46
46
47
47
47
47
47
47
47
47
47
47
47
47
47
47
47
46
46
46
46
45
45
45
45
45
45
45
45
45
45
45
46
46
45
45
45
45
45
45
44
42
42
41
41
41
41
42
42
41
40
37
37
37
37
37
37
37
37
37
36
36
36
37
35
35
34
33
33
32
34
35
35
35
34
33
33
33
33
35
35
35
35
34
33
32
32
32
32
30
29
25
24
23
22
21
20
21
21
21
21
21
20
20
20
20
20
20
20
20
20
19
19
19
19
20
19
19
19
18
18
17
17
17
17
17
17
17
17
17
17
17
17
17
17
17
17
17
17
17
17
17
17
17
17
17
17
17
17
17
18
18
18
17
17
17
17
17
17
17
17
17
17
17
17
17
17
17
17
16
16
16
16
17
17
17
17
17
17
17
17
17
17
16
16
16
16
16
16
16
16
16
16
16
15
15
15
15
15
15
15
15
15
15
15
15
15
15
15
15
15
15
15
16
16
16
16
15
15
15
15
15
15
15
15
15
15
15
15
17
17
17
17
17
17
17
17
17
17
17
17
17
17
17
17
17
17
17
17
19
19
20
20
20
20
20
20
20
20
20
20
19
20
20
20
20
20
20
20
20
20
20
21
21
20
20
20
20
20
20
20
20
20
20
18
18
18
18
17
17
19
20
20
20
20
21
22
22
22
22
22
22
22
22
22
22
21
17
18
17
17
18
18
18
18
18
18
18
20
20
20
20
20
20
20
20
20
21
22
22
22
22
22
22
22
22
21
21
20
20
20
21
21
22
23
24
24
24
24
24
24
24
24
24
24
24
24
25
25
25
25
25
25
25
25
25
25
25
25
25
25
25
25
25
25
25
25
25
25
25
25
25
25
25
25
25
25
24
24
24
24
24
24
24
24
24
24
24
24
22
22
22
22
22
22
22
22
21
21
21
21
22
22
22
22
21
21
21
21
19
19
20
20
20
20
19
16
16
16
16
16
15
15
15
15
15
16
16
16
16
15
18
18
18
18
17
17
17
17
17
17
16
17
17
17
17
17
15
14
14
14
14
15
15
15
15
15
15
15
15
15
15
15
15
16
16
16
17
17
17
17
17
17
17
18
18
18
17
18
19
18
19
19
19
20
21
21
22
22
23
23
23
23
23
23
23
23
23
23
24
25
25
25
25
25
25
27
27
27
27
27
26
26
26
27
27
27
27
27
27
27
28
28
27
27
30
30
30
30
30
30
30
30
30
30
30
30
31
32
32
32
32
32
32
32
32
32
32
32
32
32
32
32
32
31
31
31
31
31
31
31
31
31
32
32
32
32
32
32
32
33
34
34
34
34
34
34
34
34
35
35
35
36
36
36
36
36
36
37
37
37
37
37
37
37
37
37
37
37
37
37
35
34
34
34
34
35
35
36
36
35
35
36
34
34
34
33
32
32
31
31
31
32
31
31
30
30
28
28
28
28
28
28
28
28
28
28
28
27
27
27
27
27
27
26
25
25
25
25
25
25
25
25
25
25
25
25
25
25
25
25
25
25
25
25
25
22
22
23
23
23
23
24
24
24
22
22
22
22
22
22
21
21
21
20
17
13
12
12
12
12
12
12
15
15
15
17
16
16
16
16
16
16
16
16
16
16
16
17
17
17
17
17
18
18
18
18
18
18
18
19
19
19
19
19
20
20
20
20
20
20
20
21
21
21
21
21
21
21
21
21
21
21
21
21
21
21
21
21
21
21
21
22
22
22
22
22
22
22
22
22
22
22
22
22
22
22
22
22
22
22
22
22
22
22
23
23
22
22
24
24
25
25
24
23
23
24
25
25
25
25
25
25
25
25
25
25
25
25
25
25
25
25
25
25
25
25
25
25
25
25
25
25
25
25
25
25
25
25
27
27
28
29
29
30
30
30
30
29
29
30
30
30
30
30
30
30
30
30
30
30
30
30
30
30
30
29
29
29
29
29
29
29
28
28
28
28
27
26
26
25
26
26
26
26
26
26
26
26
26
26
26
26
26
27
27
26
26
26
26
26
27
28
28
28
28
28
28
29
29
29
29
29
29
29
28
27
27
27
27
26
26
25
25
27
27
27
28
28
28
30
30
29
29
29
29
30
30
30
29
29
29
28
28
28
28
27
27
25
25
25
25
26
27
27
26
26
26
25
27
27
27
27
27
28
28
26
27
27
27
27
27
27
27
27
27
27
28
28
28
28
29
29
29
29
29
29
29
29
29
29
29
30
30
29
29
29
28
27
27
27
28
28
28
28
28
28
28
29
29
29
29
30
30
30
27
27
27
27
27
27
27
27
27
27
27
27
27
27
27
27
27
27
27
27
27
27
27
27
27
27
27
27
27
28
28
29
29
29
29
29
29
29
29
29
29
27
27
28
27
27
27
27
27
26
26
25
25
22
22
21
21
20
20
20
20
19
19
19
19
19
19
20
20
20
20
20
20
20
20
21
21
21
21
22
22
22
21
21
21
21
22
22
22
22
22
22
22
22
22
23
23
22
22
22
21
21
21
21
21
21
21
21
21
21
21
21
21
21
21
21
21
21
20
20
20
20
20
20
21
21
21
21
21
21
21
21
21
21
21
20
20
20
20
20
20
20
20
20
19
19
18
17
17
16
16
16
16
16
16
16
16
15
15
12
13
13
13
13
13
13
12
12
12
12
12
12
12
12
12
12
12
12
12
12
12
12
12
12
12
12
12
12
12
12
12
12
12
12
11
11
11
11
11
11
11
11
11
11
11
11
11
11
11
11
11
11
12
12
12
12
11
10
10
10
10
10
5
5
5
5
5
5
5
5
5
5
5
5
5
5
5
5
5
6
6
6
6
6
6
6
6
6
6
6
6
6
6
5
5
5
5
5
5
5
5
6
6
6
6
6
7
7
7
7
7
7
8
8
8
8
8
8
8
8
8
8
8
9
9
9
9
9
8
8
8
7
7
7
7
7
7
7
7
7
7
7
7
7
7
7
7
7
7
7
9
9
9
9
9
9
9
9
9
8
8
8
8
8
8
8
8
8
8
8
8
8
8
8
8
8
8
8
8
8
8
8
8
8
8
8
8
8
8
10
10
10
10
10
10
10
10
10
10
10
10
10
10
10
10
10
10
10
10
10
10
10
10
10
10
10
10
10
10
10
10
11
11
10
11
11
11
11
11
13
14
14
15
16
19
19
26
27
30
32
31
31
31
32
33
33
34
35
35
35
35
35
35
35
36
37
37
37
38
39
40
40
40
40
40
40
40
40
40
40
40
40
40
41
42
42
42
42
42
45
45
45
45
45
46
46
46
46
46
46
46
48
53
53
55
55
56
56
56
56
59
59
59
59
59
59
59
59
59
59
60
60
60
60
60
60
60
60
67
67
69
69
69
69
69
70
70
72
73
73
73
73
74
77
78
79
80
81
83
83
83
83
83
84
84
87
88
88
89
90
97
99
100
100
100
100
100
103
105
105
105
105
107
107
107
107
107
102
102
102
102
102
102
102
102
102
101
101
101
100
100
100
100
100
102
102
102
102
102
102
102
102
102
102
102
102
102
102
102
103
103
105
105
105
105
106
107
108
109
109
110
110
111
111
111
111
111
111
111
111
111
111
111
111
111
111
111
111
111
111
111
112
112
112
112
112
112
112
112
112
112
112
112
111
110
110
110
100
98
97
97
97
97
94
94
94
94
94
92
92
92
92
92
92
92
93
93
92
92
92
92
92
92
92
92
92
94
96
96
97
94
88
82
81
79
77
77
77
78
78
78
80
78
77
77
72
76
77
76
76
75
69
69
69
70
71
71
71
71
74
75
75
74
73
69
67
67
66
66
66
66
67
66
66
67
67
65
65
67
66
66
65
67
67
67
66
65
65
63
57
56
53
54
56
56
57
55
56
53
52
52
52
52
53
53
55
55
55
53
54
55
55
55
55
55
55
55
55
55
55
54
54
55
55
55
55
55
56
56
57
57
58
59
60
60
62
62
65
65
65
65
66
67
67
67
67
67
67
67
67
67
67
68
68
68
68
68
68
69
69
69
69
69
69
70
70
70
70
70
70
70
68
68
68
68
69
69
69
69
68
68
68
67
67
65
65
65
64
64
64
60
60
55
55
55
55
56
57
57
57
55
53
54
55
55
56
56
56
57
57
57
57
57
57
57
57
59
59
60
60
60
59
58
58
59
59
60
61
61
61
63
65
64
64
65
63
63
63
61
61
60
58
58
58
58
58
58
58
59
58
56
55
59
59
59
60
60
60
60
62
62
61
58
56
54
51
50
52
55
55
54
55
55
54
52
53
53
50
50
49
49
50
52
52
52
52
52
52
55
55
55
55
57
56
57
57
57
60
60
60
60
60
65
67
67
67
67
67
67
67
67
69
70
70
72
72
72
72
72
72
72
74
75
77
77
77
77
76
76
77
78
79
79
79
79
78
78
77
77
77
77
77
77
79
79
79
79
75
74
73
72
72
72
72
72
73
74
74
74
74
74
74
73
73
73
73
72
72
73
73
73
73
72
72
73
73
73
76
77
77
77
78
78
78
78
78
77
77
77
77
77
77
77
77
77
77
77
77
77
77
77
77
77
77
77
77
77
77
77
75
76
74
74
74
74
74
74
74
74
74
74
74
74
74
74
74
74
75
75
75
75
75
75
73
73
73
73
74
74
74
70
65
61
57
55
55
54
52
52
51
46
44
43
43
42
42
42
38
37
37
32
30
29
29
29
29
29
30
30
29
28
27
27
27
27
27
27
27
25
25
22
22
22
22
22
22
22
22
22
23
22
22
22
22
22
22
22
22
22
22
22
23
23
24
23
22
16
16
16
16
16
15
15
15
15
16
16
16
18
18
18
18
18
19
18
18
19
20
20
21
22
22
21
20
20
20
19
19
20
20
20
20
20
20
20
20
20
20
20
20
20
20
20
20
20
20
20
21
21
22
22
22
23
24
24
24
24
24
24
24
24
24
24
24
25
25
25
25
25
25
25
25
25
25
25
25
25
26
26
26
27
27
27
27
27
27
27
27
27
27
27
27
26
26
26
26
26
26
26
27
26
26
26
26
26
27
28
30
30
30
31
32
32
32
31
31
31
31
30
30
30
29
28
28
28
28
28
28
28
28
28
28
28
28
28
28
28
28
28
29
29
29
29
30
30
31
31
31
31
31
31
31
31
31
32
32
32
32
32
32
32
32
32
32
32
32
32
32
33
33
31
30
29
27
27
27
28
27
27
27
27
26
26
25
25
25
25
26
26
26
27
26
26
26
27
27
27
27
27
27
27
28
28
29
30
30
30
30
30
32
32
32
33
33
33
33
32
32
32
33
33
34
36
35
34
34
35
35
34
34
35
35
35
36
36
36
36
36
36
36
37
37
37
37
37
38
38
38
40
40
40
40
39
39
39
39
38
39
39
39
37
37
33
34
34
37
37
37
37
37
37
37
37
37
37
38
38
38
38
39
42
42
42
43
44
43
44
44
44
44
43
43
43
43
43
44
45
46
47
47
47
47
47
48
48
48
48
48
49
49
49
50
50
50
50
50
50
50
50
50
51
51
51
51
51
50
50
50
50
50
50
50
51
52
52
53
53
55
55
55
55
55
55
55
55
55
56
56
56
56
56
56
56
57
57
58
57
56
56
56
56
57
56
55
57
58
58
59
59
58
58
62
62
65
65
65
66
66
66
66
66
67
67
67
65
65
65
65
64
63
65
65
66
65
63
62
62
63
62
62
65
63
63
63
63
64
65
65
65
65
65
67
67
67
68
68
68
68
68
66
66
66
65
62
59
59
59
59
59
58
58
58
59
59
59
60
57
56
55
55
55
55
55
55
55
55
55
55
56
56
56
56
56
56
56
56
56
56
56
55
55
54
54
54
52
52
52
52
52
52
52
52
52
52
52
52
52
52
52
52
52
52
52
52
52
52
52
52
52
52
52
52
52
53
53
53
53
54
54
54
54
53
55
55
54
54
52
52
51
49
50
50
49
47
47
47
46
46
46
45
44
43
43
35
35
32
31
31
31
31
31
25
23
24
24
23
22
20
20
20
20
21
21
20
20
20
20
20
20
20
20
19
19
18
17
17
17
17
17
17
17
17
17
17
17
17
15
15
15
15
15
15
15
16
16
16
16
16
15
15
15
15
15
15
16
17
17
17
17
17
17
17
17
17
17
16
17
16
16
16
16
16
17
17
17
17
18
18
18
17
17
17
17
17
17
18
18
18
18
18
18
18
19
19
19
18
17
17
17
17
17
18
18
18
17
17
17
17
17
17
17
17
17
17
17
17
17
17
17
17
17
17
17
18
18
18
18
18
19
19
19
20
20
20
20
20
20
20
20
20
20
20
20
19
19
20
20
20
20
20
21
21
21
20
20
20
20
20
20
20
20
20
20
20
20
21
21
21
22
22
22
23
23
23
23
25
26
26
26
27
27
26
26
26
26
26
27
27
27
27
26
25
24
22
22
23
23
23
23
23
22
22
22
22
22
22
24
25
25
25
25
25
25
25
25
25
25
26
25
25
25
26
26
26
26
26
27
27
27
27
27
27
27
27
27
27
27
27
27
27
27
27
27
27
27
27
27
28
29
29
29
29
30
30
31
32
32
32
32
32
32
33
33
33
33
34
35
35
34
34
33
35
35
35
35
35
33
32
31
31
31
32
32
32
31
32
32
32
31
32
33
33
34
34
34
34
35
35
35
35
35
35
35
35
35
35
35
35
35
35
36
36
36
36
36
36
37
37
37
37
37
35
35
35
35
35
35
35
35
35
35
35
35
35
35
35
35
35
35
36
36
36
36
36
36
36
37
37
38
40
40
40
40
40
40
40
40
40
40
40
40
40
40
40
40
40
34
33
29
28
28
27
26
25
25
25
25
25
25
25
25
26
25
25
25
25
25
25
26
26
25
25
25
25
25
25
25
25
25
25
25
25
25
25
25
25
25
25
25
25
25
25
25
26
26
26
26
26
25
25
25
25
25
25
25
25
25
25
25
25
25
25
25
25
25
25
25
25
25
25
25
25
25
25
25
25
25
25
25
25
22
22
22
22
22
22
22
22
22
22
22
22
22
22
22
22
22
22
22
22
22
22
22
22
22
22
22
22
22
23
23
24
24
25
25
25
25
25
25
25
25
24
24
24
24
25
25
25
25
25
23
21
22
22
22
22
22
21
21
21
21
20
20
20
20
20
20
19
20
18
15
15
12
12
11
11
11
11
10
10
9
9
9
9
8
8
8
8
8
8
8
8
8
8
8
8
8
8
8
8
8
8
8
8
8
8
8
8
8
8
8
8
8
8
8
7
7
7
7
7
7
7
7
7
7
8
8
8
8
8
9
9
9
9
9
9
9
9
9
9
9
9
9
9
8
8
8
10
11
12
12
12
12
12
12
12
12
12
12
12
12
12
12
12
11
11
11
12
12
12
12
12
12
12
12
12
12
12
12
12
12
12
12
12
12
12
12
12
12
12
11
11
11
11
10
10
10
10
10
10
10
10
10
10
10
9
9
9
9
9
9
10
10
10
10
10
10
10
10
10
10
10
10
10
10
10
10
10
10
10
10
10
10
10
10
10
10
10
10
10
10
10
10
10
10
10
10
10
10
10
10
10
10
10
10
10
10
10
10
10
10
10
10
10
10
10
10
10
10
10
10
10
10
10
10
10
10
10
10
10
10
10
10
8
7
7
7
7
7
7
7
7
7
7
5
5
3
3
3
2
2
2
2
2
2
2
2
2
2
2
2
2
2
2
2
2
2
2
2
2
2
2
2
2
2
2
2
2
2
2
2
2
2
2
2
2
2
2
2
2
2
2
2
2
2
2
2
2
2
2
2
2
2
2
2
2
2
2
2
2
2
2
2
2
2
2
2
2
2
2
3
4
5
7
7
7
7
8
8
8
8
9
9
9
10
10
10
10
10
10
10
11
12
12
14
14
14
14
14
14
14
14
15
15
15
15
15
15
15
16
16
16
15
15
15
15
16
17
17
18
18
19
19
19
19
19
19
19
19
19
19
19
20
20
20
20
20
20
20
21
21
22
22
22
22
22
22
22
22
22
22
23
23
23
24
24
24
25
25
25
26
26
26
26
26
25
25
25
24
23
23
23
23
23
23
23
23
23
23
23
23
23
23
23
23
23
23
23
25
25
25
24
24
24
24
25
25
25
27
27
27
27
27
27
29
29
30
30
30
30
30
30
30
30
30
30
30
30
30
30
30
31
31
32
32
32
32
33
32
32
32
32
31
30
30
31
31
31
31
32
32
32
32
32
32
31
31
31
31
31
31
31
31
32
32
32
32
32
32
32
32
32
32
32
32
33
32
32
32
32
33
33
33
33
36
36
37
37
37
37
37
37
37
37
37
35
35
35
36
35
36
35
36
37
38
38
39
39
39
39
39
39
42
42
43
43
43
43
43
43
43
43
43
43
43
43
43
43
43
43
43
43
43
43
43
43
42
42
42
43
42
45
45
45
44
45
45
45
45
45
47
47
47
47
47
47
46
44
43
42
42
42
42
42
42
42
42
42
42
42
43
43
43
44
44
45
45
45
45
46
46
47
47
49
49
49
49
49
49
49
49
49
49
50
50
50
50
50
50
50
50
50
50
50
50
50
50
50
50
51
50
50
50
50
50
49
49
49
49
49
49
49
49
49
49
49
49
49
49
49
50
50
50
50
50
49
49
50
50
49
50
50
49
49
50
50
50
50
50
50
50
49
49
49
48
48
48
48
48
48
48
48
47
45
45
44
41
40
40
40
40
40
40
40
40
40
40
39
39
39
39
38
38
38
38
40
40
40
40
40
40
40
41
41
42
43
43
43
42
42
40
40
37
35
35
30
29
27
18
18
18
16
15
15
15
15
15
15
15
15
17
17
17
15
15
15
15
15
15
18
20
21
21
22
22
22
22
22
22
22
22
22
22
22
22
22
23
28
29
35
38
38
38
39
39
39
39
41
42
42
44
44
44
44
44
45
45
45
45
45
45
45
45
45
46
46
47
47
48
48
49
49
49
49
49
49
49
49
48
48
48
48
50
50
51
51
51
51
51
51
52
52
52
52
52
52
51
51
51
51
51
51
51
51
52
52
52
52
54
54
54
55
55
55
55
55
55
55
55
55
55
55
55
55
55
55
55
55
55
55
55
55
55
55
55
55
55
55
55
55
55
55
55
55
56
56
56
56
56
56
56
56
56
56
56
56
56
56
56
56
57
57
57
56
55
55
55
55
55
55
55
55
55
55
55
55
55
55
56
56
56
56
56
56
57
57
57
57
56
54
54
52
52
52
51
47
45
43
45
44
44
45
45
45
45
45
46
46
46
46
45
43
43
43
43
44
45
43
42
42
42
32
32
32
30
31
25
25
21
21
22
22
22
22
22
22
25
22
22
22
22
22
23
23
23
25
25
25
25
25
25
25
25
25
24
22
22
22
22
22
22
22
22
22
22
22
23
23
23
24
24
24
24
24
24
25
25
25
25
25
26
26
26
26
26
26
27
28
28
28
28
28
28
28
28
30
30
29
30
30
30
30
30
30
30
30
30
29
29
29
29
29
29
29
29
29
29
29
30
32
32
33
33
35
35
35
35
35
35
35
35
35
35
35
36
37
37
37
37
37
37
37
37
37
37
37
37
37
39
39
37
37
37
37
37
37
38
38
37
37
37
37
38
40
40
40
40
43
43
45
45
45
45
45
45
45
46
50
50
51
51
51
50
51
51
51
51
50
50
50
49
51
51
51
51
52
53
53
53
53
53
53
53
53
53
53
53
53
53
53
54
54
52
52
52
52
52
54
54
51
45
45
44
44
45
45
47
47
47
47
47
47
47
47
47
47
46
46
45
45
45
45
45
45
46
47
47
47
47
47
47
47
47
48
49
49
49
50
50
50
50
50
50
50
50
49
47
46
46
45
45
45
45
45
47
47
47
47
47
47
46
46
47
48
49
49
49
49
49
50
50
50
50
50
50
49
50
50
50
50
50
50
50
50
50
49
48
47
47
45
47
49
50
50
50
50
50
50
50
50
50
50
50
51
51
52
51
52
52
50
47
47
47
44
44
44
42
40
40
40
40
39
38
38
38
38
37
37
35
35
36
35
35
35
35
35
35
32
32
32
32
33
33
33
32
32
32
32
32
32
32
31
30
30
31
31
32
32
32
32
33
35
36
35
35
35
37
37
37
38
38
38
38
39
40
40
40
40
40
40
39
40
40
41
42
42
43
45
45
44
45
45
45
45
45
45
45
44
44
43
44
47
45
44
43
44
44
45
45
44
44
44
44
45
45
45
45
45
45
45
45
45
45
45
46
47
47
47
47
47
47
47
47
47
46
47
47
47
45
46
45
45
45
45
45
45
45
45
45
45
45
45
45
46
46
45
45
47
51
51
51
50
50
50
50
50
50
50
50
52
52
53
53
53
53
53
53
52
52
52
53
54
54
54
54
54
54
54
54
54
54
54
54
54
54
54
54
54
54
55
55
55
55
55
55
55
55
55
56
56
56
56
56
56
56
56
55
55
56
56
55
55
56
56
55
55
55
55
55
53
52
52
52
52
52
50
50
50
49
49
49
49
50
50
50
49
49
49
49
49
50
50
51
51
50
50
51
52
52
47
46
47
47
47
47
48
48
50
46
49
50
49
50
42
42
43
45
44
44
44
45
45
45
47
47
47
47
46
46
46
46
46
47
49
49
49
50
50
50
50
50
50
50
50
50
50
50
51
51
50
50
50
50
50
52
52
52
52
50
52
52
52
52
52
52
52
52
50
50
50
50
50
50
50
50
50
50
50
50
50
50
50
50
50
50
50
50
50
50
50
50
50
50
50
50
51
52
52
52
52
51
50
50
50
50
50
49
49
49
49
49
49
49
49
49
49
49
49
48
48
48
48
48
48
48
48
48
48
48
48
48
48
48
48
48
47
45
44
38
37
36
35
35
34
33
33
32
32
32
32
32
32
32
31
31
31
31
31
31
32
32
32
32
32
32
32
33
33
33
33
32
32
32
32
32
32
31
29
27
27
27
22
17
17
17
17
17
17
17
17
17
17
17
14
14
14
14
14
12
12
12
12
12
12
12
9
7
5
5
6
6
7
22
23
25
29
30
30
30
30
30
30
30
30
30
30
32
32
32
32
32
32
32
32
32
32
32
32
32
32
32
32
33
33
33
33
33
34
34
35
35
35
35
35
35
35
35
36
36
37
37
37
40
40
40
40
40
40
40
40
40
40
40
41
41
41
41
41
41
42
42
42
42
42
42
42
42
42
42
42
42
42
43
42
42
40
40
40
39
39
39
39
39
39
39
39
39
39
39
39
41
41
41
41
41
41
41
41
41
40
40
40
40
40
41
41
40
40
40
40
39
39
40
40
40
40
40
40
40
40
40
40
40
40
42
42
42
41
41
41
41
41
42
42
42
42
42
42
42
42
42
42
42
40
40
40
40
40
40
40
37
36
35
35
35
33
33
33
32
32
32
32
32
30
25
22
22
22
22
22
21
21
20
20
18
18
18
18
18
18
18
17
15
15
15
15
16
16
16
16
16
16
16
16
16
16
16
16
16
16
16
16
16
16
16
16
15
15
15
15
15
15
15
15
15
15
15
14
12
11
11
10
10
10
10
10
10
10
10
10
10
10
10
10
10
9
9
9
8
8
8
8
7
7
7
7
7
7
7
7
7
7
7
7
7
7
7
6
6
6
6
6
6
6
6
6
5
5
5
5
5
5
5
5
5
5
5
5
5
5
5
5
5
5
5
5
5
5
5
5
5
5
5
5
5
5
5
5
5
5
5
5
5
5
5
5
4
2
2
2
2
2
2
2
2
2
2
1
1
1
1
1
1
1
1
1
1
1
1
1
1
1
1
1
1
1
1
1
1
1
1
1
1
1
1
0
0
0
0
0
0
0
0
0
0
0
0
0
0
0
0
0
0
0
0
0
0
0
0
0
0
0
0
0
0
0
0
0
0
0
0
0
0
0
0
0
0
0
0
0
0
0
0
0
0
0
0
0
0
0
0
0
0
0
0
0
0
0
0
0
0
0
0
0
0
0
0
0
0
0
0
0
0
0
0
0
0
0
0
0
0
0
0
0
0
0
0
0
0
0
0
0
0
0
0
0
0
0
0
0
0
0
0
0
0
0
0
0
0
0
0
0
0
0
0
0
0
0
0
0
0
0
0
0
0
0
0
0
0
0
0
0
0
0
0
0
0
0
0
0
0
0
0
0
0
0
0
0
0
0
0
0
0
0
0
0
0
0
0
0
0
0
0
0
0
0
0
0
0
0
0
0
0
0
0
0
0
0
0
0
0
0
0
0
0
0
0
0
0
0
0
0
0
0
0
0
0
0
0
0
0
0
0
0
0
0
0
0
0
0
0
0
0
0
0
0
0
0
0
0
0
0
0
0
0
0
0
0
0
0
0
0
0
0
0
0
0
0
0
0
0
0
0
0
0
0
0
0
0
0
0
0
0
0
0
0
0
0
0
0
0
0
0
0
0
0
0
0
0
0
0
0
0
0
0
0
0
0
0
0
0
0
0
0
0
0
0
0
0
0
0
0
0
0
0
0
0
0
0
0
0
0
0
0
0
0
0
0
0
0
0
0
0
0
0
0
0
0
0
0
0
0
0
0
0
0
0
0
0
0
0
0
0
0
0
0
0
0
0
0
0
0
0
0
0
0
0
0
0
0
0
0
0
0
0
0
0
0
0
0
0
0
0
0
0
0
0
0
0
0
0
0
0
0
0
0
0
0
0
0
0
0
0
0
0
0
0
0
0
0
0
0
0
0
0
0
0
0
0
0
0
0
0
0
0
0
0
0
0
0
0
0
0
0
0
0
0
0
0
0
0
0
0
0
0
0
0
0
0
0
0
0
0
0
1
1
1
1
1
0
0
0
0
0
0
0
0
0
0
0
0
0
0
0
0
0
0
0
0
0
0
0
0
0
0
0
0
0
0
0
0
0
0
0
0
0
0
0
0
0
0
0
0
0
0
0
0
0
0
0
0
0
0
0
0
0
0
0
0
0
0
0
0
0
0
0
0
0
0
0
0
0
0
0
0
0
0
0
0
0
0
0
0
0
0
0
0
0
0
0
0
0
0
0
0
0
0
0
0
0
0
0
0
0
0
0
0
0
0
0
0
0
0
0
0
0
0
0
0
0
0
0
0
0
0
0
0
0
0
0
0
0
0
0
0
0
0
0
0
0
0
0
0
0
0
0
0
0
0
0
0
0
0
0
0
0
0
0
0
0
0
0
0
0
0
0
0
0
0
0
0
0
0
0
0
0
0
0
0
0
0
0
0
0
0
0
0
0
0
0
0
0
0
0
0
0
0
0
0
0
0
0
0
0
0
0
0
0
0
0
0
0
0
0
0
0
0
0
0
0
0
0
0
0
0
0
0
0
0
0
0
0
0
0
0
0
0
0
0
0
0
0
0
0
0
0
0
0
0
0
0
0
0
0
0
0
0
0
0
0
0
0
0
0
0
0
0
0
0
0
0
0
0
0
0
0
0
0
0
0
0
0
0
0
0
1
1
1
1
1
1
1
1
1
1
1
1
1
1
1
1
1
1
1
1
1
1
1
1
1
1
1
1
1
1
1
1
1
1
1
1
1
1
1
1
1
1
1
1
1
1
1
1
1
1
1
1
1
1
1
1
1
1
1
1
1
1
1
1
1
1
1
1
1
1
1
1
1
1
1
1
1
1
1
1
1
1
1
1
1
1
1
1
1
1
1
1
1
1
1
1
1
1
1
0
0
0
0
0
0
0
0
0
0
0
0
0
0
0
0
0
0
0
0
0
0
0
1
2
2
2
2
1
1
1
1
1
1
1
1
1
1
1
1
1
1
1
1
1
1
1
1
1
1
1
1
1
1
1
1
1
1
1
1
1
1
1
1
1
1
1
1
1
1
1
1
1
1
1
1
1
1
1
1
1
1
1
1
1
1
1
1
1
1
1
1
1
1
1
1
1
1
1
1
1
1
1
1
1
1
1
1
1
1
1
1
1
1
1
1
1
1
1
1
1
1
1
1
1
1
1
1
1
1
1
1
1
1
1
1
1
1
1
1
1
1
1
1
1
1
1
1
1
1
1
1
1
1
1
1
1
1
1
1
1
1
1
1
1
1
1
1
0
0
0
0
0
0
0
0
0
0
0
0
0
0
0
0
0
0
0
0
0
0
0
0
0
0
0
0
0
0
0
0
0
0
0
0
0
0
0
0
0
0
0
0
0
0
0
0
0
0
0
0
0
0
0
0
0
0
0
0
0
0
0
0
0
0
0
0
0
0
0
0
0
0
0
0
0
0
0
0
0
0
0
0
0
0
0
0
0
0
0
0
0
0
0
0
0
0
0
0
0
0
0
0
0
0
0
0
0
0
0
0
0
0
0
0
0
0
0
0
0
0
0
0
0
0
0
0
0
0
0
0
0
0
0
0
0
0
0
0
0
0
0
0
0
0
0
0
0
0
0
0
0
0
0
0
0
0
0
0
0
0
0
0
0
0
0
0
0
0
0
0
0
0
0
0
0
0
0
0
0
0
0
0
0
0
0
0
0
0
0
0
0
0
0
0
0
0
0
0
0
0
0
0
0
0
0
0
0
0
0
0
0
0
0
0
0
0
0
0
0
0
0
0
0
0
0
0
0
0
0
0
0
0
0
0
0
0
0
0
0
0
0
0
0
0
0
0
0
0
0
0
0
0
0
0
0
0
0
0
0
0
0
0
0
0
0
0
0
0
0
0
0
0
0
0
0
0
0
0
0
0
0
0
0
0
0
0
0
0
0
0
0
0
0
0
0
0
0
0
0
0
0
0
0
0
0
0
0
0
0
0
0
0
0
0
0
0
0
0
0
0
0
0
0
0
0
0
0
0
0
0
0
0
0
0
0
0
0
0
0
0
0
0
0
0
0
0
0
0
0
0
0
0
0
0
0
0
0
0
0
0
0
0
0
0
0
0
0
0
0
0
0
0
0
0
0
0
0
0
0
0
0
0
0
0
0
0
0
0
0
0
0
0
0
0
0
0
0
0
0
0
0
0
0
0
0
0
0
0
0
0
0
0
0
0
0
0
0
0
0
0
0
0
0
0
0
0
0
0
0
0
0
0
0
0
0
0
0
0
0
0
0
0
0
0
0
0
0
0
0
0
0
0
0
0
0
0
0
0
0
0
0
0
0
0
0
0
0
0
0
0
0
0
0
0
0
0
0
0
0
0
0
0
0
0
0
0
0
0
0
0
0
0
0
0
0
0
0
0
0
0
0
0
0
0
0
0
0
0
0
0
0
0
0
1
1
1
1
1
1
1
1
1
2
2
2
2
2
2
2
2
2
2
2
2
2
2
2
2
2
2
2
2
2
2
2
2
2
2
2
2
2
2
2
2
2
2
2
2
2
2
2
2
2
2
2
2
2
2
2
2
2
2
2
2
2
2
2
2
2
2
2
2
2
2
2
2
2
2
2
2
2
2
2
2
2
2
2
2
2
2
2
2
2
2
2
2
2
2
2
2
2
2
2
1
1
1
1
1
1
1
1
0
0
0
0
0
0
0
0
0
0
0
0
0
0
0
0
0
0
0
0
0
0
0
0
0
0
0
0
0
0
0
0
0
0
0
0
0
0
0
0
0
0
0
0
0
0
0
0
0
0
0
0
0
0
0
0
0
0
0
0
0
0
0
0
0
0
0
0
0
0
0
0
0
0
0
0
0
0
0
0
0
0
0
0
0
0
0
0
0
0
0
0
0
0
0
0
0
0
0
0
0
0
0
0
0
0
0
0
0
0
0
0
0
0
0
0
0
0
0
0
0
0
0
0
0
0
0
0
0
0
0
0
0
0
0
0
0
0
0
0
0
0
0
0
0
0
0
0
0
0
0
0
0
0
0
0
0
0
0
0
0
0
0
0
0
0
0
0
0
0
0
0
0
0
0
0
0
0
0
0
0
0
0
0
0
0
0
0
0
0
0
0
0
0
0
0
0
0
0
0
0
0
0
0
0
0
0
0
0
0
0
0
0
0
0
0
0
0
0
0
0
0
0
0
0
0
0
0
0
0
0
0
0
0
0
0
0
0
0
0
0
0
0
0
0
0
0
0
0
0
0
0
0
0
0
0
0
0
0
0
0
0
0
0
0
0
0
0
0
0
0
0
0
0
0
0
0
0
0
0
0
0
0
0
0
0
0
0
0
0
0
0
0
0
0
0
0
0
0
0
0
0
0
0
0
0
0
0
0
0
0
0
0
0
0
0
0
0
0
0
0
0
0
0
0
0
0
0
0
0
0
0
0
0
0
0
0
0
0
0
0
0
0
0
0
0
0
0
0
0
0
0
0
0
0
0
0
0
0
0
0
0
0
0
0
0
0
0
0
0
0
0
0
0
0
0
0
0
0
0
0
0
0
0
0
0
0
0
0
0
0
0
0
0
0
0
0
0
0
0
0
0
0
0
0
0
0
0
0
0
0
0
0
0
0
0
0
0
0
0
0
0
0
0
0
0
0
0
0
0
0
0
0
0
0
0
0
0
0
0
0
0
0
0
0
0
0
0
0
0
0
0
0
0
0
0
0
0
0
0
0
0
0
0
0
0
0
0
0
0
0
0
0
0
0
0
0
0
0
0
0
0
0
0
0
0
0
0
0
0
0
0
0
0
0
0
0
0
0
0
0
0
0
0
0
0
0
0
0
0
0
0
0
0
0
0
0
1
1
1
1
1
1
1
1
1
1
1
1
1
1
1
1
1
1
1
0
0
0
0
0
0
0
0
0
0
0
0
0
0
0
0
0
0
0
0
0
0
0
0
0
0
0
0
0
0
0
0
0
0
0
0
0
0
0
0
0
0
0
0
0
0
0
0
0
0
0
0
0
0
0
0
0
0
0
0
0
0
0
0
0
0
0
0
0
0
0
0
0
0
0
0
0
0
0
0
0
0
0
0
0
0
0
0
0
0
0
0
0
0
0
0
1
1
1
1
1
1
1
1
1
1
1
1
1
1
1
1
1
1
1
1
1
1
1
1
1
2
2
2
2
2
2
2
2
2
2
2
2
2
2
2
2
1
1
1
1
1
1
1
1
1
1
1
1
1
1
1
1
1
1
1
1
1
1
1
1
1
1
1
1
1
1
1
1
1
1
1
1
1
1
1
1
1
1
1
1
1
1
1
1
1
1
1
1
1
1
1
1
1
1
1
1
1
1
1
1
1
1
1
1
1
1
1
1
1
1
1
1
1
1
1
1
1
1
1
1
1
1
1
1
1
1
1
1
1
1
1
1
1
1
1
1
1
1
1
1
1
2
2
2
2
2
2
2
2
2
2
2
2
2
2
2
2
2
2
2
2
2
2
2
2
2
2
2
2
2
2
2
2
2
2
2
2
2
2
2
2
2
2
2
2
2
2
2
2
2
2
2
2
2
2
2
2
2
2
2
2
2
2
2
2
2
2
2
2
2
2
2
2
2
2
2
2
2
2
2
2
2
2
2
2
2
2
1
1
1
1
1
1
1
1
1
1
1
1
1
1
1
1
1
1
1
1
1
1
1
1
1
1
1
1
1
1
1
1
1
1
1
1
1
1
1
1
1
1
1
2
2
2
2
2
2
2
2
2
2
2
2
2
2
2
2
2
2
2
2
2
2
2
2
2
2
2
2
2
2
2
2
2
2
2
2
2
2
2
2
2
2
2
2
2
2
2
2
2
2
2
2
2
2
2
2
2
2
2
2
2
2
2
2
2
2
2
2
2
2
2
2
2
2
2
2
2
2
2
2
2
2
2
2
2
2
2
2
2
2
2
2
2
2
2
2
2
2
2
2
2
2
2
2
2
2
2
2
2
2
2
2
2
2
2
2
2
2
2
2
2
2
2
2
2
2
2
2
2
2
2
2
2
2
2
2
1
1
1
1
1
1
1
1
1
1
1
1
1
1
1
1
1
1
1
1
1
1
1
1
1
1
1
1
1
1
1
1
1
1
1
1
1
1
1
1
1
1
1
1
1
1
1
1
1
1
0
0
0
0
0
0
0
0
0
0
0
0
0
0
0
0
0
0
0
0
0
0
0
0
0
0
0
0
0
0
0
0
0
0
0
0
0
0
0
0
0
0
0
0
0
0
0
0
0
0
0
0
0
0
0
0
0
0
0
0
0
0
0
0
0
0
0
0
0
0
0
0
0
0
0
0
0
0
0
0
0
0
0
0
0
0
0
0
0
0
0
0
0
0
0
0
0
0
0
0
0
0
0
0
0
0
0
0
0
0
0
0
0
0
0
0
0
0
0
0
0
0
0
0
0
0
0
0
0
0
0
0
0
0
0
0
0
0
0
0
0
0
0
0
0
0
0
0
0
0
0
0
0
0
0
0
0
0
0
0
0
0
0
0
0
0
0
0
0
0
0
0
0
0
0
0
0
0
0
0
0
0
0
0
0
0
0
0
0
0
0
0
0
0
0
0
0
0
0
0
0
0
0
0
0
0
0
0
0
0
0
0
0
0
0
0
0
0
0
0
0
0
1
1
1
5
5
5
5
5
5
5
5
5
5
5
5
5
5
5
5
5
5
5
5
5
5
5
5
5
5
5
5
5
5
5
5
5
5
5
5
5
5
5
5
5
5
5
5
5
5
5
5
5
5
5
5
5
5
5
5
5
5
5
5
5
5
5
5
5
5
5
5
6
6
6
6
6
6
6
6
6
6
6
6
6
6
6
6
6
6
6
6
6
6
6
6
6
6
6
6
6
6
6
6
6
6
6
6
6
5
5
5
5
5
5
5
5
5
5
5
5
5
5
5
5
5
5
5
5
5
5
5
5
5
5
5
5
5
5
5
5
5
5
5
5
5
5
5
5
5
5
5
5
5
5
5
5
5
5
5
5
5
5
5
5
5
5
5
5
5
5
5
5
5
5
5
5
5
4
4
4
4
4
4
4
4
4
3
3
2
0
0
0
0
0
0
0
0
0
0
0
0
0
0
0
0
0
0
0
0
0
0
0
0
0
0
0
0
0
0
0
0
0
0
0
0
0
0
0
0
0
0
0
0
0
0
0
0
0
0
0
0
0
0
0
0
0
0
0
0
0
0
0
0
0
0
0
0
0
0
0
0
0
0
0
0
0
0
0
0
0
0
0
0
0
0
0
0
0
0
0
0
0
0
0
0
0
0
0
0
0
0
0
0
0
0
0
0
0
0
0
0
0
0
0
0
0
0
0
0
0
0
0
0
0
0
0
0
0
0
0
0
0
0
0
0
0
0
0
0
0
0
0
0
0
0
0
0
0
0
0
0
0
0
0
0
0
0
0
0
0
0
0
0
0
0
0
0
0
0
0
0
0
0
0
0
0
0
0
0
0
0
0
0
0
0
0
0
0
0
0
0
0
0
0
0
0
0
0
0
0
0
0
0
0
0
0
0
0
0
0
0
0
0
0
0
0
0
0
0
0
0
0
0
0
0
0
0
0
0
0
0
0
0
0
0
0
0
0
0
0
0
0
0
0
0
0
0
0
0
0
0
0
0
0
0
0
0
0
0
0
0
0
0
0
0
0
0
0
0
0
0
0
0
0
0
0
0
0
0
0
0
0
0
0
0
0
0
0
0
0
0
0
0
0
0
0
0
0
0
0
0
0
0
0
0
0
0
0
0
0
0
0
0
0
0
0
0
0
0
0
0
0
0
0
0
0
0
0
0
0
0
0
0
0
0
0
0
0
0
0
0
0
0
0
0
0
0
0
0
0
0
0
0
0
0
0
0
0
0
0
0
0
0
0
0
0
0
0
0
0
0
0
0
0
0
0
0
0
0
0
0
0
0
0
0
0
0
0
0
0
0
0
0
0
0
0
0
0
0
0
0
0
0
0
0
0
0
0
0
0
0
0
0
0
0
0
0
0
0
0
0
0
0
0
0
0
0
0
0
0
0
0
0
0
0
0
0
0
0
0
0
0
0
0
0
0
0
0
0
0
0
0
0
0
0
0
0
0
0
0
0
0
0
0
0
0
0
0
0
0
0
0
0
0
0
0
0
0
0
0
0
0
0
0
0
0
0
0
0
0
0
0
0
0
0
0
0
0
0
0
0
0
0
0
0
0
0
0
0
0
0
0
0
0
0
0
0
0
0
0
0
0
0
0
0
0
0
0
0
0
0
0
0
0
0
0
0
0
0
0
0
0
0
0
0
0
0
0
0
0
0
0
0
0
0
0
0
0
0
0
0
0
0
0
0
0
0
0
0
0
0
0
0
0
0
0
0
0
0
0
0
0
0
0
0
0
0
0
0
0
0
0
0
0
0
0
0
0
0
0
0
0
0
0
0
0
0
0
0
0
0
0
0
0
0
0
0
0
0
0
0
0
0
0
0
0
0
0
0
0
0
0
0
0
0
0
0
0
0
0
0
0
0
0
0
0
0
0
0
0
0
0
0
0
0
0
0
0
0
0
0
0
0
0
0
0
0
0
0
0
0
0
0
0
0
0
0
0
0
0
0
0
0
0
0
0
0
0
0
0
0
0
0
0
0
0
0
0
0
0
0
0
0
0
0
0
0
0
0
0
0
0
0
0
0
0
0
0
0
0
0
0
0
0
0
0
0
0
0
0
0
0
0
0
0
0
0
0
0
0
0
0
0
0
0
0
0
0
0
0
0
0
0
0
0
0
0
0
0
0
0
0
0
0
0
0
0
0
0
0
0
0
0
0
0
0
0
0
0
0
0
0
0
0
0
0
0
0
0
0
0
0
0
0
0
0
0
0
0
0
0
0
0
0
0
0
0
0
0
0
0
0
0
0
0
0
0
0
0
0
0
0
0
0
0
0
0
0
0
0
0
0
0
0
0
0
0
0
0
0
0
0
0
0
0
0
0
0
0
0
0
0
0
0
0
0
0
0
0
0
0
0
0
0
0
0
0
0
0
0
0
0
0
0
0
0
0
0
0
0
0
0
0
0
0
0
0
0
0
0
0
0
0
0
0
0
0
0
0
0
0
0
0
0
0
0
0
0
0
0
0
0
0
0
0
0
0
0
0
0
0
0
0
0
0
0
0
0
0
0
0
0
0
0
0
0
0
0
0
0
0
0
0
0
0
0
0
0
0
0
0
0
0
0
0
0
0
0
0
0
0
0
0
0
0
0
0
0
0
0
0
0
0
0
0
0
0
0
0
0
0
0
0
0
0
0
0
0
0
0
0
0
0
0
0
0
0
0
0
0
0
0
0
0
0
0
0
0
0
0
0
0
0
0
0
0
0
0
0
0
0
0
0
0
0
0
0
0
0
0
0
0
0
0
0
0
0
0
0
0
0
0
0
0
0
0
0
0
0
0
0
0
0
0
0
0
0
0
0
0
0
0
0
0
0
0
0
0
0
0
0
0
0
0
0
0
0
0
0
0
0
0
0
0
0
0
0
0
0
0
0
0
0
0
0
0
0
0
0
0
0
0
0
0
0
0
0
0
0
0
0
0
0
0
0
0
0
0
0
0
0
0
0
0
0
0
0
0
0
0
0
0
0
0
0
0
0
0
0
0
0
0
0
0
0
0
0
0
0
0
0
0
0
0
0
0
0
0
0
0
0
0
0
0
0
0
0
0
0
0
0
0
0
0
0
0
0
0
0
0
0
0
0
0
0
0
0
0
0
0
0
0
0
0
0
0
0
0
0
0
0
0
0
0
0
0
0
0
0
0
0
0
0
0
0
0
0
0
0
0
0
0
0
0
0
0
0
0
0
0
0
0
0
0
0
0
0
0
0
0
0
0
0
0
0
0
0
0
0
0
0
0
0
0
0
0
0
0
0
0
0
0
0
0
0
0
0
0
0
0
0
0
0
0
0
0
0
0
0
0
0
0
0
0
0
0
0
0
0
0
0
0
0
0
0
0
0
0
0
0
0
0
0
0
0
0
0
0
0
0
0
0
0
0
0
0
0
0
0
0
0
0
0
0
0
0
0
0
0
0
0
0
0
0
0
0
0
0
0
0
0
0
0
0
0
0
0
0
0
0
0
0
0
0
0
0
0
0
0
0
0
0
0
0
0
0
0
0
0
0
0
0
0
0
0
0
0
0
0
0
0
0
0
0
0
0
0
0
0
0
0
0
0
0
0
0
0
0
0
0
0
0
0
0
0
0
0
0
0
0
0
0
0
0
0
0
0
0
0
0
0
0
0
0
0
0
0
0
0
0
0
0
0
0
0
0
0
0
0
0
0
0
0
0
0
0
0
0
0
0
0
0
0
0
0
0
0
0
0
0
0
0
0
0
0
0
0
0
0
0
0
0
0
0
0
0
0
0
0
0
0
0
0
0
0
0
0
0
0
0
0
0
0
0
0
0
0
0
0
0
0
0
0
0
0
0
0
0
0
0
0
0
0
0
0
0
0
0
0
0
0
0
0
0
0
0
0
0
0
0
0
0
0
0
0
0
0
0
0
0
0
0
0
0
0
0
0
0
0
0
0
0
0
0
0
0
0
0
0
0
0
0
0
0
0
0
0
0
0
0
0
0
0
0
0
0
0
0
0
0
0
0
0
0
0
0
0
0
0
0
0
0
0
0
0
0
0
0
0
0
0
0
0
0
0
0
0
0
0
0
0
0
0
0
0
0
0
0
0
0
0
0
0
0
0
0
0
0
0
0
0
0
0
0
0
0
0
0
0
0
0
0
0
0
0
0
0
0
0
0
0
0
0
0
0
0
0
0
0
0
0
0
0
0
0
0
0
0
0
0
0
0
0
0
0
0
0
0
0
0
0
0
0
0
0
0
0
0
0
0
0
0
0
0
0
0
0
0
0
0
0
0
0
0
0
0
0
0
0
0
0
0
0
0
0
0
0
0
0
0
0
0
0
0
0
0
0
0
0
0
0
0
0
0
0
0
0
0
0
0
0
0
0
0
0
0
0
0
0
0
0
0
0
0
0
0
0
0
0
0
0
0
0
0
0
0
0
0
0
0
0
0
0
0
0
0
0
0
0
0
0
0
0
0
0
0
0
0
0
0
0
0
0
0
0
0
0
0
0
0
0
0
0
0
0
0
0
0
0
0
0
0
0
0
0
0
0
0
0
0
0
0
0
0
0
0
0
0
0
0
0
0
0
0
0
0
0
0
0
0
0
0
0
0
0
0
0
0
0
0
0
0
0
0
0
0
0
0
0
0
0
0
0
0
0
0
0
0
0
0
0
0
0
0
0
0
0
0
0
0
0
0
0
0
0
0
0
0
0
0
0
0
0
0
0
0
0
0
0
0
0
0
0
0
0
0
0
0
0
0
0
0
0
0
0
0
0
0
0
0
0
0
0
0
0
0
0
0
0
0
0
0
0
0
0
0
0
0
0
0
0
0
0
0
0
0
0
0
0
0
0
0
0
0
0
0
0
0
0
0
0
0
0
0
0
0
0
0
0
0
0
0
0
0
0
0
0
0
0
0
0
0
0
0
0
0
0
0
0
0
0
0
0
0
0
0
0
0
0
0
0
0
0
0
0
0
0
0
0
0
0
0
0
0
0
0
0
0
0
0
0
0
0
0
0
0
0
0
0
0
0
0
0
0
0
0
0
0
0
0
0
0
0
0
0
0
0
0
0
0
0
0
0
0
0
0
0
0
0
0
0
0
0
0
0
0
0
0
0
0
0
0
0
0
0
0
0
0
0
0
0
0
0
0
0
0
0
0
0
0
0
0
0
0
0
0
0
0
0
0
0
0
0
0
0
0
0
0
0
0
0
0
0
0
0
0
0
0
0
0
0
0
0
0
0
0
0
0
0
0
0
0
0
0
0
0
0
0
0
0
0
0
0
0
0
0
0
0
0
0
0
0
0
0
0
0
0
0
0
0
0
0
0
0
0
0
0
0
0
0
0
0
0
0
0
0
0
0
0
0
0
0
0
0
0
0
0
0
0
0
0
0
0
0
0
0
0
0
0
0
0
0
0
0
0
0
0
0
0
0
0
0
0
0
0
0
0
0
0
0
0
0
0
0
0
0
0
0
0
0
0
0
0
0
0
0
0
0
0
0
0
0
0
0
0
0
0
0
0
0
0
0
0
0
0
0
0
0
0
0
0
0
0
0
0
0
0
0
0
0
0
0
0
0
0
0
0
0
0
0
0
0
0
0
0
0
0
0
0
0
0
0
0
0
0
0
0
0
0
0
0
0
0
0
0
0
0
0
0
0
0
0
0
0
0
0
0
0
0
0
0
0
0
0
0
0
0
0
0
0
0
0
0
0
0
0
0
0
0
0
0
0
0
0
0
0
0
0
0
0
0
0
0
0
0
0
0
0
0
0
0
0
0
0
0
0
0
0
0
0
0
0
0
0
0
0
0
0
0
0
0
0
0
0
0
0
0
0
0
0
0
0
0
0
0
0
0
0
0
0
0
0
0
0
0
0
0
0
0
0
0
0
0
0
0
0
0
0
0
0
0
0
0
0
0
0
0
0
0
0
0
0
0
0
0
0
0
0
0
0
0
0
0
0
0
0
0
0
0
0
0
0
0
0
0
0
0
0
0
0
0
0
0
0
0
0
0
0
0
0
0
0
0
0
0
0
0
0
0
0
0
0
0
0
0
0
0
0
0
0
0
0
0
0
0
0
0
0
0
0
0
0
0
0
0
0
0
0
0
0
0
0
0
0
0
0
0
0
0
0
0
0
0
0
0
0
0
0
0
0
0
0
0
0
0
0
0
0
0
0
0
0
0
0
0
0
0
0
0
0
0
0
0
0
0
0
0
0
0
0
0
0
0
0
0
0
0
0
0
0
0
0
0
0
0
0
0
0
0
0
0
0
0
0
0
0
0
0
0
0
0
0
0
0
0
0
0
0
0
0
0
0
0
0
0
0
0
0
0
0
0
0
0
0
0
0
0
0
0
0
0
0
0
0
0
0
0
0
0
0
0
0
0
0
0
0
0
0
0
0
0
0
0
0
0
0
0
0
0
0
0
0
0
0
0
0
0
0
0
0
0
0
0
0
0
0
0
0
0
0
0
0
0
0
0
0
0
0
0
0
0
0
0
0
0
0
0
0
0
0
0
0
0
0
0
0
0
0
0
0
0
0
0
0
0
0
0
0
0
0
0
0
0
0
0
0
0
0
0
0
0
0
0
0
0
0
0
0
0
0
0
0
0
0
0
0
0
0
0
0
0
0
0
0
0
0
0
0
0
0
0
0
0
0
0
0
0
0
0
0
0
0
0
0
0
0
0
0
0
0
0
0
0
0
0
0
0
0
0
0
0
0
0
0
0
0
0
0
0
0
0
0
0
0
0
0
0
0
0
0
0
0
0
0
0
0
0
0
0
0
0
0
0
0
0
0
0
0
0
0
0
0
0
0
0
0
0
0
0
0
0
0
0
0
0
0
0
0
0
0
0
0
0
0
0
0
0
0
0
0
0
0
0
0
0
0
0
0
0
0
0
0
0
0
0
0
0
0
0
0
0
0
0
0
0
0
0
0
0
0
0
0
0
0
0
0
0
0
0
0
0
0
0
0
0
0
0
0
0
0
0
0
0
0
0
0
0
0
0
0
0
0
0
0
0
0
0
0
0
0
0
0
0
0
0
0
0
0
0
0
0
0
0
0
0
0
0
0
0
0
0
0
0
0
0
0
0
0
0
0
0
0
0
0
0
0
0
0
0
0
0
0
0
0
0
0
0
0
0
0
0
0
0
0
0
0
0
0
0
0
0
0
0
0
0
0
0
0
0
0
0
0
0
0
0
0
0
0
0
0
0
0
0
0
0
0
0
0
0
0
0
0
0
0
0
0
0
0
0
0
0
0
0
0
0
0
0
0
0
0
0
0
0
0
0
0
0
0
0
0
0
0
0
0
0
0
0
0
0
0
0
0
0
0
2
4
4
11
12
12
15
22
25
25
25
27
29
29
30
30
35
36
36
36
36
37
38
39
39
40
40
44
44
44
44
45
45
47
48
48
48
48
48
48
48
48
48
48
48
48
48
48
48
49
49
49
49
49
50
50
50
50
50
50
50
50
50
50
50
50
50
50
50
50
50
50
50
50
50
50
50
50
50
50
50
50
50
50
50
50
50
50
50
50
50
50
50
50
50
50
50
50
50
50
50
50
50
50
50
51
51
50
50
50
50
50
50
50
50
50
50
50
50
50
50
50
50
50
49
49
50
50
50
50
50
52
52
52
54
54
54
54
54
54
54
55
55
55
56
55
55
55
55
55
57
57
55
55
55
55
55
52
36
34
33
32
32
32
30
30
30
29
29
31
32
34
34
33
33
33
33
33
33
35
37
37
37
37
37
36
36
37
37
37
37
37
37
37
37
38
39
39
40
39
40
40
40
40
40
40
40
40
40
40
40
40
40
40
40
40
40
40
40
41
45
45
45
45
45
46
46
47
47
47
47
47
47
47
47
47
47
47
47
47
47
47
47
47
47
49
50
50
50
50
50
50
50
50
52
53
54
54
54
55
55
55
55
55
55
57
58
58
58
58
61
61
61
61
61
61
61
61
61
62
62
62
62
62
62
62
62
62
62
62
62
62
63
63
64
67
65
65
64
64
65
65
66
65
64
63
63
62
64
64
64
64
64
63
62
62
62
63
63
63
63
62
62
62
62
62
62
62
63
63
63
63
62
62
60
59
59
55
55
54
54
54
54
54
52
52
50
48
49
48
49
50
48
48
49
49
49
48
48
48
47
47
47
47
47
47
46
46
46
46
46
46
46
46
46
46
46
46
46
47
47
47
47
47
47
47
47
47
47
47
47
47
47
47
48
48
48
48
48
49
49
49
49
49
50
50
50
50
50
50
50
50
50
50
47
47
47
47
47
47
47
46
38
37
35
25
24
24
24
23
23
24
25
22
21
18
18
18
18
18
18
18
18
18
18
18
19
19
19
19
20
20
19
19
19
19
19
19
19
19
19
19
19
18
18
18
18
18
18
18
18
18
17
17
17
17
17
17
19
19
19
19
19
19
19
19
19
21
21
21
21
21
22
20
20
20
19
19
19
19
20
20
20
20
20
22
22
22
22
22
22
20
20
19
20
20
20
21
22
22
22
22
23
24
24
24
24
24
24
27
27
27
26
26
27
27
28
28
28
28
27
27
27
27
27
27
28
28
29
29
29
29
29
30
30
30
30
31
31
31
31
32
33
33
33
33
35
35
35
35
35
35
35
35
37
39
40
41
44
45
46
46
46
50
50
51
52
53
53
53
53
52
52
52
52
52
53
53
54
54
54
54
55
55
55
55
55
56
57
57
60
60
60
60
60
60
60
60
60
60
61
62
63
63
63
63
63
63
63
64
65
67
67
67
67
67
67
67
69
69
72
72
71
72
72
73
72
71
72
70
70
70
70
71
72
73
73
73
73
73
75
75
76
76
77
77
78
78
78
78
78
79
79
78
78
78
81
77
78
80
81
82
82
82
82
82
82
82
80
80
80
80
80
80
80
80
80
80
80
79
79
78
79
79
76
76
76
75
71
67
65
65
65
63
63
64
61
61
60
60
59
59
60
60
60
60
60
60
60
60
60
60
60
60
60
60
60
60
60
60
60
60
60
60
60
60
60
59
59
60
60
59
59
59
60
60
60
60
60
60
61
61
61
61
62
62
57
57
53
51
52
51
51
51
52
52
52
52
52
52
52
52
52
52
52
52
52
52
52
52
52
52
52
52
52
52
51
51
52
52
55
55
56
55
59
60
58
58
58
58
59
58
58
55
54
53
48
42
39
38
37
37
37
39
40
40
40
41
41
42
42
42
42
42
42
44
45
45
45
44
45
45
45
45
45
45
45
42
41
41
41
42
42
42
42
42
42
42
42
42
43
43
43
43
44
44
44
44
44
44
45
45
47
46
47
47
47
47
47
47
47
47
48
48
48
48
49
49
49
49
48
48
48
49
50
50
49
47
46
47
47
45
45
45
45
46
46
46
47
47
47
47
46
43
46
48
48
46
46
46
46
47
47
47
47
47
47
47
47
47
47
48
48
48
48
48
48
47
48
48
48
48
46
45
45
45
45
45
45
45
47
47
50
50
50
50
50
50
52
52
52
52
52
53
53
53
53
55
55
56
55
53
53
53
54
56
56
57
57
57
57
57
57
57
57
57
57
57
57
56
56
55
56
57
57
57
56
55
54
55
55
56
55
49
49
48
47
47
45
43
42
42
42
45
45
45
45
45
45
45
45
45
45
47
47
48
49
49
49
49
49
49
50
50
49
49
49
49
49
49
49
50
50
50
50
50
50
50
50
50
50
50
50
50
50
52
52
52
52
52
52
52
52
52
50
50
50
50
51
52
52
52
52
52
53
53
53
54
55
55
56
56
57
57
57
57
57
57
57
57
57
57
57
58
57
59
60
60
60
60
60
59
59
59
60
59
60
59
59
55
54
51
51
50
50
51
51
51
51
51
50
50
50
47
45
45
42
40
40
40
40
40
39
41
43
43
43
42
42
43
44
44
44
44
45
45
45
45
44
44
43
43
43
43
44
44
44
44
44
44
44
44
44
44
44
44
44
44
44
43
43
43
43
43
43
43
40
39
37
37
37
37
37
36
36
35
35
35
35
33
33
33
33
33
33
33
35
35
35
35
35
35
35
35
35
35
35
35
35
34
32
31
31
31
31
31
32
33
33
33
33
33
33
33
33
33
33
33
33
34
34
34
34
34
34
34
34
34
34
34
35
35
35
35
35
35
35
35
35
35
35
35
35
35
35
36
35
35
36
35
35
37
36
35
34
34
32
31
31
32
32
32
30
27
26
26
21
20
20
23
24
24
24
24
25
25
25
25
25
25
25
25
25
26
26
27
27
27
27
28
29
29
29
29
29
29
29
30
30
30
30
30
30
30
30
30
30
30
30
30
30
31
31
31
31
31
31
31
31
31
31
31
31
31
31
31
32
32
32
32
32
32
32
32
32
32
32
32
32
32
32
32
32
35
35
35
35
35
35
35
35
35
35
35
35
35
35
37
37
37
37
37
37
37
37
38
38
38
38
39
39
40
40
39
35
35
35
35
35
34
32
31
32
32
32
32
32
33
32
32
33
35
35
33
33
33
33
33
32
32
32
32
32
32
33
33
39
39
39
40
40
40
40
41
42
42
45
45
46
46
47
48
48
48
48
48
48
48
52
53
53
58
58
59
62
63
65
66
68
74
74
76
76
76
77
78
79
80
81
84
84
84
82
82
83
83
88
87
87
90
90
93
93
92
93
95
98
98
99
98
98
97
97
98
98
98
99
99
99
99
100
100
100
100
100
100
101
101
101
101
102
102
102
102
102
102
102
102
102
102
102
102
103
103
102
102
102
102
102
103
103
104
105
105
104
104
104
105
105
105
105
105
105
105
105
105
105
105
106
106
106
106
106
106
106
106
106
107
107
105
105
105
105
105
105
105
105
107
107
107
107
107
107
107
107
107
107
107
107
107
107
107
108
108
107
107
107
104
105
103
103
103
100
100
99
97
96
83
83
82
81
80
80
80
80
78
75
73
72
70
62
58
56
58
58
58
59
59
58
58
59
59
59
59
57
57
52
52
51
51
51
50
49
49
47
47
45
42
42
43
42
43
42
43
42
42
42
39
39
38
38
38
39
39
36
37
37
37
35
36
37
40
38
37
37
37
36
35
35
35
35
35
35
35
35
35
35
35
35
35
35
35
35
37
37
37
40
40
40
40
42
42
44
44
45
45
45
43
43
43
43
43
47
49
49
49
50
50
52
52
64
64
65
67
67
67
67
67
67
68
69
70
70
68
67
67
67
67
67
67
67
68
68
68
68
68
70
70
70
70
69
70
71
71
71
71
71
71
71
72
72
73
73
73
73
74
74
74
75
75
75
75
75
75
74
74
73
73
74
74
74
74
75
74
75
75
74
75
75
75
75
75
75
75
75
77
79
79
79
79
79
80
80
80
80
80
81
83
83
83
83
83
83
83
83
84
85
86
87
87
87
89
88
89
89
90
91
92
92
93
93
96
96
97
98
98
98
98
98
97
97
97
97
97
97
97
96
95
94
96
99
102
105
104
101
100
100
97
100
100
105
107
105
95
81
79
81
82
81
81
81
81
80
80
79
78
77
78
78
78
78
78
81
80
81
81
82
82
82
82
85
88
88
89
88
88
88
92
92
94
94
94
96
97
97
98
98
99
100
100
100
100
100
101
100
99
100
101
102
103
105
106
107
107
110
111
111
111
111
111
112
112
115
117
120
123
123
123
123
124
131
131
130
128
128
128
128
130
130
129
129
130
132
132
132
132
132
132
130
132
132
132
130
123
122
122
122
125
126
128
130
130
130
130
131
131
131
131
131
135
135
138
139
139
140
140
141
141
141
141
144
145
145
145
145
145
147
147
149
149
149
149
149
149
149
150
150
150
149
149
149
149
149
149
148
148
145
142
142
140
135
132
132
132
132
132
132
130
127
127
122
121
120
119
119
119
126
128
123
123
124
124
124
125
125
125
126
127
127
126
126
126
126
126
125
119
118
114
111
112
112
113
114
113
113
113
113
113
113
114
114
114
114
114
114
114
114
114
114
115
115
115
115
115
115
116
116
116
115
115
115
115
114
107
105
80
80
72
70
66
66
65
51
47
47
50
51
50
51
51
50
50
48
48
47
46
46
47
47
47
46
47
47
47
46
46
46
46
46
46
46
46
46
46
47
47
47
47
47
47
48
48
48
48
52
52
52
52
52
53
54
54
54
53
54
55
55
54
52
47
46
43
42
40
40
40
40
40
40
40
41
41
41
41
41
41
40
40
41
41
41
37
35
33
31
31
30
30
30
30
31
32
32
32
32
32
32
32
32
33
33
33
38
39
39
39
39
39
39
40
40
40
40
42
42
42
42
42
42
42
43
43
43
44
45
45
46
46
48
48
48
49
49
49
49
49
49
51
52
52
52
52
53
54
54
55
55
57
58
62
63
64
65
65
65
65
65
65
65
65
67
68
69
67
67
68
68
68
70
70
71
72
71
70
70
71
68
69
69
70
72
74
75
75
75
76
76
77
79
79
80
80
80
78
80
80
80
80
80
80
80
81
81
81
81
82
82
83
83
84
84
85
85
85
87
87
87
87
87
87
88
92
92
92
94
94
94
94
96
97
99
98
98
98
99
101
101
101
101
100
100
100
100
101
101
101
101
101
101
101
101
101
101
101
101
101
101
101
102
102
102
101
100
100
101
101
102
102
107
108
108
108
110
110
111
111
111
111
111
113
114
113
114
108
102
102
98
101
102
102
101
100
100
101
102
103
107
107
107
91
92
93
92
92
92
95
95
95
95
94
94
94
92
92
94
96
96
96
96
97
97
99
99
100
102
102
102
100
95
92
92
95
95
95
95
96
96
97
97
97
97
98
99
99
99
98
99
99
99
99
101
102
102
101
95
92
92
90
91
91
92
94
95
95
95
95
95
95
97
97
97
98
98
97
97
97
97
97
97
97
97
97
97
97
97
97
97
98
98
98
98
98
97
97
97
98
98
98
98
98
98
98
98
98
97
97
97
97
97
97
97
97
99
98
98
97
95
95
93
93
92
92
92
92
93
93
92
93
93
92
92
88
87
85
85
85
83
83
83
83
82
82
82
82
82
82
82
82
81
81
80
82
82
82
82
82
82
81
79
79
79
75
73
66
63
65
65
65
65
65
64
64
64
63
62
55
45
40
40
40
38
38
38
38
38
38
38
38
38
38
38
38
38
38
38
38
38
38
38
37
37
37
37
37
35
32
32
32
28
27
27
27
25
25
25
25
25
25
25
25
25
25
24
24
23
23
22
22
22
22
22
22
22
22
22
22
23
23
23
24
25
25
25
25
25
25
25
25
25
25
25
25
25
25
25
25
25
25
25
25
23
22
22
22
23
23
23
23
23
23
23
23
23
23
23
23
22
23
23
23
23
23
23
23
24
24
24
24
24
24
24
23
21
21
21
21
17
17
17
15
15
14
15
15
14
13
12
12
11
11
11
11
11
11
10
10
10
10
10
10
10
10
10
10
10
11
11
11
12
12
12
12
12
12
12
12
12
12
12
13
13
13
15
15
17
17
17
17
17
17
17
17
17
18
18
19
18
19
19
18
18
18
18
18
17
17
17
17
18
18
18
18
18
18
17
17
17
17
17
17
18
18
19
19
19
19
19
19
19
19
19
20
20
20
20
20
20
20
20
20
20
20
20
20
20
21
21
21
21
21
21
21
21
21
21
21
21
21
22
22
22
23
23
23
23
24
24
24
24
24
24
25
25
25
24
24
24
24
24
24
24
24
24
24
24
24
24
24
24
23
23
23
23
23
23
23
23
22
22
22
22
22
21
21
20
20
19
19
19
19
19
19
19
19
18
17
17
17
17
16
16
15
15
15
14
14
15
15
15
15
15
15
15
15
15
15
15
14
14
15
14
14
13
13
13
13
12
12
12
12
12
12
12
12
12
12
12
12
12
12
12
11
11
11
11
11
11
11
11
11
11
11
11
11
11
11
11
11
11
11
11
11
11
11
11
11
11
11
11
11
11
11
11
11
11
11
11
7
6
6
6
5
5
3
3
3
2
2
2
2
2
2
2
2
2
2
2
2
2
2
2
2
2
2
2
2
2
2
2
2
2
2
2
2
2
2
2
2
2
2
2
2
2
2
2
2
2
2
2
2
2
2
2
2
2
2
2
2
2
2
2
2
2
2
2
1
1
1
1
1
1
1
1
1
1
1
1
1
1
1
1
1
1
1
1
1
1
1
1
1
1
1
1
1
1
1
1
1
1
1
1
1
1
1
1
1
1
1
1
1
1
1
1
1
1
1
1
1
1
1
1
1
1
1
1
1
1
1
1
1
1
1
1
1
1
1
1
0
0
0
0
0
0
0
0
0
0
0
0
0
0
0
0
0
0
0
0
0
0
0
0
0
0
0
0
0
1
1
1
1
0
0
0
0
0
0
0
0
0
0
0
0
0
0
0
0
0
0
0
0
0
0
0
0
0
0
0
0
0
0
0
0
0
0
0
0
0
0
0
0
0
0
0
0
0
0
0
0
0
0
0
0
0
0
1
1
1
1
1
1
1
1
1
2
2
2
2
2
2
2
2
2
2
2
2
2
2
2
2
2
2
2
2
2
2
2
2
2
2
2
2
2
2
2
2
2
2
2
2
2
2
2
2
2
2
2
2
2
2
2
2
2
2
2
2
2
2
2
2
2
2
2
2
2
2
2
2
2
2
2
2
2
2
2
2
2
2
2
2
2
2
2
2
2
2
2
2
2
2
2
2
2
2
2
2
2
2
2
2
2
2
2
2
2
2
2
2
2
2
2
2
2
2
2
2
2
2
2
2
2
1
1
1
1
1
1
1
1
1
1
1
2
1
1
1
1
1
1
1
1
1
1
1
1
1
1
1
1
1
1
1
1
1
1
1
1
1
1
1
1
1
1
1
1
1
1
1
1
1
1
1
1
1
1
1
1
1
1
1
1
1
1
1
1
1
1
1
1
1
1
1
1
1
1
1
1
1
1
1
1
1
0
0
0
0
0
0
0
0
0
0
0
0
0
0
0
0
0
0
0
0
0
0
0
0
0
0
0
0
0
0
0
0
0
0
0
0
0
0
0
0
0
0
0
0
0
0
0
0
0
0
0
0
0
0
0
0
0
1
1
1
1
1
1
1
1
1
1
1
1
1
1
1
1
1
1
1
1
1
1
1
1
1
1
1
1
1
1
1
1
1
1
1
1
1
1
1
1
1
1
1
1
1
1
1
1
1
1
2
2
2
2
2
2
2
2
2
2
2
2
2
2
2
2
2
2
2
2
2
2
2
2
2
2
2
2
2
2
2
2
2
2
2
2
2
2
1
1
1
1
1
1
1
1
1
1
1
1
1
1
1
1
1
1
1
1
1
1
1
1
1
1
1
1
1
1
1
1
1
1
1
1
1
1
1
1
1
1
1
1
1
1
1
1
1
1
1
1
1
1
1
1
1
1
1
1
1
1
1
1
1
1
1
1
1
1
1
1
1
1
1
1
1
1
1
1
1
1
1
1
1
1
1
1
1
1
1
1
1
1
1
1
1
1
1
1
1
1
1
1
1
1
1
1
1
1
1
1
1
1
1
1
1
1
0
0
0
0
0
0
0
0
0
0
0
0
0
0
0
0
0
0
0
0
0
0
0
0
0
0
0
0
0
0
0
0
0
0
0
0
0
0
0
0
0
0
0
0
0
0
0
0
0
0
0
0
0
0
0
0
0
0
0
0
0
0
0
0
0
0
0
0
0
0
0
0
0
0
0
0
0
0
0
0
0
0
0
0
0
0
0
0
0
0
0
0
0
0
0
0
0
0
0
0
0
0
0
0
0
0
0
0
0
0
0
0
0
0
0
0
0
0
0
0
0
0
0
0
0
0
0
0
0
0
0
0
0
0
0
0
0
0
0
0
0
0
0
0
0
0
0
0
0
0
0
0
0
0
0
0
0
0
0
0
0
0
0
0
0
0
0
0
0
0
0
0
0
0
0
0
0
0
0
0
0
0
0
0
0
0
0
0
0
0
0
0
0
0
0
0
0
0
0
0
0
0
0
0
0
0
0
0
0
0
0
0
0
0
0
0
0
0
0
0
0
0
0
0
0
0
0
0
0
0
0
0
0
0
0
0
0
0
0
0
0
0
0
0
0
0
0
0
0
0
0
0
0
0
1
1
1
1
1
1
1
1
1
1
1
1
1
1
1
1
1
1
1
1
1
1
1
1
1
1
1
1
1
1
1
1
1
1
2
2
2
2
2
2
2
2
2
2
2
2
2
2
2
2
2
2
2
2
2
2
2
2
2
2
2
2
2
2
2
2
2
2
2
2
2
2
2
2
2
2
2
2
2
2
2
2
2
2
2
2
2
2
2
2
2
2
2
2
2
2
2
2
2
3
3
3
4
4
4
4
4
4
4
4
5
5
5
5
5
5
5
5
5
5
5
5
5
5
5
5
5
5
5
5
5
5
5
5
5
5
5
5
5
5
5
5
5
5
5
5
5
5
5
5
5
5
5
5
5
5
5
5
5
5
5
5
5
4
4
4
4
4
4
4
4
4
4
4
3
3
3
3
3
3
3
3
3
3
3
3
3
3
3
3
3
3
3
3
3
3
3
3
3
3
3
3
3
3
4
4
4
4
4
4
4
4
4
4
4
4
4
4
4
4
4
4
4
4
4
4
4
4
4
4
4
4
3
3
3
3
3
3
3
3
3
3
3
3
3
2
2
2
2
2
2
2
2
3
3
3
3
3
3
3
3
3
3
3
3
4
4
4
4
4
4
4
4
4
4
4
4
4
2
2
2
2
2
2
2
2
2
2
2
3
3
3
3
3
3
3
3
3
3
3
3
4
4
4
4
4
4
4
4
4
4
4
3
3
3
3
3
3
4
4
4
4
4
4
4
4
4
4
4
4
4
4
4
4
4
4
4
4
4
4
4
4
4
4
4
4
4
4
4
4
4
4
4
4
4
4
4
4
4
4
4
4
4
4
4
4
4
5
5
5
5
5
5
5
5
5
5
5
5
5
5
5
5
5
5
5
5
5
5
5
5
5
5
5
5
5
5
5
5
5
5
5
5
5
5
5
5
5
5
5
5
5
5
5
5
5
5
5
5
5
5
4
4
2
2
2
2
2
2
2
2
2
2
2
2
2
2
2
2
2
2
2
2
2
2
2
2
2
2
2
2
2
2
2
2
2
2
2
2
2
2
2
2
2
2
2
2
2
2
2
2
2
1
1
1
1
1
1
1
1
1
1
1
0
0
0
0
0
0
0
0
0
0
0
0
0
0
0
0
0
0
0
0
0
0
0
0
0
0
0
0
0
0
0
0
0
0
0
0
0
0
0
0
0
0
0
0
0
0
0
0
0
0
0
0
0
0
0
0
0
0
0
0
0
0
0
0
0
0
0
0
0
0
0
0
0
0
0
0
0
0
0
0
0
0
0
0
0
0
0
0
0
0
0
0
0
0
0
0
0
0
0
0
0
0
0
0
0
0
0
0
0
0
0
0
0
0
0
0
0
0
0
0
0
0
0
0
0
0
0
0
0
0
0
0
0
0
0
0
0
0
0
0
0
0
0
0
0
0
0
0
0
0
0
0
0
0
0
0
0
0
0
0
0
0
0
0
0
0
0
0
0
0
0
0
0
0
0
0
0
0
0
0
0
0
0
0
0
0
0
0
0
0
0
0
0
0
0
0
0
0
0
0
0
0
0
0
0
0
0
0
0
0
0
0
0
0
0
0
0
0
0
0
0
0
0
0
0
0
0
0
0
0
0
0
0
0
0
0
0
0
0
0
0
0
0
0
0
0
0
0
0
0
0
0
0
0
0
0
0
0
0
0
0
0
0
0
0
0
0
0
0
0
0
0
0
0
0
0
0
0
0
0
0
0
0
0
0
0
0
0
0
0
0
0
0
0
0
0
0
0
0
0
0
0
0
0
0
0
0
0
0
0
0
0
0
0
0
0
0
0
0
0
0
0
0
0
0
0
0
0
0
0
0
0
0
0
0
0
0
0
0
0
0
0
0
0
0
0
0
0
0
0
0
0
0
0
0
0
0
0
0
0
0
0
0
0
0
0
0
0
0
0
0
0
0
0
0
1
1
1
1
1
1
1
1
1
1
1
1
1
1
1
1
1
1
1
1
1
0
0
0
0
0
0
1
1
1
1
1
1
1
1
1
1
1
1
1
1
1
1
1
1
1
1
1
1
1
1
1
1
1
1
1
1
1
1
1
1
1
1
1
1
1
1
1
1
1
1
1
1
1
1
1
1
1
1
1
1
1
1
1
1
1
1
1
1
1
1
1
1
2
2
2
2
2
2
2
2
2
2
2
2
2
2
2
2
2
2
2
2
2
2
2
3
3
3
3
3
3
3
3
3
3
3
3
4
4
4
4
4
4
5
5
5
5
6
6
6
6
6
6
6
6
6
6
6
6
6
6
6
6
7
7
7
7
7
7
7
7
7
7
7
7
7
7
7
7
7
7
7
7
7
7
7
7
7
7
7
7
7
7
7
7
7
7
7
7
7
7
7
7
7
7
7
7
7
7
6
6
6
6
6
6
6
6
6
6
6
6
6
6
6
6
6
6
6
6
6
6
6
6
5
5
5
5
5
5
5
5
5
5
5
5
5
5
5
5
5
5
5
5
5
5
5
5
5
5
5
5
5
5
5
6
6
6
5
4
3
3
3
2
2
2
2
3
3
3
3
2
2
3
3
3
3
3
3
3
3
3
3
4
4
4
4
4
4
4
4
4
4
4
4
4
4
4
4
4
4
4
4
4
4
4
4
4
4
4
4
4
4
4
4
4
4
4
4
4
4
4
4
4
4
4
4
4
4
4
4
4
4
4
4
4
4
4
4
4
4
4
4
4
4
4
4
4
4
4
4
4
4
4
4
3
3
3
3
3
3
3
3
3
3
3
3
4
4
4
4
4
4
4
4
4
4
4
4
4
4
4
4
4
4
4
4
4
4
4
4
4
4
4
4
4
4
4
4
4
4
4
4
4
4
4
4
4
4
4
4
4
4
4
4
4
4
4
4
4
4
4
4
4
4
4
4
4
4
4
4
4
4
4
4
4
5
5
5
5
5
5
5
5
5
5
5
5
5
5
5
5
5
5
5
5
5
5
4
4
4
4
3
2
2
2
2
2
2
2
2
2
2
2
2
2
2
2
2
2
2
2
2
2
2
2
2
2
2
4
4
4
5
5
5
5
5
5
5
5
4
4
4
4
4
4
3
3
3
3
3
3
3
3
3
3
3
3
3
3
3
3
3
3
3
3
3
3
3
3
3
3
3
3
3
3
3
3
3
3
3
3
3
3
3
3
3
3
3
3
3
3
3
3
3
3
3
2
2
2
2
2
2
2
2
2
2
2
2
2
2
2
2
2
2
2
2
2
2
2
2
2
2
2
2
2
2
2
2
2
2
2
2
2
2
2
2
2
2
2
2
2
2
2
2
2
2
2
2
2
2
2
2
2
2
2
2
2
2
2
2
2
2
2
2
2
2
2
2
2
1
1
1
1
1
1
1
1
1
1
1
1
1
1
1
1
1
1
1
1
1
1
1
1
1
1
1
0
0
0
0
0
0
0
0
0
0
0
0
0
0
0
0
0
0
0
0
0
0
0
0
0
0
0
0
0
0
0
0
0
0
0
0
0
0
0
0
0
0
0
0
0
0
0
0
0
0
0
0
0
0
0
0
0
0
0
0
0
0
0
0
0
0
0
0
0
0
0
0
0
0
0
0
0
0
0
0
0
0
0
0
0
0
0
0
0
0
10
18
19
22
24
24
24
24
28
30
32
32
33
33
33
34
34
35
37
37
38
38
39
40
40
40
40
41
42
42
42
42
42
42
42
42
44
45
45
45
45
45
45
45
45
45
45
45
45
45
45
47
47
48
50
50
51
52
52
52
52
54
55
60
62
62
62
63
63
63
63
67
67
67
68
68
68
68
68
68
69
69
70
70
71
71
71
71
71
78
80
80
80
80
80
80
81
81
81
82
90
90
90
90
90
90
90
90
90
90
90
90
90
91
91
93
93
93
93
94
94
94
94
94
94
97
97
97
97
97
97
97
97
97
97
97
97
97
97
97
97
97
97
97
97
97
97
97
97
97
97
97
97
97
97
98
94
86
86
86
85
85
85
85
85
85
85
85
86
86
86
86
85
87
87
87
89
90
90
90
89
87
87
85
85
84
85
84
84
83
82
82
81
81
81
81
82
83
84
83
82
81
81
81
81
81
81
81
82
82
82
82
82
83
83
83
83
83
82
81
60
42
38
38
37
37
37
37
37
40
44
44
44
44
44
45
42
44
44
43
43
43
43
43
43
43
43
43
44
45
45
43
43
42
42
43
43
43
43
43
44
47
47
47
47
42
42
42
42
42
42
42
43
43
43
43
44
44
44
44
44
44
45
45
45
45
45
45
47
47
47
46
46
46
47
47
47
47
47
47
47
47
47
46
46
46
45
45
45
45
45
45
45
45
45
44
44
43
42
42
42
37
36
32
32
32
33
33
33
34
35
37
38
38
38
39
39
39
39
39
39
39
39
40
39
39
39
39
39
39
39
39
39
39
39
40
40
40
40
40
40
40
40
40
40
40
41
41
41
41
42
42
42
42
42
42
40
40
40
38
38
37
40
39
39
40
39
40
40
40
40
40
41
43
45
45
45
45
45
45
45
45
45
45
46
46
46
46
46
47
48
48
48
48
49
49
49
50
50
46
46
37
36
36
37
37
35
35
34
34
34
34
35
35
35
35
35
35
35
35
35
37
37
37
37
38
38
39
39
40
40
39
37
35
35
35
35
35
35
35
35
35
35
36
36
37
38
38
39
39
39
39
40
40
44
44
44
44
48
50
50
50
52
52
52
52
52
52
52
55
55
55
55
55
55
55
56
59
59
60
60
59
61
61
61
61
61
62
62
62
63
62
63
64
64
64
66
67
67
67
67
67
67
65
65
65
65
64
64
64
64
64
65
67
65
65
62
62
63
62
66
67
67
67
67
68
68
68
68
68
68
68
68
68
68
68
68
68
71
71
71
72
74
74
74
74
75
75
75
77
77
77
77
77
77
78
78
78
78
81
81
81
81
80
80
80
82
82
80
80
80
80
80
80
81
81
81
81
80
80
80
80
81
80
80
80
80
80
80
81
82
82
82
80
80
80
80
80
80
81
78
77
73
70
70
70
70
70
70
70
70
70
70
70
70
70
72
72
72
72
72
69
70
67
67
64
55
52
47
49
51
51
51
51
51
51
51
51
51
51
51
51
51
51
52
51
50
50
51
53
55
55
55
55
55
58
58
58
58
59
59
59
60
60
60
60
60
61
61
61
61
61
61
61
61
60
60
59
59
59
60
61
61
61
61
61
61
61
60
60
61
60
60
60
60
60
60
60
58
56
55
55
45
42
41
40
42
42
43
43
43
43
42
42
43
43
43
43
43
44
44
44
45
45
45
45
45
45
45
45
45
45
45
45
45
45
46
48
48
48
48
48
48
48
48
47
47
47
47
47
48
48
47
47
47
50
51
51
51
50
48
48
48
48
48
47
47
45
45
45
45
45
45
44
44
44
44
45
45
45
44
44
44
44
44
44
44
43
43
42
42
42
42
42
43
43
30
29
27
24
23
22
22
22
22
22
23
23
23
23
23
23
23
23
23
24
24
24
24
25
25
27
29
29
30
30
30
30
30
30
30
31
31
31
31
31
31
30
30
30
30
30
31
31
31
31
32
32
32
32
37
37
37
37
37
37
37
37
40
40
40
41
41
41
40
38
38
38
38
38
38
39
40
40
40
40
41
42
40
40
40
41
41
42
42
42
42
42
42
44
44
44
44
44
45
45
45
45
45
46
45
45
45
45
44
44
44
44
45
45
45
45
45
45
46
46
46
46
46
47
49
49
49
50
50
52
53
54
54
54
55
55
55
55
55
56
56
56
56
56
55
55
55
55
55
55
55
55
55
55
55
55
55
55
61
61
62
62
62
60
61
61
61
60
60
60
60
60
62
62
62
62
63
63
65
65
65
65
65
64
63
63
63
63
63
63
63
63
63
63
63
63
63
62
62
62
62
61
61
61
61
61
61
59
59
57
57
55
55
57
53
54
54
54
53
53
53
53
53
53
52
52
53
53
53
53
53
53
53
53
53
53
52
52
52
54
55
55
55
55
54
51
52
52
52
52
51
50
50
50
50
50
50
55
55
55
55
55
55
55
55
55
57
57
57
57
57
56
56
56
54
52
48
39
27
27
25
25
31
31
31
32
32
32
32
32
31
31
31
29
29
29
29
28
29
30
30
31
32
32
32
32
33
33
33
33
33
33
34
34
35
35
35
35
35
35
35
35
35
35
35
35
35
35
35
37
39
38
38
38
40
41
41
45
45
45
45
45
45
45
50
51
52
53
53
52
52
55
54
54
54
54
54
54
54
55
57
59
59
59
60
60
60
60
60
60
60
60
60
60
60
60
60
60
60
60
60
60
60
61
61
62
62
62
62
64
64
64
63
63
63
63
65
65
65
65
65
65
65
65
65
65
65
65
65
65
65
65
65
65
65
65
65
65
65
65
65
65
65
65
65
65
65
65
65
65
65
65
66
65
65
65
65
65
65
65
65
65
63
65
65
65
66
66
65
65
65
64
64
60
57
56
55
53
53
52
52
52
53
55
55
56
56
56
56
56
56
56
56
56
56
55
52
52
52
50
47
45
46
43
42
40
37
32
25
26
27
25
25
26
26
26
26
26
26
26
26
26
26
26
26
28
27
27
27
27
29
30
30
30
30
30
30
31
33
33
35
35
36
36
36
36
38
40
41
42
42
41
41
41
41
41
45
45
46
46
53
55
55
54
54
55
55
55
55
55
55
55
60
60
60
60
60
61
62
62
62
62
63
63
63
63
67
68
68
69
69
71
70
71
72
72
72
72
72
73
73
78
79
79
85
85
85
85
85
85
85
87
87
87
87
87
88
88
88
88
88
88
88
88
88
89
89
89
89
90
90
90
91
92
92
92
95
95
95
98
99
99
100
100
103
103
103
104
104
104
104
104
104
104
104
104
105
105
105
105
107
106
106
106
105
102
101
100
99
100
99
97
98
98
98
99
99
99
99
99
98
98
99
99
100
100
100
100
100
100
100
100
100
100
100
100
100
100
99
98
98
98
98
99
99
99
98
97
97
96
95
95
92
93
97
96
92
91
86
79
68
68
68
67
67
66
66
66
66
68
69
69
69
69
68
68
67
67
66
66
64
64
65
64
63
63
62
62
62
56
55
53
45
45
40
42
42
42
40
40
40
41
41
41
41
41
41
41
41
40
41
40
41
41
41
41
39
39
38
38
39
36
35
35
36
41
40
40
38
38
38
38
38
38
38
38
38
37
38
39
39
39
40
40
40
40
40
42
42
42
43
42
43
43
43
43
45
45
45
45
45
46
47
47
47
47
47
47
47
47
47
49
49
49
49
49
49
49
50
51
51
51
51
53
53
55
54
55
55
56
55
60
60
67
69
68
68
68
69
69
68
68
68
68
70
68
68
70
70
69
71
72
72
72
74
74
74
75
75
78
80
80
82
80
80
81
82
82
82
82
82
82
82
82
81
81
81
81
80
81
83
83
83
83
85
85
85
85
85
85
85
77
77
77
77
79
79
79
79
79
80
80
80
80
82
85
85
85
85
85
85
86
86
88
87
87
88
88
90
90
90
90
89
89
88
88
88
94
106
107
107
107
107
107
107
109
110
111
110
110
110
110
110
110
110
110
110
110
110
110
110
110
111
110
113
112
116
117
114
114
110
111
111
111
115
117
117
116
112
106
102
96
95
97
97
98
99
99
101
102
102
105
105
105
106
107
107
107
107
107
107
106
106
106
106
106
107
106
106
107
107
107
108
110
110
110
110
110
110
110
110
110
109
107
107
107
107
107
107
107
107
110
110
110
110
110
110
110
107
107
105
105
105
105
107
107
107
107
107
106
106
102
95
95
94
95
92
91
91
91
91
92
94
94
94
94
93
93
94
94
94
92
92
93
92
90
90
90
85
84
84
86
87
86
86
86
83
82
82
81
81
82
82
82
82
83
79
77
75
75
70
70
70
66
66
67
65
65
64
62
62
63
63
62
64
64
63
62
62
61
61
62
65
62
60
60
59
61
59
59
53
51
53
52
52
52
52
50
49
49
47
47
47
47
50
52
54
55
55
57
57
58
58
58
59
59
59
59
59
59
60
60
60
59
59
59
59
60
62
62
62
62
62
62
64
65
66
66
66
66
66
66
69
69
70
70
70
70
70
71
72
72
75
75
75
75
75
77
77
79
79
79
79
80
80
80
80
79
79
79
79
79
79
80
82
82
83
83
83
85
85
85
85
90
90
91
92
92
92
92
92
91
90
89
89
89
89
89
90
90
90
91
91
92
92
92
92
92
92
92
92
92
93
92
92
92
92
92
92
92
92
92
91
89
88
88
88
88
89
85
84
82
71
71
71
71
71
69
69
70
70
70
70
70
70
70
70
70
70
70
70
71
70
70
70
70
67
67
67
67
66
70
70
70
69
68
67
67
68
68
70
70
70
69
69
67
67
67
67
67
67
73
74
74
74
73
73
73
73
73
70
67
64
59
58
58
57
57
58
57
57
57
57
55
55
57
56
53
54
51
52
52
53
54
54
54
54
52
52
52
52
52
52
52
52
52
52
52
52
52
52
50
50
50
49
49
49
50
50
50
50
50
49
49
49
49
50
51
52
53
53
53
55
55
55
56
56
56
56
56
56
56
56
56
56
57
57
56
56
55
55
55
57
57
57
58
59
61
61
61
61
60
60
60
60
60
62
60
60
61
61
61
61
61
63
63
63
63
63
63
63
63
64
64
64
64
64
64
65
67
67
67
67
67
67
67
67
67
63
59
57
54
54
54
57
56
53
52
51
51
52
52
52
51
51
51
50
50
50
50
50
50
49
48
47
47
47
47
48
48
49
48
48
49
49
49
49
49
49
49
49
49
49
49
49
49
49
49
47
47
47
47
47
47
47
47
47
46
44
45
43
44
44
44
44
44
44
44
44
44
44
44
44
44
44
45
45
43
46
47
47
47
47
47
47
47
47
47
47
47
47
47
47
47
48
48
48
47
47
47
47
47
47
47
47
47
47
47
49
48
48
48
46
46
45
40
39
36
35
30
27
27
27
23
22
22
22
22
22
22
22
21
21
21
20
20
20
20
20
21
21
21
21
21
19
19
18
19
20
20
20
20
20
21
22
22
22
22
22
22
22
22
22
22
22
23
23
25
25
25
25
25
25
25
25
25
25
25
25
25
27
27
27
27
27
27
27
27
27
27
27
27
27
27
27
27
27
27
27
27
27
27
27
27
28
28
28
29
29
28
29
29
29
29
29
29
29
29
29
29
29
29
29
29
29
29
28
28
28
28
28
28
28
29
29
29
29
29
29
29
29
29
29
29
27
26
26
26
26
25
25
24
24
23
23
23
23
23
22
22
22
22
22
22
22
22
21
21
21
21
21
21
21
21
21
21
21
21
21
20
20
20
20
19
19
19
19
19
17
17
13
13
13
13
13
12
12
11
11
11
11
11
11
11
11
9
7
7
6
6
6
6
6
6
6
6
6
6
6
6
6
5
5
5
5
5
5
5
5
5
5
5
5
5
5
5
5
5
5
5
5
5
5
5
5
5
5
2
2
1
1
1
1
1
1
1
1
1
1
1
1
1
1
1
1
1
1
1
1
1
1
1
1
1
1
1
1
1
1
1
1
1
1
1
1
1
1
1
1
1
1
1
1
1
1
1
1
1
1
1
1
1
0
0
0
0
0
0
0
0
0
0
0
0
0
0
0
0
0
0
0
0
0
0
0
0
0
0
0
0
0
0
0
0
0
0
0
0
0
0
0
0
0
0
0
0
0
0
0
0
0
0
0
0
0
0
0
0
0
0
0
0
0
0
0
0
0
0
0
0
0
0
0
0
0
0
0
0
0
0
0
0
0
0
0
0
0
0
0
0
0
0
0
0
0
0
0
0
0
0
0
0
0
0
0
0
0
0
0
0
0
0
0
0
0
0
0
0
0
0
0
0
0
0
0
0
0
0
0
0
0
0
0
0
0
0
0
0
0
0
0
0
0
0
0
0
0
0
0
0
0
0
0
0
0
0
0
0
0
0
0
0
0
0
0
0
0
0
0
0
0
0
0
0
0
0
0
0
0
0
0
0
0
0
0
0
0
0
0
0
0
0
0
0
0
0
0
0
0
0
0
0
0
0
0
0
0
0
0
0
0
0
0
0
0
0
0
0
0
0
0
0
0
0
0
0
0
0
0
0
0
0
1
1
1
1
1
1
1
1
1
1
1
1
1
1
1
1
1
1
1
1
1
1
1
1
1
1
1
1
1
2
2
2
2
2
2
2
2
2
2
2
2
2
2
2
2
2
2
2
2
2
2
2
2
2
2
2
2
2
2
2
2
2
2
2
2
2
2
2
2
2
2
2
2
2
2
2
2
2
2
2
2
2
2
2
2
2
2
2
2
2
2
2
2
2
2
2
2
2
2
2
2
2
2
2
2
3
3
3
3
3
3
3
3
3
3
3
3
3
3
3
3
3
3
3
3
3
3
3
3
3
3
3
3
3
3
3
3
3
3
3
3
3
3
3
3
3
3
3
3
3
3
3
3
3
3
2
2
2
2
2
2
2
2
2
2
2
2
2
2
2
2
2
2
2
1
1
1
1
0
0
0
0
0
0
0
0
0
0
0
0
0
0
0
0
0
0
0
0
0
0
0
0
0
0
0
0
0
0
0
0
0
0
0
0
0
0
0
0
0
0
0
0
0
0
0
0
0
0
0
0
0
0
0
0
0
0
0
0
0
0
0
0
0
0
0
0
0
0
0
0
0
0
0
0
0
0
0
0
0
0
0
0
0
0
0
0
0
0
0
0
0
0
0
0
0
0
0
0
0
0
0
0
0
0
0
0
0
0
0
0
0
0
0
0
0
0
0
0
0
0
0
0
0
0
0
0
0
0
0
0
0
0
0
0
0
0
0
0
0
0
0
0
0
0
0
0
0
0
0
0
0
0
0
0
0
0
0
0
0
0
0
0
0
0
0
0
0
0
0
0
0
0
0
0
0
0
0
0
0
0
0
0
0
0
0
0
0
0
0
0
0
0
0
0
0
0
0
0
0
0
0
0
0
0
0
0
0
0
0
0
0
0
0
0
0
0
0
0
0
0
0
0
0
0
0
0
0
0
0
0
0
0
0
0
0
0
0
0
0
0
0
0
0
0
0
0
0
0
0
0
0
0
0
0
0
0
0
0
0
0
0
0
0
0
0
0
0
0
0
0
0
0
0
0
0
0
0
0
0
0
0
0
0
0
0
0
0
0
0
0
0
0
0
0
0
0
0
0
0
0
0
0
0
0
0
0
0
0
0
0
0
0
0
0
0
0
0
0
0
0
0
0
1
1
1
1
1
1
1
1
1
1
1
1
1
1
1
1
1
1
1
1
1
1
1
1
1
1
1
1
1
1
1
1
1
1
1
1
1
1
1
1
1
1
1
1
1
1
1
1
1
1
1
1
1
1
1
1
1
1
1
1
1
1
1
1
1
1
1
1
1
1
1
1
1
1
1
1
1
1
1
1
1
1
1
1
1
1
1
1
1
1
1
1
1
1
1
1
1
1
1
1
1
1
1
1
1
1
1
1
1
1
1
1
0
0
0
0
0
0
0
0
0
0
0
0
0
0
0
0
0
0
0
0
0
0
0
0
0
0
0
0
0
0
0
0
0
0
0
0
0
0
0
0
0
0
0
0
0
0
0
0
0
0
0
0
0
0
0
0
0
0
0
0
0
0
0
0
0
0
0
0
0
0
0
0
0
0
0
0
0
0
0
0
0
0
0
0
0
0
0
0
0
0
0
0
0
0
0
0
0
0
0
0
0
0
0
0
0
0
0
0
0
0
0
0
0
0
0
0
0
0
0
0
0
0
0
0
0
0
0
0
0
0
0
0
0
0
0
0
0
0
0
0
0
0
0
0
0
0
0
0
0
0
0
0
0
0
0
0
0
0
0
0
0
0
0
0
0
0
0
0
0
0
0
0
0
0
0
0
0
0
0
0
0
0
0
0
0
0
0
0
0
0
0
0
0
0
0
0
1
1
1
1
1
1
1
1
1
1
1
1
1
1
1
1
1
0
0
0
0
0
0
0
0
0
0
0
0
0
0
0
0
0
0
0
0
0
0
0
0
0
0
0
0
0
0
0
0
0
0
0
0
0
0
0
0
0
0
0
0
0
0
0
0
0
0
0
0
0
0
0
0
0
0
0
0
0
0
0
0
0
0
0
0
0
0
0
0
0
0
0
0
0
0
0
0
0
0
0
0
0
0
0
0
0
0
0
0
0
0
0
0
0
0
0
0
0
0
0
0
0
0
0
0
0
0
0
0
0
0
0
0
0
0
0
0
0
0
0
0
0
0
0
0
0
0
0
0
0
0
0
0
0
0
0
0
0
0
0
0
0
0
0
0
0
0
0
0
0
0
0
0
0
0
0
0
0
0
0
0
0
0
0
0
0
0
0
0
0
0
0
0
0
0
0
0
0
0
0
0
0
0
0
0
0
0
0
0
0
0
0
0
0
0
0
0
0
0
0
0
0
0
0
0
0
0
0
0
0
0
0
0
0
0
0
0
0
0
0
0
0
0
0
0
0
0
0
0
0
0
0
0
0
0
0
0
0
0
0
0
0
0
0
0
0
0
0
0
0
0
0
0
0
0
0
0
0
0
0
0
0
0
0
0
0
0
0
0
0
0
0
0
0
0
0
0
0
0
0
0
0
0
0
0
0
0
0
0
0
0
0
0
0
0
0
0
0
0
0
0
0
0
0
0
0
0
0
0
0
0
0
0
0
0
0
0
0
0
0
0
0
0
0
0
0
0
0
0
0
0
0
0
0
0
0
0
0
0
0
0
0
0
0
0
0
0
0
0
0
0
0
0
0
0
0
0
0
0
0
0
0
0
0
0
0
0
0
0
0
0
0
0
0
0
0
0
0
0
0
0
0
0
0
0
0
0
0
0
0
0
0
0
0
0
0
0
0
0
0
0
0
0
0
0
0
0
0
0
0
0
0
0
0
0
0
0
0
0
0
0
0
0
0
0
0
0
0
0
0
0
0
0
0
0
0
0
0
0
0
0
0
0
0
0
0
0
0
0
0
0
0
0
0
0
0
0
0
0
0
0
0
0
0
0
0
0
0
0
0
0
0
0
0
0
0
0
0
0
0
0
0
0
0
0
0
0
0
0
0
0
0
0
0
0
0
0
0
0
0
0
0
0
0
0
0
0
0
0
0
0
0
0
0
0
0
0
0
0
0
0
0
0
0
0
0
0
0
0
0
0
0
0
0
0
0
0
0
0
0
0
0
0
0
0
0
0
0
0
0
0
0
0
0
0
0
0
0
0
0
0
0
0
0
0
0
0
0
0
0
0
0
0
0
0
0
0
0
0
0
0
0
0
0
0
0
0
0
0
0
0
0
0
0
0
0
0
0
0
0
0
0
0
0
0
0
0
0
0
0
0
0
0
0
0
1
1
1
1
1
1
1
1
1
1
1
1
1
1
1
1
1
1
1
1
1
1
1
1
1
1
1
1
1
1
1
1
1
1
1
1
1
1
1
1
2
2
2
2
2
2
2
2
2
2
2
2
2
2
2
2
4
4
4
4
4
4
4
17
17
248
281
291
299
306
309
309
315
319
337
337
343
345
347
350
368
401
454
479
528
589
620
694
765
790
1029
1038
1055
1077
1092
1301
1376
1388
1421
1448
1466
1505
1511
1518
1526
1636
1854
1859
1864
1864
1866
1866
1867
1869
1871
1872
1883
1898
1916
1969
1974
1976
2039
2043
2050
2051
2056
2097
2139
2199
2231
2233
2272
2313
2325
2369
2372
2415
2418
2419
2422
2442
2447
2448
2452
2459
2459
2461
2467
2477
2478
2489
2541
2562
2565
2602
2640
2649
2659
2680
2687
2692
2705
2778
2783
2786
2792
2793
2795
2797
2800
2829
2835
2836
2838
2837
2866
2878
2885
2896
2899
2904
2905
2905
2905
2907
2921
2927
2928
2929
2932
2932
2935
2948
2950
2952
2950
2947
2940
2943
2950
2951
2957
2955
2950
2947
2947
2948
2951
2951
2952
2955
2954
2958
2966
2961
2956
2940
2939
2939
2938
2943
2947
2945
2946
2942
2940
2942
2940
2940
2939
2937
2925
2890
2832
2811
2785
2785
2784
2762
2762
2751
2752
2760
2761
2727
2691
2655
2623
1923
1911
1884
1822
1750
1543
1479
1447
1454
1454
1454
1454
1468
1469
1460
1456
1443
1440
1436
1434
1434
1433
1436
1427
1403
1398
1398
1397
1398
1398
1398
1398
1398
1396
1391
1389
1397
1396
1389
1383
1368
1334
1244
1227
1167
1151
1163
1138
1124
1111
1103
1093
1081
1048
993
787
753
580
576
570
567
573
583
583
580
560
535
497
476
465
462
472
482
495
491
492
492
500
504
503
503
503
513
519
525
525
527
527
527
528
528
534
538
540
550
554
558
558
559
558
558
562
564
564
560
558
547
516
504
492
491
502
502
520
520
518
518
521
520
530
539
538
538
538
540
541
543
547
553
560
564
556
556
557
557
588
620
644
650
661
664
660
662
666
667
671
671
690
695
700
705
723
736
743
743
736
737
757
759
761
771
773
775
777
780
781
783
783
783
783
784
785
841
886
890
914
914
913
912
915
926
930
934
943
943
943
944
946
952
954
954
953
953
958
968
972
973
976
978
995
1003
1007
1004
1001
985
986
988
978
988
990
982
980
979
983
984
987
988
984
974
967
950
943
943
943
945
945
938
941
942
944
938
932
933
933
945
944
940
941
940
940
942
948
948
948
948
954
960
966
968
967
968
970
970
969
970
970
977
978
976
970
970
972
987
973
973
972
968
970
936
935
935
918
914
895
893
894
903
904
905
893
893
888
878
863
858
828
822
824
816
756
705
640
624
621
623
623
626
628
628
625
622
620
615
612
606
589
585
552
533
517
521
524
519
520
520
520
509
513
515
522
521
525
523
526
529
530
532
531
546
547
548
578
582
593
591
589
586
580
580
576
560
568
568
572
563
554
553
553
553
567
570
575
592
588
587
578
599
615
623
611
608
582
594
585
591
590
585
573
552
530
526
543
549
580
600
610
600
603
606
608
616
622
625
631
636
636
642
652
658
664
665
670
678
701
705
720
750
759
782
783
793
795
816
815
825
840
876
881
885
880
880
880
890
894
895
902
908
895
905
919
937
938
953
955
963
972
963
988
990
990
990
992
1015
1021
1028
1028
1014
1019
1021
1023
1025
1026
1027
1034
1051
1052
1063
1067
1068
1068
1068
1072
1073
1073
1076
1073
1073
1086
1091
1093
1096
1097
1125
1131
1130
1132
1131
1134
1135
1143
1146
1150
1150
1150
1153
1166
1173
1174
1173
1171
1170
1171
1173
1177
1179
1184
1182
1179
1178
1169
1168
1173
1176
1176
1175
1178
1177
1173
1175
1173
1179
1188
1191
1198
1201
1198
1194
1190
1194
1186
1185
1185
1188
1189
1184
1177
1181
1171
1169
1148
1108
1107
1107
1112
1118
1123
1129
1132
1132
1148
1151
1157
1166
1171
1194
1211
1210
1221
1221
1236
1238
1241
1250
1251
1253
1253
1256
1248
1248
1254
1288
1323
1334
1348
1356
1387
1397
1405
1322
1309
1281
1142
1134
1125
1128
1141
1153
1118
946
891
880
870
870
884
903
921
913
919
923
980
979
998
1000
1008
1018
1068
1089
1089
1090
1119
1129
1131
1130
1131
1135
1163
1162
1159
1183
1190
1201
1176
1183
1183
1184
1186
1189
1223
1226
1229
1222
1194
1197
1193
1186
1187
1207
1218
1252
1259
1260
1261
1261
1288
1291
1312
1316
1326
1332
1346
1347
1359
1366
1377
1377
1381
1386
1386
1408
1413
1426
1432
1444
1448
1445
1461
1466
1481
1491
1490
1492
1497
1501
1507
1512
1526
1529
1531
1531
1528
1527
1513
1518
1534
1549
1550
1553
1531
1524
1526
1521
1487
1466
1470
1470
1466
1479
1483
1486
1524
1540
1557
1563
1568
1569
1571
1581
1599
1614
1629
1640
1681
1692
1695
1703
1713
1719
1719
1726
1728
1736
1736
1742
1744
1739
1739
1767
1769
1819
1823
1834
1836
1829
1829
1763
1716
1648
1635
1633
1633
1620
1636
1638
1661
1646
1643
1645
1645
1647
1649
1652
1653
1656
1660
1647
1629
1651
1659
1672
1671
1677
1676
1681
1665
1659
1649
1644
1624
1673
1681
1694
1688
1664
1651
1654
1628
1629
1621
1614
1588
1577
1579
1581
1618
1631
1632
1633
1633
1635
1634
1629
1631
1632
1644
1651
1663
1665
1672
1689
1691
1692
1702
1691
1690
1692
1691
1698
1709
1709
1711
1708
1706
1701
1699
1678
1669
1671
1658
1642
1639
1640
1641
1644
1651
1632
1627
1640
1616
1590
1576
1529
1370
1347
1294
1279
1201
1196
1202
1203
1202
1202
1203
1213
1216
1220
1221
1219
1219
1220
1221
1218
1219
1238
1254
1253
1284
1283
1279
1278
1276
1276
1276
1276
1280
1276
1275
1263
1246
1211
1172
1151
1141
1144
1143
1155
1159
1162
1168
1166
1136
1136
1123
1122
1123
1137
1133
1172
1186
1183
1184
1169
1153
1153
1134
1133
1146
1167
1176
1145
1138
1096
1058
1037
1032
1036
1044
1057
1063
1067
1067
1067
1063
1044
1041
1037
1036
1036
1037
1045
1052
1061
1083
1097
1108
1101
1111
1113
1153
1181
1184
1199
1200
1175
1167
1174
1176
1198
1223
1237
1173
1179
1138
1131
1133
1133
1136
1161
1180
1186
1187
1181
1176
1181
1183
1188
1218
1255
1277
1266
1261
1256
1252
1253
1260
1273
1273
1278
1279
1279
1279
1281
1301
1304
1304
1313
1308
1308
1310
1311
1314
1322
1323
1323
1323
1322
1327
1324
1325
1326
1333
1336
1343
1341
1335
1335
1335
1323
1321
1316
1313
1306
1305
1318
1315
1308
1304
1304
1297
1297
1298
1304
1299
1299
1291
1271
1267
1260
1255
1256
1256
1256
1256
1270
1270
1271
1273
1274
1273
1276
1277
1290
1299
1305
1307
1304
1304
1315
1318
1346
1357
1363
1358
1346
1338
1336
1343
1353
1353
1353
1353
1346
1341
1341
1341
1354
1358
1356
1353
1333
1333
1331
1316
1314
1314
1326
1310
1248
1234
1242
1173
1113
1133
1063
1038
1024
1013
960
958
966
984
973
968
950
888
867
855
851
805
738
732
748
760
787
765
766
777
782
796
782
781
780
777
778
791
794
795
796
803
803
840
860
865
878
882
886
887
893
899
899
898
910
913
934
943
947
950
948
953
966
967
1000
1014
1018
1020
1023
1023
1023
1027
1034
1038
1038
1062
1060
1064
1063
1067
1057
1086
1083
1083
1066
1058
1030
1019
1018
1021
1021
1061
1070
1071
1069
1069
1069
1070
1073
1076
1078
1081
1083
1088
1103
1107
1118
1125
1133
1140
1141
1141
1142
1140
1146
1157
1158
1156
1158
1156
1152
1160
1160
1163
1162
1157
1156
1156
1155
1157
1156
1156
1153
1151
1147
1147
1148
1151
1152
1166
1163
1159
1163
1139
1127
1126
1058
1063
1061
1051
1029
961
928
918
920
922
925
925
923
921
921
928
935
945
946
990
999
998
998
999
1000
1000
1012
1014
1015
1016
1017
1014
1014
1025
1029
1032
1030
1024
1026
1026
1026
1050
1053
1066
1068
1031
1001
1006
975
970
961
943
921
905
864
839
838
833
820
775
767
773
755
750
751
755
757
755
755
761
758
754
747
707
683
678
678
653
649
648
655
655
653
647
623
609
606
606
603
605
605
600
585
573
572
572
570
568
568
568
570
575
575
576
577
578
578
579
578
578
579
584
589
585
586
585
586
589
591
592
592
591
592
588
591
595
595
594
591
587
598
600
598
597
598
598
598
598
598
598
597
598
599
599
598
600
603
608
608
609
610
610
608
610
608
617
625
633
628
625
624
622
618
617
617
623
624
624
626
627
633
638
645
656
655
655
660
655
655
658
655
646
635
558
553
533
533
501
403
354
317
309
316
317
325
335
343
352
356
358
360
360
365
370
372
377
380
385
385
387
387
389
389
390
397
409
417
429
432
425
432
431
440
440
441
460
462
469
470
472
477
482
484
485
484
483
485
492
516
518
518
520
517
521
520
520
520
520
521
521
521
525
530
531
531
533
536
535
535
535
535
534
535
534
537
546
548
543
543
543
543
545
543
546
545
548
550
553
553
553
553
549
535
536
535
533
534
543
547
548
557
559
558
558
557
554
558
560
559
554
553
553
558
558
556
557
550
548
548
536
543
544
545
545
543
543
543
541
544
540
534
528
525
513
512
513
513
515
523
523
534
532
506
481
473
473
475
477
480
481
493
487
485
485
485
488
490
487
487
480
470
464
462
460
461
468
506
502
487
487
463
462
462
462
462
462
460
460
459
458
457
457
458
459
460
459
462
462
462
467
468
467
467
467
471
472
472
472
472
473
474
475
474
475
477
476
477
510
511
512
508
507
504
515
503
502
497
485
470
467
469
468
468
467
465
479
476
485
470
447
447
438
437
437
445
493
517
524
523
519
520
510
508
508
535
550
550
545
543
543
543
543
546
547
550
559
557
555
558
566
567
574
576
579
583
585
588
591
600
626
628
634
635
637
638
638
645
648
650
652
653
657
661
661
660
658
658
667
675
678
679
680
680
676
675
678
683
683
697
698
698
701
698
696
698
698
708
705
705
705
706
710
710
710
712
712
713
713
714
715
715
718
715
715
718
725
733
734
727
726
726
726
725
725
730
732
725
711
708
708
708
709
710
713
713
715
716
716
718
719
722
725
727
729
730
730
730
732
730
723
717
701
675
678
680
677
667
630
588
577
588
584
581
568
565
569
570
573
560
562
567
565
550
550
533
542
536
527
522
514
509
513
501
508
501
502
487
467
441
447
449
442
444
433
434
435
453
460
467
471
469
463
460
460
460
459
464
466
465
474
462
465
466
466
466
467
476
458
422
418
382
393
392
397
420
418
450
448
475
478
477
490
490
492
502
508
528
538
550
551
553
553
558
559
560
565
565
600
606
620
636
635
640
645
644
649
660
670
673
677
673
667
669
672
672
679
690
700
701
708
713
722
721
721
723
726
733
738
739
739
743
745
750
752
753
754
753
753
757
757
758
759
768
778
778
778
778
778
778
778
776
776
786
787
795
798
800
804
803
803
805
815
825
827
830
828
820
818
818
818
820
823
823
808
803
787
789
792
793
788
790
790
788
785
784
784
783
788
791
791
791
790
788
788
788
788
788
788
790
788
786
785
784
784
784
790
790
790
790
790
790
790
790
790
790
790
790
787
787
787
790
789
787
787
785
782
783
779
776
769
767
768
745
745
739
700
696
688
647
648
651
620
534
503
480
472
470
465
462
445
411
377
327
325
317
317
317
316
311
309
307
311
310
309
306
305
306
307
309
309
303
304
303
292
292
290
290
290
277
277
271
271
270
270
271
272
273
279
279
278
277
276
272
267
262
259
247
238
227
220
207
215
200
173
172
167
166
167
167
169
169
167
163
163
163
163
164
162
162
167
168
167
167
165
162
162
164
164
164
162
161
160
160
160
160
160
160
163
162
162
160
160
160
157
158
160
161
163
164
165
165
165
165
166
166
167
167
171
170
167
165
164
164
164
162
165
165
163
163
163
163
165
165
166
165
167
167
163
162
170
175
176
177
177
177
177
180
179
180
171
167
159
147
147
147
148
149
147
149
147
147
147
146
152
152
160
163
162
172
172
176
181
182
182
180
179
178
180
180
184
182
182
181
181
183
183
185
184
182
186
187
187
186
186
186
185
183
184
185
185
187
187
188
190
190
190
190
190
190
190
192
190
190
190
190
189
191
190
189
189
190
190
190
190
191
191
192
192
192
190
190
190
192
192
193
195
195
195
195
195
188
188
188
188
190
190
190
191
191
191
192
192
192
194
194
195
196
196
196
196
195
193
195
195
195
195
189
185
182
180
181
177
175
175
174
174
174
179
179
177
177
179
179
179
179
180
180
180
180
180
180
180
180
181
180
180
181
181
182
182
181
181
182
182
182
185
185
187
192
196
193
194
202
202
198
201
196
190
189
175
171
161
162
160
152
153
157
165
166
175
177
178
179
175
175
175
172
172
169
170
167
163
152
132
130
129
133
129
131
135
138
137
139
145
145
153
155
155
156
157
157
158
159
159
160
160
160
160
163
165
165
165
165
165
166
166
167
167
168
168
169
168
168
169
168
168
169
170
170
171
171
172
172
172
172
175
182
182
181
180
177
177
178
179
183
186
189
189
190
190
191
192
192
194
193
194
195
195
194
197
197
200
202
200
199
198
199
199
199
201
200
200
200
203
204
203
205
204
201
201
200
202
202
205
205
205
205
202
203
204
205
205
200
197
193
188
187
182
184
182
182
184
185
185
186
184
183
176
173
170
180
180
180
180
180
179
176
177
177
177
180
180
180
180
179
179
179
178
178
180
180
182
182
184
182
183
183
187
191
190
185
187
180
181
180
180
180
180
180
180
177
178
179
182
185
173
173
167
167
165
165
165
167
172
173
172
171
175
176
176
175
175
175
175
178
175
173
175
172
169
166
167
165
165
166
167
168
171
173
175
175
178
177
176
176
175
176
177
181
182
182
183
184
185
184
185
184
180
182
188
191
192
195
194
189
189
177
177
179
180
182
182
183
185
185
185
187
192
194
195
195
195
195
198
201
200
201
201
201
202
202
202
202
202
202
202
202
202
202
201
203
202
201
200
198
194
194
194
195
196
196
196
194
193
192
192
192
192
192
192
193
193
193
194
194
194
195
195
194
193
194
193
192
192
192
192
192
192
192
192
192
192
192
192
193
193
193
193
192
192
192
192
192
191
189
188
187
187
187
186
186
185
182
182
182
182
177
173
149
126
125
124
121
122
121
121
120
119
119
119
119
119
119
119
117
117
117
117
117
112
112
110
110
110
110
110
107
107
107
107
102
100
62
60
52
52
51
50
47
47
45
42
43
42
42
42
42
42
42
42
41
41
41
40
40
40
40
40
39
39
38
37
35
33
33
32
30
30
30
30
30
30
30
30
30
30
30
30
30
30
30
30
30
30
30
30
30
30
30
30
30
30
27
26
26
26
26
26
26
26
26
26
26
25
25
25
22
19
19
19
17
17
17
15
14
13
12
12
11
11
10
10
10
10
10
10
10
10
10
10
10
10
10
10
10
10
10
10
10
9
9
9
9
9
9
9
9
9
9
9
9
9
9
9
9
8
8
8
8
8
8
8
7
7
7
2
1
0
0
0
0
0
0
0
0
0
0
0
0
0
0
0
0
0
0
0
0
0
0
0
0
0
0
0
0
0
0
0
0
0
0
0
0
0
0
0
0
0
0
0
0
0
0
0
0
0
0
0
0
0
0
0
0
0
0
0
0
0
0
0
0
0
0
0
0
0
0
0
0
0
0
0
0
0
0
0
0
0
0
0
0
1
1
1
1
1
1
1
1
1
1
1
1
1
1
1
1
1
1
1
1
1
1
1
1
1
1
1
0
0
0
0
0
0
0
0
0
0
0
0
0
0
0
0
0
0
0
0
0
0
0
0
0
0
0
0
0
0
0
0
0
0
0
0
0
0
0
0
0
0
0
0
1
1
1
1
1
1
1
1
1
1
1
1
1
1
1
1
1
1
1
1
1
1
1
1
1
1
1
1
1
1
1
1
1
1
1
1
1
1
1
1
1
1
1
1
1
1
1
1
1
1
1
1
1
1
1
1
1
1
1
1
1
1
1
2
2
2
2
2
2
2
2
2
2
2
2
2
2
2
2
2
2
2
2
2
2
2
2
1
1
1
1
1
1
1
1
1
1
2
2
2
2
2
2
2
2
2
2
2
2
2
2
2
2
2
2
2
2
2
2
2
2
2
2
2
2
2
2
2
2
2
2
2
2
2
2
2
2
2
2
2
2
2
2
2
2
2
2
2
2
2
2
2
2
2
2
2
2
2
2
2
2
2
2
2
2
2
2
2
2
2
2
2
2
2
2
2
2
2
2
2
2
2
2
2
2
2
2
2
2
2
2
2
2
2
2
2
2
2
2
2
2
2
2
2
2
2
2
2
2
2
2
2
2
2
2
2
2
2
2
2
2
2
2
2
2
2
2
2
2
2
2
2
2
2
2
2
2
2
2
2
2
2
2
2
2
2
1
1
2
2
2
2
2
2
2
2
2
2
2
2
2
2
2
2
2
2
2
2
2
2
2
2
2
2
2
2
2
2
2
2
2
2
2
2
2
1
1
1
1
1
1
1
1
1
1
1
2
2
2
2
2
2
2
2
2
2
2
2
2
2
2
2
2
2
2
2
2
2
2
2
2
2
2
1
1
1
1
1
1
1
1
1
1
1
1
1
1
1
1
1
1
1
1
1
1
1
1
1
1
1
1
1
1
1
1
1
1
1
1
1
1
1
1
1
1
1
1
1
1
1
1
2
2
2
2
2
2
2
2
2
2
2
2
2
2
2
2
2
2
2
2
2
2
2
2
2
2
2
2
2
3
3
3
3
3
3
3
3
3
3
3
3
3
3
3
3
3
3
3
3
3
3
3
3
3
3
3
3
3
5
5
5
5
5
5
5
5
5
5
6
7
7
8
8
15
15
15
20
20
20
20
20
20
20
20
20
21
21
21
21
21
21
21
21
21
21
21
23
23
23
25
25
25
25
25
26
26
26
26
26
26
27
27
27
27
27
27
27
27
27
27
28
28
28
28
28
28
28
28
28
28
28
28
28
28
30
30
30
30
30
30
30
30
30
30
30
30
30
30
30
30
30
30
30
30
30
30
31
31
31
32
32
32
32
32
32
32
32
32
32
32
32
32
32
32
32
32
32
33
32
32
32
32
32
32
32
33
33
33
33
33
33
32
32
32
32
32
32
32
32
32
32
32
32
32
32
32
31
30
30
30
30
30
30
28
27
27
27
27
27
27
27
27
25
25
24
23
23
23
23
23
24
24
23
23
23
23
23
23
23
23
22
22
22
22
22
22
22
22
22
22
22
22
21
18
18
17
16
15
15
14
14
14
14
14
14
14
14
14
13
12
12
12
12
12
12
12
12
12
11
11
11
11
11
11
11
11
11
11
11
10
10
10
10
10
10
10
10
9
9
9
7
7
7
7
7
7
7
7
7
7
7
7
7
7
7
7
7
7
7
7
7
7
7
7
7
7
7
7
7
7
7
7
7
7
7
7
7
7
7
7
7
7
7
7
7
7
7
6
6
6
6
6
6
6
6
7
7
6
6
6
5
5
5
5
5
4
4
4
4
3
3
3
3
3
3
3
3
3
3
3
3
3
3
3
3
3
3
3
3
2
2
2
2
2
2
2
2
2
2
1
1
1
1
1
1
1
1
1
1
1
1
1
1
1
1
1
1
1
1
1
1
1
1
1
1
1
1
1
1
1
1
1
1
1
1
1
1
1
1
1
1
1
1
1
1
1
1
2
2
2
2
2
2
2
2
2
2
2
2
2
2
2
2
2
2
2
2
2
2
2
2
2
2
2
2
2
1
1
1
1
1
1
1
1
1
1
1
1
1
1
1
1
1
1
1
1
1
2
2
2
2
2
2
2
2
2
2
2
2
2
2
2
2
2
2
2
2
2
2
2
2
2
2
2
2
2
2
2
2
2
2
2
2
2
2
2
2
2
2
2
2
2
2
2
2
2
2
1
1
1
1
1
1
1
1
1
1
1
1
1
1
1
1
1
0
1
1
2
2
2
2
2
2
2
2
2
2
2
2
2
2
2
2
2
2
2
2
2
2
2
2
2
2
2
2
2
2
2
2
2
2
2
2
2
2
2
2
2
2
2
2
2
2
2
2
2
2
2
2
2
2
2
2
2
2
2
2
2
2
2
2
2
2
2
2
2
2
2
2
2
2
2
2
2
2
2
2
2
2
2
2
2
2
2
2
2
2
2
2
2
2
2
2
2
2
2
2
2
2
2
2
2
2
2
2
2
2
2
2
2
2
2
2
2
2
2
2
2
2
2
2
2
2
2
2
2
2
2
2
2
2
2
2
2
2
2
2
2
2
2
2
1
0
0
0
0
0
0
0
0
0
0
0
0
0
0
0
0
0
0
0
0
0
0
0
0
0
0
0
0
0
0
0
0
0
0
0
0
0
0
0
0
0
0
0
0
0
0
0
0
0
0
0
0
0
0
0
0
0
0
0
0
0
0
0
0
0
0
0
0
0
0
0
0
0
0
0
0
0
0
0
0
0
0
0
0
0
0
0
0
0
0
0
0
0
0
0
0
0
0
0
0
0
0
0
0
0
0
0
0
0
0
0
0
0
0
0
0
0
0
0
0
0
0
0
0
0
0
0
0
0
0
0
0
0
0
0
0
0
0
0
0
0
0
0
0
0
0
0
0
0
0
0
0
0
0
0
0
0
0
0
0
0
0
0
0
0
0
0
0
0
0
0
0
0
0
0
0
0
0
0
0
0
0
0
0
0
0
0
0
0
0
0
0
0
0
0
0
0
0
0
0
0
0
0
0
0
0
0
0
0
0
0
0
0
0
0
0
0
0
0
0
0
0
0
0
0
0
0
0
0
0
0
0
0
0
0
0
0
0
0
0
0
0
0
0
0
0
0
0
0
0
0
0
0
0
0
0
0
0
0
0
1
1
1
1
1
1
1
1
1
1
1
2
2
2
2
2
2
2
2
2
2
2
2
2
2
2
2
2
2
1
1
1
2
2
2
2
2
2
2
2
2
2
2
2
2
2
2
2
2
2
2
2
2
2
2
2
2
2
2
2
2
2
2
2
2
2
2
2
2
2
2
2
2
2
2
2
2
2
2
2
2
2
2
2
2
2
2
2
2
2
2
2
2
2
2
2
2
2
2
2
2
2
2
2
2
2
2
2
3
3
3
3
3
3
3
3
3
3
3
3
3
3
3
3
3
3
3
3
3
3
4
4
4
4
4
4
4
4
5
5
5
5
5
5
5
5
5
5
5
5
5
5
5
5
5
5
5
5
5
5
5
5
5
5
5
5
5
5
5
5
5
5
5
5
5
5
5
5
5
5
5
5
5
5
5
4
4
4
4
4
4
4
3
3
4
4
4
4
4
4
4
4
4
4
4
4
4
4
4
4
4
4
4
5
5
5
5
5
5
5
5
5
5
5
5
5
5
5
5
5
5
5
5
5
5
5
5
5
5
5
5
5
5
5
5
5
5
5
5
5
5
5
5
5
5
5
5
5
5
5
5
5
5
5
5
5
8
11
16
15
15
16
17
17
18
18
18
19
19
20
20
20
20
22
24
24
25
26
27
27
30
30
30
30
30
31
32
32
32
32
32
34
35
35
35
36
36
36
36
36
38
39
38
38
38
37
38
38
39
39
40
40
40
40
40
40
40
40
40
42
42
42
43
43
43
43
43
43
43
43
43
43
43
45
45
45
45
45
45
45
45
45
45
46
47
47
47
47
47
47
47
48
48
49
49
48
48
48
49
50
52
52
52
53
53
53
54
53
52
54
52
52
52
52
52
52
53
53
52
54
53
53
53
54
54
55
55
57
58
58
62
64
64
65
65
65
65
65
65
66
67
67
67
67
67
65
65
65
66
67
72
72
72
72
71
69
69
69
69
70
70
70
70
70
70
71
71
71
71
71
71
72
72
72
72
72
72
72
72
72
72
73
74
74
74
73
73
73
75
73
73
73
74
73
72
72
72
72
74
74
74
74
74
74
72
72
72
72
73
73
75
75
75
75
76
76
76
76
76
76
76
76
76
77
77
77
77
77
77
77
77
77
77
77
77
77
77
80
80
79
79
77
75
75
74
74
74
74
74
74
74
73
72
73
73
72
72
72
72
75
76
76
76
76
76
76
75
76
76
76
76
76
69
67
67
67
67
62
60
60
60
60
60
60
60
60
62
62
59
59
55
57
55
51
47
46
44
43
43
43
43
43
43
43
43
43
43
43
43
43
43
43
43
43
43
43
42
42
42
42
42
42
42
42
42
42
42
42
42
42
42
42
42
42
42
42
41
41
41
42
42
42
42
41
41
41
41
41
41
41
42
42
42
42
42
42
42
42
43
43
44
43
41
41
37
38
36
33
32
30
30
29
30
30
30
35
36
35
35
35
37
38
38
37
36
35
35
35
35
35
35
32
32
32
34
35
35
36
37
37
37
37
37
38
38
38
39
39
39
39
39
40
40
40
40
41
42
42
42
42
42
42
42
42
42
42
42
42
42
42
42
42
42
42
42
42
42
42
42
42
42
42
42
42
43
42
42
42
43
44
45
47
48
48
48
48
49
50
50
50
50
50
50
50
50
50
52
52
52
52
52
52
52
52
55
60
62
62
63
63
63
66
66
66
66
66
66
67
66
66
66
66
66
66
66
67
70
73
76
77
78
78
78
80
80
81
80
77
77
68
65
65
62
61
60
60
60
60
63
64
62
63
62
62
63
63
63
64
64
64
66
67
67
67
67
67
67
67
68
69
69
69
69
69
70
70
70
72
76
77
79
79
79
79
79
79
80
80
80
80
80
80
80
80
80
80
79
78
77
77
75
75
75
77
77
77
78
78
78
78
78
78
78
77
77
77
77
77
77
77
77
77
78
78
78
79
79
78
78
78
78
78
78
78
78
78
78
78
78
78
77
77
75
75
75
75
77
77
77
77
77
78
78
77
77
75
75
72
72
70
70
70
70
71
72
72
72
72
72
72
72
72
72
72
72
73
73
74
75
77
78
79
79
78
78
78
79
79
79
78
76
72
69
68
67
67
67
60
54
51
51
45
42
42
43
43
42
41
35
34
32
32
32
32
32
33
33
32
32
32
33
33
33
32
32
33
32
31
31
31
31
31
30
30
30
31
32
32
32
32
32
32
32
32
32
32
33
33
33
33
33
33
33
33
33
33
34
33
33
34
34
34
34
34
34
34
33
33
33
33
33
33
33
33
34
34
35
35
34
34
35
35
35
35
35
35
35
35
35
35
35
36
36
36
35
34
34
34
34
34
35
35
34
34
32
32
32
32
32
32
32
32
30
28
27
27
27
27
27
27
27
25
25
25
25
24
23
24
24
24
24
24
24
24
24
24
24
24
24
24
24
24
24
24
24
24
23
23
23
26
26
26
26
25
25
25
25
25
24
24
24
25
24
24
24
24
24
24
24
24
24
24
24
25
25
24
25
25
25
25
27
27
29
29
29
30
30
30
31
31
32
32
34
35
35
36
37
40
40
39
37
37
37
37
37
37
37
45
45
45
45
45
45
45
46
48
48
48
48
48
48
49
50
50
52
52
52
51
51
51
51
51
51
52
52
54
54
54
52
52
52
52
52
52
53
53
53
53
54
54
54
54
54
54
54
54
54
54
55
55
55
56
56
57
57
57
57
57
57
57
57
57
57
57
57
57
58
58
58
58
58
58
60
60
60
60
60
60
60
60
60
60
60
60
60
60
60
60
60
60
60
60
60
60
60
60
60
60
60
61
61
61
62
62
62
62
62
62
62
62
62
62
62
62
62
62
62
62
61
62
62
62
62
62
63
63
62
62
62
61
62
61
61
59
59
59
58
58
58
57
55
51
51
46
45
44
43
45
42
42
37
37
37
37
37
38
39
41
42
42
44
44
44
44
44
45
45
45
46
47
47
47
47
47
47
47
47
47
47
47
47
47
47
47
47
47
47
47
47
47
47
47
47
47
46
46
47
47
45
44
40
40
40
40
39
39
38
38
38
37
37
37
37
37
37
37
37
37
37
37
37
37
37
37
37
37
37
37
37
37
37
37
38
38
38
38
38
38
38
39
39
40
40
40
40
39
40
42
42
42
42
41
41
41
40
40
40
39
39
39
39
39
40
40
40
40
41
41
41
41
41
41
43
45
45
45
45
45
45
45
45
45
47
47
47
47
46
47
45
46
47
47
47
47
47
47
47
47
48
48
49
50
50
50
50
50
50
50
50
50
50
51
51
50
50
50
50
50
50
50
50
51
50
47
44
44
46
44
44
45
44
47
47
47
47
47
47
47
47
47
47
47
47
47
47
47
47
48
48
47
47
47
46
44
45
46
47
50
50
50
49
47
47
47
47
47
47
47
47
47
47
47
47
47
47
47
47
47
48
49
49
48
48
48
49
49
49
49
50
49
50
50
50
50
50
50
50
50
50
50
50
50
50
50
50
50
49
49
49
49
48
48
48
47
47
47
47
47
47
50
50
51
50
50
50
50
50
50
51
52
50
50
49
47
47
49
49
48
48
48
48
48
48
47
48
49
49
46
45
45
45
45
43
42
42
42
44
44
44
45
44
43
45
45
44
43
42
41
40
40
40
40
40
41
41
40
39
40
40
40
40
40
40
40
40
40
36
36
36
35
35
35
35
35
35
35
34
33
33
33
33
33
33
33
35
35
35
36
35
33
34
34
34
34
34
34
34
34
34
34
34
34
34
34
34
34
34
34
34
34
34
34
34
34
34
34
34
34
34
34
34
34
34
34
34
34
34
34
34
33
32
32
32
32
32
32
32
32
32
32
32
32
32
32
32
32
32
32
32
32
31
31
31
31
31
31
31
30
30
30
31
32
32
32
31
31
31
31
31
31
31
31
31
31
31
31
31
31
31
31
31
31
30
30
30
30
31
31
31
31
31
31
31
32
33
33
33
33
33
33
33
31
31
31
30
30
21
20
19
18
18
17
17
16
16
16
16
16
15
14
12
11
11
12
12
12
12
12
12
12
12
12
12
12
12
12
12
12
12
12
12
12
12
12
12
12
12
12
12
12
12
12
12
13
12
11
10
9
9
9
9
9
9
9
9
9
9
9
9
9
9
9
9
9
9
9
9
9
9
9
9
9
9
9
9
9
9
9
9
9
9
9
9
9
9
9
9
9
8
7
7
7
7
7
7
7
7
7
7
7
7
7
7
7
7
7
7
7
7
7
7
7
7
7
7
7
7
7
7
7
7
7
8
8
8
8
8
8
8
7
7
7
7
7
7
7
7
7
5
5
5
4
4
4
4
4
4
3
3
3
3
3
3
3
3
3
3
3
3
3
3
3
3
3
3
3
3
3
3
3
3
3
3
3
3
3
3
2
2
2
2
2
2
2
2
2
2
2
2
3
3
3
3
3
3
3
3
3
3
3
3
3
3
3
3
3
2
2
2
2
2
2
2
2
2
2
2
2
2
2
2
2
2
2
2
2
2
2
2
2
2
2
2
2
2
2
2
2
2
2
2
2
2
2
2
2
2
2
2
2
2
2
2
2
2
2
2
2
2
2
2
2
2
2
2
2
2
2
2
1
1
1
1
1
1
1
1
1
1
1
1
1
1
1
0
0
0
0
0
0
0
0
0
0
0
0
0
0
0
0
0
0
0
0
0
0
0
0
0
0
0
0
0
0
0
0
0
0
0
0
0
0
0
0
0
0
0
0
0
0
0
0
0
0
0
0
0
0
0
0
0
0
0
0
0
0
0
0
0
0
0
0
0
0
0
0
0
0
0
0
0
0
0
0
0
0
0
0
0
0
0
0
0
0
0
0
0
0
0
0
0
0
0
0
0
0
0
0
0
0
0
0
0
0
0
0
0
0
0
0
0
0
0
0
0
0
0
0
0
0
0
0
0
0
0
0
0
0
0
0
0
0
0
0
0
0
0
0
0
0
0
0
0
0
0
0
0
0
0
0
0
0
0
0
0
0
0
0
0
0
0
0
0
0
0
0
0
0
0
0
0
0
0
0
0
0
0
0
0
0
0
0
0
0
0
0
0
0
0
0
0
0
0
0
0
0
0
0
0
0
0
0
0
0
0
0
0
0
0
0
0
0
0
0
0
0
0
0
0
0
0
0
0
0
0
0
0
0
0
0
0
0
0
0
0
0
0
0
0
0
0
0
0
0
0
0
0
0
0
1
1
1
1
1
1
1
1
1
1
1
1
1
1
1
1
1
1
1
1
1
1
1
1
1
1
1
1
1
1
1
1
1
1
1
1
1
1
1
1
1
1
1
1
1
1
1
1
1
1
1
1
1
1
1
1
1
1
1
1
1
1
1
1
1
1
1
1
1
1
1
1
1
1
1
1
1
1
1
1
1
1
1
1
1
1
1
1
1
1
1
1
1
1
1
1
1
1
1
1
1
1
1
1
1
1
1
1
1
1
1
1
1
1
1
1
1
1
1
1
1
1
1
1
1
1
1
1
1
1
1
1
1
1
1
1
1
1
1
1
1
0
0
0
0
0
0
0
0
0
0
0
0
1
1
1
1
1
1
1
1
1
1
1
1
1
1
1
1
1
0
0
0
0
0
0
0
0
0
0
0
0
0
0
0
0
0
0
0
0
0
0
0
0
0
0
0
0
0
0
0
0
0
0
0
0
0
0
0
0
0
0
0
0
0
0
0
0
0
0
0
0
0
0
0
0
0
0
0
0
0
0
0
0
0
0
0
0
0
0
0
0
0
0
0
0
0
0
0
0
0
0
0
0
0
0
0
0
0
0
0
0
0
0
0
0
0
0
0
0
0
0
0
0
0
0
0
0
0
0
0
0
0
0
0
0
0
0
0
0
0
0
0
0
0
0
0
0
0
0
0
0
0
0
0
0
0
0
0
0
0
0
0
0
0
0
0
0
0
0
0
0
0
0
0
0
0
0
0
0
0
0
0
0
0
0
0
0
0
0
0
0
0
0
0
0
0
0
0
0
0
0
0
0
0
0
0
0
0
0
0
0
0
0
0
0
0
0
0
0
0
0
0
0
0
0
0
0
0
0
0
0
0
0
0
0
0
0
0
0
0
0
0
0
0
0
0
0
0
0
0
0
0
0
0
0
0
0
0
0
0
0
0
0
0
0
0
0
0
0
0
0
0
0
0
0
0
0
0
0
0
0
0
0
0
0
0
0
0
0
0
0
0
0
0
0
0
0
0
0
0
0
0
0
0
0
0
0
0
0
0
0
0
0
0
0
0
0
0
0
0
0
0
0
0
0
0
0
0
0
0
0
0
0
0
0
0
0
0
0
0
0
0
0
0
0
0
0
0
0
0
0
0
0
0
0
0
0
0
0
0
0
0
0
0
0
0
0
0
0
0
0
0
0
0
0
0
0
0
0
0
0
0
0
0
0
0
0
0
0
0
0
0
0
0
0
0
0
0
0
0
0
0
0
0
0
0
0
0
0
0
0
0
0
0
0
0
0
0
0
0
0
0
0
0
0
0
0
0
0
0
0
0
0
0
0
0
0
0
0
0
0
0
0
0
0
0
0
0
0
0
0
0
0
0
0
0
0
0
0
0
0
0
0
0
0
0
0
0
0
0
0
0
0
0
0
0
0
0
0
0
0
0
0
0
0
0
0
0
0
0
0
0
0
0
0
0
0
0
0
0
0
0
0
0
0
0
0
0
0
0
0
0
0
0
0
0
0
0
0
0
0
0
0
0
0
0
0
0
0
0
0
0
0
0
0
0
0
0
0
0
0
0
0
0
0
0
1
1
1
1
1
1
1
1
1
1
1
1
1
1
1
1
1
1
1
1
1
1
1
1
1
1
1
1
1
1
1
1
1
1
1
1
1
1
1
1
1
1
1
1
1
1
1
1
1
1
1
1
1
1
1
1
1
1
1
1
1
1
1
1
1
1
1
1
1
1
1
1
1
1
1
1
1
1
1
1
1
1
1
1
1
2
2
2
2
2
2
2
2
2
2
2
2
2
2
2
2
2
2
2
2
2
2
2
2
2
2
2
2
2
2
2
2
2
2
2
2
2
2
2
2
2
2
2
2
2
2
2
2
2
2
2
2
2
2
2
1
1
1
1
1
0
0
0
0
0
0
0
0
0
0
0
0
0
0
0
0
0
0
0
0
0
0
0
0
0
0
0
0
0
0
0
0
0
0
0
0
0
0
0
0
0
0
0
0
0
0
0
0
0
0
0
0
0
0
0
0
0
0
0
0
0
0
0
0
0
0
0
0
0
0
0
0
0
0
0
0
0
0
0
0
0
0
0
0
0
0
0
0
0
0
0
0
0
0
0
0
0
0
0
0
0
0
0
0
0
0
0
0
0
0
0
0
0
0
0
0
0
0
0
0
0
0
0
0
0
0
0
0
0
0
0
0
0
0
0
0
0
0
0
0
0
0
0
0
0
0
0
0
0
0
0
0
0
0
0
0
0
0
0
0
0
0
0
0
0
0
0
0
0
0
0
0
0
0
0
0
0
0
0
0
0
0
0
0
0
0
0
0
0
0
0
0
0
0
0
0
0
0
0
0
0
0
0
0
0
0
0
0
0
0
0
0
0
0
0
0
0
0
0
0
0
0
0
0
0
0
0
0
0
0
0
0
0
0
0
0
0
0
0
0
0
0
0
0
0
0
0
0
0
0
0
0
0
0
0
0
0
0
0
0
0
0
0
0
0
0
0
0
0
0
0
0
0
0
0
0
0
0
0
0
0
0
0
0
0
0
0
0
0
0
0
0
0
0
0
0
0
0
0
0
0
0
0
0
0
0
0
0
0
0
0
0
0
0
0
0
0
0
0
0
0
0
0
0
0
0
0
0
0
0
0
0
0
0
0
0
0
0
0
0
0
0
0
0
0
0
0
0
0
0
0
0
0
0
0
0
0
0
0
0
0
0
0
0
0
0
0
0
0
0
0
0
0
0
0
0
0
0
0
0
0
0
0
0
0
0
0
0
0
0
0
0
0
0
0
0
0
0
0
0
0
0
0
0
0
0
0
0
0
0
0
0
0
0
0
0
0
0
0
0
0
0
0
0
0
0
0
0
0
0
0
0
0
0
0
0
0
0
0
0
0
0
0
0
0
0
0
0
0
0
0
0
0
0
0
0
0
0
0
0
0
0
0
0
0
0
0
0
0
0
0
0
0
0
0
0
0
0
0
0
0
0
0
0
0
0
0
0
0
0
0
0
0
0
0
0
0
0
0
0
0
0
0
0
0
0
0
0
0
0
0
0
0
0
0
0
0
0
0
0
0
0
0
0
0
0
0
0
0
0
0
0
0
0
0
0
0
0
0
0
0
0
0
0
0
0
0
0
0
0
0
0
0
0
0
0
0
0
0
0
0
0
0
0
0
0
0
0
0
0
0
0
0
0
0
2
3
3
4
4
4
5
8
8
8
8
9
9
9
9
9
9
9
9
9
9
9
9
9
9
9
10
10
10
10
10
10
10
10
10
12
12
12
12
12
12
12
12
13
13
13
13
13
13
13
13
13
13
13
13
13
14
14
14
14
14
14
14
14
14
14
14
14
14
16
16
16
16
16
16
16
16
17
17
17
17
17
17
17
17
17
17
17
17
17
17
17
17
17
20
20
20
21
21
21
21
21
21
21
21
21
21
21
21
21
20
20
20
20
20
19
17
17
17
17
17
17
17
17
17
17
18
18
18
18
17
17
17
17
18
19
19
19
19
18
18
18
18
18
18
18
18
18
20
20
20
20
20
20
20
20
20
20
20
20
21
21
22
22
22
22
22
22
22
22
22
22
22
22
22
22
22
22
22
22
22
22
22
22
23
23
23
24
24
24
24
24
24
24
25
25
25
25
25
25
25
25
25
25
25
25
25
25
25
25
25
26
26
26
27
27
27
27
27
27
27
27
27
27
26
26
26
25
25
25
25
25
25
26
26
26
25
25
25
25
26
26
26
26
26
26
26
24
24
22
22
22
22
22
23
22
22
22
21
21
21
20
20
22
21
22
24
24
24
23
23
23
23
23
23
23
22
24
23
23
23
23
24
25
25
25
25
25
25
22
22
22
22
22
22
24
25
25
25
25
25
25
25
25
25
25
25
25
25
25
25
25
25
25
25
25
25
25
25
25
25
25
26
26
25
25
24
24
23
23
23
23
23
24
24
25
25
26
26
26
26
27
27
27
27
28
27
27
27
27
27
27
27
27
27
27
27
27
27
27
27
27
27
27
27
27
27
28
28
28
28
28
28
28
28
28
28
28
29
30
30
30
30
30
30
30
30
30
30
31
32
32
32
32
32
32
32
32
32
32
33
33
33
33
33
35
35
35
35
35
35
35
35
35
34
34
34
34
33
34
34
34
33
33
33
33
33
33
35
35
35
35
35
35
35
35
35
35
35
36
36
36
36
37
37
37
38
38
39
39
39
39
39
39
39
39
39
39
37
35
28
27
27
26
27
27
27
27
25
25
25
25
25
25
25
24
24
23
23
23
23
23
23
23
22
22
22
22
22
22
22
22
23
23
24
25
25
25
24
24
25
25
25
25
25
25
25
24
25
25
25
25
25
25
25
25
25
25
25
25
25
25
25
25
25
25
25
25
25
25
25
25
25
25
25
25
25
25
25
25
25
25
25
25
25
25
25
25
25
25
25
25
25
25
25
25
25
25
25
25
25
23
23
24
24
24
23
23
23
22
22
22
22
22
22
22
22
23
23
23
23
25
25
25
25
25
25
24
24
23
22
22
22
22
22
22
22
22
22
22
22
22
22
22
21
21
21
20
20
20
19
18
17
17
17
17
18
17
17
16
15
14
14
14
14
14
14
12
10
10
10
9
9
9
9
9
9
9
9
9
9
9
9
9
9
9
9
9
9
9
9
9
9
9
9
9
10
10
11
12
12
12
12
12
12
12
12
12
12
12
12
12
12
12
12
12
12
12
12
12
12
12
12
12
12
12
12
12
12
12
12
12
12
12
12
12
13
14
13
13
13
13
13
13
14
15
15
15
15
15
15
15
15
15
15
15
15
16
16
16
16
16
16
16
17
17
17
17
17
17
17
17
17
17
17
17
17
17
17
17
17
17
17
17
17
17
16
15
15
15
15
15
15
15
15
16
16
16
15
15
15
15
15
15
15
15
15
15
15
15
15
15
15
15
15
15
15
15
15
15
15
15
14
15
15
15
15
15
15
15
15
15
15
15
15
15
15
15
15
15
15
15
15
15
15
15
15
15
15
14
14
13
13
13
13
13
12
12
12
12
12
11
11
11
12
12
12
11
11
11
11
11
12
12
12
12
12
12
12
12
12
12
12
12
12
12
12
12
12
12
12
12
12
12
12
12
12
12
12
12
12
12
12
12
12
12
12
12
12
12
12
12
12
12
12
12
12
12
12
12
12
12
12
12
12
12
12
12
11
11
11
11
11
11
11
11
11
11
11
11
11
12
12
12
12
12
12
12
12
12
12
12
12
12
13
12
13
13
13
13
13
13
13
13
13
11
10
10
10
10
10
10
10
10
10
10
9
9
9
8
7
7
7
7
7
7
7
7
7
7
6
6
5
5
5
5
6
6
6
7
7
7
7
7
7
7
7
7
7
7
7
7
7
7
7
7
7
7
7
7
7
7
7
7
7
7
7
7
7
7
7
7
7
7
7
7
7
7
7
7
7
7
7
7
7
7
7
7
7
7
7
7
7
7
7
6
6
7
7
7
7
7
7
7
7
7
7
7
7
7
7
7
7
7
7
7
7
7
7
7
7
7
7
7
7
7
7
7
7
5
5
5
5
5
5
5
5
5
5
5
5
5
5
5
5
5
5
5
5
5
4
3
3
3
3
3
3
3
3
4
4
4
4
4
4
5
5
5
5
6
6
6
6
6
6
6
6
6
6
6
6
6
6
6
6
6
6
6
6
6
6
6
5
5
5
5
5
5
5
5
6
6
6
6
6
6
6
6
6
6
6
6
6
6
6
6
6
6
6
6
6
6
6
6
6
6
6
6
6
6
6
6
6
6
6
6
6
6
6
6
6
6
6
6
6
6
5
5
5
5
5
5
5
5
5
5
5
5
5
5
5
5
5
5
5
5
5
5
5
5
5
5
5
5
5
5
5
5
5
5
5
5
5
5
5
5
5
5
5
5
5
5
5
5
5
5
5
5
5
5
5
5
5
5
5
5
5
5
5
5
5
5
5
5
5
5
5
5
5
5
5
5
5
5
5
5
5
5
5
5
4
4
4
4
4
3
3
3
3
3
2
2
2
2
2
1
1
2
2
2
2
2
2
2
2
2
2
2
2
2
2
2
2
2
2
2
2
2
2
2
2
2
2
2
2
2
2
2
2
2
2
2
2
2
2
2
2
2
2
2
2
2
2
2
2
2
2
2
2
2
2
2
2
2
2
2
2
2
2
2
2
2
2
2
2
2
2
2
2
2
2
2
2
2
2
2
2
2
2
2
2
2
2
2
2
2
2
2
2
2
2
2
2
2
2
2
1
1
1
1
1
1
1
1
1
1
1
1
1
1
1
1
1
1
1
1
1
1
1
1
1
1
1
0
0
0
0
0
0
0
0
0
0
0
0
0
0
0
0
0
0
0
0
0
0
0
0
0
0
0
0
0
0
0
0
0
0
0
0
0
0
0
0
0
0
0
0
0
0
0
0
0
0
0
0
0
0
0
0
0
0
0
0
0
0
0
0
0
0
0
0
0
0
0
0
0
0
0
0
0
0
0
0
0
0
0
0
0
0
0
0
0
0
0
0
0
0
0
0
0
0
0
0
0
0
0
0
0
0
0
0
0
0
0
0
0
0
0
0
0
0
0
0
0
0
0
0
0
0
0
0
0
0
0
0
0
0
0
0
0
0
0
0
0
0
0
0
0
0
0
0
0
0
0
0
0
0
0
0
0
0
0
0
0
0
0
0
0
0
0
0
0
0
0
0
0
0
0
0
0
0
0
0
0
0
0
0
0
0
0
0
0
0
0
0
0
0
0
0
0
0
0
0
0
0
0
0
0
0
0
0
0
0
0
0
0
0
0
0
0
0
0
0
0
0
0
0
0
0
0
0
0
0
0
0
0
0
0
0
0
0
0
0
0
0
0
0
0
0
0
0
0
0
0
0
0
0
0
0
0
0
0
0
0
0
0
0
0
0
0
0
0
0
0
0
0
0
0
0
0
0
0
0
0
0
0
0
0
0
0
0
0
0
0
0
0
0
0
0
0
0
0
1
1
1
1
1
1
1
1
1
1
1
1
1
1
2
2
2
2
2
2
2
2
2
2
2
2
2
2
2
2
2
2
2
2
2
2
2
2
2
2
2
2
2
2
2
2
2
2
2
2
2
2
2
2
2
2
2
2
2
2
2
2
3
3
3
3
3
3
3
3
3
5
6
7
7
7
7
7
7
7
7
9
9
10
10
11
10
10
10
10
10
11
11
11
11
11
11
11
12
12
12
12
12
14
14
14
14
14
14
14
14
14
15
15
15
15
15
15
15
15
15
15
15
15
15
16
16
16
16
16
16
16
16
16
16
16
16
16
16
16
16
16
16
16
16
16
16
16
16
16
16
16
16
15
15
15
15
15
15
15
15
15
15
15
15
15
15
15
15
15
15
15
15
15
15
15
15
15
15
15
15
15
15
15
15
15
15
15
15
15
15
15
15
15
14
13
14
13
13
13
12
12
12
12
11
11
10
10
10
9
9
9
9
9
9
9
9
9
8
8
8
8
8
8
8
8
7
7
7
7
6
6
6
6
5
4
4
4
4
4
4
4
4
4
4
4
4
4
4
4
3
3
3
3
3
3
3
3
3
3
3
3
3
4
4
4
4
4
5
5
5
5
5
5
5
5
5
5
5
5
5
5
4
5
5
5
5
5
5
5
5
5
4
4
4
4
4
4
4
3
3
3
3
3
3
3
3
3
3
3
3
3
3
3
3
3
3
3
3
3
3
4
4
4
4
4
4
4
4
4
4
4
4
4
4
4
4
4
4
4
4
4
4
4
4
4
4
4
4
4
4
4
4
4
4
4
4
4
4
4
4
4
4
4
4
4
4
4
4
4
4
4
4
4
4
4
4
4
4
4
4
4
4
4
3
3
3
3
3
2
2
2
2
2
2
2
2
2
2
2
2
2
2
2
2
2
2
2
2
2
2
2
2
2
2
2
2
2
2
2
2
2
2
2
2
2
2
2
2
2
2
2
2
2
2
2
2
2
2
2
2
2
2
2
2
2
2
2
2
2
2
2
2
2
2
2
2
2
2
2
2
2
2
2
2
2
2
2
2
2
2
2
2
2
2
2
2
2
2
2
2
2
2
2
1
1
1
1
1
1
1
1
1
1
1
1
1
1
1
1
1
1
1
1
1
1
1
1
0
0
0
0
0
0
0
0
0
0
0
0
0
0
0
0
0
0
0
0
0
0
0
0
0
0
0
0
0
0
0
0
0
0
0
0
0
0
0
0
0
0
0
0
0
0
0
0
0
0
0
0
0
0
0
0
0
0
0
0
0
0
0
0
0
0
0
0
0
0
0
0
0
0
0
0
0
0
0
0
0
0
0
0
0
0
0
0
0
0
0
0
0
0
0
0
0
0
0
0
0
0
0
0
0
0
0
0
0
0
0
0
0
0
0
0
0
0
0
0
0
0
0
0
0
0
0
0
0
0
0
0
0
0
0
0
0
0
0
0
0
0
0
0
0
0
0
0
0
0
0
0
0
0
0
0
0
0
0
0
0
0
0
0
0
0
0
0
0
0
0
0
0
0
0
0
0
0
0
0
0
0
0
0
0
0
0
0
0
0
0
0
0
0
0
0
0
0
0
0
0
0
0
0
0
0
0
0
0
0
0
0
0
0
0
0
0
0
0
0
0
0
0
0
0
0
0
0
0
0
0
0
0
0
0
0
0
0
0
0
0
0
0
0
0
0
0
0
0
0
0
0
0
0
0
0
0
0
0
0
0
0
0
0
0
0
0
0
0
0
0
0
0
0
0
0
0
0
0
0
0
0
0
0
0
0
0
0
0
0
0
0
0
0
0
0
0
0
0
0
0
0
0
0
0
0
0
0
0
0
0
0
0
0
0
0
0
0
0
0
0
0
0
0
0
0
0
0
0
0
0
0
0
0
0
0
0
0
0
0
0
0
0
0
0
0
0
0
0
0
0
0
0
0
0
0
0
0
0
0
0
0
0
0
0
0
0
0
0
0
0
0
0
0
0
0
0
0
0
0
0
0
0
0
0
0
0
0
0
0
0
0
0
0
0
0
0
0
0
0
0
0
0
0
0
0
0
0
0
0
0
0
0
0
0
0
0
0
0
0
0
0
0
0
0
0
0
0
0
0
0
0
0
0
0
0
0
0
0
0
0
0
0
0
0
0
0
0
0
0
0
0
0
0
0
0
0
0
0
0
0
0
0
0
0
0
0
0
0
0
0
0
0
0
0
0
0
0
0
0
0
0
0
0
0
0
0
0
0
0
0
0
0
0
0
0
0
0
0
0
0
0
0
0
0
0
0
0
0
0
0
0
0
0
0
0
0
0
0
0
0
0
0
0
0
0
0
0
0
0
0
0
0
0
0
0
0
0
0
0
0
0
0
0
0
0
0
0
0
0
0
0
0
0
0
0
0
0
0
0
0
0
0
0
0
0
0
0
0
0
0
0
0
0
0
0
0
0
0
0
0
0
0
0
0
0
0
0
0
0
0
0
0
0
0
0
0
0
0
0
0
0
0
0
0
0
0
0
0
0
0
0
0
0
0
0
0
0
0
0
0
0
0
0
0
0
0
0
0
0
0
0
0
0
0
0
0
0
0
0
0
0
0
0
0
0
0
0
0
0
0
0
0
0
0
0
0
0
0
0
0
0
0
0
0
0
0
0
0
0
0
0
0
0
0
0
0
0
0
0
0
0
0
0
0
0
0
0
0
0
0
0
0
0
0
0
0
0
0
0
0
0
0
0
0
0
0
0
0
0
0
0
0
0
0
0
0
0
0
0
0
0
0
0
0
0
0
0
0
0
0
0
0
0
0
0
0
0
0
0
0
0
0
0
0
0
0
0
0
0
0
0
0
0
0
0
0
0
0
0
0
0
0
0
0
0
0
0
0
0
0
0
0
0
0
0
0
0
0
0
0
0
0
0
0
0
0
0
0
0
0
0
0
0
0
0
0
0
0
0
0
0
0
0
0
0
0
0
0
0
0
0
0
0
0
0
0
0
0
0
0
0
0
0
0
0
0
0
0
0
0
0
0
0
0
0
0
0
0
0
0
0
0
0
0
0
0
0
0
0
0
0
0
0
0
0
0
0
0
0
0
0
0
0
0
0
0
0
0
0
0
0
0
0
0
0
0
0
0
0
0
0
0
0
0
0
0
0
0
0
0
0
0
0
0
0
0
0
0
0
0
0
0
0
0
0
0
0
0
0
0
0
0
0
0
0
0
0
0
0
0
0
0
0
0
0
0
0
0
0
0
0
0
0
0
0
0
0
0
0
0
0
0
0
0
0
0
0
0
0
0
0
0
0
0
0
0
0
0
0
0
0
0
0
0
0
0
0
0
0
0
0
0
0
0
0
0
0
0
0
0
0
0
0
0
0
0
0
0
0
0
0
0
0
0
0
0
0
0
0
0
0
0
0
0
0
0
0
0
0
0
0
0
0
0
0
0
0
0
0
0
0
0
0
0
0
0
0
0
0
0
0
0
0
0
0
0
0
0
0
0
0
0
0
0
0
0
0
0
0
0
0
0
0
0
0
0
0
0
0
0
0
0
0
0
0
0
0
0
0
0
0
0
0
0
0
0
0
0
0
0
0
0
0
0
0
0
0
0
0
0
0
0
0
0
0
0
0
0
0
0
0
0
0
0
0
0
0
0
0
0
0
0
0
0
0
0
0
0
0
0
0
0
0
0
0
0
0
0
0
0
0
0
0
0
0
0
0
0
0
0
0
0
0
0
0
0
0
0
0
0
0
0
0
0
0
0
0
0
0
0
0
0
0
0
0
0
0
0
0
0
0
0
0
0
0
0
0
0
0
0
0
0
0
0
0
0
0
0
0
0
0
0
0
0
0
0
0
0
0
0
0
0
0
0
0
0
0
0
0
0
0
0
0
0
0
0
0
0
0
0
0
0
0
0
0
0
0
0
0
0
0
0
0
0
0
0
0
0
0
0
0
0
0
0
0
0
0
0
0
0
0
0
0
0
0
0
0
0
0
0
0
0
0
0
0
0
0
0
0
0
0
0
0
0
0
0
0
0
0
0
0
0
0
0
0
0
0
0
0
0
0
0
0
0
0
0
0
0
0
0
0
0
0
0
0
0
0
0
0
0
0
0
0
0
0
0
0
0
0
0
0
0
0
0
0
0
0
0
0
0
0
0
0
0
0
0
0
0
0
0
0
0
0
0
0
0
0
0
0
0
0
0
0
0
0
0
0
0
0
0
0
0
0
0
0
0
0
0
0
0
0
0
0
0
0
0
0
0
0
0
0
0
0
0
0
0
0
0
0
0
0
0
0
0
0
0
0
0
0
0
0
0
0
0
0
0
0
0
0
0
0
0
0
0
0
0
0
0
0
0
0
0
0
0
0
0
0
0
0
0
0
0
0
0
0
0
0
0
0
0
0
0
0
0
0
0
0
0
0
0
0
0
0
0
0
0
0
0
0
0
0
0
0
0
0
0
0
0
0
0
0
0
0
0
0
0
0
0
0
0
0
0
0
0
0
1
1
1
1
1
1
1
1
1
1
1
1
1
1
1
1
1
1
1
1
1
2
2
2
2
2
2
2
2
2
2
2
2
2
2
2
2
2
2
2
2
2
2
2
2
2
2
2
2
2
2
2
2
3
3
3
3
3
3
3
3
3
3
3
3
3
3
3
3
3
3
3
3
3
3
3
3
3
3
3
3
3
3
3
3
3
3
3
3
3
3
3
3
3
3
3
3
3
3
2
2
2
2
2
2
2
2
2
2
2
2
2
2
2
2
2
2
2
2
2
2
2
2
2
2
2
2
2
2
2
2
3
3
4
4
4
4
4
4
4
4
4
4
4
4
4
4
4
4
4
4
4
4
4
4
5
5
5
5
5
5
5
5
5
5
5
5
5
5
5
5
5
5
5
5
5
5
5
5
7
7
7
7
7
7
6
6
5
5
6
6
6
7
7
7
7
7
7
7
7
7
7
7
7
7
7
7
7
7
7
7
7
7
7
7
7
7
7
7
7
7
7
7
7
8
8
8
8
8
8
7
7
7
7
8
8
8
8
8
8
8
8
8
8
8
8
8
8
8
8
8
8
9
9
9
9
9
9
9
9
9
9
9
9
10
10
10
10
10
10
10
10
10
10
11
11
11
11
11
11
11
11
11
11
11
11
11
10
10
10
10
11
11
11
10
10
10
10
10
10
10
10
10
10
10
10
10
10
10
10
10
10
10
10
10
10
10
10
10
10
10
10
10
10
10
10
10
10
10
10
10
10
10
9
9
9
9
8
7
7
7
7
7
7
7
7
7
7
7
7
7
7
7
7
7
7
7
7
7
7
7
7
7
8
8
8
8
8
9
9
9
9
9
9
8
8
8
8
8
7
8
7
7
8
8
8
10
10
10
10
10
10
10
10
10
10
10
10
9
9
9
9
9
9
9
8
8
8
8
8
8
8
8
9
9
9
9
9
9
9
9
9
9
9
9
9
9
10
10
10
10
9
9
9
9
9
9
9
9
9
9
8
8
7
7
7
7
7
7
7
7
7
7
7
7
7
7
7
7
7
9
9
9
9
9
9
9
9
9
9
9
9
10
10
10
10
10
10
10
10
10
10
10
10
10
10
10
10
10
10
10
10
10
10
10
10
10
10
10
10
10
10
10
10
10
10
10
10
11
11
11
11
11
11
11
11
11
11
11
11
11
11
11
11
11
11
11
11
11
11
11
11
11
12
13
15
15
15
15
14
13
13
13
13
13
13
13
13
14
14
14
15
15
15
15
15
15
15
15
16
16
16
16
16
16
17
17
16
14
14
13
13
13
15
15
15
14
14
14
14
14
14
14
14
14
14
14
14
14
14
14
15
15
15
15
16
16
16
16
16
16
16
16
16
16
16
16
16
16
17
17
17
17
17
17
17
17
17
17
17
17
17
17
17
17
17
17
17
17
17
17
17
17
17
17
17
17
17
17
17
17
18
18
18
18
18
18
18
18
18
18
18
18
18
18
18
17
17
18
18
18
17
17
17
17
17
17
17
17
17
17
17
17
17
17
17
17
17
17
17
17
17
17
17
17
17
17
17
17
17
17
17
17
17
17
17
17
17
17
15
10
10
8
8
8
8
8
8
7
6
6
6
6
6
6
6
5
5
5
5
5
5
5
5
5
5
5
6
6
6
6
6
6
6
6
6
6
7
7
7
7
7
7
7
7
6
6
6
6
6
5
5
5
5
5
5
5
5
5
5
5
5
5
5
5
5
5
5
5
5
5
5
5
5
5
5
5
5
5
5
5
5
5
5
5
5
5
5
5
5
5
5
5
5
5
5
5
5
5
5
5
5
5
5
5
5
5
5
5
5
5
5
5
5
5
5
5
5
5
5
5
5
5
5
5
5
5
5
5
5
5
5
5
5
5
5
5
5
5
4
4
4
4
4
4
4
4
4
4
4
4
4
4
5
4
4
4
4
4
2
2
2
2
2
2
2
2
2
2
2
0
0
0
0
0
0
0
0
0
0
0
0
0
0
0
0
0
0
0
0
0
0
0
0
0
0
0
0
0
0
0
0
0
0
0
0
0
0
0
0
0
0
0
0
0
0
0
1
1
1
1
1
2
2
2
2
2
2
2
2
2
2
2
2
3
3
3
3
3
3
3
3
3
3
3
3
3
3
3
3
3
3
3
3
4
4
5
6
6
6
6
6
6
6
6
6
6
6
7
7
7
7
7
7
7
7
7
7
7
7
7
7
7
7
7
7
7
7
7
7
7
7
7
7
7
7
7
7
7
7
7
7
7
7
7
7
7
7
7
7
7
8
8
8
8
10
10
10
10
10
10
10
10
10
10
10
10
10
10
10
10
10
10
10
10
10
10
10
10
10
10
10
10
10
10
10
10
10
10
10
10
10
10
10
10
10
10
10
10
10
10
10
10
10
10
10
10
10
10
10
10
10
10
10
10
10
10
10
9
9
9
9
9
9
9
9
9
9
9
9
8
9
7
7
7
7
7
7
7
7
7
7
7
7
7
6
7
6
6
6
6
6
6
6
6
6
6
6
7
7
7
7
7
7
7
7
6
6
6
6
5
5
5
5
5
5
5
5
5
5
5
5
5
5
5
5
5
5
5
5
5
5
5
4
4
5
5
5
5
5
5
5
5
5
5
4
5
5
5
5
5
5
5
5
5
5
5
5
5
5
5
5
5
5
5
5
5
5
5
5
5
5
5
5
5
5
5
5
5
5
5
5
5
5
5
5
5
5
5
5
5
5
5
5
5
5
5
5
5
5
5
5
4
3
3
3
3
3
3
3
3
3
3
3
2
2
2
2
2
2
2
2
2
2
2
2
2
2
2
2
2
2
2
2
2
2
2
2
2
2
2
2
2
2
2
2
2
2
2
2
2
2
2
2
2
1
1
1
1
1
0
0
0
0
0
0
0
0
0
0
0
0
0
0
0
0
0
0
0
0
0
0
0
0
0
0
0
0
0
0
0
0
0
0
0
0
0
0
0
0
0
0
0
0
0
0
0
0
0
0
0
0
0
0
0
0
0
0
0
0
0
0
0
0
0
0
0
0
0
0
0
0
0
0
0
0
0
0
0
0
0
0
0
0
0
0
0
0
0
0
0
0
0
0
0
0
0
0
0
0
0
0
0
0
0
0
0
0
0
0
0
0
0
0
0
0
0
0
0
0
0
0
0
0
0
0
0
0
0
0
0
0
0
0
0
0
0
0
0
0
0
0
0
0
0
0
0
0
0
0
0
0
0
0
0
0
0
0
0
0
0
0
0
0
1
1
1
1
1
1
1
1
1
1
1
1
1
1
1
1
1
1
1
1
1
1
1
1
1
1
1
1
1
1
1
1
2
2
2
2
2
2
2
2
2
2
2
2
2
2
2
2
2
2
2
2
2
2
2
2
2
2
2
2
2
2
2
2
2
2
2
2
2
2
2
2
2
2
2
2
2
2
2
2
2
2
2
2
2
2
2
2
2
2
2
2
2
2
2
2
2
2
2
2
2
2
2
2
2
2
2
2
2
2
2
2
2
2
2
2
2
2
2
2
2
2
2
2
2
2
2
2
2
2
2
2
2
2
2
2
2
2
2
2
2
2
2
2
2
2
2
2
2
2
2
2
1
1
1
1
2
2
2
2
2
2
2
2
2
2
2
2
2
2
2
2
2
2
2
2
2
2
2
2
2
2
2
2
2
2
2
2
2
2
2
2
2
2
2
2
2
2
2
2
2
2
2
2
2
2
2
2
2
2
2
2
2
2
2
2
2
2
2
2
2
2
2
2
2
2
2
2
2
2
2
2
2
2
2
2
2
2
2
2
2
2
2
2
2
2
2
2
2
2
2
2
2
2
2
2
2
2
2
2
2
2
2
2
2
2
2
2
2
2
2
2
2
2
2
2
2
2
2
2
2
2
2
2
2
2
2
2
2
2
2
2
2
2
2
2
2
2
2
2
2
2
2
2
2
2
2
2
2
2
1
0
0
0
0
0
0
0
0
0
0
0
0
0
0
0
0
0
0
0
0
0
0
0
0
0
0
0
0
0
0
0
0
0
0
0
0
0
0
0
0
0
0
0
0
0
0
0
0
0
0
0
0
0
0
0
0
0
0
0
0
0
0
0
0
0
0
0
0
0
0
0
0
0
0
0
0
0
0
0
0
0
0
0
0
0
0
0
0
0
0
0
0
0
0
0
0
0
0
0
0
0
0
0
0
0
0
0
0
0
0
0
0
0
0
0
0
0
0
0
0
0
0
0
0
0
0
0
0
0
0
0
0
0
0
0
0
0
0
0
0
0
0
0
0
0
0
0
0
0
0
0
0
0
0
0
0
0
0
0
0
0
0
0
0
0
0
0
0
0
0
0
0
0
0
0
0
0
0
0
0
0
0
0
0
0
0
0
0
0
0
0
0
0
0
0
0
0
0
0
0
0
0
0
0
0
0
0
0
0
0
0
0
0
0
0
0
0
0
0
0
0
0
0
0
0
0
0
0
0
0
0
0
0
0
0
0
0
0
0
0
0
0
0
0
0
0
0
0
0
0
0
0
0
0
0
0
0
0
0
0
0
0
0
0
0
0
0
0
0
0
0
0
0
0
0
0
0
0
0
0
0
0
0
0
0
0
0
0
0
0
0
0
0
0
0
0
0
0
0
0
0
0
0
0
0
0
0
0
0
0
0
0
0
0
0
0
0
0
0
0
0
0
0
0
0
0
0
0
0
0
0
0
0
0
0
0
0
0
0
0
0
0
0
0
0
0
0
0
0
0
0
0
0
0
0
0
0
0
0
0
0
0
0
0
0
1
1
1
1
1
1
1
1
1
1
1
1
1
1
1
1
1
1
1
1
1
1
1
1
1
1
1
1
1
1
1
1
1
1
1
1
1
1
1
1
1
1
1
1
1
1
1
1
1
1
1
1
1
1
1
1
1
1
1
1
1
1
1
1
1
1
1
1
1
1
1
2
2
2
2
2
2
2
2
2
2
2
2
2
2
2
2
2
2
2
2
2
2
2
2
2
2
2
2
2
2
2
2
2
1
1
1
1
1
1
1
1
1
1
1
1
1
1
1
1
1
1
1
1
1
1
1
1
1
1
1
1
1
1
1
1
1
1
1
1
1
1
1
1
1
1
1
1
1
1
1
1
1
1
1
1
1
1
1
1
1
1
1
1
1
1
1
1
1
1
1
1
1
1
1
1
1
1
1
1
1
1
1
1
1
1
1
1
1
1
1
1
1
1
1
1
1
1
1
1
0
0
0
0
0
0
0
0
0
0
0
0
0
0
0
0
0
0
0
0
0
0
0
0
0
0
0
0
0
0
0
0
0
0
0
0
0
0
0
0
0
0
0
0
0
0
0
0
0
0
0
0
0
0
0
0
0
0
0
0
0
0
0
0
0
0
0
0
0
0
0
0
0
0
0
0
2
2
2
4
4
4
5
5
5
5
5
5
5
5
5
5
5
5
5
5
7
7
7
7
7
8
9
9
9
9
9
9
9
9
9
9
9
9
9
9
9
9
10
10
10
10
10
10
11
11
11
11
11
12
12
12
12
12
12
12
12
12
12
12
12
12
12
12
13
13
13
13
14
14
14
14
14
14
14
14
14
14
14
14
14
14
14
14
14
14
14
14
14
14
14
14
14
14
14
14
14
14
14
14
14
14
14
14
14
14
14
14
14
14
15
15
15
15
15
15
15
15
15
16
16
16
16
16
16
16
16
16
16
17
17
17
17
17
17
17
17
17
17
16
16
15
15
15
14
14
14
14
14
15
14
14
13
12
11
10
9
9
9
9
9
9
9
9
9
9
9
9
9
9
9
9
9
9
9
9
9
9
9
9
9
9
10
10
10
10
10
10
10
10
10
10
10
10
10
10
10
10
10
10
10
10
10
10
10
10
10
10
10
9
8
8
8
8
8
7
7
6
5
5
5
5
5
5
5
5
4
4
4
4
4
4
4
4
4
4
4
4
4
4
4
4
3
3
3
3
3
3
3
3
3
3
3
3
3
3
3
3
3
3
3
3
3
3
3
3
3
3
3
3
3
3
3
3
2
2
1
1
1
1
1
1
1
1
1
1
1
1
1
1
1
1
1
1
1
1
1
2
2
2
2
2
2
2
2
2
2
2
2
2
2
2
2
2
2
2
2
2
2
2
2
2
2
2
2
2
2
2
2
2
2
2
2
2
2
2
2
2
2
2
2
2
2
2
2
2
2
2
2
2
2
2
2
2
2
2
2
2
2
2
2
2
2
2
2
2
2
2
2
2
2
2
2
2
2
2
2
2
2
2
2
2
2
2
2
2
2
2
2
2
1
1
1
1
1
1
1
1
1
1
1
1
1
1
1
1
1
1
1
1
1
1
1
1
1
1
1
1
1
1
1
1
1
1
1
1
1
1
1
1
1
1
1
1
1
1
1
2
2
2
2
2
2
2
2
2
2
2
2
2
2
2
2
2
2
2
2
2
2
2
2
2
2
2
2
2
2
2
2
2
2
2
2
2
2
2
2
1
1
1
1
1
1
1
1
1
1
0
0
0
0
0
0
0
0
0
0
0
0
0
0
0
0
0
0
0
0
0
0
0
0
0
0
0
0
0
0
0
0
0
0
0
0
0
0
0
0
0
0
0
0
0
0
0
0
0
0
0
0
0
0
0
0
0
0
0
0
0
0
0
0
0
0
0
0
0
0
0
0
0
0
0
0
0
0
0
0
0
0
0
0
0
0
0
0
0
0
0
0
0
0
0
0
0
0
0
0
0
0
0
0
0
0
0
0
0
0
0
0
0
0
0
0
0
0
0
0
0
0
0
0
0
0
0
0
0
0
0
0
0
0
0
0
0
0
0
0
0
0
0
0
0
0
0
0
1
1
1
1
1
1
1
1
1
2
2
2
2
2
2
2
2
2
2
2
2
2
2
2
2
2
2
2
2
2
2
2
2
2
2
2
3
3
3
3
3
3
3
3
3
3
3
3
4
4
5
5
5
5
5
5
5
5
5
5
5
5
5
6
6
6
6
6
6
6
7
7
7
7
7
7
7
7
7
7
7
7
7
7
7
7
7
7
7
7
7
7
7
7
7
7
7
7
7
7
7
7
7
7
7
7
7
7
7
7
7
7
7
7
7
7
7
8
8
8
8
8
8
8
8
8
8
8
8
8
8
8
8
8
8
8
8
8
8
8
11
12
13
13
13
14
14
14
14
14
14
14
14
15
15
15
15
15
15
15
16
16
16
16
16
17
17
17
17
17
17
17
17
18
19
20
20
20
20
20
20
20
21
22
23
24
24
24
24
24
24
24
24
24
25
22
22
22
22
22
23
25
25
25
24
24
25
25
26
27
27
27
27
27
27
27
28
27
27
27
27
28
28
28
28
28
28
28
28
28
28
28
29
28
28
28
28
28
28
30
30
30
30
30
30
30
30
30
30
30
30
31
31
31
31
32
32
32
31
31
31
32
32
32
32
32
32
32
32
32
32
32
32
32
32
32
35
35
35
35
35
37
37
37
37
37
37
37
37
37
37
37
37
37
38
39
40
40
40
40
40
40
40
40
40
40
40
40
40
40
40
40
34
34
34
34
33
33
30
30
30
30
30
30
30
31
31
31
32
32
33
33
33
32
32
32
32
32
32
32
32
32
32
32
32
32
32
34
34
34
34
34
34
34
34
34
34
33
33
32
32
32
33
33
33
35
35
36
36
36
36
36
36
36
36
36
36
36
36
36
36
36
36
36
36
36
36
36
36
36
36
36
36
36
36
36
37
38
38
39
38
38
38
38
38
38
38
38
38
37
35
35
35
34
34
34
34
32
32
32
32
32
32
32
32
33
32
32
32
32
32
32
32
32
32
32
32
32
33
33
33
33
33
33
33
33
33
33
33
34
34
34
35
35
35
35
35
35
35
35
36
36
36
37
37
37
37
37
37
37
37
35
35
35
34
34
35
34
34
33
33
31
30
30
29
28
26
24
23
23
23
21
21
21
21
21
21
21
22
21
22
22
22
22
22
22
22
22
22
22
22
22
22
22
22
25
25
25
25
25
25
25
25
25
25
25
25
25
25
25
25
25
25
25
25
24
24
25
24
23
22
21
20
21
20
20
20
20
19
19
18
18
17
17
17
17
17
17
17
17
17
17
17
17
18
19
19
19
19
19
19
19
19
19
19
19
20
20
20
20
20
22
22
22
21
21
21
21
21
21
22
22
22
22
22
22
22
22
22
22
22
22
20
20
20
20
20
20
20
20
20
20
20
20
20
20
20
20
20
20
20
20
20
20
20
21
21
21
21
21
21
21
21
21
22
22
22
22
22
22
22
22
22
22
22
23
23
22
21
21
21
22
22
22
22
22
22
20
20
23
23
24
24
24
24
25
25
25
25
25
25
25
25
25
25
25
25
25
25
25
25
25
25
25
27
27
27
27
27
27
27
28
28
28
30
30
30
30
29
29
29
29
28
28
29
28
31
29
29
29
30
30
30
32
32
33
35
35
35
35
35
35
35
35
37
37
37
37
37
37
37
37
38
38
38
37
37
36
36
36
36
35
35
35
35
35
37
37
38
38
38
38
38
38
38
38
38
39
39
39
39
39
39
39
40
40
40
41
42
42
42
42
42
42
42
42
42
42
42
42
42
43
45
45
46
46
47
51
52
53
53
53
53
53
54
55
55
55
56
57
58
58
58
61
61
62
62
62
64
65
65
65
65
65
66
66
67
67
67
68
67
69
69
69
70
70
70
70
70
70
70
72
73
74
74
74
74
74
74
74
76
77
77
77
77
70
70
69
69
69
70
68
65
61
59
57
52
52
52
52
53
53
53
53
53
54
54
54
53
52
52
52
52
52
52
52
52
53
53
53
53
53
53
53
54
55
55
55
55
55
53
53
53
53
53
53
53
54
54
54
55
55
55
55
55
55
57
57
57
57
57
57
57
57
58
60
60
60
61
61
62
62
62
61
61
60
60
60
60
60
59
59
57
57
55
55
56
56
56
56
57
58
59
60
60
60
60
57
56
52
50
48
44
39
36
34
32
30
30
30
30
30
30
30
30
30
30
30
32
32
32
32
33
32
32
32
32
32
32
33
33
33
33
35
35
35
35
37
37
38
40
42
42
44
44
45
45
46
46
46
46
46
48
50
50
50
51
52
52
52
52
52
52
52
53
53
53
53
53
53
54
55
55
55
55
55
55
55
55
55
55
55
55
55
55
55
55
55
55
55
55
55
55
55
55
55
55
55
52
51
42
42
42
41
44
45
45
45
46
46
46
46
46
46
46
47
52
52
52
53
53
53
53
53
53
53
53
54
54
54
54
54
54
54
54
55
55
55
55
55
55
57
57
59
60
60
60
60
60
60
60
60
60
60
60
60
60
60
60
60
60
60
60
60
60
60
60
60
60
60
61
61
60
60
54
52
52
51
51
50
50
50
50
50
50
50
50
49
50
37
38
37
37
37
34
34
34
34
35
37
37
37
37
37
37
37
37
37
37
37
37
37
37
37
37
37
37
37
37
37
37
37
37
36
36
36
35
35
36
36
35
35
33
32
32
32
32
32
32
35
35
35
35
32
31
31
29
27
27
27
26
25
22
22
22
22
21
20
19
19
19
19
20
20
20
20
20
20
20
20
20
20
20
20
20
20
20
20
20
20
20
20
20
20
20
20
20
20
20
20
22
22
22
22
22
22
22
22
22
22
22
22
22
22
22
22
22
22
22
22
22
22
22
22
22
22
22
22
22
22
22
22
22
22
22
22
21
21
21
21
21
21
21
21
22
22
20
17
17
17
17
17
17
17
17
17
17
12
12
12
12
12
12
12
12
12
12
12
12
12
11
11
11
11
12
12
12
12
12
12
12
12
12
12
12
12
11
11
10
10
10
10
10
10
10
10
10
10
10
10
10
10
10
10
10
10
10
10
10
10
10
10
10
10
10
10
10
10
10
10
10
10
10
10
10
10
10
10
10
10
10
10
10
10
10
10
10
10
11
11
12
12
12
11
11
11
11
11
11
11
11
11
11
11
11
11
11
11
11
11
11
11
11
11
11
11
11
11
11
11
12
12
12
12
12
12
10
11
10
10
10
11
11
11
11
11
11
11
11
11
10
10
10
10
12
12
12
13
13
13
13
12
12
12
12
12
12
12
14
14
14
15
15
15
15
15
15
15
15
15
15
15
15
15
15
15
15
15
14
14
14
14
14
14
15
14
14
14
15
15
15
15
15
15
15
15
15
15
15
15
14
14
14
14
14
14
14
14
15
15
15
15
16
16
16
17
17
17
17
17
17
17
17
17
17
17
17
17
17
17
17
17
17
17
17
17
17
17
17
17
17
17
17
17
17
17
17
17
17
17
19
19
19
19
19
19
19
19
19
19
19
19
19
19
19
19
19
19
19
19
19
19
19
19
19
19
19
19
19
19
19
18
18
17
17
19
19
20
20
20
20
20
20
20
19
19
19
19
19
19
19
19
19
19
20
19
19
18
18
18
18
18
18
18
18
18
18
18
18
18
18
18
18
18
18
18
18
18
18
18
18
18
18
18
18
18
18
18
17
17
17
16
16
15
15
15
15
15
15
15
15
15
13
13
13
13
13
13
13
13
13
13
13
13
13
13
13
13
13
13
13
13
13
13
13
14
14
14
14
12
12
12
10
10
10
10
10
10
10
11
11
11
11
11
11
11
12
12
12
12
12
12
12
12
12
13
13
13
13
13
13
13
13
14
14
14
14
14
14
14
14
14
14
15
15
15
15
15
15
15
15
15
15
15
15
15
15
15
15
15
15
15
15
15
15
15
16
16
16
16
16
16
16
17
17
17
16
15
15
15
15
15
15
15
15
15
15
15
14
14
14
14
14
14
14
13
14
14
14
13
13
13
13
13
13
13
13
13
13
13
13
13
13
13
12
12
12
12
12
12
11
11
11
11
11
11
11
11
12
12
12
11
11
11
11
11
11
11
11
11
11
11
11
11
12
12
12
12
12
12
12
14
14
14
15
17
17
17
17
17
17
17
17
17
19
19
19
19
19
19
19
19
19
18
20
20
20
20
20
20
19
20
20
20
20
20
20
20
20
19
19
19
18
18
18
20
20
20
22
22
22
22
22
22
22
22
22
22
22
22
22
22
22
22
23
22
22
22
22
21
21
21
23
23
23
23
22
22
22
22
22
22
22
22
22
22
22
22
24
24
25
25
25
25
25
25
25
26
27
27
27
27
27
27
27
28
28
28
28
27
27
27
27
27
27
27
27
27
27
27
29
29
30
30
30
30
30
30
30
30
30
30
29
29
29
29
32
32
32
32
32
32
32
32
32
31
31
28
29
29
29
29
29
30
29
29
29
30
30
30
32
32
32
32
35
35
36
36
36
35
35
35
37
37
37
37
37
37
37
37
37
37
37
37
37
37
37
37
37
35
35
35
35
35
34
34
33
33
32
32
32
32
32
33
33
33
33
33
33
35
35
35
35
35
34
34
35
35
35
35
35
35
35
35
35
35
35
35
35
35
35
35
34
33
31
30
28
28
28
28
30
30
30
30
30
30
29
28
28
28
28
28
28
28
28
28
28
28
28
29
29
29
29
29
29
30
29
29
29
29
28
27
27
27
27
28
28
29
28
28
28
28
28
29
29
29
28
28
27
27
27
27
27
26
25
25
25
25
26
26
26
26
26
26
26
26
26
26
26
25
25
25
23
24
22
22
21
21
21
21
20
20
19
18
18
17
17
18
17
17
15
15
15
17
17
18
18
19
19
19
19
19
19
19
19
19
19
19
19
19
16
16
16
16
16
17
17
17
17
18
20
20
21
21
21
21
21
22
22
22
22
22
21
21
21
21
20
20
20
20
20
20
20
20
20
20
20
20
20
20
20
20
20
20
21
21
21
21
21
21
22
22
22
22
22
22
22
22
22
22
22
22
22
21
21
21
21
21
21
21
20
20
20
20
20
20
20
20
20
20
20
20
20
20
20
20
20
20
20
20
20
20
20
21
20
20
20
20
20
20
20
20
20
20
20
20
19
19
19
19
19
19
19
19
19
19
19
19
19
19
20
20
20
20
20
20
20
20
20
20
18
18
18
18
17
17
17
17
19
19
19
19
19
20
20
20
20
20
20
20
20
20
20
20
19
19
19
18
18
19
19
19
19
20
20
20
18
17
17
17
21
21
21
21
21
20
20
20
20
20
19
18
17
15
15
15
15
16
16
16
16
16
16
16
16
15
15
15
15
15
15
15
15
15
15
17
17
17
17
17
17
17
17
17
17
17
19
19
20
20
20
20
20
20
24
25
26
27
26
28
28
28
28
28
28
28
28
28
28
28
30
30
30
30
30
30
32
32
35
35
35
35
35
35
35
35
35
35
35
36
35
35
35
35
36
36
36
36
36
36
37
37
37
37
37
37
37
37
37
37
37
37
35
35
34
34
34
34
33
32
32
31
31
31
31
31
31
31
31
31
31
31
31
31
32
33
33
33
33
33
33
33
33
33
33
34
34
35
35
35
35
35
35
35
35
36
36
36
36
36
36
36
36
36
36
36
36
36
36
36
37
37
37
37
37
37
37
37
37
37
37
37
37
37
37
37
37
37
35
33
27
26
25
25
24
23
23
22
21
21
21
21
21
21
21
20
20
20
20
20
20
20
20
20
21
20
20
20
20
20
20
20
20
21
21
21
21
21
21
21
21
21
21
20
20
20
20
20
20
20
20
20
20
20
20
20
20
20
20
20
20
20
20
19
17
17
17
17
16
16
14
13
13
10
9
8
8
8
8
8
8
8
7
7
7
6
6
6
6
6
7
7
7
7
7
5
5
5
5
5
5
5
5
5
5
5
5
5
5
5
5
5
5
5
5
5
5
5
5
5
5
5
5
5
5
5
5
5
5
5
5
5
5
5
5
5
5
5
5
5
5
5
5
5
5
5
5
5
5
5
5
5
4
4
3
3
3
3
3
3
2
2
2
2
2
2
3
3
3
3
3
3
3
3
3
3
3
3
5
5
5
5
5
5
5
5
5
4
4
3
3
3
3
3
3
3
3
3
3
3
3
3
3
3
3
3
3
3
3
3
3
3
3
3
3
3
3
3
3
3
3
3
3
3
3
3
3
3
3
3
3
3
3
3
3
3
3
3
4
4
4
4
4
5
5
5
5
5
5
5
5
5
5
5
5
5
5
5
5
5
4
4
4
4
4
4
4
4
4
4
4
4
4
4
4
4
4
4
4
4
4
4
4
5
5
5
5
5
5
5
5
5
5
5
5
5
5
6
7
7
7
7
7
7
5
5
5
5
5
6
7
8
8
8
8
8
8
8
8
8
8
9
8
7
7
7
7
7
7
8
9
9
9
9
9
10
10
10
10
10
10
10
10
10
10
10
10
10
10
10
10
10
10
10
10
10
10
10
10
10
10
10
10
10
10
10
10
10
10
10
10
10
10
10
10
10
10
10
10
10
10
10
10
10
10
10
10
10
10
10
10
10
10
10
10
10
10
10
10
10
10
10
10
10
10
10
10
10
10
10
10
10
10
10
10
10
10
10
10
10
10
10
10
8
8
8
7
7
7
7
7
7
7
7
7
7
7
7
7
7
7
7
7
7
5
5
5
5
5
5
5
5
5
5
5
5
5
5
5
5
5
5
5
5
5
5
5
4
4
4
5
5
5
3
4
4
4
4
4
4
4
5
5
5
5
5
5
5
5
5
5
5
5
5
5
5
5
5
5
5
5
4
4
4
4
4
4
4
4
4
4
4
4
4
4
4
4
4
4
4
4
4
4
3
3
3
3
3
3
3
3
3
3
3
3
3
3
4
4
4
4
4
4
4
4
4
4
4
4
4
4
4
4
4
4
4
4
4
4
4
4
4
4
4
4
3
3
3
3
3
3
3
3
3
3
3
3
3
3
3
3
3
3
3
3
3
3
3
3
3
3
3
3
3
3
3
3
3
3
3
3
3
3
3
3
3
3
3
3
3
3
3
3
3
3
3
3
3
3
3
3
3
2
2
2
2
2
2
2
2
2
2
2
2
2
2
2
2
2
2
2
2
2
2
2
2
2
2
2
2
2
2
2
2
2
2
2
2
2
2
2
2
2
2
2
2
2
2
2
2
1
1
1
0
0
0
0
0
0
0
0
0
0
0
0
0
0
0
0
0
0
0
0
0
0
0
0
0
0
0
0
0
0
0
0
0
0
0
0
0
0
0
0
0
0
0
0
0
0
0
0
0
0
0
0
0
0
0
0
0
0
0
0
0
0
0
0
0
0
0
0
0
0
0
0
0
0
0
0
0
0
0
0
0
0
0
0
0
0
0
0
0
0
0
0
0
0
0
0
0
0
0
0
0
0
0
0
0
0
0
0
0
0
0
0
0
0
0
0
0
0
0
0
0
0
0
0
0
0
0
0
0
0
0
0
0
0
0
0
0
0
0
0
0
0
0
0
0
0
0
0
0
0
0
0
0
0
0
0
0
0
0
0
0
0
0
0
0
1
1
1
1
1
1
1
1
1
1
1
1
1
1
1
1
1
1
1
1
1
1
1
1
1
1
1
1
1
1
1
1
1
1
2
2
2
2
2
2
3
3
3
3
3
3
3
3
3
3
3
3
3
3
3
3
3
3
3
3
3
3
3
3
3
3
3
3
3
3
3
3
3
3
3
3
3
4
4
4
4
4
4
4
4
4
4
4
4
4
4
4
4
5
5
5
5
5
5
5
5
5
5
5
5
5
5
5
5
5
5
5
5
5
5
5
5
5
5
5
5
5
5
5
5
5
5
5
5
5
5
5
5
5
5
5
5
5
5
5
5
5
5
5
5
5
5
5
5
5
5
5
5
5
5
5
5
5
4
4
4
4
4
4
4
4
4
5
5
5
5
5
5
5
5
5
5
5
5
5
5
5
5
5
5
5
5
5
5
5
5
5
5
5
5
5
4
4
4
4
4
4
4
4
4
4
4
4
4
4
4
4
4
4
4
4
4
4
4
4
3
3
3
3
2
2
2
2
1
1
1
1
1
1
1
1
1
1
1
0
0
0
0
0
0
0
0
0
0
0
0
0
0
0
0
0
0
0
0
0
0
0
0
0
0
0
0
0
0
0
1
1
1
1
0
0
0
0
0
0
0
0
0
0
0
0
0
0
0
0
0
0
0
0
0
0
0
0
0
0
0
0
0
0
0
0
0
0
0
0
0
0
0
0
0
0
0
0
0
0
0
0
0
0
0
0
0
0
0
0
0
0
0
0
0
0
0
0
0
0
0
0
0
0
0
0
0
0
0
0
0
0
0
0
0
0
0
0
0
0
0
0
0
0
0
0
0
0
0
0
0
0
0
0
0
0
0
0
0
0
0
0
0
0
0
0
0
0
0
0
0
0
0
0
0
0
0
0
0
0
0
0
0
0
0
0
0
0
0
0
0
0
0
0
0
0
0
0
0
0
0
0
0
0
0
0
0
0
0
0
0
0
0
0
0
0
0
0
0
0
0
0
0
0
0
0
0
0
0
0
0
0
0
0
0
0
0
0
0
0
0
0
0
0
0
0
0
0
0
0
0
0
0
0
0
0
0
0
0
0
0
0
0
0
0
0
0
0
0
0
0
0
0
0
0
0
0
0
0
0
0
0
0
0
0
0
0
0
0
0
0
0
0
0
0
0
0
0
0
0
0
0
0
0
0
0
0
0
0
0
0
0
0
0
0
0
0
0
0
0
0
0
0
0
0
0
0
0
0
0
0
0
0
0
0
0
0
0
0
0
0
0
0
0
0
0
0
0
0
0
0
0
0
0
0
0
0
0
0
0
0
0
0
0
0
0
0
0
0
0
0
0
0
0
0
0
0
0
0
0
0
0
0
0
0
0
0
0
0
0
0
0
0
0
0
0
0
0
0
0
0
0
0
0
0
0
0
0
0
0
0
0
0
0
0
0
0
0
0
0
0
0
0
0
0
0
0
0
0
0
0
0
0
0
0
0
0
0
0
0
0
0
0
0
0
0
0
0
0
0
0
0
0
0
0
0
0
0
0
0
0
0
0
0
0
0
0
0
0
0
0
0
0
0
0
0
0
0
0
0
0
0
0
0
0
0
0
0
0
0
0
0
0
0
0
0
0
0
0
0
0
0
0
0
0
0
0
0
0
0
0
0
0
0
0
0
0
0
0
0
0
0
0
0
0
0
0
0
0
0
0
0
0
0
0
0
0
0
0
0
0
0
0
0
0
0
0
0
0
0
0
0
0
0
0
0
0
0
0
0
0
0
0
0
0
0
0
0
0
0
0
0
0
0
0
0
0
0
0
0
0
0
0
0
0
0
0
0
0
0
0
0
0
0
0
0
0
0
0
0
0
0
0
0
0
0
0
0
0
0
0
0
0
0
0
0
0
0
0
0
0
0
0
0
0
0
0
0
0
0
0
0
0
0
0
0
0
0
0
0
0
0
0
0
0
0
0
0
0
0
0
0
0
0
0
0
0
0
0
0
0
0
0
0
0
0
0
0
0
0
0
0
0
0
0
0
0
0
0
0
0
0
0
0
0
0
0
0
0
0
0
0
0
0
0
0
0
0
0
0
0
0
0
0
0
0
0
0
0
0
0
0
0
0
0
0
0
0
0
0
0
0
0
0
0
0
0
0
0
0
0
0
0
0
0
0
0
0
0
0
0
0
0
0
0
0
0
0
0
0
0
0
0
0
0
0
0
0
0
0
0
0
0
0
0
0
0
0
0
0
0
0
0
0
0
0
0
0
0
0
0
0
0
0
0
0
0
0
0
0
0
0
0
0
0
0
0
0
0
0
0
0
0
0
0
0
0
0
0
0
0
0
0
0
0
0
0
0
0
0
0
0
0
0
0
0
0
0
0
0
0
0
0
0
0
0
0
0
0
0
0
0
0
0
0
0
0
0
0
0
0
0
0
0
0
0
0
0
0
0
0
0
0
0
0
0
0
0
0
0
0
0
0
0
0
0
0
0
0
0
0
0
0
0
0
0
0
0
0
0
0
0
0
0
0
0
0
0
0
0
0
0
0
0
0
0
0
0
0
0
0
0
0
0
0
0
0
0
0
0
0
0
0
0
0
0
0
0
0
0
0
0
0
0
0
0
0
0
0
0
0
0
0
0
0
0
0
0
0
0
0
0
0
0
0
0
0
0
0
0
0
0
0
0
7
7
7
8
8
8
10
10
11
12
12
12
13
14
14
14
14
14
14
14
14
14
15
15
15
15
15
15
15
15
15
15
15
15
15
15
15
15
15
15
15
15
16
17
17
19
19
19
19
19
19
20
20
20
20
21
21
21
21
21
21
21
21
21
22
22
22
22
22
22
22
22
22
22
22
22
23
23
23
23
23
23
23
25
25
25
25
25
25
25
25
25
25
25
25
25
25
25
25
24
24
24
24
24
24
24
24
24
24
25
25
25
24
24
25
26
26
26
27
27
27
27
27
27
28
28
27
27
27
27
27
23
22
22
22
22
22
22
22
22
22
21
20
20
22
22
22
22
22
22
22
22
22
22
22
22
22
22
22
22
22
22
22
22
22
22
22
22
22
22
23
23
23
23
23
23
23
24
24
24
25
26
26
26
26
26
26
26
26
26
26
26
26
26
26
26
26
26
26
26
26
26
26
26
26
26
26
26
26
26
26
26
25
25
25
25
25
25
25
25
25
25
25
25
25
25
25
25
25
25
25
25
25
25
25
25
25
24
24
24
24
24
24
24
24
24
22
22
22
22
22
22
22
22
22
22
22
22
22
22
22
22
22
22
22
22
21
20
19
19
18
18
17
17
17
17
17
17
17
17
17
17
17
17
17
17
17
17
15
15
15
15
15
15
15
15
15
14
15
13
13
12
12
12
12
12
12
12
10
10
10
10
10
9
9
6
6
6
7
7
7
7
7
8
8
8
8
9
10
11
11
11
11
11
11
10
10
10
11
11
11
11
11
11
11
10
10
10
10
10
10
10
10
10
11
11
11
11
11
11
11
11
11
11
11
11
11
11
12
12
12
12
13
13
13
13
13
13
13
13
13
13
13
13
13
15
15
15
15
15
15
15
15
15
15
15
15
15
15
15
15
16
16
16
16
16
16
16
16
16
16
16
16
16
16
16
16
16
16
16
16
16
16
16
16
16
16
16
16
16
16
17
17
17
17
17
17
17
17
17
17
17
17
17
17
17
17
17
16
16
16
15
15
15
15
15
15
15
15
15
15
15
15
15
15
15
15
15
15
15
15
15
15
15
15
15
15
15
15
15
15
15
15
15
15
15
16
16
16
16
17
17
16
16
16
15
15
15
14
14
13
13
13
13
13
12
12
12
12
12
12
12
12
11
10
10
10
10
11
11
11
11
11
11
12
12
12
12
12
12
12
12
12
12
12
10
9
8
8
8
8
8
8
8
7
7
7
7
7
7
7
7
7
7
7
7
7
7
7
8
8
8
8
9
9
9
9
9
9
9
9
9
9
9
9
9
9
9
9
9
10
10
10
10
10
10
10
10
10
10
10
10
10
10
10
10
10
10
10
10
10
10
10
10
10
10
10
10
10
10
10
10
10
12
12
12
12
12
12
13
13
13
13
13
13
13
13
13
13
13
13
13
13
13
13
13
14
14
15
15
15
15
14
15
15
14
13
13
13
13
14
17
17
17
17
17
17
17
17
17
17
17
17
17
17
17
17
17
17
17
17
17
17
17
17
17
17
18
18
18
18
18
19
19
19
19
19
19
19
20
20
20
20
20
20
20
20
20
20
20
20
20
20
20
20
20
20
20
21
21
21
21
21
21
22
22
22
22
22
22
22
22
22
22
22
22
22
22
22
22
22
22
22
22
22
22
22
22
22
22
22
22
23
24
23
23
23
23
23
23
23
22
22
22
20
20
20
17
17
16
13
12
12
13
15
16
16
16
16
16
16
15
15
15
15
15
15
15
15
17
16
16
16
16
16
16
16
17
17
17
17
17
17
17
17
18
18
20
20
20
20
20
20
20
20
20
20
20
20
21
21
21
21
20
20
20
20
21
21
21
20
21
21
21
21
20
20
20
20
20
20
21
21
22
22
21
21
22
21
21
22
22
22
22
22
22
23
23
24
24
24
24
24
24
24
24
24
24
24
24
24
25
25
25
25
25
25
25
26
26
26
26
26
26
26
26
26
26
27
26
26
27
27
27
27
27
27
28
29
29
29
28
28
28
28
28
28
28
28
28
28
28
28
27
27
27
27
27
27
27
28
29
29
29
29
29
30
30
30
30
30
30
30
30
30
30
30
29
29
27
27
27
27
27
27
27
27
27
29
29
28
28
27
27
27
25
25
25
25
25
23
22
21
21
20
20
20
20
20
20
20
21
21
22
22
22
22
22
22
22
23
22
22
22
23
23
23
23
23
22
22
22
24
24
24
24
24
25
24
25
25
25
25
25
25
25
25
24
23
22
22
22
22
21
22
22
21
21
21
22
22
24
24
25
25
25
22
22
20
20
20
20
20
21
21
21
22
23
23
23
24
24
24
24
24
24
24
25
25
25
25
25
25
25
27
27
27
27
27
27
27
27
27
27
27
27
28
28
28
29
29
28
28
28
28
29
29
29
29
29
30
30
30
30
30
30
30
30
30
30
30
30
30
30
30
30
30
30
30
30
30
30
30
30
30
30
30
30
30
30
29
29
27
27
27
27
28
29
29
29
29
29
29
29
29
29
29
29
29
29
29
28
28
28
28
28
28
28
28
28
28
29
29
29
29
30
30
29
29
29
30
29
25
25
25
25
25
25
25
25
25
25
25
25
25
25
25
25
25
26
26
26
26
26
26
29
29
30
30
30
27
26
25
25
25
25
25
25
24
23
22
22
22
22
22
22
22
22
22
24
23
23
23
22
21
20
20
20
20
20
19
20
20
20
20
20
20
20
20
20
20
19
19
19
19
19
19
19
19
19
19
19
19
19
19
18
18
18
18
19
19
19
20
20
20
20
20
20
20
20
20
20
20
20
20
20
20
20
20
20
20
20
20
20
20
21
21
21
21
21
21
21
21
22
22
22
22
22
21
21
19
17
17
19
19
19
19
19
19
19
20
20
20
20
20
20
20
20
20
20
20
20
20
19
19
19
19
19
19
19
19
19
19
19
19
20
20
20
20
20
20
20
20
20
20
20
18
16
16
16
18
18
18
18
18
18
18
17
17
17
17
17
16
16
16
16
16
15
15
14
14
14
14
13
13
13
13
14
14
13
13
13
13
13
13
13
12
12
12
12
12
12
12
12
12
12
12
12
12
12
12
12
12
12
12
13
13
13
14
14
14
14
14
14
14
14
14
15
15
15
15
15
15
15
15
15
15
15
15
15
15
15
15
15
15
15
16
16
17
17
17
17
17
17
17
17
16
16
16
15
15
15
14
14
14
14
12
12
13
15
15
15
15
15
15
15
15
15
15
16
16
16
17
17
17
18
18
18
17
17
17
17
17
18
18
18
18
18
18
20
20
20
20
20
20
20
20
20
19
19
19
19
19
21
21
21
20
20
20
20
21
21
20
20
20
20
20
20
20
20
20
20
20
20
20
20
20
20
21
21
21
21
21
21
21
21
21
21
22
22
22
22
22
22
22
22
22
22
22
22
22
22
22
22
22
22
22
22
22
22
22
22
22
22
22
22
22
22
22
22
22
22
22
21
20
20
20
20
20
20
20
20
20
20
20
20
20
20
20
20
20
20
20
20
20
20
20
19
19
19
19
19
18
17
17
17
17
17
17
17
17
18
18
17
17
17
17
17
17
17
17
17
17
17
17
17
17
18
18
18
17
17
17
18
18
18
17
15
15
14
14
14
13
13
13
13
13
14
14
14
14
14
14
14
14
14
14
13
12
12
11
12
12
12
12
11
12
12
12
12
12
12
12
12
11
11
12
12
12
12
11
10
8
8
7
7
7
7
7
7
7
7
7
7
7
7
7
7
7
7
7
7
7
7
7
7
7
7
7
7
8
8
8
8
8
8
8
9
9
9
10
10
10
10
10
10
10
10
10
10
10
10
10
10
10
10
10
10
10
10
10
10
10
10
10
10
10
10
10
10
10
10
10
10
10
10
10
10
9
7
7
7
7
8
7
7
7
7
7
7
7
7
7
7
6
7
7
7
7
7
7
7
8
8
9
9
9
9
9
9
10
10
10
10
10
10
10
10
10
10
11
11
12
12
12
12
12
12
12
12
12
12
12
12
12
12
12
11
11
11
11
11
11
11
11
11
11
11
11
11
11
11
11
11
11
11
11
11
11
11
11
10
10
10
10
10
10
11
11
11
11
11
11
11
11
12
12
12
12
12
12
12
12
12
12
12
12
12
12
12
12
12
13
14
14
14
15
15
15
15
15
15
15
16
17
17
17
17
17
17
17
17
17
17
17
17
19
19
20
18
17
17
17
17
17
17
17
17
17
18
19
19
19
20
20
22
22
22
22
22
22
22
23
22
22
22
22
22
25
24
24
24
25
25
25
26
27
27
30
29
27
27
27
27
27
27
28
29
29
29
29
29
30
31
32
32
32
32
32
32
32
33
33
33
33
33
33
34
34
34
35
35
35
34
35
35
35
35
35
35
35
35
35
35
35
35
37
37
37
38
38
38
38
38
38
38
38
38
38
38
38
38
38
38
39
39
39
39
39
39
40
40
40
40
40
40
40
40
40
40
41
41
41
41
41
41
41
41
42
42
42
42
42
42
42
41
41
41
41
40
40
40
40
40
39
39
37
37
37
36
35
35
34
34
34
33
33
30
31
30
30
30
30
30
30
30
29
28
28
27
27
27
26
26
25
25
26
24
22
22
20
22
22
22
22
22
22
22
22
22
22
22
22
22
22
22
21
20
18
18
18
18
18
17
17
17
17
17
17
17
17
17
17
17
17
17
17
17
17
17
17
17
17
17
17
17
17
17
17
15
15
15
15
15
15
15
15
14
14
13
13
12
12
12
12
12
12
12
12
10
10
10
7
7
6
6
6
6
6
6
6
6
6
6
6
6
6
6
5
5
5
5
5
5
5
6
6
6
6
6
6
6
6
6
6
6
6
6
6
6
6
6
6
6
5
4
4
4
4
4
5
5
5
5
5
5
5
5
5
5
6
7
7
8
8
8
8
8
8
8
8
7
7
7
7
6
6
6
6
6
6
6
6
6
6
6
6
6
6
6
6
6
6
6
6
6
6
6
6
6
6
6
6
6
6
6
6
6
6
6
6
6
5
5
5
5
5
5
5
5
5
5
5
5
5
5
5
5
5
5
5
5
5
5
5
5
5
5
5
5
5
5
5
5
5
5
5
5
5
5
5
5
5
5
5
5
5
5
5
5
5
5
5
5
5
5
5
5
5
5
5
5
5
5
5
5
5
5
5
5
5
5
5
5
5
5
5
5
5
5
5
5
5
5
5
5
5
5
5
5
5
5
5
5
5
5
5
5
5
5
5
5
5
5
5
5
5
5
5
5
5
5
5
5
5
5
5
5
4
3
3
2
2
2
2
2
2
2
2
2
2
2
2
2
2
2
2
2
2
2
2
2
2
2
2
2
2
2
2
2
2
2
2
2
2
2
1
1
1
1
1
1
1
1
1
1
1
1
1
1
1
1
1
1
1
1
1
1
1
1
1
1
1
2
2
2
2
2
2
2
2
2
2
2
2
2
2
2
2
2
2
2
2
2
2
2
2
2
2
2
2
2
2
2
2
2
2
2
2
2
2
2
2
2
2
2
2
2
2
2
2
2
2
2
2
2
2
2
2
2
2
2
2
2
2
2
2
2
2
2
2
2
2
2
2
2
2
2
2
2
2
2
2
2
2
2
2
3
3
2
2
2
2
2
2
2
2
2
2
2
2
2
2
2
2
2
2
2
2
2
2
2
2
2
2
2
2
2
2
2
2
2
2
2
2
2
2
2
2
2
2
2
2
2
2
2
2
2
2
2
2
2
1
1
1
1
1
1
1
1
1
1
1
1
1
1
1
1
1
1
1
1
1
1
1
1
1
1
1
1
1
1
1
1
1
1
0
0
0
0
0
0
0
0
0
0
0
0
0
0
0
0
0
0
0
0
0
0
0
0
0
0
0
0
0
0
0
0
0
0
0
0
0
0
0
0
0
0
0
0
0
0
0
0
0
0
0
0
0
0
0
0
0
0
0
0
0
0
0
0
0
0
0
0
0
0
0
0
0
0
0
0
0
0
0
0
0
0
0
0
0
0
0
0
0
0
0
0
0
0
0
0
0
0
0
0
0
0
0
0
0
0
0
0
0
0
0
0
0
0
0
0
0
0
0
0
0
0
0
0
0
0
0
0
0
0
0
0
0
0
0
0
0
0
0
0
0
0
0
0
0
0
0
0
0
0
0
0
0
0
0
0
0
0
0
0
0
0
0
0
0
0
0
0
0
0
0
0
0
0
0
0
0
0
0
0
0
0
0
0
0
0
0
0
0
0
0
0
0
0
1
1
1
1
1
1
1
1
1
1
1
1
1
1
1
1
1
1
1
1
1
1
1
1
1
1
1
1
1
1
0
0
0
0
0
0
0
0
0
0
0
0
0
0
0
1
1
1
1
1
1
1
1
1
1
1
1
1
1
1
1
1
1
1
1
1
1
1
2
2
2
2
2
2
2
2
2
2
2
2
2
2
2
2
2
2
2
2
2
2
2
2
2
2
2
2
2
2
2
2
2
2
2
2
2
2
2
2
2
2
2
2
2
2
2
2
2
2
2
2
2
2
2
2
2
2
2
2
2
2
2
2
2
2
2
2
2
2
2
2
2
2
2
2
2
2
2
2
2
2
2
2
2
2
2
2
2
2
2
2
2
2
2
2
2
2
3
3
3
3
3
3
3
3
3
3
3
3
3
3
3
3
3
3
3
3
3
3
3
3
3
3
3
3
3
3
3
3
3
3
3
3
3
3
3
3
3
3
3
3
3
3
3
3
2
2
2
2
2
2
2
2
2
2
2
2
2
2
2
2
2
2
2
2
2
2
2
2
2
2
2
2
2
2
2
2
2
2
2
2
2
2
2
2
2
2
2
2
2
2
2
2
2
2
2
2
3
3
3
3
3
3
3
3
3
2
2
1
1
1
1
1
1
1
1
1
1
1
1
1
1
1
1
1
1
1
1
1
1
1
1
1
1
1
1
1
1
1
1
1
1
1
1
1
1
1
1
1
1
1
1
1
1
1
1
1
1
1
1
1
1
1
1
1
1
1
1
1
1
1
1
1
1
1
1
1
1
1
1
1
1
1
1
1
1
1
1
1
1
1
1
1
1
1
1
1
1
1
1
1
1
1
1
1
1
1
1
1
1
1
1
1
1
1
1
1
1
1
1
1
1
1
1
1
0
0
0
0
0
0
0
0
0
0
0
0
0
0
0
0
0
0
0
0
0
0
0
0
0
0
0
0
0
0
0
0
0
0
0
0
0
0
0
0
0
0
0
0
0
0
0
0
0
0
0
0
0
0
0
0
0
0
0
0
0
0
0
0
0
0
0
0
0
0
0
0
0
0
0
0
0
0
0
0
0
0
0
0
0
0
0
0
0
0
0
0
0
0
0
0
0
0
0
0
0
0
0
0
0
0
0
0
0
0
0
0
0
0
0
0
0
0
0
0
0
0
0
0
0
0
0
0
0
0
0
0
0
0
0
0
3
8
10
11
11
11
11
12
31
32
32
33
35
35
35
35
36
37
39
40
40
41
41
42
42
45
45
45
46
46
47
49
49
49
49
51
51
51
53
55
55
55
55
55
55
55
55
55
56
56
57
57
57
57
57
59
60
60
60
60
61
62
62
62
62
62
62
62
64
65
65
65
65
65
65
65
66
66
66
67
67
67
67
67
68
68
68
68
68
68
68
68
68
68
68
68
68
68
68
69
69
69
69
68
68
67
67
67
67
67
67
67
67
67
68
68
68
68
68
67
67
67
67
70
70
70
70
70
70
69
69
69
69
68
66
66
66
68
68
69
70
70
70
69
69
69
69
69
69
69
69
69
69
71
71
72
72
72
74
72
71
70
70
70
68
68
68
67
67
62
60
52
42
42
39
40
40
40
40
40
41
40
40
40
40
40
42
42
42
42
42
42
42
42
42
42
42
42
42
43
43
43
43
43
46
46
46
46
46
46
45
45
46
46
46
46
46
46
46
46
45
45
45
45
45
45
49
49
49
49
50
50
50
50
50
50
50
50
48
48
48
48
50
50
52
52
52
52
52
52
52
52
52
53
55
55
55
55
53
53
52
51
51
51
51
52
52
52
52
52
53
54
55
55
55
54
54
52
52
51
51
50
48
49
47
47
49
47
45
48
48
47
47
47
49
49
47
47
45
45
45
45
45
45
46
47
47
47
47
48
49
50
50
50
50
50
50
51
51
52
52
52
52
52
52
52
52
52
53
54
56
57
57
57
58
58
58
60
60
60
60
61
61
61
61
62
62
62
62
62
64
65
66
66
67
67
67
67
67
67
67
69
71
72
72
79
79
82
82
82
82
81
82
83
83
82
81
80
78
79
78
77
77
77
77
77
77
77
77
77
77
78
79
79
80
80
82
83
83
83
84
84
84
84
84
85
85
85
85
85
85
85
85
85
85
85
84
84
87
87
87
90
90
90
90
90
90
92
95
95
95
95
95
97
97
97
97
97
97
97
97
97
97
97
97
97
97
97
98
98
100
100
100
100
100
100
100
100
100
100
100
100
101
101
101
101
101
101
101
101
101
102
101
101
101
99
99
98
94
92
86
80
77
75
75
74
73
72
72
70
70
70
71
70
70
70
70
69
69
69
69
70
70
69
66
66
66
66
65
67
67
67
63
62
62
63
62
60
57
56
57
56
55
53
52
52
52
50
50
50
50
50
50
50
50
50
51
51
51
52
55
55
55
52
52
52
52
52
52
52
53
54
54
54
55
55
55
55
55
55
55
55
55
57
57
56
55
53
52
50
48
48
46
46
46
46
45
47
47
47
47
41
39
39
39
39
39
39
39
39
39
39
39
39
39
39
39
37
37
37
37
37
37
37
37
37
37
38
38
39
39
39
39
39
38
38
38
37
37
37
36
36
36
34
33
33
33
33
33
35
35
35
35
35
35
35
35
35
35
36
35
35
34
35
35
34
34
33
33
33
33
33
33
34
35
35
35
35
35
35
35
36
36
37
39
40
39
40
37
37
37
37
37
37
37
37
38
40
39
39
37
36
36
36
36
37
37
37
38
38
38
38
38
41
41
41
41
41
41
41
41
41
40
38
37
34
32
32
32
35
36
36
37
39
37
36
36
36
37
37
37
38
38
37
37
37
37
37
37
37
37
37
37
37
37
37
37
37
37
37
37
37
37
37
36
37
37
37
37
37
37
37
37
37
37
37
37
37
37
37
37
37
37
38
38
39
39
39
39
40
40
40
40
41
41
41
41
42
42
43
42
42
42
41
42
42
41
42
42
42
42
42
43
43
43
43
43
44
44
44
44
43
43
42
38
38
38
39
38
38
37
37
37
37
40
40
40
40
40
40
41
41
41
41
41
42
42
42
42
42
43
43
43
43
43
44
44
44
45
45
45
46
46
46
46
46
46
45
45
45
44
44
43
42
42
42
42
43
43
44
45
44
45
45
42
42
40
39
39
39
39
40
41
41
40
40
39
39
39
42
42
41
45
46
46
46
47
47
47
47
47
47
47
47
47
47
47
47
47
47
47
49
50
50
50
48
49
49
48
48
51
52
52
52
52
53
53
53
53
53
55
55
56
56
56
56
55
55
55
56
56
56
57
57
59
57
58
57
53
52
50
50
50
50
50
49
49
49
49
49
49
48
48
47
45
45
44
44
44
44
45
45
45
45
45
45
45
45
45
45
45
45
45
45
45
45
45
45
45
45
45
45
45
45
45
44
43
43
43
43
43
43
43
43
43
43
43
43
43
43
43
43
42
43
43
43
42
42
42
42
42
42
42
42
42
42
42
42
42
42
39
38
38
39
38
38
39
39
39
37
37
37
37
37
37
36
36
36
36
36
36
36
35
35
35
35
34
34
33
30
29
20
19
19
19
18
18
19
19
19
19
18
18
17
17
18
18
19
20
20
20
20
20
20
21
21
21
21
21
20
20
19
19
19
16
16
15
15
13
13
13
14
14
13
13
13
13
14
13
14
14
14
13
14
14
14
12
12
12
12
12
12
12
12
12
12
12
12
12
12
12
14
15
15
15
15
15
15
15
15
15
15
15
15
15
15
15
15
15
15
16
16
17
17
17
17
17
17
17
17
17
18
20
21
21
21
21
21
21
21
22
22
23
23
23
23
23
24
25
25
25
25
25
26
29
29
29
29
28
28
29
29
31
31
32
32
31
30
30
31
32
32
32
32
35
35
35
35
35
35
35
35
35
35
35
35
35
35
35
36
36
36
36
37
37
39
40
40
40
40
40
40
43
43
43
43
43
44
43
43
45
45
45
45
45
45
47
47
47
47
47
46
46
48
48
48
55
55
55
55
57
57
57
58
58
58
59
62
62
62
62
62
62
62
72
73
73
74
72
72
72
72
71
72
75
75
75
75
75
75
75
75
75
75
75
75
75
75
77
77
77
77
76
76
76
76
77
77
77
77
77
77
77
77
77
77
77
77
77
76
76
76
76
75
75
75
76
76
76
76
76
76
77
77
77
76
77
77
77
77
76
75
75
75
75
74
70
67
66
66
67
67
66
66
66
66
67
67
67
67
67
67
67
67
67
67
66
66
66
66
66
66
66
67
67
67
67
67
67
67
65
65
65
63
63
63
62
62
62
62
52
52
52
52
50
47
47
47
47
47
42
41
40
35
32
27
27
30
30
31
31
32
32
32
31
32
32
32
31
31
31
31
32
32
33
33
33
33
33
33
33
35
34
34
34
34
31
31
31
31
30
30
30
30
30
30
30
30
29
28
27
27
27
27
27
27
27
27
27
27
27
27
28
28
28
27
27
27
26
27
27
27
27
27
26
26
26
27
27
27
27
28
29
30
34
35
33
35
34
33
33
34
35
35
35
36
36
36
36
36
36
36
37
37
37
37
37
38
38
39
40
42
42
42
42
42
42
42
44
45
45
45
45
45
45
45
45
45
46
45
45
45
47
47
47
47
47
47
48
47
49
49
49
45
45
47
47
48
47
47
47
47
46
44
44
44
45
45
45
45
45
46
46
46
46
46
46
47
47
47
47
51
51
51
51
51
51
52
52
52
52
52
53
53
53
53
53
53
53
54
54
55
55
54
51
50
46
47
47
47
47
47
47
47
47
47
47
47
47
47
47
47
47
47
47
47
47
47
47
47
47
49
50
50
50
50
50
50
52
55
59
60
63
63
63
64
65
68
69
69
70
73
79
80
82
82
84
84
84
88
90
92
97
97
97
96
101
130
132
147
147
147
147
145
146
150
153
154
158
161
161
159
159
160
160
162
162
162
164
160
162
167
176
182
182
184
182
183
183
183
183
185
185
185
187
187
187
186
187
188
187
187
187
186
187
185
190
190
194
194
196
195
195
196
197
199
201
201
205
205
205
206
206
208
210
210
211
211
213
213
214
215
215
215
215
216
217
218
222
224
224
224
225
225
225
225
225
223
219
218
217
217
217
217
218
217
217
217
217
217
218
218
218
218
219
220
222
224
224
223
220
211
205
205
205
206
207
207
203
202
202
203
203
202
202
202
202
203
205
205
206
205
205
205
205
205
205
202
205
205
204
203
204
204
198
198
197
199
199
200
203
203
196
195
176
174
173
167
165
155
154
150
142
142
132
132
131
130
130
128
128
128
127
127
130
130
130
131
130
130
130
128
122
113
112
110
111
112
112
111
112
112
112
112
112
110
110
105
105
105
109
109
109
110
110
113
114
114
114
114
114
114
114
114
114
114
114
115
115
115
115
115
116
116
117
117
117
118
120
119
121
120
121
121
122
122
121
121
132
132
134
134
134
134
133
132
130
125
125
122
122
122
122
122
121
121
122
121
120
121
121
122
123
123
123
122
122
122
128
129
127
126
124
123
123
124
127
125
125
130
130
130
130
130
130
132
127
120
119
119
107
104
104
103
103
109
109
109
111
111
114
115
116
117
116
116
117
117
119
121
122
122
122
122
122
122
123
124
127
130
130
132
131
132
134
135
135
136
136
138
141
140
142
142
142
142
142
142
142
144
144
150
147
147
146
146
146
144
141
140
135
134
135
136
134
133
130
129
129
128
129
128
129
129
131
131
127
127
125
125
124
124
128
128
130
130
130
131
130
130
130
130
129
128
132
132
132
134
134
132
132
131
132
132
132
133
132
135
137
137
137
137
137
138
139
140
140
140
140
140
140
140
140
142
142
142
142
142
142
142
142
142
142
145
145
144
145
143
143
143
143
143
143
144
145
145
145
145
145
146
146
142
140
140
140
139
140
139
137
137
127
127
125
118
116
112
114
115
116
116
117
117
126
127
127
128
128
128
128
129
128
129
129
129
127
130
130
130
130
130
130
128
128
128
127
125
125
114
114
115
115
104
99
97
97
100
102
101
101
100
100
100
101
101
102
101
101
100
100
100
99
99
103
107
107
108
108
108
108
109
109
110
111
113
114
115
115
118
118
119
119
119
119
121
121
121
122
122
121
121
121
121
121
121
122
121
121
121
121
121
120
120
119
119
120
120
119
119
112
102
100
100
99
102
102
100
98
98
99
98
98
98
98
99
99
99
99
99
100
100
100
100
102
102
102
102
102
102
100
100
100
100
100
100
100
101
100
98
97
94
83
80
77
77
78
78
78
78
78
79
79
80
80
80
80
80
82
82
82
82
82
81
81
78
78
77
76
75
76
75
75
75
75
78
79
79
77
77
77
77
77
77
78
78
78
77
77
77
77
75
75
75
75
75
73
73
73
74
73
72
72
74
73
73
73
72
72
72
71
64
62
60
60
61
61
61
61
61
61
61
61
60
60
60
58
58
57
57
57
57
55
53
52
55
53
55
52
53
53
54
53
54
55
55
55
55
56
57
60
60
60
60
60
60
60
61
62
62
62
61
59
55
54
55
55
55
57
57
59
59
59
60
61
62
65
65
66
65
65
65
65
65
65
65
65
65
65
66
66
66
67
67
67
67
67
65
65
64
64
64
64
63
63
63
64
64
64
64
65
65
63
62
62
62
63
64
65
65
65
64
63
62
62
62
61
61
61
62
61
61
61
61
61
61
62
62
62
62
63
63
64
65
65
65
65
65
65
65
65
65
65
66
66
66
66
66
66
66
66
66
65
65
67
67
67
67
68
68
68
68
68
68
70
70
70
69
68
68
68
66
65
65
65
65
67
70
70
71
71
72
72
72
73
73
73
74
75
75
75
75
75
75
75
75
74
74
74
75
75
75
70
70
69
70
70
72
72
71
72
69
69
69
68
68
68
70
70
70
70
70
70
70
70
70
70
70
71
70
69
67
67
67
67
66
66
66
65
65
65
65
62
62
62
60
59
60
60
60
61
61
62
62
62
63
65
65
66
66
65
65
65
67
66
68
66
63
62
63
63
65
65
65
64
64
62
62
61
65
65
65
67
66
67
67
67
67
66
67
66
68
68
67
67
68
68
68
70
70
70
73
70
64
64
64
62
62
62
60
60
60
60
60
62
62
62
62
60
59
60
60
59
60
59
59
58
57
57
57
57
57
57
57
57
57
57
57
57
57
57
57
57
57
57
57
57
56
56
56
56
56
56
56
56
56
56
56
56
56
56
56
56
57
57
57
58
58
58
59
58
58
58
57
57
57
57
57
56
55
55
55
57
58
58
57
58
57
57
58
58
58
58
57
57
57
57
57
60
59
55
55
55
57
62
68
68
68
68
70
70
70
72
74
75
75
72
72
72
72
72
69
64
60
57
53
53
54
55
52
52
55
56
56
55
55
55
55
55
56
56
56
56
56
56
56
56
56
56
57
57
57
57
57
57
57
57
57
57
57
57
57
57
57
57
57
58
58
58
58
58
59
59
59
59
60
60
59
59
60
60
59
59
59
60
60
60
60
60
60
59
59
59
59
59
58
58
58
57
57
58
58
58
58
58
58
58
58
58
58
58
58
58
58
58
58
58
58
59
60
60
60
60
60
60
60
60
60
60
60
60
60
60
60
60
60
59
59
59
57
57
58
58
59
59
58
58
58
57
58
58
58
57
56
56
54
53
45
38
37
35
35
35
35
35
35
35
35
30
29
29
25
25
24
21
20
20
20
20
20
20
20
20
20
20
19
19
19
19
18
17
17
17
17
17
17
17
17
17
17
17
17
17
17
17
17
17
17
17
15
15
15
15
15
15
15
15
14
14
13
12
12
9
9
9
9
9
9
9
9
8
8
8
8
8
7
7
7
7
7
7
7
7
7
7
7
7
7
7
7
7
7
7
7
7
7
6
6
6
5
5
5
4
4
5
4
3
3
2
2
2
3
5
5
5
5
5
5
5
5
5
5
5
5
5
5
5
5
5
5
5
5
5
5
5
5
5
5
5
6
6
6
6
6
6
6
8
8
8
8
10
10
10
10
10
10
10
10
10
10
10
10
10
10
10
10
10
10
10
10
10
10
10
10
10
10
10
12
12
12
12
12
12
12
12
12
12
12
12
12
12
12
12
12
12
12
12
12
12
12
12
12
12
12
12
12
12
12
12
12
12
12
12
12
12
12
15
15
15
15
15
15
15
15
15
15
15
15
15
15
15
15
15
15
15
14
14
14
15
16
17
16
16
16
17
17
17
17
17
17
17
17
17
17
17
17
17
17
17
17
17
17
17
17
17
17
17
17
17
17
17
17
18
19
17
17
17
17
19
19
20
20
20
20
20
20
20
20
20
20
20
21
21
20
21
21
20
20
20
20
20
20
20
20
20
18
18
19
19
19
19
19
17
16
16
16
16
16
16
17
17
18
19
19
19
19
19
19
20
20
20
21
21
22
22
22
22
22
22
22
22
22
22
22
22
22
22
22
22
22
22
22
22
22
22
22
22
22
22
24
24
24
24
24
24
24
24
24
24
24
24
24
24
24
23
23
23
23
23
23
24
24
24
24
24
24
24
25
25
25
25
25
25
25
25
25
24
24
24
20
19
19
18
17
15
15
15
16
16
16
17
17
17
17
17
17
17
17
17
18
18
18
18
18
18
18
18
18
18
18
18
19
19
19
19
19
19
19
19
19
18
18
19
17
17
17
17
17
16
15
15
14
14
14
14
13
13
13
13
12
12
12
10
10
10
10
10
10
10
10
10
10
10
10
10
10
10
10
10
10
10
10
11
11
11
11
11
11
12
12
12
12
12
12
12
12
12
12
12
12
12
12
12
12
12
12
12
12
12
12
12
12
12
12
11
11
11
11
11
11
11
11
11
10
10
10
10
10
10
10
10
10
10
10
10
10
10
10
10
10
10
10
10
10
10
10
10
10
10
10
10
9
9
9
9
9
10
10
10
10
10
10
10
10
10
10
10
10
10
10
10
10
10
10
9
9
9
9
9
8
8
8
8
8
8
8
7
7
7
7
2
2
2
2
2
2
2
2
2
2
2
2
2
2
2
2
2
2
2
2
2
2
2
2
2
2
2
2
2
2
2
1
1
1
1
1
1
1
1
1
1
1
1
1
1
1
1
1
1
1
1
1
1
1
1
1
1
1
1
0
0
0
0
0
0
0
0
0
0
0
0
0
0
0
0
0
0
0
0
0
0
0
0
0
0
0
0
0
0
0
0
0
0
0
0
0
0
0
0
0
0
0
0
0
0
0
0
0
0
0
0
0
0
0
0
0
0
0
0
0
0
0
0
0
0
0
0
0
0
0
0
0
0
0
0
0
0
0
0
0
0
0
0
0
0
0
0
0
0
0
0
0
0
0
0
0
0
0
0
0
0
0
0
0
0
0
0
0
0
0
0
0
0
0
0
0
0
0
0
0
0
0
0
0
0
0
0
0
0
0
0
0
0
0
0
0
0
0
0
0
0
0
0
0
0
0
0
0
0
0
0
0
0
0
0
0
0
0
0
0
0
0
0
0
0
0
0
0
0
0
0
0
0
0
0
0
1
1
1
1
1
1
1
1
1
1
1
1
1
1
1
1
1
1
1
1
1
1
1
1
1
1
1
1
1
1
1
1
1
1
1
1
1
1
1
1
1
1
1
1
1
1
1
1
1
1
1
1
1
1
1
1
1
1
1
1
1
1
1
1
1
1
1
1
1
1
1
1
1
1
1
1
1
1
1
1
1
1
1
1
1
1
1
1
1
1
1
1
1
1
1
1
1
1
1
1
1
1
1
1
1
1
1
1
1
1
1
1
1
1
1
1
1
1
1
1
1
1
1
0
0
0
0
0
0
0
0
1
1
1
1
1
1
1
1
1
1
1
1
1
1
1
1
1
1
1
1
1
1
1
1
1
1
1
1
1
1
1
1
1
1
1
1
1
1
1
1
1
1
1
1
1
1
1
1
1
1
1
1
1
1
1
1
1
1
1
1
1
1
1
1
1
1
1
1
1
1
1
1
1
1
1
1
1
1
1
1
1
1
1
1
1
1
1
1
1
1
1
1
1
1
1
1
1
1
0
0
0
0
0
0
0
0
0
0
0
0
0
0
0
0
0
0
0
0
0
0
0
0
0
0
0
0
0
0
0
0
0
0
0
0
0
0
0
0
0
0
0
0
0
0
0
0
0
0
0
0
0
0
0
0
0
0
0
0
0
0
0
0
0
0
0
0
0
0
0
0
0
0
0
0
0
0
0
0
0
0
0
0
0
0
0
0
0
0
0
0
0
0
0
0
0
0
0
0
0
0
0
0
0
0
0
0
0
0
0
0
0
0
0
0
0
0
0
0
0
0
0
0
0
0
0
0
0
0
0
0
0
0
0
0
0
0
0
0
0
0
0
0
0
0
0
0
0
0
0
0
0
0
0
0
0
0
0
0
0
1
1
1
1
1
1
2
2
2
2
2
2
2
2
2
2
2
2
2
2
2
2
2
2
2
2
2
2
2
2
2
2
2
2
2
2
2
2
2
2
2
2
2
2
2
2
2
2
2
2
2
2
2
2
2
2
2
2
2
2
2
2
2
2
2
2
2
2
2
2
2
2
2
2
2
2
2
2
2
2
2
2
2
2
2
2
2
2
2
2
2
2
2
2
2
2
2
2
2
2
2
2
2
2
3
3
3
3
3
3
3
3
3
3
3
3
3
3
3
3
3
3
3
3
3
3
3
3
3
3
3
3
3
3
3
2
2
2
2
2
2
2
2
2
2
2
2
2
2
2
2
2
2
2
2
2
2
2
2
2
2
2
2
2
1
1
1
2
2
2
2
2
2
2
2
2
2
2
2
2
2
2
2
2
2
2
2
2
2
2
2
2
2
2
2
2
2
2
2
2
2
2
2
2
2
2
2
2
2
2
2
2
2
2
2
2
2
2
2
2
2
2
2
2
2
2
2
2
2
2
2
2
2
2
2
2
2
2
2
2
2
2
2
2
2
2
2
2
2
2
2
2
2
2
2
2
2
2
2
2
2
2
2
2
2
2
2
2
2
2
2
2
2
2
2
2
2
2
2
2
2
2
2
2
2
2
2
2
2
2
2
2
2
2
2
2
1
1
1
1
1
1
1
1
1
1
1
1
1
1
1
1
1
1
1
1
1
1
1
1
1
1
1
1
1
1
1
1
1
1
1
1
1
1
1
1
1
1
1
1
1
1
1
1
1
1
1
1
1
1
1
1
1
1
1
1
1
1
1
1
1
1
1
0
0
0
0
0
0
0
0
0
0
0
0
0
0
0
0
0
0
0
0
0
0
0
0
0
0
0
0
0
0
0
0
0
0
0
0
0
0
0
0
0
0
0
0
0
0
0
0
0
0
0
0
0
0
0
0
0
0
0
0
0
0
0
0
0
0
0
0
0
0
0
0
0
0
0
0
0
0
0
0
0
0
0
0
0
0
0
0
0
0
0
0
0
0
0
0
0
0
0
0
0
0
0
0
0
0
0
0
0
0
0
0
0
0
0
0
0
0
0
0
0
0
0
0
0
0
0
0
0
0
0
0
0
0
0
0
0
0
0
0
0
0
0
0
0
0
0
0
0
0
0
0
0
0
0
0
0
0
0
0
0
0
0
0
0
0
0
0
0
0
0
0
0
0
0
0
0
0
0
0
0
0
0
0
0
0
0
0
0
0
0
0
0
0
0
0
0
0
0
0
0
0
0
0
0
0
0
0
0
0
0
0
0
0
0
0
0
0
0
0
0
0
0
0
0
0
0
0
0
0
0
0
0
0
0
0
0
0
0
0
0
0
0
0
0
0
0
0
0
0
0
0
0
0
0
0
0
0
0
0
0
0
0
0
0
0
0
0
0
0
0
0
0
0
0
0
0
0
0
0
0
0
0
0
0
0
0
0
0
0
0
0
0
0
0
0
0
0
0
0
0
0
0
0
0
0
0
0
0
0
0
0
0
0
0
0
0
0
0
0
0
0
0
0
0
0
0
0
0
0
0
0
0
0
0
0
0
0
0
0
0
0
0
0
0
0
0
0
0
0
0
0
0
0
0
0
0
0
0
0
0
0
0
0
0
0
0
0
0
0
0
0
0
0
0
0
0
0
0
0
0
0
0
0
0
0
0
0
0
0
0
1
1
1
1
1
1
1
1
1
1
1
1
1
1
1
1
2
2
2
2
2
2
2
2
2
2
2
2
2
2
2
3
3
3
3
3
3
3
3
3
3
3
3
3
3
4
4
4
4
4
4
4
4
4
4
4
4
4
4
4
4
4
4
4
4
4
4
4
4
4
4
4
4
4
4
4
4
4
4
4
4
4
4
4
4
4
4
4
4
4
4
4
4
4
3
3
3
3
3
3
3
3
3
3
3
3
3
3
3
2
2
2
2
2
2
2
2
2
2
2
2
2
2
2
2
3
3
3
3
3
3
3
3
3
3
3
3
3
3
3
3
3
2
2
2
2
2
2
2
3
3
3
3
3
3
4
4
4
4
4
4
4
4
4
4
4
4
4
4
4
4
4
4
4
4
4
4
4
4
4
4
4
4
4
4
4
4
4
4
4
4
4
4
4
4
4
4
4
4
4
4
4
4
4
4
4
3
3
3
3
3
3
3
3
4
5
5
5
5
5
5
5
5
5
5
5
5
5
5
5
5
5
5
5
5
5
5
5
5
5
5
5
5
5
5
5
5
5
5
5
5
5
5
5
5
5
5
5
5
5
5
5
5
5
5
5
5
5
5
5
5
5
5
5
5
5
5
5
5
5
5
5
5
5
5
5
5
5
5
5
5
5
5
5
5
5
5
5
5
5
5
5
5
5
5
5
5
5
5
5
5
5
5
5
5
5
5
5
5
5
5
5
5
5
5
5
5
5
5
5
5
5
5
5
5
5
5
4
4
4
4
4
4
4
4
4
5
5
5
5
5
5
5
5
5
5
5
5
5
4
4
4
4
4
4
4
4
4
4
4
4
4
3
2
2
2
3
3
3
2
2
2
2
2
2
2
2
2
2
2
2
2
2
2
2
2
2
2
2
2
2
2
2
2
2
2
2
2
2
2
2
2
2
2
2
2
2
2
2
2
2
2
2
2
2
2
2
2
2
2
2
2
2
2
2
2
2
2
2
2
2
2
2
2
2
2
2
2
2
2
2
2
2
2
2
2
1
1
1
1
1
1
1
1
1
1
1
1
1
1
1
1
1
1
1
1
1
1
1
1
1
1
1
1
1
1
1
1
1
1
1
1
1
1
1
1
1
1
1
1
1
1
1
1
1
1
0
0
0
0
0
0
0
0
0
0
0
0
0
0
0
0
0
0
0
0
0
0
0
0
0
0
0
0
0
0
0
0
0
0
0
0
0
0
0
0
0
0
0
0
0
0
0
0
0
0
0
0
0
0
0
0
0
0
0
0
0
0
0
0
0
0
0
0
0
0
0
0
0
0
0
0
0
0
0
1
1
1
1
1
1
1
1
1
1
1
1
1
1
1
1
1
1
1
1
1
1
1
1
1
1
1
1
1
1
1
1
1
1
1
1
1
1
1
1
1
1
1
1
1
1
1
1
1
1
1
1
1
1
1
1
1
1
1
1
1
1
1
1
1
1
1
1
1
1
1
1
1
1
1
1
1
1
1
1
1
1
1
1
1
1
1
1
1
1
1
1
1
1
1
1
1
1
1
1
1
1
2
2
2
2
2
2
2
2
2
2
2
2
2
2
2
2
2
2
2
2
2
2
2
2
2
2
2
2
2
2
2
2
2
2
1
1
1
1
1
1
1
1
1
1
1
1
1
0
0
0
0
0
0
1
1
1
1
1
1
1
1
1
1
1
1
1
1
1
1
1
1
1
1
1
1
1
1
1
1
1
1
1
1
1
1
1
1
1
1
1
1
1
1
1
1
1
1
1
2
2
2
3
4
4
4
4
4
5
5
6
7
7
7
7
7
7
7
7
7
10
10
10
10
10
10
10
10
10
10
10
10
11
11
11
11
11
12
12
12
12
12
12
12
12
12
12
12
13
14
14
14
14
14
14
14
14
14
14
14
14
14
14
14
15
15
15
15
15
15
15
15
15
15
15
15
15
15
15
15
15
15
15
15
15
15
15
15
15
15
15
15
15
16
16
16
16
16
16
16
17
17
17
17
17
17
17
17
17
17
17
17
17
17
18
17
17
17
19
19
19
20
20
20
20
20
19
19
19
19
19
19
19
18
18
18
17
17
17
17
17
16
16
15
16
17
17
17
17
17
17
17
17
17
19
19
19
19
19
19
19
19
18
18
18
18
18
19
19
22
22
22
22
22
22
22
21
20
19
18
17
17
17
17
17
17
17
19
19
19
19
19
19
19
19
19
19
19
19
19
19
20
20
20
20
20
20
20
20
19
19
19
19
19
19
18
18
18
19
19
19
20
20
20
20
20
20
20
20
20
20
20
20
20
20
20
20
20
20
20
20
20
20
20
20
20
20
20
20
20
20
20
20
20
20
20
20
21
21
21
21
21
20
20
20
20
20
20
20
20
20
20
18
18
18
18
17
17
17
17
17
17
17
17
17
17
18
17
18
18
18
18
18
18
18
18
17
17
17
16
15
15
15
15
15
15
15
15
15
15
13
13
13
12
12
12
13
13
13
13
13
13
13
13
12
12
12
12
10
10
10
10
10
10
10
10
10
10
10
10
10
10
10
10
10
10
10
10
9
9
9
9
9
9
8
8
8
8
7
7
7
7
7
7
7
7
7
7
7
7
6
6
6
6
6
6
6
6
6
5
5
5
4
4
4
4
4
4
4
4
4
4
4
4
5
5
5
5
5
5
5
4
4
3
3
2
2
2
2
3
3
3
3
3
3
3
3
3
3
3
2
2
2
2
2
2
2
2
2
2
2
2
2
2
2
2
2
2
2
2
2
2
2
2
2
2
2
2
2
2
2
2
2
2
2
2
2
2
2
2
2
2
2
2
2
2
2
2
2
2
2
2
2
2
2
2
2
2
2
2
2
2
2
2
2
2
2
2
2
2
2
2
2
2
2
3
3
3
3
3
3
3
3
3
2
2
2
2
2
2
2
2
2
2
2
2
2
2
2
2
2
2
2
2
2
2
2
2
2
2
2
2
2
2
2
2
2
1
1
1
1
1
1
1
1
1
1
1
1
1
1
1
1
1
1
1
1
1
1
1
1
1
1
1
1
1
1
1
1
1
1
1
1
1
1
1
1
1
1
1
1
1
1
1
1
1
1
1
1
1
1
1
1
1
1
1
1
1
1
1
1
1
1
1
1
1
1
1
1
1
1
1
1
1
1
1
1
1
1
1
1
1
1
1
1
1
1
1
1
1
1
1
1
1
1
1
1
1
2
2
1
1
1
1
1
1
1
1
1
1
1
2
2
2
2
2
2
2
2
2
2
2
2
2
2
2
2
2
2
2
2
2
2
2
2
2
2
2
2
2
2
2
2
2
2
2
2
2
2
2
2
2
2
2
2
2
2
2
2
2
2
2
2
2
2
2
2
2
2
2
2
2
2
2
2
2
2
2
2
2
2
2
2
2
2
2
2
2
2
2
2
2
2
2
2
2
2
2
2
2
2
2
2
2
2
2
2
2
2
2
2
2
2
2
2
2
2
2
2
2
2
2
2
2
2
2
2
2
2
2
2
2
2
2
2
2
2
2
2
2
2
2
2
2
2
3
3
3
3
3
3
2
2
2
2
3
3
3
3
3
3
3
3
3
3
3
3
3
3
3
3
3
3
3
3
3
3
3
3
3
3
3
3
3
3
3
3
3
2
2
2
2
2
2
2
2
2
2
2
2
2
2
2
2
2
2
2
2
2
2
2
2
2
2
2
2
2
2
2
2
2
2
2
2
2
2
2
2
2
2
2
2
2
2
2
2
2
2
2
2
2
2
2
2
2
2
2
2
2
2
2
2
2
2
2
2
2
2
2
2
2
2
2
2
2
2
2
2
2
2
2
2
2
2
2
2
2
1
1
1
1
1
1
1
1
1
1
1
1
1
1
1
0
0
0
0
0
0
0
0
0
0
0
0
0
0
0
0
0
0
0
0
0
0
0
0
0
0
0
0
0
0
0
0
0
0
0
0
0
0
0
0
0
0
0
0
0
0
0
0
0
0
0
0
0
0
0
0
0
0
0
0
0
0
0
0
0
1
1
1
1
1
1
1
1
1
1
1
1
1
1
1
1
1
1
1
1
1
1
1
1
1
1
1
1
1
1
1
1
1
1
1
1
1
1
1
1
1
1
1
1
1
1
1
1
1
1
1
1
1
1
1
1
1
1
1
1
1
1
1
1
1
1
1
1
1
1
1
1
1
1
1
1
1
1
1
1
1
1
1
1
1
1
1
1
1
1
1
1
1
1
1
1
1
1
1
1
1
1
1
1
1
1
1
1
1
1
1
1
1
1
1
1
1
1
1
1
1
1
1
1
1
1
1
1
1
1
1
1
1
1
1
1
1
1
1
1
1
1
1
1
1
1
1
1
1
1
1
1
1
1
1
1
1
1
1
1
1
1
1
1
1
1
1
0
0
0
0
0
0
0
0
0
0
0
0
0
0
0
0
0
0
0
0
0
0
0
0
0
0
0
0
0
0
0
0
0
0
0
0
0
0
0
0
0
0
0
0
0
0
0
0
0
0
0
0
0
0
0
0
0
0
0
0
0
0
0
0
0
0
0
0
0
0
0
0
0
0
0
0
0
0
0
0
0
0
0
0
0
0
0
0
0
0
0
0
0
0
0
0
0
0
0
0
0
0
0
0
0
0
0
0
0
0
0
0
0
0
0
0
0
0
0
0
0
0
0
0
0
0
0
0
0
0
0
0
0
0
0
0
0
0
0
0
0
0
0
0
0
0
0
0
0
0
0
0
0
0
0
0
0
0
0
0
2
3
5
5
6
6
6
6
6
6
6
7
9
10
10
10
10
10
11
11
11
11
11
11
11
11
11
11
11
11
11
11
11
12
12
12
12
12
13
13
14
14
14
15
15
16
16
16
17
17
17
17
17
17
17
17
17
17
17
17
17
17
17
17
17
18
19
19
19
19
19
19
19
19
19
19
20
20
20
20
20
20
20
20
20
20
20
20
20
21
21
21
21
22
22
22
22
22
22
22
22
23
23
23
23
23
23
23
23
23
23
23
23
23
23
23
24
24
24
24
24
24
24
25
25
25
25
25
25
25
25
25
25
25
25
25
25
25
25
25
25
25
25
25
25
25
25
25
26
26
26
26
26
26
26
26
27
27
27
27
27
27
27
27
27
27
27
27
27
27
27
27
27
27
27
27
26
26
25
25
25
25
24
24
23
23
22
22
22
22
20
20
20
17
17
17
15
13
12
12
12
12
11
10
10
10
10
10
10
10
10
10
10
10
10
10
10
10
10
10
10
10
10
10
10
10
10
10
10
10
10
10
10
10
10
11
11
10
10
10
10
10
10
10
10
9
8
7
7
7
7
7
7
7
7
7
7
7
7
7
7
6
6
6
5
5
5
6
6
6
7
7
7
6
6
5
5
4
4
4
4
4
4
4
4
4
4
4
4
4
4
4
4
4
4
4
4
4
4
4
4
4
4
4
4
4
4
4
4
4
4
4
4
4
4
4
4
4
4
4
4
4
4
4
4
4
4
4
4
4
3
3
3
3
3
3
3
3
3
3
3
3
3
3
3
3
3
4
4
3
3
3
3
3
3
3
3
3
3
3
3
3
3
3
3
3
3
3
3
3
3
3
3
3
3
3
3
3
3
3
3
3
3
2
2
2
2
2
2
2
2
2
2
2
2
2
2
2
2
2
2
2
2
2
3
3
3
3
3
3
3
3
3
3
3
3
3
3
3
3
3
3
3
3
2
2
2
2
2
2
2
2
2
2
2
2
2
2
2
2
2
2
2
2
2
2
2
2
2
2
2
2
2
2
2
2
2
2
2
2
2
2
2
2
2
2
2
2
2
2
2
2
2
2
2
2
2
2
2
2
2
2
2
2
2
3
3
3
3
2
2
2
2
2
2
2
2
2
2
2
2
2
2
2
2
2
2
2
2
2
2
2
2
2
2
2
2
2
2
2
3
3
3
3
3
3
3
3
3
3
3
3
2
2
2
2
2
2
2
2
2
2
2
2
2
2
2
2
2
2
2
2
2
2
2
2
2
2
2
2
2
2
2
2
2
2
2
2
2
2
2
2
2
2
2
2
2
2
2
2
2
1
1
1
1
1
1
1
1
1
1
1
1
1
1
1
1
1
1
1
1
1
1
1
1
1
1
2
2
2
2
1
1
1
1
1
1
1
1
1
1
1
1
1
1
1
1
1
1
1
1
1
1
1
1
2
2
2
2
2
2
2
2
2
2
2
2
2
2
2
2
2
2
2
2
2
2
2
2
2
2
2
2
2
2
2
2
2
2
2
2
2
2
2
2
2
2
2
2
2
2
2
2
2
2
2
2
2
2
2
2
2
2
2
2
2
2
2
2
2
2
2
2
2
2
2
2
2
2
2
2
2
2
2
2
2
2
2
2
2
2
2
2
2
2
2
2
2
2
2
2
2
2
2
2
2
2
2
2
2
2
2
2
2
2
2
2
2
2
2
2
2
2
2
2
2
2
2
2
2
2
2
2
2
2
2
2
2
2
1
1
1
1
1
1
1
1
1
1
1
1
1
1
1
1
1
1
1
1
1
1
1
1
1
1
1
1
1
1
1
1
1
1
1
1
1
1
1
1
1
1
1
1
1
1
1
1
1
1
1
1
1
1
1
1
1
1
1
1
1
1
1
1
1
1
1
1
1
1
1
0
0
0
0
0
0
0
0
0
0
0
0
0
0
0
0
0
0
0
0
0
0
0
0
0
0
0
0
0
0
0
0
0
0
0
0
0
0
0
0
0
0
0
0
0
0
0
0
0
0
0
0
0
0
0
0
0
0
0
0
0
0
0
0
0
0
0
0
0
0
0
0
0
0
0
0
0
0
0
0
0
0
0
0
0
0
0
0
0
0
0
0
0
0
0
0
0
0
0
0
0
0
0
0
0
0
0
0
0
0
0
0
0
0
0
0
0
0
0
0
0
0
0
0
0
0
0
0
0
0
0
0
0
0
0
0
0
0
0
0
0
0
0
0
0
0
0
0
0
0
0
0
0
0
0
0
0
0
0
0
0
0
0
0
0
0
0
0
0
0
0
0
0
0
0
0
0
0
0
0
0
0
0
0
0
0
0
0
0
0
0
0
0
0
0
0
0
0
0
0
0
0
0
0
0
0
0
0
0
0
0
0
0
0
0
0
0
0
0
0
0
0
0
0
0
0
0
0
0
0
0
0
0
0
0
0
0
0
0
0
0
0
0
0
0
0
0
0
0
0
0
0
0
0
0
0
0
0
0
0
0
0
0
0
0
0
0
0
0
0
0
0
0
0
0
0
0
0
0
0
0
0
0
0
0
0
0
0
0
0
0
0
0
0
0
0
0
0
0
0
0
0
0
0
0
0
0
0
0
0
0
0
0
0
0
0
0
0
0
0
0
0
0
0
0
0
0
0
0
0
0
0
0
0
0
0
0
0
0
0
0
0
0
0
0
0
0
0
0
0
0
0
0
0
0
0
0
0
0
0
0
0
0
0
0
0
0
0
0
0
0
0
0
0
0
0
0
0
0
0
0
0
0
0
0
0
0
0
0
0
0
0
0
0
0
0
0
0
0
0
0
0
0
0
0
0
0
0
0
0
0
0
0
0
0
0
0
0
0
0
0
0
0
0
0
0
0
0
0
0
0
0
0
0
0
0
0
0
0
0
0
0
0
0
0
0
0
0
0
0
0
0
0
0
0
0
0
0
0
0
0
0
0
0
0
0
0
0
0
0
0
0
0
0
0
0
0
0
0
0
0
0
0
0
0
0
0
0
0
0
0
0
0
0
0
0
0
0
0
0
0
0
0
0
0
0
0
0
0
0
0
0
0
0
0
0
0
0
0
0
0
0
0
0
0
0
0
0
0
0
0
0
0
0
0
0
0
0
0
0
0
0
0
0
0
0
0
0
0
0
0
0
0
0
0
0
0
0
0
0
0
0
0
0
0
0
0
0
0
0
0
0
0
0
0
0
0
0
0
0
0
0
0
0
0
0
0
0
0
0
0
0
0
0
0
0
0
0
0
0
0
0
0
0
0
0
0
0
0
0
0
0
0
0
0
0
0
0
0
0
0
0
0
0
0
0
0
0
0
0
0
0
0
0
0
0
0
0
0
0
0
0
0
0
0
0
0
0
0
0
0
0
0
0
0
0
0
0
0
0
0
0
0
0
0
0
0
0
0
0
0
0
0
0
0
0
0
0
0
0
0
0
0
0
0
0
0
0
0
0
0
1
1
1
1
1
1
1
1
1
1
1
1
1
1
1
1
1
1
1
1
1
1
1
1
1
1
1
1
1
1
1
1
1
1
1
1
1
1
1
1
1
1
1
1
1
1
1
1
1
1
1
1
1
1
1
0
0
0
0
0
0
0
0
0
0
0
0
0
0
0
0
0
0
0
0
0
0
0
0
0
0
0
0
0
0
0
0
0
0
0
0
0
0
0
0
0
0
0
0
0
0
0
0
0
0
0
0
0
0
0
0
0
0
0
0
0
0
0
0
0
0
0
0
0
1
1
1
1
1
0
0
0
0
0
0
0
0
0
0
0
0
0
0
0
0
0
0
0
0
0
0
0
0
0
0
0
0
0
0
0
0
0
0
0
0
0
0
0
0
0
0
0
0
0
0
0
0
0
0
0
0
0
0
0
0
0
0
0
0
0
0
0
0
0
0
0
0
0
0
0
0
0
0
0
0
0
0
0
0
0
0
0
0
0
0
0
0
0
0
0
0
0
0
0
0
0
0
0
0
0
0
0
0
0
0
0
0
0
0
0
0
0
0
0
0
0
0
0
0
0
0
0
0
0
0
0
0
0
0
0
0
0
0
0
0
0
0
0
0
0
0
0
0
0
0
0
0
0
0
0
0
0
0
0
0
0
0
0
0
0
0
0
0
0
0
0
0
0
0
0
0
0
0
0
0
0
0
0
0
0
0
0
0
0
0
0
0
0
0
0
0
0
0
0
0
0
0
0
0
0
0
0
0
0
0
0
0
0
0
0
0
0
0
0
0
0
0
0
0
0
0
0
0
0
0
0
0
0
0
0
0
0
0
0
0
0
0
0
0
0
0
0
0
0
0
0
0
0
0
0
0
0
0
0
0
0
0
0
0
0
0
0
0
0
0
0
0
0
0
0
0
0
0
0
0
0
0
0
0
0
0
0
0
0
0
0
0
0
0
0
0
0
0
0
0
0
0
0
0
0
1
1
1
1
1
1
1
1
1
1
1
1
1
1
1
1
1
1
1
1
1
1
1
1
1
1
1
1
1
1
1
1
1
1
1
1
1
1
1
1
1
1
1
1
1
1
1
1
1
1
1
1
1
1
1
1
1
1
1
1
1
1
1
0
0
0
0
0
0
0
0
0
0
0
0
0
0
0
0
0
0
0
0
0
0
0
0
0
0
0
0
0
0
0
0
0
0
0
0
0
0
0
0
0
0
0
0
0
0
0
0
0
0
0
0
0
0
0
0
0
0
0
0
0
0
0
0
0
0
0
0
0
0
0
0
0
0
0
0
0
0
0
0
0
0
0
0
0
0
0
0
0
0
0
0
0
0
0
0
0
0
0
0
0
0
0
0
0
0
0
0
0
0
0
0
0
0
0
0
0
0
0
0
0
0
0
0
0
0
0
0
0
0
0
0
0
0
0
0
0
0
0
0
0
0
0
0
0
0
0
0
0
0
0
0
0
0
0
0
0
0
0
0
0
0
0
0
0
0
0
0
0
0
0
0
0
0
0
0
0
0
0
0
0
0
0
0
0
0
0
0
0
0
0
0
0
0
0
0
0
0
0
0
0
0
0
0
0
0
0
0
0
0
0
0
0
0
0
0
0
0
0
0
0
0
0
0
0
0
0
0
0
0
0
0
0
0
0
0
0
0
0
0
0
0
0
0
0
0
0
0
0
0
0
0
0
0
0
0
0
0
0
0
0
0
0
0
0
0
0
0
0
0
0
0
0
0
0
0
0
0
0
0
0
0
0
0
0
0
0
0
0
0
0
0
0
0
0
0
0
0
0
0
0
0
0
0
0
0
0
0
0
0
0
0
0
0
0
0
0
0
0
0
0
0
0
0
0
0
0
0
0
0
0
0
0
0
0
0
0
0
0
0
0
0
0
0
0
0
0
0
0
0
0
0
0
0
0
0
0
0
0
0
0
0
0
0
0
0
0
0
0
0
0
0
0
0
0
0
0
0
0
0
0
0
0
0
0
0
0
0
0
0
0
0
0
0
0
0
0
0
0
0
0
0
0
0
0
0
0
0
0
0
0
0
0
0
0
0
0
0
0
0
0
0
0
0
0
0
0
0
0
0
0
0
0
0
0
0
0
0
0
0
0
0
0
0
0
0
0
0
0
0
0
0
0
0
0
0
0
0
0
0
0
0
0
0
0
0
0
0
0
0
0
0
0
0
0
0
0
0
0
0
0
0
0
0
0
0
0
0
0
0
0
0
0
0
0
1
1
1
1
1
1
1
1
1
1
1
1
1
1
1
1
1
1
1
1
1
1
1
1
1
1
1
1
1
1
1
1
1
1
1
1
1
1
1
1
1
1
1
1
1
1
1
1
1
1
1
1
1
1
1
1
1
1
1
1
1
1
1
1
1
1
1
1
1
1
1
0
0
0
0
0
0
0
0
0
0
0
0
0
0
0
0
0
0
0
0
0
0
0
0
0
0
0
0
0
0
0
0
0
0
0
0
0
0
0
0
0
0
0
0
0
0
0
0
0
0
0
0
0
0
0
0
0
0
0
0
0
0
0
0
0
0
0
0
0
0
0
0
0
0
0
0
0
0
0
0
0
0
0
0
0
0
0
0
0
0
0
0
0
0
0
0
0
0
0
0
0
0
0
0
0
0
0
0
0
0
0
0
0
0
0
0
0
0
0
0
0
0
0
0
0
0
0
0
0
0
0
0
0
0
0
0
0
0
0
0
0
0
0
0
0
0
0
0
0
0
0
0
0
0
0
0
0
0
0
0
0
0
0
0
0
0
0
0
0
0
0
0
0
0
0
0
0
0
0
0
0
0
0
0
0
0
0
0
0
0
0
0
0
0
0
0
0
0
0
0
0
0
0
0
0
0
0
0
0
0
0
0
0
0
0
0
0
0
0
0
0
0
0
0
0
0
0
0
0
0
0
0
0
0
0
0
0
0
0
0
0
0
0
0
0
0
0
0
0
0
0
0
0
0
0
0
0
0
0
0
0
0
0
0
0
0
0
0
0
0
0
0
0
0
0
0
0
0
0
0
0
0
0
0
0
0
0
0
0
0
0
0
0
0
0
0
0
0
0
0
0
0
0
0
0
0
0
0
0
0
0
0
0
0
0
0
0
0
0
0
0
0
0
0
0
0
0
0
0
0
0
0
0
0
0
0
0
0
0
0
0
0
0
0
0
0
0
0
0
0
0
0
0
0
0
0
0
0
0
0
0
0
0
0
0
0
0
0
0
0
0
0
0
0
0
0
0
0
0
0
0
0
0
0
0
0
0
0
0
0
0
0
0
0
1
1
1
1
1
1
1
1
1
1
1
2
2
2
2
2
2
2
2
2
2
3
3
3
3
3
3
3
3
3
3
3
3
3
3
3
3
3
3
3
3
3
3
3
3
3
3
3
3
3
3
3
3
4
4
4
5
5
5
5
5
5
5
5
6
6
6
6
6
6
6
6
6
6
6
6
6
6
6
6
6
6
6
6
6
7
7
7
7
7
7
7
8
8
8
8
8
8
8
8
9
9
11
12
13
13
13
14
14
14
14
15
15
15
15
15
16
16
16
16
16
16
16
16
16
16
16
16
16
16
16
16
16
16
16
16
16
17
17
17
18
18
18
18
18
18
18
18
18
18
18
18
18
18
18
18
18
18
18
18
18
18
18
18
18
18
17
17
17
17
18
18
19
19
19
19
19
19
19
19
19
19
19
19
19
19
19
19
19
19
19
19
19
19
20
20
20
20
20
20
20
20
20
20
20
20
20
20
20
20
20
20
20
19
19
20
20
20
20
15
12
10
10
10
10
10
10
10
10
10
10
10
10
10
10
10
10
10
10
10
10
10
10
10
10
10
10
10
10
10
10
10
10
10
10
10
10
10
10
10
10
10
10
10
10
10
10
10
10
10
10
10
10
10
10
10
10
10
10
9
9
9
9
9
9
8
8
9
7
7
7
7
7
7
7
7
7
5
5
5
5
5
5
5
5
5
5
5
5
5
5
5
5
5
5
5
5
5
5
5
5
5
5
5
5
5
5
4
4
4
4
4
4
4
4
4
4
4
4
4
4
4
4
5
5
5
5
5
5
5
5
5
5
5
5
5
5
4
4
4
4
4
4
3
3
3
3
3
3
4
4
4
4
4
4
4
4
4
4
4
4
4
4
5
5
5
5
5
5
5
5
5
5
5
5
5
5
5
5
5
5
5
5
5
5
5
5
5
5
5
5
5
5
5
5
5
5
5
5
5
5
5
5
5
5
5
5
5
5
5
5
5
5
5
5
5
5
5
5
5
5
5
5
5
5
5
5
5
5
5
5
5
5
5
5
5
5
5
5
5
5
5
5
5
5
5
5
5
5
5
5
5
5
5
5
5
5
5
5
5
5
5
5
5
5
5
5
5
5
5
4
3
3
4
4
4
4
4
4
3
3
3
3
3
3
3
3
3
3
3
3
5
5
5
5
5
5
4
4
4
4
4
4
4
4
4
4
4
5
5
5
5
5
5
5
5
5
5
5
5
5
5
5
5
5
5
4
4
4
4
4
4
3
3
3
3
3
3
3
3
3
3
3
3
3
3
3
4
3
3
3
3
3
3
3
3
3
3
3
3
3
3
3
3
3
3
3
3
3
3
3
3
3
3
3
3
3
3
3
3
3
3
3
3
3
3
3
3
3
3
3
3
3
3
2
2
2
2
2
2
2
2
2
2
2
2
2
2
2
2
2
2
2
2
2
2
2
2
2
2
1
1
1
1
1
1
1
1
1
1
1
1
1
1
1
1
1
1
1
1
1
1
1
1
1
1
1
1
1
1
1
1
1
1
1
1
1
1
1
1
1
1
1
1
1
1
1
1
1
1
1
1
1
1
0
0
0
0
0
0
0
0
0
0
0
0
0
0
0
0
0
0
0
0
0
0
0
0
0
0
0
0
0
0
0
0
0
0
0
0
0
0
0
0
0
0
0
0
0
0
0
0
0
0
0
0
0
0
0
0
0
0
0
0
0
0
0
0
0
0
0
0
0
0
0
0
0
0
0
0
0
0
0
0
0
0
0
0
0
0
0
0
0
0
0
0
0
0
0
0
0
0
0
0
0
0
0
0
0
0
0
0
0
0
0
0
0
0
0
0
0
0
0
0
0
0
0
0
0
0
0
0
0
0
0
0
0
0
0
0
0
0
0
0
0
0
0
0
0
0
0
0
0
0
0
0
0
0
0
0
0
0
0
0
0
0
0
0
0
0
0
0
0
0
0
0
0
0
0
0
0
0
0
0
0
0
0
0
0
0
0
0
0
0
0
0
0
0
0
0
0
0
0
0
0
0
0
0
0
0
0
0
0
0
0
0
0
0
0
0
0
0
0
0
0
0
0
0
0
0
0
0
0
0
0
0
0
0
0
0
0
0
0
0
0
0
0
0
0
0
0
0
0
0
0
0
1
1
1
1
1
0
0
0
0
0
0
0
0
0
0
0
0
0
0
0
0
0
0
0
0
0
0
0
0
0
0
0
0
0
0
0
0
0
0
0
0
0
0
0
0
0
0
0
0
0
0
0
0
0
0
0
0
0
0
0
0
0
0
0
0
0
0
0
0
0
0
0
0
0
0
0
0
0
0
0
0
0
0
0
0
0
0
0
0
0
0
0
0
0
0
0
0
0
0
0
0
0
0
0
0
0
0
0
0
0
0
0
0
0
0
0
0
0
0
0
0
0
0
0
0
0
0
0
0
0
0
0
0
0
0
0
0
0
0
0
0
0
0
0
0
0
0
0
0
0
0
0
0
0
0
0
0
0
0
0
0
0
0
0
0
0
0
0
0
0
0
0
0
0
0
0
0
0
0
0
0
0
0
0
0
0
0
0
0
0
0
0
0
0
0
0
0
0
0
0
0
0
0
0
0
0
0
0
0
0
0
1
1
1
1
1
1
1
1
1
1
1
1
1
1
1
1
1
1
1
1
1
1
1
1
1
1
1
1
1
1
1
1
1
1
1
1
1
1
1
1
1
1
1
1
1
1
1
1
1
1
1
1
1
1
1
1
1
1
1
1
1
1
1
1
1
1
1
1
1
1
1
1
1
1
1
1
1
1
1
1
1
1
1
1
1
1
1
1
1
1
1
1
1
1
1
1
1
1
1
1
1
1
1
1
1
1
1
1
1
1
1
1
1
1
1
1
1
1
1
1
0
0
0
0
0
0
0
0
0
0
0
0
0
0
0
0
0
0
0
0
0
0
0
0
0
0
0
0
0
0
0
0
0
0
0
0
0
0
0
0
0
0
0
0
0
0
0
0
1
2
2
2
2
2
2
2
2
2
2
2
2
2
2
5
15
15
16
16
17
17
19
19
20
23
24
25
27
33
35
35
35
36
38
38
42
42
42
42
42
42
42
45
45
45
45
45
45
45
46
46
46
46
47
47
47
48
49
49
50
50
50
52
53
55
55
55
55
55
56
56
56
56
56
57
57
57
57
57
57
57
57
57
57
57
57
57
57
59
59
59
59
60
60
60
60
60
60
60
60
60
60
61
61
61
61
62
62
62
62
62
61
61
60
60
60
60
62
62
62
61
61
61
61
61
61
61
61
60
60
60
60
61
60
60
60
60
60
60
60
60
60
60
60
59
56
56
57
57
57
57
57
57
57
57
57
57
57
58
58
58
59
59
59
59
59
58
58
58
58
52
54
52
52
52
53
53
53
53
53
53
53
54
53
52
51
50
49
49
47
47
45
45
44
43
42
40
39
35
34
34
34
33
32
32
20
19
22
22
22
23
25
26
25
25
24
25
25
28
30
29
28
28
29
30
30
30
30
30
31
31
31
31
31
32
32
32
32
32
34
34
34
34
34
34
35
35
35
35
35
35
35
35
36
37
37
37
37
37
37
37
37
37
37
37
37
37
37
38
38
39
39
39
40
40
40
40
40
40
40
40
41
42
42
42
42
42
42
43
43
42
42
42
42
42
42
42
42
43
43
43
43
44
44
45
45
45
45
45
45
45
46
46
46
46
47
47
47
48
49
50
50
50
50
50
50
50
50
50
50
50
50
50
50
50
50
50
50
51
51
52
53
53
54
54
53
53
53
53
53
54
55
54
53
52
52
50
50
50
51
50
50
50
48
48
53
53
53
54
55
56
56
57
59
60
60
60
57
57
58
59
60
58
58
59
57
57
61
61
61
62
62
62
62
65
65
65
66
64
63
63
62
63
64
65
65
65
65
68
67
65
65
65
70
70
70
70
71
72
73
73
73
73
74
75
73
71
71
71
70
70
69
69
69
69
70
70
70
73
74
74
75
75
75
75
75
77
77
78
78
78
78
81
82
82
82
82
82
82
84
83
83
83
83
84
84
84
85
85
85
85
85
85
85
85
85
85
85
85
85
85
85
85
85
86
86
86
87
87
87
88
88
88
87
87
85
84
82
80
73
70
70
70
70
70
72
72
72
72
72
72
72
72
72
72
72
72
72
72
72
72
72
72
70
70
70
71
71
71
72
72
72
72
71
71
71
71
71
71
71
72
72
72
72
71
70
70
69
69
69
69
69
62
62
61
57
50
41
38
37
37
36
37
37
37
37
37
37
37
37
38
38
39
37
37
36
35
32
30
29
28
27
27
27
27
27
27
28
28
27
27
27
27
27
28
29
29
29
29
29
29
29
29
29
29
30
30
30
30
30
32
32
32
32
32
31
30
30
30
30
30
29
29
28
28
29
29
29
29
29
29
29
29
28
28
27
27
28
28
28
29
29
29
29
29
29
28
28
28
28
28
27
26
25
25
25
25
25
25
25
25
23
23
23
23
23
24
24
22
22
20
20
21
21
21
21
21
22
22
22
22
22
22
22
22
22
22
22
22
22
22
22
21
22
22
22
22
22
22
22
22
22
20
20
20
20
20
20
20
20
20
20
20
21
21
21
21
21
21
21
21
22
22
22
22
22
22
20
20
20
20
20
20
20
21
21
21
21
20
20
20
20
20
20
20
20
21
21
22
22
21
21
21
20
21
22
22
22
20
20
20
21
21
21
21
21
21
21
22
22
22
22
22
22
22
22
22
22
22
22
22
22
22
22
22
22
22
21
21
22
22
20
20
20
20
20
20
20
20
20
20
20
21
21
20
20
20
20
20
20
20
20
17
17
17
17
17
17
17
17
17
17
17
17
17
17
17
17
17
17
17
17
17
17
17
17
17
17
17
17
17
17
17
17
17
17
17
17
17
15
15
15
15
15
14
14
14
14
14
14
14
14
14
13
13
13
13
13
13
15
12
13
22
24
24
27
29
29
29
32
35
36
36
37
37
37
37
38
39
39
40
40
42
42
43
46
47
47
47
47
49
49
48
48
48
48
49
50
50
52
52
52
53
53
53
53
54
55
55
56
55
55
55
56
57
57
57
57
57
57
57
57
58
58
58
58
57
59
59
59
60
60
60
60
60
61
61
62
62
62
62
62
62
62
62
62
62
62
62
62
62
62
63
64
64
65
65
65
65
65
66
66
66
67
67
67
67
67
68
69
69
70
70
70
71
71
72
72
72
72
72
73
73
73
73
75
75
75
75
75
75
75
75
75
77
79
79
80
80
80
79
79
79
77
78
79
77
77
75
76
76
75
75
67
67
67
68
65
62
62
62
62
62
62
61
58
55
52
51
51
52
54
54
55
55
52
52
55
55
56
57
57
57
56
56
56
56
57
60
60
62
62
62
62
62
62
62
62
62
64
63
63
63
63
63
63
64
64
64
65
66
66
66
66
66
66
66
67
67
67
67
67
67
67
67
67
67
67
67
67
67
67
67
68
68
68
68
69
69
69
70
70
71
71
72
72
74
75
75
70
70
69
67
67
62
60
58
60
61
60
60
60
60
61
59
60
60
60
60
60
60
60
60
60
60
60
60
60
61
64
65
65
65
65
65
65
65
65
65
65
66
65
65
65
66
65
64
64
62
62
62
62
62
62
62
62
63
62
65
65
65
65
65
65
66
66
66
66
66
67
67
67
67
65
65
65
64
62
60
60
60
60
58
58
57
59
60
60
58
55
55
47
47
47
47
47
47
47
46
46
46
46
46
45
45
45
44
44
44
45
45
45
45
44
44
44
42
41
40
36
34
34
33
33
33
34
34
35
35
35
35
34
34
34
34
34
34
34
34
34
34
34
34
34
34
34
34
35
35
35
35
35
35
35
35
35
35
35
35
32
33
33
33
33
33
33
33
33
33
33
32
33
33
33
27
26
25
24
23
23
23
23
23
23
23
23
23
23
23
23
23
22
23
22
22
22
22
22
22
22
20
20
20
20
20
18
18
18
19
20
18
17
17
16
15
15
15
15
15
15
15
15
15
14
14
14
15
14
14
14
14
15
15
15
15
15
15
15
15
15
17
17
19
20
20
20
20
20
20
20
20
20
20
20
20
20
21
21
21
20
21
20
22
22
22
23
23
23
23
23
23
23
23
23
22
22
22
22
22
22
22
22
22
22
22
23
23
25
25
25
25
26
25
25
24
24
24
24
25
25
25
25
23
23
23
23
23
23
23
23
23
23
23
23
23
23
23
23
23
23
23
23
23
23
23
23
23
23
23
23
23
23
23
23
23
23
23
23
23
23
23
23
23
24
24
24
24
24
24
24
24
24
24
23
23
23
23
23
23
22
22
22
22
22
22
22
22
22
22
22
22
22
22
22
21
21
21
20
19
19
19
19
18
18
18
18
17
17
17
17
17
17
17
17
17
17
17
17
16
15
15
15
15
14
14
14
14
14
14
14
14
14
14
14
14
14
14
14
14
14
14
14
14
14
13
15
15
15
14
14
14
14
14
11
8
7
7
7
7
7
7
7
7
7
7
7
7
7
7
7
6
6
7
7
7
7
7
7
9
9
10
10
10
10
10
10
10
10
10
10
10
10
10
10
10
10
10
10
10
10
10
10
10
10
10
10
10
10
10
10
10
10
10
10
10
9
9
9
9
9
9
9
9
9
9
10
10
10
9
9
9
7
7
7
7
7
7
7
7
7
7
7
7
7
7
7
7
7
7
7
7
7
7
7
7
7
7
7
7
7
7
7
7
7
7
7
6
6
6
6
6
6
6
5
5
5
5
5
5
5
5
5
5
5
5
5
6
6
7
7
7
7
7
7
7
7
7
7
7
7
7
7
7
7
7
7
7
7
7
7
7
7
7
7
7
7
7
7
5
5
5
5
5
5
5
5
5
5
5
5
5
5
5
5
5
5
5
5
5
5
4
4
4
4
4
4
4
4
4
4
4
4
4
4
4
4
4
4
4
3
3
3
3
3
3
3
3
3
3
3
3
3
3
3
3
3
3
3
3
3
3
3
3
3
3
3
3
3
3
3
3
3
3
3
3
3
3
3
3
3
3
3
2
2
2
2
2
2
2
2
2
2
2
2
2
2
2
2
2
2
2
2
2
2
2
2
2
2
2
1
1
1
1
1
1
1
1
1
1
1
1
1
1
1
1
1
1
1
1
1
1
1
1
1
1
1
1
1
1
1
1
1
1
1
1
1
1
1
1
1
1
1
1
1
1
1
1
1
1
1
1
0
0
0
0
0
0
0
0
0
0
0
0
0
0
0
0
0
0
0
0
0
0
0
0
0
0
0
0
0
0
0
0
0
0
0
0
0
0
0
0
0
0
0
0
0
0
0
0
0
0
0
0
0
0
0
0
0
0
0
0
0
0
0
0
0
0
0
0
0
0
0
0
0
0
0
0
0
0
0
0
0
0
0
0
0
0
0
0
0
0
0
0
0
0
0
0
0
0
0
0
0
0
0
0
0
0
0
0
0
0
0
0
0
0
0
0
0
0
0
0
0
0
0
0
0
0
0
0
0
0
0
0
0
0
0
0
0
0
0
0
0
0
0
0
0
0
0
0
0
0
0
0
0
0
0
0
0
0
0
0
0
0
0
0
0
0
0
0
0
0
0
0
0
0
0
0
0
0
0
0
0
0
0
0
0
0
0
0
0
0
0
0
0
0
0
0
0
0
0
0
0
0
0
0
0
0
0
0
0
0
0
0
0
0
0
0
0
0
0
0
0
0
0
0
0
0
0
0
0
0
0
0
0
0
0
0
0
0
0
0
0
0
0
0
0
0
0
0
0
0
0
0
0
0
0
0
0
0
0
0
0
0
0
0
0
0
0
0
0
0
0
0
0
0
0
0
0
0
0
0
0
0
0
0
0
0
0
0
0
0
0
0
0
0
0
0
0
0
0
0
0
0
0
0
0
0
0
1
1
1
1
1
1
1
1
1
1
1
1
1
1
1
1
1
1
1
1
1
1
1
1
1
1
1
1
1
1
1
1
1
1
1
1
1
1
1
1
1
1
1
1
1
1
1
1
1
1
1
1
1
1
1
1
1
1
1
1
1
1
1
1
1
1
1
1
1
1
1
1
1
1
1
1
1
1
1
1
1
1
1
1
1
1
1
1
1
1
1
1
1
1
1
1
1
1
1
1
1
1
1
1
1
1
1
1
1
1
1
1
1
1
1
1
1
1
1
1
1
1
1
1
1
1
1
1
1
1
0
0
0
0
0
0
0
0
0
0
0
0
0
0
0
0
0
0
0
0
0
0
0
0
0
0
0
0
0
0
0
0
0
0
0
0
0
0
0
0
0
0
0
0
0
0
0
0
0
0
0
0
0
0
0
0
0
0
0
2
2
2
2
2
2
2
2
2
2
2
2
2
2
2
2
2
2
2
2
2
2
2
2
2
2
2
2
2
2
2
2
2
1
1
1
1
1
1
1
1
1
1
1
1
1
1
1
1
1
1
1
1
1
1
1
1
1
1
1
1
1
1
1
1
1
1
1
1
1
2
2
2
2
2
2
2
2
2
2
2
2
2
2
2
2
3
16
18
45
51
60
66
70
70
70
72
74
82
85
91
93
94
94
95
95
96
97
101
106
110
110
112
116
116
116
117
117
119
118
119
120
122
124
124
124
126
129
130
130
131
131
131
131
131
133
140
141
141
145
145
145
145
147
148
148
148
150
152
152
152
152
152
152
152
157
160
161
162
162
162
162
163
165
166
172
174
175
175
177
177
179
179
179
180
182
182
190
189
196
198
199
199
200
200
199
197
199
200
200
200
200
201
204
204
204
205
205
205
205
206
210
210
196
195
192
194
196
197
197
199
199
199
200
200
200
200
200
201
200
201
200
199
199
200
202
202
201
199
199
199
198
199
199
199
199
199
198
197
197
197
197
197
198
198
198
199
199
198
197
197
195
195
195
193
191
190
190
188
189
189
190
190
187
185
185
185
185
186
186
186
186
187
187
187
187
187
187
187
189
190
189
187
185
182
182
180
177
170
170
160
143
128
129
127
120
118
117
117
111
112
112
112
112
114
116
116
116
115
114
114
115
116
116
115
116
116
115
116
114
114
114
114
114
114
114
114
115
114
114
104
97
96
96
95
92
89
88
87
87
87
87
87
87
87
88
88
87
87
88
87
87
85
86
86
86
87
87
87
86
86
86
86
86
86
86
86
85
85
85
85
85
84
85
84
84
83
81
81
82
82
81
79
78
75
69
65
63
61
61
61
55
55
52
52
52
52
52
52
52
53
54
55
56
56
55
55
55
55
53
52
52
52
52
50
50
50
50
50
50
50
50
50
50
50
50
49
49
47
46
46
46
48
47
47
47
47
47
47
47
47
47
48
48
48
48
48
47
47
47
47
48
48
49
52
52
52
52
51
48
47
48
47
45
45
46
46
45
45
45
45
45
46
45
44
44
43
42
42
42
42
41
41
40
37
37
37
37
37
36
36
36
36
36
36
37
37
37
37
37
37
37
36
35
35
36
36
36
40
42
44
45
45
45
45
47
47
47
47
47
47
47
47
47
47
48
48
48
48
48
50
50
50
50
50
50
50
50
50
50
50
50
51
51
50
50
50
50
49
48
48
48
48
48
49
50
50
51
51
51
50
50
50
50
50
50
51
51
49
49
50
50
45
45
45
45
45
45
45
45
45
42
42
42
42
42
42
42
42
42
42
42
42
42
42
42
42
42
42
42
42
42
42
42
42
42
42
42
42
42
42
42
42
42
42
42
42
42
42
42
41
41
39
39
39
37
37
37
37
37
37
35
35
34
32
30
30
25
25
21
21
21
22
22
22
22
21
17
17
16
16
17
17
17
17
17
17
17
15
14
13
10
10
9
9
9
9
9
8
8
8
8
8
8
9
9
9
8
7
7
7
7
7
7
7
7
7
7
7
7
7
7
7
7
7
7
7
7
7
7
7
7
7
7
7
7
7
7
7
7
7
7
7
7
7
6
6
6
6
6
6
6
6
6
5
5
5
5
5
5
5
5
5
5
5
5
5
5
5
5
5
5
5
5
5
5
5
5
5
5
5
5
5
5
5
5
5
5
5
5
5
5
5
5
5
5
4
4
4
4
4
4
4
4
4
4
4
4
4
4
4
4
4
4
4
2
2
2
2
2
2
2
2
2
2
2
2
2
2
2
2
2
2
2
2
2
2
2
2
2
2
2
2
2
2
1
1
1
1
1
1
1
1
1
0
0
0
0
0
0
0
0
0
0
0
0
0
0
0
0
0
0
0
0
0
0
0
0
0
0
0
0
0
0
0
0
0
0
0
0
0
0
0
0
0
0
0
0
0
0
0
0
0
0
0
0
0
0
0
0
0
0
0
0
0
0
0
0
0
0
0
0
0
0
0
0
0
0
0
0
0
0
0
0
0
0
0
0
0
0
0
0
0
0
0
0
0
0
0
0
0
0
0
0
0
0
0
0
0
0
0
0
0
0
0
0
0
0
0
0
0
0
0
0
0
0
0
0
0
0
0
0
0
0
0
0
0
0
0
0
0
0
0
0
0
0
0
0
0
0
0
0
0
0
0
0
0
0
0
0
0
0
0
0
0
0
0
0
0
0
0
0
0
0
0
0
0
0
0
0
0
0
0
0
0
0
0
0
0
0
0
0
0
0
0
0
0
0
0
0
0
0
0
0
0
0
0
0
0
0
0
0
0
0
0
0
0
0
0
0
0
0
0
0
0
0
0
0
0
0
0
0
0
0
0
0
0
0
0
0
0
0
0
0
0
0
0
0
0
0
0
0
0
0
0
0
0
0
0
0
0
0
0
0
0
0
0
0
0
0
0
0
0
0
0
0
0
0
0
0
0
0
0
0
0
0
0
0
0
0
0
0
0
0
0
0
0
0
0
0
0
0
0
0
0
0
0
0
0
0
0
0
0
0
0
0
0
0
0
0
0
0
0
0
0
0
0
0
0
0
0
0
0
0
0
0
0
0
0
0
0
0
0
0
0
0
0
0
0
0
0
0
0
0
0
0
0
0
0
0
0
0
0
0
0
0
0
0
0
0
0
0
0
0
0
0
0
0
0
0
0
0
0
0
0
0
0
0
0
0
0
0
0
0
0
0
0
0
0
0
0
0
0
0
0
0
0
0
0
0
0
0
0
0
0
0
0
0
0
0
0
0
0
0
0
0
0
0
0
0
0
0
0
0
0
1
1
1
2
2
2
2
2
2
2
2
2
2
2
2
2
2
2
2
2
2
2
2
2
2
2
2
2
2
2
3
3
3
3
3
3
3
3
3
3
3
3
3
3
3
3
3
3
3
3
3
3
3
3
3
3
3
3
3
3
3
3
3
3
3
3
3
3
3
3
3
3
3
3
3
3
3
3
3
3
3
3
3
3
3
3
3
3
4
5
5
5
6
6
6
6
6
6
6
6
6
6
17
17
48
61
79
89
98
98
105
112
118
119
133
135
136
140
172
202
298
309
334
368
386
398
417
427
428
505
533
534
546
564
578
580
580
587
593
602
637
641
690
700
703
703
703
704
704
707
708
710
761
770
770
775
780
780
785
792
796
801
804
853
860
863
867
873
886
890
890
892
892
893
898
910
917
921
924
930
933
934
945
967
987
988
1009
1021
1051
1068
1071
1081
1083
1084
1085
1096
1099
1102
1105
1116
1131
1136
1136
1147
1150
1176
1185
1201
1201
1201
1203
1203
1209
1228
1234
1258
1273
1273
1277
1279
1290
1292
1335
1353
1364
1364
1371
1371
1375
1380
1387
1394
1395
1402
1405
1405
1405
1425
1430
1449
1452
1456
1453
1451
1454
1452
1451
1452
1446
1388
1363
1355
1343
1346
1349
1363
1361
1356
1338
1336
1335
1335
1335
1335
1336
1334
1353
1358
1361
1363
1366
1362
1361
1361
1361
1369
1386
1388
1394
1396
1413
1417
1430
1451
1451
1458
1459
1460
1473
1476
1478
1480
1486
1489
1507
1509
1531
1544
1561
1569
1559
1526
1474
1377
1398
1391
1398
1351
1343
1342
1321
1321
1312
1306
1302
1299
1300
1325
1323
1325
1328
1333
1332
1357
1358
1359
1359
1383
1386
1397
1402
1394
1387
1386
1384
1402
1418
1416
1418
1424
1412
1371
1356
1337
1224
1221
1254
1240
1257
1282
1234
1236
1235
1281
1291
1289
1305
1311
1317
1305
1308
1290
1301
1303
1316
1316
1321
1340
1343
1345
1346
1364
1395
1456
1480
1478
1485
1498
1498
1498
1497
1515
1501
1457
1422
1346
1358
1360
1361
1368
1381
1380
1374
1351
1378
1360
1361
1376
1382
1385
1387
1384
1393
1394
1396
1393
1396
1399
1401
1406
1402
1408
1413
1415
1418
1414
1424
1434
1434
1433
1428
1422
1426
1425
1425
1428
1436
1438
1448
1452
1453
1453
1455
1461
1466
1468
1469
1471
1474
1477
1478
1478
1478
1489
1495
1497
1504
1514
1522
1523
1524
1526
1533
1543
1543
1545
1545
1546
1560
1571
1574
1594
1596
1598
1598
1599
1599
1604
1668
1704
1705
1705
1713
1713
1713
1713
1715
1722
1727
1752
1763
1764
1764
1764
1764
1766
1768
1806
1810
1805
1802
1808
1779
1789
1791
1631
1569
1559
1111
1054
1037
1004
1005
988
985
970
970
963
963
967
968
985
992
992
981
973
980
980
988
990
990
978
977
950
918
917
913
905
899
896
895
893
895
895
898
897
880
885
875
876
870
858
860
864
868
874
873
868
858
851
803
803
798
795
795
796
794
797
797
796
797
795
795
793
785
785
779
780
781
780
780
780
780
781
783
783
780
780
780
773
771
772
770
768
766
752
751
752
748
746
743
742
743
742
741
740
740
735
735
725
725
725
677
643
635
616
606
583
535
508
505
506
497
493
491
482
482
481
480
475
475
473
467
437
426
423
422
418
417
397
383
362
328
319
312
312
312
312
312
312
312
312
314
308
303
296
294
292
290
286
270
265
253
224
199
191
190
188
185
183
157
155
151
128
124
122
122
108
92
79
76
75
75
73
74
73
72
72
73
62
61
61
58
58
56
56
56
56
56
56
56
56
56
56
54
45
42
42
42
42
38
38
37
37
37
37
37
36
36
37
36
32
31
30
30
30
30
30
30
30
30
30
30
30
30
30
30
30
30
30
30
30
28
28
28
28
28
28
29
29
29
25
25
25
24
24
24
24
22
20
20
20
20
20
20
20
20
20
20
20
20
20
20
20
20
20
20
18
12
12
12
12
12
12
12
12
12
12
12
12
12
12
12
12
12
12
12
12
11
11
11
11
11
11
11
11
11
11
11
11
11
11
11
11
10
10
10
9
7
7
7
7
7
7
7
7
7
7
7
7
7
7
6
6
5
5
5
5
2
2
2
2
2
2
2
2
2
2
2
2
2
2
2
2
2
2
2
2
3
3
3
3
3
3
3
3
3
3
3
3
3
3
3
3
3
3
3
3
3
3
3
3
3
3
3
3
3
3
3
3
3
3
3
3
3
3
3
3
4
4
4
4
4
4
4
4
4
4
4
4
4
4
4
4
4
4
4
4
4
4
4
4
4
4
4
4
4
4
4
4
4
4
4
4
4
4
4
4
4
4
4
3
4
4
4
4
4
4
4
4
4
4
4
4
4
4
4
4
4
4
4
4
4
4
4
4
4
4
4
4
4
4
4
4
4
4
4
4
4
4
4
4
4
4
4
4
4
4
4
4
4
4
4
4
4
4
4
3
3
3
3
3
3
3
3
3
3
4
5
34
42
114
146
308
337
350
369
386
399
400
407
434
442
442
447
450
451
451
455
457
457
459
460
462
462
463
465
465
465
477
482
487
491
492
492
495
497
505
505
508
520
519
519
519
528
529
534
534
535
538
540
542
543
543
551
552
554
559
560
560
570
578
617
633
636
638
653
655
656
656
663
673
675
686
687
688
689
689
689
692
695
695
720
725
744
745
746
746
749
762
804
818
822
825
835
838
840
840
844
845
847
873
875
875
875
876
883
884
928
934
935
935
941
943
954
955
955
962
978
986
981
980
973
1008
1026
1046
1020
1059
1108
1141
1146
1160
1173
1198
1213
1217
1215
1237
1238
1255
1262
1259
1267
1288
1296
1296
1288
1288
1288
1296
1298
1302
1346
1356
1362
1363
1366
1373
1409
1429
1443
1452
1454
1455
1457
1459
1474
1481
1511
1526
1534
1534
1538
1559
1591
1614
1629
1630
1633
1641
1652
1661
1686
1700
1708
1727
1724
1723
1722
1726
1724
1724
1734
1713
1696
1714
1664
1646
1635
1634
1636
1636
1638
1640
1641
1640
1640
1641
1641
1644
1640
1639
1639
1635
1619
1619
1618
1617
1612
1606
1584
1575
1575
1546
1544
1532
1376
1331
1296
1296
1296
1296
1294
1292
1291
1290
1289
1289
1289
1287
1287
1291
1285
1282
1282
1282
1282
1262
1259
1253
1249
1228
1219
1208
1208
1206
1200
1168
1168
1167
1168
1173
1171
1168
1168
1168
1167
1167
1161
1161
1161
1161
1150
1146
1146
1146
1145
1145
1146
1142
1142
1142
1141
1141
1140
1140
1138
1139
1138
1138
1137
1101
1096
1043
973
645
634
615
599
563
359
277
270
268
267
265
264
237
235
180
155
122
114
95
94
95
95
92
95
100
87
90
96
96
97
98
103
104
110
108
109
107
109
109
109
109
110
110
110
112
115
116
116
117
118
118
119
119
119
119
119
119
119
119
119
119
119
119
120
122
122
123
123
125
125
125
124
122
122
122
120
120
120
117
117
117
118
118
118
119
118
118
118
118
118
117
117
117
117
118
118
118
117
117
117
117
117
118
118
118
118
118
117
117
117
117
117
117
117
117
117
117
117
117
118
120
120
118
117
115
115
115
115
110
110
108
107
109
110
111
111
111
110
110
112
112
111
111
111
111
110
110
111
107
105
105
93
92
92
92
86
80
78
45
45
45
45
45
47
486
530
555
575
585
605
609
776
898
904
940
943
1126
1125
1134
1138
1141
1146
1149
1222
1299
1317
1360
1426
1497
1522
1538
1547
1553
1562
1577
1597
1613
1623
1624
1718
1732
1836
1839
1849
1851
1870
1870
1872
1874
1916
1945
1951
1953
1956
1965
1966
2005
2011
2012
2013
2017
2022
2024
2039
2055
2057
2115
2144
2189
2204
2210
2240
2260
2289
2314
2319
2325
2327
2329
2378
2382
2397
2411
2431
2439
2439
2472
2477
2480
2483
2492
2540
2557
2585
2602
2603
2605
2620
2625
2640
2654
2650
2662
2634
2637
2635
2657
2657
2657
2655
2656
2687
2702
2744
2757
2704
2638
2630
2602
2466
2466
2577
2580
2550
2570
2549
2536
2527
2539
2557
2555
2593
2535
2507
2620
2643
2640
2639
2661
2662
2890
2926
2947
3008
3113
3142
3142
3136
3138
3152
3175
3213
3233
3243
3330
3371
3371
3363
3363
3366
3366
3386
3433
3576
3585
3591
3546
3508
3555
3601
3651
3648
3648
3687
3709
3752
3829
3871
3974
4084
4211
4256
4290
4331
4343
4454
4400
4408
4541
4494
4487
4403
4338
4344
4475
4739
5097
5260
5320
5335
5321
5367
5396
5405
5409
5437
5533
5537
5590
5604
5614
5617
5626
5633
5658
5673
5902
5857
5966
6012
6027
6057
6028
6009
6010
6368
6439
6453
6502
6528
6522
6524
6526
6551
6619
6616
6623
6656
6676
6674
6711
6784
6826
6820
6819
6797
6881
6919
6969
6984
6987
7004
7198
7223
7237
7228
7231
7232
7243
7287
7315
7320
7366
7373
7471
7489
7497
7509
7511
7512
7513
7532
7551
7552
7552
7580
7630
7677
7677
7683
7718
7712
7716
7720
7727
7713
7724
7565
7621
7636
7635
7777
7697
7667
7660
7674
7679
7736
7720
7735
7686
7691
7669
7764
7760
7760
7729
7668
7357
7335
7180
7186
7175
7175
6872
6939
6913
6885
6923
6901
6866
6811
6843
6830
6825
6808
6870
6876
6901
6926
6921
6991
7044
7037
7013
7019
6996
7005
6954
6959
6916
6931
6924
6865
6832
6685
6769
6636
6639
5489
4617
4588
4550
4569
4576
4613
4767
4728
4680
4710
4603
4605
4607
4609
4638
4648
4659
4604
4506
4504
4502
4877
4919
4947
4949
4963
4967
4975
4971
5006
5026
5070
5048
5024
4951
4949
5055
5038
5089
5058
5025
4960
4935
4979
4988
4991
5040
5051
5057
5111
5157
5180
5207
5255
5235
5225
5282
5331
5357
5389
5410
5411
5439
5464
5609
5635
5638
5656
5671
5675
5797
5998
6023
6100
6108
6109
6105
6101
6092
6083
6091
5934
5917
5919
6363
6430
6550
6270
6264
6262
6246
6258
6201
6322
6238
6033
5889
5879
5882
5882
5891
5894
5909
5910
5913
5945
5958
5962
5979
5968
6068
6233
6253
6266
6279
6329
6342
6475
6521
6587
6905
7022
7044
7039
7040
7048
7108
7199
7244
7280
7445
7587
7613
7627
7649
7652
7682
7888
7826
7585
7597
7656
7692
7683
7588
7421
7414
7414
7587
7608
7639
7742
7831
7866
7945
7917
7877
7861
7889
7806
7805
7888
7873
7947
7918
7877
7786
7667
7648
7652
7652
7665
7677
7693
7750
7742
7800
7806
7785
7809
7854
7903
7938
7957
7953
7942
8945
8978
8948
8943
8948
9000
9009
9248
9268
9274
9236
9185
9100
8935
8916
8924
8852
8688
8608
8434
8345
8319
8088
8071
8065
8110
8228
8368
8379
8385
8395
8383
8344
8315
8303
8396
8391
8581
8573
8421
8356
8342
8325
8320
8308
8288
8295
8319
8343
8255
8360
8324
8338
8339
8390
8558
8577
8636
8653
8658
8654
8649
8646
8713
8769
8777
8586
8373
8243
8192
8181
8265
8293
8295
8327
8478
8530
8608
8620
8625
8622
8635
8652
8672
8692
8701
8716
8717
8758
8786
8799
8822
8826
8827
8831
8839
8843
8877
8873
8872
8916
8963
8976
8978
8988
8991
8993
9020
9006
9014
9032
9050
9029
8906
8766
8729
8442
8588
7039
6857
6571
6102
5160
4879
4924
4939
4931
4931
4932
4944
4960
5000
5012
5015
5005
4972
4966
4962
4962
4961
4967
4972
5030
5042
5072
5069
5072
5072
5080
5082
5171
5170
5170
5170
5175
5175
5175
5178
5180
5214
5255
5266
5264
5257
5302
5291
5292
5292
5324
5273
5317
5374
5361
5305
5260
5262
5175
5235
5190
4890
4759
4609
4276
4227
4123
4091
4067
4064
4072
4119
4156
4166
4150
4126
4118
4189
4221
4224
4227
4226
4231
4312
4379
4384
4382
4514
4507
4479
4472
4461
4454
4453
4449
4517
4585
4726
4739
4724
4717
4754
4773
4767
4782
4739
4656
4311
4018
3958
4232
4331
4110
4129
4149
4209
4637
4593
4919
4925
4911
4865
4910
4937
4957
4954
4959
4952
5034
5055
5130
5237
5249
5257
5252
5273
5289
5289
5326
5458
5542
5554
5551
5643
5668
5700
5701
5818
5922
5988
6057
6044
6042
6121
6146
6129
6151
6163
6208
6229
6249
6328
6343
6338
6339
6363
6362
6387
6393
6408
6436
6444
6473
6481
6483
6599
6631
6668
6686
6709
6712
6721
6723
6752
6754
6756
6754
6779
6779
6854
6860
6857
6878
6889
6864
6865
6864
6860
6863
6852
6872
6897
6871
6874
6824
6825
6847
6851
6859
6866
6865
6866
6862
6868
6865
6854
6854
6844
6782
6782
6746
6721
6723
6726
6784
6849
6851
6854
6856
6836
6765
6707
6683
6672
6676
6704
6734
6760
6776
6776
6779
6774
6785
6776
6779
6783
6817
6806
6796
6702
6646
6648
6643
6549
6519
6322
6411
5195
4783
4392
3812
3679
3644
3425
3426
3450
3415
3288
3257
3205
3204
3223
3238
3254
3253
3252
3258
3249
3239
3238
3238
3239
3252
3265
3268
3273
3365
3379
3376
3375
3369
3385
3376
3361
3266
3210
3072
3083
2812
2765
2739
2727
2739
2631
2592
2631
2635
2636
2632
2630
2640
2650
2636
2567
2540
2437
2429
2345
2344
2324
2306
2294
2287
2299
2304
2306
2302
2318
2272
2265
2264
2260
2326
2335
2244
2201
2158
2109
2042
2038
2050
2080
2084
2087
2073
2069
2057
2064
2067
2067
2081
2131
2154
2151
2153
2154
2157
2164
2181
2205
2209
2250
2257
2255
2263
2276
2299
2276
2304
2282
2279
2315
2319
2314
2304
2302
2282
2392
2322
2325
2340
2339
2323
2262
2253
2174
2174
2163
2162
2124
2114
2169
2208
2234
2230
2237
2229
2249
2289
2285
2298
2323
2342
2423
2423
2464
2467
2469
2476
2478
2491
2541
2545
2575
2562
2560
2550
2554
2611
2611
2614
2636
2672
2712
2707
2707
2717
2719
2722
2712
2769
2835
2876
2876
2817
2655
2662
2741
2750
2745
2767
2725
2671
2599
2466
2439
2427
2417
2406
2402
2407
2435
2432
2448
2463
2466
2469
2491
2499
2502
2513
2613
2625
2624
2622
2625
2670
2672
2672
2722
2732
2742
2741
2747
2762
2762
2773
2767
2754
2957
2965
2968
2970
2985
2994
3034
3038
3040
3059
3043
3062
3052
3076
3084
3145
3133
3106
3072
3095
3090
3115
3125
3158
3204
3268
3316
3360
3394
3404
3449
3433
3438
3440
3468
3513
3533
3575
3591
3658
3688
3686
3717
3746
3756
3931
4036
4037
4111
4140
4143
4156
4147
4155
4218
4206
4202
4157
4156
4323
4338
4377
4327
4369
4360
4358
4354
4352
4351
4426
4415
4453
4466
4539
4518
4392
4379
4297
4227
4286
4319
4251
4274
4339
4367
4339
4392
4284
4282
4289
4332
4343
4341
4349
4588
4652
4826
4817
4776
4755
4715
4727
5191
5281
5315
5402
5638
5818
5898
5917
6218
6300
6309
6393
6402
6401
6453
6475
6783
7025
7054
7048
6991
7033
6961
7035
7057
7066
7131
7228
7229
7234
7239
7242
7242
7250
7254
7350
7406
7415
7463
7483
7546
7572
7581
7637
7653
7701
7702
7728
7731
7730
7735
7755
7762
7809
7835
7817
7567
7464
7360
7366
7393
7397
7382
7391
7386
7409
7427
7429
7430
7433
7434
7454
7453
7456
7457
7458
7457
7455
7455
7459
7462
7462
7462
7462
7462
7465
7464
7475
7477
7473
7449
7434
7422
7425
7425
7422
7412
7391
7391
7386
7386
7387
7387
7397
7397
7391
7374
7328
7308
7303
7294
7295
7294
7289
7288
7282
7277
7275
7276
7277
7277
7272
7272
7272
7273
7272
7273
7273
7272
7272
7272
7271
7270
7255
7252
7232
7197
7002
6783
6730
6709
6619
6461
6293
5459
4673
3953
3245
3228
3058
3050
2952
2675
2590
1967
1664
1550
1106
1078
993
952
893
893
882
878
874
872
858
835
801
798
695
681
650
625
576
572
571
570
567
564
553
471
460
426
401
387
347
347
347
344
343
340
340
337
332
332
325
322
320
310
278
264
257
252
244
216
213
211
181
172
162
130
102
101
100
100
100
98
97
95
93
93
93
92
92
92
91
91
91
91
91
91
91
89
89
89
89
88
85
85
82
82
78
78
77
72
72
72
68
68
67
67
67
67
67
62
59
59
59
56
55
52
33
26
24
24
24
22
20
20
20
20
20
20
20
20
20
20
20
20
20
20
20
20
20
20
19
19
19
19
19
19
19
19
19
19
19
19
19
19
19
18
19
19
17
16
16
16
16
17
17
17
17
16
16
16
16
16
15
7
6
6
5
5
3
3
6
6
6
6
6
7
7
7
7
8
8
8
8
14
17
47
56
63
68
70
146
172
320
359
363
367
370
375
386
388
388
389
390
390
397
397
397
397
401
405
405
409
410
411
411
416
416
417
417
417
418
420
420
420
421
429
446
449
452
457
464
465
465
465
466
466
466
466
466
466
466
466
466
466
466
466
467
467
467
467
467
467
467
467
467
472
477
477
480
480
482
487
489
489
500
509
510
510
511
517
524
524
527
527
527
534
550
552
555
556
565
569
570
574
577
577
579
579
580
585
585
597
600
603
604
604
605
613
616
625
627
627
628
628
628
628
631
630
630
630
629
628
628
628
627
625
623
625
621
620
620
618
608
568
540
430
429
429
427
427
428
426
427
425
422
422
422
418
416
413
410
410
387
379
364
363
352
342
336
330
328
328
328
328
327
327
327
327
327
327
327
325
325
325
325
325
325
325
325
325
325
325
325
325
325
322
320
320
320
320
320
320
320
321
322
321
319
319
317
317
317
317
314
314
312
310
307
307
307
307
307
307
307
307
306
305
299
297
296
296
296
296
296
296
295
292
292
282
277
273
250
245
148
148
148
147
145
132
128
93
92
75
61
31
29
29
29
29
53
93
123
137
139
141
146
155
157
163
168
169
219
236
267
267
267
282
283
284
284
284
284
295
295
296
296
297
297
301
315
316
316
325
325
325
339
342
357
357
358
375
375
375
377
378
380
380
388
395
392
397
392
400
397
397
397
397
399
402
422
429
430
432
433
433
433
434
433
432
432
435
437
461
461
469
470
470
470
470
482
485
495
514
516
516
526
527
528
528
528
531
545
597
600
601
602
602
603
609
617
623
624
627
626
626
626
628
628
628
630
630
631
632
638
639
639
639
640
640
645
647
647
648
648
648
648
646
647
647
650
650
649
648
648
650
650
653
653
650
648
648
643
642
642
645
635
635
635
633
633
633
633
631
630
630
629
630
630
628
610
595
575
573
575
585
588
577
577
576
577
564
565
565
565
565
565
565
565
565
565
565
565
565
565
565
565
565
564
571
572
570
571
571
567
567
567
565
558
558
558
550
550
550
549
543
431
412
391
245
173
166
163
161
158
155
148
130
125
120
120
120
120
122
120
120
115
113
111
111
110
109
108
107
107
103
103
103
103
103
103
104
100
100
98
92
92
92
92
92
93
93
93
92
92
92
92
92
92
92
92
92
92
92
93
93
93
93
93
93
93
94
94
94
95
93
93
93
93
92
92
92
91
88
88
87
87
87
87
87
87
90
93
95
98
99
102
108
117
136
290
392
741
1176
1406
1731
1782
2179
2233
2322
2389
2422
2424
2443
2912
3033
3179
3218
3323
3553
3605
3925
3940
3951
4014
4015
4015
4024
4051
4169
4269
4814
4879
4902
5067
5108
5127
5192
5455
5722
5820
5920
6101
6263
6290
6294
6299
6307
6496
6555
6763
6772
6816
6943
6960
6993
7021
7040
7059
7515
7824
7858
7877
8148
8211
8245
8301
8355
8378
8380
8431
8492
9727
9827
9869
9894
9911
9954
9979
9985
10008
10031
10282
10302
10313
10319
10326
10330
10330
10336
10472
10554
10610
10647
10683
10708
10716
10773
10793
10801
11009
11056
11059
11056
11058
11098
11218
11293
11266
11235
11233
11225
11239
11233
11238
11250
11376
11422
11457
11456
11468
11472
11483
11473
11471
11473
11471
11523
11563
11572
11574
11582
11607
11613
11687
11703
11716
11718
11721
11721
11767
11761
11762
11776
11785
11779
11784
11782
11821
11848
11859
11846
11827
11845
11836
11835
11822
11791
11779
11729
11471
11426
11437
11287
10710
10621
10415
10407
10451
10452
10489
10495
10495
10482
10478
10420
10417
10442
10442
10435
10448
10446
10422
10425
10425
10425
10423
10421
10409
10388
10411
10302
10096
10049
10052
10047
9575
8436
8501
7598
7555
7524
7409
7336
7340
6879
6120
5465
5350
3861
3397
3390
3393
3407
3393
3368
3337
3295
3252
3201
3199
3183
3077
3063
2942
2892
2782
2592
2566
2117
2093
2017
2004
2000
1999
2149
2422
2438
2442
2481
2482
2492
2670
2678
2712
2732
2790
2795
2812
2851
2879
2940
2975
2984
2991
2991
3045
3093
3323
3504
3566
3570
3690
3760
3807
3827
3862
4156
4287
4542
4939
5100
5266
5340
5412
5488
5643
5740
5753
6139
6442
6973
7049
7070
7136
7198
7304
7455
7522
7556
7653
7664
7689
7693
7698
7761
8097
8312
8525
8574
8615
8613
8631
8631
8639
8643
8930
8972
9079
9200
9474
9509
9517
9562
10030
10106
10147
10252
10410
10459
10519
10540
10589
10594
10670
10829
10843
10894
10903
10986
10994
11006
11014
11043
11122
11458
11501
11684
11739
12054
12164
12230
12342
12436
12921
12980
12975
13005
13013
13022
13028
12975
12965
13012
13005
13004
13063
13058
12965
12890
12740
12717
12634
12857
13316
13418
13508
13416
13411
13419
13419
13433
13435
13438
13465
13463
13478
13472
13450
13441
13425
13420
13263
13263
13373
13444
13360
12885
12857
12721
12686
12791
12946
12989
12980
12993
13199
13260
13342
13446
13462
13470
13503
13621
13630
13648
13663
13660
13646
13647
13638
13663
13690
13758
13743
13699
13746
13734
13737
13747
13768
13596
13571
12745
12578
12284
12037
12046
12094
12136
12194
12209
12199
12263
12240
12273
12284
12271
12276
12295
12376
12399
12391
12405
12258
12265
12335
12307
12267
12215
12189
12293
11835
11940
11544
10347
10037
9762
9680
9674
9512
9502
9465
8564
8548
8601
8597
8521
8403
8310
8307
8296
8299
8308
8331
8424
8425
8480
8486
8513
8511
8536
8576
8583
8578
8578
8661
8718
8723
8730
8687
8623
8518
8505
8468
8423
8466
7859
6635
6477
6321
6302
6302
6333
6600
6686
6719
6732
6735
6744
6751
6634
6450
6413
6338
6250
6397
6160
6192
6148
6213
6245
6248
6253
6256
6309
6356
6486
6531
6614
6640
6650
6686
6748
6791
6965
7046
7072
7142
7142
7373
7397
7415
7414
7422
7414
7369
7326
7247
7238
7235
7232
7294
7177
7157
7092
7212
7192
7364
7319
7284
6951
7130
7017
7010
6994
7012
6971
6975
6946
6904
6861
6782
6320
5645
5520
5521
5380
5325
5489
5362
5293
5312
5367
5399
5407
5594
5624
5625
5625
5619
5615
5646
5718
5740
5730
5724
5772
5752
5788
5781
5770
5779
6016
6058
6143
6191
6211
6268
6278
6333
6341
6337
6367
6351
6361
6390
6383
6374
6338
6335
6294
6401
6601
6647
6637
6610
6489
6463
6465
6499
6553
6554
6707
6839
6851
6861
6864
6874
6872
6899
6912
6915
6936
6945
6941
7324
7536
7629
7627
7550
7542
7452
7417
7259
7247
7246
7225
6836
6956
6902
6899
6905
6866
6860
6854
6847
6836
6464
6444
6401
6399
6450
6007
5958
5944
5722
5652
5809
5830
5873
5944
6023
6068
6075
6323
6362
6368
6356
6332
6343
6340
6489
6691
6729
6773
6787
7000
7172
7272
7382
7423
7427
7446
7598
7710
7735
7830
7895
8020
8291
8420
8624
8824
8837
8881
8889
8926
9028
9043
9066
9082
9315
9464
9585
9593
9602
9605
9604
9606
9610
9677
9696
9737
9773
9781
9784
9787
9800
9801
9957
10032
10153
10168
10194
10240
10245
10257
10265
10273
10303
10337
10353
10460
10667
10736
10725
10725
10712
10915
10680
10186
8626
8393
8343
8361
8611
8618
8623
8624
8746
8771
8858
8948
8961
8957
8955
8946
8941
8991
9375
9512
9507
9516
9511
9434
9421
9496
9494
9501
9497
9787
10247
10327
10307
10367
10342
10302
10304
10299
10425
10494
10506
10511
10558
10650
10651
10669
10898
10938
10945
11120
11128
12166
12172
12635
12718
12746
12825
12837
12908
13008
13024
13035
13037
13013
12959
12932
13480
13432
13235
13083
12209
11808
11687
11750
11807
11732
11964
12146
12765
13028
13075
13779
13801
13835
13838
13838
13865
13850
13843
13629
13290
13307
13334
13325
13210
13145
13119
13133
13118
13699
14571
14785
14988
15070
15063
15072
15055
15064
15159
15208
15235
15235
15271
15316
15358
15347
15368
15410
15733
15768
15975
16016
16027
16050
16281
16383
16478
17177
17197
17207
17219
17218
17225
17306
17639
17880
17917
17969
17993
18050
18107
18141
18183
18247
18371
18527
18630
18693
18741
19151
19181
19161
19314
19401
19284
19365
19471
19494
19520
19825
19749
19768
20002
20196
20245
20192
20097
20041
20057
20060
20083
20108
20108
20228
20458
20661
21069
21281
21311
21306
21278
21352
21343
21523
21541
21532
21637
21672
22259
21759
21851
21663
21211
21141
21028
20572
20537
20842
20266
20815
20805
20633
19285
19276
19222
19454
19424
19204
19331
19702
19699
19704
19857
19898
20376
20302
20255
20348
20391
21441
21416
21501
21684
21744
21795
21806
21845
22047
22117
22144
22059
22030
22031
22019
22157
22432
22295
22323
22085
22058
21979
22194
22230
22212
22214
22157
21687
21841
21823
21774
21128
20968
20815
20051
20225
19804
19920
20008
20025
20030
20048
20040
20092
20096
20131
20160
20178
20157
20093
20080
20168
20185
20199
20234
20240
20335
20345
20343
20342
20370
20363
20387
20376
20355
20330
20278
20117
19620
19556
19509
19516
19537
19576
19579
19584
19609
19757
19926
19960
19946
19987
20038
20082
19863
19623
19530
19519
19507
19504
19555
19641
19730
19731
19897
19904
19911
19909
19914
19930
19930
19944
19961
19958
20030
20023
20050
20056
20050
20062
20065
20067
20076
20092
20142
20130
20364
20345
20294
20290
20294
19924
19924
19895
19783
19669
19334
19616
16911
16140
15502
10810
8937
8433
8415
8425
8651
8645
8808
8854
8883
8851
8848
8915
8926
9032
9016
8944
8908
8851
8687
8764
8813
8898
8846
8627
8431
8400
8432
8458
8596
8623
8650
8776
8781
8785
8786
8796
8806
8850
8911
8919
8898
8900
8905
8838
8811
8787
8771
8624
8631
8292
7967
7960
7046
7384
6915
6934
6589
6549
6583
6609
6624
6619
6635
6726
6790
6791
6832
6953
7012
7054
7057
7005
6994
7034
7187
7169
7392
7398
7410
7409
7569
7582
7583
7618
7620
7646
7878
7907
7922
7931
7977
7985
7987
7999
8050
8069
8088
8090
8095
8174
8183
8356
8586
8703
8756
8811
8968
9667
9861
10054
10058
9998
9984
10025
10293
10463
10494
10495
10437
10528
10392
10397
10415
10427
10490
10484
10531
10649
10933
11163
11128
11146
11166
11222
11276
11380
10785
10885
10970
11118
10945
11103
11111
11287
11398
11664
12082
12129
12157
12223
12387
12534
12554
12570
12592
12595
12643
12657
12654
12650
12647
12682
12613
12678
12625
12407
12469
12489
12464
12424
12469
12482
12482
12485
12476
12462
12529
12676
12753
12752
12750
12832
12841
12840
12840
12845
12852
12863
12880
12927
12962
13109
13114
13088
13093
13104
13173
13233
13277
13315
13312
13392
13377
13386
13403
13219
13073
12343
11708
11624
11578
11579
11582
11664
11676
11669
11645
11605
11630
11391
11358
11320
11327
11306
11292
11233
11234
11271
11338
11342
11341
11357
11387
11409
11423
11422
11418
11445
11537
11565
11581
11633
11659
11662
11671
11644
11751
11776
11761
11824
11809
11806
11813
11819
11824
11824
11841
11868
11856
11838
11766
11759
11780
11783
11965
11906
11912
11911
11901
11886
11888
11909
12100
12179
12422
12404
12165
11826
11750
11580
11303
11243
10696
9191
7297
6238
6360
5922
5583
5451
5374
5714
5740
5818
5931
5908
5901
6442
6852
6954
6941
7098
7174
7292
7316
8013
8495
8575
8589
8611
9023
9141
9238
10771
11117
11189
11201
11207
11351
11488
11539
11846
11943
12019
12372
12395
12395
12399
12419
12559
12567
12650
12663
12690
12714
12762
12766
12764
12770
12900
12879
12821
12768
12463
12352
11996
11900
11886
11884
11885
11913
11906
11906
11871
11859
11860
11854
11858
11859
11861
11860
11850
11838
11836
11834
11853
11851
11850
11850
11850
11865
11872
11885
11876
11856
11841
11660
11601
11590
11573
11568
11565
11561
11558
11558
11564
11565
11559
11559
11293
11196
10976
10860
10820
10687
10688
10689
10683
10684
10693
10693
10689
10688
10687
10680
10668
10667
10673
10663
10665
10639
10619
10606
10583
10584
10424
10207
10182
9654
9266
9237
9229
9214
9155
9047
8356
7740
7542
7451
7409
7029
5928
5361
1980
1864
1178
1173
1154
1154
1116
1063
1051
1052
1037
1006
868
813
799
793
793
788
775
787
781
772
772
705
700
673
661
676
1639
1793
2057
2107
2176
2187
2411
2677
2685
2681
2740
2702
2707
2733
2741
2749
2753
2779
2880
2898
2920
2932
2935
2937
2937
2963
3033
3059
3100
3103
3170
3206
3217
3245
3251
3265
3294
3348
3313
3324
3350
3352
3327
3325
3343
3428
3486
3523
3548
3551
3557
3703
3696
3711
3755
3803
3805
3818
3862
3904
3938
3969
4025
4075
4075
4096
4104
4160
4369
4376
4378
4356
4351
4354
4361
4412
4406
4403
4403
4321
4350
4395
4408
4409
4411
4409
4434
4446
4451
4476
4497
4534
4550
4609
4615
4620
4621
4644
4668
4667
4698
4702
4784
4807
4812
4796
4776
4792
4787
4792
4808
4819
4864
4874
4873
4885
4893
4932
4939
5043
5145
5150
5152
5252
5265
5267
5345
5360
5357
5357
5366
5366
5366
5396
5405
5405
5416
5423
5454
5467
5477
5477
5482
5492
5512
5592
5613
5632
5652
5658
5673
5676
5690
5694
5691
5688
5690
5682
5690
5691
5703
5790
5697
5445
5440
5210
5277
5267
5265
5265
5257
5263
5291
5305
5347
5367
5372
5349
5342
4245
4264
4209
4163
4046
4032
4044
4029
4075
4114
4170
4214
4041
3999
3938
3970
3953
4201
4211
4164
4158
4151
4161
4207
4249
4265
4247
4264
4262
4265
4271
4276
4294
4346
4366
4432
4577
4621
4633
4699
4690
4797
5040
5072
5088
4949
4962
4875
4794
4784
4765
4637
4542
4536
4543
4535
4892
4923
4886
4887
4943
4911
4888
4896
4918
4887
4889
4915
4647
4684
4728
4828
4742
4743
4755
4769
4902
4814
4822
4821
4860
4902
5186
5761
5767
5775
5829
5865
5880
5938
5949
5954
5955
5998
5968
5981
5982
6048
6091
6081
6099
6163
6161
6171
6251
6593
6716
6754
6736
6752
6734
6875
6924
6961
6988
7049
7624
7630
7677
7750
8056
8128
8411
8419
8454
8462
8514
8541
8552
8619
8627
8706
8678
8693
8825
9311
9837
10041
10157
10240
10300
10297
10327
10381
10483
10525
10627
10668
10668
10738
10790
10849
10905
10915
10922
10927
11025
11075
11088
11248
11278
11279
11283
11284
11271
11274
11306
11363
11347
11367
11396
11405
11403
11403
11456
11468
11496
11486
11431
11445
11458
11485
11465
11383
11396
11383
11269
11255
10861
10538
10508
10450
10446
10434
10453
10445
10465
10403
10388
10387
10371
10375
10410
10420
10418
10415
10418
10390
10410
10408
10416
10428
10457
10427
10376
10270
10244
10230
9997
9997
10007
10000
10001
9997
9999
10005
10005
10005
10007
9937
9917
9847
9539
9537
9417
9408
9421
9416
9352
9255
9122
9092
9084
9051
9039
9029
8775
8536
8229
7910
7800
7522
7361
7323
7301
7314
7120
7226
7139
6816
6571
6293
6161
5960
4897
4841
3658
2967
2765
2168
1948
1951
1933
1921
1926
1997
1985
1984
1984
1984
1986
1986
1994
1994
1995
2032
2041
2074
2079
2078
2081
2079
2079
2081
2211
2369
2397
2399
2497
2475
2477
2494
2514
2575
2558
2699
2627
2810
2865
2865
2907
2913
2994
2999
3041
2985
3028
3081
3118
3122
3108
3131
3153
3190
3224
3342
3331
3621
3679
3865
3703
3983
4031
4036
4052
4078
4099
4121
4133
4143
4155
4154
4178
4159
4131
4136
4165
4206
4220
4231
4236
4258
4258
4305
4309
4379
4395
4404
4405
4394
4407
4413
4424
4472
4466
4462
4515
4549
4567
4603
4626
4626
4626
4622
4617
4599
4603
4620
4612
4689
4692
4729
4732
4744
4769
4797
4799
4802
4908
4919
4949
5073
5132
5157
5165
5245
5317
5321
5365
5370
5381
5366
5642
5622
5618
5621
5641
5640
5630
5642
5643
5642
5639
5639
5657
5814
5941
5968
6062
6081
6118
6118
6294
6326
6354
6644
6679
6670
6679
6689
6741
6861
7017
7027
7020
7037
7092
7097
7093
7103
7311
7265
7263
7209
7335
7312
7325
7344
7349
7334
7379
7134
6805
6791
6756
6541
5695
5438
5297
5285
5650
5663
5683
5767
5760
5855
5975
6113
6123
6123
6158
6265
6276
6288
6288
6292
6293
6469
6530
6561
6739
6896
6881
6880
6937
7034
7038
7180
7185
7192
7197
7207
7181
7179
7198
7284
7289
7294
7287
7290
7307
7325
7328
7332
7403
7431
7501
7492
7671
7679
7680
7638
7620
7582
7582
7707
7760
7983
8016
8014
8193
8190
8190
8188
8194
8217
8225
8233
8265
8260
8256
8253
8260
8265
8295
8274
8255
8255
8279
8318
8322
8320
8317
8323
8333
8331
8331
8332
8332
8331
8330
8355
8358
8355
8308
8282
8148
8141
8144
8157
8154
8160
8161
8164
8176
8174
8195
8197
8190
8190
8144
8140
8143
8140
8149
8175
8188
8189
8157
8155
8114
8036
7623
7389
7033
6090
5337
5121
4375
4374
4381
4386
4374
4382
4381
4376
4384
4390
4381
4260
4055
4015
3885
3874
3876
3881
3881
3878
3876
3881
3876
3923
3925
3920
3916
3919
3869
3866
3846
3852
3831
3828
3893
3928
3938
3913
3847
3730
3485
3484
3332
3257
3206
3098
3086
3042
3042
3045
3064
2632
2543
2525
2542
2511
2532
2548
2546
2491
2406
1880
1177
1172
1173
1172
1227
1220
1370
1405
1428
1393
1391
1356
1353
1371
1394
1422
1441
1488
1519
1636
1669
1686
1694
1706
1719
1736
1736
1739
1739
1746
1768
1774
1892
1903
1904
1944
1934
1947
1965
1966
1973
1970
2002
2012
2021
2024
2054
2062
2072
2078
2139
2192
2199
2217
2219
2217
2223
2237
2235
2249
2306
2328
2299
2262
2259
2254
2252
2288
2289
2292
2297
2297
2302
2302
2304
2302
2292
2285
2212
2221
2218
2223
2224
2237
2383
2415
2437
2439
2439
2439
2447
2453
2488
2506
2520
2551
2561
2564
2572
2577
2627
2689
2696
2725
2731
2736
2736
2737
2760
2765
2765
2767
2770
2774
2776
2782
2787
2792
2792
2800
2780
2799
2799
2804
2816
2875
2890
2891
2895
2897
2927
2965
2977
2981
2983
2995
3009
3018
3020
3052
3060
3081
3093
3128
3134
3143
3178
3183
3161
3168
3162
3228
3225
3260
3280
3351
3363
3374
3379
3387
3384
3375
3397
3383
3420
3428
3440
3439
3617
3631
3634
3641
3671
3638
3553
3484
3390
3410
3393
3310
3130
3117
3274
3274
3218
3221
3223
3222
3221
3234
3291
3303
3343
3161
3147
3149
3256
3258
3184
3152
3220
3234
3228
3238
3253
3253
3256
3256
3253
3242
3327
3336
3324
3342
3280
3320
3270
3324
3490
3445
3493
3485
3660
3724
3761
3835
3873
3879
4002
3933
4045
4054
4059
4254
4251
4274
4272
4289
4287
4288
4291
4286
4318
4318
4403
4515
4522
4525
4592
4602
4599
4607
4612
4667
4729
4735
4754
4759
4775
4782
4787
4803
4807
4815
4819
4835
4872
4877
4907
4909
4911
4912
4908
4916
4927
4930
4932
4934
4936
4939
4942
4947
4946
4960
4960
4957
4951
4942
4935
4933
4870
4867
4863
4859
4864
4814
4811
4777
4685
4667
4647
4644
4639
4634
4591
4580
4578
4577
4576
4574
4574
4574
4552
4546
4479
4455
4419
4418
4399
4392
4319
4319
4319
4311
4304
4296
4289
4286
4286
4286
4226
4226
4225
4225
4221
4110
4108
4106
4106
4106
4091
4070
3988
3917
3899
3879
3874
3861
3844
3844
3843
3831
3821
3703
3689
3660
3631
3616
3498
3448
3437
3418
3368
2354
2344
1856
1849
1845
1792
1766
1719
1701
1671
1653
1482
1428
1194
1190
1168
699
607
542
401
390
386
380
366
365
355
354
350
348
348
339
332
327
322
320
306
305
277
226
210
160
117
64
32
21
17
14
14
13
13
13
15
13
7
7
7
7
10
14
14
15
16
18
19
19
19
19
20
20
20
21
22
22
22
22
23
23
24
24
25
25
25
25
25
27
27
27
27
27
27
27
27
28
28
28
28
28
30
30
30
30
30
30
30
31
31
30
30
30
31
31
31
31
32
34
34
37
43
44
44
44
44
44
50
50
50
50
51
52
52
52
54
54
57
59
59
59
59
59
59
60
60
61
61
61
61
61
65
65
65
66
66
66
67
67
67
67
68
68
67
67
67
67
67
67
68
68
68
68
68
68
68
69
69
71
71
70
70
70
70
70
70
71
68
67
66
65
55
55
55
55
55
55
56
56
57
57
57
57
57
57
57
58
58
58
58
58
58
57
57
57
57
57
57
57
58
58
60
60
61
61
61
61
61
61
61
62
62
62
61
61
60
60
60
60
58
57
57
54
52
50
47
46
45
45
45
43
42
41
42
42
42
42
42
43
42
41
41
40
40
37
36
31
31
31
30
30
30
30
30
30
30
29
28
28
28
28
28
28
27
27
26
24
24
24
23
22
20
20
20
20
20
20
20
20
20
20
20
20
20
20
20
19
19
19
17
17
17
17
17
17
17
17
17
17
17
17
17
17
17
17
17
17
17
17
17
17
17
17
17
17
17
17
17
17
17
17
17
17
17
17
17
17
17
17
17
17
17
16
16
15
15
15
15
12
12
7
7
7
4
3
2
2
0
0
0
0
0
0
0
0
0
0
0
0
0
0
0
0
0
0
0
0
0
0
0
0
0
0
0
0
0
0
0
0
0
0
0
0
0
0
0
0
0
0
0
0
0
0
0
0
0
0
0
0
0
0
0
0
0
0
0
0
0
0
0
0
0
0
0
0
0
0
0
0
0
0
0
0
0
0
0
0
0
0
0
0
0
0
0
0
0
0
0
0
0
0
0
0
0
0
0
0
0
0
0
0
0
0
0
0
0
0
0
0
0
0
0
0
0
0
0
0
0
0
0
0
0
0
0
0
0
0
0
0
0
0
0
0
0
0
0
0
0
0
0
0
0
0
0
0
0
0
0
0
0
0
0
0
0
0
0
0
0
0
0
0
0
0
0
0
0
0
0
0
0
0
0
0
0
0
0
0
0
0
0
0
0
0
0
0
0
0
0
0
0
0
0
0
0
0
0
0
0
0
0
0
0
0
0
0
0
0
0
0
0
0
0
0
0
0
0
0
0
0
0
0
0
0
0
0
0
0
0
0
0
0
0
0
0
0
0
0
0
0
0
0
0
0
0
0
0
0
0
0
0
0
0
0
0
0
0
0
0
0
0
0
0
0
0
0
0
0
0
0
0
0
0
0
0
0
0
0
0
0
0
0
0
0
0
0
0
0
0
0
0
0
0
0
0
0
0
0
0
0
0
0
0
0
0
0
0
0
0
0
0
0
0
0
0
0
0
0
0
0
0
0
0
0
0
0
0
0
0
0
0
0
0
0
0
0
0
0
0
0
0
0
0
0
0
0
0
0
0
0
0
0
0
0
0
0
0
0
0
0
0
0
0
0
0
0
0
0
0
0
0
0
0
0
0
0
0
0
0
0
0
0
0
0
0
0
0
0
0
0
0
0
0
0
0
0
0
0
0
0
0
0
0
0
0
0
0
0
0
0
0
0
0
0
0
0
0
0
0
0
0
0
0
0
0
0
0
0
0
0
0
0
0
0
0
0
0
0
0
0
0
0
0
0
0
0
0
0
0
0
0
0
0
0
0
0
0
0
0
0
0
0
0
0
0
0
0
0
0
0
0
0
0
0
0
0
0
0
0
0
0
0
0
0
0
0
0
0
0
0
0
0
0
0
0
0
0
0
0
0
0
0
0
0
0
0
0
0
0
0
0
0
0
0
0
0
0
0
0
0
0
0
0
0
0
0
0
0
0
0
0
0
0
0
0
0
0
0
0
0
0
0
0
0
0
0
0
0
0
0
0
0
0
0
0
0
0
0
0
0
0
0
0
0
0
0
0
0
0
0
0
0
0
0
0
0
0
0
0
0
0
0
0
0
0
0
0
0
0
0
0
0
0
0
0
0
1
1
1
1
1
1
1
1
1
1
1
1
1
1
1
1
1
1
1
1
1
1
1
1
1
1
1
1
1
1
1
1
1
1
1
1
1
1
1
1
1
1
1
1
1
1
1
1
1
1
1
1
1
1
1
1
1
1
1
1
1
1
1
1
1
1
1
1
1
1
1
1
0
0
0
0
0
0
0
0
0
0
0
0
0
0
0
0
0
0
0
0
0
0
0
0
0
0
0
0
0
0
0
0
1
1
1
1
1
1
1
1
1
1
1
1
1
1
1
1
1
1
1
1
1
1
1
1
1
1
1
1
1
1
1
1
1
1
1
1
1
2
2
1
1
1
1
1
1
1
1
1
1
1
1
1
1
1
1
1
1
1
1
1
1
1
1
1
1
1
1
1
1
1
1
1
1
1
1
1
1
1
1
1
1
1
1
1
1
1
1
1
1
1
1
1
1
1
1
1
1
1
1
1
1
1
1
1
1
1
1
1
1
1
1
1
1
1
1
1
1
1
1
1
1
1
1
1
1
1
1
1
1
1
1
1
1
1
1
1
0
0
0
0
0
0
0
0
0
0
0
0
0
0
0
0
0
0
0
0
0
0
0
0
0
0
0
0
0
0
0
0
0
0
0
0
0
0
0
0
0
0
0
0
0
0
0
0
0
0
0
0
0
0
0
0
0
0
0
0
0
0
0
0
0
0
0
0
0
0
0
0
0
0
0
0
0
0
0
0
0
0
0
0
0
0
0
0
0
0
0
0
0
0
0
0
0
0
0
0
0
0
0
0
0
0
0
0
0
0
0
0
0
0
0
0
0
0
0
0
0
0
0
0
0
0
0
0
0
0
0
0
0
0
0
0
0
0
0
0
0
0
0
0
0
0
0
0
0
0
0
0
0
0
0
0
0
0
0
0
0
0
0
0
0
0
0
0
0
0
0
0
0
0
0
0
0
0
0
0
0
0
1
1
1
1
1
1
1
1
1
1
1
1
1
1
1
1
1
1
1
1
1
1
1
1
1
1
1
1
1
1
1
1
1
1
2
2
2
2
2
2
2
2
2
2
2
2
2
2
2
2
2
2
2
2
2
2
2
2
2
2
2
2
2
2
2
2
2
2
2
2
2
2
2
2
2
2
2
2
2
2
2
2
2
2
2
2
2
2
2
2
2
2
2
2
2
2
2
2
2
2
2
2
2
2
2
2
2
2
2
2
2
2
2
2
2
2
2
2
2
2
2
2
2
2
2
2
2
2
2
2
2
2
2
2
2
2
2
2
2
2
2
2
2
2
1
1
1
1
1
1
1
1
1
1
1
1
1
1
1
1
1
1
1
1
1
1
1
1
1
1
1
1
1
1
1
1
1
1
1
1
1
1
1
1
1
1
1
1
1
0
0
0
0
0
0
0
0
0
0
0
0
0
0
0
0
0
0
0
0
0
0
0
0
0
0
0
0
0
0
0
0
0
0
0
0
0
0
0
0
0
0
0
0
0
0
0
0
0
1
1
1
1
1
1
1
1
1
1
1
1
1
1
1
1
1
1
1
1
1
1
1
2
2
2
2
3
3
3
3
3
4
4
4
4
4
4
5
5
5
5
5
5
5
5
5
5
5
5
5
5
5
5
5
5
5
5
5
5
5
5
5
5
5
5
5
5
5
5
6
6
7
7
7
7
7
7
7
7
7
7
7
7
7
7
7
7
7
7
7
7
7
7
7
7
7
7
7
7
7
7
7
7
7
7
7
7
7
7
7
7
7
7
7
7
7
7
7
7
7
7
7
7
7
7
7
7
7
7
7
7
7
7
7
7
7
7
7
7
7
7
7
7
7
7
7
6
6
6
6
6
6
6
6
6
6
6
6
5
5
5
5
5
5
5
5
5
5
5
5
5
5
5
5
5
5
5
5
5
5
5
5
5
5
5
5
5
5
5
5
2
2
2
2
2
2
2
2
2
2
2
2
2
2
2
2
2
2
2
2
2
2
2
2
2
2
2
2
2
2
2
2
2
1
1
1
1
1
1
1
1
1
1
1
1
1
1
1
1
1
0
0
0
0
0
0
0
0
0
0
0
0
0
0
0
0
0
0
0
0
0
0
0
0
0
0
0
0
0
0
0
0
0
0
0
0
0
0
0
0
0
0
0
0
0
0
0
0
0
0
0
0
0
0
0
0
0
0
0
0
0
0
0
0
0
0
0
0
0
0
0
0
0
0
0
0
0
1
1
1
1
1
1
1
1
1
1
1
1
1
1
1
1
1
1
1
1
2
2
2
2
2
2
2
2
2
2
2
2
2
2
2
2
2
2
2
2
2
2
2
2
2
2
2
2
2
2
2
2
2
2
2
2
2
2
2
2
2
2
2
2
2
2
2
2
2
2
2
2
2
2
2
2
2
2
2
2
2
2
2
2
2
2
2
2
2
2
2
2
2
2
3
3
3
3
3
3
3
3
3
3
3
3
3
3
3
3
3
4
4
3
3
3
3
3
3
3
3
3
3
3
3
3
3
3
3
2
2
2
2
2
2
2
2
2
2
2
2
2
2
2
2
2
2
2
2
2
2
2
2
2
2
2
2
3
3
3
3
3
3
3
3
3
3
3
3
3
3
3
3
3
3
3
3
3
3
3
3
3
3
3
3
3
3
3
3
3
3
3
3
3
3
3
3
3
3
3
3
3
3
3
3
3
3
3
3
3
3
3
3
3
3
3
3
3
3
3
3
3
3
3
3
3
3
3
3
3
3
3
4
4
4
4
4
4
4
4
4
4
4
4
4
3
3
3
3
3
3
2
2
2
2
2
2
2
2
2
2
2
2
2
2
2
2
2
2
2
2
2
2
2
2
2
2
2
2
2
2
2
2
2
2
2
2
2
2
2
2
2
2
2
2
2
2
2
2
2
2
2
2
2
2
2
2
2
1
1
1
1
1
1
1
1
1
1
1
1
1
1
1
1
1
1
1
1
1
1
1
1
1
1
1
1
1
1
1
1
1
1
1
1
1
2
2
2
2
2
2
2
2
2
2
1
1
1
1
1
1
1
1
1
1
1
1
1
1
1
0
0
0
0
0
0
0
0
0
0
0
0
0
0
0
0
0
0
0
0
0
0
0
0
0
0
0
0
0
0
0
0
0
0
0
0
0
0
0
0
0
0
0
0
0
0
0
0
0
0
0
0
0
0
0
0
0
0
0
0
0
0
0
0
0
0
0
0
0
0
0
0
0
0
0
0
0
0
0
0
0
0
0
0
0
0
0
0
0
0
0
0
0
0
0
0
0
0
0
0
0
0
0
0
0
0
0
0
0
0
0
0
0
0
0
0
0
0
0
0
0
0
0
0
0
0
0
0
0
0
0
0
0
0
0
0
0
0
0
0
0
0
0
0
0
0
0
0
0
0
0
0
0
0
1
1
1
1
1
1
1
1
1
1
1
1
1
1
1
1
1
1
1
1
1
1
1
1
1
1
1
1
1
1
1
1
1
1
1
1
1
1
1
1
1
1
1
1
1
1
1
1
1
1
1
1
1
1
1
1
1
1
1
1
1
1
1
1
1
1
1
1
1
1
1
1
1
1
1
1
1
1
1
1
1
1
1
1
1
0
0
0
0
0
0
0
0
0
0
0
0
0
0
0
0
0
0
0
0
0
0
0
0
0
0
0
0
0
0
0
0
0
0
0
0
0
0
0
0
0
0
0
0
0
0
0
0
0
0
0
0
0
0
0
0
0
0
0
0
0
0
0
0
0
0
0
0
0
0
0
0
0
0
0
0
0
0
0
0
0
0
0
0
0
0
0
0
0
0
0
0
0
0
0
0
0
0
0
0
0
0
0
0
0
0
1
1
1
1
1
1
1
1
1
1
1
1
1
1
1
1
1
1
1
1
1
1
1
1
1
1
1
1
1
1
1
1
1
1
1
1
1
1
1
1
1
1
1
1
1
1
1
1
1
1
1
1
1
1
1
1
1
1
1
1
1
1
1
1
1
1
1
1
2
2
2
2
2
2
2
2
2
2
2
2
3
4
4
4
4
4
4
3
3
3
3
3
3
3
3
3
3
3
3
3
3
3
3
3
3
3
3
3
3
3
3
3
3
3
3
3
3
3
3
3
3
3
3
3
3
3
3
3
3
3
3
3
3
3
3
3
3
3
3
3
3
3
3
3
3
3
3
3
3
3
3
3
3
3
3
3
3
3
3
3
3
3
3
3
3
3
3
3
3
3
2
2
2
2
2
2
2
2
2
2
2
2
2
2
2
2
2
2
2
2
2
2
2
2
2
2
2
2
2
2
2
2
2
2
2
2
2
2
2
2
2
2
2
2
2
3
3
2
2
2
2
2
2
3
3
3
3
3
3
3
3
3
3
3
3
3
3
3
3
3
3
3
3
3
3
3
4
5
5
5
5
5
5
5
5
5
5
5
5
5
5
5
5
5
5
5
5
5
5
5
5
5
5
5
5
5
5
5
5
5
5
5
5
5
5
5
5
5
5
5
5
5
5
5
5
5
5
5
5
5
5
5
5
5
5
5
5
5
5
5
5
5
5
5
5
5
5
5
5
5
5
5
5
5
5
5
5
5
5
5
6
6
7
7
7
7
7
7
7
7
7
7
7
7
7
7
7
7
7
7
7
7
7
7
7
7
7
7
7
7
7
7
7
6
6
6
6
6
6
6
6
6
6
6
6
6
5
5
6
6
6
6
6
6
6
6
6
6
6
6
5
6
6
6
6
6
6
6
6
6
6
6
6
6
6
6
6
6
6
6
6
6
6
6
6
6
6
6
6
6
6
5
5
5
5
5
5
6
6
6
6
6
6
6
6
6
6
6
6
6
6
6
6
6
5
5
4
4
4
4
4
4
5
5
5
4
5
5
5
5
5
5
5
5
5
5
5
4
4
4
4
4
4
4
4
4
4
4
4
4
4
4
4
4
4
4
4
4
4
4
4
4
4
4
4
4
4
4
4
4
4
4
4
4
4
4
4
4
4
4
4
4
3
2
2
2
2
2
2
2
2
2
2
2
2
2
2
2
2
2
2
2
2
2
2
2
2
2
2
2
2
2
2
2
2
2
2
2
2
2
2
2
2
2
2
2
2
2
2
2
2
2
2
2
2
2
2
2
2
2
2
2
2
2
2
2
2
2
1
1
1
1
1
1
1
1
1
1
1
1
1
1
1
1
1
1
1
1
1
1
1
1
1
1
1
1
1
1
1
1
1
1
1
1
1
1
1
1
1
1
1
1
1
1
1
1
1
0
0
0
0
0
0
0
0
0
0
0
0
0
0
0
0
0
0
0
0
0
0
0
0
0
0
0
0
0
0
0
0
0
0
0
0
0
0
0
0
0
0
0
0
0
0
0
0
0
0
0
0
0
0
0
0
0
0
0
0
0
0
0
0
0
0
0
0
0
0
0
0
0
0
0
0
0
0
0
0
0
0
0
0
0
0
0
0
0
0
0
0
0
0
0
0
0
0
0
0
0
0
0
0
0
0
0
0
0
0
0
0
0
0
0
0
0
0
0
0
0
0
0
0
0
0
0
0
0
0
0
0
0
0
0
0
0
0
0
0
0
0
0
0
0
0
0
0
0
0
0
0
0
0
0
0
0
0
0
0
0
0
0
0
0
0
0
0
0
0
0
0
0
0
0
0
0
0
0
0
0
0
0
0
0
0
0
0
0
0
0
0
0
0
0
0
0
0
0
0
0
0
0
0
0
0
0
0
0
0
0
0
0
0
0
0
0
0
0
0
0
0
0
0
0
0
0
0
0
0
0
0
0
0
0
0
0
0
0
0
0
0
0
0
0
0
0
0
0
0
0
0
0
0
0
0
0
0
0
0
0
0
0
0
0
0
0
0
0
0
0
0
0
0
0
0
0
0
0
2
2
2
2
2
2
4
4
4
4
4
4
4
4
4
4
4
4
4
4
4
4
4
4
4
4
4
5
5
5
5
5
5
5
5
5
5
5
6
6
6
6
6
6
6
6
6
6
6
7
7
7
7
7
7
7
7
7
7
7
7
7
7
7
7
7
7
7
7
7
7
7
7
7
7
7
7
7
7
7
7
7
7
7
7
7
7
7
7
7
7
7
7
7
7
7
7
7
7
7
7
7
7
7
7
7
7
7
7
7
7
7
7
7
7
7
7
7
7
7
7
7
7
7
7
7
7
7
7
7
7
7
7
7
7
7
7
7
7
7
7
7
7
7
7
7
7
7
7
7
7
7
7
7
7
7
7
6
6
6
5
3
3
3
3
3
3
3
3
3
3
3
2
2
2
2
2
2
2
2
2
0
0
0
0
0
0
0
0
0
0
0
0
0
0
0
0
0
0
0
0
0
0
0
0
0
0
0
0
0
0
0
0
0
0
0
0
0
0
0
0
0
0
0
0
0
0
0
0
0
0
0
0
0
0
0
0
0
0
0
0
0
0
0
0
0
0
0
0
0
0
0
0
0
0
0
0
0
0
0
0
0
0
0
0
0
0
0
0
0
0
0
0
0
0
0
0
0
0
0
0
0
0
0
0
0
0
0
0
0
0
0
0
0
0
0
0
0
0
0
0
0
7
7
7
7
7
7
7
7
7
7
7
7
7
7
7
7
7
8
8
8
8
8
8
8
9
9
9
9
9
9
9
9
9
10
10
10
10
10
10
10
10
10
10
10
10
10
10
10
10
10
10
10
10
10
10
10
10
10
10
10
10
10
10
10
10
10
10
11
11
11
11
11
11
12
12
12
12
12
12
12
12
12
12
12
12
12
12
12
12
12
12
12
12
12
12
12
12
12
12
12
13
13
13
13
13
13
13
13
13
13
13
14
14
14
14
15
15
15
15
15
15
15
15
15
15
15
15
15
15
13
13
12
12
12
12
12
12
12
12
12
12
12
14
14
14
14
14
15
15
15
15
15
15
15
15
15
15
16
16
16
16
16
16
16
16
16
16
16
16
16
16
16
16
16
16
16
16
17
17
17
17
17
18
18
17
17
18
18
17
17
17
17
17
17
17
17
17
18
18
18
18
18
18
18
20
20
20
20
20
20
20
20
20
20
20
20
20
20
20
20
20
20
20
20
20
21
21
21
25
26
26
30
35
35
36
37
38
51
57
60
61
62
68
69
69
75
76
77
78
80
80
81
81
84
84
84
83
82
86
85
89
89
89
89
89
89
89
90
90
95
95
95
97
97
99
99
102
104
105
105
105
109
118
120
127
127
129
130
128
129
130
132
133
134
135
136
136
136
137
137
137
137
137
138
138
138
138
138
139
142
142
147
150
150
150
150
150
150
150
150
150
150
153
154
154
155
159
160
160
161
161
162
162
166
166
167
167
167
167
167
168
169
170
172
172
172
172
172
172
172
172
172
172
173
173
173
175
175
178
178
182
182
183
183
183
182
182
182
185
184
185
187
186
186
185
185
183
178
179
184
185
192
194
212
212
212
213
213
213
213
214
214
215
219
219
219
222
220
221
221
217
216
213
213
215
217
216
218
180
165
157
152
152
152
154
153
154
154
157
157
156
153
153
155
161
161
161
165
165
166
166
166
166
166
166
181
181
184
185
185
185
185
186
186
187
188
191
192
192
193
195
199
199
199
199
200
200
200
200
203
209
210
211
211
211
211
211
213
218
220
222
223
222
225
225
225
225
227
227
226
223
220
221
221
221
213
217
217
215
216
219
217
217
222
223
222
222
223
224
225
227
232
233
237
241
245
247
247
249
247
245
245
242
243
245
240
237
235
242
242
245
245
244
247
247
247
248
249
248
248
248
248
248
249
250
250
251
251
255
257
257
257
260
260
259
261
261
260
260
261
259
258
258
258
257
253
251
250
252
252
252
253
255
255
255
256
255
255
252
251
251
251
251
248
248
249
255
255
256
256
253
253
253
245
245
240
242
240
240
239
239
239
238
243
244
244
242
242
242
242
243
243
244
245
242
239
232
228
228
228
230
234
234
236
234
221
220
210
203
200
200
193
192
192
186
184
180
175
176
170
157
155
156
157
157
160
157
157
157
157
158
158
159
157
157
157
156
157
159
158
157
157
157
157
157
157
163
164
165
162
162
159
159
159
159
159
160
157
155
155
155
156
157
155
155
157
158
158
156
157
160
160
160
160
162
161
161
160
162
162
163
172
172
170
172
172
173
174
174
175
175
175
175
174
173
170
177
175
172
172
175
172
172
174
175
174
175
177
178
178
182
182
200
201
207
207
204
205
205
206
206
205
225
226
226
228
230
231
235
233
235
235
236
237
234
233
232
230
229
220
219
214
216
216
220
225
227
231
232
232
234
234
234
235
235
236
235
235
235
235
232
231
230
230
230
235
234
239
239
240
240
242
245
245
245
245
245
246
245
245
245
250
250
252
252
252
252
252
254
257
260
260
264
264
264
266
266
266
266
266
266
267
267
271
272
282
282
282
285
290
293
293
295
295
302
304
302
307
307
307
308
308
310
319
319
319
318
317
312
313
312
312
319
325
327
330
334
335
342
345
348
348
347
345
330
322
316
321
323
322
313
307
285
275
262
262
263
265
265
264
262
260
258
258
257
257
257
258
263
265
265
266
266
267
262
262
258
257
258
259
259
262
262
263
261
260
260
260
260
262
262
262
262
262
262
262
262
261
261
261
261
261
260
261
261
261
261
262
262
262
262
262
262
263
263
263
263
263
263
264
265
265
265
267
267
269
270
270
272
272
272
272
271
272
272
272
272
272
272
272
271
271
270
271
270
238
218
184
180
180
181
180
179
175
174
177
182
185
162
159
115
112
107
105
115
120
120
119
116
115
114
115
115
115
115
118
119
119
120
120
120
120
122
122
123
124
126
126
127
126
127
126
127
127
127
127
127
125
122
119
117
115
115
117
117
117
117
117
118
120
127
128
129
129
128
128
128
128
130
137
137
135
127
120
118
116
116
116
125
127
129
130
130
131
132
132
132
133
134
134
137
137
137
137
139
142
142
142
147
148
157
160
164
165
165
165
165
168
168
170
175
180
183
184
184
183
184
186
189
190
191
192
190
191
187
187
186
190
190
187
185
176
175
166
167
168
170
170
172
172
172
172
172
174
174
174
174
178
178
177
177
175
178
178
179
179
179
178
184
185
194
193
193
192
191
191
193
195
198
200
203
203
203
204
204
206
205
205
203
202
202
202
202
203
203
203
203
203
204
203
204
204
204
203
203
203
205
205
205
205
205
205
205
206
205
205
205
205
204
203
204
204
206
205
205
206
207
206
206
206
210
211
211
210
210
210
207
207
207
208
208
207
205
201
200
199
200
197
195
192
194
191
191
187
187
189
189
190
190
188
187
187
187
187
188
190
187
182
155
138
142
145
146
144
139
137
137
137
137
139
142
142
143
145
145
147
150
150
150
152
152
152
151
166
164
161
165
166
168
168
170
172
175
177
178
178
179
180
180
180
180
180
180
181
181
182
181
180
180
180
180
180
188
191
191
188
186
186
186
190
191
191
192
199
199
199
199
199
200
201
201
207
208
209
209
209
209
209
210
210
209
210
214
215
218
220
221
222
227
228
230
230
230
230
230
231
232
231
232
232
232
232
234
234
232
232
231
230
230
230
231
222
215
207
205
203
203
204
204
204
205
207
207
207
207
206
205
205
206
206
206
207
207
209
212
215
215
213
215
215
215
216
215
216
215
215
216
216
216
216
216
217
217
217
217
218
220
220
220
220
221
220
222
222
222
223
218
217
216
205
202
195
176
170
161
160
157
136
130
125
121
120
120
117
118
118
120
124
126
133
133
132
132
132
132
132
135
138
138
138
138
140
140
140
140
140
140
141
141
147
150
150
150
150
150
150
152
153
155
165
166
167
167
169
169
169
173
175
179
177
177
174
169
168
167
154
150
150
149
157
156
158
164
164
164
167
167
167
170
171
171
172
172
174
177
177
177
175
176
175
177
177
176
176
175
175
175
176
177
181
182
182
186
187
187
187
187
191
191
195
195
193
195
194
193
193
192
192
192
187
187
188
188
185
190
190
194
195
195
195
197
197
197
197
197
197
198
198
197
202
202
202
203
202
202
201
197
194
194
193
191
194
194
201
203
203
203
205
204
204
208
208
210
210
210
217
217
219
220
222
222
222
222
223
225
227
232
231
230
232
235
237
240
240
247
249
247
242
221
219
220
217
213
211
236
238
247
249
244
243
247
244
247
247
247
246
243
246
247
246
245
231
230
220
220
220
220
223
225
227
230
230
231
231
232
233
233
234
234
235
231
232
232
235
234
238
240
240
239
238
242
239
237
246
247
242
250
244
275
273
278
279
280
280
288
292
297
299
298
300
302
303
310
312
313
316
316
322
325
328
327
332
333
335
337
341
340
344
345
347
358
369
369
367
367
372
381
384
384
385
387
387
388
388
390
393
397
400
405
405
405
407
407
416
417
420
421
423
423
432
440
446
445
450
451
453
455
460
460
463
466
469
470
480
488
493
482
447
443
442
440
435
436
435
436
440
442
450
452
454
457
460
460
460
460
462
463
465
464
467
470
494
494
492
492
491
482
482
483
480
477
477
440
423
423
425
430
437
437
439
440
442
442
442
443
443
443
443
438
439
437
432
435
436
436
442
443
442
445
445
444
442
445
443
442
445
445
449
452
453
450
447
445
447
447
447
446
445
441
442
437
437
438
440
441
442
441
441
441
441
443
443
442
445
445
445
445
441
441
439
438
432
435
435
435
437
429
430
430
432
435
437
440
443
444
445
447
452
455
459
457
458
458
458
462
458
455
452
352
335
273
264
265
265
255
257
254
252
244
250
252
255
258
260
262
265
264
265
276
279
280
286
289
289
297
300
301
302
302
300
300
297
308
308
314
314
309
302
300
307
307
305
305
302
300
300
300
309
301
299
275
238
232
233
245
259
260
265
265
265
270
270
272
276
280
280
280
280
280
282
282
287
287
288
287
286
289
291
293
293
293
295
302
309
310
310
312
312
312
312
312
313
314
313
312
312
312
312
312
314
314
313
313
313
317
317
317
319
319
322
326
327
327
329
330
331
329
327
318
315
314
305
304
302
302
304
303
303
302
303
304
304
306
307
307
307
306
302
303
302
302
303
303
305
304
304
303
302
303
303
305
306
306
307
309
315
316
322
323
322
322
325
324
325
323
323
321
320
322
320
319
318
320
315
309
302
292
286
282
279
275
277
280
280
279
277
277
276
272
272
272
274
273
274
274
268
267
270
268
257
255
256
257
255
258
259
260
262
262
256
257
255
255
255
259
262
269
243
236
235
235
235
236
233
232
240
242
244
241
242
240
239
237
235
241
243
243
245
248
250
253
250
250
249
249
247
245
244
240
240
237
238
247
254
255
255
254
254
254
254
257
257
257
259
259
259
260
260
260
264
267
269
269
270
271
274
275
275
275
275
277
277
276
276
276
281
279
280
282
282
282
282
282
280
280
280
276
276
275
276
276
277
277
277
277
278
277
280
280
282
282
282
282
280
279
279
277
277
276
272
272
270
272
272
275
275
275
276
267
266
266
267
276
280
280
277
271
270
254
259
260
266
271
262
257
257
237
237
237
237
237
238
238
238
239
243
245
246
245
246
248
255
256
267
269
272
275
275
275
275
275
276
276
278
280
280
280
280
280
280
280
280
282
281
282
281
270
262
256
250
224
224
224
220
219
215
215
212
211
212
212
212
207
204
202
202
201
202
206
211
205
206
207
204
205
202
201
204
204
201
202
203
205
205
205
208
215
220
220
221
220
222
222
222
222
222
222
222
222
224
227
235
235
235
235
237
237
245
245
247
255
255
255
256
258
258
259
247
242
240
242
240
241
241
252
260
270
272
275
276
275
276
276
275
276
282
282
282
281
282
282
282
282
282
282
282
282
282
282
287
287
287
287
281
283
281
281
277
272
268
262
262
262
262
262
263
263
267
270
270
274
274
273
274
279
284
284
284
287
286
285
285
285
285
285
284
282
284
278
282
280
263
259
241
240
245
253
253
254
256
258
257
260
257
257
256
245
238
235
243
248
257
257
258
260
260
263
263
269
272
276
275
276
275
279
281
281
282
283
286
285
285
284
285
290
273
257
255
250
250
255
255
259
272
280
280
280
278
278
278
281
282
287
287
288
292
306
307
309
307
305
301
305
313
314
314
314
316
316
318
322
324
330
330
330
330
331
331
332
332
332
335
336
337
338
338
352
353
353
352
353
355
357
361
362
366
376
377
384
386
395
395
400
398
385
386
382
382
382
383
383
385
385
385
387
390
390
390
391
390
388
389
392
396
396
397
396
396
395
394
395
395
397
396
395
394
393
392
392
391
390
392
396
397
397
396
389
387
387
390
389
389
389
387
380
378
377
377
377
377
377
380
380
381
381
381
381
381
380
379
375
372
369
369
370
370
370
370
367
368
342
342
343
339
335
335
280
275
266
261
238
216
196
166
166
172
175
175
175
177
177
176
177
175
170
170
171
167
165
165
164
163
164
164
164
163
163
162
162
160
160
159
157
157
157
157
153
153
145
145
145
146
146
147
147
148
148
136
121
105
98
98
98
94
92
87
86
85
84
84
84
85
82
82
81
77
78
77
77
77
77
78
78
77
77
78
78
78
78
77
77
76
74
74
74
74
74
74
75
75
75
75
75
75
75
75
75
76
75
75
75
75
75
73
72
72
71
70
67
67
67
68
68
68
65
62
59
57
57
57
58
58
58
56
56
57
56
52
43
43
45
45
45
45
45
45
45
45
45
45
46
46
46
46
46
47
48
48
49
49
49
50
50
49
46
45
47
48
49
52
57
59
63
67
72
79
88
90
91
91
93
93
95
100
100
100
110
117
117
140
142
142
148
151
152
167
178
192
199
201
205
208
208
210
210
212
213
214
214
214
215
215
214
214
214
213
212
212
214
214
213
213
213
212
212
211
211
210
210
210
213
215
214
209
209
207
206
207
209
211
213
217
222
234
241
241
241
243
243
243
244
245
245
245
246
248
250
252
253
253
253
253
254
254
255
264
265
265
264
266
267
267
266
271
271
275
275
276
277
279
281
282
282
282
283
283
284
283
281
282
282
282
285
286
287
288
288
293
293
293
294
290
293
292
286
284
282
282
286
286
287
291
291
289
286
294
297
300
298
297
296
296
302
304
305
302
280
268
246
247
247
250
250
250
250
246
247
244
250
252
255
257
266
267
267
267
267
268
282
284
287
288
288
288
286
282
289
285
284
286
286
287
288
289
297
297
298
298
312
314
315
316
315
316
315
320
323
327
335
333
320
321
300
300
304
303
303
303
305
305
305
305
305
305
305
300
304
308
313
316
316
310
310
315
312
314
315
317
317
317
317
316
316
331
332
336
337
338
340
340
340
341
342
342
343
342
341
341
341
341
340
340
344
348
349
345
340
340
335
335
335
334
335
334
333
335
337
338
338
338
340
340
340
340
340
339
340
338
338
337
337
334
322
322
318
316
305
305
280
279
282
281
282
280
275
270
270
266
269
271
270
271
270
270
270
270
269
269
269
268
267
267
266
270
265
267
265
265
265
257
256
256
243
237
226
207
205
205
205
203
202
200
197
197
192
192
194
189
192
192
185
130
130
122
125
125
125
120
113
110
108
107
107
107
108
112
115
115
115
115
113
113
113
115
115
116
116
116
116
116
116
117
119
120
116
114
109
109
109
109
115
116
117
117
112
111
111
111
110
113
114
114
113
113
113
114
117
117
117
119
120
120
120
120
121
122
122
122
122
122
123
122
122
122
124
125
125
125
125
125
125
126
130
132
130
126
126
116
115
116
112
118
118
112
102
102
101
101
101
102
102
102
103
103
105
104
104
107
107
107
108
110
110
110
110
107
106
107
107
107
107
105
105
105
105
105
107
107
110
110
110
112
112
112
110
110
108
108
109
109
109
111
114
115
116
117
117
117
118
118
118
118
119
122
122
122
125
125
125
125
125
125
125
127
127
127
127
126
126
126
126
127
129
132
132
132
132
131
131
133
134
134
134
135
138
147
150
150
150
151
151
151
151
153
156
168
168
168
169
169
170
171
173
177
175
176
177
177
177
177
175
185
183
181
183
177
177
175
177
177
176
176
175
175
177
177
178
175
173
166
166
164
164
171
171
172
175
176
177
177
178
179
180
182
182
182
185
185
185
185
185
185
185
186
187
187
196
197
199
200
200
200
200
201
202
203
203
203
203
203
203
203
203
205
205
207
207
207
207
209
210
210
211
211
214
216
216
214
214
218
219
220
220
220
220
217
214
214
214
215
215
210
210
205
205
205
204
207
206
205
206
203
202
197
185
183
182
182
182
181
182
182
182
182
182
182
182
182
182
182
182
182
182
182
182
182
182
182
183
183
183
183
183
185
184
183
181
180
177
177
175
175
176
177
178
177
177
177
176
176
176
178
177
177
177
175
175
176
177
177
177
177
179
179
181
181
181
181
181
181
181
182
184
185
185
185
184
184
184
182
181
177
177
168
144
142
128
125
119
115
112
112
107
108
98
96
93
87
87
87
90
89
88
90
86
91
91
90
88
90
93
93
95
95
95
95
97
97
97
97
96
94
95
95
96
102
104
112
112
111
113
116
115
115
116
114
114
115
118
120
121
119
121
124
122
123
121
122
126
129
130
128
126
122
122
123
125
125
125
125
125
125
125
125
125
125
125
126
126
127
127
127
123
122
122
123
124
124
124
125
125
125
123
121
121
122
124
124
125
125
129
132
132
132
135
135
135
135
135
137
138
138
138
138
138
138
138
141
141
143
143
144
148
148
148
148
148
148
148
148
148
149
149
149
150
150
151
151
152
151
153
153
152
153
156
155
157
157
157
157
158
157
157
158
159
159
159
160
160
165
166
166
166
168
169
169
170
170
170
170
170
171
172
174
175
173
173
174
175
176
176
180
180
181
181
167
165
167
165
165
161
153
154
155
144
142
140
134
133
132
132
132
132
134
130
130
130
132
134
135
135
135
135
137
137
137
134
133
132
134
132
132
131
128
127
127
120
120
120
118
116
116
116
116
116
117
117
116
116
116
115
112
112
113
113
115
117
117
117
116
117
117
117
118
122
122
125
127
128
127
127
127
129
129
129
129
129
132
133
134
133
133
133
132
132
131
131
131
131
132
133
134
134
132
132
131
131
131
131
133
134
135
137
137
136
134
134
134
127
127
125
102
100
101
95
92
86
85
85
85
85
87
90
89
89
87
87
88
87
86
86
87
87
87
87
87
87
89
89
88
88
88
88
88
90
90
90
90
90
90
90
90
90
90
90
90
91
91
91
91
93
93
93
93
93
93
92
92
92
90
90
91
90
90
90
90
90
90
90
90
90
90
90
90
90
90
90
90
91
90
88
87
87
88
89
87
87
87
87
85
81
78
75
74
74
74
73
73
72
72
72
72
72
72
72
72
72
72
72
72
72
72
72
71
71
71
69
69
70
69
69
70
70
70
70
70
63
58
45
42
43
45
43
42
42
42
43
43
44
44
44
44
44
42
38
35
35
35
36
37
37
37
37
37
38
38
38
38
38
38
37
37
37
37
37
37
39
39
39
39
38
37
35
35
36
36
37
37
38
37
37
38
38
39
39
38
40
40
38
37
37
37
37
37
37
38
39
40
40
40
40
39
39
39
39
42
46
46
47
47
48
48
49
49
49
49
50
50
50
50
51
51
51
55
56
60
60
60
61
63
65
65
65
65
65
65
65
62
62
62
63
63
65
65
68
69
68
68
67
67
67
67
68
70
72
72
72
72
72
72
73
75
75
76
76
76
77
77
77
77
77
77
78
80
80
80
82
81
82
82
82
82
83
82
82
83
83
83
83
83
84
84
85
85
87
87
88
88
89
89
89
89
89
90
89
92
93
95
95
95
95
97
96
96
96
95
95
94
94
93
92
92
94
94
95
96
95
95
95
95
95
95
95
95
95
95
102
102
102
105
105
106
106
106
108
110
110
110
110
110
110
110
110
110
110
110
110
110
110
110
110
110
110
110
110
110
110
107
105
102
102
101
102
102
101
100
100
102
99
101
99
97
98
98
99
103
105
105
105
105
105
105
105
105
105
105
105
105
105
105
105
102
102
101
97
95
94
94
93
93
93
93
93
93
93
93
93
93
93
93
95
95
91
75
72
68
68
67
65
64
64
62
62
61
61
61
59
57
55
54
54
54
57
57
57
57
57
58
58
58
58
58
58
57
57
57
57
57
57
57
57
57
57
57
55
55
50
44
42
41
40
40
41
40
40
40
40
40
37
37
37
38
39
40
40
38
38
38
38
38
38
38
38
38
38
38
38
38
39
40
40
40
40
40
38
37
37
37
37
37
35
35
32
32
32
28
28
27
27
26
25
25
26
26
26
25
25
25
25
25
25
25
24
24
23
23
23
23
23
24
24
24
24
23
23
23
23
23
23
24
30
104
147
152
157
181
195
196
196
197
197
202
207
217
217
224
227
232
235
235
236
237
241
242
242
249
255
264
263
262
263
260
262
260
300
302
322
327
327
327
367
388
397
397
402
404
405
407
425
427
427
427
427
426
427
430
431
440
459
465
465
472
473
503
507
563
592
593
594
603
633
661
669
669
669
669
672
673
675
693
743
743
760
761
766
768
770
784
786
794
793
805
808
810
837
881
880
887
897
905
915
920
923
933
936
939
940
953
954
956
960
961
963
966
966
971
975
979
977
983
983
978
978
976
977
977
978
980
983
983
983
985
987
988
988
993
997
998
1001
1001
1002
1006
1006
1008
1012
1014
1016
1017
1019
1019
1020
1025
1027
1028
1029
1028
1028
1029
1029
1030
1030
1028
1026
1026
1026
1026
1027
1027
1027
1027
1026
1026
1027
1027
1028
1030
1031
1031
1030
1031
1029
1029
1030
1030
1033
1033
1033
1033
1033
1032
1033
1033
1034
1036
1038
1038
1039
1039
1040
1040
1041
1042
1043
1043
1043
1047
1047
1046
1047
1046
1046
1046
1040
1040
1040
1041
1038
1035
1036
1036
1033
1031
973
963
868
860
845
834
773
745
606
565
563
525
512
511
449
442
428
423
400
394
391
384
373
368
324
328
307
277
275
271
277
276
256
252
249
249
250
250
252
252
252
252
251
250
250
252
255
258
260
261
261
263
263
263
262
263
264
267
269
272
271
265
265
265
267
267
266
263
262
267
267
268
267
269
272
271
275
277
278
278
282
282
282
286
295
295
296
299
294
293
293
293
295
300
302
302
302
302
300
299
305
306
314
321
321
317
307
304
305
305
305
314
315
315
320
322
325
325
325
325
325
327
329
329
329
332
334
330
330
328
329
328
333
337
339
339
340
345
374
375
377
377
377
377
383
387
387
390
395
398
398
402
404
402
405
408
415
422
427
427
428
432
439
438
440
438
437
436
441
452
452
460
461
464
467
468
476
482
485
492
495
501
501
501
500
500
503
505
513
513
513
518
535
535
537
525
531
528
530
530
532
547
565
570
574
571
565
559
560
558
554
552
559
560
561
553
562
563
565
565
570
571
570
569
568
567
568
568
568
568
568
568
568
569
569
569
569
568
568
567
567
566
566
565
567
559
554
551
546
547
547
548
563
564
565
574
575
580
597
609
611
611
623
630
633
633
634
635
635
640
639
640
658
663
667
667
683
688
691
699
700
703
723
723
721
715
712
712
686
708
708
700
695
685
698
704
706
707
707
704
723
728
729
725
723
703
708
710
710
705
705
715
716
725
727
728
730
730
738
739
740
742
743
741
745
753
762
760
769
785
788
798
800
800
802
809
809
805
783
796
790
793
795
773
770
775
760
768
769
769
772
776
777
776
777
781
798
803
800
803
803
801
801
808
807
810
812
813
815
813
815
818
818
826
828
828
829
829
829
828
830
830
834
838
835
837
827
827
826
830
829
830
830
828
835
846
843
839
837
837
834
833
835
836
838
835
814
749
743
743
713
708
702
703
699
675
666
650
653
652
650
650
648
641
618
618
618
619
624
626
625
625
626
624
622
619
619
619
620
618
617
616
617
614
613
618
619
620
618
618
617
617
617
617
616
615
615
615
615
617
618
610
613
613
600
599
535
530
497
484
469
370
365
342
334
335
337
337
336
336
345
341
340
317
309
305
304
305
305
307
310
312
314
314
316
316
319
322
323
324
322
310
310
307
307
306
309
310
302
300
294
299
302
305
307
307
308
316
319
316
316
317
317
320
318
318
321
325
321
315
311
310
316
307
303
300
295
296
282
282
277
277
272
267
265
263
261
252
240
220
228
220
220
222
224
224
229
229
235
235
235
236
236
239
240
240
241
240
242
252
253
260
260
256
254
257
257
262
268
277
276
272
272
275
276
277
280
282
283
289
288
289
290
295
298
301
301
310
320
323
330
328
326
326
327
330
380
385
393
392
399
401
403
404
405
407
409
410
425
432
437
447
456
470
474
476
478
482
485
491
492
500
503
524
548
552
548
552
555
570
582
590
593
595
595
595
600
604
594
595
597
598
584
588
628
635
635
638
633
632
632
636
638
649
689
695
703
708
715
722
723
723
723
736
741
743
743
743
746
748
751
754
758
764
765
758
759
760
770
773
778
777
777
778
778
780
784
786
787
788
788
788
801
803
803
803
803
805
805
808
808
808
808
811
810
812
810
809
808
810
809
809
809
810
810
809
809
809
810
810
810
815
820
822
827
827
828
828
832
833
833
834
835
835
842
842
840
842
843
846
846
847
846
848
854
853
850
853
833
832
830
811
810
803
801
786
784
768
723
718
687
684
686
685
693
679
678
656
627
599
583
574
563
563
569
568
560
538
527
440
440
430
433
436
450
435
435
435
448
442
437
431
427
425
419
402
395
401
401
410
413
426
428
429
429
430
429
429
433
427
402
388
386
360
358
357
365
368
366
362
350
350
343
342
348
349
345
347
343
345
344
343
344
340
341
337
338
332
332
332
332
335
335
337
339
338
339
338
338
339
340
340
341
342
342
342
341
341
342
343
343
342
342
342
342
341
341
345
345
348
348
348
347
348
349
348
348
350
350
349
349
346
344
342
341
341
341
341
341
340
340
341
341
340
340
339
338
340
336
336
334
332
316
309
307
302
301
302
297
290
285
277
274
274
273
273
268
268
266
265
265
265
262
262
261
258
258
255
252
253
252
252
255
242
238
211
212
205
193
192
193
191
190
193
197
197
200
200
200
200
185
181
142
137
137
131
135
132
132
127
112
110
109
109
108
108
108
108
105
105
105
105
106
106
105
107
107
107
107
106
103
103
102
101
105
105
105
104
104
106
106
107
107
106
106
105
105
103
102
104
105
105
106
107
107
109
110
111
112
113
110
110
110
111
109
108
102
105
105
100
97
95
96
97
96
96
96
96
98
100
100
100
102
102
102
102
104
104
104
104
105
105
105
106
107
107
107
107
107
107
107
108
111
112
114
114
113
113
113
114
117
119
125
125
126
126
122
121
119
117
116
120
119
119
122
122
122
119
118
119
118
118
120
120
118
120
120
124
122
122
122
121
122
123
124
124
125
125
125
125
125
125
125
125
125
126
126
126
126
126
127
127
127
127
126
126
127
127
127
128
127
127
127
125
127
125
125
125
125
125
123
123
123
122
123
122
122
123
123
123
123
122
120
120
118
119
118
118
119
120
120
120
120
120
120
120
118
118
118
119
119
118
118
117
117
115
115
115
115
115
115
116
116
115
116
116
116
116
115
115
112
112
113
110
107
106
106
105
103
92
90
90
90
90
90
91
90
91
90
88
91
92
92
94
95
97
97
97
95
97
99
98
99
96
95
92
91
87
87
87
88
89
90
89
88
80
74
67
63
62
60
60
63
63
61
61
61
61
62
64
65
66
66
66
66
66
66
67
67
69
69
69
69
68
68
68
68
69
69
69
69
69
70
70
70
70
70
72
72
73
73
75
75
75
75
75
75
75
75
75
74
74
75
75
75
77
77
77
77
77
77
77
77
77
77
77
77
77
77
77
77
77
77
77
77
77
75
75
75
73
73
73
73
73
73
72
72
71
71
71
71
70
70
70
70
70
71
71
71
71
71
71
71
72
72
72
72
72
72
72
72
72
72
72
72
72
71
71
71
71
72
72
71
71
71
72
72
68
66
66
67
67
65
65
65
67
67
68
68
68
68
68
68
66
67
67
65
65
52
50
50
50
50
48
41
40
42
40
41
38
37
40
39
39
37
34
33
34
35
34
33
33
33
34
33
33
33
34
34
33
33
33
34
35
35
35
35
35
35
35
35
35
35
35
36
37
37
37
37
37
37
37
37
37
37
37
37
37
36
36
36
35
35
35
35
35
35
35
35
35
35
35
35
36
36
36
36
36
36
36
36
36
36
36
36
36
36
35
35
35
33
33
33
32
32
32
32
32
32
32
32
32
32
32
32
32
32
32
32
32
32
32
32
32
32
32
32
32
32
32
32
32
32
31
25
20
17
17
16
16
15
15
15
15
15
15
15
13
13
13
13
13
13
13
13
13
14
14
14
14
14
14
14
14
14
14
13
12
12
12
12
12
12
12
12
12
12
12
12
12
12
12
12
12
12
12
12
12
12
12
12
12
12
12
12
12
12
11
10
10
10
10
10
10
10
10
10
10
10
10
10
10
10
10
10
10
10
10
9
8
7
8
8
8
8
8
8
8
8
8
7
7
7
7
8
7
7
7
7
7
7
7
7
7
7
7
7
7
7
7
7
7
7
7
7
7
7
7
7
7
7
7
7
7
7
7
7
7
7
7
7
7
7
7
7
7
7
7
7
7
7
7
7
7
7
7
7
7
7
7
7
7
7
7
7
7
7
7
7
7
7
7
5
5
5
5
5
5
5
5
5
5
4
4
4
4
4
4
4
4
4
4
4
4
4
4
4
4
4
4
4
4
4
4
4
4
4
4
2
2
2
2
2
2
2
2
2
2
2
2
2
2
2
2
2
2
2
2
2
2
2
2
2
2
2
2
2
2
2
2
2
1
1
1
1
1
0
0
0
0
0
0
0
0
0
0
0
0
0
0
0
0
0
0
0
0
0
0
0
0
0
0
0
0
0
0
0
0
0
0
0
0
0
0
0
0
0
0
0
0
0
0
0
0
0
0
0
0
0
0
0
0
0
0
0
0
0
0
0
0
0
0
0
0
0
0
0
0
0
0
0
0
0
0
0
0
0
0
0
0
0
0
0
0
0
0
0
0
0
0
0
0
0
0
0
0
0
0
0
0
0
0
0
0
0
0
0
0
0
0
0
0
0
0
0
0
0
0
0
0
0
0
0
0
0
0
0
0
0
0
0
0
0
0
0
0
0
0
0
0
0
0
0
0
0
0
0
0
0
0
0
0
0
0
0
0
0
0
0
0
0
0
0
0
0
0
0
1
1
1
1
1
1
1
1
1
1
1
1
1
1
1
1
1
1
1
1
1
1
1
1
1
1
1
1
1
1
1
1
1
1
1
1
1
1
1
1
1
1
1
1
1
1
1
1
1
1
1
1
1
1
1
1
1
1
1
1
1
1
1
1
1
1
1
1
1
1
1
1
1
1
1
1
1
1
1
1
1
1
1
1
1
1
1
1
1
1
1
1
1
1
1
1
1
1
1
1
1
1
1
1
1
1
1
1
1
1
1
1
1
1
1
1
1
1
1
1
1
1
1
1
1
1
1
1
1
1
1
1
0
0
0
0
0
0
0
0
0
1
1
1
1
1
1
1
1
1
1
1
1
1
1
1
1
2
2
2
2
2
2
2
2
2
2
2
2
2
2
2
2
2
2
2
2
2
2
2
2
2
2
2
2
2
2
2
2
2
2
2
2
2
2
2
2
2
2
2
2
2
2
2
2
1
1
1
1
1
1
1
1
1
1
1
1
1
1
1
1
1
1
1
1
1
1
1
1
1
1
1
1
1
1
1
1
1
1
1
1
1
1
1
1
1
1
1
1
1
1
1
1
1
1
1
1
1
1
1
1
1
1
1
1
1
1
1
1
1
0
0
0
0
0
0
0
0
0
0
0
0
0
0
0
0
0
0
0
0
0
0
0
0
0
0
0
0
0
0
0
0
0
0
0
0
0
0
0
0
0
0
0
0
0
0
0
0
0
0
0
0
0
0
0
0
0
0
0
0
0
0
0
0
0
0
0
0
0
0
0
0
0
0
0
0
0
0
0
0
0
0
0
0
0
0
0
0
0
0
0
0
0
0
0
0
0
0
0
0
0
0
0
0
0
0
0
0
0
0
0
0
0
0
0
0
0
0
0
0
0
0
0
0
0
0
0
0
0
0
0
0
0
0
0
0
0
0
0
0
0
0
0
0
0
0
0
0
0
1
1
2
2
2
2
2
2
2
2
2
2
2
2
2
2
2
2
2
2
2
2
2
2
2
2
2
2
2
2
2
2
2
2
2
2
2
2
2
2
2
2
2
2
2
2
2
2
2
2
2
2
2
2
2
2
2
2
2
2
2
2
2
2
2
2
2
2
2
2
2
2
2
2
2
2
2
2
2
2
2
2
2
2
2
2
2
2
2
2
2
2
2
2
2
2
2
2
2
2
2
2
2
2
2
2
2
2
2
2
2
2
2
2
2
2
2
2
2
2
2
2
2
2
2
2
2
2
2
2
2
2
2
2
2
2
2
2
2
2
2
1
1
1
1
1
1
1
1
1
1
1
1
1
1
1
1
1
1
1
1
1
1
1
1
1
1
1
1
1
1
1
1
1
1
1
1
1
1
1
1
1
1
1
1
1
1
1
1
1
1
1
1
1
1
1
1
1
1
1
1
1
2
2
2
2
2
2
2
2
2
2
2
2
1
1
1
1
1
1
1
1
1
1
1
1
1
0
0
0
0
0
0
0
0
0
0
0
0
0
0
0
0
0
0
0
0
0
1
1
1
1
1
1
1
1
1
1
1
1
2
2
2
2
2
2
2
2
2
2
2
2
2
2
2
2
2
2
2
2
2
2
2
2
2
2
2
2
2
2
2
2
2
2
2
2
2
2
2
2
2
2
2
2
2
2
2
2
2
2
2
2
2
2
2
2
2
2
2
2
2
2
2
2
2
2
2
2
2
2
2
2
2
2
2
2
2
2
2
2
2
2
2
2
2
2
2
2
2
2
2
2
2
2
2
2
2
2
2
2
2
2
2
2
2
2
2
2
2
2
2
2
1
0
0
0
0
0
0
0
0
0
0
0
0
0
0
0
0
0
0
0
0
0
0
0
0
0
0
0
0
0
0
0
0
0
0
0
0
0
0
0
0
0
0
0
0
0
0
0
0
0
0
0
0
0
0
0
0
0
0
0
0
0
0
0
0
0
0
0
0
0
0
0
0
0
0
0
0
0
0
0
0
0
0
0
0
0
0
0
0
0
0
0
0
0
0
0
0
0
0
0
0
0
0
0
0
0
0
0
0
0
0
0
0
0
0
0
0
0
0
0
0
0
0
0
0
0
0
0
0
0
0
0
0
0
0
0
0
0
0
0
0
0
0
0
0
0
0
0
0
0
0
0
0
0
0
0
0
0
0
0
0
0
0
0
0
0
0
0
0
0
0
0
0
0
0
0
0
0
0
0
0
0
0
0
0
0
0
0
0
0
0
0
0
0
0
0
0
0
0
0
0
0
0
0
0
0
0
0
0
0
0
0
0
0
0
0
0
0
0
0
0
0
0
0
0
0
0
0
0
0
0
0
0
0
0
0
0
0
0
0
0
0
0
0
0
0
0
0
0
0
0
0
0
0
0
0
0
0
0
0
0
0
0
0
0
0
0
0
0
0
0
0
0
0
0
0
0
0
0
0
0
0
0
0
0
0
0
0
0
0
0
0
0
0
0
0
0
0
0
0
0
0
0
0
0
0
0
0
0
0
0
0
0
0
0
0
0
0
0
0
0
0
1
1
1
1
1
1
1
1
1
1
1
1
1
1
1
1
1
1
1
1
1
1
1
1
1
1
1
1
1
1
1
1
1
1
1
1
1
1
1
1
1
1
1
1
1
1
1
1
1
1
1
1
1
1
1
1
1
1
1
1
1
1
1
1
1
1
1
1
1
1
1
1
1
1
2
2
2
2
2
2
2
2
2
2
2
2
2
2
2
2
2
2
2
2
2
2
2
3
3
3
3
3
3
3
3
3
3
3
3
3
3
3
3
3
3
3
3
3
3
3
3
2
2
2
2
2
4
10
9
10
10
10
12
12
12
14
14
14
14
14
14
14
14
14
14
14
14
14
14
14
14
14
14
14
14
15
16
16
17
18
19
19
19
19
20
23
25
26
26
26
26
26
27
27
27
27
27
27
27
27
27
27
27
27
27
27
27
27
27
27
27
27
27
28
28
28
28
28
28
28
28
29
29
29
29
30
30
30
30
30
30
30
30
30
30
30
30
30
31
32
33
34
35
36
36
36
36
35
35
35
35
36
37
37
38
38
38
36
35
35
35
35
35
38
39
39
39
39
39
38
39
38
37
35
35
35
35
35
35
35
35
35
36
36
36
37
37
37
37
37
37
37
37
36
36
36
37
37
37
37
37
37
40
41
41
41
41
41
41
41
41
41
41
40
40
38
38
38
38
38
38
40
40
40
40
40
40
40
40
40
40
40
40
40
40
40
41
41
42
42
42
42
42
42
42
42
42
42
43
43
44
44
44
45
45
47
47
47
47
48
50
50
50
50
50
50
52
52
52
52
53
53
52
52
52
52
52
53
55
55
57
58
58
57
57
58
60
62
63
65
65
65
64
63
62
60
60
60
59
59
58
58
50
51
55
55
55
54
52
54
54
54
54
54
55
55
55
55
55
54
52
52
52
53
54
54
54
54
54
54
54
54
55
55
55
56
56
56
56
56
56
56
57
57
56
56
56
56
56
56
56
57
57
57
57
58
58
58
58
58
58
58
58
58
58
58
58
58
58
58
58
58
58
58
59
59
59
59
58
58
57
57
57
57
58
58
55
54
53
52
52
52
52
52
52
53
53
54
54
54
54
54
54
54
54
54
55
52
52
52
53
53
53
53
53
53
53
51
50
47
48
47
44
44
46
45
43
42
35
32
31
32
32
32
32
32
32
32
32
32
32
32
32
32
33
34
34
35
35
35
35
35
35
35
35
35
35
35
35
35
35
35
35
34
33
33
33
31
30
30
30
30
29
29
29
29
29
30
30
30
30
31
31
31
30
30
30
30
31
31
31
30
30
31
31
31
32
32
32
34
33
33
32
34
34
34
34
35
35
35
37
37
37
37
37
37
40
40
40
40
40
40
40
40
40
41
41
41
41
41
41
41
41
41
42
42
42
42
43
43
43
43
44
45
45
45
44
45
45
44
46
47
47
48
51
52
53
52
52
52
53
54
54
54
53
52
54
54
54
53
53
54
55
52
53
52
55
55
55
55
55
54
56
57
59
59
60
62
65
64
62
60
60
66
66
67
67
67
67
70
70
72
72
72
72
72
72
72
73
75
75
75
76
77
77
77
78
80
81
81
82
82
82
84
84
85
85
85
85
84
85
86
86
86
87
87
88
88
88
89
89
89
89
89
91
91
90
92
91
92
92
92
92
93
94
94
94
95
96
97
97
97
97
98
100
100
100
101
101
101
102
101
101
101
102
102
102
102
102
102
102
102
103
103
103
102
102
103
103
103
103
104
105
105
105
106
106
107
107
107
107
107
107
107
107
107
104
102
101
101
95
95
94
94
93
86
85
83
86
85
85
85
83
84
85
85
85
85
85
85
87
87
87
87
87
87
87
85
85
85
85
85
85
85
85
85
85
85
86
83
83
83
80
79
77
75
75
75
74
72
73
74
75
75
75
77
76
76
75
75
58
55
55
52
52
50
52
52
56
56
60
59
59
59
59
59
58
60
60
60
62
65
64
63
62
62
62
62
66
66
67
67
67
67
67
67
68
71
72
72
72
72
72
72
72
73
73
73
71
68
65
62
65
64
64
66
66
68
68
69
68
68
68
67
67
67
68
73
72
72
72
72
72
72
72
72
74
75
75
75
75
75
75
75
77
77
77
77
77
77
77
77
77
77
77
77
77
77
76
76
77
78
78
79
79
80
79
79
79
79
79
82
82
81
81
80
80
80
81
81
81
81
80
80
80
81
81
80
80
80
81
82
82
82
82
82
82
82
82
82
82
82
83
84
84
85
85
85
85
86
86
86
86
86
86
86
86
86
85
85
85
85
85
85
85
85
85
85
85
85
85
85
84
85
81
76
69
66
54
52
48
49
49
53
52
49
49
47
47
47
48
48
47
47
47
45
44
44
45
42
42
43
43
42
43
43
44
44
45
45
45
45
45
46
46
46
46
46
46
46
45
45
45
46
45
45
45
45
45
45
43
45
47
47
47
47
48
48
48
49
49
49
50
50
50
50
50
50
50
49
50
50
49
49
50
50
50
50
51
51
51
51
51
51
51
51
50
50
50
50
50
50
51
51
51
51
51
50
48
48
48
48
49
50
50
50
50
51
51
51
52
52
51
52
52
52
52
52
51
50
50
50
50
51
50
51
52
52
45
43
42
42
42
42
43
43
43
43
43
43
45
46
46
46
46
46
47
47
47
47
47
53
54
54
54
55
56
56
56
57
57
57
57
57
57
57
57
57
57
57
56
57
57
57
57
57
57
58
59
59
59
57
56
53
52
49
44
44
42
42
42
42
42
42
42
43
43
43
43
43
43
43
42
42
42
42
42
42
42
42
42
42
42
42
42
42
42
42
39
39
39
39
39
39
39
39
39
39
39
39
39
39
40
40
40
40
40
40
40
40
40
40
40
41
41
41
41
41
41
41
41
41
41
41
41
41
41
41
41
41
41
41
41
41
41
41
41
42
42
42
42
42
42
42
42
42
42
42
42
37
36
35
35
33
33
32
31
28
27
24
22
24
23
22
22
22
22
20
20
20
20
20
20
18
18
18
18
17
18
17
17
19
19
19
19
19
19
19
19
19
19
19
19
19
19
19
17
17
17
17
17
17
17
17
17
17
17
17
17
17
17
17
18
18
17
17
17
17
18
18
18
18
18
18
18
18
18
18
18
18
18
19
19
19
19
19
19
19
19
20
21
22
22
22
22
22
22
21
22
22
22
22
22
22
22
22
22
22
22
22
22
22
21
21
21
21
21
21
21
21
21
21
22
22
22
21
20
20
20
18
18
18
18
18
18
18
18
18
17
18
18
18
18
18
18
18
19
19
20
20
20
20
20
20
20
20
20
20
20
20
20
20
20
20
20
19
19
15
15
16
16
15
15
15
15
15
15
14
14
14
14
14
14
14
14
14
14
14
14
14
14
15
15
15
15
16
16
15
15
16
16
16
16
16
16
16
16
16
16
16
15
15
15
15
15
15
15
15
15
16
16
17
18
18
18
18
18
18
17
17
17
18
18
18
18
18
18
18
18
18
18
17
17
17
18
18
20
21
21
21
21
21
21
21
22
22
22
22
22
22
22
22
22
22
23
23
23
23
23
23
23
23
21
21
20
20
21
21
22
22
22
22
22
22
22
22
22
22
22
23
24
24
24
24
24
24
24
24
24
25
25
25
25
25
25
24
24
24
24
24
24
24
24
24
23
23
24
24
24
24
24
24
24
24
24
25
25
25
25
25
25
25
25
25
25
25
25
25
25
25
25
25
25
25
25
25
25
24
24
24
24
24
24
23
24
23
25
24
15
14
15
15
15
15
16
17
17
17
17
17
17
17
17
17
20
20
21
22
22
22
22
22
22
22
22
24
24
24
24
24
23
23
23
23
23
23
23
23
23
23
23
22
22
22
22
22
22
22
23
22
22
22
23
23
23
23
23
21
21
21
21
21
21
21
21
21
20
20
20
20
20
20
20
20
20
20
20
20
20
20
20
20
20
19
19
19
19
19
19
19
19
19
19
19
19
19
19
19
19
20
20
20
20
21
21
21
21
22
22
22
22
22
22
22
22
23
23
23
23
23
23
24
25
25
25
25
25
25
27
27
27
28
28
30
30
30
28
26
25
22
22
21
20
20
20
20
20
20
20
20
20
21
21
21
21
21
21
22
22
22
22
24
26
27
27
27
27
27
28
27
30
30
30
30
30
30
30
30
30
31
31
32
32
32
32
32
32
32
32
32
32
32
32
32
32
32
32
32
32
32
32
32
32
32
32
32
32
32
32
32
32
32
32
32
32
33
33
33
33
33
34
34
34
34
34
34
34
35
35
35
35
35
35
35
34
34
34
34
33
33
33
33
33
33
33
32
32
32
32
33
33
33
32
32
32
32
31
31
31
34
34
34
35
35
35
35
35
35
35
35
35
35
35
36
36
36
36
36
37
37
37
37
37
37
37
37
37
37
37
37
37
39
40
40
40
41
41
41
41
41
40
41
41
40
40
40
40
40
40
42
42
42
41
40
40
40
40
40
40
40
40
39
41
41
41
40
40
40
39
39
39
39
38
37
36
36
36
35
35
36
36
35
35
35
35
34
35
35
36
36
34
33
32
32
32
32
33
33
33
35
35
36
37
37
37
35
35
35
35
35
35
35
35
36
36
36
36
36
36
36
35
35
35
35
35
35
35
35
36
36
36
36
36
36
36
37
37
37
37
37
37
37
37
37
37
37
38
38
38
38
38
38
38
38
38
38
38
37
37
37
37
37
37
37
36
35
35
35
33
33
33
33
33
33
33
33
33
33
32
32
32
33
31
30
30
28
24
23
23
23
24
24
24
24
24
24
24
24
24
24
23
22
22
22
22
22
22
21
21
21
21
21
20
20
21
21
21
21
25
24
26
27
28
27
26
24
24
24
24
24
24
24
25
22
22
22
20
20
20
20
20
20
20
20
21
21
21
20
19
19
20
20
20
20
20
20
20
20
19
20
20
20
20
20
20
21
21
21
21
21
22
22
22
22
22
22
21
21
21
21
21
21
21
21
21
21
22
22
22
22
23
23
24
24
24
24
24
23
23
23
23
23
23
23
23
23
23
23
23
27
27
27
27
27
27
27
28
32
32
32
32
33
33
33
33
34
34
34
34
34
34
35
35
35
37
37
37
37
37
35
35
35
35
35
35
35
35
35
35
35
35
35
35
35
35
36
36
36
36
37
41
41
42
42
42
42
42
42
43
43
45
45
45
45
43
43
45
47
49
50
50
50
49
49
49
50
50
50
51
51
51
52
52
52
52
52
52
52
52
52
53
55
55
55
55
55
55
57
57
57
57
58
56
56
56
57
57
54
52
52
52
53
55
55
55
55
55
55
55
55
56
55
55
54
53
53
53
53
53
53
53
54
54
55
55
56
55
55
55
55
55
56
58
60
60
60
60
60
60
60
60
60
60
60
60
62
62
62
62
64
65
65
65
65
65
65
65
66
66
65
65
65
67
68
69
70
72
73
74
73
73
73
73
74
74
74
74
74
74
74
74
75
75
75
75
75
75
75
75
72
70
70
70
70
71
71
71
71
71
72
71
70
70
70
70
68
69
70
70
71
70
69
72
72
71
65
61
56
57
57
57
55
55
54
54
54
55
55
55
55
55
56
56
56
56
56
56
56
54
54
54
54
54
54
53
53
53
54
55
55
55
55
55
56
56
56
55
56
56
56
54
54
55
55
55
54
54
54
54
54
53
50
50
50
50
50
50
50
50
50
50
52
52
52
51
50
50
50
51
52
53
53
55
55
55
55
55
55
55
55
53
53
54
53
53
53
53
53
53
53
53
54
54
56
55
55
55
55
55
55
55
55
55
56
56
55
55
55
49
44
44
37
37
35
36
37
36
33
33
33
34
34
34
34
35
35
35
35
35
35
35
35
35
36
36
35
36
37
37
37
37
37
37
37
38
38
38
38
40
40
40
40
40
40
40
40
41
42
42
42
43
44
44
44
44
44
44
44
44
43
43
43
43
44
45
46
48
47
47
47
48
48
48
50
50
50
50
50
51
51
51
51
51
51
51
51
52
52
52
52
53
53
53
54
55
55
57
59
60
60
60
61
62
62
64
64
65
67
67
66
66
66
66
67
67
67
67
67
66
66
64
65
67
67
67
67
67
66
66
66
67
67
70
70
68
68
67
70
67
67
67
67
67
67
67
67
68
70
71
71
71
71
70
70
70
70
70
70
72
72
73
75
75
75
75
75
75
75
75
75
76
77
77
79
80
80
80
80
80
80
80
80
85
86
87
87
87
86
88
90
90
90
92
87
87
91
91
91
90
87
87
88
89
89
90
90
90
90
90
92
92
92
92
94
96
96
96
96
96
96
96
96
96
95
95
93
93
92
92
90
92
93
94
95
95
94
94
97
97
97
97
94
96
96
96
96
96
97
98
98
98
97
97
97
97
98
98
100
100
100
100
101
100
100
100
100
100
100
100
97
96
96
96
96
97
96
96
96
96
97
98
98
98
98
98
99
98
98
98
100
100
100
100
100
100
100
100
100
100
100
100
100
101
101
101
101
101
101
101
101
100
100
100
100
99
99
100
100
100
100
100
100
100
100
85
83
83
75
69
61
60
58
55
57
57
56
57
58
60
56
55
55
49
47
45
46
49
49
49
46
46
46
45
45
45
45
45
45
45
45
45
46
46
46
46
46
47
47
47
47
47
47
47
49
49
49
49
48
46
46
45
45
44
42
42
43
43
42
43
42
40
34
32
30
30
30
30
30
32
32
32
31
31
32
32
32
32
32
32
31
31
31
31
31
31
31
31
30
30
30
30
30
31
31
33
34
33
33
33
32
32
32
33
33
33
34
34
34
34
35
36
36
36
36
36
37
37
37
37
37
37
37
37
38
38
38
38
39
39
39
39
39
39
38
38
38
39
39
42
41
41
40
38
37
37
37
37
38
38
38
38
38
38
38
38
39
40
40
40
40
40
40
40
40
40
40
40
40
40
40
40
40
40
41
41
41
41
42
42
43
43
43
43
43
42
42
41
40
37
37
37
37
37
37
38
38
38
38
38
38
38
39
39
39
37
37
37
37
37
38
39
39
39
40
40
40
40
40
41
41
41
42
42
44
44
44
44
42
42
42
42
42
42
42
40
36
36
35
35
34
40
40
40
42
42
43
43
43
43
43
44
44
45
45
45
45
49
50
50
51
50
50
50
50
51
55
56
56
56
56
57
57
57
57
57
57
57
57
57
60
58
58
59
59
60
60
60
60
60
60
59
58
59
58
58
58
57
57
57
57
57
57
58
57
57
57
57
57
57
58
58
59
59
60
62
62
62
62
62
62
62
62
62
62
62
62
62
62
62
62
62
63
63
62
62
62
62
62
62
62
58
58
55
55
54
54
54
54
54
54
54
54
54
54
55
55
55
55
55
55
55
55
55
55
55
55
55
55
55
55
55
57
57
55
55
55
55
56
56
56
56
56
56
56
56
56
56
54
54
55
55
56
56
57
55
55
55
55
55
53
53
53
52
52
51
52
52
52
52
54
53
54
54
49
43
42
30
30
30
29
29
29
30
30
30
30
30
30
32
32
32
32
32
32
32
32
32
33
33
33
33
32
35
35
35
35
35
35
35
33
32
32
32
32
29
27
27
27
27
27
29
30
30
30
30
30
30
30
31
31
32
32
32
32
31
31
31
31
31
31
31
32
32
32
32
34
35
35
35
35
35
35
35
35
35
36
36
36
37
37
37
38
38
38
39
39
39
39
39
40
40
40
40
40
40
40
40
40
40
40
42
45
47
47
47
48
48
48
48
49
49
50
50
48
48
49
48
48
48
49
49
49
49
46
46
46
46
47
47
47
47
47
47
47
47
48
48
48
47
47
47
47
47
47
49
47
47
47
47
47
47
47
47
45
45
45
44
45
45
45
45
45
45
45
44
44
44
44
44
45
45
45
45
45
45
45
45
45
45
45
45
47
47
47
47
47
47
46
44
44
45
45
45
43
44
42
42
42
43
44
45
45
45
45
47
47
47
47
45
45
45
45
45
45
46
46
48
49
49
50
50
52
54
54
52
50
50
50
50
50
50
49
45
45
42
42
42
42
43
43
44
44
45
45
45
45
45
45
45
45
46
46
46
46
46
46
46
46
46
46
46
46
46
46
46
47
47
47
47
47
47
47
47
47
47
47
47
47
47
47
48
48
49
49
49
50
50
50
50
50
50
50
50
50
50
50
50
50
50
51
52
52
51
51
51
50
49
49
49
49
47
47
47
47
47
47
47
47
47
48
48
48
48
48
48
48
48
47
45
45
45
45
45
43
41
35
32
32
30
28
29
27
27
26
25
26
27
27
27
27
27
27
26
27
27
27
27
26
22
22
22
24
24
26
25
26
26
26
26
26
27
27
27
29
30
32
32
33
33
33
35
35
35
35
36
36
37
38
37
37
36
36
36
37
37
37
37
37
38
39
40
39
37
37
36
36
37
37
37
37
37
37
40
40
40
39
39
40
39
39
39
39
39
39
37
38
38
40
41
41
40
41
40
42
42
42
42
42
41
41
41
42
42
40
39
38
38
38
39
38
38
38
38
38
38
39
39
39
39
39
39
39
39
40
40
40
40
40
40
40
40
40
40
40
40
40
40
40
40
40
40
40
41
41
41
41
41
41
41
41
41
41
41
41
41
42
42
42
42
42
42
42
42
42
42
42
42
42
42
42
42
42
42
42
42
42
42
42
43
43
43
43
43
43
42
42
42
42
42
43
43
43
43
43
42
42
38
38
32
33
33
32
30
30
30
30
30
30
30
30
30
30
28
27
27
27
27
27
27
27
27
28
28
28
28
28
27
27
27
26
26
25
25
25
25
25
25
25
25
25
23
23
21
20
18
17
18
18
18
18
17
17
17
17
16
16
16
16
16
16
17
16
16
16
17
17
17
17
17
17
16
16
16
16
16
16
16
16
16
16
16
16
16
16
16
16
15
15
15
15
15
15
15
15
15
15
15
16
16
16
15
15
15
14
14
14
14
14
14
13
12
11
11
10
10
8
8
8
9
8
8
8
8
8
8
8
8
8
8
8
8
8
8
8
8
8
8
9
9
9
9
9
9
10
10
10
10
10
10
10
10
10
10
10
10
10
10
10
10
10
10
10
10
10
10
10
10
10
10
10
10
10
10
10
10
10
10
10
10
10
10
10
10
10
10
10
10
10
9
9
9
9
9
9
9
9
9
10
10
10
10
10
11
12
12
12
12
12
13
13
13
13
13
15
15
15
15
15
15
15
15
15
15
15
15
15
15
15
16
16
15
15
15
15
15
15
15
15
15
15
15
16
16
16
16
16
16
16
16
16
16
16
16
16
16
16
16
16
16
16
16
16
16
16
16
16
16
15
15
15
15
15
15
15
15
15
15
15
15
15
15
15
15
15
15
15
15
15
15
15
15
15
15
16
16
16
16
16
16
16
16
16
16
16
16
15
15
15
17
17
17
17
17
15
15
15
15
15
15
16
16
16
16
16
16
16
16
17
17
17
17
17
17
17
17
17
17
17
17
17
16
16
16
16
17
17
17
17
17
17
17
17
17
17
17
17
16
16
17
17
17
16
15
15
13
13
13
13
13
14
15
15
15
15
15
15
16
16
16
16
16
16
16
16
17
17
17
17
17
17
17
17
17
17
17
17
17
18
18
20
20
20
20
20
20
20
20
20
20
20
20
20
20
20
20
20
20
20
20
20
20
20
20
20
21
21
21
21
21
21
22
22
23
23
23
23
23
23
23
23
23
23
23
23
23
23
23
23
23
23
23
24
22
22
21
20
20
20
22
20
20
20
21
21
21
21
21
21
21
21
21
21
21
21
21
21
21
21
21
21
21
21
21
21
21
21
20
20
22
21
21
21
21
22
24
24
24
24
24
25
26
26
25
25
25
25
25
25
27
27
27
27
27
27
27
27
27
27
26
26
26
26
26
26
26
26
26
26
26
26
26
25
25
25
25
25
25
25
25
25
25
25
25
27
27
27
27
27
27
29
29
29
29
29
29
29
29
29
29
30
30
30
30
29
29
29
28
28
28
27
27
27
27
27
27
27
27
27
27
29
29
29
30
30
30
30
30
29
30
30
30
30
30
30
30
30
32
32
32
33
33
33
33
32
32
32
32
30
29
30
29
30
30
31
31
31
31
30
30
29
29
29
28
28
29
29
29
27
26
26
26
25
25
25
25
25
25
25
25
25
25
25
25
25
25
25
25
25
25
25
25
26
26
26
26
26
27
27
27
27
27
27
27
27
27
27
27
27
27
27
27
27
28
28
28
28
30
30
30
30
30
30
30
28
28
27
27
27
27
25
27
27
27
27
27
27
27
27
27
27
27
27
27
29
29
29
30
30
30
31
31
31
31
31
31
32
32
32
32
32
32
32
32
32
32
32
32
32
32
32
32
32
32
32
32
32
32
32
32
32
33
33
33
33
33
33
33
34
34
34
34
34
32
32
32
32
32
32
30
30
30
30
30
30
30
30
30
30
30
30
30
30
30
30
30
30
30
30
30
30
30
30
30
30
30
30
30
30
30
30
30
30
30
30
30
30
29
27
29
29
29
27
27
27
27
27
27
27
27
27
26
25
26
27
27
27
27
25
25
25
25
25
25
25
17
17
17
17
17
17
17
18
18
18
17
17
16
15
15
15
15
15
15
14
14
13
13
14
13
13
13
13
13
13
13
13
13
13
13
13
13
14
14
14
14
15
15
15
15
15
15
11
10
10
10
10
10
10
10
10
12
11
12
12
12
12
12
12
12
12
13
14
14
14
14
14
14
14
14
14
14
15
15
15
15
15
15
15
15
15
15
15
15
17
17
17
19
19
20
20
20
20
20
20
20
20
20
20
20
21
21
21
21
21
21
20
21
20
20
19
19
19
19
19
19
19
19
19
19
20
22
22
22
22
22
22
22
23
23
23
23
23
23
23
22
22
22
22
22
22
20
20
20
20
20
20
20
20
20
20
20
22
22
23
23
23
23
23
23
23
23
23
23
23
23
25
25
25
25
26
26
26
26
27
27
27
27
27
27
27
27
27
27
27
27
27
27
27
27
27
27
27
27
27
27
27
27
27
27
27
29
30
30
30
30
30
30
30
31
31
32
32
33
34
33
32
32
32
32
32
32
37
37
37
37
37
37
37
37
37
36
34
33
32
32
32
31
31
31
31
31
31
31
31
31
31
31
31
31
31
31
31
31
32
32
32
32
32
32
32
32
32
32
32
32
32
32
32
32
32
32
32
32
32
32
32
34
34
34
35
35
35
35
34
33
32
32
33
34
35
36
35
34
33
32
32
32
33
33
35
35
35
36
36
36
36
37
37
37
37
35
34
34
35
35
35
35
35
35
35
35
35
35
35
35
35
35
35
35
36
36
36
36
37
37
36
36
36
36
36
37
37
37
37
37
36
36
35
34
34
32
33
32
32
32
30
30
31
31
32
32
35
35
39
42
43
43
43
45
45
45
48
48
48
50
50
50
49
49
50
50
50
51
52
52
52
52
56
56
56
55
55
55
56
55
56
56
59
60
60
60
62
62
63
63
63
65
67
67
67
67
67
67
70
70
70
70
70
70
70
72
72
72
75
75
75
75
75
77
77
77
79
79
79
79
79
79
88
90
92
92
92
92
92
92
94
94
96
96
96
96
96
96
96
96
97
101
104
104
104
105
105
105
107
107
107
110
110
111
112
112
112
112
112
112
114
114
114
114
117
119
120
121
122
122
124
123
123
124
123
123
124
124
125
125
126
125
123
125
127
126
124
124
119
119
128
129
129
129
130
123
124
124
124
124
125
126
125
125
125
125
125
130
130
130
131
132
132
133
133
133
133
134
135
136
136
136
136
136
136
136
136
137
137
137
137
137
137
138
141
141
141
142
142
142
142
140
140
140
139
137
137
137
137
136
135
134
125
124
123
123
122
122
122
125
125
129
130
130
130
130
130
130
129
129
129
130
130
125
116
115
107
107
109
114
115
115
116
114
114
114
111
110
110
110
105
102
102
102
103
102
103
105
102
102
102
102
102
102
104
99
98
98
99
99
102
103
104
104
104
104
103
102
103
103
103
102
102
102
102
105
105
106
105
100
98
98
98
100
99
99
95
94
93
93
92
92
92
92
92
90
89
86
86
85
84
84
82
84
82
75
74
70
67
69
69
70
70
70
70
70
70
70
71
71
71
69
68
67
67
67
67
67
67
67
67
68
69
69
69
69
69
68
72
72
72
72
72
72
73
73
73
73
73
72
70
70
70
70
70
70
71
70
69
72
73
75
75
73
73
74
72
72
72
75
75
74
75
75
77
80
80
78
77
77
79
82
82
82
82
82
82
83
85
84
84
84
85
85
85
85
85
86
86
86
87
87
86
86
86
86
87
88
89
91
91
91
92
93
93
93
93
93
93
93
94
94
93
93
93
93
93
93
93
94
94
95
95
95
95
95
99
99
100
100
100
100
100
100
101
101
102
103
103
103
103
103
103
103
102
102
103
101
99
99
97
97
97
97
98
99
99
100
100
100
100
101
102
102
99
100
100
97
99
100
98
97
96
96
97
100
100
100
100
103
103
103
104
104
104
105
105
105
105
106
105
102
105
102
102
101
101
101
103
100
98
100
97
95
97
92
93
95
91
96
97
97
97
97
100
98
98
99
99
98
98
99
101
101
102
102
102
102
102
102
103
104
105
106
107
107
107
107
107
108
108
108
108
109
109
109
109
109
109
109
109
109
107
108
108
106
106
105
106
106
105
105
105
105
105
105
106
106
106
105
105
105
104
104
105
105
105
105
104
104
106
105
104
104
104
104
104
106
105
105
105
104
101
102
102
102
101
102
101
101
101
102
102
102
102
104
104
104
104
104
104
107
109
110
110
110
111
112
112
112
111
115
115
115
115
117
117
117
115
112
112
112
109
111
111
109
109
104
103
102
97
96
90
84
84
81
81
80
80
80
80
80
80
80
78
77
76
75
74
73
73
73
72
72
72
72
72
72
72
72
68
68
67
68
66
67
67
70
70
71
71
71
71
71
71
71
72
72
72
72
72
73
73
73
73
73
73
73
73
73
74
75
75
75
75
75
75
76
76
76
75
75
77
77
77
76
76
76
76
77
77
77
77
77
75
74
74
74
74
74
74
74
74
74
74
74
75
75
77
77
77
76
72
72
70
70
71
71
70
70
71
70
70
74
73
72
72
68
67
67
64
62
59
61
60
61
62
62
62
57
53
53
53
55
56
57
58
57
57
57
57
58
57
57
57
59
61
61
61
60
60
60
60
61
61
61
62
62
62
61
60
60
60
60
60
61
62
62
62
61
62
62
65
65
65
65
65
65
65
65
66
66
66
66
66
66
66
66
66
66
67
67
67
67
67
67
67
67
67
67
68
68
68
68
69
69
69
69
69
70
70
70
70
70
70
70
70
70
70
70
70
71
71
72
72
75
75
75
73
74
76
76
81
81
80
80
80
80
80
84
85
85
87
87
87
87
87
87
87
87
86
87
87
88
88
92
92
97
98
98
97
97
97
98
98
98
106
105
105
107
106
107
107
107
107
107
107
107
110
111
111
112
112
112
114
115
115
123
123
122
122
120
119
124
124
124
124
124
123
122
122
122
123
125
122
127
127
127
127
127
127
129
129
127
116
115
112
112
112
117
117
117
116
119
120
120
121
121
121
125
124
124
124
127
126
127
127
130
130
130
130
130
130
131
131
131
133
133
133
133
133
133
133
133
133
133
132
132
132
132
132
132
132
132
132
132
132
130
130
129
130
131
133
135
135
137
138
137
138
139
139
137
137
138
138
138
138
138
139
139
140
141
141
140
139
139
139
139
139
140
140
140
140
140
140
140
140
140
142
143
144
144
144
144
145
145
145
145
145
145
145
145
146
147
147
147
144
144
134
134
127
122
107
104
97
90
88
86
86
87
84
82
79
72
69
65
63
63
61
61
59
58
57
57
57
58
57
59
62
60
57
55
54
53
53
53
54
55
55
56
57
57
59
59
59
60
61
61
62
61
61
60
61
61
61
62
63
65
65
67
67
68
68
70
70
70
70
69
69
73
74
74
73
73
73
73
74
74
75
77
77
78
78
81
81
82
82
84
84
84
82
83
82
82
83
83
82
87
87
87
88
89
89
90
91
91
92
92
92
92
92
93
92
94
93
93
92
95
94
97
97
98
98
99
100
102
102
103
103
103
105
106
107
107
110
110
110
113
115
119
119
119
120
121
124
124
124
125
127
135
136
138
138
138
138
138
138
139
140
140
139
139
139
139
139
139
140
145
147
147
147
147
153
155
171
172
171
172
172
172
172
173
174
174
175
175
178
186
187
186
188
185
185
187
188
188
189
190
190
193
197
197
197
196
191
192
195
197
199
201
203
206
207
207
213
216
217
217
218
217
217
218
220
220
220
220
222
222
224
226
231
235
237
240
242
244
245
243
244
245
242
243
242
242
242
245
249
249
250
247
247
246
246
247
247
247
247
250
251
257
257
254
251
250
250
250
250
250
250
250
252
248
240
227
226
225
225
227
227
227
227
227
227
227
227
227
227
227
227
227
227
227
227
226
227
227
227
225
223
222
222
222
222
222
222
222
222
222
222
222
223
225
226
227
227
227
227
227
227
226
227
227
227
227
227
227
227
227
228
228
226
227
225
225
225
223
223
224
222
220
217
212
210
210
197
197
193
193
185
184
170
141
140
138
139
139
135
133
133
132
135
135
133
130
130
130
130
130
130
130
130
130
131
137
139
138
137
135
134
136
134
135
135
136
127
120
115
114
110
105
101
95
88
85
81
79
79
78
81
80
80
80
81
81
80
80
80
80
81
81
82
81
80
80
81
80
80
80
80
82
82
82
82
82
83
83
83
83
83
83
83
84
85
85
86
86
86
87
87
90
90
95
95
97
97
97
97
97
97
99
100
100
100
101
101
101
101
101
101
102
102
102
102
103
104
105
105
105
105
107
108
110
108
107
107
106
107
107
107
107
107
107
107
107
107
108
108
109
109
110
110
110
110
110
110
110
110
111
112
112
112
112
112
112
112
112
112
112
113
113
113
114
117
115
114
111
104
104
104
105
105
105
105
104
97
96
96
95
90
84
83
82
85
85
85
86
87
87
86
86
85
83
83
83
83
82
81
81
81
81
81
81
81
81
81
80
79
78
78
78
78
78
79
78
79
79
79
79
79
80
81
81
80
80
80
80
80
77
77
75
73
68
69
69
68
65
65
62
61
62
62
61
60
58
50
49
48
49
50
50
50
48
49
48
49
46
43
45
42
44
45
47
47
47
49
51
51
51
52
52
52
52
52
53
53
54
54
55
55
55
55
54
54
51
51
51
50
51
52
52
52
52
52
52
52
52
52
52
52
51
51
52
51
51
51
52
52
52
51
51
50
51
51
52
53
54
54
54
55
55
55
55
55
55
55
55
55
55
57
57
55
55
56
55
56
55
54
54
54
55
56
56
57
57
57
57
57
59
60
60
60
60
62
62
62
62
63
67
70
70
70
70
71
70
71
72
75
75
73
72
70
70
70
75
75
74
72
70
70
69
70
70
70
70
70
70
72
72
72
72
77
77
77
77
77
77
79
80
82
85
86
88
89
89
89
92
92
95
96
97
97
96
96
98
98
101
104
104
108
108
108
108
110
110
110
111
112
112
112
113
114
114
113
113
113
112
113
115
115
115
114
113
108
110
108
109
109
109
110
111
110
114
123
125
125
125
125
124
124
124
125
128
129
130
130
132
132
134
135
135
136
137
137
137
140
140
141
141
141
142
142
144
145
147
147
148
149
149
152
154
153
152
151
150
150
152
150
150
149
150
155
154
160
163
165
166
167
165
167
167
167
167
165
164
159
160
157
155
155
155
155
155
155
160
165
165
167
167
167
167
167
167
168
171
175
177
177
177
177
177
177
176
176
177
177
175
175
176
176
180
180
180
180
182
182
182
182
183
182
181
181
181
180
180
180
180
180
178
178
178
178
177
180
180
180
180
180
179
177
177
178
177
177
177
177
179
179
179
178
178
178
177
177
174
168
155
155
154
153
153
153
153
153
153
152
152
152
152
152
152
152
152
152
152
152
152
152
152
152
152
153
153
154
154
154
154
155
155
155
155
155
155
157
157
155
155
157
152
152
149
124
98
95
88
87
87
86
85
85
85
85
85
85
85
85
85
85
82
81
78
79
75
77
78
76
65
64
56
58
56
57
55
55
62
64
64
65
67
72
72
75
75
77
77
75
74
69
69
69
70
70
73
73
73
74
71
75
74
72
72
72
70
69
70
70
70
70
70
70
70
70
70
70
70
70
70
70
70
70
72
72
72
72
74
75
75
75
75
75
76
76
76
76
76
77
77
77
77
78
77
77
77
78
78
80
82
82
82
80
80
81
82
82
84
86
91
91
92
92
92
92
92
93
94
95
95
96
96
97
97
99
101
101
101
101
101
101
101
102
102
102
102
100
100
97
97
98
97
97
96
96
95
94
94
94
94
91
92
91
87
87
87
89
89
89
87
79
78
77
77
77
77
77
77
76
76
77
76
75
75
75
75
74
74
75
75
75
75
75
75
75
75
75
75
75
75
75
76
76
76
75
75
76
75
75
75
75
75
75
75
75
75
75
75
75
75
75
74
71
70
70
67
67
66
66
66
65
66
66
66
66
66
66
65
65
65
65
65
66
67
67
66
66
63
63
63
62
63
63
64
63
60
61
57
55
55
53
53
55
54
54
54
52
46
44
35
34
34
34
32
33
32
32
34
34
34
34
34
34
34
34
34
34
34
34
34
34
34
34
34
34
34
34
34
34
34
32
32
32
32
32
32
32
32
32
32
32
32
32
30
30
29
25
25
25
22
22
20
20
17
17
17
17
17
17
17
19
19
19
19
19
19
19
18
18
18
18
18
18
18
18
18
18
18
18
18
18
18
18
17
17
17
17
17
17
17
17
17
17
17
17
17
17
17
17
16
16
15
15
15
15
15
16
17
16
16
14
14
15
15
15
15
15
15
15
15
15
15
15
15
15
15
15
15
15
15
15
15
15
15
15
15
15
15
15
15
16
16
16
16
16
16
16
16
17
17
17
17
17
17
17
17
17
17
17
15
12
11
11
11
11
11
11
11
12
12
12
12
12
12
12
12
12
12
12
12
12
12
12
12
12
12
13
13
13
13
13
13
13
13
13
13
13
13
13
13
13
13
13
13
13
13
13
13
13
13
13
13
13
13
14
14
14
14
14
14
14
14
14
14
14
14
14
15
15
15
15
15
15
15
15
15
15
15
15
15
15
15
15
15
15
15
15
15
15
15
16
17
17
17
17
18
19
19
19
18
18
18
18
18
18
18
18
17
17
17
16
15
15
15
15
17
17
17
17
17
17
16
16
16
16
16
16
17
18
18
18
18
19
21
21
21
20
20
20
20
20
19
20
20
20
20
20
20
18
21
21
22
22
22
22
24
25
25
25
25
27
27
30
30
30
30
32
32
32
32
32
32
32
32
33
33
34
35
35
37
37
37
37
37
37
37
38
39
40
40
40
40
40
40
40
40
40
40
40
40
40
41
41
42
42
42
42
42
42
42
42
44
44
44
45
46
46
47
47
47
47
47
47
47
47
47
47
47
49
49
50
50
51
51
51
51
51
52
52
54
54
54
54
55
55
55
55
55
56
57
57
57
57
57
57
57
57
57
57
58
58
58
58
58
60
60
60
60
60
61
61
61
61
61
61
61
61
61
61
60
60
60
60
60
60
60
60
61
61
62
62
61
60
60
61
61
62
62
63
63
63
63
63
63
64
65
65
64
64
64
64
64
64
64
65
65
62
60
59
59
59
59
59
58
58
58
58
60
60
60
60
60
60
62
62
63
63
63
62
62
63
63
64
63
63
63
64
64
65
63
60
60
60
58
60
60
59
52
52
52
52
57
57
54
52
52
52
52
50
50
52
51
52
52
50
50
50
47
46
45
48
48
47
47
45
43
43
45
45
45
45
45
45
45
45
44
45
45
45
45
45
45
45
43
45
45
42
42
42
42
42
42
42
42
42
45
47
47
48
50
52
52
52
52
52
52
52
52
52
52
52
53
54
55
55
55
55
55
55
56
56
57
56
56
56
56
56
57
57
57
57
57
57
57
57
57
57
57
58
58
58
58
58
58
58
58
58
58
58
57
57
57
56
57
56
55
54
53
55
55
55
55
55
57
55
55
54
53
52
52
52
53
54
55
55
55
57
58
59
59
59
59
59
60
60
62
62
62
62
62
62
63
63
63
63
63
64
63
64
64
66
67
67
67
68
68
68
71
72
72
72
72
72
72
72
74
75
75
77
77
77
77
79
79
79
79
79
79
80
80
81
81
81
82
82
82
82
82
81
80
80
78
77
77
78
76
75
75
76
75
75
80
80
80
79
80
80
80
81
81
81
81
81
81
81
81
82
82
82
82
80
80
80
80
80
80
80
80
80
80
79
79
79
80
82
82
82
82
81
81
80
83
83
85
84
84
84
84
84
85
85
84
80
70
70
71
70
69
69
69
69
69
69
69
70
70
70
70
70
70
70
70
74
74
75
75
73
73
75
75
75
74
73
72
71
71
71
72
72
69
56
55
54
52
51
51
52
54
54
55
55
55
55
55
56
56
59
61
61
62
62
63
64
64
64
64
64
64
64
64
64
63
62
64
63
63
63
63
63
63
63
64
66
66
66
67
67
67
67
70
70
70
71
71
71
71
72
73
73
73
73
73
74
74
74
75
75
77
77
77
77
77
77
76
75
75
75
75
79
80
80
80
80
80
80
80
80
80
81
82
85
85
85
84
84
85
85
85
85
85
85
85
85
86
87
87
87
84
75
75
72
71
70
67
66
69
68
67
67
67
67
67
66
65
65
65
65
63
62
64
64
63
62
60
62
62
63
64
65
65
65
66
66
65
60
60
60
59
58
58
58
58
59
61
61
61
62
62
62
62
62
62
62
61
60
60
59
59
61
60
59
56
56
55
55
57
57
58
58
58
57
58
58
60
60
60
60
60
61
62
62
62
63
66
66
67
67
66
66
65
63
66
66
65
60
58
58
59
61
61
61
62
62
62
62
62
62
62
62
62
62
62
62
62
62
62
63
63
64
65
65
65
65
65
65
67
67
67
69
71
71
71
69
69
66
65
65
66
66
66
66
67
67
67
67
67
67
67
67
67
68
68
67
67
67
67
67
67
67
67
67
67
67
67
69
69
69
69
68
68
67
66
68
69
70
70
70
70
70
70
70
70
72
72
72
72
72
72
72
75
75
75
75
75
74
72
72
71
70
67
67
67
66
66
65
65
65
65
65
59
59
58
55
55
55
55
52
50
50
50
50
50
50
50
50
49
49
49
50
50
50
50
50
50
50
50
50
50
50
50
50
50
50
49
49
48
48
47
47
47
46
46
46
46
46
46
46
44
45
45
44
43
40
40
40
40
40
40
40
42
42
42
42
42
42
41
41
40
40
40
40
40
40
40
40
40
40
40
39
39
39
34
34
32
32
30
29
28
27
27
25
25
24
24
24
25
25
25
25
21
20
20
18
18
18
18
18
18
18
18
17
17
17
17
16
17
17
17
16
16
16
17
17
17
13
14
14
13
13
13
12
12
12
13
13
13
13
13
13
13
13
13
13
13
13
13
13
13
13
13
13
15
15
15
15
15
15
15
15
15
15
15
15
15
15
15
15
15
15
15
15
16
17
17
17
17
17
17
17
17
17
17
18
19
19
19
19
20
20
20
20
20
20
20
20
20
20
20
20
20
20
20
20
20
20
20
20
20
20
20
20
20
20
20
19
19
19
19
19
19
19
20
19
19
19
19
19
19
19
19
19
19
19
19
19
19
19
19
19
19
19
19
19
19
19
20
20
20
20
20
20
20
20
20
18
18
17
16
16
16
16
16
16
16
17
17
17
17
17
17
17
17
17
17
17
17
17
17
17
17
17
17
17
17
17
17
17
16
16
15
15
15
15
15
14
13
13
13
13
13
13
13
13
13
14
14
15
14
12
12
11
10
10
10
10
10
11
11
11
11
11
11
11
11
11
10
10
10
10
10
10
10
11
11
11
11
11
11
11
11
11
11
11
11
11
11
11
11
11
11
11
11
11
11
11
11
11
11
11
12
12
12
12
12
12
12
12
12
12
12
12
12
12
12
12
12
12
12
12
12
12
12
12
12
12
12
12
12
12
12
12
12
12
12
12
12
12
12
12
12
12
12
12
12
12
12
12
10
10
10
10
10
10
10
10
10
10
10
10
10
10
10
10
10
10
10
10
10
11
11
11
11
11
11
11
10
10
9
9
9
8
8
7
7
7
7
7
7
6
6
6
5
5
5
5
5
5
5
6
6
6
6
6
6
6
6
6
6
6
6
6
6
6
6
7
7
7
7
7
7
7
7
7
7
7
7
7
7
7
7
7
7
7
7
6
6
6
7
7
7
7
7
5
5
5
5
5
5
6
7
6
6
6
6
6
6
6
6
7
7
7
7
7
7
7
7
7
7
7
8
8
8
8
8
8
8
8
9
9
9
9
9
10
10
10
10
10
10
10
10
10
10
10
10
10
10
10
10
10
10
10
10
10
10
10
10
10
10
10
10
10
10
10
10
10
10
10
10
10
10
10
10
10
10
10
10
10
10
10
10
10
10
10
10
10
11
11
11
10
10
10
10
10
10
10
10
10
10
10
10
10
10
10
10
10
10
10
10
12
13
13
13
12
12
12
12
12
12
12
12
12
11
11
11
11
11
11
11
14
14
14
14
15
15
15
15
15
15
15
15
15
15
16
16
17
17
20
20
20
20
20
20
20
20
21
21
20
21
21
22
20
20
20
22
25
25
25
26
26
27
27
27
28
28
29
29
29
29
29
29
29
29
30
30
30
29
29
30
31
32
32
32
32
32
34
34
34
34
34
34
34
34
34
34
35
35
35
35
35
35
35
35
35
35
35
36
36
36
36
37
37
37
37
37
37
37
37
37
38
38
38
38
38
38
38
38
38
38
39
39
39
38
40
40
40
40
40
40
41
41
41
41
41
41
41
41
41
41
42
42
42
42
43
43
43
44
44
44
44
44
44
44
44
44
44
44
44
44
44
44
44
44
43
43
42
42
42
41
40
40
37
35
29
27
27
27
27
27
27
27
27
27
27
27
27
29
29
29
29
29
29
29
29
29
29
29
28
25
23
22
22
22
22
22
20
20
20
20
20
20
20
20
20
20
21
22
25
25
25
27
27
27
26
25
25
25
27
27
27
27
26
26
26
25
25
25
25
25
25
26
27
27
27
27
27
27
27
27
27
30
30
32
32
32
32
32
34
34
35
35
35
35
35
35
35
37
37
37
36
36
36
37
39
39
39
39
39
40
40
40
40
40
39
39
39
39
39
39
40
36
36
36
37
37
37
37
39
39
39
41
42
42
43
43
44
44
45
45
45
45
45
45
45
45
45
45
47
47
48
48
47
48
49
48
47
47
47
49
52
53
52
52
52
54
54
55
55
55
55
55
55
55
56
55
55
55
55
55
55
55
56
57
57
61
63
63
63
64
64
65
65
65
66
66
66
66
66
66
66
66
65
65
65
65
65
65
65
65
64
64
64
64
64
65
65
64
60
57
57
57
57
57
57
57
58
61
60
60
60
59
59
59
59
60
60
60
61
61
60
60
60
60
59
56
55
55
53
54
53
53
53
53
54
53
55
57
56
56
56
55
55
55
55
55
55
55
55
55
55
55
55
55
55
55
54
54
52
52
52
52
52
51
52
52
52
52
51
51
51
51
52
52
52
52
52
52
50
45
43
47
47
47
47
47
47
47
47
47
47
47
47
47
47
47
47
47
47
47
50
50
50
50
49
50
50
51
51
50
50
49
48
47
47
48
49
50
50
49
49
49
47
47
47
48
48
48
48
48
48
48
48
49
50
51
52
52
52
52
52
52
52
52
52
52
52
52
52
52
52
52
52
52
50
50
50
50
50
50
50
50
50
50
50
50
50
50
50
50
50
50
50
50
50
50
50
50
50
50
50
50
50
50
50
50
50
50
50
50
50
50
50
50
45
45
45
44
43
41
39
37
38
37
36
37
37
37
35
34
34
34
35
35
35
35
35
35
35
35
35
35
35
35
34
35
35
35
35
34
34
34
34
34
32
30
30
30
27
27
27
27
27
27
27
27
27
26
26
27
27
27
27
27
28
29
29
29
29
28
27
26
25
24
24
22
22
20
20
20
20
18
18
19
19
18
18
20
20
20
20
20
20
19
18
18
18
18
18
17
17
17
17
17
18
18
17
17
17
18
18
18
18
18
18
18
18
18
18
18
18
18
18
18
18
18
18
18
18
19
19
19
19
19
19
19
19
19
19
20
20
20
20
20
21
21
21
20
20
20
21
21
22
22
22
22
22
22
22
22
22
22
22
23
24
24
24
24
24
25
25
25
25
26
22
20
20
20
20
20
20
20
20
20
20
20
20
20
21
21
21
21
21
21
21
21
20
20
20
20
20
20
20
20
20
20
20
21
22
23
24
24
25
25
25
25
25
25
25
25
24
25
25
25
24
24
25
25
22
22
23
23
23
23
23
23
23
24
24
24
24
24
24
23
23
23
23
25
25
25
25
27
27
27
27
27
27
27
30
30
30
30
30
30
31
32
32
32
32
32
32
32
33
33
33
33
33
33
34
34
34
34
34
34
34
35
35
35
35
35
35
36
37
37
37
35
35
35
35
35
35
35
35
35
35
35
35
35
35
35
35
35
35
35
35
35
35
35
35
35
35
35
36
36
36
36
36
37
35
35
36
35
35
35
36
37
37
37
37
37
37
37
37
37
37
37
37
37
37
37
37
37
37
37
37
37
37
37
35
32
31
30
30
30
30
30
30
30
30
30
29
29
30
30
30
30
26
27
27
27
27
27
27
27
27
27
27
27
27
27
27
27
27
27
27
27
27
27
27
27
28
28
28
28
28
28
28
28
28
28
28
28
28
28
28
28
28
27
27
27
27
27
27
27
27
27
27
27
27
27
27
26
25
25
25
25
25
25
25
25
25
25
25
24
24
24
24
22
20
17
17
17
16
16
15
15
15
15
15
15
15
15
15
15
15
15
16
18
18
18
17
18
18
18
18
18
20
20
20
20
20
20
20
20
21
21
21
22
22
22
21
21
21
22
22
22
22
24
24
24
24
24
23
23
22
22
22
22
23
22
22
23
23
23
23
23
23
23
23
23
25
25
25
25
25
25
32
33
36
37
37
37
37
37
38
42
42
43
43
44
44
44
43
43
43
43
45
43
44
44
43
42
42
42
42
42
45
45
45
45
46
46
46
47
47
47
47
47
47
48
48
48
48
50
50
50
50
50
50
50
50
49
47
47
45
45
47
47
49
49
49
49
49
49
50
51
52
53
53
53
54
54
55
55
55
55
55
55
58
59
60
61
61
61
62
65
66
65
65
65
65
65
65
65
63
64
65
65
61
61
61
62
62
62
61
60
59
55
55
55
55
55
55
55
55
55
55
55
55
55
55
55
55
55
55
55
55
55
55
55
55
55
55
54
54
54
54
54
55
55
55
55
55
55
55
55
55
55
55
55
55
55
55
55
55
55
56
56
56
55
55
55
55
55
55
55
56
55
55
55
55
53
53
53
53
52
52
52
52
52
52
52
53
52
52
50
50
50
50
50
49
48
47
47
47
40
32
29
28
27
27
27
27
27
27
27
27
27
27
27
27
27
27
27
27
27
27
27
26
26
26
26
26
26
26
26
26
26
26
25
25
25
25
25
25
25
25
25
27
27
27
26
26
26
27
27
27
28
28
28
28
28
28
28
28
27
27
27
27
27
27
27
27
27
27
25
23
23
23
23
23
24
24
24
24
20
20
20
20
20
20
22
22
22
22
22
22
23
24
25
25
25
25
25
25
25
25
25
25
25
25
25
25
25
25
25
25
25
25
25
24
24
24
24
24
24
23
22
22
22
22
22
22
22
22
22
22
21
21
21
21
21
22
22
22
22
22
22
22
24
24
24
24
25
25
25
25
25
25
24
24
24
24
24
24
24
24
24
25
25
25
25
26
27
27
27
27
27
27
26
26
26
27
27
28
28
28
28
29
29
30
30
30
30
30
30
29
29
29
29
29
29
29
29
29
29
29
29
29
30
30
30
30
30
26
22
22
22
22
22
21
20
20
20
20
21
21
21
21
21
21
21
21
22
22
22
22
25
25
25
25
26
26
26
26
26
27
27
27
27
27
27
27
27
27
27
26
27
27
27
27
28
28
29
28
26
26
26
26
27
27
27
27
27
27
27
27
27
27
27
27
27
27
27
27
27
27
27
27
27
27
27
28
28
27
27
27
27
27
27
27
27
27
27
27
27
28
28
28
28
28
28
28
29
30
30
30
30
30
30
29
30
29
31
31
30
27
23
23
23
23
23
23
24
24
24
23
23
24
24
25
25
26
26
26
26
26
26
26
26
26
26
27
27
27
27
27
27
27
27
27
28
28
28
27
27
27
27
27
27
27
29
28
27
27
26
27
26
25
25
25
25
26
26
26
26
26
27
27
27
27
27
27
27
27
27
27
27
27
27
27
27
27
27
27
27
27
27
27
27
27
27
27
27
27
27
27
27
27
27
27
27
27
27
27
27
27
27
27
27
27
26
26
26
25
25
25
25
25
25
25
25
25
25
25
25
25
24
24
24
24
24
22
21
21
21
21
21
20
20
20
20
18
18
18
18
18
18
18
18
18
19
20
20
20
20
20
20
20
20
20
20
20
21
21
20
17
17
18
18
17
17
17
17
17
17
18
18
18
19
19
19
19
19
19
19
19
19
19
19
19
19
19
19
19
20
20
20
21
21
21
21
21
21
21
21
21
20
20
19
19
19
19
17
17
17
17
17
16
15
15
13
13
15
15
15
16
16
16
16
16
16
17
17
18
18
20
20
20
20
20
20
20
20
21
22
22
22
22
22
22
22
22
22
22
22
22
22
24
24
23
23
23
23
23
23
23
23
23
23
25
25
25
25
27
27
27
27
27
27
27
30
30
30
30
30
30
30
30
30
30
30
31
31
31
31
31
31
31
31
31
31
31
31
31
31
31
31
31
31
31
31
31
31
31
31
32
32
32
32
32
33
32
32
34
35
35
35
35
33
34
34
33
33
33
33
33
33
34
37
37
37
37
38
37
37
37
37
37
35
35
35
35
35
35
35
35
35
35
35
35
35
35
35
35
35
37
37
37
37
37
37
37
37
37
37
37
37
37
37
37
37
38
38
38
38
38
37
37
37
37
37
36
35
35
35
35
35
35
35
35
35
35
34
34
34
34
34
34
34
34
34
34
34
34
34
34
34
35
35
34
34
34
34
34
34
34
34
34
35
35
35
35
35
35
35
35
35
35
35
35
35
35
35
35
35
35
35
35
34
35
35
35
35
35
35
34
34
33
27
27
25
24
22
22
22
22
22
22
21
21
21
20
20
14
14
15
15
14
14
14
13
13
13
13
13
12
12
12
11
10
9
9
9
9
10
10
10
10
10
10
9
9
9
9
9
7
7
7
7
9
9
9
10
10
10
10
10
10
10
10
10
10
10
10
10
10
10
10
10
10
10
10
10
10
10
10
10
10
10
10
10
10
10
10
10
10
10
11
11
11
11
11
11
11
11
11
11
11
10
10
10
11
11
11
11
11
11
11
12
13
13
13
13
13
13
13
13
13
13
13
15
15
15
15
16
16
16
16
16
16
16
16
16
16
16
16
16
16
16
16
16
17
17
17
17
17
17
17
17
17
17
15
14
14
14
14
14
14
14
14
14
14
15
15
15
15
15
15
15
16
16
16
16
15
15
15
16
16
16
17
17
17
17
17
17
17
17
17
17
17
17
17
17
17
17
17
17
17
17
19
19
19
19
18
18
18
18
17
17
17
16
15
15
15
15
15
15
15
14
14
14
14
14
13
14
14
14
14
14
14
14
13
13
13
13
13
12
13
13
13
13
13
13
13
13
13
13
13
13
13
13
13
13
13
13
13
13
13
13
15
14
15
15
15
15
15
15
15
15
14
12
12
12
12
12
12
12
12
12
12
12
11
11
11
11
11
11
11
12
12
12
12
12
12
12
12
12
12
12
12
12
11
11
11
11
11
11
12
12
12
12
12
12
12
12
12
12
12
12
12
12
12
12
12
12
13
14
14
14
14
14
14
14
14
14
14
14
14
13
13
13
13
13
13
13
14
14
14
14
14
14
14
14
13
14
14
14
13
13
13
13
14
14
13
13
13
12
12
15
16
16
17
17
17
17
17
17
17
17
17
16
16
16
15
15
16
16
17
16
16
15
15
15
15
17
17
17
17
18
19
19
19
20
20
20
20
20
20
20
20
20
20
21
21
21
21
21
21
21
21
20
20
20
19
18
17
17
18
19
19
19
20
20
20
20
20
20
20
20
20
20
20
20
20
20
20
20
20
20
20
20
20
20
20
20
20
20
20
20
20
20
20
20
20
20
20
20
20
20
20
20
20
20
20
20
20
20
20
21
21
21
21
21
21
21
20
20
20
21
21
21
21
21
20
20
19
18
18
18
18
18
18
18
18
18
18
18
18
18
18
19
19
19
19
19
19
19
20
20
20
20
21
21
21
21
22
22
22
22
22
22
22
22
22
22
22
22
21
20
21
20
20
20
20
20
21
20
20
18
17
15
14
12
12
13
13
13
12
12
12
11
11
10
10
10
10
10
10
10
10
10
10
10
10
10
9
9
9
9
9
9
9
9
9
9
9
9
9
10
10
10
10
10
10
10
10
10
10
10
10
10
10
10
10
10
10
10
10
10
10
10
10
10
10
10
10
10
10
10
10
10
10
10
11
11
11
11
12
12
12
12
12
12
12
12
12
12
12
12
12
12
10
10
10
10
10
10
10
10
10
9
9
9
10
10
10
10
10
10
9
9
10
10
10
10
10
10
10
10
10
10
10
10
10
10
11
11
11
11
11
11
11
12
12
12
12
12
12
12
12
12
12
12
12
12
12
12
12
12
12
12
12
12
12
12
13
13
13
13
13
13
13
13
13
14
14
14
14
14
14
15
15
15
15
15
15
15
15
15
15
15
15
16
16
16
16
16
16
15
15
15
15
15
15
15
15
16
16
16
16
15
15
15
15
15
15
15
15
15
15
15
15
15
15
15
15
15
15
15
15
15
15
15
15
14
14
14
15
15
15
15
15
15
15
15
13
13
13
13
13
13
13
15
15
15
15
15
15
15
15
15
15
15
15
14
14
14
13
13
13
13
13
13
13
13
13
14
14
13
13
14
14
14
14
14
14
16
16
16
16
16
17
17
17
17
17
17
17
16
17
17
17
17
18
18
19
19
19
19
19
19
19
19
19
19
19
19
19
18
18
18
18
18
18
18
18
18
18
17
17
17
17
17
17
17
17
17
17
17
17
17
17
17
16
16
15
15
15
15
15
15
15
15
15
15
15
15
15
15
15
16
16
16
16
16
16
16
16
16
16
16
16
16
16
16
16
16
16
16
16
16
15
15
14
15
15
15
15
15
15
15
15
15
15
15
15
15
15
15
15
15
15
14
14
14
14
14
14
15
13
13
13
11
11
12
11
11
10
10
10
12
12
12
12
12
12
12
12
14
14
13
13
13
13
13
12
12
11
11
11
12
11
11
11
11
11
11
12
12
12
12
12
12
12
13
13
14
14
14
14
14
15
16
16
16
16
16
16
17
17
17
17
17
17
17
18
20
20
20
20
20
20
20
20
20
21
21
21
21
21
21
21
21
21
21
21
22
22
22
22
22
22
22
22
22
22
22
22
22
22
22
22
22
22
22
22
22
22
22
22
22
22
22
22
21
21
20
20
20
20
21
21
21
21
21
21
22
22
22
22
22
22
22
22
22
22
22
22
22
22
22
22
22
22
22
22
22
22
22
22
22
22
22
22
22
22
24
24
24
24
23
23
23
21
19
17
18
18
18
19
19
19
19
19
19
19
19
19
18
18
18
18
18
18
19
19
19
19
19
19
19
19
19
20
20
20
20
20
20
20
20
20
20
20
20
21
21
21
21
21
21
21
21
21
21
21
20
20
21
18
18
18
18
18
18
19
20
20
20
20
20
20
20
20
20
20
22
22
22
22
22
22
22
22
22
22
22
22
22
22
23
23
23
22
21
21
21
21
21
21
22
23
23
23
23
23
23
22
22
22
22
22
22
22
22
22
22
22
22
22
22
22
22
25
25
25
25
25
27
27
27
27
28
29
29
29
28
28
28
27
27
27
27
27
27
27
27
27
27
27
26
26
26
26
26
26
26
26
25
25
25
25
25
24
24
24
23
22
22
22
22
22
22
22
22
22
22
22
22
22
22
22
22
22
22
22
22
22
22
22
22
22
23
23
23
22
22
22
22
22
22
22
22
22
22
22
22
22
22
23
23
23
23
23
23
24
24
24
24
24
25
25
23
23
23
23
23
23
23
23
21
21
22
22
22
22
22
20
20
19
20
20
20
20
20
23
23
25
25
25
25
25
25
25
25
25
25
24
24
22
22
21
21
20
20
20
20
20
20
20
20
21
21
21
21
22
24
25
25
25
26
27
27
27
27
27
27
27
27
27
29
30
32
31
31
31
32
33
34
35
35
35
36
36
36
37
37
37
39
39
40
40
40
40
40
40
40
40
40
40
40
40
40
41
42
42
42
43
44
44
44
44
44
44
44
44
43
42
43
43
42
40
41
42
42
42
42
42
43
43
43
43
43
44
44
44
44
44
45
45
45
45
45
45
45
45
45
45
45
45
45
45
44
44
44
44
43
43
42
42
42
42
42
42
42
42
42
42
44
44
44
44
45
44
44
44
44
44
42
42
42
42
42
42
42
42
42
42
42
42
42
42
41
41
41
41
41
41
41
41
40
39
39
39
39
39
38
38
37
35
35
35
33
29
29
28
28
28
28
27
23
23
23
23
21
20
21
21
23
23
23
23
22
22
21
20
20
20
20
21
21
21
21
21
21
21
21
21
22
22
21
20
22
22
22
22
21
21
21
20
20
20
19
20
19
17
16
16
16
16
16
15
15
15
15
15
15
15
16
16
17
17
17
17
17
17
17
17
17
17
17
17
17
17
17
17
17
17
17
17
17
17
17
17
17
17
17
17
17
17
17
17
17
17
17
17
17
17
17
17
18
19
19
19
18
18
18
18
18
19
19
19
19
19
19
19
19
19
19
19
19
19
19
20
20
20
20
20
20
20
20
20
20
20
20
20
20
20
20
20
20
21
22
22
22
21
21
21
21
21
21
20
19
18
18
19
19
20
19
20
20
20
20
20
18
18
18
18
19
19
19
18
18
18
18
18
18
18
18
18
19
19
18
18
17
17
17
17
18
18
18
18
18
18
18
18
18
19
18
18
18
18
18
20
20
20
20
20
20
20
20
20
21
21
21
21
21
21
21
21
21
21
21
21
21
21
21
21
21
21
21
21
20
20
20
20
20
20
20
20
20
20
20
20
20
20
20
20
20
20
20
20
20
20
20
19
19
19
19
19
19
19
17
16
16
15
15
14
14
14
13
13
13
14
14
14
15
17
17
18
18
18
18
17
17
17
17
17
17
17
17
18
18
19
18
18
18
18
18
18
18
18
18
18
17
17
17
17
17
17
17
17
17
18
18
18
18
18
18
18
18
18
18
18
18
18
18
18
17
17
17
17
17
17
17
17
17
17
18
18
17
17
17
17
17
16
16
16
16
16
16
15
15
14
14
15
15
15
12
12
12
12
12
11
11
11
11
11
11
11
11
11
11
11
11
11
11
11
11
11
11
11
11
11
11
11
11
11
11
11
11
11
11
12
12
12
12
12
12
12
12
12
12
12
12
12
12
12
12
12
12
12
12
12
12
12
12
12
12
12
12
12
12
13
13
13
13
13
13
13
13
13
14
15
15
15
15
15
15
15
15
15
15
15
16
16
16
16
17
17
16
16
16
16
16
16
16
16
16
16
16
16
16
16
16
16
17
17
17
17
17
18
18
19
19
19
19
19
19
19
19
19
17
17
17
17
17
17
17
17
17
17
17
17
17
17
17
16
15
13
13
13
12
12
12
13
13
13
13
11
11
11
11
11
12
12
12
12
12
12
12
12
12
12
12
12
12
12
12
12
12
12
12
13
13
14
14
14
14
14
14
14
13
13
13
13
13
13
13
13
13
13
13
13
14
15
15
15
15
15
15
15
15
15
15
15
15
15
15
15
15
15
15
15
15
15
15
15
15
15
16
16
16
16
16
16
16
16
16
16
17
17
17
17
17
17
17
17
17
17
17
17
17
16
15
16
15
15
14
14
15
15
15
15
15
15
13
12
12
13
13
12
12
12
12
11
11
12
12
12
12
12
12
12
12
12
12
12
12
12
12
12
12
12
12
12
12
12
12
12
12
12
12
13
13
13
13
13
13
13
13
13
13
13
14
14
14
14
14
14
14
14
13
13
13
13
13
13
13
13
13
13
13
13
13
15
15
15
15
15
15
15
15
15
15
15
15
15
15
15
15
15
15
15
14
14
14
14
14
14
14
13
14
14
13
12
12
12
12
12
10
8
7
7
8
8
8
8
8
7
7
7
7
7
7
7
7
7
7
7
7
7
8
8
8
8
8
8
9
10
10
10
10
10
9
9
9
9
9
9
9
9
9
9
9
9
9
9
9
9
9
9
9
9
9
9
8
8
8
8
8
8
8
8
8
8
9
9
9
8
8
8
8
9
9
9
9
9
9
9
9
9
9
9
7
7
7
7
7
7
7
7
7
7
7
7
7
7
7
7
7
7
7
7
7
7
7
7
7
7
7
7
10
10
10
10
10
10
10
10
10
10
10
10
10
10
10
10
10
10
10
10
10
10
10
10
11
11
11
11
11
12
12
12
11
11
11
11
11
11
11
11
11
11
11
11
11
11
11
11
11
11
11
11
11
11
11
11
11
11
11
11
10
10
10
10
10
10
9
10
10
10
10
10
10
10
10
10
10
10
10
10
10
10
10
10
10
10
10
10
10
10
10
11
11
10
10
10
11
11
11
11
11
11
11
10
10
10
10
10
10
10
10
10
11
13
12
12
12
12
12
12
12
12
13
14
14
14
14
14
15
15
15
15
15
15
15
15
15
15
15
15
17
17
18
20
20
20
20
22
22
22
22
22
24
25
25
25
26
27
27
27
27
27
27
30
30
30
30
29
28
27
29
30
32
32
32
32
32
37
37
40
41
42
42
42
42
42
42
42
42
43
43
43
43
43
43
43
44
44
44
44
45
45
45
45
50
50
50
50
50
50
50
52
52
52
52
51
51
51
54
55
55
55
55
56
57
59
59
59
59
60
60
60
60
60
60
61
63
63
62
62
62
62
62
62
63
63
65
65
65
65
65
66
66
66
66
66
66
66
67
67
67
67
68
68
68
68
68
69
69
69
69
69
69
69
67
67
67
67
67
67
67
66
66
67
67
67
67
68
68
69
70
71
71
71
71
71
71
71
71
71
71
71
71
71
71
71
71
71
70
70
70
70
71
71
70
70
69
69
69
69
69
67
67
66
66
66
66
65
67
66
66
65
62
60
57
57
57
55
55
56
56
55
55
55
53
54
53
54
50
50
50
49
48
47
46
45
42
42
42
44
45
45
45
45
45
45
45
45
46
46
46
46
46
47
47
42
38
37
36
35
35
37
37
37
38
37
37
37
37
37
37
37
37
37
37
37
37
37
37
40
40
42
42
42
42
40
40
40
40
41
40
40
40
41
41
41
41
41
41
42
42
42
42
42
42
42
42
42
42
42
42
42
41
42
39
38
38
38
38
39
39
38
38
39
39
39
39
39
39
39
40
40
40
40
40
40
40
40
40
40
40
40
40
40
40
40
40
40
40
40
40
40
40
40
40
39
38
37
37
37
37
37
37
38
37
37
37
37
37
37
38
38
38
38
36
35
35
32
33
33
32
32
32
32
32
32
31
31
31
31
32
33
33
34
35
31
32
33
34
35
35
36
37
37
37
37
37
38
37
37
38
38
38
38
38
40
40
40
40
41
41
42
42
40
42
45
45
45
45
46
46
46
46
47
46
45
45
46
47
47
47
48
49
49
48
47
46
47
46
46
45
45
45
45
46
47
46
46
45
45
45
44
44
45
45
45
46
47
49
48
48
48
48
48
48
48
48
48
48
48
48
49
50
50
50
50
50
50
50
50
50
51
51
51
51
51
52
52
52
52
53
53
54
55
55
55
55
55
55
55
56
56
56
57
57
57
57
57
57
57
57
57
59
59
59
59
59
58
58
57
59
59
59
58
58
58
57
57
56
56
57
57
57
57
57
57
57
57
55
56
53
52
52
50
49
49
48
48
49
49
48
44
42
42
42
42
42
42
43
43
43
43
43
43
43
43
44
44
44
44
43
42
42
42
41
40
40
41
40
40
40
40
40
40
40
40
40
40
40
40
40
40
40
40
38
38
38
37
35
32
32
30
30
30
30
30
24
24
23
23
25
25
25
25
25
24
24
25
25
25
25
25
24
23
23
22
22
22
22
22
22
21
21
20
21
21
22
22
22
21
21
19
18
18
18
18
18
18
18
18
18
19
19
19
19
19
19
18
18
18
18
18
18
17
17
19
19
19
20
20
20
19
19
19
19
19
18
18
18
19
19
18
19
20
20
20
20
20
20
20
20
20
20
20
20
20
20
20
20
20
20
20
20
20
20
20
19
19
19
19
19
19
19
19
19
20
20
18
17
17
19
19
19
19
19
19
19
19
19
19
20
19
19
20
21
22
22
22
22
22
22
20
20
20
20
20
20
20
20
20
20
20
20
20
20
20
20
20
21
22
22
22
21
21
22
22
22
22
22
22
24
23
24
24
24
25
25
25
24
24
24
24
24
23
23
24
26
26
26
26
25
25
25
27
27
28
28
28
28
28
28
30
30
30
30
30
30
30
31
30
30
30
30
30
30
30
30
30
30
30
30
30
30
31
31
31
31
31
30
30
30
30
30
31
31
31
31
31
32
32
33
33
33
33
33
33
33
34
34
33
32
31
31
31
31
30
30
31
31
31
31
30
30
29
29
29
30
30
30
30
30
30
30
30
30
30
30
30
31
31
31
31
31
31
31
31
31
31
31
31
31
31
31
31
31
31
31
31
31
31
31
31
27
27
27
27
27
27
27
27
27
25
25
25
25
25
25
26
26
26
26
26
24
22
21
20
20
19
18
17
17
17
17
17
17
17
17
17
17
16
16
16
16
16
16
16
16
16
16
16
16
16
16
16
16
16
16
16
16
17
17
17
17
17
17
17
17
17
17
17
17
17
17
17
17
17
17
17
17
17
17
17
17
17
17
17
17
17
17
17
18
18
18
17
17
17
17
17
17
18
18
18
18
18
17
17
17
17
17
17
17
17
17
18
18
18
18
18
20
20
20
20
20
19
20
19
20
20
20
20
20
20
19
19
19
20
20
22
23
23
25
25
26
26
26
26
26
26
26
27
27
27
27
27
27
27
27
27
27
27
27
28
28
28
28
28
28
29
29
28
28
28
28
28
28
28
28
28
28
28
28
28
28
28
28
28
28
28
28
28
28
28
28
27
27
27
28
28
28
28
28
28
28
29
29
29
29
29
29
29
29
29
29
29
29
29
29
29
29
29
29
29
29
30
30
29
29
29
29
29
29
29
30
30
30
30
30
30
30
30
29
29
29
29
29
29
29
29
29
28
28
28
27
27
26
26
26
25
25
25
25
25
25
25
25
25
24
24
24
23
23
23
24
23
23
23
21
20
17
15
15
13
13
13
12
12
12
13
13
14
14
14
14
14
15
15
15
15
15
15
15
15
15
15
15
15
15
15
15
15
13
12
12
12
12
12
12
12
11
10
10
10
10
11
12
12
12
12
12
12
12
12
12
12
12
12
12
12
12
12
12
12
12
12
12
12
12
12
12
12
12
12
12
12
13
13
13
13
13
13
13
13
13
13
14
14
14
14
14
14
15
15
15
15
15
15
15
16
16
16
15
16
16
16
16
15
15
15
16
16
16
16
16
16
17
17
17
17
17
17
19
20
20
20
21
20
21
21
21
22
21
22
22
22
22
22
22
22
22
22
22
22
22
22
22
22
22
22
20
20
20
20
20
20
19
19
19
19
19
20
20
20
20
20
20
20
20
20
20
20
20
20
20
19
20
20
20
20
20
21
21
21
21
21
21
21
21
21
21
21
21
21
21
21
22
22
22
22
22
22
22
22
22
22
22
22
22
22
22
22
22
22
22
22
22
22
23
23
23
23
22
22
22
22
23
23
23
23
23
23
23
23
23
23
23
23
23
25
25
22
22
22
22
22
22
22
22
22
23
25
25
25
26
26
26
26
26
25
26
27
27
27
28
27
27
25
25
27
27
27
27
23
23
24
24
24
24
24
24
24
22
22
23
25
25
25
25
25
25
25
25
25
25
25
25
25
25
25
25
25
25
25
25
25
25
25
25
25
25
25
25
25
25
25
25
25
25
22
22
22
22
22
21
22
22
22
22
22
22
22
22
22
22
22
22
22
22
22
23
23
22
22
22
22
22
22
22
22
22
23
23
23
22
22
22
22
22
22
22
23
23
23
23
23
23
24
24
24
24
24
24
24
24
24
24
24
23
23
23
22
22
22
21
21
20
20
20
21
21
21
20
20
20
18
18
17
17
17
17
17
18
18
18
18
18
18
18
18
18
18
18
17
17
17
16
16
16
16
18
18
18
17
17
17
17
18
18
18
17
17
16
15
15
15
15
14
12
12
12
13
13
13
13
13
13
13
13
13
13
13
12
12
12
11
11
11
11
11
11
11
11
12
12
12
12
12
12
12
12
12
12
12
12
12
12
12
12
12
12
12
12
12
12
12
12
12
12
12
12
12
12
12
12
12
12
12
12
12
11
11
10
10
10
10
10
9
9
9
10
10
10
10
10
10
10
10
10
10
10
10
10
10
10
10
10
10
10
10
10
10
10
10
10
10
10
10
10
10
10
10
10
10
10
10
11
10
10
10
10
10
10
10
10
9
9
8
7
7
7
7
7
7
7
7
7
7
7
7
7
7
7
7
7
7
7
7
5
5
5
5
5
5
5
5
5
5
5
5
5
5
5
5
4
5
5
5
5
5
5
5
5
5
5
5
5
5
5
5
5
5
6
6
6
6
6
6
6
6
6
6
6
6
6
6
6
6
6
6
6
6
6
6
6
5
5
5
5
6
7
7
7
7
7
7
7
8
8
8
10
10
10
10
10
10
10
10
10
10
10
10
10
10
10
9
9
8
8
8
8
8
8
8
8
8
8
8
8
8
8
8
8
8
8
8
8
8
9
9
10
10
10
10
10
10
10
10
10
10
10
10
10
10
10
10
10
10
10
10
10
12
13
13
13
13
13
13
13
13
13
13
13
13
13
13
13
13
13
13
13
15
15
14
12
12
12
12
12
13
15
15
15
15
15
15
15
15
15
15
15
15
15
15
15
15
15
16
17
17
19
19
18
18
18
18
18
18
18
18
18
18
18
18
18
18
18
18
18
18
18
20
20
22
22
23
24
24
24
24
25
25
25
27
27
27
27
27
27
27
28
29
29
30
30
30
30
30
30
30
30
30
30
30
30
31
31
31
31
31
31
32
32
32
32
32
32
32
32
32
32
31
31
31
31
31
31
31
31
32
32
32
30
30
30
30
30
30
30
30
30
30
30
30
30
30
30
30
30
30
30
30
30
30
30
31
31
31
31
32
32
32
32
32
32
32
32
32
32
32
32
32
32
32
32
32
32
32
32
32
32
32
32
32
32
32
32
32
32
31
31
31
31
31
31
31
31
31
32
32
32
32
32
32
32
33
33
32
31
34
32
45
52
54
57
55
55
57
55
70
80
92
94
93
94
96
97
112
118
122
138
150
156
160
162
163
165
166
167
167
167
167
167
167
167
175
175
184
187
187
187
187
188
189
191
192
191
190
190
197
198
200
201
200
200
200
204
204
206
209
210
215
215
215
216
218
218
218
218
218
218
220
224
225
224
237
237
237
238
238
238
238
238
241
248
250
250
250
250
250
250
250
250
254
255
255
255
257
259
259
262
263
265
266
270
271
274
275
277
277
276
282
285
289
290
287
280
278
280
280
282
285
286
288
289
289
289
291
294
295
295
293
293
297
297
298
298
298
298
298
299
301
302
302
298
297
300
300
300
300
299
297
285
285
289
285
284
292
290
292
294
296
296
296
294
292
292
292
292
293
293
295
296
297
295
285
284
285
279
279
279
275
276
265
267
269
270
272
276
276
277
277
277
283
284
294
294
295
285
283
270
270
270
270
270
269
267
265
264
263
262
262
262
262
262
262
262
262
262
262
262
262
262
263
263
265
272
275
277
279
277
276
278
281
282
282
280
281
292
294
289
284
265
265
226
225
224
221
197
194
195
195
195
197
200
201
205
205
209
210
208
210
212
213
215
217
219
220
226
230
235
237
240
241
242
244
244
249
249
249
249
250
255
260
263
267
267
265
266
267
268
275
274
272
269
269
271
274
276
277
278
279
288
290
292
292
295
296
296
312
314
315
315
315
331
331
332
332
332
332
330
328
328
330
328
310
302
303
287
288
288
291
297
299
300
303
304
304
304
304
304
305
305
305
305
306
306
307
305
307
304
305
306
306
306
306
306
305
304
300
298
296
296
296
293
292
287
287
285
286
287
283
284
278
280
277
271
268
267
267
267
267
267
266
266
266
266
266
266
267
267
267
272
272
272
272
272
272
272
275
275
274
274
271
271
271
271
273
270
268
257
255
254
255
255
245
237
236
235
235
235
235
235
237
236
237
242
243
243
242
242
242
242
245
246
248
248
215
207
208
172
172
161
153
146
132
128
124
122
122
124
122
122
122
125
125
125
126
126
126
127
127
127
130
130
130
129
127
126
126
126
125
125
125
126
127
127
127
128
129
130
130
130
130
129
126
126
127
126
126
126
126
108
110
110
110
105
105
105
105
105
107
107
107
107
107
108
108
108
108
108
108
107
110
110
111
110
112
113
113
112
113
113
115
116
116
116
116
117
117
117
117
117
117
117
117
117
116
117
117
117
116
117
117
117
117
117
117
117
112
112
107
107
108
108
105
101
101
100
100
98
97
97
95
92
89
76
75
73
72
73
74
72
71
71
71
71
70
71
72
72
72
72
72
72
73
75
77
78
80
80
80
82
85
85
89
88
86
85
77
74
74
73
74
74
74
70
70
70
69
72
72
76
76
77
77
77
77
81
81
82
82
82
82
82
82
82
82
82
82
87
87
89
89
89
89
99
100
101
101
102
102
102
103
103
104
104
105
105
106
107
107
109
108
109
104
104
104
104
102
102
102
103
105
106
108
110
110
110
112
112
115
116
116
117
118
120
120
120
120
120
122
121
124
124
124
125
125
125
125
125
127
127
127
128
129
131
131
132
132
132
132
132
133
135
134
136
137
140
141
142
142
142
142
142
143
143
143
145
145
145
145
145
145
145
145
147
150
150
148
148
146
146
146
145
146
146
146
145
145
145
145
145
145
145
148
151
152
153
153
157
157
157
157
157
157
160
160
161
162
159
159
155
153
152
152
151
150
150
150
151
151
152
147
137
135
132
131
132
132
133
132
130
129
129
129
129
129
129
130
132
131
131
132
130
130
130
127
130
130
130
130
131
132
130
128
128
127
126
127
127
124
123
122
126
128
136
137
136
135
139
140
144
144
147
147
147
147
147
152
153
154
148
147
146
146
147
154
154
152
150
147
148
157
158
156
150
150
148
158
159
161
161
160
156
155
160
160
163
163
165
162
163
159
160
155
156
156
149
149
142
143
144
143
144
144
145
153
154
159
159
159
160
159
159
159
160
160
160
162
165
165
165
165
165
166
166
166
166
167
168
168
168
166
165
165
165
165
165
166
166
167
168
169
168
170
170
170
171
172
172
172
173
175
175
175
177
177
177
179
180
181
182
185
185
185
186
188
187
186
185
181
181
182
182
183
182
182
182
181
180
178
177
178
178
178
178
178
179
179
180
180
180
180
180
180
180
181
181
183
183
184
185
185
185
185
185
185
186
187
187
190
191
190
191
191
191
190
192
192
195
192
193
187
180
181
180
179
175
172
176
175
171
171
169
169
166
146
143
143
122
121
112
111
100
92
92
87
87
87
87
88
88
88
87
89
91
92
92
92
92
92
92
92
94
92
92
93
93
92
94
92
91
90
90
87
87
86
83
82
82
77
75
75
72
72
72
71
75
73
73
73
77
78
78
78
78
78
79
79
80
81
81
81
81
81
81
81
81
80
80
80
80
80
80
80
80
80
80
81
81
81
81
81
80
80
80
80
80
79
79
79
78
77
77
77
77
78
80
80
80
81
81
81
81
81
81
81
82
80
80
78
75
74
75
71
71
72
72
71
70
66
64
65
65
65
62
62
61
60
60
60
59
59
57
56
55
54
55
55
55
55
57
56
55
55
55
55
55
55
57
57
57
58
57
57
57
57
57
60
60
62
62
62
62
62
62
63
63
62
62
59
56
57
56
56
55
55
55
57
57
57
57
57
57
57
57
56
57
57
57
58
57
57
55
51
51
51
51
51
51
50
51
50
49
47
45
45
45
45
45
45
45
45
45
45
45
45
47
47
47
47
47
47
48
49
49
49
49
50
50
50
50
50
51
51
52
52
52
52
50
50
50
53
54
54
53
53
53
53
51
51
51
51
51
50
50
46
45
45
45
44
44
44
43
44
44
44
44
44
44
44
45
45
45
44
44
43
43
43
43
42
42
42
42
42
42
41
41
42
41
41
41
41
41
41
41
41
41
41
42
42
42
42
42
42
42
42
42
41
41
41
41
41
41
42
42
42
42
42
42
42
42
42
43
43
43
42
42
42
37
36
33
32
33
32
30
30
30
30
30
29
30
30
27
27
26
26
27
27
27
27
27
27
27
25
24
23
22
22
22
22
22
22
22
22
22
22
22
22
22
21
21
21
23
24
25
26
26
26
26
26
25
25
26
26
26
26
26
25
23
22
22
22
22
20
20
20
20
21
21
22
22
22
22
21
21
20
20
20
20
20
20
20
20
20
20
20
20
20
20
20
20
20
20
20
20
20
20
23
23
23
22
22
22
22
22
22
22
22
22
22
22
22
22
22
22
21
21
21
20
20
20
20
20
20
20
20
20
20
20
20
20
20
20
20
20
18
18
18
18
18
18
18
16
15
14
13
13
13
13
13
13
13
13
13
13
13
13
13
13
13
13
13
13
13
13
13
13
13
13
13
12
12
12
12
12
11
11
11
11
11
11
11
11
11
11
11
11
11
10
10
10
10
10
10
9
9
5
5
5
5
5
5
5
5
5
5
5
5
5
5
2
2
1
0
0
0
0
0
0
0
0
0
0
1
1
1
1
1
1
1
1
1
1
1
1
1
1
1
1
1
1
1
1
1
1
1
1
1
1
1
1
1
1
1
1
1
1
1
1
1
1
1
1
1
1
1
1
1
1
1
1
1
1
1
1
1
1
1
1
1
1
1
1
1
1
1
1
1
1
1
1
1
1
1
1
1
1
1
1
1
1
1
1
1
1
1
1
0
0
0
0
0
0
0
0
0
0
0
0
0
0
0
0
0
0
0
0
0
0
0
0
0
0
0
0
0
0
0
0
0
0
0
0
0
0
0
0
0
0
0
0
0
0
0
0
0
0
0
0
0
0
0
0
0
0
0
0
0
0
0
0
0
0
0
0
0
0
0
0
0
0
0
0
0
0
0
0
0
0
0
0
0
0
0
0
0
0
0
0
0
0
0
0
0
0
0
0
0
0
0
0
0
0
0
0
0
0
0
0
0
0
0
0
0
0
0
0
0
0
0
0
0
0
0
0
0
0
0
0
0
0
0
0
0
0
0
0
0
0
0
0
0
0
0
0
0
0
0
0
0
0
0
0
0
0
0
0
0
0
0
0
0
0
0
0
0
0
0
0
0
0
0
0
0
0
0
0
0
0
0
0
0
0
0
0
0
0
0
0
0
0
0
0
0
0
0
0
0
0
0
0
0
0
0
0
0
0
0
0
0
0
0
0
0
0
0
0
0
0
0
0
0
0
0
0
0
0
0
0
0
0
0
0
0
0
0
0
0
0
0
0
0
0
0
0
0
0
0
0
0
0
0
0
0
0
0
0
0
0
0
0
0
0
0
0
0
0
0
0
0
0
0
0
0
0
0
0
0
0
0
0
0
0
0
0
0
0
0
0
0
0
0
0
0
0
0
0
0
0
0
0
0
0
0
0
0
0
0
0
0
0
0
0
0
0
0
0
0
0
0
0
0
0
0
0
0
0
0
0
0
0
0
0
0
0
0
0
0
0
0
0
0
0
0
0
0
0
0
0
0
0
0
0
0
0
0
0
0
0
0
0
0
0
0
0
0
0
0
0
0
0
0
0
0
0
0
0
0
0
0
0
0
0
0
0
0
0
0
0
0
0
0
0
0
0
0
0
0
0
0
0
0
0
0
0
0
0
0
0
0
0
0
0
0
0
0
0
0
0
0
0
0
0
0
0
0
0
0
0
0
0
0
0
0
0
0
0
0
0
0
0
0
0
0
0
0
0
0
0
0
0
0
0
0
0
0
0
0
0
0
0
0
0
0
0
0
0
0
0
0
0
0
0
0
0
0
0
0
0
0
0
0
0
0
0
0
0
0
0
0
0
0
0
0
0
0
0
0
0
0
0
0
0
0
0
0
0
0
0
0
0
0
0
0
0
0
0
0
0
0
0
0
0
0
0
0
0
0
0
0
0
0
0
0
0
0
0
0
0
0
0
0
0
0
0
0
0
0
0
0
0
0
0
0
0
0
0
0
0
0
0
0
0
0
0
0
0
0
0
0
0
0
0
0
0
0
0
0
0
0
0
0
0
0
0
0
0
0
0
0
0
0
0
1
1
2
2
2
1
1
1
1
1
1
1
1
1
1
1
1
1
1
1
1
1
1
1
1
1
1
1
1
1
1
1
1
1
1
1
1
1
1
1
1
1
1
1
1
1
1
1
1
1
1
1
1
1
1
1
1
1
1
1
1
1
1
1
1
1
1
1
1
1
1
1
1
1
1
1
1
1
1
1
1
1
1
1
1
1
1
1
1
1
1
1
1
1
1
1
1
1
1
1
1
1
1
1
1
1
1
1
1
1
1
1
1
1
1
1
1
1
1
1
1
1
1
1
1
1
1
1
1
1
1
1
1
2
2
2
2
2
2
2
2
2
2
2
2
2
2
2
2
2
2
2
2
2
2
2
2
2
2
2
2
2
2
2
2
2
2
2
2
2
2
2
2
2
2
2
2
2
2
2
1
1
1
1
0
0
0
0
0
0
0
0
0
0
0
0
0
0
0
1
1
1
1
1
2
2
2
2
2
2
2
2
2
2
2
2
2
2
2
2
2
2
3
3
3
3
3
15
16
21
21
22
22
22
23
23
25
30
32
33
33
33
33
33
33
35
35
35
35
35
35
35
35
37
40
42
42
42
51
52
52
53
54
56
57
58
58
58
58
59
61
61
62
63
65
65
65
65
66
66
66
67
67
68
69
70
72
72
73
74
74
74
75
75
75
75
75
75
75
76
76
77
77
77
77
78
78
78
78
78
78
78
79
79
80
80
80
80
80
80
80
80
80
80
80
80
80
80
79
79
79
79
81
86
86
87
87
88
90
90
92
95
98
101
102
102
102
102
102
102
102
104
104
104
105
107
108
110
109
109
109
109
112
112
112
112
112
111
109
109
109
109
109
108
110
110
110
110
110
109
107
102
105
105
105
103
102
101
101
101
102
102
102
102
101
102
102
103
103
104
103
103
104
107
109
115
115
112
110
108
109
109
109
110
110
111
111
111
112
112
113
115
115
116
117
117
119
119
120
120
120
121
121
121
120
118
115
116
113
110
107
104
103
104
105
104
102
99
97
97
97
97
96
97
97
97
98
100
100
100
100
100
100
100
100
97
98
98
97
100
101
101
101
102
103
103
105
106
107
106
105
102
101
101
100
100
97
92
90
90
88
86
85
83
87
87
87
87
88
88
88
88
88
88
88
87
87
88
88
88
88
90
92
94
96
97
97
97
99
100
101
101
101
101
102
102
100
102
102
104
105
105
105
105
105
104
104
102
102
101
102
102
100
89
90
90
90
91
90
90
90
90
91
91
91
92
93
93
92
92
92
91
91
91
91
90
89
89
88
87
88
90
90
90
90
90
91
92
92
93
93
93
92
92
92
92
90
89
86
86
86
85
75
72
71
70
70
70
72
72
71
71
70
70
70
70
70
70
71
72
73
74
75
74
74
75
75
75
75
75
75
75
75
75
74
73
72
72
72
72
72
72
72
72
72
72
73
73
73
73
74
74
75
74
73
73
73
74
74
72
72
71
68
67
64
63
63
65
67
67
63
64
64
65
64
65
64
63
63
63
63
64
64
62
61
61
61
59
56
56
55
55
55
55
55
55
55
55
55
55
56
56
56
56
57
56
57
57
57
56
55
55
55
55
57
57
57
57
57
57
57
57
57
58
59
59
59
59
59
59
58
57
57
57
57
57
60
60
59
59
60
60
60
60
57
53
52
52
52
51
50
50
51
50
50
48
47
47
47
47
42
42
42
43
43
43
43
44
44
44
44
44
44
44
43
43
42
42
42
42
42
42
42
42
42
42
41
41
41
41
41
41
41
41
40
40
40
40
40
39
40
40
37
37
35
32
32
32
32
33
33
35
34
34
34
34
34
34
33
32
32
32
32
32
32
32
30
29
29
28
28
29
29
29
29
29
29
29
29
27
27
27
27
28
28
28
28
27
27
27
27
27
27
26
26
26
26
26
26
25
25
25
24
24
22
22
22
22
22
22
22
22
22
22
22
22
21
22
21
20
20
19
19
19
19
20
20
20
20
20
20
21
21
21
21
22
22
22
22
22
22
22
20
19
20
19
19
19
20
20
20
20
20
20
21
21
21
21
21
20
20
20
20
20
20
20
20
20
20
20
20
20
20
20
20
20
20
20
20
20
20
20
20
20
20
20
20
20
20
20
20
20
20
20
20
20
20
20
20
20
19
18
17
17
16
16
16
16
16
16
16
16
16
16
16
16
16
16
16
16
16
16
16
16
16
16
16
16
16
16
16
16
16
16
16
16
16
16
16
16
16
16
16
16
17
17
17
17
17
17
17
17
17
16
16
16
16
16
16
16
15
15
15
15
15
15
15
15
13
12
12
10
10
9
9
9
9
9
9
9
9
9
9
9
9
9
9
9
9
8
8
8
8
8
8
8
8
8
8
8
8
8
8
8
8
8
8
8
8
7
7
7
7
7
7
7
7
7
7
7
5
4
4
2
2
2
2
1
1
1
1
1
1
1
1
0
0
0
0
0
0
0
0
0
1
1
2
2
2
2
2
2
2
2
2
2
2
2
2
2
2
2
2
2
2
2
2
2
2
2
2
2
2
2
2
2
2
2
2
2
2
2
2
2
2
1
1
1
1
1
1
1
1
2
2
2
2
2
2
2
2
2
2
2
2
2
2
2
2
2
2
2
2
2
2
2
2
2
2
2
2
2
2
2
2
2
2
2
2
2
2
2
2
2
2
2
2
2
2
2
2
2
2
2
2
2
2
2
2
2
2
2
2
2
2
2
2
2
2
2
2
2
2
2
2
1
1
1
1
1
1
1
1
1
1
1
1
1
1
1
1
1
1
2
2
2
2
2
2
2
2
2
2
2
2
2
2
2
2
2
2
2
2
2
2
1
0
0
0
0
0
0
0
0
0
0
0
0
0
0
0
0
0
0
0
0
0
0
0
0
0
0
0
0
0
0
0
0
0
0
0
0
0
0
0
0
0
0
0
0
0
0
0
0
0
0
0
0
0
0
0
0
0
0
0
0
0
0
0
0
1
1
1
0
0
0
0
1
1
1
1
1
1
1
1
1
1
1
1
1
1
1
1
1
1
1
1
1
1
1
1
1
1
1
1
1
1
1
1
1
1
1
1
1
1
2
2
2
2
2
2
2
2
2
2
2
2
2
2
2
2
2
2
2
2
2
2
2
2
2
2
2
2
2
2
2
2
2
2
2
2
2
2
2
2
2
2
2
2
2
2
2
2
2
2
2
2
2
2
2
2
2
2
2
2
2
2
2
2
2
2
2
2
2
2
2
2
2
2
2
2
2
2
2
2
2
2
2
2
2
2
2
2
2
2
2
2
2
2
2
2
2
2
2
2
2
2
2
2
2
2
2
2
2
2
2
3
3
3
2
2
2
2
2
2
2
2
2
2
2
2
2
2
2
2
2
2
2
2
2
2
2
2
2
2
2
2
2
2
2
2
2
2
2
2
2
2
2
2
2
2
2
2
2
2
2
2
2
2
2
2
2
2
2
2
2
2
2
2
2
2
2
2
2
2
2
2
2
2
2
2
2
2
2
2
2
2
2
2
2
2
2
2
2
2
2
2
2
2
2
2
2
2
2
2
2
2
2
2
2
3
3
3
3
3
3
3
3
3
3
3
3
3
3
3
3
3
3
3
3
3
3
3
3
3
3
3
3
3
3
3
3
3
3
3
3
3
3
3
3
3
3
3
3
3
3
3
3
3
3
3
3
3
3
3
3
3
3
3
3
3
3
3
3
3
2
2
2
2
2
2
2
2
2
2
2
2
2
2
2
2
2
2
2
2
2
2
2
3
3
3
3
4
4
4
4
4
4
4
4
4
4
4
4
4
4
4
4
4
4
4
4
4
4
4
4
4
4
4
4
4
4
4
4
4
4
4
4
4
4
4
4
3
3
3
3
3
3
3
3
3
3
3
3
3
3
3
3
3
3
3
3
3
3
3
3
3
3
3
3
3
3
3
3
3
3
3
3
3
3
3
3
3
3
3
3
3
3
3
3
3
3
3
3
3
3
3
3
3
3
3
3
3
3
3
3
3
3
3
3
3
3
3
3
3
3
3
3
3
3
3
3
3
3
3
3
1
1
1
1
0
0
0
0
0
0
0
0
0
0
0
0
0
0
0
0
0
0
0
0
0
0
0
0
0
0
0
0
0
0
0
0
0
0
0
0
0
0
0
0
0
0
0
0
0
0
0
0
0
0
0
0
0
0
0
0
0
0
0
0
0
0
0
0
0
0
0
0
0
0
0
0
0
0
0
0
0
0
0
0
0
0
0
0
0
0
0
0
0
0
0
0
0
0
0
0
0
0
0
0
0
0
0
0
0
0
0
0
0
0
0
0
0
0
0
0
0
0
0
0
0
0
0
0
0
0
0
0
0
0
0
0
0
0
0
0
0
0
0
0
0
0
0
0
0
0
0
0
0
0
0
0
0
0
0
0
0
0
0
0
0
0
0
1
1
1
1
1
1
1
1
2
2
2
2
2
2
2
2
2
2
2
2
2
2
2
2
2
2
2
2
2
2
2
2
2
2
2
2
2
2
2
2
2
2
2
2
2
2
2
2
2
2
2
2
2
2
2
2
2
2
2
2
2
2
2
2
2
2
2
2
2
2
2
2
2
2
2
2
2
2
2
2
2
2
2
2
2
2
2
2
2
2
2
2
2
2
2
2
2
2
2
2
2
2
2
2
2
2
2
2
2
2
2
2
2
2
2
2
2
2
2
2
2
2
2
2
2
2
2
2
2
2
2
2
2
2
2
2
2
2
2
2
2
2
2
2
2
2
2
2
2
2
2
2
2
2
2
2
2
2
2
2
2
2
2
2
2
2
2
2
2
1
1
1
1
1
1
1
1
1
1
0
0
0
0
0
0
0
0
0
0
0
0
0
0
0
0
0
0
0
0
0
0
0
0
0
0
0
0
0
0
0
0
0
0
0
0
0
0
0
0
0
0
0
0
0
0
0
0
0
0
0
0
0
0
0
0
0
0
0
0
0
0
0
0
0
0
0
0
0
0
0
0
0
0
0
0
0
0
0
0
0
0
0
0
0
0
0
0
0
0
0
0
0
0
0
0
0
0
0
0
0
0
0
0
0
0
0
0
0
0
0
0
0
0
0
0
0
0
0
0
0
0
0
0
0
0
0
0
0
0
0
0
0
0
0
0
0
0
0
0
0
0
0
0
0
0
0
0
0
0
0
0
0
0
0
0
0
0
0
0
0
0
0
0
0
0
0
0
0
0
0
0
0
0
0
0
0
0
0
0
0
0
0
0
0
0
0
0
0
0
0
0
0
0
0
0
0
0
0
0
0
0
0
0
0
0
0
0
0
0
0
0
0
0
0
0
0
0
0
0
0
0
0
0
0
0
0
0
0
0
0
0
0
0
0
0
0
0
0
0
0
0
0
0
0
0
0
0
0
0
0
0
0
0
0
0
0
0
0
1
1
1
1
1
2
2
2
2
2
2
2
2
2
2
3
3
3
3
3
3
3
3
3
3
3
3
3
3
3
3
3
3
3
3
3
3
3
3
3
3
3
3
3
3
3
3
3
3
3
3
3
3
3
3
3
3
3
3
3
3
3
3
3
3
3
3
3
3
3
3
5
5
5
5
5
5
5
5
5
5
5
5
5
5
5
5
5
5
5
5
5
5
5
5
5
5
5
5
5
5
5
5
5
5
5
5
5
5
5
5
5
5
5
5
5
5
5
5
5
5
5
5
5
5
5
5
5
5
5
5
5
5
5
5
5
5
5
5
5
5
5
5
5
5
5
5
5
5
5
5
5
5
5
5
5
5
5
5
5
5
5
5
5
5
5
5
5
5
4
3
3
3
3
3
3
3
3
3
3
3
3
3
3
3
3
3
3
3
3
3
3
3
3
3
3
3
3
3
3
3
3
3
3
3
3
3
3
3
3
3
3
3
3
3
3
3
3
3
3
3
3
3
3
3
3
3
3
3
3
3
3
3
3
3
3
3
4
3
3
3
3
3
3
3
3
3
3
3
3
3
3
3
3
3
3
3
3
4
4
4
4
5
5
5
5
5
5
5
5
5
4
4
4
4
4
4
4
4
4
4
3
3
3
3
3
3
3
3
3
3
3
3
3
3
3
3
3
3
3
3
3
3
3
3
3
3
3
3
3
3
3
3
3
3
3
3
3
3
3
3
2
2
2
2
2
2
2
2
2
2
2
2
2
2
2
3
3
3
4
4
4
4
4
4
4
4
4
4
4
4
4
4
4
4
4
4
4
4
4
4
4
4
4
4
4
4
4
4
4
4
4
4
4
4
4
3
3
2
2
2
2
2
2
2
2
2
2
2
2
2
2
2
4
4
6
7
10
10
12
15
29
30
37
37
38
38
38
39
44
47
47
47
49
53
55
55
55
55
55
55
55
55
55
55
55
56
57
57
57
58
62
62
62
62
62
63
64
67
68
68
69
69
69
69
69
69
69
69
69
70
70
70
71
71
72
72
72
72
75
75
75
75
77
77
78
78
80
81
81
82
83
83
83
84
84
84
84
84
85
85
85
86
87
91
92
92
92
91
91
90
88
88
92
90
91
91
91
91
91
91
91
90
91
93
87
84
83
84
84
81
75
75
79
81
82
82
84
84
84
84
85
85
88
89
88
86
87
88
89
90
92
92
94
96
96
97
98
98
98
98
98
98
99
99
100
104
105
106
106
105
105
105
107
107
109
110
110
110
112
112
112
112
118
118
118
119
119
119
120
120
120
120
123
123
123
123
123
123
124
125
126
130
130
132
133
135
135
135
132
132
131
131
125
124
117
114
114
115
115
115
115
117
116
116
119
119
119
120
120
122
123
123
125
124
123
122
122
123
124
125
126
130
132
134
134
135
135
135
134
133
132
132
132
132
134
134
134
135
135
135
135
135
136
137
138
138
138
138
138
138
139
140
140
140
140
140
140
139
137
137
138
137
135
135
136
135
135
138
138
138
138
135
134
134
132
132
131
129
121
115
110
110
110
107
107
107
107
107
110
109
106
107
105
104
103
103
102
101
97
96
97
97
97
97
96
93
93
92
92
90
90
90
90
94
95
97
97
95
95
92
92
92
93
93
94
95
94
95
94
94
94
94
94
94
95
95
95
95
98
99
99
99
100
100
100
100
99
99
99
100
100
100
100
102
101
101
101
101
101
101
95
96
95
95
94
95
101
102
96
96
92
92
92
92
93
93
93
93
93
93
93
93
93
92
92
92
92
92
92
92
92
95
95
96
97
95
94
93
94
95
94
94
96
96
96
97
96
95
95
94
91
92
91
91
92
95
95
95
97
96
98
97
97
92
90
91
84
87
87
87
90
91
91
90
90
90
90
90
90
90
90
90
88
87
88
89
89
89
92
94
94
96
96
103
107
107
109
110
110
113
115
115
115
115
115
115
115
115
117
117
117
117
117
119
119
119
118
118
118
120
119
119
117
119
123
126
129
128
130
131
128
129
130
130
130
129
129
125
126
126
123
122
122
122
121
121
122
123
124
125
127
128
130
129
130
130
130
132
132
130
130
130
130
130
130
130
132
132
134
136
136
134
137
137
135
134
133
133
134
134
134
133
135
135
136
137
138
140
140
142
143
145
147
147
149
150
149
150
150
150
151
151
151
152
155
159
159
159
158
157
158
148
148
150
150
150
150
150
147
151
145
140
136
133
133
133
133
136
136
136
137
137
136
136
137
142
143
144
142
136
135
131
131
132
132
130
130
128
128
128
130
132
133
133
134
135
136
136
137
137
137
138
140
140
140
140
139
139
141
142
142
145
147
148
148
148
148
148
150
150
152
152
153
154
155
155
155
154
154
157
157
157
157
157
159
160
160
160
160
155
156
152
152
153
154
154
152
151
152
153
153
153
156
157
155
155
154
154
152
152
147
140
137
150
146
146
149
149
149
149
152
153
152
152
147
147
147
145
145
157
156
154
152
145
145
145
144
145
145
147
147
147
144
143
144
145
145
150
152
152
154
155
155
157
159
161
162
162
160
160
160
160
160
160
160
160
160
160
160
160
160
160
160
160
164
161
155
155
147
146
145
140
139
139
140
139
135
133
127
130
130
132
132
131
131
131
131
131
131
130
131
131
130
130
130
130
129
129
128
125
128
128
132
132
131
131
132
131
131
131
131
131
130
130
130
130
130
130
131
131
131
131
132
132
132
130
126
130
130
130
136
136
136
136
137
138
138
137
137
137
140
142
145
144
142
142
142
141
135
132
127
122
112
98
95
86
88
87
87
87
87
85
85
85
87
86
83
81
80
80
80
84
100
102
102
100
98
98
98
98
98
105
107
117
116
116
116
115
115
117
117
124
124
127
127
130
130
133
133
134
135
135
140
143
143
146
147
147
150
149
150
150
149
150
148
148
148
151
151
154
154
163
166
165
165
165
165
165
167
177
180
182
183
182
183
185
185
186
186
185
187
193
194
197
198
198
200
201
200
200
200
202
203
203
203
204
204
206
207
207
207
209
210
212
212
213
213
215
215
217
220
222
222
228
230
235
234
237
238
238
237
244
249
247
247
245
243
242
244
254
256
259
260
263
265
267
267
267
267
267
268
270
270
271
270
270
270
270
270
270
272
272
272
272
272
271
270
275
275
275
275
276
277
277
277
285
287
290
287
288
286
285
286
290
291
292
292
291
290
290
292
292
292
291
295
295
305
300
295
291
262
259
246
245
247
244
245
245
245
244
244
244
244
244
244
246
247
252
253
255
255
255
255
255
255
256
257
260
260
260
259
255
255
249
252
250
250
249
247
246
244
245
244
244
250
252
252
251
250
250
250
246
245
245
245
243
243
244
245
245
245
246
246
247
247
249
250
251
250
249
249
247
248
248
248
248
247
248
247
247
247
247
247
246
250
250
250
251
245
245
242
242
242
242
242
242
242
242
241
241
231
221
213
213
214
210
210
212
212
210
206
204
177
175
165
163
158
154
152
150
148
151
146
142
133
130
124
124
124
124
124
125
126
124
124
122
122
122
124
122
122
122
122
122
124
125
125
128
130
131
132
132
133
132
132
132
132
132
133
135
135
147
147
143
143
145
127
121
112
109
105
97
95
96
95
97
97
99
99
100
98
97
100
97
100
100
100
100
100
100
100
100
102
102
103
102
102
105
105
105
105
105
105
105
106
106
106
106
106
105
106
105
105
105
105
106
108
109
110
110
110
113
114
114
114
114
114
115
115
115
113
114
115
115
115
115
116
117
117
118
118
118
119
118
119
122
122
121
119
119
118
117
117
115
116
115
116
117
117
117
118
117
118
118
118
117
116
114
111
111
111
115
115
119
120
118
123
124
125
125
125
125
125
126
125
123
123
123
124
124
124
125
124
123
122
119
122
122
120
120
120
118
118
115
114
112
110
108
107
107
103
104
104
103
103
105
105
107
107
110
107
101
100
95
96
96
97
97
97
97
97
97
97
96
96
95
94
93
92
92
92
92
90
87
87
87
87
87
87
87
87
87
87
87
88
89
89
90
90
90
90
91
91
91
91
92
92
92
91
92
95
96
95
95
95
94
94
94
94
95
95
95
93
93
92
92
95
96
96
98
95
94
93
88
88
88
90
90
96
96
96
96
95
95
95
95
95
96
96
95
95
98
97
95
96
93
92
92
93
89
89
89
89
84
83
83
83
83
83
85
85
85
86
84
85
85
84
83
83
82
82
81
81
82
85
87
86
87
83
82
81
82
82
85
86
87
87
90
90
90
90
90
90
92
101
104
104
104
104
104
104
105
105
105
105
107
105
104
104
106
107
107
109
109
109
110
116
115
117
117
117
117
116
117
122
126
130
130
130
130
130
132
132
136
140
141
141
143
141
141
141
141
142
142
143
143
145
145
144
144
143
143
143
143
145
145
153
153
153
154
154
154
155
155
155
155
155
156
156
156
160
160
160
160
160
160
160
160
158
157
157
157
157
159
159
161
162
162
162
164
160
161
161
161
161
162
164
165
167
170
171
172
170
171
168
172
170
169
170
167
167
167
167
167
167
169
169
167
162
162
166
167
172
172
171
171
170
165
165
165
166
170
170
170
170
170
170
172
172
172
172
172
182
182
182
184
182
182
182
179
176
173
173
173
177
177
182
181
179
174
174
173
173
174
171
171
172
172
172
175
185
186
190
190
187
187
187
185
186
186
187
189
189
191
200
202
204
204
205
205
205
205
207
206
212
222
226
225
225
226
222
221
220
215
214
216
213
218
218
218
218
218
221
222
224
225
230
230
230
232
232
227
225
227
227
227
227
230
231
235
235
234
234
234
234
234
235
235
234
234
235
235
234
237
238
245
247
247
247
247
247
257
258
259
260
257
258
258
259
259
258
259
259
254
253
250
249
250
250
251
247
246
246
251
251
254
252
252
252
251
251
251
252
254
256
257
256
250
250
248
248
248
250
250
251
247
243
241
235
226
222
218
219
230
231
230
230
224
224
222
215
215
215
216
217
217
217
217
218
221
220
215
215
212
215
207
207
203
195
192
194
187
184
186
183
184
183
180
176
177
172
173
175
175
175
175
175
175
176
178
185
187
189
192
194
195
194
194
195
195
195
196
196
196
200
200
200
201
200
203
204
202
202
203
202
202
198
198
197
182
187
170
169
160
155
138
135
134
135
135
135
132
137
137
137
137
135
133
132
132
132
132
132
132
132
133
132
133
133
133
135
135
136
136
135
139
137
140
140
140
140
140
140
140
142
142
142
142
143
143
143
143
143
146
147
147
148
148
148
148
148
150
150
151
151
151
151
151
152
152
151
151
150
150
147
146
146
146
145
138
140
132
133
124
119
119
120
120
118
112
113
113
112
111
111
110
110
112
112
112
112
110
108
108
108
105
103
102
102
104
103
103
104
104
103
104
105
105
105
105
105
105
105
106
105
105
104
105
107
107
108
110
111
111
111
110
110
107
104
103
101
100
100
99
98
96
88
78
75
70
69
69
68
69
71
71
72
73
76
76
77
77
77
77
79
79
80
82
82
83
83
82
80
81
84
85
85
86
85
85
84
83
82
82
83
85
85
87
87
87
87
87
89
92
96
97
101
100
100
100
100
102
102
102
102
102
106
107
107
107
107
108
108
109
109
109
109
110
109
110
110
110
107
107
107
107
109
109
110
110
110
112
112
112
112
112
112
112
112
114
114
115
115
115
115
115
115
115
115
115
114
114
114
114
114
114
114
114
114
114
114
114
114
114
114
114
115
115
112
112
110
111
111
110
105
106
106
106
106
110
110
110
110
110
111
111
112
112
112
114
115
115
115
114
114
114
114
114
114
115
114
115
111
105
104
103
103
101
100
100
99
98
93
85
72
66
65
64
73
72
72
72
69
67
69
71
71
70
70
71
72
73
74
75
75
75
75
75
75
75
75
75
76
75
75
77
77
78
80
81
80
80
81
84
84
84
85
86
86
86
87
86
86
88
97
97
97
95
95
95
95
95
95
95
95
95
95
95
96
96
98
99
102
101
101
100
100
100
101
102
105
110
110
110
108
108
108
107
109
109
109
110
108
108
107
107
107
108
108
110
111
111
111
111
111
112
112
112
112
112
112
113
113
113
113
113
114
114
114
114
114
113
113
113
112
114
113
111
106
100
96
96
96
96
96
97
97
97
97
97
97
97
95
94
93
94
95
95
95
95
95
97
98
101
105
106
106
107
107
107
107
108
110
110
112
110
108
100
92
92
92
93
93
92
92
92
93
95
95
96
97
99
99
98
97
97
97
100
99
99
97
98
98
98
100
100
100
100
100
100
100
102
103
103
103
103
103
103
103
103
104
106
107
108
107
107
107
107
107
110
110
111
112
110
109
107
106
106
107
107
107
107
109
107
108
108
107
107
107
107
108
107
107
107
106
106
107
107
107
107
109
113
115
115
115
115
115
115
116
116
116
116
116
117
116
116
116
116
117
117
117
117
117
117
117
120
120
117
115
94
85
77
75
75
75
75
75
76
75
75
75
75
75
75
73
67
67
67
67
67
67
66
67
67
67
67
66
67
67
65
65
67
68
70
71
72
72
72
72
72
72
72
72
72
72
71
71
71
71
71
71
71
70
70
70
70
70
70
70
70
70
70
70
68
68
68
68
68
69
69
69
69
67
65
65
65
65
65
65
64
65
65
64
63
62
61
61
61
61
61
61
63
63
61
55
55
52
52
50
47
47
46
47
48
45
44
44
44
45
45
45
45
45
42
41
41
40
40
40
41
41
41
41
41
42
42
42
43
43
43
42
42
42
41
41
40
41
41
42
44
44
43
43
44
44
44
45
45
45
45
45
45
45
46
46
46
46
46
45
45
45
45
45
43
43
43
42
42
42
42
42
42
42
42
41
40
40
40
40
39
39
38
39
38
40
42
44
42
42
41
41
40
40
40
40
41
40
39
39
39
39
39
40
39
39
40
37
36
32
30
30
28
27
27
27
27
27
27
27
27
27
27
30
30
33
35
35
35
35
35
35
35
35
35
35
35
35
35
35
35
36
37
37
37
36
37
37
37
37
37
37
35
35
35
36
36
36
36
36
36
37
37
37
37
37
37
39
39
40
40
40
40
42
42
42
42
43
44
45
44
45
45
45
45
44
44
45
45
45
44
45
44
42
43
42
42
43
42
42
41
41
40
40
40
39
40
41
41
41
41
41
41
42
41
41
41
40
40
40
40
41
41
42
42
42
42
42
43
43
44
44
44
44
43
43
42
43
43
43
44
44
44
44
43
43
42
42
40
40
40
40
40
40
40
40
38
38
38
38
37
37
39
39
39
37
37
37
36
36
37
37
37
37
37
37
37
37
37
37
37
38
38
38
38
37
37
37
37
37
36
34
32
27
27
27
27
27
27
27
27
27
27
26
25
26
26
22
22
21
21
21
22
22
22
22
22
22
22
22
22
22
22
22
21
20
19
19
19
19
20
21
21
20
19
18
18
18
18
18
18
18
18
18
18
18
18
18
18
18
18
18
18
18
18
18
18
18
18
18
18
18
17
17
17
17
17
15
15
15
16
13
13
13
13
13
13
13
13
13
13
13
13
13
13
13
13
13
13
13
13
13
13
13
12
12
12
12
12
12
12
11
11
11
12
12
12
12
12
12
12
12
12
12
12
12
12
12
12
12
12
12
10
10
10
10
10
10
10
10
9
9
9
9
9
9
9
10
10
10
10
10
10
10
10
10
10
10
10
10
10
10
10
10
10
10
10
10
10
10
10
10
10
10
10
10
10
10
10
10
10
9
8
8
8
8
8
8
8
8
9
9
10
10
11
11
11
10
10
10
10
12
12
12
12
11
11
11
11
11
10
11
11
11
11
10
10
10
10
10
9
9
9
9
9
12
12
12
13
13
13
13
13
13
13
13
13
13
13
14
14
15
15
15
15
15
15
16
16
16
16
17
17
18
18
18
18
18
18
18
19
19
19
20
20
20
20
20
20
20
20
20
21
21
21
21
21
21
21
21
21
21
21
21
22
22
22
22
22
22
22
22
22
22
22
22
22
22
22
22
22
22
22
22
22
22
22
22
22
22
22
21
21
21
22
22
22
22
22
22
22
22
22
22
22
22
22
22
21
21
22
22
22
22
22
22
22
23
23
23
23
22
22
22
22
22
23
23
24
24
23
23
23
23
23
25
25
27
27
27
27
27
27
27
28
28
28
28
28
28
28
28
29
29
28
28
28
28
29
29
27
27
27
27
27
27
27
27
27
27
29
29
30
30
30
30
30
31
32
32
31
32
32
32
32
32
32
33
33
33
33
33
35
35
35
35
35
35
35
35
36
36
36
36
35
35
35
35
35
34
33
33
33
33
31
30
30
30
30
30
30
30
30
30
30
30
30
31
31
31
30
30
30
30
31
31
31
32
32
32
32
32
32
32
32
32
32
32
32
32
32
32
32
32
32
32
31
31
31
31
31
32
32
32
32
32
32
32
32
32
32
32
32
32
32
31
31
31
31
32
32
32
32
32
32
32
32
32
31
30
29
30
29
30
30
29
29
29
30
30
30
27
27
27
27
26
22
22
22
22
22
22
21
21
21
20
20
17
17
17
18
18
18
18
18
19
20
20
22
22
23
23
23
24
24
24
24
24
24
24
24
24
24
23
22
22
21
19
17
17
17
17
17
17
17
17
17
17
17
17
16
16
15
15
15
15
15
15
15
15
15
16
16
16
16
17
17
17
17
17
17
17
17
17
17
17
17
18
18
18
18
18
18
18
18
18
18
18
18
18
18
18
18
18
18
18
18
18
18
18
19
19
19
19
19
19
19
19
20
20
20
20
18
18
18
18
18
18
18
18
18
18
18
18
18
18
18
18
18
18
18
18
18
18
18
18
18
18
18
17
17
17
17
17
17
17
15
16
16
17
17
17
16
15
15
15
15
15
15
15
14
14
12
12
12
11
11
10
10
10
10
10
10
10
10
10
9
9
10
10
10
10
10
10
10
10
10
10
10
10
10
10
10
10
10
10
10
10
10
10
10
10
10
10
10
10
10
10
10
11
11
11
11
11
11
11
11
11
11
11
11
11
10
10
10
10
10
10
10
10
10
10
10
10
10
10
10
10
10
10
9
9
9
9
9
9
9
9
10
10
10
10
10
10
10
10
10
10
10
10
10
10
10
10
10
10
10
10
10
10
10
10
10
10
10
10
10
10
10
10
10
10
10
10
10
10
10
10
10
10
10
10
10
10
9
9
9
9
9
8
8
8
7
7
7
7
7
7
7
7
7
7
7
7
7
7
7
7
7
7
7
7
6
7
7
7
7
7
7
7
7
7
7
7
7
6
6
6
6
6
6
6
6
6
6
6
6
6
7
7
7
7
7
7
7
7
7
7
7
7
7
7
7
8
8
8
8
8
8
8
8
9
9
9
9
9
9
9
9
9
8
8
8
8
8
8
8
8
8
8
8
8
8
8
8
8
8
8
8
8
8
8
8
8
8
8
8
8
8
7
7
7
7
6
6
6
6
6
6
6
6
5
5
6
7
7
7
7
7
7
7
7
7
7
7
7
7
7
7
7
7
6
7
7
7
7
7
7
7
7
7
7
7
7
7
7
7
7
7
7
7
7
7
6
6
6
6
6
6
6
7
7
7
7
7
7
7
7
7
7
7
7
7
7
7
7
7
7
7
7
7
7
7
7
7
7
7
7
7
7
7
7
8
8
8
8
7
7
6
6
6
6
6
6
6
6
6
6
6
6
6
6
7
7
7
7
7
7
7
7
7
7
7
7
7
7
7
7
7
7
7
7
7
6
6
6
6
6
6
6
6
7
7
7
7
7
7
7
7
7
7
7
7
7
7
7
7
7
7
7
7
7
7
7
7
7
7
7
7
7
7
7
7
7
7
7
7
7
7
7
7
7
7
7
7
7
8
8
8
8
9
9
9
9
9
8
8
8
8
8
8
8
8
8
8
8
8
8
8
8
8
9
9
9
9
9
9
9
9
9
9
9
9
9
9
9
9
9
9
9
9
9
8
8
8
8
8
8
8
8
8
8
8
7
7
7
7
6
6
6
6
6
6
6
6
8
8
8
8
8
8
8
8
8
8
8
8
8
8
8
8
8
8
8
8
8
8
8
8
8
10
11
11
11
12
11
12
12
12
12
12
12
11
11
10
10
8
7
7
7
7
7
7
7
7
7
7
7
7
7
7
7
7
7
7
7
7
7
7
7
7
8
10
10
10
10
10
10
10
10
10
10
9
9
9
9
9
9
9
9
9
9
9
9
9
9
9
9
9
10
10
10
10
10
10
10
10
10
10
10
10
10
10
10
10
10
11
11
11
11
11
11
11
11
11
11
11
12
12
12
12
13
13
13
13
13
13
13
13
13
13
14
14
15
15
15
15
15
14
14
14
12
12
12
12
12
12
12
12
12
12
12
12
12
11
11
11
11
10
10
10
10
10
10
9
9
9
9
9
9
9
8
8
8
8
8
8
8
8
8
8
8
8
8
8
8
8
8
8
8
8
8
8
9
9
9
9
9
9
9
10
10
10
10
10
10
10
10
8
8
8
8
8
8
8
8
8
8
8
8
8
8
8
8
8
8
8
8
8
9
9
9
9
9
9
9
8
8
8
8
8
8
7
7
7
7
7
7
7
7
7
7
7
7
7
7
7
7
7
8
8
9
9
9
9
8
8
7
8
8
8
8
8
8
9
8
8
8
8
8
8
9
9
10
8
8
8
7
7
8
8
8
8
8
8
8
8
8
8
8
8
8
8
8
8
8
8
8
8
8
8
8
8
8
8
8
8
8
8
8
8
8
8
8
8
8
8
8
8
10
10
10
10
10
10
10
10
10
10
11
12
12
12
12
12
13
13
13
13
13
13
13
13
13
13
13
13
13
13
13
13
13
13
13
13
13
13
13
13
13
14
14
14
15
15
15
15
16
16
16
16
16
16
16
16
16
16
17
17
18
18
19
19
19
19
19
20
20
20
21
21
21
20
20
20
21
21
21
21
22
21
20
21
21
24
24
25
25
25
25
25
25
25
27
27
27
27
27
28
29
29
29
29
29
30
30
30
30
30
30
30
30
30
30
31
31
31
31
31
31
31
32
32
32
32
32
32
33
35
37
37
36
36
36
36
36
38
39
41
41
41
41
40
40
40
40
41
41
42
42
42
42
42
42
42
42
42
42
43
43
43
43
43
43
43
45
45
46
46
46
46
46
46
46
46
46
45
46
47
47
47
46
46
45
44
43
43
43
44
45
45
45
45
45
45
46
46
46
46
47
47
47
47
47
47
47
47
47
47
47
47
47
47
47
47
47
47
47
47
47
47
47
47
47
47
47
46
45
45
45
45
45
45
45
43
43
40
38
38
38
38
39
39
39
39
39
40
40
40
41
41
41
41
41
41
41
41
41
41
40
40
40
40
40
40
40
39
40
40
40
40
40
40
40
39
39
38
39
39
39
37
28
28
29
29
29
27
27
28
29
28
32
32
32
34
33
33
35
35
33
33
34
34
34
33
33
33
35
34
35
34
33
33
32
33
33
31
31
34
34
34
35
35
36
35
36
37
36
37
37
37
37
38
40
41
41
42
42
40
40
40
40
40
40
40
41
41
41
41
42
42
42
45
46
46
46
46
46
47
47
47
47
47
47
47
47
47
47
47
47
47
47
47
47
47
47
47
47
47
46
45
45
45
45
45
45
45
45
46
47
47
47
47
47
47
47
47
48
48
48
49
50
50
50
50
50
50
50
50
50
50
50
50
50
50
50
51
52
52
52
52
52
52
52
52
53
53
53
53
53
54
55
56
56
56
56
56
56
56
56
56
55
55
53
53
53
53
53
53
51
52
53
52
53
52
54
55
54
55
55
54
54
50
51
51
52
51
46
47
47
48
48
47
47
45
45
44
44
44
43
44
46
46
46
47
47
47
47
47
47
47
47
47
47
47
48
49
49
49
49
49
49
49
49
50
50
50
50
50
50
50
50
50
50
49
49
49
50
50
50
50
51
51
53
53
52
52
52
52
54
54
54
52
52
52
51
51
52
52
52
52
51
52
52
57
57
57
57
57
57
57
57
57
59
59
59
59
57
57
57
57
57
57
57
57
55
56
54
54
52
52
52
52
52
52
52
52
53
54
54
54
55
55
55
55
55
55
55
55
57
57
57
58
58
58
58
58
58
57
57
57
58
59
59
58
57
56
54
54
54
54
54
54
54
54
55
55
57
58
58
57
58
58
58
58
59
59
59
59
59
59
59
59
60
60
60
60
60
61
61
61
61
62
62
61
61
60
60
60
59
59
59
60
60
60
60
58
57
55
55
55
56
56
55
55
55
55
55
55
56
56
55
55
55
56
56
57
57
57
57
57
57
55
53
53
50
50
49
47
44
43
40
40
41
41
43
42
42
42
42
42
42
42
41
41
41
42
42
41
42
42
42
42
42
41
41
41
41
42
42
42
42
42
42
42
42
40
40
40
40
40
41
38
38
38
39
39
39
39
39
39
39
39
39
39
39
39
39
39
40
40
40
40
40
42
45
45
46
46
46
46
46
46
46
45
45
47
46
46
45
46
45
47
47
50
49
49
50
50
50
49
48
47
47
47
47
47
47
47
47
47
46
45
45
45
45
52
55
55
55
55
55
55
55
55
55
60
59
60
60
59
60
60
59
59
59
63
63
64
64
64
64
64
63
63
63
63
63
63
63
63
65
64
63
64
64
65
65
65
65
67
67
67
67
67
68
68
68
68
69
70
70
70
70
70
72
72
72
72
72
72
72
72
71
71
70
70
70
70
70
71
71
71
71
71
71
71
72
72
72
72
72
72
72
72
72
72
72
72
74
74
74
74
74
74
74
75
75
74
74
73
74
72
71
71
70
72
71
70
70
70
70
68
68
68
67
67
68
66
64
62
62
61
62
62
61
62
63
63
63
63
64
63
65
65
64
64
65
67
67
67
71
72
72
72
72
67
69
70
68
67
67
67
65
66
66
65
64
59
57
55
55
54
54
57
59
60
59
58
57
60
62
64
64
64
64
65
65
65
65
64
64
65
65
65
65
64
63
60
60
60
60
60
60
60
62
62
62
62
62
63
63
63
63
63
63
62
62
62
62
62
62
62
62
62
62
62
62
62
61
60
58
58
58
58
58
58
59
59
59
59
59
59
59
59
59
59
59
59
59
59
59
59
59
59
58
58
58
58
58
58
58
58
58
58
58
58
58
58
57
58
58
58
58
58
58
58
58
58
58
60
60
60
60
60
60
60
60
60
60
60
60
60
60
60
60
60
60
59
59
59
59
61
61
62
60
60
60
60
60
60
60
60
58
58
53
52
52
51
51
43
39
26
24
22
22
23
22
23
23
23
23
17
17
14
14
14
15
14
14
15
15
15
15
15
15
15
15
15
15
15
15
15
15
15
15
16
16
16
15
15
15
15
15
15
15
15
16
16
16
16
16
16
15
15
15
15
15
15
15
15
15
16
16
16
16
16
16
16
16
16
16
16
16
16
17
17
17
17
17
17
17
17
17
17
18
18
18
18
18
18
18
17
17
17
17
17
18
18
18
18
18
18
17
17
17
17
17
18
18
18
18
18
18
18
18
19
19
20
20
20
20
20
20
20
20
20
20
20
20
20
20
20
20
20
20
18
18
17
17
18
18
18
17
17
17
17
17
17
17
17
17
17
17
17
17
17
17
17
15
15
15
15
14
13
12
12
12
12
12
12
12
12
12
12
12
12
12
12
12
11
11
11
11
11
10
10
10
10
10
9
8
8
8
8
8
8
8
8
8
8
8
8
8
8
8
8
8
8
8
8
8
8
8
8
8
8
8
8
8
8
8
8
8
7
7
7
8
8
8
8
8
8
8
8
8
8
8
8
8
8
9
9
8
7
8
8
8
8
8
8
8
8
8
8
8
8
7
7
7
7
7
7
7
7
7
7
7
7
7
7
7
7
7
7
7
7
7
7
7
7
7
7
7
7
7
6
6
6
6
6
6
6
6
6
6
6
6
6
6
6
6
6
6
6
6
6
6
6
6
6
6
6
6
6
6
6
6
6
6
6
6
6
6
6
5
5
5
5
5
5
5
5
5
5
5
5
5
4
4
4
4
4
4
4
4
4
4
4
4
4
4
4
4
4
4
4
4
4
4
5
5
5
5
4
4
4
4
4
4
4
4
4
4
4
4
4
4
5
5
4
4
4
4
4
4
4
4
4
4
4
4
4
4
4
4
4
4
4
4
4
4
2
2
2
2
2
2
2
2
2
2
2
2
2
2
2
2
2
2
2
2
2
2
2
2
2
2
2
2
2
2
2
2
2
2
2
2
2
2
2
2
2
2
2
2
2
2
2
2
2
2
2
2
2
2
2
2
2
2
2
2
2
2
2
2
2
2
2
2
2
2
2
2
2
2
2
2
2
2
2
2
2
2
2
2
2
2
2
2
2
2
2
2
2
2
2
2
2
2
2
2
2
2
2
2
2
2
2
2
2
2
2
1
1
1
1
1
1
2
2
2
2
2
2
2
2
2
2
2
2
2
2
2
2
2
2
2
2
2
2
2
2
2
2
2
2
2
2
2
2
2
2
2
2
2
2
2
2
2
2
2
2
3
3
3
3
4
2
2
3
4
4
4
4
4
4
4
4
4
4
4
4
4
4
4
4
4
4
4
4
4
4
4
4
4
4
4
4
4
4
4
4
4
4
4
4
4
4
4
4
4
4
4
4
4
5
5
5
5
5
5
5
5
5
5
5
5
5
5
5
5
5
5
5
5
5
5
5
5
5
5
5
5
5
5
5
5
5
5
5
5
5
5
5
5
6
6
6
6
6
6
6
6
6
6
6
6
6
7
7
7
7
7
7
7
7
7
7
7
7
7
7
7
7
7
7
7
7
7
7
7
7
7
7
7
7
7
7
7
7
7
7
7
6
6
6
6
6
6
6
6
6
6
6
6
6
6
6
6
6
5
4
4
4
4
4
4
4
4
4
3
3
3
3
3
3
3
3
3
3
3
3
3
3
3
3
3
3
3
3
3
3
3
3
3
4
3
3
3
3
3
3
3
3
3
3
3
3
3
3
3
3
3
3
3
3
3
3
3
3
3
3
3
3
3
3
3
3
3
2
2
2
2
2
2
2
2
2
2
2
2
2
2
2
2
2
2
2
2
2
2
2
2
2
2
2
2
2
2
2
2
1
1
1
1
1
1
1
1
1
1
1
1
1
1
1
1
1
1
1
1
1
1
1
1
1
1
1
1
1
1
1
1
1
1
1
1
1
1
1
1
1
1
1
1
1
1
1
1
1
1
1
1
1
1
1
1
1
2
2
2
2
2
2
2
2
2
2
2
2
1
1
1
1
1
1
1
1
1
1
1
1
1
1
1
1
1
1
1
1
1
1
1
1
1
1
1
1
1
1
1
1
1
1
1
1
1
1
1
1
1
1
1
1
1
1
1
1
1
1
1
1
1
1
1
1
1
1
1
1
1
1
1
1
1
1
1
1
1
1
1
1
1
1
1
1
1
1
1
1
1
1
1
0
0
0
0
0
0
0
0
0
0
0
0
0
0
0
0
0
0
0
0
0
0
0
0
0
0
0
0
0
0
0
0
0
0
0
0
0
0
0
0
0
0
0
0
0
0
0
0
0
0
0
0
0
0
0
0
0
0
0
0
0
0
0
0
0
0
0
0
0
0
0
0
0
0
0
0
0
0
0
0
0
0
0
0
0
0
0
0
0
0
0
0
0
0
0
0
0
0
0
0
0
0
0
0
0
0
0
0
0
0
0
0
0
0
0
0
0
0
0
0
0
0
0
0
0
0
0
0
0
0
0
0
0
0
0
0
0
0
0
0
0
0
0
0
0
0
0
0
0
0
0
0
0
0
0
0
0
0
0
0
0
0
0
0
0
0
0
0
0
0
0
0
0
0
0
0
0
0
0
0
0
0
0
0
0
0
0
0
0
0
0
0
0
0
0
0
0
0
0
0
0
0
0
0
0
0
0
0
0
0
0
0
0
0
0
0
0
0
0
0
0
0
0
0
0
0
0
0
0
0
0
0
0
0
0
0
0
0
0
0
0
0
0
0
0
0
0
0
0
0
0
0
0
0
0
0
0
0
0
0
0
0
0
0
0
0
0
0
0
0
1
1
1
1
1
1
1
1
1
1
2
2
5
6
6
6
7
7
7
7
7
7
7
7
7
7
7
7
7
7
7
7
7
7
7
7
7
7
7
7
7
7
7
7
7
7
7
7
7
7
7
7
7
7
7
7
7
7
7
7
7
7
7
7
7
7
7
7
7
7
7
7
7
7
7
7
8
8
9
9
9
9
9
9
9
9
9
9
9
9
9
9
9
9
9
9
9
9
9
9
9
10
10
10
10
10
10
10
10
10
10
10
10
10
10
10
10
10
10
10
10
10
10
10
10
10
10
10
10
10
10
10
10
10
10
10
9
9
8
7
7
7
6
5
5
5
5
5
5
5
5
5
5
5
5
5
5
5
5
5
5
5
5
5
5
5
5
5
5
5
5
5
5
5
5
5
5
5
5
5
5
5
5
5
5
5
5
5
5
5
5
5
5
4
4
4
4
3
3
1
1
1
1
1
1
1
1
1
1
1
1
1
1
1
1
1
1
1
1
1
1
1
1
1
1
1
1
1
1
1
1
1
1
1
1
1
1
1
1
1
1
1
1
1
1
1
1
1
1
1
1
2
2
2
2
2
2
2
2
2
2
2
2
2
2
2
2
2
2
2
1
1
1
1
1
1
1
1
1
1
1
1
1
1
1
1
1
1
1
1
1
1
1
1
1
1
1
1
1
1
1
1
1
1
1
1
1
1
1
1
1
1
1
1
1
1
0
0
0
0
0
0
0
0
0
0
0
0
0
0
0
0
0
0
0
0
0
0
0
0
0
0
0
0
0
0
0
0
0
0
0
0
0
0
0
0
0
0
0
0
0
0
0
0
0
0
0
0
0
0
0
0
0
0
0
0
0
0
0
0
0
0
0
0
0
0
0
0
0
0
0
0
0
0
0
0
0
0
0
0
0
0
0
0
0
0
0
0
0
0
0
0
0
0
0
0
0
0
0
0
0
0
0
0
0
0
0
0
0
0
0
0
0
0
0
0
0
0
0
0
0
0
0
0
0
0
0
0
0
0
0
0
0
0
0
0
0
0
0
0
0
0
0
0
0
0
0
0
0
0
0
0
0
0
0
0
0
0
0
0
0
0
0
0
0
0
0
0
0
0
0
0
0
0
0
0
0
0
0
0
0
0
0
0
0
0
0
0
0
0
0
0
0
0
0
0
0
0
0
0
0
0
0
0
0
0
0
0
0
0
0
0
0
0
0
0
0
0
0
0
0
0
0
0
0
0
0
0
0
0
0
0
0
0
0
0
0
0
0
0
0
0
0
0
0
0
0
0
0
0
0
0
0
0
0
0
0
0
0
0
0
0
0
0
0
0
0
0
0
0
0
0
0
0
0
0
0
0
0
0
0
0
0
0
0
0
0
0
0
0
0
0
0
0
0
0
0
0
0
0
0
0
0
0
0
0
0
0
0
0
0
0
0
0
0
0
0
0
0
0
0
0
0
0
0
0
0
0
0
0
0
0
0
0
0
0
0
0
0
0
0
0
0
0
0
0
0
0
0
0
0
0
0
0
0
0
0
0
0
0
0
0
0
0
0
0
0
0
0
0
0
0
0
0
0
0
0
0
0
0
0
0
0
0
0
0
0
0
0
0
0
0
0
0
0
0
0
0
0
0
0
0
0
0
0
0
0
0
0
0
0
0
0
0
0
0
0
0
0
0
0
0
0
0
0
0
0
0
0
0
0
0
0
0
0
0
0
0
0
0
0
0
0
0
0
0
0
0
0
0
0
0
0
0
0
0
0
0
0
0
0
0
0
0
0
0
0
0
0
0
0
0
0
0
0
0
0
0
0
0
0
0
0
0
0
0
0
0
0
0
0
0
0
0
0
0
0
0
0
0
0
0
0
0
0
0
0
0
0
0
0
0
0
0
0
0
0
0
0
0
0
0
0
0
0
0
0
0
0
0
0
0
0
0
0
0
0
0
0
0
0
0
0
0
1
1
1
1
1
2
2
2
3
3
3
3
3
3
3
3
3
3
3
3
3
3
3
3
3
3
3
3
3
3
3
3
3
3
3
3
4
4
4
5
5
5
5
5
5
5
5
5
5
5
5
5
5
5
5
5
5
5
5
5
5
5
5
5
5
5
5
5
5
5
5
5
5
5
5
5
5
5
5
5
5
5
5
5
5
5
5
5
5
5
6
6
6
6
6
6
6
6
6
6
6
6
6
6
5
5
5
5
5
5
5
5
5
5
5
5
6
6
6
6
6
6
6
6
6
6
5
5
5
4
4
4
4
4
4
4
4
4
4
4
4
4
4
4
4
4
5
5
5
5
5
5
5
5
5
5
5
4
4
4
4
4
4
4
5
5
5
5
5
5
5
5
5
5
5
5
5
5
5
5
5
5
5
5
5
5
5
5
5
5
5
5
5
5
5
4
4
4
4
4
4
4
4
4
4
4
4
4
4
4
4
4
4
4
4
4
4
4
4
4
4
4
4
4
4
4
4
4
4
3
3
3
3
3
3
3
3
3
3
3
3
3
3
3
3
3
3
3
3
3
3
3
3
3
3
3
3
2
2
2
2
2
2
2
2
2
2
2
2
2
2
2
2
2
2
2
2
2
2
2
2
2
2
2
2
2
2
2
2
2
2
2
2
2
2
2
2
2
2
2
2
2
2
2
2
2
2
1
1
1
0
0
0
0
0
0
0
0
0
0
0
0
0
0
0
0
0
0
0
0
0
0
0
0
0
0
0
0
0
0
0
0
0
0
0
0
0
0
0
0
0
0
0
0
0
0
0
0
0
0
0
0
0
0
0
0
0
1
1
1
1
1
1
1
1
1
1
1
1
1
1
1
1
1
1
1
1
1
1
1
1
1
1
1
1
1
1
1
1
1
1
1
1
1
1
1
1
1
0
0
0
0
0
0
0
0
0
0
0
0
0
0
0
0
0
0
0
0
0
0
0
0
0
0
0
0
0
0
0
0
0
0
0
0
0
0
0
0
0
0
0
0
0
0
0
0
0
0
0
0
0
0
0
0
0
0
0
0
0
0
0
0
0
0
0
0
0
0
0
0
0
0
0
0
0
0
0
0
0
0
0
0
0
0
0
0
0
1
1
1
1
1
1
1
1
1
1
1
1
1
1
1
1
1
1
1
1
1
1
1
1
1
1
1
1
1
1
1
1
1
1
1
1
1
1
1
1
1
1
1
1
1
1
1
1
1
1
1
1
1
1
1
1
1
1
1
1
1
1
1
1
1
1
1
1
1
1
1
1
1
1
1
1
1
1
1
1
1
1
1
1
1
1
1
1
1
1
1
1
1
1
1
1
1
1
1
1
1
1
1
1
1
1
1
1
1
2
2
2
2
2
2
2
2
2
2
2
2
2
2
2
2
2
2
2
2
2
0
0
0
0
0
0
0
0
0
0
0
0
0
0
0
0
0
0
0
0
0
0
0
0
0
0
0
0
0
0
0
0
0
0
0
0
0
0
0
0
0
0
0
0
0
0
0
0
0
0
0
0
0
0
0
0
0
0
0
0
0
0
0
0
0
0
0
0
0
0
0
0
0
0
0
0
0
0
0
0
0
0
0
0
0
0
0
0
0
0
0
0
0
0
0
0
0
0
0
0
0
0
0
0
0
0
0
0
0
0
0
0
0
0
0
0
0
0
0
0
0
0
0
0
0
0
0
0
0
0
0
0
0
0
0
0
0
0
0
0
0
0
0
0
0
0
0
0
0
0
0
0
0
0
0
0
0
0
0
0
0
0
0
0
0
0
0
0
0
0
0
0
0
0
0
0
0
0
0
0
0
0
0
0
0
0
0
0
0
0
0
0
0
0
0
0
0
0
0
0
0
0
0
0
0
0
0
0
0
0
0
0
0
0
0
0
0
0
0
0
0
0
0
0
0
0
0
0
0
0
0
0
0
0
0
0
0
0
0
0
0
0
0
0
0
0
0
0
0
0
0
0
0
0
0
0
0
0
0
0
0
0
0
0
0
0
0
0
0
0
0
0
0
0
0
0
0
0
0
0
0
0
0
0
0
0
0
0
0
0
0
0
0
0
0
0
0
0
0
0
0
0
0
0
0
0
0
0
0
0
0
0
0
0
0
0
0
0
0
0
0
0
0
0
0
0
0
0
0
0
0
0
0
0
0
0
0
0
0
0
0
0
0
0
0
0
0
0
0
0
0
0
0
0
0
0
1
1
1
1
1
1
1
2
2
2
2
2
2
2
2
2
2
2
2
2
2
2
2
2
2
2
2
2
2
2
2
2
2
2
2
2
2
2
2
2
2
2
2
2
2
2
2
2
2
2
2
2
2
2
2
2
2
2
2
2
2
2
2
2
2
2
2
2
2
2
2
2
2
2
2
2
2
2
2
2
2
2
2
2
2
2
2
2
2
2
2
2
2
2
2
2
2
2
2
2
2
2
2
2
2
2
2
2
2
2
2
2
2
2
2
2
2
2
2
2
2
2
2
2
2
2
2
2
2
2
2
2
2
2
2
2
2
2
2
2
2
2
2
2
2
3
3
3
3
3
3
3
3
3
3
3
3
3
3
3
3
3
3
4
4
4
4
4
4
4
4
4
4
4
4
4
4
4
4
4
4
4
4
4
4
4
4
4
4
4
4
4
5
4
4
4
4
4
4
4
4
4
4
4
4
4
4
4
4
4
4
4
4
4
4
4
4
4
4
4
5
5
5
5
5
5
5
5
5
5
5
5
5
5
5
5
5
5
5
5
5
5
5
5
5
5
5
5
5
5
5
5
5
5
5
5
5
4
4
4
4
4
4
4
4
4
4
4
4
4
4
4
4
4
4
4
4
4
4
4
4
4
4
4
4
4
4
4
4
5
4
4
4
4
4
4
4
4
4
3
3
3
3
3
3
3
3
3
3
3
3
3
3
3
3
3
3
3
3
3
3
3
3
3
3
3
3
3
4
4
4
4
4
4
4
4
3
3
3
3
3
3
3
4
4
4
4
4
4
4
4
4
5
5
5
5
5
5
5
5
5
5
5
5
5
5
5
5
5
5
5
5
5
5
5
5
4
4
4
4
4
5
5
5
5
5
5
5
5
5
5
5
5
5
5
5
4
4
4
4
4
4
4
4
4
4
4
4
4
4
4
4
4
4
4
4
4
4
4
4
4
4
4
4
4
4
4
4
4
4
4
4
4
4
4
4
4
4
4
4
4
4
4
4
4
4
4
4
4
4
4
4
4
4
4
4
4
4
4
4
4
4
4
4
4
4
4
3
3
3
3
3
3
3
3
3
2
2
2
2
2
2
2
2
2
2
2
2
2
2
2
2
2
2
2
2
2
2
2
2
2
2
2
1
0
0
0
0
0
0
0
0
0
0
0
0
0
0
0
0
0
0
0
0
0
0
0
0
0
0
0
0
0
0
0
0
0
0
0
0
0
0
0
0
0
0
0
0
0
0
2
2
2
5
8
9
9
9
9
10
14
14
14
14
15
15
16
18
18
18
18
18
18
18
18
18
18
18
19
19
20
20
20
20
20
20
20
20
20
20
20
20
20
20
20
20
20
20
20
20
20
20
20
20
20
20
20
20
20
20
20
20
20
20
20
20
20
20
20
20
21
21
22
22
22
22
23
23
23
23
23
23
23
23
23
24
24
24
24
25
25
25
25
25
26
26
26
26
27
29
29
29
30
30
30
30
32
32
32
33
35
35
35
35
35
36
36
36
37
37
37
37
32
32
32
32
30
30
30
30
27
27
27
27
25
25
25
26
26
25
25
25
25
25
25
23
23
24
24
25
25
25
25
25
25
26
27
27
27
27
27
27
27
27
27
27
27
27
27
27
27
27
27
27
27
27
27
27
27
27
27
27
28
28
28
28
28
28
28
28
28
28
28
28
28
28
28
28
28
28
28
28
28
30
30
31
31
30
30
30
31
31
31
31
28
28
27
23
23
23
23
25
23
22
22
22
22
22
22
23
23
23
25
25
25
25
25
25
24
24
24
24
24
25
25
25
25
25
25
25
25
25
25
25
25
25
26
26
26
26
26
26
26
27
27
27
27
27
28
28
28
28
27
27
25
26
26
25
25
24
24
24
25
25
25
25
25
25
25
25
26
26
26
26
27
28
28
28
28
28
28
28
28
28
27
27
27
28
28
29
29
29
29
29
30
30
30
30
30
30
30
30
30
32
32
32
32
34
34
34
34
34
34
34
34
35
35
35
35
37
37
37
37
38
38
38
39
39
40
40
40
40
41
40
40
40
40
40
40
41
45
47
49
49
48
48
48
48
48
50
49
50
50
50
50
50
50
52
52
54
54
54
54
54
55
55
55
55
55
55
57
57
57
57
58
57
57
57
58
57
57
57
58
57
57
58
57
57
58
57
57
57
57
57
57
57
57
57
57
57
57
57
57
57
58
58
58
57
57
57
57
57
57
57
57
57
56
57
57
57
56
56
56
56
56
56
56
56
55
55
55
55
55
55
55
55
55
55
55
55
55
55
57
57
57
57
57
57
56
56
56
56
56
56
56
56
56
56
56
56
56
56
56
56
58
58
58
58
58
58
58
58
59
59
59
59
59
59
57
54
53
49
47
46
45
45
44
44
45
45
45
42
38
37
37
37
39
39
38
38
38
34
34
33
29
23
22
22
21
21
21
21
21
21
21
22
23
23
23
23
23
23
23
23
23
23
25
25
25
25
25
25
25
25
25
26
26
26
26
25
25
25
25
25
25
26
26
26
27
27
27
27
27
26
26
26
26
26
25
26
27
27
26
26
25
25
25
25
25
25
25
25
25
26
26
25
25
25
25
26
26
26
26
26
26
26
26
26
26
26
26
27
27
27
27
27
27
27
27
27
27
27
27
27
27
28
27
27
27
27
27
27
27
27
29
29
29
29
29
31
30
30
30
30
30
30
31
31
32
32
32
32
32
32
32
32
33
34
37
37
31
30
29
29
29
30
30
28
27
26
26
27
27
27
27
27
27
27
27
27
27
27
27
27
27
27
27
27
26
26
26
26
26
26
26
26
26
26
26
26
26
26
26
27
27
30
29
29
29
29
28
28
28
29
29
29
29
29
29
29
29
29
29
30
30
31
31
31
31
31
31
31
31
31
30
30
30
30
30
30
30
30
30
30
30
30
30
30
30
30
30
30
30
30
30
30
30
30
30
31
31
31
31
31
31
31
30
30
30
30
30
31
31
32
32
32
32
32
32
32
32
32
32
32
32
32
32
32
32
32
32
32
32
31
30
29
26
19
18
18
18
18
19
20
20
20
20
20
20
20
19
18
17
17
17
17
17
17
17
17
17
16
15
15
15
15
15
15
15
15
14
14
13
13
12
12
12
12
12
12
12
12
12
13
13
13
13
13
13
13
14
14
13
12
12
12
12
12
12
12
12
12
12
15
15
14
14
14
14
14
14
14
14
14
14
14
14
13
14
14
14
14
14
14
14
14
14
12
13
13
13
13
13
13
12
12
12
12
12
12
12
12
11
11
11
12
12
12
12
13
14
14
13
13
13
15
16
17
17
17
17
17
17
17
17
19
19
20
20
20
20
20
20
20
20
20
20
20
20
20
20
20
21
21
21
22
22
22
22
22
22
22
22
22
22
22
22
22
22
22
22
22
22
22
22
22
22
22
22
22
22
22
22
22
22
23
23
23
23
23
23
23
23
23
23
23
23
23
24
24
24
25
24
24
24
24
24
24
23
23
23
23
23
23
23
24
24
24
24
25
25
25
25
25
25
25
25
25
25
25
25
25
25
25
26
25
25
25
25
25
25
25
25
25
25
23
23
22
22
22
22
21
20
19
18
17
17
17
17
17
17
17
17
17
17
17
17
17
17
17
17
17
17
17
16
16
16
16
16
17
17
17
17
18
18
18
18
17
18
19
19
19
19
19
19
19
19
20
20
20
20
20
20
20
22
22
22
23
23
23
24
24
24
23
23
23
23
23
23
23
23
23
23
23
23
23
23
23
23
22
22
21
21
21
21
21
20
20
20
20
20
20
20
20
20
20
20
20
20
20
22
22
22
22
22
22
22
22
22
22
22
22
22
22
21
21
21
21
22
22
20
20
22
22
24
24
24
24
24
24
24
24
24
24
24
24
24
24
24
24
23
23
23
23
24
25
25
25
25
25
25
25
25
25
24
24
24
24
24
24
24
24
25
25
25
25
24
24
24
25
25
25
25
24
24
24
25
25
25
25
25
25
24
24
23
23
23
23
23
23
23
23
23
23
23
23
23
23
23
23
23
23
23
22
22
22
23
23
23
23
23
23
23
23
24
25
24
24
24
24
24
25
25
25
24
23
21
21
21
22
22
22
20
22
20
19
18
18
18
18
18
18
18
19
19
19
19
17
17
17
17
17
17
17
17
17
17
17
17
17
18
18
18
19
19
19
19
19
19
18
18
17
17
17
17
17
17
16
16
15
15
15
15
15
15
15
16
16
16
16
16
17
17
17
17
17
17
17
18
18
18
18
19
19
20
20
22
22
22
22
22
22
24
25
25
25
25
25
25
25
25
26
27
27
27
27
27
27
27
27
27
27
27
27
27
27
27
27
27
27
34
35
35
35
35
33
32
32
32
32
32
32
32
32
32
33
33
33
33
33
33
33
33
34
34
34
34
34
34
34
34
34
35
35
35
35
35
35
35
35
35
35
36
37
37
37
37
37
37
37
37
37
37
37
37
37
37
38
38
38
38
38
38
38
38
38
38
38
38
39
39
40
40
41
41
41
41
41
41
41
42
42
42
42
42
43
43
44
44
45
45
45
44
44
44
44
44
45
45
45
46
45
45
45
45
45
45
45
45
45
44
44
45
45
45
45
45
45
45
45
45
43
43
47
47
49
47
47
42
42
37
37
37
38
38
37
37
37
37
37
37
37
37
36
39
40
40
40
40
40
40
39
40
40
40
40
40
40
39
38
40
40
42
42
42
43
43
44
42
42
42
42
42
42
42
42
42
42
42
41
41
41
41
40
39
39
39
40
39
39
39
39
40
40
40
41
41
41
41
41
41
42
42
42
42
40
40
40
40
39
39
39
39
39
39
37
37
37
37
36
35
35
36
35
35
35
37
36
36
36
35
37
37
37
37
37
37
37
37
37
37
37
37
37
37
35
35
36
37
38
37
37
40
40
40
40
40
40
40
40
40
40
40
40
40
40
40
40
40
40
40
38
40
39
39
39
39
40
40
39
39
39
39
38
38
38
38
38
38
38
38
38
38
38
38
38
38
38
38
38
38
38
38
38
38
38
38
37
37
37
37
37
37
37
37
36
35
33
30
29
27
27
26
26
26
25
25
25
25
24
24
24
24
24
24
24
24
24
23
23
23
22
22
23
23
22
22
22
22
22
22
22
22
22
22
22
22
22
22
22
22
22
22
22
22
22
22
22
22
22
22
22
22
22
22
22
22
22
22
22
20
20
19
17
17
17
17
17
17
17
17
17
17
17
17
17
17
16
16
16
16
14
14
13
13
14
14
13
13
13
11
11
11
9
8
7
9
11
10
11
12
12
13
13
13
13
13
13
13
13
14
14
14
14
14
14
14
14
14
14
14
15
15
15
15
15
15
15
15
15
15
15
16
16
17
17
17
17
17
17
17
17
17
17
17
17
17
17
17
18
17
17
17
17
18
18
18
18
18
18
18
18
18
18
18
18
18
18
18
18
18
18
18
18
19
19
19
19
19
19
20
20
21
21
22
22
22
22
22
22
22
22
22
22
22
22
23
23
24
24
24
25
25
25
25
25
25
25
25
25
25
25
25
25
25
25
25
25
25
25
25
25
29
29
29
30
30
30
30
32
32
32
32
32
32
33
33
33
33
33
33
33
33
32
33
34
35
35
35
35
35
35
35
35
35
35
36
36
36
36
36
36
36
36
36
36
36
36
36
36
36
36
37
37
39
39
39
40
40
41
41
42
42
42
42
42
42
42
42
42
42
44
44
45
44
44
44
45
44
45
44
44
42
41
40
39
37
34
34
34
32
32
31
31
31
32
31
32
32
32
32
32
32
32
32
32
32
32
32
32
32
32
32
32
32
32
32
32
33
34
34
34
34
34
34
34
33
34
34
35
35
36
36
36
37
37
37
38
40
37
38
38
40
40
40
40
41
43
44
45
45
46
45
45
46
47
49
51
52
52
52
52
52
52
52
53
53
53
54
54
54
54
54
54
54
55
56
56
56
53
52
52
51
51
51
52
53
55
55
55
55
55
55
55
55
55
55
55
55
55
55
55
55
55
55
55
55
55
55
55
55
55
55
55
55
55
55
55
55
55
55
55
55
55
55
55
55
55
55
55
55
55
55
55
55
55
55
55
55
55
55
55
56
56
56
56
56
56
56
56
56
56
56
55
55
55
57
57
55
55
55
55
55
52
52
50
49
47
47
47
47
46
46
46
46
45
45
45
40
40
39
30
25
21
22
22
21
20
19
15
14
14
14
14
16
16
16
16
17
17
17
17
17
17
17
17
16
16
16
16
16
16
17
16
16
16
16
16
16
16
16
16
15
15
15
15
15
15
15
15
15
15
15
15
15
15
15
15
16
16
16
15
15
15
15
15
15
15
15
15
15
15
15
15
15
15
15
15
15
15
15
15
15
15
15
15
15
15
15
15
15
15
15
15
15
16
16
16
16
15
15
15
15
15
15
15
15
15
15
15
15
15
15
16
16
16
16
16
16
16
16
16
17
17
17
17
17
16
16
16
16
16
16
16
16
15
15
15
15
15
15
15
15
15
15
15
15
15
16
16
16
16
16
16
16
17
17
17
17
17
17
17
17
17
17
17
17
17
17
17
17
17
17
17
17
19
19
18
18
19
19
20
21
21
20
20
20
20
20
20
20
20
21
21
21
21
21
21
21
21
21
21
21
20
20
20
20
20
20
20
20
20
20
20
20
20
17
16
16
16
16
16
17
17
17
18
18
17
17
17
17
17
17
17
17
17
17
19
19
19
19
19
19
19
19
18
18
18
18
18
18
18
18
18
18
18
18
18
18
18
18
18
18
18
18
18
18
18
18
18
18
18
18
18
18
18
17
17
17
17
17
17
16
16
17
17
17
17
17
17
14
14
13
13
13
13
13
13
14
14
16
17
17
17
17
17
17
17
17
17
17
18
18
18
20
20
20
20
21
21
21
22
23
25
25
25
25
25
25
25
25
25
25
25
25
27
29
29
29
30
30
30
30
30
31
31
31
32
32
34
33
33
33
33
39
39
40
40
40
40
40
40
40
40
40
42
42
44
44
44
44
44
44
44
45
47
48
47
47
47
48
48
48
49
50
50
50
50
49
49
49
49
49
49
49
50
50
50
50
50
50
50
50
50
50
50
50
50
50
47
47
47
47
47
48
50
52
52
53
58
59
62
62
62
62
62
62
63
65
72
72
72
72
74
74
74
75
75
75
75
77
77
77
77
81
83
83
83
85
86
90
90
90
91
91
94
95
94
94
94
98
103
103
106
106
107
107
107
107
107
107
107
107
107
107
108
108
108
108
108
108
109
110
112
110
107
101
102
101
100
104
105
105
105
104
107
110
109
109
110
110
110
114
114
115
116
114
113
112
110
110
110
110
109
105
103
102
102
101
100
102
101
101
102
102
102
102
102
102
103
103
103
104
104
105
107
107
107
107
107
107
107
107
111
112
112
112
112
112
112
112
112
112
113
113
112
112
112
112
112
112
113
114
115
115
115
114
113
112
112
112
112
113
112
113
113
113
112
112
112
112
111
113
113
113
113
113
115
111
111
108
106
105
103
102
100
100
103
104
104
104
105
100
100
101
100
90
87
85
83
83
84
83
83
82
80
75
72
71
71
71
72
73
74
75
76
75
75
75
75
75
75
75
75
75
75
75
75
75
75
75
75
75
76
77
77
77
77
77
77
77
78
81
80
82
80
80
80
80
80
80
80
80
80
79
79
78
75
74
75
75
75
75
75
75
75
75
75
76
77
77
78
77
76
77
76
76
67
67
67
68
68
67
67
67
67
67
68
70
70
69
69
69
69
69
69
69
71
71
71
71
71
71
71
72
74
75
75
75
74
74
76
77
77
78
80
80
81
81
82
82
82
82
82
83
83
83
83
82
82
82
82
82
83
83
84
83
82
83
83
85
85
85
86
87
87
87
87
87
87
87
86
87
87
87
87
88
88
89
88
90
84
80
77
75
77
77
82
82
82
85
84
84
84
85
86
87
88
88
88
87
89
89
89
91
91
92
92
92
92
92
94
94
94
94
94
95
95
97
98
100
100
100
102
101
101
101
102
101
102
101
99
97
98
96
96
94
95
92
91
86
82
84
83
83
84
85
86
87
88
87
87
89
92
92
92
92
92
93
95
96
97
96
95
95
95
97
98
98
99
98
98
97
97
98
99
101
101
102
103
101
101
101
101
101
100
100
100
101
101
101
100
102
102
101
102
102
102
102
105
105
110
110
110
111
113
113
113
113
114
113
114
114
113
113
117
121
125
125
125
125
120
120
119
120
120
120
120
120
121
121
121
121
122
122
123
123
124
124
124
122
122
121
122
124
124
124
129
125
123
122
125
125
127
128
116
115
115
117
115
114
114
116
116
116
117
117
118
118
117
116
115
117
116
120
121
122
127
127
130
130
131
132
135
139
140
142
144
145
145
146
151
155
157
159
159
161
162
163
164
166
170
172
173
173
173
173
174
173
176
177
177
180
181
180
180
183
183
183
185
185
186
186
189
189
192
195
195
198
200
199
197
197
197
198
198
197
199
200
201
201
202
202
202
202
207
207
209
209
209
211
212
212
207
208
208
214
214
215
215
215
216
216
216
216
217
217
219
220
221
222
222
222
222
223
225
225
225
226
226
227
227
227
227
227
227
228
228
227
227
227
227
227
226
225
224
224
224
224
226
222
222
222
222
222
222
225
225
223
223
222
223
225
226
226
228
236
237
237
237
237
237
237
243
242
244
245
247
242
243
243
245
244
244
242
242
242
242
236
234
229
229
227
214
212
205
205
214
195
190
186
187
175
177
175
181
180
177
170
165
165
164
164
164
163
162
157
157
148
138
133
122
120
121
121
122
126
126
125
120
120
117
117
117
117
117
116
116
116
116
116
116
116
117
117
117
117
117
117
117
117
117
117
117
117
117
117
117
117
117
120
121
121
121
121
121
121
121
122
121
121
121
121
122
122
123
127
127
128
130
130
130
131
131
130
130
131
129
126
126
127
127
127
127
127
127
125
125
128
128
129
130
130
131
131
131
131
131
131
131
131
132
132
133
133
133
132
132
136
137
139
138
125
121
115
102
100
100
96
95
94
94
93
93
89
85
75
66
66
64
64
64
65
65
66
67
67
67
67
65
65
65
65
65
66
67
67
68
67
66
65
65
65
65
65
66
66
66
66
66
66
66
67
67
70
71
71
71
71
71
72
72
72
72
72
72
72
72
72
72
72
72
72
72
72
72
72
72
72
72
72
72
73
73
73
73
75
75
77
77
77
77
77
78
78
80
82
82
82
82
82
82
82
82
82
82
82
82
82
82
81
81
81
81
82
81
82
82
82
81
85
85
85
85
85
85
89
89
89
89
90
90
82
82
81
82
80
80
77
79
79
77
72
62
61
63
65
65
65
65
65
64
64
63
63
63
63
65
65
67
67
67
67
67
68
68
68
68
68
68
68
67
67
67
67
67
67
67
66
66
73
73
72
72
73
74
75
73
72
72
69
66
67
67
67
67
68
68
68
69
70
70
70
69
69
68
68
69
69
70
70
70
70
70
71
71
71
71
71
71
71
71
71
73
73
73
73
73
73
74
74
76
77
77
78
79
78
78
79
80
79
79
79
79
79
79
79
79
79
79
79
79
79
79
79
79
79
80
80
80
80
79
80
77
75
75
75
76
78
80
81
82
82
82
82
81
82
81
82
81
74
74
73
75
76
77
77
77
78
80
80
82
82
83
84
85
85
85
85
85
83
84
85
85
85
87
85
88
91
92
92
92
90
90
89
89
95
95
95
95
97
97
95
95
100
100
101
100
100
102
102
113
116
115
117
109
109
110
112
115
117
117
116
120
121
128
123
126
127
127
127
127
131
131
132
135
135
135
136
139
139
141
142
146
145
145
148
149
151
150
150
150
156
157
157
158
159
161
160
161
164
164
165
166
166
167
167
167
168
169
169
170
170
177
179
180
180
181
181
186
190
189
189
190
191
192
195
195
196
196
196
197
197
197
198
199
199
199
199
199
200
201
200
200
199
200
200
202
202
202
202
202
202
202
202
202
204
204
204
204
205
204
200
199
199
197
196
191
191
190
190
190
190
190
189
187
187
187
186
185
185
186
187
187
190
190
190
190
190
190
190
190
191
191
194
195
195
195
195
195
195
195
197
198
198
199
198
198
198
198
198
198
196
193
179
177
175
175
174
147
149
150
140
140
137
122
122
121
124
123
123
127
127
127
126
126
126
127
127
124
122
122
122
114
113
107
100
100
103
101
105
116
114
127
135
143
147
147
150
155
162
179
176
185
191
199
202
202
207
210
212
212
220
221
222
224
225
233
234
234
247
247
250
250
250
252
252
254
257
256
255
255
255
256
255
255
255
259
260
260
263
263
263
264
266
270
280
282
283
283
284
285
284
284
291
290
290
294
295
299
298
299
298
297
297
295
295
305
305
310
310
310
310
310
312
322
323
325
325
325
325
328
331
332
332
333
333
337
346
347
348
350
349
349
351
355
359
362
357
355
355
356
357
357
358
358
362
356
357
357
357
357
357
357
357
361
360
360
360
360
360
357
357
355
353
353
345
342
340
339
337
337
337
333
331
332
330
330
331
330
329
330
335
337
337
339
336
337
338
335
334
334
335
335
339
341
341
342
346
347
347
346
345
345
337
334
330
330
331
338
336
335
335
332
332
332
332
332
333
310
306
305
303
302
302
295
300
300
300
297
292
287
286
288
289
287
292
289
284
285
277
282
281
276
275
275
275
277
280
279
277
275
275
264
264
264
265
264
262
259
251
255
250
234
232
221
231
225
223
228
225
226
233
227
222
218
213
210
207
203
202
205
208
206
202
192
190
190
193
195
197
198
199
199
200
199
200
200
202
203
205
205
212
215
216
216
216
216
225
239
239
240
240
240
241
241
243
244
245
244
244
243
247
248
249
248
252
252
255
262
265
265
267
270
269
272
276
276
277
279
283
285
288
291
291
293
300
302
303
303
302
308
308
312
311
316
312
310
309
305
302
306
304
305
291
287
285
285
285
285
292
291
291
291
292
300
300
297
299
298
297
290
290
290
290
290
287
287
288
291
292
293
295
297
300
302
303
308
312
312
312
321
322
322
322
320
319
320
320
320
322
322
321
319
318
317
319
324
327
337
336
345
345
350
351
355
355
355
359
360
365
367
367
367
367
367
367
367
376
376
379
379
377
376
377
377
377
378
381
386
389
392
395
398
397
399
400
405
407
399
391
392
352
348
342
337
335
332
330
309
298
295
289
287
287
286
282
274
262
261
260
262
262
257
260
261
261
261
262
262
261
261
264
264
265
266
267
267
267
270
270
271
272
272
272
272
271
271
271
271
272
274
275
275
273
272
268
268
267
268
268
266
265
265
265
267
267
270
271
270
270
270
270
270
270
269
267
268
266
265
264
265
263
265
268
268
268
268
270
270
270
270
262
256
252
247
247
242
237
237
235
225
225
227
227
223
221
220
210
210
210
192
177
160
147
146
138
138
137
138
138
139
138
139
137
137
132
127
128
128
129
129
130
130
130
128
126
117
118
116
116
109
102
100
99
98
98
98
102
104
105
105
105
106
105
106
104
107
107
109
109
109
109
109
110
110
112
113
113
114
114
115
115
115
115
115
113
112
110
110
110
108
109
109
110
109
108
106
104
101
95
95
97
95
93
92
92
90
90
90
89
89
89
90
90
90
90
90
90
90
92
92
97
98
96
97
99
99
100
100
100
100
105
106
107
107
107
108
110
111
111
111
111
112
113
115
115
115
115
117
117
117
117
117
116
116
113
112
112
110
110
106
108
107
107
107
111
112
112
113
114
114
114
115
117
117
117
117
118
118
119
119
119
119
119
125
125
126
130
130
130
130
130
133
134
135
138
139
140
142
142
142
145
145
145
145
148
147
147
149
147
150
152
153
151
147
146
145
139
143
145
145
146
144
144
143
145
145
145
147
147
147
150
150
152
152
151
151
152
157
157
157
155
154
154
154
155
157
159
159
159
159
159
160
160
160
161
160
161
162
162
163
164
165
165
165
163
154
155
154
154
160
159
157
155
153
153
158
161
161
161
161
160
160
161
164
165
165
165
167
167
167
169
172
172
172
172
172
172
172
172
172
172
172
168
168
168
168
170
172
175
175
175
175
175
175
177
179
180
179
180
180
180
181
180
179
175
174
173
173
178
180
178
182
182
183
183
184
185
183
187
187
192
192
192
198
199
199
205
208
210
211
211
210
205
206
204
202
208
210
212
216
214
217
216
217
217
217
220
220
221
220
215
217
216
215
210
207
207
205
205
205
207
213
215
210
207
207
208
209
209
212
214
215
227
226
221
221
218
219
218
217
219
217
217
207
206
206
206
206
214
218
223
222
224
224
225
225
225
225
225
227
230
232
232
233
233
235
237
246
246
247
247
247
245
245
245
245
245
250
251
255
255
257
257
259
260
261
261
262
263
263
264
262
263
262
263
271
274
275
277
279
280
287
290
290
290
290
290
290
293
295
301
300
315
315
313
309
309
286
285
300
297
293
290
289
288
292
292
291
291
293
292
291
292
297
304
305
307
316
317
318
322
322
324
325
327
330
331
331
332
332
335
334
340
347
347
349
349
347
350
347
357
356
356
357
356
355
355
355
356
362
364
364
364
364
361
361
363
365
364
364
346
350
351
352
349
347
337
317
316
312
308
309
310
309
312
312
312
312
317
318
323
322
323
324
322
322
322
322
322
322
327
326
330
330
332
331
332
332
332
335
335
335
337
338
338
335
334
334
328
328
327
327
327
326
315
312
312
305
297
295
287
267
264
258
240
222
212
212
212
209
211
211
210
209
208
208
208
208
210
210
211
211
213
213
213
213
214
214
214
212
212
211
210
211
210
212
213
213
211
210
208
208
210
210
210
210
210
210
208
207
207
209
206
199
185
172
172
172
172
171
170
167
167
165
164
165
164
162
162
156
152
155
155
155
155
155
155
154
147
148
145
142
135
125
122
117
117
117
117
117
117
120
120
120
121
121
120
120
120
120
114
115
110
100
100
90
90
90
87
87
86
85
84
84
84
82
82
83
82
82
82
82
82
82
82
82
82
82
82
82
82
82
82
82
82
82
83
82
79
79
79
78
77
77
79
80
80
80
80
80
80
80
80
80
80
79
78
78
78
78
76
76
76
75
75
65
62
58
57
56
55
55
55
55
54
54
54
54
55
55
55
55
55
55
56
56
56
56
56
55
55
55
55
55
55
55
55
55
55
55
55
55
53
52
53
53
51
51
51
50
50
50
50
43
40
40
40
40
40
42
44
45
42
42
40
37
35
34
34
34
33
32
32
32
32
32
32
32
32
32
32
32
32
32
32
32
32
32
32
32
32
33
34
35
35
36
36
36
37
39
39
38
38
38
38
38
38
38
38
38
38
35
35
35
35
34
37
37
37
37
37
35
35
35
35
35
35
35
35
35
36
36
36
36
36
34
31
30
30
30
30
32
32
37
38
38
38
38
39
39
39
40
40
40
42
42
42
42
42
42
44
44
44
44
44
44
45
45
46
46
46
47
47
47
47
47
49
50
50
50
51
51
50
50
50
49
49
50
50
51
53
53
53
53
55
54
54
55
55
55
55
55
56
56
55
56
56
57
57
58
60
60
60
60
60
60
60
60
59
58
57
57
57
57
57
57
57
57
59
60
60
60
60
60
57
56
56
56
57
57
58
58
58
58
59
59
59
59
59
59
60
60
60
60
60
60
60
62
62
62
62
61
62
62
65
65
66
66
66
65
66
66
66
65
65
62
62
61
61
61
61
61
60
61
60
59
59
59
60
60
61
62
62
62
63
63
63
64
64
63
65
65
72
75
75
75
75
75
75
75
77
76
73
77
77
77
77
77
73
72
69
60
59
61
65
66
66
69
69
70
70
70
67
67
67
68
68
71
71
74
75
75
75
75
75
75
75
75
76
76
77
77
77
77
77
77
77
77
77
77
78
78
80
81
82
82
84
84
84
84
84
86
87
87
87
87
90
93
97
97
97
97
97
97
97
97
98
98
99
99
99
100
100
101
102
102
102
104
105
105
105
105
105
105
103
103
103
103
103
103
103
103
102
103
103
103
102
102
102
102
103
103
103
103
103
103
103
103
102
102
102
102
102
102
102
102
102
100
98
94
94
94
88
85
84
84
82
81
80
80
80
79
80
80
80
80
80
80
80
80
80
80
81
81
82
82
82
82
82
82
82
82
82
82
82
82
82
82
82
82
82
82
82
82
82
82
82
82
82
82
82
82
82
82
82
82
82
82
82
81
80
80
80
80
80
79
75
73
73
72
67
65
62
31
27
26
24
23
23
22
22
22
22
22
21
22
21
20
20
20
20
20
20
20
20
20
20
20
21
21
21
21
20
18
18
19
19
20
20
19
19
18
18
18
18
18
17
17
17
17
17
17
17
17
17
17
17
17
17
17
16
16
16
16
16
16
17
16
16
16
16
16
16
15
15
15
15
15
12
12
13
14
14
13
14
14
14
14
14
14
15
16
15
16
16
15
15
15
15
16
16
16
17
17
17
17
17
18
18
19
19
18
18
18
18
18
18
18
18
18
18
18
18
18
18
18
18
18
19
19
19
19
19
19
20
20
20
20
20
20
20
20
20
20
20
20
20
20
20
20
20
20
20
20
20
20
20
20
20
20
20
20
20
20
20
20
20
20
20
20
20
20
20
20
20
20
20
20
20
20
20
20
20
20
20
20
20
20
20
20
20
21
20
20
20
20
21
21
21
21
21
21
21
20
20
20
20
20
20
20
20
20
20
21
22
22
20
20
20
20
20
20
20
20
20
20
20
20
20
20
20
20
20
20
20
20
20
20
20
20
20
20
20
20
20
20
20
19
19
19
19
18
18
18
18
18
19
19
19
19
19
19
19
19
19
19
19
19
19
19
19
19
20
20
20
20
20
20
20
20
20
20
20
21
22
22
22
22
22
22
22
22
22
22
22
22
22
22
22
22
25
25
25
25
25
25
25
25
25
25
25
26
26
25
25
25
25
25
25
25
25
24
24
24
25
25
24
24
24
24
24
23
22
22
22
22
22
22
23
22
22
22
22
22
22
22
22
22
22
22
22
22
22
22
22
22
22
22
22
20
20
20
21
20
20
20
20
20
20
20
20
20
21
21
21
21
21
20
20
20
20
20
20
20
20
20
20
20
20
20
21
20
20
20
20
20
20
20
20
20
20
20
20
21
21
21
21
21
21
21
21
21
22
23
23
23
23
23
23
23
23
23
23
23
23
23
23
24
24
24
24
24
24
24
24
24
24
24
24
23
22
23
22
21
21
21
18
17
17
17
17
17
17
16
16
16
16
16
16
16
16
16
16
16
16
16
16
16
16
16
16
16
16
16
16
16
16
16
16
16
16
16
16
15
15
15
15
15
15
15
15
15
15
15
15
15
15
15
15
15
15
15
15
15
15
15
15
15
14
13
13
13
13
13
13
13
13
13
13
13
13
13
13
13
13
13
13
13
13
13
13
13
13
13
13
13
12
5
3
3
3
3
2
2
2
2
2
2
2
2
2
2
2
2
2
3
3
3
3
3
3
3
3
3
3
4
4
4
4
4
4
4
4
5
5
5
5
5
5
5
5
5
5
5
5
5
5
5
5
5
5
5
5
5
5
5
5
5
5
5
5
5
5
5
5
5
5
5
5
5
5
7
7
7
8
8
8
8
8
8
8
9
10
10
10
10
11
11
11
11
11
11
10
10
10
9
9
10
10
10
10
10
10
10
10
11
12
12
12
12
13
13
13
13
13
14
14
14
15
15
16
16
17
17
17
18
18
18
18
18
18
18
18
18
18
18
19
20
20
20
20
20
21
23
24
24
24
26
27
27
27
27
27
27
27
28
29
29
29
29
29
30
33
33
33
33
33
33
33
33
35
35
36
36
36
36
36
36
36
36
36
36
37
37
37
37
37
37
37
37
37
37
37
37
37
37
38
38
38
38
38
38
38
38
38
38
39
39
39
39
39
39
39
39
39
39
39
40
40
40
40
40
40
40
40
40
40
40
40
40
40
40
40
40
40
40
40
40
40
40
40
39
39
39
39
38
38
37
37
37
37
37
38
38
38
38
38
38
38
38
38
38
38
37
37
37
37
35
35
35
35
35
35
35
35
35
35
35
34
34
34
34
34
33
33
32
32
32
32
32
30
30
30
30
31
31
30
29
29
29
28
30
27
26
25
25
25
25
23
24
20
21
20
20
20
20
20
20
19
19
19
19
18
19
20
20
20
20
20
20
20
20
20
20
18
18
18
18
18
18
19
19
18
18
18
18
18
18
18
18
18
18
19
19
19
19
19
19
20
20
20
20
20
20
20
20
20
19
19
18
18
18
18
18
15
15
14
14
14
14
14
14
14
14
15
15
15
15
15
15
15
15
15
15
15
15
15
15
15
15
15
15
15
15
15
15
15
15
13
13
13
14
14
14
14
14
14
14
14
14
14
14
14
14
14
14
14
14
14
14
14
14
14
14
14
15
15
15
15
15
15
15
15
15
14
14
13
13
14
14
15
15
12
12
11
11
11
12
12
12
11
11
11
12
12
12
12
12
12
12
12
12
13
13
13
13
13
13
13
13
13
13
13
13
13
13
14
16
16
15
15
15
15
15
15
15
15
15
15
15
15
15
15
15
15
15
15
15
15
15
15
15
15
15
15
16
16
17
17
17
17
17
17
17
17
17
17
17
17
17
17
17
17
17
17
17
17
18
19
19
19
19
19
20
21
22
22
22
22
22
23
23
23
23
24
25
28
30
30
30
30
30
30
30
30
30
31
32
32
32
33
33
34
35
35
35
35
35
35
36
37
37
37
38
38
38
38
37
37
37
36
36
35
34
34
34
34
33
33
33
40
40
41
41
43
44
44
44
42
42
42
42
42
44
44
44
42
45
45
45
45
46
47
47
47
47
47
47
47
49
50
51
51
51
51
51
51
51
52
52
52
52
53
54
55
55
55
56
56
56
56
57
57
57
57
57
57
57
57
57
57
57
56
56
57
57
57
57
57
57
58
58
58
58
58
58
58
59
60
60
59
59
59
60
61
61
61
61
62
62
62
62
63
63
64
64
63
64
65
65
65
65
67
68
68
68
68
68
67
66
66
66
66
64
63
63
61
62
60
59
59
57
58
58
58
58
58
58
59
59
59
60
58
57
57
57
57
57
57
57
55
55
52
52
52
52
52
52
52
52
52
52
55
55
55
55
56
57
58
59
59
58
56
51
48
43
43
43
43
44
44
45
46
45
45
45
45
44
44
44
44
44
44
44
44
44
45
45
47
48
48
48
48
48
49
50
50
50
51
51
51
51
52
51
52
53
54
54
55
55
55
55
55
55
55
55
55
55
56
56
53
52
52
52
52
52
52
52
52
52
51
49
49
50
52
52
52
52
54
54
55
52
50
48
47
45
47
46
46
45
43
42
42
44
44
45
45
45
45
45
46
50
54
55
55
55
55
55
57
58
58
58
58
58
60
60
61
60
61
62
62
60
63
65
65
65
65
65
70
69
71
72
72
72
72
73
77
79
81
81
81
82
82
83
83
83
86
86
87
88
88
88
89
89
90
90
89
89
86
86
86
85
85
85
85
85
84
83
83
83
83
83
84
84
84
84
84
84
84
85
84
83
83
83
83
83
83
83
85
85
85
85
85
85
85
85
86
86
86
86
86
86
86
86
86
86
86
86
86
86
85
85
84
83
83
83
82
77
77
75
74
74
73
72
72
73
75
74
74
74
76
76
77
77
77
77
77
77
76
76
76
77
77
77
76
75
71
70
70
71
72
72
72
73
75
75
75
75
75
75
76
77
76
73
73
71
63
60
49
45
42
42
42
42
42
42
42
42
42
41
41
41
42
42
42
42
42
42
44
45
45
42
42
42
42
42
42
42
43
43
42
42
42
41
41
40
40
40
38
38
36
36
36
36
36
36
36
36
36
37
37
36
37
37
37
36
36
35
35
35
35
35
35
35
35
36
36
36
36
36
36
36
36
35
36
36
35
35
35
36
37
37
37
39
43
44
44
44
44
44
44
44
44
44
46
46
47
47
47
47
47
47
47
47
47
47
47
47
49
49
49
49
49
49
49
49
49
49
49
49
50
50
50
50
50
50
49
50
49
44
44
39
39
40
40
40
41
42
41
40
40
40
40
40
37
35
35
35
35
35
32
32
32
32
34
34
34
35
37
37
38
38
38
39
39
38
38
38
38
38
38
39
41
41
41
41
41
41
41
41
42
42
41
41
42
42
42
42
41
41
41
42
44
45
45
45
45
45
45
45
45
45
45
45
46
46
46
47
47
48
49
49
50
50
51
52
52
51
50
48
49
49
49
49
49
50
50
50
51
52
52
52
50
49
47
47
47
48
48
48
48
47
50
50
50
50
50
50
50
50
50
51
51
50
51
50
50
50
50
50
50
50
50
50
52
53
52
53
54
55
55
57
57
65
65
65
65
65
66
66
66
66
67
67
69
70
72
72
72
73
73
74
74
74
75
75
75
75
75
75
75
75
75
75
75
75
75
75
75
75
75
75
75
75
75
75
75
75
75
75
75
74
73
73
73
73
73
73
74
75
75
77
77
77
76
76
76
76
76
77
77
77
77
78
80
80
80
79
80
80
80
80
80
80
80
75
75
75
75
75
75
75
75
75
74
73
74
75
75
75
75
77
77
78
78
79
80
78
79
77
77
77
78
78
78
77
77
72
70
67
67
69
69
69
68
69
68
68
68
68
67
67
67
69
70
70
70
70
70
72
72
72
72
72
72
71
70
70
70
70
70
70
70
67
67
67
67
63
65
66
64
59
53
53
52
50
51
51
51
51
51
51
50
50
50
48
50
52
51
52
51
49
48
48
48
48
50
50
52
52
52
52
52
54
54
54
55
55
55
56
57
57
57
57
57
57
57
57
57
58
58
59
60
60
60
60
60
60
60
63
63
63
64
64
65
67
67
67
66
68
69
70
70
69
69
69
65
65
65
65
69
70
70
70
71
71
71
71
72
72
73
73
74
75
75
75
75
75
75
75
75
76
76
77
77
77
77
77
78
78
80
80
80
78
77
77
77
77
77
77
77
77
77
77
77
80
80
80
80
80
80
80
81
85
85
85
85
84
83
80
80
80
80
82
82
81
81
80
79
79
78
78
78
78
77
77
77
77
76
76
77
76
77
77
77
77
77
77
77
77
76
76
76
74
72
72
72
72
71
72
72
73
73
74
74
74
74
74
74
74
74
74
74
73
72
72
72
72
67
66
54
55
52
52
52
52
54
54
55
55
54
53
55
55
55
55
55
55
55
55
55
55
55
55
57
57
57
57
57
58
57
55
55
55
55
55
55
55
55
55
55
52
50
47
44
44
42
37
36
39
39
39
40
40
40
40
39
39
39
38
38
37
37
37
35
35
35
35
35
35
35
37
37
37
37
37
37
37
37
37
38
39
39
39
39
38
38
39
39
40
40
40
40
40
40
40
40
40
40
40
40
41
41
41
42
42
42
42
42
42
42
42
40
40
41
41
40
42
42
42
44
45
47
44
45
45
44
47
50
52
52
52
52
52
52
52
52
53
53
54
55
55
54
54
54
53
53
53
53
54
55
55
52
50
51
50
51
52
52
53
53
53
53
55
55
55
56
55
55
55
57
57
57
57
55
54
54
53
54
54
54
54
54
54
54
55
56
56
56
56
56
56
57
57
57
57
57
59
60
60
60
60
62
62
63
63
63
63
63
65
65
65
65
66
67
68
70
70
70
70
70
70
70
71
71
72
72
72
73
74
74
74
74
75
75
73
73
72
74
74
75
75
75
75
75
76
77
77
76
75
74
74
74
74
72
72
72
73
73
73
73
73
75
75
77
81
83
83
83
85
85
85
85
85
85
86
86
86
86
85
86
87
87
87
89
88
88
88
88
88
88
90
90
90
91
92
92
92
91
91
91
91
92
92
94
92
90
90
92
94
93
93
93
95
96
96
96
97
97
95
95
96
97
97
97
97
95
95
95
95
95
95
97
98
97
97
97
102
102
102
102
102
102
102
102
103
103
103
103
103
103
104
102
103
102
102
98
97
97
92
90
90
85
85
85
83
82
80
80
80
80
80
79
79
77
80
80
82
84
85
85
85
85
85
85
86
88
88
88
89
90
90
90
90
90
95
95
94
94
94
95
95
95
95
91
90
91
92
92
93
93
92
92
92
92
92
92
91
90
87
87
87
87
87
87
87
87
86
86
85
85
85
87
92
91
91
89
88
88
88
88
90
93
95
95
91
90
90
90
90
89
90
88
87
87
86
86
87
88
88
89
90
90
90
90
90
90
92
92
92
92
93
95
95
97
96
95
96
95
97
100
102
102
101
101
101
101
102
102
103
103
103
103
103
103
104
104
106
107
107
107
106
106
108
108
109
109
109
109
109
109
109
110
110
110
109
109
106
107
107
102
101
101
99
99
99
100
99
98
98
98
98
98
98
100
101
101
101
100
100
100
100
100
100
100
100
101
102
102
102
104
104
105
105
106
107
107
108
107
107
108
110
110
110
109
108
108
107
109
107
107
107
106
105
107
105
105
104
103
103
104
104
82
75
72
71
68
70
70
70
70
68
69
70
74
73
70
70
71
71
71
72
72
75
72
75
71
72
70
70
72
75
79
80
80
81
81
82
82
82
82
82
88
88
88
88
88
89
90
90
90
90
92
97
99
98
99
100
100
101
102
104
105
108
109
109
109
110
111
112
112
112
112
112
112
113
113
114
115
115
117
117
119
119
119
120
120
124
124
125
125
125
125
125
126
126
126
127
131
132
132
135
137
139
140
140
140
140
140
141
141
141
141
142
142
142
142
145
145
145
144
138
137
140
139
139
134
135
132
128
128
127
127
127
127
127
127
130
130
130
130
131
131
131
131
132
132
131
130
129
129
129
131
130
130
130
130
130
130
130
130
131
130
130
130
130
130
128
128
127
126
126
126
126
126
126
127
127
127
127
127
127
127
127
127
127
127
127
129
129
129
130
130
130
130
130
131
131
131
131
131
131
131
131
132
130
130
114
105
102
102
96
94
95
98
97
95
92
90
91
82
80
81
71
68
57
56
58
58
60
62
63
63
61
65
69
68
65
65
64
63
62
62
63
64
67
67
67
67
67
68
68
68
68
68
69
68
64
65
67
68
68
67
68
70
70
70
70
72
72
75
75
77
77
77
78
79
79
79
78
80
80
80
80
81
82
82
82
82
82
81
82
82
82
84
85
85
82
81
82
81
82
82
82
82
83
84
84
84
84
84
84
83
83
83
83
83
83
83
83
83
83
83
85
85
85
87
84
83
83
83
81
81
82
82
83
83
84
85
86
87
90
90
92
91
91
91
91
91
91
92
93
93
98
99
99
99
98
98
98
98
99
101
102
102
99
100
102
103
101
103
104
105
105
105
105
105
105
105
104
104
103
105
107
108
105
100
98
101
102
110
109
110
110
111
111
110
110
110
110
110
109
109
122
125
127
125
127
130
130
134
136
141
144
147
147
147
150
149
150
152
161
166
165
163
161
162
162
165
173
175
179
177
177
175
177
177
182
183
185
187
187
189
190
191
192
192
192
192
202
204
205
206
204
205
205
206
207
207
212
212
212
212
210
211
211
213
217
222
222
223
223
223
224
224
225
228
229
227
227
227
227
232
238
237
237
238
237
237
237
237
237
240
242
242
242
244
244
244
244
248
249
257
257
257
257
257
260
261
261
261
261
265
265
265
266
265
264
264
262
260
260
260
270
272
274
275
275
275
275
275
277
282
285
277
286
284
287
290
283
286
287
287
292
290
290
290
290
291
291
292
293
293
290
288
284
292
292
294
293
292
294
294
295
294
294
294
293
293
287
288
286
269
265
225
221
209
208
210
210
210
210
210
210
211
211
210
210
210
207
205
204
203
199
199
197
197
197
190
190
191
191
190
189
189
187
186
186
186
187
187
187
187
189
189
189
189
190
190
191
191
191
191
191
192
192
193
194
195
195
195
195
197
197
197
197
197
197
197
197
197
195
195
195
197
197
195
192
195
190
165
157
154
150
147
146
147
145
145
145
144
144
144
144
143
143
143
137
137
127
127
128
125
123
124
109
109
105
104
105
106
106
106
106
105
101
100
95
94
94
95
95
95
95
95
95
97
97
100
100
99
98
95
94
94
96
96
97
92
98
97
97
97
91
79
80
79
79
80
80
79
80
80
80
80
81
81
82
84
84
84
85
89
89
90
90
90
92
95
95
95
95
95
95
95
95
95
95
94
96
96
97
98
95
97
92
92
90
89
88
88
88
88
88
90
91
93
93
96
96
95
95
96
96
97
97
99
100
105
105
108
108
114
114
114
114
114
114
115
115
115
116
116
118
118
119
120
120
120
126
129
133
134
134
134
135
135
135
135
137
138
138
138
138
138
138
138
138
138
139
142
140
140
139
138
137
138
138
139
139
141
142
142
142
142
145
146
147
147
147
148
148
153
153
153
155
157
151
152
151
152
151
147
148
150
150
151
152
151
150
151
153
153
156
156
155
155
156
155
155
155
155
155
157
158
157
157
158
159
158
158
160
161
160
161
164
164
164
164
164
165
165
166
167
167
169
170
174
175
175
175
175
178
177
177
178
187
187
187
189
190
190
192
194
196
197
197
196
196
200
202
204
203
202
201
201
201
201
201
201
199
198
200
202
204
205
205
205
205
205
206
207
209
210
210
209
209
207
207
208
206
207
208
208
208
209
210
210
210
209
209
209
208
208
208
208
207
207
207
206
207
207
205
205
205
205
205
205
200
200
200
196
195
194
193
193
193
193
193
193
194
191
190
185
162
162
162
147
145
134
131
130
119
117
112
107
108
109
109
110
110
112
113
113
113
113
113
113
113
113
112
110
110
107
102
101
100
98
95
87
85
85
85
85
85
85
87
88
87
86
85
82
80
80
79
80
82
81
79
78
77
77
77
77
77
77
77
77
78
78
78
80
79
79
79
81
82
82
81
80
82
82
82
84
84
84
83
82
82
82
83
82
83
85
83
83
83
84
85
83
83
83
83
83
80
80
82
82
84
84
84
83
83
82
84
85
85
85
86
85
86
83
83
83
83
83
83
83
83
83
80
79
77
77
80
81
80
80
78
78
78
79
79
80
80
79
78
78
78
78
78
78
79
80
80
79
77
77
77
78
78
80
81
83
85
86
86
87
87
87
87
88
88
89
89
89
89
89
91
93
91
90
90
90
90
90
91
91
90
88
87
82
80
80
80
81
81
82
82
84
85
83
83
83
83
84
83
83
83
83
80
78
70
67
66
65
62
62
65
65
65
64
63
63
63
65
66
69
70
70
70
70
72
72
72
72
77
78
80
80
81
82
83
83
84
84
84
84
85
85
90
91
91
91
92
88
90
90
90
90
89
89
89
90
90
90
92
92
93
94
95
95
94
92
95
95
95
95
94
94
94
95
95
97
98
97
93
93
93
94
95
99
99
101
101
100
99
99
99
100
100
107
107
108
110
112
112
107
106
107
107
106
107
109
109
110
111
112
112
116
115
114
115
113
114
115
115
115
120
122
121
123
126
126
127
127
128
128
129
127
127
127
130
131
135
135
135
135
135
135
135
136
136
141
143
144
144
146
152
154
155
155
155
155
155
162
162
162
164
165
167
167
168
168
168
174
175
175
176
177
178
183
183
183
182
184
185
185
185
185
185
185
185
185
189
189
190
190
190
190
190
190
190
190
192
192
193
193
193
194
194
194
194
194
194
194
192
192
190
190
190
191
192
192
192
192
194
193
192
192
188
188
190
192
192
192
192
191
190
190
190
185
182
174
160
165
166
165
167
166
166
167
167
166
166
165
166
166
166
167
167
167
166
167
166
166
166
166
166
166
166
166
167
167
167
167
167
167
167
166
165
162
163
165
165
165
165
166
165
165
165
165
165
166
166
166
167
170
170
169
168
168
168
165
165
161
161
161
155
151
145
144
144
138
133
132
131
132
130
132
132
112
112
90
90
90
90
91
90
90
90
89
89
89
94
95
95
96
96
96
96
96
96
99
99
100
98
100
100
100
100
102
103
105
108
107
103
99
97
96
92
92
85
85
81
79
71
71
72
72
72
72
72
72
72
72
73
72
72
71
71
70
70
72
72
72
72
72
72
72
72
72
72
72
72
72
72
72
71
72
72
72
72
72
72
72
70
67
67
60
60
60
61
61
61
61
60
60
60
60
60
60
60
61
61
62
62
62
62
62
62
62
62
63
63
63
63
63
63
63
62
62
62
62
62
62
58
58
58
58
58
58
58
59
60
60
58
58
58
59
60
62
62
62
62
60
60
60
60
60
60
60
60
60
60
60
59
56
55
52
51
49
45
35
32
32
32
33
33
33
33
31
30
31
30
30
30
29
29
30
30
30
30
27
27
25
25
25
25
27
27
27
27
27
27
27
27
27
28
28
28
28
30
30
30
30
31
31
31
38
38
38
38
39
42
42
43
43
43
43
43
43
44
44
44
44
44
44
44
45
45
45
45
43
43
43
43
44
45
45
45
45
45
45
45
45
45
46
46
47
47
47
47
47
47
47
47
48
48
49
49
49
46
45
45
44
44
44
43
43
45
45
44
42
42
43
43
45
45
45
45
47
47
47
47
47
47
48
48
48
48
48
48
48
48
49
50
50
51
52
54
54
54
55
54
54
54
54
54
55
55
54
54
55
55
57
57
56
56
57
57
57
57
57
56
56
56
56
56
56
56
55
55
55
55
55
55
56
56
56
56
57
58
58
60
58
57
57
57
57
57
59
60
60
60
60
60
60
60
61
61
61
61
62
62
62
63
63
63
63
63
63
63
65
65
65
65
65
65
65
65
65
65
65
65
66
67
67
67
68
69
69
68
68
68
68
68
68
69
67
67
67
67
67
66
66
67
67
70
70
70
70
70
70
70
70
70
71
71
71
72
74
77
77
77
77
77
78
78
78
79
78
79
72
73
72
70
68
67
64
64
64
63
67
67
67
69
67
67
64
64
60
63
62
59
58
60
61
61
65
65
65
67
67
70
70
68
68
69
69
70
70
70
70
70
71
72
79
80
80
80
80
82
82
82
82
82
82
82
82
84
84
84
84
84
85
85
85
85
85
86
86
86
87
88
88
88
88
89
90
90
90
90
90
90
90
90
90
91
92
92
92
92
92
92
92
92
92
92
92
92
92
92
92
92
92
92
92
91
91
91
91
91
92
92
92
92
88
86
85
84
85
85
85
85
85
85
84
84
85
85
86
86
85
85
85
85
85
85
85
84
82
82
83
83
83
83
81
81
80
80
80
80
80
79
77
75
72
72
69
68
69
63
61
60
54
52
52
51
50
50
47
47
47
47
48
48
48
49
49
49
48
48
48
47
47
47
49
49
50
50
48
45
45
44
44
43
40
36
37
37
37
36
30
30
27
30
31
32
33
33
32
32
31
31
35
37
37
37
38
38
37
37
37
40
41
41
41
42
42
41
41
41
41
41
42
43
43
43
43
43
43
43
43
43
43
43
43
43
42
42
42
42
42
42
42
40
40
40
40
40
40
40
40
42
42
42
42
42
42
42
42
42
42
42
42
42
45
45
45
45
45
45
45
45
45
45
45
45
45
45
45
45
45
45
45
45
45
45
45
45
45
45
46
45
44
42
42
42
42
42
42
42
42
42
42
42
43
42
42
41
40
40
40
40
40
41
41
41
41
40
40
40
40
40
41
41
41
40
40
40
42
42
41
41
40
39
39
38
38
37
35
35
32
32
31
31
31
32
31
30
30
30
30
30
30
30
30
30
29
28
28
28
28
27
27
27
27
27
27
27
27
26
26
26
26
25
25
25
25
26
27
27
27
27
27
26
26
26
26
26
26
26
26
26
26
26
26
26
26
26
28
28
28
28
28
28
28
29
29
29
29
29
29
29
29
29
29
29
29
29
29
30
30
30
30
29
29
29
29
29
30
30
30
30
30
30
30
30
29
28
23
23
23
23
22
22
22
22
22
22
22
22
23
23
23
24
24
24
24
24
24
25
25
25
25
24
24
25
25
25
25
25
25
25
25
26
25
26
25
25
25
24
25
24
25
25
26
26
27
26
26
25
25
24
24
24
25
26
27
28
28
28
29
28
28
28
28
30
31
31
31
31
31
31
32
32
32
32
32
32
32
32
32
32
33
33
33
33
33
34
34
34
34
35
35
35
35
35
35
35
35
34
35
37
37
37
38
39
39
40
40
40
40
40
40
40
40
40
40
40
40
40
40
41
41
41
41
40
40
40
40
40
41
41
40
40
40
40
39
39
39
39
39
39
38
38
38
38
38
38
38
38
38
40
40
40
40
41
41
41
41
40
40
38
37
37
36
36
36
37
37
37
37
37
37
37
37
37
38
38
38
38
38
38
42
42
42
42
42
42
42
42
43
43
43
43
43
43
43
43
43
43
42
42
40
40
40
40
40
39
40
40
40
45
45
46
47
47
47
47
47
47
47
47
47
48
48
48
48
48
48
48
47
46
45
43
39
39
38
39
37
37
37
37
36
35
35
35
35
35
35
34
34
32
32
32
32
32
32
31
32
32
32
32
32
32
33
33
33
32
32
32
32
32
32
32
32
33
32
32
32
32
32
31
31
31
31
32
31
31
31
31
31
32
32
32
32
32
34
35
35
35
35
35
35
36
36
36
36
36
37
38
37
37
37
37
37
37
37
37
37
37
37
37
37
38
38
38
38
38
38
38
38
38
38
39
37
35
35
33
32
29
29
27
25
25
25
25
25
25
25
26
27
28
27
25
24
24
24
24
24
24
25
25
26
26
27
27
27
28
28
28
28
28
29
30
30
30
30
30
30
30
30
30
30
32
32
32
32
32
32
32
32
32
32
32
32
32
32
32
32
32
32
32
32
32
31
31
30
30
31
31
31
31
30
30
30
31
31
31
31
32
33
33
32
32
29
30
30
30
30
30
30
30
31
29
29
28
28
29
29
29
29
29
29
29
29
29
29
28
28
28
28
29
29
29
29
29
29
29
29
29
30
30
30
30
30
30
30
30
30
30
30
30
30
30
30
30
30
30
31
30
32
30
30
30
29
28
27
27
27
27
27
27
27
27
27
27
27
26
25
25
25
25
25
25
25
25
25
25
25
25
25
26
26
26
26
26
26
26
26
26
26
26
26
29
30
30
30
30
30
30
30
31
31
31
31
31
31
31
31
31
31
31
31
30
30
29
30
30
27
26
25
24
24
24
24
24
24
24
24
24
24
24
24
24
24
25
25
25
26
28
27
28
28
27
27
27
27
27
27
27
27
27
27
27
27
27
28
28
28
28
28
28
28
28
28
29
29
29
29
27
25
25
25
25
25
25
25
25
25
25
25
26
26
25
25
25
25
25
25
25
25
24
24
24
24
24
22
22
22
22
23
23
22
22
22
22
22
22
22
22
22
22
22
22
22
22
22
22
22
23
23
23
23
23
23
23
24
25
25
25
25
25
20
20
20
20
20
20
20
20
21
21
21
20
21
21
21
21
21
22
22
22
23
23
23
23
23
23
24
25
25
25
25
25
24
25
25
25
25
25
25
25
25
25
25
23
23
23
23
23
23
23
22
22
22
22
22
22
22
22
22
22
22
22
20
19
21
23
23
23
25
25
25
25
25
25
25
24
25
22
22
22
22
22
22
22
23
23
23
23
22
22
22
22
22
22
22
22
22
22
22
22
22
22
22
22
22
22
22
22
22
22
22
23
23
23
23
23
22
22
22
22
22
22
22
22
22
22
22
22
22
22
22
22
22
22
23
23
23
23
23
23
23
24
24
23
23
23
23
23
23
24
25
25
25
25
25
25
25
25
25
26
26
26
27
27
27
27
28
30
32
32
32
32
32
33
34
35
35
37
37
39
39
39
39
39
38
37
37
37
38
38
37
36
36
36
35
35
35
35
35
35
35
35
35
35
35
35
35
35
34
34
35
35
34
34
35
35
35
35
35
35
35
35
34
34
34
34
35
35
35
35
36
36
36
36
36
36
36
35
35
35
35
35
35
35
35
35
34
32
33
33
33
33
33
33
33
35
35
34
34
34
34
34
34
33
33
33
33
33
33
33
33
33
33
33
33
33
33
33
33
33
33
33
33
33
34
34
34
35
35
36
35
35
35
36
36
36
36
36
35
35
32
30
30
30
28
29
28
28
26
27
25
27
27
27
27
28
29
30
30
30
31
31
31
31
31
32
32
31
32
32
32
33
32
32
32
32
32
32
32
32
32
32
32
32
32
32
32
32
33
33
33
33
33
31
30
27
22
21
21
22
21
21
21
21
21
21
21
21
21
21
21
21
22
22
24
24
24
24
23
23
23
23
23
24
24
24
24
24
24
24
24
25
25
25
25
25
25
25
25
25
26
26
26
27
27
27
27
27
27
27
27
27
28
28
28
28
28
28
28
28
28
28
31
32
32
32
32
32
31
31
32
32
32
32
31
31
31
32
32
32
32
32
32
32
32
32
33
33
33
33
31
31
31
34
33
33
33
32
32
31
31
32
32
32
32
32
30
30
30
30
30
30
32
32
33
33
33
33
33
33
33
34
34
34
34
35
36
36
36
36
37
37
37
44
45
45
47
47
47
47
46
46
51
52
52
52
52
52
52
53
53
54
54
52
52
50
49
50
51
54
57
58
59
59
60
62
62
62
62
62
63
63
63
63
63
63
64
67
67
68
68
68
68
70
70
72
72
72
72
72
72
72
72
72
72
73
75
76
76
76
77
77
78
78
79
79
79
79
78
76
74
75
75
75
74
73
72
72
72
72
72
72
72
72
72
72
72
72
72
72
72
73
73
72
72
70
67
68
68
68
69
68
67
67
67
67
67
67
68
68
68
69
69
69
68
68
68
68
68
68
70
70
70
70
69
69
68
68
68
68
68
70
70
70
69
67
67
67
67
67
67
67
67
67
67
67
67
67
67
67
67
67
67
67
67
67
67
67
67
67
67
65
61
60
51
50
43
42
41
35
32
34
27
26
25
25
25
22
22
22
22
22
22
22
22
22
22
22
22
22
22
22
22
22
22
22
22
21
23
23
22
22
22
22
21
21
21
21
22
22
22
22
22
22
22
22
22
22
22
22
22
22
22
22
22
22
22
22
22
22
22
21
21
21
21
21
21
21
21
21
21
21
21
21
21
20
20
20
20
20
20
20
20
21
21
21
21
21
22
22
21
20
19
19
19
19
19
19
19
19
20
20
20
20
20
20
20
20
20
20
20
20
21
21
22
22
22
22
23
23
23
23
23
23
23
23
23
23
22
21
21
20
19
18
17
16
16
15
15
15
15
15
14
15
15
15
15
15
15
15
15
15
15
15
15
15
16
15
15
16
16
17
17
17
17
17
17
17
17
18
19
19
19
19
19
19
19
19
19
19
19
19
20
20
20
20
20
20
20
22
20
20
20
20
20
20
21
21
20
20
20
20
20
20
20
20
20
20
20
20
20
20
20
20
20
20
20
20
21
21
21
21
21
21
21
21
21
21
21
21
21
21
20
21
22
22
22
23
23
23
23
25
25
25
26
26
25
25
26
26
27
27
27
27
26
26
27
27
27
27
27
27
27
27
26
27
27
27
27
28
28
28
29
29
29
29
29
30
30
30
30
30
30
30
31
31
32
32
32
32
32
32
32
32
32
32
30
30
31
31
31
31
27
27
28
27
27
28
28
28
28
30
30
30
30
30
30
30
30
30
30
30
29
29
29
29
29
29
29
28
28
27
27
27
27
27
27
27
27
28
28
28
28
29
29
29
29
29
29
29
29
30
30
30
30
30
30
30
30
30
30
30
30
30
30
30
30
30
30
30
30
30
30
30
29
27
28
27
27
26
25
25
25
25
25
25
25
25
23
23
23
23
23
23
23
24
24
25
24
25
25
25
25
25
25
25
25
25
25
25
25
25
25
25
26
26
26
26
26
26
25
25
25
23
23
25
25
25
25
25
25
25
25
25
25
25
25
25
26
26
26
26
26
27
27
27
27
27
27
27
27
27
27
27
27
27
27
27
27
27
27
27
27
27
27
27
27
27
27
27
27
27
27
27
27
27
27
27
27
27
27
27
27
26
26
26
24
24
24
22
22
22
22
22
22
25
25
25
25
25
25
25
25
25
26
26
26
26
26
26
26
26
26
25
25
25
25
25
25
25
24
24
24
24
24
24
24
24
23
23
22
22
23
23
22
22
22
24
24
25
25
25
25
25
25
25
25
25
25
25
25
25
25
25
25
25
25
26
25
25
26
27
28
28
29
29
29
29
28
28
29
28
29
29
30
29
28
27
27
27
27
27
27
27
27
27
29
27
26
26
26
26
26
27
28
28
28
28
28
28
29
29
29
29
29
29
29
30
30
30
30
29
28
28
27
27
28
28
29
30
28
27
26
26
26
27
27
27
27
27
27
27
27
27
27
27
27
27
27
27
26
26
26
27
27
27
27
27
27
27
27
27
27
27
27
27
27
27
27
27
27
27
27
27
27
27
27
26
26
26
26
26
26
26
26
26
26
26
22
21
22
22
22
22
24
24
24
24
23
23
23
25
25
25
25
25
22
22
21
20
20
20
19
19
19
20
20
20
20
20
20
20
20
19
19
20
20
20
20
20
20
20
21
22
22
22
22
22
22
22
23
23
23
23
24
25
25
26
25
26
26
27
26
26
27
27
28
28
30
30
31
31
30
30
30
30
30
30
30
30
30
30
30
30
30
30
30
30
32
32
32
32
32
32
32
32
32
32
32
32
32
32
32
32
33
33
35
35
35
35
35
35
35
35
35
35
35
35
35
35
35
35
35
36
36
36
36
36
36
36
36
36
36
36
36
36
36
36
36
36
36
36
36
36
36
36
36
37
37
37
37
37
37
37
36
36
36
36
36
35
35
35
35
35
35
35
35
33
32
32
32
31
30
30
29
29
30
29
29
30
30
30
30
30
30
30
30
29
29
29
29
28
24
23
23
25
25
25
24
24
24
24
24
24
24
24
24
24
24
24
23
23
22
22
21
21
21
21
22
22
22
22
22
22
22
22
22
22
20
21
22
22
22
22
21
20
21
22
22
22
22
22
22
23
23
23
23
22
21
22
22
22
22
22
22
22
23
22
22
24
24
24
24
24
24
25
26
26
26
26
27
27
27
27
27
27
28
27
28
28
28
28
27
27
27
27
27
27
27
27
27
27
27
26
25
22
25
24
24
24
24
24
24
24
24
24
24
24
24
24
24
24
25
25
25
25
25
25
25
25
25
26
26
27
27
27
27
27
27
27
27
28
28
28
28
27
27
27
27
27
27
28
29
29
29
29
29
29
29
29
29
29
29
29
29
29
29
30
30
30
30
30
30
30
30
30
30
30
30
30
30
30
30
30
30
31
32
32
32
32
32
32
32
32
32
32
32
32
33
32
32
32
33
33
33
34
34
34
34
34
35
35
35
38
38
37
37
37
37
37
37
37
37
37
37
36
36
35
35
35
34
35
35
35
35
35
35
36
35
34
34
32
32
32
30
30
29
29
28
27
27
26
26
26
25
26
27
26
26
26
26
26
26
26
27
27
27
28
28
28
28
28
28
28
29
29
30
30
30
30
30
30
30
30
31
31
31
31
31
31
31
31
31
31
31
31
31
31
31
31
32
32
32
32
32
32
32
31
31
31
31
31
31
31
31
32
31
34
34
34
34
34
35
35
35
35
37
38
38
38
38
38
38
38
39
39
39
39
39
39
40
40
40
40
39
36
36
35
35
35
35
36
36
36
36
36
36
36
35
35
35
35
35
35
34
33
33
33
33
33
32
33
33
33
33
34
33
33
31
30
28
28
28
28
27
27
27
27
26
27
27
27
27
27
27
27
27
27
27
27
27
27
27
27
27
27
27
27
27
27
27
28
29
29
29
29
29
29
29
29
29
29
29
29
30
30
30
32
32
32
32
32
34
34
34
34
34
34
34
35
35
35
35
35
35
35
35
35
35
35
35
35
35
35
35
35
35
35
33
32
32
32
32
27
26
25
24
22
19
20
20
20
20
20
20
22
22
23
23
23
23
23
23
24
24
24
25
25
25
25
25
25
25
25
26
28
28
28
28
28
29
29
29
29
30
30
30
30
30
31
31
31
31
32
32
32
32
31
31
31
31
31
31
32
31
30
30
30
30
30
30
30
30
29
29
29
29
29
29
29
29
29
30
32
32
30
29
29
28
29
29
29
29
28
28
28
28
28
28
28
27
27
27
27
27
27
27
27
27
27
27
27
26
26
26
26
26
26
26
26
26
26
26
26
26
26
26
26
26
26
26
28
29
29
29
29
31
34
35
35
35
35
35
37
37
37
37
37
37
37
39
41
41
41
41
41
41
42
42
42
42
42
42
42
42
42
42
42
43
42
42
42
42
39
37
37
36
36
37
37
38
38
38
39
39
39
39
39
40
40
41
42
41
40
40
40
42
41
41
42
42
42
42
43
44
43
42
41
40
40
40
40
41
41
41
40
40
40
42
42
42
42
42
42
42
42
42
42
41
41
41
41
41
41
41
41
41
44
45
45
46
46
45
45
45
45
45
45
46
46
45
45
45
45
45
45
45
45
45
45
45
45
45
45
45
47
47
47
47
47
47
47
47
47
47
47
47
47
49
49
48
49
50
50
48
50
50
53
56
55
55
55
55
55
56
56
56
55
55
55
55
57
57
57
57
57
57
62
63
63
63
63
63
62
60
60
60
60
58
57
55
57
58
57
56
59
61
62
62
62
61
61
61
62
62
62
63
63
63
63
64
64
64
64
65
65
65
65
65
65
65
65
65
65
65
65
65
65
65
66
66
66
66
66
66
68
68
68
69
69
70
70
72
72
72
70
70
70
71
73
72
72
71
71
71
71
71
71
71
71
71
71
71
71
71
71
71
71
71
71
71
72
72
72
72
72
72
72
72
72
72
72
72
72
72
71
71
71
71
71
70
70
70
70
70
71
70
70
67
62
63
62
55
55
54
52
45
45
41
42
42
37
37
36
36
36
35
35
35
35
30
30
30
30
30
28
28
30
31
32
32
32
32
32
35
35
35
35
35
35
35
35
35
35
35
35
35
35
35
34
34
34
34
34
35
35
35
35
35
34
34
34
34
34
34
34
34
33
34
35
35
35
35
35
35
35
35
35
37
37
37
37
37
37
37
37
37
37
37
37
37
37
37
37
37
37
37
37
37
38
38
38
38
38
38
38
38
39
38
38
39
38
38
38
38
39
39
40
40
40
40
40
39
40
40
37
37
35
35
36
36
36
37
35
35
35
35
35
36
36
36
35
35
35
32
32
32
32
32
33
33
33
35
35
35
35
32
32
32
31
31
31
30
30
30
30
30
30
30
30
30
28
28
28
30
30
30
30
30
30
30
30
30
30
30
30
30
30
30
30
30
30
30
31
31
31
30
30
30
30
30
30
30
30
30
30
30
30
30
30
30
30
30
30
31
31
31
31
32
32
32
32
32
31
30
25
23
25
25
25
25
25
25
25
25
25
23
23
23
23
23
23
22
22
22
22
22
24
24
24
22
24
23
23
23
23
23
24
25
25
25
25
25
25
25
25
25
25
25
25
25
25
25
24
24
24
24
24
24
24
24
22
22
22
22
22
22
22
20
20
20
19
18
18
19
19
20
20
19
19
18
18
18
18
18
18
18
17
17
17
20
18
19
19
19
19
19
18
18
18
18
18
18
19
20
20
20
20
20
21
20
22
22
22
22
22
22
22
22
22
22
22
22
22
22
22
22
22
22
22
22
22
21
20
20
20
19
20
20
20
20
20
20
20
20
21
21
21
21
21
21
21
21
20
20
20
21
21
21
22
23
23
23
22
22
22
22
22
22
22
22
22
22
22
22
22
22
22
22
22
22
22
22
23
23
23
23
23
25
25
25
25
25
25
26
25
26
26
26
26
26
26
26
27
27
27
27
27
27
27
27
27
27
27
27
27
27
27
27
27
27
27
27
27
27
27
28
28
28
27
27
27
27
27
26
26
26
25
25
25
25
24
23
23
23
23
25
23
23
23
23
22
22
24
24
24
23
22
22
22
22
23
24
24
23
23
22
22
22
22
22
22
22
24
24
24
24
24
23
23
24
24
24
24
24
23
25
25
25
25
25
25
27
29
30
30
30
30
30
30
30
30
30
31
31
31
31
33
33
34
34
33
32
32
32
32
32
31
31
30
30
27
27
27
25
25
24
24
24
24
24
24
24
24
25
25
25
25
25
25
24
25
25
25
25
25
25
26
26
26
26
26
26
26
26
26
26
26
26
26
26
26
26
26
26
26
26
26
26
26
26
26
26
27
27
27
27
28
30
30
30
30
31
31
30
30
30
30
30
30
30
30
30
30
30
31
31
31
31
32
32
33
33
34
34
35
35
35
35
35
36
35
35
36
35
34
32
32
33
33
33
32
32
32
32
32
31
31
31
30
26
27
27
27
28
29
27
27
29
30
31
31
32
33
36
36
36
35
35
35
36
35
37
37
38
38
38
38
38
39
40
40
40
40
40
40
40
41
41
46
46
46
46
46
46
47
48
48
48
48
48
48
50
50
50
49
51
52
52
52
52
52
52
52
51
50
50
50
50
50
50
50
50
50
50
50
50
50
51
52
52
52
51
51
52
52
52
52
52
52
52
52
52
52
52
52
52
52
53
53
53
53
53
53
53
53
53
52
52
52
53
53
52
51
50
49
46
46
46
46
47
47
45
45
43
43
43
42
43
43
43
42
42
42
40
40
39
39
39
39
39
39
39
39
39
39
39
39
39
39
39
39
39
39
39
39
38
38
38
37
37
36
36
36
36
36
36
35
35
35
35
35
35
36
36
36
36
35
35
35
35
35
35
35
35
35
34
35
35
31
31
29
30
30
30
30
30
27
26
20
19
19
15
15
15
15
15
14
13
12
12
11
11
11
11
11
11
12
11
10
10
10
10
10
10
10
10
9
9
9
9
9
9
9
9
9
9
9
9
9
9
8
8
8
8
8
8
8
7
7
7
7
7
7
7
7
7
7
7
7
7
7
7
7
7
7
7
7
7
7
7
7
7
7
7
7
7
7
7
6
6
6
6
6
6
6
6
6
6
5
5
5
4
4
4
4
4
4
4
4
4
4
4
4
4
4
4
4
4
4
4
4
3
3
3
3
3
3
3
3
3
3
3
3
3
3
3
3
3
3
3
3
3
3
3
4
4
4
4
4
4
3
3
5
5
5
5
5
5
5
5
5
5
5
6
6
6
6
5
5
5
5
5
5
5
5
5
4
5
5
5
5
5
5
5
5
7
7
7
7
7
7
7
8
8
8
8
8
8
10
10
10
10
11
11
11
11
11
11
11
11
12
12
12
12
12
12
12
12
12
12
12
12
12
12
12
12
12
12
12
12
12
12
12
12
12
14
14
14
14
14
14
14
14
14
14
14
14
14
14
14
14
14
14
14
14
14
14
14
14
14
14
14
14
14
14
14
14
14
14
14
15
15
15
15
15
15
15
16
16
16
16
16
16
23
27
27
30
31
35
35
44
44
44
47
47
47
47
48
49
49
49
50
50
50
50
52
52
52
52
52
53
53
53
54
55
55
55
54
54
55
55
54
55
56
55
60
60
61
62
62
60
62
62
62
63
65
66
68
69
69
69
69
69
69
69
69
69
70
71
72
72
72
72
73
76
76
76
76
76
76
79
78
78
78
77
76
78
79
79
80
81
82
82
82
82
82
82
82
82
82
82
82
82
82
81
81
82
83
83
83
82
82
82
82
82
82
82
82
84
85
85
85
85
85
85
85
85
85
85
86
86
86
86
86
87
87
85
84
77
77
78
75
75
75
68
65
65
65
65
65
65
65
65
65
65
65
65
65
65
65
65
65
66
67
67
67
67
67
67
67
67
67
67
68
68
69
69
67
67
67
66
63
62
60
61
60
60
60
59
58
58
57
56
56
56
56
56
56
56
56
53
52
52
53
53
53
52
47
47
45
45
45
45
43
43
43
44
44
44
42
42
41
41
41
42
42
42
42
42
42
42
41
39
38
38
38
37
38
38
38
38
39
39
39
39
39
39
39
38
34
32
31
30
30
30
30
30
30
30
30
30
30
30
30
30
30
30
30
30
30
30
30
30
30
28
28
28
28
27
27
27
27
27
27
26
26
26
25
24
23
23
23
24
24
24
24
24
23
23
23
23
24
24
24
24
24
24
24
24
25
25
25
25
25
25
25
23
21
21
21
20
20
21
21
21
21
20
19
19
17
17
17
17
17
16
15
15
15
15
16
16
16
16
17
16
15
15
14
13
13
13
12
12
13
13
13
13
13
13
14
14
14
14
14
14
13
13
13
13
13
13
13
13
13
13
13
13
12
12
12
12
12
12
12
12
12
12
12
13
15
15
15
15
15
15
15
15
15
15
15
15
15
15
15
15
15
15
16
16
16
16
19
19
19
19
19
19
19
20
21
21
22
22
22
22
22
22
22
22
22
22
22
22
22
22
22
22
22
22
22
22
22
22
22
22
22
22
23
25
25
25
25
25
26
26
27
27
28
28
28
29
29
29
29
32
32
33
33
33
32
32
32
34
35
39
40
42
42
42
42
40
40
40
40
40
40
40
45
45
45
45
45
46
46
46
47
47
47
47
47
47
47
47
46
46
46
46
46
47
48
48
50
50
50
50
50
50
50
50
50
51
52
52
53
53
53
53
52
52
52
52
52
52
53
54
54
54
53
53
53
52
52
52
53
54
54
54
54
54
54
55
55
55
55
53
51
52
51
51
51
51
50
50
50
50
50
50
51
51
51
51
51
52
52
52
52
51
51
51
51
51
51
51
52
52
52
52
52
52
53
53
52
53
52
52
52
52
52
52
52
52
50
50
50
50
51
51
53
54
54
54
54
54
54
54
55
55
55
54
53
52
51
52
52
52
52
53
52
48
46
46
46
42
40
37
37
37
37
36
36
36
37
37
38
39
39
39
39
39
39
39
39
39
39
40
40
40
40
40
40
40
40
40
38
37
35
31
30
27
27
27
27
27
25
25
25
25
25
25
25
25
25
25
26
26
26
26
26
26
26
26
27
28
28
29
29
29
29
29
29
29
29
29
29
29
29
29
29
30
30
30
30
32
33
33
33
33
33
33
33
33
33
34
34
34
34
34
34
34
33
33
33
34
34
35
35
35
35
35
35
35
34
34
34
34
34
34
34
34
34
34
34
34
35
35
35
35
35
35
35
35
35
35
34
33
33
33
33
33
34
33
33
33
33
33
33
32
32
32
34
33
33
32
32
32
31
31
32
32
32
32
33
34
34
34
35
33
33
33
32
33
33
33
33
33
33
33
33
33
32
32
32
32
32
32
32
32
31
30
31
30
30
30
31
29
29
30
29
28
27
27
27
27
26
26
26
26
26
26
26
26
26
26
26
26
26
26
26
28
30
30
30
31
32
32
32
32
32
33
34
34
36
35
35
34
35
35
35
35
35
35
35
35
34
34
35
35
35
35
35
35
35
35
35
35
35
37
37
37
37
37
37
37
37
37
37
37
37
37
37
36
35
32
32
32
32
32
32
31
31
31
31
31
31
31
30
30
31
31
31
31
31
31
31
33
33
33
33
31
30
30
30
31
31
31
30
30
30
31
31
31
31
31
32
32
32
32
32
32
32
32
33
33
33
34
34
34
34
34
34
34
34
34
33
33
33
33
33
33
32
32
32
32
31
31
31
32
32
30
30
30
28
28
28
29
30
30
30
30
30
30
30
30
30
32
32
32
32
32
32
32
32
32
32
32
32
32
32
32
33
34
35
35
34
34
34
34
34
34
31
31
30
30
30
30
30
31
31
30
29
30
29
27
26
25
26
27
27
27
27
27
27
28
28
28
28
28
28
28
28
28
28
28
28
28
28
28
28
28
28
28
28
28
28
28
29
28
28
28
27
27
27
28
27
27
27
27
27
27
27
27
27
27
26
25
25
27
27
27
27
27
27
27
26
28
27
27
27
27
27
27
27
27
27
27
27
27
27
27
27
27
27
27
27
27
27
27
27
27
27
27
27
27
28
28
29
29
31
31
31
30
30
30
30
30
30
30
30
30
31
34
35
34
34
35
35
35
35
35
35
36
37
37
39
39
39
40
41
41
41
41
42
42
42
42
42
42
41
40
40
40
40
40
40
42
47
47
47
47
47
47
47
47
47
52
52
53
53
53
53
55
57
57
57
57
57
57
57
57
57
58
60
60
60
58
57
56
56
56
57
57
57
59
59
59
60
60
60
61
62
62
62
62
62
62
62
62
62
62
62
62
62
62
62
63
64
65
65
65
65
64
64
64
64
64
64
64
64
64
65
65
65
65
65
64
64
64
64
64
64
64
64
66
66
66
66
66
66
67
67
67
67
66
65
65
65
64
63
62
62
62
61
61
60
60
60
60
60
60
60
60
60
60
58
61
61
63
61
61
61
61
62
61
62
62
62
62
62
62
61
61
61
60
59
58
55
55
53
44
35
30
30
30
30
30
30
31
31
31
31
31
31
32
32
32
31
31
30
30
30
30
30
30
30
31
31
32
32
30
30
30
30
30
30
30
30
30
30
30
30
30
30
30
30
30
30
29
29
29
29
27
24
23
22
22
22
22
22
22
22
22
21
18
17
16
16
16
15
15
15
15
15
15
15
15
15
15
15
15
15
15
15
15
15
15
15
15
14
14
14
12
12
12
11
11
10
8
8
8
8
8
8
7
6
6
6
6
7
7
7
7
7
7
7
7
7
8
8
8
8
8
8
8
8
8
7
7
7
7
7
7
7
7
7
7
7
7
7
7
7
7
7
7
7
7
4
4
3
3
3
3
3
3
2
2
2
2
2
2
2
2
2
2
2
2
2
2
2
2
3
3
3
3
3
3
3
3
3
3
3
3
3
3
3
3
4
4
4
4
4
4
4
4
4
4
4
4
4
4
4
4
4
4
5
5
5
5
5
5
5
5
5
5
5
5
5
5
5
5
5
5
5
4
4
4
4
5
5
5
5
5
5
6
6
6
6
6
6
6
6
6
6
6
6
6
6
6
6
6
6
6
6
6
6
6
6
6
6
6
6
6
7
7
7
7
7
7
7
7
7
7
7
7
7
7
7
7
7
7
7
7
7
7
7
7
5
5
5
5
5
5
5
5
5
5
5
5
5
5
5
5
5
5
5
5
5
5
5
5
5
5
5
5
5
5
5
5
5
5
5
5
5
5
5
5
6
6
6
6
6
7
7
7
7
7
7
7
7
7
7
7
7
7
7
7
7
7
7
7
7
7
7
7
7
7
7
7
7
7
7
7
7
7
7
7
7
7
7
7
7
7
7
7
7
7
7
7
7
7
7
7
7
7
7
7
7
7
7
7
7
7
7
7
7
7
7
7
7
7
7
7
7
7
7
7
7
7
7
7
7
7
7
7
7
7
7
7
7
6
6
6
6
7
7
7
7
7
7
7
7
7
7
7
7
7
7
7
7
7
7
9
9
9
9
9
9
9
9
9
9
9
8
8
8
8
8
8
8
8
8
8
8
8
8
8
8
8
8
8
8
8
8
8
7
7
6
6
6
6
6
6
6
5
3
3
3
3
3
3
3
3
3
3
3
3
3
3
3
3
3
3
3
3
3
3
3
3
3
3
3
3
3
3
3
3
3
3
3
3
3
3
3
3
3
3
3
3
3
3
3
3
3
3
3
3
3
3
3
3
3
3
3
3
3
3
3
3
3
2
2
2
2
2
2
2
2
3
2
2
2
2
2
2
2
2
2
2
2
2
2
2
2
2
2
2
2
2
2
2
2
2
2
2
2
2
2
2
2
1
1
0
0
0
0
0
0
0
0
0
0
0
0
0
0
0
0
0
0
0
0
0
0
0
0
0
0
0
0
0
0
0
0
0
0
0
0
0
0
0
0
0
0
0
0
0
0
0
0
0
0
0
0
0
0
0
0
1
1
1
1
1
1
1
1
1
1
1
1
1
1
1
1
1
1
1
1
1
1
1
1
1
1
1
1
1
1
1
1
1
1
1
1
1
1
1
1
1
1
1
1
1
1
1
1
1
1
1
1
0
0
0
0
0
0
0
0
0
0
0
0
0
0
0
0
0
0
0
0
0
0
0
0
0
0
0
0
0
0
0
0
0
0
0
0
0
0
0
0
0
0
0
0
0
0
0
0
0
0
0
0
0
0
0
0
0
0
0
0
0
0
0
0
0
0
0
0
0
0
0
0
0
0
0
0
0
0
0
0
0
0
0
0
0
0
0
0
0
0
0
0
0
0
0
0
0
0
0
0
0
0
0
0
0
0
0
0
0
0
0
0
0
0
0
0
0
0
0
0
0
0
0
0
0
0
0
0
0
0
0
0
0
0
0
0
0
0
0
0
0
0
0
0
0
0
0
0
0
0
0
0
0
0
0
0
0
0
0
0
0
0
0
0
0
0
0
0
0
0
0
0
0
0
0
0
0
0
0
0
0
0
0
0
0
0
0
0
0
0
0
0
0
0
0
0
0
0
0
0
0
0
0
0
0
0
0
0
0
0
0
0
0
0
0
0
0
0
0
0
0
0
0
0
0
0
0
0
0
0
0
0
0
0
0
0
0
0
0
0
0
0
0
0
0
0
0
0
0
0
0
0
0
0
0
0
0
0
0
0
0
0
0
0
0
0
0
0
0
0
0
0
0
0
0
0
0
0
0
0
0
0
0
0
0
0
0
0
0
0
0
0
0
0
0
0
0
0
0
0
0
0
0
0
0
0
0
0
0
0
0
0
0
0
0
0
0
0
0
0
0
0
0
0
0
0
0
0
0
0
0
0
0
0
0
0
0
0
0
0
0
0
0
0
1
1
1
1
1
1
1
1
1
1
1
1
1
1
1
1
1
1
1
1
1
1
1
1
1
1
1
1
1
1
1
1
1
1
1
1
1
1
1
1
1
1
1
1
1
1
1
1
1
1
1
1
1
1
1
1
1
1
1
1
1
1
1
1
1
1
1
1
1
1
1
1
1
1
1
1
1
1
1
1
1
1
1
1
1
1
1
1
1
1
1
1
1
1
1
1
1
1
1
1
1
1
1
1
1
1
1
1
1
1
1
1
1
0
0
0
0
0
0
0
0
0
0
0
0
0
0
0
0
0
0
0
0
0
0
0
0
0
0
0
0
0
0
0
0
0
0
0
0
0
0
0
0
0
0
0
0
0
0
0
0
0
0
0
0
0
0
0
0
0
0
0
0
0
0
0
0
0
0
0
0
0
0
0
0
0
0
0
0
0
0
0
0
0
0
0
0
0
0
0
0
0
0
0
0
0
0
0
0
0
0
0
0
0
0
0
0
0
0
0
0
0
0
0
0
0
0
0
0
0
0
0
0
0
0
0
0
0
0
0
0
0
0
0
0
0
0
0
0
0
0
0
0
0
0
0
0
0
0
0
0
0
0
0
0
0
0
0
0
0
0
0
0
0
0
0
0
0
0
0
0
0
0
0
0
0
0
0
0
0
0
0
0
0
0
0
0
0
0
0
0
0
0
0
0
0
0
0
0
0
0
0
0
0
0
0
0
0
0
0
0
0
0
0
0
0
0
0
0
0
0
0
0
0
0
0
0
0
0
0
0
0
0
0
0
0
0
0
0
0
0
0
0
0
0
0
0
0
0
0
0
0
0
0
0
0
0
0
0
0
0
0
0
0
0
0
0
0
0
0
0
0
0
0
0
0
0
0
0
0
0
0
0
0
0
0
0
0
0
0
0
0
0
0
0
0
0
0
0
0
0
0
0
0
0
0
0
0
0
0
0
0
0
0
0
0
0
0
0
0
0
0
0
0
0
0
0
0
0
0
0
0
0
0
0
0
0
0
0
0
0
0
0
0
0
0
0
0
0
0
0
0
0
0
0
0
0
0
0
0
0
0
0
0
0
0
0
0
0
0
0
0
0
0
0
0
0
0
0
0
0
0
0
0
0
0
0
0
0
0
0
0
0
0
0
0
0
0
0
0
0
0
0
0
0
0
0
0
0
0
0
0
0
0
0
0
0
0
0
0
0
0
0
0
0
0
0
0
0
0
0
0
0
0
0
0
0
0
0
0
0
0
0
0
0
0
0
0
0
0
0
0
0
0
0
0
0
0
0
0
0
0
0
0
0
0
0
0
0
0
0
0
0
0
0
0
0
0
0
0
0
0
0
0
0
0
0
0
0
0
0
0
0
0
0
0
0
0
0
0
0
0
0
0
0
0
0
0
0
0
0
0
0
0
0
0
0
0
0
0
0
0
0
0
0
0
0
0
0
0
0
0
0
1
2
2
2
2
2
2
9
9
10
10
12
13
13
13
14
14
17
17
18
19
19
22
22
22
23
23
25
25
25
25
30
30
30
31
31
31
31
32
32
32
32
32
32
32
32
32
32
33
33
35
35
35
35
35
35
35
35
37
37
37
37
38
38
38
39
40
40
40
40
40
41
41
41
41
41
41
41
41
41
41
41
42
42
43
43
43
43
43
43
43
43
43
44
44
44
44
45
45
45
45
46
46
46
46
46
46
46
46
46
46
46
46
46
46
46
47
47
47
47
47
47
47
47
47
47
47
47
47
47
47
47
47
47
47
47
47
47
47
47
47
47
47
47
47
47
47
47
47
47
47
47
47
47
45
42
41
40
39
38
36
36
35
35
35
35
36
36
35
35
35
35
35
32
32
32
33
33
32
32
31
32
32
32
32
32
32
32
32
32
32
32
32
31
31
31
31
31
31
31
31
32
32
32
32
32
31
30
30
30
30
30
30
30
30
30
29
28
27
27
27
27
27
27
27
25
25
25
25
22
22
18
18
18
17
16
15
17
17
15
14
13
13
12
12
12
12
12
13
12
13
12
12
12
12
12
12
13
13
13
13
13
13
13
13
13
13
13
13
13
13
13
13
13
13
13
13
13
15
15
15
15
15
15
15
15
15
15
15
17
17
17
17
17
18
18
18
18
18
18
18
18
18
19
19
19
19
19
20
20
20
20
20
20
20
20
20
20
20
20
20
20
20
20
20
20
20
20
20
21
22
22
21
21
20
20
19
17
17
17
17
17
17
17
17
17
17
17
17
17
17
17
20
20
20
20
20
20
19
19
19
19
19
20
20
20
19
19
19
19
20
22
22
22
22
22
22
22
22
22
21
21
21
21
21
21
21
21
22
22
22
22
22
22
22
23
23
23
23
23
23
23
23
23
23
23
23
23
23
23
23
23
23
23
25
25
25
25
25
25
25
25
25
24
24
24
24
23
24
24
24
23
22
22
22
22
22
22
22
22
22
21
19
19
19
18
18
17
17
17
17
17
16
16
16
16
17
16
16
16
16
16
17
17
17
17
16
17
17
16
16
16
16
16
16
16
16
16
16
16
16
16
16
15
15
15
15
15
16
16
16
16
17
17
17
16
16
16
16
16
16
16
15
15
16
15
15
15
15
15
15
15
15
15
15
15
15
13
13
12
12
12
12
12
12
11
11
11
11
11
11
11
11
11
11
11
11
11
11
11
11
11
11
11
11
11
11
10
10
9
9
9
9
8
8
8
8
8
8
8
8
8
8
8
8
8
8
8
8
7
7
7
7
7
7
7
7
7
7
7
7
6
6
6
6
6
7
7
7
7
7
7
7
7
7
7
7
7
7
7
7
7
7
7
7
7
7
7
7
7
7
7
7
7
7
7
6
6
6
6
6
6
6
6
6
6
5
5
5
5
5
5
5
5
5
5
5
5
5
5
5
5
5
6
6
6
6
6
6
6
6
6
6
6
6
6
5
5
5
5
5
5
5
5
5
5
5
5
5
5
5
5
5
5
5
5
5
5
7
7
7
7
7
6
6
6
6
6
6
6
5
6
6
6
6
6
6
6
6
5
5
5
5
5
5
5
5
5
5
5
5
5
5
5
5
5
5
5
5
5
5
5
6
6
6
6
6
6
6
6
6
6
6
6
6
6
6
6
6
6
7
7
7
7
7
7
7
7
7
7
7
7
7
7
7
7
7
7
7
7
7
7
7
7
7
7
7
7
7
8
8
8
8
8
8
8
8
9
9
9
9
9
9
10
10
10
10
10
10
10
10
10
10
10
10
10
10
10
10
10
11
12
12
12
12
12
12
12
12
12
12
12
12
12
12
12
12
12
12
12
12
12
12
12
12
12
12
12
12
12
12
12
12
12
12
11
11
11
11
11
11
11
11
11
11
11
11
11
11
11
11
11
11
11
11
11
11
11
11
11
10
9
9
8
8
8
8
8
8
8
7
7
7
7
7
7
7
7
7
7
7
7
7
9
9
9
9
9
9
9
9
8
8
8
7
7
7
7
7
7
7
7
7
7
7
7
8
8
8
8
9
6
6
6
6
6
7
7
7
7
7
7
7
8
10
11
10
13
14
15
15
15
15
15
15
15
15
15
15
15
15
15
15
15
15
15
15
15
15
15
15
15
15
15
15
15
15
16
16
16
17
17
17
17
17
17
17
17
19
19
20
20
20
20
20
20
20
20
20
20
20
20
20
20
20
20
21
21
21
21
21
21
21
21
22
22
22
22
23
23
23
23
23
23
24
24
24
24
24
24
24
23
23
23
24
24
24
25
25
25
25
25
25
26
26
26
26
26
26
26
26
26
26
27
27
26
26
27
27
26
26
26
26
25
25
25
25
25
24
23
21
21
21
20
21
21
21
21
21
22
22
23
23
23
23
23
23
23
23
23
23
23
23
22
22
22
22
22
22
22
22
22
22
22
22
22
22
22
22
20
21
22
20
17
17
17
20
20
20
20
20
20
20
21
21
21
21
21
22
22
22
21
20
20
21
21
21
22
22
22
22
22
22
22
23
25
25
25
26
27
27
27
29
30
30
30
30
30
30
30
30
30
30
30
30
31
32
32
32
33
32
35
36
37
37
39
42
42
42
42
41
40
40
40
40
42
45
45
47
47
47
47
47
47
47
47
47
47
47
47
47
47
47
47
49
50
50
50
50
50
51
52
52
52
53
54
54
54
54
55
55
55
55
56
55
56
59
59
59
60
60
59
59
59
59
59
59
59
59
60
60
60
60
60
60
60
60
60
60
60
60
60
60
60
60
60
60
60
61
61
61
62
62
62
62
62
62
62
60
59
58
58
58
58
58
58
58
58
59
60
59
59
59
60
60
62
62
62
62
64
64
64
64
64
64
64
62
62
60
60
58
59
59
60
57
55
55
55
56
56
55
56
56
56
56
58
58
58
58
58
58
58
58
57
57
57
57
57
57
58
58
58
58
58
58
58
58
58
58
57
57
55
55
55
55
55
51
51
50
43
43
43
32
30
30
30
29
29
29
29
29
29
28
28
28
28
27
27
27
27
26
26
26
26
26
26
26
26
26
26
26
26
26
26
26
26
26
25
25
25
25
25
25
25
25
25
25
25
25
25
26
26
26
26
26
26
26
26
26
26
26
26
26
26
26
26
26
26
26
26
26
26
26
26
25
24
20
20
20
20
15
15
15
14
14
9
7
4
4
4
4
3
3
3
3
3
3
3
3
3
3
3
3
3
3
2
0
0
0
0
0
0
0
0
1
1
1
1
1
2
2
2
2
2
2
2
3
3
3
3
3
3
3
3
3
4
4
4
4
5
6
6
6
6
6
6
6
6
6
6
6
6
6
6
6
6
7
7
7
7
7
7
7
7
7
7
7
7
7
7
8
8
10
10
10
10
10
10
10
10
10
10
10
10
10
10
10
10
10
10
10
10
10
10
10
10
10
10
11
11
11
11
11
11
11
12
12
12
12
12
12
12
12
12
12
12
12
12
12
12
12
12
12
12
12
12
12
12
12
12
12
12
12
12
12
12
12
12
12
12
12
12
12
12
12
13
13
14
14
14
15
15
15
15
15
15
15
15
15
15
15
15
15
15
15
15
16
17
15
15
15
15
15
16
16
16
16
16
15
15
15
16
16
17
16
16
16
15
15
15
15
15
16
15
16
15
12
12
12
13
14
17
17
17
16
16
16
16
16
16
16
16
16
16
16
16
17
16
17
17
17
17
17
18
18
19
19
20
20
22
22
22
22
22
22
22
22
22
22
22
22
22
22
22
22
22
23
25
25
25
25
25
25
25
25
25
25
26
26
26
26
26
26
27
27
27
27
27
28
28
28
29
30
30
30
30
30
30
30
30
30
30
30
30
30
30
30
30
30
30
30
31
31
31
30
30
30
30
30
30
30
30
30
30
30
30
30
30
30
30
30
31
31
31
31
32
32
32
32
32
32
32
32
32
32
32
32
32
32
32
32
32
32
32
32
32
32
32
31
31
31
31
31
31
32
32
32
32
32
32
32
32
32
31
31
31
31
30
29
29
29
29
29
27
27
27
27
26
26
25
23
23
23
24
24
24
24
24
24
23
22
24
24
23
22
17
16
16
16
17
16
16
16
15
15
15
15
15
15
15
15
15
15
15
15
17
17
17
17
17
17
17
16
16
16
16
16
16
16
16
16
16
16
17
17
17
17
17
17
17
17
17
17
17
17
18
18
19
19
19
19
19
20
21
21
21
21
21
21
21
21
20
20
19
17
15
15
15
15
15
14
15
15
15
15
17
17
17
17
17
17
17
17
17
17
17
17
18
18
18
18
18
19
19
19
19
18
18
18
18
18
18
18
18
18
18
18
18
19
20
20
20
22
23
23
23
25
25
25
25
25
25
25
25
25
27
27
27
27
27
27
27
27
30
30
30
30
29
29
28
28
27
27
27
27
27
27
27
27
27
27
26
26
27
29
29
29
29
29
29
30
30
30
30
30
30
30
30
30
30
30
30
30
30
30
30
30
30
30
30
30
30
30
30
31
31
31
31
31
31
31
31
31
31
31
31
31
31
31
31
31
31
31
31
31
31
31
31
31
31
30
30
30
30
30
30
32
32
32
30
31
30
30
30
29
28
28
28
29
29
29
29
27
26
24
24
24
24
24
24
24
24
25
25
25
25
25
25
25
25
24
24
24
24
24
23
23
23
24
23
21
21
22
22
22
21
21
21
21
20
20
20
20
20
20
20
21
22
22
22
22
21
21
21
21
21
21
21
22
21
21
21
22
22
22
22
22
22
22
22
22
22
22
22
22
20
20
18
17
17
17
17
17
17
17
17
17
17
17
17
17
17
17
17
18
20
19
17
16
16
16
16
16
16
16
16
17
17
17
18
19
19
19
19
19
19
19
19
19
19
19
19
19
19
20
20
20
20
20
20
20
20
20
18
18
17
17
17
17
17
16
16
16
16
16
17
17
17
17
17
17
18
18
18
18
20
20
20
20
20
20
20
20
20
20
20
21
21
21
20
20
20
20
20
20
20
20
21
21
21
21
21
21
21
21
21
21
21
22
22
22
22
22
22
22
22
22
24
24
24
24
24
24
24
25
25
25
25
25
25
25
25
25
25
25
25
25
26
26
25
25
25
25
25
27
27
27
26
26
26
26
26
26
27
27
27
27
27
27
26
26
26
26
26
26
25
25
25
25
25
25
25
26
26
26
26
26
25
25
26
27
27
27
27
27
27
27
27
27
27
27
27
27
29
28
28
29
28
27
27
27
25
25
25
25
23
23
23
22
22
22
22
22
21
20
19
18
18
18
18
19
19
17
17
15
15
14
14
15
15
15
15
15
15
15
15
15
15
15
16
16
16
17
17
17
17
17
17
17
17
17
17
17
17
17
17
17
17
17
17
17
17
17
17
17
18
18
17
17
17
17
17
16
16
16
16
16
15
15
15
15
15
15
14
14
14
14
14
14
14
15
15
15
15
15
15
15
15
15
15
15
15
15
15
15
16
16
16
16
16
17
17
17
17
18
18
18
18
17
16
16
16
16
16
14
14
14
13
12
11
10
10
10
11
11
11
11
11
11
11
11
11
11
11
11
11
11
11
12
12
12
12
12
12
12
12
12
12
12
12
13
14
14
14
14
14
15
15
15
15
15
15
15
15
15
17
17
17
17
17
15
15
15
15
15
15
16
16
16
16
16
16
16
16
16
16
16
17
17
17
17
17
18
18
19
19
20
20
20
20
20
21
21
21
21
21
22
22
22
22
22
22
22
22
22
22
22
22
22
22
22
22
23
23
22
22
22
22
23
23
23
23
23
23
23
23
23
23
23
23
23
23
23
23
23
24
24
24
24
24
24
24
24
24
24
25
25
25
25
25
24
24
24
24
25
26
26
26
26
27
27
27
27
27
27
27
27
27
27
27
27
27
27
27
27
26
25
25
25
25
25
24
23
22
22
20
20
20
20
20
20
17
18
18
19
18
18
18
18
18
18
18
18
18
18
20
20
20
20
19
18
18
18
18
18
19
19
19
19
19
19
19
19
19
19
19
19
19
19
19
19
19
19
19
19
18
18
17
18
18
18
19
19
18
18
18
17
17
18
18
18
18
18
18
19
19
19
20
20
20
21
21
20
20
22
23
23
23
23
24
24
25
25
25
25
26
26
27
27
27
26
25
25
23
24
23
22
22
22
23
22
24
24
24
24
25
25
25
25
26
26
26
26
27
27
27
28
28
28
28
28
28
27
27
27
30
33
34
37
37
37
37
37
38
38
40
40
40
40
40
41
42
42
42
43
43
43
47
47
47
48
50
50
50
50
51
51
51
51
55
58
60
60
60
60
60
61
62
62
62
62
62
62
63
63
63
63
64
65
65
65
67
68
68
68
69
69
69
69
69
70
70
70
70
70
70
70
71
70
72
72
74
74
74
74
73
73
74
74
75
75
73
73
73
72
72
72
72
72
72
72
70
70
70
70
70
70
70
69
65
65
65
65
65
65
65
65
65
65
63
62
62
62
62
62
62
62
62
62
62
63
63
64
64
64
64
64
64
64
64
64
64
64
64
64
64
64
64
64
64
64
62
62
62
62
62
62
59
55
55
54
47
47
40
36
36
27
25
23
23
23
23
23
23
23
23
23
22
22
21
20
20
18
18
18
16
16
15
12
12
12
12
12
12
12
12
12
10
10
10
10
10
10
10
10
10
10
10
9
9
9
8
8
7
7
7
7
7
5
5
4
4
4
4
4
4
4
4
4
4
4
4
4
4
4
2
2
1
0
0
0
0
0
0
0
0
0
0
0
0
0
0
0
0
0
0
0
0
0
0
0
0
0
0
0
0
0
0
0
0
0
0
0
0
0
0
0
0
0
0
0
0
0
0
0
0
0
0
0
0
0
0
0
0
0
0
0
0
0
0
0
0
0
0
0
0
0
0
0
0
0
0
0
0
0
0
0
13
15
15
20
24
48
54
76
76
76
82
84
87
87
89
98
101
103
104
106
106
106
106
106
106
106
107
107
107
111
111
111
111
111
112
112
121
123
123
123
123
123
123
123
123
125
125
125
125
125
126
126
127
129
129
130
130
131
131
131
131
131
131
131
132
132
132
132
132
132
132
132
132
136
137
137
139
140
140
140
140
140
140
140
141
142
142
142
143
143
143
146
146
146
146
146
146
147
147
147
148
148
148
148
148
148
148
149
149
149
149
149
150
150
150
150
150
150
153
153
152
152
152
154
149
148
150
149
149
149
146
146
147
147
143
142
143
143
143
144
145
145
145
146
146
145
145
144
142
144
140
132
130
126
125
123
122
122
110
109
105
105
97
96
99
90
93
94
92
82
72
71
69
69
69
68
68
68
69
69
67
66
64
64
62
62
61
61
61
60
59
59
59
59
57
55
55
53
53
57
57
57
57
58
59
60
60
60
59
60
60
60
61
62
63
64
64
64
64
64
63
63
63
63
63
63
63
63
64
64
64
63
64
65
65
65
65
65
65
65
65
67
68
67
68
72
69
69
71
72
72
75
75
77
78
79
80
80
81
80
80
80
80
81
86
87
86
85
85
87
87
87
87
87
89
89
92
92
92
92
93
95
95
95
95
95
94
94
94
94
96
100
103
103
105
105
105
105
105
106
107
110
105
105
105
107
105
102
97
97
97
98
110
115
115
117
117
117
119
119
120
120
122
122
123
124
127
127
128
129
129
128
128
129
128
129
131
131
131
132
132
132
140
142
145
145
146
146
147
149
149
150
150
150
150
147
148
148
148
149
152
152
155
156
158
158
158
159
159
159
160
163
165
165
165
164
163
162
162
162
162
164
165
166
166
170
170
170
170
170
170
170
172
172
174
175
174
174
174
175
175
175
174
174
170
170
172
172
172
172
168
168
168
168
169
169
169
168
165
166
167
167
167
167
167
167
168
168
169
169
169
168
168
170
169
168
170
172
172
173
174
172
174
171
170
169
162
158
150
148
147
142
141
137
136
135
135
136
137
139
138
136
131
131
130
130
130
120
115
110
110
110
110
108
107
107
107
105
106
106
111
112
114
114
108
107
106
107
110
110
110
110
109
109
104
104
103
103
105
102
101
92
91
87
85
88
89
90
86
86
85
80
80
79
78
78
78
80
80
80
80
80
80
80
80
80
80
80
80
81
81
82
82
82
83
84
84
84
85
86
87
87
87
87
89
90
90
91
92
92
95
95
96
96
96
96
96
96
97
97
97
97
97
97
97
97
97
97
97
97
96
96
96
96
96
95
95
95
96
96
97
97
97
97
97
96
95
92
88
87
86
86
86
87
85
85
85
85
84
84
85
85
85
87
85
83
83
81
84
85
86
85
70
67
66
66
66
66
67
66
66
63
63
64
65
65
64
63
65
65
65
66
65
65
65
65
64
65
65
65
65
67
67
66
68
68
70
70
70
67
65
65
65
65
64
65
65
65
65
65
65
65
65
65
65
65
64
64
65
62
60
60
60
60
60
60
60
60
58
59
57
57
57
57
55
56
56
56
56
56
55
55
55
54
55
55
55
55
55
55
55
55
55
55
55
56
56
56
56
56
56
56
56
56
56
57
57
57
57
57
57
57
57
57
57
57
57
57
57
57
57
57
57
57
57
57
57
57
57
57
57
57
57
57
57
57
57
57
56
56
55
54
54
54
53
53
53
52
52
50
48
46
44
40
27
27
23
23
23
23
23
22
22
22
22
22
22
22
22
22
22
22
21
20
20
19
18
18
18
18
18
17
17
17
17
16
15
8
10
10
11
10
10
10
10
10
10
10
10
10
10
10
11
11
13
14
15
15
15
17
20
20
21
22
22
22
24
24
24
24
24
24
24
24
24
24
24
25
25
25
25
25
25
25
25
26
27
27
29
29
29
29
29
29
29
30
30
30
30
30
30
30
30
30
31
31
31
33
34
34
34
34
34
34
34
34
34
34
34
35
35
35
35
36
36
36
36
36
36
36
36
36
36
36
36
35
35
35
35
35
35
35
35
35
35
35
35
35
35
37
37
37
37
37
37
37
37
37
37
37
37
37
37
37
37
37
37
37
36
37
37
38
37
37
38
38
38
38
37
37
36
36
35
35
36
35
35
35
35
35
36
36
37
38
37
36
36
37
37
37
37
37
37
39
39
39
39
39
39
39
38
39
39
38
38
38
38
38
38
39
39
39
39
37
37
36
35
35
35
35
35
35
34
30
26
25
25
25
25
26
26
26
26
26
26
26
26
26
26
26
25
24
24
24
24
25
25
26
25
26
25
25
25
24
24
25
25
25
25
26
26
26
26
27
28
28
31
31
31
31
32
32
32
32
32
30
30
30
31
31
31
31
43
44
44
45
46
47
47
47
47
49
49
50
48
48
47
47
47
47
47
48
49
50
51
51
52
52
55
55
55
55
55
55
55
55
55
55
57
57
57
56
56
58
58
57
57
57
58
65
65
66
66
68
71
71
71
74
75
75
75
75
75
75
75
75
75
75
75
75
75
75
75
76
76
77
77
77
77
77
78
78
78
78
78
80
80
80
81
81
81
81
80
80
80
80
81
81
81
81
82
84
84
84
84
84
84
84
84
84
84
84
84
84
84
86
87
87
87
87
88
88
88
89
90
90
90
90
90
90
91
92
92
92
92
92
92
92
92
92
92
92
92
93
93
93
93
93
94
95
95
95
92
92
91
92
92
92
92
92
92
92
92
92
93
93
94
90
90
90
90
89
88
88
86
85
85
75
67
67
66
62
62
62
62
63
55
55
49
43
36
36
36
36
36
36
36
36
36
36
36
36
36
37
37
37
37
37
38
38
39
39
40
41
40
40
40
40
40
38
37
37
37
37
39
39
40
41
42
42
42
42
41
41
41
43
43
43
44
45
45
45
45
45
45
46
46
46
46
45
45
45
45
45
45
45
45
45
45
45
45
46
45
42
42
42
41
40
40
40
41
42
42
42
42
43
42
43
43
43
45
45
45
44
43
43
44
44
44
42
42
44
45
45
45
45
45
45
45
45
45
45
45
45
45
47
45
45
45
45
47
47
47
48
48
48
48
48
48
48
49
49
50
50
50
50
50
51
51
50
48
47
46
46
47
47
52
52
53
54
54
55
55
55
55
55
55
55
55
55
55
55
55
55
56
57
57
57
57
58
58
59
59
60
59
59
59
59
59
59
60
60
61
61
61
59
57
57
55
55
56
56
55
55
53
53
54
54
55
55
55
55
55
55
56
58
58
59
59
59
59
59
59
59
59
59
59
59
58
59
59
59
59
62
62
62
62
62
64
64
64
64
64
64
65
65
65
65
65
64
64
64
65
65
65
65
65
65
63
62
63
63
63
63
63
63
63
63
63
63
63
63
63
65
66
66
66
66
62
62
61
62
61
61
61
60
60
60
60
60
60
60
60
55
55
52
51
50
49
46
44
43
44
46
47
47
47
47
47
47
47
47
44
44
45
45
44
44
44
45
45
45
45
45
46
46
47
49
50
52
50
50
50
49
49
49
49
49
50
50
50
53
54
54
53
53
53
54
57
57
59
59
59
59
60
60
60
60
60
59
59
60
60
60
60
62
62
62
62
62
62
62
61
62
64
61
60
51
51
52
52
52
52
50
50
50
50
50
50
51
51
51
51
51
51
51
52
52
52
53
53
53
53
53
52
52
53
53
53
53
53
53
53
53
53
53
53
51
51
51
52
52
52
52
52
52
52
52
54
55
55
55
55
55
55
55
55
55
57
57
56
56
57
58
59
59
57
55
55
46
47
45
45
45
42
39
38
38
38
37
38
38
38
38
37
37
37
37
37
38
39
38
40
40
40
40
40
40
43
43
45
46
45
46
46
47
47
47
48
48
49
49
49
49
49
48
47
47
47
47
47
47
48
48
48
47
47
47
47
47
48
48
49
49
49
47
47
47
47
49
50
50
50
50
50
50
50
50
50
51
52
52
51
52
52
52
52
52
51
50
51
51
51
51
51
51
51
51
51
51
51
51
51
51
51
51
51
51
51
51
51
51
52
52
52
52
51
51
51
50
49
49
49
50
50
49
49
49
49
49
49
47
47
47
47
46
44
42
42
42
43
44
43
43
44
44
44
44
44
45
45
45
45
45
45
45
45
45
45
45
44
44
44
45
42
42
37
35
33
32
32
32
32
30
30
30
30
30
30
30
30
30
30
30
30
30
30
30
30
30
30
30
30
30
30
30
30
30
30
29
26
26
26
25
24
23
20
14
11
8
8
7
7
8
8
8
8
8
8
8
7
7
7
7
7
7
7
7
7
7
7
7
7
7
7
7
7
7
7
7
8
8
8
8
8
8
7
7
7
7
7
7
7
7
7
7
7
8
8
8
8
8
8
8
8
8
8
8
7
6
7
7
7
7
7
7
7
7
7
7
7
7
7
7
7
7
7
7
7
7
7
7
7
7
7
7
7
7
9
10
10
10
10
10
10
10
10
10
10
10
11
11
11
10
10
10
10
10
10
10
11
11
11
11
11
11
11
11
11
11
11
10
10
10
10
10
10
10
10
10
10
10
11
11
10
12
12
12
12
12
12
12
12
13
14
14
14
14
14
14
13
13
13
13
13
13
13
12
12
12
12
12
12
12
12
12
12
12
12
12
13
13
13
13
13
13
13
13
13
13
13
13
13
13
13
13
13
14
14
14
14
14
15
15
15
15
15
15
15
15
15
15
15
15
15
15
15
15
15
15
15
15
15
15
15
15
15
15
15
15
15
15
15
15
15
15
15
15
15
15
15
15
15
15
15
15
15
15
15
15
15
15
15
15
15
16
16
16
16
15
15
15
16
16
16
16
16
16
16
17
17
16
16
16
16
16
16
16
16
16
16
15
15
15
16
16
17
17
17
17
17
17
17
17
17
17
17
17
17
17
17
17
17
17
17
17
17
17
17
18
18
20
21
22
20
20
19
20
22
22
23
27
54
58
66
90
98
105
107
110
115
116
117
125
128
128
130
132
132
138
142
142
142
145
145
151
155
162
163
166
168
169
170
170
173
175
175
175
177
177
179
179
180
180
184
185
187
187
187
187
187
187
187
187
189
189
190
190
191
192
192
192
192
192
192
192
192
195
197
197
197
197
197
197
197
197
198
198
198
198
198
198
200
200
201
201
205
205
205
205
205
206
206
206
207
207
207
207
207
207
208
209
210
210
210
210
210
210
212
212
212
212
212
212
212
214
214
215
217
218
219
220
222
222
222
223
223
223
228
228
229
229
229
229
229
229
229
229
230
230
228
228
228
228
229
229
225
224
220
170
170
138
140
135
127
125
113
110
97
79
76
76
78
78
77
77
77
77
78
79
77
77
77
75
76
77
76
76
77
77
78
77
77
76
76
75
76
78
79
80
80
79
80
79
79
80
80
82
82
82
82
82
82
82
83
83
83
83
83
85
85
85
85
85
86
87
88
87
87
87
87
90
90
91
91
92
95
95
95
95
95
96
98
98
100
100
102
102
103
103
103
103
103
103
105
106
107
108
108
109
105
105
100
100
100
94
90
76
75
75
77
78
77
77
77
77
77
77
77
77
77
77
77
77
78
79
79
79
79
79
80
80
80
80
80
80
80
80
80
80
80
80
80
79
78
78
81
82
83
85
84
84
84
84
84
84
84
84
84
85
85
85
87
87
88
89
89
89
90
90
90
90
90
92
92
94
95
95
95
95
95
95
95
95
95
95
95
95
99
100
102
102
101
101
102
102
102
101
101
101
99
98
98
97
98
97
97
97
95
95
94
81
76
75
73
69
68
68
69
68
68
68
69
65
65
66
67
65
65
56
55
53
52
50
50
49
50
51
52
52
53
53
53
54
54
54
55
54
54
54
54
54
54
54
54
54
54
55
55
55
55
55
55
55
55
55
55
55
55
55
55
55
56
57
57
59
60
60
60
60
60
60
60
60
60
60
60
60
60
60
60
60
60
61
61
61
61
61
61
61
61
61
61
61
62
62
62
60
60
58
55
55
55
55
55
48
45
37
36
36
32
32
32
32
32
32
32
32
31
31
30
30
30
30
30
30
32
32
32
32
31
32
31
30
30
30
30
30
32
32
32
32
32
32
32
32
32
34
34
35
35
35
36
36
36
35
35
35
35
36
36
37
38
38
39
39
39
39
40
40
40
40
40
40
40
40
40
40
40
40
40
39
37
37
36
36
38
38
37
34
35
33
33
33
35
34
33
33
33
33
33
33
34
34
33
33
33
33
33
33
34
34
34
34
34
34
34
35
36
36
36
35
36
36
36
36
36
36
36
37
37
37
37
37
37
37
38
39
39
37
39
38
38
38
39
39
40
40
40
40
40
40
40
40
40
40
40
40
40
40
40
41
41
42
43
43
43
43
43
43
43
43
43
44
44
45
43
43
44
44
44
44
44
44
42
42
42
44
44
44
44
44
44
45
45
45
44
44
44
44
44
44
43
46
47
48
48
48
47
49
49
49
49
50
50
50
50
50
50
52
52
52
53
53
53
53
54
53
53
53
54
55
55
56
56
56
56
55
55
55
55
55
53
52
47
42
41
42
42
41
41
41
41
41
40
40
40
40
40
40
42
42
42
42
42
42
42
44
44
44
44
44
44
44
44
43
43
43
43
43
43
43
43
43
44
44
43
43
42
43
42
42
42
43
43
43
43
43
43
43
43
43
43
44
45
44
43
43
43
47
47
48
49
48
47
47
46
46
47
47
47
47
47
47
47
47
47
49
50
50
50
50
50
50
50
50
52
52
52
52
52
52
52
52
52
52
52
52
52
52
52
52
54
54
54
51
44
40
40
37
37
35
35
35
35
35
32
33
34
34
35
35
35
35
34
33
34
35
35
36
35
35
34
34
34
34
37
37
40
40
41
41
41
41
41
47
47
48
48
48
49
50
50
50
50
50
50
50
50
51
52
52
55
54
54
54
55
55
55
55
55
55
56
57
57
57
57
57
57
57
57
57
58
59
60
59
61
61
61
61
61
62
62
62
62
62
62
65
66
67
67
67
67
67
71
72
72
71
71
70
70
70
70
70
72
72
72
72
72
74
75
75
73
73
73
73
74
74
73
74
74
75
74
75
75
75
75
75
76
76
76
75
73
72
72
72
72
72
72
75
76
78
77
77
77
75
74
73
73
74
75
75
75
76
76
76
76
77
77
77
77
77
80
80
80
80
80
80
80
80
79
79
79
79
79
80
80
80
80
80
80
81
81
81
80
80
79
80
82
82
81
81
81
71
71
71
71
72
67
67
60
60
61
62
62
62
63
63
64
65
65
65
65
65
67
65
66
67
66
70
74
79
80
80
81
80
80
85
87
87
87
87
87
87
87
87
87
87
88
88
88
90
90
90
90
90
90
90
90
90
90
90
90
90
91
92
90
89
83
76
73
72
72
73
73
73
73
73
74
76
77
77
77
77
77
78
78
82
83
83
83
82
82
82
82
82
82
82
84
85
84
82
82
82
85
86
86
87
86
87
87
89
88
88
88
88
88
89
89
89
90
91
92
93
94
95
95
95
95
95
95
95
95
93
95
96
96
95
95
95
96
98
100
100
99
99
99
99
100
98
95
94
85
85
85
83
83
83
83
82
80
78
78
81
81
82
80
79
79
79
79
77
77
77
77
77
77
78
78
79
77
77
78
79
76
76
77
79
80
83
84
83
82
84
84
84
83
82
82
82
82
82
82
82
82
82
82
82
82
83
83
83
83
83
83
83
83
83
83
85
85
85
85
83
79
77
77
72
71
72
69
63
64
62
60
62
62
63
63
63
63
63
64
64
65
65
66
66
66
66
66
67
67
67
67
67
67
67
67
69
69
70
70
70
70
70
69
69
70
71
74
75
75
74
73
72
72
72
73
73
69
70
68
69
69
70
70
69
69
68
68
69
69
69
70
70
72
74
74
74
74
74
74
75
76
77
77
75
74
72
70
68
67
67
65
65
63
56
55
55
55
55
55
55
56
60
62
62
62
62
64
67
70
70
70
71
72
72
73
73
73
73
74
74
74
74
76
76
76
78
79
80
80
80
80
82
82
86
86
89
90
89
90
94
91
92
90
96
97
97
101
101
110
110
111
111
110
110
110
110
112
113
115
116
117
129
129
129
129
129
130
130
138
142
142
144
144
146
147
147
148
148
149
149
149
150
150
153
153
152
152
155
155
155
157
165
165
165
166
166
167
167
167
167
169
170
170
170
170
170
172
172
172
172
172
172
172
172
175
174
174
173
166
167
167
167
167
167
170
171
171
171
172
172
172
174
174
174
174
174
173
173
173
175
176
177
177
178
177
178
178
178
178
176
175
175
174
174
174
175
176
176
176
176
177
177
177
176
176
176
176
177
177
177
177
178
178
178
177
177
177
177
178
178
178
178
178
178
178
178
177
174
173
167
164
162
162
160
162
161
157
157
123
122
123
115
115
114
107
105
106
103
103
102
102
102
100
87
87
78
77
75
75
77
78
78
79
79
79
81
82
81
77
73
72
71
70
70
62
62
61
60
60
60
60
60
60
60
60
61
63
65
65
66
66
66
66
67
67
68
68
69
68
68
66
66
63
63
64
63
62
61
57
50
48
49
48
47
47
46
47
45
45
45
46
46
45
45
45
45
45
46
46
46
46
46
47
47
47
47
47
47
48
48
48
48
48
48
48
48
50
50
49
47
47
47
47
47
45
45
44
43
44
44
44
45
45
47
48
49
50
50
50
50
50
52
52
53
53
53
54
55
55
55
55
58
58
59
57
55
55
53
53
54
54
55
55
55
57
57
57
57
57
57
59
59
60
62
61
61
60
58
58
58
58
57
57
57
57
57
57
57
60
60
59
60
60
59
59
58
59
59
59
59
59
59
59
59
59
59
59
59
59
59
58
58
58
58
58
58
57
58
58
57
57
57
57
57
57
57
57
59
57
55
55
55
55
55
55
54
54
54
55
54
54
54
54
53
52
51
48
47
47
45
45
45
45
45
45
45
45
44
44
44
44
44
45
45
45
45
45
45
45
45
45
45
45
45
45
45
46
46
46
46
46
47
47
47
47
47
48
48
47
47
47
47
47
47
48
48
48
48
49
49
49
49
45
45
35
35
31
26
24
23
22
22
22
22
21
22
20
20
20
19
19
20
20
20
20
22
22
20
20
20
20
20
20
20
20
20
20
20
20
20
20
21
21
21
21
21
22
22
22
21
21
21
21
21
21
21
21
21
21
21
21
20
20
20
20
20
20
20
20
20
21
21
21
21
21
21
21
21
21
21
21
21
21
21
21
21
21
21
21
21
22
22
23
23
23
23
24
24
24
24
24
24
24
24
24
24
25
25
25
26
26
26
26
27
27
27
27
27
29
29
29
29
29
29
29
29
30
30
30
30
29
29
29
29
29
29
29
29
29
27
27
26
25
25
25
24
23
23
22
22
22
22
20
18
18
18
18
18
18
18
19
19
19
17
17
18
18
18
18
18
18
18
18
17
17
17
17
17
17
17
17
18
19
19
18
20
20
20
20
20
21
21
21
21
21
21
22
22
22
22
22
22
22
22
22
22
22
22
22
22
22
22
21
21
21
22
22
22
23
22
22
22
23
23
24
24
24
24
24
25
25
25
25
23
22
22
22
22
22
22
21
21
21
21
22
22
22
22
21
21
21
23
22
22
24
23
24
24
24
24
24
24
24
24
25
26
27
27
27
28
28
28
28
28
28
29
28
28
28
28
28
28
29
29
29
30
30
30
30
30
30
31
31
31
31
31
31
31
31
31
31
31
32
32
32
32
30
30
28
27
26
26
27
27
28
27
27
28
28
29
29
29
29
30
31
31
31
31
31
31
31
32
32
32
32
32
32
32
33
33
33
33
33
32
32
33
33
33
33
33
33
34
35
35
35
34
34
33
34
34
34
34
35
35
35
35
36
36
36
36
36
36
36
36
37
38
37
37
37
37
37
37
38
38
39
39
39
40
40
40
40
40
40
40
40
40
40
40
40
40
40
40
40
40
40
40
42
42
42
42
42
42
42
42
44
44
45
44
44
44
44
44
44
44
44
45
45
45
45
45
45
44
43
44
44
44
44
43
43
42
40
39
35
35
35
32
32
30
30
30
28
28
28
28
28
28
28
28
28
28
28
28
28
28
29
29
29
29
30
30
30
30
30
32
32
32
32
32
32
32
32
30
31
32
32
32
32
32
32
32
32
32
31
30
28
26
27
27
26
28
28
29
30
30
33
33
32
34
32
33
33
34
33
35
35
35
35
35
36
37
39
40
41
43
43
43
43
43
43
44
44
44
44
45
45
45
47
47
48
48
48
49
50
55
55
57
58
58
59
61
61
63
65
65
65
65
65
67
68
68
69
70
72
73
74
75
75
77
77
77
77
77
78
78
78
79
80
82
85
86
86
89
89
89
89
89
89
89
96
97
97
98
98
100
100
100
100
100
102
103
104
106
105
104
103
104
105
107
108
110
110
110
110
110
110
111
111
112
113
114
115
115
115
115
116
116
116
116
116
116
116
118
118
119
125
125
123
123
126
125
125
125
125
125
125
125
125
127
127
127
128
128
128
128
131
131
132
133
132
131
134
133
134
133
132
129
128
129
129
128
130
129
130
130
130
132
133
135
137
137
139
140
140
140
140
140
140
140
140
141
142
142
146
146
150
150
147
147
147
148
148
150
150
150
149
149
140
139
139
139
139
129
130
125
117
116
116
117
118
120
124
130
132
132
132
134
134
135
137
137
137
140
139
140
137
137
135
135
135
136
138
137
135
133
131
131
130
134
135
135
136
137
139
137
137
140
140
140
140
140
139
139
140
141
141
142
142
142
146
145
147
147
147
147
147
147
147
146
146
145
143
148
150
150
150
150
152
152
152
152
152
152
152
154
154
154
154
154
155
155
156
157
162
164
164
164
164
167
167
167
166
165
165
165
165
165
162
162
163
163
163
164
165
165
166
158
160
152
155
152
150
150
143
142
142
146
149
147
147
145
145
146
147
147
147
147
150
150
148
147
147
146
146
137
137
137
137
136
127
125
123
123
121
120
121
121
121
122
123
122
115
105
104
101
101
100
102
103
102
97
96
96
96
96
95
95
95
96
96
96
96
97
97
97
97
97
97
97
95
95
95
95
95
95
95
95
96
96
96
96
96
96
96
96
97
97
97
97
97
97
97
97
97
97
97
97
97
97
97
97
99
99
99
99
100
97
98
97
95
95
93
91
90
93
91
90
87
85
75
70
57
57
55
54
54
52
52
52
54
54
55
55
57
57
58
58
58
58
60
60
59
59
59
60
61
61
61
61
60
60
59
59
57
54
51
52
51
51
51
50
50
50
50
50
50
50
50
50
51
50
49
50
50
50
50
50
52
52
52
53
55
54
54
54
54
53
54
54
54
54
54
53
51
51
50
50
50
50
47
47
49
50
50
54
55
55
55
56
56
57
57
57
59
58
59
58
58
57
57
57
57
58
59
59
59
60
60
60
60
60
61
61
61
62
62
62
62
62
62
65
65
65
65
65
66
66
66
66
66
66
67
67
68
68
68
68
68
68
68
69
69
69
69
69
69
69
70
70
70
70
70
70
70
70
70
68
68
68
67
67
67
68
73
73
73
70
62
61
60
60
60
60
60
60
60
59
58
58
58
58
60
60
60
61
65
65
64
64
63
63
63
63
63
64
64
67
67
67
69
69
69
69
69
69
70
71
71
72
73
72
72
71
71
70
70
70
69
69
69
68
67
67
68
70
70
70
70
70
70
71
70
67
67
67
69
68
70
70
70
70
70
70
70
70
70
71
72
72
71
72
71
70
69
69
64
60
60
58
59
58
60
60
60
65
66
66
72
71
70
70
70
71
71
71
72
72
72
72
71
72
72
71
69
69
69
69
69
71
72
74
74
74
74
74
74
75
75
75
75
75
75
75
75
76
78
80
82
84
85
85
85
85
86
86
86
87
87
89
89
89
89
89
89
89
87
90
89
89
90
89
92
92
91
90
90
90
90
90
91
91
90
91
92
93
94
95
95
95
95
97
98
99
97
97
98
101
101
100
100
100
100
102
102
105
105
106
105
106
107
105
105
105
105
107
103
100
97
95
94
92
93
93
93
93
93
93
95
92
92
92
92
92
93
95
96
95
95
95
95
95
97
97
100
102
102
102
102
102
102
102
103
107
108
108
109
110
110
110
110
111
110
110
111
108
107
107
107
105
105
106
105
105
105
103
101
96
95
95
95
95
95
95
94
93
94
94
93
92
90
89
90
90
91
91
91
91
91
91
91
91
90
90
90
90
90
90
90
90
90
90
90
90
92
91
91
91
91
91
91
92
92
94
93
93
93
93
93
93
93
93
93
93
93
92
92
92
92
92
92
93
93
93
93
93
94
94
95
95
95
95
95
95
96
96
96
96
96
97
97
97
97
97
97
97
97
96
95
95
93
86
82
83
83
82
81
73
71
71
65
64
60
55
53
52
52
52
52
52
47
43
40
40
42
42
42
42
42
42
42
42
42
43
43
43
43
43
42
42
42
42
42
41
41
41
41
40
41
41
41
41
41
42
41
41
41
43
43
46
47
47
47
47
47
47
48
48
48
49
48
48
47
46
46
46
46
46
46
47
47
48
48
47
47
46
45
44
45
45
45
46
45
46
46
47
47
47
47
47
47
47
47
47
47
47
47
44
42
42
42
42
42
43
45
46
46
46
46
47
47
47
48
48
49
49
49
49
49
49
49
49
50
51
52
52
52
52
52
52
52
53
53
55
55
55
55
55
57
57
57
57
58
58
60
60
60
60
60
60
60
60
61
61
62
61
60
60
58
57
58
59
62
62
62
62
62
62
62
62
62
62
62
63
64
64
64
64
64
64
64
64
64
64
65
65
65
65
65
65
64
65
65
65
65
65
67
66
66
66
66
66
67
67
67
67
67
67
65
65
65
61
61
62
62
62
62
62
62
63
64
63
63
61
60
60
61
61
60
60
60
58
60
59
60
61
57
57
58
59
60
60
61
62
62
62
62
62
62
62
62
61
61
62
62
62
62
62
62
62
64
64
64
65
62
62
61
62
62
62
62
63
64
61
60
60
60
61
61
62
67
69
70
70
70
70
70
70
70
71
70
70
68
67
63
60
57
57
57
57
57
57
57
57
57
57
57
58
58
59
59
60
60
62
63
64
64
65
62
64
64
64
64
63
64
64
64
65
65
66
67
67
68
70
70
70
70
70
72
72
72
73
74
74
74
76
76
77
78
78
78
79
79
80
80
80
79
79
79
81
86
89
90
88
86
86
85
85
85
85
81
80
79
79
79
79
79
79
80
80
80
81
81
81
82
82
83
83
82
82
80
80
80
79
80
80
80
80
80
80
83
83
83
83
84
84
84
84
84
84
84
85
85
85
86
87
87
87
87
87
87
87
83
83
84
84
84
85
85
85
85
85
85
85
85
85
85
86
87
87
87
87
88
89
88
88
88
87
87
87
86
86
88
88
89
89
89
90
88
87
86
86
86
85
85
85
84
82
82
82
79
77
79
76
75
75
74
75
74
74
75
75
75
73
71
70
70
70
63
58
58
58
58
58
63
67
67
67
67
67
67
67
67
68
68
70
69
68
67
65
65
65
65
65
64
64
64
65
65
65
65
63
61
61
61
60
60
60
60
60
60
60
60
61
61
62
62
62
62
62
62
62
62
62
62
63
62
62
62
62
62
62
62
62
62
64
64
68
68
68
68
68
68
68
69
69
70
70
70
70
70
70
70
70
70
70
70
72
72
72
71
69
69
69
69
68
68
67
67
67
67
67
67
67
67
67
66
66
66
65
65
63
62
62
62
62
62
62
62
62
60
59
57
57
56
56
56
55
55
47
44
43
40
38
40
39
38
38
38
38
38
38
38
38
38
38
38
38
38
39
39
39
38
38
38
37
37
37
36
36
35
35
35
35
35
35
35
33
33
33
32
32
32
32
32
32
32
32
31
31
29
29
30
30
30
29
29
30
30
30
32
35
35
48
48
50
55
55
57
57
58
60
60
60
61
60
60
62
61
63
65
63
62
65
64
62
62
62
62
62
62
63
63
63
63
64
64
65
65
62
61
62
62
62
63
66
70
70
70
70
70
70
70
71
72
72
72
72
72
72
72
72
72
72
73
73
73
75
75
75
75
76
76
77
77
78
78
78
78
79
80
80
81
82
85
87
88
88
89
88
88
87
87
88
88
88
88
88
88
88
88
88
88
88
88
87
88
90
90
91
92
92
92
92
92
93
93
93
93
93
94
94
97
97
97
99
99
98
98
99
101
101
101
102
103
104
104
104
104
105
105
105
105
106
106
106
106
106
99
95
95
90
88
89
89
90
91
92
95
95
96
96
93
92
95
92
92
92
92
94
94
94
95
95
95
95
95
95
95
94
95
95
95
95
94
94
94
94
95
97
97
97
97
97
101
100
100
100
100
98
98
98
98
99
99
99
99
99
100
100
102
102
103
103
103
103
102
102
102
102
98
93
92
89
88
90
88
85
83
82
82
89
90
91
92
92
90
90
90
90
90
90
90
90
90
90
90
90
91
92
92
92
92
92
93
91
92
93
92
93
92
92
92
94
95
95
95
92
90
90
89
88
87
85
80
80
80
80
79
80
80
80
77
77
77
75
75
74
73
69
68
68
67
67
67
67
68
70
70
70
70
70
70
70
70
70
70
70
70
70
71
70
71
71
71
73
73
73
73
73
73
73
74
74
74
75
76
76
76
76
76
75
75
75
74
74
75
75
73
71
65
62
62
62
62
63
63
62
62
60
60
60
60
60
61
61
62
63
59
59
59
57
57
56
56
56
56
57
57
57
57
57
57
57
57
57
55
55
55
54
55
55
56
57
55
55
55
55
55
51
52
51
50
47
46
45
45
46
46
45
45
45
45
45
45
45
46
45
47
46
46
46
46
48
48
49
50
49
50
50
50
50
52
54
54
53
50
47
47
47
47
47
47
47
47
47
47
48
48
48
48
48
48
48
48
48
48
48
47
47
47
47
47
48
51
51
51
51
51
51
52
52
52
52
52
52
52
52
50
50
50
50
50
50
50
50
50
50
50
50
51
50
51
51
52
52
52
52
52
52
52
52
52
51
51
51
51
51
51
51
51
51
51
50
50
50
48
47
46
45
45
45
46
46
47
47
47
47
47
47
47
47
47
47
47
47
47
47
49
49
49
48
48
48
48
48
46
46
46
47
47
46
46
46
46
46
46
46
46
46
46
44
42
39
39
36
36
36
36
36
35
35
35
34
34
34
35
35
35
35
35
35
35
35
35
35
35
35
35
34
34
34
34
34
34
33
33
32
32
28
27
27
27
27
27
27
25
26
26
25
25
25
22
22
22
19
19
18
18
17
17
17
17
17
17
17
17
17
17
17
17
17
17
17
17
17
16
16
16
16
16
16
16
16
16
15
15
14
14
13
12
12
12
12
12
12
12
12
12
12
12
12
12
12
12
12
12
12
12
12
12
12
12
12
12
12
12
12
12
12
12
12
12
12
12
12
12
13
14
14
14
14
14
12
12
12
12
11
11
7
6
6
5
5
5
5
5
5
6
6
7
7
7
7
7
7
6
6
6
6
6
6
7
7
7
7
7
7
7
7
7
7
7
8
8
8
8
8
8
8
8
8
7
7
7
7
7
7
7
7
7
7
7
7
7
7
7
7
7
7
7
7
7
7
7
7
7
7
7
7
7
7
7
7
7
7
7
7
7
7
7
7
7
7
7
7
7
7
7
7
7
7
7
7
7
7
7
7
7
7
7
7
7
7
7
7
7
7
7
7
7
7
7
7
7
7
7
7
7
7
7
7
7
6
7
7
6
6
6
6
6
6
6
6
5
5
6
6
6
6
6
6
7
7
7
7
7
7
7
7
7
7
7
7
8
8
8
8
8
8
8
8
8
7
7
7
5
5
5
5
5
5
5
5
5
5
5
5
5
5
5
5
5
5
5
5
5
5
5
5
4
4
4
4
4
4
4
4
4
4
4
4
4
4
4
4
4
4
4
4
4
5
5
5
5
5
5
5
5
5
5
5
5
5
5
5
5
5
5
5
5
5
5
5
5
5
5
5
5
5
5
5
5
5
5
5
5
5
5
5
5
5
5
5
5
5
5
5
5
5
5
5
5
5
5
5
5
5
5
5
5
5
5
5
5
4
4
4
4
4
4
3
3
3
3
3
3
3
3
3
3
3
3
3
2
2
2
2
2
2
2
2
2
2
2
2
2
2
2
2
2
3
3
3
3
4
4
4
4
4
4
4
4
4
4
4
4
4
4
4
4
4
4
4
3
3
3
3
3
3
3
3
4
4
4
4
3
3
3
3
3
3
3
3
3
3
3
3
3
3
3
3
3
3
3
3
3
3
3
3
3
3
3
3
3
3
3
3
3
3
3
3
3
3
3
3
3
3
3
3
3
2
2
2
2
2
3
3
3
3
3
3
3
3
3
3
3
3
3
3
3
3
3
3
3
3
3
3
3
3
3
3
3
3
3
3
3
3
3
3
3
3
3
3
3
3
3
3
3
3
3
3
3
3
3
3
3
3
3
3
3
3
3
3
3
3
3
3
3
3
5
5
5
5
5
5
5
5
5
5
5
5
5
6
6
6
6
6
6
6
6
6
6
6
6
6
6
6
6
6
6
6
6
6
6
6
6
6
6
6
6
6
7
7
7
7
7
7
7
7
7
7
7
6
6
6
5
5
5
5
5
5
5
5
5
5
5
5
5
5
5
5
5
5
6
6
6
6
6
6
6
6
6
6
6
6
6
6
6
6
6
6
6
6
6
6
6
6
6
7
7
7
7
7
7
7
6
6
6
6
6
6
6
6
5
5
5
5
5
5
5
5
5
5
5
5
5
5
5
5
4
4
4
4
4
3
3
3
3
3
3
3
3
3
3
3
3
3
3
3
3
3
3
3
3
3
2
2
2
2
2
2
2
2
2
2
2
2
2
1
1
1
1
1
1
1
1
1
1
1
1
1
1
1
1
1
1
1
1
1
1
1
2
2
2
2
2
2
2
2
2
2
2
2
3
3
3
3
3
3
3
3
3
3
3
3
3
3
3
3
3
4
4
4
4
4
4
4
4
4
4
4
4
4
4
4
5
5
5
5
5
5
5
5
5
5
5
5
5
5
5
5
5
5
5
5
5
5
5
6
6
6
6
6
6
6
6
6
6
6
6
6
6
6
6
6
6
6
6
6
6
6
6
6
6
6
6
6
6
6
6
6
6
6
6
6
6
6
6
6
6
6
6
6
6
6
6
6
6
6
6
6
6
6
6
6
6
6
6
6
6
6
6
6
6
6
6
5
5
5
5
5
5
4
4
4
4
5
5
5
5
5
5
5
5
4
4
4
4
4
4
4
4
4
4
4
4
4
4
4
4
4
4
4
4
4
4
4
4
4
4
4
4
4
4
3
3
3
3
3
3
2
2
2
2
2
2
2
2
2
2
2
2
2
2
2
2
2
2
2
2
2
2
2
2
2
2
2
2
2
2
2
2
2
2
2
2
2
2
2
2
2
2
2
2
2
2
2
2
2
2
2
2
2
2
2
2
2
2
2
2
2
2
2
2
2
2
2
2
2
2
2
2
2
2
2
2
2
2
2
2
2
2
2
2
2
2
2
2
2
2
2
2
2
2
2
2
2
2
2
2
2
2
2
2
2
2
2
2
2
2
2
2
2
2
2
2
2
2
2
2
2
2
2
2
3
3
3
3
3
3
3
3
3
3
3
3
3
3
3
3
3
4
4
4
4
4
4
4
4
4
5
5
5
5
5
5
5
5
5
5
5
5
5
5
5
5
5
5
5
5
5
5
5
5
5
5
5
5
5
5
5
5
5
5
5
5
5
5
5
5
5
5
5
5
5
5
5
5
5
5
5
5
5
5
5
5
5
5
5
5
5
5
5
5
5
5
5
5
5
5
5
5
5
5
5
5
5
5
5
6
6
6
6
6
6
6
6
6
6
6
6
6
6
6
6
6
6
6
6
6
6
6
6
6
6
6
6
6
6
6
6
6
6
6
6
6
6
6
6
6
6
6
6
6
6
6
6
6
6
6
6
6
6
6
6
6
6
6
6
6
6
5
3
3
3
3
3
3
3
3
3
3
3
3
3
3
3
2
2
2
2
2
2
2
2
2
2
2
2
2
2
2
2
2
2
3
3
3
3
3
3
3
3
3
3
3
3
3
3
3
1
0
0
0
0
0
0
0
0
0
0
0
0
0
0
0
0
0
0
0
0
0
0
0
0
0
0
0
0
0
0
0
0
0
0
0
0
0
0
0
0
0
0
0
1
1
1
1
1
1
1
1
1
1
1
1
1
1
1
2
2
2
2
2
2
2
2
2
2
2
2
2
2
2
2
2
2
2
2
2
2
2
2
2
2
2
2
2
2
2
2
2
2
2
2
2
2
2
2
2
2
2
2
2
2
2
2
2
2
2
2
2
2
2
2
2
2
2
2
2
2
2
2
2
2
2
2
2
2
2
2
2
2
2
2
2
2
2
2
2
2
2
2
3
3
3
3
3
3
3
3
3
3
3
3
3
3
3
3
3
3
3
3
3
5
5
5
5
5
5
5
5
5
5
5
5
5
5
5
5
5
5
5
5
5
5
5
5
5
5
5
5
5
5
5
5
5
5
5
5
5
6
6
6
6
6
6
6
6
6
6
6
5
5
5
5
5
5
5
5
5
5
5
5
5
5
5
5
5
5
5
5
5
5
4
4
4
4
4
4
4
4
4
4
4
4
4
4
4
4
4
4
4
4
4
4
4
4
4
4
4
4
4
4
4
4
4
4
4
4
4
4
4
4
4
4
4
4
4
4
5
5
5
5
5
5
5
5
5
5
5
5
5
5
5
5
5
5
5
5
5
5
5
5
5
5
5
5
5
5
5
5
5
5
5
5
5
5
5
5
5
5
6
6
6
6
5
5
5
5
5
5
5
5
5
5
5
5
5
5
5
5
5
5
5
5
5
5
5
5
5
5
5
4
4
4
4
4
4
4
4
4
4
4
4
3
3
3
3
3
3
3
3
3
3
3
3
3
2
3
3
3
3
3
3
3
3
3
3
3
3
3
3
3
3
3
3
3
3
3
3
3
3
3
3
3
3
3
3
3
3
3
3
3
3
3
3
3
3
3
3
3
3
3
3
2
2
2
2
1
1
1
1
1
1
1
1
1
1
1
1
1
1
1
1
1
1
1
1
1
1
1
1
1
1
2
2
2
2
2
2
2
2
2
2
2
2
2
2
2
2
2
2
2
2
2
2
2
2
2
2
2
2
2
2
2
2
2
2
2
2
2
2
2
2
2
2
2
2
2
2
2
2
2
2
2
2
2
2
2
2
2
2
2
2
2
2
2
2
2
2
2
2
2
2
2
2
2
2
2
2
2
2
2
2
2
2
2
2
2
2
2
2
2
2
2
2
2
2
2
2
2
2
2
2
2
2
2
2
2
2
2
2
2
2
2
2
2
2
2
2
2
2
2
2
2
2
2
1
1
1
1
1
1
1
1
1
1
1
0
0
0
0
0
0
0
0
0
0
0
0
0
0
0
0
0
0
0
0
0
0
0
0
0
0
0
0
0
0
0
0
0
0
0
0
0
0
0
0
0
0
0
0
0
0
0
0
0
0
0
0
0
0
0
0
0
0
0
0
0
0
0
0
0
0
0
0
0
0
0
0
0
0
0
0
0
0
0
0
0
0
0
0
0
0
0
0
0
0
0
0
0
0
0
0
0
0
0
0
0
0
0
0
0
0
0
0
0
0
0
0
0
0
0
0
0
0
0
0
0
0
0
0
0
0
0
0
0
0
0
0
0
0
0
0
0
0
0
0
0
0
0
0
0
0
0
0
0
0
0
0
0
0
0
0
0
0
0
0
0
0
0
0
0
0
0
0
0
0
0
0
0
0
0
0
0
0
0
0
0
0
0
0
0
0
0
0
0
0
0
0
0
0
0
0
0
0
0
0
0
0
0
0
0
0
0
0
0
0
0
0
0
0
0
0
0
0
0
0
0
0
0
0
0
0
0
0
0
0
0
0
0
0
0
0
0
0
0
0
0
0
0
0
0
0
0
0
0
0
0
0
0
0
0
0
0
0
0
0
0
0
0
0
0
0
0
0
0
0
0
0
0
0
0
0
0
0
0
0
0
0
0
0
0
0
0
0
0
0
0
0
0
0
0
0
0
0
0
0
0
0
0
0
0
0
0
0
0
0
0
0
0
0
0
0
0
0
0
0
0
0
0
0
0
0
0
0
0
0
0
0
0
0
0
0
0
0
0
0
0
0
0
1
1
1
1
1
1
1
1
1
1
1
1
1
1
1
1
1
1
1
1
1
1
1
1
1
1
1
1
1
1
1
1
1
1
1
1
1
1
1
1
1
1
1
1
1
1
1
1
1
1
1
1
1
1
1
1
1
1
1
1
1
1
1
1
1
1
1
1
1
1
1
2
2
2
2
2
2
2
2
2
2
2
2
2
2
2
2
2
2
2
2
2
2
2
2
2
2
2
2
2
2
2
2
2
2
2
2
3
4
5
5
5
9
12
12
12
12
12
12
12
12
12
14
14
14
14
14
15
15
15
15
15
15
15
15
15
17
18
18
18
18
17
19
19
19
20
20
20
20
20
20
20
21
21
21
21
21
21
21
22
25
25
25
25
25
25
25
25
25
25
25
25
26
27
27
27
27
27
27
27
27
28
28
29
29
29
29
29
29
29
29
29
29
29
29
29
29
29
29
29
29
30
30
30
30
30
30
30
30
30
30
30
30
30
30
30
30
30
30
30
30
30
30
30
30
30
30
30
30
31
31
31
31
31
31
31
31
31
31
31
31
31
31
30
30
30
30
30
30
30
30
30
30
30
30
30
30
30
30
30
30
28
28
28
28
27
25
24
21
21
21
21
20
20
20
19
19
19
15
15
15
15
15
14
13
13
13
12
12
12
12
12
12
12
12
11
11
11
11
11
11
11
11
11
11
12
12
13
13
13
13
14
14
14
14
15
15
15
16
16
15
15
15
16
16
16
16
16
16
16
16
16
16
16
16
16
16
16
16
16
16
16
17
17
16
17
15
13
12
11
11
11
10
10
12
12
10
10
10
10
10
11
11
11
10
10
10
10
10
11
12
12
12
12
12
12
12
14
14
14
14
14
15
15
15
15
15
15
15
15
15
15
15
15
15
15
15
15
15
15
15
15
15
15
15
15
15
15
16
16
15
15
15
15
15
14
14
14
13
13
13
13
13
13
14
14
14
14
15
15
15
15
15
17
19
20
20
20
20
20
20
20
20
20
20
20
20
20
20
20
19
20
20
20
20
20
20
20
20
20
20
20
21
21
22
22
23
23
23
23
23
23
23
23
23
23
23
23
23
23
22
22
25
26
26
26
26
26
26
27
30
30
30
29
28
27
27
27
27
27
27
28
28
28
27
27
27
26
26
26
27
27
27
27
28
32
32
32
33
32
32
32
33
33
35
35
35
35
35
35
35
36
36
36
37
37
37
37
37
37
37
38
38
38
38
37
37
37
37
37
37
38
38
38
38
38
37
36
36
36
37
37
37
37
37
37
37
37
37
37
37
37
36
37
37
37
37
37
37
37
37
37
37
37
38
38
39
39
40
40
40
43
44
44
49
49
53
53
55
56
57
57
57
60
60
60
60
61
62
63
63
63
63
63
63
64
66
66
67
67
68
68
68
68
67
67
68
67
67
68
68
68
70
70
70
71
72
72
71
71
72
73
74
74
73
71
73
71
71
72
75
75
75
74
72
70
70
71
71
72
72
75
72
72
73
74
74
74
74
75
75
75
73
74
74
74
74
74
74
73
75
76
76
75
75
75
75
77
77
77
77
77
78
78
80
80
80
80
80
80
80
80
80
80
80
80
80
80
80
79
78
78
78
78
78
78
78
78
78
79
80
81
82
83
82
82
82
82
82
82
82
82
82
82
82
84
84
84
84
86
88
89
89
89
89
91
92
93
94
95
96
96
95
95
95
95
95
97
97
95
95
94
92
91
87
82
82
73
71
71
70
70
70
70
70
70
70
70
70
70
72
74
74
74
74
75
76
77
77
77
77
77
76
76
76
76
76
76
75
75
77
78
75
75
74
76
80
80
85
85
86
86
90
92
94
94
95
95
95
96
96
97
97
98
98
98
98
98
99
98
97
98
98
99
99
99
99
100
100
100
98
98
98
98
98
98
98
98
99
99
99
100
100
101
101
101
101
101
100
100
101
101
102
102
102
104
104
105
105
105
105
105
105
104
102
102
101
102
100
100
100
99
98
100
100
100
100
100
100
101
101
101
101
101
101
100
100
100
100
99
97
97
98
97
99
100
100
97
97
93
93
93
95
97
97
97
96
95
94
94
94
96
98
98
98
99
98
100
100
100
100
102
102
104
105
105
105
105
106
106
107
110
110
110
110
107
105
104
105
104
103
102
100
96
97
97
86
86
85
86
81
81
80
76
77
71
68
63
62
59
60
64
67
67
72
72
72
72
72
72
76
77
77
76
77
80
80
82
83
83
85
89
88
94
94
95
95
95
95
97
99
100
100
100
100
101
101
101
101
101
102
102
103
103
103
104
105
107
108
109
110
110
111
111
111
112
111
112
113
113
113
114
114
116
116
116
116
116
115
115
115
116
116
115
119
117
120
121
121
120
119
119
120
120
121
122
126
127
127
127
127
127
137
137
137
137
139
139
139
139
140
142
147
147
147
147
147
147
149
149
155
155
156
154
154
154
154
155
157
167
167
168
171
171
170
170
172
172
173
175
175
174
175
177
177
182
182
180
182
179
177
177
177
178
176
178
180
177
177
177
177
176
176
182
182
182
182
182
180
180
178
178
177
179
179
182
183
184
184
184
184
185
185
185
187
187
187
191
192
194
195
195
195
195
195
195
197
198
198
198
198
198
198
198
200
203
205
205
205
205
205
206
206
207
210
212
214
215
215
215
215
215
215
216
217
213
212
205
192
190
190
190
189
189
187
183
182
175
172
170
174
177
178
178
179
181
182
181
181
180
181
184
183
183
182
180
180
176
176
176
176
178
178
179
180
179
179
179
180
180
180
182
183
183
183
184
184
184
185
187
187
187
187
190
190
188
186
186
186
187
187
187
188
189
189
188
188
187
187
187
187
188
188
189
184
184
167
163
159
143
144
136
120
117
119
120
120
120
125
123
122
121
121
122
120
122
122
122
125
125
125
125
125
125
127
126
126
125
125
128
129
129
130
130
130
130
131
132
129
128
122
118
117
116
118
117
116
117
117
120
123
125
125
126
126
126
127
126
126
128
125
126
126
125
123
123
123
123
123
123
122
122
122
122
122
117
117
115
114
113
113
115
116
116
115
116
115
116
116
115
114
114
108
106
102
101
101
100
100
100
100
100
100
100
100
100
100
100
100
100
100
101
100
101
102
102
103
105
105
105
107
108
108
105
102
98
97
97
95
94
95
97
98
98
102
102
102
101
102
102
102
102
103
103
103
108
107
107
108
107
107
109
110
110
110
110
110
110
110
110
110
110
110
110
110
111
112
112
112
111
111
111
111
111
111
111
111
111
111
112
111
112
112
105
92
84
83
84
85
85
85
84
84
80
80
81
80
77
77
75
79
80
80
83
83
83
83
83
83
84
85
85
85
85
85
85
85
85
85
85
85
85
85
85
85
83
83
82
82
83
83
79
76
76
75
76
76
77
77
76
75
75
75
76
77
79
79
80
81
81
82
84
84
85
85
85
80
80
80
79
79
79
79
79
79
80
77
77
77
75
75
76
75
78
77
80
80
79
79
78
78
77
79
80
82
83
83
83
83
83
85
85
85
85
85
85
86
87
89
90
92
96
97
100
100
100
100
101
102
103
104
104
101
101
100
100
99
100
100
107
109
110
113
115
117
116
115
115
116
118
119
119
120
120
120
121
122
122
125
125
126
129
129
130
132
132
132
133
133
133
134
132
132
132
137
140
139
140
139
138
138
138
137
138
139
140
139
138
137
137
143
143
145
145
145
145
145
147
148
148
150
150
152
152
153
153
153
153
154
154
157
157
157
157
160
159
160
160
160
160
161
161
161
162
162
164
165
165
166
167
167
169
169
170
171
172
176
177
177
177
177
177
177
182
181
181
182
182
183
187
185
177
174
173
171
164
164
164
165
165
163
164
160
155
154
153
152
152
154
154
140
139
138
138
137
137
137
137
137
136
135
136
135
136
136
135
132
128
126
126
126
126
127
127
128
129
129
129
129
129
129
129
129
129
129
129
129
130
130
131
131
132
132
132
132
133
133
133
133
133
133
133
130
130
128
128
128
128
128
127
124
125
123
121
120
120
117
113
113
111
110
109
107
106
106
106
105
103
100
99
100
100
100
96
96
94
93
81
80
80
80
77
75
72
70
60
55
53
50
37
37
37
37
37
37
37
37
37
36
36
36
36
36
36
36
36
36
36
36
36
36
36
35
36
36
35
35
35
37
37
39
39
39
39
40
40
40
40
40
40
40
40
40
40
40
40
40
39
40
40
40
40
40
40
40
40
40
40
40
40
40
40
38
39
40
39
38
38
37
37
37
37
37
37
38
38
38
38
38
38
38
38
38
39
40
40
40
40
40
40
40
39
38
38
37
37
37
37
36
36
36
36
36
36
36
36
37
37
35
34
27
25
25
25
25
25
25
25
25
25
25
25
25
25
25
25
25
25
25
25
25
25
25
25
25
25
25
25
27
27
27
25
25
25
25
25
25
25
25
25
25
27
27
25
25
24
24
23
23
21
20
20
20
22
22
22
22
22
22
22
22
22
22
22
21
21
20
20
20
20
20
20
20
19
19
20
20
20
21
20
20
21
21
21
20
20
20
20
19
19
20
20
20
20
19
16
16
16
16
17
17
17
17
17
17
16
16
16
16
16
17
18
18
18
19
19
19
19
19
19
19
20
20
20
20
20
21
22
22
23
23
23
25
25
25
25
25
25
26
27
27
27
27
27
27
27
27
27
27
27
27
27
27
27
27
27
27
27
27
27
27
27
27
27
27
27
27
27
27
27
27
27
27
27
27
26
26
26
27
26
26
26
27
27
27
27
27
27
27
29
29
29
29
29
28
28
27
27
27
27
27
27
27
28
28
28
28
27
27
27
27
25
25
25
24
23
22
22
22
22
22
22
23
23
23
23
23
23
23
23
23
24
23
23
23
23
25
26
25
25
25
25
25
25
25
25
25
25
25
25
25
25
25
26
27
27
25
25
25
25
26
26
25
25
25
25
25
25
26
26
26
27
27
27
27
27
28
29
29
29
29
29
29
29
29
29
29
29
29
29
29
29
29
28
28
29
29
29
29
29
29
29
29
29
27
27
27
25
25
25
27
27
27
27
27
28
28
28
29
29
27
27
28
31
31
32
32
32
32
32
31
30
30
30
30
30
31
31
28
27
27
27
27
27
28
28
28
28
27
27
27
27
27
27
27
27
26
26
26
27
28
28
30
30
30
30
30
30
30
31
31
31
31
31
31
32
32
32
32
32
32
32
32
32
32
32
32
32
32
32
32
32
32
32
32
33
34
34
34
34
33
33
33
34
34
34
35
35
35
35
35
35
35
35
35
35
35
35
35
35
33
33
34
34
32
32
31
31
31
31
31
31
30
30
29
29
29
29
29
29
29
29
29
29
29
30
30
30
30
30
30
30
30
30
30
32
32
32
32
32
32
32
33
33
33
35
35
35
34
32
32
29
27
27
27
27
27
27
27
25
25
25
25
24
20
20
20
20
20
20
21
21
21
23
23
24
24
24
24
24
24
24
24
24
23
23
23
23
23
24
24
25
24
24
24
24
24
24
24
24
24
23
23
23
25
25
25
25
25
25
25
25
25
25
25
25
25
25
25
25
25
25
25
25
25
25
25
23
23
23
24
24
24
27
27
27
26
27
27
27
27
27
27
27
28
28
29
30
30
30
30
30
30
30
30
30
30
30
29
29
29
29
30
30
29
28
28
28
28
27
27
26
26
26
27
27
27
27
27
26
26
26
27
26
26
26
27
29
29
29
29
29
29
29
30
29
29
29
29
28
27
29
29
30
30
29
29
29
29
29
27
27
26
26
26
26
27
27
27
27
27
26
25
25
25
25
25
25
25
25
25
25
25
25
25
25
25
25
25
25
25
25
25
25
26
27
27
27
27
26
25
25
25
25
25
25
25
25
26
24
22
19
19
19
20
20
20
20
20
20
19
19
19
19
19
19
19
19
19
19
19
19
19
19
19
19
19
19
19
19
19
19
19
19
18
18
18
18
18
18
18
17
17
17
16
16
17
17
17
17
16
16
16
16
15
15
15
15
15
12
12
12
12
12
12
11
11
10
10
10
10
10
10
10
10
10
10
10
10
10
10
10
10
10
10
10
10
10
10
10
10
10
10
10
10
10
10
10
10
10
10
10
10
9
9
9
9
8
8
8
7
7
7
5
5
4
4
4
4
3
2
2
2
2
2
2
2
2
2
2
2
2
2
2
2
2
2
2
2
2
2
2
2
2
2
2
2
2
2
2
2
2
2
2
2
2
2
2
2
2
2
2
2
2
2
2
2
2
2
2
2
2
2
2
2
2
2
2
2
2
2
2
2
2
3
3
3
2
2
2
2
2
2
2
2
2
2
2
2
2
2
2
2
2
2
2
2
2
2
2
2
2
2
2
2
3
3
3
3
3
3
3
3
3
3
3
3
3
3
3
3
3
3
3
3
3
3
3
3
3
3
3
3
3
3
3
3
3
3
3
3
3
3
3
3
3
3
3
3
3
3
3
3
3
3
3
3
3
3
3
3
4
4
4
4
4
4
4
4
4
4
4
4
4
4
3
3
3
3
3
3
3
3
3
3
3
3
3
3
3
3
2
2
2
2
2
2
2
2
2
2
2
2
2
2
2
2
2
2
2
2
2
2
2
2
2
2
2
2
2
2
2
2
2
2
2
2
1
1
1
1
1
1
1
1
1
1
1
1
1
1
1
1
1
1
1
1
1
1
1
1
1
1
1
1
1
1
1
1
1
1
1
1
1
1
1
1
1
1
1
1
1
1
1
1
2
2
2
2
2
2
2
2
2
2
2
2
2
2
2
2
2
2
2
2
2
2
2
2
2
2
2
2
2
2
2
2
2
2
2
2
2
2
2
2
2
2
2
2
2
2
2
2
2
2
2
2
2
2
2
2
2
2
2
2
2
2
2
2
2
2
2
2
2
2
2
2
2
2
2
2
2
2
2
2
2
2
2
2
2
2
2
2
2
2
2
2
2
2
2
2
2
2
2
2
2
2
2
2
2
2
2
2
2
2
2
2
2
2
2
2
2
2
2
2
2
2
2
2
2
2
2
1
1
1
1
1
1
1
1
1
1
1
1
1
1
1
1
1
1
1
1
1
1
1
1
1
1
1
1
1
1
1
1
1
1
1
1
1
1
1
1
1
1
1
1
1
1
1
1
1
1
1
1
1
1
1
1
1
1
1
1
1
1
1
1
1
1
1
1
1
1
1
1
1
1
1
1
1
1
1
1
2
2
2
2
2
2
2
2
2
2
2
2
2
2
2
2
2
2
2
2
2
2
2
2
2
2
2
2
2
2
2
2
2
2
2
1
1
1
0
0
0
0
0
0
0
0
0
0
0
0
0
0
0
0
0
0
0
0
0
0
0
0
0
0
0
0
0
0
0
0
0
0
0
0
0
1
1
1
1
1
1
1
1
1
1
1
1
1
1
1
1
1
1
1
1
1
1
1
1
1
1
1
1
1
1
1
1
1
1
1
1
1
1
1
1
1
1
1
1
1
1
1
1
1
1
1
1
1
1
1
1
1
1
1
1
1
1
1
1
1
1
1
1
1
1
1
1
1
1
1
1
1
1
1
1
1
2
2
2
2
2
1
1
1
1
1
1
1
1
1
1
1
1
1
1
1
1
1
2
2
2
2
2
2
2
2
2
2
2
2
2
2
2
2
2
2
2
2
2
2
2
2
2
2
2
2
2
2
2
2
2
2
2
2
2
2
2
2
2
2
2
2
2
2
2
2
2
2
2
2
2
2
2
2
1
1
1
1
1
1
1
1
1
1
1
1
1
1
1
1
1
1
1
1
1
1
1
1
1
1
1
1
1
1
1
1
1
1
1
1
1
1
1
0
0
0
0
0
0
0
0
0
0
0
0
0
0
0
0
0
0
0
0
0
0
0
0
0
0
0
0
0
0
0
0
0
0
0
0
0
0
0
0
0
0
0
0
0
0
0
0
0
0
0
0
0
0
0
0
0
0
0
0
0
0
0
0
0
0
0
0
0
0
0
0
0
0
0
0
0
0
0
0
0
0
0
0
0
0
0
0
0
0
0
0
0
0
0
0
0
0
0
0
0
0
0
0
0
0
0
0
0
0
0
0
0
0
0
0
0
0
0
0
0
0
0
0
0
0
0
0
0
0
0
0
0
0
0
0
0
0
0
0
0
0
0
0
0
0
0
0
0
0
0
0
0
0
0
0
0
0
0
0
0
0
0
0
0
0
0
0
0
0
0
0
0
0
0
0
0
0
0
0
0
0
0
0
0
0
0
0
0
0
0
0
0
0
0
0
0
0
0
0
0
0
0
0
1
1
1
1
1
1
1
1
1
1
1
1
1
1
1
1
1
1
1
1
1
1
1
1
1
1
1
1
1
1
1
1
1
1
1
1
1
1
1
1
1
1
1
1
1
1
1
1
1
1
1
1
1
1
1
1
1
1
1
1
1
1
1
1
1
1
1
1
1
1
1
1
1
1
1
1
1
1
1
1
1
1
1
1
1
1
1
1
1
1
1
1
1
1
1
1
1
1
1
1
1
1
1
1
1
0
0
0
0
0
0
0
0
0
0
0
0
0
0
0
0
0
0
0
0
0
0
0
0
0
0
0
0
0
0
0
0
0
0
0
1
1
1
1
1
1
1
1
1
1
1
1
1
1
2
2
2
2
2
2
2
2
2
2
2
2
2
2
2
2
2
2
2
2
2
2
2
2
2
2
2
2
2
2
2
2
2
2
2
2
2
2
2
2
2
2
2
2
2
1
1
1
1
1
1
1
1
1
1
1
1
1
1
1
1
1
1
1
1
1
1
1
1
1
1
1
1
1
1
1
1
1
1
1
1
1
1
1
1
1
1
1
1
1
1
1
1
1
1
1
1
1
1
1
1
1
1
1
1
1
1
1
1
1
1
1
1
1
1
1
0
0
0
0
0
0
0
0
0
0
0
0
0
0
0
0
0
0
0
0
0
0
0
0
0
0
0
0
0
0
0
0
0
0
0
0
0
0
0
0
0
0
0
0
0
0
0
0
0
0
0
0
0
0
0
0
0
0
0
0
0
0
0
0
0
0
0
0
0
0
0
0
0
0
0
0
0
0
0
0
0
0
0
0
0
0
0
0
0
0
0
0
0
0
0
0
0
0
0
0
0
0
0
0
0
0
0
0
0
0
0
0
0
0
0
0
0
0
0
0
0
0
0
0
0
0
0
0
0
0
0
0
0
0
0
0
0
0
0
0
0
0
0
0
0
0
0
0
0
0
0
0
0
0
0
0
0
0
0
0
0
0
0
0
0
0
0
0
0
0
0
0
0
0
0
0
0
0
0
0
0
0
0
0
0
0
0
0
0
0
0
0
0
0
0
0
0
0
0
0
0
0
0
0
0
0
0
0
0
0
0
0
0
0
0
0
0
0
0
0
0
0
0
0
0
0
0
0
0
0
0
0
0
0
0
0
0
0
0
0
0
0
0
0
0
0
0
0
0
0
0
0
0
0
0
0
0
0
0
0
0
0
0
0
0
0
0
0
0
0
0
0
0
0
0
0
0
0
0
0
0
0
0
0
0
0
0
0
0
0
0
0
0
0
0
0
0
0
0
0
0
0
0
0
0
0
0
0
0
0
0
0
0
0
0
0
0
0
0
0
0
0
0
0
0
0
0
0
0
0
0
0
0
0
0
0
0
0
0
0
0
0
0
0
0
0
0
0
0
0
0
0
0
0
0
0
0
0
0
0
0
0
0
0
0
0
0
0
0
0
0
0
0
0
0
0
0
0
0
0
0
0
0
0
0
0
0
0
0
0
0
0
0
0
0
0
0
0
0
0
0
0
0
0
1
1
1
1
1
1
1
1
1
1
1
1
1
1
2
2
2
2
2
2
2
2
2
2
2
2
2
2
2
2
2
2
2
2
2
2
2
2
2
2
2
2
2
2
2
2
2
2
2
2
2
2
2
2
2
2
2
2
2
2
2
2
2
2
2
2
2
2
2
2
2
2
2
2
2
2
2
2
3
3
3
3
3
3
3
3
3
3
3
3
3
3
3
3
3
3
3
3
3
3
3
3
3
3
3
3
3
3
3
4
4
4
4
4
4
4
4
4
4
4
4
4
4
5
5
5
5
5
5
5
5
5
5
5
5
5
5
5
5
5
5
5
5
5
5
6
6
7
8
12
12
12
13
13
14
14
14
14
14
15
15
15
15
15
17
15
15
15
15
15
15
15
15
15
17
17
18
18
18
18
18
18
17
17
18
18
19
19
19
19
19
19
19
19
19
19
19
19
19
19
19
20
21
21
21
21
21
21
21
22
22
22
22
22
22
22
22
25
25
25
25
25
25
25
25
25
25
25
25
25
25
25
25
25
25
25
25
25
25
25
25
25
25
25
25
25
25
25
25
26
26
26
26
26
26
26
26
26
25
26
26
25
25
25
25
25
25
25
25
25
26
26
26
26
27
27
27
27
27
27
27
27
27
27
27
27
27
27
27
28
28
28
28
28
28
28
28
28
27
27
27
27
25
25
25
24
24
24
22
23
23
23
23
22
22
22
22
22
22
22
22
22
22
22
22
22
22
22
22
23
23
23
23
22
22
19
18
18
17
17
17
17
16
12
12
12
12
12
12
11
11
12
12
12
12
12
12
12
12
12
12
12
12
12
12
12
12
12
12
12
12
12
12
12
12
12
12
12
12
12
12
12
12
12
11
10
10
10
10
10
10
10
10
10
9
8
8
8
8
8
9
9
9
9
9
9
9
9
9
8
8
8
8
9
9
9
9
9
9
9
9
9
9
9
9
9
8
8
8
8
8
8
8
8
8
7
7
7
7
7
7
7
7
7
7
7
7
7
7
7
7
6
6
6
6
6
6
7
7
7
7
7
7
7
7
7
7
7
7
7
7
6
6
5
6
7
7
7
7
7
7
7
7
7
7
7
7
7
7
7
7
7
7
7
7
7
7
7
7
7
7
7
7
7
7
7
7
7
7
7
7
7
7
7
7
7
7
7
7
7
7
7
7
7
7
7
7
7
7
7
7
7
7
7
7
7
7
7
6
6
6
6
6
6
6
6
6
6
6
6
6
6
6
6
6
6
6
6
6
6
6
6
6
6
6
6
6
6
5
5
5
5
5
5
5
5
5
5
5
4
4
4
4
4
4
4
4
4
4
4
4
4
4
4
4
3
3
3
3
3
3
3
3
3
3
3
3
3
3
3
3
3
3
3
3
3
3
5
5
5
5
5
5
5
5
5
5
6
6
6
6
6
6
6
6
6
6
5
5
5
5
5
5
6
7
7
7
7
7
7
7
7
7
7
7
6
6
5
5
5
5
5
5
5
5
5
5
5
4
4
4
4
4
5
5
5
5
5
5
5
5
5
5
5
5
5
5
5
5
5
5
5
5
5
5
5
5
5
5
5
5
5
5
5
5
5
5
5
5
5
5
5
5
5
5
5
5
5
5
5
5
5
5
5
5
5
5
5
5
5
5
5
5
5
5
5
5
5
5
5
5
5
5
5
5
5
5
5
5
5
5
5
5
5
5
5
5
5
5
5
5
5
5
5
5
5
5
5
5
5
5
5
5
5
5
5
5
5
5
4
4
4
4
4
4
4
3
3
3
2
2
2
2
2
2
2
2
2
2
2
2
2
2
2
2
2
2
2
2
2
2
2
2
2
2
2
2
2
2
2
2
1
1
1
1
1
1
1
1
1
1
1
1
1
1
1
1
1
1
1
1
1
1
1
1
1
1
1
1
1
1
1
0
0
0
0
0
0
0
0
0
0
0
0
0
0
0
0
0
0
1
1
1
1
1
1
1
1
1
1
1
1
1
1
1
1
1
1
1
1
1
1
1
1
1
1
1
1
1
1
1
1
1
1
1
1
1
1
1
1
1
1
1
1
1
1
1
1
1
1
1
1
1
1
1
1
1
1
1
1
1
1
1
1
1
1
1
1
1
1
1
1
1
1
1
0
0
0
0
0
0
0
0
0
0
0
0
0
0
0
0
0
0
0
0
1
1
1
1
1
1
1
1
1
1
1
1
1
1
1
1
1
1
1
1
1
1
1
1
1
1
1
1
1
1
1
1
1
1
1
1
1
1
1
1
1
1
1
1
2
2
2
2
2
2
2
2
2
2
2
2
2
2
2
2
2
2
2
2
2
2
2
2
2
2
2
2
2
2
2
2
2
2
2
2
2
2
2
2
2
2
2
2
2
2
2
2
2
2
2
2
2
2
1
1
1
1
1
1
1
1
1
1
1
1
1
1
1
1
1
1
1
1
1
1
1
1
1
1
1
1
1
1
1
1
1
1
1
1
1
0
0
0
0
0
0
0
0
0
0
0
0
0
0
0
0
0
0
1
1
1
1
1
1
1
1
1
1
1
1
1
1
1
1
1
1
1
1
1
1
1
1
1
1
1
1
1
1
1
1
1
1
1
1
1
2
2
2
2
2
2
2
2
2
2
1
1
1
1
1
1
1
1
2
2
2
2
2
2
2
2
2
2
2
2
2
2
2
2
2
2
2
2
2
2
2
2
2
2
2
2
2
2
2
2
2
2
2
2
2
2
2
2
2
2
2
2
2
2
2
2
2
2
2
2
2
2
2
2
2
2
2
2
2
2
2
2
2
2
2
2
2
2
2
2
2
2
2
2
2
2
2
2
2
2
2
2
2
2
2
2
2
2
2
2
2
2
2
2
2
2
2
2
2
2
2
2
2
2
2
2
2
2
2
2
2
2
2
1
1
1
1
1
1
1
1
1
1
1
1
1
1
1
1
1
1
1
1
1
1
1
1
1
1
1
1
1
1
1
1
1
1
1
1
1
1
1
1
1
1
1
1
1
1
1
1
1
1
1
1
1
1
1
1
1
1
1
1
1
1
1
1
1
1
1
1
1
1
0
0
0
0
0
1
1
1
1
1
1
1
1
1
1
1
1
1
1
1
1
1
1
1
1
1
1
1
1
1
1
1
1
1
1
1
1
1
1
1
1
1
1
1
1
1
1
1
1
1
1
1
1
1
1
1
1
1
1
1
1
1
1
1
1
1
1
1
1
1
1
1
1
1
1
1
1
1
1
1
1
1
1
2
1
1
1
1
1
1
1
1
1
1
1
1
1
1
1
1
1
1
1
1
2
2
2
2
2
2
2
2
2
2
2
2
2
2
2
2
2
2
2
2
2
2
2
2
2
2
2
2
2
2
2
2
2
2
2
2
2
2
2
2
2
2
2
2
2
2
2
1
1
1
1
1
1
1
1
1
1
1
1
1
1
1
1
1
1
1
1
1
1
1
1
1
1
1
1
1
1
1
1
1
1
1
1
1
1
1
1
1
1
1
1
1
1
1
1
1
1
1
1
1
1
1
1
1
1
1
1
1
1
1
1
1
1
1
1
1
1
1
1
1
1
1
1
1
1
1
1
1
1
1
0
0
0
0
0
0
0
0
0
0
0
0
0
0
0
0
0
0
0
0
0
0
0
0
0
0
0
0
0
0
0
0
0
0
0
0
0
0
0
0
0
0
0
0
0
0
0
0
0
0
0
0
0
0
0
0
0
0
0
0
0
0
0
0
0
0
0
0
0
0
0
0
0
0
0
0
0
0
0
0
0
0
0
0
0
0
0
0
0
0
0
0
0
0
0
0
0
0
0
0
0
0
0
0
0
0
0
0
0
0
0
0
0
0
0
0
0
0
0
0
0
0
0
0
0
0
0
0
0
0
0
0
0
0
0
0
0
0
0
0
0
0
0
0
0
0
0
0
0
0
0
0
0
0
0
0
0
0
0
0
0
0
0
0
0
0
0
0
0
0
0
0
0
0
0
0
0
0
0
0
0
0
0
0
0
0
0
0
0
0
0
0
0
0
0
0
0
0
0
0
0
0
0
0
0
0
0
0
0
0
0
0
0
0
0
0
0
0
0
0
0
0
0
0
0
0
0
0
0
0
0
0
0
0
0
0
0
0
0
0
0
0
0
0
0
0
0
0
0
0
0
0
0
0
0
0
0
0
0
0
0
0
0
0
0
0
0
0
0
0
0
0
0
0
0
0
0
0
0
0
0
0
0
0
0
0
0
0
0
0
0
0
0
0
0
0
0
0
0
0
0
0
0
0
0
0
0
1
1
1
1
1
1
1
1
1
1
0
0
0
0
0
0
0
0
0
0
0
0
0
0
0
0
0
0
0
0
0
0
0
0
0
0
0
0
0
0
0
0
0
0
0
0
0
0
0
0
0
0
0
0
0
1
1
1
1
1
1
1
1
1
1
1
1
1
1
1
1
1
1
1
1
1
1
1
1
1
1
1
1
1
1
1
1
1
1
1
1
1
1
1
1
1
1
1
1
2
2
2
2
2
2
2
2
2
2
2
2
2
2
2
2
2
2
2
2
2
2
2
2
2
2
2
2
2
2
2
2
2
2
2
2
2
2
2
2
2
2
2
2
2
2
2
2
2
2
2
2
2
2
2
2
2
2
2
2
2
2
2
2
2
2
2
2
2
2
2
2
2
2
2
2
2
2
2
2
2
2
2
2
2
2
2
2
2
2
2
2
2
1
1
1
1
1
1
1
1
1
1
1
1
1
1
1
1
1
1
1
0
0
0
0
0
0
0
0
0
0
0
0
0
0
0
0
1
1
1
1
1
1
1
1
1
1
1
1
1
1
1
1
1
1
1
1
1
1
1
1
1
1
1
1
1
1
1
1
1
1
1
1
1
1
1
1
1
1
1
1
1
1
1
1
1
1
1
1
1
1
1
1
1
1
1
1
1
1
1
1
1
1
1
1
1
1
1
1
1
1
1
1
1
1
1
1
1
1
1
1
1
1
1
1
1
1
1
1
1
1
1
1
1
1
1
1
1
1
1
1
1
1
1
1
0
0
0
0
0
0
0
0
0
0
0
0
1
1
1
1
1
1
1
1
1
1
1
1
1
0
0
0
0
0
0
0
0
0
0
0
0
0
0
0
0
0
0
0
0
0
0
0
0
0
0
0
0
0
0
0
0
0
0
0
0
0
0
0
0
0
0
0
0
0
0
0
0
0
0
0
0
0
0
0
0
0
0
0
0
0
0
0
0
0
0
0
0
0
0
0
0
0
0
0
0
0
0
0
0
0
0
0
0
0
0
0
0
0
0
0
0
0
0
0
0
0
0
0
0
0
0
0
0
0
0
0
0
0
0
0
0
0
0
0
0
0
0
0
0
0
0
0
0
0
0
0
0
0
0
0
0
0
0
0
0
0
0
0
0
0
0
0
0
0
0
0
0
0
0
0
0
0
0
0
0
0
0
0
0
0
0
0
0
0
0
0
0
0
0
0
0
0
0
0
0
0
0
0
0
0
0
0
0
0
0
0
0
0
0
0
0
0
0
0
0
0
0
0
0
0
0
0
0
0
0
0
0
0
0
0
0
0
0
0
0
0
0
0
0
0
0
0
0
0
0
0
0
0
0
0
0
0
0
0
0
0
0
0
0
0
0
0
0
0
0
0
0
0
0
0
0
0
0
0
0
0
0
0
0
0
0
0
0
0
0
0
0
0
0
0
0
0
0
0
0
0
0
0
0
0
0
0
0
0
0
0
0
0
0
0
0
0
0
0
0
0
0
0
0
0
0
0
0
0
0
0
0
0
0
0
0
0
0
0
0
0
0
0
0
0
0
0
0
0
0
0
0
0
0
0
0
0
0
0
0
0
0
0
0
0
0
0
0
0
0
0
0
0
0
0
0
0
0
0
0
0
0
0
0
0
0
0
0
0
0
0
0
0
0
0
0
0
0
0
0
0
0
0
0
0
0
0
0
0
0
0
0
0
0
0
0
0
0
0
0
0
0
0
0
0
0
0
0
0
0
0
0
0
0
0
0
0
0
0
0
0
0
0
0
0
0
0
0
0
0
0
0
0
0
0
1
1
1
1
1
1
1
1
1
1
1
1
1
1
1
1
1
1
2
2
2
2
2
2
2
2
2
2
2
2
2
2
2
2
2
2
2
2
2
2
2
2
2
2
2
2
2
2
2
2
2
2
2
2
2
2
2
2
2
2
2
2
2
2
2
2
2
2
2
2
2
2
2
2
2
2
2
2
2
2
2
2
2
2
2
2
2
2
2
2
2
2
2
2
2
2
2
2
2
2
2
2
2
2
2
2
2
2
2
2
2
2
2
2
2
2
2
2
2
2
2
2
2
2
2
2
2
2
2
2
2
2
2
2
2
2
2
2
2
2
2
2
2
2
2
2
2
2
2
2
2
2
2
2
2
2
2
2
2
2
2
2
2
2
2
2
2
2
2
2
2
2
2
2
2
2
2
1
1
1
1
1
1
1
1
1
1
1
1
1
1
1
1
1
1
1
1
1
1
1
1
1
2
2
2
2
2
2
2
2
1
1
1
1
1
1
1
1
1
1
1
1
2
2
2
2
2
2
2
2
2
2
2
2
2
2
2
2
2
2
2
2
2
2
2
2
2
2
2
2
2
2
2
2
2
2
2
2
2
2
2
2
2
2
2
2
2
2
2
2
2
2
2
2
2
2
2
2
2
2
2
2
2
2
2
2
2
2
2
2
2
2
2
2
2
2
2
3
3
3
3
3
3
3
3
3
3
3
3
3
3
3
3
3
4
4
4
4
4
4
4
4
4
4
4
4
4
4
4
4
4
4
4
4
4
4
4
4
4
4
4
4
4
4
4
4
4
4
4
4
4
4
4
4
4
4
4
4
4
4
4
4
4
3
3
3
3
3
3
3
3
3
3
3
3
3
3
3
3
3
3
3
3
3
3
3
3
3
3
3
3
3
3
3
3
3
3
3
3
3
3
3
3
2
2
2
2
2
2
2
2
2
2
2
2
2
2
2
2
2
2
2
2
2
2
2
2
2
2
2
2
2
2
2
2
2
2
2
2
3
3
3
3
2
2
2
2
2
2
2
2
2
2
2
2
2
1
1
1
1
1
1
1
1
1
1
1
1
1
1
1
1
1
1
1
1
1
1
1
1
1
1
1
1
1
1
1
1
1
1
1
1
1
1
1
1
1
1
1
1
1
1
1
1
1
1
1
1
1
1
1
1
1
1
1
1
1
1
1
1
1
1
1
1
1
1
1
1
0
0
0
0
0
0
0
0
0
0
0
0
0
0
0
0
0
0
0
0
0
0
0
0
0
0
0
0
0
0
0
0
0
0
0
0
0
0
0
0
0
0
1
1
1
1
1
1
1
1
1
1
1
1
1
1
1
0
0
0
0
0
0
0
0
0
0
0
0
0
0
0
0
0
0
0
0
0
0
0
0
0
0
0
0
0
0
0
0
0
0
0
0
0
0
0
0
0
0
0
0
0
0
0
0
1
1
1
1
1
1
1
1
1
1
1
1
1
1
1
1
1
1
1
1
1
1
1
1
1
1
1
1
1
1
1
1
1
1
1
1
1
1
1
2
2
2
2
2
2
2
2
2
2
2
2
2
2
2
2
2
2
2
2
2
2
2
2
2
2
2
2
2
2
2
2
2
2
2
2
2
2
2
2
3
3
3
3
3
3
3
3
3
3
3
3
3
2
2
2
2
2
2
2
2
2
2
2
2
2
2
2
2
2
2
2
2
2
2
2
2
2
2
2
2
2
2
2
2
2
2
2
3
3
3
3
3
3
3
4
4
5
5
5
5
5
5
5
5
5
5
5
5
5
5
5
5
5
5
5
5
5
5
5
5
5
5
5
5
5
5
5
5
5
5
6
6
6
6
6
6
6
6
6
6
7
7
7
7
7
7
7
7
7
7
7
7
7
7
7
7
7
7
7
7
7
7
7
7
7
7
7
7
7
7
8
8
8
8
9
9
9
9
9
9
9
9
9
10
10
10
10
10
10
10
10
10
10
10
10
10
10
10
10
10
10
10
10
10
10
10
10
10
10
10
10
10
9
8
8
8
8
8
8
8
8
8
8
7
7
7
7
7
7
7
7
7
7
7
7
7
7
7
7
7
7
8
8
8
8
8
8
8
8
8
8
8
8
8
8
8
8
8
8
8
8
8
8
8
8
8
8
8
8
8
8
9
9
9
9
9
9
9
9
9
9
9
9
9
9
9
9
9
9
9
9
10
10
10
10
10
10
10
10
10
10
10
10
10
10
10
10
10
10
10
10
10
10
10
10
10
10
10
10
10
10
10
10
10
10
10
9
8
8
8
8
8
8
8
8
8
8
8
8
8
8
8
8
8
8
9
9
7
5
4
3
3
3
3
3
3
3
2
2
3
2
2
2
2
2
2
2
2
2
2
2
2
2
3
3
3
3
3
3
3
4
4
4
4
4
4
4
4
4
4
4
4
4
4
4
4
4
4
4
4
4
4
4
4
4
4
4
4
4
4
4
4
4
4
4
4
4
4
4
3
3
3
3
3
3
3
3
3
3
3
3
3
3
3
3
3
3
3
3
3
3
3
3
3
3
3
3
3
3
3
3
3
3
3
3
3
3
3
3
3
3
3
3
2
2
2
2
2
2
2
2
2
2
2
2
2
2
2
2
2
2
2
2
2
2
2
2
2
2
2
2
2
2
2
2
2
2
2
2
2
2
2
2
2
2
2
2
2
2
2
2
2
2
2
2
2
2
2
2
2
2
2
2
2
2
2
2
2
2
2
2
2
2
2
2
2
2
2
2
2
2
2
2
2
2
2
2
2
2
2
2
2
2
2
2
2
2
2
2
2
2
2
2
2
2
2
2
2
2
2
2
2
2
2
2
2
2
2
2
2
2
2
2
2
1
1
1
0
0
0
0
0
0
0
0
0
0
0
0
0
0
0
0
0
0
0
0
0
0
0
0
0
0
0
0
0
0
0
0
0
0
0
0
0
0
0
0
0
0
0
0
0
0
0
0
0
0
0
0
0
0
0
0
0
0
0
0
0
0
0
0
0
0
0
0
0
0
0
0
0
0
0
0
0
0
0
0
0
0
0
0
0
0
0
0
0
0
0
0
0
0
0
0
0
0
0
0
0
0
0
0
0
0
0
0
0
0
0
0
0
0
0
0
0
0
0
0
0
0
0
0
0
0
0
0
0
0
0
0
0
0
0
0
0
0
0
0
0
0
0
0
0
0
0
0
0
0
0
0
0
0
0
0
0
0
0
0
0
0
0
0
0
0
0
0
0
0
0
0
0
0
0
0
0
0
0
0
0
0
0
0
0
0
0
0
0
0
0
0
0
0
0
0
0
0
0
0
0
0
0
0
0
0
0
0
0
0
0
0
0
0
0
0
0
0
0
0
0
0
0
0
0
0
0
0
0
0
0
0
0
0
0
0
0
0
0
0
0
0
0
0
0
0
0
0
0
0
0
0
0
0
0
0
0
0
0
0
0
0
0
0
0
0
0
0
0
0
0
0
0
0
0
0
0
0
0
0
0
0
0
0
0
0
0
0
0
0
0
0
0
0
0
0
0
0
0
0
0
0
0
0
0
0
0
0
0
0
0
0
0
0
0
0
0
0
0
0
0
0
0
0
0
0
0
0
0
0
0
0
0
0
0
0
0
0
0
0
0
0
0
0
0
0
0
0
0
0
0
0
0
0
0
0
0
0
0
0
0
0
0
0
0
0
0
0
0
0
0
0
0
0
0
0
0
0
0
0
0
0
0
0
0
0
0
0
0
0
0
0
0
0
0
0
0
0
0
0
0
0
0
0
0
0
0
0
0
0
0
0
0
0
0
0
0
0
0
0
0
0
0
0
0
0
0
0
0
0
0
0
0
0
0
0
0
0
0
0
0
0
0
0
0
0
0
0
0
0
0
0
0
0
0
0
0
0
0
0
0
0
0
0
0
0
0
0
0
0
0
0
0
0
0
0
0
0
0
0
0
0
0
0
0
0
0
0
0
0
0
0
0
0
0
0
0
0
0
0
0
0
0
0
0
0
0
0
0
0
0
0
0
0
0
0
0
0
0
0
0
0
0
0
0
0
0
0
0
0
0
0
0
0
0
0
0
0
0
0
0
0
0
0
0
0
0
0
0
0
0
0
0
0
0
0
0
0
0
0
0
0
0
0
0
0
0
0
0
0
0
0
0
0
0
0
0
0
0
0
0
0
0
0
0
0
0
0
0
0
0
0
0
0
0
0
0
0
0
0
0
0
0
0
0
0
0
0
0
0
0
0
0
0
0
0
0
0
0
0
0
0
0
0
0
0
0
0
0
0
0
0
0
0
0
0
0
0
0
0
0
0
0
0
0
0
0
0
0
0
0
0
0
0
0
0
0
0
0
0
0
0
0
0
0
0
0
0
0
0
0
0
0
0
0
0
0
0
0
0
0
0
0
0
0
0
0
0
0
0
0
0
0
0
0
0
0
0
0
0
0
0
0
0
0
0
0
0
0
1
1
1
1
1
1
1
1
1
1
1
1
1
1
1
1
1
1
1
1
1
1
1
1
1
1
1
1
1
1
1
1
1
1
1
1
1
1
1
1
0
0
0
0
0
0
0
0
0
0
0
0
0
0
0
0
0
0
0
0
0
0
0
0
0
0
0
0
0
0
0
0
0
0
0
0
0
0
0
0
0
0
0
0
0
0
0
0
0
0
0
0
0
0
0
0
0
0
0
0
0
0
0
0
0
0
0
0
0
0
0
0
0
0
0
0
0
0
0
0
0
0
0
0
0
0
0
0
0
0
0
0
0
0
0
0
0
0
0
0
0
0
0
0
0
0
0
0
0
0
0
0
0
0
0
0
0
0
0
0
0
0
0
0
0
0
0
0
0
0
0
0
0
0
0
0
0
0
0
0
0
0
0
0
0
0
0
0
0
0
0
0
0
0
0
0
0
0
0
0
0
0
0
0
0
0
0
0
0
0
0
0
0
0
0
0
0
0
0
0
0
0
0
0
0
0
0
0
0
0
0
0
0
0
0
0
0
0
0
0
0
0
0
0
0
0
0
0
0
0
0
0
0
0
0
0
0
0
0
0
0
0
0
0
0
0
0
0
0
0
0
0
0
0
0
0
0
0
0
0
0
0
0
0
0
0
0
0
0
0
0
0
0
0
0
0
0
0
0
0
0
0
0
0
0
0
0
0
0
0
0
0
0
0
0
0
0
0
0
0
0
0
0
0
0
0
0
0
0
0
0
0
0
0
0
0
0
0
0
0
0
0
0
0
0
0
0
0
0
0
0
0
0
0
0
0
0
0
0
0
0
0
0
0
0
0
0
0
0
0
0
0
0
0
0
0
0
0
0
0
0
0
0
0
0
0
0
0
0
0
0
0
0
0
0
0
0
0
0
0
0
0
0
0
0
0
0
0
0
0
0
0
0
0
0
0
0
0
0
0
0
0
0
0
0
0
0
0
0
0
0
0
0
0
0
0
0
0
0
0
0
0
0
0
0
0
0
0
0
0
0
0
0
0
0
0
0
0
0
0
0
0
0
0
0
0
0
0
0
0
1
1
1
1
1
1
1
1
1
1
1
1
1
1
1
1
1
1
1
1
1
1
1
1
1
1
1
1
1
1
1
1
1
1
1
1
1
1
1
1
1
1
1
1
0
0
0
0
0
0
0
0
0
0
0
0
0
0
0
0
0
0
0
0
0
0
0
0
0
0
0
0
0
0
0
0
0
0
0
0
0
0
0
0
0
0
0
0
0
0
0
0
0
0
0
0
0
0
0
0
0
0
0
0
0
0
0
0
0
0
0
0
0
0
0
0
0
0
0
0
0
0
0
0
0
0
0
0
0
0
0
0
0
0
0
0
0
0
0
0
0
0
0
0
0
0
0
0
0
0
0
0
0
0
0
0
0
0
0
0
0
0
0
0
0
0
0
0
0
0
0
0
0
0
0
0
0
0
0
0
0
0
0
0
0
0
0
0
0
0
0
0
0
0
0
0
0
0
0
0
0
0
0
0
0
0
0
0
0
0
0
0
0
0
0
0
0
0
0
0
0
0
0
0
0
0
0
0
0
0
0
0
0
0
0
0
0
0
0
0
0
0
0
0
0
0
0
0
0
0
0
0
0
0
0
0
0
0
0
0
0
0
0
0
0
0
0
0
0
0
0
0
0
0
0
0
0
0
0
0
0
0
0
0
0
0
0
0
0
0
0
0
0
0
0
0
0
0
0
0
0
0
0
0
0
0
0
0
0
0
0
0
0
0
0
0
0
0
0
0
0
0
0
0
0
0
0
0
0
0
0
0
0
0
0
0
0
0
0
0
0
0
0
0
0
0
0
0
0
0
0
0
0
0
0
0
0
0
0
0
0
0
0
0
0
0
0
0
0
0
0
0
0
0
0
0
0
0
0
0
0
0
0
0
0
0
0
0
1
1
1
1
1
1
1
1
1
1
1
1
1
1
1
1
1
1
1
1
1
1
1
1
1
1
1
1
1
1
1
1
1
1
1
1
1
1
1
1
1
1
1
1
0
0
0
0
0
0
0
0
0
0
0
0
0
0
0
0
0
0
0
0
0
0
0
0
0
0
0
0
0
0
0
0
0
0
0
0
0
0
0
0
0
0
0
0
0
0
0
0
0
0
0
0
0
0
0
0
0
0
0
0
0
0
0
0
0
0
0
0
0
0
0
0
0
0
0
0
0
0
0
0
0
0
0
0
0
0
0
0
0
0
0
0
0
0
0
0
0
0
0
0
0
0
0
0
0
0
0
0
0
0
0
0
0
0
0
0
0
0
0
0
0
0
0
0
0
0
0
0
0
0
0
0
0
0
0
0
0
0
0
0
0
0
0
0
0
0
0
0
0
0
0
0
0
0
0
0
0
0
0
0
0
0
0
0
0
0
0
0
0
0
0
0
0
1
2
2
2
2
2
2
2
2
2
2
2
2
2
2
2
2
2
2
2
2
2
2
2
2
2
2
2
2
2
2
2
2
2
2
2
2
2
2
2
2
2
2
2
2
2
2
2
2
2
2
2
2
2
2
2
2
2
2
3
3
3
3
3
3
3
3
3
3
3
3
3
3
3
3
3
3
3
3
3
3
3
3
3
3
3
3
4
4
4
4
4
4
4
4
4
4
4
4
4
4
4
4
4
4
4
4
4
4
4
4
4
4
4
4
4
4
4
4
4
4
4
4
4
4
4
4
4
4
4
4
4
4
4
5
5
5
5
5
5
5
5
5
5
5
5
5
5
5
5
5
5
5
5
5
5
5
5
5
5
5
5
5
5
5
5
5
5
5
5
5
5
5
5
5
5
5
5
5
5
5
5
5
5
5
5
5
3
3
3
3
3
3
3
3
3
2
2
2
2
2
2
2
2
2
2
2
2
2
2
2
2
2
2
2
2
2
2
2
2
2
2
2
2
2
2
2
2
2
2
2
2
2
2
2
1
1
1
1
1
1
1
1
1
1
1
1
1
1
1
1
1
1
1
1
1
1
1
1
1
1
1
1
1
1
1
1
1
1
1
1
1
1
1
1
1
1
1
1
1
1
1
1
1
1
1
1
1
1
1
0
0
0
0
0
0
0
0
0
0
0
0
0
0
0
0
0
0
0
0
0
0
0
0
0
0
0
0
0
0
0
0
0
0
0
0
0
0
0
0
0
0
0
0
0
0
0
0
0
0
0
0
0
0
0
0
0
0
0
0
0
0
0
0
0
0
0
0
0
0
0
0
0
0
0
0
0
0
0
0
0
0
0
0
0
0
0
0
0
0
0
0
0
0
0
0
0
0
0
0
0
0
0
0
0
0
0
0
0
0
0
0
0
0
0
0
0
0
0
0
0
0
0
0
0
0
0
0
0
0
0
0
0
0
0
0
0
0
0
0
0
0
0
0
0
0
0
0
0
0
0
0
0
0
0
0
0
0
0
0
0
0
0
0
0
0
0
0
0
0
0
0
0
0
0
0
0
0
0
0
0
0
0
0
0
0
0
0
0
0
0
0
0
0
0
0
0
0
0
0
0
0
0
0
0
0
0
0
0
0
0
0
0
0
0
0
0
0
0
0
0
0
0
0
0
0
0
0
0
0
0
0
0
0
0
0
0
0
0
0
0
0
0
0
0
0
0
0
0
0
0
0
0
0
0
0
0
0
0
0
0
0
0
0
0
0
0
0
0
0
0
0
0
0
0
0
0
0
0
0
0
0
0
0
0
0
0
0
0
0
0
0
0
0
0
0
0
0
0
0
0
0
0
0
0
0
0
0
0
0
0
0
0
0
0
0
0
0
0
0
0
0
0
0
0
0
0
0
0
0
0
0
0
0
0
0
0
0
0
0
0
0
0
0
0
0
0
0
0
0
0
0
0
0
0
0
0
0
0
0
0
0
0
0
0
0
0
0
0
0
0
0
0
0
0
0
0
0
0
0
0
0
0
0
0
0
0
0
0
0
0
0
0
0
0
0
0
0
0
0
0
0
0
0
0
0
0
0
0
0
0
0
0
0
0
0
0
0
0
0
0
0
0
0
0
0
0
0
0
0
0
0
0
0
0
0
0
0
0
0
0
0
0
0
0
0
0
0
0
0
0
0
0
0
0
0
0
0
0
0
0
0
0
0
0
0
0
0
0
0
0
0
0
0
0
0
0
0
0
0
0
0
0
0
0
0
0
0
0
0
0
0
0
0
0
0
0
0
0
0
0
0
0
0
0
0
0
0
0
0
0
0
0
0
0
0
0
0
0
0
0
0
0
0
0
0
0
0
0
0
0
0
0
0
0
0
0
0
0
0
0
0
0
0
0
0
0
0
0
0
0
0
0
0
0
0
0
0
0
0
0
0
0
0
0
0
0
0
0
0
0
0
0
0
0
0
0
0
0
0
0
0
0
0
0
0
0
0
0
0
0
0
0
0
0
0
0
0
0
0
0
0
0
0
0
0
0
0
0
0
0
0
0
0
0
0
0
0
0
0
0
0
0
0
0
0
0
0
0
0
0
0
0
0
0
0
0
0
0
0
0
0
0
0
0
0
0
0
0
0
0
0
0
0
0
0
0
0
0
0
0
0
0
0
0
0
0
0
0
0
0
0
0
0
0
0
0
0
0
0
0
0
0
0
0
0
0
0
0
0
0
0
0
0
0
0
0
0
0
0
0
0
0
0
0
0
0
0
0
0
0
0
0
0
0
0
0
0
0
0
0
0
0
0
0
0
0
0
0
0
0
0
0
0
0
0
0
0
0
0
0
0
0
0
0
0
0
0
0
0
0
0
0
0
0
0
0
0
0
0
0
0
0
0
0
0
0
0
0
0
0
0
0
0
0
0
0
0
0
0
0
0
0
0
0
0
0
0
0
0
0
0
0
0
0
0
0
0
0
0
0
0
0
0
0
0
0
0
0
0
0
0
0
0
0
0
0
0
0
0
0
0
0
0
0
0
0
0
0
0
0
0
0
0
0
0
0
0
0
0
0
0
0
0
0
0
0
0
0
0
0
0
0
0
0
0
0
0
0
0
0
0
0
0
0
0
0
0
0
0
0
0
0
0
0
0
0
0
0
0
0
0
0
0
0
0
0
0
0
0
0
0
0
0
0
0
0
0
0
0
0
0
0
0
0
0
0
0
0
0
0
0
0
0
0
0
0
0
0
0
0
0
0
0
0
0
0
0
0
0
0
0
0
0
0
0
0
0
0
0
0
0
0
0
0
0
0
0
0
0
0
0
0
0
0
0
0
0
0
0
0
0
0
0
0
0
0
0
0
0
0
0
0
0
0
0
0
0
0
0
0
0
0
0
0
0
0
0
0
0
0
0
0
0
0
0
0
0
0
0
0
0
0
0
0
0
0
0
0
0
0
0
0
0
0
0
0
0
0
0
0
0
0
0
0
0
0
0
0
0
0
0
0
0
0
0
0
0
0
0
0
0
0
0
0
0
0
0
0
0
0
0
0
0
0
0
0
0
0
0
0
0
0
0
0
0
0
0
0
0
0
0
0
0
0
0
0
0
0
0
0
0
0
0
0
0
0
0
0
0
0
0
0
0
0
0
0
0
0
0
0
0
0
0
0
0
0
0
0
0
0
0
0
0
0
0
0
0
0
0
0
0
0
0
0
0
0
0
0
0
0
0
0
0
0
0
0
0
0
0
0
0
0
0
0
0
0
0
0
0
0
0
0
0
0
0
0
0
0
0
0
0
0
0
0
0
0
0
0
0
0
0
0
0
0
0
0
0
0
0
0
0
0
0
0
0
0
0
0
0
0
0
0
0
0
0
0
0
0
0
0
0
0
0
0
0
0
0
0
0
0
0
0
0
0
0
0
0
0
0
0
0
0
0
0
0
0
0
0
0
0
0
0
0
0
0
0
0
0
0
0
0
0
0
0
0
0
0
0
0
0
0
0
0
0
0
0
0
0
0
0
0
0
0
0
0
0
0
0
0
0
0
0
0
0
0
0
0
0
0
0
0
0
0
0
0
0
0
0
0
0
0
0
0
0
0
0
0
0
0
0
0
0
0
0
0
0
0
0
0
0
0
0
0
0
0
0
0
0
0
0
0
0
0
0
0
0
0
0
0
0
0
0
0
0
0
0
0
0
0
0
0
0
0
0
0
0
0
0
0
0
0
0
0
0
0
0
0
0
0
0
0
0
0
0
0
0
0
0
0
0
0
0
0
0
0
0
0
0
0
0
0
0
0
0
0
0
0
0
0
0
0
0
0
0
0
0
0
0
0
0
0
0
0
0
0
0
0
0
0
0
0
0
0
0
0
0
0
0
0
0
0
0
0
0
0
0
0
0
0
0
0
0
0
0
0
0
0
0
1
1
1
1
1
1
1
1
1
0
0
0
0
0
0
0
0
0
0
0
0
0
0
0
0
0
0
0
0
0
0
0
0
0
0
0
0
0
0
0
0
0
0
0
0
0
0
0
0
0
0
0
0
0
0
0
0
0
0
0
0
0
0
0
0
0
0
0
0
0
0
0
0
0
0
0
0
0
0
0
0
0
0
0
0
0
0
0
0
0
0
0
0
0
0
0
0
0
0
0
0
0
0
0
0
0
0
0
0
0
0
0
0
0
0
0
0
0
0
1
1
1
1
1
1
1
1
1
1
1
1
1
1
1
1
1
1
1
1
1
1
1
1
1
1
1
1
1
1
1
1
1
1
1
2
2
2
2
2
2
2
2
2
2
2
2
2
2
2
2
2
2
2
2
2
2
2
2
2
2
2
2
2
2
2
2
2
2
2
2
2
2
2
2
2
2
2
2
2
2
2
2
2
2
2
2
2
2
2
2
2
2
2
2
2
2
2
2
2
2
2
2
2
2
2
2
2
2
2
2
2
2
2
2
2
2
2
2
2
2
2
2
2
2
2
2
2
2
2
2
2
1
1
1
1
1
1
1
1
1
1
1
1
1
1
1
1
1
1
1
1
1
1
1
1
1
1
1
1
1
1
1
1
1
1
1
1
1
1
0
0
0
0
0
0
0
0
0
0
0
0
0
0
0
0
0
0
0
0
0
0
0
0
0
0
0
0
0
0
0
0
0
0
0
0
0
0
0
0
0
0
0
0
0
0
0
0
0
0
0
0
0
0
0
0
0
0
0
0
0
0
0
0
0
0
0
0
0
0
0
0
0
0
0
0
0
0
0
0
0
0
0
0
0
0
0
0
0
0
0
0
0
0
0
0
0
0
0
0
0
0
0
0
0
0
0
0
0
0
0
0
0
0
0
0
0
0
0
0
0
0
0
0
0
0
0
0
0
0
0
0
0
0
0
0
0
0
0
0
0
0
0
0
0
0
0
0
0
0
0
0
0
0
0
0
0
0
0
0
0
0
0
0
0
0
0
0
0
0
0
0
0
0
0
0
0
0
0
0
0
0
0
0
0
0
0
0
0
0
0
0
0
0
0
0
0
0
0
0
0
0
0
0
0
0
0
0
0
0
0
0
0
0
0
0
0
0
0
0
0
0
0
0
0
0
0
0
0
0
0
0
0
0
0
0
0
0
0
0
0
0
0
0
0
0
0
0
0
0
0
0
0
0
0
0
0
0
0
0
0
0
0
0
0
0
0
0
0
0
0
0
0
0
0
0
0
0
0
0
0
0
0
0
0
0
0
0
0
0
0
0
0
0
0
0
0
0
0
0
0
0
0
0
0
0
0
0
0
0
0
0
0
0
0
0
0
0
0
0
0
0
0
0
0
0
0
0
0
0
0
0
0
0
0
0
0
0
0
0
0
0
0
0
0
0
0
0
0
0
0
0
0
0
0
0
0
0
0
0
0
0
0
0
0
0
0
0
0
0
0
0
0
0
0
0
0
0
0
0
0
0
0
0
0
0
0
0
0
0
0
0
0
0
0
0
0
0
0
0
0
0
0
0
0
0
0
0
0
0
0
0
0
0
0
0
0
0
0
0
0
0
0
0
0
0
0
0
0
0
0
0
0
0
0
0
0
0
0
0
0
0
0
0
0
0
0
0
0
0
0
0
0
0
0
0
0
0
0
0
0
0
0
0
0
0
0
0
0
0
0
0
0
0
0
0
0
0
0
0
0
0
0
0
0
0
0
0
0
0
0
0
0
0
0
0
0
0
0
0
0
0
0
0
0
0
0
0
0
0
0
0
0
0
0
0
0
0
0
0
0
0
0
0
0
0
0
0
0
0
0
0
0
0
0
0
0
0
0
0
0
0
0
0
0
0
0
0
0
0
0
0
0
0
0
0
0
0
0
0
0
0
0
0
0
0
0
0
0
0
0
0
0
0
0
0
0
0
0
0
0
0
0
0
0
0
0
0
0
0
0
0
0
0
0
0
0
0
0
0
0
0
0
0
0
0
0
0
0
0
0
0
0
0
0
0
0
0
0
0
0
0
0
0
0
0
0
0
0
0
0
0
0
0
0
0
0
0
0
0
0
0
0
0
0
0
0
0
0
0
0
0
0
0
0
0
0
0
0
0
0
0
0
0
0
0
0
0
0
0
0
0
0
0
0
0
0
0
0
0
0
0
0
0
0
0
0
0
0
0
0
0
0
0
0
0
0
0
0
0
0
0
0
0
0
0
0
0
0
0
0
0
0
0
0
0
0
0
0
0
0
0
0
0
0
0
0
0
0
0
0
0
0
0
0
0
0
0
0
0
0
0
0
0
0
0
0
0
0
0
0
0
0
0
0
0
0
0
0
0
0
0
0
0
0
0
0
0
0
0
0
0
0
0
0
0
0
0
0
0
0
0
0
0
0
0
0
0
0
0
0
0
0
0
0
0
0
0
0
0
0
0
0
0
0
0
0
0
0
0
0
0
0
0
0
0
0
0
0
0
0
0
0
0
0
0
0
0
0
0
0
0
0
0
0
0
0
0
0
0
0
0
0
0
0
0
0
0
0
0
0
0
0
0
0
0
0
0
0
0
0
0
0
0
0
0
0
0
0
0
0
0
0
0
0
0
0
0
0
0
0
0
0
0
0
0
0
0
0
0
0
0
0
0
0
0
0
0
0
0
0
0
0
0
0
0
0
0
0
0
0
0
0
0
0
0
0
0
0
0
0
0
0
0
0
0
0
0
0
0
0
0
0
0
0
0
0
0
0
0
0
0
0
0
0
0
0
0
0
0
0
0
0
0
0
0
0
0
0
0
0
0
0
0
0
0
0
0
0
0
0
0
0
0
0
0
0
0
0
0
0
0
0
0
0
0
0
0
0
0
0
0
0
0
0
0
0
0
0
0
0
0
0
0
0
0
1
1
1
1
1
1
1
1
1
1
1
1
1
1
1
1
1
1
1
1
1
1
1
1
1
1
1
1
1
1
1
1
1
1
1
1
1
1
1
1
1
1
1
1
1
1
1
1
1
1
1
1
1
1
1
1
1
1
1
1
1
1
1
1
1
1
1
1
1
1
1
1
1
1
1
1
0
0
0
0
0
0
0
0
0
0
0
0
0
0
0
0
0
0
0
0
0
0
0
0
0
0
0
0
0
0
0
0
0
0
0
0
0
0
0
0
0
0
0
0
0
0
0
0
0
0
0
0
0
0
0
0
0
0
0
0
0
0
0
0
0
0
0
0
0
0
0
0
0
0
0
0
0
0
0
0
0
0
0
0
0
0
0
0
0
0
0
0
0
0
0
0
0
0
0
0
0
0
0
0
0
0
0
0
0
0
0
0
0
0
0
0
0
0
0
0
0
0
0
0
0
0
0
0
0
0
0
0
0
0
0
0
0
0
0
0
0
0
0
0
0
0
0
0
0
0
0
0
0
0
0
0
0
0
0
0
0
0
0
0
0
0
0
0
0
0
0
0
0
0
0
0
0
0
0
0
0
0
0
0
0
0
0
0
0
0
0
0
0
0
0
0
0
0
0
0
0
0
0
0
0
0
0
0
0
0
0
0
0
0
0
0
0
0
0
0
0
0
0
0
0
0
0
0
0
0
0
0
0
0
0
0
0
0
0
0
0
0
0
0
0
0
0
0
0
0
0
0
0
0
0
0
0
0
0
0
0
0
0
0
0
0
0
0
0
0
0
0
0
0
0
0
0
0
0
0
0
0
0
0
0
0
0
0
0
0
0
0
0
0
0
0
0
0
0
0
0
0
0
0
0
0
0
0
0
0
0
0
0
0
0
0
0
0
0
0
0
0
0
0
0
0
0
0
0
0
0
0
0
0
0
0
0
0
0
0
0
0
0
0
0
0
0
0
0
0
0
0
0
0
0
0
0
0
0
0
0
0
0
0
0
0
0
0
0
0
0
0
0
0
0
0
0
0
0
0
0
0
0
0
0
0
0
0
0
0
0
0
0
0
0
0
0
0
0
0
0
0
0
0
0
0
0
0
0
0
0
0
0
0
0
0
0
0
0
0
0
0
0
0
0
0
0
0
0
0
0
0
0
0
0
0
0
0
0
0
0
0
0
0
0
0
0
0
0
0
0
0
0
0
0
0
0
0
0
0
0
0
0
0
0
0
0
0
0
0
0
0
0
0
0
0
0
0
0
0
0
0
0
0
0
0
0
0
0
0
0
0
0
0
0
0
0
0
0
0
0
0
0
0
0
0
0
0
0
0
0
0
0
0
0
0
0
0
0
0
0
0
0
0
0
0
0
0
0
0
0
0
0
0
0
0
0
0
0
0
0
0
0
0
0
0
0
0
0
0
0
0
0
0
0
0
0
0
0
0
0
0
0
0
0
0
0
0
0
0
0
0
0
0
0
0
0
0
0
0
0
0
0
0
0
0
0
0
0
0
0
0
0
0
0
0
0
0
0
0
0
0
0
0
0
0
0
0
0
0
0
0
0
0
0
0
0
0
0
0
0
0
0
0
0
0
0
0
0
0
0
0
0
0
0
0
0
0
0
0
0
0
0
0
0
0
0
0
0
0
0
0
0
0
0
0
0
0
0
0
0
0
0
0
0
0
0
0
0
0
0
0
0
0
0
0
0
0
0
0
0
0
0
0
0
0
0
0
0
0
0
0
0
0
0
0
0
0
0
0
0
0
0
0
0
0
0
0
0
0
0
0
0
0
0
0
0
0
0
0
0
0
0
0
0
0
0
0
0
0
0
0
0
0
0
0
0
0
0
0
0
0
0
0
0
0
0
0
0
0
0
0
0
0
0
0
0
0
0
0
0
0
0
0
0
0
0
0
0
0
0
0
0
0
0
0
0
0
0
0
0
0
0
0
0
0
0
0
0
0
0
0
0
0
0
0
0
0
0
0
0
0
0
0
0
0
0
0
0
0
0
0
0
0
0
0
0
0
0
0
0
0
0
0
0
0
0
0
0
0
0
0
0
0
0
0
0
0
0
0
0
0
0
0
0
0
0
0
0
0
0
0
0
0
0
0
0
0
0
0
0
0
0
0
0
0
0
0
0
0
0
0
0
0
0
0
0
0
0
0
0
0
0
0
0
0
0
0
0
0
0
0
0
0
0
0
0
0
0
0
0
0
0
0
0
0
0
0
0
0
0
0
0
0
0
0
0
0
0
0
0
0
0
0
0
0
0
0
0
0
0
0
0
0
0
0
0
0
0
0
0
0
0
0
0
0
0
0
0
0
0
0
0
0
0
0
0
0
0
0
0
0
0
0
0
0
0
0
0
0
0
0
0
0
0
0
0
0
0
0
0
0
0
0
0
0
0
0
0
0
0
0
0
0
0
0
0
0
0
0
0
0
0
0
0
0
0
0
0
0
0
0
0
0
0
0
0
0
0
0
0
0
0
0
0
0
0
0
0
0
0
0
0
0
0
0
0
0
0
0
0
0
0
0
0
0
0
0
0
0
0
0
0
0
0
0
0
0
0
0
0
0
0
0
0
0
0
0
0
0
0
0
0
0
0
0
0
0
0
0
0
0
0
0
0
0
0
0
0
0
0
0
0
0
0
0
0
0
0
0
0
0
0
0
0
0
0
0
0
0
0
0
0
0
0
0
0
0
0
0
0
0
0
0
0
0
0
0
0
0
0
0
0
0
0
0
0
0
0
0
1
1
1
1
1
1
1
1
1
1
1
1
1
1
1
1
1
1
1
1
1
1
1
1
1
1
1
1
1
1
1
1
1
1
1
1
1
1
1
1
1
1
1
1
1
1
1
1
1
1
1
1
1
1
1
1
1
1
1
1
1
1
1
1
1
1
1
1
1
1
1
1
1
1
1
1
1
1
1
1
1
1
1
1
1
1
1
1
1
1
1
1
1
1
1
1
1
1
1
1
1
1
1
1
1
1
1
1
1
1
1
1
1
1
1
1
1
1
1
1
1
1
1
1
1
1
1
1
1
1
1
1
0
0
0
0
0
0
0
0
0
0
0
0
0
0
0
0
0
0
0
0
0
0
0
0
0
0
0
0
0
0
0
0
0
0
0
0
0
0
0
0
0
0
0
0
0
0
0
0
0
0
0
0
0
0
0
0
0
0
0
0
0
0
0
0
0
0
0
0
0
0
0
0
0
0
0
0
0
0
0
0
0
0
0
0
0
0
0
0
0
0
0
0
0
0
0
0
0
0
0
0
0
0
0
0
0
0
0
0
0
0
0
0
0
0
0
0
0
0
0
0
0
0
0
0
0
0
0
0
0
0
0
0
0
0
0
0
0
0
0
0
0
0
0
0
0
0
0
0
0
0
0
0
0
0
0
0
0
0
0
0
0
0
0
0
0
0
0
0
0
0
0
0
0
0
0
0
0
0
0
0
0
0
0
0
0
0
0
0
0
0
0
0
0
0
0
0
0
0
0
0
0
0
0
0
0
0
0
0
0
0
0
0
0
0
0
0
0
0
0
0
0
0
0
0
0
0
0
0
0
0
0
0
0
0
0
0
0
0
0
0
0
0
0
0
0
0
0
0
0
0
0
0
0
0
0
0
0
0
0
0
0
0
0
0
0
0
0
0
0
0
0
0
0
0
0
0
0
0
0
0
0
0
0
0
0
0
0
0
0
0
0
0
0
0
0
0
0
0
0
0
0
0
0
0
0
0
0
0
0
0
0
0
0
0
0
0
0
0
0
0
0
0
0
0
0
0
0
0
0
0
0
0
0
0
0
0
0
0
0
0
0
0
0
0
0
0
0
0
0
0
0
0
0
0
0
0
0
0
0
0
0
0
0
0
0
0
0
0
0
0
0
0
0
1
1
1
1
1
1
1
1
1
1
1
1
1
1
1
2
2
2
2
2
2
2
2
2
2
2
2
2
2
2
2
2
2
2
2
2
2
2
2
2
3
3
3
3
3
3
3
3
3
3
3
3
3
3
3
3
3
3
3
3
3
3
3
3
3
3
3
3
3
3
3
3
3
3
3
3
3
3
3
3
3
3
3
3
3
3
3
3
3
3
3
3
3
3
3
3
3
3
3
3
3
3
3
3
3
3
3
3
3
3
3
3
3
3
3
3
3
3
3
3
3
3
3
3
2
3
3
3
3
3
3
3
3
3
3
3
3
3
3
3
4
4
4
4
4
4
4
3
3
3
3
3
2
2
2
2
2
2
2
2
2
2
2
2
2
2
2
2
2
2
2
2
2
2
2
2
2
2
2
2
2
2
2
2
2
2
2
2
2
2
2
2
2
2
2
2
2
2
2
2
2
2
2
2
2
2
2
2
2
2
2
2
2
2
2
2
2
2
2
2
2
2
2
2
2
2
2
2
2
2
2
2
2
2
2
2
2
2
2
2
2
2
2
2
2
2
1
1
1
1
1
1
1
1
1
1
1
1
1
1
1
0
0
0
0
0
0
0
0
0
0
0
0
0
0
0
0
0
0
0
0
0
0
0
0
0
0
0
0
0
0
0
0
0
0
0
0
0
0
0
0
0
0
0
0
0
0
0
0
0
0
0
0
0
0
0
0
0
0
0
0
0
0
0
0
0
0
0
0
0
0
0
0
0
0
0
0
0
0
0
0
0
0
0
0
0
0
0
0
0
0
0
0
0
0
0
0
0
0
0
0
0
0
0
0
0
0
0
0
0
0
0
0
0
0
0
0
0
0
0
0
0
0
0
0
0
0
0
0
0
1
1
1
1
1
1
1
1
1
1
1
1
1
1
1
1
1
1
1
1
1
1
1
1
1
1
1
1
1
1
1
1
1
1
1
1
1
1
1
1
1
1
1
1
1
1
1
1
1
1
1
1
1
1
1
1
1
1
1
1
1
1
1
1
1
1
1
1
1
1
1
1
1
1
1
1
1
1
0
1
1
1
1
1
1
1
1
1
1
1
1
1
1
1
1
1
1
1
1
1
1
1
1
1
1
1
1
1
1
1
1
1
1
1
1
1
1
1
1
1
1
1
1
1
1
1
1
1
1
1
1
1
1
1
1
1
1
1
1
1
1
1
1
1
1
1
1
1
0
0
0
0
0
0
0
0
0
0
0
0
0
0
0
0
0
0
0
0
0
0
0
0
0
0
0
0
0
0
0
0
0
0
0
0
0
0
0
0
0
0
0
0
0
0
0
0
0
0
0
0
0
0
0
0
0
0
0
0
0
0
0
0
0
0
0
0
0
0
0
0
0
0
0
0
0
0
0
0
0
0
0
0
0
0
0
0
0
0
0
0
0
0
0
0
0
0
0
0
0
0
0
0
0
0
0
0
0
0
0
0
0
0
0
0
0
0
0
0
0
0
0
0
0
0
0
0
0
0
0
0
0
0
0
0
0
0
0
0
0
0
0
0
0
0
0
0
0
0
0
0
0
0
0
0
0
0
0
0
0
0
0
0
0
0
0
0
0
0
0
0
0
0
0
0
0
0
0
0
0
0
0
0
0
0
0
0
0
0
0
0
0
0
0
0
0
0
0
0
0
0
0
0
0
0
0
0
0
0
0
0
0
0
0
0
0
0
0
0
0
0
0
0
0
0
0
0
0
0
0
0
0
0
0
0
0
0
0
0
0
0
0
0
0
0
0
0
0
0
0
0
0
0
0
0
0
0
0
0
0
0
0
0
0
0
0
0
0
0
0
0
0
0
0
0
0
0
0
0
0
0
0
0
0
0
0
0
0
0
0
0
0
0
0
0
0
0
0
0
0
0
0
0
0
0
0
0
0
0
0
0
0
0
0
0
0
0
0
0
0
0
0
0
0
0
0
0
0
0
0
0
0
0
0
0
0
0
0
0
0
0
0
0
0
0
0
0
0
0
0
0
0
0
0
0
0
0
0
0
0
0
0
0
0
0
0
0
0
0
0
0
0
0
0
0
0
0
0
0
0
0
0
0
0
0
0
0
0
0
0
0
0
0
0
0
0
0
0
0
0
0
0
0
0
0
0
0
0
0
0
0
0
0
0
0
0
0
0
0
0
0
0
0
0
0
0
0
0
0
0
0
0
0
0
0
0
0
0
0
0
0
0
0
0
0
0
0
0
0
0
0
0
0
0
0
0
0
0
0
0
0
0
0
0
0
0
0
0
0
0
0
0
0
0
0
0
0
0
0
0
0
0
0
0
0
0
0
0
0
0
0
0
0
0
0
0
0
0
0
0
0
0
0
0
0
0
0
0
0
0
0
0
0
0
0
0
0
0
0
0
0
0
0
0
0
0
0
0
0
0
0
0
0
0
0
0
0
0
0
0
0
0
0
0
0
0
0
0
0
0
0
0
0
0
0
0
0
0
0
0
0
0
0
0
0
0
0
0
0
0
0
0
0
0
0
0
0
0
0
0
0
0
0
0
0
0
0
0
0
0
0
0
0
0
0
0
0
0
0
0
0
0
0
0
0
0
0
0
0
0
0
0
0
0
0
0
0
0
0
0
0
0
0
0
0
0
0
0
0
0
0
0
0
0
0
0
0
0
0
0
0
0
0
0
0
0
0
0
0
0
0
0
0
0
0
0
0
0
0
0
0
0
0
0
0
0
0
0
0
0
0
0
0
0
0
0
0
0
0
0
0
0
0
0
0
0
0
0
0
0
0
0
0
0
0
0
0
0
0
0
0
0
0
0
0
0
0
0
0
0
0
0
0
0
0
0
0
0
0
0
0
0
0
0
0
0
0
0
0
0
0
0
0
0
0
0
0
0
0
0
0
0
0
0
0
0
0
0
0
0
0
1
1
1
1
1
1
1
1
1
1
1
1
1
1
1
1
1
1
1
1
1
1
1
1
1
1
1
1
1
1
1
2
2
2
2
2
2
2
2
2
2
2
2
2
2
2
2
2
2
2
2
2
2
2
2
2
2
2
2
2
2
2
2
2
2
2
2
2
2
2
2
2
2
2
2
2
2
2
2
2
2
2
2
2
2
2
2
2
2
2
2
2
2
2
2
2
2
2
2
2
2
2
2
2
2
2
2
2
2
2
2
2
2
2
2
2
2
2
2
2
2
1
1
1
1
1
1
1
1
1
1
1
1
1
1
1
1
1
1
1
1
1
1
1
1
1
1
1
1
1
1
1
1
1
1
1
1
1
1
1
1
1
1
1
1
1
1
1
1
1
1
1
1
1
1
1
1
1
1
0
0
0
0
0
0
0
0
0
0
0
0
0
0
0
0
0
0
0
0
0
0
0
0
0
0
0
0
0
0
0
0
0
0
0
0
0
0
0
0
0
0
0
0
0
0
0
0
0
0
0
0
0
0
0
0
0
0
0
0
0
0
0
0
0
0
0
0
0
0
0
0
0
0
0
0
0
0
0
0
0
0
0
0
0
0
0
0
0
0
0
0
0
0
0
0
0
0
0
0
0
0
0
0
0
0
0
0
0
0
0
0
0
0
0
0
0
0
0
0
0
0
0
0
0
0
0
0
0
0
0
0
0
0
0
0
0
0
0
0
0
0
0
0
0
0
0
0
0
0
0
0
0
0
0
0
0
0
0
0
0
0
0
0
0
0
0
0
0
0
0
0
0
0
0
0
0
0
0
0
1
1
1
1
1
1
1
1
1
1
1
1
1
1
1
1
1
1
1
1
1
1
1
1
1
1
1
1
1
1
1
1
1
1
1
1
1
1
1
1
1
1
1
1
1
1
1
1
1
1
1
1
1
1
1
1
1
1
1
1
1
1
1
1
1
1
1
1
1
1
1
1
1
1
1
1
1
1
1
1
1
1
1
1
1
1
1
1
1
1
1
1
1
1
1
1
1
1
1
1
1
1
2
2
2
2
2
2
2
2
2
2
2
2
2
2
2
2
2
2
2
2
2
2
2
2
2
1
1
1
1
1
1
1
1
1
1
1
1
1
1
1
1
1
1
1
1
1
1
1
1
1
1
1
1
1
1
1
1
1
1
1
1
1
1
1
1
1
1
1
1
1
1
1
1
1
1
1
0
0
0
0
0
0
0
0
0
0
0
0
0
0
0
0
0
0
0
0
0
0
0
0
0
0
0
0
0
0
0
0
0
0
0
0
0
0
0
0
0
0
0
0
0
0
0
0
0
0
0
0
0
0
0
0
0
0
0
0
0
0
0
0
0
1
1
1
1
1
1
1
1
1
1
1
1
1
1
1
1
0
0
2
2
2
2
2
3
3
3
3
3
3
3
3
3
3
3
3
3
4
4
4
4
5
5
6
6
10
11
14
15
15
15
15
15
15
15
15
15
15
15
15
15
15
15
15
15
15
15
15
15
15
15
15
16
16
16
16
16
17
19
19
19
20
21
21
21
21
22
22
22
22
22
22
22
22
22
24
24
24
24
24
24
24
24
24
24
24
25
25
25
26
27
27
27
27
27
27
28
28
29
29
29
29
30
30
30
30
30
30
30
30
30
30
30
30
30
31
31
31
32
32
32
32
33
34
36
37
37
37
37
37
39
40
40
40
40
42
41
41
40
40
39
39
40
40
40
40
40
40
40
40
40
40
40
40
39
39
39
37
37
35
35
35
35
34
34
34
34
34
34
34
34
34
32
32
32
32
32
33
33
33
33
34
34
35
35
35
35
36
37
37
37
37
37
37
37
38
38
39
37
37
37
37
37
37
37
39
39
38
38
38
38
38
39
40
41
41
41
40
40
40
40
42
42
42
42
40
40
42
43
45
44
45
42
42
42
45
45
44
44
43
43
46
47
47
47
48
48
48
53
53
53
54
54
53
54
55
55
56
56
57
57
57
57
57
57
57
57
57
57
57
58
59
59
59
59
60
60
60
60
60
60
60
60
60
60
60
60
60
60
60
59
59
58
58
58
58
58
58
65
65
65
65
65
65
65
65
65
65
66
67
67
67
67
67
67
67
74
75
74
75
70
67
67
68
70
70
72
72
72
75
75
78
78
78
78
77
77
77
78
78
78
78
78
79
79
79
80
80
80
80
80
80
80
80
81
82
84
90
92
95
96
96
95
96
97
97
97
99
100
102
102
101
101
104
106
105
105
106
105
108
110
108
108
109
107
107
107
107
107
107
107
107
107
107
107
105
105
106
102
101
98
100
98
98
101
101
102
103
105
102
100
100
99
99
99
99
100
101
101
101
101
101
101
101
102
102
102
102
102
102
102
102
102
102
102
102
102
102
101
101
101
102
102
102
102
102
102
102
102
102
102
102
102
102
107
107
107
107
107
107
107
107
108
108
108
109
111
112
113
113
113
114
117
115
115
113
112
112
112
112
112
112
110
110
108
110
111
111
112
109
109
109
108
108
107
106
106
107
106
102
97
92
92
91
90
89
89
89
87
90
90
88
89
88
89
87
87
87
87
87
86
86
87
88
88
88
88
90
90
93
93
93
93
93
93
93
96
96
97
97
97
97
97
96
96
96
95
95
93
91
89
85
85
85
85
83
84
88
89
90
92
90
87
85
75
72
74
74
71
70
71
73
73
73
73
73
75
76
72
71
70
71
72
72
72
72
72
72
73
73
74
74
77
77
76
76
77
77
77
77
80
80
80
80
80
80
80
81
82
82
82
83
83
85
85
85
85
85
85
85
85
86
86
86
87
87
87
87
87
87
87
87
87
80
77
77
74
74
72
72
72
70
69
69
68
67
69
69
69
69
69
69
68
68
68
68
68
68
67
67
67
67
67
67
68
68
68
68
68
68
68
68
68
70
70
70
70
70
70
69
69
67
65
62
59
60
59
57
57
57
57
57
55
55
55
52
52
51
50
48
48
48
48
48
48
48
48
48
47
47
47
46
45
45
45
45
45
45
45
45
45
45
45
40
41
41
41
37
37
37
36
35
35
35
35
35
35
35
36
35
35
36
33
33
32
29
29
30
31
31
31
30
30
30
31
31
31
32
31
32
32
32
32
32
32
32
30
30
31
31
32
32
33
34
34
34
32
32
32
34
34
34
35
35
35
35
34
34
32
32
32
32
33
34
34
34
33
35
35
35
35
35
35
35
35
34
34
33
33
33
33
33
33
32
32
32
32
32
32
32
35
35
34
34
34
34
34
34
34
34
34
34
34
34
35
35
35
35
35
35
35
35
35
36
36
37
37
37
40
40
42
43
43
43
43
43
43
43
43
44
42
42
42
42
42
42
42
42
42
42
44
43
43
42
42
40
40
39
39
38
39
39
40
40
39
39
38
37
38
39
39
39
40
40
40
40
40
41
42
42
42
42
42
42
42
42
42
42
42
42
42
42
42
42
42
42
43
43
44
44
44
44
44
44
44
45
45
45
45
47
47
47
47
47
47
47
46
46
47
47
46
47
47
50
50
50
50
50
50
50
50
50
50
50
48
46
46
45
45
45
44
44
44
44
43
43
40
40
38
37
38
36
36
35
35
36
36
36
36
38
39
40
40
40
40
40
40
40
40
40
39
39
39
39
39
39
39
39
39
39
40
40
39
39
39
38
37
38
40
39
39
39
39
39
38
38
38
38
39
39
39
39
39
39
39
39
39
39
38
38
38
39
39
39
39
38
38
38
37
37
37
37
37
37
37
37
36
36
36
37
37
37
37
37
37
37
37
37
37
37
37
37
37
37
37
37
37
37
37
37
37
37
36
36
35
35
36
36
36
36
36
36
36
36
36
36
37
37
37
35
35
34
34
33
32
33
34
35
37
36
35
36
37
38
37
37
37
37
37
37
35
35
34
34
32
32
29
30
30
30
29
30
29
30
31
31
31
31
32
32
32
33
33
33
33
33
33
32
32
32
32
32
32
32
32
30
30
30
30
30
30
33
33
35
35
34
34
32
32
32
33
33
33
33
33
34
34
34
34
34
34
35
35
35
35
35
35
35
35
35
35
35
35
38
38
38
38
38
38
38
39
39
40
41
41
41
41
41
42
42
42
42
42
43
42
42
42
42
41
37
37
38
40
40
40
41
41
40
40
40
40
41
40
40
40
42
41
41
41
37
37
37
38
38
38
39
39
39
39
39
39
39
40
40
40
40
38
38
38
38
38
39
39
39
40
40
40
40
40
40
40
40
40
40
40
40
37
38
40
42
42
41
42
42
42
42
42
42
42
42
42
42
42
44
44
45
45
45
45
45
45
45
45
45
46
45
46
46
45
45
44
43
42
42
42
43
44
43
43
43
43
45
42
41
41
40
40
40
40
41
42
42
43
43
45
49
48
48
49
50
50
52
52
52
52
52
50
51
51
51
51
50
50
50
51
51
53
53
54
53
54
53
53
53
53
55
54
55
55
55
56
55
56
56
58
60
60
60
60
60
60
62
62
62
60
61
61
62
62
62
62
62
62
62
62
62
62
64
64
64
64
64
64
64
65
65
65
65
65
65
65
65
65
64
64
64
64
62
61
60
60
60
57
57
56
55
53
53
52
52
52
52
52
51
52
52
52
52
52
52
52
51
51
51
50
50
50
50
50
50
50
50
50
50
50
50
50
50
50
49
49
49
49
49
49
49
49
49
48
48
48
48
48
48
48
46
46
46
46
46
45
45
45
45
45
45
45
45
44
44
44
43
42
41
40
38
38
30
21
10
9
9
9
9
9
9
10
10
10
10
7
7
5
4
4
4
4
4
4
4
4
4
4
4
4
4
4
4
4
4
4
5
5
5
5
5
5
5
5
5
5
5
5
5
5
5
4
4
4
4
4
4
4
4
4
4
4
4
4
4
4
4
4
4
4
4
4
4
4
4
4
4
4
4
4
4
4
4
4
4
4
4
4
4
4
4
4
4
4
4
4
4
4
4
4
4
4
4
4
4
4
4
4
4
4
4
4
4
4
4
4
4
4
4
4
4
4
4
4
4
4
4
4
4
4
4
4
4
4
4
4
4
4
4
4
4
4
4
4
4
4
4
4
4
4
4
4
3
3
3
3
3
4
2
1
1
1
1
1
1
1
1
0
1
1
1
1
1
1
1
1
1
1
1
1
1
1
1
1
1
1
1
1
1
1
1
1
1
1
1
1
1
1
1
1
1
1
1
1
1
1
1
1
1
1
1
1
1
1
1
2
2
2
2
2
2
2
2
2
2
2
2
2
2
2
2
2
2
2
2
2
2
2
2
2
2
2
2
2
2
2
2
2
2
2
2
2
2
2
2
2
2
2
2
2
2
2
2
2
2
2
2
2
3
3
3
3
3
3
3
3
3
3
3
3
3
3
3
3
3
3
3
3
3
3
3
3
3
3
3
3
3
3
3
3
3
3
3
3
3
3
3
3
3
3
3
3
3
3
3
3
3
3
3
3
3
3
3
3
3
3
3
3
3
3
3
3
3
2
2
2
2
2
2
2
2
2
2
2
2
2
2
2
2
2
2
2
2
2
2
2
2
2
2
2
2
2
2
2
2
2
2
2
2
2
2
2
2
2
2
2
2
2
2
2
2
2
2
2
2
2
2
2
2
2
2
2
2
2
2
2
2
2
2
2
2
2
1
1
1
1
1
1
1
1
1
1
0
0
0
0
0
0
0
0
0
0
0
0
0
0
0
0
0
0
0
0
0
0
0
0
0
0
0
0
0
0
0
0
0
0
0
0
0
0
0
0
0
0
0
0
0
0
0
0
0
0
0
0
0
0
0
0
0
0
0
0
0
0
0
0
0
0
0
0
0
0
0
0
0
0
0
0
1
1
1
1
1
1
1
1
1
1
1
1
1
1
1
2
2
2
2
2
2
2
2
2
2
2
2
2
2
2
2
2
2
2
2
2
2
2
2
2
2
2
2
2
2
2
2
2
2
2
2
2
2
2
2
2
2
2
2
2
2
2
2
2
2
2
2
2
2
2
2
2
2
2
2
2
2
2
2
2
2
2
2
2
2
2
2
2
2
2
2
2
2
2
2
2
2
2
2
2
2
2
2
2
2
2
2
2
2
2
2
3
3
3
3
3
3
3
3
3
3
3
3
3
3
3
3
3
3
3
3
3
3
3
3
3
3
3
3
3
2
2
1
1
1
1
1
1
1
1
1
1
1
1
2
2
4
5
5
5
6
7
7
7
7
7
7
8
8
8
8
8
8
9
10
10
10
10
10
10
10
10
12
12
12
12
14
15
15
15
15
15
15
16
16
16
16
16
17
17
17
17
18
18
19
19
19
19
19
19
19
19
19
20
20
20
20
20
20
20
21
21
21
22
22
22
22
23
23
25
25
25
25
25
24
25
25
27
27
27
27
27
28
28
28
28
28
30
30
30
32
32
32
32
32
32
32
32
32
32
32
33
33
33
34
34
34
34
34
35
35
35
35
35
35
35
34
35
35
35
34
32
32
34
34
37
37
40
40
40
41
42
42
42
42
42
44
44
44
44
44
43
43
43
43
43
43
43
43
43
44
44
44
45
44
44
44
44
45
45
45
45
45
47
48
48
49
50
50
50
50
49
50
51
52
52
52
53
53
53
53
53
58
58
60
61
61
62
61
61
61
61
61
60
61
61
61
61
61
62
64
64
65
65
66
67
67
70
69
69
79
78
79
78
77
77
79
78
80
80
80
82
81
82
82
82
85
86
87
86
87
87
85
85
87
89
94
95
95
95
91
91
92
92
97
101
101
101
100
99
99
102
102
102
107
107
107
106
106
106
107
107
110
112
113
113
112
113
117
118
130
130
130
131
131
131
131
132
132
132
132
133
133
133
133
133
133
133
134
133
134
133
132
130
132
132
132
132
132
130
130
130
130
130
130
130
128
129
128
128
128
128
128
128
128
128
128
128
128
128
129
130
130
130
130
130
130
131
131
132
132
134
134
134
135
135
135
135
135
136
136
136
137
138
141
140
140
140
140
142
143
144
145
145
145
145
145
145
145
145
145
147
147
146
145
145
143
143
143
143
142
142
140
140
140
140
139
139
139
139
139
139
139
138
135
135
132
126
125
121
119
79
78
73
67
65
53
47
43
42
42
42
43
43
44
44
45
45
44
44
42
42
42
42
42
42
42
42
42
42
42
40
40
40
40
40
40
39
39
39
39
39
39
39
39
39
39
40
40
40
40
40
40
39
39
39
39
39
39
39
39
40
41
41
41
41
41
41
41
41
40
40
40
39
38
39
39
39
39
39
39
39
39
39
39
39
39
39
39
40
40
40
40
40
40
40
40
40
40
40
40
40
40
40
40
40
40
40
40
40
39
39
34
33
33
33
33
32
32
32
31
31
33
33
31
31
30
27
27
27
23
23
22
17
15
15
15
15
15
15
15
15
15
14
14
14
14
14
14
14
14
13
12
12
12
12
12
12
12
12
12
12
12
12
11
11
11
11
11
11
11
11
10
10
10
10
10
10
10
10
10
10
10
10
10
10
10
10
10
10
10
10
10
10
10
9
10
10
10
10
10
10
10
10
10
10
9
9
8
8
7
7
7
7
7
7
7
6
6
6
6
6
6
6
5
5
5
5
5
5
5
5
5
5
5
5
4
4
5
5
5
5
5
5
5
5
6
6
6
6
6
6
5
5
5
5
5
5
5
5
5
5
5
5
5
5
5
5
5
5
5
5
5
5
5
5
5
5
5
5
5
5
5
5
5
5
5
5
5
5
5
5
5
5
6
6
6
6
6
6
6
6
6
6
6
6
6
6
6
6
6
6
6
6
6
6
6
6
6
6
6
6
6
6
6
6
6
7
7
7
7
7
7
7
7
7
7
7
7
7
7
7
7
7
7
7
6
6
6
5
5
5
5
5
5
5
5
5
5
5
5
5
5
5
5
5
5
5
5
5
5
5
5
5
5
5
5
3
3
3
3
3
3
3
3
3
3
3
3
3
3
3
3
3
3
3
3
3
3
3
3
3
3
3
3
3
3
3
3
3
3
3
3
3
3
3
3
3
3
3
3
3
3
3
3
3
3
3
3
3
3
3
3
3
3
3
3
3
3
3
3
3
3
3
3
3
3
3
3
3
3
3
3
3
3
3
3
3
3
3
3
3
3
3
3
3
3
3
3
3
3
3
2
2
2
1
1
1
1
1
1
1
1
1
1
1
1
1
1
0
0
0
0
0
0
0
0
0
0
0
0
0
0
0
0
0
0
0
0
0
0
0
0
0
0
0
0
0
0
0
0
0
0
0
0
0
0
0
0
0
0
0
0
0
0
0
0
0
0
0
0
0
0
0
0
0
0
0
0
0
0
0
0
0
0
0
0
0
0
0
0
0
0
0
0
0
0
0
0
0
0
0
0
0
0
0
0
0
0
0
0
0
0
0
0
0
0
0
0
0
0
0
0
0
0
0
0
0
0
0
0
0
0
0
0
0
0
0
0
0
0
0
0
0
0
0
0
0
0
0
0
0
0
0
0
0
0
0
0
0
0
0
0
0
0
0
0
0
0
0
0
0
0
0
0
0
0
0
0
0
0
0
0
0
0
0
0
0
0
0
0
0
0
0
0
0
0
0
0
0
0
0
0
0
0
0
0
0
0
0
0
0
0
0
0
0
0
0
0
0
0
0
0
0
0
0
0
0
0
0
0
0
0
0
0
0
0
0
0
0
0
0
0
0
0
0
0
0
0
0
0
0
0
0
0
0
0
0
0
0
0
0
0
0
0
0
0
0
0
0
0
0
0
0
0
0
0
0
0
0
0
0
0
0
0
0
0
0
0
0
0
0
0
0
0
0
0
0
0
0
0
0
0
0
0
0
0
0
0
0
0
0
0
0
0
0
0
0
0
0
0
0
0
0
0
0
0
0
0
0
0
0
0
0
0
0
0
0
0
0
0
0
0
0
0
0
0
0
0
0
0
0
0
0
0
0
0
0
0
0
0
0
0
0
0
0
0
0
0
0
0
0
0
0
0
0
0
0
0
0
0
0
0
0
0
0
0
0
0
0
0
0
0
0
0
0
0
0
0
0
0
0
0
0
0
0
0
0
0
1
1
1
1
1
1
1
1
1
1
1
1
1
1
1
1
1
1
1
1
1
1
1
1
1
1
1
1
1
1
1
1
1
1
1
1
1
1
1
1
1
1
1
0
0
0
0
0
0
0
0
1
1
1
1
1
1
1
1
1
1
1
1
1
1
2
2
2
2
2
2
2
2
2
2
2
2
2
2
2
2
2
2
2
2
2
2
2
2
2
2
2
2
2
3
3
3
3
3
3
3
3
3
3
3
3
3
3
3
3
3
3
3
3
3
3
3
3
3
3
3
3
3
3
3
3
3
3
3
3
3
3
3
3
3
3
3
3
3
3
3
3
3
3
3
3
3
3
3
3
3
3
3
3
3
3
3
3
3
3
3
3
3
3
3
3
3
3
3
3
3
4
4
4
4
4
4
4
3
3
3
3
3
3
3
3
3
3
3
3
3
3
3
3
3
4
6
6
6
7
7
7
7
7
8
7
7
7
7
7
7
7
7
7
8
9
9
9
9
10
10
10
10
10
10
9
8
8
8
8
8
8
8
9
9
9
9
10
10
10
10
10
10
9
9
9
9
9
9
10
10
10
10
10
10
10
10
10
10
11
11
11
11
11
11
11
11
11
11
11
11
11
11
11
11
11
11
11
11
11
11
12
12
12
12
12
12
12
12
12
12
12
12
12
12
12
12
12
12
12
12
12
12
12
12
12
12
12
12
12
12
12
12
12
12
12
12
12
12
12
12
12
12
11
11
10
10
10
10
10
10
10
10
10
10
10
10
10
10
10
10
9
7
7
8
8
8
8
9
9
9
9
9
9
8
8
8
8
8
8
8
8
8
8
8
8
8
8
8
8
8
8
8
8
8
8
8
8
8
9
9
8
8
8
8
8
8
8
9
9
9
9
9
9
9
9
9
9
9
9
9
9
9
9
9
9
9
9
9
9
9
8
8
8
9
9
9
8
8
8
7
7
7
7
7
7
7
7
7
5
5
5
5
5
5
5
5
5
4
4
4
4
4
4
4
4
4
4
4
4
4
4
4
4
4
4
4
4
4
4
4
4
4
4
4
4
4
4
4
4
4
4
4
4
4
4
4
4
4
4
4
4
4
4
4
4
4
4
4
4
4
4
4
4
4
4
4
4
4
4
4
4
5
5
5
5
5
5
5
5
5
5
5
5
5
5
5
5
5
5
5
5
5
5
5
5
5
5
6
6
6
6
6
5
5
5
5
5
5
5
5
5
5
5
5
5
5
5
5
5
5
5
5
5
5
5
5
5
5
5
5
4
4
4
4
4
4
4
4
4
4
4
4
4
4
4
4
4
4
4
4
4
4
4
4
4
4
3
3
3
3
3
3
3
3
3
3
3
3
3
3
3
3
3
2
1
1
1
1
1
1
1
1
1
1
1
1
1
1
1
1
1
1
1
1
1
1
1
1
1
1
1
1
1
1
1
1
1
1
1
1
1
1
1
1
1
1
1
1
1
1
1
0
0
1
1
1
1
1
1
1
1
1
1
1
1
1
2
2
2
2
2
2
2
2
2
2
2
2
2
2
2
2
2
2
2
2
2
2
2
2
2
2
2
2
2
2
2
2
2
2
2
2
2
2
2
2
2
2
2
2
2
2
2
2
2
2
2
2
2
2
2
2
2
2
2
2
2
2
2
2
2
2
2
2
2
2
2
2
2
2
2
2
2
2
2
2
2
2
2
2
1
1
1
1
1
1
1
1
1
1
1
1
1
1
1
1
1
1
2
2
2
2
2
2
2
2
2
2
2
2
2
2
2
2
2
2
2
2
2
2
2
2
2
2
2
2
2
2
2
2
2
2
2
2
2
2
2
2
2
2
2
2
2
2
2
2
2
2
2
2
2
2
2
2
2
2
2
2
2
2
2
2
2
2
2
2
2
2
2
2
2
2
2
2
2
2
2
2
2
2
2
3
3
3
3
3
3
3
3
3
3
3
3
3
3
3
3
3
3
3
3
3
3
3
3
3
3
3
3
3
3
3
3
3
3
3
3
3
3
3
3
3
3
3
3
3
3
3
3
3
3
3
3
3
3
4
4
4
4
4
4
4
4
4
4
4
4
4
4
4
3
2
2
2
2
2
2
2
2
2
2
2
2
2
2
2
2
2
2
2
2
2
2
2
2
2
2
2
2
2
2
2
2
2
2
2
2
2
2
2
2
3
3
3
3
3
3
3
3
3
3
3
3
3
3
3
3
3
3
3
3
3
3
3
3
3
3
3
3
3
3
3
3
3
3
3
3
3
3
3
3
3
3
3
3
3
3
3
3
3
3
3
3
3
3
3
3
3
4
4
4
4
3
3
3
3
3
3
3
3
3
3
3
3
3
3
3
3
3
3
3
2
2
2
2
2
2
2
2
2
2
2
2
2
2
2
3
3
3
3
3
3
3
3
3
3
2
2
2
2
2
2
2
2
2
2
2
2
2
2
2
2
2
2
2
2
2
2
2
2
2
2
2
2
2
2
2
2
2
2
2
2
2
2
2
2
2
2
2
2
2
2
2
2
2
2
2
2
2
2
2
2
2
2
2
2
2
2
2
2
2
2
2
2
2
2
2
2
2
2
2
2
2
2
2
2
2
2
2
2
2
2
2
2
2
2
2
2
2
2
2
2
2
2
2
2
2
2
2
2
2
2
2
2
2
2
2
2
2
2
2
2
2
2
2
2
2
2
2
2
2
2
2
2
2
2
2
2
2
2
3
3
3
3
3
3
3
3
3
3
3
3
3
3
3
3
3
3
3
3
3
3
3
3
3
3
3
3
3
3
3
3
3
4
4
4
4
4
4
4
4
5
5
5
5
5
5
5
5
5
5
5
4
4
4
3
3
3
3
3
3
3
3
2
2
2
2
2
2
2
2
2
2
2
2
2
2
2
2
2
2
2
3
3
3
3
3
3
3
3
3
3
3
3
3
3
3
3
3
3
3
3
3
3
3
3
3
3
3
3
3
3
3
3
3
3
3
3
3
3
3
3
3
3
3
3
3
3
3
3
3
3
3
3
3
3
3
3
3
3
3
3
3
3
3
3
3
3
3
3
3
3
3
3
3
3
3
3
3
3
3
3
3
3
3
3
3
3
3
3
4
4
4
4
4
4
4
4
4
4
4
4
4
4
4
4
4
4
4
4
4
4
4
4
4
3
3
3
3
3
3
3
3
3
3
4
4
4
4
4
4
4
4
4
4
4
4
5
5
5
5
5
5
4
4
4
5
5
5
5
5
5
5
5
5
5
6
6
5
5
5
5
5
5
5
5
6
6
6
6
6
7
7
7
7
7
7
7
7
7
7
7
7
7
7
7
7
7
9
10
10
10
10
10
10
10
10
10
10
10
10
10
10
10
10
10
10
10
10
10
10
10
11
11
11
11
12
12
12
12
12
12
12
12
12
12
12
12
12
12
12
12
12
12
12
12
13
13
13
14
14
15
15
15
15
15
15
15
15
15
15
15
15
15
15
15
15
15
15
15
16
16
16
16
16
16
16
16
16
16
16
16
16
16
16
16
16
16
16
16
17
16
16
15
14
13
13
13
13
14
14
14
14
14
14
14
16
17
17
17
19
18
18
18
18
17
17
18
17
17
19
19
20
20
22
22
22
21
21
21
21
21
21
22
22
22
22
22
22
22
22
22
22
22
21
21
21
22
22
22
22
22
22
22
22
22
22
22
20
20
20
20
20
20
20
20
21
21
21
21
22
22
22
22
22
22
22
22
22
22
22
22
22
22
22
22
21
21
21
21
22
22
22
22
22
22
22
22
23
23
23
23
23
23
23
23
23
23
23
23
22
23
23
23
23
23
23
23
23
23
23
23
23
23
23
23
23
22
22
22
21
21
21
21
21
21
21
21
20
20
20
20
20
18
18
18
17
17
17
17
17
16
16
16
16
16
16
16
16
16
16
16
16
16
16
16
16
16
16
16
16
16
16
16
16
16
16
16
16
16
16
16
16
16
16
16
16
16
16
16
17
17
17
17
17
17
17
17
17
17
17
17
17
17
15
15
15
15
15
15
13
13
12
12
12
12
12
12
12
12
12
12
12
12
12
13
13
14
14
13
13
13
13
13
13
13
13
13
13
12
13
13
13
13
13
13
13
14
14
14
14
15
15
15
15
15
15
15
15
15
15
15
15
15
15
15
15
15
15
15
15
15
15
15
15
15
15
15
15
15
15
15
15
15
15
15
15
16
16
16
16
16
16
17
17
17
17
17
17
17
17
17
16
16
16
16
16
16
16
16
17
17
17
15
15
15
15
15
15
15
15
15
15
15
15
15
15
15
15
15
15
15
15
15
15
16
16
16
16
16
15
15
16
16
16
15
15
15
16
16
16
16
16
15
16
15
15
15
15
15
15
15
15
15
15
15
15
15
15
16
16
16
16
16
16
16
16
16
16
16
16
15
15
15
15
15
15
15
15
15
15
15
15
15
15
15
15
15
14
14
14
14
14
14
14
14
15
15
15
15
15
15
15
15
15
15
15
15
15
15
15
15
15
15
15
15
15
15
15
15
15
15
15
15
15
15
15
15
15
15
15
15
15
15
15
15
12
12
12
12
12
12
12
12
11
11
11
11
11
11
11
11
11
11
11
11
11
11
10
9
8
8
7
8
7
7
7
7
7
8
8
8
8
8
8
8
7
7
7
7
7
7
6
6
5
5
5
5
5
5
5
5
5
5
5
5
5
5
5
5
5
5
4
4
4
4
4
4
4
4
4
4
4
4
4
4
7
7
7
7
7
7
7
7
7
7
7
7
7
7
7
7
8
8
10
10
10
10
10
10
10
10
10
10
10
10
10
10
10
10
11
11
11
12
12
12
12
12
12
12
12
12
12
12
12
12
12
12
12
12
12
12
12
12
12
12
12
12
12
12
12
12
12
12
12
12
12
12
12
12
12
12
13
14
15
15
15
15
15
15
15
14
15
15
15
15
15
15
15
15
15
15
15
15
15
15
15
15
15
15
15
15
15
15
15
16
16
16
16
16
17
17
17
17
17
17
17
17
17
17
17
17
17
17
17
17
17
17
17
17
17
17
17
17
17
17
17
17
17
17
17
17
17
16
16
15
15
14
14
14
14
14
13
14
14
12
12
11
11
11
11
10
10
10
10
10
10
10
10
10
10
10
9
9
9
9
9
9
9
9
9
9
9
9
9
11
11
11
11
11
11
10
10
10
11
11
11
11
11
11
11
11
11
11
11
11
11
11
12
12
12
12
12
12
12
12
12
12
12
12
12
12
12
12
12
12
11
11
11
10
10
10
10
11
10
10
10
10
10
10
10
10
10
10
10
10
10
10
10
10
11
11
11
11
11
11
11
11
11
11
11
11
11
12
13
14
14
14
15
15
15
15
15
16
16
16
16
16
18
19
19
19
19
19
18
18
19
19
19
19
18
17
17
17
17
17
17
17
19
19
19
19
19
19
19
20
20
20
20
20
20
20
20
21
21
21
21
21
21
21
21
20
20
20
20
20
20
20
21
21
21
22
22
22
22
22
22
22
22
22
20
19
19
19
19
19
19
19
18
18
18
18
18
18
19
20
20
20
20
20
20
20
20
20
20
20
20
20
20
20
20
20
20
21
21
21
21
22
22
23
23
23
23
23
23
23
23
23
23
23
23
23
23
23
23
23
23
23
23
23
22
22
22
22
22
22
22
21
19
19
20
20
20
19
16
16
16
16
16
15
14
12
12
11
11
11
11
11
11
11
10
10
10
10
10
10
10
10
10
10
10
10
10
10
10
10
10
11
11
11
11
11
12
12
12
12
12
12
12
12
12
12
11
11
11
11
11
11
11
12
12
12
12
12
12
12
12
12
12
12
12
14
14
14
14
14
15
15
15
15
15
15
15
15
15
15
15
15
15
15
15
15
15
15
15
16
16
16
16
16
16
16
15
15
15
15
13
12
12
12
12
12
12
12
13
13
13
13
13
13
13
13
13
13
13
12
12
12
12
13
13
13
13
12
12
12
12
12
12
12
12
12
12
12
12
12
12
12
12
12
13
14
14
14
14
12
12
12
12
12
12
12
12
12
12
12
12
12
12
12
12
12
12
12
12
13
13
13
13
13
14
14
14
14
14
14
14
14
15
15
15
15
16
16
16
17
17
17
17
17
17
17
17
17
17
17
17
17
17
17
17
17
17
17
17
17
17
17
17
17
17
17
17
17
17
17
17
17
15
15
14
15
15
15
15
15
15
15
15
15
15
15
14
14
14
14
14
14
14
14
14
14
14
14
14
14
14
14
14
14
14
14
14
14
14
14
14
14
15
15
15
15
15
15
15
15
15
15
15
15
15
14
14
14
15
15
15
15
15
15
15
15
15
15
15
15
15
15
14
14
15
14
14
15
13
13
12
12
12
12
12
12
12
12
12
14
14
14
15
15
15
15
14
14
11
11
12
12
12
12
10
10
10
11
10
10
10
10
10
10
10
10
10
10
10
10
10
10
10
10
10
10
10
10
10
10
10
10
10
10
10
10
10
10
10
10
10
10
10
10
10
10
10
10
10
10
10
10
10
10
10
10
10
10
10
10
10
10
10
10
10
10
10
10
10
11
11
11
12
12
12
12
12
12
12
12
12
12
12
12
12
12
12
12
12
12
12
12
12
12
12
12
11
12
12
12
12
12
12
13
13
13
13
13
12
13
13
13
13
13
13
13
13
13
12
12
12
11
12
12
12
12
13
12
12
12
12
12
12
12
12
12
10
10
10
10
7
7
7
7
7
7
8
8
8
8
7
7
7
7
7
7
7
7
8
8
8
8
8
8
8
8
8
8
8
8
8
8
8
8
8
8
8
8
8
8
8
8
8
8
8
8
8
8
8
8
8
8
7
7
7
7
7
7
7
7
7
7
7
7
7
7
8
8
8
8
8
8
8
8
8
8
8
8
8
8
8
8
8
8
8
8
8
8
8
8
8
8
8
8
8
8
8
8
8
8
8
8
8
8
8
8
8
8
8
8
8
8
8
8
8
8
8
8
8
7
7
5
5
5
5
5
5
5
5
5
5
5
5
5
5
5
5
5
5
5
5
5
5
5
5
5
5
5
5
5
5
5
5
5
5
5
5
5
5
5
5
5
5
5
4
4
3
3
3
3
3
3
3
3
2
2
2
2
2
2
2
2
2
2
2
2
2
2
2
2
2
2
2
1
1
0
0
0
0
0
0
0
0
0
0
0
0
0
0
0
0
0
0
0
0
0
0
0
0
0
0
0
0
0
0
0
0
0
0
0
0
0
0
0
0
0
0
0
0
0
0
0
0
0
0
0
0
0
0
0
0
0
0
0
0
0
0
0
0
0
0
0
0
0
0
0
0
0
0
0
0
0
0
0
0
0
0
0
0
0
0
0
0
0
0
0
0
0
0
0
0
0
0
0
0
0
0
0
0
0
0
0
0
0
0
0
0
0
0
0
0
0
0
0
0
0
0
0
0
0
0
0
0
0
0
0
0
0
0
0
0
0
0
0
0
0
0
0
0
0
0
0
0
0
0
0
0
0
0
0
0
0
0
0
0
0
0
0
0
0
0
0
0
0
0
0
0
0
0
0
0
0
0
0
0
0
0
0
0
0
0
0
0
0
0
0
0
0
0
0
0
0
0
0
0
0
0
0
0
0
0
0
0
0
0
0
0
0
0
0
0
0
0
0
0
0
0
0
0
0
0
0
0
0
0
0
0
0
0
0
0
0
0
0
0
0
0
0
0
0
0
0
0
0
0
0
0
0
0
0
0
0
0
0
0
0
0
0
0
0
0
0
0
0
0
0
0
0
0
0
0
0
0
0
0
0
0
0
0
0
0
0
0
0
0
0
0
0
0
0
0
0
0
0
0
0
0
1
2
1
1
1
1
1
1
1
1
1
1
1
1
1
1
1
1
1
1
1
1
1
1
1
1
1
1
1
1
1
1
1
1
1
1
1
1
1
1
1
1
1
1
1
1
1
1
1
1
1
1
1
1
1
1
1
1
1
1
1
1
1
1
1
1
1
1
1
1
1
1
1
1
1
1
1
1
1
1
1
1
1
1
1
1
1
1
1
1
1
1
1
1
1
1
1
1
1
1
1
1
1
1
1
1
1
1
1
1
1
1
1
1
1
1
1
1
1
1
1
1
1
1
1
1
1
1
1
1
1
1
1
1
1
1
1
1
1
1
1
1
1
1
1
1
1
1
1
1
1
1
1
1
1
0
0
0
0
0
0
0
0
0
0
0
0
0
0
0
0
0
0
0
0
0
0
0
0
0
0
0
0
0
0
0
0
0
0
0
0
0
0
0
0
0
0
0
0
0
0
0
0
0
0
0
0
0
0
0
0
0
0
0
0
0
0
0
0
0
0
0
0
0
0
0
0
0
0
0
0
0
0
0
0
0
0
0
0
0
0
0
0
0
0
0
0
0
0
0
0
0
0
0
0
0
0
0
0
0
0
0
0
0
0
0
0
0
0
0
0
0
0
0
0
0
0
0
0
0
0
0
0
0
0
0
0
0
0
0
0
0
0
0
0
0
0
0
0
0
0
0
0
0
0
0
0
0
0
0
0
0
0
0
0
0
0
0
0
0
0
0
0
0
0
0
0
0
0
0
0
0
0
0
0
0
0
0
0
0
0
0
0
0
0
0
0
0
0
0
0
0
0
0
0
0
0
0
0
0
0
0
0
0
0
0
0
0
0
0
0
0
0
0
0
0
0
0
0
0
0
0
0
0
0
0
0
0
0
0
0
0
0
0
0
0
0
0
0
0
0
0
0
0
0
0
0
0
0
0
0
0
0
0
0
0
0
0
0
0
0
0
0
0
0
0
0
0
0
0
0
0
0
0
0
0
0
0
0
0
0
0
0
0
0
0
0
0
1
1
1
1
1
1
1
1
1
1
1
1
1
1
1
1
1
1
1
1
1
1
1
1
1
1
1
1
1
1
1
1
1
1
1
1
1
1
1
1
1
1
1
1
1
1
1
1
1
1
1
1
1
1
1
1
1
1
1
1
1
1
1
1
1
1
1
1
1
1
1
1
1
1
1
1
1
1
1
1
1
1
1
1
1
1
1
1
1
1
1
1
1
1
1
1
1
1
1
1
1
1
0
0
0
0
0
0
0
0
0
0
0
0
0
0
0
0
0
0
0
0
0
0
0
0
0
0
0
0
0
0
0
0
1
1
1
1
1
1
1
1
1
1
1
1
1
1
1
1
1
1
1
1
1
1
1
1
1
1
1
1
1
1
1
1
1
1
1
1
1
1
1
1
1
1
1
1
2
2
2
2
2
2
1
1
1
1
1
1
1
1
1
1
1
1
1
1
1
1
1
1
1
1
1
1
1
1
2
2
2
2
2
2
2
2
2
2
2
2
2
2
3
3
3
3
3
3
4
4
4
4
4
4
5
5
5
5
5
5
5
5
5
5
5
5
5
5
5
5
5
5
5
5
5
5
5
5
5
5
5
5
5
5
5
5
5
5
5
5
5
5
5
5
5
5
5
5
5
5
5
5
5
5
5
5
5
5
5
5
5
5
5
5
5
5
5
5
5
5
5
5
5
5
5
5
5
5
5
5
5
5
5
5
6
6
6
6
6
6
6
6
7
7
7
7
7
7
7
7
7
7
7
7
7
7
7
7
7
7
7
7
7
7
7
7
7
7
7
7
7
7
7
7
7
7
7
7
7
7
7
7
7
7
7
7
7
7
7
7
7
7
7
7
7
7
7
8
8
8
9
10
10
11
17
17
17
17
22
23
55
60
70
70
75
79
86
89
100
102
107
107
108
130
132
132
132
132
132
134
135
140
140
142
143
144
145
145
172
185
189
196
195
195
197
197
200
201
210
217
219
222
222
222
222
222
222
222
223
224
230
234
234
248
251
253
255
264
270
274
284
285
285
285
301
308
309
310
310
312
312
325
329
331
331
332
333
335
338
338
344
344
345
354
360
362
362
377
424
437
456
462
464
464
480
480
503
507
508
510
509
512
513
513
515
518
538
547
549
548
547
562
575
596
599
600
601
605
605
605
605
625
628
628
630
640
640
643
643
644
643
647
633
632
635
633
634
650
654
655
654
650
648
638
638
638
639
645
652
654
652
653
655
655
658
664
666
670
673
678
680
680
689
690
692
692
695
695
696
698
699
699
705
708
714
715
713
713
707
708
709
712
713
713
709
712
710
712
716
713
711
709
713
719
723
723
723
723
715
712
713
720
722
723
722
722
721
722
721
720
719
720
717
713
713
708
708
709
706
693
688
686
679
633
625
608
605
607
603
604
597
580
570
560
552
547
543
545
544
544
543
542
540
543
533
530
528
526
508
472
467
462
459
442
440
440
440
445
445
445
439
428
425
433
435
435
437
437
439
440
440
440
442
443
442
442
444
444
450
452
452
451
451
452
455
455
454
457
461
462
464
467
468
468
467
445
430
422
416
365
287
274
257
242
217
207
210
199
200
206
205
204
205
209
208
208
210
215
228
228
227
226
222
224
225
220
220
221
226
229
229
230
229
229
229
232
239
240
241
241
240
241
242
245
247
249
252
253
249
247
245
246
258
257
258
267
276
281
285
289
290
293
295
295
297
298
302
300
303
316
320
320
320
321
322
325
329
328
325
325
326
325
330
333
337
336
338
337
347
350
353
354
357
367
360
357
358
349
353
357
355
354
353
350
349
349
347
345
347
346
343
342
340
340
340
342
342
349
352
352
353
359
359
356
356
357
358
358
359
360
362
365
365
365
367
369
369
372
374
373
375
375
377
379
385
390
390
389
387
385
385
385
382
382
382
380
379
377
374
374
376
376
376
376
377
378
380
381
381
382
382
382
384
383
385
385
385
385
382
382
382
375
375
375
376
375
374
369
359
340
330
322
321
320
309
304
304
293
287
256
250
248
249
250
257
260
260
260
260
260
260
260
260
260
262
273
275
275
275
275
275
282
284
285
281
275
280
278
274
271
271
271
270
287
290
291
292
292
293
293
289
290
290
290
285
282
292
292
292
287
280
278
272
272
277
277
279
279
275
276
278
280
279
261
253
247
247
250
250
252
256
261
267
265
270
269
275
273
272
270
273
272
274
270
270
271
269
270
266
259
256
264
264
265
267
265
269
269
268
267
265
265
262
261
262
262
262
265
265
265
265
265
265
267
269
270
270
272
272
273
275
275
275
275
277
277
278
279
279
282
285
286
286
285
285
285
286
290
292
292
292
296
302
304
306
310
300
300
300
296
296
300
301
302
303
303
302
302
302
301
300
300
297
294
294
302
299
300
299
293
295
296
305
307
307
307
307
307
311
311
312
313
314
315
315
315
315
315
317
318
325
325
326
327
324
324
322
324
325
322
320
318
323
330
332
334
335
338
345
340
342
341
328
325
325
324
325
326
328
316
270
242
242
247
247
258
257
257
254
254
255
255
255
261
250
251
250
252
253
257
260
269
275
275
279
279
280
285
285
286
290
288
287
287
290
291
293
294
295
295
316
316
323
327
332
336
340
341
340
340
341
347
350
352
352
352
352
352
352
364
367
371
372
372
372
373
375
377
377
380
382
385
389
390
391
392
393
393
407
410
412
419
420
411
415
413
413
413
444
429
435
435
435
436
435
435
435
432
435
431
430
421
418
417
423
443
457
459
466
472
470
472
472
469
468
470
470
472
472
508
505
503
505
500
497
497
499
508
517
518
518
506
506
518
518
522
522
518
518
490
485
470
463
460
462
464
463
464
465
466
470
470
472
472
472
472
473
475
477
477
481
481
483
485
485
487
490
490
490
492
494
494
494
496
497
503
503
503
498
494
494
490
496
495
492
492
492
492
492
497
498
500
497
482
481
482
485
485
489
490
492
494
490
499
497
499
500
497
495
494
503
508
513
517
521
520
520
521
521
525
531
538
542
543
544
545
544
544
558
565
568
569
569
573
573
586
586
602
594
588
585
553
548
551
540
522
488
462
434
422
417
424
428
435
427
433
436
452
462
464
465
465
471
470
472
473
477
492
495
489
489
489
487
495
457
447
435
427
425
422
421
421
420
419
410
409
410
410
408
409
407
405
404
405
410
410
412
410
410
410
411
411
413
414
415
416
415
415
414
413
416
418
418
419
422
425
424
424
424
424
424
422
421
420
420
420
417
416
417
416
415
416
417
419
417
420
420
420
421
421
420
420
418
410
406
406
407
404
403
401
400
399
395
395
395
397
397
397
395
395
389
390
390
392
393
394
397
395
395
395
390
380
368
362
345
325
317
274
264
187
179
167
155
152
146
137
141
141
140
140
140
140
142
141
142
142
141
140
138
137
137
139
139
142
144
144
143
142
142
145
142
143
142
133
121
112
111
117
113
112
113
113
112
110
110
111
112
111
110
107
107
107
107
109
109
110
113
113
112
112
113
113
114
114
114
117
117
119
120
122
122
122
122
122
122
122
125
126
127
127
127
127
127
128
128
132
132
134
134
134
134
134
136
137
137
137
137
137
137
137
139
138
140
140
140
140
142
144
144
144
145
145
145
135
130
130
130
130
131
131
132
132
133
133
135
134
132
135
137
136
132
132
134
136
136
135
125
118
118
117
118
120
120
120
120
123
126
130
133
135
135
135
135
135
137
139
138
139
140
140
142
141
141
143
144
144
144
144
142
143
144
145
145
149
148
149
148
148
149
149
150
150
150
149
144
142
140
139
139
139
139
140
140
140
140
140
140
140
140
140
140
140
140
140
140
140
139
137
136
136
136
136
135
135
134
134
134
134
135
134
132
127
126
126
126
126
126
126
126
125
125
125
125
125
126
126
127
127
128
128
127
127
127
127
127
127
127
127
126
125
122
120
118
118
115
115
114
114
114
113
113
112
112
111
111
112
112
111
112
112
111
110
107
108
107
108
107
108
110
108
107
100
95
91
91
82
75
75
75
75
75
67
61
60
53
43
40
35
35
36
37
37
37
37
35
32
29
25
24
24
23
24
24
25
25
25
25
25
25
25
25
25
25
23
23
22
22
22
22
22
22
22
22
22
22
22
22
22
22
24
24
24
24
24
25
25
25
25
25
25
24
24
25
25
25
25
25
25
25
25
25
25
25
27
27
26
26
26
26
27
27
27
27
29
29
30
29
30
30
30
30
31
31
31
31
32
33
33
33
34
34
34
35
35
35
35
35
34
34
34
34
34
35
36
35
35
35
35
35
34
34
34
35
35
36
36
35
35
36
36
36
35
35
35
38
38
39
40
41
40
40
40
40
40
40
40
38
37
37
38
38
38
38
39
39
39
39
39
37
37
37
37
37
37
37
37
37
38
39
39
39
39
39
39
39
39
39
39
39
39
39
39
40
40
40
40
40
40
40
40
40
39
39
39
39
39
39
39
39
39
39
39
40
40
40
40
40
42
43
43
43
43
43
43
43
43
43
43
43
43
43
42
44
44
44
44
44
44
44
44
44
44
44
44
45
44
44
44
44
44
44
44
44
44
44
45
45
45
45
44
44
44
44
45
44
43
39
35
35
34
34
30
33
28
27
27
27
27
27
27
27
27
27
27
27
27
27
27
29
29
29
29
29
29
29
28
26
26
26
26
27
27
27
27
27
27
27
27
28
29
29
29
29
28
27
27
27
27
27
27
28
28
27
27
27
27
27
26
26
26
27
26
26
26
26
26
26
25
25
25
25
25
24
24
24
24
25
25
25
25
25
25
25
25
25
25
25
25
25
25
25
25
25
25
25
25
25
25
24
24
24
22
22
22
20
20
20
20
20
20
19
19
19
18
18
18
18
18
18
18
18
18
18
20
20
20
18
17
17
17
17
17
17
17
17
15
12
10
10
10
10
10
10
10
10
10
10
10
10
10
10
11
11
11
11
11
11
11
11
11
11
11
11
11
12
12
12
12
12
12
12
12
12
12
12
12
12
12
12
12
12
12
12
12
12
12
12
12
12
12
12
12
12
12
12
12
12
12
12
12
12
12
12
12
12
12
12
12
12
12
12
12
12
12
12
12
12
12
12
12
12
12
12
12
12
12
12
12
12
12
12
12
12
12
12
11
11
11
11
11
11
10
10
9
9
9
9
9
9
9
9
9
9
9
9
9
8
8
9
9
9
9
8
8
8
8
8
8
8
8
7
7
7
7
7
6
6
6
6
5
5
5
5
5
5
5
5
5
5
5
4
3
2
2
2
2
2
2
2
2
2
2
2
2
1
1
1
1
1
1
1
1
1
1
1
1
1
1
1
1
1
1
1
1
1
1
1
1
1
1
1
1
1
1
1
1
1
1
1
1
1
1
1
1
1
1
1
1
1
1
1
1
1
1
1
1
1
1
1
1
1
1
1
1
1
1
1
0
0
0
0
0
0
0
0
0
0
0
0
0
0
0
0
0
0
0
0
0
0
1
1
1
1
1
1
1
1
1
1
1
1
1
1
1
1
1
1
1
1
1
1
1
1
1
1
1
1
1
1
1
1
1
1
1
1
1
1
1
1
1
1
2
2
2
2
2
2
2
2
2
2
2
2
2
2
2
2
2
2
2
2
2
2
2
2
2
1
1
1
1
1
1
1
1
1
1
1
1
1
1
1
1
1
1
1
1
1
1
1
1
1
1
1
1
1
1
1
1
1
1
1
1
1
1
1
1
1
1
1
1
1
1
1
1
1
1
1
1
1
1
1
1
1
1
1
1
1
1
1
1
1
1
1
1
1
1
1
1
1
1
1
1
1
1
1
1
1
1
1
1
1
1
1
1
1
2
2
2
1
1
1
1
1
1
1
0
0
0
0
0
0
0
0
0
0
0
0
0
0
0
0
0
0
0
0
0
0
0
0
0
0
0
0
0
0
0
0
0
0
0
0
0
0
0
0
0
0
0
0
0
0
0
0
0
0
0
0
0
0
0
0
0
0
0
0
0
0
0
0
0
0
0
0
0
0
0
0
0
0
0
0
0
0
0
0
0
0
0
0
0
0
0
0
0
0
0
0
0
0
0
0
0
0
0
0
0
0
0
0
0
0
0
0
0
0
0
0
0
0
0
0
0
0
0
0
0
0
0
0
0
0
0
0
0
0
0
0
0
0
0
0
0
0
0
0
0
0
0
0
0
0
0
0
0
0
0
0
0
0
0
0
0
0
0
0
0
0
0
0
0
0
0
0
0
0
0
0
0
0
0
0
0
0
0
0
0
0
0
0
0
0
0
0
0
0
0
0
0
0
0
0
0
0
0
0
0
0
0
0
0
0
0
0
0
0
0
0
0
0
0
0
0
0
0
0
0
0
0
0
0
0
0
0
0
0
0
0
0
0
0
0
0
0
0
0
0
0
0
0
0
0
0
0
0
0
0
0
0
0
0
0
0
0
0
0
0
0
0
0
0
0
0
0
0
0
0
0
0
0
0
0
0
0
0
0
0
0
0
0
0
0
0
0
0
0
0
0
0
0
0
0
0
0
0
0
0
0
0
0
0
0
0
0
0
0
0
0
0
0
0
0
0
0
0
0
0
0
0
0
0
0
0
0
0
0
0
0
0
0
0
0
0
0
0
0
0
0
0
0
0
0
0
0
0
0
0
0
0
0
0
0
0
0
0
0
0
0
0
0
0
0
0
0
0
0
0
0
0
0
0
0
0
0
0
0
0
0
0
0
0
0
0
0
0
0
0
0
0
0
0
0
0
0
0
0
0
0
0
0
0
0
0
0
0
0
0
0
0
0
0
0
0
0
0
0
0
0
0
0
0
0
0
0
0
0
0
0
0
0
0
0
0
0
0
0
0
0
0
0
0
0
0
0
0
0
0
0
0
0
0
0
0
0
0
0
0
0
0
0
0
0
0
0
0
0
0
0
0
0
0
0
0
0
0
0
0
0
0
0
0
0
0
0
0
0
0
0
0
0
0
0
0
0
0
0
0
0
0
0
0
0
0
0
0
0
0
0
0
0
0
0
0
0
0
0
0
0
0
0
0
0
0
0
0
0
0
0
0
0
0
0
0
0
0
0
0
0
0
0
0
0
0
0
0
0
0
0
0
0
0
0
0
0
0
0
0
0
0
0
0
0
0
0
0
0
0
0
0
0
0
0
0
0
0
0
0
0
0
0
0
0
0
0
0
0
0
0
0
0
0
0
0
0
0
0
0
0
0
0
0
0
0
0
0
0
0
0
0
0
0
0
0
0
0
0
0
0
0
0
0
0
0
0
0
0
0
0
0
0
0
0
0
0
0
0
0
0
0
0
0
0
0
0
0
0
0
0
0
0
0
0
0
0
0
0
0
0
0
0
0
0
0
0
0
0
0
0
0
0
0
0
0
1
1
1
1
1
1
1
1
1
1
1
1
1
1
1
1
1
1
1
1
1
1
1
1
1
1
1
1
1
1
1
1
1
1
1
1
1
1
1
1
1
1
1
1
1
1
1
1
1
1
1
1
1
1
1
1
1
1
1
1
1
1
1
1
1
1
1
1
1
1
1
1
1
1
1
1
1
1
1
1
1
1
1
1
1
1
1
1
1
1
1
1
1
1
1
1
1
1
1
1
1
1
1
1
1
1
1
1
1
1
1
1
1
1
1
1
1
1
1
1
1
1
0
0
0
0
0
0
0
0
0
0
0
0
0
0
0
0
0
0
0
0
0
0
0
0
0
0
0
0
0
0
0
0
0
0
0
0
0
0
0
0
0
0
0
0
0
0
0
0
0
0
0
0
0
0
0
0
0
0
0
0
0
0
0
0
0
0
0
0
0
0
0
0
0
0
0
0
0
0
0
0
0
0
0
0
0
0
0
0
0
0
0
0
0
0
0
0
0
0
0
0
0
0
0
0
0
0
0
0
0
0
0
0
0
0
0
0
0
0
0
0
0
0
0
0
0
0
0
0
0
0
0
0
0
0
0
1
1
1
1
1
1
1
1
1
1
1
1
1
2
2
2
2
2
2
2
2
2
2
2
2
2
2
2
2
2
2
2
2
2
2
2
2
2
2
2
2
2
3
3
3
3
3
3
3
3
3
3
3
3
3
3
3
3
3
4
4
4
4
4
4
4
4
4
4
4
4
4
4
4
4
4
4
4
4
4
5
5
5
5
5
5
5
5
5
5
5
5
5
5
5
5
5
5
5
5
5
5
5
5
5
5
5
5
5
5
5
5
5
5
5
5
5
5
5
5
4
4
4
3
3
3
3
3
3
3
3
3
3
3
3
3
3
3
3
3
3
3
3
3
3
3
3
3
3
4
4
4
4
4
4
4
4
4
4
4
4
4
4
4
4
4
4
4
4
4
4
4
4
4
4
4
4
4
4
4
4
4
3
3
2
2
2
2
2
2
2
2
2
2
2
2
2
2
2
2
2
2
2
2
2
2
2
2
2
2
2
2
2
2
2
2
2
2
2
2
2
2
2
2
2
2
2
2
2
2
2
2
2
2
2
2
2
2
2
2
2
2
2
2
2
2
2
2
3
3
3
3
3
3
3
3
3
3
3
2
2
2
2
2
2
2
2
2
2
2
3
3
2
2
2
2
2
2
2
2
2
2
2
2
2
2
2
2
2
2
2
2
2
2
2
2
2
2
2
2
2
2
2
2
2
2
2
2
2
2
2
2
2
2
2
2
2
2
2
2
2
2
2
2
2
2
2
2
2
2
2
2
2
2
2
2
2
2
2
2
2
2
2
2
2
2
2
2
2
2
2
2
2
2
2
2
2
2
2
2
2
2
2
2
2
2
2
2
2
2
2
2
2
2
2
2
2
2
2
2
2
2
2
2
2
2
1
1
1
1
1
1
1
1
1
1
1
1
1
1
1
1
0
0
1
1
1
1
1
1
1
1
1
1
1
1
1
1
1
1
1
1
1
1
1
1
1
1
1
1
1
1
1
1
1
1
1
1
1
1
0
0
0
0
1
1
1
1
1
1
1
1
1
1
1
1
1
1
1
1
1
1
1
1
1
1
1
1
1
1
1
1
1
1
1
1
1
1
1
1
1
1
1
1
1
1
1
1
1
1
1
1
1
1
1
1
1
1
1
1
1
1
1
1
1
1
1
1
1
1
1
1
2
2
2
2
2
2
2
2
2
2
2
2
2
2
2
2
2
2
2
2
2
2
2
2
2
2
2
2
2
2
2
2
2
2
2
2
2
2
2
2
2
2
2
2
2
2
2
2
2
2
2
2
2
2
2
2
2
2
2
2
2
2
2
2
2
2
2
2
2
2
2
2
2
2
2
2
2
2
2
2
2
2
2
2
2
2
2
2
2
2
2
2
2
2
2
2
2
2
2
2
2
2
2
2
2
2
2
2
2
2
2
0
0
0
0
0
0
0
0
0
0
0
0
0
0
0
0
0
0
0
0
0
0
0
0
0
0
0
0
0
0
1
1
1
1
1
1
1
1
1
1
1
1
1
1
1
1
1
1
1
1
1
1
1
1
1
1
1
1
1
1
1
1
1
1
1
1
1
1
1
1
1
1
1
1
1
1
1
1
1
1
1
1
1
1
1
1
1
1
1
1
1
1
1
1
1
1
1
1
1
1
1
1
1
1
1
1
1
1
1
1
1
1
1
1
1
1
1
1
1
1
1
1
1
1
1
1
1
1
1
1
1
1
1
0
0
0
0
0
0
0
0
0
0
0
0
0
0
0
0
0
0
0
0
0
0
0
0
0
0
0
0
0
0
0
0
0
0
0
0
0
0
0
0
0
0
0
0
0
0
0
0
0
0
0
0
0
0
0
0
0
0
0
0
0
0
0
0
0
0
0
0
0
0
0
0
0
0
0
1
1
1
1
1
1
1
1
1
1
1
1
1
1
1
1
1
1
1
1
1
1
1
1
1
1
1
1
1
1
1
1
1
1
1
1
1
1
2
2
2
2
2
2
2
2
2
2
2
2
2
2
2
2
2
2
2
2
2
2
2
2
2
2
2
2
2
2
2
2
2
2
2
2
2
2
2
2
2
2
2
2
2
2
2
2
2
2
2
2
2
2
2
2
2
2
2
2
2
2
2
2
2
2
2
2
2
2
2
2
2
2
2
2
2
2
2
2
2
2
2
2
2
2
2
2
2
2
2
2
2
2
2
2
2
2
2
2
2
2
2
2
2
2
2
2
2
2
2
2
2
2
2
2
2
2
2
2
2
2
2
2
2
2
2
2
2
2
2
2
2
2
2
2
2
2
2
2
2
2
2
2
2
2
2
2
2
2
2
2
2
2
2
2
2
2
2
2
2
2
2
2
2
2
2
2
2
2
2
2
2
2
2
2
2
2
2
2
2
2
2
2
2
2
2
2
2
2
2
1
1
1
1
1
0
0
0
0
0
0
0
0
0
0
0
0
0
0
0
1
1
1
1
1
1
1
1
1
1
1
1
1
1
1
1
1
1
1
1
1
1
1
1
1
1
1
1
1
1
1
1
1
1
1
1
1
1
1
1
1
1
1
1
1
1
1
1
1
1
1
1
1
1
1
1
1
1
1
1
1
1
1
1
1
1
1
1
1
1
1
1
1
1
1
1
1
1
1
1
1
1
1
1
1
1
1
1
1
1
1
1
1
1
1
1
1
1
1
1
1
1
1
1
1
1
1
1
1
1
1
1
1
1
1
1
1
1
1
1
1
1
1
1
1
1
1
1
1
1
1
1
1
1
1
1
1
1
1
1
1
1
1
1
1
1
1
1
1
1
1
1
1
1
1
0
0
0
0
0
0
0
0
0
0
0
0
0
0
0
0
0
0
0
0
0
0
0
0
0
0
0
0
0
0
0
0
0
0
0
0
0
0
0
0
0
0
0
0
0
0
0
0
0
0
0
0
0
0
0
0
0
0
0
0
0
0
0
0
0
0
0
0
0
0
0
0
0
0
0
0
0
0
0
0
0
0
0
0
0
0
0
0
0
0
0
0
0
0
0
0
0
0
0
0
0
0
0
0
0
0
0
0
0
0
0
0
0
0
0
0
0
0
0
0
0
0
0
0
0
0
0
0
0
0
0
0
0
0
0
0
0
0
0
0
0
0
0
0
0
0
0
0
0
0
0
0
0
0
0
0
0
0
0
0
0
0
0
0
0
0
0
0
0
0
0
0
0
0
0
0
0
0
0
0
0
0
0
0
0
0
0
0
0
0
0
0
0
0
0
0
0
0
0
0
0
0
0
0
0
0
0
0
0
0
0
0
0
0
0
0
0
0
0
0
0
0
0
0
0
0
0
0
0
0
0
0
0
0
0
0
0
0
0
0
0
0
0
0
0
0
0
0
0
0
0
0
0
0
0
0
0
0
0
0
0
0
0
0
0
0
0
0
0
0
0
0
0
0
0
0
0
0
0
0
0
0
0
0
0
0
0
0
0
0
0
0
0
0
0
0
0
0
0
0
0
0
0
0
0
0
0
0
0
0
0
0
0
0
0
0
0
0
0
0
0
0
0
0
0
0
0
0
0
0
0
0
0
0
0
0
0
0
0
0
0
0
0
0
0
0
0
0
0
0
0
0
0
0
0
0
0
0
0
0
0
0
0
0
0
0
0
0
0
0
0
0
0
0
0
0
0
0
0
0
0
0
0
0
0
0
0
0
0
0
0
0
0
0
0
0
0
0
0
0
0
0
0
0
0
1
1
1
1
1
1
1
1
1
1
1
1
1
1
1
0
0
0
0
0
0
0
0
0
0
0
0
0
0
0
0
0
0
0
0
0
0
0
0
0
0
0
0
0
0
0
0
0
0
0
0
0
0
0
0
1
1
1
2
2
2
2
2
2
2
2
2
2
2
2
2
2
2
2
2
2
2
2
2
2
2
2
2
2
2
2
2
2
2
2
2
2
2
2
2
2
2
2
2
2
2
2
2
2
2
2
2
2
2
2
2
2
2
2
2
2
2
2
2
2
2
2
2
2
2
2
2
2
2
2
2
2
2
2
2
2
2
2
2
2
2
2
2
2
2
2
2
2
2
2
2
2
2
2
2
2
1
1
1
1
1
1
1
1
1
1
1
1
1
1
1
1
1
1
1
1
1
1
1
1
1
1
1
1
1
1
1
0
0
0
0
0
0
0
0
0
0
1
1
1
1
1
1
1
1
1
1
1
1
1
1
1
1
1
1
1
1
1
1
1
1
1
1
1
1
1
1
1
1
1
1
1
1
1
1
1
1
1
1
1
1
1
1
1
1
1
1
1
1
1
1
1
1
1
1
1
1
1
1
1
1
1
1
1
1
1
1
1
1
1
1
1
1
1
1
1
1
1
1
1
1
1
1
1
1
1
1
1
1
1
1
1
1
1
1
1
1
1
1
2
2
2
2
2
2
2
2
2
2
2
2
2
2
2
2
2
2
2
2
2
2
2
2
2
2
2
3
3
3
3
3
3
3
3
3
3
2
2
2
2
2
2
2
2
2
2
2
2
2
2
2
2
2
2
2
2
2
2
2
2
2
2
2
2
2
2
2
2
2
2
2
2
2
2
2
2
2
2
2
2
2
2
2
2
2
2
2
2
2
2
2
2
2
2
2
2
2
2
2
2
2
2
2
2
2
2
2
2
2
2
2
2
2
2
2
2
2
2
2
2
2
2
2
2
2
2
2
2
2
2
2
2
2
2
2
2
2
2
2
2
2
2
2
2
2
2
2
2
2
2
2
2
2
2
2
2
2
2
2
1
1
1
1
0
0
0
0
0
0
0
0
0
0
0
0
0
0
0
0
0
0
0
0
0
0
0
0
0
0
0
0
0
0
0
0
0
0
0
0
0
0
0
0
0
0
0
0
0
0
0
0
0
0
0
0
0
0
0
0
0
0
0
0
0
0
0
0
0
0
0
0
0
0
0
0
0
0
0
0
0
0
0
0
0
0
0
0
0
0
0
0
0
0
0
0
0
0
0
0
0
0
0
0
0
0
0
0
0
0
0
0
0
0
0
0
0
0
0
1
1
1
1
1
1
1
1
1
1
1
1
1
1
1
1
1
1
1
1
1
1
1
1
1
1
1
1
1
1
1
1
1
1
1
1
1
1
1
1
1
1
1
0
0
0
0
0
0
0
0
0
0
0
0
0
0
0
0
0
0
0
0
0
0
0
0
0
0
0
0
0
0
0
0
0
0
0
0
0
0
0
0
0
0
0
0
0
0
0
0
0
0
0
0
0
0
0
0
0
0
0
0
0
0
0
0
0
0
0
0
0
0
0
0
0
0
0
0
0
0
0
0
0
1
1
1
1
1
1
1
1
1
1
1
1
1
1
1
1
1
1
1
1
1
1
1
1
1
1
1
1
1
1
1
1
1
1
1
1
1
1
1
1
1
1
1
1
1
0
0
0
0
0
0
0
0
0
0
0
0
0
0
0
0
0
0
0
0
0
0
0
0
0
0
0
0
0
0
0
0
0
0
0
0
0
0
0
0
0
0
0
0
0
0
0
0
0
0
0
0
0
0
0
0
0
0
0
0
0
0
0
0
0
0
0
0
0
0
0
0
0
0
0
0
0
0
0
0
0
0
0
0
0
0
0
0
0
0
0
0
0
0
0
0
0
0
0
0
0
0
0
0
0
0
0
0
0
0
0
0
0
0
0
0
0
0
0
0
0
0
0
0
0
0
0
0
0
0
0
0
0
0
0
0
0
0
0
0
0
0
0
0
0
0
0
0
0
0
0
0
0
0
0
0
0
0
0
0
0
0
0
0
0
0
0
0
0
0
0
0
0
0
0
0
0
0
0
0
0
0
0
0
0
0
0
0
0
0
0
0
0
0
0
0
0
0
0
0
0
0
0
0
0
0
0
0
0
0
0
0
0
0
0
0
0
0
0
0
0
0
0
0
0
0
0
0
0
0
0
0
0
0
0
0
0
0
0
0
0
0
0
0
0
0
0
0
0
0
0
0
0
0
0
0
0
0
0
0
0
0
0
0
0
0
0
0
0
0
0
0
0
0
0
0
0
0
0
0
0
0
0
0
0
0
0
0
0
0
0
0
0
0
0
0
0
0
0
0
0
0
0
0
0
0
0
0
0
0
0
0
0
0
0
0
0
0
0
0
0
0
0
0
0
0
0
0
0
0
0
0
0
0
0
0
0
0
0
0
0
0
0
0
1
1
1
1
1
1
1
1
1
1
1
1
1
2
2
2
2
2
2
2
2
2
2
2
2
2
2
2
2
2
2
2
2
2
2
3
3
3
3
3
3
3
3
3
3
3
3
3
3
3
3
3
3
3
3
3
3
3
3
3
3
3
3
3
3
3
3
3
3
3
3
3
3
3
3
3
3
3
3
3
3
3
3
3
3
3
3
3
3
3
3
3
3
3
3
3
3
3
3
3
3
3
3
3
3
3
3
3
3
3
3
3
3
3
3
3
3
3
3
3
3
3
3
3
3
3
3
3
3
3
2
2
2
2
2
1
0
0
0
0
0
0
0
0
0
0
0
0
0
0
0
0
0
0
0
0
0
0
0
0
0
0
0
0
0
0
0
0
0
0
0
0
0
0
0
0
0
0
0
0
0
0
0
0
0
0
0
0
0
0
0
0
0
0
0
0
0
0
0
0
0
0
0
0
0
0
0
0
0
0
0
0
0
0
0
0
0
0
0
1
1
1
1
1
2
2
5
6
6
6
6
6
6
6
6
6
6
6
7
7
7
7
7
7
7
7
7
7
7
7
7
7
7
7
7
7
7
7
7
7
7
7
7
7
7
7
7
7
7
7
7
7
7
7
7
7
7
7
7
7
7
7
7
7
7
7
7
7
7
7
7
7
7
7
7
7
7
7
7
7
7
7
7
7
7
7
7
7
7
7
7
7
7
7
7
7
7
7
7
7
7
7
7
7
7
7
7
7
7
7
7
7
7
7
7
7
7
7
7
7
7
7
7
7
8
8
7
7
7
7
6
7
7
7
7
7
7
7
7
7
7
6
6
5
5
5
5
5
5
5
5
5
5
5
5
5
5
5
5
5
5
5
5
5
5
5
5
5
5
5
5
5
5
5
5
4
4
4
5
5
5
5
5
5
5
5
5
5
5
5
5
5
5
5
5
5
5
5
5
5
5
5
6
6
6
6
6
6
6
6
6
6
6
6
6
6
6
6
6
6
6
6
5
5
5
5
5
5
5
5
5
4
4
4
4
4
4
4
4
4
4
4
4
4
4
4
4
4
4
4
4
4
4
4
4
4
4
4
4
4
4
4
4
4
4
4
4
4
4
4
4
4
5
5
5
5
5
5
5
5
5
5
5
5
5
5
5
5
5
5
5
5
5
5
5
5
5
5
5
5
5
5
5
5
5
5
5
5
5
5
5
5
5
5
4
4
4
4
3
3
3
3
3
3
3
3
3
2
2
2
2
2
2
2
2
2
2
2
2
2
2
2
2
2
2
2
2
2
2
2
2
2
2
2
2
2
2
2
2
2
2
2
2
2
2
2
2
2
2
2
2
2
2
2
2
2
2
2
2
2
2
2
2
2
2
2
2
2
2
2
2
2
2
2
2
2
2
2
2
2
2
2
2
2
2
2
2
2
2
2
2
2
2
2
2
2
2
2
2
2
2
2
2
2
2
2
2
2
2
2
2
2
2
2
2
2
2
2
2
2
2
2
2
2
2
2
2
2
2
2
2
2
2
2
2
2
2
2
3
3
2
3
3
3
3
3
3
3
3
3
3
3
3
3
3
3
3
3
3
3
3
3
3
3
3
2
2
2
2
2
2
2
2
2
2
2
2
2
2
2
2
2
2
2
2
2
2
2
2
2
2
2
2
2
2
2
2
2
3
3
3
3
3
3
3
3
3
3
3
3
3
3
3
3
3
4
4
4
4
4
4
4
4
4
4
4
4
5
5
5
5
5
5
5
5
5
5
5
5
5
5
5
5
5
5
5
5
5
5
5
5
5
5
5
5
5
5
5
5
5
5
5
5
5
5
5
5
5
5
5
5
5
5
5
5
5
5
5
5
5
5
5
5
5
5
5
5
5
5
5
5
5
5
5
5
5
5
5
5
5
5
5
5
5
5
5
5
5
5
5
5
5
5
5
5
4
3
3
3
2
2
2
2
2
2
2
2
2
2
2
2
2
2
2
2
2
2
2
2
2
2
2
2
2
2
2
2
2
2
2
2
2
1
1
1
1
1
1
1
1
1
2
2
2
2
2
2
2
2
2
2
2
2
2
2
2
2
2
2
2
2
2
2
2
2
2
2
2
2
2
2
2
2
2
2
2
2
2
2
2
2
2
2
2
2
2
2
2
2
2
2
2
2
2
2
2
2
2
2
2
2
1
1
1
1
1
1
1
1
1
1
1
1
1
1
1
1
1
1
1
1
1
1
1
1
1
1
1
1
1
1
1
1
1
1
1
1
1
1
1
1
1
1
1
1
1
1
1
1
1
1
1
1
1
1
1
1
1
1
1
1
1
1
1
1
1
1
1
1
1
1
1
1
1
1
1
1
1
1
1
1
1
1
1
1
1
1
1
1
1
1
1
1
1
1
1
1
1
1
1
1
1
1
1
1
1
1
1
1
1
1
1
1
1
1
1
1
1
1
1
1
1
1
1
1
1
1
1
1
1
1
1
1
1
1
1
1
1
1
1
1
0
0
0
0
0
0
0
0
0
0
0
0
0
0
0
0
0
0
0
0
0
0
0
0
0
0
0
0
0
0
0
0
0
0
0
0
0
0
0
0
0
0
0
0
0
0
0
0
0
0
0
0
0
0
0
0
0
0
0
0
0
0
0
0
0
0
0
0
0
0
0
0
0
0
0
0
0
0
0
0
0
0
0
0
0
0
0
0
0
0
0
0
0
0
0
0
0
0
0
0
0
0
0
0
0
0
0
0
0
0
0
0
0
0
0
0
0
0
0
0
0
0
0
0
0
0
0
0
0
0
0
0
0
0
0
0
0
0
0
0
0
0
0
0
0
0
0
0
0
0
0
0
0
0
0
0
0
0
0
0
0
0
0
0
0
0
0
0
0
0
0
0
0
0
0
0
0
0
0
0
0
0
0
0
0
0
0
0
0
0
0
0
0
0
0
0
0
0
0
0
0
0
0
0
0
0
0
0
0
0
0
0
0
0
0
0
0
0
0
0
0
0
0
0
0
0
0
0
0
0
0
0
0
0
0
0
0
0
0
0
0
0
0
0
0
0
0
0
0
0
0
0
0
0
0
0
0
0
0
0
0
0
0
0
0
0
0
0
0
0
0
0
0
0
0
0
0
0
0
0
0
0
0
0
0
0
0
0
0
0
0
0
0
0
0
0
0
0
0
0
0
0
0
0
0
0
0
0
0
0
0
0
0
0
0
0
0
0
0
0
0
0
0
0
0
0
0
0
0
0
0
0
0
0
0
0
0
0
0
0
0
0
0
0
0
0
0
0
0
0
0
0
0
0
0
0
0
0
0
0
0
0
0
0
0
0
1
1
1
1
1
1
1
1
1
1
1
1
1
1
1
1
1
1
1
1
1
1
1
1
1
1
1
1
1
1
1
1
1
1
1
1
1
1
1
1
1
1
1
1
1
1
1
1
1
1
1
1
1
1
1
1
1
1
1
1
1
1
1
1
1
1
1
1
1
1
1
1
1
1
1
1
1
1
1
1
1
2
2
2
2
2
2
2
2
2
2
2
2
2
2
2
2
2
2
2
2
2
2
2
2
2
2
2
2
2
2
2
2
2
2
2
2
2
2
2
2
2
2
2
2
2
2
2
2
2
2
2
2
2
2
2
2
2
2
2
2
2
2
2
2
2
2
2
2
2
2
2
2
2
2
2
2
2
2
2
2
2
2
2
2
2
2
2
2
2
2
2
2
2
2
2
2
2
2
2
2
2
2
2
2
2
2
1
1
1
1
1
1
1
1
1
1
1
1
1
1
1
1
1
1
1
1
0
0
0
0
0
0
0
0
0
0
0
0
0
0
0
0
0
0
0
0
0
0
0
0
0
0
0
0
0
0
0
0
0
0
0
0
0
0
0
0
0
0
0
0
0
0
0
0
0
0
0
0
0
0
0
0
0
0
0
0
0
0
0
0
0
0
0
0
0
0
0
0
0
0
0
0
0
0
0
0
0
0
0
0
0
0
0
0
0
0
0
0
0
0
0
0
0
0
0
0
0
0
0
0
0
0
0
0
0
0
0
0
0
0
0
0
0
0
0
0
0
0
0
0
0
0
0
0
0
0
0
0
0
0
0
0
0
0
0
0
0
0
0
0
0
0
0
0
0
0
0
0
0
0
0
0
0
0
0
0
0
0
0
0
0
0
0
0
0
0
0
0
0
0
0
0
0
0
0
0
0
0
0
0
0
0
0
0
0
0
0
0
0
0
0
0
0
0
0
0
0
0
0
0
0
0
0
0
0
0
0
0
0
0
0
0
0
0
0
0
0
0
0
0
0
0
0
0
0
0
0
0
0
0
0
0
0
0
0
0
0
0
0
0
0
0
0
0
0
0
0
0
0
0
0
0
0
0
0
0
0
0
0
0
0
0
0
0
0
0
0
0
0
0
0
0
0
0
0
0
0
0
0
0
0
0
0
0
0
0
0
0
0
0
0
0
0
0
0
0
0
0
0
0
0
0
0
0
0
0
0
0
0
0
0
0
0
0
0
0
0
0
0
0
0
0
0
0
0
0
0
0
0
0
0
0
0
0
0
0
0
0
0
0
0
0
0
0
0
0
0
0
0
0
0
0
0
0
0
0
0
0
0
0
0
0
0
0
0
0
0
0
0
0
0
0
0
0
0
0
0
0
0
0
0
0
0
0
0
0
0
0
0
0
0
0
0
0
0
0
0
0
0
0
0
0
0
0
0
0
0
0
0
0
0
0
0
0
0
0
0
0
0
0
0
0
0
0
0
0
0
0
0
0
0
0
0
0
0
0
0
0
0
0
0
0
0
0
0
0
0
0
0
0
0
0
0
0
0
0
0
0
0
0
0
0
0
0
0
0
0
0
0
0
0
0
0
0
0
0
0
0
0
0
0
0
0
0
0
0
0
0
0
0
0
0
0
0
0
0
0
0
0
0
0
0
0
0
0
0
0
0
0
0
0
0
0
0
0
0
0
0
0
0
0
0
0
0
0
0
0
0
0
0
0
0
0
0
0
0
0
0
0
0
0
0
0
0
0
0
0
0
0
0
0
0
0
0
0
0
0
0
0
0
0
0
0
0
0
0
0
0
0
0
0
0
0
0
0
0
0
0
0
0
0
0
0
0
0
0
0
0
0
0
0
0
0
0
0
0
0
0
0
0
0
0
0
0
0
0
0
0
0
0
0
0
0
0
0
0
0
0
0
0
0
0
0
0
0
0
0
0
0
0
0
0
0
0
0
0
0
0
0
0
0
0
0
0
0
0
0
0
0
0
0
0
0
0
0
0
0
0
0
0
0
0
0
0
0
0
0
0
0
0
0
0
0
0
0
0
0
0
0
0
0
0
0
0
0
0
0
0
0
0
0
0
0
0
0
0
0
0
0
0
0
0
0
0
0
0
0
0
0
0
0
0
0
0
0
0
0
0
0
0
0
0
0
0
0
0
0
0
0
0
0
0
0
0
0
0
0
0
0
0
0
0
0
0
0
0
0
0
0
0
0
0
0
0
0
0
0
0
0
0
0
0
0
0
0
0
0
0
0
0
0
0
0
0
0
0
0
0
0
0
0
0
0
0
0
0
0
0
0
0
0
0
0
0
0
0
0
0
0
0
0
0
0
0
0
0
0
0
0
0
0
0
0
0
0
0
0
0
0
0
0
0
0
0
0
0
0
0
0
0
0
0
0
0
0
0
0
0
0
0
0
0
0
0
0
0
0
0
0
0
0
0
0
0
0
0
0
0
0
0
0
0
0
0
0
0
0
0
0
0
0
0
0
0
0
0
0
0
0
0
0
0
0
0
0
0
0
0
0
0
0
0
0
0
0
0
0
0
0
0
0
0
0
0
0
0
0
0
0
0
0
0
0
0
0
0
0
0
0
0
0
0
0
0
0
0
0
0
0
0
0
0
0
0
0
0
0
0
0
0
0
0
0
0
0
0
0
0
0
0
0
0
0
0
0
0
0
0
0
0
0
0
0
0
0
0
0
0
0
0
0
0
0
0
0
0
0
0
0
0
0
0
0
0
0
0
0
0
0
0
0
0
0
0
0
0
0
0
0
0
0
0
0
0
0
0
0
0
0
0
0
0
0
0
0
0
0
0
0
0
0
0
0
0
0
0
0
0
0
0
0
0
0
0
0
0
0
0
0
0
0
0
0
0
0
0
0
0
0
0
0
0
0
0
0
0
0
0
0
0
0
0
0
0
0
0
0
0
0
0
0
0
0
0
0
0
0
0
0
0
0
0
0
0
0
0
0
0
0
0
0
0
0
0
0
0
0
0
0
0
0
0
0
0
0
0
0
0
0
0
0
0
0
0
0
0
0
0
0
0
0
0
0
0
0
0
0
0
0
0
0
0
0
0
0
0
0
0
0
0
0
0
0
0
0
0
0
0
0
0
0
0
0
0
0
0
0
0
0
0
0
0
0
0
0
0
0
0
0
0
0
0
0
0
0
0
0
0
0
0
0
0
0
0
0
0
0
0
0
0
0
0
0
0
0
0
0
0
0
0
0
0
0
0
0
0
0
0
0
0
0
0
0
0
0
0
0
0
0
0
0
0
0
0
0
0
0
0
0
0
0
0
0
0
0
0
0
0
0
0
0
0
0
0
0
0
0
0
0
0
0
0
0
0
0
0
0
0
0
0
0
0
0
0
0
0
0
0
0
0
0
0
0
0
0
0
0
0
0
0
0
0
0
0
0
0
0
0
0
0
0
0
0
0
0
0
0
0
0
0
0
0
0
0
0
0
0
0
0
0
0
0
0
0
0
0
0
0
0
0
0
0
0
0
0
0
0
0
0
0
0
0
0
0
0
0
0
0
0
0
0
0
0
0
0
0
0
0
0
0
0
0
0
0
0
0
0
0
0
0
0
0
0
0
0
0
0
0
0
0
0
0
0
0
0
0
0
0
0
0
0
0
0
0
0
0
0
0
0
0
0
0
0
0
0
0
0
0
0
0
0
0
0
0
0
0
0
0
0
0
0
0
0
0
0
0
0
0
0
0
0
0
0
0
0
0
0
0
0
0
0
0
0
0
0
0
0
0
0
0
0
0
0
0
0
0
0
0
0
0
0
0
0
0
0
0
0
0
0
0
0
0
0
0
0
0
0
0
0
0
0
0
0
0
0
0
0
0
0
0
0
0
0
0
0
0
0
0
0
0
0
0
0
0
0
0
0
0
0
0
0
0
0
0
0
0
0
0
0
0
0
0
0
0
0
0
0
0
0
0
0
0
0
0
0
0
0
0
0
0
0
0
0
0
0
0
0
0
0
0
0
0
0
0
0
0
0
0
0
0
0
0
0
0
0
0
0
0
0
0
0
0
0
0
0
0
0
0
0
0
0
0
0
0
0
0
0
0
0
0
0
0
0
0
0
0
0
0
0
0
0
0
0
0
0
0
0
0
0
0
0
0
0
0
0
0
0
0
0
0
0
0
0
0
0
0
0
0
0
0
0
0
0
0
0
0
0
0
0
0
0
0
0
0
0
0
0
0
0
0
0
0
0
0
0
0
0
0
0
0
0
0
0
0
0
0
0
0
0
0
0
0
0
0
0
0
0
0
0
0
0
0
0
0
0
0
0
0
0
0
0
0
0
0
0
0
0
0
0
0
0
0
0
0
0
0
0
0
0
0
0
0
0
0
0
0
0
0
0
0
0
0
0
0
0
0
0
0
0
0
0
0
0
0
0
0
0
0
0
0
0
0
0
0
0
0
0
0
0
0
0
0
0
0
0
0
0
0
0
0
0
0
0
0
0
0
0
0
0
0
0
0
0
0
0
0
0
0
0
0
0
0
0
0
0
0
0
0
0
0
0
0
0
0
0
0
0
0
0
0
0
0
0
0
0
0
0
0
0
0
0
0
0
0
0
0
0
0
0
0
0
0
0
0
0
0
0
0
0
0
0
0
0
0
0
0
0
0
0
0
0
0
0
0
0
0
0
0
0
0
0
0
0
0
0
0
0
0
0
0
0
0
0
0
0
0
0
0
0
0
0
0
0
0
0
0
0
0
0
0
0
0
0
0
0
0
0
0
0
0
0
0
0
0
0
0
0
0
0
0
0
0
0
0
0
0
0
0
0
0
0
0
0
0
0
0
0
0
0
0
0
0
0
0
0
0
0
0
0
0
0
0
0
0
0
0
0
0
0
0
0
0
0
0
0
0
0
0
0
0
0
0
0
0
0
0
0
0
0
0
0
0
0
0
0
0
0
0
0
0
0
0
0
1
1
1
1
1
1
1
1
1
1
1
1
1
1
1
1
1
1
1
1
1
1
1
1
1
1
1
1
1
1
1
1
1
1
1
1
1
1
1
1
1
1
1
1
1
1
1
1
1
1
1
1
1
1
1
1
1
1
1
1
1
1
1
1
1
1
1
1
1
1
1
1
1
1
1
1
1
1
1
1
1
1
1
1
1
1
1
1
1
1
1
1
1
1
1
1
1
1
1
1
1
1
1
1
1
1
1
1
1
1
1
1
1
1
1
1
1
1
1
1
1
1
1
1
1
1
1
1
1
1
1
1
1
1
1
1
1
1
0
0
0
0
0
0
0
0
0
0
0
0
0
0
1
1
0
0
0
0
0
0
0
0
0
0
0
0
0
1
1
2
2
2
2
2
2
2
2
2
2
2
2
2
2
2
2
2
2
2
2
2
2
2
2
2
2
2
2
2
2
2
2
2
2
2
2
2
2
2
2
2
2
2
2
2
2
2
2
2
2
2
2
2
2
2
2
2
2
2
2
2
2
2
2
2
2
2
2
2
2
2
2
2
2
2
2
2
2
2
2
2
2
2
2
2
2
2
2
2
2
2
2
2
2
2
2
2
2
2
2
2
2
2
2
2
2
2
2
2
2
2
2
1
1
1
1
1
1
1
1
1
1
1
1
1
1
1
1
1
1
1
1
0
0
0
0
0
0
0
0
0
0
0
0
0
0
0
0
0
0
0
0
0
0
0
0
0
0
0
0
0
0
1
2
2
2
2
2
2
2
2
2
2
2
2
2
2
2
2
2
2
2
2
2
2
2
2
2
2
2
2
2
2
2
2
2
2
2
2
2
2
2
2
2
2
2
2
2
2
2
2
2
2
2
2
2
2
2
2
2
2
2
2
2
2
2
2
2
2
2
2
2
2
2
2
2
2
2
2
2
2
2
2
3
3
3
3
3
3
4
4
4
4
4
4
4
4
4
4
4
4
4
4
4
4
4
4
4
4
4
4
4
4
4
4
4
4
4
4
4
4
4
4
4
4
4
4
4
4
4
5
5
5
5
5
5
5
5
5
5
5
5
5
5
5
5
5
5
5
5
5
5
5
5
5
5
5
5
5
5
5
5
5
5
5
5
5
5
5
5
5
5
5
5
4
4
4
4
4
4
4
4
4
4
4
4
4
4
4
5
5
5
5
5
5
5
5
5
5
5
5
4
3
2
2
2
2
2
2
2
2
2
2
2
2
2
2
2
2
2
2
2
2
2
2
2
2
2
2
2
2
2
2
2
2
2
2
2
2
2
2
2
2
2
2
2
2
2
2
2
2
2
2
2
2
2
2
2
2
2
2
2
2
2
2
2
2
2
2
2
2
2
2
2
2
2
2
2
2
2
1
1
1
1
1
1
1
1
1
1
1
1
1
1
1
1
1
1
1
1
1
1
1
1
1
1
1
1
1
0
0
0
0
0
0
0
0
0
0
0
0
0
0
0
0
0
0
0
0
0
0
0
0
0
0
0
0
0
0
0
0
0
0
0
0
0
0
0
0
0
0
0
0
0
0
0
0
0
0
0
0
0
0
0
0
1
1
2
2
2
2
2
2
2
2
2
2
2
2
2
2
2
2
2
2
2
2
2
2
2
2
2
2
2
2
2
2
2
2
2
2
2
2
2
2
2
2
2
2
2
2
2
2
2
2
2
2
2
2
2
2
2
2
2
2
2
2
2
2
2
2
2
2
2
2
2
2
2
2
2
2
2
2
2
2
2
2
2
2
2
1
1
1
1
1
1
1
1
1
1
1
1
1
1
1
1
1
1
1
1
1
1
1
1
1
1
1
1
1
1
1
1
1
1
1
1
1
1
1
1
1
1
1
1
1
1
1
1
1
1
1
1
1
1
1
1
1
1
1
1
1
1
1
1
0
0
0
0
0
0
0
0
0
0
0
0
0
0
0
0
0
0
0
0
0
0
0
0
0
0
0
0
0
0
0
0
0
0
0
0
0
0
0
0
0
0
0
0
0
0
0
0
0
0
0
0
0
0
0
0
0
0
0
0
0
0
0
0
0
0
0
0
0
0
0
0
0
0
0
0
0
0
0
0
0
0
0
0
0
0
0
0
0
0
0
0
0
0
0
0
0
1
1
1
1
1
1
1
1
1
1
1
1
1
1
1
1
1
1
1
1
1
1
1
1
1
1
1
1
1
2
2
2
2
2
2
2
2
2
2
2
2
2
2
2
2
2
2
2
2
2
2
2
2
2
2
2
2
2
2
2
2
2
2
2
2
2
2
2
2
2
2
2
2
2
2
2
2
2
2
2
2
2
2
2
2
2
2
2
2
2
2
2
2
2
2
2
2
2
2
2
2
2
2
2
2
2
2
2
2
2
2
2
2
2
2
2
2
2
2
2
2
2
2
1
1
1
1
1
1
1
1
1
1
1
1
1
1
1
1
1
1
1
1
1
1
1
0
0
0
0
0
0
0
0
0
0
0
0
0
0
0
0
0
0
0
0
0
0
0
0
0
0
0
0
0
0
0
0
0
0
0
0
0
0
0
0
0
0
0
0
0
0
0
0
0
0
0
0
0
0
0
0
0
0
0
0
0
0
0
0
1
1
1
1
1
1
1
1
1
1
1
1
1
1
1
1
1
1
1
1
1
1
1
1
1
1
1
1
1
1
1
1
1
1
1
1
1
1
1
1
1
1
1
1
1
1
1
1
1
1
1
1
1
1
1
1
1
1
1
1
1
1
1
1
1
1
1
1
1
1
1
1
1
1
1
1
1
1
1
1
1
1
1
1
1
1
1
1
1
1
1
1
1
1
1
1
1
1
1
1
1
1
1
1
1
1
1
1
1
1
1
1
1
1
1
1
1
1
1
1
1
1
0
0
0
0
0
0
0
0
0
0
0
0
0
0
0
0
0
0
0
0
0
0
0
0
0
0
0
0
0
0
0
0
0
0
0
0
0
0
0
0
0
0
0
0
0
0
0
0
0
0
0
0
0
0
0
0
0
0
0
0
0
0
0
0
0
0
0
0
0
0
0
0
0
0
0
0
0
0
0
0
0
0
0
0
0
0
0
0
0
0
0
0
0
0
0
0
0
0
0
0
0
0
0
0
0
0
0
0
0
0
0
0
0
0
0
0
0
0
0
0
0
0
0
0
0
0
0
0
0
0
0
0
0
0
0
0
0
0
0
0
0
0
0
0
0
0
0
0
0
0
0
0
0
0
0
0
0
0
0
0
0
0
0
0
0
0
0
0
0
0
0
0
0
0
0
0
0
0
0
0
0
0
0
0
0
0
0
0
0
0
0
0
0
0
0
0
0
0
0
0
0
0
0
0
0
0
0
0
0
0
0
0
0
0
0
0
0
0
0
0
0
0
0
0
0
0
0
0
0
0
0
0
0
0
0
0
0
0
0
0
0
0
0
0
0
0
0
0
0
0
0
0
0
0
0
0
0
0
0
0
0
0
0
0
0
0
0
0
0
0
0
0
0
0
0
0
0
0
0
0
0
0
0
0
0
0
0
0
0
0
0
0
0
0
0
0
0
0
0
0
0
0
0
0
0
0
0
0
0
0
0
0
0
0
0
0
0
0
0
0
0
0
0
0
0
0
0
0
0
0
0
0
0
0
0
0
0
0
0
0
0
0
0
0
0
0
0
0
0
0
0
0
0
0
0
0
0
0
0
0
0
0
0
0
0
0
0
0
0
0
0
0
0
0
0
0
0
0
0
0
0
0
0
0
0
0
0
0
0
0
0
0
0
0
0
0
0
0
0
0
0
0
0
0
0
0
0
0
0
0
0
0
0
0
0
0
0
0
0
0
0
0
0
0
0
0
0
0
0
0
0
0
0
0
0
0
0
0
0
0
0
0
0
0
0
0
0
0
0
0
0
0
0
0
0
0
0
0
0
0
0
0
0
0
0
0
0
0
0
0
0
0
0
0
0
0
0
0
0
0
0
0
0
0
0
0
0
0
0
0
0
0
0
0
0
0
0
0
0
0
0
0
0
0
0
0
0
0
0
0
0
0
0
0
0
1
1
1
1
1
1
1
1
1
1
1
1
1
1
1
1
1
1
1
1
1
1
1
1
1
1
1
1
1
1
1
1
1
1
1
1
1
1
1
1
1
1
1
1
1
1
1
1
1
1
1
1
1
1
1
1
1
1
1
1
1
1
1
1
1
1
1
1
1
1
1
1
1
1
1
1
1
1
1
1
1
1
1
1
1
1
1
1
1
1
1
1
1
1
1
1
1
1
1
1
1
1
1
1
1
1
1
1
0
0
0
0
0
0
0
0
0
0
0
6
10
11
12
14
25
27
30
31
31
31
31
32
32
37
37
39
39
39
39
39
39
40
42
43
45
47
47
47
47
49
53
55
55
55
56
57
57
57
57
57
57
58
58
58
58
58
58
60
60
61
61
62
62
62
62
62
62
63
64
64
64
64
64
64
64
64
64
64
64
65
65
65
65
65
65
65
65
65
65
65
65
67
67
67
68
70
71
71
71
71
71
71
71
71
72
72
72
72
72
73
74
76
76
76
76
76
77
77
78
78
78
78
78
78
78
78
78
80
81
83
85
85
85
87
87
90
90
90
90
90
90
90
90
90
90
90
90
90
91
91
91
91
91
92
92
92
94
95
95
95
95
95
95
96
96
97
99
100
102
101
101
101
101
102
102
102
102
102
102
100
100
100
101
100
98
94
90
90
87
87
87
82
82
82
82
82
83
83
82
82
84
84
82
83
82
82
82
82
82
82
82
82
82
82
82
80
81
82
85
84
82
82
81
80
79
79
79
79
78
78
79
79
78
77
77
77
77
77
75
75
75
75
74
73
74
75
75
75
75
76
76
77
78
78
77
77
77
76
76
77
77
77
78
78
77
79
78
78
78
77
76
76
73
70
66
65
61
60
60
60
60
60
60
60
59
58
58
60
59
57
59
59
59
59
59
59
59
59
60
60
62
62
62
61
60
60
60
61
61
61
60
60
60
60
60
60
61
61
61
60
60
59
57
50
51
52
51
50
43
42
41
41
40
40
40
40
40
40
40
40
39
39
39
39
38
38
37
37
37
37
39
39
39
39
40
40
40
40
40
40
39
39
36
36
36
36
36
36
35
35
35
36
37
37
37
37
37
37
37
37
37
37
37
37
37
37
37
37
36
36
35
35
35
35
35
35
35
35
35
35
35
35
35
35
35
37
37
37
34
34
35
33
32
34
34
35
36
36
37
37
37
36
36
36
36
33
33
32
30
30
27
28
27
27
26
26
27
30
30
31
32
32
33
31
31
32
33
33
33
33
34
35
35
35
35
35
35
35
35
35
36
37
37
37
37
37
37
37
38
38
38
40
40
40
40
40
40
42
42
42
42
42
42
44
44
45
46
46
47
49
49
49
49
49
49
49
49
48
48
49
50
55
54
53
53
53
53
53
55
55
55
55
57
56
56
57
57
57
56
56
55
55
56
56
56
56
55
55
55
56
56
56
56
56
56
56
55
55
57
57
57
55
55
54
54
53
53
53
54
54
53
53
53
53
53
53
53
53
53
53
53
53
53
52
52
51
51
50
51
49
47
47
47
48
48
48
48
48
48
48
48
48
49
48
49
49
51
52
54
54
54
55
55
55
55
55
55
55
56
55
55
54
54
54
55
56
56
56
55
55
55
56
56
55
55
55
57
57
56
54
53
53
52
52
52
52
52
52
52
51
51
51
51
50
52
54
52
52
52
52
52
52
52
52
52
53
48
47
45
44
44
45
46
47
50
51
51
51
51
49
51
52
52
52
53
52
51
51
51
50
50
50
50
52
52
52
52
50
51
51
53
53
53
53
52
52
53
53
53
53
53
53
52
52
52
52
52
52
52
52
52
52
51
51
51
51
51
51
51
51
52
52
52
52
52
52
52
52
52
52
52
52
52
52
52
53
53
53
53
53
53
53
53
53
53
53
54
55
55
55
54
54
54
55
55
53
50
50
46
46
45
45
45
45
45
45
45
45
45
45
45
42
40
40
40
32
32
31
31
31
31
31
31
31
31
31
31
31
31
31
31
30
30
30
30
27
27
24
24
24
24
24
23
23
22
23
22
22
22
22
22
22
22
22
22
22
22
21
21
20
20
20
20
21
22
22
22
22
24
24
24
24
24
25
25
25
25
24
24
24
20
20
20
21
22
22
22
21
20
20
21
21
21
22
22
21
22
22
23
22
22
22
22
22
22
23
23
23
23
24
23
23
23
24
24
25
25
25
24
24
25
25
25
25
25
25
25
26
26
26
26
26
26
25
25
25
25
25
27
27
27
27
28
29
29
29
30
29
30
30
30
30
30
30
30
30
29
29
29
29
29
29
29
29
29
29
29
29
29
29
29
30
30
30
30
30
30
30
30
30
30
30
30
30
29
28
28
28
28
28
28
28
28
28
28
28
27
27
27
27
27
27
27
27
27
27
27
27
27
27
27
27
27
27
27
26
25
25
25
25
25
25
25
25
25
25
25
25
25
25
25
25
25
25
25
24
24
24
24
24
24
24
24
24
24
24
24
24
24
24
24
24
23
23
23
23
23
23
23
23
23
23
23
21
20
20
19
19
18
17
17
18
18
18
17
16
10
9
9
9
9
9
7
4
2
2
2
2
2
2
2
1
1
1
1
1
1
1
1
1
1
1
1
1
1
1
1
1
1
1
1
1
1
1
1
1
1
1
1
1
1
1
0
0
0
0
0
0
0
0
0
0
0
0
0
0
0
0
0
0
0
0
0
0
0
0
0
0
0
0
0
0
0
0
0
0
0
0
0
0
0
0
0
0
0
0
0
0
0
0
0
0
0
0
0
0
1
1
1
1
1
1
1
1
1
1
1
1
1
1
1
1
1
1
1
1
1
1
1
1
1
1
1
1
1
1
1
1
1
1
1
1
1
1
1
1
1
1
1
1
1
1
1
1
1
1
1
1
1
1
1
1
1
1
1
1
1
1
1
1
1
1
1
1
1
1
1
1
1
1
1
1
1
1
1
1
1
1
1
1
1
1
1
1
1
1
1
1
1
1
1
1
1
1
1
1
1
1
1
1
1
1
1
1
1
1
1
1
1
1
1
1
1
1
1
1
1
1
1
1
1
1
1
1
1
1
1
1
1
2
2
2
2
2
2
2
2
2
2
2
2
2
2
2
2
2
2
2
2
2
2
2
2
2
2
2
2
2
2
2
2
2
2
2
2
2
2
2
2
2
2
2
2
2
2
2
2
2
2
2
2
2
2
2
2
2
2
2
2
2
2
2
2
2
2
2
2
2
2
2
2
2
2
2
2
2
2
2
2
2
2
2
2
2
2
2
2
2
2
2
2
2
2
2
2
2
2
2
2
2
2
2
2
2
2
2
1
0
0
0
0
0
0
0
0
0
0
0
0
0
0
0
0
0
0
0
0
0
0
0
0
0
0
0
0
0
0
0
0
0
0
0
0
0
0
0
0
0
0
0
0
0
0
0
0
0
0
0
0
0
0
0
0
0
0
0
0
0
0
0
0
0
0
0
0
0
0
0
0
0
0
0
0
0
0
0
0
0
0
0
0
0
0
0
0
0
0
0
0
0
0
0
0
0
0
0
0
0
0
0
0
0
0
0
0
0
0
0
0
0
0
0
0
0
0
0
0
0
0
0
0
0
0
0
0
0
0
0
0
0
0
0
0
0
0
0
0
0
0
0
0
0
0
0
0
0
0
0
0
0
0
0
0
0
0
0
0
0
0
0
0
0
0
0
0
0
0
0
0
0
0
0
0
0
0
0
0
0
0
0
0
0
0
0
0
0
0
0
0
0
0
0
0
0
0
0
0
0
0
0
0
0
0
0
0
0
0
0
0
0
0
0
0
0
0
0
0
0
0
0
0
0
0
0
0
0
0
0
0
0
0
0
0
0
0
0
0
0
0
0
0
0
0
0
0
0
0
0
0
0
0
0
0
0
0
0
0
0
0
0
0
0
0
0
0
0
0
0
0
0
0
0
0
0
0
0
0
0
0
0
0
0
0
0
0
0
0
0
0
0
0
0
0
0
0
0
0
0
0
0
0
0
0
0
0
0
0
0
0
0
0
0
0
0
0
0
0
0
0
0
0
0
0
0
0
0
0
0
0
0
0
0
0
0
0
0
0
0
0
0
0
0
0
0
0
0
0
0
0
0
0
0
0
0
0
0
0
0
0
0
0
0
0
0
0
0
0
0
0
0
0
0
0
0
0
0
0
0
0
0
0
0
0
0
0
0
0
0
0
0
0
0
0
0
0
0
0
0
0
0
0
0
0
0
0
0
0
0
0
0
0
0
0
0
0
0
0
0
0
0
0
0
0
0
0
0
0
0
0
0
0
0
0
0
0
0
0
0
0
0
0
0
0
0
0
0
0
0
0
0
0
0
0
0
0
0
0
0
0
0
0
0
0
0
0
0
0
0
0
0
0
0
0
0
0
0
0
0
0
0
0
0
0
0
0
0
0
0
0
0
0
0
0
0
0
0
0
0
0
0
0
0
0
0
0
0
0
0
0
0
0
0
0
0
0
0
0
0
0
0
0
0
0
0
0
0
0
1
1
1
1
1
1
1
1
1
1
1
1
1
1
1
1
1
1
1
1
1
1
1
1
1
1
1
1
1
1
1
1
1
1
1
1
1
1
1
1
1
2
2
2
2
2
2
2
2
2
2
2
2
2
2
2
2
2
2
2
2
2
2
2
2
2
2
2
2
2
2
2
2
2
2
2
2
2
2
2
2
2
2
2
2
2
2
2
2
2
2
2
2
2
2
2
2
2
2
2
2
2
2
2
2
2
2
2
2
2
2
2
2
2
2
2
2
2
2
2
2
2
2
2
2
2
2
2
2
2
2
2
2
2
2
2
2
2
2
2
2
2
2
2
1
1
1
1
1
1
1
1
1
1
1
1
1
1
1
0
0
0
0
0
0
0
0
0
0
0
0
0
0
0
0
0
0
0
0
0
0
0
0
0
0
0
0
0
0
0
0
0
0
0
0
0
0
0
0
0
0
0
0
0
0
0
0
0
0
0
0
0
0
0
0
0
0
0
0
0
0
0
0
0
0
0
0
0
0
0
0
0
0
0
0
0
0
0
0
0
0
0
0
0
0
0
0
0
0
0
0
0
0
0
0
0
0
0
0
0
0
0
0
0
0
0
0
0
0
0
0
0
0
0
0
0
0
0
0
0
0
0
0
0
0
0
0
0
0
0
0
0
0
0
0
0
0
0
0
0
0
0
0
0
0
0
0
0
0
0
0
0
0
0
0
0
0
0
0
0
0
0
0
0
0
0
0
0
0
0
0
0
0
0
0
0
0
0
0
0
0
0
0
0
0
0
0
0
0
0
0
0
0
0
0
0
0
0
0
0
0
0
0
0
0
0
0
0
0
0
0
0
0
0
0
0
0
0
0
0
0
0
0
0
0
0
0
0
0
0
0
0
0
0
0
0
0
0
0
0
0
0
0
0
0
0
0
0
0
0
0
0
0
0
0
0
0
0
0
0
0
0
0
0
0
0
0
0
0
0
0
0
0
0
0
0
0
0
0
0
0
0
0
0
0
0
0
0
0
0
0
0
0
0
0
0
0
0
0
0
0
0
0
0
0
0
0
0
0
0
0
0
0
0
0
0
0
0
0
0
0
0
0
0
0
0
0
0
0
0
0
0
0
0
0
0
0
0
0
0
0
0
0
0
0
0
0
0
0
0
0
0
0
0
0
0
0
0
0
0
0
0
0
0
0
0
0
0
0
0
0
0
0
0
0
0
0
0
0
0
0
0
0
0
0
0
0
0
0
0
0
0
0
0
0
0
0
0
0
0
0
0
0
0
0
0
0
0
0
0
0
0
0
0
0
0
0
0
0
0
0
0
0
0
0
0
0
0
0
0
0
0
0
0
0
0
0
0
0
0
0
0
0
0
0
0
0
0
0
0
0
0
0
0
0
0
0
0
0
0
0
0
0
0
0
0
0
0
0
0
0
0
0
0
0
0
0
0
0
0
0
0
0
0
0
0
0
0
0
0
0
0
0
0
0
0
0
0
0
0
0
0
0
0
0
0
0
0
0
0
0
0
0
0
0
0
0
0
0
0
0
0
0
0
0
0
0
0
0
0
0
0
0
0
0
0
0
0
0
0
0
0
0
0
0
0
0
0
0
0
0
0
0
0
0
0
0
0
0
0
0
0
0
0
0
0
0
0
0
0
0
0
0
0
0
0
0
0
0
0
0
0
0
0
0
0
0
0
0
0
0
0
0
0
0
0
0
0
0
0
0
0
0
0
0
0
0
0
0
0
0
0
0
0
0
0
0
0
0
0
0
0
0
0
0
0
0
0
0
0
0
0
0
0
0
0
0
0
0
0
0
0
0
0
0
0
0
0
0
0
0
0
0
0
0
0
0
0
0
0
0
0
0
0
0
0
0
0
0
0
0
0
0
0
0
0
0
0
0
0
0
0
0
0
0
0
0
0
0
0
0
0
0
0
0
0
0
0
0
0
0
0
0
0
0
0
0
0
0
0
0
0
0
0
0
0
0
0
0
0
0
0
0
0
0
0
0
0
0
0
0
0
0
0
0
0
0
0
0
0
0
0
0
0
0
0
0
0
0
0
0
0
0
0
0
0
0
0
0
0
0
0
0
0
0
0
0
0
0
0
0
0
0
0
0
0
0
0
0
0
0
0
0
0
0
0
0
0
0
0
0
0
0
0
0
0
0
0
0
0
0
0
0
0
0
0
0
0
0
0
0
0
0
0
0
0
0
0
0
0
0
0
0
0
0
0
0
0
0
0
0
0
0
0
0
0
0
0
0
0
0
0
0
0
0
0
0
0
0
0
0
0
0
0
0
0
0
0
0
0
0
0
0
0
0
0
0
0
0
0
0
0
0
0
0
0
0
0
0
0
0
0
0
0
0
0
0
0
0
0
0
0
0
0
0
0
0
0
0
0
0
0
0
0
0
0
0
0
0
0
0
0
0
0
0
0
0
0
0
0
0
0
0
0
0
0
0
0
0
0
0
0
0
0
0
0
0
0
0
0
0
0
0
0
0
0
0
0
0
0
0
0
0
0
0
0
0
0
0
0
0
0
0
0
0
0
0
0
0
0
0
0
0
0
0
0
0
0
0
0
0
0
0
0
0
0
0
0
0
0
0
0
0
0
0
0
0
0
0
0
0
0
0
0
0
0
0
0
0
0
0
0
0
0
0
0
0
0
0
0
0
0
0
0
0
0
0
0
0
0
0
0
0
0
0
0
0
0
0
0
0
0
0
0
0
0
0
0
0
0
0
0
0
0
0
0
0
0
0
0
0
0
0
0
0
0
0
0
0
0
0
0
0
0
0
0
0
0
0
0
0
0
0
0
0
0
0
0
0
0
0
0
0
0
0
0
0
0
0
0
0
0
0
0
0
0
0
0
0
0
0
0
0
0
0
0
0
0
0
0
0
0
0
0
0
0
0
0
0
0
0
0
0
0
0
0
0
0
0
0
0
0
0
0
0
0
0
0
0
0
0
0
0
0
0
0
0
0
0
0
0
0
0
0
0
0
0
0
0
0
0
0
0
0
0
0
0
0
0
0
0
0
0
0
0
0
0
0
0
0
0
0
0
0
0
0
0
0
0
0
0
0
0
0
0
0
0
0
0
0
0
0
0
0
0
0
0
1
1
1
1
1
1
1
1
1
1
1
1
1
1
1
1
1
1
1
1
1
1
1
1
1
1
1
1
1
1
1
1
1
1
1
1
1
1
1
1
1
1
1
1
1
1
1
1
1
1
1
1
1
1
1
1
1
1
1
1
1
1
1
1
1
1
1
1
1
1
2
2
2
2
2
2
2
2
2
2
2
2
2
2
2
2
2
2
2
2
1
1
1
1
1
1
1
1
1
1
1
1
1
1
1
1
1
1
1
1
1
1
1
1
1
1
1
1
1
1
1
1
1
1
1
1
1
1
1
1
1
1
1
1
1
1
1
1
1
1
1
1
1
1
0
0
0
0
0
0
0
0
0
0
0
0
0
0
0
0
0
0
0
0
0
0
0
0
0
0
0
0
0
0
0
0
0
0
0
0
0
0
0
0
0
0
0
0
0
0
0
0
0
0
0
0
0
0
0
0
0
0
0
0
0
0
0
0
0
0
0
0
0
0
0
0
0
0
0
0
0
0
0
0
0
0
0
0
0
0
0
0
0
0
0
0
0
0
0
0
0
0
0
0
0
0
0
0
0
0
0
0
0
0
0
0
0
0
0
0
0
0
0
0
0
0
0
0
0
0
0
0
0
0
0
0
0
0
0
0
0
0
0
0
0
0
0
0
0
0
0
0
0
0
0
0
0
0
0
0
0
0
0
0
0
0
0
0
0
0
0
0
0
0
0
0
0
0
0
0
0
0
0
0
0
0
0
0
0
0
0
0
0
0
0
0
0
0
0
0
0
0
0
0
0
0
0
0
0
0
0
0
0
0
0
0
0
0
0
0
0
0
0
0
0
0
0
0
0
0
0
0
0
0
0
0
0
0
0
0
0
0
0
0
0
0
0
0
0
0
0
0
0
0
0
0
0
0
0
0
0
0
0
0
0
0
0
0
0
0
0
0
0
0
0
0
0
0
0
0
0
0
0
0
0
0
0
0
0
0
0
0
0
0
0
0
0
0
0
0
0
0
0
0
0
0
0
0
0
0
0
0
0
0
0
0
0
0
0
0
0
0
0
0
0
0
0
0
0
0
0
0
0
0
0
0
0
1
1
1
1
1
1
1
1
1
1
1
1
1
1
1
2
2
2
2
2
2
2
2
2
2
2
2
2
2
2
2
2
2
2
2
2
2
2
2
2
2
2
2
2
2
2
2
2
2
2
2
2
2
2
2
2
2
2
2
2
2
2
2
2
2
2
2
2
2
2
2
2
2
2
2
2
2
2
2
2
2
2
2
2
2
2
2
2
2
2
2
2
2
2
2
2
2
2
2
2
2
2
2
2
2
2
2
1
1
1
1
1
1
1
1
1
1
1
1
1
1
1
1
1
1
1
1
1
1
1
1
1
1
1
1
1
1
1
1
1
1
1
1
1
2
2
2
2
2
2
2
2
2
2
2
2
2
2
2
2
2
2
2
2
2
2
2
2
2
2
1
1
1
1
1
1
1
1
1
1
1
1
1
1
1
1
1
1
1
1
1
1
1
1
1
1
1
1
1
1
1
1
1
1
1
1
1
1
1
1
1
1
1
1
1
1
1
1
1
1
1
0
0
0
0
0
0
0
0
0
0
0
0
0
0
0
0
0
0
0
0
0
0
0
0
0
0
0
0
0
0
0
0
0
0
0
0
0
0
0
0
0
0
0
0
0
0
0
0
0
0
0
0
0
0
0
0
0
0
0
0
0
0
0
0
0
0
0
0
0
0
0
0
0
0
0
0
0
0
0
0
0
0
0
0
0
0
0
0
0
0
0
0
0
0
0
0
0
0
0
0
0
0
0
0
0
0
0
0
0
0
0
0
0
0
0
0
0
0
0
0
0
0
0
0
0
0
0
0
0
0
0
0
0
0
0
0
0
0
0
0
0
0
0
0
0
0
0
0
0
0
0
0
0
0
0
0
0
0
0
0
0
0
0
0
0
0
0
0
0
0
0
0
0
0
0
0
0
0
0
0
0
0
0
0
0
0
0
0
0
0
0
0
0
0
0
0
0
0
0
0
0
0
0
0
0
0
0
0
0
0
0
0
0
0
0
0
0
0
0
0
0
0
0
0
0
0
0
0
0
0
0
0
0
0
0
0
0
0
0
0
0
0
0
0
0
0
0
0
0
0
0
0
0
0
0
0
0
0
0
0
0
0
0
0
0
0
0
0
0
0
0
0
0
0
0
0
0
0
0
0
0
0
0
0
0
0
0
0
0
0
0
0
0
0
0
0
0
0
0
0
0
0
0
0
0
0
0
0
0
0
0
0
0
0
0
0
0
0
0
0
0
0
0
0
0
0
0
0
0
0
0
0
0
0
0
0
0
0
0
0
0
0
0
0
0
0
0
0
0
0
0
0
0
0
0
0
0
0
0
0
0
0
0
0
0
0
0
0
0
0
0
0
0
0
0
0
0
0
0
0
0
0
0
0
0
0
0
0
0
0
0
0
0
0
0
0
0
0
0
0
0
0
0
0
0
0
0
0
0
0
0
0
0
0
0
0
0
0
0
0
0
0
0
0
0
0
0
0
0
0
0
0
0
0
0
0
0
0
0
0
0
0
0
0
0
0
0
0
0
0
0
0
0
0
0
0
0
0
0
0
0
0
0
0
0
0
0
0
0
0
0
0
0
0
0
0
0
0
0
0
0
0
0
0
0
0
0
0
0
0
0
0
0
0
0
0
0
0
0
0
0
0
0
0
0
0
0
0
0
0
0
0
0
0
0
0
0
0
0
0
0
0
0
0
0
0
0
0
0
0
0
0
0
0
0
0
0
0
0
0
0
0
0
0
0
0
0
0
0
0
0
0
0
0
0
0
0
0
0
0
0
0
0
0
0
0
0
0
0
0
0
0
0
0
0
0
0
0
0
0
0
0
0
0
0
0
0
0
0
0
0
0
0
0
0
0
0
0
0
0
0
0
0
0
0
0
0
0
0
0
0
0
0
0
0
0
0
0
0
0
0
0
0
0
0
0
0
0
0
0
0
0
0
0
0
0
0
0
0
0
0
0
0
0
0
0
0
0
0
0
0
0
0
0
0
0
0
0
0
0
0
0
0
0
0
0
0
0
0
0
0
0
0
0
0
0
0
0
0
0
0
0
0
0
0
0
0
0
0
0
0
0
0
0
0
0
0
0
0
0
0
0
0
0
0
0
0
0
0
0
0
0
0
0
0
0
0
0
0
0
0
0
0
0
0
0
0
0
0
0
0
0
0
0
0
0
0
0
0
0
0
0
0
0
0
0
0
0
0
0
0
0
0
0
0
0
0
0
0
0
0
0
0
0
0
0
0
0
0
0
0
0
0
0
0
0
0
0
0
0
0
0
0
0
0
0
0
0
0
0
0
0
0
0
0
0
0
0
0
0
0
0
0
0
0
0
0
0
0
0
0
0
0
0
0
0
0
0
0
0
0
0
0
0
0
0
0
0
0
0
0
0
0
0
0
0
0
0
0
0
0
0
0
0
0
0
0
0
0
0
0
0
0
0
0
0
0
0
0
0
0
0
0
0
0
0
0
0
0
0
0
0
0
0
0
0
0
0
0
0
0
0
0
0
0
0
0
0
0
0
0
1
1
1
1
1
1
1
1
1
1
1
1
1
1
1
1
1
0
0
0
0
0
0
0
0
0
0
0
0
0
0
0
0
0
0
0
0
0
0
0
0
0
0
0
0
0
0
0
0
0
0
0
0
0
0
0
0
0
0
0
0
0
0
0
0
0
0
0
0
0
0
0
0
0
0
0
0
0
0
0
0
0
0
0
0
0
0
0
0
0
0
0
0
0
0
0
0
0
0
0
0
0
0
0
0
0
0
0
0
0
0
0
0
0
0
0
0
0
0
0
0
0
0
0
0
0
0
0
0
0
0
0
0
0
0
0
0
0
0
0
0
0
0
0
0
0
0
0
0
0
0
0
0
0
0
0
0
0
0
0
0
0
0
0
0
0
0
0
0
0
0
0
0
0
0
0
0
0
0
0
0
0
0
0
0
0
1
1
1
1
1
1
1
1
1
1
1
1
1
1
1
1
1
1
1
1
1
1
1
1
1
1
1
1
1
0
0
0
0
0
0
0
0
0
0
0
0
0
0
0
0
0
0
0
0
0
0
0
0
0
0
0
0
0
0
0
0
0
0
0
0
0
0
0
0
0
0
0
0
0
0
0
0
0
0
0
0
0
0
0
0
0
0
0
0
0
0
0
0
0
0
0
0
0
0
0
0
0
0
0
0
0
0
0
0
0
0
0
0
0
0
0
0
0
0
0
0
0
0
0
0
0
0
0
0
0
0
0
0
0
0
0
0
0
0
0
0
0
0
0
0
0
0
0
0
0
0
0
0
0
0
0
0
0
0
0
0
0
0
0
0
0
0
0
0
0
0
0
0
0
0
0
0
0
0
0
0
0
0
0
0
0
0
0
0
0
0
0
0
0
0
0
0
0
0
0
0
0
0
0
0
0
0
0
0
0
0
0
0
0
0
0
0
0
0
0
0
0
0
0
0
0
0
0
0
0
0
0
0
0
0
0
0
0
0
0
0
0
0
0
0
0
0
0
0
0
0
0
0
0
0
0
0
0
0
0
0
0
0
0
0
0
0
0
0
0
0
0
0
0
0
0
0
0
0
0
0
0
0
0
0
0
0
0
0
0
0
0
0
0
0
0
0
0
0
0
0
0
0
0
0
0
0
0
0
0
0
0
0
0
0
0
0
0
0
0
0
0
0
0
0
0
0
0
0
0
0
0
0
0
0
0
0
0
0
0
0
0
0
0
0
0
0
0
0
0
0
0
0
0
0
0
0
0
0
0
0
0
0
0
0
0
0
0
0
0
0
0
0
0
0
0
0
0
0
0
0
0
0
0
0
0
0
0
0
0
0
0
0
0
0
0
0
0
0
0
0
0
0
0
0
0
0
0
0
0
0
0
0
0
0
0
0
0
0
0
0
0
0
1
1
1
1
1
1
1
1
1
1
1
1
1
1
1
1
1
1
1
1
1
1
1
1
1
1
1
1
1
1
1
1
1
1
1
1
1
1
1
1
1
1
1
1
1
1
1
1
1
1
1
1
1
1
1
1
1
1
1
1
1
1
1
1
1
1
1
1
1
1
1
1
1
1
1
1
1
1
1
1
1
1
1
1
1
1
1
1
1
1
1
1
1
1
1
1
1
1
1
1
1
1
1
1
1
1
0
0
0
0
0
0
0
0
0
0
0
0
0
0
0
0
0
0
0
0
0
0
0
0
0
0
0
0
0
0
0
0
0
0
0
0
0
0
0
0
0
0
0
0
0
0
0
1
1
1
1
1
1
1
1
1
1
1
1
1
1
1
1
1
1
1
1
1
1
1
1
1
1
1
1
1
1
1
1
1
1
1
1
1
1
1
1
1
1
1
1
1
1
1
1
1
1
1
1
1
1
1
1
1
1
1
1
1
1
1
1
1
1
1
1
1
1
1
1
1
1
1
1
1
1
1
1
1
1
1
1
1
1
1
1
1
1
1
1
1
1
1
1
1
1
1
1
1
1
1
1
1
1
1
1
1
1
1
0
0
0
0
0
0
0
0
0
0
0
0
0
0
0
0
0
0
0
0
0
0
0
0
0
0
0
0
0
0
0
0
0
0
0
0
0
0
0
0
0
0
0
0
0
0
0
0
0
0
0
0
0
0
0
0
0
0
0
0
0
0
0
0
0
0
0
0
0
0
0
0
0
0
0
0
0
0
0
0
0
0
0
0
0
0
0
0
0
0
0
0
0
0
0
0
0
0
0
0
0
0
0
0
0
0
0
0
0
0
0
0
0
0
0
0
0
0
0
0
0
0
0
0
0
0
0
0
0
0
0
0
0
0
0
0
0
0
0
0
0
0
0
0
0
0
0
0
0
0
0
0
0
0
0
0
0
0
0
0
0
0
0
0
0
0
0
0
0
0
0
0
0
0
0
0
0
0
0
0
0
0
0
0
0
0
0
0
0
0
0
0
0
0
0
0
0
0
0
0
0
0
0
0
0
0
0
0
0
0
0
0
0
1
1
1
1
1
1
1
1
1
2
2
2
2
2
2
2
2
2
2
2
2
2
2
2
2
2
2
3
3
3
3
3
3
3
3
3
3
3
3
3
3
3
3
3
3
3
3
3
3
3
3
3
3
3
3
3
3
3
3
3
3
3
3
3
3
3
3
3
3
3
3
3
3
3
3
3
3
3
4
4
4
4
4
4
4
4
4
4
4
4
4
4
4
4
4
4
4
5
5
5
5
5
5
5
5
5
5
5
5
5
5
5
5
5
5
5
5
5
5
5
5
5
5
5
5
5
5
5
5
5
5
5
5
5
5
5
5
5
5
5
5
5
4
4
4
4
4
4
4
4
4
4
4
4
4
4
4
4
4
4
4
4
4
4
4
4
4
4
4
5
5
5
5
5
5
5
5
5
5
5
5
5
5
5
5
5
5
5
5
5
5
5
5
5
5
5
5
5
5
5
5
5
5
5
5
5
5
5
5
5
5
5
5
5
5
5
5
5
5
5
5
5
5
5
5
5
5
5
6
6
6
6
6
6
6
6
6
6
6
6
6
6
6
5
5
5
5
5
5
5
5
5
5
5
5
5
4
4
4
4
4
4
4
4
4
4
4
4
4
4
4
4
4
5
5
5
5
5
5
5
5
5
5
5
5
5
5
5
5
5
5
5
5
5
5
5
5
5
5
5
5
5
5
5
5
5
5
5
5
5
5
5
5
5
5
5
5
5
5
5
5
5
5
5
5
5
5
5
5
5
5
5
5
5
5
5
5
5
5
5
5
5
5
5
5
5
5
5
5
5
5
5
5
5
5
5
5
5
5
5
5
5
5
5
5
5
5
5
5
5
5
5
5
5
5
5
4
4
4
4
4
4
3
3
3
3
3
3
3
3
3
3
4
4
4
4
4
4
3
3
3
3
3
3
3
3
3
3
3
3
3
3
3
3
3
3
3
3
3
5
5
5
5
5
5
5
5
5
5
5
5
5
5
5
5
5
5
5
5
5
5
5
5
5
5
5
5
5
5
5
5
5
5
5
5
5
5
5
5
5
5
5
4
4
4
4
4
4
4
5
5
4
4
4
4
4
4
4
4
4
3
3
3
3
3
3
3
3
3
3
3
3
3
3
3
3
3
3
3
3
3
3
3
3
3
3
3
3
3
3
3
3
3
3
3
3
3
3
3
3
3
3
3
3
3
2
2
2
2
2
2
2
2
2
2
2
2
2
2
2
2
2
2
2
2
2
2
2
2
2
2
2
2
2
3
3
3
3
3
3
3
3
3
3
3
3
3
3
3
3
3
3
3
3
3
3
3
3
3
3
3
3
3
3
2
2
2
2
2
2
2
2
2
2
2
2
2
2
2
2
2
2
2
2
2
2
2
2
2
2
2
2
2
2
2
2
2
2
2
2
2
2
2
2
2
2
2
1
1
1
1
1
1
1
1
1
2
2
2
2
2
2
2
2
1
1
1
1
1
1
1
1
1
1
1
1
1
1
1
1
1
1
1
1
1
1
1
1
1
2
2
2
2
2
2
2
2
2
2
2
2
2
2
2
2
2
2
2
2
2
2
2
2
2
2
2
2
2
2
2
2
2
2
2
2
2
2
2
2
2
2
2
2
2
2
2
2
2
2
2
2
2
2
2
2
2
2
2
2
2
2
2
2
2
2
2
2
2
2
2
2
2
2
2
2
2
2
2
2
2
2
2
2
2
2
2
2
2
2
2
2
2
2
2
2
2
2
2
2
2
1
1
1
1
1
1
1
1
1
1
1
1
1
1
1
2
2
2
2
2
2
2
2
2
3
3
3
3
3
3
3
3
3
3
3
3
3
3
3
3
3
3
4
4
4
5
5
5
5
5
5
5
5
5
5
5
5
5
5
5
5
5
5
5
5
5
5
5
5
5
5
5
5
5
5
5
5
5
5
5
5
5
5
5
5
6
6
6
7
7
7
7
7
7
8
8
8
8
8
8
8
8
8
8
8
8
8
8
8
8
8
8
8
8
8
8
8
8
8
8
8
8
8
8
8
8
8
8
9
9
9
9
9
9
9
9
9
9
9
9
9
9
8
8
8
8
8
8
8
8
8
8
8
8
8
8
7
7
7
7
6
6
6
6
6
6
7
7
7
7
7
7
7
7
7
7
7
7
7
7
7
7
7
7
7
7
7
7
7
7
7
7
7
7
7
7
7
7
7
7
7
7
7
7
7
7
7
7
7
7
7
7
7
6
6
6
6
6
6
7
7
7
7
7
7
7
7
7
7
7
6
6
5
4
4
5
5
5
5
5
5
5
5
5
5
5
5
5
5
5
5
5
5
5
5
5
5
5
5
5
5
5
5
5
5
5
5
5
5
5
3
3
3
3
3
3
4
4
4
4
4
4
4
4
4
4
4
4
4
4
4
4
4
4
4
4
4
4
4
4
4
4
4
4
4
4
4
4
4
4
4
4
4
4
4
4
4
4
4
4
4
3
4
4
4
4
4
4
4
4
4
4
4
4
4
4
3
3
3
3
3
3
3
2
2
2
2
2
2
2
2
2
2
2
2
2
2
2
2
2
2
2
2
2
2
2
2
2
2
2
2
2
2
2
2
2
2
2
2
2
2
2
2
2
2
2
2
2
2
2
2
2
2
2
2
2
2
2
2
2
2
2
2
2
2
2
2
2
2
2
2
2
2
2
2
2
2
2
2
2
2
2
2
2
2
2
2
2
2
2
2
2
2
2
2
2
2
2
2
2
2
2
2
2
2
2
2
2
2
2
2
2
2
2
2
2
2
2
2
2
2
2
2
2
2
2
2
2
2
1
1
1
1
1
1
1
1
1
1
1
1
1
1
1
1
1
1
1
1
1
1
1
1
1
1
1
1
1
1
1
1
1
1
1
1
0
0
0
0
0
0
0
0
0
0
0
0
0
0
0
0
0
0
0
0
0
0
0
0
0
0
0
0
0
0
0
0
0
0
0
0
0
0
0
0
0
0
0
0
0
0
0
0
0
0
0
0
0
0
0
0
0
0
0
0
0
0
0
0
0
0
0
0
0
0
0
0
0
0
0
0
0
0
0
0
0
0
0
0
0
0
0
0
0
0
0
0
0
0
0
0
0
0
0
0
0
0
0
0
0
0
0
0
0
0
0
0
0
0
0
0
0
0
0
0
0
0
0
0
0
0
0
0
0
0
0
0
0
0
0
0
0
0
0
0
0
0
0
0
0
0
0
0
0
0
0
0
0
0
0
0
0
0
0
0
0
0
0
0
0
0
0
0
0
0
0
0
0
0
0
0
0
0
0
0
0
0
0
0
0
0
0
0
0
0
0
0
0
0
0
0
0
0
0
0
0
0
0
0
0
0
0
0
0
0
0
0
0
0
0
0
0
0
0
0
0
0
0
0
0
0
0
0
0
0
0
0
0
0
0
0
0
0
0
0
0
0
0
0
0
0
0
0
0
0
0
0
0
0
0
0
0
0
0
0
0
0
0
0
0
0
0
0
0
0
0
0
0
0
0
0
0
0
0
0
0
0
0
0
0
0
0
0
0
0
0
0
0
0
0
0
0
0
0
0
0
0
0
0
0
0
0
0
0
0
0
0
0
0
0
0
0
0
0
0
0
0
0
0
0
1
1
1
1
1
1
1
1
1
1
1
1
1
1
1
1
1
1
1
1
1
1
1
1
1
1
1
1
1
1
1
1
1
1
1
1
1
1
1
1
1
1
1
1
1
2
2
2
2
2
2
2
2
2
2
2
2
2
2
2
2
2
2
2
2
2
2
2
2
2
2
2
2
2
2
2
2
2
2
2
2
2
2
2
2
2
2
2
2
2
2
2
2
2
2
2
2
2
2
2
2
2
2
2
2
2
2
2
2
3
3
3
3
3
3
3
3
3
3
3
3
3
3
3
3
3
3
3
3
3
3
3
3
3
3
3
3
3
3
3
3
3
3
3
3
3
3
3
3
3
3
3
3
3
3
3
3
3
3
3
3
2
2
2
2
2
2
2
2
2
2
2
2
2
2
2
2
2
2
2
2
2
2
2
2
2
2
2
2
2
2
2
2
2
2
2
2
2
2
2
2
2
2
2
2
2
2
2
2
2
2
2
2
2
2
2
2
2
2
2
2
2
2
2
2
2
2
2
2
2
2
2
2
2
2
2
2
2
2
2
2
2
2
2
2
2
2
2
2
2
2
2
2
1
1
1
1
1
1
1
1
1
1
1
1
1
1
1
1
1
1
1
1
1
1
1
1
1
1
1
1
1
1
1
1
1
1
1
1
1
1
1
1
1
1
2
1
1
1
1
1
1
1
1
1
1
1
1
1
0
0
0
0
0
0
0
0
0
0
0
0
0
0
0
0
0
0
0
0
0
0
0
0
0
0
0
0
0
0
0
0
0
0
0
0
0
0
0
0
0
0
0
0
0
0
0
0
0
0
0
0
0
0
0
0
0
0
0
0
0
0
0
0
0
0
0
0
0
0
0
0
0
0
0
0
0
0
0
0
0
0
0
0
0
0
0
0
0
0
0
0
0
0
0
0
0
0
0
0
0
0
0
0
0
0
0
0
0
0
0
0
0
0
0
0
0
0
0
0
0
0
0
0
0
0
0
0
0
0
0
0
0
0
0
0
0
0
0
0
0
0
0
0
0
0
0
0
0
0
0
0
0
0
0
0
0
0
0
0
0
0
0
0
0
0
0
0
0
0
0
0
0
0
0
0
0
0
0
0
0
0
0
0
0
0
0
0
0
0
0
0
0
0
0
0
0
0
0
0
0
0
0
0
0
0
0
0
0
0
0
0
0
0
0
0
0
0
0
0
0
0
0
0
0
0
0
0
0
0
1
1
1
1
1
1
1
1
1
1
1
1
1
1
1
1
1
1
1
1
1
1
1
1
1
1
1
1
1
1
1
1
1
1
1
1
1
1
2
2
2
2
2
2
2
2
2
2
2
2
2
2
2
2
2
2
2
2
2
2
2
2
2
2
2
2
2
2
2
2
2
2
2
2
2
2
2
2
2
2
2
2
2
2
2
2
2
2
2
2
2
2
2
2
2
2
2
2
2
2
2
2
2
2
2
2
2
2
2
2
2
2
2
2
2
2
2
2
2
2
2
2
2
2
2
2
2
2
2
2
2
2
2
2
2
2
2
2
2
2
2
2
2
2
2
2
2
2
2
2
2
2
2
2
2
2
2
2
2
2
2
2
2
2
2
2
2
2
2
2
2
2
2
2
2
2
2
2
2
2
2
2
2
2
2
2
2
2
2
2
2
2
2
1
1
1
1
1
1
1
1
1
0
0
0
0
0
0
0
0
0
0
0
0
0
0
0
0
0
0
0
0
0
0
0
0
0
0
0
0
0
0
0
0
0
0
0
0
0
0
0
0
0
0
0
0
0
0
0
0
0
0
0
0
0
0
0
0
0
0
0
0
0
0
0
0
0
0
0
0
0
0
0
0
0
0
0
0
0
0
0
0
0
0
0
0
0
0
0
0
0
0
0
0
0
0
0
0
0
0
0
0
0
0
0
0
0
0
0
0
0
0
0
0
0
0
0
0
0
0
0
0
0
0
0
0
0
0
0
0
0
0
0
0
0
0
0
0
0
0
0
0
0
0
0
0
0
0
0
0
0
0
0
0
0
0
0
0
0
0
0
0
0
0
0
0
0
0
0
0
0
0
0
0
0
0
0
0
0
0
0
0
0
0
0
0
0
0
0
0
0
0
0
0
0
0
0
0
0
0
0
0
0
0
0
0
0
0
0
0
0
0
0
0
0
0
0
0
0
0
0
0
0
0
0
0
0
0
0
0
0
0
0
0
0
0
0
0
0
0
0
0
0
0
0
0
0
0
0
0
0
0
0
0
0
0
0
0
0
0
0
0
0
0
0
0
0
0
0
0
0
0
0
0
1
1
1
1
1
1
1
1
1
1
1
1
1
1
1
1
1
1
1
1
1
1
1
1
1
1
1
1
1
1
1
1
1
1
1
1
1
1
1
1
1
1
1
1
1
1
1
1
1
1
1
1
1
1
1
1
1
1
1
1
1
1
1
1
1
1
1
1
1
1
1
1
1
1
1
1
1
1
1
1
1
1
1
1
1
1
1
1
1
1
1
1
1
1
1
1
1
1
1
1
1
1
1
1
1
1
1
1
1
1
1
1
1
1
1
1
1
1
1
1
1
1
1
1
1
1
1
1
1
1
1
1
1
1
1
1
0
0
0
0
0
0
0
0
0
0
0
0
0
0
0
0
0
0
0
0
0
0
0
0
0
0
0
0
0
0
0
0
0
0
0
0
0
0
0
0
0
0
0
0
0
0
0
0
0
0
0
0
0
0
0
0
0
0
0
0
0
0
0
0
0
0
0
0
0
0
0
0
0
0
0
0
0
0
0
0
0
0
0
0
0
0
0
0
0
0
0
0
0
0
0
0
0
0
0
0
0
0
0
0
0
0
0
0
0
0
0
0
0
0
0
0
0
0
0
0
0
0
0
0
0
0
0
0
0
0
0
0
0
0
0
0
0
0
0
0
0
0
0
0
0
0
0
0
0
0
0
0
0
0
0
0
0
0
0
0
0
0
0
0
0
0
0
0
0
0
0
0
0
0
0
0
0
0
0
0
0
0
0
0
0
0
0
0
0
0
0
0
0
0
0
0
0
0
0
0
0
0
0
0
0
0
0
0
0
0
0
0
0
0
0
0
0
0
0
0
0
0
0
0
0
0
0
0
0
0
0
0
0
0
0
0
0
0
0
0
0
0
0
0
0
0
0
0
0
0
0
0
0
0
0
0
0
0
0
0
0
0
0
0
0
0
0
0
0
0
0
0
0
0
0
0
0
0
0
0
0
0
0
0
0
0
0
0
0
0
0
0
0
0
0
0
0
0
0
0
0
0
0
0
0
0
0
0
0
0
0
0
0
0
0
0
0
0
0
0
0
0
0
0
0
0
0
0
0
0
0
0
0
0
0
0
0
0
0
0
0
0
0
0
0
0
0
0
0
0
0
0
0
0
0
0
0
0
0
0
0
0
0
0
0
0
0
0
0
0
0
0
0
0
0
0
0
0
0
0
0
0
0
0
0
0
0
0
0
0
0
0
0
0
0
0
0
0
0
0
0
0
0
0
0
0
0
0
0
0
0
0
0
0
0
0
0
0
0
0
0
0
0
0
0
0
0
0
0
0
0
0
0
0
0
0
0
0
0
0
0
0
0
0
0
0
0
0
0
0
0
0
0
0
0
0
0
0
0
0
0
0
0
0
0
0
0
0
0
0
0
0
0
0
0
0
0
0
0
0
0
0
0
0
0
0
0
0
0
0
0
0
0
0
0
0
0
0
0
0
0
0
0
0
0
0
0
0
0
0
0
0
0
0
0
0
0
0
0
0
0
0
0
0
0
0
0
0
0
0
0
0
0
0
0
0
0
0
0
0
0
0
0
0
0
0
0
0
0
0
0
0
0
0
0
0
0
0
0
0
0
0
0
0
0
0
0
0
0
0
0
0
0
0
0
0
0
0
0
0
0
0
0
0
0
0
0
0
0
0
0
0
0
0
0
0
0
0
0
0
0
0
0
0
0
0
0
0
0
0
0
0
0
0
0
0
0
0
0
0
0
0
0
0
0
0
0
0
0
0
0
0
0
0
0
1
1
1
1
1
1
1
1
1
1
1
1
1
1
1
1
1
1
1
1
1
1
1
1
1
1
1
1
1
1
1
1
1
0
0
1
1
1
1
1
1
1
1
1
1
1
1
1
1
1
1
1
1
1
2
2
2
2
2
2
2
2
2
2
3
3
3
3
3
3
3
3
3
3
3
4
4
4
4
4
4
4
4
4
4
4
4
4
4
4
4
4
4
4
4
4
4
4
4
4
4
4
4
4
4
4
4
4
5
5
5
5
5
5
5
5
5
5
5
5
5
5
5
5
5
5
5
5
5
5
5
5
5
5
5
5
5
5
5
5
5
5
5
5
5
5
5
5
5
5
5
5
5
5
5
5
5
5
5
5
5
5
5
5
5
5
5
5
5
5
5
5
5
5
5
5
5
5
5
5
5
5
5
4
4
4
4
4
4
4
4
4
4
4
4
4
4
4
4
4
4
4
4
4
4
3
3
3
3
3
2
2
2
2
2
2
2
2
2
2
2
2
2
2
2
2
2
2
2
2
2
2
2
2
2
1
1
1
1
1
1
1
1
1
1
1
1
1
1
1
1
1
1
1
2
2
2
2
2
2
2
2
2
2
2
2
2
2
1
1
1
1
1
1
1
1
1
1
1
1
1
1
1
1
1
1
1
1
1
1
1
1
1
1
1
1
1
1
2
2
2
2
2
2
2
2
2
2
2
2
2
2
2
2
3
3
3
3
3
3
3
3
3
3
3
3
3
3
3
3
3
3
3
3
3
3
3
3
3
3
3
3
3
3
3
3
3
3
3
3
3
4
4
4
4
4
4
4
4
4
4
4
4
4
4
4
4
4
4
4
4
4
4
4
4
4
4
4
4
4
4
4
4
4
4
4
4
4
4
4
4
4
4
4
4
4
3
3
2
2
2
2
2
2
2
2
2
2
2
2
2
2
2
2
2
2
2
2
1
1
1
1
1
1
1
1
1
1
1
1
1
1
1
1
1
1
1
1
1
1
1
1
1
1
1
1
1
1
1
1
1
1
1
1
1
1
1
1
1
1
1
1
1
1
1
1
1
1
1
1
1
1
1
1
1
1
1
1
1
1
1
1
1
1
1
1
1
1
1
0
0
0
0
0
0
0
0
0
0
0
0
0
0
0
0
0
0
0
0
0
0
0
0
0
0
0
0
0
0
0
0
0
0
0
0
0
0
0
0
0
0
0
0
0
0
0
0
0
0
0
0
0
0
0
0
0
0
0
0
0
0
0
0
0
0
0
0
0
0
0
0
0
0
0
0
0
0
0
0
0
0
0
0
0
0
0
0
0
0
0
0
0
0
0
0
0
0
0
0
0
0
0
0
0
0
0
0
0
0
0
0
0
0
0
0
0
0
0
0
0
0
0
0
0
0
0
0
0
0
0
0
0
0
0
0
0
0
0
0
0
0
0
0
0
0
0
0
0
0
0
0
0
0
0
0
0
0
0
0
0
0
0
0
0
0
1
1
1
1
1
1
1
1
1
1
2
2
2
2
2
2
2
2
2
2
2
2
2
2
2
2
2
2
2
2
2
2
2
2
2
2
2
2
2
2
2
2
2
2
2
2
2
2
2
2
2
2
2
2
2
2
2
2
2
2
2
2
2
2
2
2
2
2
2
2
3
3
3
3
3
3
3
3
3
4
5
5
5
5
5
5
5
5
5
5
5
5
5
5
5
5
5
5
6
6
6
6
6
6
7
7
7
7
7
7
7
7
7
6
6
6
6
6
6
6
6
6
6
6
6
6
6
6
6
6
6
6
6
6
6
6
6
6
6
6
6
6
6
6
6
6
6
7
7
7
7
7
7
7
7
7
7
7
7
7
7
7
7
7
7
7
7
7
7
7
7
7
7
7
7
7
7
7
7
7
7
7
7
7
7
7
7
7
7
7
7
7
7
7
7
7
7
7
7
7
7
7
7
7
7
7
7
7
7
7
7
7
7
7
7
7
7
7
7
7
6
6
6
6
6
6
6
5
5
5
5
5
5
5
5
5
5
5
5
5
5
5
5
5
5
5
5
5
5
5
5
5
5
5
5
5
5
4
3
3
3
2
2
2
2
2
2
2
2
2
2
2
2
2
2
2
2
2
2
2
2
2
2
2
2
2
2
2
2
2
2
2
2
2
2
2
2
2
2
2
2
2
2
2
2
2
2
2
2
2
2
2
2
2
2
2
2
2
2
2
2
2
2
2
2
2
2
2
2
2
3
3
5
5
5
4
4
4
4
4
4
4
4
3
4
5
5
5
5
5
5
5
5
5
5
5
5
5
5
5
5
5
5
5
5
5
5
5
5
5
5
5
5
5
5
5
5
5
5
5
5
5
5
5
6
6
6
6
6
6
7
7
7
7
7
7
7
7
7
7
7
7
7
7
7
7
7
7
7
7
7
7
7
7
7
7
7
7
7
7
7
7
7
7
7
7
7
7
7
7
7
7
7
7
7
6
6
6
6
7
7
7
7
7
7
7
7
7
7
7
7
7
7
7
7
7
7
7
7
7
7
7
7
7
7
7
7
7
7
7
7
7
7
7
7
7
7
6
6
6
6
6
6
6
5
5
5
5
5
5
5
5
5
4
4
4
4
3
3
3
3
3
3
3
3
2
2
2
2
2
2
2
2
2
2
2
2
1
1
1
1
1
1
1
1
2
2
1
1
1
1
1
1
1
1
1
1
1
1
1
1
1
1
1
1
1
1
1
1
1
1
1
1
1
1
1
1
1
2
2
2
2
2
2
2
2
2
2
2
2
2
2
2
2
2
2
2
2
2
2
2
2
2
2
2
2
2
2
2
2
2
2
2
2
2
2
2
2
2
2
2
2
2
2
2
2
2
2
2
2
2
2
2
2
2
2
2
2
2
2
2
2
2
2
2
2
2
2
2
2
2
2
2
2
2
2
2
2
2
2
2
2
2
2
2
2
2
2
2
2
2
2
2
2
2
2
2
2
2
2
2
2
2
2
2
2
2
2
2
2
2
2
2
2
2
2
2
2
2
2
2
2
2
2
2
2
2
2
2
2
2
2
2
2
2
2
2
2
2
2
2
2
2
2
2
2
2
2
2
2
2
2
2
2
2
2
2
2
2
2
2
2
2
2
2
2
2
2
3
3
4
4
4
4
4
4
4
4
4
4
4
4
4
4
4
4
4
4
4
4
4
4
4
4
4
4
3
3
3
3
3
3
3
3
3
3
3
3
3
2
2
2
2
2
2
2
2
2
2
2
2
2
2
2
2
2
2
2
2
2
2
2
2
2
2
2
2
2
2
2
2
2
2
2
2
2
2
2
2
2
2
2
2
2
2
2
2
2
2
2
2
2
2
2
2
2
2
2
2
2
2
2
2
2
2
2
2
2
2
2
2
2
2
2
2
2
2
2
2
2
2
2
2
2
2
2
2
2
2
2
2
2
2
2
2
2
1
1
1
1
1
1
1
1
1
0
0
0
0
0
0
0
0
0
0
0
0
1
1
1
1
1
1
1
1
1
1
1
1
1
1
1
1
1
1
1
1
1
1
1
1
1
1
1
1
1
1
1
1
2
2
2
2
2
2
2
2
2
2
2
2
2
2
2
1
1
1
1
1
1
1
1
1
1
1
1
1
1
1
2
2
2
2
2
2
2
2
2
2
2
2
2
2
2
2
2
2
2
2
2
2
2
2
2
2
2
2
2
3
3
3
3
3
3
3
3
3
3
3
3
3
3
3
3
3
3
3
3
3
3
3
3
3
3
3
3
3
3
3
3
3
3
3
3
3
4
4
4
4
4
4
4
3
3
3
3
3
3
3
3
3
3
4
4
4
4
4
4
4
4
4
4
4
4
4
4
4
4
4
4
4
5
5
5
5
5
5
5
5
5
5
5
5
5
5
5
5
5
5
5
5
5
5
5
5
5
5
5
5
5
5
5
5
5
5
5
5
5
5
5
5
5
5
5
5
5
5
5
5
5
5
5
5
5
5
5
5
5
5
5
5
5
5
5
5
5
5
5
5
5
5
5
5
5
5
5
5
5
5
5
5
4
4
4
4
4
4
4
4
4
4
4
4
4
4
4
4
4
4
4
4
4
4
4
3
3
3
3
3
3
2
2
2
2
2
2
2
2
2
2
2
2
2
2
2
2
2
2
2
2
2
2
2
2
2
1
1
1
1
1
1
1
1
1
1
1
1
1
1
1
1
1
1
0
0
0
0
0
0
0
0
0
0
1
1
1
1
1
1
1
1
1
1
1
1
1
1
1
1
1
1
1
1
1
1
1
1
1
1
1
1
1
1
1
1
1
1
1
1
1
1
1
1
1
1
1
1
1
1
1
1
1
1
1
1
1
1
1
1
1
1
1
0
0
0
0
0
1
1
1
1
1
1
1
1
1
1
1
1
1
1
1
1
1
1
1
1
1
1
1
1
1
1
1
1
1
1
1
1
1
1
1
1
1
1
1
1
1
1
1
1
1
1
1
1
1
1
1
1
1
1
1
1
1
1
1
1
1
1
1
1
1
1
1
1
1
1
1
1
1
1
1
1
1
1
1
1
1
1
1
1
1
1
1
1
1
1
1
0
0
0
0
0
0
0
0
0
0
0
0
0
0
0
0
0
0
0
0
0
0
0
0
0
0
0
0
0
0
0
0
0
0
0
0
0
0
0
0
0
0
0
0
0
0
0
0
0
0
0
0
0
0
0
0
0
0
0
0
0
0
0
0
0
0
0
0
0
0
0
0
0
0
0
0
0
0
0
0
0
0
0
0
0
0
0
0
0
0
0
0
0
0
0
0
0
0
0
0
0
0
0
0
0
0
0
0
0
0
0
0
0
0
0
0
0
0
0
0
0
0
0
0
0
0
0
0
0
0
0
0
0
0
0
0
0
0
0
0
0
0
0
0
0
0
0
0
0
0
0
0
0
0
0
0
0
0
0
0
0
0
0
0
0
0
0
0
0
0
0
0
0
0
0
0
0
0
0
0
0
0
0
0
0
0
0
0
0
0
0
0
0
0
0
0
0
0
0
0
0
0
0
0
0
0
0
0
0
0
0
0
0
0
0
0
0
0
0
0
0
0
0
0
0
0
0
0
0
0
0
0
0
0
0
0
0
0
0
0
0
0
0
0
0
0
0
0
0
0
0
0
0
0
0
0
0
0
0
0
0
0
0
0
0
0
0
0
0
0
0
0
0
0
0
0
0
0
0
0
0
0
0
0
0
0
0
0
0
0
0
0
0
0
0
0
0
0
0
0
0
0
0
0
0
0
0
0
0
0
0
0
0
0
0
0
0
0
0
0
0
0
0
0
0
0
0
0
0
0
0
0
0
0
0
0
0
0
0
0
0
0
0
0
0
0
0
0
0
0
0
0
0
0
0
0
0
0
0
0
0
0
0
0
0
0
0
0
0
0
0
0
0
0
0
0
0
0
0
0
0
0
0
0
1
1
1
1
1
1
1
1
1
1
1
1
1
1
1
1
1
1
1
1
1
1
1
1
1
1
1
1
1
1
1
1
1
2
2
2
2
2
2
2
2
2
2
2
2
2
2
2
2
2
2
2
2
2
2
2
2
2
2
2
2
2
2
2
2
2
2
2
2
2
2
2
2
2
2
2
2
2
2
2
2
2
2
2
2
2
2
2
2
2
2
2
2
2
2
2
2
2
2
2
2
2
2
2
2
2
2
2
2
2
2
2
2
1
1
1
1
1
1
1
1
1
1
1
1
1
1
1
1
1
1
1
1
1
1
1
1
1
1
1
1
1
1
1
1
1
1
1
1
1
1
1
1
1
1
1
1
1
1
1
1
1
1
1
1
1
2
2
2
2
2
2
2
1
1
1
1
1
1
1
0
0
0
0
0
0
0
0
0
0
0
0
0
0
0
0
0
0
0
0
0
0
0
0
0
0
0
0
1
1
1
1
1
1
1
1
1
1
1
1
1
1
1
1
1
1
1
1
1
1
1
1
1
1
1
1
1
1
1
1
1
1
1
1
1
1
1
1
1
1
1
1
1
1
1
2
2
2
2
2
2
2
2
2
2
2
2
2
2
2
2
2
2
2
2
2
2
2
2
2
2
2
2
2
2
2
2
2
2
2
2
1
1
1
1
1
1
1
1
1
1
1
1
1
1
1
1
1
1
1
1
1
1
1
1
1
1
1
1
1
1
1
1
1
1
1
1
1
1
1
1
1
1
1
1
1
1
1
1
1
1
1
1
1
1
1
1
1
1
1
1
1
1
1
1
1
1
1
1
1
1
1
1
1
1
1
1
1
1
1
1
2
2
2
2
2
2
2
2
2
2
2
2
2
2
2
2
2
2
2
2
2
2
2
2
2
2
2
2
2
2
2
2
2
2
2
2
2
2
2
2
2
2
2
2
2
2
2
2
2
2
2
2
2
2
2
2
2
2
2
2
2
2
2
2
2
2
2
2
2
2
2
2
2
2
2
2
2
2
2
2
2
2
2
2
2
2
2
2
2
2
2
2
2
2
2
2
2
2
2
2
2
2
2
2
2
2
2
2
2
2
2
3
3
3
3
3
3
3
3
3
3
3
3
3
3
3
3
3
3
3
3
3
3
3
3
3
3
3
3
3
3
3
3
3
3
3
3
3
3
3
3
3
3
3
3
3
3
3
3
3
3
3
3
3
3
3
3
3
3
3
3
3
3
3
3
3
3
3
3
3
3
3
3
3
3
3
3
3
3
3
3
3
3
3
3
3
3
3
3
3
3
3
3
3
3
3
3
3
3
3
3
3
3
3
3
3
3
3
3
3
3
3
3
3
3
3
3
3
3
3
3
3
3
3
3
3
3
3
3
3
3
3
3
3
3
3
3
3
3
3
3
3
3
3
3
3
2
1
1
1
1
1
1
1
1
1
1
1
1
1
1
1
1
1
1
1
1
0
0
0
0
0
0
0
0
0
1
1
1
1
2
2
2
2
2
2
2
2
2
2
2
2
2
2
2
2
2
2
2
2
2
2
2
2
2
2
2
2
2
2
2
2
2
2
2
2
2
2
2
2
2
2
2
2
2
2
2
2
2
2
2
2
2
2
2
2
2
2
2
2
2
2
2
2
2
2
2
2
2
2
2
2
2
2
2
2
2
2
2
2
2
2
2
2
2
2
2
2
2
2
2
2
2
2
2
2
2
2
2
2
2
2
2
2
2
2
2
2
2
2
2
2
2
2
2
2
2
2
2
2
2
2
2
2
2
2
2
2
2
2
2
2
2
2
2
2
2
2
2
2
2
2
2
2
2
2
2
2
2
2
2
2
1
1
1
0
1
1
1
1
1
1
1
1
1
1
1
1
1
1
1
1
1
1
1
1
1
1
1
1
1
1
1
1
1
1
1
1
0
0
0
0
0
0
0
0
0
0
0
0
0
0
0
0
0
0
0
0
0
0
0
0
0
0
0
0
0
0
0
0
0
0
0
0
0
0
0
0
0
0
0
0
0
0
0
0
0
0
0
0
0
0
0
0
0
0
0
0
0
0
0
0
0
0
0
0
0
0
0
0
0
0
0
0
0
0
0
0
0
0
0
0
0
0
0
0
0
0
0
0
0
0
0
0
0
0
1
1
2
2
2
2
2
2
2
2
2
2
2
2
2
2
2
2
2
2
2
2
2
2
2
2
2
2
2
2
2
2
2
2
2
2
2
2
2
2
2
2
2
2
2
2
2
2
2
2
2
2
2
2
2
2
3
3
3
3
3
3
3
3
3
3
3
3
3
3
3
3
3
3
4
4
4
4
4
4
4
4
4
4
4
3
3
3
3
3
3
3
3
3
3
3
3
3
3
3
3
3
4
4
4
4
4
4
4
4
4
4
4
4
4
4
4
5
5
5
5
5
5
5
5
5
5
5
5
5
5
5
5
5
5
5
5
5
5
5
5
5
5
5
4
4
3
3
3
3
3
3
3
3
3
3
3
3
3
3
3
3
3
3
3
3
3
3
4
4
4
4
4
4
4
4
4
4
4
4
4
4
4
4
3
3
3
3
3
3
3
3
3
3
3
3
3
3
3
3
3
3
3
3
3
3
3
3
3
3
3
3
3
3
3
3
3
3
3
3
3
3
3
3
3
3
3
3
3
3
3
3
3
3
3
4
4
4
4
4
4
3
3
3
3
2
2
2
2
2
2
2
2
2
2
2
2
2
2
2
2
2
2
2
2
2
1
1
1
1
1
1
1
1
1
1
1
1
1
1
1
1
1
1
1
1
1
1
1
1
1
1
1
1
1
1
1
1
1
1
1
1
1
1
1
1
1
1
1
1
1
1
1
1
1
1
1
1
1
1
1
1
2
2
2
2
1
1
1
1
1
1
1
1
1
1
1
1
1
1
1
1
1
1
1
1
1
1
1
2
2
2
2
2
2
2
2
2
2
2
2
2
2
2
2
2
2
2
2
2
2
2
2
2
2
2
2
2
2
2
2
2
2
2
2
2
2
2
2
2
2
2
2
2
2
2
2
2
2
2
2
2
2
2
2
2
2
2
2
2
2
2
2
3
3
3
3
3
3
3
3
3
3
3
3
3
3
3
3
3
3
3
3
3
3
3
3
3
3
3
3
3
3
3
3
4
4
4
4
4
4
4
4
4
4
4
4
4
4
4
4
4
4
4
4
4
4
4
4
4
4
4
4
4
4
4
4
4
4
4
4
4
4
4
4
4
4
4
4
4
4
4
4
4
4
4
4
4
4
4
4
4
4
4
4
4
4
4
4
4
4
4
4
4
4
4
4
4
4
4
4
4
4
4
4
4
4
4
4
4
4
4
4
4
4
4
4
4
4
3
3
2
2
2
2
2
2
2
2
2
2
2
2
2
2
2
2
2
2
2
2
2
4
6
7
7
15
17
19
20
22
22
25
27
27
27
27
27
28
30
30
30
30
30
30
30
30
31
32
32
32
33
35
36
36
36
36
36
36
36
37
37
38
38
39
39
39
40
40
40
40
40
40
40
42
43
43
43
44
43
43
44
44
44
44
45
45
45
45
45
45
45
47
47
47
47
47
47
47
48
48
48
48
48
48
48
48
48
48
48
50
50
50
50
50
50
50
50
50
52
53
54
54
54
54
54
54
54
54
54
54
55
55
55
55
55
55
55
55
57
57
57
57
56
54
53
53
53
53
53
53
53
52
52
52
51
51
51
47
45
45
45
43
42
40
37
36
36
33
32
32
29
29
29
29
29
29
29
29
29
29
29
29
29
29
29
29
29
29
29
29
27
27
27
27
27
27
27
27
27
27
27
27
27
27
28
28
28
27
27
27
27
27
27
27
27
27
27
27
27
27
27
27
27
27
27
27
27
27
26
26
27
27
26
26
26
26
26
26
25
25
25
26
26
26
26
26
26
26
26
26
26
25
24
23
22
20
20
20
20
20
20
20
21
21
21
20
20
21
22
22
22
22
22
22
22
22
22
22
21
21
20
20
20
21
20
18
17
16
15
15
15
15
15
17
17
17
17
17
18
18
20
20
20
20
20
18
18
19
19
19
19
19
19
19
19
20
20
20
20
20
20
21
22
22
22
21
21
21
21
22
21
21
21
21
21
21
22
22
22
22
25
25
25
25
25
25
25
27
27
27
27
27
28
28
28
28
28
28
27
27
27
26
27
27
27
27
27
27
27
28
28
30
30
30
30
30
30
30
32
32
32
32
32
32
32
32
32
32
32
32
32
32
31
31
32
32
32
33
33
35
35
36
36
36
36
36
36
36
36
36
36
37
37
37
37
38
38
40
40
40
40
40
42
42
42
42
42
42
44
45
45
45
45
44
45
45
45
45
45
45
45
45
47
47
50
50
50
50
50
50
50
50
52
52
52
52
56
57
58
58
59
59
63
63
64
64
64
64
64
64
65
65
65
65
65
65
65
65
65
65
67
67
67
67
68
68
68
69
69
70
70
72
71
71
71
71
72
74
75
75
75
75
75
75
76
76
76
76
76
76
76
76
76
76
76
76
77
78
78
78
79
78
78
78
78
77
77
77
76
76
75
75
74
73
70
69
69
69
70
70
70
68
68
67
67
67
67
69
70
70
69
69
68
68
68
70
70
71
71
71
71
71
70
70
70
70
69
69
68
69
69
69
70
70
70
70
70
70
69
70
70
69
69
70
61
60
55
55
55
55
55
52
52
51
52
50
50
50
45
42
42
42
42
42
40
40
40
40
40
40
40
40
40
40
40
40
41
41
41
41
41
41
41
41
43
43
43
44
44
44
44
44
42
42
42
39
38
37
35
35
35
35
35
35
35
35
35
35
35
35
35
35
35
35
35
35
34
34
34
34
32
32
32
31
31
31
31
31
31
32
32
32
32
29
29
28
27
27
27
27
27
26
25
27
27
27
27
27
27
27
29
28
28
27
26
27
27
26
27
27
28
30
31
31
30
30
30
30
30
30
30
30
32
32
32
32
32
31
31
31
32
32
32
32
32
32
32
32
32
32
32
33
35
35
32
30
30
30
30
29
33
34
35
35
35
35
35
35
35
35
35
35
34
34
34
34
35
34
34
35
35
35
35
35
35
35
35
35
35
35
35
35
35
35
35
35
35
35
35
35
35
35
35
35
35
35
35
35
35
35
35
35
35
35
34
33
33
33
33
33
33
33
33
33
33
33
34
34
35
34
34
34
34
34
34
34
34
35
35
35
36
35
35
35
35
35
35
35
35
35
35
35
35
35
35
35
35
35
35
35
35
36
37
37
35
35
35
35
34
34
34
34
34
34
34
34
34
34
34
34
34
32
32
31
30
29
22
20
19
15
15
12
12
12
11
11
11
10
11
11
11
11
11
11
11
12
12
11
11
11
11
11
11
11
11
11
11
11
10
10
10
10
10
10
10
10
10
10
10
10
10
9
9
9
9
9
9
9
9
9
9
9
9
9
9
9
9
9
9
8
8
8
8
8
7
7
7
7
7
7
7
7
7
7
7
7
7
7
7
7
7
7
7
7
7
7
7
7
7
7
7
7
7
7
7
7
7
7
7
7
7
7
7
7
5
3
2
2
2
2
2
2
2
2
2
2
2
2
2
0
0
0
0
0
0
0
0
1
1
1
1
1
1
1
2
2
2
2
2
2
2
2
2
2
2
2
2
2
2
2
2
2
2
2
2
2
2
2
2
2
2
2
2
2
2
2
2
2
2
2
2
2
2
2
2
2
2
2
2
2
2
2
2
2
2
2
2
2
2
2
2
2
2
2
2
2
2
2
2
2
2
2
2
2
2
2
2
2
2
2
2
2
2
2
2
2
2
2
2
2
2
2
2
2
2
2
2
2
2
2
2
2
2
2
2
2
2
2
2
2
2
2
2
2
2
2
2
2
2
2
2
2
2
2
2
2
2
2
2
2
2
2
2
2
2
2
2
2
2
2
2
2
2
2
2
2
2
2
2
2
2
2
2
2
2
2
2
2
2
2
2
2
2
2
2
2
2
2
2
2
2
2
2
2
2
2
2
2
2
1
1
1
1
1
1
1
1
1
1
1
1
1
1
1
1
1
1
1
1
1
1
1
1
1
0
0
0
0
0
0
0
0
0
0
0
0
0
0
0
0
0
0
0
0
0
0
0
0
0
0
0
0
0
1
1
2
2
2
2
2
2
2
3
3
3
3
3
3
3
3
3
3
3
3
3
3
3
3
3
3
3
3
2
2
2
2
2
2
2
2
2
2
2
2
2
2
2
2
2
3
3
3
3
3
3
3
3
3
3
3
3
3
3
3
3
3
3
3
3
3
3
3
3
3
3
3
3
3
3
3
3
3
3
3
3
3
3
3
3
3
3
3
3
3
3
3
3
3
3
3
3
3
3
3
3
3
3
3
3
3
3
3
3
3
3
3
3
3
3
3
2
2
2
2
2
2
2
2
2
2
2
2
2
2
2
2
2
2
2
2
2
3
3
3
3
3
3
3
3
3
3
3
3
3
3
3
2
2
2
2
2
2
2
2
2
2
2
2
2
2
2
2
2
2
2
2
1
1
1
1
1
1
1
1
1
1
1
1
1
1
1
1
1
1
1
1
1
1
1
1
1
1
1
1
1
1
1
1
1
1
1
1
1
1
1
1
1
1
1
1
1
1
1
1
1
1
1
1
1
1
1
1
1
1
1
1
1
1
1
1
1
1
1
1
1
1
1
1
1
1
1
1
1
1
1
1
1
1
1
1
1
1
1
1
1
1
1
1
1
1
1
1
1
1
1
1
1
1
1
1
1
1
1
1
1
2
2
2
2
2
2
2
2
2
2
2
2
2
2
2
2
1
1
1
1
1
1
1
1
1
1
1
1
0
0
0
0
0
0
0
0
0
0
0
0
0
0
0
0
0
0
0
0
0
0
0
0
0
0
0
0
0
0
0
0
0
0
0
0
0
0
0
0
0
0
0
0
0
0
0
0
0
0
0
0
0
0
0
0
0
0
0
0
0
0
0
0
0
0
0
0
0
0
0
0
0
0
0
0
0
0
0
0
0
0
0
0
0
0
0
0
0
0
0
0
0
0
0
0
0
0
0
0
0
0
0
0
0
0
0
0
0
0
0
0
0
0
0
0
0
0
0
0
0
0
0
0
0
0
0
0
0
0
0
0
0
0
0
0
0
0
0
0
0
0
0
0
0
0
0
0
0
0
0
0
0
0
0
0
0
0
0
0
0
0
0
0
0
0
0
0
0
0
0
0
0
0
0
0
0
0
0
0
0
0
0
0
0
0
0
0
0
0
0
0
0
0
0
0
0
0
0
0
0
0
0
0
0
0
0
0
0
0
0
0
0
0
0
0
0
0
0
0
0
0
0
0
0
0
0
0
0
0
0
0
0
0
0
0
0
0
0
0
0
0
0
0
0
0
0
0
0
0
0
0
0
0
0
0
0
0
0
0
0
0
0
0
0
0
0
0
0
0
0
0
0
0
0
0
0
0
0
0
0
0
0
0
0
0
0
0
0
0
0
0
0
0
0
0
0
0
0
0
0
0
0
0
0
0
0
0
0
0
0
0
0
0
0
0
0
0
0
0
0
0
0
0
0
0
0
0
0
0
0
0
0
0
0
0
0
0
0
0
0
0
0
0
0
0
0
0
0
0
0
0
0
0
0
0
0
0
0
0
0
0
0
0
0
0
0
0
0
0
0
0
0
0
0
0
0
0
0
0
0
0
0
0
0
0
0
0
0
0
0
0
0
0
0
0
0
0
0
0
0
0
0
0
0
0
0
0
0
0
0
0
0
0
0
0
0
0
0
0
0
0
0
0
0
0
0
0
0
0
0
0
0
0
0
0
0
0
0
0
0
0
0
0
0
0
0
0
0
0
0
0
0
0
0
0
0
0
0
0
0
0
0
0
0
0
0
0
0
0
0
0
0
0
0
0
0
0
0
0
0
0
0
0
0
0
0
0
0
0
0
0
0
0
0
0
0
0
0
0
0
0
0
0
0
0
0
0
0
0
0
0
0
0
0
0
0
0
0
0
0
0
0
0
0
0
0
0
0
0
0
0
0
0
0
0
0
0
0
0
0
0
0
0
0
0
0
0
0
0
0
0
0
0
0
0
0
0
0
0
0
0
0
0
0
0
0
0
0
0
0
0
0
0
0
0
0
0
0
0
0
0
0
0
0
0
0
0
0
0
0
0
0
0
0
0
0
0
0
0
0
0
0
0
0
0
0
0
0
0
0
0
0
0
0
0
0
0
0
0
0
0
0
0
0
0
0
0
0
0
0
0
0
0
0
0
0
0
0
0
0
0
0
0
0
0
0
0
0
0
0
0
0
0
0
0
0
0
0
0
0
0
0
0
0
0
0
0
0
0
0
0
0
0
0
0
0
0
0
0
0
0
0
0
0
0
0
0
0
0
0
0
0
0
0
0
0
0
0
0
0
0
0
0
0
0
0
0
0
0
0
0
0
0
0
0
0
0
0
0
0
0
0
0
0
0
0
0
0
0
0
0
0
0
0
0
0
0
0
0
0
0
0
0
0
0
0
0
0
0
0
0
0
0
0
0
0
0
0
0
0
0
0
0
0
0
0
0
0
0
0
0
0
0
0
0
0
0
0
0
0
0
0
0
0
0
0
0
0
0
0
0
0
0
0
0
0
0
0
0
0
0
0
0
0
0
0
0
0
0
0
0
0
0
0
0
0
0
0
0
0
0
0
0
0
0
0
0
0
0
0
0
0
0
0
0
0
0
0
0
0
0
0
0
0
0
0
0
0
0
0
0
0
0
0
0
0
0
0
0
0
0
0
0
0
0
0
0
0
0
0
0
0
0
0
0
0
0
0
0
0
0
0
0
0
0
0
0
0
0
0
0
0
0
0
0
0
0
0
0
0
0
0
0
0
0
0
0
0
0
0
0
0
0
0
0
0
0
0
0
0
0
0
0
0
0
0
0
0
0
0
0
0
0
0
0
0
0
0
0
0
0
0
0
0
0
0
0
0
0
0
0
0
0
0
0
0
0
0
0
0
0
0
0
0
0
0
0
0
0
0
0
0
0
0
0
0
0
0
0
0
0
0
0
0
0
0
0
0
0
0
0
0
0
0
0
0
0
0
0
0
0
0
0
0
0
0
0
0
0
0
0
0
0
0
0
0
0
0
0
0
0
0
0
0
0
0
0
0
0
0
0
0
0
0
0
0
0
0
0
0
0
0
0
0
0
0
0
0
0
0
0
0
0
0
0
0
0
0
0
0
0
0
0
0
0
0
0
0
0
0
0
0
0
0
0
0
0
0
0
0
0
0
0
0
0
0
0
0
0
0
0
0
0
0
0
0
0
0
0
0
0
0
0
0
0
0
0
0
0
0
0
0
0
0
0
0
0
0
0
0
0
0
0
0
0
0
0
0
0
0
0
0
0
0
0
0
0
0
0
0
0
0
0
0
0
0
0
0
0
0
0
0
0
0
0
0
0
0
0
0
0
0
0
0
0
0
0
0
0
0
0
0
0
0
0
0
0
0
0
0
0
0
0
0
0
0
0
0
0
0
0
0
0
0
0
0
0
0
0
0
0
0
0
0
0
0
0
0
0
0
0
0
0
0
0
0
0
0
0
0
0
0
0
0
0
0
0
0
0
0
0
0
0
0
0
0
0
0
0
0
0
0
0
0
0
0
0
0
0
0
0
0
0
0
0
0
0
0
0
0
0
0
0
0
0
0
0
0
0
0
0
0
0
0
0
0
0
0
0
0
0
0
0
0
0
0
0
0
0
0
0
0
0
0
0
0
0
0
1
1
1
1
1
1
1
1
1
1
1
1
1
1
1
1
1
1
1
1
1
1
1
1
1
1
1
1
1
1
1
1
1
1
1
1
1
1
1
1
1
1
1
1
1
1
1
1
1
1
1
1
1
1
1
1
1
1
1
1
1
1
1
1
1
1
1
1
1
1
1
1
1
1
1
1
1
1
1
1
1
1
1
1
1
1
1
1
1
1
1
1
1
1
1
1
1
1
1
1
1
1
1
1
1
1
1
1
1
1
1
1
1
1
1
1
1
1
1
1
1
1
1
1
1
1
1
1
1
1
1
1
0
0
0
0
0
0
0
0
0
0
0
0
0
0
0
0
0
0
0
0
0
0
0
0
0
0
0
0
0
0
0
0
0
0
0
0
0
0
0
0
0
0
0
0
0
0
0
0
0
0
0
0
0
0
0
0
0
0
0
0
0
0
0
0
0
0
0
0
0
1
1
1
1
1
1
1
1
1
1
1
1
1
1
1
1
1
1
1
1
1
1
2
2
2
2
2
2
2
2
2
2
2
2
2
2
2
2
2
2
2
2
3
3
3
3
3
5
5
5
5
5
5
5
5
5
5
5
5
5
5
5
5
5
5
5
5
5
5
5
5
5
5
5
5
5
5
5
5
5
5
5
5
5
5
5
5
5
5
5
5
5
5
5
5
5
5
5
5
5
5
5
5
5
5
5
5
5
5
5
5
5
5
5
5
5
5
5
5
5
5
5
5
5
5
6
7
7
7
8
8
8
8
8
8
8
8
8
8
8
8
8
8
8
8
8
8
8
8
8
8
8
8
8
8
8
8
8
8
7
7
7
7
7
6
6
6
6
6
5
5
5
5
5
5
5
5
5
5
5
5
5
5
5
5
5
5
5
5
5
5
5
5
5
5
5
5
5
5
5
5
5
5
5
5
5
5
5
5
5
5
5
5
5
5
5
5
5
5
5
5
5
5
5
6
6
6
6
6
6
6
6
6
6
6
6
6
6
6
6
6
7
7
7
7
7
7
7
7
7
7
7
7
7
7
7
7
7
7
7
7
7
7
7
7
7
7
7
7
7
7
7
7
7
7
7
7
7
6
6
6
6
6
6
6
6
5
5
5
5
5
5
5
5
5
5
5
5
5
5
5
5
5
5
5
5
5
5
5
5
5
5
5
5
5
5
6
6
6
6
6
6
5
5
5
5
5
5
5
5
5
5
6
6
6
6
6
6
6
6
6
6
6
6
5
5
6
6
6
6
6
6
6
7
7
7
7
7
7
7
7
7
7
6
6
6
6
6
6
6
6
6
6
6
6
6
6
6
6
6
6
6
6
6
6
6
6
6
6
6
6
6
6
6
6
6
6
6
6
6
6
6
6
6
6
6
6
6
7
7
7
7
7
7
7
7
7
7
5
5
5
5
5
5
5
5
5
5
5
5
5
5
6
6
5
5
5
5
5
4
3
3
3
3
3
3
3
3
3
3
3
3
3
3
3
3
3
3
3
4
4
4
4
4
4
4
4
4
4
4
4
4
4
4
3
3
3
3
3
4
4
4
4
4
4
4
4
4
4
4
4
3
3
3
3
3
3
3
3
3
3
3
3
3
3
3
3
4
4
4
4
5
5
5
5
5
5
5
5
5
5
5
5
5
5
5
5
5
5
5
5
5
5
5
5
5
5
5
5
5
5
5
5
5
5
5
5
5
5
5
5
5
5
5
5
5
5
5
5
5
5
5
5
4
5
7
7
7
7
7
7
7
7
7
7
7
7
7
7
7
7
7
7
7
7
7
7
7
7
7
7
7
7
7
7
7
7
7
7
7
7
7
7
7
7
8
8
8
8
8
8
8
8
8
8
8
8
8
8
8
8
8
8
8
8
8
8
8
8
8
8
8
8
8
8
8
8
8
8
8
8
8
8
8
8
8
8
8
8
8
8
9
9
10
10
10
10
11
11
11
11
11
11
11
11
11
11
11
11
11
11
12
12
12
12
12
12
12
12
12
12
12
12
12
12
12
12
12
12
12
12
12
12
12
12
12
12
12
12
12
12
12
12
12
12
12
12
11
11
11
11
10
10
10
10
10
10
8
8
8
8
8
8
8
8
7
7
7
7
7
7
7
7
7
7
7
8
7
7
7
7
7
8
8
8
8
8
8
8
7
7
7
7
7
7
7
7
7
7
7
7
7
7
7
7
7
7
7
7
7
7
7
7
7
7
7
7
7
7
7
7
7
7
7
7
7
7
7
7
7
7
7
7
7
7
7
5
5
4
5
4
5
5
5
5
5
5
5
5
5
5
5
5
5
5
5
5
5
5
7
7
7
7
7
7
7
7
7
7
7
6
6
6
5
5
5
5
5
5
5
5
5
6
6
6
6
6
6
6
6
6
6
6
6
6
6
6
6
6
6
6
6
6
6
6
6
6
6
6
6
6
6
6
6
6
6
6
6
6
6
6
6
6
6
6
6
6
6
6
6
6
6
6
6
6
6
6
6
6
6
6
6
7
6
6
6
6
6
6
6
6
6
6
6
6
7
6
6
6
6
6
5
5
5
5
5
5
5
5
5
5
5
5
5
5
5
5
5
5
6
6
6
6
6
6
5
5
5
5
5
5
5
5
5
5
5
4
4
4
3
3
3
3
3
3
3
3
3
3
3
2
2
2
2
2
2
2
2
2
2
2
2
2
2
2
2
2
2
2
2
2
2
2
3
3
3
3
3
3
3
3
3
3
3
3
3
3
3
3
3
3
3
3
3
3
3
3
3
3
3
3
3
3
3
3
3
3
3
3
3
3
3
3
3
3
3
3
3
3
3
3
3
3
3
3
3
3
3
3
3
3
3
3
3
3
3
3
3
3
3
3
2
2
2
2
2
2
2
2
2
2
2
2
2
2
2
2
2
2
2
2
2
2
2
2
2
2
2
2
2
2
2
2
2
2
2
2
2
2
2
2
2
2
2
2
2
2
2
2
2
2
2
2
2
2
2
2
2
2
2
2
2
2
2
2
2
2
2
2
2
2
2
2
2
2
2
2
2
2
2
2
2
2
2
2
2
2
2
2
2
2
2
2
2
2
2
0
0
0
0
0
0
0
0
0
0
0
0
0
0
0
0
0
0
0
0
0
0
0
0
0
0
0
0
0
0
0
0
0
0
0
0
0
0
0
0
0
0
0
0
0
0
0
0
0
0
0
0
0
0
0
0
0
0
0
0
0
0
0
0
0
0
0
0
0
0
0
0
0
0
0
0
0
0
0
0
0
0
0
0
0
0
0
0
0
0
0
0
0
0
0
0
0
0
0
0
0
0
0
0
0
0
0
0
0
0
0
0
0
0
0
0
0
0
0
0
0
0
0
0
0
0
0
0
0
0
0
0
0
0
0
0
0
0
0
0
0
0
0
0
0
0
0
0
0
0
0
0
0
0
0
0
0
0
0
0
0
0
0
0
0
0
0
0
0
0
0
0
0
0
0
0
0
0
0
0
0
0
0
0
0
0
0
0
0
0
0
0
0
0
0
0
0
0
0
0
0
0
0
0
0
0
0
0
0
0
0
0
0
0
0
0
0
0
0
0
0
0
0
0
0
0
0
0
0
0
0
0
0
0
0
0
0
0
0
0
0
0
0
0
0
0
0
0
0
0
0
0
0
0
0
0
0
0
0
0
0
0
0
0
0
0
0
0
0
0
0
0
0
0
0
0
0
0
0
0
0
0
0
0
0
0
0
0
0
0
0
0
0
0
0
0
0
0
0
0
0
0
0
0
0
0
0
0
0
0
0
0
0
0
0
0
0
0
0
0
0
0
0
0
0
0
0
0
0
0
0
0
0
0
0
0
0
0
0
0
0
0
0
0
0
0
0
0
0
0
0
0
0
0
0
0
0
0
0
0
0
0
0
0
0
0
0
0
0
0
0
0
0
0
0
0
0
0
0
0
0
0
0
0
0
0
0
0
0
0
0
0
0
0
0
0
0
0
0
0
0
0
0
0
0
0
0
0
0
0
0
0
0
0
0
0
0
0
0
0
0
0
0
0
0
0
0
0
0
0
0
0
0
0
0
0
0
0
0
0
0
0
0
0
0
0
0
0
0
0
0
0
0
0
0
0
0
0
0
0
0
0
0
0
0
0
0
0
0
0
0
0
0
0
0
0
0
0
0
0
0
0
0
0
0
0
0
0
0
0
0
0
0
0
0
0
0
0
0
0
0
0
0
0
0
0
0
0
0
0
0
0
0
0
0
0
0
0
0
0
0
0
0
0
0
0
0
0
0
0
0
0
0
0
0
0
0
0
0
0
0
0
0
0
0
0
0
0
0
0
0
0
0
0
0
0
0
0
0
0
0
0
0
0
0
0
0
0
0
0
0
0
0
0
0
0
0
0
0
0
0
0
0
0
0
0
0
0
0
0
0
0
0
0
0
0
0
0
0
0
0
0
0
0
4
4
17
17
19
19
32
38
41
42
42
42
45
45
46
47
48
50
50
50
50
50
51
51
51
52
55
55
60
60
60
60
62
63
64
66
67
67
67
67
67
68
70
70
70
70
71
72
72
72
74
78
78
79
79
79
85
85
86
86
87
89
89
90
92
92
92
92
92
93
95
98
105
107
108
110
111
112
112
112
113
114
115
115
115
116
117
117
119
120
120
121
122
122
122
126
127
128
136
142
145
144
144
145
145
145
145
145
142
142
142
141
140
140
140
140
138
142
142
145
144
144
144
144
144
144
144
144
144
145
145
145
145
145
145
145
145
145
147
150
150
149
149
149
149
150
152
154
160
162
163
166
165
165
166
170
171
171
171
175
175
175
175
175
175
175
177
176
175
175
177
178
183
183
185
185
177
178
167
167
166
165
152
150
150
151
150
149
150
152
150
150
151
150
150
151
145
142
140
140
137
137
139
139
139
140
140
140
141
142
142
142
142
142
142
142
142
142
142
142
142
142
143
146
147
148
150
150
150
151
151
151
155
155
156
156
156
156
156
155
155
158
158
157
156
155
150
151
151
150
150
152
152
150
150
150
146
146
146
144
144
143
145
140
143
142
140
140
141
140
142
143
139
137
136
137
137
139
139
141
141
141
147
145
145
144
138
139
137
137
137
137
137
137
137
137
137
137
136
132
132
132
132
132
133
133
133
132
131
126
122
112
111
119
120
118
117
116
116
118
117
117
120
117
118
117
115
115
114
115
115
115
115
112
112
110
110
110
107
107
107
105
106
106
106
107
110
111
111
112
115
115
117
117
117
117
117
118
120
120
121
121
121
121
121
122
122
120
120
119
120
119
118
120
118
115
117
115
115
115
114
112
113
109
109
109
109
108
108
107
104
106
106
106
108
110
111
110
109
110
118
116
115
115
119
123
124
120
121
121
117
122
121
121
120
121
126
126
127
127
129
129
128
128
136
140
142
142
137
138
138
143
143
145
147
147
147
145
146
150
152
165
165
165
165
167
167
167
167
167
168
170
170
171
171
174
175
177
177
183
187
190
195
195
195
196
198
200
200
207
206
206
205
203
205
206
207
207
208
208
209
209
209
210
211
212
213
212
212
212
215
215
220
222
222
223
224
225
225
225
227
228
229
229
229
229
229
230
230
230
230
230
233
236
234
235
227
226
223
222
222
224
224
225
229
229
227
227
227
230
232
235
235
235
236
237
240
239
240
240
240
238
237
235
235
236
236
236
236
235
235
235
235
235
235
235
236
236
236
236
236
234
233
234
233
233
231
231
230
230
230
230
235
236
236
236
236
236
238
235
225
210
212
203
201
200
202
194
195
195
199
200
201
198
197
196
196
193
196
195
191
192
185
182
175
160
159
160
160
161
158
162
161
162
162
162
167
168
169
169
170
173
177
177
182
187
188
187
187
187
193
194
197
199
200
207
208
209
212
211
210
207
205
205
205
207
208
210
210
210
210
210
223
236
235
239
237
237
237
238
240
239
237
245
249
250
251
252
252
250
251
248
248
248
247
259
261
260
260
260
261
265
264
263
263
263
265
265
267
266
267
270
267
265
266
267
267
268
278
284
287
287
286
286
286
285
285
285
285
285
287
289
289
291
291
291
291
292
292
292
292
292
292
294
296
296
296
296
297
297
297
297
297
297
298
298
299
300
300
301
301
302
302
302
307
307
307
309
308
308
307
307
307
308
308
308
308
310
310
308
307
305
305
305
305
305
305
305
298
288
288
285
270
267
262
262
255
254
253
252
247
246
245
245
245
244
240
239
237
240
242
241
241
235
232
232
231
234
232
231
229
219
218
215
190
179
163
160
150
140
133
133
130
131
127
127
124
123
125
125
125
125
123
125
120
119
117
115
115
119
118
120
119
119
119
119
119
119
119
118
118
117
117
117
118
126
126
126
127
127
127
126
126
126
126
130
130
131
132
132
136
136
136
140
141
144
145
145
145
145
147
152
152
147
147
147
145
141
141
126
125
125
118
115
115
117
117
117
116
117
119
120
119
118
117
116
113
115
115
114
116
117
117
117
117
117
117
119
119
120
120
121
120
121
122
122
122
122
123
125
125
128
129
129
129
130
130
130
130
130
131
136
136
137
138
139
139
139
140
140
140
140
140
140
140
140
143
143
145
145
145
145
145
145
147
148
149
150
150
151
151
152
152
152
155
156
155
154
154
157
157
158
157
157
157
157
157
157
161
162
162
162
162
162
165
165
165
164
164
160
160
160
160
156
155
148
148
148
149
151
150
150
150
154
155
155
155
155
155
155
155
155
155
155
156
156
157
157
156
155
152
140
140
135
135
123
120
120
121
121
122
122
122
122
120
122
122
122
121
120
120
120
120
120
120
120
120
120
120
120
120
120
121
121
120
119
118
115
115
115
115
113
110
107
105
108
108
107
107
105
105
105
107
109
110
110
110
110
110
110
111
111
111
111
111
112
112
112
110
110
110
110
110
110
105
104
104
100
100
95
95
92
90
90
89
93
93
94
95
95
95
96
99
99
99
101
102
103
103
103
103
103
103
103
103
103
103
102
102
102
104
107
107
106
106
105
106
106
107
104
98
95
84
82
77
78
78
72
70
65
67
67
67
67
68
68
69
69
72
73
75
75
75
75
76
76
76
76
76
76
77
79
79
80
85
85
85
85
85
85
91
94
97
97
99
100
100
100
100
100
100
102
105
111
113
113
112
112
112
112
115
115
115
116
117
117
117
118
119
122
122
124
125
127
127
128
130
132
132
132
134
135
136
136
136
136
136
135
135
135
136
140
140
140
140
139
139
135
135
136
137
137
134
138
137
137
138
138
137
138
143
142
143
147
147
149
149
145
145
145
147
147
147
147
147
150
150
150
150
150
151
151
151
150
150
152
152
152
152
152
155
155
155
156
157
158
158
158
158
159
159
159
160
160
158
158
155
152
153
153
154
154
153
153
155
155
155
155
156
155
155
155
155
155
157
157
157
157
156
156
150
141
141
135
134
130
117
120
120
120
118
115
114
115
114
114
113
113
113
113
113
112
111
112
112
112
112
112
112
113
114
114
113
113
113
113
113
113
113
113
113
114
113
108
106
105
105
104
102
100
98
97
91
92
92
86
85
65
65
65
60
60
60
61
60
60
60
57
57
57
57
57
58
62
62
62
63
63
63
63
63
62
62
62
62
62
62
62
60
60
57
56
52
52
49
46
45
44
44
44
45
45
45
46
46
46
49
50
50
50
49
49
49
50
50
48
49
52
53
53
54
54
56
56
57
57
57
57
57
57
57
57
60
60
60
60
60
60
60
60
60
60
60
60
60
60
60
60
60
60
61
62
62
62
62
60
60
60
60
60
61
62
62
61
61
61
61
61
61
61
61
61
61
61
61
61
61
61
61
61
61
61
61
61
61
61
61
61
61
60
60
60
60
60
60
56
56
56
55
51
50
50
38
35
33
33
33
30
29
29
29
29
29
29
29
29
29
29
29
29
28
28
28
28
29
29
29
29
29
29
29
29
29
29
29
29
29
28
27
27
27
27
27
27
27
27
27
27
27
27
27
27
25
25
25
25
25
24
24
24
24
23
22
22
22
22
22
19
19
19
15
15
15
12
12
12
12
12
12
12
11
11
11
11
12
12
12
12
12
12
12
12
11
10
10
10
10
10
10
10
10
10
10
9
9
8
6
6
4
4
5
5
3
3
3
3
3
3
3
3
3
3
3
3
3
3
3
3
3
3
3
3
3
3
3
3
3
3
3
3
3
3
3
3
3
3
3
3
3
3
3
3
3
3
3
3
3
3
3
3
3
3
4
4
4
5
5
5
5
5
5
5
5
4
3
3
3
2
2
2
3
3
3
3
3
3
3
3
3
3
3
3
3
3
3
3
3
3
3
3
3
3
3
3
3
3
3
3
3
3
3
3
3
3
3
3
3
3
3
3
2
2
2
2
2
2
2
2
2
2
2
2
2
2
2
2
2
2
2
2
2
2
2
2
2
2
2
2
2
2
2
2
2
2
2
2
2
2
2
2
2
2
2
2
2
2
2
2
2
2
2
2
2
2
2
2
2
2
2
2
2
2
2
2
2
2
2
2
2
2
2
2
2
2
2
2
2
2
2
2
2
2
2
2
2
2
2
2
1
1
1
1
1
1
1
1
1
1
1
1
1
1
1
1
1
1
1
1
1
1
1
1
1
1
1
1
1
1
1
1
1
1
1
1
1
1
1
1
1
1
1
1
1
0
0
0
0
0
0
0
0
0
0
0
0
0
0
0
0
0
0
0
0
0
0
0
0
0
0
0
0
0
0
0
0
0
0
0
0
0
0
0
0
0
0
0
0
0
0
0
0
0
0
0
0
0
0
0
0
0
0
0
0
0
0
0
0
0
0
0
0
0
0
0
0
0
0
0
0
0
0
0
0
0
0
0
0
0
0
0
0
0
0
0
0
0
0
0
0
0
0
0
0
0
0
0
0
0
0
0
0
0
0
0
0
0
0
0
0
0
0
0
0
0
0
0
0
0
0
0
0
0
0
0
0
0
0
0
0
0
0
0
0
0
0
0
0
0
0
0
0
0
0
0
0
0
0
0
0
0
0
0
0
0
0
0
0
0
0
0
0
0
0
0
0
0
0
0
0
0
0
0
0
0
0
0
0
0
0
0
0
0
0
0
0
0
0
0
0
0
0
0
0
0
0
0
0
0
0
0
0
0
0
0
0
0
0
0
0
0
0
0
0
0
0
0
0
0
0
0
0
0
0
0
0
0
0
0
0
0
0
0
0
0
0
0
0
0
0
0
0
0
0
0
0
0
0
0
0
0
0
0
0
0
0
0
0
0
0
0
0
0
0
0
0
0
0
0
0
0
0
0
0
0
0
0
0
0
0
0
0
0
0
0
0
0
0
0
0
0
0
0
0
0
0
0
0
0
0
0
0
0
0
0
0
0
0
0
0
0
0
0
0
0
0
0
0
0
0
0
0
0
0
0
0
0
0
0
0
0
0
0
0
0
0
0
0
0
0
0
0
0
0
0
0
0
0
0
0
0
0
0
0
0
0
0
0
0
0
0
0
0
0
0
0
0
0
0
0
0
0
0
0
0
0
0
0
0
0
0
0
0
0
0
0
0
0
0
0
0
0
0
0
0
0
0
0
0
0
0
0
0
0
0
0
0
0
0
0
0
0
0
0
0
0
0
0
0
0
0
0
0
0
0
0
0
0
0
0
0
0
0
0
0
0
0
0
0
0
0
0
0
0
0
0
0
0
0
0
0
0
0
0
0
0
0
0
0
0
0
0
0
0
0
0
0
0
0
0
0
0
0
0
0
0
0
0
0
0
0
0
0
0
0
0
0
0
0
0
0
0
0
0
0
0
0
0
0
0
0
0
0
0
0
0
0
0
0
0
0
0
0
0
0
0
0
0
0
0
0
0
0
0
0
0
0
0
0
0
0
0
0
0
0
0
0
0
0
0
0
0
0
0
0
0
0
0
0
0
0
0
0
0
0
0
0
0
0
0
0
0
0
0
0
0
0
0
0
0
0
0
0
0
0
0
0
0
0
0
0
0
0
0
0
0
0
0
0
0
0
0
0
0
0
0
0
0
0
0
0
0
0
0
0
0
0
0
0
0
0
0
0
0
0
0
0
0
0
0
0
0
0
0
0
0
0
0
0
0
0
0
0
0
0
0
0
0
0
0
0
0
0
0
0
0
0
0
0
0
0
0
0
0
0
0
0
0
0
0
0
0
0
0
0
0
0
0
0
0
0
0
0
0
0
0
0
0
0
0
0
0
0
0
0
0
0
0
0
0
0
0
0
0
0
0
0
0
0
0
0
0
0
0
0
0
0
0
0
0
0
0
0
0
0
0
0
0
0
0
0
0
0
0
0
0
0
0
0
0
0
0
0
0
0
0
0
0
0
0
0
0
0
0
0
0
0
0
0
0
0
0
0
0
0
0
0
0
0
0
0
0
0
0
0
0
0
0
0
0
0
0
0
0
0
0
0
0
0
0
0
0
0
0
0
0
0
0
0
0
0
0
0
0
0
0
0
0
0
0
0
0
0
0
0
0
0
0
0
0
0
0
0
0
0
0
0
0
0
0
0
0
0
0
0
0
0
0
0
0
0
0
0
0
0
0
0
0
0
0
0
0
0
0
0
0
0
0
0
0
0
0
0
0
0
0
0
0
0
0
0
0
0
0
0
0
0
0
0
0
0
0
0
0
0
0
0
0
0
0
0
0
0
0
0
0
0
0
0
0
0
0
0
0
0
0
0
0
0
0
0
0
0
0
0
0
0
0
0
0
0
0
0
0
0
0
0
0
0
0
0
0
0
0
0
0
0
0
0
0
0
0
0
0
0
0
0
0
0
0
0
0
0
0
0
0
0
0
0
0
0
0
0
0
0
0
0
0
0
0
0
0
0
0
0
0
0
0
0
0
0
0
0
0
0
0
0
0
0
0
0
0
0
0
0
0
0
0
0
0
0
0
0
0
0
0
0
0
0
0
0
0
0
0
0
0
0
0
0
0
0
0
0
0
0
0
0
0
0
0
0
0
0
0
0
0
0
0
0
0
0
0
0
0
0
0
0
0
0
0
0
0
0
0
0
0
0
0
0
0
0
0
1
1
1
1
1
1
1
1
1
1
1
1
1
1
1
1
1
1
1
1
1
1
1
0
0
0
0
0
0
0
0
0
0
0
0
0
0
0
0
0
0
0
0
0
0
0
0
0
0
0
0
0
0
0
0
0
0
0
0
0
0
0
0
0
0
0
0
1
1
1
1
1
1
1
1
1
1
1
1
1
1
1
1
1
1
1
1
1
1
1
1
1
1
1
1
1
1
1
2
2
2
2
2
2
2
2
2
2
2
2
2
2
2
2
2
2
2
2
2
2
2
2
2
2
2
2
2
2
2
2
2
2
2
2
2
2
2
2
2
2
2
2
2
2
2
2
2
2
2
2
2
2
2
2
2
2
2
2
2
2
2
2
2
2
2
2
2
2
2
2
2
2
2
2
2
2
2
2
2
2
2
2
2
2
2
2
2
2
2
2
2
2
2
2
2
2
2
2
2
2
2
2
2
2
2
2
2
2
2
2
2
2
2
2
2
2
2
2
2
2
2
2
2
2
2
2
2
2
2
2
2
2
2
1
1
1
1
1
1
1
1
1
0
0
0
0
0
0
0
0
0
0
0
0
0
0
0
0
0
0
0
0
0
0
0
0
0
0
0
0
0
0
0
0
0
0
0
0
0
0
0
0
0
0
0
0
0
0
0
0
0
0
0
0
0
0
0
0
0
0
0
0
0
0
0
0
0
0
0
0
0
0
0
0
0
0
0
0
0
0
0
0
0
0
0
0
0
0
0
0
0
0
0
0
0
0
0
0
0
0
0
0
0
0
0
0
0
0
0
0
0
0
0
0
0
0
0
0
0
0
0
0
0
0
0
0
0
0
0
0
0
0
0
0
0
0
0
0
0
0
0
0
0
0
0
0
0
0
0
0
0
0
0
0
0
0
0
0
0
0
0
0
0
0
0
0
0
0
0
0
0
0
0
0
0
0
0
0
0
0
0
0
0
0
0
0
0
0
0
0
0
0
0
0
0
0
0
0
0
0
0
0
0
0
0
0
0
0
0
0
0
0
0
0
0
0
0
0
0
0
0
0
0
0
0
0
0
0
0
0
0
0
0
0
0
0
0
0
0
0
0
0
0
0
0
0
0
0
0
0
0
0
0
0
0
0
0
0
0
0
0
0
0
0
0
0
0
0
0
0
0
0
0
0
0
0
0
0
0
0
0
0
0
0
0
0
0
0
0
0
0
0
0
0
0
0
0
0
1
1
1
1
1
1
1
1
1
1
1
1
1
1
1
1
1
1
1
1
1
1
1
1
1
1
1
1
1
1
1
1
1
1
1
1
1
1
1
1
1
1
1
1
1
1
2
2
2
2
2
2
2
2
2
2
2
2
2
2
2
2
2
2
2
2
2
2
2
2
2
2
2
2
2
2
2
2
2
2
2
2
2
2
1
1
1
2
2
2
2
2
2
2
2
2
2
2
2
2
2
2
2
3
3
3
3
3
3
3
3
3
3
3
3
3
3
3
3
3
3
3
3
3
3
3
3
3
3
3
3
3
3
3
3
3
3
3
3
3
3
3
3
3
3
3
3
3
3
3
3
3
3
3
3
3
3
3
3
3
3
3
3
3
3
3
3
3
3
3
3
3
3
3
3
3
3
3
3
3
3
3
3
3
3
3
3
2
2
2
2
2
2
2
2
2
2
2
2
2
2
2
2
2
2
2
2
2
2
2
2
2
2
2
2
2
2
2
2
2
2
2
2
2
2
2
2
2
2
1
1
1
1
2
2
2
2
2
2
2
2
2
2
2
2
2
2
2
2
2
2
2
2
2
2
2
2
2
2
2
2
2
2
2
2
2
2
2
2
2
2
2
2
2
2
2
2
2
2
2
2
2
2
2
2
2
2
2
2
2
2
2
2
2
2
2
2
2
2
2
2
2
2
2
2
2
2
2
2
2
2
2
2
2
2
2
2
2
2
2
2
2
2
2
2
1
1
1
1
1
1
1
1
1
1
1
1
0
0
0
0
0
0
0
0
0
0
0
0
0
0
0
0
0
0
0
0
0
0
0
0
0
0
0
0
0
0
0
0
0
0
0
0
0
0
0
0
0
0
0
0
0
0
0
0
0
0
0
0
0
0
0
0
0
0
0
1
1
1
1
1
1
1
1
1
1
1
1
1
1
1
1
1
1
1
1
1
1
1
1
1
1
1
1
1
1
1
1
1
1
1
1
1
1
1
1
1
1
1
1
1
1
1
1
1
1
1
1
1
1
1
1
1
1
1
1
1
1
1
1
1
1
1
1
1
1
1
1
1
1
1
1
1
1
1
0
0
0
0
0
0
0
0
0
0
0
0
0
0
0
0
0
0
0
0
0
0
0
0
0
0
0
0
0
0
0
0
0
0
0
0
0
0
0
0
0
0
0
0
0
0
0
0
0
0
0
0
0
0
0
0
0
0
0
0
0
0
0
0
0
0
0
0
0
0
0
0
0
0
0
0
0
0
0
0
0
0
0
0
0
0
0
0
0
0
0
0
0
0
0
0
0
0
0
0
0
0
0
0
0
0
0
0
0
0
0
0
0
0
0
0
0
0
0
0
0
0
0
0
0
0
0
0
0
0
0
0
0
0
0
0
0
0
0
0
0
0
0
0
0
0
0
0
0
0
0
0
0
0
0
0
0
0
0
0
0
0
0
0
0
0
0
0
0
0
0
0
0
0
0
0
0
0
0
0
0
0
0
0
0
0
0
0
0
0
0
0
0
0
0
0
0
0
0
0
0
0
0
0
0
0
0
0
0
0
0
0
0
0
0
0
0
0
0
0
0
0
0
0
0
0
0
0
0
0
0
0
0
0
0
0
0
0
0
0
0
0
0
0
0
0
0
0
0
0
0
0
0
0
0
0
0
0
0
0
0
0
0
0
0
0
0
0
0
0
0
0
0
0
0
0
0
0
0
0
0
0
0
0
0
0
0
0
0
0
0
0
0
0
0
0
0
0
0
0
0
0
0
0
0
0
0
0
0
0
0
0
0
0
0
0
0
0
0
0
0
0
0
0
0
0
0
0
0
0
0
0
0
0
0
0
0
0
0
0
0
0
0
0
0
0
0
0
0
0
0
0
0
0
0
0
0
0
0
0
0
0
0
0
0
0
0
0
0
0
0
0
0
0
0
0
0
0
0
0
0
0
0
0
0
0
0
0
0
0
0
0
0
0
0
0
0
0
0
0
0
0
0
0
0
0
0
0
0
0
0
0
0
0
0
0
0
0
0
0
0
0
0
0
0
0
0
0
0
0
0
0
0
0
0
0
0
0
0
0
0
0
0
0
0
0
0
0
0
0
0
0
0
0
0
0
0
0
0
0
0
0
0
0
0
0
0
0
1
1
1
1
1
1
1
1
1
1
1
1
1
1
1
1
1
1
1
1
1
1
1
1
1
1
1
1
1
1
1
1
1
1
1
1
1
1
1
1
1
1
1
1
1
1
1
1
1
1
1
1
1
1
1
1
1
1
1
1
1
1
1
1
1
1
1
1
1
1
1
1
1
1
1
1
1
1
1
1
1
1
1
1
1
0
0
0
0
0
0
0
0
0
0
0
0
0
0
0
0
0
0
0
0
0
0
0
0
0
0
0
0
0
2
2
2
2
2
2
2
2
2
2
2
2
2
2
2
2
2
2
2
2
2
2
2
2
2
2
2
2
2
2
2
2
2
2
2
2
2
2
2
2
2
2
2
2
2
2
2
2
2
2
2
2
2
2
2
2
2
2
2
2
2
2
2
2
2
2
2
2
2
2
2
2
2
2
2
2
2
2
2
2
2
2
2
2
2
2
2
2
2
2
3
3
3
3
3
3
3
3
3
3
3
3
3
3
3
3
3
3
3
3
3
3
3
3
3
3
3
3
3
3
3
3
3
3
4
4
4
4
3
3
3
3
3
3
3
3
3
3
3
3
2
3
3
3
3
3
3
3
4
4
4
4
4
4
4
4
4
4
4
4
4
4
4
4
4
4
4
4
4
4
4
4
4
3
3
3
3
3
3
3
3
3
3
3
3
3
3
3
3
3
3
3
3
3
3
3
3
3
3
3
3
3
3
3
3
3
3
3
3
3
3
3
3
3
3
3
3
3
3
3
3
3
3
3
3
3
3
3
3
3
3
3
3
3
3
3
3
3
3
3
3
3
3
3
3
3
3
3
3
3
4
4
5
5
5
5
5
5
5
5
5
5
5
5
5
4
4
4
4
4
5
5
5
5
5
5
4
4
4
4
4
4
4
3
4
4
3
3
3
3
3
3
3
3
3
3
3
4
4
4
4
4
4
4
4
4
4
4
4
4
4
4
4
4
4
4
4
4
4
4
4
4
4
4
4
4
4
4
4
4
4
4
4
4
4
4
3
3
3
3
3
3
3
3
3
3
3
3
3
3
3
3
3
3
3
3
3
3
3
3
3
3
3
3
3
3
3
3
3
3
3
3
4
4
4
4
5
5
9
15
57
58
63
65
65
67
75
83
84
92
95
96
97
97
98
98
98
98
98
99
99
100
100
108
110
110
112
112
112
114
117
117
117
118
118
122
122
122
122
122
122
122
123
130
130
130
130
131
140
142
143
143
143
145
146
157
157
157
158
158
158
158
158
160
160
165
174
174
175
177
178
179
182
184
187
192
193
194
194
194
194
197
202
202
204
204
204
205
205
207
207
207
207
207
207
207
208
208
208
210
210
210
210
210
210
212
214
212
194
196
197
197
200
202
205
210
213
213
214
223
224
226
226
226
227
229
230
230
232
232
232
235
235
250
250
257
257
257
257
262
265
265
265
265
265
265
265
265
266
267
270
272
272
273
273
274
274
275
277
276
276
277
275
273
262
262
257
257
255
245
238
231
230
219
219
219
224
222
223
221
222
222
224
224
225
225
226
224
205
201
187
187
186
187
186
190
192
192
195
196
195
195
195
195
197
197
197
197
197
198
198
199
200
201
201
200
200
203
204
204
204
205
205
205
205
205
208
210
214
212
212
212
211
211
211
203
200
188
187
187
187
187
190
190
190
191
191
191
189
189
187
185
190
195
188
185
187
185
185
185
177
179
182
177
174
173
171
170
170
170
170
171
174
175
175
175
176
180
182
184
184
193
195
196
197
197
197
198
197
197
195
195
195
171
166
152
152
152
152
152
152
155
155
156
156
156
156
156
157
157
159
160
160
160
162
162
162
162
162
162
162
162
162
163
165
165
162
161
161
160
160
160
161
162
162
162
163
164
164
164
165
166
167
167
167
167
167
168
170
168
168
168
168
168
168
170
173
174
174
174
174
174
173
173
173
173
173
172
171
170
168
168
167
163
162
157
157
156
158
157
156
157
157
158
158
158
162
164
167
163
162
160
160
160
160
160
160
162
163
162
161
162
160
161
161
160
158
155
142
144
143
151
150
148
145
136
133
138
143
143
145
145
145
145
144
145
149
150
151
148
141
141
142
134
134
134
133
129
122
118
115
114
114
114
114
115
115
115
115
117
119
119
120
117
117
117
117
117
119
121
122
122
122
122
119
118
118
117
118
119
119
120
120
120
120
122
123
123
124
128
130
130
130
131
132
132
132
131
131
131
134
134
134
135
136
135
140
140
140
140
142
142
142
142
141
141
143
142
143
143
143
143
143
142
142
142
143
144
145
151
152
152
152
152
152
151
151
151
151
151
151
151
151
151
152
155
157
153
152
152
128
125
127
118
114
112
108
108
110
110
115
115
126
126
132
132
131
134
136
142
144
144
145
146
145
144
143
143
142
141
141
141
142
142
144
143
141
141
141
141
141
141
140
140
141
141
141
142
142
142
142
142
141
141
142
142
142
142
142
142
142
142
142
143
144
144
144
144
144
145
145
148
149
149
149
139
137
132
127
112
112
112
112
112
114
114
114
114
114
113
113
114
115
115
117
117
116
116
117
117
118
118
124
125
125
125
125
126
125
127
127
125
125
125
125
136
140
138
140
138
138
138
141
141
142
140
141
139
138
140
139
139
143
144
149
153
153
153
155
154
156
156
155
158
158
158
160
165
165
165
167
172
173
174
175
175
175
179
172
169
170
169
155
143
144
144
144
142
141
146
148
152
152
147
147
147
145
145
145
145
149
149
148
144
144
144
145
149
150
154
154
155
157
157
157
161
162
162
163
163
163
163
165
167
167
167
167
167
169
169
171
171
171
171
172
175
176
176
176
176
176
176
176
176
176
176
176
176
175
175
175
175
175
174
174
174
173
171
172
175
176
181
182
185
187
188
188
188
187
187
187
188
190
189
186
185
182
182
182
184
184
184
185
184
182
182
181
183
185
183
180
181
182
185
187
187
187
187
187
186
187
187
187
185
165
150
145
144
138
120
114
113
113
118
119
122
122
124
125
126
127
127
128
128
128
130
130
130
130
131
131
133
133
132
132
132
132
132
132
132
132
132
130
129
127
126
126
128
122
122
122
117
119
127
126
127
128
128
128
129
130
130
130
130
132
132
132
133
137
135
137
138
139
140
141
142
143
145
144
146
149
152
149
144
139
139
138
139
137
137
137
136
135
135
136
135
136
134
133
134
132
131
130
130
128
129
129
130
131
132
135
135
135
136
137
137
137
137
137
137
139
140
140
140
140
140
139
139
139
136
136
133
131
133
127
127
127
125
127
128
129
131
132
133
133
135
135
134
133
133
135
139
139
139
139
134
134
132
132
132
132
132
132
132
132
132
132
132
132
133
133
133
133
133
133
135
136
136
136
136
141
141
142
148
149
152
152
152
154
154
154
155
159
160
160
160
160
157
156
155
155
159
159
157
157
139
134
126
121
103
101
97
97
97
96
96
95
96
95
95
95
95
95
95
97
95
95
95
92
89
88
88
88
90
90
91
90
90
90
90
90
90
90
90
90
90
91
91
91
91
91
90
90
87
92
92
92
92
92
92
92
92
92
95
95
95
95
95
95
95
95
95
96
96
96
95
95
95
96
96
96
96
96
96
96
96
96
97
97
97
97
97
97
99
99
100
100
99
97
97
98
98
98
98
99
99
98
98
98
97
96
96
93
92
92
91
91
91
92
92
91
92
91
87
75
75
75
75
75
57
55
44
44
44
44
44
44
43
42
42
42
42
42
42
42
42
42
42
41
41
41
41
41
40
40
39
37
37
37
36
36
36
36
36
36
36
36
36
36
36
36
36
36
36
37
37
37
37
37
37
37
37
37
37
37
37
37
37
37
37
37
37
37
37
37
37
35
35
35
30
26
26
26
26
26
27
26
26
24
22
20
20
20
20
20
21
22
22
22
22
25
25
27
28
29
29
29
29
29
29
29
29
29
29
30
32
32
32
32
32
32
31
30
30
30
29
26
26
26
26
25
22
21
21
20
20
20
20
21
22
22
22
22
22
22
23
23
23
24
24
24
24
24
25
25
26
26
26
26
26
26
26
26
26
26
26
26
26
25
26
26
26
26
26
25
25
25
25
25
25
25
25
25
25
25
25
25
25
25
26
26
27
27
27
27
27
27
27
27
27
27
27
27
27
29
29
29
29
29
29
28
28
27
27
28
30
29
31
30
29
28
28
28
28
28
28
28
28
28
28
28
29
29
29
29
28
29
29
29
29
29
29
30
31
32
31
30
29
29
29
30
30
30
30
30
30
30
30
30
30
30
30
30
30
30
30
30
30
30
28
27
27
25
24
24
24
24
24
24
24
25
25
26
26
27
27
29
29
29
29
29
29
29
29
28
28
29
29
29
30
30
30
30
30
30
30
30
30
31
31
31
31
31
32
32
32
32
35
35
36
37
37
37
37
37
37
37
38
38
38
38
37
37
37
37
37
37
37
37
35
36
36
37
37
37
34
35
32
32
32
33
32
32
33
33
32
32
32
32
32
32
32
32
33
35
35
35
36
36
35
35
35
35
35
35
35
35
35
35
35
35
35
35
35
35
35
35
34
34
34
33
32
32
32
32
33
36
37
37
37
36
37
37
37
37
37
37
37
38
38
38
38
38
38
38
38
38
38
38
38
38
38
38
38
38
38
38
37
37
38
38
38
38
38
38
38
38
38
39
39
39
40
40
40
40
40
40
40
40
40
40
40
40
40
40
40
40
40
40
39
39
39
39
39
39
37
37
37
37
37
38
36
36
36
35
35
35
35
33
32
32
32
32
32
32
32
32
32
33
34
34
34
34
33
33
33
34
34
34
34
34
34
34
33
33
33
33
33
33
32
32
32
30
31
30
31
30
30
30
30
30
30
28
29
30
25
22
21
20
17
20
20
20
20
22
22
22
23
22
22
21
20
20
20
20
22
22
22
22
22
22
22
22
22
22
22
22
22
23
23
23
23
23
23
24
24
25
25
25
25
25
25
25
25
25
25
25
25
25
25
25
25
26
26
26
26
26
26
25
25
25
25
25
25
25
25
25
25
25
25
25
25
25
25
25
25
25
25
25
25
25
25
26
26
25
25
25
25
25
25
25
25
26
26
26
27
27
27
27
27
28
29
29
29
29
29
29
29
29
29
29
29
29
29
30
30
30
30
30
30
30
30
30
30
30
29
29
28
27
27
27
27
27
27
27
27
27
27
26
26
26
26
26
25
23
20
19
20
19
17
17
17
14
14
14
14
13
10
10
11
11
11
11
11
11
11
11
12
12
11
11
11
11
11
11
11
11
11
11
11
11
11
11
11
11
11
11
11
11
11
11
11
11
11
11
11
11
11
11
11
11
11
11
11
11
11
11
11
11
11
11
11
11
11
11
11
11
11
11
11
11
11
11
11
11
11
11
10
10
9
9
10
7
7
7
10
11
12
12
12
12
12
12
12
12
12
12
13
13
13
13
13
13
13
13
13
13
13
13
13
13
13
13
13
13
13
13
13
13
13
13
13
13
13
13
13
13
13
13
14
14
14
14
14
14
14
14
14
14
14
12
12
12
11
10
10
11
12
12
12
12
12
12
12
12
12
12
12
12
14
14
14
14
14
14
13
13
13
13
13
12
12
12
12
12
12
12
12
12
12
12
12
12
12
12
12
12
12
12
12
13
14
14
14
14
14
14
14
14
14
14
14
14
14
14
14
14
14
14
14
14
14
14
14
14
14
14
14
14
16
19
18
17
17
17
18
18
18
19
19
19
18
18
18
18
18
19
20
20
20
20
20
20
20
20
20
20
20
20
20
20
20
20
20
20
20
20
22
22
22
22
22
24
24
25
25
25
25
25
26
26
26
26
26
28
30
32
32
32
33
35
35
36
37
37
36
36
37
35
35
35
35
35
37
36
36
36
36
36
36
37
40
40
41
41
41
41
41
41
42
42
42
42
42
42
42
42
42
42
43
43
43
43
43
43
43
43
43
43
43
43
43
43
43
44
44
44
44
44
44
44
42
42
42
42
42
42
42
42
42
42
42
42
42
42
42
40
40
39
38
38
38
38
38
37
37
37
37
37
37
37
38
40
41
42
42
42
42
42
42
42
42
42
42
42
42
42
42
42
42
42
42
42
42
42
42
42
42
42
43
43
44
44
44
43
42
42
42
42
42
41
40
40
40
41
41
41
41
41
41
41
41
41
41
41
41
41
41
41
41
41
41
41
41
41
39
38
37
28
28
26
23
22
21
21
21
21
21
20
20
20
20
20
18
18
18
18
18
18
17
17
15
15
15
15
15
15
15
15
14
14
14
14
12
12
12
12
12
12
12
12
12
12
12
12
12
12
12
12
12
12
12
12
11
11
11
11
11
11
11
11
11
11
11
10
11
11
11
10
10
10
10
10
10
10
9
9
9
6
5
4
4
4
4
4
4
4
4
4
4
4
4
4
4
4
4
4
4
4
4
4
4
4
4
4
4
4
4
4
4
4
4
4
4
4
4
4
5
5
3
2
2
2
2
2
2
2
2
2
2
2
2
2
2
2
2
2
2
2
2
2
2
2
2
2
2
2
2
2
2
2
2
2
2
2
2
2
2
2
1
1
1
1
1
1
1
1
1
1
1
1
1
1
1
1
1
1
1
1
1
1
1
1
1
1
1
1
1
1
1
1
1
1
1
1
1
1
1
1
1
1
1
1
1
1
1
1
1
1
1
1
2
1
2
2
2
2
2
2
2
2
2
2
2
2
2
2
2
2
2
2
2
2
2
2
2
2
2
2
2
2
2
2
2
2
2
2
2
2
2
2
2
2
2
5
5
5
5
5
5
5
5
5
5
5
5
5
6
6
7
7
7
7
9
10
10
10
10
10
10
10
10
10
10
10
10
10
10
11
11
11
11
11
11
11
11
12
12
12
12
12
12
12
12
12
12
12
14
14
16
16
16
17
16
16
16
16
16
16
16
16
16
16
16
16
16
16
16
16
16
17
18
18
18
18
18
18
18
18
18
19
20
25
25
25
25
25
26
26
26
27
27
27
27
27
27
28
28
28
29
29
30
30
32
32
33
34
33
33
34
36
36
36
36
36
36
36
36
36
36
36
36
35
35
35
36
36
37
37
37
37
37
40
41
42
42
42
43
43
43
43
43
43
44
45
45
45
45
45
45
45
45
45
45
45
45
45
45
45
45
45
45
45
45
45
45
45
44
44
44
42
42
42
42
44
44
44
44
44
44
44
45
44
44
44
44
44
47
47
47
46
46
46
45
45
45
43
43
42
42
42
42
42
42
41
41
40
40
39
38
38
38
38
38
38
38
38
37
37
37
37
37
37
36
36
36
33
32
32
32
35
35
38
39
41
41
42
42
42
43
44
45
43
42
40
41
41
41
41
41
42
42
42
42
41
41
41
41
41
44
44
45
45
44
44
45
45
45
46
45
44
43
43
43
58
62
62
63
63
63
62
70
80
81
82
82
80
84
90
91
94
94
94
93
94
94
95
94
95
95
97
97
97
102
104
105
105
105
105
105
105
105
105
106
106
107
108
108
109
109
109
110
112
112
113
114
115
116
117
117
117
117
117
117
119
123
125
125
125
125
125
125
125
125
125
125
125
125
125
125
125
127
127
127
128
128
128
128
128
127
125
127
131
131
131
131
131
132
132
132
135
135
135
136
135
134
134
135
135
135
135
135
135
135
136
135
135
135
135
135
135
135
135
135
137
137
137
137
136
137
135
135
136
136
136
135
133
134
134
132
132
125
123
104
100
94
93
93
94
95
96
97
97
97
94
94
93
92
92
93
93
91
94
93
94
92
92
92
92
93
92
92
92
92
92
93
93
94
95
95
94
94
93
94
94
93
93
92
85
82
81
80
76
77
75
74
70
69
69
70
70
70
70
70
72
72
72
72
70
70
67
67
67
66
65
65
63
62
62
60
60
60
62
62
62
65
65
65
65
65
65
65
66
67
67
67
67
67
68
68
68
68
69
70
68
67
65
70
71
71
71
73
77
78
78
78
75
75
74
74
75
77
80
74
73
72
69
69
69
69
69
68
69
70
70
72
72
77
78
78
78
78
81
81
82
82
80
80
77
77
77
75
75
75
76
76
82
84
84
85
84
85
85
86
86
87
87
87
87
87
88
88
88
88
88
88
88
90
90
91
91
91
91
91
90
90
90
90
90
90
90
90
90
90
87
87
88
89
88
88
89
89
89
89
89
89
89
90
90
90
90
90
91
90
90
90
90
94
95
99
100
100
100
102
102
103
103
105
105
107
107
106
106
105
105
105
105
105
105
104
105
105
105
105
105
105
105
107
107
106
105
101
99
100
100
98
82
81
80
81
85
82
77
77
77
75
75
76
75
75
77
77
76
77
77
77
77
77
77
80
81
84
85
87
89
89
89
89
89
89
89
89
88
89
89
90
90
90
90
90
90
90
90
89
90
90
90
90
90
90
90
90
91
91
90
92
92
94
97
97
97
99
98
98
99
99
100
99
96
95
94
95
95
95
95
93
93
93
93
95
96
96
97
95
93
93
93
93
95
96
100
100
94
92
92
92
91
93
93
92
92
91
92
92
92
92
93
92
92
92
91
91
92
92
92
92
92
92
93
93
95
95
94
94
94
94
94
94
95
95
95
95
92
91
91
91
91
91
91
91
90
90
90
90
90
90
90
90
90
88
88
88
88
89
90
90
90
90
89
89
89
89
89
89
89
87
87
87
87
88
89
87
87
87
85
85
86
83
83
83
84
83
82
82
81
83
82
77
77
76
76
74
74
73
72
72
70
63
60
59
53
52
47
48
45
43
42
42
43
44
44
45
45
45
45
45
45
45
46
47
46
45
45
44
45
45
45
46
50
50
52
52
53
52
52
50
50
50
50
50
52
53
50
50
50
50
50
47
47
47
46
45
44
44
44
46
46
46
46
46
45
45
45
45
45
45
45
45
45
45
45
45
45
45
45
45
46
47
47
47
47
47
46
46
46
46
46
46
46
46
46
46
47
49
50
52
52
54
55
55
55
55
55
55
55
56
56
56
56
56
56
56
56
57
58
58
58
57
57
57
57
57
57
57
57
57
55
56
55
55
55
55
57
57
58
57
57
57
57
57
57
57
58
59
59
59
58
57
57
57
57
58
58
58
58
58
57
57
57
57
57
57
57
57
57
57
57
57
57
57
57
57
57
57
57
57
57
57
57
57
57
56
53
51
51
51
50
40
37
33
34
35
35
36
36
36
36
36
36
37
37
37
37
37
38
38
38
38
38
39
40
41
40
40
40
40
40
40
40
42
42
41
42
42
45
45
44
42
42
41
41
40
41
40
39
39
39
40
40
40
40
39
39
39
40
42
42
42
42
43
43
43
43
43
44
44
44
44
45
45
44
44
44
44
42
42
39
39
38
39
38
37
37
37
37
37
37
40
40
40
40
39
38
38
40
40
40
40
40
40
40
40
40
40
40
40
40
40
40
41
41
41
41
41
42
43
44
44
44
42
42
42
42
42
42
42
42
42
42
43
45
45
44
45
46
46
46
46
46
45
45
47
47
47
47
47
47
47
47
47
47
47
47
47
44
44
44
44
45
45
45
45
46
47
47
48
49
50
50
50
50
50
50
50
50
50
50
50
50
49
49
49
49
49
49
47
47
47
47
47
47
47
45
45
43
41
42
40
40
40
40
40
41
40
40
40
37
36
37
32
32
32
32
32
32
33
34
34
34
34
34
34
33
33
33
33
32
32
32
32
33
34
34
34
34
33
33
33
31
30
28
28
29
29
29
29
29
29
27
27
27
27
27
27
27
27
27
27
27
27
29
29
30
31
31
32
32
32
32
31
30
30
30
29
28
27
27
30
33
33
34
34
34
34
34
34
34
34
34
34
33
33
32
32
33
32
36
38
40
40
40
40
40
40
40
40
39
39
39
41
42
42
42
42
42
42
42
42
42
42
42
42
42
42
42
42
41
41
42
42
42
42
43
43
43
43
43
43
43
43
43
43
43
43
43
43
43
43
43
42
44
45
45
45
44
44
44
44
44
43
44
41
41
41
42
41
40
40
40
40
41
41
41
41
41
41
41
41
41
42
42
41
40
40
37
34
36
42
45
47
47
47
47
48
49
50
52
52
53
54
55
55
57
57
57
57
57
57
57
57
59
60
60
60
60
60
60
60
60
60
60
60
59
60
60
60
60
60
60
60
60
60
62
62
62
62
62
63
64
65
65
65
65
64
64
64
64
66
64
61
60
58
57
55
55
55
55
56
56
56
57
57
57
57
57
56
56
56
55
55
55
56
56
56
55
55
55
52
52
52
52
52
52
52
52
52
52
52
52
52
52
52
52
52
52
52
52
52
52
52
52
52
52
52
50
50
47
46
45
45
45
45
45
45
45
46
47
47
47
47
47
46
43
43
42
40
41
40
40
40
40
40
40
40
40
40
40
40
39
37
37
37
37
37
37
36
32
32
29
22
21
21
21
21
24
24
24
24
24
25
25
25
25
25
25
25
25
25
25
25
26
26
25
25
26
23
22
21
20
20
20
17
17
17
17
17
17
17
17
18
18
18
18
18
18
18
19
19
19
19
20
21
22
22
22
22
22
22
22
22
22
22
22
22
22
25
26
26
26
26
26
26
26
27
27
27
27
27
27
27
27
27
27
27
27
27
27
27
26
26
27
27
27
27
27
27
27
27
27
27
27
27
27
27
27
27
27
27
27
27
27
27
28
28
28
28
29
30
30
30
30
30
30
30
30
30
30
30
30
30
31
31
31
30
30
30
31
32
32
32
32
32
32
32
32
32
33
33
33
35
35
35
35
35
35
35
35
35
35
35
37
38
39
39
39
39
39
40
40
40
41
41
42
42
42
52
53
54
55
54
51
50
50
50
52
55
62
64
63
62
62
62
61
61
61
61
60
60
60
62
66
67
67
67
68
70
70
70
72
74
75
75
75
75
75
75
75
75
75
75
77
77
77
79
79
78
77
77
77
77
77
77
78
78
79
80
82
82
82
82
82
81
81
82
83
85
85
85
85
85
85
85
85
85
85
85
85
85
85
85
85
85
85
86
86
86
86
86
87
87
89
89
89
90
90
90
90
90
91
92
91
91
92
92
93
93
94
94
94
94
94
95
95
96
96
92
92
92
93
92
92
93
93
93
92
93
94
93
93
93
93
94
92
92
92
92
92
92
92
92
90
90
90
90
90
90
90
90
90
89
87
82
80
81
78
76
76
73
72
70
70
70
68
68
70
71
72
72
73
73
73
73
68
68
68
67
66
65
65
65
65
64
63
65
65
63
63
60
61
64
65
66
65
65
65
65
65
64
64
64
64
65
65
65
65
65
65
65
65
65
63
62
62
62
62
59
59
60
60
60
60
59
60
61
63
63
63
63
63
63
63
63
65
64
64
63
61
61
62
67
65
65
57
57
57
57
57
57
57
58
57
57
56
56
56
56
55
55
55
55
55
55
54
55
55
56
56
56
57
57
57
57
57
58
59
59
59
59
60
60
59
60
59
59
60
60
60
60
60
60
60
60
60
60
58
58
58
58
58
58
58
59
59
60
60
60
60
60
60
60
60
61
61
61
61
60
60
60
60
61
62
62
60
59
58
56
55
54
52
52
51
50
50
48
48
47
48
48
46
46
45
44
44
44
44
45
45
45
44
43
40
34
32
29
30
30
29
29
29
29
29
29
29
29
27
25
25
25
24
24
24
23
23
23
25
26
26
26
26
26
26
27
27
27
27
27
27
27
27
27
27
28
28
29
29
29
29
29
28
28
27
27
27
27
27
27
27
27
27
26
26
25
24
24
23
24
24
24
24
24
24
25
27
28
28
28
27
26
27
27
27
27
25
25
25
22
22
22
21
19
19
20
20
20
20
20
20
22
22
22
22
22
25
25
25
25
27
27
27
27
27
27
26
25
26
26
26
27
27
30
30
30
31
31
32
32
33
33
33
34
34
35
35
35
36
36
36
37
37
37
37
37
37
37
37
37
37
37
37
38
38
38
38
38
38
38
38
38
38
38
38
38
38
38
38
38
38
38
38
38
38
38
38
38
38
39
39
39
39
39
38
37
38
38
38
38
39
39
39
39
39
39
39
39
39
39
39
39
39
40
40
40
40
40
40
40
40
40
40
40
40
40
40
40
40
40
40
40
40
40
40
40
40
40
40
40
40
40
40
40
39
38
38
37
35
35
35
35
34
34
34
34
33
32
32
32
31
30
30
30
30
30
30
30
30
30
30
30
30
30
30
30
28
27
27
27
27
26
25
25
24
24
22
19
19
17
17
17
17
16
16
16
14
11
11
9
6
6
5
5
4
3
3
3
3
3
3
3
3
3
3
3
3
3
3
3
3
3
3
3
3
3
3
3
3
3
3
3
3
2
2
2
2
2
2
2
2
2
2
2
2
2
2
2
2
2
2
2
2
2
2
2
2
2
2
2
2
2
2
2
2
2
2
2
2
2
2
2
2
2
2
2
2
2
2
2
2
2
1
1
1
1
1
1
1
1
1
1
1
1
1
1
1
1
1
0
0
0
0
0
0
0
0
0
0
0
0
0
0
0
0
0
0
0
0
0
0
0
0
0
0
0
0
0
0
0
0
0
0
0
0
0
0
0
0
0
0
0
0
0
0
0
0
0
0
0
0
0
0
0
0
0
0
0
0
0
0
0
0
0
0
0
0
0
0
0
0
0
0
0
0
0
0
0
0
0
0
0
0
0
0
0
0
0
0
0
0
0
0
0
0
0
0
0
0
0
0
0
0
0
0
0
0
0
0
0
0
0
0
0
0
0
0
0
0
0
0
0
0
0
0
0
0
0
0
0
0
0
0
0
0
0
0
0
0
0
0
0
0
0
0
0
0
0
0
0
0
0
0
0
0
0
0
0
0
0
0
0
0
0
0
0
0
0
0
0
0
0
0
0
0
0
0
0
0
0
0
0
0
0
0
0
0
0
0
0
0
0
0
0
0
0
0
0
0
0
0
0
0
0
0
0
0
0
0
0
0
0
0
0
0
0
0
0
0
0
0
0
0
0
0
0
0
0
0
0
0
0
0
0
0
0
0
0
0
0
0
0
0
0
0
0
0
0
0
0
0
0
0
0
0
0
0
0
0
0
0
0
0
0
0
0
0
0
0
0
0
0
0
0
0
0
0
0
0
0
0
0
0
0
0
0
0
0
0
0
0
0
0
0
0
0
0
0
0
0
0
0
0
0
0
0
0
0
0
0
0
0
0
0
0
0
0
0
0
0
0
0
0
0
0
0
0
0
0
0
0
0
0
0
0
0
0
0
0
0
0
0
0
0
0
0
0
0
0
0
0
0
0
0
0
0
0
0
0
0
0
0
0
0
0
0
0
0
0
0
0
0
0
0
0
0
0
0
0
0
0
0
0
0
0
0
0
0
0
0
0
0
0
0
0
0
0
0
0
0
0
0
0
0
0
0
0
0
0
0
0
0
0
0
0
0
0
0
0
0
0
0
0
0
0
0
0
0
0
0
0
0
0
0
0
0
0
0
0
0
0
0
0
0
0
0
0
0
0
0
0
0
0
0
0
0
0
0
0
0
0
0
0
0
0
0
0
0
0
0
0
0
0
0
0
0
0
0
0
0
0
0
0
0
0
0
0
0
0
0
0
0
0
0
0
0
0
0
0
0
0
0
0
0
0
0
0
0
0
0
0
0
0
0
0
0
0
0
0
0
0
0
0
0
0
0
0
0
0
0
0
0
0
0
0
0
0
0
0
0
0
0
0
0
0
0
0
0
0
0
0
0
0
0
0
0
0
0
0
0
0
0
0
0
0
0
0
0
0
0
0
0
0
0
0
0
0
0
0
0
0
0
0
0
0
0
0
0
0
0
0
0
0
0
0
0
0
0
0
0
0
0
0
0
0
0
0
0
0
0
0
0
0
0
0
0
0
0
0
0
0
0
0
0
0
0
0
0
0
0
0
0
0
0
0
0
0
0
0
0
0
0
0
0
0
0
0
0
0
0
0
0
0
0
0
0
0
0
0
0
0
0
0
0
0
0
0
0
0
0
0
0
0
0
0
0
0
0
0
0
0
0
0
0
0
0
0
0
0
0
0
0
0
0
0
0
0
0
0
0
0
0
0
0
0
0
0
0
0
0
0
0
0
0
0
0
0
0
0
0
0
0
0
0
0
0
0
0
0
0
0
0
0
0
0
0
0
0
0
0
0
0
0
0
0
0
0
0
0
0
0
0
0
0
0
0
0
0
0
0
0
0
0
0
0
0
0
0
0
0
0
1
1
2
3
3
3
3
3
3
3
3
3
3
3
3
3
3
3
4
4
4
4
4
4
4
4
4
4
4
4
4
4
4
4
4
4
4
4
4
4
4
4
4
4
4
4
4
4
4
4
4
4
4
4
4
4
4
4
4
4
4
4
4
4
4
4
4
4
4
4
4
4
4
5
5
5
5
5
5
5
5
5
5
5
5
5
5
5
5
5
5
5
5
5
5
5
5
5
5
5
5
5
5
5
5
5
5
5
5
5
5
5
5
5
5
5
5
5
5
5
5
5
5
5
5
5
5
5
5
5
5
5
5
5
5
5
5
5
5
5
5
5
5
5
5
5
5
5
6
6
6
6
6
6
6
6
6
6
6
6
6
6
6
6
4
4
4
4
4
2
2
2
2
2
2
2
2
2
2
2
2
2
2
2
2
2
2
2
2
2
2
2
2
2
2
2
2
2
2
2
2
2
2
2
2
2
2
2
2
2
2
2
2
2
2
2
2
2
2
2
2
2
2
2
2
2
2
2
2
2
2
2
2
2
2
2
2
2
2
2
2
2
2
2
2
2
2
2
2
2
2
2
2
2
2
2
2
2
2
2
2
2
2
2
2
2
2
2
2
2
2
2
2
0
0
0
0
0
0
0
0
0
0
0
0
0
0
0
0
0
0
0
0
0
0
0
0
0
1
1
1
1
1
1
1
1
1
1
1
1
1
1
1
1
1
1
1
1
1
1
1
1
1
1
1
1
1
1
1
1
1
1
1
1
1
1
1
1
1
1
1
1
1
1
1
1
1
1
1
1
1
1
1
1
1
1
1
1
1
1
1
1
1
1
1
1
1
1
1
1
1
1
1
1
1
1
1
0
0
0
1
1
1
1
1
1
1
1
1
1
1
1
1
1
1
1
1
1
1
1
1
1
1
1
1
1
1
1
1
1
1
1
1
1
1
1
1
1
1
1
1
1
1
1
1
1
1
1
1
1
1
1
1
1
1
1
1
1
1
1
1
1
1
1
1
1
1
1
1
1
1
1
1
1
1
1
1
1
1
1
1
1
1
1
1
1
1
1
1
0
0
0
0
0
0
0
0
0
0
0
0
0
0
1
1
1
1
1
1
1
1
1
1
1
1
1
1
1
1
1
1
1
1
1
1
1
1
1
1
1
1
1
1
1
1
1
1
1
1
1
1
1
1
1
1
1
1
2
1
1
1
1
1
1
1
1
1
1
1
1
1
1
1
1
1
1
1
1
1
1
2
2
2
2
2
2
2
2
2
2
2
2
2
2
2
2
2
2
2
2
2
2
2
2
2
2
2
2
2
2
2
2
2
2
2
2
2
2
2
2
2
2
2
2
2
2
2
2
2
3
3
3
3
3
3
3
3
3
3
3
3
3
3
3
3
3
3
3
3
3
3
3
3
3
3
3
3
3
3
3
3
3
3
3
3
3
3
2
2
2
2
2
2
2
2
2
2
2
2
2
2
2
2
2
2
2
2
2
2
2
2
2
2
2
2
2
2
2
2
2
2
2
2
2
2
2
2
2
2
2
2
2
2
2
2
2
2
2
2
2
2
2
2
2
2
2
2
2
2
2
2
2
2
2
2
2
2
2
2
2
2
2
2
2
2
2
2
2
2
2
2
2
2
2
2
1
1
0
0
0
0
0
0
0
0
1
1
1
1
1
1
1
1
1
1
1
1
1
1
1
1
1
1
1
1
1
1
1
1
1
1
1
1
1
1
1
1
1
1
1
1
1
1
1
1
1
1
1
1
1
1
1
1
1
1
1
1
1
1
1
1
1
2
2
2
2
2
2
2
2
2
2
2
2
2
2
2
2
2
1
1
1
1
1
1
1
1
1
1
1
1
1
1
1
1
1
1
1
1
1
1
1
1
1
1
1
1
1
1
1
1
1
1
1
1
1
1
1
1
1
1
2
2
2
2
2
2
2
2
2
2
2
2
2
2
2
2
2
2
2
2
2
2
2
2
2
2
2
2
2
2
2
2
2
2
2
2
2
2
2
2
2
2
2
2
2
2
2
2
2
2
2
2
2
2
2
2
2
2
2
2
2
2
2
3
3
3
3
3
3
3
3
3
3
3
3
3
3
3
3
3
3
3
3
3
3
3
3
3
3
3
3
3
3
3
3
3
3
3
3
3
3
3
3
3
3
3
3
3
3
3
3
3
3
3
3
2
2
2
2
2
2
2
2
2
2
2
2
1
1
1
0
0
0
0
0
0
1
1
1
1
1
1
1
1
1
1
1
1
1
1
1
1
1
1
1
1
1
1
1
1
1
1
1
1
1
1
1
1
1
1
1
1
1
1
1
1
1
1
1
1
1
1
1
1
1
1
1
1
1
1
1
1
1
1
1
1
1
1
1
1
1
1
1
1
1
1
1
1
1
1
1
2
2
2
2
2
2
2
2
2
2
2
2
2
2
2
2
2
2
2
2
2
2
2
2
2
2
2
2
2
2
2
2
2
2
2
1
1
1
1
1
1
1
1
1
0
0
0
0
0
0
0
0
0
1
1
1
1
1
1
1
1
1
1
1
1
1
1
1
1
1
1
1
1
1
1
1
1
1
1
1
1
1
1
1
1
1
1
1
1
1
1
1
1
1
1
1
1
1
1
1
1
1
1
1
1
1
1
1
2
2
2
2
2
2
2
2
2
2
2
2
2
2
2
2
2
2
2
2
2
2
2
2
2
2
2
2
2
2
2
2
2
2
2
2
2
2
2
2
2
2
2
2
2
2
2
2
2
2
2
2
2
2
2
2
2
2
2
2
2
2
2
2
2
2
2
2
2
2
2
2
2
2
2
2
2
2
2
2
2
2
2
2
2
2
2
2
2
2
2
2
2
2
2
2
2
2
2
2
2
2
2
2
2
2
2
2
2
2
2
2
2
2
2
2
2
2
2
2
2
2
2
2
2
2
2
2
1
1
1
1
1
1
1
1
1
1
1
1
1
1
1
1
1
1
0
0
0
0
0
0
0
0
0
0
0
0
0
0
0
0
0
0
0
0
0
0
0
0
0
0
0
0
0
0
0
0
0
0
0
0
0
0
0
0
0
0
0
0
0
0
0
0
0
0
0
0
0
0
0
0
0
0
0
0
0
0
0
0
0
0
0
0
0
0
0
0
0
0
0
0
0
0
0
0
0
0
0
0
0
0
0
0
0
0
0
0
0
0
0
0
0
0
0
0
0
0
0
0
0
0
0
0
0
0
0
0
0
0
0
0
0
0
0
0
0
0
0
0
0
0
0
0
0
0
0
0
0
0
0
0
0
0
0
0
0
0
0
0
0
0
0
0
0
0
0
0
0
0
0
0
0
0
0
0
0
0
0
0
0
0
0
0
0
0
0
1
1
1
1
1
1
1
2
2
2
2
2
2
2
2
2
2
2
2
2
2
2
2
2
2
2
2
2
2
2
2
2
2
2
2
2
2
2
2
2
2
2
2
2
2
2
2
2
2
2
2
2
2
2
2
2
2
2
2
2
2
2
2
2
2
2
2
2
2
2
2
2
2
2
2
2
2
2
2
2
2
2
2
2
2
2
2
2
2
2
2
2
2
2
2
2
2
2
2
2
2
2
2
2
2
2
2
2
2
2
2
2
2
2
2
2
2
2
2
2
2
2
2
2
2
2
2
2
2
2
2
2
2
2
2
1
1
0
0
0
0
0
0
0
0
0
0
0
0
0
0
0
0
0
0
0
0
0
0
0
0
0
0
0
0
0
0
0
0
0
0
0
0
0
0
0
0
0
0
0
0
0
0
0
0
0
0
0
0
0
0
0
0
0
0
0
0
0
0
0
0
0
0
0
0
0
0
0
0
0
0
0
0
0
0
1
1
1
1
1
1
1
1
1
1
1
1
1
1
1
1
1
1
1
1
1
1
1
1
1
1
1
1
1
1
1
1
1
1
1
1
1
1
1
1
1
1
1
1
1
1
1
1
1
1
1
1
1
1
1
1
1
1
1
1
1
1
1
1
1
1
1
1
1
1
1
1
1
1
1
1
1
1
1
1
1
1
1
1
1
1
1
1
1
1
1
1
1
1
1
1
1
1
0
0
0
0
0
0
0
0
0
0
0
0
0
0
0
0
0
0
0
0
0
0
0
0
0
0
0
0
0
0
1
1
1
1
1
1
1
1
1
1
1
1
1
1
1
1
1
1
1
1
1
1
1
1
1
1
1
1
1
1
1
1
1
1
1
0
0
0
0
0
0
0
0
0
0
0
0
0
0
0
0
0
0
0
0
0
0
0
0
0
0
1
1
1
1
1
1
1
1
1
1
1
1
1
1
1
1
1
1
1
1
1
1
1
1
1
1
1
2
2
3
3
3
3
3
3
3
3
3
3
3
3
3
3
3
3
3
3
3
3
4
4
4
4
4
4
4
4
4
4
4
4
5
5
5
5
5
5
5
5
5
5
5
5
5
5
5
5
5
5
5
5
5
5
5
5
5
5
5
5
5
5
5
5
5
5
5
5
5
5
5
5
5
5
5
5
5
5
5
5
5
4
4
4
4
3
3
3
3
3
3
3
3
3
3
3
3
3
3
3
3
3
3
3
3
3
3
3
3
3
3
3
3
3
3
3
3
3
3
3
3
3
3
3
3
3
3
3
3
3
3
3
3
3
3
3
3
3
3
3
3
3
3
3
3
3
3
3
3
3
3
4
4
4
4
4
4
4
4
4
4
4
4
4
4
4
2
2
2
2
2
2
2
2
2
2
2
2
2
2
2
2
2
2
2
2
2
2
2
2
2
2
2
2
2
2
2
2
2
2
1
1
1
1
1
1
0
0
0
0
0
0
0
0
0
0
0
0
0
0
0
0
0
0
1
1
1
1
1
1
1
1
2
2
2
2
2
2
2
2
2
2
2
2
2
2
2
2
2
2
2
2
2
2
2
2
2
2
2
2
2
2
2
2
2
2
2
2
2
2
2
2
2
2
2
2
2
2
2
2
2
2
2
2
2
2
2
2
2
2
2
2
2
2
2
2
2
2
2
2
2
2
1
1
1
1
1
1
1
1
1
1
1
1
1
1
1
1
1
1
1
1
1
1
1
1
1
1
1
1
1
1
1
1
1
0
0
0
0
0
0
0
0
0
0
0
0
0
0
0
0
0
0
0
0
0
0
0
0
0
0
0
0
0
0
0
0
0
0
0
0
0
0
0
0
0
0
0
0
0
0
0
0
0
0
0
0
0
0
0
0
0
0
0
0
0
0
0
0
0
0
0
0
0
0
0
0
0
0
0
0
0
0
0
0
0
0
0
0
0
0
0
0
0
0
0
0
0
0
0
0
0
0
0
0
0
0
0
0
0
0
0
0
0
0
0
0
0
0
0
0
0
0
0
0
0
0
0
0
0
0
0
0
0
0
0
0
0
0
0
0
0
0
0
0
0
0
0
0
0
0
0
0
0
0
0
0
0
0
0
0
0
0
0
0
0
0
0
0
0
0
0
0
0
0
0
0
0
0
0
0
0
0
0
0
0
0
0
0
0
0
0
0
0
0
0
0
0
0
0
0
0
0
0
0
0
0
0
0
0
0
0
0
0
0
0
0
0
0
0
0
0
0
0
0
0
0
0
0
0
0
0
0
0
0
0
0
0
0
0
0
0
0
0
0
0
0
0
0
0
0
0
0
0
0
0
0
0
0
0
0
0
0
0
0
0
0
0
0
0
0
0
0
0
0
0
0
0
0
0
0
0
0
0
0
0
0
0
0
0
0
0
0
0
0
0
0
0
0
0
0
0
0
0
0
0
0
0
0
0
0
0
0
0
0
0
0
0
0
0
0
0
0
0
0
0
0
0
0
0
0
0
0
0
0
0
0
0
0
0
0
0
0
0
0
0
0
0
0
0
0
0
0
0
0
0
0
0
0
0
0
0
0
0
0
0
0
0
0
0
0
0
0
0
0
0
0
0
0
0
0
0
0
0
0
0
0
1
1
1
1
1
1
1
1
1
1
1
1
1
1
1
1
1
1
1
1
1
1
1
1
1
1
1
1
1
1
1
1
1
1
1
1
1
1
1
1
1
1
1
1
1
1
1
1
1
1
2
2
2
2
2
2
2
2
2
2
2
2
2
2
2
2
2
2
2
2
2
2
2
2
2
2
2
2
2
2
2
2
2
2
2
2
2
2
2
2
2
2
2
2
2
2
2
2
2
2
2
2
2
2
2
2
2
2
2
2
2
2
2
2
2
2
2
2
2
2
2
2
2
2
2
2
2
2
2
2
2
2
2
2
2
2
2
2
2
2
2
2
2
2
2
2
1
1
1
1
0
0
0
0
0
0
0
0
0
0
0
0
0
0
0
0
0
0
0
0
0
0
0
0
0
0
0
0
0
0
0
0
0
0
0
0
0
0
0
0
0
0
0
0
0
0
0
0
0
0
0
0
0
0
0
0
0
0
0
0
0
0
0
0
0
0
0
0
0
0
0
0
0
0
0
0
0
0
0
0
0
0
0
0
0
0
0
0
0
0
0
0
0
0
0
0
0
0
0
0
0
0
0
0
0
0
0
0
0
0
0
0
0
0
0
0
0
0
0
0
0
0
0
0
0
0
0
0
0
0
0
0
0
0
0
0
0
0
0
0
0
0
0
0
0
0
0
0
0
0
0
0
0
0
0
0
0
0
0
0
0
0
0
0
0
0
0
0
0
0
0
0
0
0
0
0
0
0
0
0
0
0
0
0
0
0
0
0
0
0
0
0
0
0
0
0
0
0
0
0
0
0
0
0
0
1
1
1
1
1
1
1
1
2
2
2
2
2
2
2
2
2
2
2
2
2
2
2
2
2
2
2
2
2
2
2
2
2
2
2
2
2
2
2
2
2
2
2
2
2
2
2
2
2
2
2
2
2
2
2
2
2
1
1
1
1
1
1
1
1
1
1
1
1
1
1
1
1
1
1
1
2
2
2
2
2
2
2
2
2
2
2
2
2
2
2
2
2
2
2
2
2
3
3
3
3
3
3
3
3
3
3
3
3
3
3
3
3
3
3
3
3
3
3
3
3
3
3
3
3
3
3
3
3
3
3
3
3
2
2
2
2
2
2
2
2
2
2
2
2
2
2
2
2
2
2
2
2
2
2
2
2
2
2
2
2
2
2
2
2
2
2
2
2
2
2
2
2
2
2
2
2
2
2
2
2
2
2
2
2
2
2
2
2
2
2
2
2
2
2
2
2
2
2
2
2
2
2
2
2
2
2
2
2
2
2
2
2
2
2
2
2
2
2
2
2
2
2
2
2
2
2
2
2
2
2
2
3
3
3
3
3
3
3
3
3
3
3
3
4
3
3
3
3
3
3
3
3
2
2
2
2
2
2
2
2
2
2
2
2
2
2
2
2
2
2
2
2
2
2
2
2
2
2
2
2
2
2
2
2
2
2
2
2
2
2
2
2
2
2
2
2
2
2
2
2
2
2
2
2
2
2
2
2
2
2
2
2
2
2
2
2
2
2
2
2
2
2
2
2
2
2
2
2
2
2
2
2
2
2
2
2
2
2
2
2
2
2
2
2
2
2
2
2
2
2
2
2
2
2
2
2
2
2
2
1
1
1
1
1
1
1
1
1
1
1
1
1
1
1
1
1
1
1
1
1
1
1
0
0
0
0
0
0
0
0
0
0
0
0
0
0
0
0
0
0
0
0
0
0
0
0
0
0
1
1
1
1
1
1
1
1
1
1
1
1
1
1
1
1
1
1
1
1
1
1
1
1
1
1
1
1
1
1
1
1
1
1
1
1
1
1
1
1
1
1
1
1
1
1
1
1
1
1
1
1
1
0
0
0
0
0
0
0
0
0
0
0
0
0
0
0
0
0
0
0
0
0
0
0
0
0
0
0
0
0
0
0
0
0
0
0
0
0
0
0
0
0
0
0
0
0
0
0
0
0
0
0
0
0
0
0
0
0
0
0
0
0
0
0
0
0
0
0
0
0
0
0
0
0
0
0
0
0
0
0
0
0
0
0
0
0
0
0
0
0
0
0
0
0
0
0
0
0
0
0
0
0
0
0
0
0
0
0
0
0
0
0
0
0
0
0
0
0
0
0
0
0
0
0
0
0
0
0
0
0
0
0
0
0
0
0
0
0
0
0
0
0
0
0
0
0
0
0
0
0
0
0
0
0
0
0
0
0
0
0
0
0
0
0
0
0
0
0
0
0
0
0
0
0
0
0
0
0
0
0
0
0
0
0
0
0
0
0
0
0
0
0
0
0
0
0
0
0
0
0
0
0
0
0
0
0
0
0
0
0
0
0
0
0
0
0
0
0
0
0
0
0
0
0
0
0
0
0
0
0
0
0
0
0
0
0
0
0
0
0
0
0
0
0
0
0
0
0
0
0
0
0
0
0
0
0
0
0
0
0
0
0
0
0
0
0
0
0
0
0
0
0
0
0
0
0
0
0
0
0
0
0
0
0
0
0
0
0
0
0
0
0
0
0
0
0
0
0
0
0
0
0
0
0
0
0
0
0
0
0
0
0
0
0
0
0
0
0
0
0
0
0
0
0
0
0
0
0
0
0
0
0
0
0
0
0
0
0
0
0
0
0
0
0
0
0
0
0
0
0
0
0
0
0
0
0
0
0
0
0
0
0
0
0
0
0
0
0
0
0
0
0
0
0
0
0
0
0
0
0
0
0
0
0
0
0
0
0
0
0
0
0
0
0
0
0
0
0
0
0
0
0
0
0
0
0
0
0
0
0
0
0
0
0
0
0
0
0
0
0
0
0
0
0
0
0
0
0
0
0
0
0
0
0
0
0
0
0
0
0
0
0
0
0
0
0
0
0
0
0
0
0
0
0
0
0
0
0
0
0
0
0
0
0
0
0
0
0
0
0
0
0
0
0
0
0
0
0
0
0
0
0
0
0
0
0
0
0
0
0
0
0
0
0
0
0
0
0
0
0
0
0
0
0
0
0
0
0
0
0
0
0
0
0
0
0
0
0
0
0
0
0
0
0
0
0
0
0
0
0
0
0
0
0
0
0
0
0
0
0
0
0
0
0
0
0
0
0
0
0
0
0
0
0
0
0
0
0
0
0
0
0
0
0
0
0
0
0
0
0
0
0
0
0
0
0
0
0
0
0
0
0
0
0
0
0
0
0
0
0
0
0
0
0
0
0
0
0
0
0
0
0
0
0
0
0
0
0
0
0
0
0
0
0
0
0
0
0
0
0
0
0
0
0
0
0
0
0
0
0
0
0
0
0
0
0
0
0
0
0
0
0
0
0
0
0
0
0
0
0
0
0
0
0
0
0
0
0
0
0
0
0
0
0
0
0
0
0
0
0
0
0
0
0
0
0
0
0
0
0
0
0
0
0
0
0
0
0
0
0
0
0
0
0
0
0
0
0
0
0
0
0
0
0
0
0
0
0
0
0
0
0
0
0
0
0
0
0
0
0
0
0
0
0
0
0
0
0
0
0
0
0
0
0
0
0
0
0
0
0
0
0
0
0
0
0
0
0
0
0
0
0
0
0
0
0
0
0
0
0
0
0
0
0
0
0
0
0
0
0
0
0
0
0
0
0
0
0
0
0
0
0
0
0
0
0
0
0
0
0
0
0
0
0
0
0
0
0
0
0
0
0
0
0
0
0
0
0
0
0
0
0
0
0
0
0
0
0
0
0
0
0
0
0
0
0
0
0
0
0
0
0
0
0
0
0
0
0
0
0
0
0
0
0
0
0
0
0
0
0
0
0
0
0
0
0
0
0
0
0
0
0
0
0
0
0
0
0
0
0
0
1
1
1
1
1
1
1
1
1
1
1
1
1
1
1
1
1
1
1
1
1
1
1
1
1
1
1
1
1
1
1
1
1
1
1
1
1
1
1
1
1
1
1
1
1
1
1
1
1
1
1
1
1
1
1
1
1
1
1
1
1
1
1
1
1
1
1
1
1
1
1
1
1
1
1
1
1
1
1
1
1
1
1
1
1
1
1
1
1
1
1
1
1
1
1
1
1
1
1
1
1
1
1
1
1
1
1
1
1
1
2
2
2
2
2
2
2
2
2
2
2
2
2
2
2
2
2
2
2
2
2
2
2
2
2
2
2
2
2
2
2
2
2
2
2
2
2
2
2
2
2
1
1
1
1
1
1
1
1
1
1
1
1
1
1
1
1
1
1
1
0
0
0
0
0
0
0
0
0
0
0
0
0
0
0
0
0
0
0
0
0
0
0
0
0
0
0
0
0
0
0
0
0
0
0
0
0
0
0
0
0
0
0
0
0
0
0
0
0
0
0
0
0
0
0
0
0
0
0
0
0
0
0
0
0
0
0
0
0
0
0
0
0
0
0
0
0
0
0
0
0
0
0
0
0
0
0
0
0
0
0
0
0
0
0
0
0
0
0
0
0
0
0
0
0
0
0
0
0
0
0
0
0
0
0
0
0
0
0
0
0
0
0
0
0
0
0
0
0
0
0
0
0
0
0
0
0
0
0
0
0
0
0
0
0
0
0
0
0
0
0
0
0
0
0
0
0
0
0
0
0
0
0
0
0
0
0
0
0
0
0
0
0
0
0
0
0
0
0
0
0
0
0
0
0
0
0
0
0
0
0
0
0
0
0
0
0
0
0
0
0
0
0
0
0
0
0
0
0
0
0
0
0
0
0
0
0
0
0
0
0
0
0
0
0
0
0
0
0
0
0
0
0
0
0
0
0
0
0
0
0
0
0
0
0
0
0
0
0
0
0
0
0
0
0
0
0
0
0
0
0
0
0
0
0
0
0
0
0
0
0
0
0
0
0
0
0
0
0
0
0
0
0
0
0
0
0
0
0
0
0
0
0
0
1
1
1
1
1
1
1
1
1
1
1
2
2
2
2
2
2
2
2
2
2
2
2
2
2
2
2
2
2
2
2
2
2
2
2
2
2
2
2
2
2
2
2
2
2
2
2
2
2
2
2
2
2
2
2
2
2
2
2
2
2
2
2
2
2
2
2
2
2
2
2
2
2
2
2
2
2
2
2
2
2
2
2
2
2
2
2
2
2
2
2
2
2
2
2
2
2
2
2
2
2
2
2
2
2
2
2
2
2
2
2
2
2
2
2
2
2
2
2
2
2
2
2
2
2
1
1
1
1
0
0
0
0
0
0
0
0
0
0
0
0
0
0
0
0
0
0
0
0
0
0
0
0
0
0
0
0
0
0
0
0
0
0
0
0
0
0
0
0
0
0
0
0
0
0
0
0
0
0
0
0
0
0
0
0
0
0
0
0
0
0
0
0
0
0
0
0
0
0
0
0
0
0
0
0
0
0
0
0
0
0
0
0
0
0
0
0
0
0
0
0
0
0
0
0
0
0
0
0
0
0
0
0
0
0
0
0
0
0
0
0
0
0
0
0
0
0
0
0
0
0
0
0
0
0
0
0
0
0
0
0
0
0
0
0
0
0
0
0
0
0
0
0
0
0
0
0
0
0
0
0
0
0
0
0
0
0
0
0
0
0
0
0
0
0
0
0
0
0
0
0
0
0
0
0
0
0
0
0
0
0
0
0
0
0
0
0
0
0
0
0
0
0
0
0
0
0
0
0
0
0
0
0
0
0
0
0
0
0
0
0
0
0
0
0
0
0
0
0
0
0
0
0
0
0
0
0
0
0
0
0
0
0
0
0
0
0
0
0
0
0
0
0
0
0
0
0
0
0
0
0
0
0
0
0
0
0
0
0
0
0
0
0
0
0
0
0
0
0
0
0
0
0
0
0
0
0
0
0
0
0
0
0
0
0
0
0
0
0
0
0
0
0
0
0
1
1
1
1
1
1
1
1
1
1
1
1
1
1
1
1
1
1
1
1
1
1
1
1
1
1
1
1
1
1
1
1
1
1
1
1
1
1
1
1
1
0
0
0
0
0
0
0
0
0
0
0
0
0
0
0
0
0
0
0
0
0
0
0
0
0
0
0
0
0
0
0
0
0
0
0
0
0
0
0
0
0
0
0
0
0
0
0
0
0
0
0
0
0
0
0
0
0
0
0
0
0
0
0
0
0
0
0
0
0
0
0
0
0
0
0
0
0
0
0
0
0
0
0
0
0
0
0
0
0
0
0
0
0
0
0
0
0
0
0
0
0
0
0
0
0
0
0
0
0
0
0
0
0
0
0
0
0
0
0
0
0
0
0
0
0
0
0
0
0
0
0
0
0
0
0
0
0
0
0
0
0
0
0
0
0
0
0
0
0
0
0
0
0
0
0
0
0
0
0
0
0
0
0
0
0
0
0
0
0
0
0
0
0
0
0
0
0
0
0
0
0
0
0
0
0
0
0
0
0
0
0
0
0
0
0
0
0
0
0
0
0
0
0
0
0
0
0
0
0
0
0
0
0
0
0
0
0
0
0
0
0
0
0
0
0
0
0
0
0
0
0
0
0
0
0
0
0
0
0
0
0
0
0
0
0
0
0
0
0
0
0
0
0
0
0
0
0
0
0
0
0
0
0
0
0
0
0
0
0
0
0
0
0
0
0
0
0
0
0
0
0
0
0
0
0
0
0
0
0
0
0
0
0
0
0
0
0
0
0
0
0
0
0
0
0
0
0
0
0
0
0
0
0
0
0
0
0
0
0
0
0
0
0
0
0
0
0
0
0
0
0
0
0
0
0
0
0
0
0
0
0
0
0
0
0
0
0
0
0
0
0
0
0
0
0
0
0
0
0
0
0
0
0
0
0
0
0
0
0
0
0
0
0
0
0
0
0
0
0
0
0
0
0
0
0
0
0
0
0
0
0
0
0
0
0
0
0
0
0
0
0
0
0
0
0
0
0
0
0
0
0
0
0
0
0
0
0
0
0
0
0
0
0
0
0
0
0
0
0
0
0
0
0
0
0
0
0
0
0
0
0
0
0
0
0
0
0
0
0
0
0
0
0
0
0
0
0
0
0
0
0
0
0
0
0
0
0
0
0
0
0
0
0
0
0
0
0
0
0
0
0
0
0
0
0
0
0
0
0
0
0
0
0
0
0
0
0
0
0
0
0
0
0
0
0
0
0
0
0
0
0
0
0
0
0
0
0
0
0
0
0
0
0
0
0
0
0
0
0
0
0
0
0
0
0
0
0
0
0
0
0
0
0
0
0
0
0
0
0
0
0
0
0
0
0
0
0
0
0
0
0
0
0
0
0
0
0
0
0
0
0
0
0
0
0
0
0
0
0
0
0
0
0
0
0
0
0
0
0
0
0
0
0
0
0
0
0
0
0
0
0
0
0
0
0
0
0
0
0
0
0
0
0
0
0
0
0
0
0
1
1
1
1
1
1
1
1
1
1
1
1
2
2
2
2
2
2
2
2
2
2
2
2
2
2
2
2
2
2
2
2
2
2
2
2
2
2
2
2
2
2
2
2
2
2
2
2
2
2
2
2
2
2
2
2
2
2
1
1
1
1
1
1
2
2
2
2
2
2
2
2
2
2
2
2
2
2
2
2
2
2
2
2
2
2
2
2
2
2
2
2
2
2
2
2
2
2
2
2
2
2
2
2
2
2
2
2
2
2
3
3
3
3
3
3
3
3
3
3
3
3
5
5
5
9
9
10
10
12
13
13
14
15
17
17
17
27
27
27
28
28
28
29
32
35
35
37
37
37
37
38
38
39
39
39
39
39
39
39
40
40
42
45
46
46
46
46
46
46
47
48
51
52
52
52
52
52
52
52
52
51
55
56
56
56
56
57
58
60
62
62
63
62
64
64
64
64
64
64
64
64
64
64
64
64
65
65
65
65
65
65
65
65
65
65
65
65
65
65
65
65
65
65
65
65
66
66
66
66
66
67
67
69
70
70
71
72
72
72
72
72
75
75
75
75
75
75
76
76
76
76
76
77
77
79
79
79
80
82
82
82
82
83
82
80
80
80
80
82
82
81
82
82
82
86
85
85
85
85
86
85
85
85
85
85
85
85
85
85
85
82
83
82
81
81
80
81
82
82
82
82
82
82
82
81
80
82
82
72
70
67
64
65
58
55
54
53
54
57
58
58
58
57
57
57
57
57
57
58
58
58
59
60
60
62
63
63
63
65
65
65
67
69
69
67
67
67
67
70
67
69
69
72
72
72
72
72
72
72
73
73
73
74
75
75
74
73
73
73
71
72
72
74
74
74
74
75
75
75
75
76
76
76
76
76
76
76
77
77
77
77
77
77
77
77
77
77
77
78
78
78
78
80
80
80
80
80
80
80
80
80
82
81
81
80
79
75
75
75
75
76
76
76
76
77
77
77
77
77
76
75
75
75
75
77
78
78
77
77
77
76
78
79
85
85
86
84
85
85
86
87
87
93
95
95
94
89
86
77
79
82
82
82
78
77
78
77
77
77
79
77
77
77
77
77
77
77
77
77
78
78
79
79
79
79
79
79
79
79
80
80
78
77
74
73
72
74
74
75
77
77
77
77
77
77
77
77
77
77
77
77
77
77
77
77
77
78
77
77
78
79
79
80
80
80
80
80
81
81
82
81
80
80
78
77
77
77
77
77
77
77
77
76
76
76
76
77
77
77
77
77
77
77
79
79
80
82
82
82
82
82
82
83
83
83
83
83
84
84
84
84
84
84
83
83
83
83
83
84
84
84
83
84
83
83
83
82
82
82
82
82
82
82
82
82
82
82
82
85
85
85
81
74
74
73
53
53
52
52
50
50
48
49
48
42
42
42
42
42
42
42
43
43
43
42
42
43
43
45
45
47
47
47
46
46
45
45
45
46
46
46
47
47
47
47
47
47
48
48
45
45
42
42
42
42
42
42
42
45
45
45
45
45
45
45
45
50
50
52
52
52
52
51
47
47
46
46
46
46
47
47
47
48
48
48
49
49
50
50
50
50
49
49
49
50
50
50
50
51
51
51
51
54
54
54
54
54
53
55
55
55
55
55
55
55
55
55
55
55
55
55
55
55
55
55
55
55
55
55
56
56
56
56
56
56
56
56
56
56
56
56
56
57
57
57
57
57
57
57
57
57
57
58
59
59
59
59
59
59
59
59
59
59
60
60
60
60
60
61
62
62
62
62
62
61
61
62
62
62
62
62
62
61
61
61
61
62
62
62
64
65
65
65
65
65
65
65
66
67
66
66
67
69
67
67
72
75
75
73
72
64
64
64
64
67
67
67
68
68
68
69
70
70
70
71
72
72
72
72
72
75
75
77
77
77
77
78
77
77
77
77
75
68
71
66
65
64
71
73
76
75
75
75
75
75
77
77
77
78
79
80
80
81
82
82
82
83
84
84
86
86
87
87
88
88
88
90
90
91
91
92
92
92
92
92
93
93
93
95
95
97
100
100
100
100
100
100
100
100
100
100
105
105
107
107
107
107
107
107
107
107
108
108
111
112
113
115
114
116
117
117
121
121
121
121
122
124
125
122
122
121
121
122
122
122
117
115
115
115
115
115
118
121
125
132
133
134
134
135
135
135
135
135
135
138
136
135
135
133
132
131
130
130
130
130
131
129
130
127
127
127
127
126
126
126
126
127
127
126
126
126
126
126
126
126
126
126
126
126
126
126
125
125
125
125
125
126
126
126
126
126
127
127
127
127
128
128
128
128
129
129
130
130
130
130
130
130
131
132
132
133
132
129
129
129
130
130
133
132
130
130
130
130
130
129
129
128
128
127
127
127
127
127
127
130
131
130
128
124
123
120
120
120
117
116
110
109
107
103
103
101
100
94
92
81
80
76
75
76
70
70
70
67
67
66
66
66
67
67
66
67
67
65
63
63
60
57
58
58
59
60
66
68
69
72
71
71
72
72
75
75
78
78
78
78
78
78
78
78
79
79
79
80
78
78
75
75
73
72
72
70
70
67
66
66
66
66
67
67
67
67
67
67
67
67
68
68
69
69
69
69
70
70
71
71
74
75
77
77
77
77
77
77
77
77
78
78
78
77
77
76
76
76
76
75
75
75
75
75
75
77
79
77
77
74
74
74
75
75
76
76
76
75
75
75
75
77
78
78
78
80
81
81
81
81
82
82
84
84
84
84
84
84
85
86
86
86
87
85
86
86
85
85
85
83
83
83
82
82
84
84
84
84
84
84
84
83
80
79
80
80
80
80
79
80
79
78
79
80
80
81
82
82
82
82
80
80
80
75
73
69
69
69
70
68
68
68
68
68
68
68
69
69
71
71
71
71
71
71
71
71
71
71
70
70
70
70
70
71
71
73
75
75
75
77
78
78
80
80
80
80
80
81
81
82
82
82
82
82
84
83
81
80
65
61
61
59
59
59
58
57
54
54
55
55
55
53
52
48
47
46
47
47
47
47
47
48
48
48
48
48
48
48
48
47
47
47
47
47
47
47
47
47
47
48
48
48
48
48
48
48
48
47
47
47
47
47
47
47
47
47
47
47
47
47
47
47
47
47
47
47
49
47
47
47
42
42
42
40
40
40
42
42
42
42
42
42
42
42
42
43
43
42
42
39
39
35
35
33
32
30
30
28
25
25
26
26
27
29
29
29
29
30
30
30
30
30
31
35
35
35
35
35
35
35
35
34
35
35
37
36
36
35
35
36
36
36
36
36
37
38
38
38
38
38
38
38
39
40
40
40
40
40
40
40
40
40
40
42
42
42
43
43
43
43
43
42
42
42
42
42
42
42
42
42
42
42
42
41
42
42
42
42
42
42
42
42
42
42
42
42
42
42
42
41
41
41
42
42
41
41
41
41
41
41
41
41
41
41
41
42
42
42
42
42
42
42
42
42
42
42
42
42
42
42
45
46
46
47
47
47
47
47
47
47
47
47
45
45
45
47
48
48
47
47
46
46
45
45
47
48
48
47
47
47
47
44
45
45
45
41
40
40
40
40
40
40
40
40
40
40
40
40
40
40
40
38
38
38
37
37
35
36
36
36
36
36
37
36
36
36
35
35
35
34
34
35
35
34
33
31
30
30
30
30
30
30
30
31
31
32
32
32
32
32
32
32
32
31
30
32
36
36
40
40
40
40
40
40
40
41
42
42
42
42
42
42
42
42
42
42
42
39
40
42
45
45
47
47
47
47
48
52
54
55
55
53
53
54
54
55
55
57
57
57
57
57
57
60
60
60
60
60
60
60
60
60
60
63
64
65
65
65
65
65
66
66
66
66
67
67
67
67
67
67
67
67
68
69
70
70
70
70
70
71
71
71
71
71
71
71
72
72
72
72
73
73
75
75
75
75
75
74
74
74
74
74
74
75
76
75
75
77
77
77
77
77
77
81
81
81
81
82
82
82
82
82
80
78
78
78
78
78
79
78
77
77
77
75
75
74
74
74
74
75
75
75
75
76
76
76
77
77
77
77
77
77
78
77
77
77
77
77
76
76
76
76
76
76
75
75
75
76
77
77
77
78
78
77
77
77
77
77
77
78
78
78
78
78
78
78
78
78
78
78
77
77
77
75
75
76
75
75
75
75
74
74
72
67
62
57
57
57
57
57
57
57
57
57
57
57
57
57
57
56
56
56
57
56
52
51
47
45
43
41
40
40
42
35
35
35
35
35
38
37
37
37
36
36
36
36
37
36
37
32
34
34
34
34
34
35
35
36
37
37
37
37
37
37
37
37
37
37
37
38
38
38
42
42
42
42
42
42
42
42
42
42
42
42
41
41
40
40
41
44
42
42
42
44
44
44
45
45
45
45
45
44
45
46
46
46
46
46
46
47
48
48
48
48
48
48
48
48
48
48
48
48
50
50
50
50
50
52
52
52
51
51
51
51
51
51
51
51
51
51
51
50
50
50
50
50
50
50
50
50
50
50
50
50
50
50
50
51
51
51
51
51
52
52
52
52
52
52
52
52
52
52
52
52
52
52
52
52
52
51
51
51
52
52
52
52
52
51
51
51
51
52
52
52
52
52
52
52
52
52
53
54
56
56
55
54
52
52
52
52
52
52
52
50
47
44
41
42
40
40
39
39
38
38
38
38
37
38
32
32
30
30
27
22
22
22
22
25
24
24
24
24
25
24
23
23
23
22
21
20
20
20
20
20
20
20
20
20
20
20
20
20
20
20
20
20
20
20
20
20
20
20
20
20
20
20
20
20
20
20
20
20
20
20
20
20
20
20
20
20
20
20
20
20
20
20
20
20
20
20
20
20
20
20
20
20
20
21
21
21
22
22
22
22
22
22
22
22
22
22
22
22
22
22
22
22
22
22
22
22
22
22
22
22
22
22
22
22
22
22
22
22
22
21
21
21
21
21
21
20
17
15
15
15
15
15
15
15
15
14
12
12
12
12
12
12
12
12
12
12
12
12
12
12
12
12
12
12
12
10
10
10
10
10
9
8
7
7
7
7
8
7
7
7
7
7
7
7
7
7
7
8
8
8
8
8
8
8
7
8
8
8
8
8
8
8
8
8
9
9
9
10
10
10
10
11
11
11
11
11
11
11
11
11
11
11
11
11
11
11
11
11
11
11
11
11
11
11
11
11
11
11
11
11
11
11
11
11
11
11
11
11
11
12
12
12
12
12
12
12
12
12
12
12
12
11
11
10
10
10
10
10
10
10
10
10
10
10
10
10
10
10
12
12
15
15
15
16
16
16
16
16
16
16
16
15
15
15
16
19
19
19
19
19
19
19
19
20
21
21
21
21
21
21
21
21
21
21
21
21
21
21
21
21
21
21
21
21
21
21
21
21
21
21
21
21
21
22
22
21
21
21
21
21
21
21
21
21
20
20
20
18
18
18
18
18
18
18
18
18
18
18
17
17
17
17
17
17
17
17
17
17
17
17
17
17
17
17
17
17
17
17
17
17
17
17
17
17
17
17
17
17
17
17
17
17
17
17
17
17
17
17
17
16
17
17
17
17
17
16
16
16
16
16
16
16
16
15
15
15
14
13
13
13
13
7
7
7
6
6
6
4
4
4
4
4
4
2
2
2
2
2
1
1
1
1
1
1
1
1
1
1
1
1
1
1
1
1
1
1
1
1
1
1
1
1
1
1
1
1
1
1
1
1
1
1
1
1
0
0
0
0
0
0
0
0
0
0
0
0
0
0
0
0
0
0
0
0
0
0
0
0
0
0
0
0
0
0
0
0
0
0
0
0
0
0
0
0
0
0
0
0
0
0
0
0
1
1
1
0
0
0
0
0
0
0
0
0
0
0
0
0
0
0
0
0
0
0
0
0
0
0
0
0
0
0
0
0
0
0
0
0
0
0
0
0
0
0
0
0
0
0
0
0
0
1
1
1
1
1
1
1
1
1
1
1
1
1
1
1
1
1
1
1
1
1
1
1
1
1
1
1
1
1
1
1
1
1
1
1
1
1
1
1
1
1
1
1
1
1
1
1
1
1
1
1
1
1
1
1
1
1
1
1
1
1
1
1
1
1
0
0
0
0
0
0
0
0
0
0
0
0
0
0
0
0
0
0
0
0
0
0
0
0
0
0
0
0
0
0
0
0
0
0
0
0
0
0
0
0
0
0
0
0
0
0
0
0
0
0
0
0
0
0
0
0
0
0
0
0
0
0
0
0
0
0
0
0
0
0
0
0
0
0
0
0
0
0
0
0
0
0
0
0
0
0
0
0
0
0
0
0
0
0
0
0
0
0
0
0
0
0
0
0
0
0
0
0
0
0
0
0
0
0
0
0
0
0
0
0
0
0
0
0
0
0
0
0
0
0
0
0
0
0
0
0
0
0
0
0
0
0
0
0
0
0
0
0
0
0
0
0
0
0
0
0
0
0
0
0
0
0
0
0
0
0
0
0
0
0
0
0
0
0
0
0
0
0
0
0
0
0
0
0
0
0
0
0
0
0
0
0
0
0
0
0
0
0
0
0
0
0
0
0
0
0
0
0
0
0
0
0
0
0
0
0
0
0
0
0
0
0
0
0
0
0
0
0
0
0
0
0
0
0
0
0
0
0
0
0
0
0
0
0
0
0
0
0
0
0
0
0
0
0
0
0
0
0
0
0
0
0
0
0
0
0
0
0
0
0
0
0
0
0
0
0
0
0
0
0
0
0
0
0
0
0
0
0
0
0
0
0
0
0
0
0
0
0
0
0
0
0
0
0
0
0
0
0
0
0
0
0
0
0
0
0
0
0
0
0
0
0
0
0
0
0
0
0
0
0
0
0
0
0
0
0
0
0
0
0
0
0
0
0
0
0
0
0
0
0
0
0
0
0
0
0
0
0
0
0
0
0
0
0
0
0
0
0
0
0
0
0
0
0
0
0
0
0
0
0
0
0
0
0
0
0
0
0
0
0
0
0
0
0
0
0
0
0
0
0
0
0
0
0
0
0
0
0
0
0
0
0
0
0
0
0
0
0
0
0
0
0
0
0
0
0
0
0
0
0
0
0
0
0
0
0
0
0
0
0
0
0
0
0
0
0
0
0
0
0
0
0
0
0
0
0
0
0
0
0
0
0
0
0
0
0
0
0
0
0
0
0
0
0
0
0
0
0
0
0
0
0
0
0
0
0
0
0
0
0
0
0
0
0
0
0
0
0
0
0
0
0
0
0
0
0
0
0
0
0
0
0
0
0
0
0
0
0
0
0
0
0
0
0
0
0
0
0
0
0
0
0
0
0
0
0
0
0
0
0
0
0
0
0
0
0
0
0
0
0
0
0
0
0
0
0
0
0
0
0
0
0
0
0
0
0
0
0
0
0
0
0
0
0
0
0
0
0
0
0
0
0
0
0
0
0
0
0
0
0
0
0
0
0
0
0
0
0
0
0
0
0
0
0
0
0
0
0
0
0
0
0
0
0
0
0
0
0
0
0
0
0
0
0
0
0
0
0
0
0
0
0
0
0
0
0
0
0
0
0
0
0
0
0
0
0
0
0
0
0
0
0
0
0
0
0
0
0
0
0
0
0
0
0
0
0
0
0
0
0
0
0
0
0
0
0
0
0
0
0
0
0
0
0
0
0
0
0
0
0
0
0
0
0
0
0
0
0
0
0
0
0
0
0
0
0
0
0
0
0
0
0
0
0
0
0
0
0
0
0
0
0
0
0
0
0
0
0
0
0
0
0
0
0
0
0
0
0
0
0
0
0
0
0
0
0
0
0
0
0
0
0
0
0
0
0
0
0
0
0
0
0
0
0
0
0
0
0
0
0
0
0
0
0
0
0
0
0
0
0
0
0
0
0
0
0
0
0
0
0
0
0
0
0
0
0
0
0
0
0
0
0
0
0
0
0
0
0
0
0
0
0
0
0
0
0
0
0
0
0
0
0
0
0
0
0
0
0
0
0
0
0
0
0
0
0
0
0
0
0
0
0
0
0
0
0
0
0
0
0
0
0
0
0
0
0
0
0
0
0
0
0
0
0
0
0
0
0
0
0
0
0
0
0
0
0
0
0
0
0
0
0
0
0
0
0
0
0
0
0
0
0
0
0
0
0
0
0
0
0
0
0
0
0
0
0
0
0
0
0
0
0
0
0
0
0
0
0
0
0
0
0
0
0
0
0
0
0
0
0
0
0
1
1
1
1
1
1
1
1
1
1
1
1
1
1
1
1
1
1
1
1
1
1
1
1
1
1
1
1
1
1
1
1
1
1
1
1
1
1
1
1
1
1
1
1
1
1
1
1
1
1
1
1
1
1
1
1
1
1
1
1
1
1
1
1
1
1
1
1
1
1
1
1
1
1
1
1
1
1
1
1
1
1
1
1
1
1
1
1
1
1
1
1
1
1
1
1
1
1
1
1
1
1
1
1
1
1
1
1
1
1
1
1
1
1
1
1
1
1
1
1
1
1
1
1
1
1
1
2
2
2
2
2
2
2
2
2
2
2
2
2
2
2
2
2
1
1
1
1
1
1
1
1
1
1
1
1
1
1
1
1
1
1
1
1
1
1
1
1
1
1
1
0
0
0
0
0
0
0
0
0
0
0
0
0
0
0
0
0
0
0
0
0
0
0
0
0
0
0
0
0
0
0
0
0
0
0
0
0
0
0
0
0
0
1
1
1
1
1
1
1
1
1
1
1
1
1
1
1
1
1
1
1
1
1
1
1
1
1
1
1
1
1
1
1
1
1
1
1
1
1
1
1
1
1
1
1
1
1
1
1
1
1
1
1
1
1
1
1
1
1
1
1
1
1
1
1
1
1
1
1
1
1
1
1
1
1
1
1
1
1
1
1
1
1
1
1
1
1
1
1
1
1
1
1
1
1
1
1
1
1
1
1
1
1
1
1
0
0
0
0
0
0
0
0
0
0
0
0
0
0
0
0
0
0
0
0
0
0
0
0
0
0
0
0
0
0
0
0
0
0
0
0
0
0
0
0
0
0
0
0
0
0
0
0
0
0
0
0
0
0
0
0
0
0
0
0
0
0
0
0
0
0
0
0
0
0
0
0
0
0
0
0
0
0
0
0
0
0
0
0
0
0
0
0
0
0
0
0
0
0
0
0
0
0
0
0
0
0
0
0
0
0
0
0
0
0
0
0
0
0
0
0
2
2
2
2
2
2
2
2
2
2
2
2
2
2
2
2
2
2
2
2
2
2
2
2
2
2
2
2
2
2
2
2
2
2
2
3
3
3
3
3
3
3
3
3
3
3
3
4
4
4
4
4
4
4
4
4
4
4
4
4
4
4
4
4
4
4
4
4
4
4
4
4
5
5
5
5
5
5
5
5
5
5
5
5
5
5
5
5
5
5
5
5
5
5
5
5
5
5
5
5
5
5
5
5
5
5
5
5
5
5
5
5
5
5
5
5
6
6
6
6
6
6
7
7
7
7
7
7
7
7
7
7
7
7
7
7
7
7
7
7
7
7
7
7
7
7
7
7
7
7
7
7
7
7
6
6
7
7
7
7
7
7
7
7
7
7
7
7
7
7
7
7
7
8
8
8
8
8
8
8
9
9
9
9
9
9
9
9
9
9
9
9
8
8
8
7
7
7
7
7
7
7
7
7
7
7
7
7
7
7
7
7
7
7
7
5
5
5
5
5
5
4
4
4
4
4
4
4
4
4
4
4
4
4
4
4
4
4
4
4
4
4
4
4
4
4
4
4
4
4
4
4
4
3
3
3
3
3
3
3
3
3
3
3
3
3
3
3
3
3
3
3
3
3
3
3
3
3
3
3
3
3
3
3
3
3
3
3
3
3
3
3
3
3
3
3
3
3
3
3
3
2
2
2
2
2
2
2
2
2
2
2
2
1
1
0
0
0
0
0
0
0
0
0
0
0
0
0
0
0
0
0
0
0
0
0
0
0
0
0
0
0
0
0
0
0
0
0
0
0
0
0
0
0
0
0
0
0
0
0
0
0
0
0
0
0
0
0
0
0
0
0
0
0
0
0
0
0
0
0
0
0
0
0
0
0
0
0
0
0
0
0
0
0
0
0
0
0
0
0
0
0
0
0
0
0
0
0
0
0
0
0
0
0
0
0
0
0
0
0
0
0
0
0
0
0
0
0
0
0
0
0
0
0
0
0
0
0
0
0
0
0
0
0
0
0
0
0
0
0
0
0
0
0
0
0
0
0
0
0
0
0
0
0
0
0
0
0
0
0
0
0
0
0
0
0
0
0
0
0
0
0
0
0
0
0
0
0
0
0
0
0
0
0
0
0
0
0
0
0
0
0
0
0
0
0
0
0
0
0
0
0
0
0
0
0
0
0
0
0
0
0
0
0
0
0
0
0
0
0
0
0
0
0
0
0
0
0
0
0
0
0
0
0
0
0
0
0
0
0
0
0
0
0
0
0
0
0
0
0
0
0
0
0
0
0
0
0
0
0
0
0
0
0
0
0
0
0
0
0
0
0
0
0
0
0
0
0
0
0
0
0
0
0
0
0
0
0
0
0
0
0
0
0
0
0
0
0
0
0
0
0
0
0
0
0
0
0
0
0
0
0
0
0
0
0
0
0
0
0
0
0
0
0
0
0
0
0
0
0
0
0
0
0
0
0
0
0
0
0
0
0
0
0
0
0
0
0
0
0
0
0
0
0
0
0
0
0
0
0
0
0
0
0
0
0
0
0
0
0
0
0
0
0
0
0
0
0
0
0
0
0
0
0
0
0
0
0
0
0
0
0
0
0
0
0
0
0
0
0
0
0
0
0
0
0
0
0
0
0
0
0
0
0
0
0
0
0
0
0
0
0
0
0
0
0
0
0
0
0
0
0
0
0
0
0
0
0
0
0
0
0
0
0
0
0
0
0
0
0
0
0
0
0
0
0
0
0
0
0
0
0
0
0
0
0
0
0
0
0
0
0
0
0
0
0
0
0
0
0
0
0
0
0
0
0
0
0
0
0
0
0
0
0
0
0
0
0
0
0
0
0
0
0
0
0
0
0
0
0
0
0
0
0
0
0
0
0
0
0
0
0
0
0
0
0
0
0
0
0
0
0
0
0
0
0
0
0
0
0
0
0
0
0
0
0
0
0
0
0
0
0
0
0
0
0
0
0
0
0
0
0
0
1
1
1
1
1
1
1
1
1
1
1
1
1
1
1
1
1
1
1
1
1
1
1
1
1
1
1
1
1
1
1
1
1
1
1
1
1
1
0
0
0
0
0
0
0
0
0
0
0
0
0
0
0
0
0
0
0
0
0
0
0
0
0
0
0
0
0
0
0
0
0
0
0
0
0
0
0
0
0
0
0
0
0
0
0
0
0
0
0
0
0
0
0
0
0
0
0
0
0
0
0
0
0
0
0
0
0
0
0
0
0
0
0
0
0
0
0
0
0
0
0
0
0
0
0
0
0
0
0
0
0
0
0
0
0
0
0
0
0
0
0
0
0
0
0
0
0
0
0
0
0
0
0
0
0
0
0
0
0
0
0
0
0
0
0
0
0
0
0
0
0
0
0
0
0
0
0
0
0
0
0
0
0
0
0
0
0
0
0
0
0
0
0
0
0
0
0
0
0
0
0
0
0
0
0
0
0
0
0
0
0
0
0
0
0
0
0
0
0
0
0
0
0
0
0
0
0
0
0
0
0
0
0
0
0
0
0
0
0
0
0
0
0
0
0
0
0
0
0
0
0
0
0
0
0
0
0
0
0
0
0
0
0
0
0
0
0
0
0
0
0
0
0
0
0
0
0
0
0
0
0
0
0
0
0
0
0
0
0
0
0
0
0
0
0
0
0
0
0
0
0
0
0
0
0
0
0
0
0
0
0
0
0
0
0
0
0
0
0
0
0
0
0
0
0
0
0
0
0
0
0
0
0
0
0
0
0
0
0
0
0
0
0
0
0
0
0
0
0
0
0
0
0
0
0
0
0
0
0
0
0
0
0
0
0
0
0
0
0
0
0
0
0
0
0
0
0
0
0
0
0
0
0
0
0
0
0
0
0
0
0
0
0
0
0
0
0
0
0
0
0
0
0
0
0
0
0
0
0
0
0
0
0
0
0
0
0
0
0
0
0
0
0
0
0
0
0
0
0
0
0
0
0
0
0
0
0
0
0
0
0
0
0
0
0
0
0
0
0
0
0
0
0
0
0
0
0
0
0
0
0
0
0
0
0
0
0
0
0
0
0
0
0
0
0
0
0
0
0
0
0
0
0
0
0
0
0
0
0
0
0
0
0
0
0
0
0
0
0
0
0
0
0
0
0
0
0
0
0
0
0
0
0
0
0
0
0
0
0
0
0
0
0
0
0
0
0
0
0
0
0
0
0
0
0
0
0
0
0
0
0
0
0
0
0
0
0
0
0
0
0
0
0
0
0
0
0
0
0
0
0
0
0
0
0
0
0
0
0
0
0
0
0
0
0
0
0
0
0
0
0
0
0
0
0
0
0
0
0
0
0
0
0
0
0
0
0
0
0
0
0
0
0
0
0
0
0
0
0
0
0
0
0
0
0
0
0
0
0
0
0
0
0
0
0
0
0
0
0
0
0
0
0
0
0
0
0
0
0
0
0
0
0
0
0
0
0
0
0
0
0
0
0
0
0
0
0
0
0
0
0
0
0
0
0
0
0
0
0
0
0
0
0
0
0
0
0
0
0
0
0
0
0
0
0
0
0
0
0
0
0
0
0
0
0
0
0
0
0
0
0
0
0
0
0
0
0
0
0
0
0
0
0
0
0
0
0
0
0
0
0
0
0
0
0
0
0
0
0
0
0
0
0
0
0
0
0
0
0
0
0
0
0
0
0
0
0
0
0
0
0
0
0
0
0
0
0
0
0
0
0
0
0
0
0
0
0
0
0
0
0
0
0
0
0
0
0
0
0
0
0
0
0
0
0
0
0
0
0
0
0
0
0
0
0
0
0
0
0
0
0
0
0
0
0
0
0
0
0
0
0
0
0
0
0
0
0
0
0
0
0
0
0
0
0
0
0
0
0
0
0
0
0
0
0
0
0
0
0
0
0
0
0
0
0
0
0
0
0
0
0
0
0
0
0
0
0
0
0
0
0
0
0
0
0
0
0
0
0
0
0
0
0
0
0
0
0
0
0
0
0
0
0
0
0
0
0
0
0
0
0
0
0
0
0
0
0
0
0
1
1
1
1
1
1
1
1
1
1
1
1
1
1
1
1
1
1
1
1
1
1
1
2
2
2
2
2
2
2
2
2
2
2
2
2
2
2
2
2
2
2
2
2
2
2
2
2
2
2
2
2
2
2
2
2
2
2
2
2
2
2
2
2
2
2
2
2
2
2
2
2
2
2
2
2
2
2
2
2
2
2
2
2
2
2
2
2
2
2
2
2
2
2
2
2
2
2
2
2
2
2
2
2
2
2
2
2
2
2
2
2
2
2
2
2
2
2
2
2
2
2
2
2
2
2
2
2
2
2
1
1
1
1
1
1
1
0
0
0
0
0
0
0
0
0
0
0
0
0
0
0
0
0
0
0
0
0
0
0
0
0
0
0
0
0
0
0
0
0
0
0
0
0
0
0
0
0
0
0
0
0
0
0
0
0
0
0
0
0
0
0
0
0
0
0
0
0
0
0
0
0
0
0
0
0
0
0
0
0
0
0
0
0
0
0
0
0
0
0
0
0
0
0
0
0
0
0
0
0
0
0
0
0
0
0
0
0
0
0
0
0
0
0
0
0
0
0
0
0
0
0
1
1
1
1
1
1
1
1
1
1
1
1
1
1
1
1
1
1
1
1
1
1
1
1
1
1
1
1
1
1
1
1
1
1
1
1
1
1
1
1
1
1
1
1
1
1
2
2
2
2
2
2
2
2
2
2
2
2
2
2
2
2
2
2
2
2
2
2
2
2
2
2
2
2
2
2
2
2
2
2
2
2
2
2
2
2
2
2
2
2
2
2
2
2
2
2
2
2
2
2
2
1
1
1
1
1
1
1
1
1
1
1
1
1
1
1
1
1
1
1
1
1
1
1
1
1
1
1
1
1
1
1
1
1
1
1
1
1
1
1
1
1
1
1
1
1
1
1
1
1
1
1
1
1
1
1
1
1
1
1
1
1
1
1
1
1
1
1
1
1
1
1
1
1
1
1
1
1
1
1
1
1
1
1
1
1
1
1
1
1
1
1
1
1
1
1
1
1
1
1
1
2
2
2
2
2
1
1
1
1
1
1
1
1
1
1
1
1
1
1
1
1
1
1
1
1
1
1
1
1
1
1
1
1
1
1
1
1
1
1
1
1
1
1
2
2
2
2
2
2
2
2
2
2
2
2
2
1
1
1
1
1
1
1
1
1
1
1
1
1
1
1
1
1
1
1
1
1
1
1
1
1
1
1
1
1
1
1
1
1
1
1
1
1
1
1
1
1
1
1
1
1
1
1
1
1
1
1
1
1
1
1
1
1
1
1
1
1
1
1
1
1
1
1
1
1
1
1
1
1
1
1
1
1
1
1
1
1
1
1
1
1
1
1
1
1
1
1
1
1
1
1
1
1
1
1
1
1
1
1
1
1
1
1
1
1
1
1
1
1
1
1
1
1
1
1
1
1
1
1
1
1
1
1
1
1
1
1
1
1
1
1
1
1
1
1
1
1
1
1
2
2
2
2
2
2
2
2
2
2
2
2
2
2
2
2
2
2
2
2
2
2
2
2
2
2
2
2
2
2
2
2
2
2
2
2
2
1
1
1
1
1
1
1
1
1
1
1
1
1
1
1
1
1
1
1
1
1
1
1
1
1
1
1
1
1
1
1
1
1
1
1
1
1
1
1
1
1
1
1
1
1
1
1
1
1
1
1
1
1
1
1
1
1
1
1
1
1
1
1
1
1
1
1
1
1
1
1
1
1
1
1
1
1
1
1
1
1
1
1
1
1
1
1
1
1
1
1
1
0
0
0
0
0
0
0
0
0
0
0
0
0
0
0
0
0
0
0
0
0
0
0
0
0
0
0
0
0
0
0
0
0
0
0
0
0
0
0
0
0
0
0
0
0
0
0
0
0
0
0
0
0
0
0
0
0
0
0
0
0
0
0
0
0
0
0
0
0
0
0
0
0
0
0
0
0
0
0
0
0
0
0
0
0
0
0
0
0
0
0
0
0
0
0
0
0
0
0
0
0
0
0
0
0
0
0
0
0
0
0
0
0
0
0
0
0
0
0
0
0
0
0
0
0
0
0
0
0
0
0
0
0
0
0
0
0
0
0
0
0
0
0
0
0
1
1
1
1
1
1
1
1
1
1
1
1
1
1
1
1
1
1
1
1
1
1
1
1
1
1
1
1
1
1
1
1
1
1
1
1
1
1
1
1
1
1
1
1
1
1
1
1
1
1
1
1
1
1
1
1
1
1
1
1
1
1
1
1
1
1
1
1
1
1
1
1
1
1
1
1
1
1
1
1
1
1
1
1
1
1
1
1
1
1
1
1
1
1
1
1
1
1
1
1
1
1
1
1
1
1
1
1
1
1
1
1
1
1
1
1
0
0
0
0
0
0
0
0
0
0
0
0
0
0
0
0
0
0
0
0
0
0
0
0
0
0
0
0
0
0
0
0
0
0
0
0
0
0
0
0
0
0
0
0
0
0
0
0
0
0
0
0
0
0
0
0
0
0
0
0
0
0
0
0
0
0
0
0
0
0
0
0
0
0
0
0
0
0
0
0
0
0
0
0
0
0
0
0
0
0
0
0
0
0
0
0
0
0
0
0
0
0
0
0
0
0
0
0
0
0
0
0
0
0
0
0
0
0
0
0
0
0
0
0
0
0
0
0
0
0
0
0
0
0
0
0
0
0
0
0
0
0
0
0
0
0
0
0
0
0
0
0
0
0
0
0
0
0
0
0
0
0
0
0
0
0
0
0
0
0
0
0
0
1
1
1
1
1
1
1
1
1
1
1
1
1
1
1
1
1
1
1
1
1
1
1
1
1
1
1
1
1
1
1
1
1
1
1
1
1
1
1
1
1
1
1
1
1
1
1
1
1
1
1
1
1
1
1
1
1
1
1
1
1
1
1
1
1
1
1
1
1
1
1
1
1
1
1
1
1
1
1
1
1
1
1
1
1
1
1
1
1
1
1
1
1
1
1
1
1
1
1
1
1
1
1
1
1
1
1
1
1
1
2
2
2
2
2
2
2
2
2
2
2
2
2
2
2
2
1
0
0
0
0
0
0
0
0
0
0
0
0
0
0
0
0
0
0
0
0
0
0
0
0
0
0
0
0
0
0
0
0
0
0
0
0
0
0
0
0
0
0
0
0
0
0
0
0
0
0
0
0
0
0
0
0
0
0
0
0
0
0
0
0
0
0
0
0
0
0
0
0
0
0
0
0
0
0
0
0
0
0
0
0
0
0
0
0
0
0
0
0
0
0
0
0
0
0
0
0
0
0
0
0
0
0
0
0
0
0
0
0
0
0
0
0
0
0
0
0
0
0
0
0
0
0
0
0
0
0
0
0
0
0
0
0
0
0
0
0
0
0
0
0
0
0
0
0
0
0
0
0
0
0
0
0
0
0
0
0
0
0
0
0
0
0
0
0
0
0
0
0
0
0
0
0
0
0
0
0
0
0
0
0
0
0
0
0
0
0
0
0
0
0
0
0
0
0
0
0
0
0
0
0
0
0
0
0
0
0
0
0
0
0
0
0
0
0
0
0
0
0
0
0
0
0
0
0
0
0
0
0
0
0
0
0
0
0
0
0
0
0
0
0
0
0
0
0
0
0
0
0
0
0
0
0
0
0
0
0
0
0
0
0
0
0
0
0
0
0
0
0
0
0
0
0
0
0
0
0
0
0
0
0
0
0
0
0
0
0
0
0
0
0
0
0
0
0
0
0
0
0
0
0
0
0
0
0
0
0
0
0
0
0
0
0
0
0
0
0
0
0
0
0
0
0
0
0
0
0
0
10
15
22
22
23
23
23
23
24
24
24
24
27
27
27
27
27
35
35
44
45
45
45
45
46
46
46
46
46
46
47
49
50
51
52
52
52
52
53
56
56
56
56
57
57
57
57
57
57
57
57
58
60
60
60
60
60
60
60
60
60
60
61
61
61
62
64
64
64
64
64
65
67
67
68
68
69
70
70
70
70
70
70
70
70
70
70
70
70
70
70
70
70
71
90
105
128
130
139
151
167
200
207
218
338
364
450
477
479
479
480
485
485
564
568
623
622
622
622
623
628
629
643
650
653
653
655
658
659
659
660
662
663
664
671
673
675
675
675
672
671
680
685
695
731
748
764
767
771
780
798
802
820
835
840
848
866
873
880
883
887
887
887
897
898
901
908
912
914
919
938
965
968
969
980
980
985
989
994
1005
1007
1011
1013
1012
1012
1013
1015
1022
1023
1031
1026
1023
1021
1041
1054
1086
1093
1105
1109
1116
1121
1153
1158
1172
1175
1188
1259
1279
1303
1306
1306
1307
1317
1363
1370
1381
1385
1421
1424
1503
1511
1634
1721
1734
1763
1734
1714
1747
1708
1699
1743
1789
1846
1794
1808
1796
1798
1854
1856
1950
1955
2007
2050
2125
2141
2144
2156
2160
2188
2218
2223
2265
2327
2405
2442
2466
2461
2456
2477
2493
2489
2497
2500
2527
2577
2593
2590
2592
2592
2580
2573
2575
2577
2596
2596
2600
2608
2606
2607
2607
2608
2626
2640
2651
2665
2667
2655
2655
2612
2610
2620
2625
2696
2637
2607
2527
2491
2460
2458
2472
2495
2548
2555
2573
2580
2589
2595
2607
2607
2612
2641
2645
2665
2674
2675
2674
2674
2731
2774
2791
2882
2905
2930
2964
2967
2968
2976
2989
2998
2992
3002
3006
3009
3008
3035
3083
3113
3115
3127
3164
3180
3325
3330
3341
3350
3358
3378
3422
3431
3438
3554
3615
3630
3676
3678
3738
3786
3761
3732
3740
3737
3678
3481
3073
2828
2749
2777
2758
2750
2750
2754
2767
2763
2840
2883
2922
2889
2754
2748
2737
2775
2771
2779
2833
2860
2904
2902
2897
2895
2900
2905
2905
2915
2920
2916
2926
2912
2924
2896
2887
2831
2806
2759
2770
2755
2747
2715
2702
2707
2714
2717
2717
2717
2725
2751
2748
2752
2757
2806
2811
2819
2841
2829
2825
2807
2810
2837
2854
2950
2955
2957
2960
2962
2962
2971
3019
3019
3029
3029
3030
3033
3040
3041
3046
3065
3070
3080
3080
3103
3105
3108
3163
3198
3197
3195
3206
3247
3375
3375
3422
3392
3380
3380
3365
3378
3492
3511
3516
3466
3456
3441
3516
3480
3369
3355
3195
3195
3154
3157
3224
3282
3297
3348
3380
3345
3342
3356
3361
3428
3471
3526
3531
3563
3623
3661
3672
3942
3928
3962
3941
3793
3574
3487
3823
3838
3790
3828
3711
3717
3837
3828
3898
3896
3877
3886
3771
3785
3771
3821
3831
3843
3818
3771
3752
3755
3748
3778
3766
3780
3792
3796
3830
3837
3849
3858
3861
3863
3888
3891
3928
4015
4042
4064
4071
4079
4078
4079
4079
4098
4159
4258
4266
4265
4260
4259
4260
4261
4262
4261
4261
4266
4273
4273
4281
4300
4345
4351
4351
4347
4346
4341
4341
4353
4374
4431
4499
4542
4559
4562
4562
4579
4601
4617
4652
4653
4658
4667
4679
4690
4694
4704
4754
4760
4777
4786
4788
4820
4832
4839
4850
4865
4865
4869
5022
5042
5065
5073
5113
5132
5139
5178
5185
5184
5206
5265
5261
5295
5356
5399
5409
5490
5498
5488
5500
5503
5439
5447
5442
5420
5403
5528
5487
5275
5260
5326
4942
4934
5010
5130
5207
5217
4871
4817
4635
4731
4676
4834
4828
4640
4634
4229
4190
4370
4398
4346
4415
4419
4405
4439
4486
4496
4537
4565
4570
4571
4690
4854
4958
4954
4974
4871
4822
4797
4793
5002
5024
5025
5096
5130
5177
5214
5245
5245
5274
5293
5324
5316
5327
5396
5402
5435
5467
5638
5680
5750
5810
5803
5766
5758
5859
5880
5905
5915
5916
5972
5976
5981
6031
6041
6062
6102
6142
6142
6156
6163
6174
6178
6186
6193
6258
6318
6369
6512
6542
6543
6551
6558
6560
6583
6627
6642
6672
6696
6700
6733
6742
6749
6771
6775
6778
6780
6786
6961
6976
6978
6984
6992
7024
7024
7052
7057
7065
7057
7017
6982
6914
6924
6977
6913
6886
6759
6722
6607
6546
6596
6604
6637
6651
6560
6506
6420
6437
6428
6460
6493
6573
6592
6614
6617
6636
6653
6646
6660
6648
6656
6666
6669
6666
6670
6678
6774
6790
6797
6801
6780
6751
6731
6691
6754
6718
6699
6429
6128
6111
6029
6029
6048
6040
6038
6040
6033
6096
6145
6126
5658
5623
5580
5583
5377
5360
5150
4795
4476
4129
3955
3837
3816
3793
3793
3828
3920
3951
3972
3962
3906
3919
3923
3956
3962
3957
3953
3931
3931
3903
3893
3897
3886
3906
3851
3913
3900
3899
3938
3948
3942
3940
3924
3938
3947
4037
4011
3990
3995
3998
3801
3802
3793
3495
3442
3418
3307
3290
3365
3400
3405
3428
3436
3427
3427
3411
3410
3462
3492
3597
3600
3612
3535
3568
3506
3601
3623
3617
3536
3504
3479
3477
3526
3541
3564
3566
3461
3405
3399
3364
3362
3385
3389
3389
3388
3378
3360
3360
3358
3385
3386
3383
3376
3369
3367
3365
3365
3365
3364
3364
3362
3356
3338
3330
3328
3318
3313
3313
3313
3312
3343
3343
3343
3356
3370
3370
3373
3322
3326
3235
3218
3181
3110
3169
3223
3248
3218
3218
3219
3220
3220
3288
3353
3401
3435
3445
3452
3448
3451
3459
3507
3552
3583
3586
3608
3628
3673
3677
3676
3691
3697
3706
3720
3727
3736
3741
3758
3852
3911
3914
3943
3937
3937
3961
3993
4132
4155
4176
4156
4069
3959
3946
3860
3860
3922
3981
4015
4032
4035
4042
4044
4108
4194
4184
4156
4173
4029
3917
3909
3918
3921
3915
3930
3960
3990
4031
4123
4139
4141
4140
4334
4349
4381
4476
4479
4464
4488
4504
4527
4523
4525
4534
4532
4534
4554
4554
4610
4619
4623
4621
4624
4635
4633
4501
4432
4425
4293
4238
4090
4096
4087
4091
4163
4173
4235
4279
4278
4269
4234
4253
4253
4268
4253
4256
4258
4263
4274
4314
4463
4503
4542
4578
4592
4590
4594
4648
4667
4666
4693
4707
4777
4796
4838
4859
4856
4860
4854
4853
4839
4858
4852
4887
4867
4899
4911
4937
4957
4942
4952
4889
4873
4852
4832
4850
4859
4897
4925
4834
4681
4359
4339
4353
4361
4361
4391
4439
4599
4605
4602
4568
4564
4572
4603
4671
4674
4662
4652
4500
4478
4439
4343
4256
4169
4090
3772
3913
3901
3897
3875
3849
3874
3901
3904
3951
3976
3983
3993
4025
4035
4035
4042
4049
4046
4047
4053
4071
4071
4088
4141
4144
4145
4149
4162
4166
4169
4171
4161
4154
4153
4153
4145
4146
4144
4174
4156
4154
4159
4216
4251
4259
4259
4293
4337
4360
4369
4360
4359
4367
4385
4384
4370
4414
4429
4434
4435
4481
4496
4430
4440
4481
4431
4448
4404
4414
4420
4426
4435
4412
4398
4381
4349
4352
4381
4379
4348
4121
4041
3977
4251
4270
4274
4288
4309
4314
4312
4329
4328
4315
4317
4285
4291
4336
4339
4337
4335
4318
4315
4303
4299
4327
4277
4278
4194
4176
4133
4166
4172
4326
4333
4204
4076
4020
4016
4014
4014
4009
3978
3940
3950
3778
3787
3790
3809
3590
3577
3516
3506
3596
3613
3619
3641
3638
3623
3598
3603
3617
3618
3623
3633
3646
3798
3798
3861
3871
3932
3937
3946
3953
3953
3953
3955
3951
3961
3961
3961
3960
3941
3953
3970
4016
4036
4019
4025
4036
4034
4034
4076
4084
4068
4054
3930
3893
3906
3891
3816
3738
3577
3443
3428
3417
3357
3367
3375
3373
3419
3443
3450
3490
3512
3516
3531
3502
3450
3393
3375
3357
3357
3365
3365
3408
3412
3425
3489
3522
3522
3494
3377
3342
3327
3344
3361
3367
3378
3373
3377
3423
3485
3508
3523
3584
3608
3609
3605
3606
3602
3598
3588
3621
3627
3624
3616
3568
3601
3601
3605
3608
3568
3566
3575
3571
3581
3591
3583
3578
3571
3623
3608
3603
3598
3559
3566
3568
3558
3549
3547
3567
3404
3223
3148
2978
3019
2996
2952
3038
3055
3066
3242
3296
3319
3315
3322
3331
3308
3341
3322
3308
3300
3334
3490
3529
3598
3606
3598
3611
3618
3621
3639
3648
3647
3689
3715
3822
3968
3953
3964
3963
3968
3973
3975
4046
4092
4118
4162
4204
4266
4307
4456
4488
4502
4531
4643
4722
4767
4799
4807
4814
4846
4894
4934
4980
5001
5049
5045
5059
5062
5067
5163
5185
5195
5221
5244
5301
5322
5458
5523
5563
5714
5741
5695
5825
5838
5716
5895
5748
5714
5672
5685
5675
5676
5748
5755
5783
5930
5902
5688
5697
5661
5763
5793
5877
5888
6051
6013
6033
6028
6000
6011
6026
6053
6071
6094
6128
6156
6183
6198
6061
6064
6031
6060
6056
6066
6086
6093
6184
6182
6196
6201
6202
6206
6200
6199
6196
6206
6222
6219
6217
6225
6225
6253
6238
6232
6216
6222
6229
6206
6302
6310
6306
6304
6298
6294
6294
6316
6325
6288
6300
6308
6288
6239
6230
6233
6233
6240
6230
6199
6201
6152
6146
6056
6097
6120
6109
6086
6114
6167
6156
6156
6101
6090
6085
6063
6068
6066
6118
6118
6143
6146
6134
6197
6177
6181
6201
6202
6196
6186
6141
6112
6084
6121
6154
5948
5925
5900
5790
5800
5788
5740
5699
5665
5658
5532
5511
5485
5517
5435
5360
5422
5325
5252
5230
5185
3938
3854
3748
3265
3218
3153
3113
3110
3079
3073
3015
2902
2887
2864
2846
2865
2851
2833
2694
2673
2616
2597
2605
2610
2617
2615
2630
2610
2600
2600
2609
2524
2497
2432
2304
2222
2219
2202
2203
2205
2223
2219
2240
2240
2239
2237
2255
2264
2267
2272
2267
2229
2211
2204
2207
2212
2214
2212
2231
2229
2222
2214
2209
2202
2199
2202
2201
2203
2204
2222
2210
2196
2155
2111
2060
2055
2065
2087
2092
2097
2092
2106
2110
2110
2110
2111
2111
2112
2120
2137
2135
2139
2139
2135
2136
2136
2138
2137
2136
2139
2110
2112
2093
2092
2081
2089
2085
2082
2082
2092
2098
2100
2102
2104
2102
2099
2085
2069
2080
2077
2008
1944
1794
1780
1779
1761
1761
1734
1641
1619
1463
1378
1084
924
900
873
873
883
885
890
900
903
905
904
904
908
909
925
923
922
922
915
915
915
949
950
943
943
929
908
902
905
910
910
911
915
901
892
910
912
911
910
925
946
958
958
961
955
955
957
959
962
963
975
973
958
958
958
960
988
990
1005
1005
1012
1015
1016
1025
1033
1071
1145
1169
1177
1185
1183
1185
1186
1187
1195
1199
1181
1180
1155
1143
1166
1156
1134
1086
1086
1081
1105
1173
1178
1199
1226
1227
1246
1238
1237
1239
1254
1270
1270
1287
1301
1326
1343
1342
1342
1342
1343
1372
1380
1381
1386
1356
1320
1313
1326
1493
1547
1584
1599
1597
1609
1675
1683
1692
1819
1809
1843
1848
1851
1864
1865
1863
1857
1875
1876
1869
1870
1863
1879
1920
1925
1962
2002
2006
2016
2024
2026
2027
2030
2032
2062
2077
2162
2226
2245
2243
2245
2246
2258
2263
2266
2264
2270
2258
2257
2259
2261
2262
2281
2284
2289
2306
2322
2329
2332
2329
2317
2297
2299
2285
2289
2307
2314
2314
2310
2292
2279
2273
2274
2280
2293
2301
2299
2298
2295
2295
2297
2300
2301
2302
2304
2308
2309
2312
2313
2314
2312
2313
2325
2326
2326
2327
2327
2333
2333
2334
2333
2338
2339
2340
2341
2341
2340
2340
2377
2377
2377
2378
2379
2385
2384
2387
2388
2387
2384
2374
2367
2367
2379
2376
2359
2314
2305
2257
2242
2242
2246
2241
2202
2210
2048
2057
2049
1746
1739
1601
1518
1496
1505
1508
1517
1526
1533
1521
1516
1509
1505
1509
1492
1492
1490
1476
1465
1436
1417
1350
1333
1325
1098
982
852
863
868
877
890
938
939
953
946
918
916
905
903
910
950
968
977
978
990
983
983
986
985
973
973
966
948
949
929
928
935
971
988
1004
1011
1027
1034
1054
1057
1057
1076
1137
1146
1151
1163
1154
1143
1153
1163
1163
1164
1238
1242
1271
1271
1258
1249
1241
1229
1228
1238
1251
1264
1281
1286
1338
1401
1403
1394
1395
1393
1431
1462
1473
1557
1606
1612
1618
1619
1616
1631
1690
1696
1706
1715
1734
1735
1741
1756
1764
1791
1819
1986
2003
2044
2111
2124
2157
2168
2178
2182
2197
2197
2219
2236
2242
2278
2283
2287
2300
2312
2351
2362
2390
2397
2399
2402
2407
2407
2600
2667
2685
2701
2702
2700
2704
2709
2712
2728
2735
2810
2832
2863
2888
2895
2902
2903
2906
2907
2912
2917
2923
2922
2923
2945
2975
2982
2992
3013
3016
3020
3024
3031
3045
3062
3093
3098
3132
3135
3136
3138
3138
3143
3145
3152
3154
3155
3171
3220
3225
3221
3231
3237
3238
3237
3236
3236
3268
3270
3280
3274
3275
3280
3271
3269
3269
3265
3260
3233
3203
3170
3197
3240
3238
3248
3249
3255
3258
3263
3280
3275
3271
3271
3277
3286
3298
3388
3392
3389
3403
3404
3454
3476
3513
3534
3517
3512
3509
3548
3608
3624
3631
3619
3615
3616
3607
3661
3676
3712
3776
3682
3680
3699
3840
3991
3938
3941
3976
3937
3937
3941
3898
3893
3904
3981
3953
3943
3858
3863
3580
3621
3611
3610
3744
3571
3459
3447
2952
2925
2921
2839
2836
2870
2882
2879
2893
2892
2857
2858
2827
2830
2832
2836
2841
2845
2842
2840
2844
2862
2856
2863
2889
2855
2835
2777
2698
2667
2675
2687
2680
2687
2710
2802
2846
2858
2857
2862
2865
2865
2864
2875
2875
2887
2887
2880
2880
2880
2913
2926
2884
2867
2850
2828
2806
2796
2812
2815
2811
2802
2800
2797
2797
2807
2834
2837
2841
2845
2822
2833
2804
2804
2812
2811
2819
2816
2816
2825
2825
2810
2795
2786
2782
2773
2774
2770
2775
2782
2799
2795
2796
2805
2806
2810
2812
2798
2782
2773
2770
2720
2706
2680
2624
2623
2626
2623
2615
2623
2632
2521
2474
2482
2259
2183
2175
1964
1954
1949
1926
1945
1945
1934
1931
1933
1929
1931
1931
1948
1948
1951
1974
1981
1985
1995
2054
2062
2071
2067
2080
2081
2124
2125
2134
2147
2149
2304
2308
2320
2319
2329
2327
2334
2343
2346
2340
2336
2356
2356
2319
2307
2256
2179
2170
2149
2244
2237
2227
2145
1990
1825
1811
1836
1860
1846
1842
1825
1845
1859
1872
1838
1796
1789
1766
1785
1759
1737
1743
1731
1751
1749
1751
1716
1696
1687
1692
1709
1713
1715
1731
1782
1821
1845
1844
1852
1839
1821
1804
1809
1815
1816
1827
1829
1834
1836
1834
1833
1832
1834
1850
1854
1856
1857
1859
1861
1862
1858
1850
1850
1849
1850
1855
1859
1864
1863
1857
1852
1854
1857
1867
1879
1885
1886
1913
1917
1926
1927
1928
1929
1928
1931
1944
1946
1949
1954
1963
1975
1975
1984
1985
1976
1965
1939
1928
1906
1906
1902
1860
1860
1823
1665
1658
1574
1544
1543
1540
1546
1548
1548
1539
1539
1517
1524
1527
1534
1527
1498
1492
1431
1429
1427
1441
1448
1447
1501
1519
1531
1535
1531
1526
1513
1514
1504
1498
1502
1496
1473
1473
1418
1408
1404
1385
1385
1383
1388
1383
1383
1376
1351
1352
1348
1338
1345
1348
1361
1368
1366
1353
1326
1323
1294
1303
1294
1286
1296
1250
1241
1241
1208
1210
1207
1215
1215
1209
1210
1218
1223
1224
1227
1231
1235
1242
1243
1258
1266
1277
1278
1278
1284
1296
1304
1313
1312
1314
1322
1322
1326
1350
1357
1368
1371
1351
1365
1359
1371
1357
1340
1331
1290
1289
1099
1048
1079
1047
1051
1054
1052
1049
1044
1048
1053
1058
1058
1052
1041
1033
1014
1039
1056
1067
1103
1113
1115
1118
1123
1118
1125
1127
1123
1118
1133
1154
1168
1175
1196
1186
1181
1182
1166
1176
1183
1193
1189
1188
1186
1188
1224
1224
1257
1263
1267
1267
1264
1281
1293
1293
1303
1306
1314
1317
1327
1337
1342
1348
1351
1350
1352
1352
1353
1366
1369
1382
1386
1407
1409
1412
1414
1415
1418
1418
1436
1468
1474
1493
1508
1509
1514
1517
1519
1535
1539
1539
1542
1568
1576
1586
1589
1589
1591
1606
1625
1630
1637
1639
1639
1641
1642
1653
1660
1661
1686
1689
1696
1701
1702
1704
1703
1706
1706
1729
1730
1739
1729
1723
1712
1712
1699
1700
1699
1705
1704
1696
1694
1678
1682
1674
1675
1676
1678
1679
1678
1678
1679
1679
1676
1638
1594
1573
1569
1570
1566
1565
1599
1589
1567
1567
1562
1525
1516
1514
1486
1483
1426
1408
1345
1297
1295
1298
1298
1298
1299
1299
1291
1291
1250
1198
1198
1197
1197
1193
1168
1164
1156
1147
1147
1150
1121
1122
1127
1131
1126
1121
1115
1119
1119
1124
1139
1143
1149
1156
1156
1159
1162
1185
1183
1184
1193
1195
1191
1183
1177
1176
1188
1187
1189
1188
1179
1178
1170
1168
1153
1156
1154
1114
983
955
855
783
780
785
799
805
824
835
834
825
824
836
837
835
809
781
763
755
715
727
727
727
737
743
743
746
749
747
746
746
745
746
745
748
738
733
738
740
745
748
752
752
758
760
757
756
755
758
758
771
771
777
777
776
773
768
768
768
768
768
768
768
768
770
777
777
775
775
772
783
785
785
784
776
780
783
779
779
769
760
722
676
665
655
656
640
640
636
640
635
635
633
626
625
624
624
624
630
633
636
636
642
636
640
640
637
637
640
640
658
662
668
668
664
667
662
661
659
658
642
647
638
640
634
634
633
633
648
649
663
659
645
645
628
629
638
633
633
630
629
630
633
645
643
638
625
606
602
595
588
572
563
561
537
533
527
523
499
486
482
481
478
477
472
470
470
469
466
462
460
459
455
455
454
457
483
508
544
565
566
569
575
578
610
616
615
616
618
618
618
618
623
637
651
672
666
668
678
680
683
684
700
701
715
716
719
721
721
723
733
791
838
845
869
895
906
929
928
932
941
944
945
953
962
965
970
970
968
965
953
953
947
940
939
952
954
960
965
965
971
973
987
993
999
1012
1015
1020
1026
1033
1036
1056
1070
1071
1103
1109
1106
1107
1108
1111
1113
1112
1126
1131
1158
1156
1165
1183
1183
1231
1232
1247
1261
1270
1278
1281
1286
1292
1295
1294
1307
1319
1323
1322
1321
1311
1311
1310
1311
1311
1311
1313
1361
1378
1393
1391
1386
1386
1386
1388
1401
1414
1409
1420
1394
1389
1382
1381
1386
1383
1426
1446
1452
1453
1463
1472
1474
1511
1514
1512
1514
1513
1506
1523
1523
1542
1539
1544
1552
1563
1561
1601
1629
1631
1631
1639
1650
1654
1665
1679
1681
1695
1699
1696
1691
1701
1696
1706
1702
1731
1739
1738
1753
1752
1754
1765
1774
1785
1786
1788
1811
1814
1811
1798
1796
1811
1811
1885
1872
1869
1872
1873
1864
1882
1894
1901
1913
1892
1834
1684
1716
1721
1691
1684
1678
1668
1668
1665
1668
1661
1647
1663
1660
1659
1683
1704
1745
1736
1661
1640
1638
1614
1620
1626
1620
1623
1632
1644
1625
1641
1654
1666
1675
1680
1684
1691
1730
1758
1796
1814
1815
1807
1806
1806
1826
1829
1831
1836
1837
1846
1846
1854
1891
1889
1894
1894
1881
1882
1885
1886
1894
1895
1941
1941
1951
1954
1946
1945
1942
1943
1945
1974
1982
1982
1934
1940
1910
1901
1912
1904
1901
1915
1931
1929
1929
1929
1951
1964
1966
1964
1919
1891
1884
1876
1890
1889
1925
1931
1897
1875
1846
1764
1764
1765
1747
1713
1624
1599
1594
1580
1574
1580
1577
1609
1597
1596
1585
1593
1592
1613
1637
1650
1653
1658
1659
1656
1656
1656
1656
1658
1657
1658
1692
1698
1713
1722
1721
1721
1721
1734
1766
1785
1786
1788
1791
1801
1805
1835
1866
1876
1884
1887
1888
1886
1927
1941
1953
1936
1905
1892
1895
1894
1893
1891
1896
1999
2018
2038
2029
2054
2074
2088
2093
2098
2130
2186
2261
2276
2265
2254
2295
2418
2385
2376
2368
2300
2293
2061
2119
2129
2059
2033
1808
1787
1924
1921
1984
1995
2002
2029
2062
2089
2095
2134
2154
2162
2212
2234
2250
2252
2256
2261
2265
2389
2409
2416
2436
2447
2508
2540
2553
2610
2653
2687
2697
2700
2713
2713
2748
2751
2752
2752
2760
2760
2772
2883
2903
2949
2952
2980
3064
3115
3119
3123
3148
3163
3278
3341
3426
3494
3516
3518
3540
3559
3560
3560
3561
3570
3576
3593
3605
3605
3603
3648
3741
3745
3844
3877
3933
3926
3989
4132
4196
4229
4238
4216
4236
4377
4419
4415
4386
4379
4386
4388
4391
4393
4434
4440
4480
4502
4489
4491
4484
4472
4467
4469
4504
4522
4533
4538
4542
4545
4549
4550
4554
4554
4556
4556
4563
4570
4578
4584
4573
4568
4559
4528
4503
4495
4512
4519
4518
4522
4520
4514
4510
4504
4501
4509
4525
4533
4534
4542
4549
4546
4545
4542
4544
4563
4562
4567
4553
4551
4542
4524
4509
4498
4478
4473
4453
4312
4161
4149
4149
4019
3971
3923
3898
3938
3952
4019
4019
4022
4040
4068
4062
4107
4113
4128
4119
4111
4104
4095
4112
4131
4111
4076
4054
4061
4056
3971
3966
3873
3778
3788
3426
3427
3234
3223
2815
2430
2413
2351
2113
2094
2094
2085
2118
2128
2139
2117
2082
2082
2048
2049
2047
2049
2094
2106
2172
2187
2197
2228
2236
2231
2232
2264
2268
2377
2402
2412
2406
2357
2346
2257
2256
2288
2290
2295
2276
2386
2404
2406
2407
2422
2413
2407
2434
2435
2434
2440
2419
2392
2377
2460
2506
2485
2478
2489
2530
2646
2685
2695
2689
2693
2670
2676
2697
2704
2714
2732
2735
2731
2733
2744
2743
2783
2832
2847
2852
2845
2841
2841
2841
2885
2889
2890
2903
2929
2934
2961
2962
2966
2965
2970
2990
2992
3005
3006
3007
3032
3048
3083
3083
3083
3083
3101
3103
3113
3117
3133
3143
3148
3150
3154
3159
3160
3173
3186
3198
3195
3195
3190
3192
3205
3215
3218
3210
3181
3157
3152
3140
3152
3159
3185
3193
3193
3197
3193
3220
3226
3236
3243
3245
3244
3249
3296
3325
3350
3355
3370
3323
3325
3358
3358
3350
3356
3385
3400
3401
3395
3400
3401
3390
3393
3393
3400
3428
3500
3513
3528
3541
3530
3537
3519
3503
3463
3428
3508
3490
3529
3523
3486
3463
3398
2890
2860
2841
2760
2506
2446
2133
2047
1944
1940
1961
1967
1966
1988
1985
1990
1996
2033
2082
2090
2102
2110
2087
2087
2084
2087
2092
2129
2134
2144
2147
2145
2146
2147
2167
2174
2173
2176
2177
2179
2182
2182
2192
2192
2194
2194
2181
2179
2169
2167
2164
2163
2162
2160
2160
2161
2165
2167
2167
2167
2169
2169
2169
2168
2168
2167
2164
2160
2159
2155
2151
2149
2125
2112
2072
2061
2060
2058
2062
2062
2062
2062
2061
2061
2061
2060
2060
2060
2064
2062
2062
2059
2053
2048
2031
2027
2004
1996
1957
1906
1886
1817
1747
1748
1716
1699
1697
1698
1696
1701
1696
1699
1616
1591
1566
1554
1544
1456
1442
1438
1412
1407
1406
1418
1418
1424
1407
1233
1090
913
844
839
589
590
558
556
557
558
553
553
553
552
552
560
560
558
562
568
573
575
578
590
596
622
665
666
668
668
667
659
656
656
656
656
657
650
663
665
668
668
673
675
678
679
675
668
668
670
671
681
677
676
659
524
505
502
514
520
522
527
529
528
535
536
538
538
535
533
535
534
536
538
536
535
527
525
528
530
532
537
537
541
541
547
549
551
554
555
558
560
560
561
560
562
562
562
568
573
579
596
593
598
599
599
598
601
613
613
614
598
580
563
552
545
532
532
539
538
540
538
547
545
520
510
515
515
509
508
510
510
510
510
510
512
512
513
513
510
511
513
513
512
509
508
504
500
500
500
502
503
501
500
496
497
497
495
492
492
493
493
491
485
481
484
485
486
486
486
486
487
486
486
467
466
464
463
467
467
468
467
468
468
467
465
469
470
470
470
470
470
470
470
470
471
471
471
470
461
460
458
459
459
459
447
449
432
413
410
410
410
408
395
379
370
365
354
351
344
338
339
330
309
300
290
280
281
285
283
286
287
282
280
277
276
276
278
282
282
282
284
286
287
287
287
287
291
302
301
301
300
300
307
306
305
307
299
302
282
277
245
237
237
232
227
227
225
222
215
216
217
216
216
217
217
217
218
219
218
214
214
210
207
207
200
195
195
197
201
200
200
199
199
198
198
198
197
197
197
195
195
194
195
195
196
199
197
195
193
194
192
192
198
200
200
202
202
200
200
200
200
200
203
204
205
207
206
206
207
215
215
215
215
217
220
220
222
222
223
225
223
215
212
200
201
200
199
199
200
205
205
206
205
205
205
207
208
209
214
212
212
212
212
212
211
211
213
211
211
212
206
200
172
160
146
141
142
143
143
143
144
144
144
148
148
147
152
152
152
156
158
160
160
161
162
162
162
163
163
163
162
162
162
161
161
161
161
161
160
159
158
157
156
153
150
149
149
151
152
155
155
155
155
155
155
155
155
155
156
156
156
156
156
156
155
155
155
155
155
156
157
157
157
157
157
157
159
162
162
164
165
165
165
165
165
165
167
170
170
170
170
170
170
170
169
168
167
167
165
165
167
168
168
167
165
163
162
162
160
158
159
158
151
150
148
133
132
126
119
117
102
102
102
105
104
104
104
101
99
96
95
92
82
82
82
82
79
74
75
75
75
75
73
71
71
71
71
71
71
71
71
71
72
72
72
70
70
70
70
70
70
68
67
71
70
70
70
70
69
69
66
65
63
63
63
60
60
57
57
58
58
58
58
58
58
59
58
58
57
57
56
55
53
52
52
52
52
52
52
52
52
52
52
53
53
53
53
53
53
54
54
54
54
54
54
54
54
53
53
53
53
52
53
53
52
52
53
50
49
47
49
50
47
46
46
46
47
47
43
42
42
41
37
36
35
35
35
37
37
37
37
36
36
34
34
34
34
34
34
34
34
34
34
34
34
34
34
35
35
35
35
33
32
32
29
29
29
29
28
28
28
28
28
28
28
28
28
28
28
28
30
30
31
31
31
31
30
30
31
32
32
34
34
33
33
35
35
35
35
35
35
35
36
37
37
38
38
39
39
39
39
39
39
39
39
38
40
40
40
40
41
41
41
40
40
41
41
42
42
42
42
42
42
42
42
42
42
42
42
42
42
42
42
42
42
42
41
41
42
42
42
42
42
40
40
39
39
39
38
39
39
39
39
39
40
40
40
40
39
39
39
39
39
39
39
39
39
39
36
35
34
33
33
33
35
36
36
36
38
38
38
39
40
40
40
40
40
40
40
40
40
40
40
40
40
40
40
40
40
40
40
40
40
40
40
41
41
41
41
42
42
42
42
42
42
42
42
42
42
41
41
40
40
33
33
33
33
32
32
29
28
27
27
25
25
25
25
25
25
25
23
23
22
22
22
23
24
25
25
25
25
25
25
25
25
25
25
25
26
26
26
25
25
25
25
27
27
27
27
27
27
27
27
27
27
27
27
27
27
25
25
25
25
25
25
25
25
25
24
24
24
24
24
24
24
24
25
25
25
25
22
21
21
21
21
21
21
22
22
20
20
20
20
20
20
20
20
20
20
18
19
19
18
17
17
17
17
17
17
17
17
17
17
17
17
17
17
17
17
17
17
17
17
17
17
17
17
17
17
17
17
17
17
17
17
17
17
17
17
17
17
17
17
17
17
17
17
15
15
15
14
13
13
13
13
12
12
12
12
12
12
12
12
12
12
12
12
12
12
12
12
12
12
12
12
12
12
12
12
12
12
12
12
12
12
12
12
12
12
12
12
12
12
12
10
10
10
10
9
9
6
6
6
6
6
6
6
6
6
6
6
6
6
7
7
7
7
7
7
7
7
7
7
7
7
7
7
6
6
6
6
5
7
7
7
7
6
5
5
5
5
5
5
5
7
7
7
7
7
6
7
8
10
11
11
12
13
16
16
17
19
19
19
20
20
20
21
21
22
21
21
21
21
21
21
21
21
22
23
27
27
29
30
30
30
30
30
31
32
32
32
33
33
33
34
35
35
37
40
41
42
42
42
43
43
45
49
50
50
50
50
50
50
50
50
50
50
50
50
50
50
50
50
50
50
50
50
50
50
50
50
51
51
52
52
52
52
52
52
52
52
52
52
52
52
52
52
52
52
52
52
52
52
52
52
52
52
52
52
52
52
52
52
52
52
52
52
52
52
52
52
52
52
52
52
52
52
52
52
53
53
53
52
52
52
52
52
52
52
52
52
52
52
52
54
52
52
51
51
52
52
52
53
53
53
54
54
52
52
50
50
49
47
45
44
44
44
42
40
40
40
38
37
35
34
30
30
28
25
20
20
20
20
19
19
19
19
19
19
18
17
17
18
18
18
18
18
19
19
19
18
18
18
18
18
18
18
18
18
18
18
18
16
15
15
15
14
15
15
15
15
15
16
16
16
16
16
16
15
15
15
15
15
16
16
17
18
19
19
19
19
19
19
19
20
20
20
20
22
22
22
22
22
23
23
22
22
24
24
24
24
24
24
24
25
25
25
25
26
27
28
29
28
28
27
27
26
27
27
27
27
27
27
34
34
34
34
34
32
33
33
34
35
35
35
35
36
36
36
36
36
36
36
36
36
36
37
37
37
36
36
37
37
37
37
38
38
39
39
39
40
40
40
40
40
40
40
40
41
41
41
41
42
42
42
42
42
42
42
42
42
42
42
44
44
45
45
45
45
45
45
45
45
45
45
45
45
45
45
46
45
46
46
47
48
48
48
48
47
47
47
48
48
48
48
48
49
49
49
49
49
49
49
50
50
50
50
50
49
49
49
49
49
49
49
49
49
49
49
49
48
49
49
49
50
50
50
50
50
50
50
49
49
49
49
48
52
52
55
55
55
54
52
52
52
50
50
50
49
50
50
49
49
45
42
37
37
37
37
37
37
37
37
37
37
37
37
37
37
36
35
35
35
37
37
37
37
37
37
37
35
35
34
33
32
32
33
33
34
34
35
35
35
36
37
35
35
35
35
35
37
37
38
38
40
40
41
41
41
41
41
41
42
42
42
42
42
42
42
42
42
42
42
42
42
42
42
42
42
42
42
42
42
42
42
42
42
42
42
42
43
43
43
44
44
45
45
45
45
45
45
44
43
43
42
42
42
42
42
42
42
42
42
42
42
42
42
42
42
42
42
40
40
37
37
35
34
32
32
32
32
30
27
27
29
29
29
30
30
30
30
30
30
30
30
30
30
30
30
30
30
30
30
30
31
31
30
30
30
30
28
28
27
29
29
29
29
29
29
29
26
26
26
28
27
27
26
26
25
25
25
25
25
27
27
27
27
27
27
27
27
27
28
28
28
28
27
24
24
19
19
19
19
19
19
19
19
19
18
18
18
18
18
18
18
19
19
19
19
19
19
19
18
18
18
18
18
18
19
19
21
21
22
22
22
22
22
22
22
22
22
22
22
22
22
23
23
23
23
23
23
23
23
23
23
24
23
23
23
23
22
22
23
24
25
24
24
23
23
23
24
25
24
24
24
24
24
25
25
25
26
27
27
27
27
28
27
27
27
27
27
26
25
25
24
24
24
24
24
25
25
25
22
22
22
22
22
21
21
21
20
21
21
21
21
21
21
21
21
21
21
20
20
20
20
20
20
20
20
20
20
20
20
20
20
20
21
21
21
21
21
21
21
21
21
21
21
21
21
20
20
20
20
20
20
20
20
20
20
20
20
20
20
20
20
20
20
20
20
20
20
17
17
17
17
16
16
14
15
15
15
15
15
15
15
15
15
15
15
16
16
16
16
16
16
17
18
19
19
18
17
17
17
17
18
18
18
18
18
18
19
19
20
20
20
20
20
18
18
18
18
18
18
18
19
19
19
19
19
19
19
19
19
19
19
19
19
19
19
19
19
19
19
19
19
19
19
19
18
17
17
17
17
17
17
17
16
16
16
15
16
16
16
16
16
16
16
16
16
17
17
17
17
17
17
17
17
17
17
17
20
20
20
20
20
20
20
20
20
20
20
20
20
20
20
19
19
19
19
19
19
18
18
18
18
17
17
17
18
18
18
18
19
18
18
18
18
18
20
22
22
22
22
22
22
22
22
22
22
22
22
22
22
22
22
22
22
21
21
21
19
17
17
17
17
18
18
17
17
17
17
17
17
17
17
17
18
18
18
18
18
18
18
19
20
19
19
19
20
20
20
20
20
20
20
20
21
21
21
22
23
23
23
23
23
23
23
23
23
24
25
26
26
26
26
26
26
26
26
26
26
26
26
26
26
26
26
27
27
28
28
28
28
28
28
28
28
28
28
28
28
28
28
28
28
28
28
28
28
28
28
28
28
28
28
28
27
29
29
29
28
28
28
28
29
29
29
29
29
29
29
29
29
29
29
29
29
29
29
28
28
28
28
28
28
28
27
27
27
26
23
22
22
22
22
22
22
21
21
20
20
20
20
19
19
18
18
18
18
18
18
18
18
18
18
18
18
18
18
19
19
19
19
19
19
19
19
19
17
18
18
18
17
17
17
17
17
16
16
15
14
14
13
13
13
13
13
12
12
12
11
11
10
10
10
10
10
10
10
10
10
10
10
10
10
10
10
10
10
10
10
10
10
10
10
10
10
10
10
10
10
10
10
10
10
10
10
10
10
10
9
9
9
9
10
11
11
11
11
11
11
11
11
11
11
10
10
10
10
10
10
10
10
10
9
9
9
8
8
8
7
7
7
6
6
5
5
5
5
5
5
5
5
5
5
5
5
5
5
5
5
5
5
5
5
5
5
5
5
5
5
5
5
5
5
5
5
5
5
5
4
4
4
4
4
4
4
4
4
4
4
4
4
4
4
4
4
4
5
5
5
5
5
5
5
5
5
5
5
5
5
5
5
5
5
5
5
5
5
5
5
5
5
5
5
5
5
5
5
5
5
5
5
5
5
5
5
5
5
5
5
5
5
5
5
5
5
5
5
5
5
5
5
5
5
5
5
5
5
5
5
5
5
5
5
5
4
4
4
4
4
4
3
3
3
3
3
3
3
2
2
2
2
2
2
2
2
2
2
2
2
2
2
3
3
3
3
3
3
3
3
4
4
4
4
4
4
4
4
4
4
4
4
4
4
5
5
5
5
5
5
5
5
5
5
5
4
4
4
4
4
4
4
4
4
4
4
4
4
4
4
4
4
4
4
4
4
4
4
4
4
4
4
4
4
4
4
3
3
3
3
3
3
3
3
3
3
3
3
3
3
3
3
3
3
3
3
3
3
3
3
3
3
3
3
3
3
3
3
3
3
3
3
3
3
3
3
3
3
3
3
3
3
3
3
3
3
3
3
3
3
3
3
3
3
3
3
2
2
2
2
2
2
2
2
2
2
2
2
2
2
2
2
2
2
2
2
1
1
1
1
1
1
1
0
0
0
0
0
1
1
1
2
2
2
2
2
2
2
2
2
3
3
3
3
2
3
3
3
3
4
4
4
4
5
5
5
5
5
5
5
5
5
5
5
5
5
5
5
5
5
5
5
5
5
5
5
5
5
5
5
5
5
5
5
5
5
6
6
6
6
6
6
6
6
6
6
8
10
10
10
10
10
10
10
10
10
10
10
10
10
11
11
11
11
11
11
11
11
11
11
11
12
12
12
12
12
13
13
13
13
13
13
13
13
14
15
15
15
15
15
15
15
15
15
15
15
15
15
15
15
15
15
15
15
15
15
15
15
15
15
15
15
15
15
15
15
16
16
16
16
16
16
17
17
17
17
17
17
17
17
17
17
17
17
17
17
17
17
17
17
17
17
17
17
17
17
17
17
17
17
17
17
17
18
18
19
19
19
19
19
17
17
17
17
18
17
17
17
17
17
17
17
17
17
17
17
17
17
17
17
18
18
18
18
18
19
19
19
19
20
20
20
20
20
20
20
20
20
20
20
20
20
20
20
20
20
20
20
20
20
20
19
19
18
17
17
17
17
17
17
17
17
17
17
17
17
17
17
17
17
17
17
17
19
19
20
20
21
21
21
22
22
22
22
22
22
22
22
22
22
22
22
22
22
22
22
23
23
23
23
23
24
23
23
22
22
22
22
22
24
24
24
24
24
24
24
24
24
23
23
23
22
21
18
18
18
18
18
18
18
18
18
18
18
18
18
18
18
18
18
18
18
18
18
18
17
17
18
18
18
18
18
18
18
18
17
17
17
17
17
17
17
17
17
17
17
17
18
18
18
18
18
18
18
18
19
19
19
19
19
19
19
19
19
19
19
19
19
19
19
19
19
19
19
19
19
19
19
19
19
19
19
19
19
19
19
19
17
17
17
16
12
12
11
11
11
11
12
12
12
11
10
10
10
10
10
10
7
7
5
5
5
5
5
5
5
5
5
5
5
5
5
5
5
5
5
5
5
5
5
5
5
5
5
5
5
5
5
5
5
5
5
5
5
5
5
5
5
5
5
5
5
5
5
5
5
5
5
5
5
5
6
6
6
6
6
6
6
6
6
6
6
6
6
6
5
5
5
5
5
5
5
5
5
5
5
5
5
5
5
5
5
5
5
5
5
5
5
5
5
5
5
5
5
5
5
5
5
3
3
3
2
2
2
2
2
2
2
2
2
2
2
2
2
2
2
2
2
2
2
2
2
2
2
2
2
2
2
2
2
2
2
2
2
2
2
2
2
2
2
2
2
2
2
2
2
3
4
4
4
4
4
4
4
4
4
4
3
3
3
3
3
3
3
2
2
2
2
2
2
2
2
2
2
2
2
2
2
2
2
2
2
2
2
2
2
2
2
2
2
2
2
3
3
4
4
4
4
4
4
4
4
4
4
4
4
4
4
5
5
5
5
5
5
5
5
5
5
5
5
5
5
5
5
5
5
5
5
5
5
5
5
5
6
6
6
6
6
6
6
6
6
6
7
7
7
7
7
7
7
7
7
7
7
9
9
9
9
9
9
9
9
9
9
9
9
9
9
9
9
9
9
9
9
9
9
9
9
9
9
9
9
9
9
9
9
9
9
9
9
9
9
9
9
9
9
9
9
9
9
9
9
9
9
9
9
9
9
9
9
9
9
7
7
7
7
7
7
7
7
7
7
7
7
7
7
7
7
7
7
7
7
7
7
7
7
7
7
7
7
7
7
7
6
7
7
7
7
7
7
7
7
7
7
7
7
7
7
7
7
7
7
7
7
7
7
7
7
7
7
7
7
7
7
7
7
7
7
7
7
7
7
7
7
7
5
5
5
4
3
3
3
2
0
0
0
0
0
0
0
1
1
1
1
1
1
1
1
1
1
1
1
1
1
1
1
1
1
1
1
1
1
1
1
1
1
1
1
1
1
1
1
1
1
1
1
1
1
1
1
1
1
1
1
1
1
1
1
1
1
1
1
1
1
1
2
2
2
2
2
2
2
2
2
2
2
2
2
2
2
2
2
2
2
2
2
2
2
2
2
2
2
2
2
2
2
2
2
2
2
2
2
2
2
2
2
2
2
2
2
2
2
2
2
2
2
2
2
2
2
2
2
2
2
2
2
2
2
2
2
2
2
2
2
2
2
2
2
2
2
2
2
2
2
2
2
2
2
2
2
2
2
2
2
2
2
2
2
2
2
2
2
2
2
2
2
2
2
2
2
2
2
2
2
2
2
2
2
2
2
2
2
2
2
2
2
2
2
2
2
2
2
2
2
2
2
2
2
2
2
2
2
2
2
2
2
2
2
2
2
2
2
2
2
2
2
2
2
2
2
2
2
2
2
2
2
2
2
2
2
2
2
2
2
2
2
2
2
2
2
2
2
2
2
2
2
2
2
2
2
2
2
2
2
2
2
2
2
2
2
2
2
2
2
2
2
2
2
2
2
2
2
2
2
2
2
2
2
2
2
2
2
2
2
2
2
2
2
2
2
2
2
2
2
2
2
2
2
2
2
2
2
2
2
2
2
2
2
2
2
2
2
1
0
0
0
0
0
0
0
0
0
0
0
0
0
0
0
0
0
0
0
0
0
0
0
0
0
0
0
0
0
0
0
0
0
0
0
0
0
0
0
0
0
0
0
0
0
0
0
0
0
0
0
0
0
0
0
0
0
0
0
0
0
0
0
0
0
0
0
0
0
0
0
0
0
0
0
0
0
0
0
0
0
0
0
0
0
0
0
0
0
1
1
1
1
1
1
1
1
1
1
1
1
1
1
1
1
1
1
1
1
1
1
1
1
2
2
2
2
2
2
2
2
2
2
2
2
2
2
2
2
2
2
2
2
2
2
2
2
2
2
2
2
2
2
2
2
2
2
2
2
2
2
2
2
2
2
2
2
2
2
2
2
2
2
2
2
2
2
2
2
2
2
2
2
2
2
2
2
2
2
2
2
2
2
2
2
2
2
2
2
2
2
2
2
2
2
2
2
2
2
2
2
2
2
2
2
2
2
2
2
2
2
2
2
2
2
2
2
2
2
2
2
2
2
1
1
1
1
1
1
1
1
1
1
1
1
0
0
0
0
0
0
0
0
0
0
0
0
0
0
0
0
0
0
0
0
0
0
0
0
0
0
0
0
0
0
0
0
0
0
0
0
0
0
0
0
0
0
0
0
0
0
0
0
0
0
0
0
0
0
0
0
0
0
0
0
0
0
0
0
0
0
0
0
0
0
0
0
0
0
0
0
0
0
0
0
0
0
0
0
0
0
0
0
0
0
0
0
0
0
0
0
0
0
0
0
0
0
0
0
0
0
0
0
0
0
0
0
0
0
0
0
0
0
0
0
0
0
0
0
0
0
0
0
0
0
0
0
0
0
0
0
0
0
0
0
0
0
0
0
0
0
0
0
0
0
0
0
0
0
0
0
0
0
0
0
0
0
0
0
0
0
0
0
0
0
0
0
0
1
1
1
1
1
1
1
1
1
1
1
1
2
2
2
2
2
2
2
2
2
2
2
2
2
2
2
2
2
2
2
2
2
2
2
2
2
2
2
2
2
2
2
2
2
2
2
2
2
2
2
2
2
2
2
2
2
2
2
2
2
2
2
2
2
2
2
2
2
2
2
2
2
2
2
2
2
2
2
2
2
2
2
2
2
2
2
2
2
2
2
2
2
2
2
2
2
2
2
2
2
2
2
2
2
2
2
2
2
2
2
2
2
2
2
2
2
2
2
2
2
2
2
2
2
2
2
2
2
2
2
2
2
2
3
3
3
3
3
3
3
3
3
3
3
3
3
3
3
3
3
3
3
3
3
3
3
4
4
4
4
4
4
4
4
4
4
4
4
4
4
4
4
4
4
4
4
4
4
4
4
4
4
4
4
4
4
4
4
4
4
4
4
4
4
4
4
4
4
4
4
4
3
3
3
3
3
3
3
3
3
3
3
3
4
4
4
4
4
3
3
3
3
2
3
3
3
2
2
2
2
2
2
2
2
2
2
2
2
2
2
2
2
2
2
2
2
2
2
2
2
2
2
2
2
2
2
2
2
2
2
2
2
2
2
2
2
2
2
2
2
2
2
2
2
2
2
2
2
2
2
2
2
2
2
2
2
2
2
2
2
2
2
2
2
2
2
2
2
2
2
2
2
2
2
2
2
2
2
2
2
2
2
2
2
2
1
1
1
1
2
2
2
2
2
2
2
2
2
2
2
2
2
2
2
2
2
2
2
2
2
2
2
2
1
1
1
1
1
1
1
1
1
1
1
1
1
1
1
1
1
1
1
1
1
1
1
1
1
1
1
1
1
1
1
1
1
1
1
1
1
1
1
1
1
1
1
1
1
1
1
1
1
1
1
1
1
1
1
1
1
1
1
1
1
1
1
1
1
1
1
1
1
1
1
1
1
1
1
1
1
1
1
1
1
1
1
1
1
1
1
1
1
1
1
1
1
1
1
1
1
1
1
1
1
1
1
1
1
1
1
1
1
1
1
1
0
0
0
0
0
0
0
0
0
0
0
0
0
0
0
0
0
0
0
0
0
0
0
0
0
0
0
0
0
0
0
0
0
0
0
0
0
0
0
0
0
0
0
0
0
0
0
0
0
0
0
0
0
0
0
0
0
0
0
0
0
0
0
0
0
0
0
0
0
0
0
0
0
0
0
0
0
0
0
0
0
0
0
0
0
0
0
0
0
0
0
0
0
0
0
0
0
0
0
0
0
0
0
0
0
0
0
0
0
0
0
0
0
0
0
0
0
0
0
0
0
0
0
0
0
0
0
0
0
0
0
0
0
0
0
0
0
0
0
0
0
0
0
0
0
0
0
0
0
0
0
0
0
0
0
0
0
0
0
0
0
0
0
0
0
0
0
0
0
0
0
0
0
0
0
0
0
0
0
0
0
0
0
0
0
0
0
0
0
0
0
0
0
0
0
0
0
0
0
0
0
0
0
0
0
0
0
0
0
0
0
0
0
0
1
1
1
1
1
1
1
1
1
1
1
1
1
1
1
1
1
1
1
1
1
1
1
1
1
1
1
1
1
1
1
1
1
1
1
1
1
1
1
1
1
1
1
1
1
1
1
1
1
1
1
1
1
1
1
1
1
1
1
1
1
1
1
1
1
1
1
1
1
1
1
1
1
1
1
1
1
1
1
1
1
1
1
1
1
1
1
1
1
1
1
1
1
1
1
1
1
1
1
1
1
1
1
1
1
1
1
1
1
1
1
1
1
1
1
1
1
1
1
1
1
1
1
1
1
1
1
1
1
1
1
1
1
1
1
0
0
0
0
0
0
0
0
0
0
0
0
0
0
0
0
0
0
0
0
0
0
0
0
0
0
0
0
0
0
0
0
0
0
0
0
0
0
0
0
0
0
0
0
0
0
0
0
0
0
0
0
0
0
0
0
0
0
0
0
0
0
0
0
0
0
0
0
0
0
0
0
0
0
0
0
0
0
0
1
1
1
1
1
1
1
1
1
1
1
1
1
1
1
1
1
1
1
1
1
1
1
1
1
1
1
1
1
1
1
1
1
1
1
1
1
1
1
1
1
1
1
1
1
1
1
1
1
1
1
1
2
2
2
2
2
2
2
2
2
2
2
2
2
2
2
2
2
2
2
2
2
1
1
1
1
1
1
1
1
1
1
1
1
1
1
1
1
1
1
1
1
1
1
1
1
1
1
1
1
1
1
1
1
1
1
1
1
1
1
1
1
1
1
1
1
1
1
1
1
1
1
1
1
1
1
1
1
1
1
1
1
1
1
1
1
1
1
1
1
1
1
1
1
1
1
1
1
1
1
1
1
1
1
1
1
1
1
1
1
1
1
1
1
1
1
1
1
0
0
0
0
0
0
0
0
0
0
0
0
0
0
0
0
0
0
0
0
0
0
0
0
0
0
0
0
0
0
0
0
0
0
0
0
0
0
0
0
0
0
0
0
0
0
0
0
0
2
2
2
2
2
2
2
2
2
2
2
2
2
2
2
2
2
2
2
2
2
2
2
2
2
2
2
2
3
3
3
3
3
3
3
3
3
3
3
3
3
3
3
3
3
3
3
3
3
2
2
2
2
2
2
2
2
3
3
3
3
3
3
3
3
3
3
3
3
3
3
3
3
3
3
3
3
3
3
3
3
3
3
3
3
3
3
3
3
3
3
3
3
3
3
3
3
3
3
3
3
3
4
4
4
4
4
4
4
4
4
4
4
4
4
4
4
4
4
4
4
4
4
4
4
4
4
4
4
4
4
4
4
4
4
4
4
4
4
4
4
4
4
4
4
4
4
4
4
4
4
3
3
3
3
3
3
3
3
3
3
3
3
3
2
2
2
2
2
2
2
2
2
2
2
3
3
3
3
3
3
3
3
3
3
3
3
3
3
3
3
3
3
3
3
3
3
4
4
4
4
4
4
4
5
5
5
5
5
4
4
4
4
4
4
4
4
4
4
4
4
4
4
4
4
4
4
4
4
4
4
4
4
4
4
4
4
4
4
4
4
4
4
4
4
4
4
4
4
4
4
4
4
4
4
3
3
3
3
2
2
2
2
2
2
2
2
2
2
2
2
2
2
2
2
2
2
2
2
2
2
2
2
2
2
2
2
2
2
2
2
2
2
2
2
2
2
2
2
2
2
2
2
2
2
2
2
1
1
1
1
1
1
1
1
1
1
0
1
1
1
1
1
1
1
1
1
1
1
1
1
1
1
1
1
1
1
1
1
1
1
1
1
1
1
1
1
1
1
1
1
1
1
1
1
0
0
0
0
0
0
0
0
0
0
0
0
0
0
0
0
0
0
0
0
0
0
0
0
0
0
0
0
0
0
0
0
0
0
0
0
0
0
0
0
0
0
0
0
0
0
0
0
0
0
0
0
0
0
0
0
0
0
0
0
0
0
0
0
0
0
0
0
0
0
0
0
0
0
0
0
0
0
0
0
0
0
0
0
0
0
0
0
0
0
0
0
0
0
0
0
0
0
0
0
0
0
0
0
0
0
0
0
0
0
0
0
0
0
0
0
0
0
0
0
0
0
0
0
0
0
0
0
0
0
0
0
0
0
0
0
0
0
0
0
0
0
0
0
0
0
0
0
0
0
0
0
0
0
0
0
0
0
0
0
0
0
0
0
0
0
0
0
0
0
0
0
0
0
0
0
0
0
0
0
0
0
0
0
0
0
0
0
0
0
0
0
0
0
0
0
0
0
0
0
0
0
0
0
0
0
0
0
0
0
0
0
0
0
0
0
0
0
0
0
0
0
0
0
0
0
0
0
0
0
0
0
0
0
0
0
0
0
0
0
0
0
0
0
0
0
0
0
0
0
0
0
0
0
0
1
1
1
1
1
1
1
1
1
1
1
1
1
1
1
1
1
1
1
1
1
1
1
1
1
1
1
1
1
1
1
1
1
1
1
1
1
0
0
0
0
0
0
0
0
0
0
0
0
0
0
0
0
0
0
0
0
0
0
0
0
0
0
0
0
0
0
0
0
0
0
0
0
0
0
0
0
0
0
0
0
0
0
0
0
0
0
0
0
0
0
0
0
0
0
0
0
0
0
0
0
0
0
0
0
0
0
0
0
0
0
0
0
0
0
0
0
0
0
0
0
0
0
0
0
0
0
0
0
0
0
0
0
0
0
0
0
0
0
0
0
0
0
0
0
0
0
0
0
0
0
0
0
0
0
0
0
0
0
0
0
0
0
0
0
0
0
0
0
0
0
0
0
0
0
0
0
0
0
0
0
0
0
0
0
0
0
0
0
0
0
0
0
0
0
0
0
0
0
0
0
0
0
0
0
0
0
0
0
0
0
0
0
0
0
0
0
0
0
0
0
0
0
0
0
0
0
0
0
0
0
0
0
0
0
0
0
0
0
0
0
0
0
0
0
0
0
0
0
0
0
0
0
0
0
0
0
0
0
0
0
0
0
0
0
0
0
0
0
0
0
0
0
0
0
0
0
0
0
0
0
0
0
0
0
0
0
0
0
0
0
0
0
0
0
0
0
0
0
0
0
0
0
0
0
0
0
0
0
0
0
0
0
0
0
0
0
0
0
0
0
0
0
0
0
0
0
0
0
0
0
0
0
0
0
0
0
0
0
0
0
0
0
0
0
0
0
0
0
0
0
0
0
0
0
0
0
0
0
0
0
0
0
0
0
0
0
0
0
0
0
0
0
0
0
0
0
0
0
0
0
0
0
0
0
0
0
0
0
0
0
0
0
0
0
0
0
0
0
0
0
0
0
0
0
0
0
0
0
0
0
0
0
0
0
0
0
0
0
0
0
0
0
0
0
0
0
0
0
0
0
0
0
0
0
0
0
0
0
0
0
0
0
0
0
0
0
0
0
0
0
0
0
0
0
0
0
0
0
0
0
0
0
0
0
0
0
0
0
0
0
0
0
0
0
0
0
0
0
0
0
0
0
0
0
0
0
0
0
0
0
0
0
0
0
0
0
0
0
0
0
0
0
0
0
0
0
0
0
0
0
0
0
0
0
0
0
0
0
0
0
0
0
0
0
0
0
0
0
0
0
0
0
0
0
0
0
0
0
0
0
0
0
0
0
0
0
0
0
0
0
0
0
0
0
0
0
0
0
0
0
0
0
0
0
0
0
0
0
0
0
0
0
0
0
0
0
0
0
0
0
0
0
0
0
0
0
0
0
0
0
0
0
0
0
0
0
0
0
0
0
0
0
0
0
0
0
0
0
0
0
0
0
0
0
0
0
0
0
0
0
0
0
0
0
0
0
0
0
0
0
0
0
0
0
0
0
0
0
0
0
0
0
0
0
0
0
0
0
0
0
0
0
0
0
0
0
0
0
0
0
0
0
0
0
0
0
0
0
0
0
0
0
0
0
0
0
0
0
0
0
0
0
0
0
0
0
0
0
0
0
0
0
0
0
0
0
0
0
0
0
0
0
0
0
0
0
0
0
0
0
0
0
0
0
0
0
0
0
0
0
0
0
0
0
0
0
0
0
0
0
0
0
0
0
0
0
0
0
0
0
0
0
0
0
0
0
0
0
0
0
0
0
0
0
0
0
0
0
0
0
0
0
0
0
0
0
0
0
0
0
0
0
0
0
0
0
0
0
0
0
0
0
0
0
0
0
0
0
0
0
0
0
0
0
0
0
0
0
0
0
0
0
0
0
0
0
0
0
0
0
0
0
0
0
0
0
0
0
0
0
0
0
0
0
0
0
0
0
0
0
0
0
0
0
0
0
0
0
0
0
0
0
0
0
0
0
0
0
0
0
0
0
0
0
0
0
0
0
0
0
0
0
0
0
0
0
0
0
0
0
0
0
0
0
0
0
0
1
1
1
1
1
1
1
1
1
1
1
1
1
1
1
1
1
1
1
1
1
1
1
1
1
1
1
1
1
1
1
1
1
1
1
1
1
1
1
1
1
1
1
1
1
1
1
1
1
1
1
1
1
1
1
1
1
1
1
1
1
1
1
1
1
1
1
1
1
1
1
1
1
1
1
1
1
1
1
1
1
1
1
1
1
1
1
1
1
1
1
1
1
1
1
1
1
1
1
1
1
1
1
1
1
1
1
1
1
2
2
2
2
2
2
2
2
2
2
2
2
2
2
2
2
2
2
2
3
5
5
5
5
7
7
7
7
7
7
7
7
7
7
7
7
7
7
10
11
12
12
12
14
14
14
14
14
14
14
14
14
14
14
15
15
14
14
14
14
14
14
13
13
14
14
14
14
14
14
14
14
14
14
14
15
15
15
15
15
15
15
15
15
15
15
15
15
15
15
15
15
15
16
16
16
16
16
16
16
16
16
16
16
17
17
17
17
17
17
17
17
18
19
19
19
19
19
19
19
19
19
19
19
19
19
19
19
19
19
19
19
19
19
19
19
19
19
19
19
19
19
20
20
20
20
20
20
20
20
20
18
19
19
19
19
19
18
17
17
17
17
17
17
18
18
18
18
18
18
18
18
18
18
18
18
18
18
18
18
18
18
18
18
17
17
16
13
13
14
14
13
13
14
13
13
13
14
14
14
14
14
14
14
14
14
14
14
14
14
14
14
14
14
14
14
14
14
14
14
14
14
14
14
14
14
14
14
12
12
12
12
12
12
12
11
11
11
12
11
11
11
11
11
11
11
11
11
11
11
11
11
11
12
12
12
12
12
12
12
12
12
12
10
9
9
9
9
9
9
9
10
10
10
10
10
10
10
10
10
10
10
10
10
10
10
10
10
10
10
10
9
9
9
9
9
9
9
9
10
10
10
10
10
10
10
10
10
9
9
9
7
7
7
7
7
7
7
7
7
7
7
7
7
7
7
7
7
7
7
7
7
7
7
7
7
7
7
7
7
7
7
7
7
7
7
7
7
7
7
7
7
7
7
7
7
7
7
7
7
7
7
7
7
7
7
6
6
6
6
6
6
6
6
6
7
7
7
8
8
8
8
8
9
8
8
8
8
8
8
8
8
8
8
8
8
8
8
8
8
8
8
8
8
8
8
8
8
8
8
7
6
6
6
6
6
6
6
7
7
7
7
7
7
7
7
7
7
7
7
7
7
7
7
7
7
7
6
6
6
6
6
5
5
5
5
5
5
5
5
5
5
5
5
5
5
5
5
5
5
5
5
6
7
7
7
7
7
7
7
7
8
8
8
8
8
8
8
8
8
8
8
8
8
9
9
9
9
9
9
9
8
8
8
8
9
9
9
9
8
8
8
8
8
8
8
8
8
8
8
8
8
8
8
8
8
8
8
8
8
8
8
8
8
8
8
8
8
8
8
8
9
9
9
9
9
9
9
9
9
9
9
9
9
9
9
10
10
10
10
10
10
10
10
10
10
10
10
10
10
10
10
10
10
10
10
10
10
10
10
10
10
10
10
10
10
10
9
9
9
9
9
8
8
7
7
7
6
6
5
5
5
5
5
5
5
5
5
5
5
5
5
5
5
5
5
5
5
5
6
6
6
6
6
6
6
6
6
6
6
6
6
6
6
6
6
6
7
7
7
7
7
7
7
7
6
6
6
6
6
6
6
6
6
6
6
6
6
6
6
6
5
4
4
3
4
4
4
4
4
4
4
3
3
3
3
3
3
3
3
3
3
3
3
3
3
3
3
3
3
3
4
4
4
4
4
4
4
4
4
5
5
5
5
5
5
5
5
5
5
5
5
5
5
5
5
5
5
5
5
5
5
5
5
5
5
5
5
5
5
5
5
5
5
5
5
5
5
5
5
5
5
5
5
5
5
5
5
5
5
5
6
6
6
6
6
6
6
6
6
6
6
6
6
6
6
6
6
6
6
6
6
6
6
7
7
7
7
7
7
7
7
7
7
7
7
7
7
8
8
8
8
8
8
8
8
8
8
8
8
8
7
7
7
7
8
8
8
8
8
8
8
9
9
9
9
9
10
10
11
11
11
11
11
11
11
11
11
11
11
9
8
9
9
9
9
9
9
9
10
11
11
11
11
12
12
12
12
12
12
12
12
12
12
12
12
13
14
15
16
15
15
15
15
15
15
15
15
15
15
15
15
15
15
15
15
15
16
16
17
17
16
16
16
16
16
16
16
17
17
17
17
17
17
17
17
19
20
20
20
20
20
20
20
21
22
22
22
22
22
22
22
22
22
23
24
25
25
25
26
26
25
25
25
25
25
25
25
25
25
25
25
25
25
25
25
25
25
25
25
25
25
25
25
25
25
25
25
25
25
25
25
25
26
27
26
25
25
25
25
25
26
26
26
26
26
26
26
26
26
27
27
27
27
27
27
27
27
27
27
27
27
27
27
27
27
27
27
27
27
27
27
27
27
27
27
27
28
28
28
28
29
31
31
32
33
33
33
33
34
34
34
34
34
35
33
32
32
32
32
32
32
32
32
32
32
32
32
32
32
32
32
32
32
32
32
32
32
32
32
31
30
30
30
30
27
27
27
27
27
25
25
25
25
25
25
25
27
27
24
24
21
20
20
20
20
20
20
19
19
19
19
19
19
18
17
17
17
17
18
18
17
17
17
17
17
17
17
17
17
17
17
17
17
17
17
17
17
18
18
18
18
18
18
18
18
18
19
19
19
19
18
18
18
18
18
18
18
18
18
18
18
18
18
18
18
18
17
17
17
15
15
15
14
14
13
13
13
13
13
13
13
12
12
11
11
11
11
11
11
10
10
10
9
9
8
8
8
8
8
9
9
9
8
8
8
8
8
8
8
8
8
7
7
7
7
7
7
7
7
7
7
7
7
7
7
7
8
8
8
8
8
8
8
8
8
8
8
8
8
8
9
9
9
9
9
9
9
9
9
9
9
9
9
9
9
9
9
9
10
10
10
10
10
9
10
10
10
10
10
10
10
10
10
10
10
10
10
10
10
10
10
10
10
10
10
10
10
10
10
10
10
10
10
10
10
10
10
10
10
10
10
10
10
8
5
5
5
5
5
5
5
5
5
5
5
5
5
5
5
5
5
5
5
5
5
5
5
5
5
5
5
5
5
5
5
5
5
5
5
5
5
5
5
5
6
6
7
7
7
7
7
7
7
7
7
7
7
7
7
7
7
5
5
5
5
5
5
5
5
5
5
5
5
5
5
5
5
5
5
5
5
5
4
4
4
4
4
4
4
4
5
5
5
5
5
5
5
5
5
5
5
4
4
4
4
4
4
5
5
5
5
5
5
5
5
5
5
5
5
5
5
5
5
5
5
5
5
5
7
7
7
7
7
7
7
7
7
7
7
7
7
7
7
7
7
7
7
7
7
7
7
7
7
7
7
7
7
8
8
9
9
9
9
9
9
9
9
9
9
9
9
9
9
9
9
9
9
9
9
9
9
9
9
9
9
9
9
9
9
9
9
9
9
9
9
9
9
9
9
9
9
9
9
9
9
10
10
10
10
10
10
10
10
10
10
10
10
10
10
10
10
10
10
11
11
11
11
11
11
11
11
11
11
10
10
10
10
10
10
10
10
10
10
10
10
10
10
10
10
10
9
9
10
10
10
10
10
10
10
10
10
10
10
10
10
10
10
10
10
10
10
11
11
11
11
10
10
10
10
10
9
9
9
9
9
8
7
7
7
6
6
6
6
5
5
5
5
5
5
5
5
5
5
5
6
6
6
6
6
6
6
6
6
6
6
6
6
6
6
6
6
6
6
6
6
6
6
6
6
6
6
6
6
6
6
6
6
6
6
6
6
6
6
6
6
6
6
7
7
7
7
12
15
15
23
26
30
34
35
40
40
42
42
42
42
42
43
43
43
43
43
43
44
45
45
45
45
45
45
45
45
51
56
60
67
73
76
77
82
84
84
86
88
89
89
90
90
101
106
108
108
107
115
119
121
121
122
122
126
126
128
129
129
135
141
142
146
148
149
150
150
152
152
154
154
157
157
168
175
175
175
175
177
177
184
185
187
187
188
189
189
190
192
194
194
195
193
193
193
193
197
201
202
202
203
204
204
204
205
206
206
209
210
212
212
213
214
214
212
212
212
212
211
209
207
207
207
207
210
209
209
210
208
208
207
207
207
207
207
210
210
210
210
210
209
208
209
210
210
210
210
212
213
215
215
216
215
215
215
215
215
215
215
217
217
217
217
217
218
218
218
219
219
219
223
224
225
224
224
224
224
225
225
225
224
229
230
230
228
225
225
225
222
222
224
220
220
213
194
190
182
181
178
176
176
179
174
165
162
163
162
162
155
151
148
146
144
145
144
145
147
152
152
154
153
152
153
152
152
148
145
145
136
133
133
112
110
107
106
106
106
107
107
107
109
110
111
112
112
113
115
120
120
122
122
122
124
124
127
127
129
127
127
126
128
130
133
133
134
137
137
139
139
139
140
140
142
144
144
144
145
147
146
146
147
147
149
150
150
150
150
151
152
152
152
152
152
156
156
156
155
155
155
157
157
157
156
157
158
159
158
156
156
159
157
157
157
157
158
161
161
159
158
154
151
149
150
149
152
151
150
150
155
155
156
155
155
155
155
155
153
155
155
158
160
159
160
160
161
161
161
165
167
171
177
178
180
180
180
180
180
180
181
182
180
177
179
180
179
178
178
181
182
182
182
183
183
186
187
187
187
188
189
189
190
199
208
211
213
214
213
212
212
212
215
217
215
214
210
209
198
196
198
200
201
201
202
201
201
200
201
201
202
202
202
203
202
202
202
202
197
198
197
198
198
200
200
200
200
199
199
198
200
199
199
197
197
198
197
197
196
195
193
191
190
190
191
194
194
193
194
194
193
187
186
187
187
186
187
186
183
181
178
178
178
177
177
174
173
167
167
167
164
165
165
163
160
160
160
163
164
163
162
162
160
157
153
153
154
150
147
142
142
142
145
147
147
145
143
144
142
142
142
142
142
142
146
145
147
150
152
157
157
157
157
157
158
161
162
162
160
158
148
140
140
137
136
103
105
99
99
99
100
100
100
100
92
92
90
90
91
94
94
95
95
95
97
98
101
102
103
104
104
104
104
105
107
108
108
108
107
107
107
107
107
107
110
110
110
110
110
110
109
109
109
110
112
120
120
119
117
115
116
115
118
118
120
119
119
118
118
122
123
127
127
127
128
130
130
131
132
131
131
132
139
152
156
156
160
160
163
166
169
169
169
170
170
170
170
171
173
175
176
179
179
179
179
179
180
180
180
180
178
180
179
180
179
180
180
179
178
178
181
185
187
187
187
185
186
185
185
185
187
187
182
182
180
182
187
187
187
187
187
187
189
189
195
195
195
195
192
192
194
196
198
203
206
215
215
215
215
215
215
225
226
227
229
232
233
237
237
239
242
242
253
254
255
255
272
286
288
287
287
289
293
292
290
289
305
317
336
345
345
347
348
346
347
357
364
369
370
371
368
368
369
377
380
383
389
392
391
394
397
404
405
427
428
428
432
422
425
422
423
427
426
425
420
419
415
425
424
425
423
422
431
430
439
440
441
440
437
436
431
430
430
430
430
430
429
430
430
431
431
432
431
432
433
432
431
430
427
429
427
428
427
429
427
427
425
425
428
428
429
430
430
430
430
430
430
430
430
433
434
433
433
432
432
430
430
428
428
428
429
427
427
427
427
427
427
427
426
423
422
420
421
420
420
420
421
432
432
432
432
429
429
427
425
425
427
426
422
415
414
420
420
418
419
425
424
428
430
430
430
430
427
426
424
422
422
422
417
402
387
377
302
300
292
257
251
251
251
247
242
225
224
217
220
229
229
235
235
230
230
224
222
222
219
220
184
180
172
172
171
170
164
162
153
150
150
149
150
151
152
152
150
150
150
150
155
155
156
155
154
153
153
153
153
157
157
157
163
167
169
170
170
170
168
165
159
158
160
165
167
167
167
170
171
171
173
172
172
175
172
173
173
173
173
172
172
176
180
178
180
178
180
181
181
182
182
180
180
180
180
183
184
185
186
185
187
187
187
189
189
189
189
195
197
200
201
203
205
204
210
210
212
212
211
211
213
212
211
212
215
215
219
217
222
222
227
225
224
224
224
224
225
225
225
227
237
237
239
240
237
237
237
238
242
245
245
245
245
245
245
257
260
265
262
262
262
261
265
268
272
284
283
270
269
267
269
270
272
272
272
272
270
266
274
275
280
280
281
282
282
283
283
285
285
285
296
297
298
299
299
300
300
303
305
308
309
313
315
313
312
314
312
312
312
316
317
318
331
332
335
335
331
332
332
331
330
338
340
340
341
344
344
345
333
336
327
325
322
324
324
329
331
331
330
329
329
329
324
324
329
327
326
325
324
332
332
350
352
355
357
355
350
346
345
345
347
342
346
349
352
350
352
352
356
357
357
355
350
347
354
353
353
352
352
356
355
362
363
364
365
366
367
366
365
367
368
368
370
371
369
368
366
364
364
362
363
362
367
366
366
367
364
365
366
365
365
367
370
370
371
370
369
367
367
369
373
374
377
378
374
374
374
377
378
379
379
380
378
382
383
383
384
385
385
380
379
380
379
371
366
365
360
360
357
354
353
341
316
310
299
291
292
292
294
295
296
303
304
301
295
296
290
290
291
294
294
295
296
298
299
298
297
297
297
297
297
300
300
301
302
305
305
309
310
310
313
313
313
315
317
317
317
315
315
315
327
325
325
325
323
320
310
310
308
283
295
281
275
272
267
259
248
251
250
254
254
255
255
257
258
263
269
264
273
276
277
280
285
287
287
287
287
287
285
289
299
303
307
306
310
318
316
323
325
330
330
337
342
342
364
375
375
381
382
383
383
387
390
392
402
401
402
409
414
412
413
412
412
412
412
414
420
432
437
445
445
443
452
464
470
474
484
485
505
513
523
524
534
534
535
536
537
553
554
566
566
570
575
576
581
590
590
591
596
603
605
618
621
628
625
636
640
670
670
680
683
680
682
681
708
742
745
746
738
733
754
758
759
764
764
764
764
765
765
765
765
763
760
755
741
740
738
738
736
735
735
735
735
731
730
730
728
728
728
727
728
728
733
737
737
737
739
740
740
741
741
741
742
745
745
745
745
745
748
748
745
746
748
757
765
770
771
770
770
772
767
768
768
766
759
755
755
755
756
763
783
783
782
782
781
781
787
800
800
813
817
823
820
823
823
822
815
819
807
818
835
846
861
862
860
858
873
872
898
901
900
899
901
903
903
907
941
949
949
955
951
974
980
972
960
911
908
853
840
835
836
793
783
787
790
778
811
853
853
854
857
866
958
945
948
943
914
910
879
880
869
856
883
882
891
893
915
953
952
951
953
961
985
977
1011
1013
1011
1020
1031
1044
1049
1052
1051
1050
1050
1072
1081
1098
1105
1106
1106
1105
1103
1103
1125
1148
1153
1157
1156
1138
1139
1139
1160
1174
1176
1181
1179
1161
1158
1122
1128
1123
1119
1108
1088
1073
1064
1071
1071
1074
1098
1101
1101
1107
1110
1113
1120
1121
1122
1120
1123
1123
1125
1126
1136
1140
1144
1148
1148
1148
1149
1157
1159
1161
1161
1162
1162
1162
1162
1163
1165
1165
1165
1165
1167
1172
1173
1173
1173
1173
1173
1175
1175
1175
1175
1179
1178
1178
1178
1173
1173
1173
1173
1173
1173
1172
1173
1161
1157
1158
1157
1156
1154
1153
1004
983
980
926
923
920
902
880
862
805
806
805
808
812
804
783
770
770
754
766
768
764
763
758
748
750
743
731
703
678
677
663
663
662
660
644
559
549
483
483
422
405
403
387
372
342
345
345
345
345
328
327
327
326
325
325
325
324
324
324
324
325
325
326
326
326
326
326
327
327
327
329
329
328
327
330
318
307
304
302
285
286
277
265
244
235
224
220
217
206
192
185
182
183
182
182
177
178
174
173
174
170
162
162
162
162
165
164
163
159
158
154
156
157
157
157
157
157
155
158
157
157
158
158
156
155
155
155
156
156
155
154
153
153
151
154
155
156
157
157
158
162
163
165
165
166
167
166
166
167
167
169
168
168
167
167
167
169
172
172
170
170
171
170
172
172
172
172
173
175
172
171
173
172
172
172
176
176
177
177
178
177
178
178
180
180
183
183
182
182
182
181
182
185
186
186
191
189
192
192
192
193
193
193
191
197
197
199
200
197
197
197
197
197
201
202
205
207
221
235
236
236
237
238
240
242
242
243
245
251
257
257
258
259
263
263
263
263
264
264
265
265
268
270
273
272
272
263
263
257
257
255
255
256
261
262
265
263
262
262
263
263
269
269
269
269
268
273
274
276
276
275
275
274
270
270
272
272
271
272
276
272
270
257
255
253
254
255
261
268
269
267
260
257
251
251
261
256
260
260
260
258
257
257
258
260
260
256
256
254
255
257
258
259
260
260
260
261
264
266
266
263
261
262
260
262
264
264
264
264
264
264
271
274
277
277
277
278
279
281
282
280
280
283
283
282
281
279
282
281
276
275
274
274
263
260
260
254
256
255
254
245
239
226
221
213
212
211
211
215
217
215
215
215
213
212
212
212
212
210
202
203
203
203
204
205
205
205
203
202
202
202
208
210
214
215
215
215
215
215
216
220
224
227
229
229
229
229
231
231
231
239
239
239
237
237
238
238
239
237
235
234
228
228
228
228
232
227
227
227
227
227
226
230
230
231
226
205
198
196
195
194
189
186
186
189
189
189
187
187
187
185
185
184
183
183
182
182
182
182
182
181
177
178
175
173
173
170
170
170
170
170
170
172
172
173
173
172
172
172
171
172
172
172
172
171
171
170
167
166
160
160
160
164
162
162
160
159
148
144
140
141
141
141
141
141
142
142
142
142
143
144
143
143
144
144
145
145
145
145
145
145
147
148
149
149
149
147
146
145
145
145
145
145
145
145
146
144
134
129
117
104
102
98
97
100
100
99
98
97
97
95
95
94
94
95
94
95
94
94
94
94
92
91
90
90
89
90
93
94
96
97
96
93
95
95
95
95
95
95
96
96
96
95
95
95
95
95
95
96
97
97
100
100
99
102
98
100
97
98
98
95
95
96
95
95
95
96
100
100
101
101
101
101
102
102
102
107
107
105
110
109
108
110
103
103
103
101
103
104
106
104
104
103
105
108
110
113
112
111
111
111
111
112
117
128
128
127
127
128
128
127
130
130
130
130
130
125
125
125
125
130
132
130
130
130
132
133
134
135
140
141
145
151
150
149
149
149
150
150
152
152
153
155
157
157
156
159
164
164
166
166
166
167
168
170
171
172
174
175
177
178
178
179
179
179
179
180
181
186
187
190
190
191
192
192
193
193
194
195
195
195
195
197
197
202
207
206
207
206
206
206
207
211
213
212
210
210
209
209
210
210
212
211
209
210
210
212
210
209
208
207
209
210
210
217
220
220
220
221
229
230
230
230
229
234
233
232
231
231
231
232
232
233
235
236
236
237
237
237
237
238
239
240
242
242
242
242
243
245
247
253
253
254
254
247
245
243
240
241
237
235
226
223
200
198
197
198
198
197
192
192
194
195
195
195
195
195
195
197
202
209
209
209
208
207
207
207
210
211
215
216
215
211
207
210
210
199
199
199
195
195
192
191
187
182
178
171
172
172
172
172
172
174
176
177
177
176
175
177
177
177
177
177
182
184
185
185
185
185
185
185
185
186
190
190
190
191
191
191
192
192
192
192
192
193
192
194
193
193
192
192
190
184
185
185
183
175
170
170
163
164
163
150
142
139
138
139
139
138
137
137
138
131
128
125
125
130
129
127
126
126
126
126
124
120
120
122
123
122
122
121
117
117
115
115
114
112
110
109
109
110
110
112
112
113
113
113
112
110
110
110
111
112
112
112
114
114
114
114
115
115
115
116
119
119
114
103
95
95
94
94
93
94
92
85
87
87
90
90
86
86
85
82
82
82
82
84
85
85
86
85
85
85
86
86
86
90
90
90
90
90
90
90
90
92
93
93
94
95
95
95
96
98
98
98
98
100
100
101
101
101
101
100
96
96
93
94
94
93
92
92
92
92
92
93
94
95
95
95
95
95
98
98
98
98
98
98
98
98
98
98
99
98
96
96
96
97
94
95
95
95
90
90
87
87
87
88
89
89
83
84
83
83
82
79
79
80
80
79
78
77
77
77
81
81
81
81
81
80
82
82
83
83
83
83
82
82
82
82
81
80
81
81
82
82
77
77
77
77
82
82
83
82
82
82
82
84
82
83
83
85
85
86
86
87
85
83
83
83
82
85
85
83
82
82
80
78
78
80
80
80
77
77
76
76
76
72
74
78
80
81
82
82
82
82
84
84
84
87
87
91
89
89
87
84
83
86
88
88
88
89
92
92
93
93
92
93
93
93
93
93
93
95
98
99
102
102
102
102
102
102
102
103
107
108
108
108
109
109
109
110
110
111
111
111
111
111
111
111
111
112
112
112
112
112
112
113
113
113
113
113
116
120
120
120
121
121
121
124
125
127
127
129
130
130
130
131
131
131
132
132
132
134
134
134
134
135
135
143
142
142
143
144
144
144
145
145
145
145
144
142
142
142
146
146
150
149
145
144
140
141
141
141
141
140
140
141
141
144
142
143
140
137
135
140
142
145
145
146
148
148
149
148
150
150
150
150
150
152
150
150
148
147
147
147
143
144
143
142
142
147
145
145
143
140
139
140
140
140
140
141
141
145
143
140
132
132
131
128
129
129
132
132
132
132
133
133
132
132
132
132
132
132
127
124
122
118
117
115
117
116
118
120
122
124
124
124
125
131
131
131
131
132
132
133
134
134
135
135
137
137
138
138
140
142
143
143
145
147
151
154
155
155
152
147
147
147
148
148
148
149
148
148
148
150
155
157
157
158
157
157
150
150
147
149
152
152
152
152
152
151
152
153
154
154
152
147
147
146
147
155
159
164
164
165
165
165
165
166
165
167
168
169
168
167
167
167
167
167
167
167
167
167
167
171
171
172
172
172
172
173
174
175
174
175
172
172
173
173
172
173
173
176
179
179
180
178
173
173
172
173
174
174
174
174
173
173
173
173
173
173
174
174
174
174
174
175
177
178
177
177
177
177
177
177
177
177
179
177
174
172
172
171
172
172
174
175
175
175
175
175
175
175
175
175
175
178
178
180
180
180
179
178
178
180
180
180
181
180
180
179
179
179
179
180
180
180
180
182
182
182
182
183
185
185
184
184
182
182
181
180
179
175
175
175
175
170
170
158
122
121
120
92
92
92
91
90
90
87
83
80
79
78
73
73
73
65
67
64
58
53
56
60
57
58
59
59
60
60
60
60
60
60
60
60
60
60
60
61
62
62
62
62
64
64
64
64
64
64
64
64
64
64
64
65
65
65
65
67
68
68
68
68
68
70
70
71
71
72
72
73
73
73
73
74
74
75
75
75
75
75
75
78
77
77
77
77
77
77
78
79
78
78
78
77
77
77
77
77
77
77
77
77
75
74
72
72
72
69
68
67
65
64
65
63
63
62
62
63
63
63
63
62
62
62
62
62
62
62
63
63
65
65
65
65
66
66
67
67
67
67
67
67
68
68
68
66
66
65
65
65
66
67
66
65
64
62
62
62
63
66
71
72
73
73
74
75
76
77
80
79
79
78
80
81
81
82
82
82
82
82
82
82
82
83
83
83
84
84
84
83
83
83
82
81
81
80
81
81
80
80
80
80
80
80
80
78
77
74
71
68
68
68
65
64
61
60
59
59
60
60
60
62
58
60
60
60
60
60
60
62
63
65
65
64
64
65
67
67
67
67
69
69
69
69
69
70
70
70
70
70
71
71
71
71
72
72
72
72
73
73
73
73
74
74
74
74
76
77
77
77
77
77
77
77
76
77
77
77
75
75
75
77
77
77
77
79
79
80
81
81
81
81
81
81
81
81
82
82
82
81
82
82
82
82
82
82
83
83
82
82
82
81
81
81
80
82
83
83
83
83
83
83
82
83
83
83
83
83
82
82
80
80
80
80
80
80
80
79
78
78
80
79
79
77
72
70
70
70
70
68
68
67
67
67
68
68
69
70
67
66
66
65
62
62
62
63
62
65
69
71
74
72
72
73
77
78
78
79
80
80
80
81
81
80
82
82
80
80
80
79
82
82
82
82
85
85
85
85
86
86
87
87
88
88
88
89
89
89
87
86
84
84
89
89
90
89
90
88
92
94
95
95
95
93
93
94
95
95
95
95
93
93
93
95
97
98
99
99
100
101
104
107
109
111
114
115
119
120
120
120
122
122
122
123
123
126
127
129
130
132
132
133
137
139
141
141
143
144
145
146
146
146
147
149
150
150
152
152
152
152
152
153
152
154
152
152
153
153
155
157
157
157
157
157
158
160
160
160
163
163
162
160
159
162
162
162
162
162
162
162
168
168
168
168
168
170
170
170
170
170
170
170
170
177
178
178
178
178
180
180
180
180
180
180
180
180
182
183
184
185
185
185
185
185
193
194
196
197
196
197
198
200
201
207
217
227
227
227
227
230
230
230
235
240
241
246
250
250
255
252
249
246
245
246
250
235
237
239
231
232
227
226
265
258
250
231
230
232
233
235
234
235
235
245
245
247
249
249
252
253
253
255
258
263
275
279
283
284
285
290
292
299
299
300
302
302
305
305
307
308
308
308
310
310
312
312
313
313
313
313
313
313
313
313
313
313
313
314
314
315
315
315
315
315
315
315
315
315
316
316
316
316
316
316
316
317
317
319
320
321
321
322
322
322
322
322
322
322
322
323
323
323
323
323
326
327
332
334
340
340
340
340
340
340
340
340
340
344
346
347
348
348
350
350
350
351
351
351
352
352
352
353
353
353
353
353
352
346
346
345
342
342
336
306
294
286
286
286
286
287
286
284
284
277
275
275
274
272
270
270
270
222
222
219
221
221
202
202
201
200
201
188
188
187
186
184
183
182
172
169
167
162
159
159
162
161
162
160
152
152
154
155
155
155
157
158
160
161
162
164
164
164
165
165
165
166
167
168
167
166
162
161
160
155
150
150
129
130
127
105
102
95
95
90
85
85
85
83
85
88
86
85
91
91
96
96
96
96
96
95
93
93
90
90
90
90
90
92
91
94
96
95
95
97
102
109
111
111
112
112
112
113
115
115
115
116
116
116
115
115
117
119
120
120
120
120
120
120
120
123
123
125
125
125
124
125
125
128
128
128
128
129
131
131
132
132
132
134
136
137
137
137
140
140
140
140
140
140
145
145
147
148
150
150
150
150
150
150
150
155
156
157
157
158
157
159
161
163
165
168
168
167
168
168
168
168
168
169
168
170
168
165
165
164
167
166
166
165
164
167
168
167
166
166
166
169
169
170
170
170
170
170
171
170
170
170
170
170
171
171
171
170
170
170
170
170
171
172
173
173
174
174
174
173
173
172
171
170
170
170
168
168
165
165
167
167
167
167
168
167
166
165
160
160
160
159
160
160
160
161
161
161
161
158
154
154
155
154
151
150
145
140
140
140
139
139
139
140
140
142
142
142
141
137
124
120
118
118
116
111
107
99
88
90
90
88
89
87
88
86
85
84
81
81
80
80
81
81
81
81
81
81
81
81
81
82
82
80
77
77
76
76
75
75
75
75
75
75
75
73
73
73
73
73
73
73
73
73
73
74
75
74
74
75
73
74
76
76
75
75
72
69
70
70
70
71
70
70
69
68
69
70
70
70
70
70
72
71
71
71
71
71
67
67
67
66
65
64
68
68
68
71
74
77
77
77
78
78
78
78
80
82
82
82
82
82
82
81
84
83
84
82
85
84
106
108
109
107
107
107
107
126
127
126
125
122
117
117
118
119
120
120
124
120
119
122
125
125
122
123
130
133
136
137
137
137
140
140
140
143
144
144
144
145
146
150
151
152
152
152
152
152
152
152
153
153
153
154
154
160
160
160
160
160
161
162
162
162
162
164
165
165
165
165
165
166
166
167
167
168
168
169
169
169
169
169
170
170
170
170
170
170
170
170
170
170
170
171
171
171
172
175
175
175
176
176
176
175
175
178
179
180
180
180
180
180
181
182
182
182
182
181
180
182
182
181
181
180
181
181
181
184
185
188
192
192
192
191
192
195
195
196
196
196
197
197
196
196
196
197
197
199
199
198
196
196
195
200
196
195
195
192
181
177
131
126
117
107
104
102
104
105
107
105
102
101
102
102
107
107
107
107
107
107
107
110
112
116
116
114
111
113
113
114
115
116
116
112
112
112
112
112
112
112
112
110
110
110
112
113
115
114
117
117
117
117
116
116
116
117
117
119
120
120
121
122
122
122
123
124
124
124
124
125
127
127
127
130
130
129
130
130
130
130
131
131
132
134
134
134
134
134
135
135
135
134
133
133
134
132
132
132
132
130
130
130
130
130
130
127
127
127
127
126
126
126
125
126
125
124
123
122
122
122
122
122
122
122
122
120
120
119
119
119
119
119
119
120
120
120
120
119
119
119
119
118
115
116
116
116
115
115
115
116
116
116
115
115
115
114
113
113
106
106
102
82
80
78
77
77
75
76
77
80
81
81
81
81
81
81
81
80
78
78
77
77
74
74
74
73
72
74
74
75
74
75
75
75
75
75
75
75
74
60
55
50
46
37
37
36
37
36
35
30
30
30
30
29
29
27
30
30
30
30
30
30
30
30
30
30
30
30
30
30
31
31
31
31
31
31
31
31
31
31
31
31
31
32
32
32
32
32
32
32
32
33
33
33
33
33
33
33
33
33
33
33
33
33
34
34
34
34
34
34
34
34
34
34
33
33
32
32
34
34
33
33
34
34
35
37
37
37
37
37
37
39
39
39
39
37
40
41
41
42
40
41
41
43
43
43
44
45
45
46
45
45
45
45
45
48
48
49
50
50
50
50
50
51
52
52
52
55
55
57
56
55
56
57
60
62
63
66
77
78
77
77
77
77
77
81
86
87
87
87
90
90
90
90
94
100
104
104
104
103
104
106
107
120
124
125
126
128
135
140
142
142
146
146
149
147
147
147
150
151
151
151
151
151
151
152
152
152
156
157
157
159
162
163
163
166
169
181
182
187
188
188
190
191
193
195
197
200
202
202
202
202
202
205
205
206
206
206
208
210
210
210
210
211
213
214
214
214
214
214
216
217
217
218
219
220
220
220
220
221
221
221
221
221
221
221
221
221
222
222
222
222
222
222
222
223
223
223
223
223
223
223
223
223
223
222
222
222
223
223
222
222
222
221
220
219
216
216
215
213
206
206
206
205
197
194
191
192
188
185
181
177
174
175
174
173
172
172
172
173
173
173
173
173
173
173
173
173
173
173
174
175
177
178
178
177
178
176
176
177
175
167
161
157
152
152
150
150
152
154
153
152
149
147
146
145
145
145
141
125
112
70
70
69
57
53
52
53
52
52
52
52
52
53
55
51
51
46
45
43
43
44
44
44
44
44
45
45
44
44
44
44
44
44
44
45
45
45
45
45
45
45
45
45
45
46
46
46
47
47
47
47
47
47
47
47
49
49
50
50
52
53
53
54
54
55
56
56
56
56
56
56
57
57
56
56
57
57
58
59
59
59
60
60
62
64
64
64
64
64
63
63
62
63
63
63
63
65
65
64
72
74
75
76
76
76
77
77
75
75
71
71
70
70
70
73
74
74
75
74
72
71
72
75
76
76
76
74
74
71
71
70
70
72
72
72
72
72
72
72
72
72
72
72
72
72
73
74
75
75
75
75
77
77
77
77
77
77
77
77
77
78
78
80
81
81
82
82
82
82
82
82
82
83
85
87
88
89
90
90
92
92
92
92
92
92
95
96
97
99
99
101
100
99
100
100
100
100
100
103
108
115
115
113
113
120
126
127
128
130
130
130
130
132
133
133
134
136
136
139
140
143
147
150
152
153
152
155
154
154
152
160
187
187
191
192
193
193
193
193
193
195
195
195
195
201
202
203
203
205
205
213
214
220
221
223
225
225
237
242
245
253
256
257
258
257
256
255
257
258
258
258
258
260
260
260
262
262
265
265
267
269
269
270
270
274
274
274
274
274
274
275
277
277
282
285
285
285
286
287
287
287
288
290
290
292
292
292
293
293
295
295
296
297
298
298
298
299
299
299
299
299
299
300
302
305
307
307
307
307
307
307
308
310
309
309
309
310
310
310
310
313
317
319
319
317
317
317
319
313
307
300
297
296
296
296
296
293
291
286
283
280
279
280
282
282
284
285
290
290
287
281
280
275
278
277
277
276
275
275
275
277
276
277
273
240
238
229
221
213
195
188
142
129
122
122
122
122
122
122
120
118
117
117
117
117
120
125
125
125
125
125
124
124
125
125
126
126
127
128
128
127
127
127
127
127
127
128
130
130
129
129
129
128
127
127
127
127
126
117
116
114
114
117
112
108
110
110
110
107
107
106
102
105
106
106
107
107
107
107
108
108
110
110
110
111
117
117
120
121
122
122
122
122
122
122
122
122
122
122
122
122
123
123
123
124
124
124
123
124
123
122
122
122
120
120
118
117
117
116
116
117
117
116
117
117
115
115
115
115
115
115
114
111
110
107
107
105
102
102
97
99
98
97
92
92
88
89
89
88
88
88
90
91
92
92
92
92
92
92
90
90
94
95
95
96
97
98
98
98
98
98
98
98
100
100
100
100
99
104
105
105
103
101
95
95
95
95
95
95
95
96
96
96
96
96
97
97
98
97
95
95
95
95
96
97
97
97
95
95
95
95
95
95
95
96
95
95
96
96
97
98
99
100
99
100
101
101
103
103
105
105
105
105
105
105
105
105
107
110
112
112
112
110
109
110
107
107
107
107
107
107
107
107
107
110
110
108
109
106
106
109
107
106
105
100
100
96
96
95
90
90
87
88
85
85
85
85
84
84
84
85
84
83
83
83
84
83
83
83
83
83
83
86
87
85
85
82
80
78
78
78
76
76
76
75
75
75
75
75
77
77
77
77
77
78
78
78
78
78
78
78
77
77
77
77
76
77
77
77
77
77
77
77
77
77
77
77
77
77
77
77
77
77
77
77
75
75
75
75
75
72
71
69
62
61
59
58
58
56
56
56
56
56
55
55
55
50
48
48
49
49
49
49
50
50
50
51
51
51
51
51
51
51
51
51
51
52
52
52
52
52
52
52
52
52
53
52
52
52
52
52
52
52
52
53
53
52
52
52
51
50
49
45
39
30
27
27
18
17
16
16
16
16
16
16
16
16
16
16
16
16
15
15
15
15
15
13
13
13
13
12
12
12
12
12
12
12
12
12
12
12
12
12
12
12
12
12
12
12
12
12
12
12
12
12
11
11
10
10
10
10
11
11
11
11
10
10
10
10
10
10
10
10
10
10
10
10
10
10
10
10
10
10
10
10
10
10
10
10
10
10
10
10
10
10
10
10
10
10
10
10
10
10
10
10
10
10
9
9
8
8
8
8
8
8
6
6
6
6
6
6
6
5
5
5
5
5
5
3
3
3
3
3
3
3
3
3
3
2
2
2
2
2
2
2
2
2
2
2
2
2
2
2
2
2
2
2
1
1
1
1
1
1
1
1
1
1
1
1
1
1
1
1
1
1
1
1
1
1
1
1
1
1
1
1
1
1
1
1
1
1
1
0
0
1
0
0
0
0
0
0
0
0
0
0
0
0
0
0
0
0
0
0
0
0
0
0
0
0
0
0
0
0
0
0
0
0
0
0
0
0
0
0
0
0
0
0
0
0
0
0
0
0
0
0
0
0
0
0
0
0
0
0
0
0
0
0
0
0
0
0
0
0
0
0
0
0
0
0
0
0
0
0
0
0
0
0
0
0
0
0
0
0
0
0
0
0
0
0
0
0
0
0
0
0
0
0
0
0
0
0
0
0
0
0
0
0
0
0
0
0
0
0
0
0
0
0
0
0
0
0
0
0
0
0
0
0
0
0
0
0
0
0
0
0
0
0
0
0
0
0
0
0
0
0
0
0
0
0
0
0
0
0
0
0
0
0
0
0
0
0
0
0
0
0
0
0
0
0
0
0
0
0
0
0
0
0
0
0
0
0
0
0
0
0
0
0
0
0
0
0
0
0
0
0
0
0
0
0
0
0
0
0
0
0
0
0
0
0
0
0
0
0
0
0
0
0
0
0
0
0
0
0
0
0
0
0
0
0
0
0
0
0
0
0
0
0
0
0
0
0
0
0
0
0
0
0
0
0
0
0
0
0
0
0
0
0
0
0
0
0
0
0
0
0
0
0
0
0
0
0
0
0
0
0
0
0
0
0
0
0
0
0
0
0
0
0
0
0
0
0
0
0
0
0
0
0
0
0
0
0
0
0
0
0
0
0
0
0
0
0
0
0
0
0
0
0
0
0
0
0
0
0
0
0
0
0
0
0
0
0
0
0
0
0
0
0
0
0
0
0
0
0
0
0
0
0
0
0
0
0
0
0
0
0
0
0
0
0
0
0
0
0
0
0
0
0
0
0
0
0
0
0
0
0
0
0
0
0
0
0
0
0
0
0
0
0
0
0
0
0
0
0
0
0
0
0
0
0
0
0
0
0
0
0
0
0
0
0
0
0
0
0
0
0
0
0
0
0
0
0
0
0
0
0
0
0
0
0
0
0
0
0
0
0
0
0
0
0
0
0
0
0
0
0
0
0
0
0
0
0
0
0
0
0
0
0
0
0
0
0
0
0
0
0
0
0
0
0
0
0
0
0
0
0
0
0
0
0
0
0
0
0
0
0
0
0
0
0
0
0
0
0
0
0
0
0
0
0
0
0
0
0
0
0
0
0
0
0
0
0
0
0
0
0
0
0
0
0
0
0
0
0
0
0
0
0
0
0
0
0
0
0
0
0
0
0
0
0
0
0
0
0
0
0
0
0
0
0
0
0
0
0
0
0
0
0
0
0
0
0
0
0
0
0
0
0
0
0
0
0
0
0
0
0
0
0
0
0
0
0
0
0
0
0
0
0
0
0
0
0
0
0
0
0
0
0
0
0
0
0
0
0
0
0
0
0
0
0
0
0
0
0
0
0
0
0
0
0
0
0
0
0
0
0
0
0
0
0
0
0
0
0
0
0
0
0
0
0
0
0
0
0
0
0
0
0
0
0
0
0
0
0
0
0
0
0
0
0
0
0
0
0
0
0
0
0
0
0
0
0
0
0
0
0
0
0
0
0
0
0
0
0
0
0
0
0
0
0
0
0
0
0
0
0
0
0
0
0
0
0
0
0
0
0
0
0
0
0
0
0
0
0
0
0
0
0
0
0
0
0
0
0
0
0
0
0
0
0
0
0
0
0
0
0
0
0
0
0
0
0
0
0
0
0
0
0
0
0
0
0
0
0
0
0
0
0
0
0
1
1
1
1
1
1
1
1
1
1
1
1
1
1
1
1
1
1
1
1
1
1
1
1
1
1
1
1
1
1
1
1
1
1
1
1
1
1
1
1
1
1
1
1
1
1
1
1
1
1
1
1
1
1
1
1
1
1
1
1
1
1
1
1
1
1
1
1
1
1
1
1
1
1
1
1
1
1
1
1
1
1
1
1
1
1
1
1
1
1
1
1
1
1
1
1
1
1
1
1
1
1
1
1
1
1
1
1
1
1
1
1
0
0
0
1
1
1
1
1
1
1
1
1
1
1
2
2
2
2
2
2
2
2
2
2
2
2
2
2
2
2
2
2
2
2
2
2
2
2
2
2
2
2
2
2
2
2
2
2
2
2
2
2
2
2
2
2
2
2
2
2
2
2
2
3
3
3
3
3
3
3
3
3
3
3
3
3
3
3
3
3
3
3
3
3
3
3
3
3
3
3
3
3
3
3
3
3
3
3
3
3
3
3
3
3
3
3
3
3
3
3
3
3
3
3
2
2
2
2
2
2
2
2
2
2
2
2
2
2
2
2
2
2
2
2
2
2
2
2
2
2
2
2
2
2
2
2
2
2
2
2
2
2
2
2
2
2
2
2
2
2
2
2
2
2
2
2
2
2
3
3
3
3
3
3
3
3
3
3
3
3
3
2
2
2
2
2
2
2
2
2
2
2
2
2
2
2
2
2
2
2
2
2
2
2
2
2
2
2
2
2
2
2
2
2
2
2
2
2
2
2
2
2
2
2
2
2
2
2
2
2
2
2
2
2
2
2
2
2
2
2
2
2
2
2
2
2
2
2
2
2
2
2
2
2
2
2
2
2
2
2
2
2
2
2
2
2
2
2
2
2
2
2
2
2
2
2
2
2
2
2
2
2
2
2
2
2
2
2
2
2
2
2
2
2
2
2
2
2
2
2
2
2
2
2
2
2
2
2
2
2
2
2
2
3
3
3
3
3
4
5
5
7
7
7
7
8
8
8
8
8
7
7
7
7
7
7
7
7
7
7
7
7
7
7
7
7
7
7
7
7
7
7
7
7
7
7
7
7
7
7
7
7
7
7
7
7
7
7
7
7
7
7
7
7
7
7
7
7
7
7
7
7
7
7
7
7
7
6
6
5
5
5
6
6
6
6
6
6
6
6
6
6
6
6
6
6
6
6
6
6
6
6
6
6
6
6
7
7
7
7
7
7
7
7
7
7
7
6
6
6
5
5
5
6
5
5
5
5
5
5
5
5
5
5
5
5
5
5
5
5
5
5
5
5
5
5
5
6
6
6
6
6
6
6
6
6
6
6
6
6
6
6
6
6
6
6
6
6
6
6
6
6
6
6
6
6
6
6
5
5
5
5
5
5
5
5
5
5
5
5
5
5
5
5
5
5
5
5
5
5
5
5
5
5
5
5
5
5
5
5
5
5
5
5
5
5
5
5
5
5
5
5
4
4
4
2
2
2
2
2
2
2
2
2
2
2
2
2
2
2
2
2
2
2
2
2
2
2
2
2
2
2
2
2
2
2
2
2
2
2
2
2
2
2
2
2
2
2
2
2
2
2
2
2
2
2
2
2
2
2
2
2
2
2
2
2
2
2
2
2
2
2
2
2
2
2
2
2
2
2
2
2
2
2
2
2
2
2
2
1
1
1
1
1
1
1
1
1
1
1
1
1
1
1
1
1
1
1
1
1
1
1
1
1
1
1
1
1
1
1
1
1
1
1
1
1
1
1
1
1
1
1
1
1
1
1
1
1
1
1
1
1
1
1
1
1
1
0
0
0
0
0
0
0
0
0
0
0
0
0
0
0
0
0
1
1
1
1
1
1
1
1
1
1
1
1
1
1
1
1
1
1
2
2
2
2
2
2
2
2
2
2
2
2
2
2
2
2
2
2
2
2
2
2
2
2
2
2
2
2
2
2
2
2
2
2
2
2
2
2
2
2
2
2
2
2
2
2
2
2
2
2
2
2
2
2
2
2
2
2
2
2
2
2
2
2
2
2
2
2
2
2
2
2
2
2
2
2
2
2
2
2
2
2
2
2
2
2
2
2
2
2
2
2
2
2
2
2
2
2
2
2
2
2
2
2
2
2
2
2
2
2
2
2
2
2
2
2
2
2
2
2
2
2
2
2
2
2
3
3
3
3
3
3
3
3
2
2
2
2
2
2
2
2
2
2
2
2
2
2
2
2
2
2
2
2
2
2
2
2
2
2
2
2
2
2
2
2
2
2
2
2
2
2
2
2
2
2
2
2
2
2
2
2
2
2
2
2
2
2
2
2
2
2
2
2
2
2
2
2
2
2
2
2
2
2
2
2
2
2
2
2
2
2
2
2
2
2
2
2
2
2
2
2
2
2
2
2
2
2
2
2
2
2
2
2
2
2
2
2
2
2
2
2
2
2
2
2
2
2
2
2
2
2
2
2
2
2
2
2
2
2
2
2
2
2
2
2
2
2
2
2
2
2
2
2
2
2
2
2
2
2
2
2
2
2
2
3
3
3
3
3
3
3
3
3
3
3
2
2
2
2
2
2
2
2
2
2
2
2
2
2
2
2
2
2
2
2
2
2
2
2
2
2
2
2
2
2
2
2
2
2
2
2
2
2
2
2
2
2
2
2
2
2
2
2
2
2
2
2
2
2
2
2
2
2
2
2
2
2
2
2
2
2
2
1
1
1
1
1
1
1
1
1
1
1
1
1
1
1
1
1
1
1
1
1
1
1
1
1
1
1
1
1
1
1
1
2
2
2
2
2
2
2
2
2
2
2
2
2
2
1
0
0
0
0
0
0
0
0
0
0
0
0
0
0
0
0
0
0
0
0
1
1
1
1
1
1
1
1
1
1
1
1
1
1
1
2
2
2
2
2
2
2
2
2
2
2
2
2
2
2
3
3
3
3
3
3
3
3
3
3
3
3
3
3
3
3
3
3
3
3
3
3
3
3
3
3
3
3
3
3
3
3
3
3
3
3
3
3
3
3
3
3
3
3
3
3
4
4
4
4
4
4
4
4
4
4
4
4
4
4
4
4
4
4
4
4
4
4
4
4
4
4
4
4
4
4
4
4
4
4
4
4
4
4
4
4
4
4
4
4
4
4
4
4
3
3
3
3
3
3
3
3
3
3
3
3
3
3
3
3
3
3
3
3
3
3
3
3
3
4
4
4
4
4
4
4
4
4
4
4
4
4
4
4
4
4
4
4
4
4
4
4
4
4
4
4
4
4
5
5
5
5
5
5
5
5
5
5
5
5
5
4
4
4
4
4
3
2
2
2
2
2
2
2
2
2
2
2
2
2
2
2
2
2
2
2
2
2
2
2
2
2
2
2
2
2
2
2
2
2
2
2
2
2
2
2
2
2
2
2
2
2
2
2
2
2
2
2
2
2
2
2
2
2
2
2
2
2
2
2
2
2
2
2
2
2
2
2
2
2
2
2
2
2
2
2
2
2
2
2
2
2
2
2
2
2
2
2
2
2
2
1
1
1
1
1
1
0
0
0
0
0
0
0
0
0
0
0
0
0
0
0
0
0
0
0
0
0
0
0
0
0
0
0
0
0
0
0
0
0
0
0
0
0
0
0
0
0
0
0
0
0
0
0
0
0
0
0
0
0
0
0
0
0
0
0
0
0
0
0
0
0
0
0
0
0
0
0
0
0
0
0
0
0
0
0
0
0
0
0
0
0
0
0
0
0
0
0
0
0
0
0
0
0
0
0
0
0
0
0
0
0
0
0
0
0
0
0
0
0
0
0
0
0
0
0
0
0
0
0
0
0
0
0
0
0
0
0
0
0
0
0
0
0
0
0
0
0
0
0
0
0
0
0
0
0
0
0
0
0
0
0
0
0
0
0
0
0
0
0
0
0
0
0
0
0
0
0
0
0
0
0
0
0
0
0
0
0
0
0
0
0
0
0
0
0
0
0
0
0
0
0
0
0
0
0
0
0
0
0
0
0
0
0
0
0
0
0
0
0
0
0
0
0
0
0
0
0
0
0
0
0
0
0
0
0
0
0
0
0
0
0
0
0
0
0
0
0
0
0
0
0
0
0
0
0
0
0
0
0
0
0
0
0
0
0
0
0
0
0
0
0
0
0
0
0
0
0
0
0
0
0
0
0
0
0
0
0
0
0
0
0
0
0
0
0
0
0
0
0
0
0
0
0
0
0
0
0
0
0
0
0
0
0
0
0
0
0
0
0
0
0
0
0
0
0
0
0
0
0
0
0
0
0
0
0
0
0
0
0
0
0
0
0
0
0
0
0
0
0
0
0
0
0
0
0
0
0
0
0
0
0
0
0
0
0
0
0
0
0
0
0
0
0
0
0
0
0
0
0
0
0
0
0
0
1
1
1
1
1
1
1
1
2
2
2
2
2
2
2
2
2
2
2
2
2
2
2
2
2
2
2
2
2
2
2
2
2
2
2
2
2
2
2
2
2
3
3
3
3
3
3
3
3
3
3
3
3
3
3
3
3
3
3
3
3
3
3
3
3
3
3
3
3
3
3
3
3
3
3
3
3
3
3
3
3
3
3
3
3
3
3
3
3
3
3
3
3
3
3
3
3
3
3
3
3
3
3
3
3
3
3
3
3
3
3
3
4
4
4
4
4
4
4
4
4
4
4
4
4
4
3
3
3
3
3
3
3
3
2
2
2
2
2
2
2
2
2
2
2
2
2
2
2
2
2
2
2
2
2
2
2
2
2
2
2
2
1
1
1
1
1
1
1
1
1
1
1
1
1
1
1
1
1
1
1
1
1
2
2
2
2
2
2
2
2
2
2
2
2
2
2
2
2
2
2
2
2
2
2
2
2
2
2
2
2
2
2
2
2
2
2
2
2
2
2
2
2
2
2
2
2
2
2
2
2
2
2
2
2
2
1
1
1
1
1
1
1
1
1
1
1
1
1
1
1
1
1
1
1
1
1
1
1
1
1
1
1
1
1
1
1
1
1
1
1
1
1
1
1
1
1
1
1
1
1
1
1
1
1
1
1
1
1
1
1
1
1
1
1
1
1
1
1
1
1
1
1
1
1
1
1
0
0
0
0
0
0
0
0
0
0
0
0
0
0
0
0
0
0
0
0
0
0
0
0
0
0
0
0
0
0
0
0
0
0
0
0
0
0
0
0
0
0
0
0
0
0
0
0
0
0
0
0
0
0
0
0
0
0
0
1
1
1
1
1
1
1
1
1
1
1
1
1
0
0
0
0
0
0
0
0
0
0
0
0
0
0
0
0
0
0
0
0
0
0
0
0
0
0
0
0
0
0
0
0
0
0
0
0
0
0
0
0
0
0
0
0
0
0
0
0
0
0
0
0
0
0
0
0
0
0
0
0
0
0
0
0
0
0
0
0
0
0
0
0
0
0
0
0
0
0
0
0
0
0
0
0
0
0
0
0
0
0
0
0
0
0
0
0
0
0
0
0
0
0
0
0
0
0
0
0
0
0
0
0
0
0
0
0
0
0
0
0
0
0
0
0
0
0
0
0
0
0
0
0
0
0
0
0
0
0
0
0
0
0
0
0
0
0
0
0
0
0
0
0
0
0
0
0
0
0
0
0
0
0
0
0
0
0
0
0
0
0
0
0
0
0
0
0
0
0
0
0
0
0
0
0
0
0
0
0
0
0
0
0
0
0
0
0
0
0
0
0
0
0
0
0
0
0
0
0
0
0
0
0
0
0
0
0
0
0
0
0
0
0
0
0
0
0
0
0
0
0
0
0
0
0
0
0
0
0
0
0
0
0
0
0
0
0
0
0
0
0
0
0
0
0
0
0
0
0
0
3
4
15
24
27
31
33
33
34
34
36
45
47
62
65
67
67
73
75
79
80
83
84
88
92
93
93
93
93
95
95
96
98
98
99
100
100
100
100
100
100
100
100
100
100
100
100
102
105
107
107
107
107
110
110
112
112
112
112
115
117
119
120
120
120
121
125
124
127
127
127
127
127
129
129
129
129
130
130
130
131
131
131
131
131
132
132
132
136
136
137
138
142
142
142
142
143
145
146
145
146
147
149
150
151
157
158
157
158
158
158
158
162
162
162
163
164
165
165
165
165
165
165
165
165
171
170
169
168
162
157
155
154
154
152
155
152
152
152
150
150
150
149
148
148
149
147
148
148
147
147
148
150
150
150
151
158
158
160
160
160
160
160
162
162
163
163
164
162
160
158
153
144
145
142
142
142
143
144
144
145
145
145
150
149
147
145
144
144
146
145
146
145
146
147
147
146
147
146
146
146
147
147
147
147
152
155
156
157
159
159
155
150
140
140
140
142
142
150
160
160
158
159
159
159
160
160
160
160
160
160
162
162
164
165
167
166
165
164
161
160
153
147
141
139
133
134
131
132
132
132
132
132
132
132
132
132
129
129
130
130
131
133
132
133
133
133
133
133
133
134
135
135
135
134
134
135
135
135
135
135
135
136
136
136
137
132
131
127
127
125
124
124
124
124
124
123
123
126
125
125
125
125
125
125
125
125
125
125
125
125
125
125
124
124
125
125
126
126
124
125
121
120
120
120
120
120
120
120
114
112
112
110
110
114
115
114
115
111
110
110
110
109
108
107
106
104
103
100
99
99
98
89
87
86
85
85
85
85
85
85
85
84
85
85
85
84
82
83
83
82
84
85
85
83
83
82
83
83
83
86
89
90
90
89
89
89
91
92
92
92
95
96
95
95
95
95
95
95
95
95
94
94
94
90
88
87
70
70
72
70
70
70
70
70
71
72
71
66
65
62
62
62
62
62
62
62
62
63
63
65
66
76
77
79
79
80
79
79
80
80
82
82
83
84
84
84
83
84
84
87
90
90
90
90
90
90
90
94
94
94
92
91
92
92
92
93
95
96
95
95
95
96
92
92
92
93
93
93
93
93
94
94
95
95
95
95
97
97
97
97
97
96
96
94
94
94
94
92
92
91
91
91
91
91
91
91
92
92
92
93
93
93
92
92
92
92
92
92
92
93
93
93
95
95
95
95
96
96
96
96
96
96
96
97
95
96
97
97
97
97
97
97
97
96
96
96
95
95
95
95
95
95
94
94
95
96
97
98
97
97
97
95
95
97
95
95
91
79
70
68
68
70
70
70
72
72
72
68
68
68
67
69
71
66
62
62
62
65
62
64
65
65
65
64
63
63
63
63
62
65
65
64
64
64
63
63
63
63
65
66
67
67
68
68
68
68
70
65
68
67
67
65
65
67
67
71
71
70
70
70
69
69
70
70
71
70
70
70
70
69
70
70
70
74
77
77
75
75
77
76
80
80
80
82
82
82
82
82
82
82
82
82
81
81
80
80
80
80
80
80
82
82
82
82
84
84
84
85
86
86
87
87
87
88
89
90
90
92
92
93
94
94
95
95
95
97
97
97
97
96
96
97
98
100
97
96
95
94
93
93
93
94
96
97
97
97
98
97
97
97
97
97
97
97
102
102
103
103
103
104
105
105
107
107
107
107
107
109
109
110
112
112
112
112
112
113
114
114
115
117
117
120
120
120
120
120
123
125
125
127
127
127
127
127
129
129
130
128
128
129
129
131
133
133
134
135
142
142
142
142
139
135
135
134
136
136
137
137
135
135
133
134
137
137
134
133
130
130
132
133
135
135
135
135
136
136
136
135
136
137
137
137
137
137
137
137
137
137
137
138
140
141
142
142
142
143
142
142
141
141
141
141
142
142
142
144
144
144
145
145
145
147
147
147
147
147
145
147
145
146
147
145
144
144
144
144
146
147
147
147
148
148
149
148
148
147
143
136
128
126
125
124
123
126
126
125
125
125
126
127
129
130
130
130
130
130
130
131
132
132
132
131
132
132
132
132
132
132
135
135
135
130
130
125
123
123
125
127
127
124
123
111
110
110
110
110
110
110
110
110
110
109
110
110
110
110
110
109
109
110
107
108
108
108
109
109
110
98
95
92
97
99
99
100
100
100
100
102
102
103
103
103
103
103
103
105
104
104
104
105
105
107
105
106
102
102
102
100
102
103
104
106
106
106
106
105
104
103
103
105
105
105
105
105
105
105
105
107
107
113
115
117
120
121
122
123
123
125
127
127
128
127
127
128
128
126
126
121
120
119
120
121
121
130
132
132
134
135
135
140
140
144
142
143
140
140
139
137
137
139
140
141
142
150
150
150
150
150
150
150
150
155
156
156
160
160
160
161
166
168
169
170
171
170
170
172
172
172
176
176
176
177
177
176
177
176
175
175
173
172
172
172
173
173
173
173
170
170
168
167
168
168
169
169
169
170
170
171
171
170
170
170
170
170
170
169
171
171
170
170
170
172
172
172
172
174
174
174
174
174
174
174
174
174
174
174
174
174
174
174
174
175
175
175
175
175
176
176
177
176
176
177
177
177
177
177
177
176
176
175
175
176
176
176
176
175
173
173
173
172
172
172
173
174
173
172
168
163
165
166
155
153
151
140
140
83
82
77
60
58
40
37
37
37
37
36
36
35
36
37
37
37
37
37
37
37
37
37
36
36
36
36
36
36
36
36
36
35
35
35
35
35
35
36
36
36
36
36
35
34
32
31
32
31
31
31
32
32
31
31
31
31
31
31
31
31
33
33
32
32
32
32
32
32
32
32
32
32
32
32
32
32
32
32
32
32
32
32
32
32
32
32
33
33
33
33
33
33
32
32
32
32
31
30
31
31
31
31
32
32
32
30
27
27
27
27
27
27
28
27
27
27
27
29
31
34
35
35
35
35
35
34
34
34
35
35
35
35
35
35
35
35
36
37
38
38
38
38
38
39
39
39
39
40
40
40
41
41
41
41
41
42
42
42
42
42
42
42
42
42
42
42
42
42
42
42
42
39
39
39
39
39
39
40
40
40
40
40
40
40
40
40
40
40
40
37
37
37
36
37
36
36
36
36
36
36
36
36
37
37
37
37
37
37
37
38
39
39
39
39
39
39
39
40
40
40
40
40
40
40
40
40
40
39
40
40
38
37
37
37
37
36
36
35
35
32
32
32
32
32
32
31
30
32
32
32
32
32
30
30
30
30
30
30
30
30
30
31
31
32
32
32
32
32
30
27
27
27
25
24
24
24
22
20
20
20
20
19
19
19
19
17
17
17
17
17
17
17
20
20
20
20
20
20
20
21
21
21
21
21
22
22
22
22
22
22
22
22
22
22
22
22
22
22
22
22
22
22
23
23
23
23
23
22
22
22
22
21
21
20
19
19
19
19
19
19
20
20
20
20
20
20
20
20
20
20
21
21
21
21
22
22
22
22
22
22
22
22
22
22
22
22
22
23
23
22
22
22
21
21
21
21
21
21
21
22
22
22
22
22
21
21
21
20
20
21
21
20
22
22
23
23
23
22
22
22
22
21
22
22
22
22
22
22
22
22
22
22
22
22
22
22
22
22
22
22
22
22
21
21
20
20
20
22
21
20
21
21
21
21
21
21
21
21
21
21
21
21
23
23
22
22
22
22
22
22
22
22
22
22
22
22
22
22
24
25
25
25
25
26
26
27
27
26
27
27
27
27
27
25
25
25
25
27
27
27
27
27
28
28
29
29
28
28
25
25
25
25
25
25
25
25
25
25
25
25
26
27
28
29
28
28
27
25
25
25
25
25
25
25
25
25
25
25
25
25
25
25
25
25
25
24
24
24
24
23
22
22
22
22
24
24
24
24
24
24
24
24
23
23
23
23
23
23
23
23
23
23
23
23
23
23
23
23
23
23
23
23
23
23
23
23
23
23
24
24
24
24
24
24
24
24
24
24
24
24
24
24
24
24
25
25
25
25
25
25
25
25
25
25
25
25
25
24
24
24
25
25
25
25
25
25
25
25
25
25
25
25
25
25
25
26
24
23
19
18
17
11
11
11
11
12
13
14
14
14
15
15
15
15
15
15
15
15
15
15
15
12
12
12
12
12
12
12
12
12
12
12
12
12
12
12
12
13
13
13
13
14
15
15
15
15
16
16
16
16
15
15
15
15
15
15
15
15
15
15
15
16
16
17
17
17
17
17
17
17
17
17
17
17
17
17
17
17
17
17
17
17
17
17
17
16
16
17
17
17
19
19
19
19
19
19
19
19
19
19
19
19
20
19
20
20
20
20
20
20
20
20
20
20
20
20
20
20
20
20
20
20
21
20
20
20
17
17
17
18
18
18
17
17
17
17
17
17
18
18
18
17
18
18
18
18
18
18
18
18
18
18
18
18
18
18
18
18
18
18
17
17
17
17
19
19
19
19
19
19
19
19
19
19
19
19
19
19
19
19
19
19
19
20
20
20
20
20
20
20
20
20
20
18
19
17
17
17
17
17
16
16
16
16
16
16
17
17
16
15
15
16
16
16
16
16
15
15
15
15
15
15
15
15
15
15
15
15
15
15
15
15
15
15
15
16
16
16
16
16
16
16
16
16
16
16
16
16
16
16
16
16
16
16
16
16
16
16
16
16
17
15
12
11
10
10
10
10
9
9
9
9
9
8
8
8
8
8
8
8
9
9
10
10
10
10
10
10
10
10
8
8
9
9
9
9
9
9
9
9
9
9
9
9
9
9
9
9
9
9
9
9
9
9
9
9
9
9
9
10
10
10
10
9
9
9
9
9
9
9
9
9
8
9
9
9
9
9
9
9
9
9
9
9
9
9
9
9
9
9
9
9
8
8
8
8
8
8
8
8
8
8
8
8
8
8
8
8
8
8
8
8
8
8
9
9
9
9
9
9
10
10
10
10
9
10
9
9
9
9
9
10
10
10
10
10
10
10
10
10
10
10
10
10
10
10
10
10
10
10
10
10
10
10
10
10
11
12
12
12
12
12
11
12
12
12
12
12
12
12
12
12
12
12
12
12
12
12
12
12
12
12
12
12
12
12
12
13
13
14
14
13
13
12
12
12
12
12
12
13
13
12
11
11
11
11
11
11
11
11
11
11
11
11
11
11
11
11
11
11
11
11
11
11
11
11
11
11
11
12
12
12
12
12
12
12
12
12
12
13
13
13
13
13
13
14
14
14
14
15
15
14
14
14
14
14
15
15
15
15
15
15
15
15
15
15
15
15
15
15
15
15
15
15
15
14
14
14
14
14
14
14
15
15
15
15
15
15
15
15
15
15
15
15
15
15
15
15
15
15
15
14
13
12
10
10
10
10
10
10
10
10
10
10
10
10
10
10
10
10
10
10
10
10
10
10
10
10
10
10
10
10
10
10
10
10
10
10
10
10
10
10
10
10
10
10
10
10
10
10
10
10
10
10
10
10
10
10
10
10
10
10
10
10
10
10
10
10
10
10
10
10
10
10
11
11
11
11
11
10
10
10
10
10
8
8
8
8
8
8
8
9
9
9
9
10
10
10
10
10
11
11
11
11
12
13
13
13
13
13
13
13
13
13
13
13
14
14
14
12
12
12
12
12
12
12
12
12
12
12
12
12
12
12
12
12
12
12
11
10
10
10
10
10
10
10
10
10
10
10
10
10
10
10
10
10
10
10
10
10
10
10
10
9
9
8
8
8
8
8
9
9
9
9
9
9
11
11
17
20
21
21
22
22
24
24
25
25
25
25
25
25
25
26
27
27
27
27
27
28
28
28
29
29
29
29
29
29
30
30
30
30
30
30
30
30
30
30
30
30
30
30
30
31
31
31
31
30
30
30
30
30
30
30
30
30
30
30
30
30
30
30
30
30
30
30
30
30
30
30
30
30
30
30
30
30
30
30
30
30
30
30
30
30
30
30
30
30
30
30
30
30
30
30
28
28
28
28
28
27
25
25
25
27
27
27
27
27
27
27
27
27
27
29
29
29
28
28
28
28
30
30
30
30
30
30
30
30
30
29
27
27
27
27
27
27
27
27
28
28
27
27
26
25
25
26
27
27
27
27
27
27
27
27
26
26
26
27
27
27
27
28
28
28
28
28
28
28
28
29
29
29
29
29
29
30
30
30
30
30
30
30
30
31
31
31
31
31
31
31
31
31
31
30
30
30
27
26
26
26
26
26
26
26
26
27
27
27
27
27
27
27
27
27
27
27
28
28
30
31
31
30
30
30
30
30
28
29
29
30
30
30
30
30
30
31
31
31
31
31
34
33
34
35
34
34
34
34
37
37
38
38
40
40
40
40
39
39
42
42
42
42
42
42
42
42
43
43
43
44
44
44
45
45
45
45
46
46
46
46
46
46
46
46
50
50
52
53
54
54
52
52
51
50
50
48
50
51
51
52
52
52
52
52
52
52
52
52
52
52
52
52
55
55
56
56
56
55
55
57
57
57
57
57
56
55
55
57
57
58
58
58
58
61
61
61
61
61
62
62
64
63
64
64
65
65
65
66
67
67
67
67
67
67
67
67
67
65
66
66
69
70
70
70
70
69
69
69
69
69
69
70
70
70
70
72
73
73
73
74
74
74
71
71
71
71
70
67
67
67
65
65
65
63
63
62
60
59
59
60
60
60
60
60
60
60
59
57
57
57
57
58
57
57
57
57
56
55
55
55
55
54
54
54
54
54
55
54
54
54
54
54
54
54
54
54
54
54
54
54
54
54
54
54
54
55
55
55
55
53
52
52
52
52
51
52
50
50
50
48
47
46
46
46
48
49
50
50
50
53
53
52
52
52
50
50
50
50
50
51
51
50
47
44
43
43
42
42
38
40
40
37
36
36
33
32
32
31
30
29
30
30
30
30
30
30
30
30
31
31
32
32
32
32
32
32
32
32
32
32
34
34
34
34
34
34
34
34
34
34
34
34
34
34
35
35
33
33
32
32
32
32
32
33
33
32
33
33
33
32
32
32
31
32
32
32
32
32
32
32
32
33
33
34
35
35
35
35
36
37
37
37
37
37
37
37
35
35
35
35
34
33
32
31
30
29
29
30
30
30
30
28
27
27
27
27
26
27
27
27
27
27
27
27
27
27
27
27
27
28
28
28
29
29
29
30
30
30
32
32
32
31
31
32
31
30
30
30
30
30
30
30
30
30
30
30
30
30
30
31
31
31
32
32
32
32
32
32
32
32
32
32
32
32
31
31
31
31
32
32
33
33
33
33
34
34
34
34
34
35
35
35
33
33
33
32
29
25
25
25
24
24
24
22
23
22
22
22
22
22
22
22
22
22
22
22
22
22
22
22
22
22
22
23
24
24
25
26
26
27
28
28
28
29
29
29
30
30
30
30
30
30
30
30
30
30
30
30
30
30
30
30
30
31
31
31
31
30
31
31
30
30
29
26
27
27
26
25
25
24
24
24
24
25
25
26
26
27
27
27
27
27
27
27
27
27
28
28
28
27
27
27
27
27
27
27
27
27
27
27
27
27
27
27
27
27
27
27
27
27
27
28
27
27
28
28
28
28
28
28
28
28
28
28
29
29
29
30
30
30
30
30
31
31
30
30
30
30
30
30
30
30
30
33
36
36
36
37
36
37
37
37
37
37
37
37
37
40
42
42
42
41
41
36
36
34
33
33
33
33
35
35
33
33
32
32
32
32
33
32
33
33
32
32
32
32
32
33
33
32
32
32
32
32
32
32
32
33
33
33
35
35
35
35
35
35
35
35
35
35
35
35
35
35
34
35
35
35
35
35
35
35
35
35
35
35
35
35
35
35
35
35
35
35
35
35
35
35
35
35
35
35
31
30
31
32
32
32
32
32
32
32
32
32
32
32
32
32
31
30
28
29
29
29
28
30
29
27
27
27
27
26
26
25
25
25
25
25
25
25
25
25
25
24
25
24
24
24
24
26
26
27
27
27
27
27
27
28
28
28
29
29
33
33
34
34
33
31
31
29
30
30
30
29
30
32
33
33
33
33
34
34
34
34
34
36
40
42
43
43
44
44
44
45
45
45
46
47
47
47
47
47
47
47
47
47
47
47
47
47
48
48
48
50
49
50
50
50
52
52
52
52
55
55
55
55
55
55
55
55
55
55
56
57
57
58
58
58
58
58
60
60
60
60
62
62
62
62
62
62
62
62
62
64
64
63
63
62
62
62
63
63
63
63
63
63
63
65
65
65
65
65
65
65
65
65
65
65
65
65
65
65
65
65
65
65
66
66
66
69
69
70
69
69
69
65
62
53
53
54
53
52
52
52
52
52
52
52
52
52
52
52
52
52
52
52
52
52
52
53
54
54
54
53
53
53
53
52
52
50
49
46
45
45
45
44
44
44
45
45
44
43
43
43
43
44
44
44
44
44
45
43
43
43
42
42
42
42
44
44
44
44
44
43
41
42
42
42
42
42
41
40
38
37
37
35
35
35
35
35
33
34
35
35
34
35
33
33
32
32
33
33
33
33
32
32
32
32
32
32
32
32
32
32
32
32
32
32
30
28
30
27
25
20
20
20
22
22
22
21
21
22
22
22
22
22
22
22
22
22
22
22
22
22
22
22
22
22
22
20
20
20
20
20
21
21
22
22
22
22
22
22
22
22
22
22
22
22
22
22
22
23
24
24
24
24
24
24
24
24
25
25
25
25
25
25
26
26
26
26
26
26
26
26
26
25
22
21
19
19
19
19
19
18
18
18
18
18
18
18
18
18
18
17
17
17
17
17
18
18
20
20
20
20
20
20
20
20
23
23
25
25
25
25
28
29
29
32
32
32
32
32
32
32
33
35
35
35
35
36
37
37
36
37
37
37
39
40
40
40
41
41
41
40
40
40
40
41
42
42
42
44
44
44
45
45
45
45
45
45
47
47
48
50
51
52
54
55
55
55
55
55
56
56
56
56
57
57
57
57
57
57
57
58
60
60
59
59
59
59
59
59
59
60
60
62
63
65
65
65
65
65
65
65
64
65
65
65
65
65
65
65
65
65
65
65
65
66
65
64
65
63
62
62
62
62
62
62
62
62
62
62
62
62
62
62
62
62
62
62
62
62
62
61
61
62
62
62
62
62
62
60
60
61
62
62
62
62
62
62
60
60
61
60
62
62
62
62
62
62
62
62
62
62
62
61
60
58
58
58
58
58
59
58
58
58
57
57
57
57
57
58
59
59
59
59
59
59
59
59
59
59
60
60
60
60
60
60
60
60
60
53
52
52
50
49
43
42
42
42
42
40
40
35
34
27
28
28
27
27
28
28
28
28
28
28
28
29
30
30
32
32
32
32
32
32
32
32
32
32
31
31
31
30
30
30
31
32
32
32
32
32
32
33
33
34
35
35
35
35
35
35
35
35
35
36
35
35
35
35
35
36
37
36
35
34
34
34
34
34
34
35
35
35
35
35
34
35
36
35
37
37
37
37
37
37
37
37
37
37
37
36
36
36
36
36
37
37
38
38
38
38
39
40
40
41
40
40
41
41
41
41
41
42
43
43
43
43
44
45
44
42
42
42
42
42
44
45
45
45
45
45
45
46
46
46
46
46
46
46
45
45
45
45
50
51
50
50
50
49
49
49
49
47
45
45
45
45
45
45
46
46
46
46
46
47
47
48
49
50
52
53
52
52
52
52
52
52
52
54
54
54
54
55
56
56
57
57
57
57
57
57
57
57
57
56
56
57
57
57
57
59
59
60
60
60
60
60
59
59
59
59
60
59
59
59
59
59
59
59
57
53
52
50
50
49
50
50
51
51
51
54
55
68
70
78
84
85
100
100
100
103
117
120
121
121
122
122
122
124
124
125
130
132
132
132
132
132
132
134
136
135
136
137
137
137
137
137
137
136
137
140
142
145
145
145
142
142
142
142
142
143
144
150
150
152
152
152
154
159
163
164
165
166
167
167
169
172
174
174
174
173
173
181
181
181
181
180
185
187
187
187
187
186
183
176
172
172
175
174
175
175
178
177
178
180
183
188
188
188
190
190
193
194
197
197
195
195
195
195
199
199
200
201
202
202
202
205
204
203
204
202
202
200
199
207
209
212
211
214
212
211
210
211
210
208
208
207
207
207
207
209
207
210
210
210
211
212
212
213
215
221
222
222
221
221
221
227
226
226
225
225
223
224
225
225
235
234
232
228
228
228
228
228
229
230
235
235
235
235
234
235
235
237
240
241
241
241
244
249
250
251
252
252
254
259
264
265
265
265
265
262
269
270
270
267
265
270
248
247
242
235
233
195
195
195
194
193
189
188
186
186
188
188
192
197
197
200
200
204
204
207
209
209
210
210
210
210
211
212
213
214
215
213
213
214
214
213
209
207
207
205
204
205
210
215
216
216
215
215
216
216
217
217
217
219
219
221
221
222
223
222
224
225
225
227
227
227
227
223
203
199
193
187
186
186
185
186
186
185
185
185
185
185
186
187
187
187
187
189
190
191
190
190
189
189
189
188
187
189
190
189
189
190
190
190
187
182
182
182
182
182
181
181
181
182
183
183
183
183
183
187
186
186
186
186
187
188
188
188
190
190
191
191
189
189
189
189
189
190
188
188
189
184
185
185
185
187
185
185
184
184
184
184
183
182
179
156
132
125
124
125
127
125
122
120
112
111
110
110
111
110
110
110
109
108
96
94
84
77
79
78
79
79
79
80
82
82
82
82
82
84
84
84
84
86
87
86
77
77
77
77
76
76
76
75
73
67
67
67
67
67
67
67
68
69
69
70
70
69
70
70
70
70
70
70
70
70
70
72
72
72
72
73
74
74
74
76
75
75
77
77
78
78
79
79
78
77
78
78
78
77
77
77
76
76
76
77
76
77
77
77
75
75
73
73
73
74
75
75
75
75
75
75
80
80
80
80
80
80
80
82
85
85
85
85
82
83
83
85
85
85
85
85
86
88
91
90
91
91
91
91
90
90
90
90
91
90
88
87
87
87
87
87
87
88
91
90
89
87
86
86
87
87
88
90
90
92
92
92
92
92
92
95
95
95
95
94
94
94
95
95
95
96
93
92
87
82
80
77
80
80
80
80
80
80
81
81
81
81
81
81
81
81
81
81
82
82
82
83
83
83
83
83
84
85
85
85
88
87
79
78
80
79
80
81
82
81
83
79
78
78
78
82
84
84
85
85
92
99
100
100
102
102
103
105
107
107
110
111
111
113
113
115
115
115
115
118
119
125
127
129
131
137
138
140
145
145
148
150
162
162
163
171
171
171
171
172
175
175
175
174
175
176
177
177
177
180
180
180
180
180
180
188
193
203
210
210
210
211
210
209
209
221
222
227
227
227
229
229
229
232
233
235
237
237
235
237
236
233
232
227
228
227
238
239
242
242
242
242
243
244
245
246
246
248
248
248
247
249
249
249
249
249
249
249
249
249
253
252
254
254
253
254
260
261
261
261
264
264
265
265
267
267
267
260
253
255
255
265
265
270
270
273
273
274
277
280
285
287
292
294
296
301
305
304
305
307
307
313
316
316
317
323
328
343
345
347
350
351
355
357
357
362
362
360
360
361
363
362
365
365
365
364
362
360
359
357
355
358
392
414
415
416
412
408
410
411
409
415
420
431
426
427
430
417
418
405
402
402
397
403
397
393
396
396
397
402
401
401
400
400
402
404
402
402
398
397
401
397
385
383
385
383
383
385
382
378
377
377
378
382
381
380
381
382
382
382
382
382
384
384
384
381
382
384
385
385
385
385
385
385
385
385
385
392
396
398
396
395
395
392
383
381
380
382
380
378
378
377
377
376
376
376
376
376
375
373
371
370
370
369
362
362
360
357
357
355
355
357
357
358
351
344
340
341
342
341
342
342
342
345
345
345
345
345
345
346
346
345
338
335
330
330
326
312
308
265
248
235
228
235
235
228
225
224
222
222
222
220
207
197
180
179
179
180
180
180
187
189
189
189
186
183
180
179
177
170
170
162
159
160
160
160
160
160
155
151
130
122
115
111
112
107
112
115
114
112
112
108
110
110
110
107
107
108
109
109
109
108
111
111
109
108
108
109
106
104
104
105
103
103
104
106
105
105
106
107
108
110
112
112
114
115
115
116
116
115
116
117
119
119
122
123
123
125
125
128
128
129
131
130
130
130
135
137
137
137
137
137
138
138
138
137
138
142
142
142
143
145
145
145
146
146
147
148
149
151
152
152
152
152
153
153
153
155
155
155
155
155
155
155
155
155
155
157
159
159
160
160
160
160
160
160
160
160
160
160
160
160
160
160
160
161
161
161
161
161
161
161
161
161
161
161
161
161
161
160
160
160
159
158
156
157
158
159
159
155
155
154
154
152
151
153
153
152
152
154
154
152
152
151
152
152
152
153
152
153
154
153
155
155
155
155
158
159
160
160
159
160
160
159
158
158
159
158
158
155
152
162
162
163
163
133
132
133
115
115
114
108
85
79
79
78
78
78
80
80
80
81
81
79
80
80
80
79
80
80
83
85
85
82
82
82
82
82
82
87
91
91
91
91
92
92
98
98
103
103
103
102
100
98
98
98
102
102
102
102
103
103
103
104
104
105
106
106
107
107
107
107
107
107
107
108
108
109
109
109
109
109
109
109
109
110
110
110
110
110
110
109
108
108
108
108
108
108
108
108
108
109
109
107
107
107
108
108
108
108
107
107
107
107
107
108
108
108
108
109
109
108
108
107
107
107
108
107
107
107
105
103
105
104
102
100
101
101
98
98
97
97
97
99
97
95
95
92
92
92
92
92
92
91
92
91
91
91
91
91
90
90
91
92
93
93
92
92
92
93
92
91
90
85
83
80
68
67
64
54
40
37
37
36
35
33
33
34
35
34
34
34
34
35
35
35
36
37
37
38
38
39
39
39
40
40
41
40
40
40
37
39
40
40
40
39
40
40
43
43
42
42
44
44
45
45
45
45
46
47
47
48
48
49
50
50
51
50
53
55
55
55
54
54
55
55
55
55
56
56
55
55
55
56
56
56
56
55
56
56
56
56
57
57
57
57
60
59
59
55
54
54
55
55
55
55
56
55
55
55
55
55
54
54
55
56
58
59
59
60
60
60
59
59
65
65
65
65
65
67
70
71
71
72
72
76
76
76
75
82
84
85
85
85
85
88
91
92
92
92
94
94
95
95
95
97
97
98
100
100
100
100
100
100
100
100
102
102
103
104
110
115
115
117
117
117
117
117
117
120
120
122
122
122
123
123
124
125
126
127
130
137
136
134
135
132
132
133
136
136
141
143
143
143
143
143
142
142
142
145
148
148
150
150
150
150
152
152
152
152
153
152
152
152
150
151
146
145
145
145
145
146
146
147
147
147
147
147
147
146
146
146
147
147
150
150
150
150
150
152
152
152
153
153
153
154
156
156
157
157
157
155
155
155
160
163
163
163
162
162
162
164
164
164
164
163
159
160
163
163
162
163
165
165
166
167
166
166
171
170
170
170
170
170
170
170
170
171
176
175
177
177
174
157
160
157
154
147
137
126
127
125
125
122
116
113
111
112
112
112
112
110
106
101
101
101
102
107
107
110
108
108
108
107
107
108
109
109
108
107
107
106
105
103
103
103
103
103
103
102
102
99
100
100
100
99
98
98
98
100
100
100
101
102
102
100
100
100
100
100
100
100
100
100
100
100
100
100
100
100
100
100
100
102
102
104
104
104
104
104
104
104
107
108
108
108
106
107
107
107
107
102
102
103
104
104
102
102
102
101
101
102
100
98
97
96
94
95
93
90
89
87
93
93
93
95
95
101
101
100
103
101
101
99
97
101
100
100
100
101
104
105
105
105
103
101
103
102
97
95
95
86
86
87
88
89
90
91
91
91
91
90
90
90
90
90
92
96
96
98
99
99
100
100
100
100
105
107
107
107
109
111
111
112
113
113
112
112
117
120
120
121
121
121
121
121
121
122
128
129
128
128
128
128
129
129
129
130
130
132
134
135
135
135
135
134
134
134
134
137
139
140
140
140
140
139
140
142
143
147
147
147
149
149
149
149
149
155
155
155
155
153
153
154
154
153
154
155
153
150
150
150
148
147
148
148
149
149
152
152
152
152
153
155
153
150
146
145
143
145
145
145
145
145
145
145
144
142
143
142
142
142
142
142
147
147
149
148
150
145
145
147
147
147
147
148
148
148
148
148
152
153
153
154
156
157
157
157
157
160
160
161
162
162
161
160
160
156
155
156
155
153
151
152
148
147
142
140
129
129
125
125
130
134
135
135
136
137
139
139
138
140
137
136
139
140
139
137
137
139
138
138
138
139
139
140
138
140
142
140
139
137
137
135
135
135
135
134
134
134
132
132
131
130
129
129
130
130
132
133
132
132
132
132
132
132
132
133
133
133
133
131
131
131
131
131
131
131
131
131
131
131
131
129
127
125
125
123
122
120
118
117
117
115
111
110
110
109
109
102
102
92
89
87
87
86
86
87
87
88
88
88
88
87
87
87
87
90
90
92
92
92
92
92
90
90
90
90
90
90
90
91
91
91
92
93
92
92
92
92
92
94
93
94
93
85
79
77
75
74
73
67
60
59
58
60
60
57
57
57
57
57
57
57
57
57
57
57
57
57
57
58
56
56
53
54
54
57
54
53
51
45
44
45
45
45
46
46
48
49
49
47
47
47
47
47
47
47
48
48
48
48
48
48
48
48
49
49
49
49
49
49
49
50
50
50
50
50
50
50
51
51
51
51
51
51
51
50
49
49
49
50
50
51
51
50
50
50
49
47
47
47
47
47
48
50
50
49
49
49
50
49
52
52
52
53
54
54
54
54
55
55
55
55
55
54
54
54
54
54
54
55
54
55
55
54
53
52
52
53
53
53
53
52
52
53
55
55
54
54
50
50
49
48
48
51
51
51
51
50
50
50
50
50
50
50
50
50
50
51
51
51
51
52
52
54
54
54
54
54
54
54
53
53
52
52
52
50
50
50
50
50
48
47
46
46
46
46
46
46
46
46
46
46
46
46
46
46
46
46
45
42
42
43
43
43
43
42
42
42
42
40
40
40
39
39
38
39
39
39
40
39
39
39
38
38
38
38
39
40
40
37
32
30
30
29
29
30
30
29
30
30
30
30
30
30
30
30
29
29
28
29
30
30
31
31
31
31
32
33
33
33
33
34
35
35
35
37
37
37
37
37
37
37
39
39
40
40
40
40
40
40
40
41
42
42
45
43
43
43
43
43
42
42
35
33
34
32
32
34
34
34
36
36
36
38
38
38
38
40
41
41
41
41
41
41
42
42
42
42
44
44
45
45
47
47
47
48
48
48
48
47
47
47
47
47
48
47
47
47
49
49
50
50
50
50
50
50
50
50
50
50
50
50
50
51
52
53
53
52
52
51
51
51
52
52
52
52
52
52
52
53
53
53
54
54
55
55
56
56
56
56
56
56
56
56
56
56
56
57
57
57
57
57
57
57
57
57
57
57
57
57
57
58
59
59
59
59
58
58
58
58
58
58
58
58
58
59
59
55
54
54
54
54
55
55
53
52
50
47
47
47
46
46
46
45
44
43
42
42
42
42
43
45
46
45
46
46
45
45
46
46
46
45
45
47
47
48
47
47
47
47
49
48
47
49
49
49
48
48
48
48
48
50
51
51
52
52
52
53
53
53
53
53
53
53
53
53
53
53
53
53
53
53
53
53
53
53
53
54
53
53
53
53
53
53
52
52
52
51
50
50
50
50
50
50
50
49
49
50
50
50
50
50
50
50
50
50
50
50
50
50
52
52
51
51
48
47
45
45
45
41
42
42
42
42
42
42
42
42
42
42
42
41
39
39
39
39
39
39
40
41
42
42
42
42
42
42
43
45
45
45
45
40
40
40
39
39
38
37
37
37
37
37
38
39
39
39
39
40
40
40
40
40
40
42
42
42
42
42
42
42
42
42
43
42
42
41
42
42
42
38
37
37
35
33
32
32
32
32
32
32
30
30
30
31
32
32
32
32
31
30
31
32
32
40
40
40
40
40
39
38
38
38
36
33
33
33
35
35
35
35
35
35
35
35
35
35
34
34
35
35
35
35
35
35
35
35
35
35
35
35
35
36
37
38
39
39
39
39
39
41
42
43
43
43
43
44
44
45
47
49
49
49
50
50
50
50
51
51
52
52
52
51
50
50
50
50
51
52
52
52
52
53
57
58
59
59
59
60
61
62
65
64
64
66
66
66
66
66
66
66
67
67
68
69
69
70
70
70
70
70
70
70
70
70
69
69
68
70
70
70
70
70
69
70
70
70
70
72
72
72
72
72
72
72
73
74
74
75
75
74
74
75
75
75
78
78
78
78
78
78
78
78
78
79
79
79
78
77
78
78
78
78
80
80
80
80
80
80
80
80
80
80
81
79
77
77
75
75
75
76
76
77
77
77
77
77
76
75
75
75
75
75
75
75
75
75
75
75
75
75
72
72
70
70
70
69
69
67
66
67
66
64
63
62
62
60
61
60
60
59
56
55
51
50
49
49
49
49
50
50
50
50
50
50
51
51
51
50
50
50
51
51
50
50
50
50
50
50
51
50
50
50
50
50
50
50
50
50
50
50
50
50
50
50
50
50
50
50
50
50
50
50
50
50
50
50
50
47
42
36
36
36
27
27
27
27
27
27
26
26
26
26
26
26
26
26
26
26
26
27
27
27
27
27
27
27
27
27
27
27
27
27
26
26
26
26
26
26
26
26
26
27
27
27
27
28
28
29
29
29
30
30
30
30
30
30
30
30
27
27
28
28
30
31
31
30
30
30
30
30
31
31
30
30
28
27
25
26
26
26
26
28
28
27
28
24
24
24
25
25
27
27
27
26
26
26
26
26
26
26
26
26
26
26
26
28
28
28
28
28
27
27
28
28
28
28
28
30
29
29
29
28
28
28
28
29
29
29
30
30
30
30
30
30
30
30
30
30
30
30
30
30
30
29
29
28
28
27
27
27
27
27
27
27
27
27
27
27
27
27
27
27
27
27
27
27
27
27
27
26
26
26
27
26
27
28
28
28
28
27
27
27
27
27
28
29
27
28
27
27
27
27
25
25
25
25
26
25
24
24
24
23
23
23
23
22
22
22
22
22
22
22
22
22
22
22
22
22
22
22
23
23
23
23
22
23
22
22
22
23
23
22
24
24
23
24
24
24
24
25
25
25
26
25
23
25
24
24
24
24
25
25
25
25
25
25
24
25
26
26
26
26
26
26
26
26
29
31
32
31
31
31
31
30
30
30
31
31
30
30
30
30
30
30
30
30
30
30
30
32
32
33
33
33
32
32
35
36
36
36
36
36
36
36
36
36
36
36
37
37
37
37
38
38
38
38
38
37
37
37
40
40
40
40
40
40
42
42
42
42
43
43
43
43
44
44
44
43
44
44
44
45
45
45
45
45
45
45
45
45
45
45
45
45
45
45
45
45
45
45
45
45
46
46
45
45
45
45
45
44
43
43
44
45
45
45
46
46
47
47
47
48
48
49
50
50
52
52
55
55
56
56
56
55
58
59
59
59
57
57
52
53
53
52
52
50
50
54
55
55
55
55
55
55
55
56
57
57
57
57
57
58
57
59
59
59
60
60
62
62
60
60
60
62
62
62
62
62
63
63
64
64
64
64
64
64
64
64
64
65
65
64
64
65
66
66
66
67
65
65
65
65
65
65
65
65
64
64
64
64
64
64
64
64
64
64
63
64
65
66
66
67
67
67
67
68
68
70
71
71
70
69
69
70
70
70
70
70
70
70
69
69
69
69
69
70
71
71
70
70
69
70
70
72
72
72
72
71
71
67
60
62
62
60
60
61
62
63
64
63
63
63
63
63
65
65
64
64
64
64
64
64
64
64
64
65
64
64
64
62
62
64
60
60
58
57
53
52
50
50
50
50
52
51
51
51
51
51
51
50
50
50
51
51
50
50
50
53
53
53
53
53
53
54
55
55
55
55
55
55
55
53
53
53
53
54
54
54
53
53
52
52
52
52
52
53
53
53
53
53
53
54
55
55
55
55
55
55
55
55
56
56
56
56
56
56
56
56
57
57
57
57
57
58
58
59
59
57
58
59
60
62
62
61
60
60
60
60
60
60
61
63
65
67
67
67
67
67
67
67
67
67
67
67
67
69
68
70
70
70
70
70
70
70
70
70
70
69
68
69
68
67
67
67
67
67
67
67
67
67
67
67
62
62
62
62
63
62
60
60
55
41
41
42
42
41
40
40
40
40
40
40
40
40
40
40
40
40
40
40
40
40
41
41
41
41
42
42
42
42
42
41
41
41
41
41
41
41
41
40
41
42
42
42
42
42
42
43
43
43
44
44
44
45
45
45
45
45
45
45
45
47
47
48
48
47
47
40
40
40
40
40
39
39
39
37
38
37
37
37
37
37
37
37
34
32
32
32
31
29
29
27
27
27
27
27
28
28
28
28
27
28
28
29
29
30
30
30
30
30
30
30
30
30
30
30
30
30
30
30
30
30
31
32
32
32
32
32
32
32
32
32
32
32
32
32
32
32
32
32
32
32
32
32
32
32
32
32
32
32
32
32
32
32
33
32
34
34
34
34
34
34
34
34
34
34
35
35
35
35
35
34
34
30
30
30
31
31
30
28
28
28
29
29
29
29
29
29
29
29
29
29
29
29
29
29
29
29
29
30
30
30
30
30
30
30
30
30
28
28
29
30
30
30
30
31
30
28
27
27
26
26
26
25
26
26
25
25
24
24
24
24
24
25
25
26
26
27
27
27
27
27
27
27
28
28
29
29
29
29
29
29
30
30
29
27
27
27
28
29
28
28
28
28
27
28
28
28
28
27
27
27
27
27
27
27
28
28
27
27
28
28
29
29
30
30
29
29
29
30
30
30
30
30
30
31
31
31
31
31
31
31
32
32
32
32
32
32
32
32
32
32
32
33
33
35
35
35
36
37
37
37
37
37
37
37
37
37
37
37
37
37
37
37
37
37
37
39
39
39
39
41
42
42
42
42
42
42
43
43
43
43
44
45
45
44
43
44
42
41
40
36
31
30
30
30
32
32
33
33
33
34
34
34
35
35
35
35
35
35
35
35
35
35
35
35
35
36
36
36
36
36
37
37
37
37
37
37
37
37
37
37
37
37
37
37
37
37
37
37
37
37
37
37
37
37
37
37
37
37
37
37
38
38
38
39
39
40
40
40
40
40
40
37
33
32
32
32
32
32
32
34
35
35
35
35
35
35
35
35
35
35
35
35
35
35
37
37
37
37
35
32
33
33
33
32
32
32
32
32
32
32
32
32
32
32
32
32
32
32
32
32
32
32
31
27
27
27
25
24
24
24
24
27
31
31
32
33
33
33
34
34
35
36
36
36
35
34
34
34
34
34
34
34
34
34
34
34
34
33
33
34
34
35
35
35
35
35
37
38
40
40
40
40
40
39
39
39
40
41
41
41
42
42
42
42
43
44
44
44
43
42
42
42
43
43
43
43
43
43
43
43
43
45
45
45
45
45
45
45
46
46
46
46
45
45
45
45
45
46
46
45
44
45
45
45
45
44
44
44
45
45
43
43
43
43
43
43
43
44
43
42
42
42
39
39
38
38
38
40
41
41
41
40
39
40
42
44
44
45
45
45
45
46
47
47
46
46
46
46
46
47
46
48
48
50
50
52
52
52
54
55
55
55
62
62
62
62
62
62
62
62
62
62
67
67
67
67
67
66
66
70
70
70
70
70
65
67
68
66
66
66
65
64
64
65
65
67
67
67
67
69
69
70
70
70
70
70
70
72
74
74
75
76
77
77
77
79
79
80
80
80
80
80
80
81
82
82
82
82
82
82
82
82
83
83
83
83
83
83
85
85
85
85
85
85
85
86
87
87
87
87
87
87
88
87
87
87
87
87
87
87
87
87
87
87
87
87
87
87
88
89
89
88
88
87
87
87
87
87
87
87
86
86
86
86
86
87
87
87
89
89
89
89
89
89
89
89
89
90
91
92
92
92
92
92
92
92
93
94
94
94
94
94
94
95
95
92
90
89
87
87
84
80
78
77
77
79
79
79
80
82
82
82
82
82
67
66
65
61
60
60
60
60
60
62
62
61
57
55
55
56
57
57
57
57
57
57
56
56
55
57
57
57
57
56
55
50
43
42
37
34
34
33
34
34
34
35
36
36
37
39
39
39
39
39
39
39
40
40
40
40
42
43
43
44
44
45
45
45
45
45
45
45
44
47
47
47
50
52
52
52
56
56
57
56
55
55
55
55
57
59
58
58
58
57
57
58
60
59
59
59
59
60
60
60
60
60
60
60
61
64
64
64
64
64
64
64
66
67
67
67
67
67
67
67
67
68
68
68
68
68
69
69
72
72
72
72
73
73
73
73
73
73
75
75
75
75
75
75
75
75
75
76
77
84
84
84
84
84
84
86
87
87
87
87
87
86
87
87
87
87
86
86
86
86
86
88
90
92
92
93
93
94
94
93
93
93
92
90
89
89
91
92
93
94
92
93
95
97
99
99
100
100
100
102
102
103
102
98
94
93
94
95
95
94
93
91
92
92
93
98
98
97
99
98
98
99
100
100
99
98
91
91
93
96
98
100
100
100
100
100
100
100
100
100
100
100
100
100
100
100
102
105
105
105
105
105
105
105
106
106
106
106
105
105
105
105
105
105
105
105
105
105
104
101
102
102
102
102
103
103
102
102
102
102
102
102
102
102
102
102
102
102
101
101
101
101
101
100
99
99
99
97
97
97
95
94
94
92
88
87
88
87
87
87
87
87
87
87
87
87
87
87
87
87
85
85
80
75
75
71
72
72
72
72
72
72
70
70
70
70
70
70
70
70
70
70
70
70
70
70
70
70
70
70
70
70
70
70
70
70
70
70
70
70
69
69
68
68
66
62
42
41
35
35
35
32
27
27
27
26
25
22
22
21
20
19
18
18
17
17
17
18
18
18
18
18
19
18
18
18
18
18
17
17
17
17
17
17
17
17
17
17
17
17
17
17
18
18
19
19
18
18
18
18
18
18
20
20
20
20
20
20
20
21
22
22
22
22
24
25
25
25
25
25
27
27
27
27
27
27
27
27
27
27
27
27
26
25
25
26
26
24
24
23
23
23
25
25
25
25
26
27
27
30
30
30
30
32
32
32
32
32
32
32
33
33
35
35
36
36
37
37
37
37
38
40
40
40
40
40
40
40
40
40
40
42
42
42
42
42
42
42
42
42
42
42
42
42
42
42
42
42
43
43
43
43
43
43
45
45
45
45
45
44
44
44
44
44
44
44
44
44
44
44
45
45
45
45
45
45
45
45
45
45
45
45
45
45
45
45
45
45
45
43
43
43
43
43
43
43
43
43
42
42
42
42
43
43
43
43
43
45
45
45
45
45
44
43
43
43
42
42
42
42
42
42
42
42
42
42
42
42
42
42
42
42
42
42
42
41
41
41
42
36
36
37
36
36
37
37
36
36
35
34
35
34
30
29
30
32
34
33
35
33
33
33
33
33
33
33
34
34
36
37
37
37
37
37
37
37
37
37
37
37
37
37
38
38
38
38
39
40
40
40
39
39
38
38
37
37
37
37
37
37
38
41
41
41
42
44
44
44
45
45
45
45
45
45
45
45
45
45
45
45
45
45
45
45
45
47
49
48
47
47
47
47
48
50
57
57
59
60
60
60
60
60
60
59
59
60
59
59
59
55
57
58
60
60
62
62
64
65
65
64
66
67
67
67
67
67
67
67
67
68
68
69
70
70
70
72
72
73
74
77
77
78
78
80
80
80
80
80
80
80
80
82
82
83
85
86
89
89
90
90
90
90
92
92
92
92
93
94
95
96
97
97
98
98
98
97
98
99
100
100
101
102
102
104
104
104
105
106
110
114
115
116
116
117
117
118
118
118
118
118
119
122
122
124
124
125
125
125
126
126
126
127
125
126
126
127
127
127
127
127
127
127
127
127
127
127
127
127
127
127
127
127
128
128
128
130
130
130
130
130
129
129
129
129
129
129
129
129
130
130
130
130
131
128
128
130
130
130
132
132
132
132
131
132
131
130
129
129
129
128
128
130
129
126
123
115
112
111
110
110
110
110
112
112
112
113
107
103
103
100
86
84
85
85
90
90
90
91
95
95
95
95
95
96
96
96
96
96
97
97
97
97
97
108
108
109
111
111
105
105
105
105
110
107
106
102
102
101
100
101
101
100
100
97
94
94
90
90
90
90
88
89
87
80
79
78
75
75
75
75
75
75
74
74
75
75
75
75
74
74
73
73
73
72
72
72
72
72
72
72
72
72
72
73
73
73
73
73
73
73
75
75
75
75
75
75
76
76
75
75
73
73
73
73
73
73
72
67
66
65
60
57
57
57
57
57
57
57
56
56
56
56
56
56
56
56
56
56
56
56
57
57
57
57
56
56
56
56
56
56
57
57
56
54
50
49
45
41
37
33
31
31
31
31
30
30
31
31
31
32
32
31
30
30
32
31
31
30
30
30
28
27
25
24
24
24
24
24
24
22
21
20
20
21
22
22
22
22
22
22
22
22
22
22
22
24
25
25
25
25
23
21
21
19
19
19
18
18
18
18
18
19
20
21
21
20
20
21
21
21
21
21
21
23
23
23
24
24
24
24
24
24
24
24
24
24
24
24
24
24
24
24
24
24
25
27
27
27
27
29
30
30
30
30
32
32
32
32
32
32
32
32
33
33
33
33
32
32
32
32
32
32
32
32
32
32
32
32
32
31
31
31
31
31
31
31
32
33
33
33
34
34
35
35
35
35
35
37
37
37
37
38
39
38
39
39
39
39
40
41
40
40
40
38
38
38
38
39
39
39
39
39
39
39
39
39
40
40
40
40
42
42
43
43
43
43
43
43
43
43
43
44
44
44
44
45
45
45
45
45
45
45
45
47
47
47
47
47
47
48
50
51
51
51
51
51
51
56
55
55
54
53
53
53
52
52
55
55
54
53
53
55
57
57
57
57
57
57
57
57
57
57
57
57
57
57
57
57
57
57
57
57
57
58
58
58
58
58
58
58
57
57
57
57
57
57
56
57
58
58
58
58
58
58
58
59
59
59
59
60
60
60
61
60
60
60
60
60
60
60
60
60
60
60
60
60
60
60
60
60
60
60
60
60
60
60
60
60
60
60
60
61
61
60
60
58
55
56
56
56
56
55
51
47
47
47
45
44
43
43
43
43
42
42
42
42
42
43
43
43
44
40
37
35
35
35
34
34
34
34
35
36
36
36
37
37
37
37
37
37
37
37
37
37
37
36
35
35
34
34
34
34
34
35
35
35
35
35
35
35
35
35
35
35
35
35
35
35
35
36
36
36
36
36
36
36
35
35
35
35
35
35
35
36
36
36
36
36
36
36
35
35
34
33
33
30
30
30
30
30
30
29
29
27
25
25
25
25
25
25
25
25
25
25
25
25
25
25
25
25
25
25
25
25
25
25
25
25
25
25
25
25
25
25
24
24
23
23
22
20
20
19
19
18
18
18
18
18
17
15
15
15
15
15
15
13
13
12
12
12
12
12
12
12
12
12
11
10
10
10
9
9
9
9
9
9
8
7
7
7
7
7
7
7
8
7
7
7
7
7
7
7
7
7
7
7
7
7
7
7
7
7
8
8
8
7
7
7
7
7
7
7
7
7
7
7
7
7
7
7
7
7
7
7
7
7
7
7
7
7
8
9
9
9
9
9
9
10
10
11
11
11
11
11
11
11
11
11
11
11
11
11
12
13
15
17
19
20
22
22
22
22
22
22
22
22
22
22
22
23
23
23
23
23
23
23
23
24
24
24
25
25
25
26
27
28
27
27
27
26
27
27
29
32
32
32
32
32
32
32
32
32
32
32
32
32
33
35
35
35
36
36
37
37
37
37
37
38
38
38
38
38
38
38
38
38
38
38
39
39
39
39
40
41
41
41
43
43
43
42
43
43
45
45
45
45
45
45
45
46
46
46
47
47
47
47
46
46
47
47
47
47
47
46
46
47
47
48
48
49
49
50
50
50
50
50
50
50
50
50
50
50
50
50
49
49
49
49
49
49
49
50
50
50
50
48
48
48
48
50
50
50
50
49
49
49
49
49
49
48
47
47
47
48
48
48
48
50
50
50
49
49
49
49
45
45
42
42
42
44
42
42
42
40
40
41
42
42
42
40
39
35
35
35
35
35
35
35
35
35
36
36
36
36
36
36
36
36
36
36
36
36
36
36
36
36
36
36
36
35
35
33
33
32
31
32
32
32
32
32
32
32
32
32
32
32
32
32
32
32
32
32
33
33
34
35
35
35
35
35
35
35
35
35
35
35
34
33
32
32
32
32
32
32
32
31
31
31
31
31
31
31
31
31
32
32
32
32
31
30
30
30
30
30
30
29
30
29
28
28
28
28
27
27
29
29
29
29
30
30
30
30
28
28
28
28
30
30
32
32
32
32
32
32
34
34
34
34
34
34
34
34
34
34
34
34
34
34
34
34
33
33
32
32
32
32
32
33
34
35
36
37
37
37
37
37
38
38
36
35
36
36
36
35
35
35
35
36
40
41
43
44
42
42
42
42
45
46
47
47
47
47
47
47
47
47
48
50
51
51
51
51
51
52
52
52
53
53
53
53
55
55
57
57
57
61
61
61
62
62
63
64
65
65
65
65
65
65
67
67
67
68
67
65
67
67
67
67
69
70
70
70
70
70
70
70
70
70
70
70
71
71
71
72
72
72
72
72
72
70
70
70
68
68
65
65
62
62
62
61
61
61
61
61
62
62
62
62
62
62
62
62
61
61
61
58
58
59
59
60
60
60
60
60
60
60
60
60
60
61
61
61
60
60
60
60
60
60
60
60
60
60
60
60
60
59
58
58
60
59
58
57
55
54
52
51
49
50
50
50
49
49
46
46
45
45
45
42
42
42
42
42
44
44
45
45
45
45
45
46
46
46
46
46
46
46
47
47
47
45
45
45
45
45
45
45
45
45
45
45
45
45
47
47
46
45
45
45
45
43
43
43
40
40
41
41
41
41
40
41
40
40
40
39
42
42
42
42
42
42
42
41
41
41
41
38
38
32
32
30
30
31
30
31
31
31
31
30
30
30
30
30
30
30
30
30
30
30
30
30
30
30
30
30
30
30
30
30
30
30
30
30
30
30
30
30
30
30
30
30
30
30
30
30
30
30
32
32
32
32
32
32
33
33
33
33
33
33
33
33
33
33
33
33
33
33
33
33
34
34
34
34
32
32
32
32
32
32
32
32
32
32
32
32
32
32
32
32
32
33
33
32
30
29
28
26
27
27
27
27
27
27
26
26
26
25
26
26
26
25
24
24
23
23
22
20
19
17
14
13
13
13
13
13
13
13
12
12
12
12
12
12
12
12
12
12
12
12
12
12
12
12
12
12
12
12
12
13
13
13
13
12
12
12
12
12
13
13
13
13
13
13
13
13
13
13
13
13
13
13
13
13
13
13
13
14
14
13
13
13
13
13
15
15
16
17
17
17
17
17
17
17
19
19
19
19
20
20
20
20
20
20
20
22
22
22
22
22
22
22
22
22
22
22
22
22
22
22
22
22
22
22
22
22
22
23
23
23
24
25
25
25
25
25
25
25
25
25
25
25
25
25
25
25
25
25
25
25
25
25
25
25
26
27
27
27
27
27
27
27
27
29
29
29
29
31
31
31
31
31
31
31
31
31
31
31
31
31
31
31
31
31
31
30
30
30
30
30
30
30
30
30
31
32
32
32
32
32
36
36
36
36
36
36
36
36
36
37
37
37
36
36
37
37
37
37
36
36
36
36
36
36
35
35
35
35
35
35
34
34
34
32
31
30
32
31
30
30
27
27
27
27
27
27
27
27
28
28
29
30
30
30
30
31
31
31
31
31
31
31
31
31
32
32
33
33
33
33
33
33
34
34
34
35
35
35
35
36
36
37
37
37
38
39
39
40
40
40
40
40
40
40
40
40
38
38
39
39
39
39
39
41
41
41
42
42
42
41
41
41
41
41
41
41
41
41
41
41
42
42
42
42
42
42
43
43
44
44
44
44
44
44
44
45
46
46
46
46
46
46
46
44
43
42
42
40
37
37
36
37
36
36
36
36
36
37
37
37
37
37
37
37
40
40
40
40
40
40
40
40
40
41
41
41
41
41
42
42
45
45
45
44
44
44
44
44
44
44
44
45
45
45
45
45
45
46
46
46
47
47
47
47
47
49
49
49
51
51
51
50
48
49
48
51
51
50
50
47
42
42
42
42
42
42
42
42
41
40
40
40
40
41
42
42
42
42
42
42
42
42
42
42
42
42
42
42
42
42
42
42
42
42
42
42
42
42
42
42
42
42
42
42
42
42
42
42
42
42
43
43
43
43
43
43
43
43
43
43
43
43
43
43
43
43
43
43
43
42
42
42
42
42
42
42
42
42
42
42
42
42
42
42
42
42
42
42
42
42
42
42
42
42
43
43
42
42
41
40
40
37
37
36
34
32
31
28
19
19
20
20
20
21
21
20
20
18
17
17
15
11
11
12
12
12
12
12
12
12
12
12
12
13
13
13
13
13
13
13
13
13
13
13
13
13
13
13
13
13
13
13
13
13
13
13
13
14
13
12
12
12
12
12
12
12
12
12
13
12
12
12
12
12
13
13
13
13
13
13
13
13
14
14
14
14
14
14
14
14
14
13
14
15
15
15
14
14
13
14
14
14
14
13
13
13
12
13
13
13
13
13
13
13
12
12
12
16
16
16
15
15
15
15
15
15
15
15
15
15
15
15
16
16
16
17
17
16
16
16
16
16
16
17
17
17
17
17
17
18
18
18
18
18
17
17
17
17
17
17
17
19
19
20
20
20
20
20
20
20
21
21
21
21
21
21
21
21
21
22
22
22
22
22
22
22
22
22
22
22
22
22
22
22
22
22
22
22
20
20
20
20
21
21
22
22
22
23
23
24
24
24
24
25
25
25
25
25
25
25
25
25
25
25
24
24
24
24
24
24
23
23
23
23
23
23
23
23
24
24
24
24
24
24
25
25
25
25
25
25
25
25
25
25
25
26
26
26
26
26
26
26
26
26
26
27
27
27
27
27
27
27
27
27
28
28
28
27
27
27
27
27
27
27
27
26
25
28
27
26
24
24
22
22
23
22
22
22
22
24
24
24
25
25
25
25
25
25
25
25
24
24
23
23
23
24
24
24
25
25
25
25
25
25
26
26
25
25
25
25
25
25
27
27
27
27
26
26
25
25
25
25
25
26
26
27
27
27
27
27
27
27
27
27
27
26
26
23
23
23
24
24
25
25
25
25
25
25
25
25
25
25
25
24
24
24
24
24
24
24
24
25
25
23
22
22
22
22
22
22
22
22
22
22
22
22
22
22
22
22
22
22
22
22
22
22
23
23
23
23
23
23
23
23
23
23
23
24
25
23
24
24
24
24
24
24
24
24
24
24
23
21
20
19
15
15
15
15
15
15
15
15
15
15
15
15
15
15
17
17
17
17
17
17
17
17
17
17
17
17
17
17
17
17
17
17
17
17
17
17
17
17
17
17
17
17
17
17
17
17
17
17
17
17
17
16
15
15
15
15
15
14
15
15
15
15
14
14
14
14
14
14
14
14
15
14
13
13
13
12
11
10
10
10
10
10
10
10
10
10
10
10
10
10
10
10
10
10
10
10
10
10
10
10
10
10
10
10
10
10
10
10
10
10
10
10
10
10
10
10
10
10
10
10
10
10
10
10
10
10
10
9
9
9
9
9
9
9
9
9
10
10
10
10
10
10
10
10
8
9
9
9
9
10
12
11
11
11
11
11
12
13
13
13
13
13
13
13
13
13
13
13
13
13
13
13
12
12
12
12
12
12
11
11
11
12
13
12
12
13
13
13
13
13
13
13
13
14
14
14
14
14
14
15
15
13
13
13
14
15
15
15
15
15
12
12
12
12
12
12
12
12
12
12
12
12
12
12
12
12
12
12
12
12
12
12
12
12
12
12
12
12
12
12
12
12
12
13
13
13
13
13
13
13
13
13
13
13
13
13
13
13
15
15
15
15
15
15
15
15
15
15
15
15
15
15
15
15
15
16
16
17
17
17
17
17
17
19
20
20
20
20
20
19
18
18
18
17
17
17
17
17
17
17
17
17
17
17
17
17
17
17
17
17
17
17
17
17
18
19
19
19
19
19
20
20
20
19
18
17
16
16
16
16
16
16
16
14
13
13
14
14
14
14
14
14
14
14
14
14
14
14
14
14
15
15
15
15
15
15
15
15
15
15
15
15
15
14
14
14
13
13
13
13
13
13
14
14
14
14
14
14
14
13
13
13
13
13
13
13
13
12
12
12
12
12
12
12
12
12
12
12
13
13
13
13
13
12
13
12
12
12
12
11
11
10
10
10
10
10
10
10
10
10
10
10
10
10
10
10
10
10
10
10
10
9
7
7
7
7
7
7
7
7
8
8
8
8
8
8
8
8
9
9
9
9
9
9
9
9
9
9
9
9
10
10
10
10
10
10
10
10
10
10
10
10
10
10
10
11
12
12
12
12
12
12
12
12
12
12
12
12
10
10
10
10
10
10
10
10
10
10
11
11
11
11
11
11
11
11
11
10
10
10
10
10
10
9
9
9
9
9
10
10
10
10
10
10
10
10
9
9
9
10
10
10
10
10
10
10
10
10
10
10
10
10
10
10
10
10
10
10
10
10
10
10
10
10
10
10
10
10
10
10
10
10
10
10
10
10
10
10
10
10
10
10
10
10
10
10
10
10
10
10
10
10
10
10
10
10
10
10
10
10
10
10
10
10
10
10
10
10
10
10
10
9
8
8
8
8
8
8
8
7
7
7
7
6
7
7
5
5
5
5
5
5
5
7
7
7
7
7
7
7
7
7
7
7
7
7
7
7
7
7
7
7
7
7
7
7
7
7
7
7
7
7
7
7
7
7
7
7
7
7
7
7
7
6
6
6
6
6
6
6
6
6
6
6
6
6
6
6
6
6
6
6
6
6
6
6
6
6
6
6
6
6
6
6
6
6
6
6
5
5
5
5
5
5
5
5
5
5
5
5
5
5
5
5
5
5
5
5
5
6
6
6
6
6
6
6
6
6
6
6
6
7
7
7
7
7
7
7
7
7
7
7
7
7
7
7
6
6
6
6
6
6
6
6
6
6
6
6
5
5
5
5
5
4
3
3
3
3
3
3
3
3
3
3
3
3
3
3
3
3
3
3
3
3
3
3
3
3
3
3
3
3
3
3
3
3
3
3
3
3
3
3
3
3
3
3
3
3
3
3
3
3
3
3
3
3
3
3
3
3
3
3
3
3
3
3
3
3
3
3
3
3
4
4
4
4
4
4
4
4
4
4
3
3
3
3
3
3
2
2
2
2
0
0
0
0
0
0
0
0
0
0
0
0
0
0
0
0
0
0
0
0
0
0
0
0
0
0
0
0
0
0
0
0
0
0
0
0
0
0
0
0
0
0
0
0
0
0
0
0
0
0
0
0
0
0
0
1
1
1
1
1
1
1
1
1
1
1
1
1
1
1
1
1
1
1
1
1
1
1
1
1
1
1
1
1
1
1
1
1
1
1
1
1
1
1
1
1
1
1
2
2
2
3
3
3
3
3
3
3
3
3
3
3
3
3
3
3
3
3
3
3
3
3
3
3
3
3
3
3
3
3
4
4
4
4
4
4
4
4
4
4
4
4
4
4
4
4
4
4
4
4
4
4
4
4
4
4
4
4
2
2
2
2
2
2
2
2
2
2
2
2
2
2
2
2
2
2
2
2
2
2
2
2
2
2
2
2
2
2
2
2
2
2
2
2
2
2
2
2
2
2
2
2
2
2
2
2
2
2
2
2
2
2
2
2
2
2
2
2
2
2
2
2
2
2
2
2
2
2
2
2
2
2
1
1
1
1
1
1
1
1
1
1
1
1
1
1
1
1
1
1
1
1
1
1
1
1
1
1
1
1
1
0
0
0
0
0
0
0
0
0
0
0
0
0
0
0
0
0
0
1
2
2
2
2
2
2
2
2
2
2
2
2
2
2
2
2
2
2
2
2
2
2
2
2
2
2
2
2
2
2
2
2
2
2
2
2
2
2
2
2
2
2
2
2
2
2
2
2
2
3
3
3
3
3
3
3
3
3
3
3
3
3
3
3
3
3
3
3
3
3
3
3
3
3
3
3
3
3
3
3
3
3
3
3
3
3
3
3
3
3
3
3
3
3
3
3
3
3
3
3
3
4
4
4
4
4
4
4
4
4
4
3
3
2
2
2
2
2
2
2
2
2
2
2
2
2
2
2
2
2
2
2
2
2
2
2
2
2
2
2
2
2
2
2
2
2
2
2
2
2
2
2
2
2
2
2
2
2
2
2
2
2
2
2
2
2
2
2
2
2
2
2
2
2
2
2
2
2
2
2
2
2
2
2
2
2
2
2
2
2
2
2
2
2
1
1
1
1
1
1
1
1
1
1
1
1
1
1
1
1
1
1
1
1
1
1
1
1
1
0
0
0
0
0
0
0
0
0
0
0
0
0
0
0
0
0
0
0
0
0
0
0
0
0
0
0
0
0
0
0
0
0
0
0
0
0
0
0
0
0
0
0
0
0
0
0
0
0
0
0
0
0
0
0
0
0
0
0
0
0
0
0
0
0
0
0
0
0
0
0
0
0
0
0
0
0
0
0
0
0
0
0
0
0
0
0
0
0
0
0
0
0
0
0
0
0
0
0
0
0
0
0
0
0
0
0
0
0
0
0
0
0
0
0
0
1
1
2
2
2
2
2
2
2
2
2
2
2
2
2
2
2
2
3
3
3
3
3
3
3
3
3
3
3
3
4
4
4
4
4
4
4
4
4
4
4
4
4
4
4
4
4
4
4
4
4
4
4
4
4
4
4
4
4
4
4
4
4
4
4
4
5
5
5
5
5
5
5
5
5
5
5
5
5
5
5
5
5
5
5
5
5
5
6
6
6
6
6
6
6
6
6
6
6
6
6
6
6
6
6
6
7
7
7
7
7
7
7
7
7
7
7
7
7
7
7
7
7
7
7
7
7
7
7
7
7
7
8
8
8
8
8
8
8
8
8
8
8
8
8
8
8
8
8
8
8
8
8
7
7
7
7
7
7
7
7
7
7
7
7
7
7
7
7
7
7
7
6
7
7
7
7
7
9
9
9
9
10
12
12
12
16
17
18
18
19
20
22
23
24
24
24
25
25
25
27
27
27
27
27
28
29
29
30
30
31
31
31
32
32
32
32
34
35
35
35
35
35
35
35
34
34
33
32
32
32
32
32
33
35
35
35
35
35
35
39
45
47
47
50
50
50
52
55
58
59
60
62
61
62
62
62
62
63
65
66
66
67
67
68
68
68
70
71
71
71
71
71
71
71
71
72
72
72
72
72
72
75
75
75
75
75
76
76
76
76
77
77
77
78
78
79
79
80
80
80
80
80
80
80
80
80
80
80
80
80
80
80
80
82
82
82
83
83
83
83
82
83
84
83
83
83
84
84
84
84
83
82
82
82
82
83
83
84
85
84
90
90
93
94
92
92
97
91
91
91
91
91
91
90
90
90
90
90
90
90
89
89
86
90
87
87
87
88
88
88
93
93
93
93
93
92
93
95
94
89
92
87
85
87
85
90
95
95
94
92
94
94
92
92
92
92
92
92
92
93
94
94
93
93
94
94
94
97
97
100
100
100
100
101
101
101
102
102
102
102
102
101
102
102
102
102
103
103
103
103
105
105
106
106
108
109
116
116
116
116
115
115
115
115
114
115
112
112
112
108
107
108
108
108
109
109
109
110
110
111
111
113
113
113
113
114
115
115
115
115
113
113
115
115
115
115
115
115
115
114
115
115
115
116
110
107
108
110
102
108
108
106
106
99
97
97
97
97
97
97
96
95
95
93
92
92
92
91
92
92
93
94
95
95
95
99
104
103
105
105
102
102
102
102
102
102
102
102
102
102
102
102
102
103
103
110
112
115
115
115
115
114
114
114
114
114
116
119
106
108
112
112
112
112
111
112
115
117
117
117
117
117
113
113
116
115
115
115
113
117
119
119
119
119
119
119
119
119
118
119
117
118
118
122
122
122
124
124
124
126
126
127
127
126
126
125
126
126
130
132
132
132
132
132
134
134
135
136
136
136
136
137
137
137
137
137
137
138
139
138
138
137
135
132
130
130
128
127
127
127
127
127
127
127
127
127
126
126
127
127
128
132
135
135
137
137
137
138
138
140
140
140
140
143
144
145
146
147
147
147
147
141
142
140
137
135
134
130
126
125
125
127
132
132
132
132
130
130
129
128
129
129
125
110
112
111
111
111
111
111
112
119
120
121
121
121
121
121
120
120
121
121
122
122
122
124
127
127
127
127
127
127
128
128
134
136
136
136
136
136
136
138
138
138
137
137
137
137
137
138
138
140
142
143
143
144
144
144
143
143
144
144
144
144
142
142
141
140
141
142
142
142
141
140
140
144
143
143
142
145
145
144
146
136
134
134
119
120
120
120
120
120
120
120
118
120
127
125
117
115
115
109
109
110
111
112
111
111
110
110
110
107
107
106
109
109
110
110
108
108
107
110
109
112
112
112
112
112
112
112
112
113
113
113
113
113
113
113
115
114
114
114
117
117
117
116
116
116
114
114
114
114
116
117
117
118
119
119
119
120
121
120
120
120
118
118
118
118
118
118
119
113
114
111
109
110
108
107
107
109
110
108
110
109
107
108
109
109
109
109
109
110
112
112
111
111
115
111
111
112
112
113
116
117
117
118
118
118
118
118
120
120
120
122
122
125
125
125
125
125
126
126
127
127
125
125
122
120
117
117
117
117
122
121
122
120
120
120
120
120
120
120
120
120
120
120
120
121
118
117
116
116
113
114
110
110
101
101
102
102
103
103
105
105
105
105
103
103
103
104
104
103
105
105
102
102
102
100
100
100
100
100
100
100
102
102
102
102
102
102
101
100
100
100
100
101
100
98
95
95
93
91
92
92
92
93
93
93
91
91
91
90
91
91
92
92
91
91
87
83
81
76
75
73
73
73
62
62
58
58
58
58
57
57
57
57
57
57
55
55
57
56
56
56
56
56
56
56
57
57
57
57
57
58
58
58
58
59
59
59
55
54
55
53
53
47
47
46
46
44
31
31
30
28
30
30
31
32
32
32
32
32
32
39
47
57
65
70
87
103
245
255
287
302
303
465
470
473
478
526
527
531
534
537
538
642
653
653
675
694
695
695
708
715
719
723
730
730
730
735
740
765
765
777
780
795
810
813
816
834
842
849
860
863
867
868
872
888
915
964
973
980
983
1016
1016
1021
1041
1043
1043
1043
1043
1045
1060
1072
1088
1100
1105
1111
1113
1145
1177
1187
1230
1235
1235
1253
1254
1254
1256
1267
1268
1352
1364
1379
1390
1396
1396
1396
1423
1427
1428
1428
1429
1449
1449
1450
1450
1465
1500
1505
1513
1516
1520
1531
1534
1546
1588
1712
1749
1843
1891
1891
1911
1937
1942
1942
1944
1953
1941
1943
1960
1962
1987
2029
2110
2207
2227
2217
2215
2231
2277
2277
2279
2282
2277
2282
2276
2269
2270
2279
2264
2242
2221
2207
2207
2224
2223
2244
2252
2252
2256
2254
2256
2268
2268
2272
2273
2274
2277
2277
2275
2262
2263
2263
2233
2263
2261
2272
2276
2259
2254
2259
2246
2243
2242
2233
2222
2220
2222
2229
2231
2232
2282
2245
2242
2243
2252
2258
2246
2232
2174
2135
2140
2129
2129
2137
2142
2154
2181
2167
2139
2128
2127
2127
2129
2162
2162
2180
2181
2187
2199
2222
2229
2234
2238
2239
2242
2252
2256
2258
2256
2259
2264
2271
2281
2300
2319
2323
2321
2328
2327
2322
2321
2249
2218
1979
1974
1961
1967
1940
1739
1491
1351
1220
1213
1241
1249
1237
1246
1239
1180
1183
1191
1175
1167
1189
1192
1214
1222
1221
1221
1226
1231
1231
1233
1243
1247
1246
1248
1249
1251
1252
1257
1251
1251
1255
1258
1258
1256
1261
1260
1266
1271
1272
1267
1268
1263
1243
1237
1236
1231
1235
1233
1232
1228
1224
1223
1211
1205
1203
1203
1201
1195
1188
1183
1164
1156
1153
1154
1154
1153
1152
1154
1156
1156
1154
1154
1156
1157
1157
1157
1158
1156
1153
1139
1134
1128
1126
1119
1117
1116
1117
1116
1111
1110
1110
1109
1111
1111
1111
1110
1110
1108
1106
1106
1105
1102
1101
1101
1092
1087
1083
1073
985
873
858
840
790
784
768
748
718
715
713
698
696
695
690
648
647
646
640
555
512
422
378
369
366
355
252
243
223
168
162
162
160
157
153
145
140
138
138
138
137
137
137
137
137
136
136
135
135
135
135
135
135
132
129
125
122
116
113
110
108
105
103
102
102
102
100
100
97
95
92
82
78
70
52
51
51
50
48
48
47
47
46
46
46
46
46
46
46
45
44
44
43
42
42
41
40
40
39
37
37
37
37
37
36
36
36
30
30
28
25
20
19
19
17
16
17
14
11
11
11
11
11
10
10
10
10
10
8
8
8
6
5
3
3
3
3
3
3
3
3
3
3
3
3
3
3
3
3
3
4
4
4
4
4
4
4
4
4
4
4
4
4
4
4
4
4
4
4
4
4
4
4
4
4
4
4
4
4
4
4
4
4
3
3
3
3
3
3
3
2
2
2
2
2
2
2
2
2
2
2
2
2
2
2
2
2
2
2
2
3
3
3
3
3
3
3
3
3
3
3
3
3
3
3
3
3
3
3
3
2
2
2
2
2
2
2
2
2
2
2
2
2
2
2
2
2
2
2
2
2
2
2
2
2
2
2
2
2
2
2
2
2
2
2
2
2
2
2
2
2
2
2
2
2
2
2
2
2
2
2
2
2
2
2
2
2
2
2
2
2
2
2
2
2
2
2
2
2
2
2
2
2
2
2
2
2
2
2
2
2
2
2
2
2
2
2
2
2
2
2
2
2
2
2
2
2
2
2
2
2
2
2
2
2
2
2
2
2
2
2
2
2
2
2
2
2
2
2
2
2
2
2
2
2
2
1
1
1
1
1
1
1
1
1
1
1
1
1
1
1
1
1
1
1
1
1
1
1
1
1
1
1
1
2
2
2
2
3
3
3
3
3
4
4
4
4
4
4
4
4
4
4
4
4
4
4
4
4
4
4
5
5
5
5
5
5
5
5
5
5
5
5
5
5
5
5
5
5
4
4
4
4
4
3
3
4
4
4
4
4
4
4
4
4
4
4
4
4
4
4
4
4
4
4
4
4
4
4
4
4
4
4
4
4
4
4
5
5
5
5
5
5
5
5
5
5
5
5
5
6
6
6
6
6
6
6
6
6
6
6
6
6
6
6
7
7
7
7
7
7
7
7
7
7
7
7
7
7
7
7
7
7
7
7
7
6
6
6
6
6
6
6
6
6
6
6
6
6
6
6
6
6
6
6
5
5
5
5
5
5
5
5
5
5
5
5
5
5
5
5
5
5
5
5
5
5
5
5
5
5
5
5
5
5
5
5
5
5
5
5
5
5
5
5
5
5
5
5
5
5
5
5
5
5
5
5
5
5
5
5
5
5
5
5
5
5
5
5
5
5
5
5
5
5
5
5
4
4
4
4
4
4
4
4
4
4
5
5
5
5
5
5
5
5
5
5
5
5
5
5
5
5
5
5
5
6
6
6
6
6
6
6
6
6
6
6
6
6
6
6
6
6
6
6
6
6
6
6
6
6
6
6
6
6
6
6
6
6
5
5
5
5
5
5
5
5
5
5
6
6
6
6
7
7
7
7
7
7
7
7
7
7
7
7
7
7
7
7
7
7
7
7
8
8
8
8
8
8
8
8
8
9
9
9
9
9
9
9
9
9
8
8
8
8
8
8
8
8
8
8
8
8
8
8
8
8
9
9
10
10
10
9
9
9
9
9
9
9
10
10
10
10
10
12
12
12
12
12
12
12
12
12
12
12
12
12
12
12
12
12
12
12
12
12
12
12
12
12
12
12
12
12
12
12
12
12
12
12
12
12
12
12
12
12
12
12
12
12
13
11
11
12
12
12
12
12
13
13
13
13
13
13
13
13
13
14
14
14
13
13
13
13
13
13
13
13
14
14
14
14
15
15
15
15
15
15
15
15
15
15
15
15
15
15
15
15
15
15
15
15
15
15
15
16
16
16
15
15
15
15
15
15
15
15
15
15
15
15
15
15
15
15
15
15
15
15
15
15
15
17
17
17
17
17
17
17
17
17
17
17
17
17
17
15
15
16
15
15
16
16
15
15
15
15
15
15
15
15
15
15
15
15
15
15
15
14
14
15
15
15
15
15
15
15
15
15
15
15
15
16
16
16
16
17
17
17
17
17
17
17
12
12
11
11
8
8
9
9
8
8
8
8
8
8
8
8
8
8
8
8
8
8
8
8
8
8
9
9
9
9
9
10
10
10
9
9
9
9
10
10
10
10
10
10
10
10
10
10
10
9
9
9
9
9
10
10
10
10
10
10
10
10
10
10
10
10
10
12
12
12
12
12
12
12
11
11
11
11
11
11
11
11
11
11
11
10
10
10
10
10
10
10
10
10
10
10
10
10
10
10
9
9
9
9
9
9
9
9
9
9
9
9
9
9
9
9
9
9
9
9
9
9
9
9
9
9
9
9
9
9
9
9
9
9
9
9
9
9
9
9
9
9
9
9
9
8
8
8
8
8
8
8
8
8
8
8
8
8
7
7
7
7
7
7
7
7
7
7
7
8
8
8
8
8
8
8
8
7
7
7
8
8
7
7
7
7
7
7
7
7
7
7
7
7
7
7
7
7
7
7
7
7
7
7
7
7
7
7
7
7
7
7
7
7
7
7
7
7
7
7
7
7
7
7
8
9
9
9
8
8
8
7
7
7
7
7
7
5
5
5
5
5
5
5
5
5
5
5
5
5
5
5
5
5
5
5
5
5
5
5
5
5
5
5
5
5
5
5
5
5
5
5
5
5
5
5
5
5
5
5
5
5
5
5
5
5
5
5
5
5
5
5
5
5
5
5
5
5
5
5
5
5
5
5
5
5
5
5
5
4
4
4
3
3
3
4
4
4
4
4
4
4
4
4
4
4
4
4
4
4
4
4
4
4
4
4
4
4
4
4
4
4
4
4
4
4
4
3
3
3
3
3
3
3
3
3
3
3
3
3
3
3
3
2
3
3
3
3
4
4
4
4
4
4
4
4
4
4
4
4
4
4
4
4
4
4
4
4
5
5
5
5
5
5
5
5
5
5
5
5
5
5
5
5
5
5
5
5
5
5
5
5
5
5
5
5
5
5
5
5
4
4
4
4
4
4
4
4
4
4
4
5
5
5
5
5
5
5
5
5
6
6
6
6
6
6
6
5
5
5
5
5
5
5
5
5
5
5
5
6
6
7
7
7
7
7
7
7
7
8
8
8
9
9
9
9
9
9
9
9
9
9
9
9
9
9
9
9
9
9
9
9
9
10
10
10
10
12
11
11
11
11
11
11
11
11
11
12
12
12
12
12
12
12
12
12
13
13
14
14
14
14
14
14
14
14
14
14
15
15
15
15
15
15
15
15
15
15
15
15
15
15
15
15
14
14
14
14
14
15
15
15
15
15
15
15
15
15
15
15
15
15
15
15
15
15
15
15
15
15
15
15
15
15
15
15
15
15
15
15
15
15
15
15
15
15
15
15
15
15
15
15
15
15
15
15
15
15
15
15
15
15
15
15
15
15
14
14
14
14
12
12
12
13
13
13
13
13
13
12
12
12
12
12
13
13
12
12
13
13
14
14
14
14
15
15
15
15
15
15
15
15
15
15
15
16
15
15
14
13
13
13
14
14
13
12
12
12
12
12
12
13
14
14
14
14
14
14
15
16
16
16
16
16
16
16
16
16
16
15
15
15
15
15
15
15
15
15
15
15
15
15
15
15
15
15
15
15
15
15
15
15
14
14
14
14
14
14
14
14
14
15
15
15
15
15
15
15
15
15
15
15
15
15
15
15
15
14
15
15
14
14
14
15
15
15
15
15
15
15
15
15
15
15
15
15
15
15
15
15
15
15
15
15
15
15
15
15
15
15
15
15
15
15
15
15
15
15
15
15
15
15
15
15
14
14
14
14
14
14
14
14
14
14
14
14
14
14
14
15
15
15
15
15
15
15
15
15
15
15
15
15
13
13
13
13
12
12
12
12
12
12
11
10
10
10
10
10
10
10
10
10
10
10
10
10
10
10
11
11
11
11
11
11
11
11
11
12
12
13
13
13
13
13
13
13
13
14
14
14
14
14
14
15
15
15
15
15
16
16
16
16
19
19
19
17
17
17
17
18
19
19
19
16
15
16
17
17
16
16
16
16
16
16
16
16
16
15
15
15
15
15
15
16
17
17
17
17
17
16
16
16
16
16
16
16
16
15
15
15
15
15
15
15
15
16
16
16
16
16
16
16
16
16
16
16
16
18
18
18
18
18
18
18
18
18
18
18
18
18
18
18
18
19
20
20
20
20
20
20
20
20
20
20
20
20
21
21
21
22
22
22
22
22
22
22
22
22
22
22
22
22
22
22
22
22
22
22
22
22
23
23
23
22
22
22
22
21
19
20
20
20
20
20
20
20
20
20
20
20
21
21
21
21
22
22
22
22
22
22
22
22
21
21
21
19
18
18
18
18
18
18
18
18
18
18
18
18
18
18
18
18
19
20
22
22
22
22
22
22
22
22
22
22
22
22
22
22
22
22
22
21
22
23
23
24
24
23
23
23
23
23
23
23
23
23
23
24
25
25
24
24
24
24
24
23
23
24
24
24
23
23
23
23
23
23
23
23
23
23
23
23
23
23
23
23
23
23
23
23
23
23
23
25
25
25
25
25
25
25
24
24
24
23
22
22
20
20
20
20
20
20
20
20
20
20
20
20
20
20
20
19
19
19
20
20
20
19
19
19
19
20
20
20
20
20
20
20
20
20
20
20
20
20
20
20
20
20
20
20
20
20
20
20
20
19
19
20
19
19
19
17
17
12
12
11
11
10
9
9
9
8
8
8
7
7
7
7
7
7
7
7
7
7
7
7
7
7
7
7
7
7
7
7
7
7
7
7
7
7
7
7
7
7
7
7
7
7
7
7
7
7
7
6
6
6
6
6
6
6
6
6
6
6
6
6
6
6
6
6
6
6
6
6
6
6
6
6
6
6
6
6
5
5
5
5
5
5
5
4
4
3
3
3
3
3
3
3
3
3
3
3
3
3
3
3
3
3
3
3
3
3
3
2
1
1
1
0
0
0
0
0
0
0
0
0
1
2
2
2
2
2
2
2
2
2
2
2
2
2
2
2
2
2
2
2
2
2
2
2
2
2
2
2
2
2
2
2
2
2
2
2
2
2
2
2
2
2
2
2
2
2
2
2
2
2
2
2
2
2
2
2
2
2
2
2
2
2
2
2
2
2
2
2
2
2
2
2
2
2
2
2
2
2
2
2
2
2
2
2
2
2
2
2
2
2
2
2
2
2
2
2
2
2
2
2
2
2
2
2
2
2
2
2
2
2
2
2
2
2
2
2
2
2
2
2
2
2
2
2
2
2
2
2
2
1
1
1
1
1
1
1
1
1
1
1
1
1
1
1
1
1
0
0
0
0
0
0
0
0
0
0
0
0
0
0
0
0
0
0
0
0
0
0
0
0
0
0
0
0
0
0
0
0
0
0
0
0
0
0
0
0
0
0
0
0
0
0
0
0
0
0
0
0
0
0
0
0
0
0
0
0
0
0
0
0
0
0
0
0
0
0
0
0
0
0
0
0
0
0
0
0
0
0
0
0
0
0
0
0
0
0
0
0
0
0
0
0
0
0
0
0
0
0
0
0
0
0
0
0
0
0
0
0
0
0
0
0
0
0
0
0
0
0
0
0
0
0
0
0
0
0
0
0
0
0
0
0
0
0
0
0
0
0
0
0
0
0
0
0
0
0
0
0
0
0
0
0
0
0
0
0
0
0
0
0
0
0
0
0
0
0
0
0
0
0
0
0
0
0
0
0
0
0
0
0
0
0
0
0
0
0
0
0
0
0
0
0
0
0
0
0
0
0
0
0
0
0
0
0
0
0
0
0
0
0
0
0
0
0
0
0
0
0
0
0
0
0
0
0
0
0
0
0
0
0
0
0
0
0
0
0
0
0
0
0
0
0
0
0
0
0
0
0
0
0
0
0
0
0
0
0
0
0
0
0
0
0
0
0
0
0
0
0
0
0
0
0
0
0
0
0
0
0
0
0
0
0
0
0
0
0
0
0
0
0
0
0
0
0
0
0
0
0
0
0
0
0
0
0
0
0
0
0
0
0
0
0
0
0
0
0
0
0
0
0
0
0
0
0
0
0
0
0
0
0
1
1
1
1
1
1
1
1
1
1
1
1
1
1
1
1
1
1
1
1
1
1
1
1
1
0
0
0
0
0
0
0
0
0
0
0
0
0
0
0
0
0
0
0
0
0
0
0
0
0
0
0
0
0
0
0
0
0
0
0
0
0
0
0
0
0
0
0
0
0
0
0
0
0
0
0
0
0
0
0
0
0
0
0
0
0
0
0
0
0
0
0
0
0
0
0
0
1
1
1
1
1
1
1
1
1
1
1
1
1
1
1
1
1
1
1
1
1
1
1
1
1
1
1
1
1
1
1
1
1
1
1
1
1
1
1
1
1
1
1
1
1
1
1
1
1
1
1
1
1
1
0
0
0
0
0
0
0
0
0
0
0
0
0
0
0
0
0
0
0
0
0
0
0
0
0
0
0
0
0
0
0
0
0
0
0
0
0
0
0
0
0
0
0
0
0
0
0
0
0
0
0
0
0
1
1
1
1
1
1
1
1
1
1
1
1
1
1
1
1
1
1
1
1
1
1
1
1
1
1
1
1
1
1
1
1
1
1
1
1
1
1
1
1
1
1
1
1
1
1
1
1
1
1
1
1
1
1
1
1
1
1
1
1
1
1
1
1
1
1
1
1
1
1
1
1
1
1
1
1
1
1
1
1
1
1
1
1
1
1
1
1
1
1
1
1
0
0
0
0
0
0
0
0
0
0
0
0
0
0
0
0
0
0
0
0
0
0
0
0
0
0
0
0
0
0
0
0
0
0
0
0
1
1
1
1
1
1
0
0
0
0
0
0
0
0
0
0
0
0
0
0
0
0
0
0
0
0
0
0
0
0
0
0
0
0
0
0
0
0
0
0
0
0
0
0
0
0
0
0
0
0
0
0
0
0
0
0
0
0
0
0
0
0
0
0
0
0
0
0
0
0
0
0
0
0
0
0
0
0
0
0
0
0
0
0
0
0
0
0
0
0
0
0
0
0
0
0
0
0
0
0
0
0
0
0
0
0
0
0
0
0
0
0
0
0
0
0
0
0
0
0
0
0
0
0
0
0
0
0
0
0
0
0
0
0
0
0
0
0
0
0
0
0
0
0
0
0
0
0
0
0
0
0
0
0
0
0
0
0
0
0
0
0
0
0
0
0
0
0
0
0
0
0
0
0
0
0
0
0
0
0
0
0
0
0
0
0
0
0
0
0
0
0
0
1
1
1
1
1
1
1
1
1
1
1
1
1
1
1
1
1
1
1
1
1
1
1
1
1
1
1
1
1
1
1
1
1
1
1
1
1
1
1
1
1
1
1
1
1
1
1
1
1
1
1
1
1
1
1
1
1
1
1
1
1
1
1
1
1
1
1
1
1
1
1
1
1
1
1
1
1
1
1
1
1
1
1
1
1
1
1
1
1
1
2
2
2
2
2
2
2
2
2
2
2
2
2
2
2
2
2
2
2
2
2
2
2
2
2
2
2
2
2
2
2
2
2
2
2
2
2
2
2
2
2
2
2
1
1
1
1
1
1
1
1
1
1
1
1
1
1
1
1
1
1
1
1
1
1
1
1
1
1
1
1
1
1
1
1
1
1
1
1
1
1
1
1
1
1
1
0
1
1
1
1
1
1
1
1
1
1
1
1
1
1
1
1
1
1
1
1
1
1
1
1
1
1
1
1
1
1
1
1
1
1
1
1
1
1
1
1
1
1
1
1
1
1
1
1
1
1
1
1
1
1
1
1
1
1
1
1
1
1
1
1
0
0
0
0
0
0
0
0
0
0
0
0
0
0
0
0
0
0
0
0
0
0
0
0
0
0
0
0
0
0
0
0
0
0
0
0
0
0
0
0
0
0
0
0
0
0
0
0
0
0
0
0
0
0
0
0
0
0
0
0
0
0
0
0
0
0
0
0
0
0
0
0
0
0
0
0
0
0
0
0
0
0
0
0
0
0
0
0
0
0
0
0
0
0
0
0
0
0
0
0
0
0
0
0
0
0
0
0
0
0
0
0
0
0
0
0
0
0
0
0
0
0
0
0
0
0
0
0
0
0
0
0
0
0
0
0
0
0
0
0
0
0
0
0
0
0
0
0
0
0
0
0
0
0
0
0
0
0
0
0
0
0
0
0
0
0
0
0
0
0
0
0
0
0
0
0
0
0
0
0
0
0
0
0
0
0
0
0
0
0
0
0
0
0
0
0
0
0
0
0
0
0
0
0
0
0
0
0
0
0
0
0
0
0
0
0
0
0
0
0
0
0
0
0
0
0
0
0
0
0
0
0
0
0
0
0
0
0
0
0
0
0
0
0
0
0
0
0
0
0
0
0
0
0
0
0
0
0
0
0
0
0
0
0
0
0
0
0
0
0
0
0
0
1
1
1
1
1
1
1
1
1
1
1
1
1
1
1
1
1
1
1
1
2
2
2
2
2
2
2
2
2
2
2
2
2
2
2
2
1
1
1
1
1
1
1
1
1
1
1
1
1
1
1
1
1
1
1
1
1
1
1
1
1
1
1
1
1
1
1
1
1
1
1
1
1
1
1
1
1
1
1
1
1
1
1
1
1
1
1
1
2
2
2
2
2
1
1
1
1
1
1
1
1
1
2
2
2
2
2
2
2
2
2
2
2
2
2
2
2
2
2
2
2
2
2
2
2
2
2
2
2
2
2
2
2
2
2
2
2
2
2
2
2
2
2
2
2
2
2
2
2
2
2
2
2
2
2
2
2
2
2
2
2
2
2
2
2
2
2
2
2
2
2
2
2
2
2
2
2
2
2
2
2
2
2
2
2
2
2
2
2
2
2
2
2
2
2
2
2
2
2
2
2
2
2
2
2
2
2
2
2
2
2
2
2
2
2
2
2
2
2
2
2
2
2
2
2
2
2
2
2
2
2
2
2
2
2
2
2
2
2
2
2
2
2
2
2
2
2
2
2
2
2
2
2
2
2
2
2
2
2
2
2
2
2
2
2
2
2
2
2
2
2
2
2
2
2
2
2
2
2
2
2
2
2
2
1
1
1
1
1
1
1
1
1
1
1
1
1
1
1
1
1
1
1
1
1
1
1
1
1
1
1
1
1
1
1
1
1
1
1
1
1
1
1
1
1
1
1
1
1
1
1
1
1
1
1
1
1
1
1
1
1
1
1
1
1
1
1
1
1
1
1
1
1
1
1
1
1
1
1
1
1
1
1
2
2
2
2
2
2
2
2
2
2
2
2
2
2
2
2
2
2
2
2
2
2
2
2
2
2
2
2
2
2
2
2
2
2
2
2
2
2
2
2
2
2
2
2
2
2
2
2
2
2
2
2
2
2
2
2
2
2
2
2
2
2
2
2
2
2
2
2
2
2
2
2
2
2
2
3
3
3
3
3
3
3
3
3
3
3
3
3
3
3
3
3
3
3
3
3
3
3
3
3
3
3
3
3
3
3
3
3
3
4
4
4
4
5
5
5
5
5
5
5
5
5
5
5
5
5
5
5
5
5
5
5
5
5
5
5
5
5
5
5
5
5
5
5
5
5
5
5
5
5
5
5
5
5
5
5
5
3
3
3
3
3
3
3
3
3
3
3
2
2
2
2
2
2
2
2
2
2
2
1
1
1
1
1
1
1
1
1
1
1
1
1
1
1
1
1
1
1
1
1
1
1
1
1
1
1
1
1
1
1
1
1
1
1
1
1
1
1
1
1
1
1
1
1
1
1
1
1
1
1
1
2
2
2
2
2
2
2
2
2
2
2
2
2
2
2
2
2
2
2
2
2
2
2
2
2
2
2
2
1
1
1
1
1
1
1
1
1
1
1
1
1
1
1
1
1
1
1
1
1
1
1
1
1
1
1
1
1
1
1
1
1
1
1
0
0
0
1
1
1
1
1
1
1
1
1
1
1
1
1
1
1
1
1
1
1
1
1
1
1
1
1
1
1
1
1
1
1
1
1
1
1
1
1
1
1
1
1
1
1
1
1
1
1
1
1
1
1
0
0
0
0
0
0
0
0
0
0
0
0
0
0
0
0
0
0
0
0
0
0
0
0
0
0
0
0
0
0
0
0
0
0
0
0
0
0
0
0
0
0
0
0
0
0
0
0
0
0
0
0
0
0
0
0
0
0
0
0
0
0
0
0
0
0
0
0
0
0
0
0
0
0
0
0
0
0
0
0
0
0
0
0
0
0
0
0
0
0
0
0
0
0
0
0
0
0
0
0
0
0
0
0
0
0
0
0
0
0
0
0
0
0
0
0
0
0
0
0
0
0
0
0
0
0
0
0
0
0
0
0
0
0
0
0
0
0
0
0
0
0
0
0
0
0
0
0
0
0
0
0
0
0
0
0
0
0
0
0
0
0
0
0
0
0
0
0
0
0
0
0
0
0
0
0
0
0
0
0
0
0
0
0
0
0
0
0
0
0
0
0
0
0
0
0
0
0
0
0
0
0
0
0
0
0
0
0
0
0
0
0
0
0
0
0
0
0
0
0
0
0
0
0
0
0
0
0
0
0
0
0
0
0
0
0
0
0
0
0
0
0
0
0
0
0
0
0
0
0
0
0
0
0
0
0
0
0
0
0
0
0
0
0
0
0
0
0
0
0
0
0
0
0
0
0
0
0
0
0
0
0
0
0
0
0
0
0
0
0
0
0
0
0
0
0
0
0
0
0
0
0
0
0
0
0
0
0
0
0
0
0
0
0
0
0
0
0
0
0
0
0
0
0
0
0
0
0
0
0
0
0
0
0
0
0
0
0
0
0
0
0
0
0
0
0
0
0
0
0
0
0
0
0
0
0
0
0
0
0
0
0
0
0
0
0
0
0
0
0
0
0
0
0
0
0
0
0
0
0
0
0
0
0
0
0
0
0
0
0
0
0
0
0
0
0
0
0
0
0
0
0
0
0
0
0
0
0
0
0
0
0
0
0
0
0
0
0
0
0
0
0
0
0
0
0
0
0
0
0
0
0
0
0
0
0
0
0
0
0
0
0
0
0
0
0
0
0
0
0
0
0
0
0
0
0
0
0
0
0
0
0
0
0
0
0
0
0
0
0
0
0
0
0
0
0
0
0
0
0
0
0
0
0
0
0
0
0
0
0
0
0
0
0
0
0
0
0
0
0
0
0
0
0
0
0
0
0
0
0
0
0
0
0
0
0
0
0
0
0
0
0
0
0
0
0
0
0
0
0
0
0
0
0
0
0
0
0
0
0
0
0
0
0
0
0
0
0
0
0
0
0
0
0
0
0
0
0
0
1
1
1
1
1
1
1
1
1
1
1
1
1
1
1
1
1
1
1
1
1
1
1
1
1
1
1
1
1
1
1
1
1
1
1
1
1
1
1
1
1
1
1
1
1
1
1
1
1
1
1
1
1
1
1
1
1
1
1
1
1
1
1
1
1
1
1
1
1
1
1
1
1
1
1
1
1
1
1
1
1
1
1
1
1
1
1
1
1
1
1
1
1
0
0
0
0
0
0
0
0
0
0
0
0
0
0
0
0
0
0
0
0
0
0
0
0
0
0
0
0
0
0
0
0
0
0
0
0
0
0
0
0
0
0
0
0
0
0
0
0
0
0
0
0
0
0
0
0
0
0
0
0
0
0
0
0
0
0
0
0
0
0
0
0
0
0
0
0
0
0
0
0
0
0
0
0
0
0
0
0
0
0
0
0
0
0
0
0
0
0
0
0
0
0
0
0
0
0
0
0
0
0
0
0
0
0
0
0
0
0
0
0
0
0
0
0
0
0
0
0
0
0
0
0
0
0
0
0
0
0
0
0
0
0
0
0
0
0
0
0
0
0
0
0
0
0
0
0
0
0
0
0
0
0
0
0
0
0
0
0
0
0
0
0
0
0
0
0
0
0
0
0
0
0
0
0
0
0
0
0
0
0
0
0
0
0
0
0
0
0
0
0
0
0
0
0
0
0
0
0
0
0
0
0
0
0
0
0
0
0
0
0
0
0
0
0
0
0
0
0
0
0
0
0
0
0
0
0
0
0
0
0
0
0
0
0
0
0
0
0
0
0
0
0
0
0
0
0
0
0
0
0
0
0
0
0
0
0
0
0
0
0
0
0
0
0
0
0
0
0
0
0
0
0
0
0
0
0
0
0
0
0
0
0
0
0
0
0
0
0
0
0
0
0
1
1
1
1
1
1
1
1
1
1
1
1
1
1
1
1
1
1
1
1
1
1
1
1
1
1
1
1
1
1
1
1
1
1
1
1
1
1
1
1
1
1
1
1
1
1
1
1
1
1
1
1
1
1
1
1
1
1
1
1
1
1
1
1
1
1
1
1
1
1
1
1
1
1
1
1
1
1
1
1
1
1
1
1
1
1
2
2
2
2
2
2
2
2
2
2
2
2
2
2
2
2
2
2
2
2
2
2
2
2
2
2
2
2
2
2
2
2
2
2
2
2
2
2
2
2
2
2
2
2
2
2
2
2
2
2
2
2
2
2
2
2
2
2
2
2
2
2
2
2
2
2
2
2
2
2
2
2
2
2
2
2
2
2
2
2
1
1
1
1
1
1
1
1
1
1
1
1
1
1
1
1
1
1
1
1
1
1
1
1
1
1
1
1
1
1
1
1
1
1
1
1
1
1
1
1
1
1
1
1
1
1
1
1
1
0
0
0
0
0
0
0
0
0
0
0
0
0
0
0
0
0
0
0
0
0
0
0
0
0
0
0
0
0
0
0
0
0
0
0
0
0
0
0
0
0
0
0
0
0
0
0
0
0
0
0
0
0
0
0
0
0
0
0
0
0
0
0
0
0
0
0
0
0
0
0
0
0
0
0
0
0
0
0
0
0
0
0
0
0
0
0
0
0
0
0
0
0
0
0
0
0
0
0
0
0
0
0
0
0
0
0
0
0
0
0
0
0
0
0
0
0
0
0
0
0
0
0
0
0
0
0
0
0
0
0
0
0
0
0
0
0
0
0
0
0
0
0
0
0
0
0
0
0
0
0
0
0
0
0
0
0
0
0
0
1
2
2
2
2
2
2
2
2
2
2
2
2
2
2
2
2
2
1
1
2
2
2
2
2
2
2
3
3
3
3
3
3
3
3
4
4
4
4
4
4
4
4
4
4
4
4
4
4
4
4
4
4
4
4
4
4
4
4
4
4
4
4
4
4
5
6
9
10
17
22
47
53
54
58
72
72
74
82
120
121
125
126
126
126
129
130
135
138
143
145
146
151
152
152
152
152
155
155
155
156
157
157
157
174
174
175
176
176
178
185
194
197
198
199
199
199
200
200
200
202
205
213
214
219
220
220
222
223
224
228
228
228
229
231
231
231
232
232
232
232
234
235
235
236
238
240
240
240
240
243
245
252
253
256
256
257
257
257
260
262
265
267
266
267
267
268
268
269
270
267
266
264
266
266
267
267
270
272
272
273
273
273
275
275
277
278
279
280
280
280
281
281
281
283
293
295
295
297
297
297
298
301
301
301
302
302
304
305
306
306
306
306
305
309
308
309
307
305
290
274
271
273
272
277
278
275
265
253
249
248
250
251
252
252
250
248
248
255
255
255
257
260
261
260
259
257
255
255
256
257
257
257
260
262
263
264
265
265
265
276
276
275
259
257
255
255
257
255
253
250
247
220
217
217
215
215
209
205
205
200
200
200
202
202
202
203
202
202
204
209
217
220
220
222
222
225
225
232
235
236
234
234
227
230
227
225
221
222
222
224
225
225
230
229
230
230
229
228
228
227
225
225
226
226
223
224
225
225
225
222
222
221
221
219
217
217
217
217
217
218
218
218
217
217
217
217
217
217
217
218
219
220
220
220
220
220
220
220
222
222
222
222
222
222
222
225
225
225
226
226
226
227
226
226
227
227
228
227
226
220
217
212
212
211
211
211
211
214
215
213
213
213
213
213
213
213
214
214
214
214
215
215
215
215
214
213
217
216
211
188
167
158
155
89
87
86
77
80
77
77
75
73
70
68
68
70
69
71
71
71
71
71
71
69
66
64
65
65
63
65
65
67
71
73
77
85
85
86
86
86
86
87
87
88
88
87
90
90
89
89
85
85
85
85
88
88
90
90
90
91
92
95
97
100
101
101
100
100
100
100
100
99
98
98
96
96
95
95
95
95
95
95
95
95
93
93
97
99
99
105
105
105
105
105
105
105
105
105
105
105
105
110
110
110
110
110
111
111
112
112
112
114
113
115
115
115
116
116
116
117
119
120
120
120
122
122
122
123
124
126
127
128
128
128
128
128
129
129
128
130
129
127
126
132
132
134
133
132
131
130
130
130
129
129
128
125
128
128
127
135
136
135
135
132
154
155
155
155
153
155
154
155
157
157
160
160
159
164
166
166
166
167
170
171
171
170
177
180
190
192
192
202
212
216
217
218
219
220
222
225
226
227
228
228
230
235
237
238
239
233
235
240
242
250
254
259
265
269
270
270
270
268
270
272
273
274
275
281
279
277
277
279
283
287
290
292
290
290
290
290
292
293
294
292
291
290
291
293
292
296
303
307
307
306
307
310
310
312
315
317
317
317
315
316
316
322
325
327
327
327
327
327
326
327
327
327
328
327
330
330
333
332
333
333
332
332
332
333
340
342
342
342
344
345
345
348
350
352
351
357
358
358
358
358
362
372
380
380
379
375
372
367
360
361
357
333
317
298
296
292
293
295
295
304
304
305
302
304
302
300
300
300
300
299
299
299
300
300
301
301
300
299
298
298
298
298
298
298
288
287
287
286
282
280
275
275
270
265
239
229
225
223
221
214
214
212
212
212
212
211
212
212
213
212
218
217
217
217
217
217
217
217
217
217
217
217
217
217
217
218
218
218
218
218
218
218
219
219
219
219
219
219
219
219
219
219
220
218
216
216
202
202
190
188
196
195
192
191
185
185
185
185
185
189
192
188
180
172
156
150
137
137
135
136
140
140
140
135
136
137
138
138
135
135
135
134
137
137
137
138
138
138
137
139
141
141
142
141
140
141
142
143
144
144
144
144
144
144
145
145
145
144
144
144
145
145
142
134
129
127
126
125
126
126
127
126
125
125
125
125
125
124
123
123
122
120
120
120
120
120
122
122
122
122
121
120
120
120
120
120
120
117
115
115
112
113
113
112
112
112
112
112
112
112
114
114
114
116
116
116
116
115
116
117
116
116
116
116
116
116
117
116
116
115
115
112
112
110
110
105
105
105
105
105
105
105
90
76
74
72
63
54
53
52
51
50
50
50
50
51
51
51
49
49
49
49
49
47
48
49
47
47
46
40
40
40
40
40
41
41
41
42
42
42
42
42
43
43
43
44
44
45
47
52
52
52
52
52
52
52
55
55
55
57
56
56
55
55
55
55
55
55
56
56
56
56
57
57
57
58
58
59
61
60
60
60
60
60
59
58
58
58
58
58
58
58
58
58
59
59
58
57
57
57
58
59
59
60
59
60
60
58
58
57
57
57
58
59
59
58
58
60
60
61
62
62
65
68
71
72
73
73
74
74
74
75
78
79
79
80
80
81
80
80
76
76
76
76
77
79
80
82
84
85
85
85
85
85
85
87
92
95
95
97
97
99
100
104
102
103
104
104
105
106
106
107
107
107
107
108
108
109
109
110
110
110
110
110
110
110
110
110
110
110
110
110
110
110
110
111
111
112
117
119
120
120
120
120
120
120
120
120
121
122
122
122
120
122
122
122
123
120
118
117
115
115
113
122
128
131
135
135
135
142
144
152
153
153
153
154
155
155
155
155
155
155
157
157
157
159
160
160
161
161
165
165
167
167
168
168
169
169
170
172
176
177
178
180
180
180
183
183
185
185
185
183
184
184
191
185
185
188
181
181
174
172
165
162
161
153
154
159
152
153
154
160
165
165
167
168
170
170
172
180
181
181
182
186
186
186
188
188
192
193
187
186
186
185
185
184
184
185
185
190
194
197
202
202
205
206
207
207
207
207
209
209
209
210
210
210
209
210
211
211
211
212
212
212
213
213
212
212
212
211
211
212
212
212
212
214
215
215
217
221
222
223
225
225
226
227
227
227
232
232
232
231
231
229
229
229
227
226
227
228
227
227
222
222
215
213
210
212
214
212
210
207
203
192
192
184
184
185
193
194
195
195
195
195
195
194
190
190
184
177
173
173
176
177
194
195
195
194
193
193
193
192
192
192
191
190
190
195
197
201
202
202
199
199
192
192
191
191
191
192
172
172
170
170
172
167
165
165
165
165
164
164
156
147
152
148
151
156
156
155
155
149
148
148
148
146
148
147
147
146
146
146
146
148
150
149
147
148
150
150
150
150
150
150
152
154
155
157
157
160
160
160
160
161
162
162
162
162
162
162
162
166
167
168
168
170
170
170
170
170
170
171
172
173
174
174
175
175
175
175
177
177
177
177
184
185
185
184
184
183
184
185
186
187
187
185
178
170
162
162
160
149
151
152
152
155
159
164
164
164
172
175
176
181
182
182
185
188
188
188
190
191
191
191
190
191
191
195
195
188
176
177
177
174
176
176
175
178
177
177
177
181
182
184
185
185
185
185
187
187
187
191
192
194
195
194
195
195
196
197
197
197
199
199
200
200
200
201
201
203
204
205
207
207
207
207
207
207
207
207
205
205
209
209
212
212
210
209
209
208
210
212
215
216
215
213
212
202
210
212
206
209
205
206
205
205
205
204
203
200
200
201
213
215
215
215
213
215
217
217
217
221
220
221
221
221
221
222
220
222
223
223
226
228
228
228
230
230
236
239
239
234
232
232
222
219
223
219
220
217
217
216
219
218
210
178
176
175
175
177
180
181
191
190
190
197
198
199
200
200
204
210
210
212
212
212
212
212
215
216
215
212
211
211
210
210
208
203
201
200
198
198
198
198
198
197
191
192
191
190
189
189
190
190
190
191
191
191
192
193
193
194
194
194
194
194
194
194
195
196
196
197
197
197
196
197
198
198
198
198
199
199
200
200
200
200
200
200
202
202
202
200
200
200
201
199
198
195
195
193
193
192
195
195
195
195
195
194
195
195
193
193
193
192
191
191
192
191
188
186
176
176
176
179
178
177
177
177
179
179
182
182
184
185
186
186
180
179
175
175
176
175
180
182
180
178
177
177
177
177
177
178
185
170
159
146
141
141
138
137
131
124
121
87
83
82
84
85
85
85
86
86
88
88
91
93
94
104
104
107
107
107
107
107
108
108
108
107
106
102
100
100
99
99
99
99
99
100
100
102
102
107
107
107
115
116
117
117
117
118
118
122
122
122
122
122
122
121
121
121
120
117
117
117
117
118
120
120
117
125
127
130
131
134
135
135
136
137
137
137
137
137
137
137
137
137
136
137
137
137
137
137
138
139
139
139
140
140
145
143
142
142
142
142
142
143
146
147
147
147
147
147
147
147
147
147
147
147
144
144
145
144
143
139
140
138
138
139
140
140
142
142
142
143
143
143
142
142
142
142
142
143
143
144
145
145
145
145
144
144
144
144
144
145
145
145
143
143
143
143
143
143
143
144
144
144
144
144
144
144
145
145
145
145
145
144
144
145
145
145
145
142
144
144
144
144
145
145
145
142
142
142
142
142
145
145
145
146
146
148
152
152
152
153
153
154
154
154
155
155
155
154
152
152
152
152
157
157
158
159
158
159
160
160
159
162
162
161
161
155
146
142
110
100
99
95
77
77
77
77
77
75
75
67
68
68
67
67
67
67
67
67
68
68
70
70
70
70
70
68
67
67
69
69
69
70
70
70
70
70
70
75
82
81
80
80
82
82
82
82
83
83
85
87
87
87
87
88
88
88
87
87
87
89
92
92
91
94
97
97
102
102
102
104
113
114
116
118
120
121
121
121
121
126
126
135
136
144
144
143
145
152
157
160
160
161
158
159
160
161
162
165
165
168
168
168
171
175
177
179
182
185
190
195
199
205
207
213
214
214
214
219
221
222
227
229
230
232
234
235
235
236
240
245
253
253
253
252
253
263
263
267
269
269
268
267
267
267
267
268
269
270
270
270
270
271
272
272
273
275
282
283
284
285
291
294
294
295
295
296
294
294
295
297
301
302
302
302
300
300
300
299
299
299
300
300
300
299
299
298
298
298
298
298
298
298
297
297
297
297
297
297
297
297
297
297
297
296
296
296
296
298
298
300
300
300
301
302
302
302
302
305
307
309
309
306
305
305
308
308
310
310
310
310
310
310
307
306
306
304
304
303
303
302
286
285
280
272
269
263
258
256
257
257
255
250
248
228
228
227
227
170
165
160
153
152
147
139
137
137
138
142
142
135
132
130
126
124
123
123
123
123
123
122
123
124
125
123
121
120
120
121
121
122
122
122
121
121
120
120
120
120
117
111
109
100
97
92
90
91
91
91
89
86
86
81
78
77
77
77
77
80
80
80
82
82
82
82
82
85
85
85
84
85
82
82
83
84
83
81
76
75
74
72
65
57
57
54
50
49
49
48
49
47
48
48
49
49
50
50
50
50
50
50
50
50
51
51
51
51
52
53
53
54
55
56
55
54
53
53
54
54
54
56
57
57
55
54
54
55
55
55
55
57
57
57
57
57
57
57
58
58
59
59
57
58
58
58
58
58
58
58
59
59
59
60
60
61
65
65
65
65
66
66
66
66
66
66
66
66
66
66
66
67
68
67
68
68
68
68
68
69
69
70
70
70
70
72
72
72
72
72
69
68
70
70
67
67
65
63
62
62
63
62
63
65
65
64
65
65
65
65
65
65
65
65
67
67
68
68
69
69
71
72
72
70
70
70
69
69
69
67
67
66
66
66
66
66
66
66
66
66
67
67
67
67
67
67
66
65
65
66
67
67
65
64
63
63
63
64
65
64
63
63
63
64
63
64
64
64
64
63
62
62
62
62
62
62
62
63
63
63
62
62
62
62
64
63
64
64
63
58
52
50
47
49
50
51
52
52
52
52
52
52
52
52
50
48
47
47
47
47
47
48
48
49
46
46
46
46
46
46
47
48
47
47
46
44
44
44
45
46
46
46
46
46
46
45
45
45
46
46
46
47
47
47
47
47
47
47
47
47
47
47
47
47
47
47
47
47
47
47
45
43
43
42
42
41
41
40
39
38
37
37
37
37
39
39
39
40
40
40
40
40
41
42
42
42
42
42
42
42
42
39
37
36
35
35
35
35
35
34
33
32
32
32
32
33
33
33
34
34
34
34
33
32
31
29
29
29
26
26
25
30
33
33
34
35
35
35
36
36
37
38
38
38
38
38
38
38
38
38
38
39
37
38
38
38
38
38
38
38
39
40
40
40
40
40
40
40
41
41
41
41
41
40
40
41
41
41
42
42
42
42
42
42
45
45
45
45
45
43
43
44
44
44
44
44
44
44
44
44
44
45
45
45
45
45
45
45
45
45
46
46
46
45
44
42
42
41
41
42
42
42
42
42
42
42
43
43
43
43
43
45
46
47
47
47
48
48
49
49
50
50
51
53
52
52
52
52
52
53
53
54
55
55
55
54
54
54
55
55
56
56
55
55
55
55
58
58
58
58
58
58
58
58
58
58
59
60
61
63
62
63
62
63
63
63
63
61
61
55
56
56
56
56
56
55
55
55
55
55
55
55
55
55
54
55
55
55
56
56
56
56
56
57
55
56
56
56
57
58
60
60
61
61
62
62
62
62
62
62
62
65
65
65
65
69
69
69
69
70
70
70
70
70
70
70
70
70
70
71
71
69
68
65
65
65
65
64
64
64
64
65
65
65
65
65
65
63
63
63
63
64
65
65
65
66
68
68
68
68
69
70
70
70
70
71
72
72
73
75
75
75
76
76
75
67
67
60
60
62
62
62
62
61
61
62
62
62
62
62
64
64
64
65
65
65
64
64
66
73
76
77
79
79
81
80
82
84
84
84
85
85
85
88
92
92
92
90
87
86
87
89
90
90
90
91
91
91
91
91
92
93
95
98
100
100
100
100
100
107
110
110
112
110
109
109
109
110
110
110
110
111
111
122
127
129
129
131
130
131
133
134
137
137
139
145
145
145
145
146
147
150
155
155
155
155
165
168
169
168
167
167
167
167
169
173
175
179
180
180
182
183
184
187
188
190
190
194
194
195
196
197
197
197
197
197
197
200
200
202
202
202
202
202
207
210
231
246
267
272
277
279
280
290
297
300
300
302
305
306
308
309
312
312
318
318
317
317
319
322
326
331
336
335
337
337
337
337
347
362
365
366
366
364
362
364
362
368
368
369
371
372
375
377
377
377
377
379
380
380
380
380
380
382
384
384
385
385
385
385
384
385
388
388
389
387
387
387
388
387
387
387
383
383
383
383
383
389
391
386
385
385
385
362
370
370
368
380
378
377
379
377
377
377
377
372
372
367
341
342
345
341
357
360
360
355
355
354
357
357
357
356
359
359
359
360
362
362
360
361
361
362
365
369
374
362
362
350
345
345
333
285
255
253
220
218
220
221
220
220
220
219
217
215
214
215
222
227
230
230
231
230
229
229
230
237
238
238
238
237
237
238
238
238
238
238
240
236
233
226
225
225
222
221
222
222
222
222
222
222
225
224
224
225
227
228
228
228
228
228
232
232
232
232
232
232
232
230
230
230
230
232
233
233
232
232
232
233
233
235
235
237
237
242
241
241
240
240
240
240
242
241
240
240
238
227
225
226
225
225
225
225
226
227
227
225
224
219
221
217
217
217
218
220
218
217
215
207
205
205
205
204
205
200
195
184
177
172
155
152
151
147
145
142
142
144
145
146
147
144
141
141
138
137
138
140
140
141
141
141
141
142
146
147
146
146
143
143
144
132
130
122
117
108
107
111
111
112
115
116
115
115
116
114
115
115
113
113
114
115
112
112
112
110
111
112
112
115
118
120
121
122
122
122
123
124
124
124
124
126
129
131
131
135
135
136
136
137
138
140
147
147
157
158
157
150
146
140
138
145
147
146
147
147
157
157
158
158
158
161
162
167
168
170
170
170
168
166
166
166
166
168
168
177
178
179
180
180
186
186
185
187
187
187
187
187
187
187
188
188
192
196
196
199
198
198
199
202
205
207
207
207
207
207
210
215
221
224
223
223
222
222
224
224
225
225
226
226
227
227
230
230
230
233
232
231
231
231
237
240
241
239
239
240
238
237
237
237
242
242
242
242
240
238
237
235
235
232
236
234
232
234
234
235
235
235
235
235
235
235
235
235
235
238
242
242
242
242
242
242
241
241
241
241
241
242
242
242
242
242
244
244
244
244
245
247
246
246
247
247
247
246
247
247
247
249
250
250
250
250
252
255
254
260
259
260
260
259
259
260
263
264
264
265
265
262
260
260
253
255
257
248
247
244
242
243
243
240
237
237
237
222
217
215
211
210
205
180
177
173
172
162
146
146
127
120
120
112
111
110
110
106
102
102
102
101
102
101
101
101
102
102
102
102
102
102
102
102
103
103
103
103
103
103
104
103
103
101
101
100
100
100
100
100
99
99
99
99
99
100
101
101
101
102
102
102
102
102
102
103
104
104
104
104
104
104
104
105
105
106
106
106
104
104
104
104
105
105
105
107
107
104
100
100
99
98
98
97
96
97
97
97
97
97
98
97
96
92
85
79
75
71
65
64
61
57
53
54
55
54
54
52
52
51
52
52
50
50
50
51
50
50
50
50
50
50
50
50
50
50
50
50
50
50
50
50
50
50
50
50
49
48
48
47
47
47
47
46
46
46
45
42
41
41
40
40
40
39
38
38
37
37
37
37
37
37
37
37
37
37
37
36
35
35
35
35
35
35
35
35
35
35
35
35
34
34
34
34
34
34
34
34
34
34
34
34
34
34
34
34
34
33
33
33
33
32
32
31
31
30
30
30
30
30
30
28
27
27
27
26
25
25
20
20
20
14
12
8
5
4
4
4
4
4
4
5
5
5
5
5
5
5
5
5
5
5
4
4
4
4
4
4
4
4
4
4
4
4
4
4
4
4
4
4
4
4
4
4
4
4
4
4
4
4
4
4
4
4
4
3
3
3
3
3
3
3
3
3
3
3
3
3
3
3
3
3
3
3
3
4
4
4
4
4
4
4
4
4
4
4
4
4
4
4
4
4
4
4
3
3
3
3
3
3
3
3
3
3
3
3
3
3
3
3
3
3
3
3
2
2
2
2
2
2
2
2
2
2
2
2
2
2
2
2
2
2
2
2
2
2
1
1
1
1
1
1
1
1
1
2
2
2
2
2
2
2
2
2
2
2
2
2
2
2
2
2
2
2
2
2
2
2
2
2
2
2
2
2
2
2
2
2
2
2
2
2
2
2
2
2
2
2
2
2
2
2
2
2
1
1
1
1
1
1
1
1
1
1
1
1
1
1
1
1
1
1
1
1
1
1
1
1
2
2
2
2
2
2
2
2
2
2
2
2
2
2
2
2
2
2
2
2
2
2
2
2
2
2
2
2
2
2
2
2
2
2
2
2
2
2
2
2
2
2
2
2
2
2
2
2
2
2
2
2
2
2
2
2
2
2
2
2
2
2
2
2
2
2
2
2
2
2
2
2
2
2
2
2
2
2
2
2
2
2
2
2
2
2
2
2
2
2
2
2
2
2
2
2
2
2
2
2
2
2
2
2
2
2
2
1
1
1
1
1
2
2
2
2
2
2
2
2
2
2
2
2
2
2
2
2
2
2
2
2
2
2
2
2
5
5
5
5
5
5
5
5
5
5
5
5
5
5
5
5
5
5
5
5
5
5
5
5
5
5
5
5
5
5
5
5
5
5
5
5
5
5
5
5
5
5
5
5
5
6
7
7
7
7
7
9
9
9
10
10
10
10
10
10
10
10
10
10
10
10
10
10
10
10
10
10
11
11
11
11
11
11
11
12
12
12
12
12
12
12
12
12
12
12
12
14
14
14
14
14
14
14
14
14
14
14
14
15
15
15
15
15
15
15
15
15
15
15
15
15
15
17
17
17
18
18
18
18
18
18
18
18
19
19
19
19
20
19
19
18
18
18
19
19
20
20
20
20
20
20
20
20
20
20
20
20
20
20
20
20
20
20
20
20
20
20
20
20
20
20
20
20
20
20
20
20
20
20
20
20
20
19
19
19
19
19
19
19
19
19
22
22
22
22
22
22
22
22
22
22
22
22
22
22
22
22
22
22
23
24
24
24
24
24
23
23
23
23
23
23
23
23
23
23
23
23
23
23
23
23
23
23
25
27
27
27
26
25
25
25
23
21
22
24
24
24
25
25
25
25
25
27
27
24
22
22
20
20
20
20
22
22
24
26
26
27
26
27
27
28
29
29
29
29
29
30
30
31
31
31
31
31
31
31
31
31
31
32
32
32
32
32
32
32
32
33
34
34
34
34
34
34
34
33
33
33
33
32
32
32
32
33
33
32
32
32
33
33
33
33
35
35
35
35
35
35
35
35
35
35
35
35
35
35
35
35
35
35
35
35
35
35
35
35
36
36
36
36
36
36
36
36
36
36
36
36
36
35
35
35
34
34
34
35
35
35
37
36
35
35
35
35
35
36
36
36
37
37
37
37
37
36
36
36
37
36
36
37
35
35
36
36
36
36
35
32
32
28
28
27
27
23
21
22
20
21
21
22
21
20
20
20
20
20
20
20
20
20
20
20
20
20
20
20
20
18
18
18
18
18
18
18
18
18
19
19
19
20
20
20
20
20
20
20
20
20
20
20
20
20
20
20
20
20
20
20
20
20
20
20
20
20
20
20
20
20
21
22
22
22
22
22
22
22
22
22
23
23
23
23
23
23
23
23
23
24
25
25
23
23
23
23
23
23
23
23
23
22
22
22
22
22
22
22
22
21
21
21
21
21
21
21
20
20
20
20
20
20
20
20
20
20
21
21
21
21
21
19
19
16
16
15
15
15
15
15
15
16
15
15
15
15
15
15
15
15
15
15
15
15
15
15
15
16
16
16
16
16
16
16
16
16
16
16
16
16
16
15
14
13
13
13
13
13
14
15
15
15
15
15
15
15
15
15
15
15
15
16
17
17
17
17
17
17
17
17
17
17
17
17
17
17
17
17
17
17
17
17
17
17
17
17
17
17
17
17
17
17
17
17
17
17
17
17
17
17
17
17
17
17
17
17
17
17
17
17
17
17
16
16
16
16
16
16
16
16
16
16
16
16
16
16
16
16
16
16
16
16
16
15
15
15
15
15
15
15
15
15
15
15
12
12
12
12
12
12
12
12
12
12
12
12
12
12
12
12
12
12
12
12
12
12
12
12
12
12
12
12
12
12
12
12
12
12
12
12
12
11
11
11
11
11
11
11
10
10
10
10
10
10
9
8
8
7
7
7
7
7
6
6
5
5
3
3
3
3
3
3
3
3
2
2
2
2
2
2
2
2
2
2
2
2
2
2
2
2
2
2
2
2
2
2
2
2
2
2
2
2
2
2
2
2
2
2
2
2
2
1
1
1
1
1
1
2
2
2
2
2
2
2
2
2
2
2
2
2
2
2
2
2
2
2
2
2
2
2
2
2
2
2
2
2
2
2
2
2
2
2
2
2
2
2
2
2
2
2
2
2
2
2
2
2
2
2
2
2
2
2
2
2
2
2
2
2
2
2
2
2
2
2
2
2
2
2
2
2
2
2
2
2
2
2
2
2
2
2
2
2
2
2
2
2
2
2
2
2
2
2
2
2
2
2
2
2
2
2
2
3
3
3
3
3
3
3
2
2
2
2
2
2
2
2
2
2
2
2
2
2
2
2
2
2
2
2
2
2
2
2
2
2
2
2
2
2
2
2
2
2
2
2
2
2
2
2
2
2
2
2
2
2
2
2
2
2
2
2
2
2
2
2
2
2
2
2
2
2
2
2
2
2
2
2
2
2
2
2
2
2
2
2
2
2
2
2
2
2
2
2
2
2
2
2
2
2
2
2
2
2
3
3
3
3
3
3
3
3
3
3
3
3
3
3
4
4
4
3
3
3
2
2
2
2
2
2
2
2
2
2
2
2
2
2
2
2
2
2
2
2
3
3
3
3
3
3
3
3
3
3
3
3
3
3
3
3
3
3
3
3
3
3
3
3
3
3
3
3
3
3
3
3
3
3
3
3
3
3
3
3
3
3
3
3
3
3
3
3
3
3
3
3
3
3
3
3
3
3
3
3
3
3
3
3
3
3
3
2
2
2
2
2
2
2
2
2
2
2
2
2
2
2
2
2
2
2
2
2
2
2
2
2
1
1
1
1
1
1
1
1
1
1
1
1
1
1
1
1
1
1
1
1
1
1
1
1
1
1
1
1
1
0
0
0
0
0
0
0
0
0
0
0
0
0
0
0
0
0
0
0
0
0
0
0
0
0
0
0
0
0
0
0
0
0
0
0
0
0
0
0
0
0
0
0
0
0
0
0
0
0
0
0
0
0
0
0
0
0
0
0
0
0
0
0
0
0
0
0
0
0
0
0
0
0
0
0
0
0
0
0
0
0
0
0
0
0
1
1
1
1
1
1
1
1
1
1
1
1
1
1
1
1
1
1
1
1
1
1
1
1
1
1
1
1
1
1
1
1
1
1
1
1
1
1
1
1
1
1
1
1
1
1
1
1
1
1
1
1
1
1
1
1
1
1
1
1
1
1
1
1
1
1
1
1
1
1
1
1
1
1
1
1
1
1
1
1
1
1
1
1
1
1
1
1
1
1
1
1
1
1
1
1
1
1
1
1
1
1
0
0
0
0
0
0
0
0
0
0
0
0
0
0
0
0
0
0
0
0
0
0
0
0
0
0
0
0
0
0
0
0
0
0
0
0
0
0
0
0
0
0
0
0
0
0
0
0
0
0
0
0
0
0
0
0
0
0
0
0
0
0
0
0
0
0
0
0
0
0
0
0
0
0
0
0
0
0
0
0
0
0
0
0
0
0
0
0
0
0
0
0
0
0
0
0
0
0
0
0
0
0
0
0
0
0
0
0
0
0
0
0
0
0
0
0
0
0
0
0
0
0
0
0
0
0
0
0
0
0
0
0
0
0
0
0
0
0
0
0
0
0
0
0
0
0
0
0
0
0
0
0
0
1
1
1
1
1
1
1
1
1
1
1
1
1
1
1
1
1
1
1
1
1
1
1
1
1
1
1
1
1
1
1
1
1
1
1
1
1
1
1
1
1
1
1
1
1
1
1
1
1
1
1
1
1
1
1
1
1
0
0
0
0
0
0
0
0
0
0
0
0
0
0
0
0
0
0
0
0
0
0
0
0
0
0
0
0
0
0
0
0
0
0
0
0
0
0
0
0
0
0
0
0
0
0
0
0
0
0
0
0
0
0
0
0
0
0
0
0
0
0
0
0
0
0
0
0
0
0
0
0
0
0
0
0
0
0
0
0
0
0
0
0
0
0
0
0
0
0
0
0
0
0
0
0
0
0
0
0
0
0
0
0
0
0
0
0
0
0
0
0
0
0
0
0
0
0
0
0
0
0
0
0
0
0
0
0
0
0
0
0
0
0
0
0
0
0
0
0
0
0
0
0
0
0
0
0
0
0
0
0
0
0
0
0
0
0
0
0
0
0
0
0
0
0
0
0
0
0
0
0
0
0
0
0
0
0
0
0
0
0
0
0
0
0
0
0
0
0
0
0
0
0
0
0
0
0
0
0
0
0
0
0
0
0
0
0
0
0
0
0
0
0
0
0
0
0
0
0
0
0
0
0
0
0
0
0
0
0
0
0
0
0
0
0
0
0
0
0
0
0
0
0
0
0
0
0
0
0
0
0
0
0
0
0
0
0
0
0
0
0
0
0
0
0
0
0
0
0
0
0
0
0
0
0
0
0
0
0
0
0
0
0
0
0
0
0
0
0
0
0
0
0
0
0
0
0
0
0
0
0
0
0
0
0
0
0
0
0
0
0
0
0
0
0
0
0
0
0
0
0
0
0
0
0
0
0
0
0
0
0
0
0
0
0
0
0
0
0
0
0
0
0
0
0
0
0
0
0
0
0
0
0
0
0
0
0
0
0
0
0
0
0
0
0
0
0
0
0
0
0
0
0
0
0
0
0
0
0
0
0
0
0
0
0
0
0
0
0
0
0
0
0
0
0
0
0
0
0
0
0
0
0
0
0
0
0
0
0
0
0
0
0
0
0
0
0
0
0
0
0
0
0
0
0
0
0
0
0
0
0
0
0
0
0
0
0
0
0
0
0
0
0
0
0
0
0
0
0
0
0
0
0
0
0
0
0
0
0
0
0
0
0
0
0
0
0
0
0
0
0
0
0
0
0
0
0
0
0
0
0
0
0
0
1
1
1
1
1
1
1
1
1
1
1
1
1
1
1
1
1
1
1
1
1
1
1
1
1
1
1
1
1
1
1
1
1
1
1
1
1
1
1
1
1
1
1
1
1
1
1
1
1
1
1
1
1
1
1
1
1
1
1
1
3
3
3
3
4
4
4
4
4
4
4
4
4
4
4
4
4
4
4
4
4
4
4
4
5
5
5
5
5
5
5
5
5
5
5
5
5
5
5
5
5
5
5
5
5
5
5
5
5
5
5
5
5
5
5
5
5
5
5
5
5
5
5
5
5
5
5
5
5
5
5
5
5
5
5
5
5
5
6
6
6
6
7
7
7
7
7
7
7
7
7
7
7
7
7
7
7
7
7
7
7
7
7
7
7
7
7
7
7
7
7
7
7
7
7
7
7
6
6
6
6
7
6
6
6
6
6
6
6
6
6
6
6
5
5
5
5
5
5
5
5
5
5
5
5
5
5
5
5
5
5
5
5
5
5
5
5
4
4
4
4
4
4
4
4
4
4
4
4
4
4
4
4
4
4
4
4
4
4
4
4
4
4
4
4
4
4
4
4
4
4
4
4
4
4
4
3
3
3
3
3
3
3
3
3
3
3
3
3
3
2
2
2
2
2
2
2
2
2
2
2
2
2
2
2
2
2
2
2
2
2
2
2
2
1
0
0
0
0
0
0
0
0
0
0
0
0
0
0
0
0
0
0
0
0
0
0
0
0
0
0
0
0
0
0
0
0
0
0
0
0
0
0
0
0
0
0
0
0
0
0
0
0
0
0
0
0
0
0
0
0
0
0
0
0
0
0
0
0
0
0
0
0
0
0
0
0
0
0
0
0
0
0
0
0
0
0
0
0
0
0
0
0
0
0
```
