## Supplemental Data S2 for "Transcriptome profiling of *Variovorax paradoxus* EPS under different growth conditions reveals regulatory and structural novelty in biofilm formation": TrimmomaticLog2-2_TrimmomaticLog2-1_NC_014931_v1_m15_l33_fr.plus.wig (part 2 of 17)

```
0
0
0
0
0
0
0
0
0
0
0
0
0
0
0
0
0
0
0
0
1
1
1
1
1
1
1
1
1
1
1
1
1
1
1
1
1
1
1
1
1
1
1
1
1
1
1
1
1
1
1
1
1
1
1
1
1
1
1
1
1
1
1
1
1
1
1
1
1
1
1
1
1
1
1
1
1
1
1
1
1
1
1
1
1
1
2
2
2
2
2
2
2
2
2
2
2
2
2
2
2
2
2
2
2
2
2
2
2
2
2
2
2
2
2
2
2
2
2
2
2
2
3
3
3
3
3
3
3
3
3
3
3
3
3
3
3
3
3
3
3
3
3
3
3
3
3
3
3
3
3
3
3
3
3
3
3
3
3
3
3
3
3
3
3
3
3
3
3
3
3
3
3
3
3
3
3
3
3
3
3
3
3
2
2
2
2
2
2
2
2
2
2
2
2
2
2
2
2
1
1
1
1
1
1
1
1
1
1
1
1
1
1
1
1
1
1
1
1
1
1
1
1
1
1
1
1
1
1
1
1
1
1
1
1
1
1
1
1
1
1
1
1
1
1
1
1
1
1
1
1
1
1
1
0
0
0
0
0
0
0
0
0
0
0
0
0
0
0
0
0
0
0
0
0
0
0
0
0
0
0
0
0
0
0
0
0
0
0
0
0
0
0
0
0
0
0
0
0
0
0
0
0
0
0
0
0
0
0
0
0
0
0
0
0
0
0
0
1
1
1
1
1
2
2
2
2
2
2
2
2
2
2
2
2
2
2
2
2
2
2
2
2
2
2
2
2
2
2
2
2
2
2
2
2
2
2
2
2
2
2
2
2
2
2
2
2
2
2
2
2
2
2
2
2
2
2
2
2
2
2
2
2
2
2
2
2
2
2
2
2
2
2
2
2
2
2
2
2
2
2
2
2
2
2
2
2
2
2
2
2
2
2
2
2
2
2
2
2
2
2
2
2
2
2
2
2
2
2
2
2
2
2
2
2
2
2
2
2
2
2
2
2
2
2
2
2
2
2
2
2
2
2
3
3
3
3
3
3
3
2
2
2
2
2
2
2
2
2
2
2
2
2
2
2
2
2
2
2
2
2
2
2
2
2
2
2
2
2
2
2
2
2
2
2
2
2
2
2
2
2
2
2
2
2
2
2
2
2
2
2
2
2
2
2
2
2
2
2
1
1
1
1
1
1
1
1
1
1
1
1
2
2
2
2
2
2
2
2
2
2
2
2
2
2
2
2
2
2
1
1
1
1
1
1
1
1
1
1
1
1
1
1
1
1
1
1
1
1
1
1
1
1
1
1
1
1
1
1
1
1
1
1
1
1
1
1
1
1
1
1
1
1
1
1
1
1
1
1
1
1
1
1
1
1
1
1
1
1
1
1
1
1
1
1
1
1
1
1
1
1
1
1
1
1
1
1
1
1
1
1
1
1
1
1
1
1
1
1
1
1
1
1
1
1
1
1
1
1
1
1
1
1
1
1
1
1
1
1
1
1
0
0
0
0
0
0
0
0
0
0
0
0
0
0
0
0
0
0
0
0
0
0
0
0
0
0
0
0
0
0
0
0
0
0
0
0
0
0
0
0
0
0
0
0
0
0
0
0
0
0
0
0
0
0
0
0
0
0
0
2
2
2
2
2
2
2
2
2
2
2
2
2
2
2
2
2
2
2
2
2
2
2
3
3
3
3
3
3
3
3
3
3
3
3
3
3
3
3
3
3
4
4
4
4
4
4
4
4
4
4
4
4
4
4
4
4
4
4
4
4
4
4
4
4
4
4
4
4
4
4
4
4
4
4
4
4
4
4
4
4
4
4
4
4
4
4
4
4
4
4
4
4
4
4
4
4
4
4
4
4
4
4
4
4
4
4
4
4
4
4
4
4
4
4
4
4
4
4
4
4
4
4
4
4
4
4
4
4
4
4
4
3
3
3
2
2
1
1
1
1
1
1
1
1
1
1
1
1
1
1
1
1
1
1
1
0
0
0
0
0
0
0
0
0
0
0
0
0
0
0
0
0
0
0
0
0
0
0
0
0
0
0
0
0
0
0
0
0
0
0
0
0
0
0
0
0
0
0
0
0
0
0
0
0
0
0
0
0
0
0
0
0
0
0
0
0
0
0
0
0
0
0
0
0
0
0
0
0
0
0
0
0
0
0
0
0
0
0
0
0
0
0
0
0
0
0
0
0
0
0
0
0
0
0
0
0
0
0
0
0
0
0
0
0
0
0
0
0
0
0
0
0
0
0
0
0
0
0
0
0
0
0
0
0
0
0
0
0
0
0
0
0
0
0
0
0
0
0
0
0
0
0
0
0
0
0
0
0
0
0
0
0
0
0
0
0
0
0
0
0
0
0
0
0
0
0
0
0
0
0
0
0
0
0
0
0
0
0
0
0
0
0
1
1
1
1
1
1
1
1
1
1
1
1
1
1
1
1
1
1
1
1
1
1
1
1
1
1
1
1
1
1
1
1
1
1
1
1
1
1
1
1
1
1
1
1
1
1
1
1
1
1
1
1
1
1
1
1
1
1
1
1
1
1
2
2
1
1
1
1
1
1
1
1
1
1
1
1
1
1
1
1
1
1
1
1
1
1
1
1
1
1
1
1
1
1
1
1
1
1
1
1
1
1
1
1
1
1
2
2
2
2
2
2
2
2
2
2
2
2
2
2
2
2
2
2
2
2
2
2
2
2
2
2
2
2
2
2
2
2
2
2
2
2
2
2
1
1
1
1
1
1
1
1
1
1
1
1
1
1
1
1
1
1
1
1
1
1
2
2
2
2
2
2
2
2
2
2
2
2
2
2
2
2
2
2
2
2
2
2
2
2
2
2
2
2
2
2
2
2
2
2
2
2
2
2
2
2
2
2
2
2
2
2
2
2
2
2
2
2
2
2
2
2
2
2
2
2
2
2
2
2
2
2
2
2
2
2
2
2
2
2
2
2
2
2
2
2
2
2
2
2
2
2
2
2
2
2
2
2
2
2
2
2
2
2
2
2
2
2
2
2
2
2
2
2
4
4
4
4
4
4
4
4
4
4
4
4
4
4
4
4
4
4
4
4
4
4
4
4
4
3
2
2
2
2
2
2
2
2
3
3
3
3
3
3
3
3
4
4
4
4
4
5
4
4
4
4
4
4
4
4
4
4
4
4
4
5
5
5
5
5
5
5
5
5
5
5
5
5
5
5
5
5
5
5
5
5
5
5
5
5
5
5
5
6
6
6
6
6
6
6
6
5
5
5
5
5
5
5
5
5
5
5
6
6
6
6
6
6
6
6
6
6
6
6
6
6
6
6
6
6
6
6
6
6
6
6
6
6
6
7
7
7
7
7
7
7
7
7
7
7
7
7
7
7
7
7
7
7
7
7
6
6
6
5
5
5
5
5
5
5
5
5
5
5
5
5
5
5
5
5
5
5
5
5
6
6
6
6
6
6
6
6
6
6
6
6
6
6
5
5
5
5
5
5
4
4
4
4
4
4
4
4
4
4
4
4
4
4
4
4
4
4
4
4
4
4
4
4
4
4
4
4
4
4
4
4
4
4
4
4
4
4
4
4
4
3
4
4
4
4
4
4
4
4
4
4
4
4
3
3
3
3
3
3
3
3
3
3
2
2
2
2
2
2
2
2
3
3
3
3
3
3
3
3
3
3
3
3
3
3
3
3
3
3
3
3
2
2
2
2
2
2
2
2
2
2
2
2
2
2
2
2
2
2
2
2
2
2
2
2
2
2
2
2
2
2
2
2
2
2
2
2
2
2
2
2
2
2
2
2
2
2
2
2
2
2
2
2
2
2
2
2
2
2
2
2
2
2
2
2
2
2
2
2
2
2
2
2
2
2
2
2
2
2
2
2
2
2
2
2
2
2
2
2
2
2
2
2
2
2
2
2
2
2
2
2
2
2
2
2
2
2
2
2
2
2
2
2
2
2
2
2
2
2
2
2
2
2
2
2
2
2
2
2
2
2
2
2
2
2
2
2
2
2
2
2
2
2
2
2
2
2
2
2
2
2
2
2
2
2
2
2
2
2
2
2
2
2
2
2
2
2
2
2
2
2
2
2
2
3
3
3
2
2
2
2
2
2
2
2
2
2
2
2
2
2
2
2
2
2
2
2
2
2
2
2
2
3
3
3
3
3
3
3
3
3
3
3
3
3
3
3
3
3
3
3
3
3
3
3
3
3
4
4
4
4
4
4
4
4
4
4
4
4
4
4
4
4
4
4
4
4
4
4
4
4
4
4
5
5
5
5
5
5
5
5
5
5
5
5
5
4
3
3
3
3
3
3
3
3
3
3
3
3
3
3
3
3
4
5
5
5
6
6
6
6
6
6
6
6
6
6
6
6
6
6
6
5
5
5
5
5
5
5
5
5
5
5
5
5
5
5
5
5
5
5
5
5
4
4
4
4
4
4
4
4
4
4
4
4
4
4
4
4
4
4
4
4
4
4
4
4
4
4
4
4
4
4
4
4
4
4
4
4
4
4
4
4
3
3
3
3
3
3
3
3
3
3
3
3
3
3
3
3
3
3
3
3
3
3
3
3
3
3
3
3
2
2
2
2
2
2
2
2
2
2
2
2
2
2
2
2
2
2
2
2
2
2
2
2
2
2
2
2
2
2
2
2
2
2
2
2
2
2
1
0
0
0
0
0
0
0
0
0
0
0
0
0
0
0
0
0
0
0
0
0
0
0
0
0
0
0
0
0
0
0
0
0
0
0
0
0
0
0
0
0
0
0
0
0
0
0
0
0
0
0
0
0
0
0
0
0
0
0
0
0
0
0
0
0
0
0
0
0
0
0
0
0
0
0
0
0
0
0
0
0
0
0
0
0
0
0
0
0
0
0
0
0
0
0
0
0
0
0
0
0
0
0
0
0
0
0
0
0
0
0
0
0
0
0
0
0
0
0
0
0
0
0
0
0
0
0
0
0
0
0
0
0
0
0
0
0
0
0
0
0
0
0
0
0
0
0
0
0
0
0
0
0
0
0
0
0
0
0
0
0
0
0
0
0
0
0
0
0
0
0
0
0
0
0
0
0
0
0
0
0
0
0
0
0
0
0
0
0
0
0
0
0
0
0
0
0
0
0
0
0
0
0
0
0
0
0
0
0
0
1
1
1
2
2
2
2
2
2
2
2
2
2
3
3
3
3
3
3
2
2
2
2
2
2
2
3
3
4
4
4
4
4
4
4
4
4
4
4
4
4
4
4
4
4
4
4
4
4
4
4
4
4
4
5
5
5
5
5
5
5
5
5
5
5
5
5
5
5
5
5
5
5
5
5
5
5
5
5
5
5
5
5
6
6
6
6
6
6
6
6
6
6
6
6
6
6
6
6
6
7
7
7
7
7
7
7
7
7
7
7
7
7
7
7
7
7
7
7
8
8
8
8
8
8
8
8
8
8
8
8
8
8
8
8
8
8
8
8
8
8
8
8
8
8
8
8
8
8
8
8
8
8
8
8
8
8
8
8
8
8
8
8
7
7
7
7
7
6
6
6
7
7
7
7
7
7
7
7
7
7
7
7
7
7
7
7
4
4
4
4
4
4
4
4
3
3
3
3
3
3
3
3
3
3
3
3
3
3
3
3
3
3
3
3
3
3
3
3
3
2
2
2
2
2
2
2
2
2
2
2
2
2
2
2
2
2
2
2
2
2
2
2
2
2
2
2
2
2
2
2
2
2
2
2
2
2
2
2
2
2
2
2
2
2
2
2
2
2
2
2
2
2
2
2
2
2
2
2
2
2
2
2
2
2
2
2
2
2
2
2
2
2
2
2
2
2
2
2
2
2
2
2
2
2
2
2
2
2
2
2
2
2
2
2
2
2
2
2
1
1
1
1
1
1
1
1
1
1
1
1
1
1
1
1
1
1
1
1
1
1
1
1
1
1
1
1
1
1
2
2
2
2
2
2
2
2
3
3
3
3
3
3
3
3
3
3
3
3
3
3
3
3
3
3
3
3
3
3
3
2
2
2
2
2
2
2
2
2
2
2
2
2
2
2
2
2
2
2
2
2
2
2
2
2
2
2
2
2
2
2
2
2
2
2
3
3
3
3
3
3
3
3
3
3
3
3
3
3
3
3
3
3
3
3
3
2
2
2
2
3
3
3
3
3
3
3
3
3
3
3
3
3
3
3
3
3
3
3
3
3
3
3
3
3
3
3
3
3
3
3
3
3
3
3
3
3
3
3
3
3
3
3
3
3
3
3
3
3
3
3
3
3
3
3
3
3
3
3
3
3
3
3
3
3
3
3
3
3
3
3
3
3
3
3
3
3
3
3
3
3
3
3
3
3
3
3
3
3
3
3
3
3
3
2
2
2
2
2
2
2
2
0
0
0
0
0
0
0
0
0
0
0
0
0
0
0
0
0
0
0
0
0
0
0
0
0
0
0
0
0
0
0
0
0
0
0
0
0
0
0
0
0
0
0
0
0
0
0
0
0
0
0
0
0
0
0
0
0
0
0
0
0
0
0
0
0
0
0
0
0
0
0
0
0
0
0
0
0
0
0
0
0
0
0
0
0
0
0
0
0
0
0
0
0
0
0
0
0
0
0
0
0
0
0
0
0
0
0
0
0
0
0
0
0
0
0
0
0
0
0
0
0
0
0
0
0
0
0
0
0
0
0
0
0
0
0
0
0
0
0
0
0
0
0
0
0
0
0
0
0
0
0
0
0
0
0
0
0
0
0
0
0
0
0
0
0
0
0
0
0
0
0
0
0
0
1
1
1
1
1
1
1
1
1
1
1
1
1
1
1
1
1
1
1
1
1
2
2
2
2
2
2
2
2
2
2
2
2
2
2
2
2
2
2
2
2
2
2
2
2
2
2
2
2
2
2
2
2
2
2
2
2
2
2
2
2
2
2
2
2
2
2
2
2
2
2
2
2
2
2
2
2
2
2
2
2
2
2
2
2
2
2
2
2
2
2
2
2
2
2
2
2
2
2
2
2
2
2
2
2
2
2
2
2
2
2
2
2
2
2
2
2
2
2
2
2
2
1
1
1
1
1
1
2
2
2
2
2
2
2
2
2
2
2
2
2
1
1
1
1
1
1
1
1
0
0
0
0
0
0
0
0
0
0
0
0
0
0
0
0
0
0
0
0
1
1
1
1
1
1
1
1
1
1
1
1
1
1
1
1
1
1
1
1
1
1
1
1
1
1
1
1
1
1
1
1
1
1
1
1
1
1
1
1
1
1
1
1
1
1
1
1
1
1
1
1
1
1
1
1
1
1
1
1
1
1
1
1
1
1
1
1
1
1
1
1
1
1
1
1
1
1
1
1
1
1
1
1
1
1
1
1
1
1
1
1
1
1
1
1
1
1
1
1
1
1
1
1
1
1
1
1
1
1
1
1
1
2
1
1
1
1
1
1
1
1
1
1
1
1
1
1
1
1
1
1
1
1
1
1
1
1
1
1
1
1
1
1
1
1
1
1
1
1
1
1
1
1
1
1
1
1
1
1
1
1
1
1
1
1
1
1
1
1
1
1
1
1
1
1
1
1
1
1
1
1
1
1
1
1
1
1
1
1
1
1
1
1
1
1
1
1
1
1
1
1
1
1
1
1
1
1
1
1
1
1
1
1
1
1
1
1
1
1
1
1
1
1
1
1
1
1
1
1
1
1
1
1
1
1
1
1
1
1
1
1
1
0
0
0
0
0
0
0
0
1
1
1
1
1
1
1
1
1
1
1
1
1
1
1
1
1
1
1
1
1
1
1
1
1
1
1
1
1
1
1
1
1
1
1
1
1
1
1
1
1
1
1
1
1
1
1
1
1
1
1
1
1
1
1
1
1
1
1
1
1
1
1
1
1
1
1
1
1
0
0
0
0
0
0
0
0
0
0
0
0
0
0
0
0
0
0
0
0
0
0
0
0
0
0
0
0
1
1
1
1
1
1
1
1
1
1
1
1
1
1
1
1
1
1
1
1
1
1
2
2
2
2
2
2
2
2
2
2
2
2
2
2
2
2
2
2
2
2
2
2
2
2
2
2
2
2
2
2
2
2
2
2
2
2
2
2
2
2
2
2
2
2
2
2
2
2
2
2
2
2
2
2
2
2
2
2
2
2
2
2
2
2
2
2
2
2
2
2
2
2
2
2
2
1
1
1
1
1
1
1
1
1
1
1
1
1
1
1
1
1
1
0
0
0
0
0
0
0
0
0
0
0
0
0
0
0
0
0
0
0
0
0
0
0
0
0
0
0
0
0
0
0
1
1
1
1
1
1
1
1
1
1
1
1
1
1
1
1
1
1
1
1
1
1
1
1
1
1
1
1
1
1
1
1
1
1
1
1
1
1
1
1
1
1
0
0
0
0
0
0
0
0
0
1
1
1
1
1
1
1
1
1
1
1
1
1
1
1
1
1
1
1
1
1
1
1
1
1
1
2
2
2
2
2
2
2
2
2
2
2
2
2
2
2
2
2
2
2
2
2
2
2
2
2
2
2
2
2
2
2
2
2
2
2
2
2
2
2
2
2
2
2
2
2
2
2
2
2
2
2
2
2
2
2
2
2
2
2
2
2
2
2
2
2
2
2
2
2
2
2
2
2
2
2
2
2
2
2
2
2
2
2
2
2
2
2
2
2
2
2
2
2
2
2
2
2
2
2
2
2
2
2
2
2
2
2
2
2
2
2
2
2
2
2
2
2
2
2
2
2
2
2
2
2
2
2
2
2
2
2
2
2
2
2
2
2
2
2
2
2
2
2
2
2
2
2
2
2
2
2
2
1
1
1
1
1
1
1
1
0
0
0
0
0
0
0
0
0
0
0
0
0
0
0
0
0
0
0
0
0
0
0
0
0
0
0
0
0
0
0
0
1
1
1
1
1
1
1
1
1
1
1
1
1
1
1
1
1
1
1
1
1
1
1
1
2
2
2
2
2
1
1
1
1
1
1
1
1
1
1
1
1
1
1
1
1
1
1
1
1
1
1
1
1
1
1
1
1
1
1
1
1
1
1
1
1
1
1
1
1
1
1
1
1
1
1
1
1
1
1
1
1
1
1
1
1
1
1
1
1
1
1
1
1
1
1
1
1
1
1
1
1
1
1
1
1
1
1
1
1
1
1
1
1
1
1
1
1
1
1
1
1
1
1
1
1
1
1
1
1
1
1
1
1
1
1
1
1
1
1
1
1
1
1
1
1
1
1
1
1
1
1
1
1
1
1
1
1
1
1
1
1
1
1
1
1
1
1
1
1
1
1
1
1
1
1
1
1
1
1
0
0
0
1
1
1
1
1
1
1
1
1
1
1
1
1
1
1
1
1
1
1
1
1
1
1
1
1
1
1
1
1
1
1
1
1
1
2
2
2
2
2
2
2
2
2
2
2
2
2
2
2
2
2
2
2
2
2
2
2
2
2
2
2
2
2
2
2
2
2
2
2
2
2
2
2
2
2
2
2
2
2
2
2
2
2
2
2
2
2
2
2
2
2
2
2
2
2
2
2
2
2
2
2
2
2
2
2
2
2
2
2
2
2
2
2
2
2
2
2
2
2
2
2
2
2
2
2
2
2
2
2
2
2
2
2
2
2
2
2
2
2
2
2
2
2
2
2
2
2
2
2
2
2
2
2
2
2
2
2
2
2
2
2
2
2
2
2
2
2
2
2
2
2
2
2
2
2
2
2
2
2
2
2
2
2
2
2
2
2
2
2
2
2
2
2
2
2
2
2
2
2
2
2
2
2
2
2
2
2
2
2
2
2
2
2
2
2
2
2
2
2
2
2
2
2
2
2
2
2
2
2
2
2
2
2
2
2
2
2
2
2
2
2
2
2
2
2
2
2
2
2
2
2
2
2
2
2
2
2
2
2
2
2
2
2
2
2
2
2
2
2
2
2
2
2
2
2
2
2
2
2
2
2
2
2
2
2
2
2
2
2
2
2
2
2
2
2
2
2
2
2
2
2
2
2
2
2
2
2
2
2
2
2
2
2
2
2
2
2
2
2
2
2
2
2
2
2
2
2
2
2
2
2
2
2
2
2
2
2
2
2
2
2
2
2
2
2
2
1
1
1
1
1
1
1
1
1
1
1
1
1
1
1
1
1
1
1
1
1
1
1
1
1
1
1
1
1
1
1
1
1
1
1
1
1
1
1
1
1
1
1
1
1
1
1
1
1
1
1
1
1
1
1
1
1
1
1
1
0
0
0
0
0
0
0
0
0
0
0
0
0
0
0
0
0
0
0
0
0
0
0
0
0
0
0
0
0
0
0
0
0
0
0
0
0
0
0
0
0
0
0
0
0
0
0
0
0
0
0
0
0
0
0
0
0
0
0
0
0
0
0
0
0
0
0
0
0
0
0
0
0
0
0
0
0
0
0
0
0
0
0
0
0
0
0
0
0
0
0
0
0
0
1
1
1
1
1
1
1
1
1
1
1
1
1
2
2
2
2
2
2
2
2
2
2
2
2
2
2
2
2
2
2
2
2
2
2
2
2
2
2
2
2
2
2
2
2
2
2
2
2
2
2
2
2
2
2
2
2
2
2
2
2
2
2
2
2
2
2
2
2
2
2
2
2
1
1
1
1
1
2
2
2
2
2
2
2
2
2
2
2
2
2
2
2
2
2
2
2
2
2
2
2
2
2
2
2
2
2
2
2
2
2
2
2
2
2
2
2
2
2
2
2
2
2
2
2
2
2
2
2
2
2
2
2
2
2
2
2
2
2
2
2
2
2
2
2
2
2
2
2
2
2
2
2
2
2
2
2
2
2
2
2
2
1
1
1
1
1
1
1
1
1
1
1
1
1
1
1
1
1
1
1
1
1
1
1
1
1
1
1
1
1
1
1
1
1
1
1
1
1
1
1
1
1
1
1
1
1
1
1
1
1
1
1
1
1
1
1
1
1
1
1
1
1
1
0
0
0
0
0
0
0
0
0
0
0
0
0
0
0
0
0
0
0
0
0
0
0
0
0
0
0
0
0
0
0
0
0
0
0
0
0
0
0
0
0
0
0
0
0
0
0
0
0
0
0
0
0
0
0
0
0
0
0
0
0
0
0
0
0
0
0
0
0
0
0
0
0
0
0
0
0
0
0
0
0
0
0
0
0
0
0
0
0
0
0
0
0
0
0
0
0
0
0
0
0
0
0
0
0
0
0
0
0
0
0
0
0
0
0
0
0
0
0
0
0
0
0
0
0
0
0
0
0
0
0
0
0
0
0
0
0
0
0
0
0
0
0
0
0
0
0
0
0
0
0
0
0
0
0
0
0
0
0
0
0
0
0
0
0
0
0
0
0
0
0
0
0
0
0
0
0
0
0
0
0
0
0
0
0
0
0
0
0
0
0
0
0
0
0
0
0
0
0
0
0
0
0
0
0
0
0
0
0
0
0
0
0
0
0
0
0
0
0
0
0
0
0
0
0
0
0
0
0
0
0
0
0
0
0
0
0
0
0
0
0
0
0
0
0
0
0
0
0
0
0
0
0
0
0
0
0
0
0
0
0
0
0
0
0
0
0
0
0
0
0
0
0
0
0
0
0
0
0
0
0
0
0
0
0
0
0
0
0
0
0
0
0
0
0
0
0
0
0
0
0
0
0
0
0
0
0
0
0
0
0
0
0
0
0
0
0
0
0
0
0
0
0
0
0
0
0
0
0
0
0
0
0
0
0
0
0
0
0
0
0
0
0
0
0
0
0
0
0
0
0
0
0
0
0
0
0
0
0
0
0
0
0
0
0
0
0
0
0
0
0
0
0
0
0
0
0
0
0
0
0
0
0
0
0
0
0
0
0
0
0
0
0
0
0
0
0
0
0
0
0
0
0
0
0
0
0
0
0
0
0
0
0
0
0
0
0
0
0
0
0
0
0
0
0
0
0
0
0
0
0
0
0
0
0
0
0
0
0
0
0
0
0
0
0
0
0
0
0
0
0
0
0
0
0
0
0
0
0
0
0
0
0
0
0
0
0
0
0
0
0
0
0
0
0
0
0
0
1
1
1
1
1
1
1
1
1
1
1
1
1
1
1
1
1
1
1
1
1
1
1
1
1
1
1
1
1
1
1
1
1
1
0
0
0
0
0
0
0
0
0
0
0
0
0
0
0
0
0
0
0
0
0
0
0
0
0
0
0
0
0
0
0
0
0
0
0
0
0
0
0
0
0
0
0
0
0
0
0
0
0
0
0
0
0
0
0
0
0
0
0
0
0
0
0
0
0
0
0
0
0
0
0
0
0
0
0
0
0
0
0
0
0
0
0
0
0
0
0
0
0
0
0
0
0
0
0
0
0
0
0
0
0
0
0
0
0
0
0
0
0
0
0
0
0
0
0
0
0
0
0
0
0
1
1
1
1
1
1
1
1
1
1
1
1
1
1
3
5
6
7
7
7
7
7
7
7
7
7
7
7
7
7
7
7
8
10
10
10
10
10
10
10
10
10
10
10
10
10
10
10
10
10
10
10
10
10
10
10
10
10
10
10
10
10
10
10
10
10
10
10
10
10
10
10
10
10
10
10
11
12
12
12
12
15
15
15
15
16
16
16
17
18
18
20
20
20
20
20
20
20
20
21
21
21
21
22
22
22
22
22
22
22
22
22
22
22
23
24
24
25
25
25
25
25
27
27
27
27
27
27
27
28
28
28
30
29
29
30
30
30
30
30
31
31
31
31
32
32
32
33
33
33
33
33
34
34
34
34
34
34
34
34
34
34
34
34
34
34
34
35
35
35
35
35
35
35
36
36
36
37
37
37
37
37
37
37
34
34
35
35
35
35
35
35
35
35
35
35
35
35
35
35
35
35
35
35
35
35
35
35
35
35
35
35
35
35
35
35
35
35
35
35
37
37
36
36
36
36
36
36
36
36
36
37
36
36
36
36
36
36
36
37
37
37
37
37
37
37
37
37
37
37
37
36
36
36
36
36
36
36
36
35
35
35
35
35
35
35
35
35
35
36
35
35
35
35
35
35
35
35
35
35
35
35
35
35
35
37
36
36
36
36
36
36
36
36
36
36
36
36
35
35
35
35
35
32
32
30
30
28
28
28
28
28
27
26
23
23
23
20
20
17
15
14
13
13
13
13
13
13
12
12
12
12
11
10
10
10
10
10
10
10
10
10
10
11
10
10
10
10
10
9
9
9
9
9
9
9
9
9
9
9
9
10
10
9
9
9
9
8
8
8
8
8
7
7
7
7
7
7
7
7
7
7
7
7
7
7
7
7
7
7
7
7
7
7
7
8
8
8
8
8
8
7
7
7
7
7
7
7
7
7
7
7
7
7
7
7
7
7
7
7
7
7
5
5
5
5
5
5
5
5
5
5
5
5
5
5
5
5
5
6
6
6
6
6
6
6
6
6
6
6
7
7
7
7
7
7
7
7
8
8
8
8
8
9
9
9
9
9
9
9
8
8
8
8
8
8
8
8
8
8
8
8
8
8
9
9
9
9
9
10
10
10
12
12
12
12
12
12
12
12
12
12
12
12
12
12
12
12
13
13
13
13
14
14
14
14
14
14
14
14
14
15
15
15
15
15
15
15
15
15
15
16
16
16
16
16
16
16
16
16
15
15
15
15
15
15
15
15
15
15
15
15
15
15
15
15
15
15
16
16
17
17
17
17
17
17
17
17
17
17
17
17
17
18
19
19
19
20
20
20
20
20
20
20
20
20
20
20
20
20
20
20
20
20
20
20
20
20
20
19
19
19
19
19
20
20
20
19
19
18
19
19
19
20
19
18
18
19
19
19
19
20
20
20
20
20
20
20
20
20
20
18
18
18
18
18
17
17
17
17
17
17
17
17
17
17
16
16
16
16
16
16
16
16
15
15
16
16
16
15
15
15
15
15
15
15
15
15
16
16
16
16
16
15
15
15
16
16
17
17
17
17
17
17
18
19
19
20
18
17
17
17
17
17
17
17
17
17
17
16
16
16
16
16
16
17
17
17
17
17
17
17
17
17
17
17
17
17
17
17
17
18
18
18
18
18
18
18
18
20
20
19
19
19
19
19
19
19
19
19
19
19
19
19
19
19
19
19
19
19
19
18
18
18
18
18
18
17
17
17
16
17
17
17
17
17
17
17
17
17
17
17
17
17
17
17
17
17
17
17
17
17
17
17
17
17
17
16
15
15
14
14
14
14
15
15
15
14
14
15
15
15
16
16
16
16
16
17
17
17
17
16
17
17
17
17
17
17
17
17
17
17
17
17
17
18
18
18
18
20
20
20
20
20
20
20
22
22
22
24
25
25
27
27
28
28
29
29
30
30
30
30
30
30
32
33
33
34
34
34
34
34
34
34
35
35
35
36
38
39
41
42
42
42
42
42
42
42
43
46
46
46
46
47
49
49
50
50
50
50
52
52
51
50
50
50
50
50
51
51
51
51
51
51
50
52
51
51
51
50
50
50
52
52
52
52
53
54
54
54
54
55
55
55
55
55
55
55
55
55
55
55
54
54
54
54
54
54
54
54
54
54
54
54
54
54
54
52
53
53
53
53
53
54
54
55
55
56
57
57
57
57
57
57
57
57
57
57
57
57
57
57
57
57
57
57
57
57
56
56
55
54
54
54
54
54
54
54
54
54
55
55
55
55
53
52
52
52
52
53
53
52
51
50
46
45
45
45
46
46
46
45
44
42
37
36
36
36
33
32
32
29
26
26
26
26
26
26
26
26
26
25
23
23
22
22
22
22
22
22
22
22
22
23
24
24
22
22
21
20
20
20
20
20
20
21
21
21
21
21
21
22
22
22
21
21
20
20
20
20
20
20
21
21
21
21
21
22
22
22
22
22
22
22
22
22
22
22
22
22
21
21
22
22
22
22
22
22
22
22
22
23
23
23
23
23
23
23
22
20
19
19
19
18
17
17
17
17
17
15
15
15
15
15
14
13
15
15
15
15
15
15
15
15
15
15
15
15
15
15
15
14
14
14
14
14
14
15
15
15
15
15
15
15
15
15
15
15
15
15
15
14
14
14
14
14
14
14
14
14
14
14
14
13
13
13
13
13
13
13
13
13
13
12
12
12
12
12
12
12
12
12
12
12
12
12
12
12
12
12
12
12
12
12
12
12
12
10
10
10
10
10
11
11
11
10
10
10
10
10
10
10
8
8
9
9
9
9
9
8
8
8
9
9
9
9
9
9
7
8
7
6
6
6
6
6
6
6
6
6
5
5
5
5
5
5
5
5
5
5
5
5
5
5
5
5
5
5
5
5
5
5
5
5
5
5
5
5
5
5
6
6
6
6
6
6
6
6
6
6
6
6
6
6
6
7
7
7
7
7
7
7
7
7
7
7
7
7
7
7
7
7
7
7
7
7
7
7
7
7
7
8
8
8
8
8
8
8
7
7
7
7
7
7
7
7
7
7
7
7
7
7
7
7
7
7
7
7
7
7
7
7
7
7
7
7
7
7
7
7
7
7
7
7
7
7
7
7
7
7
7
7
7
7
6
6
6
6
6
6
5
5
5
5
5
5
5
5
5
5
5
5
5
5
5
5
5
5
5
5
4
4
4
3
3
3
3
3
3
3
3
3
3
2
2
2
2
2
2
2
2
2
2
2
2
2
2
2
2
2
2
2
2
2
2
2
2
2
2
2
2
3
3
4
4
5
5
6
6
6
6
6
7
8
8
11
11
11
11
11
11
11
11
11
11
11
12
12
12
12
14
16
17
17
18
19
19
19
19
19
19
19
20
20
21
21
21
22
22
22
22
22
22
23
23
23
23
23
23
24
24
24
24
25
25
25
26
27
27
27
27
27
27
28
29
29
29
29
29
29
29
29
29
29
30
29
30
30
30
30
30
30
30
30
30
30
30
30
30
30
30
30
30
30
30
30
30
30
30
30
31
31
32
32
32
32
32
32
32
32
32
32
31
31
31
31
31
31
31
32
32
32
32
32
31
31
32
32
32
32
33
31
31
31
32
32
32
32
30
30
31
30
30
30
30
32
32
32
32
32
32
32
32
32
32
32
30
30
30
30
30
30
30
30
30
29
29
30
30
30
27
25
25
25
26
26
27
27
25
29
28
27
27
27
27
27
27
27
27
27
28
28
31
31
31
31
32
31
31
30
30
30
32
32
32
32
33
33
33
33
34
34
34
35
35
35
35
35
35
37
38
37
37
37
38
38
38
38
40
40
40
40
40
40
40
40
40
40
40
40
40
40
40
40
41
42
42
42
42
43
43
43
43
43
43
43
43
42
42
42
42
42
42
42
42
42
42
42
42
42
42
42
42
42
42
42
42
42
42
42
43
43
43
43
43
43
43
43
43
43
43
43
43
43
44
44
44
43
43
43
43
43
43
43
42
42
38
38
37
37
37
37
36
37
37
35
35
34
34
34
32
32
32
32
32
32
32
32
32
32
32
31
31
31
30
30
30
30
30
30
30
30
30
29
29
29
30
30
30
30
30
30
30
30
30
30
30
30
30
30
30
30
30
30
30
29
27
27
27
27
27
25
20
20
20
20
21
21
22
22
22
22
22
22
22
22
22
22
23
24
23
23
25
23
22
22
22
22
21
19
18
18
16
15
15
14
15
17
17
17
18
22
22
21
22
22
22
23
23
23
23
23
23
23
23
24
24
24
24
24
24
24
24
24
24
24
24
24
25
25
27
27
27
27
27
27
27
27
27
27
27
27
27
27
27
27
27
27
27
27
27
27
27
27
27
27
27
27
27
27
27
27
27
28
28
28
28
29
29
30
30
30
30
30
30
30
30
30
30
30
31
32
32
32
32
32
32
32
32
32
32
33
33
33
34
34
34
35
35
35
35
35
35
35
35
35
35
35
35
35
35
35
35
35
34
34
34
34
34
34
33
33
32
32
32
32
32
30
31
31
31
31
30
30
30
30
30
28
27
27
27
27
27
27
27
27
27
27
27
27
27
27
27
27
28
28
28
28
29
29
29
29
29
29
29
29
29
29
29
28
28
28
28
27
27
27
27
27
27
27
28
28
27
27
25
19
19
19
19
19
20
19
20
20
20
20
20
21
21
20
21
21
21
20
20
20
20
20
20
20
20
20
20
20
20
20
20
20
20
20
20
21
21
21
21
20
20
20
20
20
20
20
20
21
21
21
21
21
21
21
22
22
22
21
21
19
20
20
20
20
20
20
21
21
21
21
21
21
21
20
20
20
20
20
20
20
20
20
20
21
21
21
21
21
22
23
24
23
22
22
22
22
23
24
25
26
26
26
26
26
26
26
26
26
26
26
25
25
25
24
24
24
25
27
27
27
27
27
28
28
28
29
30
29
29
29
29
29
29
29
29
29
29
30
31
32
32
32
32
30
30
30
32
32
32
32
32
32
32
32
32
32
32
32
32
33
34
34
36
36
36
37
37
40
41
40
40
40
40
40
40
40
40
40
40
40
40
40
40
40
40
40
40
40
40
40
41
41
41
41
40
41
41
41
40
40
40
40
41
41
41
41
41
41
41
41
41
41
41
41
41
41
41
41
41
41
41
41
41
41
41
41
41
41
41
41
41
41
41
41
41
41
41
41
41
41
40
40
40
40
40
40
40
40
39
38
38
38
38
38
38
37
37
37
37
37
37
37
37
36
36
36
37
37
37
36
36
35
35
33
32
32
32
31
30
28
26
25
24
24
24
19
18
17
15
15
15
15
15
15
15
15
14
13
10
11
11
10
9
9
9
9
9
10
12
11
12
12
11
12
12
12
12
14
14
14
14
15
15
17
18
18
19
19
19
19
19
19
19
19
19
18
18
18
19
19
19
19
19
21
22
22
22
22
25
25
25
25
24
25
24
24
24
24
24
24
24
24
24
24
24
24
24
24
24
24
24
24
24
25
25
25
25
25
25
25
25
25
25
25
25
25
25
25
25
25
25
25
26
26
26
26
26
26
26
26
26
26
26
26
26
26
26
26
26
26
26
26
26
26
26
26
26
26
26
26
26
25
25
25
25
25
25
25
25
25
25
25
25
25
25
25
25
25
24
24
24
24
24
24
24
24
24
24
24
24
24
21
22
22
22
22
22
23
23
23
23
23
23
23
22
22
21
21
21
21
21
21
21
21
20
20
20
20
21
22
22
21
21
20
20
20
20
20
20
20
19
19
19
19
17
17
16
11
11
12
11
11
11
11
11
11
12
12
12
12
12
12
12
12
11
11
11
11
11
12
12
12
11
11
11
11
11
11
11
11
11
11
11
12
12
12
12
12
12
12
12
12
12
12
12
12
12
12
12
12
12
12
12
12
13
13
13
13
13
13
13
13
13
13
13
13
13
13
13
13
12
12
12
12
12
12
12
12
12
11
11
11
11
11
11
11
11
12
12
12
12
12
12
12
12
12
12
12
12
12
13
13
13
13
13
13
13
13
12
12
12
12
11
11
11
11
11
11
11
10
10
10
10
10
10
10
10
10
10
10
10
10
10
10
10
10
10
10
10
10
10
10
10
10
10
10
10
11
11
11
11
11
11
12
12
12
12
12
12
13
13
13
13
13
13
13
13
13
13
14
14
13
13
14
15
15
15
15
14
14
14
14
14
14
13
13
12
12
12
12
12
12
12
10
10
9
9
9
9
9
9
9
9
9
9
9
9
9
9
9
9
9
9
9
9
9
9
9
9
9
9
9
9
9
9
9
9
8
8
8
8
8
8
8
8
8
8
8
8
8
8
8
8
8
8
9
9
9
8
7
7
7
7
7
7
7
7
7
7
7
7
7
7
7
7
7
7
7
7
7
7
7
6
6
5
5
5
5
5
5
5
5
5
5
5
5
5
5
5
5
5
5
5
5
5
5
5
5
5
5
5
5
5
5
5
5
5
5
5
5
5
5
5
5
4
4
4
4
4
4
4
4
4
4
3
2
2
2
2
2
2
1
1
1
1
1
1
1
1
1
1
1
1
1
1
1
1
1
1
1
1
1
1
1
1
1
1
1
1
1
1
1
1
1
0
0
0
0
0
0
0
0
0
0
0
0
0
0
0
0
0
0
0
0
0
0
0
0
0
0
0
0
0
0
0
0
0
0
0
0
0
0
0
0
0
0
0
0
1
1
1
1
1
1
1
1
1
1
1
1
1
1
1
1
1
1
1
1
1
1
1
1
1
1
1
1
1
1
1
1
1
1
1
1
1
1
1
1
1
1
1
1
1
1
1
1
1
1
1
1
1
1
1
1
1
1
1
1
1
2
2
2
2
2
2
2
1
1
1
1
1
1
1
1
1
1
1
1
1
1
1
1
1
1
1
1
1
1
1
1
1
1
1
1
1
1
1
1
1
1
1
2
2
2
2
2
2
2
2
2
2
2
2
2
2
2
2
2
2
2
2
2
2
2
2
2
2
2
2
2
2
2
2
2
2
2
2
2
2
2
2
2
2
2
2
2
2
2
2
2
2
2
2
2
2
2
2
2
2
2
2
2
2
2
2
2
2
2
2
2
2
2
2
2
2
2
2
2
2
2
2
2
2
2
2
2
2
2
2
2
2
2
2
2
2
2
2
2
2
2
2
2
2
2
2
2
2
2
2
2
2
2
2
2
2
2
2
2
0
0
0
0
0
0
0
0
0
0
0
0
0
0
0
0
0
0
0
0
0
0
0
0
0
0
0
1
1
1
1
1
1
1
1
1
1
1
1
1
1
1
1
1
1
1
1
1
1
1
1
1
1
1
1
1
1
1
1
1
1
1
1
1
1
1
1
1
1
1
1
1
1
1
1
1
1
1
1
1
1
1
1
1
1
1
1
1
1
1
1
1
1
1
1
1
1
1
1
1
1
1
1
1
1
1
1
1
1
1
1
1
1
1
1
1
1
1
1
1
0
0
0
0
0
0
0
0
0
0
0
0
0
0
0
0
0
0
0
0
0
0
0
0
0
0
0
0
0
0
0
0
0
0
0
0
0
0
0
0
0
0
0
0
0
0
0
0
0
0
0
0
0
0
0
0
0
0
0
0
0
0
0
0
0
0
0
0
0
0
0
0
0
0
0
0
0
0
0
0
0
0
0
0
0
0
0
0
0
0
0
0
0
0
0
0
0
0
0
0
0
0
0
0
0
0
0
0
0
0
0
0
0
0
0
0
0
0
0
0
0
0
0
0
0
0
0
0
0
0
0
0
0
0
0
0
0
0
0
0
0
0
0
0
0
0
0
0
0
0
0
0
0
0
0
0
0
0
0
0
0
0
0
0
0
0
0
0
0
0
0
0
0
0
0
0
0
0
0
0
0
0
0
0
0
0
0
0
0
0
0
0
0
0
0
0
0
0
0
0
0
0
0
0
0
0
0
0
0
0
0
0
0
0
1
1
1
1
1
1
1
1
1
1
1
1
1
1
1
1
1
1
1
1
1
1
1
1
1
1
1
1
1
1
1
1
1
1
1
1
1
1
1
1
1
1
1
1
1
1
1
1
1
1
1
1
1
1
1
1
1
1
1
1
1
1
1
1
1
1
1
1
1
1
1
1
1
1
1
1
1
1
1
1
1
1
1
1
1
1
1
1
1
1
1
1
1
1
1
1
1
1
1
1
1
1
1
1
1
1
1
1
1
1
1
1
1
1
1
1
1
1
1
1
0
0
0
0
0
0
0
0
0
0
0
0
0
0
0
0
0
0
0
0
0
0
0
0
0
0
0
0
0
0
0
0
0
0
0
0
0
0
0
0
0
0
0
0
0
0
0
0
0
0
0
0
0
0
0
0
0
0
0
0
0
0
0
0
0
0
0
0
0
0
0
0
0
0
0
0
0
1
1
1
1
1
1
1
1
1
1
1
1
1
1
1
1
1
1
1
1
1
1
1
1
1
1
1
1
1
1
1
1
1
1
1
1
1
1
1
1
1
1
1
1
1
1
1
1
1
1
1
1
1
1
1
1
1
1
1
1
1
1
1
1
1
1
1
1
1
1
1
1
1
1
1
1
1
1
1
1
1
1
1
1
1
1
1
1
1
1
1
1
2
2
2
2
2
2
2
2
2
2
2
2
2
2
2
2
2
2
2
2
2
2
2
2
2
2
2
2
2
2
2
2
2
2
2
2
2
2
2
2
0
0
0
0
0
0
0
0
0
0
0
0
0
0
0
0
0
0
0
0
0
0
0
0
0
0
0
0
0
0
0
0
0
0
0
0
0
0
0
0
0
0
0
0
0
0
0
0
0
0
0
0
0
0
0
0
0
0
0
0
0
0
0
0
0
0
0
0
0
0
0
0
0
0
0
0
0
0
0
0
0
0
0
0
0
0
0
0
0
0
0
0
0
0
0
0
0
0
0
0
0
0
0
0
0
0
0
0
0
0
0
0
0
0
0
0
0
0
0
0
0
0
0
0
0
0
0
0
0
0
0
0
0
0
0
0
0
0
0
0
0
0
0
0
0
0
0
0
0
0
0
0
0
0
0
0
0
0
0
0
0
0
0
0
0
0
0
0
0
0
0
0
0
0
0
0
0
0
0
0
0
0
0
0
0
0
0
0
0
0
0
0
0
0
0
0
0
0
0
0
0
0
0
0
0
0
0
0
0
0
0
0
0
0
0
0
0
0
0
0
0
0
0
0
0
0
0
0
0
0
0
0
0
0
0
0
0
0
0
0
0
0
0
0
0
0
0
0
0
0
0
0
0
0
0
0
0
1
1
1
1
1
1
1
1
1
1
1
2
2
2
2
2
2
2
2
2
2
2
1
1
1
1
1
1
1
1
1
1
1
1
1
1
1
1
1
1
1
1
1
1
1
1
1
1
1
1
1
1
1
1
1
1
1
1
1
1
1
1
1
1
1
1
1
1
1
1
1
1
1
1
1
1
1
1
1
1
1
1
1
1
1
1
1
1
1
1
1
1
1
1
1
1
1
1
1
1
1
1
1
1
1
1
1
1
1
1
1
1
1
1
1
1
1
1
1
1
1
1
1
1
1
1
1
1
1
1
1
1
1
1
1
0
0
0
0
0
0
0
0
0
0
0
0
0
0
0
0
0
0
0
0
0
0
0
0
0
0
0
0
0
0
0
0
0
0
0
0
0
0
0
0
0
0
0
0
0
0
0
0
0
0
0
0
0
0
0
0
0
0
0
0
0
0
0
0
0
0
0
0
0
0
0
0
0
0
0
0
0
0
0
0
0
0
0
0
0
0
0
0
0
0
0
0
0
0
0
0
0
0
0
0
0
0
0
0
0
0
0
0
0
0
0
0
0
0
0
0
0
0
0
0
0
0
0
0
0
0
0
0
0
0
0
0
0
0
0
0
0
0
0
0
0
0
0
0
0
0
0
0
0
0
0
0
0
0
0
0
0
0
0
0
0
0
0
0
0
0
0
0
0
0
0
0
0
0
0
0
0
0
0
0
0
0
0
0
0
0
0
0
0
0
0
0
0
0
0
0
0
0
0
0
0
0
0
0
0
0
0
0
0
0
0
0
0
0
0
0
0
0
0
0
0
0
0
0
0
0
0
0
0
0
0
0
0
0
0
0
0
0
0
0
0
0
0
0
0
0
0
0
0
0
0
0
0
0
0
0
0
0
0
0
0
0
0
0
0
0
0
0
0
0
0
0
0
0
0
0
0
0
0
0
0
0
0
0
0
0
0
0
0
0
0
0
0
0
0
0
0
0
0
0
0
0
0
0
0
0
0
0
0
0
0
0
0
0
0
0
0
0
0
0
0
0
0
0
0
0
0
0
0
0
0
0
0
0
0
0
0
0
0
0
0
0
0
0
0
0
0
0
0
0
0
0
0
0
0
0
0
0
0
0
0
0
0
0
0
0
0
0
0
0
0
0
0
0
0
0
0
0
0
0
0
0
0
0
0
0
0
0
0
0
0
0
0
0
0
0
0
0
0
0
0
0
0
0
0
0
0
0
0
0
0
0
0
0
0
0
0
0
0
0
0
0
0
0
0
0
0
0
0
0
0
0
0
0
0
0
0
0
0
0
0
0
0
0
0
0
0
0
0
0
0
0
0
0
0
0
0
0
0
0
0
0
0
0
0
0
0
0
0
0
0
0
0
0
0
0
0
0
0
0
0
0
0
0
0
0
0
0
0
0
0
0
0
0
0
0
0
0
0
0
0
0
0
0
0
0
0
0
0
0
0
0
0
0
0
0
0
0
0
0
0
0
0
0
0
0
0
0
0
0
0
0
0
0
0
0
0
0
0
0
0
0
0
0
0
0
0
0
0
0
0
0
0
0
0
0
0
0
0
0
0
0
0
0
0
0
0
0
0
0
0
0
0
0
1
1
2
2
2
2
2
2
2
2
2
2
2
2
2
2
2
2
2
2
2
2
2
2
2
2
2
2
2
2
2
2
2
2
2
2
2
2
2
2
2
2
2
2
2
2
2
2
2
2
2
2
2
2
2
2
2
2
2
2
2
2
2
2
2
2
2
2
2
2
2
2
2
2
2
2
2
2
2
2
2
2
2
2
2
2
2
2
2
2
2
2
2
2
2
2
2
2
2
2
2
2
2
2
2
2
2
2
2
2
2
2
2
2
2
2
2
2
2
2
2
2
2
2
2
2
2
2
2
2
2
2
2
2
2
2
1
0
0
0
0
0
0
0
0
0
0
0
0
0
0
0
0
0
0
0
0
0
0
0
0
0
0
0
0
0
0
0
0
0
0
0
0
0
0
0
0
0
0
0
0
0
0
0
0
0
0
0
0
0
0
0
0
0
0
0
0
0
0
0
0
0
0
0
0
0
0
0
0
0
0
0
0
0
0
0
0
0
0
0
0
0
0
0
0
0
0
0
0
0
0
0
0
0
0
0
0
0
0
0
0
0
0
0
0
0
0
0
0
0
0
0
0
0
0
0
0
0
0
0
0
0
0
0
0
0
0
0
0
0
0
0
0
0
0
0
0
0
0
0
0
0
0
0
0
0
0
0
0
0
0
0
0
0
0
0
0
0
0
0
0
0
0
0
0
0
0
1
1
1
1
1
1
1
1
1
1
1
1
1
1
1
1
1
1
1
1
1
1
1
1
1
1
1
1
1
1
1
2
2
2
2
2
2
2
2
2
2
2
2
2
2
2
2
2
2
2
2
2
2
2
2
2
2
2
2
2
2
2
2
2
2
1
1
1
1
1
1
1
1
1
1
1
1
1
1
1
1
1
1
1
1
1
1
1
1
1
2
2
2
2
2
2
2
2
2
2
2
2
2
2
2
2
2
2
2
2
2
2
2
2
2
2
2
2
2
2
2
2
2
2
3
3
3
3
2
2
2
2
2
2
2
2
2
2
2
2
2
2
2
2
2
2
2
2
2
2
2
2
2
2
2
2
2
2
2
2
2
2
2
2
2
2
2
3
4
4
4
4
4
4
4
4
4
4
4
4
4
4
3
3
3
4
4
4
4
4
4
4
4
5
5
5
5
5
5
5
5
5
5
5
5
5
5
5
5
5
5
5
5
5
5
5
5
5
5
5
4
4
4
4
4
4
4
4
4
4
4
4
4
4
4
4
4
4
4
4
4
4
4
4
4
4
4
4
4
4
4
4
4
4
4
4
4
4
4
4
4
4
5
5
5
5
5
5
5
5
5
5
5
5
5
5
4
4
4
4
3
2
2
2
2
2
2
2
2
2
2
2
2
2
2
2
2
3
3
3
3
3
3
3
3
3
3
3
3
3
3
3
3
3
3
3
3
3
3
3
3
3
3
3
3
3
3
3
4
4
4
5
5
5
5
5
5
5
5
4
4
4
3
3
3
3
3
3
3
3
3
3
3
3
3
3
3
3
3
3
3
3
3
3
3
3
3
3
3
3
3
3
3
3
3
3
3
3
3
3
3
3
3
3
3
3
3
3
3
3
3
3
3
3
3
3
3
3
3
3
3
3
3
3
3
3
3
3
3
3
3
3
3
2
2
2
2
2
2
2
2
2
2
2
2
2
2
2
2
2
2
2
2
2
2
2
2
2
2
2
2
2
2
2
2
2
2
2
2
2
2
2
2
2
2
2
2
2
2
2
2
2
2
2
1
0
0
0
0
0
0
0
0
0
0
0
0
0
0
0
0
0
0
0
0
0
0
0
0
0
0
0
0
0
0
0
0
0
0
0
0
0
0
0
0
0
0
0
0
0
0
0
0
0
0
0
0
0
0
0
0
0
0
0
0
0
0
0
0
0
0
0
0
0
0
0
0
0
0
0
0
0
0
0
0
0
0
0
0
0
0
0
0
0
0
0
0
0
0
0
0
0
0
0
0
0
0
0
0
0
0
0
0
0
0
0
0
0
0
0
0
0
0
0
0
0
0
0
0
0
0
0
0
0
0
0
0
0
0
0
0
0
0
0
0
0
0
0
0
0
0
0
0
0
0
0
0
0
0
0
0
0
0
0
0
0
0
0
0
0
0
0
0
0
0
0
0
0
0
0
0
0
0
0
0
0
0
0
0
0
0
0
0
0
0
0
0
0
0
0
0
0
0
0
0
0
0
0
0
0
0
0
0
0
0
0
0
0
0
0
0
0
0
0
0
0
0
0
0
0
0
0
0
0
0
0
0
0
0
0
0
0
0
0
0
0
0
0
0
0
0
0
0
0
0
0
0
0
0
0
0
0
0
0
0
0
0
0
0
0
0
0
0
0
0
0
0
0
0
0
0
0
0
0
0
0
0
0
0
0
0
0
0
0
0
0
0
0
0
0
0
0
0
0
0
0
0
0
0
0
0
0
0
0
0
0
0
0
0
0
0
0
0
0
0
0
0
0
0
0
1
1
1
1
1
1
1
1
1
1
1
1
2
2
2
2
2
2
2
2
2
2
2
2
2
2
2
2
2
2
2
2
2
2
2
2
2
2
2
2
2
2
2
2
2
2
2
2
2
2
2
2
2
2
2
2
2
2
2
2
2
2
2
2
2
2
2
2
2
2
2
2
2
2
2
2
2
2
2
2
2
2
2
2
2
2
2
2
2
2
2
2
2
2
2
2
2
2
2
2
2
2
2
2
2
2
2
2
2
2
2
2
2
2
2
2
2
2
2
2
2
2
2
2
2
2
2
2
2
2
2
2
2
2
2
2
2
2
2
2
2
2
2
2
2
2
2
2
2
2
2
2
2
2
2
2
2
2
2
2
2
2
2
2
2
2
2
2
2
2
2
2
2
2
2
2
2
2
2
2
2
2
2
2
2
2
2
2
2
2
2
2
2
2
2
2
2
2
2
2
2
2
2
1
1
1
0
0
0
0
0
0
0
0
0
0
0
0
0
0
0
0
0
0
0
0
0
0
0
0
0
0
0
0
0
0
0
0
0
0
0
0
0
0
0
0
0
0
0
0
0
0
0
0
0
0
0
0
0
0
0
0
0
0
0
0
0
0
0
0
0
0
0
0
0
0
0
0
0
0
0
0
0
0
0
0
0
0
0
0
0
0
0
0
0
0
0
0
0
0
0
0
0
0
0
0
0
0
0
0
0
0
0
0
0
0
0
0
0
0
0
0
0
0
0
0
0
0
0
0
0
0
0
0
0
0
0
0
0
0
0
0
0
0
0
0
0
0
0
0
0
0
0
0
0
0
0
0
0
0
0
0
0
0
0
0
0
0
0
0
0
0
0
0
0
0
0
0
0
0
0
0
0
0
0
0
0
0
0
0
0
0
0
0
0
0
0
0
0
0
0
0
0
0
0
0
0
0
0
0
0
0
0
0
0
0
0
0
0
0
0
0
0
0
0
0
0
0
0
0
0
0
0
0
0
0
0
0
0
0
0
0
0
0
0
0
0
0
0
0
0
0
0
0
0
0
0
2
2
2
3
6
6
7
8
12
12
12
15
15
15
15
15
16
17
17
18
18
18
18
18
19
20
20
21
22
22
22
22
22
22
23
23
23
23
24
24
24
24
24
25
25
26
26
26
26
26
26
27
27
27
28
27
27
27
27
28
28
28
28
30
30
31
31
31
31
31
31
31
31
31
31
31
31
31
31
31
31
31
31
31
31
31
31
31
31
32
32
32
32
32
32
32
32
32
32
32
32
32
32
31
32
32
31
31
31
31
31
29
29
29
28
28
27
27
26
25
25
25
25
25
25
25
25
25
25
25
25
25
25
25
23
22
23
23
23
22
22
22
22
22
22
22
22
22
22
22
22
22
22
22
22
22
22
22
22
22
22
22
22
22
22
22
22
22
22
22
22
22
22
22
22
22
22
22
22
22
22
22
22
22
22
22
22
22
22
22
21
21
21
21
21
21
20
20
17
17
17
17
18
18
17
14
13
12
12
12
12
12
12
12
12
12
12
12
12
12
12
12
11
11
11
11
10
10
10
10
10
11
11
11
11
11
10
10
10
8
8
7
7
7
7
7
8
8
8
8
9
10
10
10
10
10
10
10
10
10
10
10
10
10
10
10
10
11
11
11
11
11
11
11
12
12
12
14
14
14
14
14
13
13
13
13
14
14
14
14
14
14
14
14
14
15
15
15
15
15
15
15
15
15
17
17
17
17
17
18
18
18
18
18
18
18
19
22
22
22
22
22
22
22
22
21
22
22
22
22
22
22
22
22
22
22
22
22
22
22
22
22
22
22
23
23
22
23
23
24
25
25
25
26
26
26
27
27
27
27
27
27
27
27
28
28
28
28
28
28
28
28
28
28
28
28
28
28
28
28
28
28
28
28
29
29
29
29
29
29
29
29
29
29
29
29
29
29
29
28
28
29
29
29
29
29
29
29
29
30
30
30
30
29
30
30
30
30
30
30
30
30
30
29
29
29
29
29
29
29
29
30
30
29
29
29
30
30
30
30
31
31
31
31
30
30
30
30
30
30
32
30
30
29
28
30
30
30
30
30
29
27
26
25
25
25
25
19
19
18
18
17
18
18
19
20
20
20
20
21
21
21
22
22
21
21
21
21
21
21
21
21
21
21
21
21
20
21
21
21
21
21
21
21
21
21
22
22
22
22
22
22
22
22
22
22
22
22
22
22
22
22
22
22
22
22
22
22
20
20
20
20
20
20
22
22
25
25
25
25
25
25
25
25
25
26
26
26
26
26
26
26
25
27
27
26
26
26
27
28
28
30
31
31
32
32
32
32
32
32
32
32
32
32
34
34
34
34
34
34
34
34
34
35
35
35
35
36
35
35
37
37
37
39
39
38
38
36
37
37
37
37
37
37
37
37
37
37
37
37
37
37
37
37
38
38
38
38
38
38
38
38
39
40
40
40
41
41
41
42
42
42
42
42
42
42
42
42
42
42
42
42
42
42
42
42
42
42
42
42
42
42
42
42
42
42
42
42
42
42
42
42
42
42
42
42
42
44
45
45
46
46
47
47
47
47
47
47
47
47
47
47
47
47
47
49
50
50
50
50
50
50
50
51
53
53
53
55
53
52
50
50
50
50
50
50
47
47
44
43
42
42
39
38
32
32
32
32
32
32
33
34
34
34
34
34
35
36
36
36
36
36
36
36
36
36
36
36
36
36
36
36
36
36
36
36
36
36
36
35
35
35
34
34
34
34
34
33
33
33
32
32
32
32
32
32
31
31
31
31
31
31
31
31
31
31
31
31
31
31
31
31
31
32
32
32
31
31
31
31
31
30
30
30
30
30
30
30
30
29
29
29
24
24
23
22
22
22
22
22
21
21
21
21
21
21
21
22
23
23
23
23
23
23
23
23
23
23
23
23
22
22
22
22
22
22
21
17
15
8
8
8
7
7
5
5
5
5
5
5
5
5
5
7
7
7
8
8
8
8
8
8
8
8
9
9
10
10
10
10
10
10
10
10
10
10
10
10
10
10
10
10
10
10
10
11
11
11
11
12
12
13
13
13
13
15
15
15
15
15
15
15
15
15
15
15
15
15
15
15
15
16
16
16
16
16
16
16
16
16
16
16
16
16
16
16
16
16
16
16
16
17
17
17
17
17
17
17
17
17
17
17
17
17
17
17
18
18
18
18
18
18
18
18
18
18
19
19
19
19
19
19
19
19
19
19
19
19
19
19
19
19
19
20
20
21
21
21
22
22
22
22
22
22
22
22
22
22
22
22
22
22
23
23
23
23
23
24
24
24
24
24
24
24
24
24
24
24
24
24
24
24
24
24
24
24
25
25
25
25
25
25
25
25
25
26
26
26
26
27
27
27
27
27
27
27
27
27
27
28
28
28
28
28
27
27
27
22
19
19
17
17
17
17
15
15
15
15
15
16
16
17
17
17
17
17
17
17
17
17
17
17
17
17
17
17
17
17
17
17
17
17
17
17
17
17
17
17
17
17
17
17
17
17
17
17
15
15
15
15
15
15
15
15
15
15
15
15
15
15
15
15
16
16
16
15
15
15
15
15
15
15
15
15
15
15
15
15
15
15
15
15
15
15
15
15
15
15
15
15
15
15
15
15
14
14
14
14
10
11
11
11
14
14
15
15
15
15
15
15
15
15
15
16
16
16
16
16
16
16
15
15
15
15
15
15
15
15
15
15
15
15
15
16
16
16
16
16
15
15
16
17
15
15
15
15
15
15
15
15
15
15
15
15
15
15
15
15
15
15
15
15
15
16
17
17
17
17
17
17
17
17
17
17
17
17
18
18
18
18
18
18
17
17
17
17
16
15
15
15
15
15
15
15
15
16
16
15
15
15
15
16
17
17
17
17
17
17
17
17
17
17
17
17
17
17
17
17
17
17
19
19
19
19
19
19
19
19
19
19
19
19
19
19
19
19
19
19
19
21
21
21
21
21
21
21
21
21
22
22
22
22
22
22
22
22
22
22
22
23
23
23
23
23
23
24
24
24
24
24
24
24
24
24
23
22
22
22
22
22
22
22
22
22
23
24
24
24
24
24
24
23
23
23
22
22
21
20
20
20
20
20
20
20
20
20
21
21
21
21
21
21
21
21
21
21
22
22
22
22
22
22
22
22
22
22
22
22
22
22
22
22
22
22
22
22
22
22
22
22
22
22
22
22
22
22
21
21
18
18
17
17
17
17
15
13
13
13
14
14
14
14
14
14
14
14
14
14
14
14
14
14
14
14
14
14
14
14
14
14
13
13
13
13
13
13
13
13
13
13
13
13
14
14
14
14
14
14
14
14
15
15
15
15
15
15
15
15
15
15
15
15
15
15
15
15
15
15
15
15
15
15
15
15
15
15
15
15
15
15
15
16
16
16
16
16
16
16
16
16
16
16
15
15
14
14
14
14
14
16
16
16
15
15
15
15
15
15
13
13
13
13
12
12
12
12
12
12
12
13
13
13
13
13
13
13
13
14
14
14
14
14
14
14
14
12
12
12
13
14
14
14
14
14
13
14
14
14
14
14
14
14
14
14
14
14
14
14
14
14
14
14
14
14
14
14
14
13
13
14
14
14
14
14
14
14
14
14
14
14
14
14
14
14
14
14
14
14
14
14
14
14
14
14
14
14
14
14
14
14
14
14
14
12
12
12
12
12
12
12
13
13
13
13
13
13
13
13
13
13
13
13
12
12
12
12
12
12
12
12
12
12
12
12
12
12
12
12
12
12
12
12
12
12
12
12
12
12
12
12
12
12
12
12
12
12
11
11
11
11
11
11
11
11
11
11
11
11
11
11
11
11
11
11
11
11
10
10
10
10
10
10
10
10
10
10
10
10
10
10
10
10
10
10
9
9
9
7
5
5
4
4
4
4
3
2
2
1
1
1
1
1
1
1
1
1
2
2
2
2
2
2
2
2
2
2
2
2
2
2
2
2
2
2
2
2
2
2
2
1
1
1
1
1
1
1
1
1
1
1
1
1
1
1
1
1
1
1
1
1
1
1
1
1
1
1
1
1
1
1
1
1
1
1
1
2
2
2
2
2
2
2
2
2
2
2
2
2
2
2
2
2
2
2
3
3
3
3
3
3
3
3
3
3
3
3
4
5
5
5
5
5
5
5
5
5
5
5
5
5
5
5
5
5
5
5
5
5
6
6
6
6
6
6
6
7
7
7
7
7
7
7
7
7
7
7
7
7
7
7
7
7
8
8
9
9
9
9
9
10
10
10
10
10
10
10
10
10
10
10
10
10
10
10
10
10
10
10
10
10
10
10
10
10
10
10
10
10
10
10
10
10
10
10
10
10
10
11
11
11
11
12
12
12
12
12
12
12
12
12
12
12
12
12
12
13
13
13
14
14
14
14
14
14
14
14
14
14
14
14
14
14
14
14
14
14
14
15
15
15
15
15
15
15
15
15
16
16
16
16
16
16
16
16
16
16
16
16
16
16
16
16
16
16
16
16
17
17
17
17
17
17
17
17
17
17
17
17
17
17
17
17
17
17
17
17
17
17
17
17
17
17
17
17
17
17
17
17
17
17
17
17
17
17
17
17
17
17
17
16
16
16
16
16
16
16
16
16
16
12
12
12
12
12
12
12
13
11
11
11
7
7
7
7
8
8
8
8
8
8
8
8
8
8
8
8
8
8
8
8
8
8
8
8
8
8
8
8
8
8
8
8
8
8
8
8
8
8
8
8
8
8
8
8
8
8
8
8
8
7
7
5
5
5
5
5
5
5
5
5
5
5
5
5
5
5
5
5
5
5
6
7
7
7
7
7
7
7
7
7
7
6
6
6
6
6
6
6
6
6
6
6
6
6
6
6
6
7
7
7
7
7
6
6
5
5
5
5
5
5
5
4
4
4
4
5
5
5
5
5
5
5
5
5
5
5
5
5
5
5
5
5
5
5
5
5
5
5
4
4
4
4
4
4
4
4
4
4
4
4
4
4
4
4
4
4
4
4
4
4
4
4
4
4
4
4
4
4
4
4
4
4
4
4
4
4
4
4
4
4
4
4
4
4
4
4
4
4
4
4
4
4
4
4
4
4
4
4
4
4
4
4
4
3
3
2
2
2
2
2
2
2
2
2
2
2
2
2
2
2
2
2
2
2
2
2
2
2
2
2
2
2
2
2
2
2
2
2
2
2
2
3
3
3
3
2
2
2
2
2
2
2
2
2
2
2
2
2
2
2
2
2
2
2
2
2
2
2
2
2
2
2
2
3
3
3
3
3
3
3
3
3
3
3
3
3
3
3
3
3
3
4
5
5
5
5
5
5
5
5
5
5
5
5
5
5
5
5
6
6
6
7
7
7
7
7
7
7
7
7
7
7
7
7
7
7
7
7
7
7
7
7
7
7
7
7
7
7
7
7
7
7
7
7
7
8
8
8
8
8
8
9
9
9
9
9
9
9
9
9
10
10
10
10
10
10
10
10
10
10
10
10
10
10
10
10
10
10
10
10
10
10
10
10
10
10
10
10
10
10
10
10
11
11
11
11
11
11
11
12
12
12
12
12
12
12
12
12
12
12
11
11
11
11
11
11
11
11
11
11
11
12
12
12
12
12
12
12
12
12
12
12
12
12
12
12
12
12
12
12
12
12
12
12
12
11
10
10
10
10
10
10
10
10
10
10
10
10
10
10
10
10
10
10
10
11
11
11
11
11
11
11
11
11
11
11
10
10
10
10
10
10
10
10
10
10
10
10
10
10
10
10
10
11
11
11
11
12
13
13
13
13
13
13
13
13
13
13
13
13
13
13
13
13
13
13
13
13
13
13
13
13
13
14
14
14
15
14
15
15
15
15
14
14
12
12
12
12
12
12
12
12
12
12
12
12
12
12
12
12
12
12
12
12
12
12
12
12
12
12
12
12
12
12
12
12
12
12
12
12
12
12
12
12
12
12
12
12
12
12
12
12
12
12
12
12
12
12
12
12
12
12
12
12
12
12
12
12
12
12
12
12
12
12
12
12
12
12
12
12
12
12
12
12
12
11
11
12
12
11
11
11
11
11
11
9
9
8
8
8
8
9
9
9
9
9
9
9
9
9
9
9
9
9
9
9
9
9
9
9
10
10
10
10
10
11
11
11
11
11
11
11
11
11
11
11
12
12
12
12
12
12
11
11
11
11
11
11
11
11
11
10
10
10
10
10
10
10
8
8
7
5
5
5
5
5
5
6
6
6
5
5
5
5
5
5
5
5
5
5
5
5
5
5
5
5
5
5
5
5
5
5
5
5
5
5
5
5
5
5
5
5
5
5
5
5
4
4
4
4
4
4
4
4
4
4
4
4
4
4
4
4
4
4
4
4
4
5
5
5
5
5
5
5
5
5
5
5
5
5
5
5
5
5
5
5
5
5
5
5
5
5
5
5
5
5
5
5
4
4
4
4
4
4
4
4
4
4
4
4
4
4
4
4
4
4
4
4
4
4
4
4
4
5
5
5
5
5
5
5
4
4
4
4
4
4
4
4
4
5
5
5
5
5
5
5
5
5
5
5
5
5
5
5
5
5
5
5
4
4
4
4
4
4
4
4
4
4
4
4
4
4
4
4
4
4
4
4
4
4
4
4
4
4
4
4
4
4
4
4
4
4
4
4
4
4
4
4
4
4
4
4
4
4
4
4
4
3
3
3
3
3
3
3
3
3
3
3
3
3
3
3
3
3
3
3
3
3
3
3
3
3
3
3
3
4
4
4
4
4
4
4
4
4
4
4
4
4
4
4
4
4
4
4
5
5
5
5
5
5
5
5
5
5
5
5
5
5
5
5
5
5
5
5
5
5
5
5
5
5
5
5
5
5
5
5
5
5
5
5
5
4
4
4
4
4
4
4
4
4
4
4
4
4
4
4
4
4
4
4
4
4
4
4
4
4
4
4
4
4
4
4
4
4
4
4
4
3
3
3
3
3
3
3
3
3
3
3
3
3
3
3
3
3
3
3
3
3
3
3
3
3
3
4
4
4
4
4
4
4
4
4
4
4
4
4
4
4
4
4
4
5
5
5
5
5
5
5
5
5
5
5
6
6
6
6
6
6
6
6
6
6
6
6
6
7
7
8
7
7
7
7
7
7
7
7
7
7
7
7
7
7
7
7
7
7
7
7
7
6
6
6
6
6
6
6
6
6
6
6
6
7
7
7
7
7
7
7
8
8
8
8
8
8
8
8
7
7
7
7
10
10
10
11
12
12
12
12
12
12
12
12
12
12
12
12
12
12
12
12
12
12
12
12
12
12
12
12
12
12
12
12
12
12
12
12
12
12
12
12
12
13
13
13
13
13
13
15
15
15
15
15
15
15
15
15
15
15
15
15
15
15
15
15
15
15
15
15
15
15
15
16
16
16
16
16
16
16
16
16
16
16
16
16
16
16
16
16
17
17
17
17
17
17
17
17
17
17
17
17
17
17
17
17
17
17
17
17
17
17
17
17
17
17
17
17
17
17
17
17
17
17
17
17
19
21
21
22
26
29
30
31
31
32
31
31
31
31
32
30
30
30
30
29
30
30
30
30
30
30
30
30
30
30
30
27
26
26
26
26
26
26
28
28
29
30
30
30
31
32
35
35
36
36
36
36
36
36
37
37
37
37
38
38
38
38
39
39
39
39
39
39
39
38
38
38
37
37
37
37
37
38
38
38
40
40
40
40
40
40
40
41
41
41
41
42
42
42
42
42
42
43
43
44
45
45
45
45
45
45
45
45
46
46
46
46
45
43
42
42
42
42
42
38
39
39
37
37
37
37
37
37
38
38
38
38
38
38
38
39
39
39
39
39
39
39
39
39
39
39
39
39
39
39
39
39
39
39
39
39
39
38
38
38
38
38
37
36
36
36
36
36
36
36
36
36
36
36
36
36
35
35
35
35
35
35
36
35
35
35
35
33
33
33
34
33
34
34
34
34
33
33
33
33
34
34
34
34
34
33
33
33
33
33
33
34
34
34
34
34
34
34
34
34
35
35
35
35
34
33
27
25
25
23
22
22
21
16
15
15
13
12
12
11
11
11
11
11
11
11
11
11
11
11
11
10
10
10
10
10
10
10
10
10
9
9
9
9
9
9
9
9
9
9
9
9
9
9
9
8
8
8
8
8
8
8
8
9
9
9
9
9
9
9
8
8
8
11
11
11
12
12
12
12
12
12
11
11
12
12
12
12
12
12
12
12
12
12
12
12
12
12
12
12
12
12
12
12
12
12
13
13
13
13
12
12
13
13
13
13
12
13
13
13
13
13
13
13
13
13
13
13
12
12
12
12
12
12
12
12
12
12
12
11
11
10
10
10
10
10
11
11
11
12
12
12
12
12
12
12
12
12
12
12
12
12
12
12
12
12
12
12
12
12
12
12
12
12
12
12
12
12
12
12
12
12
13
13
13
13
13
13
13
13
13
14
14
15
15
16
16
17
17
17
17
17
17
17
17
17
17
17
17
17
17
17
17
17
17
16
16
15
15
15
14
14
13
13
12
12
11
12
12
12
12
12
12
12
12
12
12
12
12
12
12
12
12
12
12
12
12
13
13
13
13
14
14
14
14
14
14
14
14
14
14
14
14
14
15
15
15
15
15
15
15
15
15
15
15
15
15
15
15
15
15
15
15
15
15
15
14
14
14
14
14
14
14
14
14
14
14
14
14
14
14
14
14
14
14
14
14
14
14
14
15
15
15
15
15
15
15
15
15
15
15
15
15
15
14
13
14
13
13
13
13
13
13
13
13
13
13
12
12
12
11
10
10
10
10
10
9
9
9
9
9
9
9
9
10
10
10
10
10
10
10
10
10
10
10
10
10
10
10
10
10
10
10
11
12
12
12
12
12
12
12
12
12
12
12
12
11
11
11
11
11
11
11
11
9
8
8
8
10
10
10
10
10
9
9
9
9
9
9
9
9
9
9
9
10
10
10
10
10
10
10
10
10
10
10
10
10
10
10
10
12
12
12
12
12
11
11
10
10
10
10
10
10
10
10
10
10
10
10
10
10
10
10
10
10
10
10
10
10
10
11
11
12
12
14
14
15
15
15
15
15
15
15
15
16
16
16
16
16
16
16
18
18
18
18
18
18
18
18
19
19
19
19
19
19
19
19
19
19
20
20
20
20
20
20
20
22
22
22
22
22
21
21
21
22
22
22
22
22
22
22
21
21
21
21
21
21
21
21
21
22
22
22
22
22
23
22
22
22
22
22
22
23
23
23
22
22
22
22
23
23
23
23
23
23
23
23
23
23
23
22
22
22
22
22
22
22
22
22
22
22
21
21
21
21
21
21
21
21
21
20
21
21
21
20
20
20
20
20
20
20
20
20
20
20
20
20
20
20
20
20
20
20
20
20
20
20
20
21
21
22
23
23
23
23
23
23
23
23
22
22
21
20
20
20
19
19
19
19
20
22
22
22
22
22
22
22
22
22
22
22
22
22
22
22
22
20
19
15
15
14
14
12
12
12
12
12
12
12
11
12
12
12
12
12
12
12
12
12
12
12
12
12
12
12
12
12
12
12
12
12
12
12
12
12
12
12
12
12
12
12
12
12
12
12
12
12
13
13
13
13
14
14
14
15
15
15
15
15
15
15
15
15
15
16
16
17
17
15
15
15
15
15
17
17
17
17
17
17
19
19
19
19
19
20
20
20
21
21
21
21
21
22
22
22
22
22
22
23
23
23
23
23
23
23
23
23
23
23
22
22
22
22
22
21
22
22
22
22
22
22
22
22
22
22
22
21
20
20
20
20
20
20
20
20
20
20
20
19
19
19
19
21
21
20
20
22
22
22
22
22
22
22
23
23
23
23
24
24
24
24
24
24
24
24
24
25
25
25
27
27
27
27
28
28
28
29
29
30
30
30
29
29
29
29
29
29
29
29
30
30
30
30
31
31
31
31
32
32
69
145
205
226
227
253
281
301
304
315
322
342
366
368
368
376
379
379
379
379
380
381
385
385
384
385
407
432
447
448
449
454
455
460
520
558
565
575
583
590
593
600
599
613
618
618
625
627
631
633
638
639
643
643
648
657
659
659
663
667
667
668
671
672
677
678
685
698
699
703
706
708
710
709
711
716
716
720
721
723
723
728
734
736
738
738
739
739
741
743
745
750
750
753
753
755
754
758
758
768
783
785
785
784
785
786
798
798
802
803
803
805
806
805
806
807
830
840
840
840
833
829
828
819
817
814
811
815
756
765
758
748
747
747
755
750
748
740
741
761
761
764
775
778
783
785
788
792
792
792
792
795
800
803
816
818
821
821
832
835
834
843
843
826
812
799
790
795
790
774
679
669
651
648
659
680
682
681
679
672
659
653
654
650
650
650
651
651
653
668
672
675
678
679
680
680
683
694
703
705
705
710
712
714
718
720
721
725
730
740
739
739
739
738
739
743
743
743
750
758
760
775
774
774
774
774
775
775
778
781
790
805
803
802
806
803
807
813
811
811
817
829
823
820
820
818
815
833
834
846
848
854
860
859
858
856
855
855
855
855
854
858
863
864
865
847
828
818
816
803
800
799
803
810
813
813
816
818
818
821
822
823
825
825
825
825
827
830
827
828
823
825
795
753
742
626
618
615
594
592
586
582
572
566
563
553
537
520
515
516
516
511
510
510
510
517
516
515
527
522
510
507
503
499
496
498
497
497
495
488
465
461
463
462
460
465
460
461
462
462
460
460
461
462
461
460
460
456
459
458
466
461
454
454
447
440
432
433
433
422
402
386
384
385
385
360
359
326
328
326
314
291
289
287
288
289
276
273
273
264
264
266
265
267
257
255
250
249
252
252
253
254
258
258
259
250
250
249
249
252
254
255
250
250
250
240
241
242
237
232
228
222
216
216
216
216
217
219
219
219
220
220
220
220
221
225
227
227
227
229
229
229
230
228
228
227
225
217
217
212
200
192
187
194
195
195
196
195
195
197
202
204
204
205
204
204
204
205
205
208
208
207
208
207
205
205
205
205
205
205
205
205
204
204
204
207
207
207
207
205
205
205
204
204
203
205
205
202
202
201
200
199
197
187
185
185
185
181
180
176
175
175
175
175
173
173
173
173
172
172
173
181
188
191
191
192
191
188
187
184
181
179
178
176
175
175
177
178
178
179
177
178
167
168
168
169
167
164
164
163
164
167
164
160
161
160
162
161
162
158
158
159
158
158
157
157
168
168
169
170
169
170
168
169
170
170
171
172
173
174
176
177
176
176
175
176
176
179
180
183
185
185
185
185
185
185
186
185
189
188
189
189
188
188
189
192
196
195
195
195
190
180
179
180
178
178
179
176
180
170
171
167
151
149
151
152
152
152
154
155
155
155
155
152
153
154
154
154
155
156
158
158
159
159
157
156
155
157
163
157
154
148
148
148
148
148
148
151
150
152
150
148
148
148
148
149
149
150
150
152
154
152
152
155
154
157
154
154
152
147
144
142
142
142
142
140
141
140
140
140
137
133
129
127
127
131
131
132
132
133
135
129
129
129
129
129
129
129
132
132
132
130
131
131
131
131
134
134
135
132
132
132
134
138
140
142
145
145
145
145
142
140
140
140
139
139
140
140
141
145
146
140
138
139
139
145
146
147
146
145
142
140
142
142
145
145
150
159
159
160
160
171
175
176
176
176
175
174
172
176
182
187
192
193
195
199
200
200
200
200
202
200
202
202
202
202
202
203
205
210
215
217
224
227
230
237
245
246
280
288
291
300
302
307
307
307
308
308
304
303
303
305
312
310
300
304
305
306
318
320
342
347
352
356
355
357
359
362
362
366
367
380
380
385
387
395
397
415
417
420
422
421
420
420
420
420
433
437
452
455
458
457
456
456
482
484
492
494
495
495
496
496
497
498
498
500
499
520
530
533
543
539
538
540
545
548
556
552
551
545
548
556
556
566
570
585
591
598
610
607
609
616
620
628
628
644
644
643
645
645
648
650
651
652
655
660
661
663
663
667
668
670
673
675
682
683
690
693
695
695
695
695
693
693
694
696
696
700
703
703
706
706
704
701
702
700
699
700
699
699
700
701
700
698
696
698
697
697
697
698
698
697
697
695
695
695
693
693
690
688
676
675
669
668
664
665
665
660
658
657
657
657
657
658
653
654
651
651
653
652
648
643
641
641
639
635
633
623
615
590
577
503
503
503
497
486
440
432
432
431
435
435
436
440
437
432
432
432
433
433
433
433
433
434
435
435
437
435
435
434
430
430
429
426
405
397
360
336
335
328
260
261
227
228
201
197
187
184
167
165
159
157
152
146
146
145
145
132
130
127
122
122
117
117
117
118
120
120
121
121
121
120
120
120
120
120
123
125
125
123
121
121
120
121
121
121
121
122
112
110
111
110
107
106
105
105
107
109
110
113
117
121
123
128
129
130
130
128
127
129
129
136
141
142
142
142
142
142
142
142
142
145
145
145
147
146
145
147
147
147
148
148
149
150
155
155
155
156
156
156
156
156
157
157
157
157
157
158
158
158
158
157
157
157
154
152
152
149
149
147
148
146
145
145
146
147
147
147
147
147
147
147
147
148
147
147
149
151
152
154
157
156
156
156
158
158
160
162
161
160
160
160
158
157
157
158
159
161
158
160
162
166
169
170
170
170
168
166
168
169
173
176
175
176
179
180
187
192
196
200
202
202
204
211
211
211
211
214
214
217
217
224
224
225
236
253
255
257
256
257
256
258
256
257
257
254
261
255
256
253
252
240
232
231
241
241
240
251
255
255
255
255
254
254
255
255
255
258
260
262
262
262
264
264
264
264
264
266
269
272
272
272
272
270
270
270
271
271
272
275
274
275
275
274
274
275
275
276
279
279
280
280
280
281
275
270
265
265
265
265
275
277
277
275
275
276
277
277
280
281
281
282
282
282
283
282
284
283
283
283
285
285
289
289
289
289
289
289
290
290
292
293
294
295
295
296
295
295
297
297
297
299
301
303
303
303
302
302
302
302
302
284
247
235
209
203
204
187
185
185
177
180
184
183
185
186
183
172
151
142
139
142
143
144
144
148
149
152
155
157
155
156
154
152
152
151
152
152
155
156
156
164
165
166
166
165
166
166
166
166
165
165
167
168
168
168
169
171
169
169
168
168
169
170
170
174
175
177
172
171
171
171
170
170
170
170
169
165
163
162
162
159
158
156
155
156
158
159
158
162
162
162
161
160
160
159
162
164
167
169
167
161
157
150
150
150
147
143
141
138
140
140
140
140
140
141
145
145
145
146
146
146
146
146
146
146
146
150
152
155
155
154
153
154
154
155
155
157
157
155
160
160
160
158
157
158
162
162
163
172
182
190
191
192
192
192
192
193
195
197
195
191
178
178
180
188
187
190
190
190
190
190
190
190
200
201
198
199
196
195
194
194
194
195
197
201
203
203
202
204
209
210
211
205
200
199
197
196
197
200
200
199
200
200
201
201
201
210
210
211
209
209
209
210
210
208
206
206
205
205
204
205
206
206
207
207
207
207
208
210
210
208
211
213
212
215
227
226
226
228
230
233
240
240
241
242
244
247
252
253
255
255
255
256
257
257
257
260
258
257
256
250
252
266
266
265
265
267
267
268
268
270
272
273
272
272
273
273
275
272
271
272
273
275
277
284
285
285
285
292
292
295
294
290
287
287
285
292
295
294
291
290
287
287
288
289
289
292
293
291
291
290
290
296
299
299
299
297
298
300
300
301
303
304
307
302
297
296
296
296
301
305
305
306
307
308
308
306
307
307
307
307
307
307
312
310
310
309
311
310
309
309
310
311
305
304
298
299
300
300
300
299
298
295
290
286
281
282
265
255
247
246
247
247
247
257
257
258
257
257
258
258
259
258
258
257
252
248
247
246
246
246
250
255
257
257
257
256
256
256
257
257
259
258
257
237
233
230
230
228
228
230
231
231
233
233
232
229
228
224
223
222
220
206
205
200
199
199
205
207
207
208
210
212
211
210
210
210
213
213
213
216
217
219
217
218
217
217
217
217
217
217
218
218
216
214
212
212
214
215
214
211
207
206
203
202
202
202
202
201
202
203
204
204
204
203
205
205
205
205
205
202
197
196
195
194
195
194
195
195
221
218
217
217
213
213
212
209
207
208
212
207
206
204
199
189
189
192
191
189
188
193
195
199
199
199
199
199
199
199
200
200
196
195
199
196
196
198
198
199
197
202
210
211
215
209
195
193
188
188
194
197
197
200
201
202
202
203
203
205
206
207
207
207
207
210
210
212
208
208
207
209
209
210
218
222
236
237
238
243
242
242
243
250
259
262
262
265
266
266
266
276
277
275
275
275
275
275
279
279
292
302
304
304
305
307
308
317
319
319
319
315
311
310
310
310
315
320
326
330
330
330
332
332
331
336
358
367
368
367
361
360
360
372
385
387
388
384
378
375
374
375
374
386
388
392
394
402
401
400
400
400
399
399
400
403
411
440
445
445
445
445
445
453
457
466
467
467
467
460
460
459
457
460
462
462
462
475
477
477
477
478
478
478
478
480
482
485
485
487
487
490
495
496
505
508
506
513
508
505
504
502
502
501
501
503
506
508
508
507
504
503
504
504
504
505
509
508
508
508
508
508
508
510
510
510
516
520
522
522
523
523
524
525
525
525
527
534
536
538
540
540
542
540
543
543
544
544
541
541
541
551
553
554
555
555
555
561
562
563
561
561
564
564
564
568
568
571
573
566
565
556
561
545
538
540
502
496
493
407
366
355
298
285
267
260
260
262
257
255
255
253
253
252
250
241
241
242
241
241
241
243
244
245
248
245
245
247
247
247
247
247
247
249
250
250
251
252
254
255
240
240
242
242
245
244
246
247
245
245
244
243
243
243
243
244
245
243
243
243
244
244
245
247
247
250
248
247
249
250
250
251
250
250
256
257
257
258
260
260
256
257
247
245
247
245
242
230
223
218
213
208
210
207
205
204
199
198
197
198
199
202
202
202
204
206
207
209
209
209
209
209
209
209
212
214
214
212
214
215
214
214
214
215
215
216
217
217
220
221
219
210
209
207
209
209
202
204
202
199
200
198
197
197
200
200
199
199
195
195
195
195
195
195
193
190
189
188
186
186
186
186
190
191
192
192
191
190
188
187
185
184
185
185
186
186
186
186
186
186
186
186
187
188
187
185
185
185
187
187
187
189
190
195
195
196
199
199
200
200
200
202
203
203
203
205
205
205
206
207
208
208
206
207
207
206
203
202
202
201
202
205
205
205
208
206
207
209
212
217
217
217
211
207
207
207
207
207
214
216
216
215
217
220
220
219
218
207
205
198
185
177
177
179
176
172
172
172
171
173
174
175
177
174
173
170
169
169
171
172
176
178
179
175
175
175
175
175
175
175
176
176
175
163
160
157
156
156
157
158
159
159
159
159
160
160
161
161
161
161
161
162
162
165
165
167
173
184
192
195
197
200
205
207
211
211
212
212
213
214
214
214
215
215
215
215
215
215
214
214
215
215
215
214
209
199
192
192
191
191
192
195
198
195
202
202
204
204
202
205
204
202
205
205
205
205
205
207
207
207
205
203
202
202
202
202
202
202
207
201
202
200
200
199
195
195
193
190
191
191
190
190
190
190
190
190
190
190
190
190
190
190
190
191
194
195
195
195
197
199
201
200
200
197
195
192
187
178
175
175
172
170
167
150
148
151
146
147
146
142
136
137
126
127
129
126
123
118
117
117
119
119
119
116
115
116
116
118
118
120
120
120
120
121
121
120
122
123
123
125
129
128
128
128
131
131
131
131
130
130
130
129
130
132
133
133
145
146
150
152
153
155
157
157
158
158
159
163
170
170
173
179
180
180
181
182
183
183
183
183
183
181
177
180
185
192
192
192
192
192
192
192
193
195
196
194
198
200
201
202
203
203
205
206
208
208
221
225
230
231
232
233
234
235
237
241
243
245
247
247
249
250
250
254
260
261
267
268
269
269
269
272
272
274
274
275
277
277
277
277
280
283
285
285
286
286
285
284
287
290
292
293
294
294
295
294
291
290
289
291
290
291
286
283
283
279
275
275
275
279
280
280
282
291
292
292
291
290
290
294
292
292
292
292
292
292
293
293
294
293
293
295
292
292
292
292
292
292
293
297
294
294
292
290
290
290
290
289
287
287
276
277
275
280
278
277
277
280
280
282
285
285
285
285
285
285
285
287
287
288
288
289
290
290
290
292
294
295
295
295
295
294
293
296
297
293
295
292
294
295
295
297
289
285
285
276
275
277
274
261
223
215
210
210
210
209
210
201
197
179
179
176
172
165
150
149
147
140
142
149
148
149
149
149
151
153
155
155
154
152
147
149
150
150
149
149
142
141
142
142
142
141
141
142
144
147
147
145
141
132
131
127
127
128
130
132
134
135
135
135
133
135
135
135
138
138
137
137
137
140
140
140
140
140
140
140
140
140
141
140
140
137
135
135
135
133
133
133
132
132
131
131
130
130
130
129
129
129
129
129
129
129
129
129
129
129
129
129
129
130
130
130
130
130
130
130
130
130
130
130
130
130
131
131
132
131
132
132
133
132
133
135
135
133
132
132
117
117
92
92
92
92
92
92
93
93
94
94
94
94
94
95
95
98
97
97
97
96
100
99
103
103
103
103
105
105
105
106
107
104
105
116
118
122
122
122
122
120
124
124
127
125
116
105
98
98
97
97
95
94
93
97
98
100
100
100
100
99
101
102
102
102
100
100
100
100
90
82
83
83
82
83
83
83
86
86
87
87
87
87
87
87
87
87
88
89
89
89
90
92
92
92
92
92
92
92
92
92
92
92
92
93
93
93
94
94
94
94
94
95
95
95
95
95
97
99
99
100
104
103
104
103
103
103
103
103
103
102
102
104
105
105
104
105
106
105
105
106
106
107
107
107
107
106
113
113
113
112
112
113
115
115
115
115
115
116
116
116
117
117
114
115
113
113
116
115
114
111
111
111
114
112
110
106
107
107
106
107
109
109
107
107
104
105
105
105
105
104
103
103
103
103
104
105
102
97
94
92
90
88
85
88
87
83
83
82
82
87
88
90
90
90
90
94
92
92
93
95
103
104
104
104
104
104
104
104
110
112
112
112
112
112
112
112
112
112
112
112
112
114
114
114
114
115
115
115
115
115
115
115
115
115
115
115
116
116
116
116
116
119
120
120
120
120
120
120
120
121
121
121
121
121
120
120
119
119
120
120
121
122
123
123
123
123
123
123
122
122
122
122
122
122
123
123
123
123
122
122
122
122
122
122
122
122
122
122
122
122
121
120
117
117
117
117
114
115
115
118
119
117
117
116
117
117
114
113
108
108
108
108
108
110
110
104
105
101
101
101
98
101
101
100
100
96
94
93
92
91
91
87
75
73
73
74
75
75
72
72
70
65
63
62
51
50
48
50
54
54
55
55
55
55
55
55
55
55
55
57
57
57
57
57
57
57
57
56
55
55
57
57
57
57
57
56
56
56
57
57
56
55
51
51
50
50
50
50
48
48
48
48
50
50
49
56
57
57
57
57
57
57
58
58
58
59
58
59
59
59
59
58
58
66
67
67
67
69
67
67
69
70
72
73
72
70
67
67
66
67
67
67
68
68
68
68
68
70
71
71
74
75
75
75
75
75
75
75
75
75
75
75
77
78
78
78
78
78
78
78
78
79
79
80
80
80
80
80
80
80
80
80
80
80
80
80
80
80
81
80
80
81
82
82
82
83
84
84
84
84
84
84
84
84
84
84
84
85
85
85
85
85
85
84
84
84
85
85
85
85
85
85
86
86
86
86
86
86
87
87
86
86
86
86
86
86
86
86
86
86
86
86
85
85
85
86
86
86
87
88
89
88
88
87
87
88
87
89
89
86
85
78
78
77
76
76
76
76
75
72
70
68
69
65
61
55
53
53
50
50
49
49
49
49
49
48
48
49
48
48
47
47
47
47
46
46
46
45
44
42
42
42
41
41
39
38
32
30
30
30
29
29
25
25
23
22
22
22
22
23
24
24
24
24
25
26
27
26
25
25
25
24
23
22
21
21
21
21
21
21
21
21
21
21
21
21
21
22
22
22
22
22
22
22
23
23
24
24
25
25
25
25
25
25
25
25
25
27
28
28
28
29
30
30
30
31
31
31
34
34
35
35
35
35
34
34
35
36
36
35
35
36
36
36
37
37
37
39
39
40
40
40
40
40
40
41
42
42
43
43
43
43
43
42
43
45
46
45
46
46
46
45
45
44
44
44
44
45
47
47
47
47
47
47
47
47
47
50
50
50
50
50
49
49
50
50
50
50
48
48
47
47
48
47
47
47
47
47
48
48
48
49
49
49
49
49
49
49
49
48
48
48
48
48
48
48
48
48
47
47
47
46
46
46
46
47
47
47
47
47
47
47
47
47
47
47
47
47
47
47
47
49
48
48
49
48
49
49
50
52
52
52
52
53
55
55
55
56
55
55
55
56
57
57
57
57
55
52
52
52
52
52
52
52
52
52
50
50
50
50
49
47
47
47
47
47
47
47
47
47
47
47
46
46
45
43
42
42
42
42
42
42
42
41
41
41
41
41
40
42
42
42
42
42
42
43
43
44
44
44
44
44
44
44
44
44
44
44
44
44
44
44
44
39
39
39
39
39
39
39
39
39
39
39
39
38
38
38
37
37
36
35
35
35
35
35
34
35
35
35
35
35
35
35
35
35
35
35
35
35
35
35
35
35
35
35
35
36
36
36
36
36
35
35
35
35
35
35
34
34
32
32
30
22
20
17
17
17
18
18
17
17
17
17
17
17
17
17
17
18
18
19
19
19
19
19
19
19
19
19
19
19
19
19
19
20
20
20
20
20
19
19
19
19
19
20
20
20
20
20
20
20
20
20
20
21
21
23
22
22
22
24
25
25
26
27
27
27
27
27
27
29
29
28
27
27
26
27
27
27
27
27
27
27
27
28
30
32
32
32
32
33
33
33
33
33
34
34
34
34
37
39
39
39
39
40
40
40
40
40
40
41
41
41
41
41
42
43
45
45
45
47
47
50
50
50
50
50
50
50
50
50
51
51
52
52
54
55
55
55
57
57
59
59
60
60
60
60
60
60
60
60
61
62
62
61
62
62
62
61
61
61
62
62
62
62
62
64
65
65
65
65
66
66
67
67
67
67
67
66
66
66
68
68
68
67
68
68
68
68
67
68
68
68
69
69
69
70
69
69
69
70
70
69
69
68
68
68
68
68
68
68
69
69
70
69
69
69
69
69
69
68
68
68
69
69
68
68
68
69
69
69
67
67
67
67
67
68
70
70
70
70
70
70
70
70
70
70
70
70
71
71
71
72
72
72
72
72
68
71
72
71
70
71
72
72
73
71
69
67
69
68
71
72
70
69
64
60
60
53
53
52
50
51
51
51
51
58
60
60
61
61
61
61
61
61
61
61
61
61
61
60
60
62
62
62
52
52
50
50
50
51
52
52
52
52
52
52
52
52
53
54
60
60
60
60
60
60
60
60
60
60
60
60
60
60
61
61
60
62
62
62
62
63
63
63
64
64
65
65
65
65
65
65
65
65
65
65
65
65
65
64
64
64
62
62
61
60
59
60
60
60
60
60
60
60
60
60
61
61
61
61
61
61
61
61
61
61
61
61
61
61
62
61
61
62
62
62
62
62
62
62
62
64
64
64
64
64
64
64
64
63
61
61
49
48
48
48
48
46
46
43
44
43
40
40
40
37
37
37
37
39
39
37
35
35
35
35
35
32
30
30
30
30
30
30
32
32
30
30
30
30
30
30
30
30
30
30
30
30
30
30
32
33
33
35
35
35
34
33
33
33
33
34
35
35
35
35
35
35
35
35
35
35
32
31
31
31
31
30
30
30
30
30
30
30
30
30
30
30
30
30
30
30
30
30
30
31
31
30
30
29
29
29
29
29
29
29
29
29
29
29
29
30
30
30
30
31
32
32
33
33
33
33
33
33
34
35
34
33
33
33
33
33
33
33
33
33
34
34
34
34
34
35
35
35
35
35
35
35
35
35
35
35
35
35
35
35
35
36
36
36
36
36
36
35
36
36
36
36
36
36
36
37
37
36
37
37
37
36
36
36
36
37
37
37
37
39
40
40
40
38
38
35
35
34
35
35
35
35
35
35
35
35
35
35
35
35
33
33
33
33
33
33
32
32
32
30
29
29
28
28
28
28
27
27
26
25
24
23
23
23
22
22
22
22
22
22
22
22
22
22
22
22
23
23
23
23
23
24
24
25
24
24
23
23
21
21
20
20
20
20
20
20
20
20
21
22
22
22
22
22
22
22
22
22
22
22
22
22
22
21
22
22
22
22
22
22
22
22
22
22
22
22
22
22
22
22
22
23
24
24
24
24
24
24
24
23
23
23
23
24
27
27
27
27
27
27
27
27
27
27
27
27
27
27
27
27
28
28
28
28
29
29
29
29
29
30
30
29
26
25
25
24
24
24
24
25
25
25
25
25
25
25
25
25
25
25
25
25
25
24
25
25
25
25
24
24
22
21
21
22
23
24
24
24
24
23
23
24
24
24
24
23
22
22
22
22
22
22
22
23
23
23
23
24
24
24
24
27
27
27
30
31
31
30
30
30
30
30
30
30
30
30
30
30
30
30
30
30
31
32
32
32
32
32
32
32
32
33
34
34
34
34
34
34
34
33
33
34
34
34
35
35
35
35
36
36
36
36
35
31
31
30
29
29
29
29
29
29
29
29
29
29
29
30
30
30
30
30
30
30
31
31
31
31
31
31
31
31
31
31
31
31
31
31
31
31
32
32
32
32
32
32
31
30
30
30
30
30
30
30
29
30
30
30
30
30
31
31
31
31
31
31
31
31
31
31
31
31
31
31
31
30
30
30
30
30
30
30
30
30
31
31
28
28
28
28
28
28
28
27
27
27
27
27
27
26
26
26
26
23
22
18
17
17
16
16
16
16
16
16
16
16
16
16
17
17
17
17
17
17
17
17
17
17
17
17
16
16
15
15
15
15
15
15
15
15
15
15
15
15
15
15
15
15
15
15
15
15
15
15
15
15
15
15
15
15
15
15
15
15
15
15
15
15
15
15
15
14
14
13
12
12
12
11
11
11
11
10
10
10
10
10
10
10
10
10
9
8
8
8
8
8
8
8
8
8
7
7
7
7
7
7
7
7
7
7
7
5
5
5
5
5
5
5
5
4
4
4
4
4
4
4
4
4
4
4
4
4
5
5
5
5
5
5
5
5
5
5
5
5
5
5
5
5
5
5
5
5
5
5
4
4
4
4
4
4
4
5
5
5
5
5
5
5
5
5
5
5
5
5
6
6
6
6
6
6
6
6
6
6
6
6
6
6
6
6
6
6
6
6
6
6
6
6
6
6
6
6
6
6
6
6
6
6
6
7
7
7
7
7
8
8
8
8
8
10
10
10
10
10
10
11
11
11
11
10
10
10
10
10
10
10
10
9
9
9
9
9
9
10
10
10
10
11
13
13
13
14
15
16
17
17
17
17
17
16
18
18
18
18
18
18
18
18
20
20
20
20
20
21
22
22
22
23
23
24
23
22
22
22
22
22
22
23
24
25
25
25
25
25
25
25
25
25
25
25
25
25
25
25
25
25
25
25
25
25
26
25
27
28
28
28
28
28
28
28
28
28
28
30
30
31
32
32
32
32
33
33
33
34
35
35
35
35
35
35
35
35
35
35
35
40
42
50
51
57
57
57
59
62
64
66
72
74
75
78
78
83
87
90
91
101
107
112
115
115
115
117
117
125
125
126
127
127
133
135
135
136
141
142
145
145
148
152
152
153
153
154
155
157
157
157
157
157
157
157
157
157
157
157
160
162
162
162
163
164
165
165
166
166
166
166
167
167
167
167
167
167
167
167
167
167
167
167
167
169
169
169
169
169
169
169
170
170
172
172
172
171
170
170
170
170
170
170
171
171
171
170
170
169
167
169
170
170
170
170
170
170
171
171
171
171
170
170
170
170
170
170
172
172
170
171
170
170
170
170
170
171
172
172
173
174
174
174
175
174
175
172
170
167
167
167
167
168
170
169
167
168
139
125
113
105
99
88
85
84
84
85
85
84
83
83
77
77
77
77
77
77
78
79
81
82
82
82
82
82
82
83
83
83
83
83
84
84
84
84
82
82
78
76
72
60
60
60
60
60
60
60
60
59
59
59
59
59
59
59
57
57
57
56
55
55
55
55
55
55
56
56
55
56
55
55
55
55
54
55
55
55
55
55
56
56
56
56
56
56
56
56
56
56
56
56
56
56
56
56
56
56
55
55
55
55
55
57
57
57
57
57
56
56
56
56
56
56
56
56
56
57
57
57
56
56
55
55
53
54
53
47
46
45
45
45
45
44
44
44
43
43
45
44
43
44
40
37
35
33
33
33
33
32
31
30
27
26
25
26
27
27
27
29
29
29
29
29
29
29
30
30
30
30
30
31
31
31
31
31
30
30
31
31
31
31
31
30
30
30
30
30
30
30
30
30
30
30
30
30
30
31
31
31
31
31
31
31
30
30
29
30
29
29
29
29
29
29
30
30
30
30
29
28
27
27
27
27
27
29
29
28
28
28
28
28
29
29
30
30
30
29
29
29
29
29
29
29
30
30
30
30
30
30
30
29
29
29
29
30
30
30
31
31
32
32
32
32
32
32
32
32
32
32
33
33
33
34
34
34
34
34
35
34
34
34
34
35
35
37
37
37
37
37
37
40
41
40
39
40
36
35
35
37
37
37
37
37
35
35
35
35
35
34
35
37
38
38
38
38
38
38
40
40
42
42
42
42
44
44
44
45
45
45
45
45
45
45
45
44
44
44
44
43
43
43
43
44
45
45
42
42
42
42
42
42
42
42
43
44
44
44
45
45
45
47
47
48
49
50
50
50
50
50
50
50
51
51
52
52
52
53
54
54
55
55
55
56
56
56
57
56
56
55
56
58
60
60
60
60
63
65
65
65
65
66
67
67
67
67
67
67
67
67
67
67
67
67
67
67
67
67
67
68
67
67
67
66
66
66
65
65
65
65
65
65
65
64
64
64
65
65
65
65
61
61
61
61
61
60
60
60
57
57
57
57
56
57
58
59
60
59
58
60
62
62
63
64
65
65
65
65
65
65
65
65
65
65
65
65
65
65
65
65
65
65
65
65
65
65
65
65
65
65
65
65
65
65
65
65
65
65
65
65
67
65
65
62
62
61
55
55
52
52
52
51
51
51
51
51
51
52
52
52
50
45
37
37
36
37
37
37
40
40
40
38
38
39
39
39
39
39
39
40
40
40
40
42
42
42
42
42
42
42
42
42
42
42
42
42
42
42
42
42
43
43
43
43
43
42
42
41
41
40
39
37
32
31
32
32
29
28
30
30
30
34
35
34
34
34
34
35
35
35
35
35
35
36
35
35
36
35
35
35
34
34
35
35
35
35
36
36
35
35
35
36
37
37
37
37
36
36
36
36
36
36
36
36
36
36
36
36
36
36
37
37
37
37
37
38
39
40
40
40
40
40
40
41
41
41
42
42
42
42
42
42
42
42
42
42
42
42
42
41
41
41
41
40
41
41
41
41
41
41
42
42
42
43
44
44
44
44
45
45
45
46
45
45
45
45
46
47
47
47
47
47
47
47
46
45
44
44
44
44
45
45
45
45
45
45
45
45
45
45
45
46
46
46
46
47
47
47
47
46
46
46
45
45
45
45
45
44
44
45
45
45
45
45
45
45
45
45
47
46
45
43
43
43
45
46
46
47
47
47
46
46
46
45
45
45
44
44
38
38
38
37
37
37
38
38
38
38
38
38
38
38
40
41
42
42
42
42
42
42
42
42
42
43
43
43
43
43
43
43
43
43
43
43
45
45
45
45
45
45
45
45
45
45
45
45
43
43
43
37
36
36
36
35
35
35
36
36
36
36
36
36
37
37
37
37
37
37
37
37
37
37
37
37
35
35
35
33
32
31
31
31
31
31
31
31
30
30
30
30
30
29
28
27
27
27
27
28
28
29
30
30
30
30
30
30
32
32
32
32
32
31
31
31
31
31
31
30
30
31
32
32
32
32
32
32
31
30
28
28
28
27
27
22
22
22
22
20
17
17
17
17
17
17
17
17
17
19
19
19
19
19
19
19
20
20
20
20
20
20
20
20
20
20
20
20
20
22
23
23
23
23
24
24
24
24
25
25
25
23
24
24
25
24
24
24
27
27
26
26
26
26
26
26
26
26
26
26
27
27
27
27
27
27
28
28
29
27
27
27
27
28
30
30
29
29
29
29
29
30
30
30
30
30
30
30
29
29
29
29
29
28
28
28
28
29
29
29
29
29
29
28
28
27
27
27
27
27
27
27
27
27
27
27
28
28
28
28
28
28
28
28
28
28
28
28
28
28
28
28
28
27
28
28
28
29
29
30
30
30
30
30
30
30
30
30
30
30
30
30
30
30
30
30
30
30
30
30
30
30
30
30
30
30
30
29
30
30
30
30
30
30
30
30
30
30
30
30
30
30
30
30
30
30
27
27
18
18
18
18
18
18
18
15
15
15
15
15
15
15
15
15
15
15
15
15
15
15
15
15
14
14
14
14
14
14
15
15
15
15
12
12
12
12
12
12
12
12
12
12
11
10
10
10
10
11
11
11
11
11
11
11
11
11
11
13
15
15
15
15
15
15
15
16
16
16
16
16
16
16
16
16
16
16
16
16
17
17
17
17
17
16
15
15
15
15
15
15
15
15
15
15
15
15
15
16
16
16
16
16
16
16
16
16
16
16
17
17
17
16
17
17
17
17
17
17
17
17
17
18
18
17
17
17
16
16
16
15
15
14
14
14
14
14
15
17
17
17
17
18
19
19
21
20
20
21
21
21
22
22
22
22
22
23
23
24
24
24
25
25
25
24
25
25
24
24
24
25
26
30
30
32
31
32
32
32
31
31
33
33
33
34
34
35
36
36
36
35
36
36
37
37
37
37
37
37
38
38
38
39
40
40
40
39
39
39
39
39
40
39
40
40
40
40
40
40
40
40
40
42
42
42
41
41
41
40
40
40
40
40
40
40
40
40
40
40
40
40
40
40
40
40
40
40
40
40
40
40
40
40
40
39
39
40
39
38
38
38
40
41
41
42
43
43
43
43
45
45
45
45
45
45
45
45
45
45
45
47
49
49
49
49
49
49
48
48
48
48
48
47
47
47
47
48
47
47
47
45
45
44
44
44
44
44
44
42
42
42
42
43
43
45
45
44
43
44
43
43
43
44
45
50
49
49
49
50
50
50
50
50
51
51
53
52
52
52
53
54
54
55
53
52
52
52
52
52
53
55
55
55
55
53
53
52
52
51
51
52
53
53
53
53
53
53
53
54
54
54
58
57
56
55
55
52
52
51
50
50
50
50
50
50
49
49
50
52
52
52
52
51
51
51
52
52
52
52
53
53
53
55
55
55
55
55
57
59
59
59
59
59
60
60
61
62
62
64
64
64
65
66
67
70
71
71
71
75
75
75
80
80
80
80
80
81
80
82
85
85
85
85
85
85
85
85
85
85
82
84
82
82
82
82
82
85
84
86
86
85
81
80
81
83
83
82
81
81
79
80
80
81
81
84
83
83
83
83
83
83
84
85
85
85
85
85
85
85
87
87
87
87
87
87
87
87
90
89
89
89
90
90
91
92
91
91
91
91
91
91
91
91
91
90
91
90
90
93
93
93
93
93
93
93
95
95
95
95
95
96
96
96
96
96
97
97
97
97
97
97
97
100
101
101
103
103
102
102
102
101
101
102
102
99
99
97
97
97
96
96
93
92
87
85
86
86
87
87
87
89
86
86
85
85
85
84
84
83
84
84
85
84
84
84
84
82
80
80
80
77
64
53
52
52
52
52
47
45
45
44
45
45
45
45
45
45
45
46
47
48
48
48
49
50
50
50
50
50
50
50
50
50
50
50
50
50
48
47
47
46
46
46
46
46
47
47
47
47
47
47
46
46
46
46
47
47
47
45
44
40
39
36
35
35
35
35
35
35
35
35
34
34
34
32
33
33
33
33
33
33
33
33
33
34
34
34
33
35
35
35
35
35
35
35
35
35
35
34
34
34
34
34
35
35
37
36
35
35
36
36
36
38
38
38
38
35
35
34
33
33
32
32
31
29
26
24
25
25
23
25
25
25
25
25
25
26
26
26
25
27
27
27
26
27
27
26
26
26
26
26
26
26
26
26
25
25
25
25
25
25
25
25
25
25
25
25
25
26
27
27
27
27
27
27
27
27
27
27
27
27
27
27
27
27
28
28
28
28
28
28
28
28
28
28
30
32
33
34
34
34
34
34
34
34
35
35
35
35
35
35
35
35
35
35
35
36
36
38
38
38
40
38
38
38
39
39
39
39
39
40
40
42
42
41
39
39
40
40
40
40
40
39
39
39
39
39
39
39
39
39
39
39
39
40
39
39
37
35
34
32
32
32
32
32
33
33
34
34
34
34
34
34
34
34
34
34
34
34
35
33
33
33
33
34
34
34
34
33
33
33
33
33
33
33
33
34
34
34
34
34
35
35
35
35
36
36
36
37
36
35
35
35
35
35
35
35
36
37
37
38
38
38
40
40
40
40
42
45
50
50
54
54
53
52
52
52
52
52
52
52
52
52
53
55
53
55
52
52
53
54
54
55
55
55
55
55
55
55
55
55
55
55
55
55
55
55
55
55
55
55
55
55
55
53
54
54
54
53
53
53
53
53
53
53
53
53
53
53
55
55
53
52
51
50
50
50
50
50
50
50
50
50
49
49
49
49
49
49
49
49
49
50
50
50
50
50
50
50
50
50
50
50
50
50
49
49
49
49
49
49
49
47
47
47
47
47
46
46
46
46
46
46
45
45
45
41
41
41
41
41
40
40
40
40
40
40
39
39
37
35
35
35
35
34
33
27
25
22
20
17
16
16
17
17
17
16
16
16
16
16
16
16
16
15
15
15
15
15
15
15
15
15
14
12
12
12
12
12
12
12
12
12
12
12
12
12
11
11
7
6
6
6
6
6
5
5
5
5
5
5
5
4
4
3
3
3
3
3
2
2
2
2
2
2
2
2
2
2
2
2
2
2
2
2
2
2
2
2
2
2
2
2
2
2
2
2
2
2
2
2
1
1
1
1
1
1
0
0
0
0
0
0
0
0
0
0
0
0
0
0
0
0
0
0
0
0
0
0
0
0
0
0
0
0
0
0
0
0
0
0
0
0
0
0
0
0
0
0
0
0
0
0
0
0
0
0
0
0
0
0
0
0
0
0
0
0
0
0
0
0
0
0
0
0
0
0
0
0
0
0
0
0
0
0
0
0
0
0
0
0
0
0
0
0
0
0
0
0
0
0
0
0
0
0
0
0
0
0
0
0
0
0
0
0
0
0
0
0
0
0
0
0
0
0
0
0
0
0
0
0
0
0
0
0
0
0
0
0
0
0
0
0
0
0
0
0
0
0
0
0
0
0
0
0
0
0
0
0
0
0
0
0
0
0
0
0
0
0
0
0
0
0
0
0
0
0
0
0
0
0
0
0
0
0
0
0
0
0
0
0
0
0
0
0
0
0
0
0
0
0
0
0
0
0
0
0
0
0
0
0
0
0
0
0
0
0
0
0
0
0
0
0
0
0
0
0
0
0
0
0
0
0
0
0
0
0
0
0
0
0
0
0
0
0
0
0
0
0
0
0
0
0
0
0
0
0
0
0
0
0
0
0
0
0
0
0
0
0
0
0
0
0
0
0
0
0
0
0
0
0
0
0
0
0
0
0
0
0
0
0
0
0
0
0
0
0
0
0
0
0
0
0
0
0
0
0
0
0
0
0
0
0
0
0
0
0
0
0
0
0
0
0
0
0
0
0
0
0
0
0
0
0
0
0
0
0
0
0
0
0
0
0
0
0
0
0
0
0
0
0
0
0
0
0
0
0
0
0
0
0
0
0
0
0
0
0
0
0
0
0
0
0
0
0
0
0
0
0
0
0
0
0
0
0
0
0
0
0
0
0
0
0
0
0
0
0
0
0
0
0
0
0
0
0
0
0
0
0
0
0
0
0
0
0
0
0
0
0
0
0
0
0
0
0
0
0
0
0
0
0
0
0
0
0
0
0
0
0
0
0
0
0
0
0
0
0
0
0
0
0
0
0
0
0
0
0
0
0
0
0
0
0
0
0
0
0
0
0
0
0
0
0
0
0
0
0
0
0
0
0
0
0
0
0
0
0
0
0
0
0
0
0
0
0
0
0
0
0
0
0
0
0
0
0
0
0
0
0
0
0
0
0
0
0
0
0
0
0
0
0
0
0
0
0
0
0
0
0
0
0
0
0
0
0
0
0
0
0
0
0
0
0
0
0
0
0
0
0
0
0
0
0
0
0
0
0
0
0
0
0
0
0
0
0
0
0
0
0
0
0
0
0
0
0
0
0
0
0
0
0
0
0
0
0
0
0
0
0
0
0
0
0
0
0
0
0
0
0
0
0
0
0
0
0
0
0
0
0
0
0
0
0
0
0
0
0
0
0
0
0
0
0
0
0
0
0
0
0
0
0
0
0
0
0
0
0
0
0
0
0
0
0
0
0
0
0
0
0
0
0
0
0
0
0
0
0
0
0
0
0
0
0
0
0
0
0
0
0
0
0
0
0
0
0
0
0
0
0
0
0
0
0
0
0
0
0
0
0
0
0
0
0
0
0
0
0
0
0
0
0
0
0
0
0
0
0
0
0
0
0
0
0
0
0
0
0
0
0
0
0
0
0
0
0
0
0
0
0
0
0
0
0
0
0
0
0
0
0
0
0
0
0
0
0
0
0
0
0
0
0
0
0
0
0
0
0
0
0
0
0
0
0
0
0
0
0
0
0
0
0
0
0
0
0
0
0
0
0
0
0
0
0
0
0
0
0
0
0
0
0
0
0
0
0
0
0
0
0
0
0
0
0
0
0
0
0
0
0
0
0
0
0
0
0
0
0
0
0
0
0
0
0
0
0
0
0
0
0
0
0
0
0
0
0
0
0
0
0
0
0
0
0
0
0
0
0
0
0
0
0
0
0
0
0
0
0
0
0
0
0
0
0
0
0
0
0
0
0
0
0
0
0
0
0
0
0
0
0
0
0
0
0
0
0
0
0
0
0
0
0
0
0
0
0
0
0
0
0
0
0
0
0
0
0
0
0
0
0
0
0
0
0
0
0
0
0
0
0
0
0
0
0
0
0
0
0
0
0
0
0
0
0
0
0
0
0
0
0
0
0
0
0
0
0
0
0
0
0
0
0
0
0
0
0
0
1
1
1
1
1
1
1
1
1
1
1
1
1
2
2
2
2
2
2
2
2
2
2
2
2
2
2
2
2
2
2
2
2
2
2
2
2
2
2
2
2
2
2
2
2
2
2
2
2
2
2
2
2
2
2
2
2
2
2
2
2
2
2
2
2
2
2
2
2
2
2
2
2
2
2
2
2
2
2
2
2
2
2
2
2
2
2
2
2
2
2
2
2
2
2
2
2
1
1
1
1
1
1
1
1
1
1
1
1
1
1
1
1
1
1
1
1
1
1
1
1
2
2
2
1
1
1
1
1
1
1
1
1
1
1
1
1
1
1
1
1
1
1
1
1
1
1
1
1
1
1
1
1
2
2
2
2
2
2
2
2
2
2
2
2
2
2
2
2
2
2
2
2
2
2
2
2
2
2
2
2
2
2
2
2
2
2
2
2
2
2
2
1
1
1
1
1
1
1
1
1
1
1
1
1
1
1
1
1
1
1
1
1
1
1
1
1
1
1
1
1
1
1
1
1
1
1
1
1
1
1
1
1
1
1
1
2
2
2
2
2
2
2
2
2
2
2
2
2
2
2
2
2
2
2
2
2
2
2
2
2
2
2
2
2
2
2
2
2
2
2
2
2
2
2
2
2
2
2
2
2
2
1
1
1
1
1
1
1
1
1
1
1
1
1
1
1
1
1
1
1
1
1
1
1
1
1
1
1
1
1
1
1
1
1
1
1
1
1
1
1
1
1
1
1
1
1
1
1
1
1
1
1
1
1
1
1
1
1
1
1
1
1
1
1
1
1
1
1
1
1
1
1
1
1
1
1
1
1
1
1
1
1
1
1
1
1
1
1
1
1
1
1
1
1
1
1
1
1
1
1
1
1
1
1
1
1
1
1
1
1
1
1
1
1
0
0
0
0
0
0
0
0
0
0
0
0
0
0
0
0
0
0
0
0
0
0
0
0
0
0
0
0
0
0
0
0
0
0
0
0
0
0
0
0
0
0
0
0
0
0
0
0
0
0
0
0
0
0
0
0
0
0
0
0
0
0
0
0
0
0
0
0
0
0
0
0
0
0
0
0
0
0
0
0
0
0
0
0
0
0
0
0
0
0
0
0
0
0
0
0
0
0
0
0
0
0
0
0
0
0
0
0
0
0
0
0
0
0
0
0
0
0
0
0
0
0
0
0
0
0
0
0
0
0
0
0
0
0
0
0
0
0
0
0
0
1
1
2
3
6
10
12
12
12
12
12
15
15
15
15
16
16
17
17
17
17
17
17
17
17
17
18
18
18
18
18
18
18
18
18
18
17
17
17
17
17
17
17
17
17
17
17
18
19
19
20
20
20
20
20
20
20
20
20
21
21
21
23
24
24
24
27
27
27
27
27
27
27
27
27
27
27
29
30
30
30
30
30
32
32
32
32
32
32
32
32
32
32
32
32
32
32
32
32
32
32
32
32
32
32
32
32
32
32
32
32
33
34
35
35
35
35
35
35
35
35
36
36
35
35
35
34
34
34
33
33
33
33
33
34
35
35
35
32
30
30
29
29
28
29
29
29
29
29
29
28
29
29
29
29
29
29
29
29
28
27
28
28
28
28
28
28
28
28
28
28
28
28
27
27
27
27
27
27
28
28
29
29
29
29
30
30
30
30
30
30
30
30
30
30
30
30
30
30
30
30
30
30
30
30
30
30
30
28
28
27
25
26
26
26
26
26
26
26
25
25
25
25
25
25
25
25
25
24
24
24
22
22
22
22
21
21
20
17
15
14
12
12
12
12
12
12
12
12
12
13
13
13
13
12
13
14
15
15
15
15
15
15
15
15
15
15
15
15
15
15
16
15
15
15
15
15
15
15
15
15
15
15
15
15
15
15
15
16
16
16
16
16
16
16
16
16
16
15
15
15
15
15
15
15
16
17
17
17
17
15
15
15
15
17
18
18
18
18
18
18
18
18
18
18
18
18
17
19
19
19
19
19
19
19
20
20
20
20
20
20
20
20
19
19
20
19
19
18
18
20
20
20
22
22
22
22
22
22
22
22
22
23
25
27
27
27
27
27
27
27
27
27
27
27
28
28
28
28
28
28
28
28
30
30
30
30
30
30
30
30
30
30
30
30
31
31
31
32
32
32
32
32
32
32
32
32
32
33
33
33
33
33
33
32
32
32
32
32
32
32
30
30
30
30
30
30
30
31
32
32
32
32
32
32
32
32
32
32
32
32
32
32
32
33
33
34
34
33
33
33
33
33
34
34
35
35
35
35
35
35
35
35
36
36
36
37
37
37
37
37
37
37
37
37
36
36
35
35
35
35
35
35
34
35
36
36
36
36
35
35
35
33
32
30
27
27
27
27
27
27
27
27
26
26
25
25
24
24
24
24
24
23
22
22
22
20
19
20
20
22
24
24
24
25
25
25
25
25
25
27
27
27
27
27
28
28
28
28
28
28
28
28
28
29
29
29
28
28
28
27
27
27
27
28
29
29
29
30
30
30
30
30
27
27
27
26
25
25
25
24
23
23
23
23
22
22
22
22
22
22
24
24
24
24
24
24
24
23
23
23
23
23
24
23
23
23
23
23
22
22
22
22
22
22
20
20
20
21
21
21
21
21
21
21
21
21
21
21
21
21
21
21
21
21
21
21
21
21
21
21
21
21
21
21
21
21
21
21
21
21
21
21
21
21
21
21
22
22
22
22
22
22
22
21
21
21
21
21
21
21
21
21
21
21
21
21
21
21
21
21
21
21
21
21
21
21
21
22
22
22
22
22
22
22
22
21
21
21
21
21
21
20
20
20
20
20
20
20
20
19
19
19
14
12
11
7
7
4
4
4
4
4
4
4
4
4
4
4
4
4
4
4
4
4
4
4
4
4
4
4
4
4
4
4
4
4
4
4
4
4
4
4
4
4
4
5
5
5
5
5
5
5
5
5
5
5
5
5
5
5
5
5
5
5
5
5
5
5
5
5
5
5
5
5
5
5
5
5
4
4
3
3
3
3
3
3
4
4
4
4
4
4
4
4
4
4
4
4
4
4
4
4
4
4
4
4
4
4
4
4
4
4
4
4
4
4
3
3
3
3
3
2
2
3
3
3
3
2
2
2
2
2
2
2
2
2
2
2
2
2
2
2
2
2
2
2
2
2
2
2
2
2
2
2
2
2
2
2
2
2
2
2
2
2
2
2
2
2
2
2
2
2
2
2
2
2
2
2
2
2
2
2
2
2
2
2
2
2
2
2
2
2
2
2
2
2
2
2
2
2
2
2
2
2
2
2
2
2
2
2
2
2
2
2
2
2
2
2
2
2
2
2
2
2
2
2
2
2
2
2
2
2
2
2
2
2
2
2
2
2
2
2
2
2
2
2
2
2
2
2
2
2
2
2
2
2
2
2
2
2
2
2
2
2
2
2
2
2
2
2
2
2
2
2
2
2
2
2
2
2
2
2
2
2
2
2
2
2
2
2
2
2
2
2
1
1
1
1
1
1
1
0
0
0
0
0
0
0
0
0
0
0
0
0
0
0
0
0
0
0
0
0
0
0
0
0
0
0
0
0
0
0
0
0
0
0
0
0
0
0
0
0
0
0
0
0
0
0
0
0
0
0
0
0
0
0
0
0
0
0
0
0
0
0
0
0
0
0
0
0
0
0
0
0
0
0
0
0
0
0
0
0
0
0
0
0
0
0
0
0
0
0
0
0
0
0
0
0
0
0
0
0
0
0
0
0
0
0
0
0
0
0
0
0
0
0
0
0
0
0
1
1
1
1
1
1
1
1
1
1
1
1
1
2
2
2
2
2
2
2
2
2
2
2
2
2
2
2
2
2
2
2
2
2
2
2
2
2
2
2
2
2
2
2
2
2
2
2
2
2
2
2
2
2
2
2
2
2
2
2
3
3
3
3
3
3
3
3
3
3
3
3
3
3
3
3
3
3
3
3
3
3
3
3
3
3
3
3
3
3
3
3
3
3
3
3
3
3
3
3
3
3
3
3
3
3
3
3
3
3
3
3
3
3
3
3
3
3
3
3
3
3
3
3
3
3
3
3
3
3
3
3
3
3
3
3
3
3
3
3
3
3
3
3
3
3
3
3
3
3
3
3
3
3
3
3
3
3
3
3
3
3
3
3
3
3
3
3
3
3
3
3
3
3
3
3
3
3
3
3
3
3
2
2
2
2
1
1
1
1
1
1
0
0
0
0
0
0
0
0
0
0
0
0
0
0
0
0
0
0
0
0
0
0
0
0
0
0
0
0
0
0
0
0
0
0
0
0
0
0
0
0
0
0
0
0
0
0
0
0
0
0
0
0
0
0
0
0
0
0
0
0
0
0
0
0
0
0
0
0
0
0
0
0
0
0
0
0
0
0
0
0
0
0
0
0
0
0
0
0
0
0
0
0
0
0
0
0
0
0
0
0
0
0
0
0
0
0
0
0
0
0
0
0
0
0
0
0
0
0
0
0
0
0
0
0
0
0
0
0
0
0
0
0
0
0
0
0
0
0
0
0
0
0
0
0
0
0
0
0
0
0
0
0
0
0
0
1
1
1
1
1
1
1
1
1
1
1
1
1
1
1
1
1
1
1
1
1
1
1
1
1
1
1
1
1
1
1
1
1
1
1
1
1
1
1
1
1
1
1
1
1
1
1
1
1
1
1
1
1
1
1
1
1
1
1
1
1
1
1
1
1
1
1
1
1
1
1
1
1
1
1
1
1
1
1
1
1
1
1
1
1
1
1
1
1
1
1
1
1
1
1
1
1
1
1
1
1
1
1
1
1
1
1
1
1
1
1
0
0
0
0
0
0
0
0
0
0
0
0
0
0
0
0
0
0
0
0
0
0
0
0
0
0
0
0
0
0
0
0
0
0
0
0
0
0
0
0
0
0
0
0
0
0
0
0
0
0
0
0
0
0
0
0
0
0
0
0
0
0
0
0
0
0
0
0
0
0
0
0
0
0
0
0
0
0
0
0
0
0
0
0
0
0
0
0
0
0
0
0
0
0
0
0
0
0
0
0
0
0
0
0
0
0
0
0
0
0
0
0
0
0
0
0
0
0
0
0
0
0
0
0
0
0
0
0
0
0
0
0
0
0
0
0
0
0
0
0
0
0
0
0
0
0
0
0
0
0
0
0
0
0
0
0
0
0
0
0
0
0
0
0
0
0
0
0
0
0
0
0
0
0
0
0
0
0
0
0
0
0
0
0
0
0
0
0
0
0
0
0
0
0
0
0
0
0
0
0
0
0
0
0
0
0
0
0
0
0
0
0
0
0
0
0
0
0
0
0
0
0
0
0
0
0
0
0
0
0
0
0
0
0
0
0
0
0
0
0
0
0
0
0
0
0
0
0
0
0
0
0
0
0
0
0
0
0
0
0
0
0
0
0
0
0
0
0
0
0
0
0
0
0
0
0
0
0
0
0
0
0
0
0
0
0
0
0
0
0
0
0
0
0
0
0
0
0
0
0
0
0
0
0
0
0
0
0
0
0
0
0
0
0
0
0
0
0
0
0
0
0
0
0
0
0
0
0
0
0
0
0
0
0
0
0
0
0
0
0
0
0
0
0
0
0
0
0
0
0
0
0
0
0
0
0
0
0
0
0
0
0
0
0
0
0
0
0
0
0
0
0
0
0
0
0
0
0
0
0
0
0
0
0
0
0
0
0
0
0
0
0
0
0
0
0
0
0
0
0
0
0
0
0
0
0
0
0
0
0
0
0
0
0
0
0
0
0
0
0
0
0
0
0
0
0
0
0
0
0
0
0
0
0
0
0
0
0
0
0
0
0
0
0
0
0
0
0
0
0
0
0
0
0
0
0
0
0
0
0
0
0
0
0
0
0
0
0
0
0
0
0
0
0
0
0
0
0
0
0
0
0
0
0
0
0
0
0
0
0
0
0
0
0
0
0
0
0
0
0
0
0
0
0
0
0
0
0
0
0
0
0
0
0
0
0
0
0
0
0
0
0
0
0
0
0
0
0
0
0
0
0
0
0
0
0
0
0
0
0
0
0
0
0
0
0
0
0
0
0
0
0
0
0
0
0
0
0
0
0
0
0
0
0
0
0
0
0
0
0
0
0
0
0
0
0
0
0
0
0
0
0
0
0
0
0
0
0
0
0
0
0
0
0
0
0
0
0
0
0
0
0
0
0
0
0
0
0
0
0
0
0
1
1
1
1
1
1
1
1
1
1
1
1
1
1
1
1
1
1
1
1
1
1
1
1
1
1
1
1
1
1
1
1
1
1
1
1
1
1
1
1
1
1
1
1
1
1
1
1
1
1
1
2
2
2
2
2
2
2
2
2
2
2
2
2
2
2
2
2
2
2
2
2
2
2
2
2
2
2
2
2
2
2
2
2
2
2
2
2
2
2
2
2
2
2
2
2
2
2
2
2
2
2
2
2
2
2
2
2
2
2
2
2
2
2
2
2
2
2
2
2
2
2
2
2
2
2
2
2
2
2
2
2
2
2
2
2
2
2
2
2
2
2
2
2
2
2
2
2
1
1
1
1
1
1
1
1
1
1
1
1
1
1
1
1
1
1
1
1
1
1
1
1
1
1
1
1
1
1
1
1
1
1
1
1
1
1
1
1
1
1
1
1
1
1
1
1
1
1
1
1
1
1
1
1
1
1
1
1
1
1
1
1
1
1
1
1
1
1
1
1
1
1
1
1
1
1
1
1
0
0
0
0
0
0
0
0
0
0
0
0
1
1
1
1
1
1
1
1
1
1
1
1
1
1
1
1
1
1
1
1
1
1
1
1
1
1
1
1
1
1
1
1
1
1
1
1
1
1
0
0
0
0
0
0
0
0
0
0
0
0
0
0
0
0
0
0
0
0
0
0
0
0
0
0
0
0
0
0
0
0
0
0
0
0
0
0
0
0
0
0
0
0
0
0
0
0
0
0
0
0
0
0
0
0
0
0
0
0
0
0
0
0
0
0
0
0
0
0
0
0
0
0
0
0
0
0
0
0
0
0
0
0
0
0
0
0
0
0
0
0
0
0
0
0
0
0
0
0
0
0
0
0
0
0
0
0
0
0
0
0
0
0
0
0
0
0
0
0
0
0
0
0
0
0
0
0
0
0
0
0
0
0
0
0
0
0
0
0
0
0
0
0
0
0
0
0
0
0
0
0
0
0
0
0
0
0
0
0
0
0
0
0
0
0
0
0
0
0
0
0
0
0
0
0
0
0
0
0
0
0
0
0
0
0
0
0
0
0
0
0
0
0
0
0
0
0
0
0
0
0
0
0
0
0
0
0
0
0
0
0
0
0
0
0
0
0
0
0
0
0
0
0
0
0
0
0
0
0
0
0
0
0
0
0
0
0
0
0
0
0
0
0
0
0
0
0
0
0
0
0
0
0
0
0
0
0
0
0
0
0
0
0
0
0
0
0
0
0
0
0
0
0
0
0
0
0
0
0
0
0
0
0
0
0
0
0
0
0
0
0
0
0
0
0
0
0
0
0
0
0
0
0
0
0
0
0
0
0
0
0
0
0
0
0
0
0
0
0
0
0
0
0
0
0
0
0
0
0
0
0
0
0
0
0
0
0
0
0
0
0
0
0
0
0
0
0
0
0
0
0
0
0
0
0
0
0
0
0
0
0
0
0
0
0
0
0
0
0
0
0
0
0
0
0
0
0
0
0
0
0
0
0
0
0
0
0
0
0
0
0
0
0
0
0
0
0
0
0
0
0
0
0
0
0
0
0
0
0
0
0
0
0
0
0
0
0
0
0
0
0
0
0
0
0
0
0
0
0
0
0
0
0
0
0
0
0
0
0
0
0
0
0
0
0
0
0
0
0
0
0
0
0
0
0
0
0
0
0
0
0
0
0
0
0
0
0
0
0
0
0
0
0
0
0
0
0
0
0
0
0
0
0
0
0
0
0
0
0
0
0
0
0
0
0
0
0
0
0
0
0
0
0
0
0
0
0
0
0
0
0
0
0
0
0
0
0
0
0
0
0
0
0
0
0
0
0
0
0
0
0
0
0
0
0
0
0
0
0
0
0
0
0
0
0
0
0
0
0
0
0
0
0
0
0
0
0
0
0
0
0
0
0
0
0
0
0
0
0
0
0
0
0
0
0
0
0
0
0
0
0
0
0
0
0
0
0
0
0
0
0
0
0
0
0
0
0
0
0
0
0
0
0
0
0
0
0
0
0
0
0
0
0
0
0
0
0
0
0
0
0
0
0
0
0
0
0
0
0
0
0
0
0
0
0
0
0
0
0
0
0
0
0
0
0
0
0
0
0
0
0
0
0
0
0
0
0
0
0
0
0
0
0
0
0
0
0
0
0
0
0
0
0
0
0
0
0
0
0
0
0
0
0
0
0
0
0
2
2
2
2
2
2
2
2
2
2
2
2
2
2
2
2
2
2
2
2
2
2
3
3
3
3
3
3
3
3
3
3
3
3
3
3
3
3
3
3
3
3
3
3
3
3
3
3
3
3
3
3
3
3
3
3
3
3
3
3
3
3
3
3
4
4
4
5
5
5
5
5
5
5
5
5
5
5
5
5
5
5
5
5
5
5
5
5
5
5
5
5
5
5
5
5
5
5
5
5
5
5
5
5
5
5
5
5
5
5
5
6
6
6
7
7
7
7
7
7
7
7
7
7
7
7
7
7
7
7
7
7
7
7
7
7
7
7
7
7
7
7
7
7
7
7
7
7
7
7
7
7
7
7
7
7
7
7
7
7
7
7
7
7
7
7
7
7
7
7
7
7
7
7
7
7
7
7
8
8
8
8
8
8
8
8
8
8
8
8
8
9
9
9
9
9
9
9
9
9
8
8
7
7
7
7
7
7
7
7
7
7
7
7
7
7
7
7
7
7
7
7
6
5
5
5
5
5
5
5
5
5
5
5
5
5
5
5
5
5
5
5
5
5
5
5
5
5
5
5
5
5
5
5
5
5
5
5
5
5
5
5
5
5
5
5
5
4
4
4
4
3
3
2
2
2
2
2
2
2
2
2
2
2
2
2
2
2
2
2
2
3
3
3
3
3
3
3
2
2
2
2
2
2
2
2
2
2
2
2
2
2
2
2
1
1
1
1
1
1
1
1
1
0
0
0
0
0
0
0
0
0
0
0
0
0
0
0
0
0
0
0
0
0
0
0
0
1
1
1
1
1
1
1
1
1
1
1
1
1
1
1
1
1
1
1
1
1
1
1
1
1
1
1
1
1
1
1
1
1
1
1
1
1
1
1
1
1
1
1
1
1
1
1
1
1
1
1
1
1
1
1
1
1
1
1
1
1
1
1
1
1
1
1
1
1
1
1
1
1
1
1
1
1
1
1
0
0
0
0
0
0
0
0
0
0
0
0
0
0
0
0
0
0
0
0
0
0
0
0
0
0
0
0
0
0
0
0
0
0
0
0
0
0
0
0
0
0
0
0
0
0
0
0
0
0
0
0
0
0
0
0
0
0
0
0
0
0
0
0
0
0
0
0
0
0
0
0
0
0
0
0
0
0
0
0
0
0
0
0
0
0
0
0
0
0
0
0
0
0
0
0
0
0
0
0
0
0
0
0
0
0
0
0
0
0
0
0
0
0
0
0
0
0
0
0
0
0
0
0
0
0
0
0
0
0
0
0
0
0
0
0
0
0
0
0
0
0
0
0
0
0
0
0
0
0
0
0
0
0
0
0
0
0
0
0
0
0
0
0
0
0
0
0
0
0
0
0
0
0
0
0
0
0
0
0
0
0
0
0
0
0
0
0
0
0
0
0
0
0
0
0
0
0
0
0
0
0
0
0
0
0
0
0
0
0
0
0
0
0
0
0
0
0
0
0
0
0
0
0
0
0
0
0
0
0
0
0
0
0
0
0
0
0
0
0
0
0
0
0
0
0
0
0
0
0
0
0
0
0
0
0
0
0
0
0
0
0
0
0
0
0
0
0
0
0
0
0
0
0
0
0
0
0
0
0
0
0
0
0
0
0
0
0
0
0
0
0
0
0
0
0
0
0
0
0
0
0
0
0
0
0
0
0
0
0
0
0
0
0
0
0
0
0
0
0
0
0
0
0
0
0
0
0
0
0
0
0
0
0
0
0
0
0
0
0
0
0
0
0
0
0
0
0
0
0
0
0
0
0
0
0
0
0
0
0
0
0
0
0
0
0
0
0
0
0
0
0
0
0
0
0
0
0
0
0
0
0
0
0
0
0
0
0
0
0
0
0
0
0
0
0
0
0
0
0
1
1
1
1
1
1
1
1
1
1
1
1
1
1
1
1
1
1
1
1
1
1
1
1
1
1
1
1
1
1
1
1
1
1
1
1
1
1
1
2
2
2
2
2
2
2
2
2
2
2
2
2
2
2
2
2
2
2
2
2
2
2
2
2
2
2
2
2
2
1
1
1
1
1
1
1
1
1
1
1
1
1
1
1
1
1
1
1
1
1
1
1
1
1
1
1
1
1
1
1
1
1
1
1
1
1
1
1
1
1
1
1
1
1
1
1
1
1
1
1
1
1
1
1
0
0
0
0
0
0
0
0
0
0
0
0
0
0
0
0
0
0
0
0
0
0
0
0
0
0
0
0
0
0
0
0
0
0
0
0
0
0
0
0
0
0
0
0
0
0
0
0
0
0
0
0
0
0
0
0
0
0
0
0
0
0
0
0
0
0
0
0
0
0
0
0
0
0
0
0
0
0
0
0
0
0
0
0
0
0
0
0
0
0
0
0
0
0
0
0
0
0
0
0
0
0
0
0
0
0
0
0
0
0
0
0
0
0
0
0
0
0
0
0
0
0
0
0
0
0
0
0
0
0
0
0
0
0
0
0
0
0
0
0
0
0
0
0
0
0
0
0
0
0
0
0
0
0
0
0
0
0
0
0
0
0
0
0
0
0
0
0
0
0
0
0
0
0
0
0
0
0
0
0
0
0
0
0
0
0
0
0
0
0
0
0
0
0
0
0
0
0
0
0
0
0
0
0
0
0
0
0
0
0
0
0
0
0
0
0
0
0
0
0
0
0
0
0
0
0
0
0
0
0
0
0
0
0
0
0
0
0
0
0
0
0
0
0
0
0
0
0
0
0
0
0
0
0
0
0
0
0
0
0
0
0
0
0
0
0
0
0
0
0
0
0
0
0
0
0
0
0
0
0
0
0
0
0
0
0
0
0
0
0
0
0
0
0
0
0
0
0
0
0
0
0
0
0
0
0
0
0
0
0
0
0
0
0
0
0
0
0
0
0
0
0
0
0
0
0
0
0
0
0
0
0
0
0
0
0
0
0
0
0
0
0
0
0
0
0
0
0
0
0
0
0
0
0
0
0
0
0
0
0
0
0
0
0
0
0
0
0
0
0
0
0
0
0
0
0
0
0
0
0
0
0
0
0
0
0
0
0
0
0
0
0
0
0
0
0
0
0
0
0
0
0
0
0
0
0
0
0
0
0
0
0
0
0
0
0
0
0
0
0
0
0
0
0
0
0
0
0
0
0
0
0
0
0
0
0
0
0
0
0
0
0
0
0
0
0
0
0
0
0
0
0
0
0
0
0
0
0
0
0
0
0
0
0
0
0
0
0
0
0
0
0
0
0
0
0
0
0
0
0
0
0
0
0
0
0
0
0
0
0
0
0
0
0
0
0
0
0
0
0
0
0
0
0
0
0
0
0
0
0
0
0
0
0
0
0
0
0
0
0
0
0
0
0
0
0
0
0
0
0
0
0
0
0
0
0
0
0
0
0
0
0
0
0
0
0
0
0
0
0
0
0
0
0
0
0
0
0
0
0
0
0
0
0
0
0
0
0
0
0
0
0
0
0
0
0
0
0
0
0
0
0
0
0
0
0
0
0
0
0
0
0
0
0
0
0
0
0
0
0
0
0
0
0
0
0
0
0
0
0
0
0
0
0
0
0
0
0
0
0
0
0
0
0
0
0
0
0
0
0
0
0
0
0
0
0
0
0
0
0
0
0
0
0
0
0
0
0
0
0
0
0
0
0
0
0
0
0
0
0
0
0
0
0
0
0
0
0
0
0
0
0
0
0
0
0
0
0
0
0
0
0
0
0
0
0
0
0
0
0
0
0
0
0
0
0
0
0
0
0
0
0
0
0
0
0
0
0
0
0
0
0
0
0
0
0
0
0
0
0
0
0
0
0
0
0
0
0
0
0
0
0
0
0
0
0
0
0
0
0
0
0
0
0
0
0
0
0
0
0
0
0
0
0
0
0
0
0
0
0
0
0
0
0
0
0
0
0
0
0
0
0
0
0
0
0
0
0
0
0
0
0
0
0
0
0
0
0
0
0
0
0
0
0
0
0
0
0
0
0
0
0
0
0
0
0
0
0
0
0
0
0
0
0
0
0
0
0
0
0
0
0
0
0
0
0
0
0
0
0
0
0
0
0
0
0
0
0
0
0
0
0
0
0
0
0
0
0
0
0
0
0
0
0
0
0
0
0
0
0
0
0
0
0
0
0
0
0
0
0
0
0
0
0
0
0
0
0
0
0
0
0
0
0
0
0
0
0
0
0
0
0
0
0
0
0
0
0
0
0
0
0
0
0
0
0
0
0
0
0
0
0
0
0
0
0
0
0
0
0
0
0
0
0
0
0
0
0
0
0
0
0
0
0
0
0
0
0
0
0
0
0
0
0
0
0
0
0
0
0
0
0
0
0
0
0
0
0
0
0
0
0
0
0
0
0
0
0
0
0
0
0
0
0
0
0
0
0
0
0
0
0
0
0
0
0
0
0
0
0
0
0
0
0
0
0
0
0
0
0
0
0
0
0
0
0
0
0
0
0
0
0
0
0
0
0
0
0
0
0
0
0
0
0
0
0
0
0
0
0
0
0
0
0
0
0
0
0
0
0
0
0
0
0
0
0
0
0
0
0
0
0
0
0
0
0
0
0
0
0
0
0
0
0
0
0
0
0
0
0
0
0
0
0
0
0
0
0
0
0
0
0
0
0
0
0
0
0
0
0
0
0
0
0
0
0
0
0
0
0
0
0
0
0
0
0
0
0
0
0
0
0
0
0
0
0
0
0
0
0
0
0
0
0
0
0
0
0
0
0
0
0
0
0
0
0
0
0
0
0
0
0
0
0
0
0
0
0
0
0
0
0
0
0
0
0
0
0
0
0
0
0
0
0
0
0
0
0
0
0
0
0
0
0
0
0
0
0
0
0
0
0
0
0
0
0
0
0
0
0
0
0
0
0
0
0
0
0
0
0
0
0
0
0
0
0
0
0
0
0
0
0
0
0
0
0
0
0
0
0
0
0
0
0
0
0
0
0
0
0
0
1
1
1
1
1
1
1
1
1
1
1
1
1
1
1
1
1
1
1
1
1
1
1
1
1
1
1
1
1
1
1
1
1
1
1
1
1
1
1
1
1
1
1
1
1
1
1
1
0
0
0
0
0
0
0
0
0
0
0
0
0
0
0
0
0
0
0
0
0
0
0
0
0
0
0
0
0
0
0
0
0
0
0
0
0
0
0
0
0
0
0
0
0
0
0
0
0
0
0
0
0
0
0
0
0
0
0
0
0
0
0
0
0
0
0
0
0
0
0
0
0
0
0
1
1
2
2
2
2
2
2
2
2
2
2
2
2
2
2
2
2
2
2
2
2
2
2
2
2
2
2
2
2
2
2
2
2
2
2
2
2
2
2
2
2
2
2
2
2
2
2
2
2
2
2
2
2
2
2
2
2
2
2
2
2
2
2
2
2
2
2
2
2
2
2
2
2
2
2
2
2
2
2
2
2
2
2
2
2
2
2
2
2
2
2
2
2
2
2
2
2
2
2
2
2
2
2
2
2
2
2
2
2
2
2
2
2
2
2
2
2
2
2
2
2
2
2
2
2
2
2
1
1
1
1
1
1
1
1
1
1
1
1
1
1
1
1
1
0
0
0
0
0
1
1
1
1
1
1
1
1
1
1
1
1
2
2
2
2
2
2
2
2
2
2
2
2
2
2
2
2
2
2
2
1
1
1
1
1
1
1
1
1
1
1
1
1
1
1
1
1
1
1
1
1
1
1
1
1
1
1
1
1
1
1
1
1
1
1
1
1
1
1
1
1
1
1
1
1
1
2
2
2
2
2
2
2
2
2
2
2
2
2
2
2
2
2
2
2
2
2
2
2
2
2
2
2
2
2
2
2
2
2
2
2
2
2
2
2
2
2
2
2
2
2
2
2
2
2
2
2
2
2
2
2
2
2
2
2
2
2
2
2
2
2
2
2
2
2
2
2
2
2
2
2
2
2
2
2
2
2
2
2
2
2
2
2
2
2
2
2
2
2
2
2
2
2
2
2
2
2
2
2
2
2
2
2
2
2
2
2
2
2
2
2
2
2
1
1
1
1
1
1
1
1
1
1
1
1
1
1
1
1
1
1
1
1
1
1
1
1
1
1
1
1
0
0
0
0
0
0
0
0
0
0
0
0
0
0
0
0
0
0
0
0
0
0
0
0
0
0
0
0
0
0
0
0
0
0
0
0
0
0
0
0
0
0
0
0
0
0
0
0
0
0
0
0
0
0
0
1
1
1
1
1
1
1
1
1
1
1
1
1
1
1
1
1
1
1
1
1
1
1
1
1
1
1
1
1
1
1
1
1
1
1
1
1
1
1
1
1
1
1
1
1
1
1
1
1
1
1
1
1
1
1
1
1
1
1
1
1
1
1
1
1
1
1
1
1
1
1
1
1
1
1
1
1
1
1
1
1
1
1
1
1
1
1
1
1
1
2
2
2
2
2
2
2
2
2
2
2
2
2
2
2
2
2
2
2
2
2
2
2
2
2
2
2
2
2
2
2
2
2
2
2
2
2
2
2
2
2
2
2
2
2
2
2
2
2
2
2
2
2
2
2
2
2
2
2
2
2
2
2
2
2
2
2
2
2
2
2
2
2
2
2
2
2
2
2
2
2
2
2
2
2
2
2
2
2
2
2
2
2
2
2
2
2
2
2
2
2
2
2
2
2
2
2
2
2
2
2
2
2
2
2
2
2
2
2
2
2
2
2
2
2
2
2
2
2
2
2
2
2
2
2
2
2
2
2
2
2
2
2
2
2
2
2
2
2
2
2
2
2
2
2
2
2
2
2
2
2
2
2
2
2
2
2
1
1
1
1
1
1
1
1
1
1
1
1
1
1
1
1
1
1
1
1
1
1
1
1
1
1
1
1
1
1
1
1
1
1
1
1
1
1
0
0
0
0
0
0
0
0
0
0
0
0
0
0
0
0
0
0
0
0
0
0
0
0
0
0
0
0
0
0
0
0
0
0
0
0
0
0
0
0
0
0
0
0
0
0
0
0
0
0
0
0
0
0
0
0
0
0
0
0
0
0
0
0
0
0
0
0
0
0
0
0
0
0
0
0
0
0
0
0
0
0
0
0
0
0
0
0
0
0
0
0
0
0
0
0
0
0
0
0
0
0
0
0
0
0
0
0
0
0
0
0
0
0
0
0
0
0
0
0
0
0
0
0
0
0
0
0
0
0
0
0
0
0
0
0
0
0
0
0
0
0
0
0
0
0
0
0
0
0
0
0
0
0
0
0
0
0
0
0
0
0
0
0
0
0
0
0
0
0
0
0
0
0
0
0
0
0
0
0
0
0
0
0
0
0
0
0
0
0
0
0
0
0
0
0
0
0
0
0
0
0
0
0
0
0
0
0
0
0
0
0
0
0
0
0
0
0
0
0
0
0
0
0
0
0
0
0
0
0
0
0
0
0
0
0
0
0
0
0
0
0
0
0
0
0
0
0
0
0
0
0
0
0
0
0
0
0
0
0
0
0
0
0
0
0
0
0
0
0
0
0
0
0
0
0
0
0
0
0
0
0
0
0
0
0
0
0
0
0
0
0
0
0
0
0
0
0
0
0
0
0
0
0
0
0
0
0
0
0
0
0
0
0
0
0
0
0
0
0
0
0
0
0
0
0
0
0
0
0
0
0
0
0
0
0
0
0
0
0
0
0
0
0
0
0
0
1
1
1
1
1
1
1
1
1
1
1
1
1
1
1
1
1
1
1
1
1
1
1
1
1
1
2
2
2
2
2
2
2
2
2
2
2
2
2
2
2
2
2
2
2
2
2
2
2
2
2
2
2
2
2
2
2
2
2
2
2
2
2
2
2
2
2
2
2
2
2
2
2
2
2
2
2
2
2
2
2
2
2
2
2
2
2
2
2
2
2
2
2
2
1
1
1
1
1
1
1
1
1
1
1
1
1
1
1
1
1
1
1
1
1
1
1
1
1
1
1
1
1
1
1
1
1
1
1
1
1
1
1
1
1
1
1
1
1
1
1
1
1
1
1
1
1
1
1
0
0
0
0
0
0
0
0
0
0
0
0
0
0
0
0
1
1
1
1
1
1
1
1
1
1
1
1
1
1
1
1
1
1
1
1
1
1
1
1
1
1
1
1
1
1
1
1
1
1
1
1
1
1
1
1
1
1
1
1
1
1
1
1
1
1
1
1
1
1
1
1
1
1
1
1
1
1
1
1
1
1
1
1
1
1
1
1
1
1
1
1
0
0
0
0
0
0
0
0
0
0
0
0
0
0
0
0
0
0
0
1
1
1
1
1
1
1
1
1
1
1
1
1
1
1
1
1
1
1
1
1
1
1
1
1
1
1
1
1
1
1
1
1
1
1
1
1
1
1
1
1
1
1
1
1
1
1
1
1
1
1
1
1
1
1
1
1
1
1
1
1
1
1
1
1
1
1
1
1
1
1
1
1
1
1
2
2
2
2
2
2
1
1
1
1
1
1
1
1
1
2
2
2
2
2
2
2
2
2
2
2
2
2
2
2
2
2
2
2
2
2
2
2
2
2
2
2
2
2
2
2
2
2
2
2
2
2
2
2
2
2
2
2
2
2
2
2
2
2
2
2
2
2
2
2
2
2
2
2
2
2
2
2
2
2
2
2
2
2
2
2
2
2
2
2
2
2
2
2
2
2
2
2
2
2
2
2
2
2
2
2
2
2
2
2
2
2
2
2
2
2
2
2
2
2
2
2
2
2
2
2
2
2
2
2
2
2
2
2
2
2
2
2
2
2
2
2
2
2
2
3
3
3
3
3
3
3
3
3
3
3
3
3
3
3
3
3
3
3
3
3
3
3
3
3
3
3
3
3
3
3
2
2
2
2
2
2
2
2
2
2
2
2
2
2
2
2
2
2
2
2
2
2
1
1
1
1
1
2
2
2
2
2
2
2
2
2
2
2
2
2
2
2
2
2
2
2
2
2
2
2
2
2
2
2
2
2
2
2
2
2
2
2
2
2
2
2
2
2
2
2
2
2
2
2
2
2
2
2
2
2
2
2
2
2
2
2
2
2
2
2
2
2
2
2
2
2
2
2
2
2
2
2
2
2
2
2
1
1
1
1
1
1
1
1
1
1
1
1
1
1
1
1
0
0
0
0
0
0
0
0
0
0
0
0
0
0
0
0
0
0
0
0
0
0
0
0
0
0
0
1
1
1
1
1
1
1
1
1
1
1
1
1
1
1
1
1
1
1
1
1
1
1
1
1
1
1
1
1
1
1
1
1
1
1
1
1
1
1
1
1
1
1
1
1
1
1
1
1
1
1
1
1
1
1
1
1
1
1
1
1
1
1
1
1
1
1
1
1
1
1
1
1
1
1
1
1
1
1
1
1
1
1
1
1
1
1
1
1
1
1
1
1
1
1
1
1
1
1
1
1
1
1
1
1
1
1
1
1
1
1
1
1
1
1
1
1
0
0
0
0
0
0
0
0
0
0
0
0
0
0
0
0
0
0
0
0
0
0
0
0
0
0
0
0
0
0
0
0
0
0
0
0
0
0
0
0
0
0
0
0
0
0
0
0
0
0
0
0
0
0
0
0
0
0
0
0
0
0
0
0
0
0
0
0
0
0
0
0
0
0
0
0
0
0
0
0
0
0
0
0
0
0
0
0
0
0
0
0
0
0
0
0
0
0
0
0
0
0
0
0
0
0
0
0
0
0
0
0
0
0
0
0
0
0
0
0
0
0
0
0
0
0
0
0
0
0
0
0
0
0
0
0
0
0
0
0
0
0
0
0
0
0
0
0
0
0
1
1
1
1
1
1
1
1
1
1
1
1
1
1
1
1
1
1
1
1
1
1
1
1
1
1
1
1
1
1
1
1
1
1
1
1
1
1
1
1
1
1
1
1
1
1
1
1
1
1
1
1
1
1
1
1
1
1
1
1
1
1
1
1
1
1
1
1
1
1
1
1
1
1
1
1
1
1
1
1
1
1
1
1
1
1
1
1
1
1
1
1
1
1
1
1
1
1
1
1
1
1
1
1
1
1
1
1
1
1
1
1
2
2
2
1
1
1
1
1
1
1
1
1
1
1
1
1
1
1
1
1
1
1
1
1
1
1
1
1
2
2
2
2
2
2
2
2
2
2
2
2
2
2
2
2
2
2
2
2
2
2
2
2
2
2
2
2
2
2
2
2
2
2
2
2
2
2
2
2
2
2
2
2
2
2
2
2
2
2
2
2
2
2
2
2
2
2
2
2
2
2
2
2
2
2
2
2
2
2
2
2
2
2
2
2
2
2
2
2
2
2
2
2
2
2
2
2
2
2
2
2
2
2
2
2
2
2
2
2
2
2
2
1
1
1
1
1
1
1
1
1
1
1
1
1
1
1
1
1
1
1
1
1
1
1
1
1
1
1
1
1
1
1
1
1
1
1
1
1
1
1
1
1
1
1
1
1
1
1
1
1
1
1
1
1
1
1
1
1
1
1
1
1
1
1
1
1
1
1
1
1
1
1
1
1
1
1
1
1
1
1
1
1
1
1
1
1
1
1
1
1
1
1
1
1
1
1
1
1
1
1
1
1
1
1
1
1
1
1
1
1
1
1
1
1
1
1
1
1
1
1
1
1
1
1
1
1
1
0
0
0
0
0
0
0
0
0
0
0
0
0
0
0
0
0
0
0
0
0
0
0
0
0
0
0
0
0
0
0
0
0
0
0
0
0
0
0
0
0
0
0
0
0
0
0
0
0
0
0
0
0
0
0
0
0
0
0
0
0
0
0
0
0
0
0
0
0
0
0
0
0
0
0
0
0
0
0
0
0
0
0
0
0
0
0
0
0
0
0
0
0
0
0
0
0
0
0
0
0
0
0
0
0
0
0
0
0
0
0
0
0
0
0
0
0
0
0
0
0
0
0
0
0
0
0
0
0
0
0
0
0
0
0
0
0
0
0
0
0
0
0
0
0
0
0
0
0
0
0
0
0
0
0
0
0
0
0
0
0
0
0
0
0
0
0
0
0
0
0
0
0
0
0
0
0
0
0
0
0
0
0
0
0
0
0
0
0
0
0
0
0
0
0
0
0
0
0
0
0
0
0
0
0
0
0
0
0
0
0
0
0
0
0
0
0
0
0
0
0
0
0
0
0
0
0
0
0
0
0
0
0
0
0
0
0
0
0
0
0
0
0
0
0
0
0
0
0
0
0
0
0
0
0
0
0
0
0
0
0
0
0
0
0
0
0
0
0
0
0
0
0
0
0
0
0
0
0
0
0
0
0
0
0
0
0
0
0
0
0
0
0
0
0
0
0
0
0
0
0
0
0
0
0
0
0
0
0
0
0
0
0
0
0
0
0
0
0
0
0
0
0
0
0
0
0
0
0
0
0
0
0
0
0
0
0
0
0
0
0
0
0
0
0
0
0
0
0
0
0
0
0
0
0
0
0
0
0
0
0
0
0
0
0
0
0
0
0
0
0
0
0
0
0
0
0
0
0
0
0
0
0
0
0
0
0
0
0
0
0
0
0
0
0
0
0
0
0
0
0
0
0
0
0
0
0
0
0
0
0
0
0
0
0
0
0
0
0
0
0
0
0
0
0
0
0
0
0
0
0
0
0
0
0
0
0
0
0
0
0
0
0
0
0
0
0
0
0
0
0
1
1
1
1
1
1
1
1
1
1
1
1
1
1
1
1
1
1
1
1
1
1
1
1
1
1
1
1
1
1
1
1
1
1
1
1
1
1
1
1
1
1
1
1
1
1
1
1
1
1
1
1
1
1
1
1
1
1
1
1
1
1
1
1
1
1
1
1
1
1
1
1
1
1
1
1
1
1
1
1
1
1
1
1
0
0
0
0
0
0
0
0
0
0
0
0
0
0
0
0
0
0
0
0
0
0
0
0
1
1
1
1
1
1
1
1
1
1
1
1
1
1
1
1
1
1
1
1
1
1
1
1
1
1
1
1
1
1
1
1
2
2
2
2
2
2
2
2
2
2
2
2
2
2
2
2
2
2
2
2
2
2
2
2
2
2
2
2
2
2
2
2
2
2
2
2
2
2
3
3
3
3
3
3
3
3
3
3
3
3
3
3
3
3
3
3
3
3
3
3
3
3
3
3
3
3
3
3
3
3
3
3
3
2
2
2
2
2
2
2
2
2
2
2
2
2
2
2
2
2
2
2
2
2
2
2
2
2
2
2
2
2
2
2
2
2
2
2
2
2
2
2
3
3
3
3
3
3
3
3
3
3
3
3
3
3
3
3
3
3
3
3
3
3
3
3
3
3
3
3
3
3
3
3
3
3
3
3
3
3
3
3
3
3
3
3
3
3
3
3
3
3
3
3
3
3
3
3
2
2
2
2
2
2
2
2
2
2
2
2
2
2
2
2
2
2
2
2
2
1
1
1
1
1
1
1
1
1
1
1
1
1
1
1
1
1
1
1
1
1
1
1
1
1
1
1
1
1
1
1
1
1
1
1
1
1
1
1
1
1
1
1
1
1
1
1
1
1
1
0
0
0
0
0
0
0
0
0
0
0
0
0
0
0
0
0
0
0
0
0
0
0
0
0
0
0
0
0
0
0
0
0
0
0
0
0
0
0
0
0
0
0
0
0
0
0
0
0
0
0
0
0
0
0
0
0
0
0
0
0
0
0
0
0
0
0
0
0
0
0
0
0
0
0
0
0
0
0
0
0
0
0
0
0
0
0
0
0
0
0
0
0
0
0
0
0
0
0
0
0
0
0
0
0
0
0
0
0
0
0
0
0
0
0
0
0
0
0
0
0
0
0
0
0
0
0
0
0
0
0
0
0
0
0
0
0
0
0
0
0
0
0
0
0
0
0
0
0
0
0
0
0
0
0
0
0
0
0
0
0
0
0
0
0
0
0
0
0
0
0
0
0
0
0
0
0
0
0
0
0
0
0
0
0
0
0
0
0
0
0
0
0
1
1
1
1
1
1
1
1
1
1
1
1
1
1
1
1
1
1
1
1
1
1
1
1
1
1
1
1
1
1
1
1
1
1
1
1
1
1
1
1
1
1
1
1
1
1
1
1
1
1
1
1
1
1
1
1
1
1
1
1
1
1
1
1
1
1
1
1
1
1
1
1
1
1
1
1
1
1
1
1
1
1
1
1
1
1
1
1
1
1
1
1
1
2
2
2
2
2
2
2
2
2
2
2
2
2
2
2
1
1
1
1
1
1
1
1
1
1
1
1
1
1
1
1
1
1
1
1
1
1
1
1
1
1
1
1
1
1
1
1
1
1
1
1
1
1
1
1
1
1
1
1
1
1
1
1
1
1
1
1
1
1
1
1
1
1
1
1
1
1
1
1
1
1
1
1
1
1
1
1
1
1
1
1
1
1
1
1
1
1
1
1
1
1
1
1
1
1
1
1
1
1
1
1
1
1
1
1
1
1
1
1
1
1
1
1
1
1
1
0
0
0
0
0
0
0
0
0
0
0
0
0
0
0
0
0
0
0
0
0
0
0
0
0
0
0
0
0
0
0
0
0
0
0
0
0
0
0
0
0
0
0
0
0
0
0
0
0
0
0
0
0
0
0
0
0
0
0
0
0
0
0
0
0
0
0
0
0
0
0
0
0
0
0
0
0
0
0
1
1
1
1
1
1
1
1
1
1
1
1
1
1
1
1
1
1
1
1
1
1
1
1
1
1
1
1
1
0
0
0
0
0
0
0
0
0
0
0
0
0
0
0
0
0
0
0
0
0
0
0
0
0
0
0
0
0
0
0
0
0
0
0
0
0
0
0
0
0
0
1
1
1
1
1
1
1
1
1
1
2
2
2
2
2
2
2
2
2
2
2
2
2
2
2
2
2
2
2
3
3
3
3
3
3
3
3
3
3
3
3
3
3
3
3
3
3
3
3
3
3
3
3
3
3
3
3
3
3
3
3
4
4
4
4
4
4
4
4
4
4
4
4
4
4
4
4
4
4
4
4
4
4
4
4
4
4
4
4
4
4
4
4
4
4
4
4
4
4
4
4
4
4
4
4
4
4
4
4
4
4
4
4
4
4
4
4
4
4
4
4
4
4
4
3
3
3
3
3
3
3
3
3
3
3
3
3
2
2
2
2
2
2
2
2
2
1
1
1
1
1
1
1
1
1
1
1
1
1
2
2
2
2
2
2
2
2
2
2
2
2
1
1
1
1
1
1
1
1
1
1
1
1
1
1
1
1
1
1
1
1
1
1
1
1
1
1
1
1
1
1
1
1
1
1
1
1
1
1
1
1
1
1
1
1
1
1
1
1
1
1
1
1
1
1
2
2
2
2
2
2
2
2
2
2
2
2
2
2
2
2
2
2
2
2
2
2
2
2
2
2
2
2
2
2
2
2
2
2
2
1
1
1
1
1
1
1
1
1
1
1
1
1
1
1
1
1
1
1
1
1
1
1
1
1
1
1
1
1
1
1
1
1
1
1
1
1
1
1
1
1
1
1
1
1
1
1
2
2
2
2
2
2
2
2
2
2
2
2
2
2
2
2
2
2
2
2
2
2
2
2
2
2
2
2
2
2
2
2
2
2
2
2
2
2
2
2
2
2
2
2
2
2
2
2
2
2
2
2
2
3
3
3
3
3
3
3
3
3
3
3
3
3
3
2
2
2
2
2
2
2
2
2
2
2
2
2
2
2
2
2
2
2
2
2
2
2
2
2
2
2
2
2
2
2
2
2
2
2
2
2
2
2
2
2
2
2
2
2
2
2
1
1
1
1
1
1
1
1
1
1
1
1
1
1
1
1
1
1
1
1
1
1
1
1
1
1
1
1
1
1
1
1
1
1
1
1
1
1
1
1
1
1
1
1
1
1
1
1
1
2
2
2
2
2
2
2
2
2
2
2
2
2
2
2
2
2
2
2
2
2
2
2
2
2
2
2
1
1
1
1
1
1
1
1
1
1
1
1
1
1
1
1
1
1
1
1
1
1
1
1
1
0
0
0
0
0
0
0
0
0
0
0
0
0
0
0
0
0
0
0
0
0
0
0
0
0
0
0
0
0
0
0
0
0
0
0
0
0
0
0
0
0
0
0
0
0
0
0
0
0
0
0
0
0
0
0
0
0
0
0
0
0
0
0
0
0
0
0
0
0
0
0
0
0
0
0
0
0
0
0
0
0
0
0
0
0
0
0
0
0
0
0
0
0
0
0
0
0
0
0
0
0
0
0
0
0
0
0
0
0
0
0
0
0
0
0
0
0
0
0
0
0
0
0
0
0
0
0
0
0
0
0
0
0
0
0
0
0
0
0
0
0
0
0
0
0
0
0
0
0
0
0
0
0
0
0
0
0
0
0
0
0
0
0
0
0
0
0
0
0
0
0
0
0
0
0
0
0
0
0
0
0
0
0
0
0
0
0
0
0
0
0
0
0
0
0
0
0
0
0
0
0
0
0
0
0
0
0
0
0
0
0
0
0
0
0
0
0
0
0
0
0
0
0
0
0
0
0
0
0
0
0
0
0
0
0
0
0
0
0
0
0
0
0
0
0
0
0
0
0
0
0
0
0
0
0
0
0
0
0
0
0
0
0
0
0
0
0
0
0
0
0
0
0
0
0
0
0
0
0
0
0
0
0
0
0
0
0
0
0
0
0
0
0
0
0
0
0
0
0
0
0
0
0
0
0
0
0
0
0
0
0
0
0
0
0
0
0
0
0
0
0
0
0
0
0
0
0
0
0
0
0
0
0
0
0
0
0
0
0
0
0
0
0
0
0
0
0
0
0
0
0
0
0
0
0
0
0
0
0
0
0
0
0
0
0
0
0
0
0
0
0
0
0
0
0
0
0
0
0
0
0
0
0
0
0
0
0
0
0
0
0
0
0
0
0
0
0
0
0
0
0
0
0
0
0
0
0
0
0
0
0
0
0
0
0
0
0
0
0
0
0
0
0
0
0
0
0
0
0
0
0
0
0
0
0
0
0
0
0
0
0
0
0
0
0
0
0
0
0
0
0
0
0
0
0
0
0
0
0
0
0
0
0
0
0
0
0
0
0
0
0
0
0
0
0
0
0
0
0
0
0
0
0
0
0
0
0
0
0
0
0
0
0
0
0
0
0
0
0
0
0
0
0
0
0
0
0
0
0
0
0
0
0
0
0
0
0
0
0
0
0
0
0
0
0
0
0
0
0
0
0
0
0
0
0
0
0
0
0
0
0
0
0
0
0
0
0
0
0
0
0
0
0
0
0
0
0
0
0
0
0
0
0
0
0
0
0
0
0
0
0
0
0
0
0
0
0
0
0
0
0
0
0
0
0
0
0
0
0
0
0
0
0
0
0
0
0
0
0
0
0
0
0
0
0
0
0
0
0
0
0
0
0
0
0
0
0
0
0
0
0
0
0
0
0
0
0
0
0
0
0
0
0
0
0
0
0
0
0
0
0
0
0
0
0
0
0
0
0
0
0
0
1
1
1
1
1
1
1
1
1
1
1
1
1
1
1
1
1
1
1
1
1
1
1
1
1
1
1
1
1
1
1
1
1
1
1
1
1
1
1
1
1
1
1
1
1
1
1
1
1
1
1
1
1
1
1
1
1
1
1
1
1
1
1
1
1
1
1
1
1
1
1
1
1
1
1
1
1
1
1
1
1
1
1
1
1
1
1
2
2
2
2
2
2
2
2
2
2
2
2
2
2
2
2
2
2
2
2
2
2
2
2
2
2
2
2
2
2
2
2
2
2
2
2
2
2
2
2
2
2
2
2
1
1
1
1
1
1
1
1
1
1
1
1
1
1
1
1
1
1
1
1
1
1
1
1
1
1
1
1
1
1
1
1
1
1
1
1
1
1
1
1
1
1
1
1
1
1
1
1
1
1
1
1
1
1
1
1
1
1
1
1
1
1
1
1
1
1
1
1
1
1
1
1
1
1
1
1
1
1
1
1
1
1
1
1
1
1
1
1
1
1
1
1
1
1
1
1
1
1
1
1
2
2
2
2
2
2
2
2
2
2
2
2
2
2
2
2
2
2
2
2
2
2
2
2
2
2
2
2
2
2
2
2
2
2
2
2
2
2
2
2
2
2
2
2
2
2
2
2
2
2
2
1
1
1
1
1
1
1
1
1
1
1
1
1
1
1
1
1
1
1
1
1
1
1
1
1
1
1
1
1
1
1
1
1
1
1
1
1
1
1
1
1
1
1
1
1
1
1
1
1
1
1
1
1
1
1
1
1
1
1
1
1
1
1
1
1
1
1
1
1
1
1
1
1
1
1
1
1
1
1
1
1
1
1
1
1
1
1
1
1
1
1
1
1
0
0
0
0
0
0
0
0
0
0
0
0
0
0
0
0
0
0
0
0
0
0
0
0
0
0
0
0
0
0
0
0
0
0
0
0
0
0
0
0
0
0
0
0
0
0
0
0
0
0
0
0
0
0
0
0
0
0
0
0
0
0
0
0
0
0
0
0
0
0
0
0
0
0
0
0
0
0
0
0
0
0
0
0
0
0
0
0
0
0
0
0
0
0
0
0
0
0
0
0
0
0
0
0
0
0
0
0
0
0
0
0
0
0
0
0
0
0
0
0
0
0
0
0
0
0
0
0
0
0
0
0
0
0
0
0
0
0
0
0
0
0
0
0
0
0
0
0
0
0
0
0
0
0
0
0
0
0
0
0
0
0
0
0
0
0
0
0
0
0
0
0
0
0
0
0
0
0
0
0
0
0
0
0
0
0
0
0
0
0
0
0
0
0
0
0
0
0
0
0
0
0
0
0
0
0
0
0
0
0
0
0
0
0
0
0
0
0
0
0
0
0
0
0
0
0
0
0
0
0
0
0
0
0
0
0
0
0
0
0
0
0
0
0
0
0
0
0
0
0
0
0
0
0
0
0
0
0
0
0
0
0
0
0
0
0
0
0
0
0
0
0
0
0
0
0
0
0
0
0
0
0
0
0
0
0
0
0
0
0
0
0
0
0
0
0
0
0
0
0
0
0
0
0
0
0
0
0
0
0
0
0
0
0
0
0
0
0
0
0
0
0
0
0
0
0
0
0
0
0
0
0
0
0
0
0
0
0
0
0
0
0
0
0
0
0
0
0
0
0
0
0
0
0
0
0
0
0
0
0
0
0
0
0
0
0
0
0
0
0
0
0
0
0
0
0
0
0
0
0
0
0
0
0
0
0
0
0
0
0
0
0
0
0
0
0
0
0
0
0
0
0
0
0
0
0
0
0
0
0
0
0
0
0
0
0
0
0
0
0
0
0
0
0
0
0
0
0
0
0
0
0
0
0
0
0
0
0
0
0
0
0
0
0
0
0
0
0
0
0
0
0
0
0
0
0
0
0
0
0
0
0
0
0
0
0
0
0
0
0
0
0
0
0
0
0
0
0
0
0
0
0
0
0
0
0
0
0
0
0
0
0
0
0
0
0
0
0
0
0
0
0
0
0
0
0
0
0
0
0
0
0
0
0
0
0
0
0
0
0
0
0
0
0
0
0
0
0
0
0
0
0
0
0
0
0
0
0
0
0
0
0
0
0
0
0
0
0
0
0
0
0
0
0
0
0
0
0
0
0
0
0
0
0
0
0
0
0
0
0
0
0
0
0
0
0
0
0
0
0
0
0
0
0
0
0
0
0
0
0
0
0
0
0
0
0
0
0
0
0
0
0
0
0
0
0
0
0
0
0
0
0
0
0
0
0
0
0
0
0
0
0
0
0
0
0
0
0
0
0
0
0
0
0
0
0
0
0
0
0
0
0
0
0
0
0
0
0
0
0
0
0
0
0
0
0
0
0
0
0
0
0
0
0
0
0
0
0
0
0
0
0
0
0
0
0
0
0
0
0
0
0
0
0
0
0
0
0
0
0
0
0
0
0
0
0
0
0
0
0
0
0
0
0
0
0
0
0
0
0
0
0
0
0
0
0
0
0
0
0
0
0
0
0
0
0
0
0
0
0
0
0
0
0
0
0
0
0
0
0
0
0
0
0
0
0
0
0
0
0
0
0
0
0
0
0
0
0
0
0
0
0
0
0
0
0
0
0
0
0
0
0
0
0
0
0
0
0
0
0
0
0
0
0
0
0
0
0
0
0
0
0
0
0
0
0
0
0
0
0
0
0
0
0
0
0
0
0
0
0
0
0
0
0
0
0
0
0
0
0
0
0
0
0
0
0
0
0
0
0
0
0
0
0
0
0
0
0
0
0
0
0
0
0
0
0
0
0
0
0
0
0
0
0
0
0
0
0
0
0
0
0
0
0
0
0
0
0
0
0
0
0
0
0
0
0
0
0
0
1
1
1
1
1
1
1
1
1
1
1
1
1
1
1
1
1
1
1
1
1
1
1
1
1
1
1
1
1
1
1
1
1
1
1
1
1
1
1
1
1
1
1
1
1
1
1
1
1
1
1
1
1
1
1
1
1
1
1
0
0
0
0
0
0
0
0
0
0
0
0
0
0
0
0
0
0
0
0
0
0
0
0
0
0
0
0
0
0
0
0
0
0
0
0
0
0
0
0
0
0
0
0
0
0
0
0
0
0
0
0
0
0
0
0
0
0
0
0
0
0
0
0
0
0
0
0
0
0
0
0
0
0
0
0
0
0
0
0
0
0
0
0
0
0
0
0
0
0
0
0
0
0
0
0
0
0
0
0
0
0
0
0
0
0
0
0
0
0
0
0
0
0
0
0
0
0
0
0
0
0
0
0
0
0
0
0
0
0
0
0
0
0
0
0
0
0
0
0
0
0
0
0
0
0
0
0
0
0
0
0
0
0
0
0
0
0
0
0
0
0
0
0
0
0
0
0
0
0
0
0
0
0
0
0
0
0
0
0
0
0
0
0
0
0
0
0
0
0
0
0
0
0
0
0
0
0
0
0
0
0
0
0
0
0
0
0
0
0
0
0
0
0
0
0
0
0
0
0
0
0
0
0
0
0
0
0
0
0
0
0
0
0
0
0
0
0
0
0
0
0
0
0
0
0
0
0
0
0
0
0
0
0
0
0
0
0
0
0
0
0
0
0
0
0
0
0
0
0
0
0
0
0
0
0
0
0
0
0
0
0
0
0
0
0
0
0
0
0
0
0
0
0
0
0
0
0
0
0
0
0
0
0
0
0
0
0
0
0
0
0
0
0
0
0
0
0
0
0
0
0
0
0
0
0
0
0
0
0
0
0
0
0
0
0
0
0
0
0
0
0
0
0
0
0
0
0
0
0
0
0
0
0
0
0
0
0
0
0
0
0
0
0
0
0
0
0
0
0
0
0
0
0
0
0
0
0
0
0
0
0
0
0
0
0
0
0
0
0
0
0
0
0
0
0
0
0
0
0
0
0
0
0
0
0
0
0
0
0
0
0
0
0
0
0
0
0
0
0
0
0
0
0
0
0
0
0
0
0
0
0
0
0
0
0
0
0
0
0
0
0
0
0
0
0
0
0
0
0
0
0
0
0
0
0
0
0
0
0
0
0
0
0
0
0
0
0
0
0
0
0
0
0
0
0
0
0
0
0
0
0
0
0
0
0
0
0
0
0
0
0
0
0
0
0
0
0
0
0
0
0
0
0
0
0
0
0
0
0
0
0
0
0
0
0
0
0
0
0
0
0
0
0
0
0
0
0
0
0
0
0
0
0
0
0
0
0
0
0
0
0
0
0
0
0
0
0
0
0
0
0
0
0
0
0
0
0
0
0
0
0
0
0
0
0
0
0
0
0
0
0
0
0
0
0
1
1
1
1
1
1
1
1
1
1
1
1
1
1
1
1
1
1
1
1
1
1
1
1
1
1
1
1
1
1
1
1
1
1
1
2
2
2
2
2
2
2
2
2
2
2
2
2
2
2
2
2
2
2
2
2
2
2
2
2
2
2
2
2
2
2
2
2
2
2
2
2
2
2
2
2
2
2
2
2
2
2
2
2
2
2
2
2
2
2
2
2
2
2
2
2
2
2
2
2
2
2
2
2
2
2
2
2
2
2
2
2
2
2
2
2
2
3
3
3
3
3
3
3
3
3
3
3
3
3
3
3
3
3
3
3
3
3
3
3
3
3
3
3
3
3
3
3
3
3
3
3
3
2
2
2
2
2
2
2
3
3
3
3
3
3
3
3
3
3
3
3
3
3
3
3
3
3
3
3
3
3
3
3
3
3
3
3
3
3
3
3
3
3
3
3
3
3
3
3
3
3
3
3
3
3
3
3
3
3
3
3
3
3
3
3
2
2
2
2
2
2
2
2
2
3
3
3
3
3
3
3
3
3
3
3
3
3
3
3
3
3
3
3
3
3
3
3
3
3
3
3
3
3
3
3
3
3
3
2
2
2
2
2
2
2
2
2
2
2
2
2
2
2
2
2
2
2
2
2
2
2
2
2
2
2
2
2
2
2
1
1
1
1
1
1
1
1
1
1
1
1
2
2
2
2
2
2
2
2
2
2
2
1
1
1
1
1
1
1
1
1
1
1
1
1
1
1
1
1
1
1
1
1
1
1
1
1
1
1
1
1
1
1
1
1
1
1
1
1
1
1
1
1
1
1
1
1
1
1
1
1
1
1
1
1
1
1
1
1
1
1
1
1
1
1
1
1
1
1
1
1
1
1
1
1
1
1
1
1
1
1
1
1
1
1
0
0
0
0
0
0
0
0
0
0
0
0
0
0
0
0
0
0
0
0
0
0
0
0
0
0
0
0
0
0
0
0
0
0
0
0
0
0
0
0
0
0
0
0
0
0
0
0
0
0
0
0
0
0
0
0
0
0
0
0
0
0
0
0
0
0
0
0
0
0
0
0
0
0
0
0
0
0
0
0
0
0
0
0
0
0
0
0
0
0
0
0
0
0
0
0
0
0
0
0
0
0
0
0
0
0
0
0
0
0
0
0
0
0
0
0
0
0
0
0
0
0
0
0
0
0
0
0
0
0
0
0
0
0
0
0
0
0
0
0
0
0
0
0
0
0
0
0
0
0
0
0
0
0
0
0
0
0
0
0
0
0
0
0
0
0
0
0
0
0
0
0
0
0
0
0
0
0
0
0
0
0
0
0
0
0
0
0
0
0
0
0
0
0
0
0
0
0
0
0
0
0
0
0
0
0
0
0
0
0
0
0
0
0
0
0
0
0
0
0
0
0
0
0
0
0
0
0
0
0
0
0
0
0
0
0
0
0
0
0
0
0
0
0
0
0
0
0
0
0
0
0
0
0
0
0
0
0
0
0
0
0
0
0
0
0
0
0
0
0
0
0
0
0
0
0
0
0
0
0
0
0
0
0
0
0
0
0
0
0
0
0
0
0
0
0
0
0
0
0
0
0
0
0
0
0
0
0
0
0
0
0
0
0
0
0
0
0
0
0
0
0
0
0
0
0
0
0
0
0
0
0
0
0
0
0
0
0
0
0
0
0
0
0
0
0
0
0
0
0
0
0
0
0
0
0
0
0
0
0
0
0
0
0
0
0
0
0
0
0
0
0
0
0
0
0
0
0
0
0
0
0
0
0
0
0
0
0
0
0
0
0
0
0
0
0
0
0
0
0
0
0
0
0
0
0
0
0
0
0
0
0
0
0
0
0
0
0
0
0
0
0
0
0
0
0
0
0
0
0
0
0
0
0
0
0
0
0
0
0
0
0
0
0
0
0
0
0
0
0
0
0
0
0
0
0
0
0
0
0
0
0
0
0
0
0
0
0
0
0
0
0
0
0
0
0
0
0
0
0
0
0
0
0
0
0
0
0
0
0
0
0
0
0
0
0
0
0
0
0
0
0
0
0
0
0
0
0
0
0
0
0
0
0
0
0
0
0
0
0
0
0
0
0
0
0
0
0
0
0
0
0
0
0
0
0
0
0
0
0
0
0
0
0
0
0
0
0
0
0
0
0
0
0
0
0
0
0
0
0
0
0
0
0
0
0
0
0
0
0
0
0
0
0
0
0
0
0
0
0
0
0
0
0
0
0
0
0
0
0
0
0
0
0
0
0
0
0
0
0
0
0
0
0
0
0
0
0
0
0
0
0
0
0
0
0
0
0
0
0
0
0
0
0
0
0
0
0
0
0
0
0
0
0
0
0
0
0
0
0
0
0
0
0
0
0
0
0
0
0
0
0
0
0
0
0
0
0
0
0
0
0
0
0
0
0
0
0
0
0
0
0
0
0
0
0
0
0
0
0
0
0
0
0
0
0
0
0
0
0
0
0
0
0
0
0
0
0
0
0
0
0
0
0
0
0
0
0
0
0
0
0
0
0
0
0
0
0
0
0
0
0
0
0
0
0
0
0
0
0
0
0
0
0
0
0
0
0
0
0
0
0
0
0
0
0
0
0
0
0
0
0
0
0
0
0
0
0
0
0
0
0
0
0
0
0
0
0
0
0
0
0
0
0
0
0
0
0
0
0
0
0
0
0
0
0
0
0
0
0
0
0
0
0
0
0
0
0
0
0
0
0
0
0
0
0
0
0
0
0
0
0
0
0
0
0
0
0
0
0
0
0
0
0
0
0
0
0
0
0
0
0
0
0
0
0
0
0
0
0
0
0
0
0
0
0
0
0
0
0
0
0
0
0
0
0
0
0
0
0
0
0
0
0
0
0
0
0
0
0
0
0
0
0
0
0
0
0
0
0
0
0
0
0
0
0
0
0
0
0
0
0
0
0
0
0
0
0
0
0
0
0
0
0
0
0
0
0
0
0
0
0
0
0
0
0
0
0
0
0
0
0
0
0
1
1
1
1
1
1
1
1
1
1
1
1
1
1
1
1
1
1
1
1
1
1
1
1
1
1
1
1
1
1
1
1
1
1
1
1
1
1
1
1
1
1
1
1
1
1
1
1
1
1
1
1
1
1
1
1
1
1
1
1
1
1
1
1
1
1
1
1
1
1
1
1
1
1
1
1
1
1
1
1
1
1
1
1
1
1
1
1
1
1
1
1
1
1
1
1
1
1
1
1
1
1
1
1
1
1
1
1
1
1
1
1
2
2
2
2
2
2
1
1
1
2
2
2
2
2
2
2
2
2
2
1
1
1
1
1
1
1
1
1
1
1
1
1
1
1
1
1
1
1
1
1
1
1
1
1
1
1
1
1
2
2
2
2
2
2
2
2
3
3
3
3
3
3
3
3
3
3
3
3
3
3
3
3
3
3
3
3
3
3
3
3
3
3
3
3
3
3
3
4
4
4
4
4
4
4
4
4
4
4
5
5
5
5
5
5
5
5
5
5
5
5
5
5
5
5
5
5
5
5
5
5
5
5
5
6
6
6
6
6
6
6
6
6
6
6
6
6
6
6
6
6
6
6
6
6
6
6
6
6
6
6
6
6
6
5
5
5
5
5
5
5
5
5
5
5
5
5
5
5
5
5
5
5
5
5
5
5
5
5
5
5
5
5
5
5
5
5
5
5
5
5
5
5
5
5
5
5
5
5
5
5
5
5
5
5
5
5
5
5
5
5
5
5
5
5
5
5
5
5
5
5
5
5
5
5
5
5
5
5
5
5
4
4
3
3
3
3
3
3
3
3
3
3
3
3
3
3
3
3
3
3
3
3
3
3
3
3
3
3
3
3
3
3
3
3
3
3
3
3
3
3
3
3
3
3
3
3
3
3
3
3
3
3
3
2
2
2
2
2
2
2
2
2
2
2
2
2
2
2
2
2
2
2
2
2
2
2
2
1
1
1
1
1
1
1
1
1
1
1
1
1
0
0
0
0
0
0
0
0
0
0
0
0
0
0
0
0
0
0
0
0
0
0
0
0
0
0
0
0
0
0
0
0
0
0
0
0
0
0
0
0
0
0
0
0
0
0
0
0
0
0
0
0
0
0
0
0
0
0
0
0
0
0
0
0
0
0
0
0
0
0
0
0
0
0
0
0
0
0
0
0
0
0
0
0
0
0
0
0
0
0
0
0
0
0
0
0
0
0
0
0
0
0
0
0
0
0
0
0
1
1
1
1
1
1
1
1
1
1
1
1
1
1
1
1
2
2
2
2
2
2
2
2
2
2
2
2
2
2
2
2
2
2
2
2
2
2
2
2
2
2
2
2
2
2
2
2
2
2
2
2
2
2
2
2
2
2
2
2
2
2
2
2
2
2
2
2
2
2
2
2
2
2
2
2
2
2
2
2
2
2
2
2
2
2
2
2
2
2
2
2
2
2
2
2
2
2
2
2
2
2
2
2
2
2
2
2
2
2
2
2
2
2
2
2
2
2
2
2
2
2
1
1
1
1
1
1
0
0
0
0
0
0
0
0
0
0
0
0
0
0
0
0
0
0
0
0
0
0
0
0
0
0
0
0
0
0
0
0
0
0
0
0
0
0
0
0
0
0
0
0
0
0
0
0
0
0
0
0
0
0
0
0
0
0
0
0
0
0
0
0
0
0
0
0
0
0
0
0
0
0
0
0
0
0
0
0
0
0
0
0
0
0
0
0
0
0
0
0
0
0
0
0
0
0
0
0
0
0
0
0
0
0
0
0
0
0
0
0
0
0
0
0
0
0
0
0
0
0
0
0
0
0
0
0
0
0
0
0
0
0
0
0
0
0
0
0
0
0
0
0
0
0
0
0
0
0
0
0
0
0
0
0
0
0
0
0
0
0
0
0
0
0
0
0
0
0
0
0
0
0
0
0
0
0
0
0
0
0
0
0
0
0
0
0
0
0
0
0
0
0
0
0
0
0
0
0
0
0
0
0
0
0
0
0
0
0
0
0
0
0
0
0
0
0
0
0
0
0
0
0
0
0
0
0
0
0
0
0
0
0
0
0
0
0
0
0
0
0
0
0
0
0
0
0
0
0
0
0
0
0
0
0
0
0
0
0
0
0
0
0
0
0
0
0
0
0
0
0
0
0
0
0
0
0
0
0
0
0
0
0
0
0
0
0
0
0
0
0
0
0
0
0
0
0
0
0
0
0
0
0
0
0
0
0
0
0
0
0
0
0
0
0
0
0
0
0
0
0
0
0
0
0
0
0
0
0
0
0
0
0
0
0
0
0
0
0
0
0
0
0
0
0
0
0
0
0
0
0
0
0
0
0
0
0
0
0
0
0
0
0
0
0
0
0
0
0
0
0
0
0
0
0
0
0
0
0
0
0
0
0
0
0
0
0
0
0
0
0
0
0
0
0
0
0
0
0
0
0
0
0
0
0
0
0
0
0
0
0
0
0
0
0
0
0
0
0
0
0
0
0
0
0
0
0
0
0
0
0
0
0
0
0
0
0
0
0
0
0
0
0
0
0
0
0
0
0
0
0
0
0
0
0
0
0
0
0
0
0
0
0
0
0
0
0
0
0
0
0
0
0
0
0
0
0
0
0
0
0
0
0
0
0
0
0
0
0
0
0
0
0
0
0
0
0
0
0
0
0
0
0
0
0
0
0
0
0
0
0
0
0
0
0
0
0
0
0
0
0
0
0
0
0
0
0
0
1
1
1
1
1
1
1
1
1
1
1
1
1
1
1
1
1
1
1
1
1
1
1
1
1
1
1
1
1
1
1
1
1
1
1
1
1
1
1
1
1
1
1
1
1
1
1
1
1
1
1
1
1
1
1
1
1
1
1
1
1
1
1
1
1
1
1
1
1
1
1
1
1
1
1
1
1
1
1
1
1
1
1
1
1
1
1
1
1
1
1
1
0
0
0
0
0
0
0
0
0
0
0
0
0
0
0
0
0
0
0
0
0
0
0
0
0
0
0
0
0
0
0
0
0
0
0
0
0
0
0
0
0
0
0
0
0
0
0
0
0
0
0
0
0
0
0
0
0
0
0
0
0
0
0
0
0
0
0
0
0
0
0
0
0
0
0
0
0
0
0
0
0
0
0
0
0
0
0
0
0
0
0
0
0
0
0
0
0
0
0
0
0
0
0
0
0
0
0
0
0
0
0
0
0
0
0
0
0
0
0
0
0
0
0
0
0
0
0
0
0
0
0
0
0
0
0
1
1
1
1
1
1
1
1
1
1
1
1
1
1
1
1
1
1
1
1
1
1
1
1
1
1
1
1
1
1
1
1
1
1
1
2
2
2
2
2
2
2
2
2
2
2
2
2
2
2
2
2
2
2
2
2
2
2
2
2
2
2
2
2
2
2
2
2
2
2
2
2
2
2
2
2
2
2
2
2
2
2
2
2
2
2
2
2
2
2
2
2
2
2
2
2
2
2
2
2
2
2
2
1
1
1
1
1
1
1
1
1
1
1
1
1
1
1
1
1
1
1
1
1
1
1
1
1
1
1
1
1
1
1
1
1
1
1
1
1
1
1
1
1
1
1
1
1
1
1
1
1
1
1
1
1
1
1
1
1
1
1
1
1
1
1
1
1
1
1
1
1
1
0
0
0
0
0
0
0
0
0
0
0
0
0
0
0
0
0
0
0
0
0
0
0
0
0
0
0
0
0
0
0
0
0
0
0
0
0
0
0
0
0
0
0
0
0
0
0
0
0
0
0
0
0
0
0
0
0
0
0
0
0
0
0
0
0
0
0
0
0
0
0
0
0
0
0
0
0
0
0
0
0
0
0
0
0
0
0
0
0
0
0
0
0
0
0
0
0
0
0
0
0
0
0
0
0
0
0
0
0
0
0
0
0
0
0
0
0
0
0
0
0
0
0
0
0
0
0
0
0
0
0
0
0
0
0
0
0
0
0
0
0
0
0
0
0
0
0
0
0
0
0
0
0
0
0
0
0
0
0
0
0
0
0
0
0
0
0
0
0
0
0
0
0
0
0
0
0
0
0
0
0
0
0
0
0
0
0
0
0
0
0
0
0
0
0
0
0
0
0
0
0
0
0
0
0
0
0
0
0
0
0
0
0
0
0
0
0
0
0
0
0
0
0
0
0
0
0
0
0
0
0
0
0
0
0
0
0
0
0
0
0
0
0
0
0
0
0
0
0
0
0
0
0
0
0
0
0
0
0
0
0
0
0
0
0
0
0
0
0
0
0
0
0
0
0
0
0
0
0
0
0
0
0
0
0
0
0
0
0
0
0
0
0
0
0
0
0
0
0
0
0
0
0
0
0
0
0
0
0
0
0
0
0
0
0
0
1
1
1
1
1
1
1
1
1
1
1
1
1
1
1
1
1
1
1
1
1
1
1
1
1
1
1
1
1
1
1
1
1
1
1
1
1
1
1
1
1
1
1
1
1
1
1
1
1
1
1
1
1
1
1
1
2
2
2
2
2
2
2
2
2
2
2
2
2
2
2
2
2
2
2
2
2
2
2
2
2
2
2
2
2
2
2
2
2
2
2
2
2
2
2
2
2
2
2
2
2
2
2
2
1
1
1
1
1
1
1
1
1
1
1
1
1
1
1
1
1
1
1
1
1
1
1
1
1
1
1
1
1
1
1
1
1
1
1
1
1
1
1
1
1
1
1
1
1
1
1
1
1
1
1
1
1
1
1
1
1
1
1
1
1
1
1
1
1
1
1
1
1
1
1
1
1
1
1
1
1
1
1
1
1
1
1
1
1
1
1
1
1
1
1
1
1
1
1
1
1
1
1
1
1
1
2
2
2
2
2
2
2
2
2
2
2
2
2
2
2
2
2
2
2
2
2
2
2
1
1
1
1
1
1
1
1
1
1
1
1
1
1
1
1
1
1
1
1
1
1
1
1
1
1
1
1
1
1
1
1
1
1
1
1
1
1
1
1
1
1
1
1
1
1
1
1
1
2
2
2
2
2
2
2
2
2
2
2
2
2
2
2
2
2
2
2
2
2
2
2
2
2
2
1
2
2
2
2
2
2
2
2
2
2
2
2
2
2
2
2
2
2
2
2
2
2
2
2
2
2
2
2
2
2
2
2
2
2
2
2
2
2
2
2
2
2
2
2
2
2
2
2
2
2
2
2
2
2
2
2
2
2
2
2
2
2
2
2
2
2
2
2
2
2
2
2
2
2
2
2
2
2
2
2
2
2
2
2
2
2
2
2
2
2
2
2
2
2
2
2
2
2
2
2
2
2
2
2
2
2
2
2
2
2
2
2
2
2
2
2
2
2
2
2
2
2
2
2
2
2
2
2
2
2
2
2
2
2
2
2
2
2
2
2
2
2
2
2
2
2
2
2
2
2
2
2
2
2
2
2
1
1
1
1
1
1
1
1
1
1
1
1
1
1
1
1
1
1
1
1
1
1
1
1
1
1
1
1
1
1
1
1
1
1
1
1
1
1
1
1
1
1
1
1
1
1
1
1
1
1
1
1
1
1
1
1
1
1
1
1
1
1
1
1
1
1
1
1
1
1
1
1
1
1
1
1
1
1
1
0
0
0
0
0
0
0
0
0
0
0
0
0
0
0
0
0
0
0
0
0
0
0
0
0
0
0
0
0
0
0
0
0
0
0
0
0
0
0
0
0
0
0
0
0
0
0
0
0
0
0
0
0
0
0
0
0
0
0
0
0
0
0
0
0
0
0
0
0
0
0
0
0
0
0
0
0
0
0
0
0
0
0
0
0
0
0
0
0
0
0
0
0
0
0
0
0
0
0
0
0
0
0
0
0
0
0
0
0
0
0
0
0
0
0
0
0
0
0
0
0
0
0
0
0
0
0
0
0
0
0
0
0
0
0
0
0
0
0
0
0
0
0
0
0
1
1
1
1
1
1
1
1
1
1
1
1
1
1
1
1
1
1
1
1
1
1
1
1
1
1
1
1
1
1
1
1
1
1
1
1
1
1
1
1
1
1
1
1
1
1
1
1
1
1
1
1
1
1
1
1
1
1
1
1
1
1
1
1
1
1
1
1
1
1
1
1
1
1
1
1
1
1
1
1
1
1
1
1
1
1
1
1
1
2
2
2
2
2
2
2
2
2
2
2
2
2
2
2
2
2
2
2
2
2
2
2
2
2
2
2
2
2
2
2
2
2
2
2
2
2
2
2
2
2
2
2
2
2
2
2
2
2
2
2
2
2
2
2
1
1
1
1
1
1
1
1
1
1
1
1
1
1
1
1
1
1
1
1
1
1
1
1
1
1
1
1
1
1
2
2
2
2
2
2
2
2
2
2
2
2
2
2
2
2
2
2
2
2
2
2
2
2
2
2
2
2
2
2
2
2
2
2
2
2
2
2
2
2
2
2
2
2
2
2
2
2
2
2
2
2
2
2
2
2
2
2
2
2
2
2
2
2
2
2
2
2
2
3
3
3
3
3
3
3
3
3
3
3
3
3
3
3
3
3
2
2
2
2
2
2
2
2
2
2
3
2
2
2
2
2
2
2
2
2
2
2
2
2
2
2
2
2
2
2
2
2
2
2
2
2
3
3
3
3
3
3
4
5
5
5
5
5
5
5
5
5
5
5
5
5
5
5
5
5
5
5
5
6
6
6
6
6
6
6
6
6
6
6
6
7
7
7
7
7
7
6
6
6
6
6
6
6
6
6
6
6
7
7
8
7
7
7
7
7
7
7
7
7
9
9
9
9
9
9
9
9
9
9
9
9
9
9
9
9
9
9
9
9
9
9
9
9
9
9
9
9
10
10
10
10
10
10
10
10
10
10
10
10
10
10
10
10
9
9
9
9
9
9
9
9
9
9
9
9
9
9
9
9
9
9
9
9
9
9
9
9
9
9
9
9
9
9
9
9
8
7
7
7
7
7
7
7
7
7
7
7
7
7
7
7
7
7
7
7
7
7
7
7
7
7
7
7
7
7
7
7
7
7
7
7
7
7
7
7
7
7
7
7
7
7
7
8
8
8
8
8
8
8
7
7
7
7
7
7
7
6
7
5
5
5
5
5
5
5
5
5
5
5
5
5
5
5
4
4
4
4
4
4
3
2
2
2
2
2
2
2
2
2
2
2
2
2
2
2
2
2
2
2
2
2
2
2
2
2
2
2
2
2
2
2
2
2
2
2
2
2
2
2
2
2
2
2
2
2
2
2
2
2
2
2
2
2
2
2
2
2
2
2
2
2
2
2
2
2
2
2
2
2
2
2
2
2
2
2
2
2
2
2
2
2
2
2
2
2
2
2
2
2
2
2
2
2
2
2
2
2
2
2
2
2
2
2
2
2
2
2
2
2
2
2
2
3
3
3
3
3
3
3
3
3
3
3
2
2
2
2
2
2
2
2
2
2
2
2
2
2
2
2
2
2
2
2
2
2
2
2
2
2
2
2
2
2
2
2
2
3
3
3
3
3
3
3
3
3
3
3
3
3
3
4
4
4
4
5
5
5
5
5
5
5
5
5
5
5
5
5
5
5
5
5
5
5
5
5
5
5
5
6
7
7
7
7
7
7
7
7
7
7
7
7
7
7
7
7
7
7
7
7
7
7
7
7
7
7
7
7
7
7
7
7
7
7
7
7
7
7
7
7
7
7
7
7
7
7
7
7
7
7
7
7
7
7
7
7
7
8
8
8
8
8
8
8
8
8
8
8
8
8
8
9
9
9
9
9
9
9
9
9
9
9
9
9
9
9
10
10
10
10
10
10
10
10
10
10
10
10
10
10
10
10
10
10
10
10
10
10
10
10
10
10
10
10
10
10
10
10
11
11
11
11
11
11
11
11
11
11
9
9
8
8
8
8
8
8
8
7
7
7
7
7
7
7
7
7
7
7
7
7
7
7
7
7
7
7
7
7
6
6
6
6
6
6
6
6
6
6
6
6
6
6
5
5
5
5
5
5
5
5
5
5
5
5
5
5
5
5
5
5
5
5
5
5
5
5
5
5
5
5
5
5
5
5
5
5
5
5
5
5
5
5
5
5
5
5
5
5
5
5
5
5
5
5
5
5
5
5
5
5
5
5
5
5
5
5
5
5
5
5
5
5
5
4
4
2
2
2
2
2
2
2
2
2
2
2
2
2
2
3
3
3
3
3
3
3
3
3
3
3
3
3
3
3
3
3
3
3
3
4
4
4
4
4
4
4
4
4
4
4
4
4
4
4
4
4
4
4
4
4
5
5
5
5
5
5
5
5
5
5
5
5
5
5
5
5
5
5
5
5
5
5
5
5
5
5
5
5
5
5
5
7
7
7
7
7
7
7
7
7
7
7
7
7
7
7
7
7
7
7
7
7
7
7
7
7
7
7
7
7
7
7
7
7
7
7
7
7
7
7
7
7
7
7
7
7
7
7
7
7
7
7
7
7
7
7
7
7
7
7
7
7
7
7
7
7
7
7
7
7
7
7
7
7
7
7
7
7
7
7
7
7
7
7
7
7
7
7
7
7
7
7
7
6
6
5
5
5
5
5
5
5
5
5
4
4
4
4
3
3
3
3
3
3
3
3
3
2
1
1
1
1
1
1
1
1
1
1
1
1
1
2
2
2
2
2
2
2
2
2
2
2
2
2
2
2
2
2
2
2
2
2
2
2
2
2
2
2
2
2
2
2
2
2
2
2
2
2
1
1
1
1
1
1
1
1
1
1
1
1
1
1
1
1
1
1
1
1
1
1
1
1
1
1
1
1
1
1
1
1
1
1
1
1
1
1
1
1
1
1
1
1
1
1
1
1
1
1
1
1
1
1
1
1
1
1
1
1
1
1
1
1
1
1
1
1
1
1
1
1
2
2
2
2
2
2
2
2
2
2
2
2
2
2
2
2
2
2
2
2
2
2
2
2
2
2
2
2
2
2
2
2
2
2
2
2
2
2
2
2
2
2
2
2
2
2
2
2
2
3
3
2
2
2
2
2
2
2
2
2
2
2
2
2
2
2
2
2
2
2
2
2
2
2
2
2
2
2
2
2
2
2
2
2
2
2
2
2
2
2
2
2
2
2
2
2
2
2
2
2
2
2
2
2
2
2
2
2
2
2
2
2
2
2
2
2
2
2
2
2
2
2
2
2
2
2
2
2
2
2
2
2
2
2
2
2
2
2
2
2
2
2
2
2
2
2
2
2
2
3
3
3
3
3
3
3
3
3
3
3
3
3
3
3
3
3
3
3
3
3
3
3
3
3
3
3
3
3
3
3
3
3
3
3
3
3
3
3
3
3
3
3
3
3
3
3
3
3
3
3
3
3
2
2
2
2
2
2
2
2
2
2
2
2
2
2
2
2
2
2
2
2
2
2
2
2
2
2
2
2
2
2
2
2
2
2
2
2
2
2
2
2
2
2
2
2
2
2
2
2
2
2
2
2
2
2
2
2
2
2
2
2
2
2
2
2
2
2
2
2
2
2
2
3
3
3
3
3
3
3
3
3
3
3
3
2
2
2
2
2
2
2
2
3
3
3
3
3
3
3
3
3
3
3
3
3
3
3
3
4
4
3
3
3
3
3
3
3
3
3
3
3
3
3
2
2
3
3
3
3
3
3
3
3
3
3
3
3
4
4
4
4
4
4
4
4
4
4
4
4
4
4
5
5
5
5
5
5
5
5
5
5
5
5
5
5
5
5
5
5
5
5
5
5
5
5
5
5
5
5
5
5
5
5
5
5
6
6
6
6
6
6
6
6
6
6
7
7
7
7
7
7
7
7
7
7
7
7
7
7
7
7
7
7
7
7
7
7
6
6
6
6
6
6
6
6
6
6
6
6
6
6
6
6
6
6
6
6
6
6
6
6
6
6
6
6
6
6
6
6
6
6
6
6
6
6
6
6
6
5
5
5
5
5
5
5
5
5
5
5
5
4
4
4
4
4
4
4
4
4
5
5
5
5
5
5
5
5
5
5
5
5
5
5
5
5
5
5
5
5
2
2
2
2
2
2
2
2
3
3
3
3
3
3
3
3
3
3
3
3
3
3
3
3
3
3
3
3
3
3
2
2
2
2
2
2
2
2
2
2
2
2
2
2
2
2
2
2
2
2
2
2
2
2
2
2
2
2
2
2
2
2
2
2
2
2
2
2
2
2
2
2
2
2
2
2
2
2
2
2
2
2
2
2
2
2
2
2
2
2
2
2
2
2
2
2
2
2
2
2
2
2
2
2
2
2
2
2
2
2
2
2
2
2
2
2
2
2
2
2
2
2
2
2
2
2
2
2
2
2
2
3
3
3
3
3
3
3
3
3
3
3
2
2
2
2
2
2
2
2
2
2
2
2
2
3
3
3
3
3
3
3
3
4
4
5
5
5
5
5
5
5
5
5
5
5
5
5
5
5
5
5
5
5
5
5
5
5
5
5
5
5
5
5
5
5
5
5
5
5
5
5
5
5
5
5
5
5
5
5
5
5
5
5
5
5
5
5
5
5
5
5
5
5
5
5
5
5
5
5
5
5
5
5
5
5
5
5
5
5
5
5
5
5
5
5
5
5
6
6
6
6
6
6
6
6
6
6
6
6
6
6
6
6
6
6
6
6
6
6
6
6
6
6
6
6
5
5
5
5
5
5
5
5
5
5
5
4
4
4
4
4
4
4
3
3
3
3
3
3
4
3
2
2
2
2
2
2
2
2
2
2
2
2
2
2
2
1
1
1
2
2
2
2
2
2
2
2
2
2
2
2
2
2
2
2
2
2
2
2
2
2
2
2
2
2
2
2
2
2
2
2
2
2
2
2
2
2
2
2
2
2
2
2
2
2
2
2
2
2
2
2
2
2
2
2
2
2
2
2
2
2
2
3
3
3
3
3
3
3
3
3
3
4
4
5
5
5
5
5
5
5
5
5
5
5
6
6
6
6
6
5
5
5
5
5
5
5
5
5
5
5
6
6
6
7
7
7
7
7
7
7
7
7
7
7
7
7
7
7
7
7
7
7
7
7
7
7
7
7
7
7
7
7
7
7
7
7
7
7
7
7
7
7
7
7
7
7
7
7
8
8
8
8
8
8
8
8
8
8
8
8
8
8
8
8
8
8
8
8
8
8
8
8
8
8
8
8
8
7
7
7
7
7
7
7
7
7
7
7
7
7
7
7
7
7
7
7
7
7
7
7
7
7
7
7
7
7
7
7
7
7
7
7
7
7
7
7
7
7
7
6
6
6
8
8
8
8
8
8
8
8
8
8
8
8
8
8
8
9
9
9
9
8
9
9
8
8
8
7
6
6
7
7
7
7
7
7
7
7
7
7
8
8
8
8
8
8
8
8
8
8
8
8
8
8
9
9
9
9
9
9
8
8
7
7
7
7
7
7
7
7
7
7
7
7
7
7
7
7
7
7
7
7
7
7
7
7
7
7
7
7
7
7
7
7
7
7
7
7
7
7
7
7
7
7
7
7
7
7
7
7
7
7
7
7
7
7
7
7
7
7
7
7
7
7
7
7
7
8
8
8
8
8
9
9
9
9
9
9
9
9
10
10
10
10
10
10
10
10
10
10
10
10
10
10
9
9
9
9
9
9
9
9
9
9
9
9
8
7
7
7
7
7
7
7
7
7
7
8
8
8
10
10
10
10
10
9
9
9
9
9
9
9
9
9
10
10
10
10
10
10
10
10
10
10
10
10
10
10
10
10
10
10
9
9
8
8
8
8
8
8
7
7
7
7
7
7
7
7
7
7
7
7
7
7
7
7
7
7
7
7
7
7
7
7
7
7
7
7
7
7
7
7
7
7
7
7
7
7
7
7
7
7
7
7
7
7
7
7
7
7
7
7
7
7
7
7
7
7
7
7
7
7
6
5
5
5
5
5
5
5
5
5
5
5
5
5
5
5
5
5
5
5
5
5
5
5
5
5
5
5
5
5
5
5
5
5
5
5
5
5
5
5
5
5
6
6
6
6
6
5
5
5
5
5
5
5
4
4
4
4
4
4
4
4
4
4
4
4
4
4
4
4
4
3
3
3
3
3
3
3
3
3
3
3
3
3
3
3
3
3
3
3
3
3
3
3
3
3
3
3
3
3
3
3
3
3
3
4
4
4
4
4
4
4
4
4
4
4
4
4
4
4
4
5
5
5
5
5
5
5
5
5
5
5
5
5
5
5
5
5
5
5
5
5
5
5
5
5
5
5
5
5
5
5
5
5
5
5
5
5
5
5
5
5
5
5
5
5
5
5
5
5
5
5
5
5
5
5
5
5
5
5
5
5
5
5
5
5
5
5
5
5
5
5
5
5
5
5
5
5
5
5
5
5
5
4
4
4
4
4
3
4
4
4
4
4
3
3
3
3
3
3
2
2
2
2
2
2
2
2
3
3
3
3
3
3
3
3
3
3
3
3
3
3
3
3
3
3
3
3
3
3
3
3
3
3
3
3
3
3
3
3
3
3
3
3
3
3
2
2
2
2
2
2
2
2
2
2
2
2
2
2
2
2
2
2
2
2
2
2
2
3
3
3
3
3
3
3
3
3
3
3
3
3
3
3
3
3
3
3
3
3
3
3
3
3
3
3
3
3
3
4
4
4
4
4
5
5
5
5
5
5
5
5
5
5
5
5
5
5
5
5
5
5
5
5
5
5
5
5
5
5
5
5
5
5
5
5
5
5
5
5
5
5
5
5
5
5
5
5
6
6
7
7
7
7
7
7
7
7
7
7
7
7
7
7
7
7
7
7
7
7
7
7
7
7
7
7
7
7
7
7
7
7
7
6
6
6
6
6
6
6
6
6
6
6
6
6
6
6
6
6
6
6
6
6
6
6
6
6
6
6
5
5
5
5
5
5
5
5
5
5
5
5
5
5
5
5
5
5
5
5
5
5
5
5
5
5
5
5
5
5
5
5
5
5
5
5
5
5
5
5
5
5
5
5
5
5
5
5
5
5
5
5
5
5
5
5
5
5
5
5
5
5
5
5
5
5
5
5
5
5
5
5
4
4
4
4
4
4
4
4
4
4
4
4
4
3
3
3
2
2
2
2
2
2
2
2
2
1
1
1
1
1
1
1
1
1
1
1
1
2
3
3
3
4
4
4
4
4
4
4
4
4
4
4
4
4
4
4
4
4
4
4
4
4
4
4
4
4
4
4
4
3
3
3
3
3
3
3
3
3
3
3
3
3
3
3
3
3
3
3
4
4
4
4
4
4
4
4
4
4
4
4
4
4
4
4
4
5
4
4
4
4
4
4
4
4
4
4
4
4
4
4
4
4
4
4
4
4
4
4
4
4
4
4
4
4
4
4
4
4
4
4
4
4
4
4
4
4
4
4
4
4
4
4
4
4
4
4
4
4
4
4
4
4
4
4
4
4
4
4
4
4
4
4
4
4
4
4
4
4
4
4
4
4
4
4
4
4
4
4
4
4
4
4
4
4
4
4
4
4
4
4
4
2
2
2
2
2
2
2
2
2
1
1
1
1
1
1
2
2
2
2
2
2
2
2
2
2
2
3
3
4
4
4
5
5
5
5
5
5
5
5
5
5
5
5
5
5
5
5
5
5
5
5
5
5
5
5
5
5
5
6
6
6
6
7
7
7
7
7
7
7
7
7
7
7
7
7
7
7
7
7
7
7
7
7
7
7
7
7
10
10
10
10
10
10
10
10
10
11
11
11
11
11
11
11
11
11
11
11
11
11
11
11
11
11
11
11
12
12
12
12
12
12
12
12
12
12
12
12
12
13
14
14
14
14
14
14
14
14
14
15
15
15
15
15
15
15
15
15
15
15
15
15
15
15
15
15
15
15
15
15
15
15
15
15
15
15
15
15
15
15
15
16
16
16
16
17
17
17
17
17
17
17
17
17
17
17
17
18
18
18
18
18
18
18
18
17
17
17
17
17
17
17
17
17
17
17
17
17
17
17
17
17
17
17
17
17
17
17
17
17
17
17
17
17
17
18
18
18
18
18
18
17
17
17
17
17
17
17
17
17
17
17
17
17
17
17
17
17
17
17
16
16
16
16
16
16
16
16
16
16
16
16
16
16
16
16
16
16
16
16
16
16
16
16
16
16
16
16
16
16
16
16
16
16
16
16
17
17
17
17
17
17
16
17
17
17
17
17
17
17
17
17
17
18
23
24
25
25
27
27
27
32
33
34
34
34
34
37
38
40
41
41
40
40
40
40
41
42
35
35
33
35
35
34
34
34
34
34
34
36
36
36
37
37
37
38
37
37
37
38
38
38
39
39
39
39
40
41
41
41
42
42
42
42
43
43
43
42
42
42
42
42
42
42
42
42
42
42
42
42
44
44
44
44
44
44
45
45
45
46
46
47
47
48
48
48
48
48
48
49
49
49
49
50
50
50
50
50
50
50
50
50
50
52
52
52
52
53
53
52
54
54
54
53
52
52
53
53
53
53
52
52
52
52
52
51
52
52
49
46
45
45
45
42
42
41
41
41
40
40
40
40
40
40
40
38
37
37
37
37
37
36
36
36
37
37
37
37
37
37
37
37
38
38
38
38
38
38
38
38
38
40
40
40
40
40
39
39
39
39
39
39
40
40
40
40
40
40
40
42
42
42
42
42
42
42
42
42
42
42
42
42
42
41
41
40
40
40
40
40
40
40
40
38
37
37
35
33
33
33
32
29
30
30
30
30
30
30
30
30
29
29
27
27
27
27
27
27
27
25
25
25
24
22
22
19
18
18
18
18
18
18
18
18
18
18
18
18
18
18
18
18
18
18
18
18
18
18
18
18
18
18
17
17
17
17
17
17
17
17
17
17
17
17
17
17
17
17
17
17
17
16
16
16
16
17
17
17
17
19
19
19
19
20
20
20
20
20
20
20
20
19
19
19
19
19
19
19
19
20
20
19
18
18
17
18
17
18
18
19
17
17
17
17
17
18
18
19
18
19
19
20
21
22
22
22
22
22
22
22
22
22
21
21
22
22
22
22
22
22
22
22
22
22
24
24
24
24
24
24
24
24
24
24
24
27
27
27
27
28
28
29
29
29
29
29
29
29
29
29
28
28
29
29
29
29
29
29
29
29
29
29
30
30
31
32
32
32
33
33
33
33
33
34
34
34
34
34
35
35
35
34
34
34
34
34
34
34
34
35
36
36
36
36
37
38
39
39
39
40
40
40
40
40
40
40
40
40
41
41
42
42
42
42
44
44
45
45
45
45
44
45
45
45
45
45
44
44
45
45
45
45
45
45
45
45
45
47
47
47
47
47
47
47
47
47
47
47
47
47
47
47
44
44
44
44
43
43
43
43
43
42
42
41
39
38
36
35
37
37
37
37
37
37
39
40
40
40
41
40
40
40
40
40
38
38
36
36
37
37
38
38
38
41
40
40
40
40
40
40
41
41
42
42
42
42
42
42
42
42
42
42
42
42
42
42
44
44
44
44
44
44
44
44
45
45
45
45
45
45
45
45
45
45
46
46
46
46
46
47
47
47
47
47
47
46
46
46
46
47
48
48
48
48
47
47
47
48
48
48
49
50
50
50
50
50
50
49
50
50
50
50
50
50
50
50
50
50
50
51
51
50
47
47
45
45
45
41
40
39
39
39
39
40
40
40
40
40
40
40
39
39
40
39
38
28
28
27
27
27
27
27
27
27
27
27
27
27
27
28
28
28
29
29
29
29
29
29
29
29
29
29
29
29
29
29
29
29
29
29
29
29
29
29
29
29
29
30
31
31
32
32
32
32
32
32
32
32
32
32
32
32
33
33
32
32
31
31
31
30
30
30
30
30
29
29
32
30
30
26
25
25
25
25
25
25
25
25
25
25
24
24
23
23
22
22
21
22
22
21
22
22
21
20
20
20
20
20
20
20
20
21
21
21
22
22
22
22
22
22
22
22
22
22
22
21
20
20
20
20
20
20
20
20
20
20
20
21
21
21
21
21
21
21
21
21
22
22
22
22
22
22
22
22
22
22
22
22
22
22
22
22
22
22
22
22
22
22
22
22
22
23
23
23
23
23
22
22
22
23
23
23
23
23
24
24
24
24
24
24
24
24
24
24
24
23
23
23
23
23
23
23
23
23
22
22
22
20
20
20
20
20
21
21
21
20
20
19
19
19
19
17
17
16
15
15
15
13
13
13
12
12
12
12
12
12
12
12
12
12
13
13
13
13
12
12
12
10
10
10
10
10
10
10
10
10
10
10
10
10
10
10
10
10
10
10
10
10
10
10
10
10
10
10
10
10
12
12
12
12
12
12
12
12
12
12
12
12
12
12
12
12
12
12
11
11
11
11
11
11
11
11
11
11
11
11
11
9
9
9
10
10
10
10
10
10
10
10
10
10
10
10
10
10
10
10
10
10
10
10
10
10
10
10
10
10
10
10
11
11
11
11
10
10
10
11
11
11
11
11
11
11
11
11
11
11
11
12
12
12
12
12
12
12
12
12
12
12
12
12
12
12
11
10
10
10
10
10
10
10
10
10
10
10
10
11
11
11
11
11
11
11
10
10
10
10
10
10
10
10
10
10
10
10
10
10
10
10
10
10
10
10
10
10
10
9
8
8
8
8
8
8
9
9
8
8
8
8
8
8
8
8
8
8
8
8
8
8
8
8
8
8
8
8
8
7
7
7
7
7
7
7
7
7
7
7
7
7
7
7
7
7
7
7
7
7
7
7
7
8
8
8
8
8
8
7
7
7
7
7
7
7
7
7
7
7
7
7
7
7
7
7
6
6
6
6
6
6
6
6
6
6
7
6
6
6
6
6
6
6
6
6
6
6
6
6
6
6
6
6
6
7
7
7
7
7
7
7
7
7
7
7
7
7
7
7
7
8
8
8
9
9
9
9
9
9
9
9
9
9
9
9
9
9
9
9
9
9
9
9
9
9
9
9
9
9
9
9
9
9
9
9
9
9
9
9
9
9
9
9
9
9
9
9
9
9
9
9
9
9
9
9
9
9
9
9
9
9
9
9
9
9
9
9
9
9
9
10
10
10
10
10
10
9
9
9
9
9
9
9
9
9
9
9
9
9
9
9
7
6
6
6
6
6
6
5
5
5
6
6
6
6
5
5
5
5
5
5
5
5
5
5
5
5
5
5
5
5
5
5
5
5
5
5
5
5
5
5
5
5
5
5
5
5
5
5
5
5
5
5
5
5
5
5
5
5
5
5
5
5
5
5
5
5
5
5
5
5
5
5
5
5
5
5
5
5
5
5
5
5
4
4
4
3
3
3
3
3
3
3
3
3
3
3
4
4
4
4
4
4
4
4
4
4
4
4
4
4
4
4
4
4
5
5
5
5
5
5
5
5
5
6
6
6
6
6
6
6
6
5
5
5
5
5
5
5
5
5
5
5
5
5
5
5
6
6
6
6
6
6
6
6
6
6
6
6
6
6
6
6
5
5
5
6
6
7
7
7
7
7
7
7
7
7
7
7
7
7
7
7
7
7
7
7
7
7
8
8
8
8
8
8
8
8
8
8
8
8
8
8
8
8
9
9
9
9
9
9
9
9
9
9
9
9
9
9
9
9
9
9
9
9
9
9
9
9
9
10
10
10
10
10
10
10
10
10
10
10
10
10
10
10
10
9
9
9
9
9
9
9
9
10
10
10
10
10
10
10
10
10
10
10
11
11
11
11
11
11
11
11
11
11
11
11
11
11
11
11
11
11
11
11
11
11
11
11
12
12
12
12
12
12
12
12
12
12
12
12
12
12
12
12
12
12
12
12
12
12
12
12
12
12
12
12
12
12
12
12
12
12
12
12
12
12
12
12
12
12
12
12
12
12
12
12
11
11
10
8
8
8
8
8
8
8
8
8
8
8
8
8
8
8
7
7
7
7
7
7
7
7
7
7
7
7
7
7
7
7
7
7
6
6
6
5
5
4
4
4
4
4
4
4
4
4
4
4
5
5
5
5
5
5
5
5
5
5
5
5
5
5
5
5
5
5
5
5
5
5
5
5
5
5
5
5
5
5
5
5
5
5
5
5
5
5
5
5
5
5
5
5
5
5
3
3
3
3
3
3
3
2
2
2
2
2
2
1
1
1
1
1
1
1
1
1
1
1
1
1
1
1
1
1
1
1
1
1
1
1
1
1
1
1
1
1
1
1
1
1
1
1
1
1
1
1
1
1
1
1
1
1
1
1
1
1
1
1
0
0
0
0
0
0
0
0
0
0
0
0
0
0
0
0
0
0
0
0
0
0
0
0
0
0
0
0
0
0
0
0
0
0
0
0
0
0
0
0
0
0
0
0
0
0
0
0
0
0
0
0
0
0
0
0
0
0
0
0
0
0
0
0
0
0
0
0
0
0
0
0
0
0
0
0
0
0
0
0
0
0
0
0
0
0
0
0
0
0
0
0
0
0
0
0
0
0
0
0
0
0
0
0
0
0
0
0
0
0
0
0
0
0
0
0
0
0
0
0
0
0
0
0
0
0
0
0
0
0
0
0
0
0
0
0
0
0
0
0
0
0
0
0
0
0
0
0
0
0
0
0
0
0
0
0
0
0
0
0
0
0
0
0
0
0
0
0
0
0
0
0
0
0
0
0
0
0
0
0
0
0
0
0
0
0
0
0
0
0
0
0
0
0
0
0
0
0
0
0
0
0
0
0
0
0
0
0
0
0
0
0
0
0
0
0
0
0
0
0
0
0
0
0
0
0
0
0
0
0
0
0
0
0
0
0
0
0
0
0
0
0
0
0
0
0
0
0
0
0
0
0
0
0
0
0
0
0
0
0
0
0
0
0
0
0
0
0
0
0
0
0
0
0
0
0
0
0
0
0
0
0
0
0
0
0
0
0
0
0
0
0
0
0
0
0
0
0
0
0
0
0
0
0
0
0
0
0
0
0
0
0
0
0
0
0
0
0
0
0
0
0
0
0
0
0
0
0
0
0
0
0
0
0
0
0
0
0
0
0
0
0
0
0
0
0
0
0
0
0
0
0
0
0
0
0
0
0
0
0
0
0
0
0
0
0
0
0
0
0
0
0
0
0
0
0
0
0
0
0
0
0
0
0
0
0
0
0
0
0
0
0
0
0
0
1
2
2
2
2
2
2
2
2
2
2
2
2
2
2
2
2
2
2
2
2
2
2
2
2
2
2
2
2
2
2
2
2
2
2
2
2
2
2
2
2
2
2
2
2
2
2
2
2
2
2
2
2
2
2
2
2
2
2
2
2
2
2
2
2
2
2
2
2
2
2
2
2
2
2
2
2
2
2
2
2
2
2
2
2
2
2
2
2
2
2
2
2
2
2
2
2
2
2
2
2
2
2
1
1
1
1
1
1
0
0
0
0
0
0
0
0
0
0
0
0
0
0
0
0
0
0
0
0
0
0
0
0
0
0
0
0
0
0
0
0
0
0
0
0
0
0
0
0
0
0
0
0
0
0
0
0
0
0
0
0
0
0
0
0
0
0
0
0
0
0
0
0
0
0
0
0
0
0
0
0
0
0
0
0
0
0
0
0
0
0
0
0
0
0
0
0
0
0
0
0
0
0
0
0
0
0
0
0
0
0
0
0
0
0
0
0
0
0
0
0
0
0
0
0
0
0
0
0
0
0
0
0
0
0
0
0
0
0
0
0
0
0
0
0
0
0
0
0
0
0
0
0
0
0
0
0
0
0
0
0
0
0
0
0
0
0
0
0
0
0
0
0
0
0
0
0
0
0
0
0
0
0
0
0
0
0
0
0
0
0
0
0
0
0
0
0
0
0
0
0
0
0
0
0
0
0
0
0
0
0
0
0
0
0
0
0
0
0
0
0
0
0
0
0
0
0
0
0
0
0
0
0
0
0
0
0
0
0
0
0
0
0
0
0
0
0
0
0
0
0
0
0
0
0
0
0
0
0
0
0
0
0
0
0
0
0
0
0
0
0
0
0
0
0
0
0
0
0
0
0
0
0
0
0
0
0
0
0
0
0
0
0
0
0
0
0
0
0
0
0
0
0
0
0
0
0
0
0
0
0
0
0
0
0
0
0
0
0
0
0
0
0
0
0
0
0
0
0
0
0
0
0
0
0
0
0
0
0
0
0
0
0
0
0
0
0
0
0
0
0
0
0
0
0
0
0
0
0
0
0
0
0
0
0
0
0
0
0
0
0
0
0
0
0
0
0
0
0
0
0
0
0
0
0
0
0
0
0
0
0
0
0
0
0
0
0
0
0
0
0
0
0
0
0
0
0
0
0
0
0
0
0
0
0
0
0
0
0
0
0
0
0
0
0
0
0
0
0
0
0
0
0
0
0
0
0
0
0
0
0
0
0
0
0
0
0
0
0
0
0
0
0
0
0
0
0
0
0
0
0
0
0
0
0
0
0
0
0
0
0
0
0
0
0
0
0
0
0
0
0
0
0
0
0
0
0
0
0
0
0
0
0
0
0
0
0
0
0
0
0
0
0
0
0
0
0
0
0
0
0
0
0
0
0
0
0
0
0
0
0
0
0
0
0
0
0
0
0
0
0
0
0
0
0
0
0
0
0
0
0
0
0
0
0
0
0
0
0
0
0
0
0
0
0
0
0
0
0
0
0
0
0
0
0
0
0
0
0
0
0
0
0
0
0
0
0
0
0
0
0
0
0
0
0
0
0
0
0
0
0
0
0
0
0
0
0
0
0
0
0
0
0
0
0
0
0
0
0
0
0
0
0
0
0
0
0
0
0
0
0
0
0
0
0
0
0
0
0
0
0
0
0
0
0
0
0
0
0
0
0
0
0
0
0
0
0
0
0
0
0
0
0
0
0
0
0
0
0
0
0
0
0
0
0
0
0
0
0
0
0
0
0
0
0
0
0
0
0
0
0
0
0
0
0
0
0
0
0
0
0
0
0
0
0
0
0
0
0
0
0
0
0
0
0
0
0
0
0
0
0
0
0
0
0
0
0
0
0
0
0
0
0
0
0
0
0
0
0
0
0
0
0
0
0
0
0
0
0
0
0
0
0
0
0
0
0
0
0
0
0
0
0
0
0
0
0
0
0
1
1
1
1
1
1
1
1
1
1
1
1
1
1
1
1
1
1
1
1
1
1
1
1
1
1
1
1
1
1
1
1
1
1
1
1
1
1
1
1
1
1
1
1
1
1
1
1
1
1
1
1
1
1
1
1
1
1
1
1
1
1
1
1
1
1
1
1
1
1
1
1
1
1
1
1
1
1
1
1
1
1
1
1
1
1
1
1
1
0
0
0
0
0
0
0
0
0
0
0
0
0
0
0
0
0
0
0
0
0
0
0
0
0
0
0
0
0
0
0
0
0
0
0
0
0
0
0
0
0
0
0
0
0
0
0
0
0
0
0
0
0
0
0
0
0
0
0
0
0
0
0
0
0
0
0
0
0
0
0
0
0
0
0
0
0
0
0
0
0
0
0
0
0
0
0
0
0
0
0
0
0
0
0
0
0
0
0
0
0
0
0
0
0
0
0
0
0
0
0
0
0
0
0
0
0
0
0
0
0
0
0
0
0
0
0
0
0
0
0
0
0
0
0
0
0
0
0
0
0
0
0
0
0
0
0
0
0
0
0
0
0
0
0
0
0
0
0
0
0
0
0
0
0
0
0
0
0
0
0
0
0
0
0
0
0
0
0
0
0
0
0
0
0
0
0
0
0
0
0
0
0
0
0
0
0
0
0
0
0
0
0
0
0
0
0
0
0
0
0
0
0
0
0
0
0
0
0
0
0
0
0
0
0
0
0
0
0
0
0
0
0
0
0
0
0
0
0
0
0
0
0
0
0
0
0
0
0
0
0
0
0
0
0
0
0
0
0
0
0
0
0
0
0
0
0
0
0
0
0
0
0
0
0
0
0
0
0
0
0
0
0
0
0
0
0
0
0
0
0
0
0
0
0
0
0
0
0
0
0
0
0
0
0
0
0
0
0
0
0
0
0
0
0
0
0
0
0
0
0
0
0
0
0
0
0
0
0
0
0
0
0
0
0
0
0
0
0
0
0
0
0
0
0
0
0
0
0
0
0
0
0
0
0
0
0
0
0
0
0
0
0
0
0
0
0
0
0
0
0
0
0
0
0
0
0
0
0
0
0
0
0
0
0
0
0
0
0
0
0
0
0
0
0
0
0
0
0
0
0
0
0
0
0
0
0
0
0
0
0
0
0
0
0
0
0
0
0
0
0
0
0
0
0
0
0
0
0
0
0
0
0
0
0
0
0
0
0
0
0
0
0
0
0
0
0
0
0
0
0
0
0
0
0
0
0
0
0
0
0
0
0
1
1
1
1
1
1
1
1
1
1
1
1
1
1
1
1
1
1
1
1
1
1
1
1
1
1
1
2
2
2
2
2
2
2
2
2
2
2
2
2
2
2
2
2
2
2
2
2
2
2
2
2
3
3
3
3
3
3
5
5
5
5
5
5
5
5
5
5
5
5
5
5
5
5
5
5
5
5
5
5
5
5
5
5
5
5
5
5
5
5
5
5
5
5
5
5
5
5
5
5
5
5
5
5
5
5
5
5
5
5
5
5
5
5
5
5
5
5
5
5
5
5
5
5
5
6
6
6
6
6
6
7
7
7
7
7
7
7
7
7
7
7
7
7
7
7
7
7
7
7
7
7
7
7
7
7
7
7
7
7
7
7
7
7
7
7
7
7
7
7
7
7
7
7
7
7
7
7
7
7
7
7
7
7
7
7
7
7
7
7
7
7
7
7
7
7
7
7
7
7
7
7
7
7
7
7
8
8
8
8
8
8
8
8
8
8
8
8
8
8
8
8
8
8
9
9
9
9
9
9
8
8
7
7
7
7
7
7
6
6
5
4
4
4
4
4
4
4
4
4
4
4
4
4
4
4
4
3
3
3
3
3
3
3
3
3
3
3
3
3
3
3
3
3
3
2
2
2
2
2
2
2
2
2
2
2
2
2
2
2
2
2
2
2
2
2
2
2
2
2
2
2
2
2
2
2
2
2
2
2
2
2
2
2
2
2
2
2
2
2
2
2
2
2
2
2
2
2
2
2
2
2
2
2
2
2
2
2
2
2
2
2
2
2
2
2
2
1
1
1
1
1
1
1
1
1
1
1
1
1
1
1
1
1
1
1
1
1
1
1
1
1
1
1
1
1
1
1
1
1
1
0
0
0
0
0
0
0
0
0
0
0
0
0
0
0
0
0
0
0
0
0
0
0
0
1
1
1
1
1
1
1
1
1
1
1
1
1
1
1
1
1
1
1
1
1
2
2
2
2
2
2
1
1
1
1
1
1
1
1
1
1
1
1
1
1
1
1
1
1
1
1
1
1
1
1
1
1
1
1
1
1
1
1
1
1
1
1
1
1
1
1
1
1
1
1
1
1
2
2
2
2
2
2
2
2
2
2
2
2
2
2
2
2
2
2
2
2
2
2
2
2
2
2
2
2
2
2
2
2
2
2
2
2
2
2
2
2
2
2
2
2
2
2
2
2
2
2
2
2
2
2
2
2
2
2
2
2
2
2
2
2
2
2
2
2
2
2
2
2
2
2
2
2
2
2
2
2
2
2
2
2
2
2
2
2
2
2
2
2
2
2
2
2
2
2
2
2
2
2
2
2
2
2
2
2
2
2
2
2
2
2
2
2
2
2
2
2
2
2
2
2
2
2
2
2
2
2
2
2
2
2
2
2
2
2
2
2
2
2
2
2
2
2
2
2
2
2
2
2
2
2
2
2
2
2
2
2
1
1
1
1
1
1
1
1
1
1
1
1
1
1
1
1
0
0
0
0
0
0
0
0
0
0
0
0
0
0
0
0
0
0
0
0
0
0
0
0
0
0
0
0
0
0
0
0
0
0
0
0
0
0
0
0
0
0
0
0
0
0
0
0
0
0
1
1
1
1
1
1
1
1
1
1
1
1
1
1
1
1
1
1
1
1
1
1
1
1
1
1
1
1
1
1
1
1
1
1
1
1
1
1
1
1
1
1
1
1
1
1
1
1
1
1
1
1
1
1
1
1
1
1
1
1
1
1
1
1
1
1
1
1
1
1
1
1
1
1
1
1
1
1
1
1
1
1
1
1
1
1
1
1
1
1
1
1
1
1
1
1
1
1
1
1
1
1
1
1
1
1
1
1
1
1
1
1
1
1
1
1
1
1
1
1
1
1
1
1
0
0
0
0
0
0
0
0
0
0
0
0
0
0
0
0
0
0
0
0
0
0
0
0
0
0
0
0
0
0
0
0
0
0
0
0
0
0
0
0
0
0
0
0
0
0
0
0
0
0
0
0
0
0
0
0
0
0
0
0
0
0
0
0
0
0
0
0
0
0
0
0
0
0
0
0
0
0
0
0
0
0
0
0
0
0
0
0
0
0
0
0
0
0
0
0
0
0
0
0
0
0
0
0
0
0
0
0
0
0
0
0
0
0
0
0
0
0
0
0
0
0
0
0
0
0
0
0
0
0
0
0
0
0
0
0
0
0
0
0
0
0
0
0
0
0
0
0
0
0
0
0
0
0
0
0
0
0
0
0
0
0
0
0
0
0
0
0
0
0
0
0
0
0
0
0
0
0
0
0
0
0
0
0
0
0
0
0
0
0
0
0
0
0
0
0
0
0
0
0
0
0
0
0
0
1
1
1
1
1
1
1
1
1
1
1
1
1
1
1
1
1
1
1
1
1
1
1
1
1
1
1
1
1
1
1
1
1
1
1
1
1
1
1
1
1
1
1
1
1
1
1
1
1
1
1
1
1
1
1
1
1
1
1
1
1
1
1
1
1
1
1
1
1
1
1
1
1
1
1
1
1
1
1
1
1
1
1
1
1
1
1
1
1
1
1
1
1
1
1
1
1
1
1
1
1
1
1
1
1
1
1
1
1
1
1
1
1
1
1
1
1
1
1
1
1
1
1
1
1
1
1
1
1
1
1
1
1
1
1
1
1
1
1
1
1
1
1
1
1
1
1
1
1
1
1
1
1
1
1
1
1
1
1
1
1
1
1
1
1
1
1
1
1
1
1
1
1
1
0
0
0
0
0
0
0
0
0
0
0
0
0
0
0
0
0
0
0
0
0
0
0
0
0
0
0
0
0
0
0
0
0
0
0
0
0
0
0
0
0
0
0
0
0
0
0
0
0
0
0
0
0
0
0
0
0
0
0
0
0
0
0
0
0
0
0
0
0
0
0
0
0
0
0
0
0
0
0
0
0
0
0
0
0
0
0
0
0
0
0
0
0
0
0
0
0
0
0
0
0
0
0
0
0
0
0
0
0
0
0
0
0
0
0
0
0
0
0
0
0
0
0
0
0
0
0
0
0
0
0
0
0
0
0
0
0
0
0
0
0
0
0
0
0
0
0
0
0
0
0
0
0
0
0
0
0
0
0
0
0
0
0
0
0
0
0
0
0
1
5
5
17
24
25
25
32
34
34
35
40
47
67
69
70
85
85
115
120
128
142
145
150
150
151
159
166
172
179
180
180
184
184
191
202
212
214
214
225
240
242
242
247
250
252
252
255
261
261
275
275
279
285
288
292
297
297
300
300
300
306
308
312
315
315
320
320
321
334
336
337
344
348
350
355
362
363
364
370
377
385
390
390
390
390
390
391
395
397
397
397
400
400
401
402
402
403
404
413
415
414
416
417
419
419
432
435
435
436
441
442
442
445
446
459
459
462
464
466
467
468
474
475
477
477
477
476
483
482
485
485
487
487
487
487
492
497
502
508
515
514
513
518
523
523
528
535
535
535
535
540
542
528
531
529
543
544
521
515
514
515
518
506
518
510
511
497
480
480
480
481
490
539
542
543
540
534
534
538
538
546
554
560
565
570
569
570
576
580
588
589
595
595
596
602
602
608
609
618
622
622
628
627
625
628
626
621
621
613
604
602
599
585
558
557
557
559
572
581
583
584
585
584
584
585
588
594
595
594
590
584
575
572
575
575
575
578
580
582
585
585
585
585
583
581
580
580
580
578
577
577
580
581
580
580
580
580
581
582
582
582
582
586
588
593
595
596
595
596
597
595
595
595
597
598
598
598
599
600
601
600
601
603
606
606
601
600
600
600
600
600
600
599
600
597
595
595
595
593
593
600
595
597
592
590
586
585
579
578
580
583
575
576
556
550
538
533
495
485
430
416
324
319
320
317
315
297
285
284
281
281
282
281
276
245
197
182
178
177
175
162
162
162
161
164
166
168
168
168
167
167
166
166
166
167
167
162
158
157
157
157
157
159
158
156
152
150
148
149
149
144
144
145
140
139
138
138
138
137
137
137
137
137
136
136
135
135
135
135
133
132
132
132
132
131
130
130
128
124
125
121
120
115
112
110
109
107
105
101
95
96
96
96
98
98
98
97
96
97
94
94
92
85
85
81
78
77
76
74
70
71
71
72
71
72
71
70
70
71
71
72
72
72
72
70
70
70
70
70
66
65
65
65
65
66
69
69
68
67
67
63
63
62
61
62
62
62
61
62
59
59
62
61
62
63
65
65
66
70
75
75
81
82
83
87
91
97
96
102
112
114
115
115
117
117
117
125
123
124
127
129
129
134
136
145
147
150
150
150
150
150
152
152
153
155
155
157
159
161
161
158
158
157
158
160
161
161
162
163
163
163
164
164
167
167
169
170
172
172
172
172
172
172
172
175
175
176
176
176
179
182
182
180
180
180
180
182
186
186
186
189
190
190
192
192
192
196
197
199
199
205
205
207
207
208
208
209
210
211
212
212
212
215
218
220
227
226
225
225
224
224
227
227
228
227
227
226
222
222
221
217
217
194
192
192
178
178
165
171
172
172
175
174
175
175
176
176
176
177
177
177
177
176
177
179
182
184
184
182
180
173
171
172
172
174
174
174
174
174
174
174
174
174
174
175
175
175
175
175
175
175
175
176
176
178
179
180
179
180
180
180
181
181
182
180
180
175
169
164
163
163
163
163
164
164
165
165
164
163
162
162
161
160
158
155
154
154
154
154
154
154
152
152
150
149
147
147
140
139
138
137
130
128
124
125
125
122
118
116
116
116
114
114
112
108
106
105
105
105
105
102
102
102
100
100
100
95
90
90
82
71
65
62
60
60
60
60
60
60
60
61
60
60
60
62
62
62
62
62
62
62
62
62
62
62
62
62
62
62
62
62
62
63
62
61
61
60
60
60
60
60
60
61
60
58
58
55
55
54
54
53
50
48
39
32
32
32
30
27
25
25
25
25
25
25
25
26
27
28
29
29
29
29
29
29
29
29
29
30
29
29
29
29
27
27
26
26
22
22
22
22
22
22
22
22
22
22
20
20
20
20
23
24
24
24
25
26
26
26
26
26
26
26
26
26
28
28
28
28
28
28
28
28
28
28
28
28
28
28
28
29
29
29
28
28
28
29
29
30
29
29
28
28
28
28
28
29
29
29
30
30
30
30
30
30
30
30
30
30
30
30
30
30
30
30
30
28
28
28
28
28
28
28
27
27
27
27
26
26
27
27
27
27
27
27
27
27
27
29
29
30
30
30
30
30
30
31
32
32
32
32
32
32
32
32
32
32
32
32
32
32
32
32
32
32
32
32
32
31
31
31
31
31
31
31
30
30
32
32
32
32
32
32
32
32
32
32
32
32
31
31
32
32
32
33
33
33
33
33
33
33
33
33
33
33
33
33
33
33
33
33
33
33
33
32
33
33
32
32
32
32
31
31
31
32
32
32
32
29
29
27
27
27
26
27
27
27
28
29
29
29
29
28
28
28
28
28
29
29
28
27
26
26
26
26
26
26
27
24
22
22
20
20
19
19
19
19
19
19
19
19
19
19
19
19
19
19
18
17
17
18
19
20
20
20
20
20
20
20
20
20
20
20
20
20
20
20
20
20
20
20
20
20
20
20
20
20
20
20
20
20
20
20
19
19
19
18
18
18
18
18
18
18
18
18
17
17
17
18
18
19
20
20
20
20
20
20
19
19
19
19
19
19
19
19
19
19
19
19
19
19
19
19
19
19
19
19
19
19
19
19
18
18
16
16
15
14
14
12
12
12
12
11
11
10
10
10
10
10
10
10
10
10
10
10
10
10
10
10
11
11
11
11
11
12
12
12
12
12
12
12
12
12
12
12
12
12
12
14
14
14
14
14
14
14
14
14
14
14
14
14
14
14
14
14
13
14
12
12
12
12
12
12
12
12
12
12
12
12
12
12
12
13
14
14
14
14
14
14
14
14
14
14
14
14
14
14
14
14
14
14
14
15
15
15
15
15
15
15
15
15
15
15
15
15
15
15
15
15
13
13
13
13
13
13
13
13
12
12
12
13
13
13
13
13
13
13
13
13
13
13
13
13
13
13
13
12
12
12
12
12
12
12
12
11
10
10
10
10
9
9
9
8
7
7
7
7
7
7
7
7
7
7
7
7
7
7
7
7
7
7
7
7
7
7
7
7
7
7
7
7
7
7
7
7
7
7
7
7
7
7
7
7
7
7
7
7
8
8
8
8
8
8
8
8
8
8
8
8
8
8
8
8
8
8
8
8
7
7
7
7
7
7
7
7
7
7
7
7
6
6
5
5
5
5
5
5
5
5
5
5
5
5
5
5
5
5
5
5
5
5
5
5
5
5
5
5
5
5
5
5
5
5
5
5
5
5
5
5
5
5
5
5
5
5
5
5
5
5
5
5
5
6
6
6
6
6
6
6
6
6
6
6
6
6
6
6
6
6
6
6
6
6
6
6
6
5
5
5
5
5
5
5
5
5
5
5
5
5
5
5
5
5
5
5
5
5
5
5
5
5
5
4
4
4
4
4
4
4
4
4
4
4
4
4
4
4
4
4
4
4
4
4
3
3
2
2
2
2
2
2
2
2
2
2
2
2
2
2
2
2
2
2
2
2
2
2
2
2
2
2
2
2
2
2
2
2
2
2
2
2
2
2
2
2
2
2
2
2
2
2
1
1
1
1
1
1
1
1
2
2
2
2
2
2
2
2
2
2
2
2
2
2
2
2
2
2
2
2
2
2
2
2
2
2
2
2
2
2
2
2
2
2
2
2
2
2
2
2
2
2
2
2
2
2
2
2
2
2
2
2
2
2
3
3
3
3
3
3
3
3
3
3
3
3
3
3
3
3
2
2
2
2
2
2
2
2
2
2
2
2
2
2
2
2
2
2
2
2
2
2
2
2
2
2
2
2
2
2
2
2
2
2
2
2
2
2
2
2
2
2
2
2
2
2
2
2
2
2
2
2
2
2
2
2
2
2
2
2
2
2
2
2
2
2
2
2
3
3
3
3
3
3
3
3
3
3
3
3
3
3
3
3
4
5
5
6
6
6
6
6
6
6
6
6
6
6
6
5
5
5
5
5
5
5
5
5
5
5
5
5
5
5
5
5
5
5
5
5
5
5
5
5
5
5
5
5
5
5
5
5
5
5
5
5
5
5
5
6
6
6
6
6
6
6
6
6
6
6
6
6
6
6
6
6
7
7
7
7
7
7
7
7
7
7
7
7
7
7
7
7
7
7
7
7
7
7
7
7
7
7
7
7
7
7
7
7
7
7
7
7
7
7
7
7
7
7
7
7
7
7
7
7
7
7
7
5
5
5
5
5
5
5
5
5
5
5
5
5
5
5
5
5
5
5
5
5
5
4
4
4
4
4
4
4
4
4
4
4
4
4
4
4
4
4
4
4
4
4
4
4
4
4
4
4
4
4
4
4
4
4
4
4
4
5
5
5
5
5
5
5
5
5
5
5
5
5
5
5
5
5
5
5
5
5
5
5
5
5
5
5
5
5
5
5
5
5
5
5
5
5
5
6
6
6
6
6
5
5
5
5
5
5
5
5
5
5
5
5
4
4
4
4
4
4
4
4
5
5
5
5
5
5
5
5
5
5
5
5
5
5
5
5
5
5
5
5
5
5
5
5
5
5
5
5
5
5
5
5
5
5
5
5
5
5
5
5
5
5
4
4
4
4
5
5
5
5
5
5
5
5
5
5
5
5
5
5
5
5
5
5
5
5
5
5
5
5
4
4
4
4
4
4
4
4
4
4
4
4
4
4
4
4
4
4
4
4
4
4
4
4
4
4
4
4
4
4
4
4
4
4
4
4
4
4
4
4
4
4
4
4
4
4
4
3
3
3
3
3
3
3
2
2
2
2
2
2
2
2
2
2
2
2
2
2
2
2
2
2
2
2
2
2
2
2
2
2
2
2
2
2
2
2
2
2
2
2
2
2
2
2
2
3
4
4
4
4
4
4
4
4
4
4
4
4
4
4
4
3
3
2
2
2
2
3
3
4
5
5
5
5
5
5
5
5
5
5
5
6
6
6
6
6
6
6
6
6
6
6
6
6
6
6
6
6
5
5
5
5
5
5
5
6
6
6
6
6
6
6
7
7
9
9
9
9
10
11
12
12
12
12
12
12
12
12
12
12
12
12
12
12
12
12
12
12
12
12
12
12
12
12
12
12
12
12
12
12
12
12
12
12
12
12
12
12
12
12
12
12
13
13
12
12
12
12
15
15
15
15
18
29
30
31
31
32
33
33
33
33
33
33
34
35
35
35
35
35
35
36
36
37
37
37
37
37
37
37
37
37
38
38
38
38
39
39
40
40
40
40
40
40
40
40
39
39
39
39
39
39
39
39
39
39
39
39
39
39
39
39
37
38
40
41
42
43
42
42
42
42
42
43
44
45
45
45
45
45
45
45
44
44
44
44
44
44
45
45
46
45
45
45
45
45
45
45
46
46
46
46
46
46
46
46
46
46
46
46
46
46
46
46
46
46
46
46
46
46
46
46
46
46
46
46
46
46
46
46
46
46
46
46
46
46
46
45
44
38
34
32
32
32
32
32
32
32
33
33
34
34
34
34
32
32
30
30
28
27
27
26
26
27
26
26
26
26
26
26
26
26
26
26
25
25
25
25
26
26
27
27
27
27
27
27
27
27
27
27
27
27
27
27
27
27
27
28
28
28
29
29
28
26
24
24
24
23
23
23
23
23
23
22
20
19
19
19
19
18
19
19
19
19
19
18
17
17
17
16
16
16
15
15
15
15
15
16
16
15
15
12
13
13
13
13
13
13
13
13
13
13
13
12
12
12
11
11
11
11
11
11
11
11
11
11
11
11
11
11
11
11
11
11
11
11
11
11
11
11
11
11
11
11
11
10
10
10
10
10
10
10
10
10
10
8
8
8
7
7
7
7
7
7
7
7
7
7
7
6
6
6
6
6
6
6
6
6
6
6
6
6
6
6
6
6
7
7
7
7
7
7
7
7
7
7
7
7
7
7
7
7
7
7
7
7
7
7
7
7
7
5
5
5
5
5
5
5
5
5
5
5
5
5
5
5
5
5
5
5
5
5
5
5
5
5
5
5
5
5
5
5
5
5
5
5
5
5
5
5
5
5
5
5
5
5
5
5
5
5
5
5
5
5
5
5
5
4
4
4
3
2
2
2
2
2
2
2
2
2
2
2
2
2
2
2
2
2
2
2
2
2
3
3
3
3
3
3
3
3
3
3
3
3
3
3
3
3
3
3
3
3
3
3
3
3
3
4
4
4
4
4
4
4
4
4
4
4
4
4
4
4
4
4
4
4
4
4
4
4
4
4
4
4
4
4
4
4
4
4
4
4
4
4
4
4
4
4
4
4
4
4
4
4
4
4
4
4
4
4
4
4
4
4
4
4
4
4
4
5
5
5
5
5
5
4
4
4
4
4
4
3
3
3
3
3
3
3
3
3
3
3
3
3
3
3
3
3
3
3
3
3
3
3
3
3
3
3
3
3
3
3
3
3
3
3
3
3
3
3
3
3
4
4
4
2
2
2
3
3
3
4
4
4
4
4
4
4
4
4
4
4
4
4
4
4
4
4
4
4
4
5
5
5
5
5
5
5
5
5
5
5
5
5
5
5
5
5
5
4
4
4
4
4
4
4
4
4
4
4
4
4
4
4
4
4
4
4
5
5
5
5
5
5
4
4
4
4
4
4
4
4
4
4
4
4
4
4
4
4
4
4
4
4
4
4
4
4
4
4
4
4
4
4
4
4
4
4
4
4
4
4
4
4
4
4
4
4
4
4
4
4
4
4
4
4
4
4
4
4
4
4
4
4
4
4
4
4
4
4
4
4
4
4
4
4
4
4
4
4
4
4
3
3
2
2
2
2
2
2
2
2
2
2
2
2
2
2
1
1
1
1
2
2
2
2
2
2
2
2
2
2
2
2
2
2
2
2
2
2
2
2
2
2
2
2
2
2
2
2
2
2
2
2
2
2
2
2
2
2
2
2
2
2
2
2
2
2
2
2
2
2
2
2
2
2
2
2
2
2
2
2
2
2
2
2
2
2
2
2
2
2
2
2
2
2
2
2
2
2
2
2
2
1
1
1
1
1
1
1
1
1
1
1
1
1
1
1
1
1
1
1
1
1
1
1
1
1
1
1
1
1
1
1
1
1
1
1
1
1
1
1
1
1
1
1
1
1
1
1
1
1
1
1
1
1
1
1
1
1
1
1
1
1
1
1
1
1
1
1
1
0
0
0
0
0
0
0
0
0
0
0
0
0
0
0
0
0
0
0
0
0
0
0
0
0
0
0
0
0
0
0
0
0
0
0
0
0
0
0
0
0
0
0
0
0
0
0
0
0
0
0
0
0
0
0
0
0
0
0
0
0
0
0
0
0
0
0
0
0
0
0
0
0
0
0
0
0
0
0
0
0
0
0
0
0
0
0
0
0
0
0
0
0
0
0
0
0
0
0
0
0
0
0
0
0
0
0
0
0
0
0
0
0
0
0
0
0
0
0
0
0
0
0
0
0
0
0
0
0
0
0
0
0
0
0
0
0
0
0
0
0
0
0
0
0
0
0
0
0
0
0
0
0
0
0
0
0
0
0
0
0
0
0
0
0
0
0
0
0
0
0
0
0
0
0
0
0
0
0
0
0
0
0
0
0
0
0
0
0
0
0
0
0
0
0
0
0
0
0
0
0
0
0
0
0
0
0
0
0
0
0
0
0
0
0
0
0
0
0
0
0
0
0
0
0
0
0
0
0
0
0
0
0
0
0
0
0
0
0
0
0
0
0
0
0
0
0
0
0
0
0
0
0
0
0
0
0
0
0
0
0
0
0
0
0
0
0
0
0
0
0
0
0
0
0
0
0
0
0
0
0
0
0
0
0
0
0
0
0
0
0
0
0
0
0
0
0
0
0
0
0
0
0
0
0
0
0
0
0
0
0
0
0
0
0
0
0
0
0
0
0
0
0
0
0
0
0
0
0
0
0
0
0
0
0
0
0
0
0
0
0
0
0
0
0
0
0
0
0
0
0
0
0
0
0
0
0
0
0
0
0
0
0
0
0
0
0
0
0
0
0
0
0
0
0
0
0
0
0
0
0
0
0
0
0
0
0
0
0
0
0
0
0
0
0
0
0
0
0
0
0
0
0
0
0
0
0
0
0
0
0
0
0
0
0
0
0
0
0
0
0
0
0
0
0
0
0
0
0
0
0
0
0
0
0
0
0
0
0
0
0
0
0
0
0
0
0
0
0
0
0
0
0
0
0
0
0
0
0
0
0
0
0
0
0
0
0
0
0
0
0
0
0
0
0
0
0
0
0
0
0
0
0
0
0
0
0
0
0
0
0
0
0
0
0
0
0
0
0
0
0
0
0
0
0
0
0
0
0
0
0
0
0
0
0
0
0
0
0
0
0
0
0
0
0
0
0
0
0
0
0
0
0
0
0
0
0
0
0
0
0
0
0
0
0
0
0
0
0
0
0
0
0
0
0
0
0
0
0
0
0
0
0
0
0
0
0
0
0
0
0
0
0
0
0
0
0
0
0
0
0
0
0
0
0
0
0
0
0
0
0
0
0
0
0
0
0
0
0
0
0
0
0
0
0
0
0
0
0
0
0
0
0
0
0
0
0
0
0
0
0
0
0
0
0
0
0
0
0
0
0
0
0
0
0
0
0
0
0
0
0
0
0
0
0
0
0
0
0
0
0
0
0
0
0
0
0
0
0
0
0
0
0
0
0
0
0
0
0
0
0
0
0
0
0
0
0
0
0
0
0
0
0
0
0
0
0
0
0
0
0
0
0
0
0
0
0
0
0
0
0
0
0
0
0
0
0
0
0
0
0
0
0
0
0
1
1
1
1
1
1
1
1
1
1
1
1
1
1
1
1
1
1
1
1
1
1
1
1
1
1
1
1
1
1
1
1
1
1
1
2
2
2
2
2
2
2
2
2
2
2
2
2
2
2
2
2
2
2
2
2
2
2
2
2
2
3
3
3
3
3
3
3
5
5
5
5
5
5
5
5
5
5
5
5
5
5
5
5
5
5
6
7
7
7
7
7
7
7
7
7
7
7
7
7
7
7
7
7
7
7
7
7
7
6
6
6
6
6
6
6
6
6
6
6
6
6
7
7
7
7
7
7
7
7
7
7
7
7
7
7
7
7
7
7
7
7
7
7
7
7
7
7
7
7
7
9
10
10
13
15
19
19
19
19
19
19
19
19
19
20
20
21
22
22
22
22
22
22
25
25
25
25
25
25
24
24
24
23
24
24
24
24
23
24
24
25
25
26
26
26
26
27
27
27
27
27
27
27
27
27
27
27
27
27
27
27
27
27
27
27
27
27
27
27
27
27
29
30
30
31
32
32
32
32
34
35
35
35
35
34
34
34
34
34
35
35
35
35
35
35
35
35
34
34
34
34
34
34
34
35
36
36
37
37
36
36
36
36
37
37
37
38
38
38
37
37
37
38
40
40
42
42
42
42
42
42
42
42
42
42
43
42
44
48
54
55
55
55
55
57
57
57
57
57
57
60
61
58
57
58
57
60
60
60
62
62
62
62
64
63
63
63
64
64
64
65
69
72
74
74
75
75
75
76
76
77
77
77
78
80
80
80
81
81
80
85
86
87
87
86
87
88
88
89
90
91
91
91
91
91
92
92
92
92
92
92
92
95
95
95
94
96
97
97
102
105
105
110
109
108
108
107
107
107
106
105
105
105
105
107
115
115
117
117
117
117
117
117
117
118
118
118
122
122
122
122
122
122
125
125
127
128
128
129
129
130
130
131
131
132
132
133
133
135
140
142
142
142
142
142
142
142
142
144
145
145
145
147
147
147
147
147
147
147
147
148
149
150
151
150
149
149
148
148
148
148
153
157
157
156
152
133
127
127
126
120
119
115
119
120
120
120
120
117
115
115
115
117
117
125
126
127
126
127
128
128
128
128
128
130
132
133
133
133
135
135
135
137
138
138
139
139
139
140
149
149
150
148
150
149
150
157
157
157
157
157
157
162
162
160
160
161
152
155
155
155
152
145
148
145
145
145
148
148
150
151
150
150
150
150
150
151
153
152
152
152
150
150
150
150
150
150
150
150
150
149
149
149
150
148
149
148
148
148
148
150
150
150
150
150
150
150
150
150
151
151
151
151
151
151
151
151
151
151
151
151
151
151
151
151
151
151
151
151
151
152
152
152
153
153
153
153
153
154
155
161
162
162
161
160
160
160
160
160
158
157
155
153
153
152
147
139
132
131
126
106
97
95
93
92
89
86
62
62
62
62
62
62
63
63
63
63
63
63
63
62
62
62
62
62
62
62
62
60
60
60
56
55
55
53
51
47
45
46
46
45
45
43
42
42
42
42
42
42
41
41
41
41
41
41
41
40
40
40
40
40
40
40
40
40
40
40
40
40
40
39
39
38
38
38
38
38
38
38
38
36
36
35
34
32
32
31
30
30
30
30
30
30
30
30
30
30
30
30
30
30
30
30
30
30
31
31
31
31
31
31
30
30
30
30
30
30
30
30
30
30
29
29
28
28
27
26
22
22
22
22
21
21
21
21
20
19
19
13
13
13
13
13
14
15
15
15
15
15
15
15
15
15
16
16
17
17
17
17
18
18
19
19
19
19
19
20
20
20
23
23
24
24
24
24
24
24
24
24
24
24
25
25
29
28
30
30
33
33
34
34
34
34
34
34
34
35
35
36
36
36
36
36
36
36
36
36
36
37
37
38
40
40
40
40
41
42
42
42
42
43
45
45
45
45
45
44
45
44
44
44
44
44
44
44
44
46
46
47
46
46
46
47
49
49
51
51
52
53
54
54
55
55
55
55
56
56
56
57
58
59
59
58
58
58
59
59
59
59
62
62
61
61
61
62
62
65
65
64
64
64
62
62
62
63
66
67
67
67
67
67
66
66
67
67
68
68
70
71
72
74
75
76
76
77
77
77
77
80
80
80
80
80
81
82
83
84
85
85
85
85
85
85
85
85
86
87
87
86
86
86
86
86
87
87
88
88
88
90
90
90
90
93
95
95
95
95
97
97
97
96
95
96
95
95
95
95
95
94
94
94
94
94
94
88
82
78
77
75
75
75
75
75
75
75
74
71
70
71
71
70
70
70
70
70
70
70
70
70
70
70
70
70
70
70
69
69
69
69
69
69
69
69
69
69
69
70
70
70
70
70
70
70
69
69
69
69
69
69
69
69
70
70
70
70
70
70
70
70
70
70
70
70
70
71
71
72
75
76
77
75
75
76
74
74
72
69
69
64
62
57
51
50
37
35
33
30
30
30
30
30
30
30
30
30
29
28
28
28
30
30
30
30
30
30
32
30
31
30
30
33
32
32
32
34
34
34
34
34
33
36
37
37
37
37
37
37
37
37
37
38
40
41
41
41
41
41
41
41
41
42
42
42
42
42
42
42
42
42
42
42
42
42
42
42
45
46
46
46
47
49
49
49
49
49
49
47
47
47
47
48
48
48
48
48
49
50
54
54
54
54
55
55
55
56
57
57
57
57
57
57
57
57
60
62
62
65
64
64
64
64
64
64
64
65
65
64
64
64
63
64
65
65
66
67
66
71
68
68
72
70
68
66
66
66
66
66
66
68
68
68
68
67
68
68
68
68
70
70
69
69
69
69
69
69
69
69
69
68
68
68
67
67
67
67
67
67
68
68
67
67
67
67
67
66
66
66
66
66
67
67
67
67
67
67
67
67
67
67
67
67
67
67
67
67
67
67
67
67
67
67
68
68
68
67
67
66
66
67
67
67
66
67
67
67
67
67
67
67
67
67
67
67
65
65
65
65
65
65
65
65
65
65
65
64
63
62
62
62
62
61
61
61
61
61
61
60
60
60
60
60
60
60
60
61
62
60
58
57
56
52
52
51
51
43
41
34
31
31
28
27
26
24
24
24
24
24
24
24
24
24
23
22
21
21
20
18
18
18
18
17
17
17
17
17
17
16
16
16
17
16
16
16
16
15
15
15
15
15
15
15
15
15
15
15
15
15
15
16
16
16
16
16
16
16
17
17
17
17
17
17
17
17
16
16
16
16
15
15
15
15
15
15
14
14
14
14
14
14
14
12
12
12
12
11
11
11
11
11
12
11
11
11
11
11
11
11
11
11
11
11
11
11
11
11
12
12
12
12
12
12
12
12
12
12
12
12
12
12
12
12
12
12
12
12
12
12
12
12
12
10
8
8
8
7
7
7
7
7
7
7
7
7
7
7
7
7
7
7
7
7
7
7
7
7
7
7
7
7
8
8
8
9
9
10
10
10
10
10
10
10
10
10
10
10
10
10
10
10
10
10
10
10
10
10
10
10
10
10
10
10
10
11
11
11
11
11
11
12
13
13
13
12
12
12
12
12
12
12
12
12
12
12
12
12
12
12
12
12
12
12
12
12
12
12
12
12
12
12
12
12
12
12
12
12
12
12
12
12
12
12
12
12
12
12
12
11
11
11
11
11
11
11
11
11
11
11
11
11
11
11
11
11
11
11
11
11
11
11
11
11
11
11
11
11
11
12
11
11
11
11
11
11
10
10
10
10
10
10
10
10
10
10
10
10
10
10
10
10
10
10
8
7
7
7
7
7
6
6
6
6
6
6
5
5
5
5
5
5
5
5
5
5
5
5
5
5
5
5
5
5
5
5
5
5
5
5
5
5
5
5
5
5
5
5
5
5
5
5
5
5
5
5
5
5
5
5
4
4
3
3
3
3
3
3
3
3
3
4
5
5
5
5
5
5
5
5
5
5
5
4
4
4
3
3
3
3
3
3
3
3
3
3
3
3
3
3
3
3
3
3
3
3
3
3
3
3
3
3
3
3
3
3
3
3
3
3
2
2
2
2
2
2
2
2
2
2
2
2
2
2
2
2
2
2
2
2
2
2
2
2
2
2
2
2
2
2
2
2
2
2
2
2
2
2
2
2
2
2
2
2
2
2
2
2
2
2
2
2
2
2
2
2
2
2
2
2
2
2
2
2
2
2
2
2
2
2
2
2
2
2
2
2
2
2
2
2
2
2
2
2
2
2
3
3
3
3
3
3
3
3
3
3
3
3
3
3
4
4
4
4
4
4
4
4
4
4
4
4
4
4
4
4
4
4
4
4
5
5
5
5
5
5
5
5
5
5
5
5
5
5
5
5
5
5
5
5
4
4
4
4
4
4
4
4
4
4
4
4
4
4
4
4
4
4
4
4
4
4
4
4
4
4
4
4
5
5
5
5
5
5
5
5
5
5
5
5
5
5
5
5
5
5
5
5
5
5
5
5
5
5
5
5
5
5
5
5
5
5
5
5
5
5
5
5
5
5
5
5
5
5
5
5
5
5
5
5
5
5
5
5
5
5
5
5
5
5
5
5
5
5
5
5
5
5
5
5
5
5
6
6
6
6
6
6
5
5
5
5
5
5
5
5
5
5
5
5
5
5
5
5
5
5
5
5
5
5
5
5
5
5
5
5
5
5
5
5
4
5
5
5
5
5
5
5
5
5
5
5
5
5
5
5
5
5
5
5
5
5
5
5
5
5
5
5
5
5
5
5
5
5
5
5
5
5
5
5
5
5
5
5
5
5
5
5
5
5
5
5
5
5
5
5
5
5
5
5
5
5
5
5
5
5
5
5
5
5
5
5
5
5
5
5
5
5
6
6
6
6
6
6
6
6
6
6
6
6
4
4
4
4
4
4
4
4
3
3
3
3
3
3
5
5
5
5
5
5
5
5
5
5
5
5
5
5
5
5
5
5
5
5
5
5
5
5
5
5
5
5
5
5
5
5
5
5
5
5
5
5
5
5
5
5
5
5
5
5
5
5
5
5
5
5
5
5
5
5
5
5
5
5
5
5
5
5
5
5
5
5
5
5
5
5
5
5
5
5
5
5
5
4
4
4
4
4
4
4
4
4
4
4
3
3
3
3
3
3
3
3
3
3
3
3
3
3
3
3
3
3
3
3
3
3
3
3
3
3
3
3
2
2
1
0
0
0
0
0
0
0
0
0
0
0
0
0
0
0
0
0
0
0
0
0
0
0
0
0
0
0
0
0
0
0
0
0
0
1
1
1
1
1
1
1
1
1
2
2
2
2
2
2
2
2
2
2
3
3
3
3
3
3
3
3
3
5
5
5
5
5
5
5
5
5
5
5
5
5
5
5
5
5
5
5
5
5
5
5
5
5
5
5
5
5
5
5
5
5
5
5
5
5
5
5
5
5
5
5
5
5
5
5
5
5
5
5
5
5
5
5
5
5
5
5
5
5
5
5
5
5
5
5
5
5
5
5
5
5
5
5
5
5
5
5
5
5
5
5
5
5
5
5
5
5
5
5
5
5
5
5
6
6
6
6
7
7
7
7
7
7
7
6
6
6
6
5
6
6
6
6
6
6
6
6
7
7
5
5
5
5
5
5
6
7
7
7
7
7
7
7
7
7
7
7
7
7
7
7
7
7
7
7
7
7
7
7
8
9
9
9
9
9
9
9
9
9
9
9
9
9
9
9
9
9
9
9
9
9
10
10
10
10
10
10
10
10
10
10
10
10
10
10
10
10
10
10
10
10
10
10
10
10
10
10
10
10
10
10
10
10
10
10
10
10
10
10
10
10
10
10
10
10
10
10
10
10
10
10
10
10
10
10
10
10
10
10
10
10
10
10
10
10
10
10
10
10
10
10
10
10
10
10
10
10
10
10
10
10
10
10
10
10
10
10
10
10
10
10
9
9
9
9
9
7
7
7
7
5
5
5
5
5
5
5
5
5
5
5
5
5
5
5
5
5
5
5
5
5
5
5
5
5
5
5
5
5
5
5
5
5
5
5
5
5
5
5
5
5
4
4
4
5
6
6
6
6
6
6
6
5
5
5
5
5
5
5
5
5
5
5
5
5
5
5
5
5
5
5
5
5
5
5
5
5
5
5
5
5
4
5
5
5
5
5
5
5
5
5
5
5
5
6
6
6
6
6
6
6
6
6
6
6
6
7
7
7
7
7
7
7
7
7
7
7
7
7
7
7
7
7
7
7
7
7
7
7
7
7
7
7
7
7
7
7
7
7
7
7
7
7
7
7
7
7
7
7
7
7
7
7
7
7
7
7
7
7
7
7
8
7
7
7
7
7
7
7
8
8
8
8
8
8
8
9
9
9
9
9
9
9
9
9
8
8
7
7
7
7
7
7
7
7
7
7
7
7
7
7
7
7
7
7
7
7
7
7
7
7
7
7
7
7
7
7
7
7
7
7
7
7
7
7
7
7
7
7
7
7
7
7
7
7
7
7
7
7
7
7
7
7
7
7
7
7
7
7
7
7
7
7
7
7
7
7
7
7
7
7
6
6
6
6
6
6
6
6
6
5
5
5
5
5
5
5
4
4
4
4
4
4
4
5
5
5
5
5
5
5
5
5
5
5
5
5
5
5
5
5
5
5
5
5
5
5
5
5
5
5
5
5
5
5
5
5
5
5
5
5
5
5
5
5
5
5
2
2
2
2
2
2
2
2
2
2
2
2
2
2
2
2
2
2
2
2
2
2
2
2
2
2
2
2
2
2
2
2
2
2
2
2
2
2
2
2
2
2
2
2
2
2
2
2
3
3
3
3
3
3
3
3
3
3
3
3
3
3
3
3
3
3
3
3
3
3
3
3
3
3
3
3
3
3
3
3
3
3
3
3
3
4
4
4
4
4
4
4
4
4
4
4
4
4
4
4
4
4
4
4
4
4
4
4
4
4
4
4
4
4
4
4
4
4
4
4
4
4
4
4
4
4
5
5
5
5
5
5
5
5
5
5
5
5
5
4
4
4
4
4
4
5
5
5
5
5
5
4
4
4
4
4
4
4
4
4
4
4
4
4
4
4
4
4
4
3
3
3
3
3
3
3
3
3
3
3
3
3
3
2
2
2
2
2
2
2
2
3
3
3
3
4
4
3
3
3
3
3
3
3
3
3
3
3
3
3
4
4
4
4
4
4
4
4
4
4
4
4
4
4
4
4
4
4
4
4
4
4
4
4
4
4
4
4
4
4
4
4
4
4
4
4
4
4
4
4
4
4
4
4
4
4
4
4
4
4
4
4
4
4
4
4
4
4
4
4
4
4
4
4
4
4
4
4
4
4
4
3
3
3
3
3
2
2
2
3
3
3
3
3
3
3
3
3
3
3
3
3
3
3
3
3
3
3
3
3
2
2
2
2
2
2
2
2
2
2
2
2
2
2
2
2
4
3
3
3
2
2
2
2
2
2
2
2
2
2
2
2
2
2
2
2
2
2
2
2
2
2
2
2
2
2
2
2
2
2
2
2
2
2
2
2
2
2
2
2
2
2
2
2
2
2
2
2
2
2
2
3
3
3
3
3
3
3
3
3
3
3
3
3
3
3
3
3
3
3
3
3
3
3
3
3
3
3
3
3
3
3
3
3
3
3
3
3
3
2
2
2
2
2
2
2
2
2
2
2
2
2
2
2
2
2
2
2
2
2
2
2
2
2
2
2
2
2
2
2
2
2
2
2
2
2
2
2
2
2
2
2
2
2
2
2
2
2
2
2
2
2
2
2
2
2
2
2
2
2
2
2
2
2
2
2
2
2
2
2
1
1
1
1
1
1
1
1
1
1
1
1
1
1
1
1
1
1
1
1
1
1
1
1
1
1
1
1
0
0
0
0
0
0
0
0
0
0
0
0
0
0
0
0
0
0
0
0
0
0
0
0
0
0
0
0
0
0
0
0
0
0
0
0
0
0
0
0
0
0
0
0
0
0
0
0
0
0
0
0
0
0
0
0
0
0
0
0
0
0
0
0
0
0
0
0
0
0
0
0
0
0
0
0
0
0
0
0
0
0
0
0
0
0
0
0
0
0
0
0
0
0
0
0
0
0
0
0
0
0
0
0
0
0
0
0
0
0
0
0
0
0
0
0
0
0
0
0
0
0
0
0
0
0
0
0
0
0
0
0
0
0
0
0
0
0
0
0
0
0
0
0
0
0
0
0
0
0
0
0
0
0
0
0
0
0
0
0
0
0
0
0
0
0
0
0
0
2
2
2
5
46
51
82
92
165
267
302
316
319
324
324
325
325
329
345
346
347
351
351
351
351
351
354
355
357
361
365
366
369
369
375
379
382
382
382
383
386
387
387
389
389
390
394
394
394
395
399
403
405
405
405
405
407
409
411
412
417
419
420
420
420
420
422
422
422
423
424
425
427
431
431
432
433
437
440
442
444
448
450
454
454
454
454
454
454
454
457
459
467
469
469
468
468
469
475
475
475
475
475
477
483
484
485
485
488
489
487
487
487
487
488
487
487
487
506
508
503
501
501
502
502
501
505
505
503
500
493
456
454
456
450
430
419
382
373
385
385
375
376
362
351
350
350
354
342
344
340
335
334
329
325
302
300
283
285
286
287
289
295
295
295
299
302
305
302
302
304
302
302
307
307
308
310
312
313
315
319
319
320
320
324
321
323
323
322
318
316
305
285
279
280
280
283
282
282
282
282
279
280
280
280
281
282
282
284
285
284
287
290
290
288
288
289
283
282
280
282
282
291
286
284
287
287
288
287
287
287
287
288
285
284
283
283
283
284
285
291
292
290
291
291
291
291
291
292
292
292
292
293
292
287
281
283
274
267
262
255
253
252
247
246
245
247
247
247
247
249
249
250
250
250
248
247
247
250
249
249
250
251
252
252
252
251
251
252
254
254
254
252
252
252
252
254
252
252
253
252
250
249
247
244
242
241
240
242
245
245
239
234
223
210
202
200
198
198
197
196
183
182
182
182
178
180
180
180
180
182
180
180
178
183
184
182
183
176
172
172
165
165
169
172
175
175
176
176
175
175
177
178
180
180
179
182
182
182
186
186
186
189
189
189
191
194
195
200
200
197
198
198
197
197
198
198
190
189
188
185
185
187
187
188
189
192
193
193
191
192
192
192
191
192
192
191
189
186
185
185
185
179
178
177
176
175
174
174
174
174
174
174
174
174
174
174
175
175
178
177
177
176
176
176
175
175
175
175
175
175
175
175
175
175
175
175
175
173
173
170
171
171
169
169
168
167
162
161
161
160
160
158
152
151
150
150
148
148
148
148
148
148
147
148
148
149
147
147
147
145
144
144
144
142
142
142
141
140
140
140
140
140
140
140
140
140
140
140
140
140
142
142
142
142
140
140
140
138
135
135
134
132
118
91
61
54
52
52
47
47
47
47
47
47
46
45
39
39
37
37
38
38
38
38
39
39
40
40
40
40
40
40
40
40
40
40
40
38
39
38
37
37
33
30
30
30
32
33
33
33
33
33
33
33
33
33
33
33
34
34
34
35
35
35
35
35
35
35
35
35
35
35
35
35
35
35
35
35
35
35
35
35
34
34
34
32
30
25
25
25
25
24
23
22
22
22
22
22
22
22
22
22
22
22
22
22
22
22
23
24
24
24
24
24
24
24
24
24
24
24
24
24
24
24
24
25
25
25
25
25
26
25
25
25
23
22
22
22
22
22
22
22
22
22
22
22
22
22
22
23
23
23
24
24
24
24
24
24
24
24
24
24
24
24
23
23
23
23
23
23
23
22
22
22
22
22
22
20
20
20
20
20
20
20
16
15
14
13
13
13
13
13
13
13
13
13
13
13
13
13
13
13
12
12
12
12
12
12
12
12
12
12
11
11
11
11
11
11
11
11
11
11
11
11
11
11
11
11
11
11
11
11
11
11
11
11
11
11
10
10
10
10
10
9
10
10
10
10
10
10
10
10
10
10
10
10
10
10
10
10
10
10
10
10
10
10
10
10
10
10
10
10
9
9
9
9
9
9
9
9
9
9
9
9
8
8
8
8
8
9
9
8
8
7
7
5
5
5
5
5
5
5
5
5
4
3
3
3
2
2
2
2
2
3
3
3
3
3
3
3
3
3
3
4
4
4
4
4
4
4
5
5
5
5
5
5
5
5
5
5
5
5
5
5
5
5
5
5
5
5
5
5
5
5
5
5
5
5
5
5
5
5
5
5
5
5
5
5
5
5
5
5
5
5
5
5
5
5
5
5
5
5
5
5
5
5
5
5
5
5
5
5
5
5
5
5
5
5
5
5
5
6
6
6
6
7
7
7
7
7
7
7
7
7
7
7
7
7
7
7
7
7
7
7
7
7
7
7
7
7
7
7
7
7
7
7
7
7
7
7
7
7
7
7
7
7
7
7
7
7
7
7
7
7
7
7
7
7
7
8
8
8
8
7
7
7
7
7
7
7
7
7
7
7
7
7
7
9
9
9
9
9
9
9
9
9
9
9
9
9
9
9
9
9
9
9
9
9
9
9
9
9
9
9
9
9
9
9
9
9
9
9
9
9
10
10
10
11
11
11
11
11
11
11
10
10
10
10
10
10
10
10
10
11
11
11
12
12
12
12
11
11
11
11
11
12
12
12
12
12
12
12
12
12
12
12
12
12
11
11
12
12
12
12
12
12
12
11
10
10
10
10
9
9
9
8
8
8
7
7
7
7
7
7
7
7
7
7
7
7
7
7
7
7
7
7
7
7
7
7
7
7
7
7
7
7
7
7
7
7
7
7
7
7
7
7
7
7
7
7
7
6
7
7
7
7
7
7
7
6
6
6
6
6
6
6
6
6
6
6
6
6
6
6
6
6
6
6
6
6
6
6
6
6
6
6
6
6
6
6
6
6
6
6
6
5
5
4
3
2
2
2
2
2
2
2
2
2
2
2
2
2
2
1
1
1
1
1
1
1
1
1
1
1
1
1
1
1
1
1
1
1
1
1
1
1
1
1
1
1
1
1
1
1
1
1
1
1
1
1
1
1
1
1
1
1
1
1
1
1
2
2
2
2
2
2
2
2
2
2
2
1
1
1
1
1
1
1
1
1
1
1
2
2
2
2
2
2
2
2
2
2
2
2
2
2
2
2
2
2
2
2
2
2
2
2
2
2
2
2
2
2
2
2
2
2
2
3
3
3
3
3
3
3
3
3
3
3
3
3
3
3
3
3
3
3
3
3
3
3
3
3
3
2
2
2
2
2
2
2
2
2
2
2
2
2
2
2
2
2
2
2
2
2
2
2
2
2
2
2
2
2
2
2
2
2
2
2
2
2
2
2
2
2
2
2
2
2
2
2
2
2
2
2
2
2
2
2
2
2
2
3
3
3
3
3
3
3
3
3
3
2
2
2
2
2
2
2
2
2
2
2
2
2
2
2
2
2
2
2
2
2
2
2
2
2
2
2
2
2
2
2
2
2
2
2
2
2
2
2
2
2
2
2
2
2
2
2
2
2
2
2
2
2
2
2
2
2
2
2
1
1
1
1
1
1
1
1
1
1
1
1
1
0
0
0
0
0
0
0
0
0
0
0
0
0
0
0
0
0
0
0
0
0
0
0
0
0
0
0
0
0
0
0
0
0
0
0
0
0
0
0
0
0
0
0
0
0
0
0
0
0
0
0
0
0
0
0
0
0
0
0
0
0
0
0
0
0
0
0
0
0
0
0
0
0
0
0
0
0
0
0
0
0
0
0
0
0
0
0
0
0
0
0
0
0
0
0
0
0
0
0
0
0
0
0
0
0
0
0
0
0
0
0
0
0
0
0
0
0
0
0
0
0
0
0
0
0
0
0
0
0
0
0
0
0
0
0
0
0
0
0
0
0
0
0
0
0
0
0
0
0
0
0
0
0
0
0
0
0
0
0
0
0
0
0
0
0
0
0
0
0
0
0
0
0
0
0
0
0
0
0
0
0
0
0
0
0
0
0
0
0
0
0
0
0
0
0
0
0
0
0
0
0
0
0
0
0
0
0
0
0
0
0
0
0
0
0
0
0
0
0
0
0
0
0
0
0
0
0
0
0
0
0
0
0
0
0
0
0
0
0
0
0
0
0
0
0
0
0
0
0
0
0
0
0
0
0
0
0
0
0
0
0
0
0
0
0
0
0
0
0
0
0
0
0
0
0
0
0
0
0
0
0
0
0
0
0
0
1
1
1
1
1
1
1
1
1
1
1
1
1
1
1
1
1
1
1
1
1
1
1
1
1
1
1
1
2
2
2
2
2
2
2
2
2
2
8
17
20
21
75
88
89
103
105
117
119
122
122
122
122
122
122
125
126
127
130
135
136
136
136
136
137
137
137
138
138
138
139
140
142
145
146
147
147
147
147
148
148
148
150
150
151
151
152
152
152
152
152
152
156
157
158
158
158
158
158
158
158
158
160
160
160
162
162
162
162
162
162
162
162
162
162
163
163
163
163
192
200
203
204
204
205
207
214
225
228
229
230
238
242
242
242
244
244
244
245
257
257
257
257
257
257
265
273
275
277
278
280
280
284
303
305
302
303
304
303
303
302
300
298
296
297
272
273
275
279
277
274
274
272
275
275
277
276
276
276
280
280
281
282
283
281
276
272
250
252
249
247
246
245
243
243
243
242
248
247
251
250
237
235
227
223
225
222
222
224
223
224
227
230
231
230
230
230
231
231
232
232
233
233
233
234
234
234
235
235
237
237
244
245
245
245
245
245
245
246
245
246
246
244
244
245
245
249
249
247
248
252
252
257
257
258
260
261
263
263
264
266
267
267
267
268
270
274
280
280
281
286
286
286
286
286
287
288
290
292
287
285
280
278
252
252
260
260
240
232
213
207
208
207
206
211
212
212
212
213
215
209
210
208
208
211
199
200
200
200
200
201
205
205
205
205
207
212
213
215
215
215
216
224
227
228
227
227
227
228
230
231
232
237
237
237
238
237
236
236
236
237
242
242
242
241
241
241
240
242
242
243
244
247
248
250
250
250
249
250
250
249
249
247
250
252
251
251
253
253
255
255
257
257
259
259
259
258
261
255
255
250
252
248
249
250
249
245
237
217
217
222
222
222
222
218
215
214
217
217
218
218
218
219
220
220
220
220
220
220
220
220
222
223
225
225
225
225
225
224
225
225
227
227
225
225
225
226
226
225
225
223
222
222
217
217
217
219
219
219
220
219
217
207
203
205
204
204
204
207
212
216
215
211
204
204
204
205
200
200
201
200
202
201
202
201
204
204
206
206
203
197
197
187
188
187
185
179
188
189
188
187
182
182
182
179
180
180
180
179
178
178
178
178
177
177
178
178
178
178
180
180
180
180
180
180
181
182
182
182
183
183
184
187
187
187
187
187
189
189
190
190
191
192
192
192
188
189
189
191
197
199
197
194
187
186
186
191
191
191
191
192
192
192
192
192
190
190
190
186
185
183
185
184
182
173
169
165
159
159
160
160
161
161
159
159
159
163
165
166
166
165
162
163
164
163
163
163
162
167
167
167
169
165
160
159
158
158
157
156
156
155
155
155
155
155
155
157
155
154
154
154
153
153
145
142
134
126
127
130
128
127
131
132
133
133
133
136
147
147
147
146
146
147
147
147
147
148
150
144
137
137
150
150
147
147
147
149
153
155
154
155
155
155
147
149
154
155
157
157
157
158
158
158
158
161
165
164
164
164
163
162
163
165
165
165
165
166
166
166
169
169
168
168
168
166
167
167
167
167
167
167
168
171
172
174
174
174
174
175
176
176
177
177
177
178
179
181
181
181
182
182
182
182
182
182
182
182
183
181
180
177
177
171
167
168
167
163
163
163
162
165
154
145
145
141
138
135
135
135
135
136
136
138
139
140
139
139
137
137
138
138
140
142
142
142
144
143
143
143
143
145
145
144
141
136
135
135
133
130
127
126
97
95
92
90
90
87
86
86
86
86
86
86
86
87
88
90
90
91
92
92
92
92
92
92
92
92
93
93
94
95
95
95
97
97
97
97
97
97
101
101
102
102
102
102
102
103
103
100
100
92
88
86
81
81
82
82
82
82
82
82
83
84
84
83
83
81
81
81
81
82
82
82
82
82
81
75
73
72
72
71
72
72
74
74
75
75
75
75
75
77
76
77
77
77
78
79
79
78
78
78
78
78
78
78
78
78
78
78
78
78
78
78
78
78
78
78
78
77
77
77
77
77
77
77
77
77
77
77
77
77
77
77
77
77
77
77
77
77
77
77
77
77
77
77
77
77
77
77
77
77
77
77
77
77
77
77
77
77
77
77
77
77
77
77
76
76
76
76
76
77
77
77
77
77
77
77
77
77
77
77
77
77
77
76
74
70
47
47
45
43
39
35
35
35
35
35
34
34
34
35
35
35
35
35
35
36
36
37
37
36
36
32
32
32
28
28
28
27
25
24
24
24
24
22
21
21
21
20
20
18
19
21
22
22
21
21
21
21
21
21
25
25
25
25
25
25
25
26
26
26
26
26
26
26
26
26
27
27
27
27
27
27
27
27
27
27
27
27
27
27
27
27
27
27
27
27
27
27
27
27
27
27
27
27
27
27
27
28
27
27
27
25
25
25
25
25
25
25
24
24
24
24
24
24
24
24
24
24
24
24
24
24
24
24
22
22
22
22
22
23
23
23
23
24
24
24
24
24
24
25
25
25
25
25
25
25
25
25
25
25
25
25
25
25
25
25
25
25
25
25
25
24
24
24
24
24
24
24
24
25
25
25
25
25
25
25
25
26
26
26
26
26
26
26
26
26
26
26
26
26
26
26
26
26
26
26
26
26
26
26
25
25
25
25
25
25
25
25
25
25
25
25
23
23
22
22
22
22
22
17
12
11
11
10
11
11
11
11
11
11
10
10
10
10
11
11
11
11
11
11
10
10
10
10
10
11
11
11
11
11
11
11
11
12
12
12
12
12
12
12
12
12
12
12
12
12
12
12
11
11
11
11
11
11
11
11
11
11
11
11
11
11
11
10
10
10
10
10
10
10
11
10
10
9
9
9
9
9
9
10
10
11
11
12
11
11
12
12
12
12
12
12
12
12
12
13
13
13
13
14
14
14
15
15
15
15
15
17
17
17
17
17
17
17
17
17
17
19
19
19
19
19
19
19
19
19
19
19
20
20
20
20
20
20
20
20
20
22
22
22
22
22
22
22
22
23
23
23
23
23
23
23
23
23
25
25
25
25
24
24
25
25
25
25
25
25
25
25
25
25
25
25
25
26
26
27
27
27
27
27
27
27
27
27
27
27
27
27
27
27
27
27
27
27
27
27
27
27
27
27
27
27
27
27
27
27
29
30
30
30
30
30
30
30
30
31
31
31
31
31
31
31
31
31
31
31
31
31
31
31
31
31
31
32
32
32
32
32
32
32
32
32
32
31
30
30
29
29
29
29
29
29
29
29
29
29
29
29
29
29
29
30
30
30
30
30
30
31
31
31
33
34
34
32
32
34
28
30
26
26
27
25
24
22
22
26
30
31
31
32
32
33
33
33
33
34
34
34
34
34
34
34
35
35
35
35
35
36
36
36
36
36
37
37
37
37
37
37
37
37
38
38
38
38
37
37
37
37
37
37
39
39
39
39
39
39
39
39
39
39
39
40
40
40
40
39
40
40
40
40
40
40
41
41
40
40
40
40
40
40
40
40
40
40
40
39
39
39
37
37
37
37
37
37
37
37
37
37
37
36
36
37
37
37
37
36
36
36
36
36
36
37
37
37
37
37
37
37
38
38
38
38
38
38
38
37
37
37
37
37
37
37
36
36
36
36
36
36
36
36
36
36
36
36
36
37
37
37
37
37
37
30
28
23
23
22
22
20
20
20
20
20
20
20
20
18
18
17
17
17
17
17
15
15
13
12
11
11
11
11
11
11
11
11
11
11
11
11
11
11
11
11
11
11
11
11
11
11
11
11
11
11
11
11
11
11
11
11
11
11
11
11
10
10
11
11
15
15
17
17
17
17
17
17
18
18
18
18
18
18
18
18
18
18
18
19
19
19
19
19
19
19
19
19
19
19
19
19
19
19
19
19
19
20
20
20
21
21
21
21
21
21
21
21
23
24
23
24
23
22
22
22
22
23
22
24
24
25
25
25
24
24
25
25
27
28
28
27
27
28
28
28
27
28
27
27
27
27
27
27
27
27
27
27
26
26
26
27
27
27
27
26
26
27
27
27
27
27
27
27
27
27
27
27
27
27
27
27
27
27
27
27
27
27
27
27
27
27
27
27
27
27
27
27
28
28
28
29
29
29
29
29
29
29
29
29
29
29
30
30
29
29
29
29
29
30
30
30
30
30
30
30
30
30
30
31
31
31
31
31
31
31
31
31
31
31
31
31
30
30
29
29
29
29
29
29
28
27
27
27
26
26
23
23
21
20
17
17
17
17
17
17
17
17
15
16
16
16
16
16
16
16
16
15
15
15
15
12
12
13
13
13
13
13
13
13
13
13
13
13
14
15
15
15
15
15
15
15
15
15
15
15
15
15
16
16
16
16
17
17
17
17
17
17
17
17
17
17
17
17
17
17
17
17
17
17
17
17
17
17
17
17
18
18
19
19
19
19
19
19
19
19
19
19
19
19
19
19
19
19
19
19
20
21
21
21
21
21
21
22
22
22
22
22
22
22
23
23
23
23
23
21
20
20
19
18
18
17
17
17
17
17
18
18
18
18
17
17
18
18
19
18
18
18
18
18
18
18
18
18
17
17
18
18
18
18
18
18
18
18
18
18
18
18
18
18
18
18
18
18
18
19
19
19
19
19
19
19
19
19
19
17
17
17
17
17
17
17
18
18
18
17
17
17
17
17
17
17
17
17
17
17
17
17
17
17
17
17
17
17
17
17
17
17
17
17
17
17
17
17
17
17
17
17
17
17
17
17
17
17
17
17
16
16
16
15
15
15
15
15
15
15
15
15
15
15
15
15
15
14
14
14
13
12
12
11
10
8
8
8
7
7
7
7
7
7
7
8
8
8
7
7
7
7
7
7
7
7
7
7
7
7
7
7
7
7
7
7
7
7
7
7
7
6
6
6
6
6
6
6
6
6
6
6
6
6
6
6
6
6
6
6
6
6
6
6
6
6
6
6
6
7
7
7
7
7
7
7
8
8
8
8
9
9
9
10
10
10
10
10
9
9
9
9
9
9
9
9
9
9
9
9
9
9
9
9
9
8
8
8
8
9
9
9
9
9
10
10
10
10
10
10
10
10
10
10
10
10
10
10
10
10
10
10
10
10
10
10
10
10
10
10
10
10
10
10
10
10
10
10
10
10
12
12
12
12
12
12
12
12
12
12
12
12
12
14
14
14
15
15
15
15
15
15
15
15
15
17
17
17
17
17
17
17
16
16
16
16
17
17
16
16
17
17
17
17
17
17
17
17
17
17
17
17
17
17
17
17
17
17
17
17
17
17
17
17
17
17
15
15
15
15
15
15
15
15
15
15
15
15
15
16
16
16
16
16
16
16
16
16
16
16
16
16
16
16
16
16
16
16
16
16
16
16
15
15
15
15
15
15
15
15
15
15
15
15
15
15
15
15
15
15
15
16
17
17
20
21
22
23
24
24
25
26
26
26
25
25
25
24
25
25
26
27
27
28
28
28
28
27
28
28
29
29
29
30
30
30
30
30
30
30
30
30
30
30
32
32
32
32
33
32
32
31
32
32
32
32
32
33
33
34
34
39
40
41
41
41
41
41
42
42
43
42
42
42
42
42
42
42
42
42
42
44
44
42
42
42
43
44
45
46
47
48
48
49
50
50
50
51
51
52
52
52
52
54
55
56
57
57
57
57
57
57
60
60
60
60
60
60
60
61
64
65
65
66
66
66
66
66
67
67
70
70
70
70
70
70
70
70
70
70
70
70
70
70
71
71
71
71
72
71
72
74
74
74
74
73
72
72
72
73
73
77
77
76
75
72
75
74
75
74
75
75
74
75
75
75
75
75
75
75
75
75
76
76
77
77
77
77
77
77
77
77
77
77
78
79
79
80
80
80
80
80
80
80
79
79
79
79
80
80
75
75
75
73
72
73
73
73
73
72
71
70
67
66
66
63
59
59
59
59
56
56
53
52
52
52
52
52
52
51
51
50
50
50
50
50
50
50
48
47
46
46
46
44
42
42
42
42
42
42
42
42
42
42
42
42
42
41
41
40
39
39
39
40
40
39
39
39
39
38
38
38
38
38
38
38
38
38
38
38
38
38
38
38
37
36
36
36
35
35
35
35
35
26
26
25
23
23
22
22
22
22
21
20
18
18
17
16
16
15
13
11
11
11
12
12
12
12
12
11
10
10
7
7
7
7
6
6
6
7
7
7
7
7
7
7
6
6
6
6
6
6
5
5
5
5
5
5
5
5
5
5
5
5
5
5
5
5
5
5
6
6
6
6
6
6
6
6
6
6
6
6
6
6
6
6
6
6
6
6
6
6
6
6
6
5
5
5
5
5
5
5
3
3
3
3
3
3
3
3
3
3
3
4
4
4
4
4
4
4
4
4
4
4
4
4
4
4
4
5
5
5
5
5
5
5
5
5
5
5
5
7
8
8
10
10
10
10
11
11
11
11
11
11
11
11
11
11
11
11
11
11
11
11
12
12
12
12
12
12
12
12
12
13
14
15
15
15
15
15
16
16
16
16
16
16
16
16
16
16
16
17
17
17
18
18
17
17
17
18
18
20
20
20
20
20
20
20
22
22
22
22
22
22
23
23
23
23
23
23
23
23
23
23
23
23
23
23
23
23
23
23
23
23
22
22
22
22
22
24
24
24
24
24
24
24
24
24
24
24
24
24
24
24
24
24
24
24
24
24
24
24
25
25
25
25
25
26
26
26
26
27
27
27
27
27
26
26
25
25
25
25
25
23
23
23
23
23
23
23
23
23
23
22
22
22
22
22
22
22
22
22
21
21
20
19
19
19
19
19
19
19
19
19
19
19
19
19
20
20
20
20
20
20
20
20
21
21
21
21
21
21
21
21
21
21
22
22
22
22
22
22
22
22
22
22
22
23
23
23
22
22
22
22
21
21
21
21
21
21
21
22
22
22
22
22
22
22
22
22
22
22
23
23
25
25
25
25
25
25
25
25
25
24
24
22
22
21
20
16
12
14
14
14
14
14
14
14
14
14
14
14
14
14
14
14
14
14
14
15
15
15
15
15
15
16
17
16
16
15
15
15
15
15
15
15
16
16
17
17
17
17
17
17
17
17
17
17
18
18
18
19
20
20
20
20
20
20
20
20
20
20
20
20
20
20
20
21
21
21
20
20
20
20
20
21
21
21
21
21
21
21
21
21
21
21
21
21
21
22
22
22
22
22
22
24
24
24
24
24
24
24
24
24
24
24
23
23
23
23
23
23
23
23
23
23
23
23
22
22
22
22
22
22
22
22
22
22
22
22
22
22
22
22
20
20
20
20
20
19
19
19
20
20
19
20
20
20
20
20
20
20
20
20
20
20
20
20
20
20
20
20
20
20
20
20
21
21
21
21
21
21
21
22
22
22
22
22
22
22
22
21
21
20
20
20
20
20
20
20
20
20
20
20
20
20
20
20
20
18
16
16
16
16
16
16
16
16
15
15
15
15
15
16
16
16
16
16
16
16
16
16
16
16
16
16
16
16
16
17
17
17
17
17
18
18
18
19
20
20
20
21
21
20
20
20
20
20
20
20
20
20
20
20
20
20
20
20
20
20
20
20
21
21
21
21
21
21
21
21
21
20
20
20
20
19
19
20
20
20
20
20
20
17
17
17
17
17
17
17
17
17
17
17
17
17
17
17
17
17
17
17
17
17
17
17
17
18
18
18
18
18
18
19
19
19
19
18
18
18
18
19
17
17
17
17
17
17
17
17
17
17
17
17
17
17
17
17
17
17
17
17
16
16
16
16
16
16
17
17
17
17
17
17
17
17
17
16
16
16
16
16
17
17
17
17
17
17
17
17
17
17
17
17
16
16
17
16
16
17
17
17
15
16
15
15
16
15
15
15
16
17
17
16
15
15
15
15
15
15
15
15
15
15
15
15
16
16
17
17
17
17
17
17
17
17
17
17
17
17
17
17
17
17
17
17
17
18
19
19
19
19
19
19
19
19
19
20
20
20
20
20
20
20
20
20
20
20
20
20
20
20
20
20
20
20
20
20
20
20
20
20
20
20
20
20
20
20
20
18
18
18
18
18
17
17
17
17
17
16
16
16
16
16
17
17
17
17
17
17
17
18
19
19
19
19
19
20
21
22
22
22
22
22
26
28
29
29
29
29
29
29
30
30
30
30
30
30
31
32
33
34
34
33
34
34
34
35
37
37
37
37
37
37
37
37
37
37
37
38
38
40
40
40
41
41
41
41
41
42
42
41
42
42
43
44
44
44
44
44
45
45
44
45
45
46
46
46
46
47
42
42
41
41
41
42
42
42
43
43
43
43
43
43
43
43
44
44
44
44
44
43
43
43
44
43
45
45
45
47
47
47
47
47
47
47
47
48
47
49
50
49
48
48
48
47
47
47
47
47
47
47
47
47
49
49
49
49
48
48
47
47
49
50
50
50
50
51
51
51
51
52
52
52
52
52
52
52
52
52
52
52
52
52
52
52
50
50
50
50
49
44
40
40
40
38
37
38
38
38
38
38
39
39
39
38
38
39
39
39
39
39
39
39
39
39
39
39
38
40
40
40
40
40
40
40
40
40
40
40
40
40
40
39
40
40
40
39
38
33
33
33
33
32
32
32
32
33
33
33
33
33
33
33
34
34
34
33
33
33
33
34
34
34
34
33
30
30
30
30
30
29
29
28
28
28
28
29
30
30
30
30
30
30
30
30
30
30
30
30
30
30
30
30
30
30
31
32
32
32
32
32
31
31
31
31
30
30
30
30
31
30
30
30
30
27
27
27
27
27
25
22
20
20
20
20
20
20
20
20
20
20
20
20
20
20
20
20
20
20
20
20
20
20
18
17
17
18
20
20
20
20
20
20
20
20
20
20
20
20
20
20
20
20
20
20
20
20
20
20
21
21
21
22
23
25
25
26
25
25
26
30
30
31
31
30
30
30
30
30
30
31
32
32
32
32
32
32
32
32
32
31
32
31
33
33
33
33
33
32
34
33
33
33
33
35
35
34
34
35
35
35
36
36
37
37
36
36
36
37
37
37
37
37
37
37
38
38
38
38
40
40
40
42
44
44
44
44
44
44
45
45
45
45
45
45
45
45
45
45
45
45
45
45
45
45
45
45
46
47
46
46
46
45
43
43
42
42
42
42
42
42
42
42
40
39
37
37
37
36
36
36
35
35
35
35
37
37
37
37
37
37
37
37
37
37
37
37
37
37
37
37
37
37
37
37
38
37
38
38
39
39
39
39
39
39
39
39
39
40
40
40
40
38
38
38
38
38
38
38
40
40
40
40
40
40
40
39
36
36
36
35
35
35
35
35
35
35
34
33
33
32
33
32
27
26
24
24
25
26
26
26
26
26
26
25
25
25
27
27
27
27
26
26
27
27
27
27
28
28
28
28
29
30
30
30
31
31
32
32
32
32
32
33
34
35
37
37
36
36
35
35
35
35
34
32
32
33
32
32
32
32
30
30
29
29
29
29
30
30
30
30
30
30
30
30
30
30
30
30
30
30
31
31
35
35
35
35
36
37
37
37
37
37
37
37
37
37
37
37
37
37
37
37
38
37
37
37
37
38
38
40
40
40
40
40
42
41
41
41
41
41
40
40
40
40
40
40
40
40
41
41
42
42
42
42
42
42
42
42
45
48
48
48
48
48
48
48
48
48
48
48
48
49
49
50
50
50
50
50
50
50
50
50
50
50
50
50
50
50
50
50
50
50
47
47
46
46
46
46
46
46
46
45
45
45
40
40
40
40
40
39
39
39
39
39
39
39
39
39
39
39
39
39
40
40
40
40
40
39
39
39
39
37
38
38
36
37
37
37
37
37
37
38
38
38
38
38
38
38
38
38
39
39
39
39
39
39
39
39
39
39
39
39
39
39
39
39
39
39
39
42
44
41
41
39
39
39
40
40
35
35
25
25
27
27
27
26
25
25
24
24
24
25
25
28
29
29
28
29
30
28
30
35
38
43
44
45
45
46
46
47
47
46
46
46
47
47
47
48
48
48
48
50
50
50
50
50
51
51
51
51
51
51
51
51
51
51
52
52
52
52
52
53
52
52
52
52
52
51
51
51
51
52
52
52
52
52
52
52
52
52
52
52
51
51
51
51
51
51
51
51
51
51
51
50
50
50
50
52
52
52
52
52
52
52
52
52
52
52
52
51
51
51
51
51
51
50
50
50
50
51
51
52
52
52
52
52
52
52
53
53
53
53
53
53
52
52
52
52
52
52
52
52
53
53
53
53
53
53
54
54
54
54
54
56
56
56
56
57
57
57
57
57
57
57
57
57
57
56
55
52
49
47
45
39
30
26
24
24
25
25
24
24
24
24
24
24
24
24
24
24
24
23
23
23
23
23
23
23
23
24
23
23
24
24
24
25
25
25
26
27
27
27
27
27
27
27
27
27
26
25
25
25
25
27
27
27
26
27
26
26
26
26
26
26
26
26
26
26
26
27
27
26
26
26
26
26
26
26
27
27
28
28
28
29
29
29
29
29
29
30
30
30
30
30
30
30
30
30
30
30
30
30
31
31
30
28
28
27
26
26
26
27
27
27
27
27
27
27
28
29
27
27
27
27
27
27
27
27
27
26
26
26
25
25
26
26
26
26
27
27
27
27
27
27
27
27
27
27
27
27
26
26
26
26
26
26
26
26
26
26
26
26
26
26
26
26
26
26
26
27
26
25
24
24
24
25
25
25
25
25
25
24
24
24
23
22
22
22
22
22
22
21
21
20
20
20
20
20
20
20
23
23
23
22
22
22
22
22
22
22
22
24
24
24
24
24
24
24
24
24
24
24
26
26
26
26
26
26
26
26
26
28
28
30
30
30
30
28
28
27
27
27
27
25
25
25
27
27
28
28
30
30
30
30
30
30
30
30
32
32
33
33
33
34
34
34
34
35
35
35
35
35
35
35
35
35
35
35
35
35
35
35
35
35
35
36
36
36
36
35
37
37
37
37
37
38
39
40
42
42
42
43
43
43
42
42
42
42
43
43
43
44
45
45
45
45
45
44
45
45
44
44
44
43
42
42
42
42
42
42
42
42
42
42
42
41
40
40
40
40
40
41
41
41
41
41
41
41
40
40
40
40
41
41
41
41
41
41
41
40
40
40
40
40
40
40
39
39
39
39
39
40
40
40
40
39
38
38
38
38
38
38
37
37
38
38
39
40
40
39
39
39
39
39
38
39
40
40
40
40
40
40
38
37
37
37
33
32
33
32
31
31
30
30
31
33
33
34
34
34
37
37
36
36
36
36
36
37
37
35
35
34
34
34
35
35
35
36
35
35
35
35
36
35
33
32
32
32
33
35
35
35
35
35
35
36
36
36
37
37
37
37
37
37
37
38
38
38
39
39
39
39
40
40
40
40
39
39
38
37
37
38
40
44
44
44
44
42
42
42
42
42
43
44
45
45
45
45
45
45
45
45
45
46
47
47
48
48
48
49
51
51
51
51
51
51
51
51
50
50
52
51
52
52
52
51
51
51
51
52
52
52
52
52
52
52
52
52
52
52
51
50
52
52
52
52
52
52
52
52
53
54
55
55
55
55
54
54
55
55
53
53
53
52
50
50
49
48
47
47
47
47
47
46
47
47
47
47
47
47
47
47
47
47
47
46
46
42
42
42
42
42
42
42
44
45
43
42
41
41
42
43
46
47
47
48
50
50
50
50
52
52
52
52
50
50
50
50
50
50
50
51
51
51
52
52
51
50
50
50
50
50
51
51
51
52
52
52
52
52
52
52
52
52
51
51
51
53
53
53
53
53
55
55
57
57
57
57
55
55
55
55
52
52
52
52
52
52
52
52
52
50
47
47
46
46
47
47
48
50
50
55
55
55
56
56
56
57
58
58
58
60
59
57
57
59
59
59
59
58
58
58
58
60
60
59
60
60
60
60
61
61
61
62
62
60
60
61
61
61
60
60
60
59
59
58
58
57
57
57
58
58
59
59
59
59
59
59
59
59
59
59
59
60
59
60
60
60
60
60
60
60
61
61
61
61
61
61
61
61
61
61
61
60
60
60
60
60
60
60
59
59
58
57
56
53
52
51
52
52
53
52
51
51
51
52
51
51
51
50
50
49
49
49
49
49
49
48
47
47
47
47
47
47
47
47
46
46
47
47
49
50
50
49
49
49
50
50
50
50
50
49
48
47
47
48
48
47
47
47
47
47
47
47
47
47
47
47
46
47
47
47
47
47
47
47
45
45
45
45
45
39
37
37
40
35
30
28
28
32
32
32
33
33
33
33
33
34
34
34
33
33
33
35
35
40
41
41
42
42
43
45
45
45
45
45
47
48
50
50
50
50
50
50
50
50
50
50
52
52
52
52
52
52
52
52
51
51
51
51
53
53
53
54
54
55
55
55
56
57
57
57
57
57
57
57
58
58
59
61
62
62
64
64
65
65
65
63
64
64
64
65
65
65
65
66
67
67
69
70
70
70
70
70
70
70
69
65
65
64
62
65
67
67
76
75
76
77
75
75
75
77
77
78
79
80
80
80
80
80
83
85
85
85
85
85
85
88
88
88
88
88
89
89
94
95
95
95
95
95
95
95
95
95
95
95
95
93
89
88
88
88
86
85
86
87
87
87
87
87
88
87
87
86
86
86
87
87
88
90
90
90
90
90
90
91
92
92
92
92
92
92
94
94
94
95
94
92
95
101
101
101
101
102
102
102
103
104
104
104
103
102
97
97
96
92
92
90
91
95
94
94
94
90
90
89
86
84
82
81
80
81
81
81
81
82
85
85
85
85
85
85
85
85
85
85
86
89
90
90
90
88
88
88
88
89
89
89
89
91
91
92
92
91
90
92
93
92
91
95
99
98
100
100
98
98
98
97
101
105
105
101
100
100
100
101
101
102
102
102
102
102
102
102
103
104
103
105
105
101
101
96
95
102
103
103
105
106
106
107
106
106
108
106
104
104
103
103
103
105
105
106
105
101
100
101
102
104
106
107
107
106
107
107
107
107
107
107
107
107
106
106
105
105
105
106
106
105
106
106
106
106
106
107
107
109
110
110
109
110
108
109
109
108
109
109
109
109
109
112
112
112
112
112
113
113
115
115
115
115
115
112
112
111
113
118
119
120
120
120
119
120
116
116
116
117
117
117
116
114
112
112
110
110
110
112
115
117
118
117
117
117
117
117
117
117
117
117
118
119
120
120
120
120
121
121
122
120
120
120
120
120
121
120
119
117
103
100
100
90
87
83
80
79
76
76
77
77
77
78
78
79
79
79
77
73
72
72
72
75
75
75
76
76
77
77
78
78
80
80
83
80
82
82
82
82
82
82
82
83
83
83
85
85
85
87
87
87
87
87
87
87
87
87
87
87
89
89
90
90
90
91
92
92
92
93
94
94
95
97
97
95
95
95
92
92
92
92
91
88
82
78
78
77
77
76
76
77
77
77
77
77
79
79
80
80
83
83
83
85
85
86
86
85
86
85
82
78
77
77
77
77
77
77
77
77
79
79
77
77
77
77
75
77
77
75
75
77
77
77
77
75
75
75
75
75
72
72
69
69
67
66
70
70
70
70
70
70
70
70
70
70
70
70
70
70
70
70
70
71
72
72
75
75
75
75
75
77
78
78
77
77
77
77
77
77
78
80
80
79
78
78
79
80
76
74
72
72
74
74
75
76
77
77
77
75
75
75
75
75
75
75
75
76
76
75
73
72
72
72
71
72
73
74
77
76
75
75
75
74
74
73
75
75
75
75
75
72
72
72
72
73
73
74
74
74
74
74
75
75
75
75
75
75
75
76
76
75
75
74
70
70
70
69
69
69
70
69
70
69
69
69
69
68
68
68
68
67
67
67
65
65
65
65
65
65
65
64
64
63
62
62
62
62
61
62
62
62
62
62
62
62
62
62
62
62
62
61
61
60
60
60
60
60
60
60
60
60
59
59
60
60
60
60
60
58
58
58
57
57
57
57
57
57
55
55
55
55
55
55
55
57
56
55
55
55
55
55
55
56
57
57
57
57
57
57
57
58
58
58
59
59
60
60
53
51
50
47
48
47
47
47
45
45
44
43
43
43
43
45
46
39
40
37
33
33
33
28
27
24
23
22
22
22
22
22
22
22
22
22
25
25
27
27
27
28
30
30
30
30
31
31
31
31
31
31
32
32
33
33
33
33
33
33
33
33
35
35
35
35
35
35
35
36
36
36
36
37
37
37
37
37
37
37
37
37
38
38
38
38
38
38
39
40
40
40
40
40
40
41
41
41
41
41
41
40
40
40
41
41
41
41
41
41
41
41
41
41
41
41
41
41
41
41
41
41
41
41
41
41
41
40
40
40
40
40
40
40
40
40
40
40
40
40
39
39
39
39
39
38
38
38
38
39
40
40
40
40
40
40
39
38
37
37
37
37
37
37
37
35
22
22
22
23
23
23
22
23
23
24
25
25
25
25
25
25
25
25
26
27
27
27
26
26
25
25
25
26
26
27
26
26
26
26
26
26
26
26
26
26
26
26
27
27
27
27
27
27
27
27
27
27
27
27
27
28
29
29
30
30
30
30
30
30
30
30
30
30
30
32
32
32
32
32
31
30
30
30
30
30
30
30
31
31
31
31
31
31
31
31
31
31
32
32
32
32
32
31
30
30
30
30
30
30
30
30
30
30
30
30
30
30
30
30
30
30
30
30
30
30
30
30
30
30
30
30
30
30
30
30
30
30
30
30
29
27
27
25
24
19
17
17
16
15
15
15
15
15
15
15
14
14
14
14
14
14
14
14
14
14
14
14
14
14
14
14
14
15
15
15
15
15
15
15
15
15
15
15
15
13
12
11
11
10
10
10
10
10
10
10
10
10
10
10
10
10
10
10
10
10
10
10
10
10
10
10
10
10
10
10
9
9
6
5
5
5
5
6
6
5
5
4
3
3
3
3
3
3
3
2
2
2
2
2
2
2
2
2
2
2
2
2
2
2
2
2
2
2
2
2
2
2
2
2
2
2
2
2
2
2
2
2
2
2
2
2
2
2
2
2
1
1
1
1
1
1
1
1
1
1
1
1
1
1
1
1
1
1
1
1
1
1
1
1
1
1
1
1
1
1
1
1
1
1
2
2
2
2
2
2
2
2
2
2
2
2
2
2
2
2
2
2
2
2
2
2
2
2
2
2
2
2
2
2
2
2
2
2
2
2
2
2
2
2
2
2
2
2
2
2
2
2
2
2
2
2
2
2
2
2
2
2
2
2
3
2
2
2
2
2
2
2
2
2
2
2
2
2
2
2
2
2
2
2
2
2
2
2
2
2
2
2
2
2
2
2
2
2
2
2
2
2
2
2
2
2
2
2
2
2
2
2
2
2
2
2
2
2
2
2
2
2
2
2
2
2
2
2
2
2
2
2
2
2
2
2
2
2
2
2
2
2
2
2
2
2
2
2
2
2
2
2
2
2
2
2
2
2
2
2
2
2
2
2
2
2
2
2
2
2
2
2
2
2
2
2
2
2
2
1
1
1
1
1
1
1
1
1
1
1
0
0
0
0
0
0
0
0
1
1
1
1
0
0
0
0
0
0
0
0
1
1
1
1
1
2
2
2
2
2
2
2
2
2
2
2
2
2
2
2
2
2
2
2
2
2
2
2
2
2
2
2
2
2
2
2
2
2
2
2
2
2
2
2
2
2
2
2
2
2
2
2
2
2
2
2
2
2
2
2
2
2
2
2
2
2
2
2
2
2
2
2
2
2
2
2
2
2
2
2
2
2
2
2
2
2
2
2
2
2
2
2
2
2
2
2
2
2
2
2
2
2
2
2
2
2
2
2
2
2
2
2
2
2
2
2
2
2
2
2
2
2
2
2
2
2
2
2
2
2
2
2
2
2
2
2
2
2
2
2
2
2
2
2
2
2
2
2
2
2
2
2
2
2
2
2
2
2
2
2
2
2
2
2
2
2
2
2
2
2
2
2
2
2
2
2
2
2
2
2
2
2
2
2
2
2
0
0
0
0
0
0
0
0
0
0
0
0
0
0
0
0
0
0
0
0
0
0
0
0
0
0
0
0
0
0
0
0
0
0
0
0
0
0
0
0
0
0
0
0
0
0
0
0
0
0
0
0
0
0
0
0
0
0
0
0
0
0
0
0
0
0
0
0
0
0
0
0
0
0
0
0
0
0
0
0
0
0
0
0
0
0
0
0
0
0
0
0
0
0
0
0
0
0
0
0
0
0
0
0
0
0
0
0
0
0
0
0
0
0
0
0
0
0
0
0
0
0
0
0
0
0
0
0
0
0
0
0
0
0
0
0
0
0
0
0
0
0
0
0
0
0
0
0
0
0
0
0
0
0
0
0
0
0
0
0
0
0
0
0
0
0
0
0
0
0
0
0
0
0
0
0
0
0
0
0
0
0
0
0
0
0
0
0
0
0
0
0
0
0
0
0
0
0
0
0
0
0
0
0
0
0
0
0
0
0
0
0
0
0
0
0
0
0
0
0
0
0
0
0
0
0
0
0
0
0
0
0
0
0
0
0
0
0
0
0
0
0
0
0
0
0
0
0
0
0
0
0
0
0
0
0
0
0
0
0
0
0
0
0
0
0
0
0
0
0
0
0
0
0
0
0
0
0
0
0
1
1
1
1
1
1
1
1
1
1
1
1
1
1
1
1
1
1
1
1
1
1
1
1
1
1
1
1
1
1
1
1
1
1
1
1
1
1
1
1
1
1
2
2
2
2
2
2
2
2
2
2
2
2
2
2
2
2
2
2
3
4
4
4
4
4
5
5
5
5
5
5
5
5
5
5
5
5
5
5
5
5
5
5
5
5
5
5
5
5
5
5
5
6
6
6
6
6
6
6
6
6
6
6
6
6
6
6
6
6
6
6
6
6
7
7
7
7
7
7
7
7
7
7
7
7
7
7
7
7
7
7
7
7
7
7
7
7
6
6
6
6
6
6
6
6
7
7
7
7
7
7
7
7
7
7
7
7
7
7
7
7
7
7
7
7
7
7
7
7
7
7
7
7
7
7
7
7
7
7
6
6
6
6
6
6
6
6
6
6
5
5
4
4
4
4
4
4
4
4
4
4
4
4
4
4
5
5
5
5
5
5
5
5
5
5
5
5
5
5
5
5
5
5
4
4
4
4
5
5
5
5
5
5
5
5
5
5
5
5
5
5
5
5
5
5
4
3
3
3
3
3
3
3
3
3
3
3
3
3
3
3
3
3
3
3
3
3
3
3
3
3
3
3
3
3
3
3
3
3
3
3
3
3
3
3
3
3
3
3
3
3
3
3
3
4
4
4
4
4
4
4
4
4
4
4
4
4
4
4
4
4
4
5
5
5
5
5
5
5
5
5
5
5
5
5
5
5
5
5
5
5
5
5
5
5
5
5
5
5
5
5
5
5
5
5
5
5
5
5
5
5
5
5
5
5
5
5
5
5
5
5
5
5
5
5
5
5
5
5
5
5
5
5
5
5
5
5
5
5
5
5
5
5
5
5
5
5
5
5
5
5
5
5
5
5
5
5
5
5
5
5
5
5
5
5
5
5
5
5
5
5
5
5
5
5
5
5
5
5
5
5
5
5
5
5
5
5
5
5
5
5
5
5
5
5
5
5
5
5
5
5
5
5
5
5
5
5
5
5
5
5
5
5
5
5
5
5
5
5
5
4
4
4
4
4
4
4
4
4
4
4
4
4
4
4
4
4
4
4
4
4
4
4
4
4
4
4
4
4
4
4
2
0
0
0
0
1
1
4
4
4
4
5
5
7
7
7
7
7
7
7
7
8
8
8
8
8
8
8
8
8
8
8
8
8
8
8
8
8
8
9
9
9
9
9
9
9
9
9
9
10
10
10
10
10
10
10
10
10
10
10
11
11
11
11
11
11
11
11
11
11
11
11
11
11
11
11
11
11
11
11
11
12
12
12
12
14
14
14
14
14
14
14
14
14
14
14
14
14
14
14
14
14
14
14
15
15
15
15
15
15
15
15
15
15
15
15
16
16
16
17
17
17
17
17
17
16
16
16
16
16
16
16
16
16
17
17
17
17
17
17
17
17
17
17
17
17
17
17
17
17
17
17
17
17
17
17
17
17
17
17
17
17
17
17
17
17
17
17
17
17
17
17
17
17
17
17
17
17
17
17
18
18
18
18
18
18
18
18
18
18
18
18
18
18
18
18
18
18
18
18
18
18
18
18
18
18
18
18
18
18
18
18
15
15
15
14
14
14
12
9
9
9
9
9
9
9
9
9
9
9
9
9
7
5
5
5
5
5
5
5
5
5
5
5
5
5
5
5
5
5
5
5
5
5
5
5
5
5
5
7
7
7
7
7
7
7
7
7
7
8
8
8
8
9
9
9
9
9
9
9
9
9
9
9
9
9
9
9
9
9
9
9
8
8
8
8
8
8
9
9
9
9
9
9
8
8
8
8
8
8
8
8
9
9
9
9
9
10
10
10
10
10
10
10
10
10
10
10
10
10
10
10
10
10
10
10
10
10
10
10
10
10
10
10
10
10
10
10
10
10
9
9
9
9
9
9
9
9
9
9
9
9
9
9
9
9
9
9
9
9
9
9
9
9
9
9
9
9
8
9
9
9
9
9
9
9
8
8
8
9
9
9
9
9
9
7
7
7
7
7
7
7
6
5
5
4
4
4
4
4
4
4
4
4
4
4
4
4
4
3
2
2
2
2
2
2
2
2
2
2
2
2
2
2
2
2
2
2
2
2
2
2
2
2
2
2
2
2
3
3
3
3
3
3
3
3
3
3
3
4
4
4
4
4
4
4
4
4
4
4
4
4
4
4
4
4
4
4
4
4
4
4
4
4
4
5
5
5
5
5
5
5
5
5
5
5
5
5
5
4
4
4
4
4
4
4
4
5
5
5
5
5
5
5
5
5
5
4
4
4
4
4
4
4
5
5
5
5
5
5
5
5
5
5
5
5
5
5
5
5
5
5
5
5
5
5
5
5
5
5
5
5
5
5
5
5
5
5
5
5
5
5
5
5
5
5
6
5
5
5
5
5
5
5
6
6
7
7
7
7
7
7
8
8
8
9
9
9
10
12
12
12
12
12
12
12
12
12
12
12
12
12
12
12
12
13
12
13
13
13
14
14
14
15
15
15
15
15
15
15
17
17
17
17
17
17
17
17
17
17
17
20
20
20
20
20
20
20
20
20
20
20
20
21
21
21
21
21
21
21
21
21
21
21
21
21
21
22
22
22
22
22
22
22
22
22
22
22
22
22
22
22
22
22
22
22
22
22
22
22
23
23
23
23
23
23
23
23
23
23
23
23
23
23
23
23
24
24
24
24
24
24
24
24
24
24
24
24
24
25
25
24
24
24
24
25
25
25
24
24
24
24
24
24
24
21
20
20
20
20
20
21
21
20
19
20
18
17
17
17
17
17
17
17
17
19
19
19
19
19
19
19
18
19
20
20
20
18
17
17
17
17
17
17
17
17
17
17
17
18
18
18
18
18
18
18
19
19
19
19
19
19
19
19
19
19
19
19
19
20
20
20
20
20
19
20
20
20
20
20
20
20
20
20
20
20
19
31
31
35
37
65
66
66
67
70
71
75
78
84
95
107
110
110
115
115
118
125
126
127
127
128
130
131
133
135
135
135
135
135
140
140
142
142
145
150
151
151
151
158
162
162
162
162
162
162
163
168
168
169
170
171
171
171
175
181
187
188
187
187
187
189
190
195
195
194
195
194
196
197
198
199
198
197
197
197
197
197
199
207
207
210
212
212
212
212
212
212
213
214
217
225
227
229
230
230
232
233
237
238
238
238
238
240
240
241
242
244
245
245
245
246
246
246
247
247
256
260
267
267
271
272
273
273
274
274
274
274
274
274
277
280
278
278
279
280
281
282
294
304
305
310
311
315
316
317
321
323
323
323
323
325
321
321
318
321
323
322
320
322
321
320
322
322
322
326
326
317
317
317
317
316
317
315
303
305
305
307
310
312
313
310
314
317
333
332
331
330
330
328
329
336
338
339
315
305
295
292
289
290
290
292
295
296
294
293
290
288
295
295
296
299
301
302
305
312
312
313
314
315
315
315
315
319
320
320
320
323
325
324
324
324
324
325
327
327
328
331
331
332
333
339
341
343
343
345
346
350
350
351
351
351
357
358
359
358
358
360
352
357
357
356
358
346
345
344
345
345
350
352
353
355
362
364
366
367
367
367
367
367
370
375
379
378
378
381
381
381
382
384
384
385
387
382
380
380
378
377
375
369
368
347
347
308
306
305
300
299
297
297
294
293
297
297
301
301
300
288
287
290
289
289
290
291
290
291
291
295
295
295
297
297
297
297
298
298
298
298
299
302
303
304
303
303
303
302
300
300
300
302
302
303
304
304
304
304
305
305
305
305
307
306
307
307
307
305
305
305
304
303
302
295
290
290
291
291
291
278
273
273
268
268
268
268
268
268
269
268
263
262
263
262
262
262
264
265
265
266
266
267
267
267
268
267
268
265
262
261
261
260
257
256
256
254
252
240
227
228
175
175
172
170
169
166
165
165
169
168
164
162
155
153
152
151
151
151
151
152
151
151
153
153
155
155
155
155
155
155
156
157
160
160
161
161
161
160
160
157
158
155
154
147
123
116
107
106
105
102
104
90
82
78
77
75
73
73
72
72
73
71
70
69
69
69
69
68
68
68
70
72
76
77
77
77
74
75
77
77
78
80
80
81
81
83
85
85
87
87
87
87
88
88
89
90
90
90
91
92
94
94
94
95
97
97
97
97
97
97
97
97
97
99
100
100
100
100
105
105
105
105
107
107
107
107
107
107
107
106
104
100
98
98
99
99
100
102
102
102
102
102
102
103
103
103
103
103
105
106
107
107
109
109
109
109
111
111
112
112
111
112
112
114
114
115
118
118
117
117
117
117
122
124
125
125
125
124
125
125
127
129
127
124
125
129
129
129
130
130
130
130
139
139
138
140
140
140
140
141
141
140
141
140
154
155
157
157
155
161
158
171
173
174
174
174
177
178
182
182
182
182
182
180
182
181
177
177
189
196
197
197
205
227
230
236
244
245
247
249
246
248
248
249
251
252
260
263
263
265
272
272
274
277
282
282
283
285
287
295
306
310
312
318
320
327
328
329
331
336
340
340
342
344
347
349
349
355
360
366
368
376
377
377
378
378
377
380
382
385
385
385
394
402
402
405
405
405
407
406
402
402
402
401
401
401
401
407
410
418
420
420
422
425
425
429
429
431
431
432
433
434
434
435
436
436
436
437
438
438
438
440
446
446
446
447
447
446
445
443
446
451
449
446
448
449
455
457
461
460
461
461
461
461
465
465
469
469
475
477
481
481
481
481
481
478
481
486
487
487
485
485
474
471
469
467
441
440
432
416
418
417
410
399
389
388
388
389
389
391
393
394
397
389
384
381
382
385
387
386
387
387
382
378
368
366
361
356
360
360
360
359
357
357
355
353
352
352
355
356
349
335
330
326
328
327
327
330
333
333
334
334
336
338
337
338
340
341
342
336
337
333
332
332
327
307
306
267
206
198
203
203
205
205
205
205
205
207
208
211
210
210
210
210
210
210
212
216
217
220
222
220
220
220
222
222
225
226
227
227
229
232
232
232
230
230
230
230
230
230
231
234
235
236
236
236
236
236
237
242
239
239
250
247
252
252
249
236
230
226
223
224
224
229
230
230
227
227
230
227
227
225
219
219
202
201
202
200
206
210
212
213
215
215
215
217
217
219
220
228
229
229
232
234
235
236
236
236
236
236
237
237
237
240
244
244
245
247
246
248
248
242
242
235
235
231
231
230
228
214
211
212
212
209
203
197
201
197
200
199
199
199
202
204
207
207
210
210
214
215
218
221
225
226
227
228
228
243
244
247
247
247
247
247
247
247
247
247
250
255
257
259
259
257
258
260
262
261
261
267
272
270
270
272
267
272
272
273
274
282
281
280
280
282
285
296
295
293
296
296
302
303
303
310
310
312
311
312
312
322
324
324
324
324
327
328
330
332
335
337
342
346
347
347
349
350
355
358
359
355
354
345
343
345
345
344
342
341
324
326
323
322
317
299
297
298
299
299
299
299
298
298
299
299
298
298
300
300
300
300
300
301
301
301
301
304
305
307
307
305
305
300
298
299
299
296
292
290
288
287
287
288
288
290
291
294
293
293
295
295
295
295
295
299
299
288
283
277
276
272
264
272
274
274
271
262
261
260
259
259
260
262
259
255
255
245
245
247
244
245
245
245
244
242
243
245
237
237
236
234
232
232
232
231
231
231
227
223
220
211
205
184
158
132
123
124
125
124
121
122
122
120
119
117
118
118
110
110
110
109
109
110
110
110
112
112
113
112
112
112
112
110
107
107
107
106
102
102
102
102
102
104
104
106
106
107
107
108
108
106
105
105
105
105
104
105
105
105
106
106
107
107
108
107
107
107
105
105
103
103
102
99
97
97
99
98
98
94
90
82
80
80
78
77
77
77
80
79
79
77
71
70
67
67
67
67
67
72
72
75
75
75
75
75
75
75
75
78
88
87
85
85
83
83
84
84
87
89
88
87
87
87
87
88
89
88
88
89
89
90
90
91
91
91
93
92
93
93
92
92
91
92
94
95
96
97
97
97
97
97
98
100
104
103
105
105
104
103
102
100
100
100
100
101
105
105
107
107
107
107
107
108
109
109
111
110
110
110
107
108
108
108
110
111
112
112
112
112
111
114
121
121
124
125
126
127
127
127
127
128
129
129
130
130
130
133
135
135
137
140
142
142
143
143
145
148
151
158
158
160
161
161
162
163
162
162
164
164
163
164
164
167
168
167
170
170
170
171
172
175
189
190
200
200
200
201
200
200
200
205
206
211
212
222
221
221
221
221
227
229
228
235
241
243
245
241
241
245
245
244
248
246
243
247
252
253
260
259
262
271
275
276
276
280
280
280
279
279
277
282
285
297
300
301
309
311
312
318
320
320
320
320
319
323
325
325
327
326
327
329
328
329
330
330
330
332
332
332
332
332
332
332
332
332
332
335
336
335
335
336
336
335
335
335
340
340
340
338
337
337
337
337
337
337
337
340
341
341
344
344
344
346
347
347
348
350
350
351
351
352
352
352
352
352
352
352
352
352
352
353
354
355
355
355
355
355
355
355
355
355
356
360
362
362
362
362
362
362
360
359
353
335
331
319
312
270
257
255
237
235
235
235
235
237
235
235
235
235
236
237
237
227
147
140
131
129
129
128
127
131
132
132
133
135
130
130
127
126
125
125
125
120
120
117
116
112
112
112
112
112
112
112
112
112
113
114
114
114
115
115
112
112
111
111
113
105
104
104
91
91
90
90
89
92
92
88
83
82
82
82
82
83
83
85
86
84
84
85
84
85
85
85
85
85
84
84
84
84
84
85
85
85
85
85
86
86
86
86
87
87
87
87
87
87
87
87
87
87
87
86
86
85
82
80
77
77
78
79
80
78
79
78
79
79
79
79
79
79
79
80
80
80
80
80
80
80
80
80
80
80
80
80
80
82
82
81
81
80
79
80
80
80
80
80
81
82
83
84
84
84
84
84
84
84
84
84
88
88
88
89
90
90
90
90
90
91
92
92
92
92
92
93
91
91
91
90
92
87
87
87
85
80
79
79
79
75
67
66
52
48
43
43
43
45
45
46
47
47
47
48
48
48
49
49
48
48
48
48
48
49
50
50
50
50
51
51
50
52
52
51
52
52
52
53
54
55
55
55
56
58
59
61
61
61
61
61
61
61
62
62
62
62
62
62
62
63
64
64
66
66
66
67
67
68
69
70
70
70
71
71
71
72
75
75
75
75
72
72
72
72
75
75
75
75
74
74
74
74
74
74
75
74
72
73
73
71
72
73
74
75
75
75
76
77
77
77
79
78
77
77
77
77
77
78
78
77
77
76
77
77
77
80
79
78
80
82
81
80
81
82
78
78
76
76
77
77
77
76
76
76
75
75
76
76
76
76
77
77
77
79
79
80
80
79
79
79
79
79
79
79
77
76
76
75
76
76
75
75
75
74
74
74
74
74
74
73
72
72
72
72
72
72
73
73
73
73
75
73
73
73
72
72
72
72
72
72
72
72
74
74
74
74
74
74
74
74
75
75
75
75
75
75
77
77
77
77
77
77
77
77
77
77
77
77
77
77
77
77
77
77
75
73
68
68
67
67
67
66
66
66
65
65
65
66
65
63
62
62
62
62
60
60
59
59
58
57
57
57
56
55
55
55
53
53
51
50
51
51
51
51
51
51
51
50
50
50
50
49
43
41
32
32
32
32
32
32
32
32
32
32
32
32
32
33
32
32
32
32
31
31
31
31
31
30
30
32
32
33
34
32
30
30
30
30
30
31
32
32
31
32
32
34
34
33
33
32
32
31
30
30
30
30
28
28
29
29
31
31
31
32
32
33
33
34
35
35
35
35
35
35
35
36
36
36
36
37
37
37
37
37
39
39
39
39
40
42
45
45
45
45
45
45
45
45
45
46
47
47
47
47
47
48
48
49
49
49
50
52
52
53
55
55
55
55
55
56
56
56
57
59
59
59
59
59
59
60
60
60
60
59
59
58
58
58
58
58
58
58
58
58
59
59
59
59
61
61
62
62
62
62
61
61
62
62
62
61
61
61
61
61
62
62
62
62
62
62
62
62
61
61
62
62
62
62
60
60
60
60
60
60
60
61
61
62
62
62
63
63
63
62
62
62
62
62
62
62
62
62
63
63
62
62
62
63
63
62
63
61
61
60
60
60
60
60
61
61
61
61
57
56
55
52
52
52
52
50
49
50
50
50
50
49
49
47
45
42
41
41
41
41
41
41
41
41
41
42
42
42
41
40
40
40
40
40
40
40
40
40
39
37
37
37
37
37
37
37
37
37
37
37
37
37
38
39
38
39
40
40
40
41
41
41
42
40
39
40
40
40
41
43
43
44
45
46
46
46
45
45
44
44
44
44
45
45
45
49
49
50
50
51
51
50
50
50
50
50
50
50
50
50
51
51
51
52
52
54
52
53
52
50
51
52
51
51
50
52
52
52
53
53
54
54
54
54
54
54
54
55
52
53
55
55
55
54
54
54
54
54
54
55
57
57
56
57
58
57
58
64
66
66
67
67
67
68
68
68
69
72
75
75
75
76
77
77
82
82
83
85
85
87
87
87
87
87
90
91
91
92
92
92
95
96
96
97
99
101
102
104
105
105
105
108
108
108
108
109
109
110
111
111
111
112
113
114
113
113
114
114
114
114
115
115
115
117
118
117
118
117
117
117
121
122
122
122
121
122
120
120
120
120
120
120
120
120
120
120
119
117
117
117
117
118
118
122
122
122
122
122
122
123
123
125
126
125
125
125
125
125
125
127
129
130
130
129
129
129
129
129
129
130
130
130
133
133
133
133
133
133
133
134
134
134
135
135
137
137
139
139
137
137
137
137
136
135
134
134
134
133
133
133
134
132
130
128
128
128
127
124
124
125
130
130
129
129
127
122
121
114
92
91
91
91
97
97
99
100
101
99
100
99
98
97
95
95
95
95
93
92
93
93
93
95
100
104
102
105
103
103
102
100
104
107
106
104
102
101
101
101
101
101
100
100
103
102
104
105
105
107
114
117
117
120
120
120
122
122
122
124
124
125
127
130
130
131
131
127
126
128
128
129
130
130
130
130
131
131
131
130
129
127
127
127
127
130
131
130
130
130
131
132
136
138
138
138
138
138
138
139
139
142
139
137
137
140
139
139
137
133
134
133
134
133
134
135
135
135
137
137
136
136
136
135
139
146
149
149
147
148
149
149
151
152
155
158
158
161
160
160
156
157
157
157
157
157
161
162
162
162
165
168
168
168
169
169
170
172
174
175
175
176
175
174
174
173
174
173
172
172
172
172
172
172
172
172
172
170
170
171
172
172
172
173
173
173
175
175
175
175
174
174
174
172
175
174
174
172
162
160
158
156
150
140
138
138
140
140
141
141
140
135
130
128
128
130
127
125
126
126
125
124
126
127
127
127
128
127
127
127
128
129
129
130
131
131
132
132
135
135
135
136
135
136
135
134
135
135
135
135
133
133
134
134
134
132
132
131
130
130
132
131
133
130
130
130
130
133
135
136
137
137
137
135
135
135
136
137
136
132
127
128
127
127
127
127
129
129
129
128
129
127
126
123
123
123
123
123
125
125
125
126
126
126
126
127
128
128
128
128
124
125
126
126
125
124
124
124
124
125
125
125
124
122
118
117
117
117
117
117
119
116
117
117
117
119
119
119
119
120
122
127
132
133
133
133
134
134
135
135
137
132
131
131
132
131
134
135
140
147
147
144
145
146
147
146
146
152
154
159
160
160
160
159
154
154
149
150
149
152
149
135
130
131
130
130
130
128
130
129
132
135
136
135
135
136
140
197
207
285
289
295
298
297
305
307
315
379
385
394
413
421
426
435
435
440
441
446
447
449
450
451
457
459
459
460
460
460
460
460
460
461
461
462
462
462
469
470
472
472
472
472
472
472
472
476
477
478
485
485
486
488
490
492
492
495
495
495
495
495
495
496
499
500
502
503
503
503
503
503
500
500
500
502
503
518
518
520
519
519
518
518
520
523
524
523
525
523
524
533
533
540
541
545
550
544
544
557
554
565
564
568
568
565
584
589
595
598
603
599
600
590
586
580
574
552
544
538
526
520
512
510
519
518
520
519
519
519
520
523
520
520
517
517
517
516
516
524
527
525
522
521
528
525
525
526
526
526
525
523
526
525
522
514
480
442
424
403
400
406
405
406
407
398
382
378
378
378
380
381
371
367
362
362
362
362
362
362
362
371
374
374
374
374
375
375
375
375
375
375
380
377
378
380
380
382
382
384
385
389
389
391
391
397
395
394
394
394
395
393
392
393
393
394
393
393
396
398
393
397
377
342
341
331
323
318
315
312
305
304
302
290
278
277
279
279
287
288
292
292
292
291
290
286
285
282
285
281
277
276
275
263
260
252
251
251
251
254
252
252
252
259
261
265
265
262
261
263
260
260
271
272
270
269
253
257
259
258
256
252
250
249
232
230
230
231
235
234
235
236
235
235
238
239
244
244
246
248
247
247
247
248
252
255
256
257
257
260
260
260
260
260
261
261
264
265
266
266
271
274
279
279
280
280
280
280
282
282
282
281
281
281
282
282
282
282
282
285
285
287
287
293
293
292
294
294
294
295
298
301
302
301
301
300
300
298
301
301
301
300
292
289
272
272
267
262
262
258
263
259
242
226
228
228
228
228
229
229
229
229
234
234
234
234
232
232
232
231
231
231
231
232
232
232
231
230
229
226
226
225
225
225
225
225
225
225
226
226
227
228
227
227
226
226
235
234
233
233
233
233
230
227
226
226
223
215
188
186
184
184
183
187
187
187
184
180
180
180
178
180
179
179
181
184
187
187
188
187
184
185
187
187
187
184
185
185
185
186
186
187
187
187
188
187
191
192
191
187
177
174
167
165
164
162
162
167
167
165
164
164
164
163
162
161
160
159
155
153
153
154
155
151
147
142
140
142
141
141
142
141
130
125
114
112
113
113
115
112
113
111
111
112
110
110
109
109
108
108
108
108
110
110
112
112
112
112
112
111
111
111
117
119
119
119
118
118
118
120
121
123
123
122
120
120
120
120
120
120
121
121
122
121
121
121
122
125
125
127
127
127
127
129
130
130
132
131
131
131
131
132
133
137
137
137
138
141
141
141
141
141
142
141
137
137
137
137
133
133
130
130
130
119
117
115
118
121
121
124
125
125
127
127
127
128
127
127
129
130
130
132
135
136
136
135
135
140
141
141
147
150
157
158
153
154
155
153
155
155
155
155
157
158
164
167
167
166
169
172
172
177
178
180
175
175
173
173
173
174
178
176
177
175
175
175
175
181
183
187
186
187
188
189
189
194
194
195
198
197
197
197
200
201
205
205
205
207
208
208
209
209
210
210
212
213
215
216
216
216
216
220
220
220
223
225
225
225
225
226
227
228
228
228
228
230
230
231
231
231
231
231
230
233
235
236
236
238
240
240
238
237
241
241
240
241
241
240
242
240
241
240
239
240
239
238
237
237
237
236
237
236
233
221
217
216
215
210
211
205
206
184
178
177
174
171
169
170
170
172
175
175
175
175
174
168
167
167
168
168
168
167
167
163
161
162
161
161
160
161
161
164
165
166
166
167
167
167
167
167
168
168
170
171
171
171
171
171
172
172
172
172
172
174
175
175
175
175
172
171
173
173
174
175
175
177
177
175
177
179
179
179
179
178
177
171
173
184
186
189
187
189
190
195
190
187
186
187
132
135
134
125
125
123
123
129
130
136
135
133
130
130
129
128
131
131
135
136
138
141
143
145
146
150
151
151
154
155
159
160
162
161
160
160
160
160
161
163
164
164
163
163
164
164
165
165
167
167
167
168
168
168
172
173
174
174
174
174
174
175
192
193
193
195
195
197
199
199
201
202
202
202
203
203
205
206
210
215
224
223
225
226
227
227
227
232
232
232
235
255
257
258
257
257
257
257
257
257
258
259
260
261
261
266
267
267
272
277
282
282
282
282
285
285
300
305
307
310
312
310
315
315
315
315
314
309
308
317
314
310
304
297
295
296
298
302
295
287
285
281
281
284
284
287
288
288
288
286
286
284
284
284
285
285
287
290
290
290
290
293
292
293
293
293
297
298
299
300
299
298
292
292
289
287
289
292
291
292
292
292
295
295
295
298
302
307
307
307
307
311
313
316
319
317
318
317
315
316
315
315
315
317
322
323
323
320
315
316
316
316
317
314
314
312
311
310
310
306
310
312
317
321
317
319
317
300
297
295
290
287
277
272
240
238
232
233
234
235
231
228
205
202
203
206
197
194
193
190
194
195
205
217
224
225
223
219
218
219
231
228
230
231
230
230
230
231
232
232
232
232
232
232
232
232
232
232
235
234
233
233
235
234
235
240
249
257
257
260
261
260
259
259
259
262
265
267
267
270
271
270
271
272
280
285
291
291
291
291
290
291
292
292
292
293
295
296
296
297
300
303
305
305
306
306
308
309
305
305
301
292
282
284
283
283
292
296
294
294
296
301
309
310
311
310
311
312
312
312
312
314
315
317
324
324
328
328
330
330
338
340
340
339
339
339
339
342
342
345
345
347
351
351
351
353
353
355
354
352
353
354
358
363
364
364
367
364
363
358
352
363
367
365
350
338
337
338
331
342
339
337
335
334
327
324
324
321
320
322
320
328
339
338
337
328
312
302
300
302
301
305
308
310
310
307
305
307
310
315
315
317
317
320
320
322
325
327
328
328
328
335
342
342
342
343
343
342
342
342
344
346
345
345
345
347
346
347
349
346
346
343
338
342
336
335
334
327
325
323
317
314
313
315
315
315
316
318
322
324
328
329
329
329
329
330
336
334
334
332
334
335
335
335
340
339
338
333
332
332
332
332
335
335
335
336
337
337
338
338
338
340
339
338
337
338
341
342
342
334
334
332
330
330
329
330
331
333
333
337
338
339
334
332
332
332
332
337
336
336
332
330
323
316
313
307
285
280
280
252
252
238
233
232
228
230
227
233
231
215
197
194
193
189
189
188
187
192
192
191
194
192
193
193
182
183
172
173
173
177
175
174
174
174
175
175
177
177
177
177
176
177
180
180
177
175
175
169
169
167
167
170
171
171
164
163
163
164
165
165
170
173
174
175
175
177
177
180
184
182
182
182
181
180
180
181
182
182
184
185
185
185
186
186
186
187
187
188
188
188
190
190
194
193
195
196
196
193
197
198
197
200
200
194
194
195
195
194
195
197
195
195
191
183
185
185
190
192
192
195
197
198
198
198
199
199
199
199
195
195
195
192
190
190
190
190
183
178
176
175
175
175
175
172
176
176
176
178
172
167
170
172
172
172
173
172
172
174
177
177
177
181
182
185
185
185
185
188
187
186
176
170
170
169
170
182
182
182
183
182
182
182
183
183
185
187
187
184
184
182
182
179
178
180
182
180
180
180
182
185
185
190
190
189
189
190
192
193
192
193
193
192
191
192
193
193
188
182
178
178
178
182
189
190
190
190
190
191
192
195
196
201
203
206
206
207
207
208
208
209
208
209
209
210
213
214
214
217
207
209
204
201
201
182
188
189
190
190
190
190
192
195
195
195
195
195
196
196
196
196
197
197
197
197
199
202
200
200
199
198
198
197
197
197
197
197
188
180
170
170
157
153
153
150
150
151
151
151
152
152
152
152
152
152
152
152
154
154
154
154
154
153
155
153
151
150
152
150
149
149
149
149
149
150
150
150
150
151
151
151
151
151
152
151
151
152
150
150
151
150
143
143
144
145
149
149
147
145
145
143
143
139
137
139
139
137
134
134
134
140
141
141
143
142
142
142
141
142
141
140
140
140
140
140
139
140
140
141
142
142
142
142
147
147
145
134
123
122
120
117
117
116
115
112
100
99
99
97
97
95
92
76
74
65
65
65
65
66
66
66
67
66
66
66
66
66
66
66
66
67
67
67
68
68
67
66
66
66
68
68
68
68
68
68
69
69
69
69
69
70
70
70
70
70
70
70
70
70
71
72
72
72
72
72
73
73
73
73
75
76
76
76
77
77
78
78
80
80
81
82
82
82
82
82
82
82
82
81
81
84
84
84
84
84
86
85
82
82
81
81
82
82
80
80
80
80
80
80
80
80
80
81
81
82
83
83
85
84
84
85
86
86
85
85
84
80
76
68
67
57
55
54
54
54
54
53
53
53
53
53
53
53
53
54
54
54
53
53
53
54
54
54
54
55
55
55
55
55
55
55
54
54
54
52
51
50
50
49
49
49
47
37
37
37
37
35
35
35
35
35
33
34
34
35
35
35
35
36
35
36
36
36
37
37
37
37
37
37
37
38
38
38
37
37
37
37
37
37
40
40
40
40
40
40
40
40
40
40
40
37
35
35
32
32
32
25
24
24
24
25
25
28
27
28
28
28
28
28
28
30
30
30
30
30
30
30
30
30
30
30
31
31
32
32
32
32
32
32
32
32
32
32
32
32
32
32
32
32
32
32
32
32
32
32
32
32
32
32
32
32
32
32
32
32
32
32
32
32
32
32
31
30
30
30
30
30
30
30
30
30
30
30
30
30
30
30
29
29
29
29
29
30
27
27
27
26
26
26
26
25
25
25
25
25
25
25
25
25
25
27
27
27
27
27
27
27
27
27
27
27
27
27
27
27
27
27
27
27
27
27
27
23
21
15
8
8
8
8
8
8
8
8
7
7
7
7
8
8
8
7
7
7
7
7
8
8
8
8
8
7
7
7
7
7
7
7
7
8
8
8
8
7
7
7
7
7
7
7
7
7
7
8
9
9
9
9
9
9
9
9
10
10
10
10
10
10
10
10
10
10
10
10
10
11
11
11
11
11
11
11
11
11
11
11
11
11
11
11
11
11
11
11
12
12
12
12
12
12
12
12
12
11
11
11
12
12
11
11
11
11
11
12
12
12
12
12
12
12
12
12
13
13
13
13
12
12
10
11
12
11
11
10
11
11
11
11
11
11
11
11
11
12
12
12
11
11
11
11
11
11
11
11
11
11
11
11
11
11
11
11
11
11
11
11
11
11
11
11
11
11
11
11
11
11
11
12
12
12
12
12
12
12
12
12
12
12
11
11
12
12
13
13
13
13
14
14
14
14
14
14
14
14
14
14
14
14
14
14
14
14
14
14
14
14
14
14
14
14
14
15
15
15
15
15
15
15
15
15
16
16
16
16
16
16
16
16
16
16
16
16
16
16
16
16
16
16
16
15
15
15
15
12
12
12
12
12
12
12
12
12
12
12
12
12
12
12
12
12
12
12
12
10
10
10
10
10
10
10
10
10
10
10
10
10
10
10
10
10
10
10
10
10
10
9
9
9
9
9
9
9
9
9
9
9
9
9
9
9
9
8
8
8
7
7
7
7
7
7
7
7
7
7
7
7
7
5
3
3
3
3
3
3
3
5
5
5
5
5
5
5
5
5
5
5
5
5
5
5
4
4
4
4
4
5
5
5
5
5
5
5
5
5
5
5
5
5
5
5
5
5
5
6
6
6
6
6
7
7
7
7
7
7
7
7
7
7
7
7
7
7
7
7
7
7
7
7
7
7
7
7
7
7
7
7
7
8
8
7
7
7
7
7
7
8
10
10
10
10
10
10
10
10
10
10
10
10
10
10
10
9
9
9
9
9
9
9
9
9
9
9
9
9
9
9
9
9
9
9
10
10
10
10
10
10
10
10
10
10
10
10
10
10
10
10
10
11
11
11
11
11
11
11
12
12
12
12
12
12
12
12
12
12
12
12
12
12
12
12
12
12
12
12
12
12
12
12
13
13
13
13
13
13
13
13
14
15
15
15
15
15
15
15
15
15
15
15
15
15
15
15
15
15
15
15
15
15
15
15
15
15
15
15
15
15
15
15
15
16
16
16
16
16
17
17
17
17
16
17
15
16
12
12
12
12
12
12
12
12
11
11
11
11
11
11
10
10
11
12
12
13
13
15
15
16
16
16
16
16
16
17
17
17
17
17
17
17
17
17
17
17
17
17
17
17
17
17
17
18
18
19
19
19
20
20
19
19
19
19
19
19
19
19
20
20
20
20
20
20
20
20
20
21
22
22
23
23
23
23
23
23
24
24
24
24
24
24
24
24
24
24
24
24
25
25
25
25
25
25
25
25
26
27
27
27
27
27
27
27
27
27
27
27
27
27
27
27
27
27
28
28
27
28
29
30
30
30
30
30
30
31
31
32
32
32
32
33
33
34
34
34
34
34
34
33
32
33
35
35
35
34
33
32
32
30
27
27
27
27
27
27
27
27
27
27
27
27
27
27
27
27
27
27
27
29
30
30
30
30
30
30
30
30
30
30
30
29
28
28
28
28
28
28
28
28
28
28
32
30
30
29
27
27
27
27
27
27
27
27
29
29
29
30
31
31
32
32
32
32
32
32
32
32
32
32
31
32
32
32
31
30
30
30
30
30
30
30
30
30
30
30
30
30
30
30
30
30
30
31
30
30
30
30
29
29
29
29
29
29
29
29
29
29
29
29
29
30
30
30
30
30
30
31
31
31
31
31
31
31
31
31
31
31
31
31
31
31
31
31
31
31
31
31
31
31
31
31
31
31
30
31
31
31
30
30
30
29
29
29
29
29
29
29
29
29
29
29
29
30
30
30
30
30
30
30
30
30
30
30
30
30
30
30
30
30
30
31
31
29
27
26
25
25
25
25
25
23
22
21
21
21
20
20
19
19
19
19
14
13
12
12
12
12
12
12
12
11
10
10
10
11
11
11
11
11
11
12
12
10
10
10
10
10
10
10
10
10
10
10
10
10
10
10
10
10
10
10
10
10
10
11
11
11
11
12
12
12
12
12
12
12
12
12
12
12
12
12
12
12
12
11
11
10
10
9
9
10
12
13
14
13
13
12
12
12
12
12
12
12
12
12
13
13
13
13
14
14
14
14
14
14
14
14
14
14
14
14
15
15
15
15
15
15
15
15
15
15
15
15
15
15
15
15
15
15
15
15
15
15
15
15
15
15
15
15
15
15
15
15
15
15
15
15
15
15
15
15
15
15
15
15
15
16
16
16
16
17
17
17
17
17
17
17
17
17
17
17
17
17
17
17
17
17
17
17
17
17
17
17
17
17
17
18
18
18
18
18
17
17
17
17
17
17
17
17
17
17
17
17
16
16
16
16
16
16
16
16
16
16
16
16
16
16
16
17
17
17
17
17
17
17
17
17
17
17
18
18
18
18
18
18
18
18
18
18
15
15
12
12
12
12
11
11
10
10
10
10
10
10
11
11
11
10
10
10
10
10
10
10
10
10
10
10
10
10
10
10
10
10
10
10
10
10
10
10
10
10
10
10
10
10
10
10
10
10
10
10
10
10
11
11
11
12
12
12
12
12
12
12
12
12
12
10
10
10
9
8
8
8
8
8
8
9
9
9
9
10
10
9
9
9
9
9
9
9
9
9
9
9
9
9
9
9
9
9
9
9
9
10
10
10
10
10
10
10
10
10
10
10
10
10
10
10
10
10
10
10
10
10
10
10
11
11
11
12
12
12
12
12
12
12
12
13
13
13
13
13
13
13
13
13
13
13
13
14
14
14
13
13
12
12
12
12
12
12
12
12
12
12
12
12
12
12
12
12
12
12
12
12
12
12
12
12
12
12
12
12
12
12
12
12
12
12
12
12
12
12
12
12
12
12
12
12
12
12
12
12
12
12
12
12
12
12
11
10
10
10
10
10
10
10
10
10
10
11
11
10
10
10
10
10
10
10
10
10
10
9
9
9
9
9
9
9
9
9
9
9
9
9
9
10
10
10
12
12
12
12
12
12
12
12
12
12
12
12
13
13
13
13
13
13
13
13
14
14
14
14
13
13
13
13
14
12
12
11
11
11
10
10
10
10
10
11
12
12
12
12
13
13
13
13
14
13
13
13
13
13
13
13
13
13
12
13
13
13
13
13
13
13
14
14
14
14
15
15
15
15
15
15
15
15
15
15
15
15
15
15
15
15
15
16
17
17
17
17
17
17
18
18
19
19
19
19
19
19
20
20
20
20
20
20
20
20
20
20
20
20
20
20
20
20
21
22
22
22
22
22
22
22
22
22
22
22
22
22
22
22
22
22
22
22
22
22
22
22
22
22
22
22
22
20
21
22
21
21
21
21
21
21
21
21
22
22
22
22
22
22
22
22
23
23
23
23
23
23
23
23
23
23
23
23
23
24
24
24
24
24
24
24
24
25
25
25
24
24
24
25
25
25
25
25
25
25
25
25
24
24
24
25
25
25
25
25
25
25
27
27
27
27
27
27
27
27
27
28
28
28
28
28
27
27
27
27
27
27
27
27
27
26
25
25
25
25
25
24
23
22
22
22
22
21
21
21
21
21
20
21
19
17
17
17
17
17
16
15
16
15
15
15
15
15
15
15
15
15
15
15
16
16
16
16
16
17
17
16
16
16
16
16
16
17
17
17
17
17
17
17
17
17
17
17
17
17
17
17
17
17
17
17
17
17
17
17
17
17
14
14
12
12
13
13
11
11
11
11
11
11
10
10
11
11
11
12
12
12
12
12
12
12
12
12
12
12
12
12
12
12
12
12
12
12
12
12
12
12
12
12
12
12
12
12
12
12
12
12
12
12
13
13
14
14
14
14
14
14
14
14
14
14
14
14
14
14
14
14
14
14
14
14
14
15
15
15
15
15
15
15
15
15
15
16
16
16
16
16
16
15
14
13
13
13
13
13
13
13
13
13
13
13
13
13
13
13
13
14
15
15
15
15
15
15
15
15
15
15
15
17
17
17
17
16
16
16
16
16
15
15
15
15
15
15
16
15
14
14
13
13
13
13
13
13
13
13
13
13
13
13
13
13
13
13
13
13
13
13
13
13
14
14
14
14
14
14
14
14
14
14
14
14
14
15
15
15
15
15
16
16
17
17
17
17
18
18
18
18
18
20
20
20
21
20
20
20
18
17
17
17
18
17
19
19
19
19
20
20
20
20
20
21
21
22
22
22
22
22
22
22
23
23
23
23
23
24
26
26
27
27
29
29
29
30
30
30
30
30
30
30
30
31
31
31
31
31
31
32
35
35
35
35
34
35
36
36
36
37
37
37
36
36
36
36
36
37
37
38
38
40
40
40
40
40
40
40
40
40
40
40
40
40
40
40
40
40
40
41
41
42
42
42
42
42
45
45
45
45
45
46
47
47
47
47
47
46
45
46
46
45
45
47
48
48
49
49
49
50
51
52
52
55
56
55
55
56
56
57
58
57
56
57
57
60
61
64
64
64
65
65
65
65
65
66
67
69
68
67
63
62
65
64
64
63
62
62
62
62
62
62
62
62
62
62
62
62
62
63
63
63
64
64
64
65
65
65
65
65
64
65
64
63
62
62
63
63
63
63
63
63
63
63
63
63
62
62
63
63
62
62
62
62
62
61
61
62
62
62
57
58
53
52
53
53
53
54
54
55
55
55
55
55
55
55
55
55
55
54
54
55
55
55
55
56
56
56
54
52
51
51
51
51
51
51
51
51
51
52
57
57
57
57
59
60
61
62
62
64
64
66
67
68
70
70
67
62
59
57
57
57
57
58
60
57
53
52
54
57
57
57
57
57
57
62
62
62
65
66
65
65
65
66
68
68
68
68
68
68
67
67
71
72
73
74
74
74
74
75
75
75
76
76
80
80
80
80
80
80
80
80
81
81
82
82
88
89
89
92
92
92
92
95
100
100
102
102
97
97
96
97
97
97
98
100
99
99
98
100
100
100
100
100
102
102
104
104
104
105
105
105
105
105
106
106
106
106
107
107
107
108
110
110
117
120
120
120
121
121
122
123
123
123
123
123
122
125
125
126
127
127
125
125
125
125
125
125
125
125
125
126
126
125
125
125
125
125
125
125
125
126
126
126
125
125
125
125
125
125
125
124
120
120
120
120
120
120
120
122
123
125
125
125
125
124
123
123
122
122
122
124
123
124
122
120
115
106
98
91
90
82
83
84
85
87
90
90
90
90
91
90
88
88
89
90
90
90
91
91
90
90
90
90
90
90
92
93
92
92
92
92
92
95
94
95
96
96
97
97
97
97
96
96
96
97
100
100
100
98
100
100
97
97
97
96
96
96
95
92
89
87
62
60
60
60
62
66
66
66
66
67
67
67
67
67
67
67
67
67
67
67
67
67
67
67
66
66
66
68
68
67
67
67
67
67
66
66
66
66
66
65
65
66
66
66
66
66
66
66
67
67
66
66
66
66
67
67
67
70
69
69
69
69
69
69
69
69
69
69
69
68
68
68
69
68
68
68
70
72
72
72
72
72
72
74
74
74
74
75
73
73
74
74
74
75
75
75
75
75
75
76
78
79
80
80
81
82
82
82
82
82
82
82
80
81
81
82
82
83
84
82
80
82
82
78
79
78
72
66
65
67
63
65
65
62
62
59
60
60
62
61
62
62
62
63
63
63
63
63
63
62
61
61
61
61
60
60
60
60
61
61
61
60
60
60
60
61
62
62
62
62
62
62
63
63
64
64
64
64
64
65
65
65
67
67
65
65
64
65
65
63
62
62
62
62
62
62
63
65
65
65
65
65
65
65
65
65
65
65
65
65
65
65
65
65
65
65
65
67
66
67
67
67
67
66
66
66
66
67
67
67
66
66
65
66
67
66
66
66
65
65
64
64
65
67
67
68
68
68
69
69
69
69
69
70
70
70
70
70
70
70
70
70
69
69
69
71
70
70
71
71
71
71
71
72
71
71
72
59
58
59
56
54
54
50
45
45
42
40
39
38
37
36
37
37
37
39
39
37
35
35
36
36
36
36
36
36
36
37
37
37
37
37
37
39
41
39
39
40
39
37
37
37
37
37
37
37
37
39
38
37
38
38
38
38
38
38
39
39
39
40
40
40
40
40
40
37
38
38
39
38
39
38
38
38
39
40
40
40
41
41
41
41
41
40
40
40
40
40
41
41
41
41
41
41
41
41
41
41
41
41
41
41
41
41
41
41
42
45
45
45
45
46
46
47
47
48
48
48
47
47
47
47
48
47
42
42
43
42
42
46
46
46
46
48
47
48
48
48
48
52
52
53
52
52
52
52
52
52
52
52
52
52
53
56
57
57
56
56
56
57
59
59
61
62
62
61
62
62
62
62
65
65
65
67
67
67
70
70
69
68
69
69
69
69
71
72
72
73
73
73
73
73
74
74
74
74
77
77
77
77
77
77
77
80
80
79
77
77
77
78
80
80
78
77
77
76
76
78
80
80
80
80
80
80
84
85
85
86
86
89
88
90
90
90
90
90
90
90
90
91
91
92
92
92
91
91
92
93
96
96
97
97
97
97
97
97
103
106
107
106
106
107
107
110
110
110
110
110
112
112
112
112
113
113
113
113
113
113
113
112
112
112
112
112
112
112
112
115
115
115
115
115
115
115
115
116
116
117
117
117
117
117
117
117
117
117
120
120
114
110
109
107
102
102
102
102
101
101
102
109
111
110
110
114
114
114
115
115
116
116
116
117
119
119
117
112
111
113
117
125
125
126
127
130
131
131
132
132
132
131
129
129
129
129
130
130
137
138
139
139
138
135
134
132
131
130
129
125
123
122
122
122
120
120
115
114
114
114
101
100
100
102
105
104
103
103
102
102
102
102
100
100
100
100
100
101
101
101
104
103
103
103
103
104
105
107
107
106
106
106
106
106
106
106
106
107
108
110
110
110
110
110
112
112
112
112
112
112
112
112
112
112
113
112
113
114
114
114
114
114
114
114
114
114
115
114
115
115
115
115
114
114
115
117
118
117
117
115
114
114
111
110
102
89
84
79
75
72
70
65
61
58
57
57
59
59
62
60
65
65
63
61
60
60
60
60
69
70
72
82
85
85
86
86
86
87
87
86
87
87
92
93
93
93
93
93
93
94
94
94
95
95
96
96
99
100
100
100
100
100
100
101
101
101
101
101
101
102
102
102
100
100
99
97
97
97
97
98
98
98
98
99
99
99
99
100
100
101
101
100
100
100
102
102
102
102
102
102
102
102
102
102
102
102
102
102
102
102
102
102
102
102
102
102
102
102
102
102
102
102
102
104
104
105
105
105
105
105
105
105
105
105
105
105
105
105
105
105
106
107
107
107
107
107
107
107
107
106
106
106
106
106
107
108
108
108
108
107
107
106
106
106
106
105
105
105
104
105
105
105
105
105
105
105
103
102
102
102
100
99
99
98
95
93
75
75
75
55
57
37
35
34
34
34
35
35
35
36
34
33
32
31
31
32
32
37
40
42
42
42
42
42
43
42
43
45
45
45
46
46
46
47
47
47
47
49
49
50
49
49
49
49
50
50
50
50
50
50
50
53
52
52
53
52
51
50
50
51
51
54
55
56
56
56
57
57
57
59
59
59
58
58
58
60
60
59
59
59
59
57
60
59
61
60
60
60
59
60
61
61
61
61
62
62
62
62
62
62
62
62
63
64
64
65
66
67
67
67
67
67
67
67
68
70
70
70
70
70
70
72
72
72
72
72
74
74
74
74
75
75
75
77
77
77
77
78
79
80
80
80
80
80
80
80
80
80
80
80
80
79
78
78
77
77
75
75
74
74
74
75
75
75
75
75
75
75
75
74
74
75
75
74
74
74
75
75
75
78
78
78
77
77
76
77
77
77
69
68
67
67
67
67
67
67
70
70
70
69
60
60
60
61
62
63
63
63
65
65
65
65
65
67
65
63
63
59
59
57
57
57
57
58
55
55
55
56
57
58
60
60
60
64
64
64
65
65
65
65
66
66
67
67
67
67
67
68
68
68
68
69
68
68
67
67
68
71
72
72
72
71
70
70
70
70
70
70
70
70
70
70
70
70
67
67
67
67
68
69
69
70
70
70
70
70
70
70
72
72
72
72
72
72
74
75
75
76
76
77
77
75
72
72
72
75
75
76
77
77
77
77
76
76
76
76
76
77
78
78
80
80
79
77
77
77
79
86
93
94
94
99
99
99
100
101
102
104
105
106
107
108
109
109
110
110
110
110
110
110
110
110
110
110
112
106
105
104
104
107
113
114
114
114
113
113
114
117
117
117
117
118
126
133
140
140
140
143
143
143
143
145
150
150
148
147
145
146
144
143
144
145
145
147
152
161
162
162
162
162
162
162
162
161
160
160
160
170
171
170
179
176
181
192
202
221
225
319
342
347
402
408
416
451
450
462
460
510
518
521
522
523
537
549
548
557
558
555
552
553
567
569
574
579
589
593
593
593
595
601
637
642
638
660
667
673
668
690
691
711
717
718
718
722
729
733
741
743
745
758
770
780
781
783
789
790
792
792
793
783
784
794
798
799
810
815
822
835
838
840
840
840
843
845
846
848
850
851
865
866
866
867
870
876
882
883
890
900
900
908
908
913
923
925
930
933
940
943
943
945
948
954
954
955
956
957
968
976
980
985
988
988
1011
1015
1021
1022
1022
1023
1023
1023
1023
1028
1027
1031
1031
1074
1078
1083
1088
1086
1056
1057
1058
980
978
979
980
966
964
967
985
993
1006
1012
1018
1018
1028
1031
1031
1032
1032
1034
1033
1041
1047
1048
1049
1048
1045
1043
1057
1070
1072
1073
1068
1001
995
977
968
970
936
933
896
876
869
894
896
896
897
901
903
903
903
904
906
915
918
923
925
928
927
929
930
958
956
963
962
953
948
938
938
928
921
920
887
877
880
862
876
877
875
871
876
887
890
898
900
901
911
914
916
930
933
939
938
955
950
942
946
943
930
924
916
912
915
920
938
940
945
950
948
943
950
950
950
961
975
983
981
975
946
913
922
920
924
929
944
958
963
965
967
967
968
968
966
972
954
933
912
912
906
910
915
914
918
923
925
899
858
857
835
833
830
827
827
827
826
827
828
825
825
823
822
825
823
823
835
840
840
840
840
839
838
843
843
843
850
850
847
835
833
833
834
835
838
839
838
838
836
836
843
848
850
846
850
823
791
759
755
759
760
760
745
740
727
688
686
688
688
685
680
680
680
681
682
681
673
673
657
641
640
638
635
617
626
625
623
623
616
618
614
614
615
615
617
617
586
552
551
544
470
441
395
382
385
393
395
399
400
402
406
407
408
409
408
408
402
405
403
402
402
390
380
375
370
353
352
343
337
329
334
334
334
340
344
347
344
357
357
374
370
371
372
372
372
379
384
383
383
389
390
390
392
393
390
391
393
390
392
400
405
403
400
421
402
404
401
397
394
385
382
362
363
377
376
387
387
387
386
387
384
384
389
394
389
390
379
350
352
350
348
348
351
358
360
361
360
372
375
381
383
387
387
387
389
385
389
392
395
396
397
397
401
402
405
407
408
408
407
405
405
405
406
404
402
402
400
412
418
417
417
419
419
419
422
422
423
424
425
425
425
431
432
431
430
430
429
428
437
438
447
440
438
427
424
423
421
420
417
417
430
427
423
413
412
407
409
415
431
435
435
437
437
438
438
440
443
442
447
449
437
433
429
429
429
427
432
435
437
440
438
437
437
443
449
449
448
450
452
456
456
467
464
450
407
379
374
373
374
374
376
382
382
401
402
401
401
405
402
401
402
402
406
411
417
417
419
418
417
420
421
429
424
414
405
401
404
403
402
403
403
400
399
401
400
400
385
380
372
375
379
381
387
390
391
389
387
382
381
384
386
386
387
389
387
389
392
393
395
395
397
398
400
406
410
412
414
418
419
420
421
422
428
431
438
445
444
444
443
450
451
453
452
452
453
454
462
461
462
465
465
464
461
454
450
450
450
446
456
455
455
447
441
436
420
411
431
422
439
439
436
435
435
440
441
451
460
460
458
456
456
456
455
454
463
459
460
464
466
466
467
469
472
482
486
485
485
485
485
487
487
494
499
503
495
491
495
480
477
470
467
482
482
516
516
513
513
513
510
510
536
540
540
541
536
535
535
548
548
548
548
548
553
555
555
561
562
566
568
564
563
563
565
564
573
573
574
575
575
570
573
574
580
582
583
585
587
590
591
591
599
602
605
607
605
608
610
608
601
604
604
608
608
610
614
615
620
618
618
618
620
635
634
632
634
630
630
631
645
651
655
654
658
651
652
653
654
653
658
662
667
654
653
645
648
648
675
670
653
646
608
600
605
613
628
618
614
602
590
589
605
605
620
622
623
621
622
627
626
624
623
623
626
627
629
631
627
625
618
620
637
629
662
659
635
626
632
624
626
628
629
623
623
621
624
634
635
635
636
635
635
635
639
642
647
658
663
657
656
652
646
652
657
660
675
690
697
703
702
710
714
719
715
715
715
715
745
746
758
759
759
757
743
720
709
710
709
709
705
723
733
729
732
704
704
705
707
707
731
746
743
756
755
756
756
770
770
770
771
769
770
773
775
780
782
803
807
818
820
816
820
828
828
825
827
832
837
834
835
837
844
844
845
845
845
845
845
852
865
876
892
890
883
882
890
891
891
901
903
901
905
898
903
921
911
919
914
902
900
899
903
903
920
933
942
943
930
923
925
925
923
921
918
910
908
901
900
912
904
905
893
892
895
888
891
890
888
887
880
881
885
888
893
895
916
923
922
923
925
912
913
974
959
963
958
939
921
921
925
933
946
944
929
914
888
890
889
898
907
911
925
935
937
935
940
942
942
940
957
957
952
961
962
964
965
970
970
968
965
963
961
960
960
988
971
975
977
968
963
961
958
958
960
955
947
932
892
886
886
889
891
891
889
848
834
828
810
818
815
815
778
748
745
744
734
738
739
740
729
731
729
730
731
730
735
735
735
730
732
740
746
749
750
755
757
755
755
755
760
763
782
792
784
782
784
787
786
788
789
797
797
800
803
797
799
794
794
792
790
792
790
795
795
801
798
798
802
801
804
815
840
846
849
851
852
852
851
853
856
859
882
888
888
886
882
860
855
837
830
818
815
820
819
841
841
791
741
704
679
665
668
648
650
646
642
641
641
639
638
646
658
663
668
668
669
672
670
670
669
669
683
690
695
697
721
728
721
704
703
695
698
712
712
722
743
758
758
752
751
753
751
754
765
770
770
778
780
781
783
781
780
778
780
785
787
787
777
773
769
768
774
781
799
802
800
810
817
825
825
833
834
825
824
811
810
811
825
816
810
810
805
810
808
818
835
858
867
870
872
888
892
899
900
900
898
900
900
900
904
911
911
915
916
920
919
931
933
933
934
938
938
935
947
956
955
955
958
955
958
958
928
899
898
902
918
920
919
922
925
920
919
925
923
927
933
952
959
968
981
980
974
975
973
974
996
1001
1007
1008
1001
973
971
963
965
970
956
915
907
793
795
797
800
800
803
800
803
777
765
760
760
758
758
730
732
718
714
712
710
710
711
708
706
710
713
713
723
723
725
725
728
730
727
725
722
721
721
722
722
725
728
729
729
729
725
726
725
725
715
717
710
709
705
706
705
705
704
704
713
715
723
723
721
719
719
716
716
715
715
707
696
671
608
606
606
603
601
596
581
577
553
550
550
554
553
553
553
520
520
521
522
523
523
520
521
523
523
523
523
523
523
537
538
540
539
539
537
532
542
530
530
530
526
530
520
521
515
513
518
516
518
518
523
505
459
432
397
387
340
338
333
329
317
313
310
310
311
308
301
300
301
300
302
300
302
300
300
300
300
300
305
305
305
305
305
312
312
314
314
314
317
317
318
324
323
321
322
317
316
316
317
315
315
315
313
313
311
303
293
286
286
289
291
291
291
292
295
293
294
292
297
298
298
298
296
294
295
295
295
295
295
296
296
296
295
294
295
296
298
298
298
298
295
289
287
286
282
282
282
281
281
282
283
283
282
282
282
284
282
282
287
287
290
289
287
287
287
287
287
288
287
289
289
284
283
282
282
232
232
232
231
217
215
217
217
215
213
203
189
175
167
162
160
160
161
163
164
165
165
166
168
168
171
171
171
171
174
174
174
173
172
172
172
172
172
172
172
172
174
175
178
178
179
175
173
173
173
177
177
181
185
185
187
185
183
183
184
185
186
185
185
181
177
177
177
177
179
182
183
173
165
168
162
160
160
162
164
165
168
168
167
167
158
158
160
156
156
156
156
157
158
159
161
160
160
160
160
161
161
161
162
162
162
162
162
162
162
163
163
163
165
167
168
167
167
169
169
172
172
172
172
172
171
167
164
165
166
165
165
167
167
167
167
167
169
169
168
166
161
162
162
164
164
164
170
172
174
176
177
177
177
179
177
180
180
181
180
179
179
178
180
182
185
185
185
185
180
180
180
180
179
179
180
182
183
185
185
185
187
187
187
189
187
185
174
164
162
162
162
162
162
166
166
168
169
163
163
163
165
169
170
170
170
170
172
175
174
185
188
187
195
202
212
214
219
223
220
220
220
220
224
235
237
235
237
221
213
223
225
225
230
232
232
232
232
237
236
237
239
239
239
240
240
240
240
240
240
240
240
241
242
242
242
242
242
240
240
240
240
240
240
240
240
240
240
240
240
239
239
239
237
237
236
235
235
233
241
245
248
247
250
251
250
250
247
247
260
261
264
268
271
273
274
275
275
276
278
280
281
282
282
282
282
282
286
286
292
298
298
296
292
290
291
290
290
290
292
292
294
295
300
305
305
307
307
307
310
313
313
315
317
319
320
320
320
319
318
317
315
312
310
308
300
297
297
296
287
287
290
292
292
292
290
287
290
287
285
283
280
272
255
242
234
235
235
235
235
237
240
240
237
236
231
230
232
235
233
232
232
230
221
221
222
221
219
217
217
217
217
217
218
219
222
222
222
221
221
221
222
222
222
221
222
222
222
225
225
226
226
223
221
213
213
206
202
190
185
183
183
182
180
177
177
178
177
176
177
175
170
170
167
167
164
165
165
166
167
168
168
167
167
164
164
163
165
172
173
175
175
176
176
176
175
175
172
184
182
180
180
180
180
180
176
175
170
170
163
165
165
162
156
156
156
156
157
156
158
157
155
154
150
147
147
145
146
143
142
142
142
140
142
144
152
153
153
159
160
165
165
165
166
170
170
171
171
171
171
171
172
172
172
174
175
174
174
174
177
177
184
184
184
184
185
183
185
185
186
185
186
187
189
188
189
187
186
185
186
186
187
187
187
187
187
187
187
187
185
186
186
187
187
188
190
195
203
203
205
205
205
209
209
212
212
215
215
215
217
215
216
216
215
215
215
216
215
213
214
214
217
217
217
216
215
215
212
212
212
212
212
210
205
199
199
198
195
192
190
191
190
191
192
190
190
185
183
184
183
183
182
181
181
178
176
176
174
174
174
175
174
174
173
172
172
172
173
174
174
173
175
167
166
167
167
167
166
167
167
167
167
167
167
172
172
172
172
172
172
172
172
172
173
172
173
168
168
168
167
167
167
167
167
165
165
165
163
162
162
162
162
164
166
167
168
170
170
171
171
172
172
172
172
174
174
175
175
175
181
181
182
184
184
185
185
180
172
145
145
137
138
137
132
119
113
107
96
105
100
101
102
99
99
99
94
95
93
93
93
93
97
99
99
99
98
98
97
97
97
99
99
99
99
99
99
99
99
99
100
100
102
104
105
105
105
105
105
107
107
107
108
110
110
112
113
113
115
115
116
116
117
120
120
124
124
125
127
127
127
130
132
132
132
132
135
135
140
140
140
141
142
142
142
143
145
145
145
146
148
149
149
149
150
151
151
153
153
153
153
155
155
155
157
157
157
157
158
161
161
162
165
166
166
166
167
167
167
167
166
165
165
159
154
154
150
153
151
150
145
143
141
141
145
145
145
145
145
145
144
144
144
145
145
146
146
146
146
146
146
146
148
147
147
147
148
150
150
152
152
152
152
152
152
153
153
152
153
152
152
152
153
152
152
152
152
152
152
151
151
151
151
152
151
151
152
152
152
152
152
150
148
147
146
145
145
142
138
137
132
125
115
115
115
115
115
112
111
107
102
99
98
90
84
84
82
82
82
80
80
80
80
80
79
79
79
78
78
78
78
80
80
79
68
64
63
62
62
62
62
62
62
60
60
60
60
60
60
65
63
65
71
71
71
71
70
68
68
70
71
71
71
67
65
65
62
62
62
62
62
57
56
50
51
47
48
50
50
49
49
50
51
50
50
47
47
47
47
47
47
47
47
47
47
48
55
55
55
56
56
56
56
56
56
56
57
57
57
57
57
58
57
57
57
55
55
55
55
57
57
57
58
58
59
59
61
61
61
62
62
63
62
63
64
65
63
67
70
72
73
73
73
74
76
76
76
76
77
77
77
78
78
78
84
85
85
86
88
90
93
95
97
97
97
97
97
98
99
99
105
120
126
125
124
122
122
122
122
125
125
127
127
128
128
128
128
128
128
128
128
128
128
128
128
127
128
135
135
137
137
138
138
139
139
140
139
141
141
141
141
141
140
140
140
140
141
140
140
140
140
137
135
135
131
123
123
122
117
117
117
117
117
117
117
118
118
120
120
120
120
120
120
120
119
118
117
118
119
119
120
120
115
114
112
111
111
112
115
117
117
117
117
117
117
118
118
118
118
118
118
118
118
118
117
117
117
117
117
117
118
118
118
118
119
119
120
119
119
119
118
116
115
115
115
113
107
95
94
94
90
85
85
84
84
85
85
85
85
80
80
66
66
67
65
65
59
52
53
55
55
55
56
55
57
56
57
57
57
57
57
57
58
58
58
58
58
57
57
57
57
57
57
55
55
54
53
53
51
50
47
51
50
53
53
52
52
52
51
50
51
48
48
49
48
49
48
49
49
49
49
49
49
49
49
49
49
49
47
47
47
47
47
47
47
47
47
47
47
46
46
47
47
47
47
47
47
47
47
47
47
47
48
49
49
49
50
50
50
50
50
50
50
50
50
51
51
51
51
52
52
52
52
52
53
54
54
54
55
56
56
57
57
57
58
58
58
59
60
59
55
54
54
54
54
54
54
54
54
54
52
52
52
52
52
53
57
58
59
59
60
60
60
60
61
60
60
60
61
59
59
58
55
55
53
52
53
53
55
55
54
54
54
52
52
52
53
53
53
53
52
51
50
47
47
46
46
45
44
45
45
45
44
42
41
41
41
42
42
42
42
42
44
44
45
47
47
48
49
49
50
48
48
50
49
49
49
49
49
52
54
56
56
56
56
56
57
58
60
60
60
60
60
60
60
61
61
61
61
60
61
62
62
61
61
64
63
63
63
63
63
62
62
63
65
65
66
65
65
65
66
66
66
66
66
70
71
71
71
67
66
65
70
70
70
70
70
72
72
73
74
73
73
73
73
75
74
74
75
75
75
75
75
74
74
74
74
74
74
74
76
76
76
76
76
76
76
76
75
73
74
74
75
75
75
75
74
74
73
75
76
78
79
77
77
77
76
76
76
77
77
79
78
77
77
77
77
77
77
77
77
80
80
79
79
79
79
79
79
77
77
77
77
77
77
77
77
77
77
77
77
78
77
77
77
77
76
75
76
75
75
78
78
77
77
77
78
86
87
87
86
85
87
87
87
87
87
87
87
85
86
87
87
88
87
85
82
82
82
82
89
89
90
90
90
91
92
92
92
92
95
95
94
94
92
92
92
91
92
92
91
92
92
94
92
92
93
95
94
95
93
93
92
92
92
92
92
91
83
82
81
80
80
78
79
80
80
75
75
74
75
80
80
81
82
82
82
82
82
82
82
82
82
82
82
85
85
85
85
85
85
85
85
85
85
86
87
87
87
87
89
89
90
90
90
90
90
90
90
90
90
90
91
89
89
89
90
90
90
93
93
93
92
92
91
92
92
92
92
92
92
93
93
92
91
89
85
84
82
82
82
82
82
84
84
82
80
80
81
81
81
81
84
83
77
72
72
72
72
72
72
74
72
72
72
72
72
72
72
72
72
72
72
72
72
72
73
72
72
72
71
72
72
71
69
63
63
63
64
64
64
64
65
66
66
66
67
67
70
69
67
67
67
67
67
68
68
70
70
70
69
68
67
71
73
73
73
72
70
70
70
75
75
75
75
75
75
75
75
75
75
75
73
73
74
75
75
77
77
82
82
82
82
81
81
81
80
79
77
77
76
76
75
75
76
77
76
75
70
70
67
68
70
70
70
70
70
68
70
70
70
70
73
73
73
72
72
71
71
71
69
69
70
72
73
73
74
73
75
75
77
78
79
80
81
82
82
82
82
82
82
87
89
89
89
97
98
97
97
97
99
99
100
96
96
100
98
98
99
100
100
100
100
97
97
97
96
97
97
97
97
97
99
99
100
101
100
100
97
97
97
97
97
98
98
97
96
96
96
97
95
95
94
94
95
95
95
95
95
95
95
95
95
96
96
97
97
97
97
96
95
95
93
89
87
87
87
86
87
87
87
87
89
90
90
90
90
93
94
95
95
95
95
95
95
99
100
102
104
104
105
104
104
105
105
105
105
105
106
107
106
102
102
101
98
100
100
97
97
95
97
97
97
96
97
97
98
98
97
95
95
98
101
100
100
102
103
101
101
101
100
100
100
101
99
99
98
99
98
98
98
98
87
87
88
88
88
88
88
87
90
93
93
99
100
103
104
104
104
104
103
103
102
102
105
105
105
106
106
106
107
107
107
107
107
107
107
107
107
107
107
108
110
110
110
110
111
115
118
118
119
119
120
120
121
121
119
120
119
119
120
119
119
119
119
119
119
120
121
125
125
126
125
125
125
126
127
127
127
125
125
125
126
126
125
126
126
126
126
128
128
128
129
128
125
125
125
125
127
129
127
128
129
130
131
132
133
131
130
129
129
127
130
128
128
131
146
146
146
147
150
153
154
156
158
156
159
152
145
144
140
137
132
139
135
135
136
152
157
160
163
167
168
170
170
171
171
171
176
172
171
175
177
181
180
178
188
192
195
197
197
197
211
212
212
213
216
235
237
238
238
238
238
237
237
250
251
255
260
265
265
265
270
278
280
282
282
287
287
308
308
309
309
307
308
308
310
312
318
320
322
319
321
322
325
325
325
330
330
332
335
337
337
344
347
347
348
352
354
353
353
355
355
355
357
360
359
359
359
360
360
360
360
361
360
359
358
360
362
362
367
368
369
370
370
370
371
371
372
370
370
370
370
370
370
370
370
370
373
373
375
375
375
376
379
380
380
383
384
385
385
385
384
384
382
382
383
380
380
378
380
378
371
370
370
373
373
373
377
390
390
395
395
395
394
395
395
396
400
387
373
365
364
365
365
365
368
366
347
345
324
316
311
317
308
312
313
310
276
257
258
258
257
254
251
254
253
254
251
250
252
251
252
234
232
240
239
252
253
253
255
255
255
259
260
257
255
244
246
232
232
232
231
230
232
231
232
232
230
230
230
232
237
237
237
231
232
232
231
232
235
238
241
242
242
242
242
242
244
246
245
245
246
246
242
242
241
243
248
249
250
247
247
247
249
249
250
250
251
252
252
252
252
252
253
253
253
254
254
257
259
259
259
260
262
262
262
262
262
263
263
263
263
263
263
263
263
263
263
263
263
265
265
266
266
267
267
267
268
268
270
270
270
271
271
272
273
274
273
271
269
264
261
251
251
252
246
247
245
245
247
247
247
247
246
245
246
246
245
244
244
244
245
245
245
245
245
245
245
245
245
245
245
245
245
242
242
241
233
224
221
193
184
177
155
137
110
84
83
86
85
75
77
75
72
70
70
70
68
69
67
67
67
67
67
64
62
61
62
62
62
62
63
63
63
63
63
63
63
63
63
63
63
63
64
64
64
64
64
64
64
64
64
64
65
65
67
67
67
67
67
67
67
67
67
67
67
67
67
67
67
67
67
67
67
67
67
67
67
67
67
67
67
67
67
67
67
67
67
67
67
65
60
54
53
52
52
52
47
40
39
39
39
39
39
39
40
40
39
39
39
40
40
40
40
40
41
41
41
41
40
41
42
42
42
42
42
42
44
43
43
43
43
43
43
42
42
42
45
44
44
43
42
37
35
35
36
37
36
37
37
37
37
37
37
39
42
45
45
45
46
45
45
46
46
46
46
46
46
46
47
47
50
51
50
50
50
50
51
48
48
49
47
47
47
47
50
49
49
50
50
50
50
51
51
52
52
52
53
53
57
58
56
56
57
57
57
57
57
57
57
60
60
60
63
63
63
63
63
63
63
65
67
68
69
70
69
68
70
70
70
70
75
76
77
77
77
77
77
77
77
78
78
79
80
80
80
79
79
78
78
78
78
78
78
79
81
81
81
82
82
82
82
82
82
82
82
82
82
82
82
82
82
82
82
82
82
82
82
82
82
82
82
82
82
82
82
82
82
82
82
82
82
82
82
82
81
80
80
80
79
79
79
79
79
79
79
80
79
77
71
70
70
70
70
71
72
72
72
70
70
70
70
70
70
70
71
71
71
72
72
72
72
72
72
72
72
71
72
72
70
70
67
67
69
69
70
70
70
71
71
71
69
67
65
66
66
67
68
68
67
67
66
64
62
62
62
62
63
63
63
63
63
63
63
63
63
63
62
64
63
63
63
64
64
64
63
63
61
62
61
62
60
60
61
62
62
62
62
62
62
61
59
57
57
56
44
34
33
35
35
35
35
35
35
35
35
35
35
35
35
37
37
37
37
37
37
38
40
40
40
40
40
41
40
38
38
37
36
36
36
36
35
35
37
37
40
41
41
41
41
41
42
42
43
43
45
45
45
44
45
45
45
46
47
47
51
52
56
56
56
55
55
57
57
57
57
57
57
57
58
58
58
60
60
60
60
61
61
61
61
61
61
61
60
60
62
62
62
62
62
61
61
62
62
62
61
61
58
60
60
58
59
59
59
60
60
60
60
61
61
61
61
62
62
62
62
62
62
62
62
62
62
62
62
62
62
62
62
63
63
64
63
63
62
62
61
63
63
63
63
63
62
62
62
62
62
62
62
62
62
62
62
62
62
62
62
62
62
62
62
61
61
60
57
57
52
52
48
47
46
33
32
32
32
32
32
32
33
33
33
36
36
37
37
37
37
37
39
40
40
40
40
40
40
40
42
43
43
43
43
43
43
43
43
43
43
44
44
45
46
46
46
45
47
47
47
43
43
41
41
42
42
42
41
40
39
39
39
40
40
40
41
41
41
40
40
40
40
40
42
42
42
42
42
42
42
42
42
42
42
42
42
42
43
43
43
42
42
43
43
45
44
40
38
39
36
36
36
36
36
36
37
37
37
36
37
37
37
37
37
37
37
37
37
37
37
37
37
36
36
37
37
37
37
37
37
37
37
37
37
39
38
38
40
32
32
31
31
35
35
40
44
45
45
45
45
45
45
45
45
47
47
47
48
48
48
48
47
47
49
50
49
49
49
50
50
49
52
53
53
53
54
55
55
55
56
57
57
57
62
64
65
65
65
65
65
65
65
66
67
67
80
81
82
82
82
83
83
82
82
82
84
87
85
82
85
85
84
84
84
85
85
87
88
88
88
88
88
88
89
91
91
92
91
92
93
97
98
100
100
104
104
105
105
105
105
108
107
107
107
107
107
107
107
107
107
107
106
107
107
106
106
106
105
105
105
106
105
105
104
104
105
105
106
105
105
105
107
106
107
107
107
107
107
107
107
109
109
109
110
110
110
110
110
111
111
111
111
111
110
110
110
110
110
109
110
108
108
108
107
107
107
107
107
107
109
109
107
107
107
107
107
107
107
107
107
107
107
108
108
110
110
109
109
109
109
109
109
110
110
110
110
110
110
110
110
110
112
114
114
105
92
85
85
85
85
85
90
90
90
91
91
92
92
90
89
89
90
85
86
85
85
84
87
87
87
86
86
83
83
80
76
74
72
70
70
70
69
69
69
69
69
69
70
70
70
65
63
63
63
63
63
64
65
64
64
64
64
64
64
64
64
65
65
65
65
65
64
64
64
64
64
64
64
65
65
66
66
66
67
67
67
67
69
69
69
69
69
69
68
69
70
69
70
66
67
65
65
65
65
65
65
65
62
62
64
65
65
65
65
65
65
65
65
65
65
65
67
67
67
67
67
68
69
70
70
70
70
67
67
67
66
64
62
62
62
62
62
64
64
64
66
65
64
64
61
58
58
54
54
55
55
55
55
59
59
58
55
53
53
53
54
54
54
54
57
57
57
57
57
57
57
57
58
58
60
55
55
54
53
52
50
50
50
50
50
49
48
48
48
48
48
48
48
48
48
47
47
47
47
47
49
49
50
50
50
50
50
50
51
52
52
52
52
52
52
52
52
53
57
57
56
57
60
61
61
61
62
62
64
64
64
64
64
64
64
64
62
62
62
62
62
63
63
63
64
64
63
62
62
62
62
62
62
61
60
62
62
62
62
62
62
62
62
60
60
60
61
61
61
61
62
63
63
62
64
63
63
61
60
60
61
62
60
60
60
58
51
51
47
47
47
45
46
45
45
45
45
45
45
45
45
45
45
45
44
44
44
44
44
44
44
44
44
44
44
44
44
44
44
44
44
44
44
44
44
44
44
46
47
49
48
47
49
49
48
48
47
48
46
46
45
44
43
42
42
37
37
37
38
38
39
39
40
40
40
40
40
41
41
41
41
41
41
42
42
42
42
44
44
44
44
44
45
45
46
45
46
46
46
46
46
46
46
46
46
47
47
48
48
49
49
49
49
49
49
49
49
49
49
49
47
47
47
50
50
50
49
49
48
48
48
50
50
50
51
50
50
49
47
47
44
44
45
44
43
43
43
43
43
43
43
45
45
45
45
45
45
45
45
45
46
45
45
45
45
45
45
46
46
45
45
45
45
45
45
45
45
45
44
42
42
42
42
42
42
42
42
42
42
41
41
40
40
40
40
40
40
40
40
40
40
38
38
39
41
41
41
41
41
41
41
41
41
40
40
40
40
40
40
42
42
43
43
44
43
43
43
43
43
44
44
44
45
45
45
45
45
45
45
45
45
45
45
45
45
46
46
46
46
46
45
45
44
44
44
43
42
41
37
36
37
32
30
30
30
30
30
30
30
30
30
30
30
30
29
29
28
28
27
27
27
27
27
27
27
27
27
27
27
27
27
27
27
27
27
27
27
27
27
27
28
28
28
28
28
28
29
30
32
32
32
32
32
32
32
32
32
32
32
32
32
31
31
31
31
31
32
32
32
32
32
30
30
30
30
30
30
30
30
30
30
30
30
30
30
30
30
30
30
30
30
30
30
30
29
29
28
28
28
29
30
29
29
27
25
25
25
25
25
26
26
26
26
26
26
25
25
25
25
25
25
25
24
25
25
25
25
25
24
24
25
25
25
25
25
25
25
26
26
26
27
25
25
25
25
25
25
25
25
25
25
26
27
27
27
27
27
27
27
27
27
27
27
27
28
30
30
30
30
30
30
30
31
31
32
32
32
33
33
33
33
34
34
34
34
34
34
34
34
35
35
35
35
35
35
35
35
34
34
34
34
35
35
34
35
35
34
32
31
31
31
30
30
30
30
30
30
30
30
30
30
30
30
30
30
30
31
31
32
32
32
32
32
32
33
33
33
33
33
34
34
34
34
34
34
33
33
32
32
32
31
30
30
30
30
30
30
30
30
30
30
30
30
30
32
32
32
32
30
30
30
31
31
31
31
30
30
30
31
31
31
31
32
32
32
32
33
33
32
32
32
32
32
31
32
32
32
32
32
36
37
39
39
39
40
41
45
45
47
46
45
45
46
44
45
45
45
45
42
42
43
44
46
47
47
49
49
47
47
47
46
47
47
47
47
47
47
47
47
47
47
47
47
47
47
47
47
47
47
47
48
48
48
48
48
48
48
48
49
50
50
50
50
50
51
52
52
52
52
52
52
52
52
52
53
53
53
54
54
54
54
54
55
55
55
55
55
55
55
55
55
55
55
55
55
55
56
56
57
57
57
57
57
57
57
57
58
58
58
58
58
58
58
60
60
60
60
59
59
59
59
59
59
59
59
59
58
57
57
57
57
57
55
55
55
55
55
55
54
54
52
46
42
40
35
35
32
30
30
29
28
27
27
27
27
27
27
27
27
27
27
27
27
27
27
27
27
27
27
27
27
26
25
25
25
25
22
22
21
21
21
21
22
20
18
18
18
17
17
17
17
17
17
17
17
17
17
17
17
17
17
17
17
17
17
17
17
17
17
17
16
16
15
15
13
12
12
12
12
11
11
10
10
10
10
10
10
10
10
10
10
10
10
10
10
10
10
10
10
10
10
10
10
8
7
8
8
7
7
7
7
7
7
7
7
7
6
5
5
5
5
5
5
5
5
5
5
5
5
5
5
5
5
5
5
6
6
7
7
7
7
8
8
8
8
8
9
9
10
10
10
10
10
10
11
12
12
12
13
14
14
14
14
14
14
14
14
15
15
15
15
15
15
15
15
15
15
15
15
15
15
14
14
14
14
15
16
16
16
16
16
16
16
17
17
17
17
17
17
17
17
17
18
18
18
18
18
18
18
18
18
18
18
18
18
18
18
17
17
17
17
17
18
18
18
18
19
19
19
18
18
18
18
18
19
19
19
19
19
19
19
20
20
20
20
20
20
20
20
20
20
20
20
20
20
20
20
20
20
20
20
20
20
20
21
20
20
20
20
20
20
20
20
19
19
19
19
19
17
17
17
17
18
18
17
17
17
17
15
15
15
15
16
17
17
17
17
17
17
17
17
17
17
17
17
17
17
17
17
17
17
17
17
17
16
16
16
16
16
16
15
15
16
16
16
16
15
15
15
15
15
15
15
15
15
15
15
15
13
13
13
13
13
14
15
15
15
15
15
15
15
15
15
15
15
16
17
17
16
16
16
15
15
15
15
15
13
13
13
13
13
13
13
13
13
13
13
13
13
13
13
12
12
12
12
12
12
12
12
12
12
13
13
13
13
13
13
13
13
13
13
13
14
14
14
14
13
13
13
13
13
13
13
13
13
13
13
13
13
13
13
13
13
15
15
15
15
15
15
15
15
15
15
15
15
15
15
15
13
13
13
12
13
13
13
12
12
12
12
12
12
12
12
12
12
13
13
13
14
14
14
15
15
15
15
15
15
15
15
15
15
15
16
17
17
17
20
21
21
22
22
22
22
22
22
22
22
22
22
22
22
22
22
22
22
22
22
22
22
22
22
21
21
21
21
20
20
20
20
20
20
20
20
20
20
20
19
19
19
19
19
19
19
19
19
19
19
19
21
21
20
20
20
20
21
21
21
21
21
21
21
21
21
21
21
21
21
20
20
20
20
20
20
20
20
20
20
20
20
20
22
22
22
22
22
22
22
22
22
23
24
24
24
24
24
24
24
24
24
24
25
25
25
25
25
25
25
25
25
25
25
24
24
24
24
24
24
24
23
23
22
21
21
20
20
20
19
18
18
18
18
18
18
18
17
17
17
17
17
16
16
13
13
13
14
15
14
14
13
13
14
14
13
13
13
12
12
13
13
13
14
14
14
14
14
14
14
14
14
14
14
15
15
15
14
14
14
14
14
14
14
14
14
14
14
14
14
14
14
13
13
13
14
15
16
17
17
17
17
17
17
17
17
17
17
17
17
17
17
17
17
17
18
18
18
19
19
19
19
20
20
20
20
20
20
20
20
20
20
20
20
20
20
20
20
20
20
20
20
20
20
20
20
20
20
20
20
20
19
19
19
19
19
19
19
19
19
19
19
19
19
19
19
20
20
21
20
21
21
20
20
21
21
21
21
21
21
22
22
22
23
23
22
22
22
22
22
22
26
26
26
26
26
26
26
26
26
28
28
28
28
28
28
28
28
30
30
30
31
32
32
33
32
32
31
31
32
32
34
35
33
33
32
32
32
31
31
32
32
32
32
32
32
32
32
32
33
33
34
34
34
34
34
34
34
34
34
34
34
34
34
34
34
35
35
35
35
35
35
35
35
35
35
35
35
36
36
37
37
37
37
38
38
38
38
38
38
38
39
39
39
39
39
39
39
39
39
39
39
40
40
40
40
40
40
40
40
40
40
40
40
40
40
40
41
41
41
41
40
40
40
40
40
40
40
40
41
41
41
41
41
41
41
41
41
41
40
40
39
39
38
39
38
38
38
38
37
38
35
35
35
34
34
34
34
34
32
32
30
30
30
30
29
29
28
28
28
28
28
28
28
28
29
29
27
27
27
26
25
25
25
24
24
24
24
24
23
22
20
20
19
19
17
16
15
13
11
10
10
10
10
10
10
11
12
12
12
12
13
13
13
13
13
13
13
13
14
14
17
17
17
17
17
17
17
18
20
20
20
20
20
20
20
20
19
19
19
18
18
18
18
18
21
21
20
20
22
23
23
23
24
24
24
24
24
25
27
27
29
29
29
30
30
30
30
32
32
32
32
32
33
33
33
33
34
35
35
35
35
36
36
36
36
36
36
36
36
36
36
36
36
36
36
36
36
36
37
35
36
36
36
37
37
36
36
36
36
37
37
38
38
39
41
41
42
42
44
44
44
44
44
44
44
44
44
44
44
44
44
44
44
44
44
45
46
46
46
46
46
45
45
46
47
48
48
48
48
48
48
48
48
48
48
48
49
49
50
50
50
50
49
49
48
48
48
48
48
48
49
49
48
48
48
47
47
47
46
46
45
45
45
45
45
45
45
44
45
42
42
42
41
41
41
41
41
41
41
41
41
41
41
42
41
41
41
41
40
41
40
40
38
37
37
37
37
37
37
37
37
37
37
37
37
37
37
37
38
38
37
37
33
32
32
32
31
31
31
31
30
30
31
31
31
30
29
29
29
30
30
30
30
29
29
29
29
30
29
29
29
29
29
29
29
29
29
29
30
28
29
29
29
28
28
27
27
27
27
27
28
28
22
15
15
12
12
12
12
11
11
11
11
11
10
10
10
11
12
12
12
12
12
12
12
12
12
12
12
12
12
12
12
12
12
12
12
12
12
11
11
11
11
11
11
11
11
11
11
11
11
11
11
11
11
11
11
11
11
11
11
11
11
11
11
11
11
11
11
11
11
11
11
11
11
11
11
11
11
11
11
11
11
11
11
11
11
11
11
12
12
11
11
11
11
11
11
11
11
11
11
11
11
11
11
11
11
11
10
10
10
9
9
9
9
9
9
9
9
9
9
9
9
9
9
9
9
9
9
9
9
9
9
9
9
9
9
9
9
9
8
8
8
8
8
9
9
9
9
9
9
8
6
6
6
5
5
6
6
6
6
7
8
8
7
7
7
7
7
7
7
7
7
7
7
7
7
7
7
7
7
8
7
7
7
7
7
7
8
8
8
8
8
8
8
8
8
8
8
8
8
7
7
7
7
7
7
7
7
7
7
7
7
7
7
7
7
7
7
7
7
7
7
7
7
7
7
7
7
7
7
7
7
7
7
7
7
7
7
7
7
7
7
7
7
7
7
7
7
7
7
7
7
7
7
7
7
7
7
7
7
7
7
7
7
7
7
7
7
7
7
7
7
6
7
7
7
7
7
7
7
7
7
7
7
7
5
5
5
5
10
48
52
74
74
75
76
80
86
90
93
100
120
156
160
164
170
189
190
192
231
232
253
255
255
257
258
265
266
268
269
273
274
274
274
276
277
292
314
333
341
345
347
361
362
369
392
407
422
426
442
446
447
450
451
452
455
468
472
475
644
733
842
1356
1697
3088
3146
3250
3379
3421
3458
3481
3538
3637
3704
3729
3823
3856
3897
3911
3954
4108
4129
4129
4225
4339
4355
4360
4363
4414
4464
4489
4588
4599
4602
4610
4652
4693
4695
4734
4754
4782
4784
4792
4921
4925
5009
5029
5051
5057
5104
5167
5175
5174
5188
5191
5192
5192
5282
5426
5445
5457
5484
5507
5525
5531
5623
5630
5634
5700
5703
5709
5711
5727
5753
5852
5921
5953
5970
5962
5968
5961
5960
5970
5972
6058
6471
6486
6544
6540
6539
6554
6540
6529
6531
6528
6534
6579
6693
6800
6798
6874
6881
6895
6898
7057
7075
7204
7222
7229
7217
7229
7234
7242
7249
7251
7350
7340
7545
7505
7605
7598
7574
7758
7459
7465
7469
7544
7540
7466
7472
7434
7405
7485
7424
7510
7514
7496
7455
7389
7379
7463
7392
7519
7287
7137
6992
6574
6564
6544
6545
6556
6565
6571
6573
6560
6549
6554
6560
6561
6575
6601
6604
6616
6618
6621
6634
6675
6705
6716
6719
6748
6784
6829
6837
6844
6846
6846
6847
6852
6856
6861
6868
6876
6866
6864
6882
6908
6914
6879
6874
6869
6865
6866
6807
6764
6628
6432
6441
6526
6389
6385
6356
6355
6341
6351
6020
5985
5978
6189
5948
5830
5884
5952
5900
5894
5878
5872
5886
5937
6006
6293
6321
6327
6323
6320
6383
6410
6714
6757
6754
6752
6754
6759
6774
6774
6789
6784
6796
6729
6495
6481
6380
6364
6336
5277
5226
5137
4964
4932
4892
4915
4912
4913
4909
4919
4936
4950
4951
4987
5007
5023
4999
4882
4684
4634
4584
4584
4576
4559
4563
4215
4203
4151
4160
4168
4134
4116
4114
4101
4101
4118
4117
4116
4114
4109
4118
4066
4064
4050
4043
4032
3979
3933
3887
3900
3905
3887
3885
3883
3892
3896
3905
3911
3926
3930
3928
3933
3930
3932
3931
3918
3914
3913
3918
3918
3919
3919
3916
3915
3908
3908
3906
3904
3903
3902
3902
3903
3902
3902
3902
3901
3895
3878
3809
3748
3645
3598
3544
3543
3542
3521
3521
3521
3493
3484
3473
3434
3385
3360
3300
3130
2945
2618
2557
2515
1607
1546
1413
1256
1215
1073
1070
1063
1061
1049
1046
1046
1033
1024
982
911
863
818
807
806
803
803
797
793
793
777
771
759
760
760
760
758
755
755
756
739
739
739
725
706
700
678
656
629
610
574
565
563
563
563
563
563
563
560
558
558
556
557
553
537
520
508
377
267
188
111
107
107
105
101
92
89
75
65
63
46
41
41
41
41
41
41
41
41
41
41
41
41
41
41
41
41
41
41
41
41
41
41
41
41
40
40
40
40
40
40
40
40
40
40
40
40
40
40
40
40
40
41
41
41
42
42
42
42
42
42
42
42
42
42
42
42
42
42
42
42
42
42
42
44
44
44
44
44
44
43
43
44
44
44
44
44
44
44
44
44
44
44
44
44
44
44
44
44
43
42
43
43
43
43
43
43
43
43
43
43
43
43
43
43
43
43
43
43
43
42
42
42
42
42
42
40
39
39
38
37
35
35
34
32
29
17
15
15
15
15
16
16
16
15
15
15
15
15
15
16
16
17
17
17
17
17
17
17
17
17
17
17
17
17
17
17
17
17
17
17
17
17
17
17
17
17
17
17
17
17
18
18
18
18
18
18
19
62
69
80
109
143
157
158
195
235
236
282
282
289
289
290
290
290
290
291
290
290
293
302
307
313
314
318
318
319
318
321
322
325
325
326
327
327
330
334
335
337
337
337
337
340
340
340
340
341
341
341
342
345
347
348
350
351
351
352
352
353
353
354
360
361
361
362
362
363
363
365
367
370
370
370
370
370
370
371
372
372
373
373
372
374
374
376
376
376
378
378
379
380
380
380
380
381
382
382
384
384
385
385
385
386
386
387
387
387
387
387
387
388
392
392
394
394
395
393
394
395
395
397
398
401
402
402
402
400
396
392
387
377
368
366
342
341
310
281
210
206
202
205
181
184
185
185
186
187
189
190
191
187
185
184
183
184
184
187
185
193
193
193
194
195
194
191
189
187
182
182
178
179
174
171
165
162
162
162
161
161
163
163
165
170
170
172
173
173
175
175
176
176
176
177
177
178
179
179
179
177
175
176
180
182
181
180
180
180
180
181
184
188
193
194
195
196
195
195
195
196
196
197
202
205
205
205
205
205
205
205
205
208
211
212
214
217
218
218
218
219
220
220
220
220
220
222
223
224
228
229
229
227
227
227
226
227
227
225
222
221
222
222
222
222
222
220
222
223
220
221
216
217
215
215
215
217
216
210
212
204
205
211
203
200
199
200
198
200
202
196
196
195
195
194
191
188
186
187
187
188
189
188
192
192
193
193
193
195
195
194
193
193
193
193
193
194
194
196
198
198
202
209
212
214
216
216
215
215
223
225
225
225
225
225
225
226
225
225
222
222
220
220
221
219
217
213
212
207
207
207
206
205
207
208
207
207
207
206
205
214
216
218
215
201
189
188
185
185
187
190
190
192
193
195
197
197
195
199
202
206
205
205
207
206
203
203
203
205
205
205
207
209
209
210
210
211
212
212
212
212
212
212
210
211
207
204
204
178
174
172
176
177
175
176
175
174
174
170
173
172
172
172
170
167
166
164
164
162
160
159
158
156
153
149
149
149
149
149
149
149
149
148
147
146
146
146
146
146
146
147
147
147
147
142
143
139
139
136
131
132
125
126
126
126
126
125
125
125
125
125
125
125
125
125
125
125
127
127
127
127
127
127
127
127
127
127
127
127
127
127
127
127
127
127
129
129
129
129
129
129
129
128
128
128
128
128
127
121
111
111
102
102
100
100
101
101
99
90
88
86
84
94
94
102
95
118
125
121
120
122
117
112
115
114
110
111
112
118
122
126
127
128
128
135
143
151
151
150
153
159
164
164
166
166
166
166
167
166
166
166
164
159
159
155
155
156
155
155
155
155
156
161
162
164
162
159
157
155
158
158
158
160
160
160
165
169
176
178
179
179
179
178
178
182
188
191
191
192
193
194
195
202
205
208
209
206
206
206
206
206
206
206
206
206
206
205
204
204
204
204
204
204
204
204
204
204
204
204
204
204
204
204
204
205
206
209
210
212
213
215
215
216
217
217
218
218
219
221
221
222
222
222
222
222
222
222
222
222
224
224
226
226
227
227
227
230
230
232
232
232
232
234
234
235
235
232
228
223
223
222
222
222
223
224
228
229
230
231
230
230
226
225
225
222
224
222
227
229
230
230
225
217
203
195
192
190
189
192
193
196
197
197
197
197
198
197
197
197
197
199
199
197
197
197
197
190
186
186
185
183
178
178
168
167
163
123
120
115
117
117
126
127
130
131
131
133
131
131
131
131
131
131
133
135
137
137
135
135
135
135
134
139
141
141
140
141
141
142
142
142
142
142
143
143
143
143
143
143
142
143
145
144
144
143
140
140
139
139
138
138
135
134
135
141
140
135
137
136
136
136
137
137
138
139
137
134
134
134
135
135
133
132
130
129
128
127
128
126
110
110
107
103
103
105
106
107
109
108
110
115
115
115
112
112
110
111
111
114
116
116
118
116
116
116
117
120
120
121
121
122
123
124
124
125
125
126
127
127
127
126
125
125
126
126
126
126
126
126
126
125
125
123
123
122
120
120
112
111
109
107
107
107
107
107
107
107
107
107
107
107
107
107
107
107
107
108
108
105
105
105
105
106
105
98
92
90
88
87
87
87
87
86
87
85
85
81
81
81
81
81
82
82
82
82
82
82
84
85
85
85
85
85
85
85
86
86
86
86
85
85
84
84
84
85
85
84
84
84
84
85
85
87
86
85
85
84
83
83
82
82
81
77
76
72
68
67
67
67
67
68
68
65
65
62
59
57
56
55
50
50
50
50
50
50
49
47
45
40
40
38
36
35
35
37
37
37
37
37
37
37
37
37
37
37
37
38
38
38
38
38
38
38
38
38
38
38
39
39
39
39
39
39
39
39
39
39
38
39
39
39
39
41
41
42
42
44
45
45
45
45
45
45
45
45
45
45
45
44
41
41
39
39
39
39
40
40
39
39
36
36
37
40
40
40
40
40
40
40
41
41
41
41
42
40
40
40
40
40
40
40
40
40
40
40
42
42
42
42
42
42
42
42
42
42
42
41
40
40
40
40
40
39
39
40
45
45
45
45
45
45
46
47
50
50
52
52
52
53
53
54
55
55
55
55
55
55
55
55
55
55
57
57
57
57
57
57
57
57
57
56
56
56
56
55
56
57
56
56
54
53
52
52
52
52
52
51
51
50
50
50
50
50
50
50
50
49
49
49
48
47
47
47
45
45
45
44
44
45
45
45
45
45
44
43
43
43
43
43
43
45
46
45
45
45
45
45
45
45
47
46
45
45
45
45
45
45
45
45
45
46
47
47
47
48
48
49
49
49
49
49
47
47
47
47
47
47
46
43
42
42
42
42
42
42
42
43
42
42
40
39
40
37
38
37
37
37
37
32
30
31
31
30
31
31
32
32
31
31
31
30
30
31
32
32
32
33
33
33
33
34
35
35
35
35
35
35
35
35
35
35
35
35
35
35
35
35
36
36
36
36
37
37
37
37
39
40
40
42
42
42
45
45
45
45
45
45
45
47
47
49
48
48
48
48
49
51
51
51
51
50
50
50
50
50
50
50
50
52
52
54
54
56
56
57
57
58
59
60
59
60
60
61
60
60
62
63
65
65
65
65
65
67
68
67
68
68
69
70
70
70
70
74
77
76
77
75
75
75
75
76
76
76
76
77
77
79
78
78
79
79
79
79
81
82
80
80
80
80
80
80
85
87
88
89
89
88
89
91
91
90
90
90
91
91
92
94
95
97
97
97
97
97
98
98
98
98
98
99
99
98
98
98
99
99
99
99
99
99
99
99
100
100
100
100
100
100
100
100
100
100
100
100
100
100
100
100
100
100
101
101
101
101
101
100
100
100
98
98
98
98
98
98
98
96
96
96
96
96
97
97
97
97
97
97
97
97
97
97
97
100
99
99
99
99
100
101
100
100
100
100
102
103
104
104
104
103
103
103
103
103
104
104
104
104
104
104
105
104
103
102
96
81
72
72
71
70
67
65
65
63
62
51
46
47
45
42
42
42
42
42
42
42
34
35
33
33
32
32
32
32
35
37
36
36
35
35
36
37
37
37
37
37
37
38
38
38
38
38
38
38
38
38
38
38
39
41
41
41
41
41
41
41
41
41
41
41
41
42
42
42
42
42
42
42
42
42
42
42
42
42
42
42
43
43
43
43
44
44
44
44
44
44
44
44
43
43
43
43
43
43
43
43
43
44
44
44
42
43
43
43
43
43
43
42
42
42
42
42
45
45
45
45
45
45
45
45
45
45
45
45
45
45
45
45
45
45
45
45
45
45
45
45
44
44
44
44
44
42
42
41
40
37
37
36
34
34
34
32
32
30
30
30
30
30
29
29
27
26
25
25
25
25
25
25
25
25
25
25
25
25
25
25
25
24
23
23
23
23
23
23
22
22
20
17
17
17
17
17
17
17
17
17
17
17
17
16
15
15
15
15
15
15
15
15
15
16
16
15
15
15
15
15
14
15
16
16
15
15
15
15
15
15
15
15
15
12
8
7
7
7
7
7
7
7
7
7
6
6
6
6
5
5
5
5
5
5
5
5
5
5
5
5
4
4
4
4
4
3
3
3
3
3
3
3
3
3
3
3
3
3
3
3
3
3
3
3
3
3
3
3
3
4
4
4
4
4
4
4
4
4
4
4
4
4
4
4
4
4
4
4
4
4
4
4
4
4
4
4
4
3
3
3
3
3
3
3
3
3
3
4
4
4
4
4
4
4
5
5
5
5
5
5
5
5
5
5
5
5
5
5
5
5
5
5
4
3
3
2
2
2
2
2
2
2
2
2
2
2
2
2
2
2
2
2
2
2
2
2
2
2
2
2
2
2
2
2
2
2
2
2
2
2
2
2
2
2
2
2
2
2
2
2
2
2
2
2
2
2
2
2
2
2
2
2
2
2
2
2
2
3
3
3
3
3
3
3
3
3
3
3
3
3
3
3
3
3
3
3
3
3
3
3
3
3
3
2
2
2
2
2
2
3
3
3
3
3
3
3
3
3
3
3
3
3
3
3
3
3
3
3
3
3
3
3
3
3
3
3
3
3
3
3
3
3
3
4
4
4
4
4
4
4
4
4
4
4
4
4
4
4
4
5
5
5
5
5
5
5
5
5
5
5
5
5
5
5
5
5
5
5
5
5
5
5
5
5
5
5
5
5
5
5
5
5
4
4
4
4
4
4
4
4
4
4
4
4
4
4
4
4
4
4
4
4
4
4
4
4
3
3
3
3
3
3
3
3
3
3
2
2
2
2
2
3
3
3
3
3
3
3
3
3
3
3
3
3
3
3
3
3
3
3
3
3
3
3
3
3
3
3
3
3
3
3
3
3
3
3
3
3
3
3
3
3
3
3
3
3
3
3
4
7
10
10
12
11
11
11
11
11
20
20
20
22
25
27
27
28
30
32
35
40
42
42
44
45
45
47
50
51
50
53
55
55
57
56
56
56
56
56
57
62
62
65
66
67
69
69
70
71
72
72
72
72
72
77
77
77
79
79
80
82
85
93
95
103
103
103
107
109
110
112
112
112
112
112
115
115
115
117
118
118
119
120
120
120
120
120
125
130
130
130
130
130
130
130
133
138
141
152
153
153
153
154
155
157
159
165
169
169
169
168
172
173
175
179
182
183
184
183
183
185
186
195
198
201
202
202
203
206
209
219
227
228
228
228
228
228
230
229
229
230
232
232
239
240
240
240
245
245
245
259
258
257
257
258
262
307
320
324
326
327
327
331
332
337
338
342
352
350
365
367
368
369
373
377
380
385
401
407
415
432
433
449
463
485
488
489
495
505
514
514
515
515
517
523
525
531
535
535
534
525
522
541
545
545
552
556
558
559
558
556
557
558
556
558
560
560
561
565
569
571
576
579
580
580
581
582
581
589
589
592
583
577
573
573
580
581
582
599
602
604
609
613
610
610
611
610
615
623
627
636
639
643
643
650
654
653
655
655
653
655
672
672
674
680
680
680
688
700
709
711
715
716
716
718
721
733
745
760
777
780
810
810
812
815
815
815
811
813
813
817
830
828
814
813
796
783
773
780
788
794
796
806
814
815
818
818
815
810
805
768
760
750
738
695
624
616
626
631
632
628
623
620
616
618
622
623
624
633
631
638
638
645
646
646
649
650
650
653
653
655
661
666
668
669
668
666
667
665
666
666
666
669
670
670
672
675
680
683
679
679
678
679
679
678
678
681
680
691
695
695
699
702
703
702
701
703
705
705
704
701
704
704
695
695
687
685
702
698
701
701
700
700
703
703
708
708
708
708
707
706
704
701
703
715
725
725
716
717
709
706
666
668
668
673
668
597
585
588
589
586
591
591
592
597
601
603
597
591
572
570
576
573
575
574
573
573
566
552
543
537
543
538
540
541
533
532
529
516
510
505
514
494
483
471
460
460
440
446
445
442
446
426
420
422
430
433
440
439
437
437
437
437
437
440
440
431
425
419
417
419
418
412
410
410
419
420
418
434
457
466
468
467
467
470
477
480
482
484
483
484
487
487
489
489
489
493
501
502
504
504
508
509
510
515
515
515
520
521
521
523
527
527
527
527
525
525
525
526
530
532
533
529
527
526
530
531
535
535
538
539
536
501
475
461
447
433
442
422
423
417
420
423
415
417
419
417
417
421
421
427
428
427
427
426
429
427
426
427
427
429
428
423
416
397
395
395
384
382
382
377
375
365
364
365
367
368
368
367
370
369
369
368
369
368
368
367
367
367
367
367
367
367
367
367
367
367
367
367
367
367
367
367
367
367
367
367
362
357
357
352
348
347
347
339
339
338
338
338
338
339
339
339
337
337
337
322
322
322
322
322
322
323
322
322
322
322
322
322
322
322
322
322
327
326
322
318
313
314
315
313
313
312
312
312
310
308
309
308
299
274
270
255
257
255
255
255
249
248
224
203
195
192
182
155
156
152
151
148
144
122
117
117
114
109
108
108
107
106
104
89
82
81
81
90
92
93
95
94
90
87
85
81
79
82
82
77
76
70
66
60
60
61
63
63
62
62
62
62
62
62
62
62
62
62
63
65
65
65
66
66
65
65
65
64
65
65
65
65
66
66
67
67
67
66
66
66
67
69
71
71
70
70
70
71
72
72
72
76
76
76
77
77
78
78
80
82
82
82
84
85
90
92
92
92
90
88
88
89
90
90
90
90
89
88
86
85
85
85
85
85
85
85
85
85
86
86
89
89
90
90
90
90
88
88
89
89
90
90
90
90
90
92
93
97
97
96
96
97
95
95
95
95
97
98
98
99
100
100
101
100
100
100
100
100
100
100
97
97
95
95
93
93
93
93
95
95
94
95
95
94
93
93
93
93
95
95
95
95
95
96
96
97
97
97
101
103
105
105
106
106
107
107
109
114
114
119
119
119
119
120
120
120
121
125
127
129
130
132
132
132
132
132
133
133
135
135
137
137
137
137
137
136
137
137
130
128
127
127
128
128
128
129
128
132
132
132
132
130
125
120
120
119
118
119
116
115
111
106
104
104
108
108
107
107
110
114
115
115
118
119
119
119
119
120
122
122
122
122
122
123
124
125
127
127
127
127
127
128
128
130
131
134
135
135
135
135
136
137
137
137
139
139
139
139
139
139
140
140
140
142
145
146
146
146
147
148
149
155
157
157
153
148
145
136
137
141
141
140
140
138
134
134
135
135
138
139
140
137
140
141
140
143
142
142
142
141
141
141
143
155
153
153
152
150
150
150
153
158
160
159
160
160
160
160
160
162
167
170
173
175
176
176
179
177
178
181
181
184
180
181
180
179
179
180
180
181
186
191
191
190
190
187
183
181
183
180
180
179
179
178
177
177
179
179
180
180
181
181
180
180
184
185
186
187
187
186
187
191
191
191
190
190
190
190
190
190
190
190
190
188
187
187
188
187
186
186
186
185
187
187
188
188
189
189
190
187
187
187
187
188
192
190
190
190
190
190
190
191
191
191
192
192
192
192
192
192
192
195
194
194
194
195
195
197
197
198
198
197
197
197
199
200
201
201
197
196
188
187
177
175
171
157
144
142
142
139
139
127
104
91
90
88
87
94
95
94
93
94
93
94
92
95
95
97
96
98
98
99
99
99
99
99
99
101
102
102
101
101
102
100
100
100
100
100
99
99
100
102
102
104
103
102
102
104
104
104
105
105
106
107
108
107
107
108
108
102
107
109
107
106
106
105
104
105
105
105
105
105
104
104
105
105
107
108
108
108
108
107
108
108
110
110
108
105
101
100
97
98
97
97
97
103
105
105
107
107
107
107
105
105
105
106
106
106
106
106
106
106
107
107
107
106
106
106
107
107
107
107
107
106
106
105
106
107
107
107
107
107
107
107
107
107
107
110
108
108
107
107
107
107
109
110
107
106
105
105
105
105
106
110
110
111
107
105
106
106
106
106
106
106
107
107
107
109
109
110
110
105
104
95
94
90
77
77
77
77
80
80
81
81
81
81
80
80
80
80
81
81
84
84
84
83
83
83
83
84
87
88
89
89
90
90
90
90
90
89
90
94
95
95
95
95
94
96
96
97
97
98
95
94
95
95
95
95
99
100
100
99
97
95
92
92
93
93
94
93
93
93
93
94
94
94
95
97
98
98
97
97
95
94
92
92
92
92
91
90
90
90
90
91
91
91
91
91
91
91
92
92
92
92
92
92
92
92
92
92
92
91
90
89
89
88
88
90
90
90
90
90
90
88
89
89
88
87
80
77
76
77
77
77
78
78
77
77
77
77
77
77
79
80
80
79
79
79
79
78
78
77
77
77
77
77
77
77
76
76
77
76
76
76
76
74
71
67
67
66
66
67
65
65
67
65
62
60
59
57
58
58
58
53
53
54
52
53
55
55
55
55
54
55
55
55
52
51
51
48
48
48
46
45
44
43
44
44
45
45
45
45
45
45
45
46
47
47
48
49
49
49
50
50
50
50
50
49
51
50
49
47
45
42
40
40
40
40
42
42
42
42
42
42
41
41
40
42
42
42
42
42
42
44
44
44
44
45
47
46
45
45
45
45
45
47
47
47
47
47
47
46
52
52
52
52
52
47
47
47
47
47
49
48
48
52
50
51
50
51
51
55
55
57
57
57
57
57
57
57
57
57
57
58
60
60
60
60
60
59
59
60
60
60
61
62
61
62
62
62
62
63
63
63
63
63
65
65
65
65
64
63
63
63
63
64
64
64
65
65
65
65
67
67
68
69
69
68
72
72
74
74
74
74
74
74
74
74
74
76
77
77
77
77
77
77
77
77
77
77
77
77
77
77
77
77
77
75
75
75
75
75
75
75
75
75
75
76
76
76
76
76
76
75
75
75
75
75
75
75
75
75
75
75
75
75
75
76
77
77
77
77
77
77
77
77
77
77
77
76
76
78
80
80
80
80
80
80
80
80
80
80
81
80
80
80
80
80
80
82
82
82
86
85
85
86
86
86
86
85
87
86
86
85
80
82
80
80
79
78
72
52
49
42
40
35
35
36
36
36
35
32
33
34
34
34
34
35
34
32
32
32
31
31
30
30
30
30
30
30
31
31
31
30
30
30
30
30
30
30
30
30
30
30
30
30
30
30
30
30
30
30
30
31
31
30
30
30
30
30
30
30
30
30
30
30
30
30
30
30
30
30
30
30
30
30
30
30
30
30
30
29
29
29
29
30
30
30
30
30
30
30
30
30
30
30
29
28
28
28
28
28
29
29
29
30
30
30
30
30
32
32
33
33
34
34
34
35
35
35
35
35
35
35
35
35
35
35
35
35
35
35
35
35
35
35
35
35
35
35
35
34
33
31
30
27
26
26
26
26
26
25
26
26
27
26
25
25
25
25
25
25
25
25
26
26
27
27
27
27
27
27
27
27
28
28
28
28
28
27
27
27
28
29
30
30
29
27
25
25
25
25
25
25
25
25
25
25
27
29
29
29
30
30
30
28
28
30
30
31
32
32
33
33
34
33
35
37
37
37
37
37
37
37
37
37
38
40
42
42
42
42
41
41
41
41
41
40
40
43
44
44
44
45
45
45
45
45
46
46
48
48
48
49
49
50
50
50
51
51
51
53
55
55
55
56
60
60
59
58
58
58
59
60
61
62
62
64
65
64
64
64
66
66
66
71
72
72
72
72
73
73
73
74
75
75
77
80
82
82
81
82
82
92
92
94
93
92
92
92
95
97
106
107
108
108
110
114
115
115
115
115
116
116
118
119
120
120
121
122
122
122
122
122
122
122
124
124
124
125
125
125
125
125
125
125
125
125
125
125
125
125
125
125
125
125
125
125
125
125
125
126
126
126
126
125
125
125
125
125
125
125
125
125
125
125
125
122
122
122
122
120
120
120
120
120
120
117
114
113
112
111
110
110
110
110
110
110
110
110
110
110
111
111
111
111
111
111
111
111
111
111
111
111
110
110
110
110
110
110
109
109
102
99
99
94
90
90
89
79
78
62
58
57
57
59
59
57
57
48
47
47
49
49
49
49
50
50
49
49
49
49
49
47
47
47
47
47
46
46
46
46
46
45
45
45
45
45
45
45
45
44
44
44
45
45
44
46
46
46
45
45
45
44
44
44
39
37
37
37
37
37
37
37
37
37
37
37
37
37
37
36
33
28
26
24
24
24
28
28
27
23
23
22
22
23
23
23
24
24
22
22
23
24
25
25
26
26
26
26
26
26
26
27
27
27
27
27
28
28
28
28
29
29
31
31
32
32
32
32
32
32
32
32
34
35
35
35
35
35
37
37
37
37
37
37
37
37
37
37
37
37
37
37
37
37
37
37
37
37
37
36
36
36
36
38
38
37
37
38
38
38
38
38
38
38
38
38
38
38
38
36
36
36
36
35
35
35
35
35
35
32
33
35
35
35
35
35
35
36
36
36
36
36
37
37
37
36
37
37
37
37
37
38
38
38
39
38
38
36
36
35
35
35
34
33
33
32
32
32
32
32
32
32
32
32
31
31
31
32
32
32
33
35
35
35
35
35
35
35
38
38
38
38
40
40
40
40
38
38
38
38
37
37
37
37
37
37
38
40
40
40
45
45
45
44
45
45
45
45
45
45
45
44
44
42
42
40
42
42
47
47
47
47
50
50
51
52
52
53
54
54
54
54
54
54
55
55
55
59
59
61
62
62
62
62
62
62
62
62
62
62
62
62
63
65
66
66
66
67
67
68
69
69
70
70
68
65
64
63
65
65
65
65
65
65
65
65
67
68
67
68
70
70
72
72
72
73
71
71
71
70
70
70
72
72
71
72
72
72
72
72
72
72
72
72
72
72
72
73
73
74
74
74
74
74
74
74
74
74
74
73
73
72
72
72
72
72
72
72
72
72
72
72
73
73
73
73
74
74
74
71
71
71
71
70
70
63
61
58
56
56
56
56
57
57
58
59
59
59
59
59
59
59
59
59
59
59
60
59
59
59
59
59
59
59
59
59
59
60
60
60
60
61
60
60
60
60
59
59
59
59
59
58
58
58
57
57
57
58
56
56
45
28
25
25
23
23
23
23
23
23
23
23
22
22
22
22
22
22
21
21
21
21
21
21
21
21
21
21
21
21
22
22
22
22
22
22
22
22
22
22
22
23
23
23
24
24
25
25
22
20
20
20
20
20
21
21
21
21
21
21
21
21
21
21
21
21
21
21
21
21
21
21
21
21
21
21
21
21
21
21
21
21
21
21
21
21
22
22
23
23
24
24
24
24
24
24
24
24
24
24
24
25
25
25
25
25
25
25
25
25
25
25
25
25
25
25
25
25
25
25
25
25
25
24
24
22
22
20
20
20
20
20
20
20
20
20
19
19
17
17
17
17
17
16
16
16
15
15
15
15
15
15
15
15
15
15
15
15
15
15
15
15
15
15
15
15
15
15
15
15
15
15
15
15
15
15
15
15
15
15
15
15
15
15
15
15
15
15
15
15
15
15
15
15
15
15
15
15
15
15
15
14
13
12
12
12
11
10
10
10
10
10
8
8
8
6
2
2
2
2
2
2
2
2
2
2
2
2
2
2
2
2
2
2
2
2
2
2
2
2
2
2
2
2
2
2
2
2
2
2
2
2
2
2
2
2
2
2
2
2
2
2
2
2
2
2
2
2
2
2
2
2
2
2
2
2
2
2
1
1
1
1
1
1
1
1
1
1
1
1
1
1
1
1
1
1
1
1
1
1
1
1
1
1
1
1
1
1
1
1
1
1
1
1
1
1
1
1
1
1
1
1
1
1
1
1
1
1
1
0
0
0
0
0
0
0
0
0
0
0
0
0
0
0
0
0
0
0
0
0
0
0
0
0
0
0
0
0
0
0
0
0
0
0
0
0
0
0
0
0
0
0
0
0
0
0
0
0
0
0
0
0
0
0
0
0
0
0
0
0
0
0
0
0
0
0
0
0
0
0
0
0
0
0
0
0
0
0
0
0
0
0
0
0
0
0
0
0
0
0
0
0
0
0
0
0
0
0
0
0
0
0
0
0
0
0
0
0
0
0
0
0
0
0
0
0
0
0
0
0
0
0
0
0
0
0
0
0
0
0
0
0
0
0
0
0
0
0
0
0
0
0
0
0
0
0
0
0
0
0
0
0
0
0
0
0
0
0
0
0
0
0
0
0
0
0
0
0
0
0
0
0
0
0
0
0
0
0
0
0
0
0
0
0
0
0
0
0
0
0
0
0
0
0
1
1
1
1
1
1
1
1
1
1
1
1
1
1
1
1
1
1
1
1
1
1
1
1
1
1
1
1
1
1
1
1
1
1
1
1
1
1
1
1
1
1
1
1
1
1
1
1
1
1
1
1
1
1
1
1
1
1
1
1
1
1
1
1
1
1
1
1
1
1
1
1
1
1
1
1
1
1
1
1
1
1
1
2
2
2
2
2
2
2
2
2
2
2
2
2
2
2
2
2
2
2
2
2
2
2
1
1
1
1
1
1
1
1
1
1
1
1
1
1
1
1
1
1
1
1
1
1
1
1
1
1
1
1
1
1
1
1
1
1
1
1
1
1
1
1
1
1
1
1
1
1
0
0
0
0
0
0
0
0
0
0
2
4
5
5
5
5
5
5
5
5
5
6
6
7
8
8
8
8
8
8
8
8
8
9
10
10
10
10
10
10
10
10
10
10
10
10
10
10
10
10
10
10
10
10
10
10
10
10
10
10
10
10
10
10
10
10
10
10
10
10
10
10
10
10
10
10
10
10
10
10
10
10
10
10
10
10
10
10
10
10
10
10
10
10
10
10
10
10
10
10
10
10
10
10
10
10
10
10
10
10
10
10
10
10
10
10
10
10
10
10
10
10
10
10
10
10
10
10
10
10
10
10
10
10
10
10
10
10
10
10
10
10
10
9
7
7
7
4
4
3
3
3
2
2
3
3
3
2
2
2
2
2
2
2
2
2
2
2
2
2
2
2
2
2
2
1
1
1
1
1
1
1
1
1
1
1
1
1
1
1
1
1
1
1
1
1
1
1
1
1
0
0
0
0
0
1
1
1
1
1
1
1
1
1
1
1
1
1
1
1
1
1
2
2
2
2
2
2
2
2
2
2
2
2
2
2
2
2
2
2
2
2
2
2
2
2
2
2
2
2
2
2
2
2
2
2
2
2
2
2
2
2
2
2
2
2
2
2
2
2
2
2
2
2
2
2
2
2
2
2
2
2
2
2
2
2
2
2
2
2
2
2
2
2
2
2
2
2
2
2
2
2
2
2
2
2
2
2
2
2
2
2
2
2
2
2
2
2
2
2
2
2
2
2
2
2
2
2
2
2
2
2
2
2
2
2
2
2
2
2
2
2
2
2
2
2
2
2
2
2
2
2
2
2
2
2
2
2
2
2
2
2
2
2
1
1
1
1
1
1
1
1
1
1
1
1
1
1
1
1
1
0
0
0
0
0
0
0
0
0
0
0
0
0
0
0
0
0
0
0
0
0
0
0
0
0
0
0
0
0
0
0
0
0
0
0
0
0
0
0
0
0
0
0
0
0
0
0
0
0
0
0
0
0
0
0
0
0
0
0
0
0
0
0
0
0
0
0
0
0
0
0
0
0
0
0
0
0
0
0
0
0
0
0
0
0
0
0
0
0
0
0
0
0
0
0
0
0
0
0
0
0
0
0
0
0
0
0
0
0
0
0
0
0
0
0
0
0
0
0
0
0
0
0
0
0
0
0
0
0
0
0
0
0
0
0
0
0
0
0
0
0
0
0
0
0
0
0
0
0
0
0
0
0
0
0
0
0
0
0
0
0
0
0
0
0
0
0
0
0
0
0
0
0
0
0
0
0
0
0
0
0
0
0
0
0
0
0
0
0
0
0
0
1
1
1
1
1
1
1
1
1
1
1
1
1
1
1
1
1
1
1
1
1
1
1
1
1
1
1
1
1
1
1
1
1
1
1
1
1
1
1
1
1
1
1
1
1
1
1
1
1
1
1
1
1
1
1
1
1
1
1
1
1
1
1
1
1
1
1
1
1
1
1
1
1
1
1
1
1
1
1
1
1
1
1
1
1
1
1
1
1
1
1
1
1
1
1
1
1
1
1
1
1
1
1
1
1
1
1
1
1
1
1
1
1
1
1
1
1
1
1
1
0
0
0
0
0
0
0
0
0
0
0
0
0
0
0
0
0
0
0
0
0
0
1
1
1
1
1
1
1
1
1
1
1
1
1
1
1
1
1
1
1
1
1
1
1
1
1
1
1
1
1
1
1
1
1
1
1
1
1
1
1
1
1
1
1
1
1
1
1
1
1
1
1
1
1
1
1
1
1
1
1
1
1
1
1
1
1
1
1
1
1
1
1
1
1
4
4
4
5
5
5
5
5
5
5
5
5
5
5
5
5
5
5
5
5
5
5
4
4
4
4
4
5
5
5
5
5
5
5
5
5
5
5
5
5
5
5
5
6
6
6
6
6
6
6
6
6
7
7
7
7
7
7
7
7
7
7
7
8
8
8
8
8
8
8
8
8
8
8
8
8
8
8
8
8
8
8
8
8
8
8
7
7
7
7
7
7
7
7
7
7
7
7
7
7
7
7
7
7
7
7
7
7
7
7
7
7
7
7
7
7
7
7
7
7
7
7
7
7
7
7
7
7
7
7
7
7
7
7
7
7
7
7
7
7
7
7
7
7
7
7
7
7
7
7
7
7
7
7
7
7
7
7
7
7
7
7
7
7
7
7
7
7
7
7
7
7
7
7
7
7
7
7
7
7
7
7
7
7
7
7
7
7
7
7
7
7
6
5
5
5
5
5
5
5
5
5
4
5
5
5
5
5
5
5
5
5
5
5
5
5
5
5
5
5
5
5
5
5
5
5
5
5
5
5
5
5
5
5
5
4
4
4
4
4
4
4
4
4
4
4
4
2
2
2
2
2
2
2
2
2
2
2
2
2
2
2
2
2
2
2
2
2
2
2
2
2
2
2
2
2
2
2
2
2
2
2
2
2
2
2
2
3
3
3
4
4
4
4
4
4
4
4
4
4
4
4
4
5
5
5
5
5
5
5
5
5
5
5
5
5
5
5
5
5
5
5
5
5
5
5
5
5
5
5
5
5
5
5
5
5
6
6
6
6
6
6
6
6
5
5
5
5
5
5
5
5
5
5
5
5
5
5
5
5
5
5
5
5
5
5
5
5
5
5
5
5
5
5
5
6
6
6
6
6
6
6
6
6
6
6
6
6
6
6
6
6
6
6
6
6
6
6
6
6
6
6
6
6
6
6
6
6
6
6
5
5
5
5
5
5
5
5
5
5
5
5
5
5
5
5
5
5
5
5
5
5
5
5
5
5
5
5
5
5
5
5
5
5
5
5
5
5
5
5
5
5
5
5
5
5
5
5
5
5
5
5
5
5
5
5
5
5
4
2
1
1
1
1
1
1
1
0
0
0
0
0
0
0
0
0
0
0
0
0
0
0
0
0
0
0
0
0
0
0
0
0
0
0
0
0
0
0
0
0
0
0
0
0
0
0
0
0
0
0
0
0
0
0
0
0
0
0
0
0
0
0
0
0
0
0
0
0
0
0
0
0
0
0
0
0
0
0
0
0
0
0
0
0
0
0
0
0
0
0
0
0
0
0
0
0
0
0
0
0
0
0
0
0
0
0
0
0
0
0
0
0
0
0
0
0
0
0
0
0
0
0
0
0
0
0
0
0
0
0
0
0
0
0
0
0
0
0
0
0
0
0
0
0
0
0
0
0
0
0
0
0
0
0
0
0
0
0
0
0
0
0
0
0
0
0
0
0
0
0
0
0
0
0
0
0
0
0
0
0
0
0
0
0
0
0
0
0
0
0
0
0
0
0
0
0
0
0
0
0
0
0
0
0
0
0
0
0
0
0
0
0
0
0
0
0
0
0
0
0
0
0
0
0
0
0
0
0
0
0
0
0
0
0
1
1
1
1
1
1
1
1
1
1
1
1
1
1
1
1
1
1
1
1
1
1
2
2
2
2
2
2
2
2
2
2
2
2
2
2
2
2
2
2
2
2
2
2
2
2
2
2
2
2
2
2
2
2
2
2
2
2
2
2
2
2
2
2
2
2
2
2
2
2
2
2
2
2
2
2
2
2
2
2
2
2
2
2
2
2
2
2
2
2
2
2
2
2
2
2
2
2
2
2
2
2
2
2
2
2
2
2
2
2
2
2
2
2
2
2
2
2
2
2
3
3
3
3
3
3
3
3
3
3
3
3
3
3
3
3
3
3
3
3
3
3
3
3
3
3
3
3
3
3
3
3
3
3
3
3
3
3
3
3
3
2
2
2
2
2
2
2
2
2
2
2
2
1
1
1
1
1
1
1
1
1
1
1
1
1
1
1
1
1
1
1
1
1
1
1
1
1
1
1
0
0
0
0
0
0
0
1
1
1
1
1
1
1
1
1
1
1
1
1
1
1
1
1
1
1
1
1
1
1
1
1
1
1
1
1
1
1
1
1
1
1
1
1
1
1
0
0
0
0
0
0
0
0
0
0
0
0
0
0
0
0
0
0
0
0
0
0
0
0
0
0
0
0
0
0
0
1
1
1
1
1
1
1
1
1
1
1
1
1
1
1
1
1
2
2
2
2
2
2
2
2
2
2
2
2
2
2
2
2
2
2
2
2
2
2
2
2
2
2
2
2
2
2
2
2
2
2
2
2
2
2
2
2
2
2
2
2
2
2
2
2
2
2
2
2
2
2
2
2
2
2
2
2
2
2
2
2
2
2
2
2
2
2
2
2
2
2
2
2
2
2
2
2
2
2
2
2
2
2
2
2
2
2
2
2
2
2
2
2
2
2
2
2
2
2
2
2
2
2
2
2
2
2
2
2
2
2
2
2
2
2
2
2
2
2
2
2
2
2
2
2
2
2
2
2
2
2
2
2
2
1
1
1
1
1
1
1
1
1
1
1
1
1
1
1
1
1
1
1
1
1
1
1
1
1
1
1
1
1
1
1
1
1
1
1
1
1
1
0
0
0
0
0
0
0
0
0
0
0
0
0
0
0
0
0
0
0
0
0
0
0
0
0
0
0
0
0
0
0
0
0
0
0
0
0
0
0
0
0
0
0
0
0
0
0
0
0
0
0
0
0
0
0
0
0
0
0
0
0
0
0
0
0
0
0
0
0
0
0
0
0
0
0
0
0
0
0
0
0
0
0
0
0
0
0
0
0
0
0
0
0
0
0
0
0
0
0
0
0
0
0
0
0
0
0
0
0
0
0
0
0
0
0
0
0
0
0
0
0
0
0
0
0
0
0
0
0
0
0
0
0
0
0
0
0
0
0
0
0
0
0
0
0
0
0
0
0
0
0
0
0
0
0
0
0
0
0
0
0
0
0
0
0
0
0
0
0
0
0
0
0
0
0
0
0
0
0
0
0
0
0
0
0
0
0
0
0
0
0
0
0
0
0
0
0
0
0
0
0
0
0
0
0
0
0
0
0
0
0
0
0
0
0
0
0
0
0
0
0
0
0
0
0
0
0
0
0
0
0
0
0
0
0
0
0
0
0
0
0
0
0
0
0
0
0
0
0
0
0
0
0
0
0
0
0
0
0
0
0
0
0
0
0
0
0
0
0
0
0
0
0
0
0
0
0
0
0
0
0
0
0
0
0
0
0
0
0
0
0
0
0
0
0
0
0
0
0
0
0
0
0
0
0
0
0
0
0
0
0
0
0
0
0
0
0
0
0
0
0
0
0
0
0
0
0
0
0
0
0
0
0
0
0
0
0
0
0
0
0
0
0
0
0
0
0
0
0
0
0
0
0
0
0
0
0
0
0
0
0
0
0
0
0
0
0
0
0
0
0
0
0
0
0
0
0
0
0
0
0
0
0
0
0
0
0
0
0
0
0
0
0
0
0
0
0
0
0
0
0
0
0
0
0
0
0
0
0
0
0
0
0
0
0
0
0
0
0
0
0
0
0
0
0
0
0
0
0
0
0
0
0
0
0
0
0
0
0
0
0
0
0
0
0
0
0
0
0
0
0
0
0
0
0
0
0
0
0
0
0
0
0
0
0
0
0
0
0
0
0
0
0
0
0
0
0
0
0
0
0
0
0
0
0
0
0
0
0
0
0
0
0
0
0
0
0
0
0
0
0
0
0
0
0
0
0
0
0
0
0
0
0
0
0
0
0
0
0
0
0
0
0
0
0
0
0
0
0
0
0
0
0
0
0
0
0
0
0
0
0
0
0
0
0
0
0
0
0
0
0
0
0
0
0
0
0
0
0
0
0
0
0
0
0
0
0
0
0
0
0
0
0
0
0
0
0
0
0
0
0
0
0
0
0
0
0
0
0
0
0
0
0
0
0
0
0
0
0
0
0
0
0
0
0
0
0
0
0
0
0
0
0
0
0
0
0
0
0
0
0
0
0
0
0
0
0
0
0
0
0
0
0
0
0
0
0
0
0
0
0
0
0
0
0
0
0
0
0
0
0
0
0
0
0
0
0
0
0
0
0
0
0
0
0
0
0
0
0
0
0
0
0
0
0
0
0
0
0
0
0
0
0
0
0
0
0
0
0
0
0
0
0
0
0
0
0
0
0
0
0
0
0
0
0
0
0
0
0
0
0
0
0
0
0
0
0
0
0
0
0
0
0
0
0
0
0
0
0
0
0
0
0
0
0
0
0
0
0
0
0
0
0
0
0
0
0
0
0
0
0
0
0
0
0
0
0
0
0
0
0
0
0
0
0
0
0
0
0
0
0
0
0
0
0
0
0
0
0
0
0
0
0
0
0
0
0
0
0
0
0
0
0
0
0
0
0
0
0
0
0
0
0
0
0
0
0
0
0
0
0
0
0
0
0
0
0
0
0
0
0
0
0
0
0
0
0
0
0
0
0
0
0
0
0
0
0
0
0
0
0
0
0
0
0
0
0
0
0
0
0
0
0
0
0
0
0
0
0
0
0
0
0
0
0
0
0
0
0
0
0
0
0
0
0
0
0
0
0
0
0
0
0
0
0
0
0
0
0
0
0
0
0
0
0
0
0
0
0
0
0
0
0
0
0
0
0
0
0
0
0
0
0
0
0
0
0
0
0
0
0
0
0
0
0
0
0
0
0
0
0
0
0
0
0
0
0
0
0
0
0
0
0
0
0
0
0
0
0
0
0
0
0
0
0
0
0
0
0
0
0
0
0
0
0
0
0
0
0
0
0
0
1
1
1
1
1
1
1
1
1
1
1
1
1
1
1
1
1
1
1
1
1
1
1
1
1
1
1
1
1
1
1
1
1
1
1
1
1
1
1
1
1
1
1
1
1
1
1
1
1
1
1
1
1
1
1
1
1
1
1
1
1
1
1
1
1
1
1
1
1
1
1
1
0
0
0
0
0
0
0
0
0
0
0
1
1
1
1
1
1
1
1
1
1
1
1
1
1
1
1
1
1
1
1
1
1
1
1
1
1
1
1
1
1
1
1
1
1
1
1
1
1
1
1
1
1
1
1
1
1
1
1
1
1
1
1
1
1
1
1
1
1
1
1
1
1
1
1
1
1
1
1
1
1
1
1
1
1
1
1
1
1
1
1
0
0
0
0
0
0
0
0
0
0
0
0
0
0
0
0
0
0
0
0
0
0
0
0
0
0
0
0
0
0
0
0
0
0
0
0
0
0
0
0
0
0
0
0
0
0
0
0
0
0
0
0
0
0
0
0
0
0
0
0
0
0
0
0
0
0
0
0
0
0
0
0
0
0
0
0
0
0
0
0
0
0
0
0
0
0
0
0
0
0
0
0
0
0
0
0
0
0
0
0
0
0
0
0
0
0
0
0
0
0
0
0
0
0
0
0
0
0
0
0
0
0
0
0
0
0
0
0
0
0
0
0
0
0
0
0
0
0
0
0
0
0
0
0
0
0
0
0
0
0
0
0
0
0
0
0
0
0
0
0
0
0
0
0
0
0
0
0
0
0
0
0
0
0
0
0
0
0
0
0
0
0
0
0
0
0
0
0
0
0
0
0
0
0
0
0
0
0
0
0
0
0
0
0
0
0
0
0
0
0
0
0
0
0
0
0
0
0
0
0
0
0
0
0
0
0
0
0
0
0
0
0
0
0
0
0
0
0
0
0
0
0
0
0
0
0
0
0
0
0
0
0
0
0
0
0
0
0
0
0
0
0
0
0
0
0
0
0
0
0
0
0
0
0
0
0
0
0
0
0
0
0
0
0
0
0
0
0
0
0
0
0
0
0
0
0
0
0
0
0
0
0
0
0
0
0
0
0
0
0
0
0
0
0
0
0
0
0
0
0
0
0
0
0
0
0
0
0
0
0
0
0
0
0
0
0
0
0
0
0
0
0
0
0
0
0
0
0
0
0
0
0
0
0
0
0
0
0
0
0
0
0
0
0
0
0
0
0
0
0
0
0
0
0
0
0
0
0
0
0
0
0
0
0
0
0
0
0
0
0
0
0
0
0
0
0
0
0
0
0
0
0
0
0
0
0
0
0
0
0
0
0
0
0
0
0
0
0
0
0
0
0
0
0
0
0
0
0
0
0
0
0
0
0
0
0
0
0
0
0
0
0
0
0
0
0
0
0
0
0
0
0
0
0
0
0
0
0
0
0
0
0
0
0
0
0
0
0
0
0
0
0
0
0
0
0
0
0
0
0
0
0
0
0
0
0
0
0
0
0
0
0
0
0
0
0
0
0
0
0
0
0
0
0
0
0
0
0
0
0
0
0
0
0
0
0
0
0
0
0
0
0
0
0
0
0
0
0
0
0
0
0
0
0
0
0
0
0
0
0
0
0
0
0
0
0
0
0
0
0
0
0
0
0
0
0
0
0
0
0
0
0
0
0
0
0
0
0
0
0
0
0
0
0
0
0
0
0
0
0
0
0
0
0
0
0
0
0
0
0
0
0
0
0
0
0
0
0
0
0
0
0
0
0
0
0
0
0
0
0
0
0
0
0
0
0
0
0
0
0
0
0
0
0
0
0
0
0
0
0
0
0
0
0
0
0
0
0
0
0
0
0
0
0
0
0
0
0
0
0
0
0
0
0
0
0
0
0
0
0
0
0
0
0
0
0
0
0
0
0
0
0
0
0
0
0
0
0
0
0
0
0
0
0
0
0
0
0
0
0
0
0
0
0
0
0
0
0
0
0
0
0
0
0
0
0
0
0
0
0
0
0
0
0
0
0
0
0
0
0
0
0
0
0
0
0
0
0
0
0
0
0
0
0
0
0
0
0
0
0
0
0
0
0
0
0
0
0
0
0
0
0
0
0
0
0
0
0
0
0
0
0
0
0
0
0
0
0
0
0
0
0
0
0
0
0
0
0
0
0
0
0
0
0
0
0
0
0
0
0
0
0
0
0
0
0
0
0
0
0
0
0
0
0
0
0
0
0
0
0
0
0
0
0
0
0
0
0
0
0
0
0
0
0
0
0
0
0
0
0
0
0
0
0
0
0
0
0
0
0
0
0
0
0
0
0
0
0
0
0
0
0
0
0
0
0
0
0
0
0
0
0
0
0
0
0
0
0
0
0
0
0
0
0
0
0
0
0
0
0
0
0
0
0
0
0
0
0
0
0
0
0
0
0
0
0
0
0
0
0
0
0
0
0
0
0
0
0
0
0
0
0
0
0
0
0
0
0
0
0
0
0
0
0
0
0
0
0
0
0
0
0
0
0
0
0
0
0
0
0
0
0
0
0
0
0
0
0
0
0
0
0
0
0
0
0
0
0
0
0
0
0
0
0
0
0
0
0
0
0
0
0
0
0
0
0
0
0
0
0
0
0
0
0
0
0
0
0
0
0
0
0
0
0
0
0
0
0
0
0
0
0
0
0
0
0
0
0
0
0
0
0
0
0
0
0
0
0
0
0
0
0
0
0
0
0
0
0
0
0
0
0
0
0
0
0
0
0
0
0
0
0
0
0
0
0
0
0
0
0
0
0
0
0
0
0
0
0
0
0
0
0
0
0
0
0
0
0
0
0
0
0
0
0
0
0
0
0
0
0
0
0
0
0
0
0
0
0
0
0
0
0
0
0
0
0
0
0
0
0
0
0
0
0
0
0
0
0
0
0
0
0
0
0
0
0
0
0
0
0
0
0
0
0
0
0
0
0
0
0
0
0
0
0
0
0
0
0
0
0
0
0
0
0
0
0
0
0
0
0
0
0
0
0
0
0
0
0
0
0
0
0
0
0
0
0
0
0
0
0
0
0
0
0
0
0
0
0
0
0
0
0
0
0
0
0
0
0
0
0
0
0
0
0
0
0
0
0
0
0
0
0
0
0
0
0
0
0
0
0
0
0
0
0
0
0
0
0
0
0
0
0
0
0
0
0
0
0
0
0
0
0
0
0
0
0
0
0
0
0
0
0
0
0
0
0
0
0
0
0
0
0
0
0
0
0
0
0
0
0
0
0
0
0
0
0
0
0
0
0
0
0
0
0
0
0
0
0
0
0
0
0
0
0
0
0
0
0
0
0
0
0
0
0
0
0
0
0
0
0
0
0
0
0
0
0
0
0
0
0
0
0
0
0
0
0
0
0
0
0
0
0
0
0
0
0
0
0
0
0
0
0
0
0
0
0
0
0
0
0
0
0
0
0
0
0
0
0
0
0
0
0
0
0
0
0
0
0
0
0
0
0
0
0
0
0
0
0
0
0
0
0
0
0
0
0
0
0
0
0
0
0
0
0
0
0
0
0
0
0
0
0
0
0
0
0
0
0
0
0
0
0
0
0
0
0
0
0
0
0
0
0
0
0
0
0
0
0
0
0
0
0
0
0
0
0
0
0
0
0
0
0
0
0
0
0
0
0
0
0
0
1
1
1
1
1
1
1
1
1
1
1
1
1
1
1
1
1
1
1
1
1
1
1
1
1
1
1
1
1
1
1
1
1
1
1
1
1
1
1
1
1
1
1
1
1
1
1
1
1
1
1
1
1
1
1
1
1
1
1
1
1
1
1
1
1
1
1
1
1
1
1
1
1
1
1
1
1
1
1
1
1
1
1
1
1
1
1
1
1
1
1
1
1
1
1
1
1
1
1
1
1
1
0
0
0
0
0
0
0
0
0
0
0
0
0
0
0
0
0
0
0
0
0
0
0
0
0
0
0
0
0
0
0
0
0
0
0
0
0
0
0
0
1
1
1
1
1
1
1
1
1
1
1
1
1
1
1
1
1
1
1
1
1
1
1
1
1
1
1
1
1
1
1
1
1
1
1
1
1
1
1
1
1
1
1
1
1
1
1
1
1
1
1
1
1
1
1
1
1
1
1
1
1
1
1
1
1
1
1
1
1
1
1
1
1
1
1
1
1
1
1
1
1
1
1
1
1
1
1
1
1
1
1
1
1
1
1
1
1
1
1
1
1
1
1
1
1
1
1
1
1
1
1
1
1
1
1
1
1
1
1
1
1
1
1
1
1
1
1
1
1
1
1
1
1
1
1
1
1
1
1
1
1
1
1
1
0
0
0
0
0
0
0
0
0
0
0
0
0
0
0
0
0
0
0
0
0
0
0
0
0
0
0
0
0
0
0
0
0
0
0
0
0
0
0
0
0
0
0
0
0
0
0
0
0
0
0
0
0
0
0
0
0
0
0
0
0
0
0
0
0
0
0
0
0
0
0
0
0
0
0
0
0
0
0
0
0
0
0
0
0
0
0
0
0
0
0
0
0
0
0
0
0
0
0
0
0
0
0
0
0
0
0
0
0
0
0
0
0
0
0
0
0
0
0
0
0
0
0
0
0
0
0
0
0
0
0
0
0
0
0
0
0
0
0
0
0
0
0
0
0
0
0
0
0
0
0
0
0
0
0
0
0
0
0
0
0
0
0
0
0
0
0
0
0
0
0
0
0
0
0
0
0
0
0
0
0
0
0
0
0
0
0
0
0
0
0
0
0
0
0
0
0
0
0
0
0
0
0
0
0
0
0
0
0
0
0
0
0
0
0
0
0
0
0
0
0
0
0
0
0
0
0
0
0
0
0
0
0
0
0
0
0
0
0
0
0
0
0
0
0
0
0
0
0
0
0
0
0
0
0
0
0
0
0
0
0
0
0
0
0
0
0
0
0
0
0
0
0
0
0
0
0
0
0
0
0
0
0
0
1
1
1
1
1
1
1
1
1
1
1
1
1
1
1
1
2
2
2
2
2
2
2
2
2
2
2
2
2
2
2
2
2
2
2
2
2
2
2
2
2
2
2
2
2
2
2
2
2
2
2
2
2
2
2
2
1
1
1
1
1
1
1
1
1
1
1
1
1
1
1
1
1
1
1
1
1
1
1
1
1
1
1
1
1
1
1
1
1
1
1
1
1
1
1
1
1
1
1
1
1
1
1
1
1
2
2
2
2
2
2
2
2
2
2
2
2
2
2
2
2
2
2
2
2
2
2
2
2
2
2
2
2
2
2
2
2
2
2
2
2
2
2
2
2
2
2
2
2
2
2
2
2
2
2
2
2
2
2
2
2
2
2
2
2
2
2
2
2
2
2
2
2
2
2
2
2
2
2
2
2
2
2
2
2
2
2
2
2
2
2
2
2
2
2
2
2
1
1
1
1
1
1
1
1
1
1
1
1
1
1
1
1
1
1
1
1
1
1
1
1
1
1
1
1
1
1
1
1
1
1
1
1
1
1
1
1
1
1
0
0
0
0
0
0
0
0
0
0
0
0
0
0
0
0
0
0
0
0
0
0
0
0
0
0
0
0
0
0
0
0
0
0
0
0
0
0
0
0
0
0
0
0
0
0
0
0
0
0
0
0
0
0
0
0
0
0
0
0
0
0
0
0
0
0
0
0
0
0
0
0
0
0
0
0
0
0
0
0
0
0
0
0
0
0
0
0
0
0
0
0
0
0
0
0
0
0
0
0
0
0
0
0
0
0
0
0
0
0
0
0
0
0
0
0
0
0
0
0
0
0
0
0
0
0
0
0
0
0
0
0
0
0
0
0
0
0
0
0
0
0
0
0
0
0
0
0
0
0
0
0
0
0
0
0
0
0
0
0
0
0
0
0
0
0
0
0
0
0
0
0
0
0
0
0
0
0
0
0
0
0
0
0
0
0
0
0
0
0
0
0
0
0
0
0
0
0
0
0
0
0
0
0
0
0
0
0
0
0
0
0
0
0
0
0
0
0
0
0
0
0
0
0
0
0
0
0
0
0
0
0
0
0
0
0
0
0
0
0
0
0
0
0
0
0
0
0
0
0
0
0
0
0
0
0
0
0
0
0
0
0
0
0
0
0
0
0
0
0
0
0
0
0
0
0
0
0
0
0
0
0
0
0
0
0
0
0
0
0
0
0
0
0
0
0
0
0
0
0
0
0
0
0
0
0
0
0
0
0
0
0
0
0
0
0
0
0
0
0
0
0
0
0
0
0
0
0
0
0
0
0
0
0
0
0
0
0
0
0
0
0
0
0
0
0
0
0
0
0
0
0
0
0
0
0
0
0
0
0
0
0
0
0
0
0
0
0
0
0
0
0
0
0
0
0
0
0
0
0
0
0
0
0
0
0
0
0
0
0
0
0
0
0
0
0
0
0
0
0
0
0
0
0
0
0
0
0
0
0
0
0
0
0
0
0
0
0
0
0
0
0
0
0
0
0
0
0
0
0
0
0
0
0
0
0
0
0
0
0
0
0
0
0
0
0
0
0
0
0
0
0
0
0
0
0
0
0
0
0
0
0
0
0
0
0
0
0
0
0
0
0
0
0
0
0
0
0
0
0
0
0
0
0
0
0
0
0
0
0
0
0
0
0
0
0
0
0
0
0
0
0
0
0
0
0
0
0
0
0
0
0
0
0
0
0
0
0
0
0
0
0
0
0
0
0
0
0
0
0
0
0
0
0
0
0
0
0
0
0
0
0
0
0
0
0
0
0
0
0
0
0
0
0
0
0
0
0
0
0
0
0
0
0
0
0
0
0
0
0
0
0
0
0
0
0
0
0
0
0
0
0
0
0
0
0
0
0
0
0
0
0
0
0
0
0
0
0
0
0
0
0
0
0
0
1
1
1
1
1
1
1
1
1
1
1
1
1
1
1
1
1
1
1
1
1
1
1
1
1
1
1
1
1
1
1
1
1
1
1
1
1
1
1
1
1
1
1
1
1
1
1
1
1
1
1
1
1
1
1
1
1
1
1
1
1
1
1
1
0
0
0
0
0
0
0
0
0
0
0
0
0
0
0
0
0
0
0
0
0
0
0
0
0
0
0
0
0
0
0
0
0
0
0
0
0
0
0
0
0
0
0
0
0
0
0
0
0
0
0
0
0
0
0
0
0
0
0
0
0
0
0
0
0
0
0
0
0
0
0
0
0
0
0
0
0
0
0
0
0
0
0
0
0
0
0
0
0
0
0
0
0
0
0
0
0
0
0
0
0
0
0
0
0
0
0
0
0
1
1
1
1
1
1
1
1
1
1
1
1
1
1
1
1
1
1
1
1
1
1
1
1
1
1
1
1
1
1
1
1
1
1
1
1
1
1
1
1
1
1
1
1
1
1
1
1
1
1
1
1
1
1
1
1
1
1
1
1
1
1
1
1
1
1
1
1
1
1
1
1
1
1
1
1
1
1
1
1
1
1
1
1
1
1
1
1
1
1
1
1
1
1
1
1
1
1
1
1
1
1
0
0
0
0
0
0
0
0
0
0
0
0
0
0
0
0
0
0
0
0
0
0
0
0
0
0
0
0
0
0
0
0
0
0
0
0
0
0
0
0
0
0
0
0
0
0
0
0
0
0
0
0
0
0
0
0
0
0
0
0
0
0
0
0
0
0
0
0
0
0
0
0
0
0
0
0
0
0
0
0
0
0
0
0
0
0
0
0
0
0
0
0
0
0
0
0
0
0
0
0
0
0
0
0
0
0
0
0
0
0
0
0
0
0
0
0
0
0
0
0
0
0
0
0
0
0
0
0
0
0
0
0
0
0
0
0
0
0
0
0
0
0
0
0
0
0
0
0
0
0
0
0
0
0
0
0
0
0
0
0
0
0
0
0
0
0
0
0
0
0
0
0
0
0
0
0
0
0
0
0
0
0
0
0
0
0
0
0
0
0
0
0
0
0
0
0
0
0
0
0
0
0
0
0
0
0
0
0
0
0
0
0
0
0
0
0
0
0
0
0
0
0
0
0
0
0
0
0
0
0
0
0
0
0
0
0
0
0
0
0
0
0
0
0
0
0
0
0
0
0
0
0
0
0
0
0
0
0
0
0
0
0
0
0
0
0
0
0
0
0
0
0
0
0
0
0
0
0
0
0
0
0
0
0
0
0
0
0
0
0
0
0
0
0
0
0
0
0
0
0
0
0
0
0
0
0
0
0
0
0
0
0
0
0
0
0
0
0
0
0
0
0
0
0
0
0
0
0
0
0
0
0
0
0
0
0
0
0
0
0
0
0
0
0
0
0
0
0
0
0
0
0
0
0
0
0
0
0
0
0
0
0
0
0
0
0
0
0
0
0
0
0
0
0
0
0
0
0
0
0
0
0
0
0
0
0
0
0
0
0
0
0
0
0
0
0
0
0
0
0
0
0
0
0
0
0
0
0
0
0
0
0
0
0
0
0
0
0
0
0
0
0
0
0
0
0
0
0
0
0
0
0
0
0
0
0
0
0
0
0
0
0
0
0
0
0
0
0
0
0
0
0
0
0
0
0
0
0
0
0
0
0
0
0
0
0
0
0
0
0
0
0
0
0
0
0
0
0
0
0
0
0
0
0
0
0
0
0
0
0
0
0
0
0
0
0
0
0
0
0
0
0
0
0
0
0
0
0
0
0
0
0
0
0
0
0
0
0
0
0
0
0
0
0
0
0
0
0
0
0
0
0
0
0
0
0
0
0
0
0
0
0
0
0
0
0
0
0
0
0
0
0
0
0
0
0
0
0
0
0
0
0
0
0
0
0
0
0
0
0
0
0
0
0
0
0
0
0
0
0
0
0
0
0
0
0
0
0
0
0
0
0
0
0
0
0
0
0
0
0
0
0
0
0
0
0
0
0
0
0
0
0
0
0
0
0
0
0
0
0
0
0
0
0
0
0
0
0
0
0
0
0
0
0
0
0
0
0
0
0
0
0
0
0
0
0
0
0
0
0
0
0
0
0
0
0
0
0
0
0
0
0
0
0
0
0
0
0
0
0
0
0
0
0
0
0
0
0
0
0
0
0
0
0
0
0
0
0
0
0
0
0
0
0
0
0
0
0
0
0
0
0
0
0
0
0
0
0
0
1
1
1
1
1
1
1
1
2
2
2
2
2
2
2
2
2
2
2
2
2
2
2
2
2
2
2
2
2
2
2
2
2
2
2
2
2
2
2
2
2
2
2
2
2
2
2
2
2
2
2
2
2
2
2
2
2
2
2
2
2
2
2
2
2
2
2
2
2
2
2
2
2
2
2
2
2
2
2
2
2
2
2
2
2
2
2
2
2
2
2
2
2
2
2
2
2
2
2
2
2
2
2
2
2
2
2
2
2
2
2
2
2
2
2
2
2
2
2
2
2
2
2
2
2
2
2
2
2
2
2
2
2
2
2
2
2
2
2
2
2
2
2
2
2
2
2
1
1
1
1
1
1
1
1
1
1
1
1
1
1
1
1
1
1
0
0
0
0
1
1
1
0
0
0
0
0
0
0
0
0
0
0
0
0
0
0
0
0
0
0
0
0
0
0
0
0
0
0
0
0
0
0
0
0
0
0
0
0
0
0
0
0
0
0
0
0
0
0
0
0
0
0
0
0
0
0
0
0
0
0
0
0
0
0
0
0
0
0
0
0
0
0
0
0
0
0
0
0
0
0
0
0
0
0
0
0
0
0
0
0
0
0
0
0
0
0
0
0
0
0
0
0
0
0
0
0
0
0
0
0
0
0
0
0
0
1
1
1
1
1
1
1
1
1
1
1
1
2
2
2
2
2
2
2
2
2
2
2
2
2
2
2
2
2
2
2
2
2
2
2
2
2
2
2
2
2
2
2
2
2
2
2
2
2
2
2
2
2
2
2
2
2
2
2
2
2
2
2
2
2
2
2
2
2
2
2
2
2
2
2
2
2
2
2
2
2
2
2
2
2
2
2
2
2
2
2
2
2
2
2
2
2
2
2
2
2
2
2
2
2
2
2
2
2
2
2
2
2
2
2
2
2
1
1
1
1
1
1
1
1
1
1
1
1
1
1
1
0
0
0
0
0
0
0
0
0
0
0
0
0
0
0
0
0
0
0
0
0
0
0
0
0
0
0
0
0
0
0
0
0
0
0
0
0
0
0
0
0
0
0
0
0
0
0
0
0
0
0
0
0
0
0
0
0
0
0
0
0
0
0
0
0
0
0
0
0
0
0
0
0
0
0
0
0
0
0
0
0
0
0
0
0
0
0
0
0
0
0
0
0
0
0
0
0
0
0
0
0
0
0
0
0
0
0
0
0
0
0
0
0
0
0
0
0
0
0
0
0
0
0
0
0
0
0
0
0
0
0
0
0
0
0
0
0
0
0
0
0
0
0
0
0
0
0
0
0
0
0
0
0
0
0
0
0
0
0
0
0
0
0
0
0
0
0
0
0
0
0
0
0
0
0
0
0
0
0
0
0
0
0
0
0
0
0
0
0
0
0
0
0
0
0
0
0
0
0
0
0
0
0
0
0
0
0
0
0
0
0
0
0
0
0
0
0
0
0
0
0
0
0
0
0
0
0
0
0
0
0
0
0
0
0
0
0
0
0
0
0
0
0
0
0
0
0
0
0
0
0
0
0
0
0
0
0
0
0
0
0
0
0
0
0
0
0
0
0
0
0
0
0
0
0
0
0
0
0
0
0
0
0
0
0
0
0
0
0
0
0
0
0
0
0
0
0
0
0
0
0
0
0
0
0
0
0
0
0
0
0
0
0
0
0
0
0
0
0
0
0
0
0
0
0
0
0
0
0
0
0
0
0
0
0
0
0
0
0
0
0
0
0
0
0
0
0
0
0
0
0
0
0
0
0
0
0
0
0
0
0
0
0
0
0
0
0
0
0
0
0
0
0
0
0
0
0
0
0
0
0
0
0
0
0
0
0
0
0
0
0
0
0
0
0
0
0
0
0
0
0
0
0
0
0
0
0
0
0
0
0
0
0
0
0
0
0
0
0
0
0
0
0
0
0
0
0
0
0
0
0
0
0
0
0
0
0
0
0
0
0
0
0
0
0
0
0
0
0
0
0
0
0
0
0
0
0
0
0
0
0
0
0
0
0
0
0
0
0
0
0
0
0
0
0
0
0
0
0
0
0
0
0
0
0
0
0
0
0
0
0
0
0
0
0
0
0
0
0
0
0
0
0
0
0
0
0
0
0
0
0
0
0
0
0
0
0
0
0
0
0
0
0
0
0
0
0
0
0
0
0
0
0
0
0
0
0
0
0
0
0
0
0
0
0
0
0
1
1
1
1
1
1
1
1
1
1
1
1
1
1
1
1
1
1
1
1
1
1
1
1
1
1
1
1
1
1
1
1
1
1
1
1
1
1
1
1
1
1
1
1
1
1
1
1
1
1
1
1
1
1
1
1
1
1
1
1
2
2
2
2
2
2
2
2
2
2
2
2
2
2
2
2
2
2
2
2
2
2
2
2
2
2
2
2
2
2
2
2
2
2
2
2
2
2
2
2
2
2
2
2
2
2
2
2
2
2
2
2
2
2
2
2
2
2
2
2
2
2
2
2
2
2
2
2
2
2
2
2
2
2
2
2
2
2
2
2
2
2
2
2
2
2
2
2
1
1
1
1
1
1
1
1
1
1
1
1
1
0
0
0
0
0
0
0
0
0
0
0
0
0
0
0
0
0
0
0
0
0
0
0
0
0
0
0
0
0
0
0
0
0
0
0
0
0
0
0
0
0
0
0
0
0
0
0
0
0
0
0
0
0
0
0
0
0
0
0
0
0
0
0
0
0
0
0
0
0
0
0
0
0
0
0
0
0
0
0
0
0
0
0
0
0
0
0
0
0
0
0
0
0
0
0
0
0
0
0
0
0
0
0
0
0
0
0
0
0
0
0
0
0
0
0
0
0
0
0
0
0
0
0
0
0
0
0
0
0
0
0
0
0
0
0
0
0
0
0
0
0
0
0
0
0
0
0
0
0
0
0
0
0
0
0
0
0
0
0
0
0
0
0
0
0
0
0
0
0
0
0
0
0
0
0
0
0
0
0
0
0
0
0
0
0
0
0
0
0
0
0
0
0
0
0
0
0
0
0
0
0
0
0
0
0
0
0
0
0
0
0
0
0
0
0
0
0
0
0
0
0
0
0
0
0
0
0
0
0
0
0
0
0
0
0
0
0
0
0
0
0
0
0
0
0
0
0
0
0
0
0
0
0
0
0
0
0
0
0
0
0
0
0
0
0
0
0
0
0
0
0
0
0
0
0
0
0
0
0
0
0
0
0
0
0
0
0
0
0
0
0
2
2
2
2
2
2
2
2
2
2
2
2
2
2
2
2
2
2
2
2
2
2
2
2
2
2
2
2
2
2
2
2
2
2
3
3
3
3
3
3
3
3
3
3
3
3
3
3
3
3
3
3
3
3
3
3
3
3
3
3
3
3
3
3
3
3
3
3
3
3
3
3
3
3
3
3
3
3
3
3
3
3
3
3
3
3
3
3
3
3
3
3
3
3
3
3
3
3
3
3
3
3
3
3
3
3
3
3
3
3
3
3
3
3
3
3
3
3
3
3
3
3
3
3
3
3
3
3
3
3
3
3
3
3
3
3
4
4
4
4
4
4
4
4
4
4
3
3
3
3
3
3
3
3
3
3
3
3
3
3
2
2
2
2
2
2
2
2
2
2
2
2
2
2
2
2
2
2
2
2
2
2
2
2
2
2
2
2
2
2
1
1
1
1
1
1
1
1
1
1
1
1
1
1
1
1
1
1
1
1
1
1
1
1
1
1
1
1
1
1
1
1
1
1
1
1
1
1
1
1
1
1
1
1
1
1
1
1
1
1
1
1
1
1
1
1
1
1
1
1
1
1
1
1
1
1
1
1
1
1
1
1
0
0
0
0
0
0
0
0
0
0
0
0
0
0
0
0
0
0
0
0
0
0
0
0
0
0
0
0
0
0
0
0
0
0
0
0
0
0
0
0
0
0
0
0
0
0
0
0
0
0
0
0
0
0
0
0
0
0
0
0
0
0
0
0
0
0
0
0
0
0
0
0
0
0
0
0
0
0
0
0
0
0
0
0
0
0
0
0
0
0
0
0
0
0
0
0
0
0
0
0
0
0
0
0
0
0
0
0
0
0
0
0
0
0
0
0
0
0
0
0
0
0
0
0
0
0
0
0
0
0
0
0
0
0
0
0
0
0
0
0
0
0
0
0
0
0
0
0
0
0
0
0
0
0
0
0
0
0
0
0
0
0
0
0
0
0
0
0
0
0
0
0
0
0
0
0
0
0
0
0
0
0
0
0
0
0
0
0
0
1
1
1
1
1
1
1
1
1
1
1
1
1
1
1
1
1
1
1
1
1
1
1
1
1
1
1
1
1
1
1
1
1
1
1
1
1
1
1
1
1
1
1
1
1
1
1
1
1
1
1
1
1
1
1
1
1
1
1
1
1
1
1
1
1
1
1
1
1
1
1
1
1
1
1
1
1
1
1
1
1
1
1
1
1
1
1
1
1
1
1
1
1
1
1
1
1
1
1
1
1
1
1
1
1
2
2
2
2
2
2
2
2
2
2
2
2
2
2
2
2
2
2
2
2
2
2
2
2
2
2
2
2
2
2
2
2
2
2
2
2
2
2
2
2
2
2
2
2
2
2
2
2
2
2
2
2
2
2
2
2
2
2
2
2
2
2
2
2
2
2
2
2
1
1
1
1
1
1
1
1
1
1
1
1
1
1
1
1
1
1
1
1
1
1
1
1
1
1
1
1
1
1
1
1
1
1
1
1
1
1
1
1
1
1
1
1
1
1
1
1
1
1
1
1
1
1
1
1
0
0
0
0
0
0
0
0
0
0
0
0
0
0
0
0
0
0
0
0
0
0
0
0
0
0
0
0
0
0
0
0
0
0
0
0
0
0
0
0
0
0
0
0
0
0
0
0
0
0
0
0
0
0
0
0
0
0
0
0
0
0
0
0
0
0
0
0
0
0
0
0
0
0
0
0
0
0
0
0
0
0
0
0
0
0
0
0
0
0
0
0
0
0
0
0
0
0
0
0
0
0
0
0
0
0
0
0
0
0
0
0
0
0
0
0
0
0
0
0
0
0
0
0
0
0
0
0
0
0
0
0
0
0
0
0
0
0
0
0
0
0
0
0
0
0
0
0
0
0
0
0
0
0
0
0
0
0
0
0
0
0
0
0
0
0
0
0
0
0
0
0
0
0
0
0
0
0
0
0
0
0
0
0
0
0
0
0
0
0
0
0
0
0
0
0
0
0
0
0
0
0
0
0
0
0
0
0
0
0
0
0
0
0
0
0
0
0
0
0
0
0
0
0
0
0
0
0
0
0
0
0
0
0
0
0
0
0
0
0
0
0
0
0
0
0
0
0
0
0
0
0
0
0
0
0
0
0
0
0
0
0
0
0
0
0
0
0
0
0
0
0
0
0
0
0
0
0
0
0
0
0
0
0
0
0
0
0
0
0
0
0
0
0
0
0
0
0
0
0
0
0
0
0
0
2
3
3
6
9
22
26
27
28
29
29
29
29
30
30
30
35
37
37
37
37
37
37
37
37
37
37
37
38
38
39
40
41
41
42
43
44
44
45
46
47
47
47
50
50
52
52
52
52
52
52
52
52
53
53
53
53
53
53
55
55
55
56
56
64
65
66
66
66
66
67
67
67
67
67
67
67
67
67
67
67
67
68
68
68
68
69
69
69
70
70
70
70
70
70
70
70
70
70
70
70
71
70
70
71
71
71
71
71
71
71
71
70
66
62
62
62
62
63
63
63
62
62
62
62
62
62
62
62
62
62
62
62
62
62
62
62
62
62
62
62
62
62
62
62
61
62
62
62
62
62
62
62
61
62
62
61
61
61
61
61
60
60
60
60
60
62
62
62
62
62
62
62
62
61
60
60
60
50
45
44
40
40
40
41
41
40
40
35
33
32
32
32
32
31
30
30
30
30
30
28
28
28
28
28
28
27
24
22
22
22
21
20
19
17
17
17
17
17
16
16
16
16
15
15
15
15
15
14
14
14
14
14
14
14
12
12
12
12
12
12
12
12
11
11
11
11
11
11
11
10
10
10
10
10
10
11
11
11
11
11
11
11
11
11
11
11
11
10
10
10
10
11
11
11
10
10
10
10
10
10
9
9
9
9
9
9
9
9
9
9
9
9
9
9
9
9
9
7
8
7
7
7
7
7
7
7
7
7
7
7
7
7
7
7
7
7
7
7
7
7
6
5
5
5
5
5
5
5
5
5
5
5
6
6
5
5
5
5
5
5
5
5
5
5
5
5
5
5
5
5
5
5
5
5
5
5
5
5
5
5
5
4
4
4
4
4
4
4
4
4
4
4
4
4
4
4
4
5
5
5
5
5
5
5
5
5
5
5
5
5
5
5
3
4
4
3
3
3
2
2
2
2
2
2
2
2
2
2
2
2
2
2
2
2
2
2
2
2
2
2
2
2
2
2
2
2
2
2
2
2
2
2
2
2
2
2
2
2
2
2
2
2
2
2
2
2
2
2
2
2
2
2
2
2
2
2
2
2
2
2
2
2
2
2
2
1
1
1
1
1
1
1
1
1
1
1
1
1
1
1
1
1
1
1
1
1
1
1
1
1
1
1
1
1
1
1
1
1
1
1
1
1
1
1
1
1
1
1
1
1
1
1
1
1
1
1
1
1
1
1
1
1
1
1
1
1
1
1
1
1
1
1
1
1
1
1
0
0
0
0
0
0
0
0
0
0
0
0
0
0
0
0
0
0
0
0
0
0
0
0
0
0
0
0
0
0
0
0
0
0
0
0
0
0
0
0
0
0
0
0
0
0
0
0
0
0
0
0
0
0
0
0
0
0
0
0
0
0
0
0
0
0
0
0
0
0
0
0
0
0
0
0
0
0
0
0
0
0
0
0
0
0
0
0
0
0
0
0
0
0
0
0
0
0
0
0
0
0
0
0
0
0
0
0
0
0
0
0
0
0
0
0
0
0
0
0
0
0
0
0
0
0
0
0
0
0
0
0
0
0
0
0
0
0
0
0
0
0
0
0
0
0
0
0
0
0
0
0
0
0
0
0
0
0
0
0
0
0
0
0
0
0
0
0
0
0
0
0
0
0
0
0
0
0
0
0
0
0
0
0
0
0
0
0
0
0
0
0
0
0
0
0
0
0
0
0
0
0
0
0
0
0
0
0
0
0
0
0
0
0
0
0
0
0
0
0
0
0
0
0
0
0
0
0
0
0
0
0
0
0
0
0
0
0
0
0
0
0
0
0
0
0
0
0
0
0
0
0
0
0
0
0
0
0
0
0
0
0
0
0
0
0
0
0
0
0
0
0
0
0
0
0
0
0
0
0
0
0
0
0
0
0
0
0
0
0
0
0
0
0
0
0
0
0
0
0
0
0
0
0
0
0
0
0
0
0
0
0
0
0
0
0
0
0
0
0
0
0
0
0
0
0
0
0
0
0
0
0
0
0
0
0
0
0
0
0
0
0
0
0
0
0
0
0
0
0
0
0
0
0
0
0
0
0
0
0
0
0
0
0
0
0
0
0
0
0
0
0
0
0
0
0
0
0
0
0
0
0
0
0
0
0
0
0
0
0
0
0
0
0
0
0
0
0
0
0
0
0
0
0
0
0
0
0
0
0
0
0
0
0
0
0
0
0
0
0
0
0
0
0
0
0
0
0
0
0
0
0
0
0
0
0
0
0
0
0
0
0
0
0
0
0
0
0
0
0
0
0
0
0
0
0
0
0
0
0
0
0
0
0
0
0
0
0
0
0
0
0
0
0
0
0
0
0
0
0
0
0
0
0
0
0
0
0
0
0
0
0
0
0
0
0
0
0
0
0
0
0
0
0
0
0
0
0
0
0
0
0
0
0
0
0
0
0
0
0
0
0
0
0
0
0
0
0
0
0
0
0
0
0
0
0
0
0
0
0
0
0
0
0
0
0
0
0
0
0
0
0
0
0
0
0
0
0
0
0
0
0
0
0
0
0
0
0
0
0
0
0
0
0
0
0
0
0
0
0
0
0
0
0
0
0
0
0
0
0
0
0
0
0
0
0
0
0
0
0
0
0
0
0
0
0
0
0
0
0
0
0
0
0
0
0
0
0
0
0
0
0
0
0
0
0
0
0
0
0
0
0
0
0
0
0
0
0
0
0
0
0
0
0
0
0
0
0
0
0
0
0
0
0
0
0
0
0
0
0
0
0
0
0
0
0
0
0
0
0
0
0
0
0
0
0
0
0
0
0
0
0
0
0
0
0
0
0
0
0
0
0
0
0
0
0
0
0
0
0
0
0
0
0
0
0
0
0
0
0
0
0
0
0
0
0
0
0
0
0
0
0
0
0
0
0
0
0
0
0
0
0
0
0
0
0
0
0
0
0
0
0
0
0
0
0
0
0
0
0
0
0
0
0
0
0
0
0
0
0
0
0
0
0
0
0
0
0
0
0
0
0
0
0
0
0
0
0
0
0
0
0
0
0
0
0
0
0
0
0
0
0
0
0
0
0
0
0
0
0
0
0
0
0
0
0
0
0
0
0
0
0
0
0
0
0
0
0
0
0
0
0
0
0
0
0
0
0
0
0
0
0
0
0
0
0
0
0
0
0
0
0
0
0
0
0
0
0
0
0
0
0
0
0
0
0
0
0
0
0
0
0
0
0
0
0
0
0
0
0
0
0
0
0
0
0
0
0
0
0
0
0
0
0
0
0
0
0
0
0
0
0
0
0
0
0
0
0
0
0
0
0
0
0
0
0
0
0
0
0
0
0
0
0
0
0
0
0
0
0
0
0
0
0
0
0
0
0
0
0
0
0
0
0
0
0
0
0
0
0
0
0
0
0
0
0
0
0
0
0
0
0
0
0
0
0
0
0
0
0
0
0
0
0
0
0
0
0
0
0
0
0
0
0
0
0
0
0
0
0
0
0
0
0
0
0
0
0
0
0
0
0
0
0
0
0
0
0
0
0
0
0
0
0
0
0
0
0
0
0
0
0
0
0
0
0
0
0
0
0
0
0
0
0
0
0
0
0
0
0
0
0
0
0
0
0
0
0
0
0
0
0
0
0
0
0
0
0
0
0
0
0
0
0
0
0
0
0
0
0
0
0
0
0
0
0
0
0
0
0
0
0
0
0
0
0
0
0
0
0
0
0
0
0
0
0
0
0
0
0
0
0
0
0
0
0
0
0
0
0
0
0
0
0
0
0
0
0
0
0
0
0
0
0
0
0
0
0
0
0
0
0
0
0
0
0
0
0
0
0
0
0
0
0
0
0
0
0
0
0
0
0
0
0
0
0
0
0
0
0
0
0
0
0
0
0
0
0
0
0
0
0
0
0
0
0
0
0
0
0
0
0
0
0
0
0
0
0
0
0
0
0
0
0
0
0
0
0
0
0
0
0
0
0
0
0
0
0
0
0
0
0
0
0
0
0
0
0
0
0
0
0
0
0
0
0
0
0
0
0
0
0
0
0
1
1
1
1
1
1
1
1
1
1
1
1
1
1
1
1
1
1
1
1
1
1
1
1
1
1
1
1
0
0
0
0
0
0
0
0
0
0
0
0
0
0
0
0
0
0
0
0
0
0
0
0
0
0
0
0
0
0
0
0
0
0
0
0
0
0
0
0
0
0
0
0
0
0
0
0
0
0
0
0
0
0
0
0
0
0
0
0
0
0
0
0
0
0
0
0
0
0
0
0
0
0
0
0
0
0
0
0
0
0
0
0
0
1
1
2
2
2
2
2
2
2
2
2
2
2
2
2
2
2
2
2
2
2
2
2
2
2
2
2
2
2
2
2
2
2
2
2
2
2
2
2
2
2
2
2
2
2
2
2
2
2
2
2
2
2
2
2
2
2
2
2
2
2
2
2
2
2
2
2
2
2
2
2
2
2
2
2
2
2
2
2
2
2
2
2
2
2
2
3
3
3
3
3
3
3
3
3
3
3
3
3
3
3
3
3
3
3
3
3
3
3
3
3
3
3
3
3
3
3
3
3
3
3
3
3
3
3
3
3
3
3
3
3
3
3
3
3
3
3
3
3
3
3
3
3
3
3
3
3
3
3
3
3
3
3
3
2
2
2
2
2
2
2
2
2
2
2
2
2
2
2
2
2
2
2
2
2
2
2
2
2
2
2
2
2
2
2
2
2
2
2
2
2
2
2
2
2
2
2
3
3
3
3
3
3
3
3
3
3
3
3
3
4
4
4
4
4
4
4
4
4
4
4
4
4
4
4
4
4
4
4
4
4
4
3
3
3
2
2
2
2
2
2
2
2
2
2
2
2
2
2
2
2
2
2
2
2
2
2
2
2
2
2
2
2
2
2
3
3
4
4
4
4
4
4
4
5
5
5
5
5
5
5
5
5
5
5
5
5
5
5
5
5
5
5
5
5
5
5
5
5
5
5
5
5
5
4
4
4
4
4
4
4
4
4
4
4
4
4
4
4
4
4
4
4
4
4
4
4
4
4
4
4
4
4
4
4
4
4
4
4
4
4
4
4
4
4
4
4
4
4
4
4
4
4
4
4
4
4
4
4
4
4
4
4
4
4
4
4
4
4
4
4
4
4
4
4
4
4
4
4
4
4
4
4
4
4
4
4
4
4
4
4
4
4
4
4
4
4
4
4
4
4
4
4
4
4
4
3
2
2
2
2
1
1
1
0
0
0
0
0
0
0
0
0
0
0
0
0
0
0
0
0
0
0
0
0
0
0
0
0
0
0
0
0
0
0
0
0
0
0
0
0
0
0
0
0
0
0
0
0
0
0
0
0
0
0
0
0
0
0
0
0
0
0
0
0
0
0
0
0
0
0
0
0
0
0
0
0
0
0
0
0
0
0
0
0
0
0
0
0
0
0
0
0
0
0
0
0
0
0
0
0
0
0
0
0
0
0
0
0
0
0
0
0
1
1
2
2
2
2
2
2
2
2
2
2
2
2
2
2
2
2
2
2
2
2
2
2
2
2
2
2
2
2
2
2
2
2
2
2
2
2
2
2
2
2
2
2
2
2
2
2
2
1
1
1
2
2
5
5
5
6
6
6
7
10
10
10
10
10
10
12
12
12
12
12
12
14
14
15
15
15
15
16
16
16
16
16
16
16
16
16
16
16
16
16
16
16
17
17
17
17
18
19
19
19
19
19
19
19
19
19
19
19
19
20
20
20
20
20
20
20
20
20
20
20
20
20
20
20
20
20
21
22
22
22
22
22
21
21
21
21
21
21
21
22
22
22
22
22
22
22
22
22
24
24
24
24
25
25
25
25
25
25
25
25
25
25
25
25
25
25
26
27
28
29
29
30
30
30
30
31
32
32
35
35
35
35
35
35
35
35
35
35
35
35
35
35
35
35
35
35
35
35
35
35
35
36
36
36
36
36
35
35
36
36
36
36
38
40
42
42
42
42
42
42
42
42
43
43
43
42
42
40
40
40
40
40
40
40
40
41
41
41
41
41
42
44
44
44
44
45
45
47
47
47
47
47
47
47
47
47
46
46
45
45
45
44
45
45
45
45
46
46
47
49
49
49
49
49
50
50
50
50
50
50
50
50
50
50
51
51
50
50
50
50
53
53
53
53
55
55
55
55
57
57
57
57
57
57
57
57
57
57
57
57
57
57
57
58
59
59
59
59
59
60
60
60
60
60
60
60
61
61
61
61
62
62
62
62
62
62
62
62
62
62
62
61
56
54
54
54
51
52
53
53
53
53
52
49
47
46
47
47
46
45
45
45
45
46
46
45
45
45
46
46
47
46
46
47
47
46
46
45
45
45
46
46
46
46
46
46
46
46
45
45
45
45
45
45
45
45
45
45
45
45
45
43
42
40
38
37
37
37
37
37
37
37
37
37
37
36
36
37
36
36
36
36
36
37
37
37
37
37
37
37
37
37
37
37
37
37
37
37
35
34
34
34
35
33
32
23
20
21
21
21
21
21
21
21
21
21
21
21
21
21
21
21
20
20
20
20
20
20
20
20
20
19
19
19
19
19
19
19
19
19
19
19
18
17
17
17
17
17
17
17
17
17
17
17
17
17
17
17
17
17
17
17
17
17
16
16
15
15
14
14
12
12
12
12
12
12
12
12
12
12
12
12
12
12
12
12
12
12
12
12
12
10
10
10
9
9
9
8
8
8
8
8
8
8
8
7
7
7
7
6
5
5
5
5
5
5
5
5
5
5
5
5
5
5
5
5
5
5
5
5
5
5
3
3
3
2
2
2
2
2
2
1
1
1
1
1
1
0
0
0
0
0
0
0
0
0
0
0
0
0
0
0
0
0
0
0
0
0
0
0
0
0
0
0
0
0
0
0
0
0
0
0
0
0
0
0
0
0
0
1
1
1
1
1
1
1
1
1
1
1
1
2
2
2
2
2
2
2
2
2
2
2
2
2
2
2
2
2
2
3
3
3
3
4
4
4
4
4
4
4
4
4
4
4
4
4
4
4
5
5
5
5
5
5
5
5
5
5
5
5
5
5
7
7
7
7
7
7
7
7
7
7
7
7
7
7
7
7
7
7
7
7
7
8
8
9
9
10
10
10
10
10
10
10
10
10
10
10
10
10
10
10
10
10
10
10
10
10
10
10
10
10
10
10
11
11
11
12
12
12
12
12
12
12
12
12
12
12
12
13
14
14
13
13
13
13
13
13
14
14
14
14
14
15
14
14
14
14
14
14
14
15
15
17
17
17
17
17
17
17
17
17
17
17
17
17
17
15
15
15
15
15
16
16
16
16
16
16
16
16
16
15
15
15
16
17
17
17
17
17
17
17
17
17
16
15
15
15
14
14
14
14
14
14
14
14
14
14
14
14
14
14
15
15
15
15
15
15
15
15
15
15
14
14
14
13
13
13
12
12
12
12
12
12
12
12
12
12
12
12
12
12
12
12
12
12
12
12
12
12
13
13
13
12
12
12
12
12
12
12
12
12
12
12
12
12
12
12
12
13
13
13
13
14
14
14
14
12
15
15
15
14
14
14
14
14
15
15
15
15
14
14
15
15
15
15
15
15
14
14
14
14
14
14
14
14
14
15
15
15
14
16
16
16
17
17
17
17
17
17
17
17
17
18
18
18
18
18
17
17
17
17
17
17
17
17
17
17
17
17
17
17
17
17
17
17
17
17
17
17
17
17
18
19
20
20
20
20
20
20
20
20
20
20
20
20
20
21
21
21
21
22
22
22
22
22
24
24
24
24
24
24
23
23
22
22
22
22
25
25
26
26
26
29
29
29
29
29
30
30
30
30
30
30
30
30
31
31
31
31
30
30
30
30
30
28
30
30
30
30
29
29
30
30
30
31
31
30
30
30
32
32
32
33
32
32
32
32
32
32
31
32
31
30
30
31
32
32
34
35
35
35
36
36
36
36
36
36
36
36
36
36
36
36
35
35
35
37
37
37
38
38
38
38
39
40
40
40
40
40
40
40
40
40
40
40
40
40
40
41
41
41
41
41
42
42
42
42
41
42
42
42
42
42
42
44
44
44
44
44
44
44
45
45
45
45
45
44
45
45
45
45
45
45
45
44
44
44
44
44
44
44
44
44
44
44
42
42
42
38
38
39
39
40
40
41
42
42
43
43
43
43
43
42
44
44
44
44
43
42
43
43
43
41
41
42
42
42
42
43
43
43
44
43
43
44
44
44
44
43
43
43
42
42
40
38
38
38
38
39
37
37
37
37
37
37
38
39
40
35
35
33
33
34
34
34
34
37
38
39
40
40
40
40
40
42
42
45
45
45
45
45
45
45
45
45
48
48
48
49
50
50
48
48
48
47
48
48
48
48
48
48
48
48
48
48
49
52
52
54
54
54
53
52
52
52
54
54
54
54
54
55
54
54
54
53
53
53
53
53
55
55
55
55
55
55
55
55
55
53
53
53
53
55
55
55
55
55
57
57
61
61
62
62
62
62
63
62
62
63
63
63
63
63
63
63
63
63
63
63
63
63
64
63
63
63
63
63
63
63
63
65
65
65
64
62
60
60
60
61
62
63
64
64
65
63
63
63
62
61
60
57
56
57
55
56
55
55
55
55
55
55
55
55
55
55
55
55
55
55
55
55
55
55
55
55
55
55
55
55
55
55
55
55
55
55
55
55
55
55
55
55
55
54
54
55
55
55
56
56
52
51
50
49
48
50
49
48
48
48
48
48
48
47
39
35
35
37
37
37
38
38
38
37
37
38
38
38
39
39
42
42
42
42
42
40
40
40
41
42
42
42
42
42
42
43
43
45
45
47
47
47
49
48
47
48
50
50
50
50
51
52
52
52
54
54
52
52
52
52
52
52
53
54
54
54
55
57
57
58
59
58
59
60
59
60
60
60
60
60
60
59
59
60
62
63
62
62
62
65
65
65
65
64
64
64
65
65
65
65
66
67
66
66
66
66
66
66
66
66
66
66
66
66
66
66
66
66
66
66
66
67
66
66
66
66
65
65
65
65
65
65
65
65
64
63
63
63
63
62
61
61
61
61
62
62
62
63
63
63
63
63
63
63
63
63
63
64
64
64
64
64
64
64
64
64
64
64
62
62
62
62
62
64
64
64
64
65
65
67
70
94
100
107
110
110
117
121
127
129
132
132
135
135
138
138
139
147
147
147
144
143
143
144
145
145
145
147
147
148
150
149
148
147
139
135
142
141
140
136
137
140
149
150
150
150
152
145
152
152
152
149
150
148
156
162
162
171
172
172
176
177
178
180
182
182
182
181
182
182
182
182
185
191
194
195
193
193
193
196
196
197
198
204
205
209
209
210
209
208
210
210
210
210
213
214
213
214
216
216
217
219
219
220
220
220
220
220
223
225
225
225
225
225
225
229
231
231
231
232
231
232
235
237
238
240
242
244
244
245
245
245
247
247
247
248
249
249
249
250
250
251
251
252
253
253
254
254
255
255
255
255
257
257
257
257
257
257
260
265
266
270
276
277
279
279
280
280
282
283
284
285
285
285
285
284
284
287
287
287
275
276
273
274
272
277
279
280
277
275
267
265
264
255
255
257
248
250
232
220
211
210
210
195
197
181
147
149
146
148
148
151
151
152
150
150
149
150
150
148
149
149
149
150
152
152
153
157
157
157
157
157
161
162
161
161
161
164
162
162
163
164
164
165
165
166
167
167
164
164
163
164
162
162
162
161
162
162
162
165
166
165
166
167
168
170
170
172
172
170
173
172
171
171
172
172
172
172
172
173
175
175
172
172
175
176
177
177
177
177
177
178
180
180
180
180
180
180
180
180
184
185
186
186
187
187
189
187
188
187
187
187
187
187
190
192
192
192
192
190
190
186
184
187
188
188
189
189
188
190
185
184
185
192
191
184
182
157
157
158
151
150
160
160
158
159
151
150
150
150
152
152
152
153
152
152
152
150
155
156
157
163
162
165
166
167
167
168
169
170
170
170
170
172
174
174
175
177
177
179
180
180
180
180
182
183
184
183
182
182
182
182
182
175
177
177
179
180
177
178
177
178
181
182
182
182
177
176
175
176
177
177
177
176
176
176
179
180
182
182
176
176
175
177
177
177
177
177
177
177
177
179
179
180
179
178
179
180
180
179
185
185
186
187
187
187
187
190
192
197
197
199
200
199
200
202
205
207
208
208
212
214
215
217
218
220
226
235
235
237
234
234
235
234
238
232
228
229
224
231
229
222
220
219
211
210
207
207
207
201
202
197
202
205
205
205
204
204
208
210
215
214
215
212
210
207
209
210
212
212
212
212
213
214
213
215
214
213
216
215
217
216
217
217
217
219
219
219
217
217
217
219
218
217
215
210
210
210
210
207
207
207
207
213
213
213
214
215
214
212
212
212
212
217
217
215
215
214
214
215
217
217
218
218
218
220
220
220
220
220
221
221
221
222
225
225
225
225
225
225
225
225
225
225
227
227
228
229
228
227
227
227
229
232
234
235
230
225
221
222
222
222
222
222
225
225
226
226
227
225
222
218
217
220
218
205
192
157
157
152
152
154
155
157
157
152
142
140
125
116
116
116
120
122
127
127
127
127
127
126
123
122
117
116
117
115
115
114
113
112
109
111
111
112
113
117
117
120
120
120
120
117
114
112
112
113
113
115
115
114
114
113
114
113
113
113
115
114
114
114
115
115
116
117
117
117
117
117
117
117
120
119
119
118
117
118
118
117
121
122
122
122
125
125
129
130
130
130
130
132
134
134
134
134
133
132
132
132
135
135
135
138
140
140
140
140
140
141
141
142
142
141
140
140
139
137
137
135
131
131
130
130
129
129
129
130
130
130
127
126
130
131
141
142
140
143
144
145
147
146
146
150
152
155
155
155
155
155
155
156
158
157
158
157
157
157
160
160
162
162
160
160
161
161
161
161
162
168
169
173
172
172
172
172
172
167
167
170
168
169
171
158
159
152
152
152
152
162
164
180
180
181
181
181
182
181
182
182
183
182
182
181
181
185
190
190
190
191
196
197
201
202
202
201
202
202
203
205
205
211
221
222
222
222
222
224
224
225
225
225
225
228
230
230
231
232
232
232
232
235
236
237
240
240
240
241
243
245
243
245
245
245
245
247
249
248
249
249
249
248
248
252
252
252
252
252
252
252
253
254
255
255
255
257
258
258
258
258
257
257
258
260
260
260
261
260
260
260
262
262
262
263
262
257
255
256
254
248
247
241
232
232
225
223
220
223
229
229
229
229
230
214
212
210
210
207
208
206
205
206
207
207
203
199
197
191
191
190
180
172
168
167
155
156
157
150
148
145
147
147
145
145
146
147
148
149
149
155
157
157
157
157
158
158
158
158
158
158
158
158
158
160
157
155
153
151
145
143
142
145
142
137
137
136
136
136
135
138
127
132
109
105
105
103
100
101
101
100
104
107
106
107
108
105
105
107
110
108
108
112
112
114
115
119
120
120
120
121
123
130
130
133
134
135
134
134
134
134
134
134
136
138
137
137
137
137
138
144
145
145
146
147
147
147
149
153
155
156
157
157
157
157
157
159
160
161
160
160
161
161
163
167
170
177
178
177
177
182
185
187
188
187
187
188
190
190
192
192
190
192
192
192
192
195
195
197
197
197
200
200
200
197
195
192
195
192
192
192
192
199
202
202
202
203
204
205
225
226
227
227
226
225
227
228
228
230
231
233
231
229
227
227
227
229
229
231
232
233
235
236
237
237
237
239
240
240
240
240
240
240
235
236
235
230
229
230
230
230
232
232
232
232
232
232
232
233
232
232
232
231
230
227
230
232
237
233
234
230
225
227
227
230
230
230
232
236
237
239
255
255
251
251
252
252
252
252
252
252
254
253
252
253
253
253
255
256
256
256
256
257
255
255
256
260
260
263
261
262
265
263
255
255
228
225
226
227
227
227
230
227
221
215
175
173
165
159
159
158
159
160
160
160
163
165
165
167
165
165
169
170
169
166
167
166
167
170
171
173
176
177
177
176
176
178
179
183
184
185
184
184
184
185
185
185
185
185
185
187
187
187
189
190
190
192
191
192
197
196
197
197
198
201
203
203
203
202
202
203
198
198
198
192
177
157
156
148
147
146
147
147
151
150
150
149
147
147
145
147
150
151
151
151
151
152
151
151
150
150
150
152
152
152
153
153
154
154
156
157
157
157
157
158
160
161
161
161
160
162
162
162
162
162
159
159
159
163
164
165
167
168
168
167
169
169
186
185
182
178
177
176
176
176
176
177
177
177
177
182
185
185
185
181
172
172
175
175
177
178
172
164
162
162
162
162
164
167
169
172
174
175
175
175
177
182
187
190
190
194
194
196
197
200
200
200
200
201
202
201
202
207
207
208
208
208
207
209
209
207
205
207
205
197
199
199
197
198
195
193
189
192
192
192
192
194
194
195
194
196
195
195
197
201
202
202
205
207
206
206
205
205
205
205
205
221
226
226
224
223
220
220
225
223
223
225
222
219
219
220
220
217
217
213
215
215
215
213
213
212
210
208
211
212
210
210
210
210
210
210
211
211
211
211
212
212
214
215
215
215
215
215
215
215
215
217
217
217
216
216
216
219
220
220
220
220
220
220
220
220
220
221
220
220
218
217
212
211
209
207
202
199
189
181
180
177
178
177
177
176
177
174
175
175
175
175
180
181
181
181
182
182
182
182
187
187
187
187
187
188
188
187
187
188
188
188
189
190
190
189
187
188
175
173
170
167
166
166
167
167
166
156
157
144
140
138
123
122
124
111
110
111
112
109
109
102
100
100
98
96
95
95
97
97
101
101
102
103
103
103
103
103
104
104
105
105
109
109
110
110
110
110
110
112
113
113
112
112
111
112
111
111
110
110
108
109
110
110
110
111
111
114
114
114
114
114
115
115
115
117
117
116
116
116
116
117
116
117
119
119
119
117
120
121
120
120
118
115
111
111
112
112
112
112
112
112
112
112
113
113
113
113
113
113
115
116
117
117
117
117
115
114
115
115
115
114
112
110
110
105
104
106
106
105
105
105
105
105
106
109
111
110
110
106
104
103
103
103
104
106
106
107
107
107
108
110
111
110
111
111
110
110
105
105
102
102
98
97
97
98
101
110
110
110
110
111
111
110
108
107
107
106
108
112
112
112
112
112
115
115
115
115
117
118
120
119
119
120
122
122
122
127
133
133
134
133
134
133
133
131
130
129
129
132
132
132
132
132
127
127
125
127
130
130
126
125
122
122
127
128
127
128
127
130
131
132
139
140
142
149
154
156
157
167
171
171
172
170
170
171
172
172
171
172
172
172
172
172
172
172
172
172
172
172
172
172
172
174
174
174
175
175
175
175
175
175
175
175
176
176
176
176
176
177
177
177
177
177
177
177
177
177
177
177
172
165
164
164
167
167
167
167
168
168
167
163
162
160
160
160
160
160
159
158
158
157
155
147
147
146
146
148
145
145
144
144
144
144
142
141
142
142
142
142
142
142
143
144
145
144
144
142
142
142
143
145
146
150
150
150
150
150
147
146
145
145
145
142
135
132
132
130
132
127
126
121
114
102
87
87
82
79
75
76
75
78
78
77
77
77
77
77
77
80
84
87
86
80
77
77
77
79
79
79
79
80
83
83
83
85
85
85
85
85
86
86
88
88
92
93
92
95
95
95
96
97
101
107
109
111
111
111
111
111
112
112
112
112
113
113
116
117
117
117
118
121
121
122
122
122
122
122
122
122
122
122
122
125
135
136
142
142
144
145
145
150
152
151
152
151
152
152
152
152
152
152
155
155
157
159
158
159
160
160
162
164
170
173
172
172
170
171
171
174
175
175
174
175
175
176
176
176
169
164
167
170
170
171
172
171
171
172
173
173
174
177
180
180
180
180
180
180
180
186
186
200
202
202
204
204
203
203
204
204
205
207
206
206
207
207
220
220
224
224
225
226
226
223
222
222
226
230
230
232
232
231
230
228
225
231
237
236
232
232
232
235
235
239
240
237
230
225
220
222
225
225
225
224
225
226
226
225
225
225
225
226
227
226
226
229
230
230
231
231
230
228
227
229
230
230
230
227
227
226
227
227
227
227
228
229
229
229
229
229
229
228
229
228
228
227
225
225
225
225
225
225
225
225
225
225
227
227
228
228
230
230
230
231
232
232
232
231
231
243
242
242
240
235
235
235
235
232
230
226
220
215
212
211
208
210
209
205
205
203
204
203
203
203
172
178
177
180
170
168
168
167
170
171
172
173
176
182
181
180
179
180
179
191
192
193
196
198
205
205
212
213
216
215
213
215
217
217
214
202
187
169
165
164
161
163
164
165
170
171
172
172
172
172
172
173
174
176
176
175
175
177
177
177
177
178
175
178
180
182
183
184
184
183
183
183
185
185
185
185
186
186
187
189
190
190
192
192
193
192
192
192
192
191
194
194
194
194
194
196
197
197
198
198
198
198
198
199
201
201
201
201
200
200
200
200
202
202
202
202
202
202
202
202
202
204
208
210
210
207
207
207
207
207
210
210
210
207
209
210
210
212
213
213
213
213
212
212
213
213
213
214
214
214
215
215
217
216
215
202
202
200
196
194
192
192
192
191
185
164
161
160
157
156
157
149
147
147
130
120
118
117
117
122
122
122
121
117
112
107
105
105
108
111
111
111
112
112
112
111
111
111
112
112
112
112
112
113
113
115
115
115
116
118
120
120
120
120
120
121
122
122
122
122
122
123
123
125
123
125
125
123
123
123
125
125
125
123
122
127
124
120
120
121
122
122
126
126
127
128
129
125
125
125
125
125
126
127
127
127
127
126
129
129
135
135
135
144
137
137
135
132
130
128
120
122
122
123
123
125
125
122
122
121
122
123
124
124
125
126
127
127
127
127
129
129
129
130
132
133
132
132
131
133
134
134
133
132
132
134
133
133
135
135
137
137
138
138
137
137
137
142
147
148
151
151
154
152
157
157
157
157
157
158
156
156
157
157
158
157
158
158
160
160
160
160
159
158
159
159
159
159
159
159
159
159
159
159
159
159
159
160
160
159
159
159
158
158
157
157
157
157
157
157
156
156
155
152
146
143
142
142
142
142
142
142
140
140
140
140
143
144
144
144
143
142
142
142
142
142
142
141
137
137
137
135
135
136
137
140
140
140
140
141
142
142
142
142
142
141
140
140
140
139
139
142
141
141
141
134
133
133
132
132
130
129
128
119
117
115
113
109
107
110
99
98
97
100
67
62
57
55
55
54
54
53
52
55
57
57
58
59
59
58
57
57
54
54
55
54
55
55
55
55
54
54
54
54
54
54
54
54
54
54
54
54
54
55
55
55
58
57
61
61
61
61
61
61
62
63
69
70
70
70
70
70
70
70
71
72
72
72
71
70
70
70
73
73
73
73
74
74
75
77
78
78
78
81
81
82
82
83
84
85
85
85
87
87
88
87
87
87
88
89
88
85
85
83
82
80
80
80
81
82
88
91
90
90
90
90
90
91
91
92
91
97
97
97
98
98
98
98
99
100
100
100
100
99
102
112
113
114
113
113
113
113
115
115
115
117
116
115
115
115
115
115
112
112
113
119
118
122
124
124
124
124
124
124
127
130
131
131
131
131
131
132
132
133
137
137
137
137
137
136
137
137
137
138
138
139
139
140
141
142
142
142
142
147
147
148
148
148
148
147
147
147
147
147
147
147
147
147
149
150
152
147
148
153
154
155
152
152
152
152
151
152
155
155
157
157
156
155
157
162
162
162
162
162
162
161
160
159
159
159
158
160
162
161
158
157
161
162
160
160
159
159
159
157
160
163
166
167
167
169
170
170
170
170
170
170
170
171
171
171
169
169
168
168
168
166
165
163
150
149
149
148
148
148
148
148
147
141
142
138
144
144
152
153
154
155
156
159
160
160
160
160
160
160
161
161
162
162
164
165
166
167
167
167
167
169
169
169
169
169
169
169
169
170
170
169
169
169
169
169
168
168
169
169
170
170
170
172
172
172
175
177
176
175
171
168
165
165
165
163
162
163
164
167
170
170
170
170
170
170
173
174
177
177
177
177
177
177
177
177
184
185
186
186
186
186
186
188
188
198
198
198
200
199
198
200
200
201
201
201
201
197
197
200
202
202
202
203
200
199
197
198
198
195
196
175
159
159
144
142
121
122
122
122
124
125
122
120
120
121
122
122
122
123
122
128
129
130
130
132
135
137
137
137
138
140
140
142
142
142
142
142
147
147
147
147
147
147
147
148
149
148
147
147
145
145
143
145
145
145
145
144
139
140
137
135
130
129
126
125
126
126
126
125
125
125
125
125
125
125
125
127
127
127
127
129
130
130
130
130
130
129
130
130
130
130
130
130
130
130
130
130
130
130
130
130
130
130
130
130
130
129
129
129
129
130
130
130
129
129
130
130
130
130
130
130
131
130
128
127
128
128
126
125
125
125
125
123
122
119
117
115
115
116
115
116
116
117
116
110
106
92
92
91
75
70
68
67
68
69
72
72
72
67
62
60
58
58
59
59
59
62
63
63
63
62
60
61
62
60
57
55
55
51
51
51
53
53
55
53
50
50
49
49
49
50
51
54
55
55
55
55
55
55
55
55
57
58
63
63
63
63
63
62
63
63
65
65
65
65
65
66
66
67
69
70
70
70
70
70
70
70
70
70
71
72
72
72
72
72
73
74
75
75
75
75
75
75
75
75
76
76
76
75
76
77
77
77
77
78
79
80
80
80
80
80
80
80
80
80
80
80
80
80
80
80
80
80
80
80
79
76
74
73
73
73
74
74
75
75
74
73
73
72
72
72
72
69
69
68
69
69
69
67
69
68
69
67
67
67
67
67
67
67
67
67
67
67
67
67
67
67
67
67
69
69
69
69
69
70
70
70
70
70
70
70
72
72
72
72
72
75
78
79
79
80
80
80
80
81
81
82
82
82
82
82
82
82
82
85
84
85
84
83
82
82
85
85
86
86
85
85
83
85
85
85
86
87
87
87
86
86
87
87
87
87
87
85
85
85
88
88
88
88
88
87
88
87
86
86
86
85
85
85
85
82
78
74
73
74
74
73
72
70
68
68
65
65
60
60
62
62
62
61
61
61
61
61
62
62
60
60
60
60
60
60
60
62
62
61
60
60
60
60
60
60
60
60
60
60
60
60
60
61
61
60
60
65
63
62
62
58
57
57
56
57
57
56
55
55
55
55
56
56
56
57
57
57
57
57
57
57
57
58
58
57
57
57
57
57
57
57
57
57
57
57
59
57
57
57
54
55
46
46
47
44
44
43
40
40
40
38
39
39
39
40
40
40
40
40
42
42
42
43
43
44
45
45
45
45
45
45
45
45
45
45
45
45
45
45
45
45
47
47
47
46
47
47
47
47
47
47
47
48
49
49
50
50
50
50
50
50
50
50
51
51
51
51
52
52
52
52
51
52
51
51
51
51
51
51
51
51
51
51
51
51
50
50
47
49
49
49
49
49
49
49
49
49
49
48
47
47
47
47
47
46
46
45
45
42
41
41
40
40
40
39
38
39
39
38
38
38
38
38
37
37
38
38
38
38
39
39
39
39
40
40
40
40
40
40
40
40
40
39
38
39
38
37
37
37
36
35
35
35
36
37
37
37
37
38
38
38
38
38
38
38
38
38
38
37
37
35
35
35
34
35
35
37
37
37
37
36
36
36
36
37
37
37
36
37
37
37
37
37
37
37
38
38
38
38
38
38
36
36
35
35
36
33
32
30
30
30
30
31
31
29
28
27
28
27
27
27
27
27
27
27
26
26
26
26
26
26
26
25
25
25
25
25
25
25
25
25
25
25
25
25
25
25
25
25
25
24
24
24
24
24
22
22
22
22
22
22
22
24
24
24
24
24
25
24
24
23
23
23
23
24
24
24
24
24
24
24
27
27
27
27
26
26
27
29
28
28
28
28
30
32
34
34
34
34
34
34
34
34
35
35
35
33
33
33
33
33
33
32
32
33
32
32
32
32
32
33
33
33
34
35
42
42
42
41
41
41
41
41
41
42
43
41
42
42
41
41
42
43
43
43
45
45
45
46
46
46
46
47
47
47
48
49
49
49
49
49
49
49
49
49
49
49
49
49
50
50
50
50
50
50
51
52
52
52
52
50
52
52
52
52
52
50
50
50
51
50
50
51
51
51
51
51
51
51
51
52
52
52
52
52
52
52
52
52
52
53
53
54
50
50
50
50
51
51
52
53
53
53
53
52
52
52
52
52
52
54
54
55
55
55
55
55
55
55
54
52
51
51
50
50
48
47
47
47
47
47
45
45
44
45
45
45
45
45
45
45
45
45
45
44
44
43
43
43
43
43
43
43
43
43
42
42
42
42
42
43
43
43
42
42
40
40
40
42
42
42
41
41
42
42
42
42
42
40
39
38
38
40
40
40
40
40
40
40
40
40
40
40
40
40
40
40
40
40
40
40
40
40
40
40
40
40
40
40
40
40
40
39
39
40
40
40
40
38
39
39
39
37
37
37
34
32
30
29
28
28
28
27
27
27
27
25
24
23
23
23
22
22
21
21
21
21
21
21
21
21
21
21
22
21
21
21
21
21
21
21
21
22
20
19
19
19
20
20
20
18
18
18
18
18
19
19
19
19
15
13
13
13
13
13
13
13
13
13
12
12
12
12
10
10
9
8
7
7
7
7
7
7
7
7
7
7
7
7
7
7
7
7
7
7
7
7
7
7
7
7
7
7
7
7
7
7
7
7
7
7
7
7
7
7
7
7
7
7
7
7
7
7
7
7
7
7
7
7
8
8
8
8
8
8
8
8
8
8
8
8
8
8
9
9
9
9
9
9
9
10
10
10
10
10
10
10
10
10
10
9
9
9
9
9
9
9
9
9
8
8
8
8
8
8
8
7
7
7
7
7
7
7
7
7
7
7
5
5
4
2
2
2
2
2
2
2
2
2
2
2
3
3
3
3
3
4
4
4
4
4
4
4
4
4
4
4
4
4
4
4
4
4
4
4
4
4
4
5
5
5
5
5
5
5
5
4
4
4
4
4
4
4
4
4
4
4
4
5
5
5
5
5
5
5
5
5
5
5
5
5
5
5
5
15
30
40
42
51
60
66
81
82
94
98
108
109
112
113
116
120
120
122
123
123
122
123
122
122
122
125
127
130
134
136
136
137
139
143
145
150
152
152
152
152
152
152
156
157
160
160
160
161
161
161
162
162
162
162
162
162
162
162
163
164
165
167
167
171
172
172
172
172
172
172
175
179
182
184
185
185
185
186
192
192
192
193
193
193
193
193
194
194
194
195
195
195
198
199
199
199
202
201
203
206
206
206
206
206
207
207
207
208
208
208
209
209
210
210
211
215
215
215
215
214
214
215
213
210
210
208
202
188
191
190
190
189
189
188
187
187
188
188
188
190
190
193
195
195
195
195
195
195
195
194
194
195
196
194
192
174
177
178
177
178
176
170
167
172
174
172
179
171
152
152
152
158
158
158
155
159
158
157
160
160
162
175
176
177
178
180
180
180
182
178
177
180
180
177
175
183
185
185
185
186
187
188
189
190
192
205
205
202
203
205
205
207
207
207
207
212
214
212
210
205
204
206
203
203
203
204
208
210
230
233
235
235
235
237
238
238
239
239
240
242
242
247
247
247
247
251
255
256
257
260
262
266
272
275
275
275
280
280
280
280
280
280
280
279
277
277
277
280
285
285
287
287
285
285
285
287
287
287
287
288
294
295
297
297
297
297
297
297
297
297
297
298
299
300
301
301
300
301
301
301
302
303
305
306
305
305
305
307
307
307
308
317
317
317
317
317
317
318
318
320
321
322
322
322
322
322
322
323
325
325
325
325
327
327
332
332
332
330
332
332
332
340
340
340
341
345
347
348
350
350
351
352
351
351
351
351
351
350
348
348
347
347
347
347
347
348
353
349
335
334
297
297
275
273
266
242
242
222
195
181
177
180
173
177
177
174
174
164
164
163
164
165
166
167
167
171
175
175
177
177
178
178
180
183
182
185
185
186
186
186
186
186
186
186
186
185
185
186
187
184
183
181
181
185
185
186
186
185
183
181
180
180
180
180
180
180
182
183
183
182
182
182
182
182
182
182
182
182
182
180
180
180
173
172
170
167
169
169
166
166
166
169
172
172
172
168
149
149
150
147
145
144
144
137
138
139
147
148
150
153
153
154
155
155
155
155
157
157
162
164
165
161
160
158
161
161
161
160
160
160
165
166
166
166
167
166
166
163
163
165
164
162
162
164
165
165
165
168
168
170
171
171
172
174
175
175
175
176
177
177
177
179
183
183
183
183
185
185
185
181
180
180
182
173
175
186
187
187
187
187
190
192
195
197
198
199
201
206
210
210
210
210
212
218
218
219
220
220
229
227
229
232
232
237
237
238
236
237
235
233
238
244
247
249
250
247
247
247
255
265
270
272
270
268
280
282
286
291
291
292
292
294
295
295
295
301
301
303
298
292
291
290
299
301
302
304
300
300
300
295
323
327
330
328
328
328
328
341
342
355
362
364
364
362
362
362
362
364
366
367
377
382
385
383
382
401
409
412
412
412
410
412
409
410
410
410
417
417
417
417
416
416
416
422
422
430
431
432
430
430
434
437
437
437
437
439
443
449
448
448
448
451
449
460
461
460
452
451
453
452
452
452
445
445
440
440
437
442
442
447
445
445
445
442
445
452
454
455
455
456
456
460
461
463
465
466
467
470
470
471
472
482
487
487
487
489
490
490
490
490
490
490
492
492
493
492
492
487
492
480
480
482
480
482
466
455
451
441
415
417
415
418
420
419
415
413
410
392
392
392
346
335
293
285
270
262
256
255
252
249
250
262
266
267
268
268
263
260
260
259
259
260
265
264
264
265
267
267
267
267
268
268
269
269
272
272
273
273
273
272
271
272
275
275
275
282
284
285
285
287
290
291
289
290
291
292
292
292
291
285
277
262
235
234
231
226
220
212
213
215
222
225
225
223
221
220
220
222
224
225
228
228
227
225
219
217
215
215
215
215
215
215
221
224
225
225
225
225
225
225
228
228
232
231
230
231
232
232
232
232
234
235
236
241
242
237
233
229
222
216
210
205
195
185
187
172
170
169
170
173
173
173
173
173
171
171
171
171
172
170
170
169
170
171
171
173
173
173
173
175
178
178
180
180
180
178
177
178
178
178
177
168
169
168
167
167
168
167
164
163
163
163
163
165
165
164
165
167
167
166
165
165
166
167
165
165
170
171
171
172
172
174
174
174
175
175
175
176
175
175
176
175
174
174
173
172
173
176
177
177
177
175
167
165
165
166
167
168
169
170
172
176
176
177
178
179
180
181
181
181
182
183
182
182
182
181
182
183
187
190
191
196
202
203
203
205
205
205
205
207
207
214
211
212
209
209
207
208
210
215
215
215
203
199
197
197
197
197
197
200
202
200
200
196
194
193
193
196
197
196
197
177
159
142
142
142
140
141
147
156
167
169
171
173
172
171
172
173
173
177
177
178
181
181
187
187
190
190
190
190
190
191
193
193
199
199
202
207
207
207
208
210
212
212
212
212
212
212
211
210
210
210
210
210
210
210
210
211
210
210
210
210
215
215
216
217
219
219
220
222
222
225
226
225
225
226
226
226
225
225
225
225
226
230
230
230
229
228
232
232
233
230
229
228
208
205
207
206
210
213
213
212
211
212
212
213
213
214
215
215
215
215
215
217
217
220
220
220
221
222
222
222
222
221
222
222
221
222
222
222
225
227
237
237
240
240
240
242
243
244
245
246
246
245
244
243
245
245
243
241
240
238
239
236
235
232
230
233
228
228
230
231
221
211
188
181
179
179
179
166
162
161
161
158
162
164
162
165
166
166
165
166
165
165
172
175
173
174
174
177
180
180
177
177
177
180
182
182
183
184
186
185
186
186
186
186
186
186
186
187
187
187
186
187
190
192
192
192
192
194
193
191
192
192
197
197
197
197
195
195
196
195
200
202
202
202
197
204
202
202
205
205
206
212
211
211
211
211
209
205
204
204
202
202
201
200
200
200
200
197
197
197
197
197
197
197
198
199
199
199
200
200
198
198
198
197
201
200
200
200
199
198
200
201
197
197
196
196
196
196
197
197
197
197
196
196
195
195
196
197
198
190
171
170
170
166
166
166
165
165
165
176
177
178
178
180
182
182
186
189
188
189
189
179
179
182
180
175
172
165
157
146
144
143
141
144
144
147
147
147
150
153
153
153
152
152
156
157
157
160
159
157
157
157
157
157
157
152
152
149
149
150
150
150
150
155
152
148
145
143
138
138
139
142
145
145
144
137
137
137
134
134
133
132
132
132
130
130
131
130
129
127
127
127
130
130
133
133
135
135
136
136
136
135
135
135
135
135
137
139
131
129
129
127
129
130
129
130
131
132
130
130
130
131
131
131
131
131
131
132
132
130
132
132
132
133
133
134
136
136
136
141
141
141
142
142
142
143
143
144
144
144
143
136
135
132
125
121
121
122
122
122
125
125
127
127
127
127
129
130
130
130
131
130
130
130
130
144
152
152
142
138
135
133
136
138
137
137
136
140
139
139
141
144
143
143
147
147
150
151
156
156
157
157
157
160
160
167
167
164
175
172
172
172
172
174
172
182
180
186
186
188
188
190
191
191
191
187
187
189
190
204
206
212
217
219
217
217
215
216
217
217
209
209
208
206
206
206
202
203
203
201
201
201
202
205
206
207
207
209
210
211
210
208
210
210
210
210
210
210
210
210
211
212
212
212
213
213
213
212
212
212
214
214
216
216
216
216
216
215
215
217
217
220
221
220
220
220
219
219
219
220
220
220
218
217
217
217
214
214
213
217
217
219
220
220
216
217
217
220
220
221
221
221
222
222
222
222
222
222
222
222
225
227
227
225
225
227
227
227
227
227
230
224
223
226
226
226
224
185
176
178
168
166
165
163
164
164
166
164
164
165
158
165
167
160
145
120
114
115
115
115
116
121
127
127
125
123
123
125
125
125
125
125
125
125
125
125
125
125
125
126
126
126
127
127
127
127
127
127
127
130
130
130
130
130
130
130
132
132
132
133
132
135
138
138
138
136
137
136
138
138
142
141
137
136
137
137
137
137
137
137
137
137
150
155
155
155
157
158
158
158
159
161
165
165
167
166
167
167
166
167
176
177
177
177
178
179
179
181
181
183
183
183
182
182
182
180
165
162
160
158
158
160
160
162
162
162
161
165
168
169
169
169
166
167
162
162
154
153
153
153
154
154
155
155
155
152
152
154
155
155
155
155
155
155
155
155
155
155
158
158
159
156
156
146
134
130
129
129
128
128
127
127
129
132
132
135
135
136
137
138
138
138
139
139
138
138
135
135
135
135
140
137
136
142
142
147
148
149
150
152
155
155
153
153
153
153
153
153
154
156
156
155
156
158
157
158
158
159
159
160
165
165
167
167
167
168
172
176
178
183
183
182
182
177
175
175
176
183
182
187
188
184
183
154
153
153
150
147
147
147
152
155
153
153
153
152
152
155
152
152
152
158
159
160
160
162
162
162
162
161
161
160
162
162
162
162
165
165
167
171
171
171
170
168
167
167
166
166
166
167
167
167
167
168
170
170
171
173
173
173
172
173
173
172
172
172
171
170
170
167
165
165
165
167
167
168
165
165
165
166
167
168
170
171
172
172
172
175
175
182
182
181
182
182
183
186
186
187
187
191
193
185
185
180
180
179
180
180
182
183
183
190
190
194
194
195
195
195
195
197
197
198
204
205
207
207
207
211
210
210
210
209
210
205
205
203
201
198
197
189
192
181
162
160
151
146
143
142
142
146
147
147
150
148
147
147
147
145
147
147
147
147
147
148
152
156
157
157
157
157
157
157
157
157
158
159
160
159
159
158
158
159
159
160
160
162
162
162
164
165
165
167
167
167
167
167
167
167
167
167
167
167
167
167
167
168
168
168
169
169
170
170
171
172
172
172
175
175
175
175
175
177
178
178
181
182
185
185
186
186
186
187
189
190
190
190
190
193
193
192
192
192
192
191
191
191
189
188
190
180
172
170
170
167
170
164
155
152
124
117
117
119
121
140
140
133
133
133
132
132
130
127
126
124
124
124
124
124
125
125
125
126
127
127
127
127
127
127
130
133
135
135
135
135
135
134
134
134
135
136
137
136
135
130
130
130
132
131
131
131
132
134
136
140
140
141
141
141
141
142
142
142
143
143
143
144
145
146
146
146
147
149
150
151
150
150
152
152
155
156
157
160
158
158
159
161
162
162
162
161
160
149
146
137
132
130
129
128
128
131
133
135
135
137
136
136
135
137
137
137
137
137
136
136
136
137
140
142
144
144
145
145
145
146
146
147
147
147
147
147
147
148
150
150
150
150
150
150
151
151
151
152
151
151
150
150
150
152
155
156
157
157
157
158
158
158
160
162
162
162
161
160
160
158
150
145
147
150
138
137
135
136
135
137
137
137
137
139
140
140
140
142
141
140
137
137
137
142
141
138
139
142
143
143
146
144
144
144
140
140
141
147
147
144
142
140
137
137
137
135
135
135
135
134
137
137
137
140
140
138
138
136
136
137
140
146
147
147
147
150
154
154
155
154
155
155
155
155
155
155
155
155
157
158
160
160
160
161
162
165
167
168
166
164
165
165
166
165
165
162
161
160
158
156
147
152
153
155
156
156
156
156
160
160
160
160
161
160
161
161
161
161
167
170
170
172
172
172
172
172
172
173
173
175
177
175
174
175
177
175
180
182
188
188
187
187
187
187
186
187
187
186
187
185
185
185
185
184
181
180
177
173
174
174
175
175
179
179
179
179
180
180
180
180
180
180
180
180
181
183
185
187
187
187
187
190
190
200
202
201
202
202
202
203
207
207
211
210
209
207
207
207
207
207
205
204
195
195
186
180
179
177
176
177
177
177
182
180
181
182
182
182
184
184
184
184
184
184
185
187
189
193
199
199
197
195
190
187
177
172
155
154
152
150
150
149
147
148
150
150
149
149
149
149
149
150
149
149
151
154
156
157
157
161
165
164
165
168
174
174
191
196
197
197
199
200
206
208
209
209
209
210
213
213
215
217
221
221
222
222
222
222
222
222
222
225
227
228
228
228
227
227
228
229
230
231
232
232
233
234
235
235
235
235
235
235
236
236
236
236
235
234
237
239
237
235
235
235
235
235
235
235
235
235
234
234
234
234
234
234
233
233
233
233
224
219
212
210
210
208
208
210
210
210
211
214
215
215
217
217
217
217
217
217
217
218
218
217
217
216
212
212
213
212
212
212
207
206
206
206
206
206
206
205
202
178
175
166
162
161
155
153
153
151
151
149
148
158
226
219
218
213
211
207
213
209
210
213
213
215
207
212
212
211
201
192
187
187
189
196
196
198
198
196
199
202
202
203
203
202
202
202
202
201
200
199
199
198
198
199
199
198
198
200
202
202
202
202
202
202
202
202
202
202
202
202
202
202
202
202
202
204
204
204
204
204
204
204
204
204
205
205
205
205
205
205
205
205
205
205
206
206
206
206
206
206
206
206
206
206
206
205
205
204
204
204
204
203
203
203
202
202
201
201
201
201
201
201
201
201
201
201
201
201
201
201
201
200
200
198
198
198
198
197
197
195
190
187
182
166
123
117
110
99
87
79
76
75
75
73
73
73
72
71
71
70
67
64
61
44
36
30
22
17
16
16
16
16
17
17
17
17
17
17
17
17
17
17
17
17
18
20
20
20
16
16
16
16
16
16
16
16
16
16
16
15
15
15
15
16
17
17
17
17
17
17
17
17
17
17
17
16
16
15
15
15
15
15
15
15
15
15
15
15
14
14
15
15
14
14
14
14
13
13
14
14
14
14
14
13
12
11
12
12
12
12
12
12
12
12
12
12
12
12
12
12
12
12
12
12
12
12
12
13
14
13
13
13
13
14
15
15
15
15
15
15
16
16
16
16
16
16
16
17
17
17
17
17
17
17
17
17
17
17
17
17
17
17
17
17
17
17
17
17
17
17
17
17
16
16
15
15
15
15
15
15
15
15
15
15
15
15
15
15
15
15
15
15
15
15
15
15
15
15
15
15
15
16
16
16
16
16
16
16
16
17
17
17
17
17
18
18
18
18
18
18
18
17
17
17
17
15
15
15
14
14
13
14
14
15
15
15
15
15
15
15
15
15
15
15
15
15
15
15
15
15
16
16
16
16
16
16
16
16
16
18
18
18
18
18
18
17
17
16
15
15
15
15
15
15
17
17
17
17
16
16
17
17
17
17
17
17
16
17
17
17
17
17
17
17
17
17
17
17
17
18
18
18
18
18
18
18
18
18
18
18
19
19
19
19
19
19
19
19
20
20
20
20
20
20
20
20
20
22
22
22
22
22
22
22
22
22
22
22
22
22
22
22
22
22
22
22
22
22
22
22
22
22
22
22
22
22
22
23
23
23
22
22
22
22
22
22
22
22
22
22
22
22
22
22
22
22
22
22
22
22
22
22
22
22
22
22
22
22
22
22
22
22
22
22
22
22
22
23
23
23
23
23
23
23
23
23
24
24
24
24
25
25
25
25
25
25
23
17
17
16
17
17
17
17
17
17
17
18
18
18
18
18
18
17
17
17
17
17
17
17
17
17
17
17
18
18
19
19
20
20
20
20
22
23
22
22
22
22
22
22
23
23
23
23
23
23
23
23
23
24
24
25
25
25
25
25
25
25
25
25
25
25
25
25
25
25
25
25
25
25
25
25
25
25
25
25
25
24
24
24
25
25
25
25
25
25
24
25
25
25
25
25
25
25
25
25
25
25
25
25
25
25
25
25
26
26
26
26
26
26
25
25
25
25
25
25
25
25
25
25
25
25
25
25
25
25
25
25
25
25
25
25
25
25
25
25
25
25
25
25
25
25
26
26
25
24
24
24
24
23
23
23
22
21
21
21
21
22
22
22
22
19
18
19
18
18
17
17
16
16
16
15
15
15
14
15
15
15
14
14
14
14
14
15
16
17
17
17
17
17
17
16
16
16
16
16
16
16
15
15
15
14
14
14
14
14
14
15
15
15
12
12
12
12
12
12
13
14
14
14
14
14
14
14
14
14
14
14
14
14
14
14
14
14
14
14
14
14
14
14
14
14
14
14
15
15
15
15
15
15
15
15
15
15
15
15
15
15
16
16
16
15
15
15
15
15
15
15
15
15
15
15
15
16
16
16
16
16
15
15
16
16
15
15
15
15
16
16
16
16
17
17
17
16
16
16
16
16
16
16
16
16
16
16
16
16
16
16
16
15
15
15
15
15
15
15
15
15
15
15
15
15
15
15
15
15
15
15
15
15
15
15
15
15
14
14
14
13
14
13
13
13
13
13
13
13
13
13
13
13
13
14
14
14
14
13
13
13
13
13
13
13
13
13
13
13
13
13
13
13
13
13
13
13
14
15
15
15
14
13
13
12
12
12
12
12
12
10
10
10
10
10
11
11
11
11
11
11
10
11
11
10
8
7
7
7
7
7
7
7
7
7
7
7
7
7
7
7
7
8
8
8
8
8
9
9
10
10
10
10
10
10
10
10
10
10
10
10
12
12
12
12
12
12
12
12
12
12
12
12
12
12
12
12
11
11
12
12
12
12
12
12
12
12
12
12
12
12
12
12
12
12
12
12
12
12
12
12
12
12
12
12
12
12
12
12
12
12
12
12
12
12
12
12
12
12
12
12
12
12
12
12
13
13
13
13
13
13
13
13
14
14
15
15
15
15
15
15
15
15
15
15
15
15
15
15
15
15
15
15
15
15
15
15
15
15
15
15
15
15
15
15
15
15
15
15
15
15
15
15
15
15
15
15
15
15
13
13
12
12
12
12
12
13
13
13
13
13
13
13
13
13
12
12
12
12
12
11
11
10
10
10
10
10
10
11
12
12
12
12
12
12
12
12
15
15
15
14
15
15
15
15
15
14
14
13
13
13
13
12
12
12
12
12
12
12
12
12
12
12
12
12
12
12
12
12
12
12
12
12
12
12
12
12
12
12
12
13
13
13
13
13
13
14
14
14
14
14
14
12
12
12
12
12
12
12
12
12
12
12
12
12
12
12
12
12
12
12
12
13
13
13
13
14
14
14
14
14
14
14
14
14
14
15
15
15
15
15
15
15
15
15
15
16
15
15
15
15
15
15
15
15
15
15
15
15
14
14
14
14
14
14
14
14
14
14
14
14
14
14
14
12
13
13
13
13
13
13
13
13
13
13
13
13
13
13
13
13
12
12
12
12
13
13
14
15
15
15
15
15
15
15
15
15
15
15
15
15
15
15
15
15
15
15
15
15
15
15
15
15
15
15
15
15
15
14
13
13
12
12
12
12
12
12
12
12
12
12
12
12
12
12
11
11
11
11
11
11
11
11
11
11
11
10
10
10
10
10
10
10
10
10
10
10
8
8
8
8
7
7
7
7
7
7
8
8
8
9
9
9
9
9
9
9
9
9
9
9
9
9
9
9
9
9
9
9
9
9
9
9
9
10
10
10
10
9
9
9
9
9
9
10
10
10
10
10
10
10
10
10
10
10
10
10
11
11
11
11
11
11
11
11
11
10
10
10
10
10
10
10
10
10
11
11
10
10
10
10
10
9
9
9
10
10
10
10
10
10
10
10
10
10
10
10
11
11
11
12
12
12
12
11
11
12
12
11
11
11
11
11
11
11
12
12
11
11
12
12
12
12
12
12
12
12
13
13
13
13
13
13
13
14
14
14
14
14
14
14
14
14
13
13
13
13
13
13
14
14
13
13
13
13
13
13
13
13
13
13
13
13
13
13
12
12
12
12
12
12
12
12
12
12
12
12
12
12
12
12
12
12
12
12
13
13
13
13
13
13
13
13
13
13
13
13
13
13
13
13
13
13
14
13
13
13
14
15
15
15
15
16
16
16
16
16
17
17
17
17
17
17
17
17
17
17
20
20
19
19
19
19
18
19
19
19
19
18
18
19
20
20
20
20
20
20
20
20
21
21
20
20
20
20
20
20
20
20
20
20
21
22
22
22
22
22
22
22
22
22
22
22
22
22
22
22
22
22
22
22
22
22
22
22
22
22
22
23
23
23
23
23
23
23
25
25
25
25
24
24
24
24
24
24
24
24
24
24
23
23
23
23
23
23
23
23
23
23
23
23
23
23
23
23
23
23
23
23
23
23
23
23
23
23
23
24
24
24
24
24
25
25
25
25
25
25
25
25
25
27
27
27
27
27
29
29
29
28
28
28
28
28
28
28
28
28
28
28
30
30
30
30
30
30
30
30
30
30
30
29
27
25
25
27
27
27
27
26
30
30
27
25
26
25
25
26
26
25
25
22
22
22
22
22
22
24
25
25
25
26
27
29
29
31
31
31
31
31
31
31
31
32
32
32
32
32
32
32
32
32
33
34
34
34
34
34
34
34
34
34
34
34
34
34
34
34
34
34
34
34
34
34
34
35
37
37
37
37
37
37
39
39
40
40
40
40
40
40
40
40
40
40
40
40
40
40
40
40
40
40
40
41
45
45
45
45
45
45
45
46
47
47
47
47
48
49
49
49
49
49
49
49
50
50
50
50
50
51
51
51
52
52
52
52
52
52
52
52
52
52
52
54
55
55
55
55
55
55
55
55
55
55
55
55
55
55
55
55
55
53
52
52
52
52
51
47
40
37
37
36
36
35
33
32
32
32
32
32
32
32
32
32
30
30
30
31
31
31
31
31
31
31
31
32
32
32
32
32
33
33
33
33
33
34
34
34
33
33
33
33
33
35
36
36
36
36
37
36
36
36
37
37
37
37
37
37
37
37
37
37
38
37
37
37
37
37
37
37
37
37
37
37
35
35
35
35
35
35
35
32
32
32
31
30
26
27
26
26
25
25
26
27
27
27
27
27
27
27
27
27
27
27
27
27
27
27
27
27
27
27
27
27
27
27
27
27
27
27
27
25
25
25
25
25
25
25
26
27
27
27
27
26
25
25
25
25
25
25
25
25
25
25
25
25
25
25
25
25
25
26
26
26
26
26
25
25
25
25
25
25
25
25
25
25
25
25
25
25
25
25
25
25
25
24
23
16
15
15
15
12
12
12
12
12
11
10
8
8
8
8
8
8
8
8
8
8
8
6
6
6
6
6
6
6
6
6
6
6
6
6
6
6
6
5
5
5
5
5
5
5
5
5
5
5
5
5
5
5
5
5
5
5
5
5
4
4
4
4
4
4
4
4
4
4
4
4
4
4
4
4
4
4
4
4
4
4
2
2
2
2
2
2
2
1
1
1
1
1
1
1
1
1
1
1
1
1
1
1
0
0
0
0
0
0
0
0
0
0
0
0
0
0
0
0
0
0
0
0
0
0
0
0
0
0
0
0
0
0
0
0
0
0
0
0
0
0
0
0
0
0
0
0
0
0
0
0
0
0
0
0
0
0
0
0
0
0
0
0
0
0
0
0
0
0
0
0
0
0
0
0
0
0
1
1
1
1
1
1
1
1
1
1
1
1
1
1
1
1
1
1
1
1
1
1
1
1
1
1
1
1
1
1
1
0
0
0
0
0
0
0
0
0
0
0
0
0
0
0
0
0
0
0
0
0
0
0
0
0
0
0
0
0
0
0
0
0
0
0
0
0
0
0
0
2
2
2
2
2
2
2
2
2
2
2
2
2
2
2
2
2
2
2
2
2
2
2
2
2
2
2
2
2
2
2
2
2
2
2
2
2
2
2
2
2
2
2
2
3
3
3
2
2
2
2
2
2
2
2
2
2
2
2
2
2
2
2
3
3
3
3
3
3
4
4
4
4
4
4
4
4
4
4
4
4
4
4
4
4
4
4
4
4
4
4
4
4
4
4
4
4
4
3
3
3
3
3
2
2
2
2
2
2
2
2
2
2
2
2
2
2
2
2
2
2
2
2
2
2
2
2
2
2
2
2
2
2
2
2
2
2
2
2
2
2
2
2
2
2
2
2
2
2
2
2
2
2
2
2
2
3
3
3
3
3
3
3
3
3
3
3
3
3
3
3
3
3
3
3
4
4
4
4
4
4
4
4
4
4
4
4
4
4
4
4
4
4
4
4
4
4
4
4
4
4
4
4
4
4
3
3
3
3
3
3
3
2
2
2
2
2
2
2
2
2
2
2
2
2
2
2
2
2
2
2
2
2
2
2
2
2
2
2
2
2
2
2
2
2
2
2
2
2
2
2
2
2
2
2
2
2
2
2
2
2
2
2
2
2
2
2
2
2
2
2
2
2
2
2
2
2
2
2
2
2
2
2
2
2
2
2
2
2
2
1
1
0
0
0
0
0
0
0
0
0
0
0
0
0
0
0
0
0
0
0
0
0
0
0
0
0
0
0
0
0
0
0
0
0
0
0
0
0
0
0
0
0
0
0
0
0
0
0
0
0
0
0
0
0
1
1
1
1
1
1
1
1
1
1
1
1
1
1
1
1
1
1
1
1
1
1
1
1
1
1
1
1
1
1
1
1
1
1
1
1
1
1
1
1
1
1
1
1
1
1
1
1
1
1
1
1
1
1
1
1
1
1
1
1
1
1
1
1
1
1
1
1
1
1
1
1
1
1
1
1
1
1
1
1
1
1
1
1
1
1
1
1
1
1
1
1
1
1
1
1
1
1
1
1
1
1
1
1
1
1
1
1
1
1
1
1
1
1
1
1
1
1
1
1
1
1
1
1
1
1
1
1
1
1
1
1
1
1
1
1
1
1
1
1
1
1
1
1
0
0
0
0
0
0
0
0
0
0
0
0
0
0
0
0
0
0
0
0
0
0
0
0
0
0
0
0
0
0
0
0
0
0
0
0
0
0
0
0
0
0
0
0
0
0
0
0
0
0
0
0
0
0
0
0
0
0
0
0
0
0
0
0
0
0
0
0
0
0
0
0
0
0
0
0
0
0
0
0
0
0
0
0
0
0
0
0
0
0
0
0
0
0
0
0
0
0
0
0
0
0
0
0
0
0
0
0
0
0
0
0
0
0
0
0
0
0
0
0
0
0
0
0
0
0
0
0
0
0
0
0
0
0
0
0
0
0
0
0
0
0
0
0
0
0
0
0
0
0
0
0
0
0
0
0
0
0
0
0
0
0
0
0
0
0
0
0
0
0
0
0
0
0
0
0
0
0
0
0
0
0
0
0
0
0
0
0
0
0
0
0
0
0
0
0
0
0
0
0
0
0
0
0
0
0
0
0
0
0
0
0
0
0
0
0
0
0
0
0
0
0
0
0
0
0
0
0
0
0
0
0
0
0
0
0
0
0
0
0
0
0
0
0
0
0
0
0
0
0
0
0
0
0
0
0
0
0
0
0
0
0
0
0
0
0
0
0
0
0
0
0
0
0
0
0
0
0
0
0
0
0
0
0
0
0
0
0
0
0
0
0
0
0
0
0
0
0
0
0
0
0
0
0
0
0
0
0
0
0
0
0
0
0
0
0
0
0
0
0
0
0
0
0
0
0
0
0
0
0
0
0
0
0
0
0
0
0
0
0
0
0
0
0
0
0
0
0
0
0
0
0
0
0
0
0
0
0
0
0
0
0
0
0
0
0
0
0
0
0
0
0
0
0
0
0
0
0
0
0
0
0
0
0
0
0
0
0
0
0
0
0
0
0
0
0
0
0
0
0
0
0
0
0
0
0
0
0
0
0
0
0
0
0
0
0
0
0
0
0
0
0
0
0
0
0
0
0
0
0
0
0
0
0
0
0
0
0
0
0
0
0
0
0
0
0
0
0
0
0
0
0
0
0
0
0
0
0
0
0
0
0
0
0
0
0
0
0
0
0
0
0
0
0
0
0
0
0
0
0
0
0
0
0
0
0
0
0
0
0
0
0
0
0
0
0
0
0
0
0
0
0
0
0
0
0
0
0
0
0
0
0
0
0
0
0
0
0
0
0
0
0
1
1
1
2
2
2
2
3
3
3
3
3
3
3
3
3
3
3
5
5
5
5
5
5
5
5
5
5
5
5
5
5
5
5
5
5
5
5
5
5
5
5
5
5
5
5
5
5
5
5
5
5
5
5
5
5
5
5
5
5
5
5
5
5
5
5
5
5
5
5
5
5
5
5
5
5
5
5
5
6
6
6
6
6
6
6
6
6
6
6
6
6
6
6
6
6
6
6
6
6
6
6
6
6
6
6
6
6
6
6
6
6
6
6
6
6
6
6
6
6
6
6
7
7
7
7
7
7
7
7
7
7
6
6
6
6
6
6
6
6
6
6
6
6
6
6
6
5
5
5
5
5
5
5
5
5
5
5
5
5
12
15
22
23
26
27
33
40
45
48
52
54
55
57
58
58
59
60
61
62
62
63
64
65
72
74
76
75
76
76
76
77
77
77
78
79
79
80
81
81
81
81
81
82
83
85
87
87
87
87
89
89
89
89
90
91
91
92
92
92
92
92
92
92
92
94
97
98
98
100
100
100
100
100
100
100
102
103
104
104
104
105
105
105
105
105
105
105
105
105
105
105
105
106
106
106
106
106
106
107
107
108
109
109
110
110
110
110
110
110
110
108
109
109
109
108
109
112
112
113
114
115
117
117
117
117
117
117
117
118
118
119
120
120
120
120
120
120
120
120
120
120
120
120
120
120
120
119
117
116
113
112
114
114
115
115
115
115
115
115
115
114
115
115
117
117
117
117
116
116
119
119
118
115
114
110
105
102
103
102
101
98
97
98
98
98
98
98
98
100
100
102
105
106
107
107
106
105
105
105
101
92
91
92
85
84
84
62
60
54
54
53
53
51
51
52
52
59
59
57
57
57
57
57
57
59
59
60
60
60
61
62
62
62
62
62
63
62
65
64
65
65
64
65
65
65
65
65
65
68
68
68
69
69
69
69
69
70
70
70
70
70
70
70
71
71
72
72
72
72
72
71
71
72
72
72
72
72
72
72
72
72
76
77
77
77
77
78
78
81
82
83
82
81
80
82
85
88
89
89
90
90
91
92
97
97
98
100
98
99
99
100
100
100
101
103
106
106
105
105
105
103
103
105
105
117
117
118
119
118
118
118
118
120
120
120
119
117
117
117
117
120
121
122
124
124
124
125
125
125
124
124
122
121
121
120
120
122
120
121
121
118
118
117
117
117
121
121
120
120
119
119
119
119
119
117
117
117
117
119
117
117
115
116
117
119
119
120
120
120
119
119
120
120
120
120
120
120
121
121
122
122
122
122
122
122
123
124
127
127
127
127
127
126
126
126
127
126
126
126
126
126
126
126
126
126
127
127
127
130
130
130
129
125
119
114
114
115
115
115
114
113
113
112
112
112
111
109
109
97
92
85
84
83
82
83
85
85
85
85
82
80
80
79
77
80
80
74
74
68
65
65
64
63
63
64
62
61
60
61
61
62
62
62
62
62
62
62
63
63
63
63
63
63
63
63
63
64
64
64
62
62
62
62
62
62
62
62
63
64
66
66
66
66
65
65
61
60
60
59
58
60
60
57
53
47
47
47
47
47
47
48
49
49
49
49
49
49
50
53
54
55
55
55
55
55
55
57
57
57
57
58
58
58
58
59
60
60
60
62
62
62
63
60
59
60
61
61
61
61
61
61
61
60
60
61
60
59
54
52
52
52
52
53
53
52
52
52
52
52
52
52
52
54
54
54
54
54
53
53
53
53
53
53
54
55
55
54
54
54
54
53
53
52
52
52
52
52
51
50
50
49
49
49
49
49
50
50
50
50
50
48
47
47
47
47
47
47
49
49
49
49
49
49
49
49
49
49
49
49
49
49
49
49
49
49
50
51
53
53
53
53
53
53
53
53
53
54
55
55
54
54
54
54
56
56
55
54
53
53
52
48
48
49
50
49
49
48
48
48
48
49
49
47
48
45
44
44
45
45
45
45
45
45
45
46
43
43
42
42
42
42
42
40
40
38
38
37
37
37
35
33
32
32
30
30
30
29
29
27
27
27
27
31
31
31
31
31
31
31
31
31
30
31
31
32
33
32
34
34
34
34
34
34
34
33
33
33
34
35
35
36
36
36
36
36
37
37
37
37
36
35
35
35
35
35
35
35
35
35
35
35
35
35
35
35
35
35
35
35
35
35
35
36
37
37
37
36
35
32
32
32
30
31
30
30
30
30
30
30
30
30
30
30
30
30
30
30
30
30
30
30
30
31
30
30
30
30
30
30
30
30
32
32
32
28
27
26
27
27
26
26
26
26
26
25
25
25
25
25
25
25
24
23
23
22
22
22
23
23
24
24
24
24
24
24
24
24
25
25
25
25
23
22
22
22
22
22
23
22
20
21
20
20
20
20
20
20
20
20
20
20
19
19
19
20
20
20
21
22
22
22
22
22
22
22
22
22
22
22
22
22
22
22
22
23
23
23
23
23
23
23
23
24
24
24
24
25
25
25
25
25
25
25
25
25
25
25
26
26
26
26
26
26
25
25
25
26
26
25
25
25
25
25
25
25
25
25
25
25
25
25
25
25
26
27
27
27
27
28
28
30
30
30
30
30
30
30
30
30
30
32
32
32
33
35
35
35
35
35
35
36
37
37
37
37
37
37
37
37
37
37
37
38
38
38
38
38
38
38
38
39
39
39
39
40
40
41
42
42
42
42
42
43
43
44
44
42
42
42
42
45
46
46
45
45
45
46
45
46
46
47
58
58
60
60
62
62
62
62
62
62
63
63
63
66
66
72
72
73
74
74
73
75
77
77
77
79
80
80
83
84
84
85
85
86
86
87
86
87
88
97
102
102
102
102
102
102
104
108
109
109
109
109
108
108
108
108
114
117
118
119
119
119
119
119
120
120
120
120
118
115
115
115
116
118
118
118
118
118
118
119
119
120
120
120
120
120
120
120
120
120
120
120
120
120
120
120
120
120
120
121
121
121
121
121
121
121
121
121
121
121
121
121
121
121
121
122
121
121
121
121
121
122
122
122
121
121
121
121
121
121
121
121
121
120
118
118
118
118
117
117
117
117
117
117
116
116
116
116
116
116
116
116
115
115
115
115
115
115
115
115
113
112
112
110
110
110
110
106
105
100
91
90
86
85
79
79
77
65
64
58
56
54
52
50
50
46
45
44
34
34
32
31
31
30
30
29
28
28
26
25
24
22
20
17
17
17
15
15
11
11
12
12
12
12
12
12
11
10
10
10
10
10
10
10
10
10
10
9
9
9
9
9
9
9
10
10
10
10
10
10
10
10
10
10
9
9
9
9
9
9
9
10
10
9
8
8
10
10
9
9
9
9
9
9
9
9
9
9
9
9
9
8
8
8
8
9
9
9
9
9
9
9
10
10
10
10
10
10
10
10
10
10
10
10
10
10
10
10
10
10
10
10
10
10
10
10
10
10
10
10
10
10
10
10
10
10
10
10
10
10
10
10
10
10
10
10
10
10
10
10
10
10
10
10
9
9
8
8
8
8
8
8
8
8
8
9
9
9
9
9
9
9
9
10
10
10
10
10
10
10
10
10
10
10
10
11
11
11
11
11
11
12
12
12
12
11
11
11
11
11
10
10
7
7
7
7
7
7
7
6
6
6
6
6
6
6
7
7
7
6
6
7
7
7
7
7
7
7
7
7
7
7
7
7
7
7
7
7
7
7
7
7
7
7
7
7
7
7
7
7
7
7
7
7
7
7
7
7
7
7
7
6
6
6
6
7
7
7
7
7
7
7
7
7
7
7
7
7
7
7
7
7
7
7
7
7
7
7
7
6
6
7
6
6
5
5
5
6
6
6
6
6
6
6
6
6
6
6
6
6
6
5
5
5
5
5
5
5
5
5
7
7
7
7
7
7
7
7
7
7
7
7
7
7
7
7
7
7
7
7
7
7
7
7
7
7
7
7
7
7
7
7
7
7
7
7
7
7
7
7
7
7
7
7
7
7
7
7
7
7
7
7
7
7
7
7
7
7
7
7
7
7
7
7
7
7
7
7
7
6
6
6
6
6
6
6
6
6
5
5
5
3
3
3
3
3
3
3
4
4
4
4
4
4
4
4
4
4
4
4
4
4
4
4
4
4
4
4
4
4
4
4
4
3
3
3
3
3
3
3
2
2
3
3
2
2
2
2
2
2
2
2
2
2
2
2
2
2
2
2
2
2
2
2
2
2
2
2
2
2
2
2
2
2
3
3
3
3
3
3
3
3
3
3
3
3
3
3
3
3
3
3
3
3
3
3
3
3
3
3
3
4
4
4
4
4
4
4
4
4
4
4
4
4
4
4
4
5
5
5
5
5
5
5
5
5
5
5
5
5
5
5
5
5
5
5
5
5
5
5
5
5
5
5
5
5
5
5
5
5
5
5
5
5
5
5
5
4
4
4
4
4
4
4
4
4
4
4
4
4
4
4
4
4
4
4
4
4
4
4
4
4
4
4
4
4
4
4
4
4
4
4
4
4
4
4
4
4
4
4
4
4
4
4
4
4
4
4
4
4
4
4
4
4
4
4
4
4
4
4
4
4
4
4
4
4
4
4
4
4
4
4
4
4
4
4
4
4
4
4
4
4
4
4
4
3
3
3
2
2
2
2
2
2
2
2
2
2
2
2
2
2
2
2
2
2
2
2
2
2
2
2
2
2
2
2
2
2
2
1
1
1
1
0
0
0
0
0
0
0
0
0
0
0
0
0
0
0
0
0
0
0
0
0
0
0
0
0
1
1
1
1
1
1
1
1
1
1
1
1
1
1
1
1
1
1
1
1
1
1
1
1
1
1
1
1
1
1
1
1
1
1
1
1
1
1
1
1
1
1
1
1
1
1
1
1
1
1
1
1
1
1
1
1
1
1
1
1
1
1
1
1
1
1
1
1
1
2
2
2
2
2
2
2
2
2
2
2
2
2
2
2
2
2
2
2
2
2
2
2
2
2
2
2
2
2
2
2
2
2
2
2
2
2
2
2
2
2
2
2
2
2
2
2
2
2
2
2
2
2
2
2
2
2
2
2
2
2
2
2
2
2
2
2
2
2
2
2
2
2
2
2
2
2
2
2
2
2
2
2
1
1
1
2
2
2
2
2
2
2
2
2
2
2
2
2
1
1
1
1
1
1
1
1
1
1
1
1
1
1
1
1
1
1
1
1
1
1
1
1
1
1
1
1
1
1
1
1
1
1
1
1
1
1
1
1
1
1
1
0
0
0
0
0
0
0
0
0
0
0
0
0
0
0
0
0
0
0
0
0
0
0
0
0
0
0
0
0
0
0
0
0
0
0
0
1
1
1
1
1
1
1
1
1
1
1
1
1
1
1
1
1
1
1
1
1
1
1
1
1
1
1
1
1
1
1
1
1
1
1
1
1
1
1
1
1
1
1
1
2
2
2
2
2
2
2
2
2
2
2
2
2
2
2
2
2
2
2
2
2
2
2
2
2
2
2
2
2
2
2
2
2
2
2
2
2
2
2
2
2
2
2
2
2
2
2
2
2
2
2
2
2
2
2
2
2
2
2
2
2
2
2
2
2
2
2
2
2
2
2
2
2
2
2
2
2
2
2
2
2
2
2
2
2
2
2
2
2
2
2
2
2
2
2
2
2
2
2
2
2
1
1
1
1
1
1
1
1
1
0
0
0
0
0
0
0
0
0
0
0
0
0
0
0
0
0
0
0
0
0
0
0
0
0
0
0
0
0
0
0
0
0
0
0
0
0
0
0
0
0
0
0
0
0
0
0
0
0
0
0
0
0
0
1
1
1
1
1
1
1
1
1
1
1
1
1
1
1
1
1
1
1
1
1
1
1
1
1
1
0
0
0
0
0
0
0
0
0
0
0
0
0
0
0
0
0
0
0
0
0
0
0
0
0
0
0
0
0
0
0
0
0
0
0
0
0
0
0
0
0
0
0
0
0
0
0
0
0
0
0
0
0
0
0
0
0
0
0
0
0
0
0
0
0
0
0
0
0
0
0
0
0
0
0
0
0
0
0
0
0
0
0
0
0
0
0
0
0
0
0
0
0
0
0
0
0
0
0
0
0
0
0
0
0
0
0
0
0
0
0
0
0
0
0
0
0
0
0
0
0
0
0
0
0
0
0
0
0
0
0
0
0
0
0
0
0
0
0
0
0
0
0
0
0
0
0
0
0
0
0
0
0
0
0
0
0
0
0
0
0
0
0
0
0
0
0
0
0
0
0
0
0
0
0
0
0
0
0
0
0
0
0
0
0
0
0
0
0
0
0
0
0
0
0
0
0
0
0
0
0
0
0
0
0
0
0
0
0
0
0
0
0
0
0
0
0
0
0
0
0
0
0
0
0
0
0
0
0
0
0
0
0
0
0
0
0
0
0
0
0
0
0
0
0
0
0
0
0
0
0
0
0
0
0
0
0
0
0
0
0
0
0
0
0
0
0
0
0
0
0
0
0
0
0
0
0
0
0
0
0
0
0
0
0
0
0
0
0
0
0
0
0
0
0
0
0
0
0
0
0
0
0
0
0
0
0
0
0
0
0
0
0
0
0
0
0
0
0
0
0
0
0
0
0
0
0
0
0
0
0
0
0
0
0
0
0
0
0
0
0
0
0
0
0
0
0
0
0
0
0
0
0
0
0
0
0
0
0
0
0
0
0
0
0
0
0
0
0
0
0
0
0
0
0
0
0
0
0
0
0
0
0
0
0
0
0
0
0
0
0
0
0
0
0
0
0
0
0
0
0
0
0
0
0
0
0
0
0
0
0
0
0
0
0
0
0
0
0
0
0
0
0
0
0
0
0
0
0
0
0
0
0
0
0
0
0
0
0
0
0
0
0
0
0
0
0
0
0
0
0
0
0
0
0
0
0
0
0
0
0
0
0
0
0
0
0
0
0
0
0
0
0
0
0
0
0
0
0
0
0
0
0
0
0
0
0
0
0
0
0
0
0
0
0
0
0
0
0
0
0
0
0
0
0
0
0
0
0
0
0
0
0
0
0
0
0
0
0
0
0
0
0
0
0
0
0
0
0
0
0
0
0
0
0
0
0
0
0
0
0
0
0
0
0
0
0
0
0
0
0
0
0
0
0
0
0
0
0
0
0
0
0
0
0
0
0
0
0
0
0
0
0
0
0
0
0
0
0
0
0
0
0
0
0
0
0
0
0
0
0
0
0
0
0
0
0
0
0
0
0
0
0
0
0
0
0
0
0
0
0
0
0
0
0
0
0
0
0
0
0
0
0
0
0
0
0
0
0
0
0
0
0
0
0
0
0
0
0
0
0
0
0
0
0
0
0
0
0
0
0
0
0
0
0
0
0
0
0
0
0
0
0
0
0
0
0
0
0
0
0
0
0
0
0
0
0
0
0
0
0
0
0
0
0
0
0
0
0
0
0
0
0
0
0
0
0
0
0
0
0
0
0
0
0
0
0
0
0
0
0
0
0
0
0
0
0
0
0
0
0
0
0
0
0
0
0
0
0
0
0
0
0
0
0
0
0
0
0
0
0
0
0
0
0
0
0
0
0
0
0
0
0
0
0
0
0
0
0
0
0
0
0
0
0
1
1
1
1
2
2
2
2
2
2
2
2
2
3
3
3
3
4
4
4
4
4
4
4
4
4
4
4
4
5
5
5
5
5
5
5
5
5
5
5
5
5
5
5
5
5
5
5
5
5
5
5
5
5
5
6
6
6
6
6
6
6
6
6
6
6
6
6
6
6
6
6
6
6
6
6
6
6
6
6
6
6
6
6
6
6
6
6
6
6
6
6
6
6
6
6
6
6
6
6
6
6
6
6
6
6
7
9
10
10
10
10
10
10
10
10
10
10
10
10
10
10
11
11
11
11
11
11
11
11
12
11
11
11
11
11
12
12
12
12
12
13
13
14
14
14
15
15
15
15
15
15
15
16
17
17
17
17
17
17
17
17
17
17
17
17
17
17
18
18
18
18
18
18
18
18
18
18
18
18
19
19
18
18
18
18
18
18
18
18
18
18
18
19
19
18
17
17
18
19
19
19
19
19
19
20
20
21
21
21
22
22
22
22
22
22
22
22
22
22
23
24
24
24
25
24
24
24
25
25
25
25
24
24
25
24
24
24
24
24
23
23
23
23
23
23
22
22
22
22
21
21
22
20
20
20
20
20
20
20
20
21
21
21
21
21
21
21
21
21
21
21
21
21
21
21
21
21
21
20
20
20
21
21
21
21
21
21
21
21
21
21
21
21
21
21
21
21
20
20
20
20
20
20
19
19
19
19
19
19
20
20
20
20
20
20
20
20
20
20
20
20
20
20
20
20
20
20
20
20
20
20
20
20
20
20
20
19
19
19
19
19
19
19
19
19
19
19
19
18
18
18
17
17
17
17
17
17
17
17
17
17
17
17
17
17
17
17
17
17
16
15
14
13
12
10
10
10
10
10
10
10
10
10
8
6
6
5
5
5
4
4
2
2
2
2
2
2
2
2
2
2
2
2
2
2
2
2
2
2
2
2
2
2
2
2
2
2
2
2
2
2
2
2
2
2
2
2
2
2
1
1
1
1
1
1
1
1
1
1
1
1
1
1
1
1
1
1
1
1
1
1
1
1
1
1
2
2
3
3
3
3
3
3
3
3
3
3
3
3
3
4
4
4
4
4
3
3
3
3
3
3
3
3
3
3
3
3
3
3
3
3
3
3
3
3
3
3
3
3
3
3
3
3
3
3
3
3
3
3
3
3
3
3
3
3
3
3
3
3
4
4
4
4
4
4
4
4
4
4
4
4
4
4
4
4
4
4
4
4
4
4
4
4
4
4
5
5
5
5
5
5
5
5
5
5
5
5
5
5
5
5
5
5
5
5
5
5
5
5
5
5
5
5
5
5
5
5
5
5
5
5
5
5
5
5
5
5
4
4
3
3
3
4
4
4
4
4
4
4
4
4
4
4
4
4
4
4
4
4
4
4
4
4
4
4
4
4
4
4
4
4
4
3
3
3
3
3
3
3
3
3
3
3
3
3
4
4
4
4
4
4
4
4
4
5
5
5
5
5
5
5
5
5
5
5
5
5
5
5
5
5
5
5
5
5
5
5
5
5
5
5
5
5
5
5
5
5
5
5
5
4
4
4
4
4
4
4
4
4
4
4
4
4
4
4
4
4
3
3
2
2
2
2
2
2
2
2
2
2
2
2
2
2
2
2
2
2
2
2
2
2
2
2
3
3
3
3
3
3
3
3
3
3
3
3
3
3
3
3
3
3
3
3
3
3
3
3
3
3
3
3
3
3
3
3
3
3
3
3
3
3
3
3
3
3
3
3
3
3
4
4
4
4
4
4
4
4
4
4
4
4
2
3
3
3
3
3
3
3
3
3
3
3
3
3
3
3
3
3
3
3
3
4
4
4
4
4
4
4
4
4
4
5
5
5
5
5
5
5
5
5
5
5
5
5
5
5
5
5
5
5
5
5
5
5
5
5
5
5
5
5
5
5
5
5
5
5
5
5
5
5
5
5
5
5
5
5
5
5
5
5
5
5
5
5
5
5
5
5
5
5
5
5
5
5
5
5
5
5
4
4
4
4
4
4
4
4
4
4
4
4
4
4
4
4
4
4
4
4
4
4
4
4
4
5
5
5
5
5
5
5
5
5
5
5
5
5
5
5
5
5
5
5
5
5
5
5
4
4
4
4
4
4
4
4
4
4
4
4
4
4
4
4
4
4
3
3
3
3
3
3
3
3
3
3
2
2
2
2
2
2
2
2
2
2
2
2
2
2
2
2
2
2
2
2
1
1
1
1
1
1
1
1
1
1
1
1
1
1
1
1
1
1
1
1
1
1
1
1
1
1
1
1
1
1
1
1
1
1
1
1
1
1
1
1
1
1
1
1
1
1
1
1
1
1
1
1
1
1
1
1
1
1
1
1
1
1
1
1
1
1
1
1
1
1
0
0
0
0
0
0
0
0
0
0
0
0
0
0
0
0
0
0
0
0
0
0
0
0
0
0
0
0
0
0
0
0
0
0
0
0
0
0
0
0
0
0
0
0
0
0
0
0
0
0
0
0
0
0
0
0
0
0
0
0
0
0
0
0
0
0
0
0
0
0
0
0
0
0
0
0
0
0
0
0
0
0
0
0
0
0
0
0
0
0
0
0
0
0
0
0
0
0
0
0
0
0
0
0
0
0
0
0
0
0
0
0
0
0
0
0
0
0
0
0
0
0
0
0
0
0
0
0
0
0
0
0
0
0
0
0
0
0
0
0
0
0
0
0
0
0
0
0
0
0
0
0
0
0
0
0
0
0
0
0
0
0
0
0
0
0
0
0
0
0
0
0
0
0
0
1
1
1
1
1
1
1
1
1
1
1
1
1
1
1
1
1
1
1
1
1
1
1
1
1
1
1
1
1
1
1
1
1
1
1
1
2
2
2
2
2
2
2
2
2
2
2
2
2
2
2
2
2
2
2
2
2
2
2
2
2
2
2
2
2
2
2
2
2
2
2
2
2
2
2
2
2
2
2
2
2
2
2
2
2
2
2
2
2
2
2
2
2
2
2
2
2
2
2
2
2
2
2
2
2
2
2
2
2
2
2
3
3
3
3
3
3
3
3
3
3
3
3
3
3
3
3
3
3
3
3
3
3
3
3
3
3
3
3
3
3
3
3
3
3
3
3
4
4
4
4
4
4
4
4
4
4
4
4
4
3
3
3
3
3
3
3
3
3
3
3
3
3
3
3
3
3
3
3
3
3
3
3
3
3
3
3
3
3
2
2
2
2
2
2
2
2
2
2
2
2
3
3
3
3
3
3
3
3
3
3
3
3
3
3
3
3
4
4
5
5
5
5
5
5
5
5
5
5
5
5
4
4
4
4
4
4
4
4
4
4
4
4
4
4
4
4
4
4
4
4
4
4
4
4
4
4
3
3
3
2
2
2
2
2
2
2
2
2
2
2
2
2
2
2
2
2
2
2
2
2
2
2
2
2
2
2
2
2
2
2
2
2
2
2
2
2
2
2
2
2
2
2
2
2
2
2
2
2
2
2
2
2
2
2
2
2
2
2
2
2
2
2
2
2
2
2
2
2
2
2
2
2
2
2
2
2
2
2
1
1
1
1
1
1
1
1
1
1
1
1
1
1
1
1
1
1
1
1
1
1
1
1
1
1
1
1
1
1
1
1
1
1
1
1
1
1
1
1
1
1
1
1
1
1
1
1
1
1
1
1
1
1
1
1
1
1
1
1
2
2
2
2
2
3
3
3
3
3
3
3
4
4
4
4
4
4
4
4
4
4
4
4
4
4
4
4
4
4
4
4
4
4
4
4
4
4
4
4
4
4
4
4
4
4
4
4
4
4
4
4
4
4
4
4
4
4
4
4
4
4
4
4
4
4
4
4
4
4
4
4
4
4
4
4
4
4
4
4
4
4
4
4
4
4
4
4
4
4
4
4
4
4
4
4
4
4
4
4
4
4
4
4
4
4
3
3
3
3
3
3
3
3
3
3
3
3
3
3
3
3
3
3
3
3
3
3
3
3
3
3
3
2
2
2
2
2
2
1
1
1
1
0
0
0
0
0
0
0
0
0
0
0
0
0
0
0
0
0
0
0
0
0
0
0
0
0
0
0
0
0
0
0
0
0
0
0
0
0
0
0
0
0
0
0
0
0
0
0
0
0
0
0
0
0
0
0
0
0
0
0
0
0
0
0
0
0
0
0
0
0
0
0
0
0
0
0
0
0
0
0
0
0
0
0
0
0
0
0
0
0
0
0
0
0
0
0
0
0
0
0
0
0
0
0
0
0
0
0
0
0
1
1
1
1
1
1
1
1
2
2
2
2
2
2
2
2
2
2
2
2
2
2
2
2
2
2
2
2
2
2
2
2
2
2
2
2
2
2
2
2
2
2
2
2
2
2
2
2
2
2
2
2
2
2
2
2
2
2
2
2
2
2
2
2
2
2
2
2
2
2
2
2
2
2
2
2
2
2
2
2
2
2
2
2
2
2
2
2
2
2
2
2
2
2
2
2
2
2
2
2
2
2
2
2
2
2
2
2
2
2
2
2
2
2
2
2
2
2
2
2
2
2
3
3
3
3
3
3
3
3
3
3
3
3
3
3
3
3
3
3
3
3
3
3
3
3
3
3
2
3
3
3
3
3
3
3
3
2
2
2
2
2
2
2
2
2
2
2
3
3
3
3
3
3
3
3
3
3
3
3
3
3
3
3
2
2
2
2
2
2
2
2
2
2
2
2
2
2
2
2
2
2
2
2
2
2
2
2
2
2
2
2
2
2
2
2
2
2
2
2
2
2
2
2
2
2
2
2
2
2
2
2
2
2
2
2
2
2
2
2
2
2
2
2
2
2
2
2
2
2
2
2
2
2
2
2
2
2
2
2
2
2
2
2
2
2
2
2
2
2
2
2
2
2
2
2
2
2
2
2
2
2
2
2
2
2
2
2
2
2
2
2
2
2
2
2
2
2
2
2
2
2
2
2
2
2
2
2
2
2
2
2
2
2
2
2
2
2
2
2
2
1
1
1
1
1
1
1
1
1
0
0
0
0
0
0
0
0
0
0
0
0
0
0
0
0
0
0
0
0
0
0
0
0
0
0
0
0
0
0
0
0
0
0
0
0
0
0
0
0
0
0
0
0
0
0
0
0
0
0
0
0
0
0
0
0
0
0
0
0
0
0
0
0
0
0
0
0
0
0
0
0
0
0
0
0
0
0
0
0
0
0
0
0
0
0
0
0
0
0
0
0
0
0
0
0
0
0
0
0
0
0
0
0
0
0
0
0
0
0
0
0
0
0
0
0
0
0
0
0
0
0
0
0
0
0
0
0
0
0
0
0
0
0
0
0
0
0
0
0
0
0
0
0
0
0
0
0
0
0
0
0
0
0
0
0
0
0
0
0
0
0
0
0
0
0
0
0
0
0
0
0
0
0
0
0
0
0
0
0
0
0
0
0
0
0
0
0
0
0
0
0
0
0
0
0
0
0
0
0
0
0
0
0
0
0
0
0
0
0
0
0
0
0
0
0
0
0
0
0
0
0
0
0
0
0
0
0
0
0
0
0
0
0
0
0
0
0
1
1
1
1
1
1
1
1
1
1
1
1
1
1
1
1
1
1
1
1
1
1
1
1
1
1
1
1
1
1
1
1
1
1
1
1
1
1
1
1
1
1
1
1
1
1
1
1
1
1
1
1
1
1
1
1
1
1
1
1
1
1
1
1
1
1
1
1
1
1
1
1
1
1
1
1
1
1
1
1
1
1
1
1
1
1
1
1
1
1
1
1
1
1
1
1
1
1
1
1
1
1
1
1
1
1
1
1
1
1
1
1
1
1
1
1
1
1
1
1
1
1
1
1
1
1
0
0
0
0
0
0
0
0
0
0
0
0
0
0
0
0
0
0
0
0
0
0
0
0
0
0
0
0
0
0
0
0
0
0
0
0
0
0
0
0
1
1
1
1
2
2
2
2
2
2
2
2
2
2
2
2
2
2
2
2
2
2
2
2
2
2
2
2
2
2
2
2
2
2
2
2
2
2
2
2
2
2
2
2
2
2
2
2
2
2
2
2
2
2
2
2
2
2
2
2
2
2
2
2
2
2
2
2
2
2
2
2
2
2
2
2
2
2
2
2
2
2
2
2
2
2
2
2
2
2
2
2
2
2
2
2
2
2
2
2
2
2
2
2
2
2
2
2
2
2
2
2
2
2
2
2
2
2
2
2
2
2
2
2
2
2
2
2
2
2
2
2
2
2
2
2
2
2
2
2
2
2
2
2
2
2
2
2
2
2
2
2
2
2
2
2
2
2
2
2
2
2
2
2
2
2
2
2
2
2
2
2
2
2
2
2
2
2
2
2
2
2
2
2
1
1
1
1
1
1
1
1
1
1
1
1
1
1
1
1
1
1
1
1
1
1
1
1
1
1
1
1
1
1
1
1
1
1
1
1
1
1
1
1
1
1
1
1
1
1
2
2
2
2
2
2
2
2
2
2
2
2
2
2
2
2
2
2
2
2
2
2
2
2
2
2
2
2
2
2
2
2
2
2
2
2
2
2
2
2
2
2
2
2
2
2
2
2
2
2
2
2
2
2
2
2
2
2
2
2
2
2
2
2
2
2
2
2
2
2
2
1
1
2
2
2
2
2
2
2
2
2
2
2
2
2
2
2
2
2
2
2
2
2
2
2
2
2
2
2
2
2
2
2
2
2
2
3
3
3
3
3
3
3
3
3
3
3
3
3
3
3
3
3
3
3
3
3
3
3
3
3
3
3
3
3
3
3
3
3
3
4
5
5
5
5
5
5
5
5
4
4
4
4
4
4
4
4
4
4
4
4
4
4
4
4
4
4
4
4
5
5
5
5
5
5
5
5
5
5
5
5
4
4
4
4
4
4
4
4
4
4
4
4
4
4
4
4
4
4
4
4
4
4
4
4
4
4
4
4
4
4
4
4
4
4
4
4
4
4
4
4
4
4
4
4
4
4
4
4
4
4
4
4
4
4
4
4
4
4
4
4
4
4
4
4
4
4
4
4
4
4
4
4
4
4
4
4
4
4
4
4
4
4
4
4
4
4
4
4
4
3
3
3
3
3
3
3
3
3
3
2
2
2
2
2
2
2
2
2
2
2
2
2
2
2
0
0
0
0
0
0
0
0
0
0
1
1
1
1
1
1
1
1
1
1
1
1
1
1
1
2
2
2
2
2
2
2
2
2
2
2
2
2
2
2
2
2
2
2
2
2
2
2
2
2
2
2
2
2
2
2
2
2
2
2
2
2
2
2
2
2
2
2
2
2
2
2
2
2
2
2
2
2
2
2
2
2
2
2
2
3
3
3
3
3
3
3
3
3
3
3
3
3
3
3
3
3
3
3
3
3
3
3
3
3
3
3
3
3
3
3
3
3
3
3
3
3
3
3
3
3
3
3
3
3
3
3
3
3
3
3
3
3
3
3
4
4
4
4
4
4
4
4
4
4
4
4
4
4
4
4
4
4
4
4
4
4
4
4
3
3
3
3
3
3
3
3
3
3
3
3
3
3
3
3
3
3
3
3
3
3
3
3
3
3
3
3
2
2
2
2
2
2
2
2
2
2
2
2
2
2
2
2
2
2
2
2
2
2
2
2
2
2
2
2
2
2
2
1
1
1
1
1
1
1
1
1
1
1
1
1
1
1
1
1
1
1
1
1
1
1
1
1
1
1
1
1
1
1
1
1
1
1
1
1
1
1
1
1
1
1
1
1
1
1
1
1
1
1
1
1
1
1
1
1
1
1
1
1
1
1
1
1
1
1
1
1
1
1
1
1
1
1
1
1
1
1
1
1
1
1
1
1
1
1
1
1
1
1
1
1
1
1
1
1
1
2
2
2
2
2
2
2
2
2
2
2
2
2
0
0
0
0
0
0
0
0
0
0
0
0
0
0
0
0
0
0
0
0
0
0
0
0
0
0
0
0
0
0
0
0
0
0
0
0
0
0
0
0
0
0
0
0
0
0
0
0
0
0
0
0
0
0
0
0
0
0
0
0
0
0
0
0
0
0
0
0
0
0
0
0
0
0
0
0
0
0
0
0
0
0
0
0
0
0
0
0
0
0
0
0
0
0
0
0
0
0
0
0
0
0
0
0
0
0
0
0
0
0
0
0
0
0
0
0
0
0
0
0
0
0
0
0
0
0
0
0
0
0
0
0
0
0
0
0
0
0
0
0
0
0
0
0
0
0
0
0
0
0
0
0
0
0
0
0
0
0
0
0
0
0
0
0
0
0
0
0
0
0
0
0
0
0
0
0
0
0
0
0
0
0
0
0
0
0
0
0
0
0
0
0
0
0
0
0
0
0
0
0
0
0
0
0
0
0
0
0
0
0
0
0
0
0
0
0
0
0
0
0
0
0
0
0
0
0
0
0
0
0
0
0
0
0
0
0
0
0
0
0
0
0
0
0
0
0
0
0
0
0
0
0
0
0
0
0
0
0
0
0
0
0
0
0
0
0
0
0
0
0
0
0
0
0
0
0
0
0
0
0
0
0
0
0
0
0
0
0
0
0
0
0
0
0
0
0
0
0
0
0
0
0
0
0
0
0
0
0
0
0
0
0
0
0
0
0
0
0
0
0
0
0
0
0
0
0
0
0
0
0
0
0
0
0
0
0
0
0
0
0
0
0
0
0
0
0
0
0
0
0
0
0
0
0
0
0
0
0
0
0
0
0
0
0
0
0
0
0
0
0
0
0
0
0
0
0
0
0
0
0
0
0
0
0
0
0
0
0
0
0
0
0
0
0
0
0
0
0
0
0
0
0
0
0
0
0
0
0
0
0
0
0
0
0
0
0
0
0
0
0
0
0
0
0
0
0
0
0
0
0
0
0
0
0
0
0
0
0
0
0
0
0
0
0
0
0
0
0
0
0
0
0
0
0
0
0
0
0
0
0
0
0
0
0
0
0
0
0
0
0
0
0
0
0
0
0
0
0
0
0
0
0
0
0
0
0
0
0
0
0
1
1
1
1
1
1
1
1
1
1
1
1
1
1
1
1
1
1
1
1
1
1
1
2
2
2
2
2
2
2
2
2
2
2
2
2
2
2
2
2
2
2
2
2
2
2
2
2
2
2
2
2
2
2
2
2
2
2
2
2
2
2
2
2
2
2
2
2
2
2
2
2
2
2
2
2
2
2
2
2
2
2
2
2
2
2
2
2
2
2
2
2
2
2
2
2
2
2
2
2
2
2
2
2
2
2
2
2
2
2
2
2
2
2
2
2
2
2
2
2
2
2
2
2
2
2
2
2
2
2
2
2
2
2
2
2
2
2
2
2
2
2
2
2
2
1
1
1
1
1
1
1
1
1
1
1
1
1
1
1
1
1
1
1
0
0
0
0
0
0
0
0
0
0
0
0
0
0
0
0
0
0
0
0
0
0
0
0
1
1
1
1
1
1
1
1
1
1
1
1
1
1
1
1
1
1
1
1
1
1
1
1
1
2
2
2
2
2
2
2
2
2
2
2
2
3
3
3
3
3
3
3
3
3
3
3
3
3
3
4
4
4
4
4
4
4
4
4
4
4
4
4
4
4
4
4
4
4
4
4
4
4
4
4
4
4
4
4
4
4
4
4
4
4
4
4
4
4
4
4
4
4
4
4
4
4
4
4
4
4
4
4
4
4
4
4
4
4
4
4
4
4
4
4
4
4
4
4
4
4
4
4
4
4
4
4
4
4
4
4
4
4
4
4
4
4
4
4
4
4
4
4
4
4
4
4
4
4
4
4
4
4
4
4
4
4
4
4
4
4
4
4
4
3
3
3
3
3
3
2
2
2
2
2
2
2
2
2
2
2
2
2
2
2
2
2
2
2
2
2
2
2
2
2
2
2
2
2
2
2
2
2
2
2
2
2
2
2
2
2
2
2
2
2
2
2
2
2
2
2
2
2
1
1
1
0
0
0
0
0
0
0
0
0
0
0
0
0
0
0
0
0
0
0
0
0
0
0
0
0
0
0
0
0
0
0
0
0
0
0
0
0
0
0
0
0
0
0
0
0
0
0
0
0
0
0
0
0
0
0
0
0
0
0
0
0
0
0
0
0
0
0
0
0
0
0
0
0
0
0
0
0
0
0
0
0
0
0
0
0
0
0
0
0
0
0
0
0
0
0
0
0
0
0
0
0
0
0
0
0
0
0
0
0
0
0
0
0
0
0
0
0
0
0
0
0
0
0
0
0
0
0
0
0
0
0
0
0
0
0
0
0
0
0
0
0
0
0
0
0
0
0
0
0
0
0
0
0
0
0
0
0
0
0
0
0
0
0
0
0
0
0
0
0
0
0
0
0
0
0
0
0
0
0
0
0
0
0
0
0
0
0
0
0
0
0
0
0
0
0
0
0
0
0
0
0
0
0
0
0
0
0
0
0
0
0
0
0
0
0
0
0
0
0
0
0
0
0
0
0
0
0
0
0
0
0
0
0
0
0
0
0
0
0
0
0
0
0
0
0
0
0
0
0
0
0
0
0
0
0
0
0
0
0
0
0
0
0
0
0
0
0
0
0
0
0
0
0
0
0
0
0
0
0
0
0
0
0
0
0
0
0
0
0
0
0
0
0
0
0
0
0
0
0
0
0
0
0
0
1
2
2
2
2
3
3
3
3
3
3
4
4
4
4
5
6
6
6
6
6
6
6
6
6
6
6
6
6
6
7
7
7
7
7
7
7
7
7
7
7
7
6
6
6
6
6
6
6
6
6
6
6
7
7
7
7
7
7
7
7
7
7
7
7
7
7
7
7
7
7
7
7
7
7
7
7
7
7
7
7
7
7
7
7
7
7
7
7
7
7
7
7
7
7
7
7
7
7
7
7
7
7
7
7
7
7
7
7
7
7
7
7
7
7
7
7
7
7
7
7
7
7
7
7
7
7
7
7
7
7
7
7
7
7
7
7
7
7
7
7
7
7
7
7
7
7
7
7
7
7
7
7
7
7
7
7
7
7
7
7
7
7
7
7
7
7
7
7
7
7
6
6
6
6
6
6
6
6
5
5
5
5
5
5
5
5
5
5
5
5
5
2
2
2
1
1
1
2
2
2
2
2
2
2
2
2
2
2
2
1
1
1
1
1
1
1
1
1
1
1
1
1
1
1
1
1
1
1
1
1
1
1
1
1
1
1
1
1
1
1
1
1
1
1
1
1
1
1
1
1
1
1
1
1
1
1
1
1
1
1
1
1
1
1
1
1
1
1
1
1
1
1
1
1
1
1
1
1
1
1
1
1
1
1
1
1
1
1
1
1
1
1
1
1
1
1
2
2
2
2
2
2
3
3
3
3
3
3
3
3
3
3
3
3
3
2
2
2
2
2
2
2
2
2
2
2
2
2
2
2
2
2
2
2
2
2
2
2
2
2
2
2
2
2
2
2
2
2
2
2
2
2
2
2
2
2
2
2
2
2
2
2
2
2
2
2
2
3
3
3
3
3
3
3
3
3
3
3
3
3
3
3
3
3
3
3
3
3
3
3
3
3
3
3
3
3
3
3
3
3
3
3
4
4
4
4
4
4
4
4
4
4
4
3
4
4
5
5
5
5
6
6
6
6
6
6
6
6
6
6
6
6
6
6
6
6
6
6
6
6
6
6
6
6
6
7
7
8
8
8
8
8
8
8
8
8
8
8
8
8
8
8
8
8
8
10
9
9
10
10
10
10
10
10
10
10
10
10
10
10
10
9
10
10
10
10
10
10
10
10
10
10
10
10
10
10
11
11
11
11
11
11
11
11
11
11
11
11
11
11
12
14
16
17
18
20
22
22
22
23
24
26
27
28
29
30
30
30
30
30
30
31
31
31
32
35
34
34
34
34
34
34
35
35
35
36
36
36
35
37
37
37
41
42
42
42
42
41
42
42
42
42
42
41
43
45
45
44
45
45
45
45
47
47
47
47
47
47
47
47
47
47
47
47
47
47
47
47
48
49
50
50
50
50
50
49
49
50
50
50
50
50
50
50
50
50
50
50
50
50
51
51
52
52
51
51
52
52
52
52
51
54
54
54
54
54
54
54
53
52
53
53
54
54
54
54
54
54
53
53
53
53
53
53
53
53
53
53
52
52
52
55
57
57
57
58
58
58
59
59
60
60
62
62
60
60
60
60
60
61
62
62
62
61
60
60
60
61
60
60
61
61
62
60
62
61
60
55
55
55
57
57
58
58
57
57
57
57
57
57
57
57
57
57
57
58
58
58
58
59
59
57
57
56
55
53
53
53
54
54
54
54
53
53
53
53
53
55
55
55
55
55
55
55
55
55
55
55
55
55
55
55
56
55
55
55
55
57
57
57
57
57
57
57
57
57
58
58
58
58
57
57
57
57
55
55
55
54
54
55
55
55
55
55
55
55
55
55
55
55
55
55
55
55
55
55
55
55
55
55
55
56
56
56
56
57
57
57
57
57
57
57
57
57
57
57
57
57
57
57
57
57
55
56
58
59
59
60
60
62
62
61
61
60
60
56
48
46
46
40
40
37
29
28
27
27
26
26
27
27
27
27
29
30
30
30
30
30
30
30
30
30
30
30
30
30
30
30
30
30
30
30
30
30
30
30
30
30
30
29
29
29
29
29
29
29
29
29
29
29
30
30
30
30
28
28
28
28
27
28
28
28
28
29
29
29
29
29
29
28
28
28
28
30
30
30
30
30
31
31
31
31
31
31
31
32
32
32
32
32
32
32
32
32
32
32
32
32
32
32
32
32
32
30
30
30
27
27
27
27
25
25
25
25
26
27
27
27
27
27
27
27
27
27
27
27
27
27
27
27
27
28
28
28
27
27
27
26
27
27
27
26
25
25
25
25
25
24
22
22
20
20
20
20
20
20
20
20
20
21
21
21
21
20
20
21
21
21
21
22
22
22
22
22
22
23
23
23
23
24
24
24
26
25
27
27
27
26
25
25
25
25
25
25
25
25
25
25
26
25
25
25
25
25
25
25
25
25
25
25
25
25
26
26
26
26
27
27
27
27
27
27
27
27
29
30
30
30
30
30
30
27
27
27
27
27
26
26
25
25
25
27
27
27
27
27
27
27
27
27
27
27
29
29
29
29
29
29
29
30
30
30
30
30
30
30
30
30
30
30
30
30
30
30
29
29
29
28
30
30
30
30
30
31
32
32
33
33
32
34
34
34
35
35
35
36
35
33
32
32
32
32
32
34
34
35
35
35
35
35
35
35
35
35
35
36
36
36
37
35
35
35
35
35
35
35
35
36
36
37
37
37
37
37
37
37
37
37
37
37
37
37
37
37
37
37
37
37
38
38
38
38
38
38
40
40
40
40
40
40
40
40
40
40
40
41
41
41
41
41
41
41
42
42
42
41
41
41
41
41
41
41
41
40
40
41
41
41
40
36
36
35
35
35
35
35
34
35
34
33
33
33
33
33
34
34
34
34
32
30
29
29
29
29
29
29
29
29
27
25
24
22
22
22
22
22
22
22
23
23
23
22
22
16
16
16
17
19
20
20
20
20
20
20
20
20
20
20
20
21
21
22
22
22
22
22
22
23
23
23
23
25
25
25
26
25
25
26
26
26
26
26
27
27
27
28
27
26
26
27
27
27
27
28
28
29
29
29
30
30
30
30
31
32
35
35
35
35
35
35
35
35
35
36
37
37
37
37
37
37
37
37
37
38
39
39
40
40
40
40
40
40
40
41
41
41
41
41
41
41
42
42
42
42
42
42
42
42
42
41
40
40
40
42
42
42
42
40
40
40
40
41
42
42
42
42
42
42
44
44
44
44
44
44
44
44
44
42
42
40
40
41
41
41
41
41
41
42
42
42
42
42
42
41
39
39
38
37
36
36
36
36
36
37
37
37
37
38
40
40
40
40
40
40
40
40
40
40
40
40
42
43
43
43
43
43
43
43
43
43
43
43
43
43
44
44
44
44
43
43
43
43
43
43
43
43
43
36
34
32
31
32
32
32
30
30
30
30
30
30
30
30
30
30
30
30
30
30
30
30
30
30
30
30
30
30
31
31
31
31
32
32
32
31
30
28
28
26
26
26
26
25
25
25
25
25
25
25
25
25
25
25
25
25
25
23
23
22
22
21
21
21
21
21
21
20
20
20
20
19
18
17
17
17
16
16
16
16
16
16
16
17
17
17
17
17
17
17
17
17
16
16
16
16
16
17
17
18
18
18
18
17
17
17
17
17
17
17
17
17
17
17
17
19
17
17
17
16
16
16
16
16
16
16
16
16
16
16
16
17
17
16
15
15
15
15
15
17
17
17
18
20
20
20
20
20
20
20
19
19
19
19
19
19
19
19
19
19
19
19
19
19
19
19
19
19
20
20
20
19
19
19
19
19
19
19
19
19
18
17
17
17
18
18
18
18
18
18
17
17
17
17
16
17
16
17
17
15
15
15
15
16
17
17
17
17
18
19
19
19
19
20
20
20
20
21
21
21
21
21
22
22
25
25
25
25
25
25
25
26
26
26
26
26
26
26
26
26
25
25
25
25
25
25
25
24
23
23
23
23
23
23
23
23
23
23
23
22
22
23
23
23
23
24
24
24
24
24
24
24
24
24
24
24
24
24
25
24
23
23
22
22
22
22
22
22
22
22
22
22
22
22
22
22
22
22
22
22
22
22
22
22
22
23
23
23
24
24
24
24
25
25
25
25
25
25
25
25
25
25
25
25
25
25
25
25
25
25
26
26
27
27
27
27
27
27
27
27
27
27
27
27
27
27
27
27
27
27
27
27
27
27
27
27
27
27
27
27
27
26
27
27
27
27
27
27
27
27
26
25
25
25
25
25
25
25
25
25
25
25
25
25
25
25
25
24
24
24
24
25
23
23
23
23
23
23
23
24
23
23
23
23
23
24
24
24
24
25
25
25
25
25
25
25
25
25
25
25
25
25
25
25
25
25
25
24
24
24
24
24
24
23
23
22
22
22
22
22
22
22
22
22
22
22
22
20
17
18
18
18
18
18
18
18
18
17
17
17
17
17
15
13
11
12
12
12
12
12
12
12
12
12
12
12
12
12
12
12
12
12
12
12
11
11
11
11
11
11
11
10
10
10
10
10
10
10
10
10
10
10
10
10
10
10
10
10
10
10
10
10
10
10
10
10
10
10
10
10
10
10
10
10
10
10
10
10
11
11
11
11
11
11
11
10
10
10
10
10
10
10
10
10
10
10
10
10
10
11
11
11
11
11
11
11
11
11
11
11
10
10
10
10
10
10
8
8
8
7
7
7
7
7
7
7
7
7
7
7
7
7
7
7
7
7
7
7
7
7
7
7
6
6
7
7
7
7
7
7
7
7
7
7
7
7
7
7
7
7
7
7
7
7
7
7
7
7
6
6
6
6
7
7
7
7
7
7
7
7
7
7
7
6
6
6
6
6
6
6
6
6
6
6
6
6
7
6
5
5
5
5
5
5
5
5
5
5
5
5
5
5
5
5
5
5
4
4
4
4
4
4
4
4
4
4
4
4
4
4
4
4
4
4
4
4
4
4
4
4
4
4
4
4
4
4
4
4
3
3
3
3
3
3
3
3
3
3
3
3
3
2
2
2
2
2
2
2
2
2
2
2
3
3
3
3
3
3
3
3
3
3
3
3
3
3
3
3
3
3
3
3
3
3
3
3
3
3
3
3
3
3
3
3
3
3
3
3
3
3
3
3
3
3
3
3
3
3
3
3
3
3
2
2
2
2
2
3
3
3
3
3
3
3
3
3
3
3
3
3
3
3
2
2
2
2
2
2
2
2
2
2
2
2
2
2
2
2
2
2
2
2
2
2
2
2
2
2
2
2
2
2
2
2
3
3
3
3
3
3
3
3
2
2
2
2
2
2
2
1
1
1
1
1
1
1
1
1
1
1
1
1
1
1
1
1
1
1
1
1
1
1
1
1
1
1
1
1
1
1
1
1
1
1
1
1
1
1
1
1
1
1
1
1
1
1
1
1
1
1
1
1
1
1
1
1
1
1
1
1
1
1
1
1
1
1
1
1
1
1
1
1
1
1
1
0
0
0
0
0
0
0
0
0
0
0
0
0
0
0
0
0
0
0
0
0
0
0
0
0
0
0
0
0
0
0
0
0
0
0
0
0
0
0
0
0
0
0
0
0
0
0
0
0
0
0
0
0
0
0
0
0
0
0
0
0
0
0
0
0
0
0
0
0
0
0
0
0
0
0
0
0
0
0
0
0
0
0
0
0
0
0
0
0
0
0
0
0
0
0
0
0
0
0
0
0
0
0
0
0
0
0
0
0
0
0
0
0
0
0
0
0
0
0
0
0
0
0
0
0
0
0
0
0
0
0
0
0
0
0
0
0
0
0
0
0
0
0
0
0
0
0
0
0
0
0
0
0
0
0
0
0
0
0
0
0
0
0
0
0
0
0
0
0
0
0
0
0
0
0
0
0
0
0
0
0
0
0
0
0
0
0
0
0
0
0
0
0
0
0
0
0
0
0
0
0
0
0
0
0
0
0
0
0
0
0
0
0
0
0
0
0
0
0
0
0
0
0
0
0
0
0
0
0
0
0
0
0
0
0
0
0
0
0
0
0
0
0
0
0
0
0
0
0
0
0
0
0
0
0
0
0
0
0
0
0
0
0
0
0
0
0
0
0
0
0
0
0
0
0
0
0
0
0
0
0
0
0
0
0
0
0
0
0
0
0
0
0
0
0
0
0
0
0
0
0
0
0
0
0
0
0
0
0
0
0
0
0
0
0
0
0
0
0
0
0
0
0
0
0
0
0
0
0
0
0
0
0
0
0
0
0
0
0
0
0
0
0
0
0
0
0
0
0
0
0
0
0
0
0
0
0
0
0
0
0
0
0
0
0
0
0
0
0
0
0
0
0
0
0
0
0
0
0
0
0
0
0
0
0
0
0
0
0
0
0
0
0
0
0
0
0
0
0
0
0
0
0
0
0
0
0
0
0
0
0
0
0
0
0
0
0
0
0
0
0
0
0
0
0
0
0
0
0
0
0
0
0
0
0
0
0
0
0
0
0
0
0
0
0
0
0
0
0
0
0
0
0
0
0
0
0
0
0
0
0
0
0
0
0
0
0
0
0
0
0
0
0
0
0
0
0
0
0
0
0
0
0
0
0
0
0
0
0
0
0
0
0
0
0
0
0
0
0
0
0
0
0
0
0
0
0
0
0
0
0
0
0
0
0
0
0
0
0
0
0
0
0
0
0
0
0
0
0
0
0
0
0
0
0
0
0
0
0
0
0
0
0
0
0
0
0
0
0
0
0
0
0
0
0
0
0
0
0
0
0
0
0
0
0
0
0
0
0
0
0
0
0
0
0
0
0
0
0
0
0
0
0
0
0
0
0
0
0
0
0
0
0
0
0
0
0
0
0
0
0
0
0
0
0
0
0
0
0
0
0
0
0
0
0
0
0
0
0
0
0
0
0
0
0
0
0
0
0
0
0
0
0
0
0
0
0
0
0
0
0
0
0
0
0
0
0
0
0
0
0
0
0
0
0
0
0
0
0
0
0
0
0
0
0
0
0
0
0
0
0
0
0
0
0
0
0
0
0
1
1
1
1
1
1
1
1
1
1
1
1
1
1
1
1
1
1
1
1
1
1
1
1
1
1
1
1
1
1
1
1
1
1
1
1
1
1
1
1
1
1
1
1
1
1
1
1
1
1
1
1
1
1
1
1
1
1
1
1
1
1
1
1
1
1
1
1
1
1
1
1
1
1
1
1
1
1
1
0
0
0
0
0
0
0
0
0
0
0
0
0
0
0
0
0
0
0
0
0
0
0
0
0
0
0
0
0
0
0
0
0
0
0
0
0
0
0
0
0
0
0
0
0
0
0
0
0
0
0
0
0
0
0
0
0
0
0
0
0
0
0
0
0
0
0
0
0
0
0
0
0
0
0
0
0
0
0
0
0
0
0
0
0
0
0
0
0
0
0
0
0
0
0
0
0
0
0
0
0
0
0
0
0
0
0
0
0
0
0
0
0
0
0
0
0
0
0
0
0
0
0
0
0
0
0
0
0
0
0
0
0
0
0
0
0
0
0
0
0
0
0
0
0
0
0
0
0
0
0
0
0
0
0
0
0
0
0
0
0
0
0
0
0
0
0
0
0
0
0
0
0
0
0
0
0
0
0
0
0
0
0
0
0
0
0
0
0
0
0
0
0
0
0
0
0
0
0
0
0
0
0
0
0
0
0
0
0
0
0
0
0
0
0
0
0
0
0
0
0
0
0
0
0
0
0
0
0
0
0
0
0
0
0
0
0
0
0
0
0
0
0
0
0
0
0
0
0
0
0
0
0
0
0
0
0
0
0
0
0
0
0
0
0
0
0
0
0
0
0
0
0
0
0
0
0
0
0
0
0
0
0
0
0
0
0
0
0
0
0
0
0
0
0
0
0
0
0
0
0
0
0
0
0
0
0
0
0
0
0
0
0
0
0
0
0
0
0
0
0
0
0
0
0
0
0
0
0
0
0
0
0
0
0
0
0
0
0
0
0
0
0
0
0
0
0
0
0
0
0
0
0
0
0
0
0
0
0
0
0
0
0
0
0
0
0
0
0
0
0
0
0
0
0
0
0
0
0
0
0
0
0
0
0
0
0
0
0
0
0
0
0
0
0
0
0
0
0
0
0
0
0
0
0
0
0
0
0
0
0
0
0
0
0
0
0
0
0
0
0
0
0
0
0
0
0
0
0
0
0
0
0
0
0
0
0
0
0
0
0
0
0
0
0
0
0
0
0
0
0
0
0
0
0
0
0
0
0
0
0
0
0
0
0
0
0
0
0
0
0
0
0
0
0
0
0
0
0
0
0
0
0
0
0
0
0
0
0
0
0
0
0
0
0
0
0
0
0
0
0
0
0
0
0
0
0
0
0
0
0
0
0
0
0
0
0
0
0
0
0
0
0
0
0
0
0
0
0
0
0
0
0
0
0
0
0
0
0
0
0
0
0
0
0
0
0
0
0
0
0
0
0
0
0
0
0
0
0
0
0
0
0
0
0
0
0
0
0
0
0
0
0
0
0
0
0
0
0
0
0
0
0
0
0
0
0
0
0
0
0
0
0
0
0
0
0
0
0
0
0
0
0
0
0
0
0
0
0
0
0
0
0
0
0
0
0
0
0
0
0
0
0
0
0
2
2
2
1
1
1
1
1
1
1
1
1
1
1
1
1
1
1
1
1
1
1
1
1
1
1
2
3
4
4
4
4
4
4
4
4
4
4
5
5
5
5
5
5
5
5
5
5
5
5
5
5
5
5
5
5
5
5
5
5
5
5
5
5
5
5
5
5
5
5
5
5
5
5
5
5
5
5
5
5
5
5
5
5
5
5
5
5
5
5
5
5
5
5
5
5
5
5
5
5
5
5
5
5
5
5
5
5
5
5
5
5
5
5
5
5
5
5
5
5
5
5
5
5
5
5
5
5
5
5
5
5
5
5
5
5
5
5
5
5
5
5
5
5
5
5
5
5
5
5
5
5
5
4
4
4
4
4
4
3
3
3
3
3
3
3
3
3
3
3
3
3
3
3
3
3
3
3
3
3
3
3
3
3
3
3
3
3
3
3
3
3
3
3
3
3
2
2
2
2
2
2
2
2
2
2
2
2
2
2
2
2
2
2
2
2
2
2
2
2
2
2
2
2
2
2
2
2
2
2
2
2
2
2
2
2
2
2
2
2
2
2
2
2
2
1
1
0
0
0
0
0
0
0
0
0
0
0
0
0
0
0
0
0
0
0
0
0
0
0
0
0
0
0
0
0
0
0
0
0
0
0
0
0
0
0
0
0
0
0
0
0
0
0
0
0
0
0
0
0
0
0
0
0
0
0
0
0
0
0
0
0
0
0
0
0
0
0
0
0
0
0
0
0
0
0
0
0
0
0
0
0
0
0
0
0
0
0
0
0
0
0
0
0
0
0
0
0
0
0
0
0
0
0
0
0
0
0
0
1
1
1
1
1
1
1
1
1
1
1
1
1
1
1
1
1
1
1
1
1
1
1
1
1
1
1
1
1
1
1
1
1
1
1
1
1
0
0
0
0
0
0
0
0
0
0
0
0
0
0
0
0
0
0
0
0
0
0
0
1
1
2
2
2
2
2
2
2
2
2
2
3
3
3
3
3
3
3
3
3
3
3
3
3
3
3
3
3
3
3
3
3
3
4
4
4
4
4
4
4
4
4
4
4
4
4
4
4
4
4
4
4
4
4
4
4
4
4
4
4
4
4
4
4
4
4
4
4
4
4
4
4
4
4
4
4
4
4
4
4
4
4
4
4
4
4
4
4
4
4
4
4
4
4
4
4
4
4
4
4
4
4
4
4
4
4
4
4
4
4
4
4
4
4
4
4
4
4
4
4
4
4
4
4
4
4
4
4
4
4
4
4
4
4
4
4
2
2
2
2
2
2
2
2
2
2
2
2
2
2
2
2
1
1
1
1
1
0
0
0
0
0
0
0
0
0
0
0
0
0
0
0
0
0
0
0
0
0
0
0
0
0
0
0
0
0
0
0
0
0
0
0
0
0
0
0
0
0
0
0
0
0
0
0
0
0
0
0
0
0
0
0
0
0
0
0
0
0
0
0
0
0
0
0
0
0
0
0
0
0
0
0
0
0
0
0
0
0
0
0
0
0
0
0
0
0
0
0
0
0
0
0
0
0
0
0
0
0
0
0
0
0
0
0
0
0
0
0
0
0
0
0
0
0
0
0
0
0
0
0
0
0
0
0
0
0
0
0
0
0
0
0
0
0
0
0
0
0
0
0
0
0
0
0
0
0
0
0
0
0
0
0
0
0
0
0
0
0
0
0
0
0
0
0
0
0
0
0
0
0
0
0
0
0
0
0
0
0
0
0
0
0
0
0
0
0
0
0
0
0
0
0
0
0
0
0
0
0
0
0
0
0
0
0
0
0
0
0
0
0
0
0
0
0
0
0
0
0
0
0
0
0
0
0
0
0
0
0
0
0
0
0
0
0
0
0
0
0
0
0
0
0
0
0
0
0
0
0
0
0
0
1
1
1
1
1
1
1
1
1
1
2
2
2
3
3
4
4
4
4
4
4
4
4
4
4
4
4
4
4
4
4
5
5
5
5
5
5
5
7
7
7
7
7
7
7
7
8
8
9
9
9
9
9
9
9
9
9
9
9
9
9
10
10
10
11
11
11
11
11
11
12
12
12
12
12
12
12
12
12
12
12
12
12
12
12
12
12
13
14
15
15
15
15
15
15
15
15
15
15
15
15
15
15
15
15
15
16
16
17
17
17
17
17
17
17
17
17
17
17
17
17
17
17
17
17
17
17
17
17
17
17
17
17
17
17
17
17
17
17
17
17
17
17
17
17
17
17
17
17
17
17
17
17
17
17
17
17
17
17
17
17
17
17
18
18
18
18
19
19
19
19
19
19
19
19
19
19
19
19
19
19
19
18
18
18
18
18
18
18
18
18
18
17
17
17
17
15
14
14
14
14
14
13
13
13
13
13
13
13
13
13
13
13
13
13
13
13
13
13
13
13
13
13
12
12
12
12
12
12
12
12
12
12
12
12
12
12
12
12
12
12
12
12
12
12
12
12
12
12
12
12
12
13
12
12
12
12
12
12
12
12
12
12
12
12
12
12
12
12
12
12
12
12
12
12
12
12
12
12
12
12
5
5
5
5
4
3
2
2
2
2
2
2
2
2
2
2
2
2
2
2
2
2
2
2
2
2
2
2
2
2
3
3
3
3
3
3
3
3
2
2
2
2
2
2
2
2
2
2
2
2
2
2
2
2
2
2
2
2
2
2
2
2
2
3
3
3
3
3
3
3
3
3
3
3
3
3
3
3
3
3
3
3
3
3
3
3
3
3
3
3
3
3
3
3
3
3
3
3
3
3
3
3
3
3
3
3
3
3
3
3
3
3
3
3
3
3
3
3
4
4
4
4
4
4
4
3
3
3
3
3
2
2
3
3
3
3
3
3
3
3
3
4
4
4
4
4
5
5
5
5
6
6
6
6
6
6
6
6
6
6
6
6
6
6
7
7
7
7
7
7
7
7
7
7
7
7
7
7
7
7
7
7
7
7
7
7
7
7
7
7
7
7
7
8
8
8
7
7
7
7
7
7
7
7
7
7
7
7
7
7
7
7
7
7
7
7
7
7
7
7
7
7
7
7
7
7
7
7
7
7
7
7
7
7
7
7
7
7
7
7
7
7
7
7
7
7
7
6
6
6
6
6
6
6
6
6
6
6
6
6
6
6
6
6
6
6
6
6
6
6
6
5
5
5
5
5
5
5
5
5
5
5
5
5
5
5
5
5
5
5
5
5
5
5
5
6
6
6
6
6
6
6
6
6
6
6
6
6
6
6
6
6
6
6
6
6
6
6
6
6
6
6
5
5
5
5
5
5
5
5
5
5
5
5
4
4
4
4
3
3
2
3
3
3
3
2
2
2
2
2
2
2
2
1
1
1
1
1
1
1
1
1
1
1
1
1
2
2
2
2
2
2
2
2
2
2
2
2
2
2
2
2
2
2
2
2
2
2
2
2
2
2
2
2
2
3
3
3
3
3
3
3
3
3
3
3
3
3
3
3
3
3
3
3
3
3
3
3
4
4
4
4
4
4
4
4
4
5
5
5
5
5
5
5
5
5
5
5
5
5
5
5
5
5
5
5
5
5
5
5
5
5
5
4
4
4
4
4
4
4
4
4
4
4
4
4
4
4
4
4
4
4
4
4
4
4
4
4
4
4
4
4
4
4
4
4
4
4
4
4
4
4
4
4
4
3
3
3
3
3
2
2
2
2
2
2
2
2
2
2
2
2
2
2
2
2
2
2
2
2
2
2
2
2
2
2
2
2
2
2
2
2
2
2
2
2
2
2
2
2
2
2
2
2
2
2
2
2
2
2
2
2
3
3
3
3
3
3
3
3
2
2
2
2
2
2
2
2
4
4
4
4
4
4
4
4
4
4
4
3
3
3
3
3
3
3
3
3
3
3
4
4
4
4
4
4
4
4
4
4
4
4
4
4
5
5
5
5
5
5
5
5
5
5
5
5
5
5
5
5
5
5
5
5
5
5
5
5
5
5
5
5
5
5
5
5
5
5
5
5
5
5
5
5
5
5
5
5
5
5
5
5
5
5
5
5
5
5
5
5
3
3
3
3
3
3
3
3
3
3
3
3
3
3
3
3
3
3
3
2
2
2
2
2
2
2
2
2
2
2
1
1
1
1
1
1
1
1
1
1
1
1
1
1
1
1
1
1
1
1
1
1
1
1
1
1
1
1
1
1
1
0
0
0
0
0
0
0
1
2
2
2
2
2
2
2
2
2
2
2
2
2
2
2
2
2
2
2
2
2
2
2
2
2
2
2
2
2
2
2
2
2
2
2
2
2
2
2
2
2
2
2
2
2
2
2
2
2
2
2
2
2
2
2
2
2
2
2
2
3
3
4
4
5
5
5
5
5
5
5
5
5
5
5
5
6
6
6
6
6
6
6
6
6
6
6
6
6
6
6
6
6
6
6
6
6
6
6
6
6
6
6
6
6
6
6
6
6
6
6
6
6
6
6
6
6
6
6
6
6
6
6
7
7
7
7
7
7
7
7
7
7
7
7
7
7
7
7
7
7
7
6
6
6
6
7
7
7
7
7
7
7
7
7
7
7
7
7
6
6
6
6
6
6
6
6
6
6
6
6
6
6
6
6
6
6
6
6
6
6
6
6
6
6
6
6
6
6
7
7
7
7
7
7
7
7
7
7
7
7
7
7
7
5
5
5
5
5
5
5
5
5
5
6
6
6
6
6
6
6
6
5
5
5
5
4
4
4
4
4
4
4
4
4
4
4
4
4
4
4
4
4
4
4
4
4
4
4
4
4
4
4
4
4
4
4
4
4
4
4
4
4
4
3
3
3
3
3
3
3
3
3
3
3
3
3
3
3
3
3
3
3
3
3
3
3
3
3
3
3
3
3
3
3
3
3
3
3
2
2
2
2
2
2
2
2
2
2
2
2
2
2
2
2
2
2
2
2
2
2
2
2
2
2
2
2
3
3
3
2
2
2
2
2
2
2
2
2
2
2
2
2
2
2
2
2
2
2
2
2
2
2
2
2
2
2
2
2
2
2
2
1
1
1
1
1
1
1
1
1
1
1
1
1
0
0
0
0
0
0
0
0
0
0
0
0
0
0
0
0
0
0
0
0
0
0
0
0
0
0
0
0
0
0
0
0
0
0
0
0
0
0
0
0
0
0
0
0
0
0
0
0
0
0
0
0
0
0
0
0
0
0
0
0
0
0
0
0
0
0
0
0
0
0
0
0
0
0
0
0
0
0
0
0
0
0
0
0
0
0
0
0
0
0
0
0
0
0
0
0
0
0
0
1
1
1
2
2
2
2
2
2
2
2
2
2
2
2
2
2
2
2
2
2
2
2
2
3
3
3
3
3
3
2
2
2
2
2
2
2
2
2
2
2
2
2
2
2
2
2
2
2
2
2
2
2
2
2
2
2
2
2
2
2
2
2
2
2
2
2
2
2
2
2
2
2
2
2
2
2
2
2
2
2
2
2
2
2
2
2
2
2
2
2
2
2
2
2
2
2
2
2
2
2
2
2
2
2
2
2
2
2
2
2
2
2
2
2
2
2
2
2
2
2
2
2
2
2
2
1
1
1
1
1
2
2
2
2
2
2
2
2
2
2
2
2
2
2
2
2
2
2
2
2
2
2
2
2
2
2
2
2
2
2
2
2
2
2
1
1
1
1
1
1
1
1
1
1
1
1
1
1
1
1
1
1
1
1
1
1
1
1
1
0
0
1
1
1
1
1
2
2
2
2
2
2
2
2
2
2
2
2
2
2
2
2
2
2
2
2
2
2
2
2
2
2
2
2
2
2
2
2
2
2
2
2
2
2
2
2
2
2
2
2
2
2
2
2
2
2
2
2
2
2
2
2
2
2
2
2
2
2
2
2
2
2
2
2
2
2
2
2
2
2
2
2
2
2
2
2
2
2
2
2
2
2
2
2
2
2
2
2
1
1
1
1
1
1
1
1
2
2
2
2
2
2
2
2
2
10
27
27
27
28
28
28
28
29
27
27
28
28
28
28
28
28
28
28
29
31
32
32
32
32
32
33
33
33
33
33
33
33
33
34
34
34
34
34
34
35
35
35
35
35
35
35
35
35
36
36
36
36
36
36
36
36
36
36
36
36
36
36
36
36
36
36
36
36
36
36
36
36
36
36
36
36
36
36
36
36
36
36
36
36
36
36
38
39
39
37
35
35
35
35
35
35
35
35
35
35
35
35
35
36
36
36
36
36
36
36
35
36
36
36
36
35
32
31
31
31
30
30
27
27
26
26
26
26
25
25
25
25
22
22
22
20
20
19
19
19
18
18
17
16
15
15
14
14
12
10
10
8
8
8
8
8
8
8
8
8
8
8
7
7
7
7
7
7
7
7
7
7
7
7
7
7
7
7
7
7
7
7
7
7
7
7
7
7
7
7
7
7
7
7
7
7
7
7
7
7
7
7
7
7
7
7
7
7
7
5
5
5
5
5
5
5
4
4
4
4
4
4
4
4
4
4
4
4
4
4
4
4
4
4
4
4
4
4
4
4
4
4
4
4
5
5
5
5
5
5
5
5
5
5
5
5
5
4
4
4
5
7
7
7
7
7
7
7
7
8
8
8
8
8
8
7
7
7
7
7
7
7
7
7
8
8
8
8
8
7
7
7
7
7
7
7
7
7
7
7
7
7
7
7
7
7
7
7
7
7
7
7
7
7
7
7
7
7
7
7
7
7
7
7
7
7
7
7
7
7
7
7
7
7
7
7
7
7
7
7
7
7
7
7
7
7
7
7
7
7
7
7
7
7
7
7
7
7
7
7
7
7
7
7
7
7
7
7
7
7
7
7
7
7
7
7
7
7
7
7
8
8
7
7
7
7
8
8
8
8
8
8
8
8
8
8
7
7
7
7
8
8
8
8
8
8
7
7
7
7
7
7
7
7
7
7
7
7
7
7
7
7
7
7
7
7
7
7
7
7
7
7
7
7
7
7
7
7
7
8
8
8
8
8
7
7
7
7
7
7
7
7
7
7
7
7
7
7
7
7
7
7
7
7
7
7
7
7
7
7
7
7
6
6
5
5
5
5
5
5
5
5
5
5
5
5
5
5
5
5
5
5
5
5
5
5
5
5
5
5
5
5
5
4
4
3
3
3
3
3
3
3
3
3
3
3
3
3
3
3
3
3
3
3
3
3
3
3
3
3
3
3
2
2
2
3
3
4
4
4
4
4
4
4
4
4
4
4
4
3
3
3
3
3
3
3
3
3
3
3
3
3
3
3
3
3
3
3
3
3
3
3
3
3
3
3
3
3
3
3
3
3
3
3
3
3
3
3
3
3
3
3
3
3
3
3
2
2
2
2
2
2
2
2
2
2
2
2
2
2
2
2
2
2
2
2
2
2
2
1
1
1
1
1
1
1
1
1
1
1
1
1
1
1
1
1
1
1
1
1
1
1
1
1
1
1
1
1
1
1
1
1
1
1
1
1
1
1
1
1
1
1
1
1
1
1
1
1
1
1
1
1
1
1
1
1
1
1
1
1
1
1
1
1
1
1
1
1
1
1
1
1
0
0
0
0
0
0
0
0
0
0
0
0
0
0
0
0
0
0
0
0
0
0
0
0
0
0
0
0
0
0
0
0
0
0
0
0
0
1
1
1
1
1
1
1
1
1
1
1
1
1
1
1
1
1
1
1
2
2
2
2
2
2
2
2
2
2
2
2
2
2
2
2
2
2
2
2
2
2
2
2
2
2
2
2
2
2
2
2
2
2
2
2
2
2
2
2
2
2
2
2
2
2
2
2
2
2
2
2
2
2
2
2
2
2
2
2
2
2
2
2
2
2
2
2
2
2
2
2
2
2
2
2
2
2
2
2
2
2
2
2
2
2
2
2
2
2
2
2
2
2
2
2
2
2
2
2
2
2
2
2
2
2
2
2
2
2
2
2
2
2
2
2
2
2
2
2
2
2
2
2
2
2
2
2
2
2
2
2
2
2
2
2
2
2
2
2
2
2
1
1
1
1
1
1
1
1
0
0
0
0
0
0
0
0
0
0
0
0
0
0
0
0
0
0
0
0
0
0
0
0
0
0
0
0
0
0
0
1
1
1
1
1
1
1
1
1
1
1
1
1
1
1
1
1
1
1
1
1
1
1
1
1
1
1
1
1
1
1
1
1
1
1
1
1
2
2
2
2
2
2
2
2
2
2
2
2
2
2
2
2
2
2
2
2
2
2
2
2
2
2
2
2
2
2
2
2
2
3
4
4
4
4
4
4
4
4
4
4
4
4
4
4
4
4
4
4
4
4
4
4
4
4
4
4
4
4
4
4
4
4
5
5
5
5
5
5
5
5
5
5
5
5
5
5
5
5
5
5
5
5
5
5
5
5
5
5
5
5
5
5
5
5
6
6
6
6
6
6
6
6
6
6
6
6
6
6
6
6
6
6
6
6
5
5
5
5
5
5
5
5
5
5
5
5
5
5
5
5
5
5
5
5
3
3
3
3
3
3
2
2
2
2
2
2
2
2
2
2
2
2
2
2
2
2
2
3
3
3
3
4
4
4
4
4
4
4
4
4
4
4
4
4
4
4
4
4
4
4
4
4
5
6
6
6
6
6
6
6
5
5
5
5
5
5
5
5
5
5
5
5
5
5
5
5
5
5
5
5
5
5
5
5
5
5
5
5
5
5
5
5
5
5
5
5
5
5
5
5
5
5
5
5
5
5
5
5
5
5
5
5
5
5
5
5
5
5
5
5
5
5
5
5
5
5
5
5
5
5
5
5
5
5
5
5
5
5
5
5
5
5
5
5
5
5
5
4
5
5
5
5
5
5
5
5
5
5
5
5
5
5
5
5
5
12
20
25
25
27
37
39
39
39
41
48
50
54
54
54
55
55
55
55
56
57
59
60
61
61
61
62
64
63
63
63
63
64
63
63
69
71
72
72
72
73
75
77
78
78
81
84
85
86
87
87
89
89
89
89
90
90
90
90
90
90
90
92
92
93
94
95
95
95
97
97
97
97
99
99
99
99
99
99
99
99
100
100
102
102
102
105
105
105
107
107
107
107
107
107
107
107
107
107
107
108
108
108
108
108
108
108
109
109
109
109
109
109
105
104
104
104
105
105
105
106
106
106
107
107
107
107
107
107
107
107
107
109
109
109
110
110
110
110
110
111
110
109
110
108
109
105
105
105
104
105
102
102
102
102
102
102
102
103
103
103
101
97
86
87
87
87
87
89
90
90
89
88
87
88
87
89
80
77
81
79
80
80
75
75
74
74
75
75
75
75
75
72
75
73
75
76
76
74
74
74
73
75
75
72
70
69
63
60
60
59
60
59
59
59
59
59
59
60
60
60
60
60
61
60
60
61
61
61
61
61
61
61
62
62
65
65
66
66
66
66
66
66
66
66
66
66
67
67
67
67
67
68
70
70
75
74
74
75
77
77
77
77
77
77
77
77
78
78
78
78
78
79
79
79
79
80
80
81
81
81
83
83
83
83
84
84
84
85
85
85
87
87
87
87
87
87
87
89
89
89
89
90
88
87
82
83
82
80
80
80
82
85
85
80
77
80
77
80
82
82
82
82
85
84
84
84
84
84
80
80
80
80
80
76
72
62
62
61
59
59
59
59
60
61
62
66
66
66
67
66
66
68
69
70
70
70
70
70
74
75
75
75
75
75
75
75
75
75
75
76
76
76
76
77
77
78
78
80
80
80
80
80
80
80
81
82
82
81
81
80
80
79
80
79
82
85
85
85
85
85
85
86
87
87
89
86
85
85
85
85
85
85
85
87
87
87
87
87
87
87
87
87
88
88
88
88
88
89
89
89
89
89
89
89
89
90
88
88
89
89
89
90
89
89
89
89
92
91
91
90
90
90
90
90
90
92
93
95
95
94
94
96
95
94
94
94
94
93
93
93
93
93
92
91
90
90
91
91
90
88
87
87
87
87
87
88
82
65
53
49
53
53
54
57
58
60
61
62
62
62
62
63
64
68
67
67
67
67
68
68
68
69
69
69
69
69
69
70
70
68
68
68
67
67
67
67
67
68
68
68
68
68
68
68
70
71
73
72
74
72
72
72
72
72
74
74
75
73
73
73
74
75
75
75
75
75
75
77
77
77
77
77
78
78
79
80
80
80
80
80
80
80
80
80
81
81
81
81
81
80
80
81
81
80
80
79
78
78
78
78
78
78
78
78
78
77
77
77
77
76
76
76
76
75
75
75
74
75
75
75
75
75
74
72
72
70
70
70
70
62
53
53
49
48
47
47
47
46
44
40
38
35
35
35
34
34
34
35
35
35
35
35
35
35
35
34
34
35
35
35
35
35
35
36
37
37
38
38
38
37
39
39
38
38
38
41
42
41
41
41
39
39
39
39
39
39
39
39
39
39
39
39
40
40
40
39
39
39
38
37
37
32
32
27
23
22
22
22
22
22
23
23
24
24
24
24
24
24
24
25
25
25
25
25
25
25
25
25
25
25
25
25
25
25
25
25
25
25
25
25
25
24
24
24
24
24
24
24
25
25
25
25
25
25
25
26
26
26
25
25
25
25
25
25
25
25
25
24
25
25
25
25
25
25
25
30
30
30
30
29
29
29
29
29
29
31
29
27
27
28
30
30
30
30
30
30
32
32
33
33
33
34
35
35
35
35
35
35
30
30
30
31
30
32
32
32
31
32
32
32
34
34
34
34
34
35
35
35
36
39
40
40
40
41
41
42
42
44
44
44
43
42
42
43
45
46
50
52
52
52
54
54
55
55
57
56
58
63
62
62
63
63
67
67
71
71
71
71
71
72
72
74
74
74
74
74
75
75
77
77
77
77
77
77
78
78
78
78
80
81
83
87
86
85
86
86
86
87
88
90
90
93
93
97
97
97
97
97
97
105
110
112
112
112
114
115
117
117
117
118
119
120
120
120
120
120
122
122
124
124
125
127
128
132
134
135
135
135
135
136
136
136
136
136
137
137
137
137
137
137
138
138
138
139
140
142
142
143
143
143
143
143
147
147
150
151
152
152
152
153
154
155
155
156
156
156
156
156
156
156
156
157
157
154
151
152
150
145
145
145
140
139
138
141
141
142
142
142
140
142
142
142
142
142
142
141
143
143
141
142
139
139
139
142
142
139
138
138
138
138
138
139
139
140
140
140
140
140
140
140
141
143
145
145
145
143
136
135
133
137
137
127
124
120
120
121
117
117
116
115
114
112
113
113
112
112
112
113
112
112
112
112
112
112
112
112
113
113
115
117
117
117
117
117
117
117
117
114
114
114
114
113
122
123
122
122
122
120
122
120
119
119
119
120
117
117
120
120
120
120
121
119
117
115
114
114
112
112
110
109
109
109
109
109
109
110
113
113
115
116
116
116
117
117
117
117
114
111
110
102
102
100
98
99
96
98
99
99
98
100
100
100
100
100
100
101
101
100
100
98
97
97
97
100
100
100
101
102
101
95
94
87
85
84
84
84
84
84
84
85
85
85
86
86
86
86
86
86
86
86
87
87
87
87
89
89
90
92
95
96
96
96
96
101
102
103
103
102
98
98
97
99
99
104
98
97
97
96
96
96
96
93
90
88
84
83
82
77
76
77
77
75
75
75
74
74
74
74
74
74
75
75
75
77
77
77
77
77
79
79
80
80
80
80
81
80
80
80
81
81
80
80
80
80
80
81
81
82
81
82
80
82
81
82
82
82
82
82
83
83
84
84
85
85
85
85
85
85
85
85
85
85
85
85
85
85
85
85
85
85
90
90
90
90
89
89
89
89
90
90
90
90
90
90
89
89
89
90
90
90
92
92
91
91
90
89
90
90
88
82
82
78
77
77
75
75
73
73
72
72
72
72
70
68
65
63
57
57
57
57
57
57
57
57
52
51
50
50
50
50
50
50
49
49
46
46
46
46
45
45
45
45
45
45
44
44
43
43
43
43
43
43
44
42
42
42
42
42
42
42
42
42
42
42
42
42
43
43
41
37
35
35
34
26
26
25
24
24
24
24
25
25
25
25
25
24
24
24
24
24
24
24
24
23
23
23
23
23
24
23
23
23
24
23
23
23
23
22
22
22
21
18
18
17
17
17
17
16
14
14
13
10
10
10
10
10
10
10
10
10
10
10
10
10
10
10
10
10
10
10
10
10
9
9
9
9
9
8
8
8
8
8
8
8
8
8
8
8
8
8
7
7
7
7
7
7
7
7
7
7
7
7
7
7
7
9
9
9
9
9
9
9
9
9
9
9
9
9
9
9
9
9
9
9
9
9
9
9
9
9
9
8
7
7
7
7
7
7
7
7
7
7
7
7
7
7
7
6
5
5
5
5
5
5
5
3
3
3
3
3
3
3
2
2
2
2
2
2
2
2
2
2
2
2
2
2
2
2
2
2
2
2
2
2
2
2
2
2
2
2
2
2
2
2
2
2
2
2
2
2
2
2
2
2
2
1
1
1
1
1
2
2
2
2
2
2
2
2
2
2
2
2
2
2
2
2
2
2
2
2
3
3
3
3
3
3
3
3
3
3
3
3
3
3
3
3
3
3
3
3
3
3
3
4
4
4
4
4
4
4
4
4
4
4
4
4
4
4
4
4
4
4
4
4
4
4
4
4
4
5
5
5
5
5
5
5
5
5
5
5
5
5
5
5
5
5
5
5
5
5
5
5
5
5
5
5
5
5
5
5
5
5
5
5
5
5
5
5
5
6
6
6
6
6
6
6
6
7
7
7
7
7
7
7
7
7
8
8
8
8
9
9
9
10
10
10
10
10
10
10
10
10
10
10
10
10
9
9
9
9
9
9
9
9
9
10
10
10
10
10
10
10
10
10
10
10
10
10
10
10
10
10
10
10
10
10
10
10
10
10
10
10
10
10
10
10
10
10
10
10
10
10
10
10
10
10
10
10
10
10
10
10
10
10
10
10
10
10
10
10
9
9
9
9
9
8
8
8
8
8
8
8
7
7
7
7
7
7
7
7
7
7
5
5
4
3
2
1
1
2
2
2
3
3
3
3
3
3
3
3
3
3
3
3
3
3
3
3
3
3
3
3
3
3
3
3
3
3
3
3
3
3
3
3
3
4
4
4
4
4
4
4
4
4
4
4
4
4
4
4
4
4
4
4
4
4
4
4
4
4
4
4
4
4
4
4
4
3
3
3
3
3
3
3
3
3
3
3
3
3
3
3
3
3
3
3
3
3
3
3
3
3
3
3
3
3
3
3
3
3
3
3
3
3
3
3
3
3
3
3
3
3
3
3
3
3
3
2
2
2
2
2
2
2
2
2
2
2
2
2
2
2
2
2
2
2
2
2
2
2
2
2
2
2
2
2
2
2
2
2
2
2
2
2
2
2
2
2
2
2
2
2
2
2
2
1
1
1
1
1
1
0
0
0
0
0
0
0
0
0
0
0
0
0
0
0
0
0
0
0
0
0
0
0
0
0
0
0
0
0
0
0
0
0
0
0
0
0
0
0
0
0
0
0
0
0
0
0
0
0
0
0
0
0
0
0
0
0
0
0
0
0
0
0
0
0
0
0
0
0
0
0
0
0
0
0
0
0
0
0
0
0
0
0
0
0
0
0
0
0
0
0
0
0
0
0
0
0
0
0
0
0
0
0
0
0
0
0
0
0
0
0
0
0
0
0
0
0
0
0
0
0
0
0
0
0
0
0
0
0
0
0
0
0
0
0
0
0
0
0
0
0
0
0
0
0
0
0
0
0
0
0
0
0
0
0
0
0
0
0
0
0
0
0
0
0
0
0
0
0
0
0
0
0
0
0
0
0
0
0
0
0
0
0
0
0
0
0
0
0
0
0
0
0
0
0
0
0
0
0
0
0
0
0
0
0
0
0
0
0
0
0
0
0
0
0
0
0
0
0
0
0
0
0
0
0
0
0
0
0
0
0
0
0
0
0
0
0
0
0
0
0
0
0
0
0
0
0
0
0
0
0
0
0
0
0
0
0
0
0
0
0
0
0
0
0
0
0
0
0
0
0
0
0
0
0
0
0
0
0
0
0
0
0
0
0
0
0
0
0
0
0
0
0
0
0
0
0
0
0
0
0
0
0
0
0
0
0
0
0
0
0
0
0
0
0
0
0
0
0
0
0
0
0
0
0
0
0
0
0
0
0
0
0
0
0
0
0
0
0
0
0
0
0
0
0
0
0
0
0
0
0
0
2
2
2
2
2
2
2
2
2
2
2
2
2
2
2
2
2
2
2
2
2
2
2
2
2
2
2
2
2
2
2
2
2
2
2
2
2
2
2
2
2
2
2
2
2
2
2
2
2
2
2
2
2
2
2
2
2
2
2
3
3
3
4
4
4
4
4
4
4
4
4
4
4
4
4
4
4
4
4
4
4
4
4
4
4
4
4
4
4
4
4
4
4
4
4
4
4
4
4
4
4
4
4
4
4
4
4
4
4
4
4
4
4
4
4
4
4
4
4
4
4
3
3
3
3
3
3
3
3
3
3
3
3
3
3
3
3
3
3
3
3
3
3
3
3
3
3
3
3
3
3
3
4
4
4
4
4
4
4
4
4
4
4
4
4
4
4
4
4
4
4
4
4
4
3
3
3
3
3
3
2
2
2
2
2
2
2
2
2
2
2
2
2
2
2
2
2
1
1
1
1
1
1
1
1
0
0
0
0
0
0
0
0
0
0
0
0
0
0
0
0
0
0
0
0
0
0
0
0
0
0
0
0
0
0
0
0
0
0
0
0
0
0
0
0
0
0
0
0
0
0
0
0
0
0
0
0
0
0
0
0
0
0
0
0
0
0
0
0
0
0
0
0
0
0
0
0
0
0
0
0
0
0
0
0
0
0
0
0
0
0
0
0
0
0
0
0
0
0
0
0
0
0
0
0
0
0
0
0
0
0
0
0
0
0
0
0
0
0
0
0
0
0
0
0
0
0
0
0
0
0
0
0
0
0
0
0
0
0
0
0
0
0
0
0
0
0
0
0
0
0
0
0
0
0
0
0
0
0
0
0
0
0
0
0
0
0
0
0
0
0
0
0
0
0
0
0
0
0
0
0
0
0
0
0
0
0
0
0
0
0
0
0
0
0
0
0
0
0
0
0
0
0
0
0
0
0
0
0
0
0
0
0
0
0
0
0
0
0
0
0
0
0
0
0
0
0
0
0
0
0
0
0
0
0
0
0
0
0
0
0
0
0
0
0
0
0
0
0
0
0
0
0
0
0
0
0
0
0
0
0
0
0
0
0
0
0
0
0
0
0
0
0
0
0
0
0
0
0
0
0
0
0
0
0
0
0
0
0
0
0
0
0
0
0
0
0
0
0
0
0
0
0
0
0
0
0
0
0
0
0
0
0
0
0
0
0
0
0
0
0
0
0
0
0
0
0
0
0
0
0
0
0
0
0
0
0
0
0
0
0
0
0
0
0
0
0
0
0
0
0
0
0
0
0
0
0
0
0
0
0
0
0
0
0
0
0
0
0
0
0
0
0
0
0
0
0
0
0
0
0
0
0
0
0
0
0
0
0
0
0
0
0
0
0
0
0
0
0
0
0
0
0
0
0
0
0
0
0
0
0
0
0
0
0
0
0
0
0
0
0
0
0
0
0
0
0
0
0
0
0
0
0
0
0
0
0
0
0
0
0
0
0
0
0
0
0
0
0
0
0
0
0
0
0
0
0
0
0
0
0
0
0
0
0
0
0
0
0
0
0
0
0
0
0
0
0
0
0
0
0
0
0
0
0
0
0
0
0
0
0
0
0
0
0
0
0
0
0
0
0
0
0
0
0
0
0
0
0
0
0
0
0
0
0
0
0
0
0
0
0
0
0
0
0
0
0
0
0
0
0
0
0
0
0
0
0
0
0
0
0
0
0
0
0
0
0
0
0
0
0
0
0
0
0
0
0
0
0
0
0
0
0
0
0
0
0
0
0
0
0
0
0
0
0
0
0
0
0
0
0
0
0
0
0
0
0
0
0
0
0
0
0
0
0
0
0
0
0
0
0
0
0
0
0
0
0
0
0
0
0
0
0
0
0
0
0
0
0
0
0
0
0
0
0
0
0
0
0
0
0
0
0
0
0
0
0
0
0
0
0
0
0
0
0
0
0
0
0
0
0
0
0
0
0
0
0
0
0
0
0
0
0
0
0
0
0
0
0
0
0
0
0
0
0
0
0
0
0
0
0
0
0
0
0
0
0
0
0
0
0
0
0
0
0
0
0
0
0
0
0
0
0
0
0
0
0
0
0
0
0
0
0
0
0
0
0
0
0
0
0
0
0
0
0
0
0
0
0
0
0
0
0
0
0
0
0
0
0
0
0
0
0
0
0
0
0
0
0
0
0
0
0
0
0
0
0
0
0
0
0
0
0
0
0
0
0
0
0
0
0
0
0
0
0
0
0
0
0
0
0
0
0
0
0
0
0
0
0
0
0
0
0
0
0
0
0
0
0
0
0
0
0
0
0
0
0
0
0
0
0
0
0
0
0
0
0
0
0
0
0
0
0
0
0
0
0
0
0
0
0
1
1
1
1
1
1
1
1
1
1
1
1
1
1
1
1
1
1
1
1
2
2
2
2
2
2
2
2
2
2
2
2
2
2
2
2
2
2
2
2
2
1
1
1
1
1
1
1
1
1
1
1
1
1
1
1
1
1
1
1
1
1
1
1
1
1
1
1
1
1
1
1
1
1
1
1
1
1
1
1
1
1
1
1
1
1
1
1
1
1
1
1
1
1
1
1
1
1
1
1
1
1
1
1
1
1
1
1
1
1
1
1
1
1
1
1
1
1
1
1
1
1
1
1
1
1
1
1
1
1
1
0
0
0
0
0
0
0
0
0
0
0
0
0
0
0
0
0
0
0
0
0
0
0
0
0
0
0
0
0
0
0
0
0
0
0
0
0
0
0
0
0
0
0
0
0
0
0
0
0
0
0
0
0
0
0
0
0
0
0
0
0
0
0
0
0
0
0
0
1
1
1
2
2
2
2
2
2
2
2
2
2
2
2
2
2
2
2
2
2
2
2
2
2
2
2
2
2
2
2
2
2
2
2
2
2
2
2
2
2
2
2
2
2
2
2
2
2
2
2
2
2
2
2
2
2
2
2
2
2
2
2
2
2
2
2
2
2
2
2
2
2
2
2
2
2
2
2
2
2
2
2
2
2
2
2
2
2
2
2
2
2
2
2
2
2
2
2
2
2
2
2
2
2
2
2
2
2
2
2
2
2
2
2
2
2
2
2
2
2
2
2
2
2
2
2
2
2
2
2
2
2
2
2
2
2
2
2
2
2
2
2
2
2
2
2
2
2
2
2
2
2
2
2
2
2
2
2
2
2
2
2
2
2
2
2
2
2
2
2
2
2
2
2
2
2
2
2
2
2
2
2
2
2
2
2
2
2
2
2
2
1
1
1
1
1
1
1
1
1
1
1
1
1
1
1
1
1
1
1
1
1
1
1
1
1
1
1
1
1
1
1
1
1
1
1
1
1
1
1
1
1
1
1
1
1
1
1
1
1
1
1
1
1
1
1
1
0
0
0
0
0
0
0
0
0
0
0
0
0
0
0
0
0
0
0
0
0
0
0
0
0
0
0
0
0
0
0
0
0
0
0
0
0
0
0
0
0
0
0
0
0
0
0
0
0
0
0
0
0
0
0
0
0
0
0
0
0
0
0
0
0
0
0
0
0
0
0
0
0
0
0
0
0
0
0
0
0
0
0
0
0
0
0
0
0
0
0
0
0
0
0
0
0
0
0
0
0
0
0
0
0
0
0
0
0
0
0
0
0
0
0
0
0
0
0
0
0
0
0
0
0
0
0
0
0
0
0
0
0
0
0
0
0
0
0
0
0
0
0
0
0
0
0
0
0
0
0
0
0
0
0
0
0
0
0
0
0
0
0
0
0
0
0
0
0
0
0
0
0
0
0
0
0
0
0
0
0
0
0
0
0
0
0
0
0
0
0
0
0
0
0
0
0
0
0
0
0
0
0
0
0
0
0
0
0
0
0
0
0
0
0
0
0
0
0
0
0
0
0
0
0
0
0
0
0
0
0
0
0
0
0
0
0
0
0
0
0
0
0
0
0
0
0
0
0
0
0
0
0
0
0
0
0
0
0
0
0
0
0
0
0
0
0
0
0
0
0
0
0
0
0
0
0
0
0
0
0
0
0
0
0
0
0
0
0
0
0
0
0
0
0
0
0
0
0
0
0
0
0
0
0
0
0
0
0
0
0
0
0
0
0
0
0
0
0
0
0
0
0
0
0
0
0
0
0
0
0
0
0
0
0
0
0
0
0
0
0
0
0
0
0
0
0
0
0
0
0
0
0
0
0
0
0
0
0
0
0
0
0
0
0
0
0
0
0
0
0
0
0
0
0
0
0
0
0
0
0
0
0
0
0
0
0
0
0
0
0
0
0
0
0
0
0
0
0
0
0
0
0
0
0
0
0
0
0
0
0
0
0
0
0
0
0
0
0
0
0
0
0
0
0
0
0
0
0
0
0
0
0
0
0
0
0
0
0
0
0
0
0
0
0
0
0
0
0
0
0
0
0
0
0
0
0
0
0
0
0
0
0
0
0
0
0
0
0
0
0
0
0
0
0
0
0
0
0
0
0
0
0
0
0
0
0
0
0
0
0
0
0
0
0
0
0
0
0
0
0
0
0
0
0
0
0
0
0
0
0
0
0
0
0
0
0
0
0
0
0
0
0
0
0
0
0
0
0
0
0
0
0
0
0
0
0
0
0
0
0
0
0
0
0
0
0
0
0
0
0
0
0
0
0
0
0
0
0
0
0
0
0
0
0
0
0
0
0
0
0
0
0
0
0
0
0
0
0
0
0
0
0
0
0
0
0
0
0
0
0
0
0
0
0
0
0
0
0
0
0
0
0
0
0
0
0
0
0
0
0
0
0
0
0
0
0
0
0
0
0
0
0
0
0
0
0
0
0
0
0
0
0
0
0
0
0
0
0
0
0
0
0
0
0
0
0
0
0
0
0
0
0
0
0
0
0
0
0
0
0
0
0
0
0
0
0
0
0
0
0
0
0
0
0
0
0
0
0
0
0
0
0
0
0
0
0
0
0
0
0
0
0
0
0
0
0
0
0
0
0
0
0
0
0
0
0
0
0
0
0
0
0
0
0
0
0
0
0
0
0
0
0
0
0
0
0
0
0
0
0
0
0
0
0
0
0
0
0
0
0
0
0
0
0
0
0
0
0
0
0
0
0
0
0
0
0
0
0
0
0
0
0
0
0
0
0
0
0
0
0
0
0
0
0
0
0
0
0
0
0
0
0
0
0
0
0
0
0
0
0
0
0
0
0
0
0
0
0
0
0
0
0
0
0
0
0
0
0
0
0
0
0
0
0
0
0
0
0
0
0
0
0
0
0
0
0
0
0
0
0
0
0
0
0
0
0
0
0
0
0
0
0
0
0
0
0
0
0
0
0
0
0
0
0
0
0
0
0
0
0
0
0
0
0
0
0
0
0
0
0
0
0
0
0
0
0
0
0
0
0
0
0
0
0
0
0
0
0
0
0
0
0
0
0
0
0
0
0
0
0
0
0
0
0
0
0
0
0
0
0
0
0
0
0
0
0
0
0
0
0
0
0
0
0
0
0
0
0
0
0
0
0
0
0
0
0
0
0
0
0
0
0
0
0
0
0
0
0
0
0
0
0
0
0
0
0
0
0
0
0
0
0
0
0
0
0
0
0
0
0
0
0
0
0
0
0
0
0
0
0
0
0
0
0
0
0
0
0
0
0
0
0
0
0
0
0
0
0
0
0
0
0
0
0
0
0
0
0
0
0
0
0
0
0
0
0
0
0
0
0
0
0
0
0
0
0
0
0
0
0
0
0
0
0
0
1
1
3
3
5
5
5
5
5
8
10
15
15
15
15
17
17
17
17
17
17
16
16
17
17
17
17
17
17
17
20
20
20
20
22
22
23
23
23
23
25
25
25
25
25
25
25
27
27
27
27
27
28
28
28
28
28
29
29
29
29
29
29
30
30
30
30
32
32
32
32
32
32
32
33
34
34
34
34
34
34
34
35
35
35
35
35
37
37
37
37
38
38
38
38
38
38
38
38
39
39
39
39
39
40
40
40
40
40
40
40
40
40
40
38
38
38
38
38
40
40
40
40
40
40
40
40
40
40
39
40
40
41
42
41
41
41
41
41
41
41
41
42
42
42
42
42
42
42
41
40
40
40
40
40
41
40
40
40
40
40
40
40
40
40
40
40
40
41
41
41
41
42
42
42
42
43
42
42
39
38
37
31
32
32
32
32
32
32
32
32
32
32
32
32
33
33
33
33
33
33
33
33
33
33
33
33
33
33
33
32
31
33
33
34
35
35
35
35
35
35
35
36
36
36
36
36
37
37
37
36
36
35
34
34
35
35
35
35
34
34
35
33
33
33
33
34
33
33
32
32
30
29
28
28
28
28
28
28
28
28
28
28
29
29
29
27
27
27
27
27
27
27
27
27
26
26
26
26
26
26
26
26
26
26
26
26
26
26
26
26
26
26
26
26
26
26
26
26
26
26
26
26
26
26
26
26
26
26
26
26
26
25
25
25
25
25
25
23
23
21
20
20
20
20
20
19
17
17
15
15
14
13
12
12
11
11
10
10
10
10
10
10
10
10
10
10
10
9
9
9
9
9
8
8
7
7
7
7
6
6
7
7
7
7
7
7
7
7
7
7
7
7
7
7
7
7
7
7
7
7
7
7
7
7
7
7
7
7
7
7
6
7
7
7
7
7
7
7
7
7
7
7
7
7
7
7
7
7
7
8
8
8
8
8
8
8
8
8
8
8
8
8
9
9
9
9
9
10
10
10
10
10
10
10
10
10
10
10
10
10
10
11
12
13
13
13
13
13
13
13
13
15
15
15
15
15
15
15
15
15
15
15
16
16
16
15
15
15
15
16
17
20
20
21
21
21
21
22
22
22
22
22
22
22
22
22
22
22
22
22
22
22
22
23
23
24
24
24
24
25
25
25
25
25
25
25
24
24
24
24
24
25
25
25
25
25
25
25
25
25
25
25
25
25
25
25
25
26
26
26
26
27
27
27
27
27
27
27
27
27
27
27
27
27
27
27
27
27
27
27
27
27
27
27
27
27
27
27
27
27
27
27
27
27
27
27
27
27
27
27
27
27
27
27
27
27
27
27
27
27
27
27
27
27
27
27
27
27
27
26
26
26
26
26
26
26
26
26
26
25
25
25
25
24
24
24
23
22
22
21
20
20
19
16
15
15
15
15
15
15
14
12
12
12
13
12
11
11
11
11
11
11
11
11
11
11
11
11
12
12
12
12
12
12
12
12
12
12
12
12
12
12
12
11
11
11
11
11
11
11
11
11
11
12
12
12
12
12
12
12
12
12
12
12
12
12
11
11
11
11
11
11
11
11
11
11
11
11
11
11
11
11
11
11
11
11
11
11
11
11
11
12
12
12
12
12
11
12
12
12
11
11
11
11
11
12
12
12
12
11
10
10
10
10
10
9
8
7
7
7
7
7
7
7
7
7
7
7
7
7
7
7
7
7
7
7
7
7
7
7
7
7
7
8
8
8
8
8
8
8
8
9
9
9
9
9
8
8
8
8
8
8
7
7
7
7
7
7
7
7
8
8
8
7
7
7
9
9
9
10
10
10
10
10
11
11
11
11
11
11
11
11
11
12
12
12
12
12
12
12
12
12
12
12
12
12
12
12
12
12
12
12
12
12
12
12
12
12
12
13
13
13
13
13
14
14
14
15
15
15
15
15
16
16
17
17
17
17
17
17
17
17
17
17
17
17
17
17
17
17
17
17
17
17
17
17
17
17
17
17
17
17
17
17
17
17
17
17
18
18
18
18
18
18
18
18
18
19
19
19
19
19
19
19
19
19
19
19
19
19
19
19
19
19
19
19
19
19
19
19
19
19
19
19
19
19
19
19
19
19
19
19
19
19
19
19
19
19
19
19
19
19
19
19
19
19
19
19
19
19
19
19
17
17
17
15
14
14
11
11
11
11
11
11
11
11
11
11
12
11
11
11
10
10
9
9
8
8
7
7
7
7
5
5
4
4
4
4
4
4
4
4
4
4
4
5
5
5
5
5
5
5
5
5
5
5
5
5
5
5
5
5
5
5
5
5
5
5
5
5
5
5
5
5
5
5
4
4
4
4
4
4
4
4
4
5
5
5
5
4
4
4
5
5
5
5
5
5
5
5
5
5
5
5
5
5
5
5
5
5
5
5
5
5
5
5
5
5
5
5
6
6
6
6
6
6
6
6
6
6
6
6
6
6
6
6
7
7
7
6
6
6
6
6
6
6
6
6
6
6
5
5
5
5
5
5
5
5
5
5
5
6
6
6
6
6
6
6
6
6
6
6
6
6
6
6
6
5
5
5
5
5
5
5
5
5
5
5
5
5
5
5
5
5
5
5
5
5
5
5
5
5
5
5
5
5
5
5
5
5
5
5
4
4
4
4
4
4
4
4
4
4
4
4
4
4
4
4
4
4
4
4
4
4
4
4
4
4
4
4
4
4
4
4
4
4
3
3
3
3
3
3
4
4
4
4
4
4
4
4
4
4
3
2
2
2
2
2
2
2
2
2
2
2
2
2
2
2
2
2
3
3
3
3
3
3
3
3
4
4
4
4
4
4
4
4
4
4
4
4
4
4
4
4
4
4
4
4
4
4
4
4
4
4
4
4
4
4
4
4
4
4
4
4
4
4
4
4
4
4
4
4
4
4
4
4
4
4
4
4
4
4
4
4
4
4
4
4
4
4
4
4
5
5
5
5
5
5
5
5
5
5
5
5
5
5
5
5
5
5
5
5
5
5
5
5
5
5
5
5
5
5
5
5
5
5
5
5
5
5
5
5
5
5
5
5
5
5
5
5
5
5
6
6
6
6
6
6
6
5
5
5
4
4
4
4
4
4
4
4
4
4
3
3
3
3
3
3
3
3
3
3
3
3
3
3
3
3
3
3
3
3
3
3
3
3
3
3
3
3
3
3
3
3
3
3
3
3
3
3
3
3
3
3
3
3
3
3
3
3
3
3
3
3
3
3
3
3
3
3
3
3
3
3
3
3
3
3
3
3
3
3
3
3
3
3
3
3
3
3
3
3
3
3
3
3
3
3
3
3
3
2
2
2
2
2
2
2
2
2
2
2
2
2
2
2
2
2
2
2
2
2
2
2
2
1
1
1
1
1
1
1
1
1
1
0
0
0
0
0
0
0
0
0
0
0
0
0
0
0
0
0
0
0
0
0
0
0
0
0
0
0
0
0
0
0
0
0
0
0
0
0
0
0
0
0
0
0
0
0
0
0
0
0
0
0
0
0
0
0
0
0
0
0
0
0
0
0
0
0
0
0
0
0
0
0
0
0
0
0
0
0
0
0
0
0
0
0
0
0
0
0
0
0
0
0
0
0
0
0
0
0
0
0
0
0
0
0
0
0
0
0
0
0
0
0
0
0
0
0
0
0
0
0
0
0
0
0
0
0
0
0
0
0
0
0
0
0
0
0
0
0
0
0
0
0
0
0
0
0
0
0
0
0
0
0
0
0
0
0
0
0
0
0
0
0
0
0
0
0
0
0
0
0
0
0
0
0
0
0
0
0
0
0
0
0
0
0
0
0
0
0
0
0
0
0
0
0
0
0
0
0
0
0
0
0
0
0
0
0
1
1
1
1
1
1
1
1
1
1
1
1
1
1
1
1
1
1
1
1
1
1
1
1
1
1
1
1
1
1
1
1
1
1
1
1
1
1
1
1
1
1
1
1
1
1
1
1
1
1
1
1
1
1
1
1
1
1
1
1
1
1
1
1
1
1
1
1
1
1
1
1
1
1
1
1
1
1
1
1
1
1
1
1
1
1
1
1
1
1
1
1
1
1
1
1
1
1
1
1
1
1
1
1
1
1
1
1
1
1
1
1
1
1
1
1
1
1
1
1
1
1
1
1
0
0
0
0
0
0
0
0
0
0
0
0
0
0
0
0
0
0
0
0
0
0
0
0
0
0
0
0
0
0
0
0
0
0
0
0
0
0
0
0
0
0
0
0
0
0
0
0
0
0
0
0
0
0
0
0
0
0
0
0
0
0
0
0
0
0
0
0
0
0
0
0
0
0
0
0
0
0
0
0
0
0
0
0
0
0
0
0
0
0
0
0
0
0
0
0
0
0
0
0
0
0
0
0
0
0
0
0
0
0
0
0
0
0
0
0
0
0
0
0
0
0
0
0
0
0
0
0
0
0
0
0
0
0
0
0
0
0
0
0
0
0
0
0
0
0
0
0
0
0
0
0
0
0
0
0
0
0
0
0
0
0
0
0
0
0
0
0
0
0
0
0
0
0
0
0
0
0
0
0
0
0
0
0
0
0
0
0
0
0
0
0
0
0
0
0
0
0
0
0
0
0
0
0
0
0
0
0
0
0
0
0
0
0
0
0
0
0
0
0
0
0
0
0
0
0
0
0
0
0
0
0
0
0
0
0
0
0
0
0
0
0
0
0
0
0
0
0
0
0
0
0
0
0
0
0
0
0
0
0
0
0
0
0
0
0
0
0
0
0
0
0
0
0
0
0
0
0
0
0
0
0
0
0
0
0
0
0
0
0
0
0
0
0
0
0
0
0
0
0
0
0
0
0
0
0
0
0
0
0
1
1
1
1
1
1
1
1
2
2
2
2
2
2
2
2
3
3
3
3
3
3
3
3
3
3
3
3
3
3
3
3
3
3
4
4
4
4
4
4
4
4
4
4
4
4
4
4
4
4
4
4
5
5
5
5
5
5
5
5
5
5
5
5
5
5
5
5
5
6
6
6
6
6
6
6
6
6
6
6
6
6
6
6
6
6
6
6
6
6
6
6
6
6
6
6
6
6
6
6
6
6
6
6
6
6
6
5
5
5
5
5
5
5
5
5
5
5
5
5
5
5
5
7
6
6
6
7
7
7
7
7
7
7
6
6
6
6
6
6
6
6
6
6
6
6
6
6
6
6
7
7
7
7
7
7
7
7
7
7
7
7
7
7
7
7
7
7
7
7
7
7
7
7
7
7
7
7
7
7
7
7
7
7
7
7
7
7
7
7
7
6
7
7
7
7
7
7
8
8
8
8
8
8
8
8
8
8
8
8
8
8
7
8
8
8
8
8
8
8
8
8
8
8
8
8
8
8
8
8
8
8
9
9
9
9
9
9
9
9
9
9
9
9
9
9
9
9
9
9
9
9
9
9
9
9
9
8
8
8
8
8
9
9
9
9
9
9
9
10
10
10
10
10
10
10
9
9
9
9
8
8
8
8
8
8
8
9
9
9
9
9
9
9
9
9
9
9
9
9
9
9
9
10
10
10
10
10
10
10
10
10
10
10
10
10
10
10
10
10
10
10
10
10
10
10
10
10
10
10
10
10
10
10
10
10
10
10
10
10
10
10
10
10
10
10
10
10
10
10
10
9
10
10
9
9
9
9
9
9
8
10
10
10
10
10
10
10
10
10
10
10
10
10
10
11
11
11
12
12
12
12
12
12
12
12
12
12
12
12
12
12
12
12
12
12
12
12
12
12
12
12
12
12
12
12
12
12
12
11
11
11
11
11
11
11
11
11
11
11
11
11
11
11
11
11
11
11
11
11
11
11
11
11
11
11
10
10
10
10
10
10
10
10
10
10
10
10
10
11
11
11
11
11
11
11
10
10
10
10
10
10
10
10
10
10
10
10
10
10
10
10
10
10
10
10
10
10
10
10
10
10
10
10
10
10
10
10
10
11
11
11
11
11
11
11
11
11
11
11
11
11
11
10
10
10
10
10
10
10
10
10
10
10
10
10
10
10
9
9
9
9
9
9
9
9
9
9
9
9
9
9
9
8
8
7
7
7
6
6
6
7
7
7
7
7
7
6
4
4
4
4
4
4
4
4
4
4
4
4
4
4
4
4
4
4
4
5
5
5
5
5
5
5
5
5
6
6
6
6
6
6
6
6
6
6
6
6
6
6
6
6
6
6
6
6
6
6
6
7
7
7
7
7
7
7
7
7
7
7
7
7
7
7
7
7
7
7
7
7
7
7
7
7
7
7
7
7
7
7
7
7
7
7
7
7
7
7
7
7
7
7
7
6
6
6
6
6
6
6
6
6
6
6
6
6
6
6
6
6
6
6
6
6
6
6
6
6
6
7
7
7
7
7
7
7
7
7
7
7
7
7
7
7
7
7
7
7
7
7
7
6
5
5
5
5
5
5
5
5
5
5
5
5
5
5
5
5
5
5
5
7
7
7
7
7
7
7
7
7
7
7
7
7
7
7
7
7
7
7
7
7
7
7
8
8
8
8
8
7
7
7
7
7
7
7
7
7
7
7
7
7
7
7
7
7
7
7
8
8
8
8
8
8
8
8
8
8
8
8
8
8
8
8
8
8
8
8
8
8
8
8
8
7
7
7
7
7
7
8
8
9
9
9
9
9
9
9
9
10
10
10
10
10
11
11
11
11
11
11
11
11
11
11
11
11
11
11
11
12
12
12
12
12
12
12
12
12
12
12
12
12
12
12
12
12
12
12
12
12
12
12
12
12
12
12
12
12
12
12
12
12
12
12
12
12
14
14
14
14
14
14
15
15
15
15
15
15
15
15
15
14
15
15
17
17
17
17
17
16
15
15
15
15
15
15
15
15
15
15
15
15
15
15
15
15
15
15
15
15
15
15
15
16
16
16
17
17
17
17
17
17
17
17
17
17
17
17
17
18
18
18
18
18
18
18
18
18
18
18
18
18
18
18
18
18
18
18
18
18
18
18
18
18
18
18
18
18
18
18
18
18
18
18
18
18
18
18
18
18
18
19
19
19
19
19
19
19
19
19
19
20
20
20
20
20
18
18
18
17
17
17
17
16
16
15
15
15
15
15
15
15
15
15
15
15
15
15
15
15
15
15
14
14
14
14
14
15
15
12
10
7
7
7
7
7
8
9
9
10
11
11
11
11
11
11
11
11
11
11
11
11
11
11
11
12
12
12
12
12
12
12
13
13
13
13
12
12
12
12
12
10
10
10
10
11
11
11
11
11
11
11
11
11
11
11
11
11
11
11
11
11
11
11
11
11
11
12
12
12
12
12
12
12
12
12
12
12
12
12
12
12
12
12
12
12
12
12
12
12
12
12
12
12
12
12
12
12
12
12
12
12
13
13
13
12
12
12
12
12
12
12
12
12
12
12
12
12
12
12
13
13
14
14
14
14
14
14
14
14
15
15
15
15
15
15
15
15
15
15
15
15
15
15
15
15
15
15
15
15
15
15
15
15
15
15
15
15
15
15
15
15
15
15
15
15
15
14
14
14
14
14
14
14
14
14
13
12
12
12
11
10
10
8
8
8
7
7
7
7
7
7
7
7
7
7
7
7
9
9
9
9
9
9
9
9
9
9
9
9
9
10
10
10
10
10
10
10
10
11
11
11
11
11
11
11
11
11
11
11
12
12
12
12
12
12
13
13
13
13
13
13
13
13
13
13
13
14
14
15
15
15
15
15
15
15
12
12
12
12
12
13
13
13
13
13
13
13
13
13
13
13
13
13
13
13
13
13
13
13
13
13
13
13
13
13
13
13
13
13
13
13
13
13
13
13
13
13
13
13
13
13
13
13
13
13
13
13
13
13
13
13
13
13
13
12
12
12
12
12
12
12
12
12
12
12
12
12
12
12
12
12
11
10
10
10
10
10
8
7
7
7
7
7
7
7
8
8
8
8
8
7
7
7
7
7
7
7
7
7
8
8
8
8
8
8
8
8
8
8
8
8
8
8
7
7
7
7
7
7
5
5
5
5
3
2
2
2
2
2
2
3
3
3
3
3
3
3
3
3
3
3
3
3
3
3
3
3
3
2
2
2
2
2
2
2
2
2
2
2
2
2
2
2
2
2
2
2
3
3
3
3
3
3
3
3
3
3
3
3
3
3
3
3
3
3
3
3
3
3
3
3
3
3
3
3
3
3
3
3
3
3
3
3
3
3
3
3
3
3
3
3
3
3
3
3
3
3
3
3
3
3
3
2
2
2
2
2
2
2
2
2
2
2
2
2
2
2
2
2
3
3
3
3
3
3
3
3
2
2
2
2
2
3
3
3
3
3
3
3
3
3
3
3
3
3
4
4
4
4
4
4
4
4
4
4
4
4
4
4
4
4
4
4
4
4
4
4
4
4
4
4
4
3
3
3
3
3
3
3
3
3
3
3
3
3
3
3
3
4
4
4
4
4
5
4
4
4
4
4
4
5
5
5
5
5
5
5
5
5
5
5
5
5
5
5
5
5
5
5
5
5
5
5
5
5
5
5
5
5
5
5
5
5
5
5
5
7
7
7
7
7
7
7
7
7
7
7
7
7
7
7
7
7
7
7
8
7
7
7
7
7
7
7
8
8
8
8
8
8
8
8
8
9
9
9
9
9
9
9
9
9
9
9
9
9
9
9
9
9
9
9
9
9
9
9
9
9
9
9
9
9
9
9
9
9
10
10
10
10
10
10
10
10
10
10
10
10
10
10
12
12
12
12
12
12
12
12
12
12
12
12
12
12
13
13
14
14
14
14
14
14
14
14
14
13
13
13
13
13
13
13
13
13
14
14
14
14
14
14
14
14
14
14
13
13
13
15
15
15
15
15
15
15
15
15
15
15
15
15
15
15
15
15
15
15
15
15
15
15
15
15
15
15
16
16
16
16
16
16
16
17
17
17
17
16
16
16
17
17
17
17
17
17
17
17
17
17
17
17
17
17
17
17
17
18
20
20
20
20
20
20
20
20
20
20
19
17
17
16
15
15
15
15
15
15
15
15
15
15
15
15
15
15
15
16
16
16
16
16
16
16
17
17
17
17
17
17
17
17
17
17
17
17
17
17
17
17
17
17
17
18
18
18
18
18
19
18
17
17
18
18
18
18
18
18
18
17
17
17
17
17
17
18
18
19
19
19
19
20
20
20
20
20
20
20
20
20
20
20
20
20
20
19
19
19
19
19
19
19
19
19
19
19
19
19
19
19
19
19
19
19
19
18
18
17
17
17
17
17
17
18
17
17
17
18
18
18
18
18
19
19
19
19
20
18
18
18
18
18
19
19
19
19
19
19
19
19
19
19
19
19
19
20
20
20
19
19
19
18
18
17
17
17
15
15
14
15
15
15
15
15
15
15
15
17
17
16
15
15
15
15
15
15
15
15
15
15
15
15
15
15
15
15
15
14
13
13
12
12
12
12
12
12
12
12
12
12
12
12
12
12
12
12
12
12
12
12
12
12
12
12
12
12
12
12
12
12
12
12
12
12
12
12
12
12
12
12
12
11
11
11
11
11
11
11
12
11
11
11
11
11
10
10
10
10
10
10
10
10
10
10
10
10
10
10
10
10
10
10
10
10
10
10
10
10
10
10
10
10
9
9
9
9
9
9
9
9
9
9
9
9
9
9
9
9
9
9
9
9
9
9
9
9
9
9
9
9
9
9
9
8
6
5
5
5
5
5
5
5
5
5
6
6
6
6
6
6
6
7
7
7
6
6
6
5
5
5
5
5
5
5
5
5
5
5
5
5
5
5
5
5
5
5
5
5
5
5
5
5
5
5
5
5
5
5
5
5
5
5
5
5
6
6
6
6
6
6
7
7
7
7
7
7
7
7
7
7
7
7
7
7
7
7
7
7
7
7
7
7
7
7
7
7
5
5
5
5
5
5
5
5
5
4
4
4
4
3
3
3
7
9
9
9
9
10
10
10
10
10
10
10
10
10
10
10
10
10
10
10
10
10
10
10
10
10
10
10
10
10
10
11
11
11
11
12
12
12
12
12
12
12
12
12
12
13
13
13
13
13
13
13
13
13
13
13
13
13
13
14
15
15
15
15
15
15
15
15
15
15
15
15
15
15
14
13
13
12
12
12
12
12
12
12
12
12
12
12
12
12
12
12
12
12
12
12
12
12
12
12
12
12
12
12
12
12
12
12
12
12
12
12
12
12
12
12
12
12
13
13
12
14
14
14
14
14
14
15
16
16
16
16
16
15
15
15
15
15
15
15
15
15
15
15
15
15
15
15
15
15
15
15
15
15
15
15
16
16
16
16
16
16
16
16
16
16
16
16
16
16
15
15
15
15
15
15
15
14
14
14
14
14
14
13
14
14
14
15
15
15
15
15
15
15
15
15
15
15
15
16
16
17
16
16
16
16
16
17
17
17
16
16
16
16
16
16
16
16
15
15
15
16
16
16
16
16
16
15
16
16
17
17
17
17
17
17
17
17
17
17
17
17
17
17
17
17
17
17
17
17
18
18
19
19
19
19
19
19
19
20
20
19
19
20
20
20
20
21
21
21
21
20
20
20
20
20
20
20
21
21
21
21
21
21
21
21
21
22
22
22
22
22
23
23
23
22
22
22
22
22
21
20
20
20
20
20
20
20
20
20
20
20
20
20
20
20
20
20
20
20
20
22
23
24
24
25
25
25
25
25
25
25
25
25
25
24
24
22
22
22
24
25
26
26
25
25
25
23
23
26
26
30
30
30
30
30
30
30
31
31
30
30
30
30
30
30
30
30
30
31
31
31
31
32
32
32
33
33
33
34
35
35
35
35
35
35
36
36
36
37
37
37
37
37
37
37
36
36
35
35
36
37
37
37
37
37
37
37
37
37
37
37
37
37
37
37
37
37
37
37
37
37
37
37
37
37
37
37
37
37
37
37
36
36
33
32
32
32
32
32
32
32
32
32
32
32
32
32
32
32
33
33
33
33
33
33
33
33
33
33
33
33
33
33
32
32
32
30
30
30
29
29
29
28
27
27
26
25
25
25
25
25
25
25
25
25
25
25
24
24
24
24
25
25
25
25
25
25
25
25
25
25
25
26
26
25
25
25
26
26
26
26
26
26
27
27
27
27
27
27
26
26
25
25
24
16
17
17
12
11
11
10
10
10
10
10
10
10
10
10
10
10
10
10
10
10
10
10
10
10
10
10
10
10
10
10
10
10
10
10
10
10
10
10
10
10
10
10
10
10
10
10
10
10
10
10
10
10
10
10
10
10
10
10
10
10
10
10
10
10
10
10
10
10
10
10
10
10
10
10
10
10
10
10
10
9
9
9
9
9
9
9
9
9
9
9
9
9
9
9
9
9
9
9
9
9
9
10
11
11
11
10
10
10
9
9
9
9
9
7
7
7
7
7
5
6
6
6
6
7
7
6
6
6
7
7
7
7
7
7
7
7
7
7
8
8
8
8
7
7
7
7
7
8
7
7
7
7
7
7
7
7
7
7
7
7
7
7
7
7
7
7
7
7
7
7
7
7
7
7
7
7
7
7
7
7
7
7
7
7
7
7
7
7
7
7
7
7
7
7
7
7
7
7
7
7
7
7
7
8
8
8
8
8
9
9
9
9
8
8
8
8
8
8
8
8
8
8
10
10
10
10
10
10
10
10
10
10
10
10
10
10
10
10
10
10
10
10
10
10
10
10
10
10
10
10
11
11
11
11
11
11
11
11
11
11
11
11
11
10
10
9
9
9
9
8
8
8
8
8
8
8
8
7
7
7
7
7
7
7
7
7
7
7
7
7
7
7
7
7
8
8
8
8
8
8
8
8
8
8
7
7
7
7
7
7
7
7
7
7
7
7
7
7
7
7
7
7
7
7
7
7
7
7
7
7
7
7
7
7
7
7
7
7
7
7
7
7
7
7
7
7
7
7
7
7
7
7
7
7
7
7
7
7
7
6
6
7
7
7
7
7
7
7
7
7
7
7
7
8
8
8
8
8
8
8
8
7
7
7
7
7
7
7
7
7
7
7
7
7
7
7
7
7
7
7
7
7
7
7
7
7
7
7
7
7
7
7
7
7
7
7
7
7
7
7
7
7
7
7
7
7
7
7
8
12
15
17
17
22
29
34
37
44
45
52
52
59
60
65
71
88
90
91
124
125
125
132
135
135
137
140
160
160
164
164
165
166
172
172
172
172
172
173
178
178
188
188
192
192
192
193
199
200
203
205
206
207
210
210
212
216
217
219
223
224
223
223
222
222
222
225
226
235
237
252
254
254
255
255
262
262
263
263
263
265
266
266
267
267
267
273
275
275
276
281
285
291
291
291
302
310
316
317
321
325
325
332
335
340
340
355
357
362
365
367
368
368
368
368
372
375
375
378
378
380
380
380
380
380
380
380
380
380
379
377
375
375
375
375
375
375
375
375
375
375
376
380
381
382
382
387
390
392
392
392
392
392
393
392
393
394
395
395
393
395
395
400
399
401
402
402
405
406
405
398
396
396
401
405
405
407
405
401
397
395
395
406
408
409
409
409
410
410
410
410
410
411
413
413
413
413
414
415
415
414
414
414
417
417
419
419
417
416
413
412
412
412
412
415
415
415
416
417
418
420
420
421
421
422
422
423
424
425
425
426
427
430
431
431
431
432
432
432
431
430
428
430
422
420
418
409
386
319
315
303
301
284
227
227
221
215
211
210
210
209
209
207
216
217
220
220
220
220
221
220
220
217
218
212
185
182
178
181
181
181
181
182
182
182
182
182
183
184
180
179
179
179
178
178
179
180
180
180
181
182
182
182
184
184
185
185
185
185
186
186
185
180
182
179
180
179
179
180
184
184
185
186
188
188
188
189
190
191
190
184
181
180
180
179
172
170
170
170
168
169
170
172
171
171
171
171
171
172
172
171
171
171
172
172
172
171
168
168
168
168
171
172
172
172
172
173
173
173
174
172
172
172
172
170
168
162
156
129
125
125
124
124
124
116
109
106
99
99
93
92
91
90
86
85
85
86
86
86
86
86
86
86
86
86
86
87
86
86
85
86
85
85
85
85
83
77
76
77
77
77
77
77
77
77
76
75
71
72
72
72
72
72
72
72
71
67
65
65
65
65
65
65
65
65
65
65
65
65
65
65
66
65
65
65
63
62
62
60
60
60
60
60
60
60
60
60
60
58
57
57
57
57
57
57
57
57
55
54
53
53
52
52
52
52
51
51
52
53
52
51
51
51
50
45
44
37
33
24
13
12
12
12
12
12
12
12
12
12
12
12
12
12
12
12
12
12
12
12
12
11
11
11
11
11
10
10
11
11
11
11
11
12
14
14
14
14
14
14
14
14
14
16
17
17
17
17
17
17
17
17
17
17
16
16
16
16
16
16
16
16
16
16
16
16
16
16
16
16
17
17
17
17
17
17
17
17
15
15
15
13
13
13
13
13
13
13
13
13
13
13
12
12
12
12
13
13
12
12
12
12
12
12
12
12
10
10
10
10
10
10
10
10
10
10
10
10
10
10
10
10
10
10
10
10
10
10
10
10
10
10
10
10
10
10
10
10
10
10
10
10
10
10
10
10
10
10
10
10
10
10
10
10
10
10
10
10
10
10
10
10
10
10
10
10
10
10
10
10
9
9
8
8
7
7
7
7
7
7
6
5
5
5
5
3
3
4
4
3
2
2
2
2
2
2
2
2
2
2
2
2
2
2
2
2
2
2
2
2
2
2
2
2
2
3
3
3
3
3
3
3
3
3
3
3
4
4
4
4
4
4
4
4
4
4
4
4
4
4
4
4
4
4
4
4
4
4
4
4
4
4
4
4
4
4
4
4
4
4
4
4
4
4
4
4
4
4
4
4
4
4
4
4
4
4
4
4
4
3
3
3
3
3
3
3
3
3
3
3
3
3
3
3
3
3
3
3
3
3
4
4
4
4
5
5
5
5
5
5
5
5
5
5
5
4
4
4
4
4
4
5
5
5
5
6
7
7
7
7
7
7
7
7
7
7
7
7
7
7
7
7
7
7
7
7
7
7
7
7
7
7
7
8
8
8
8
8
8
8
8
8
8
8
8
8
8
8
8
8
8
8
9
10
10
10
10
10
10
10
10
10
10
10
10
10
9
9
9
10
10
10
10
10
10
10
10
10
10
10
10
10
10
10
10
10
10
10
10
10
10
10
10
10
10
10
10
10
10
10
10
10
10
9
9
9
9
9
9
9
10
10
10
11
11
12
12
12
12
12
12
12
12
12
12
12
12
12
12
12
12
12
12
12
12
12
12
12
11
11
11
11
11
11
11
11
11
11
10
10
10
10
10
10
9
9
7
7
7
7
7
7
7
6
6
7
7
7
7
7
7
7
7
7
7
7
7
7
7
7
7
7
7
7
7
7
7
6
6
6
6
6
6
6
6
6
6
7
7
7
7
7
7
7
7
7
7
7
7
7
8
8
8
8
8
8
8
8
8
8
8
8
8
8
8
9
9
9
17
19
22
43
52
65
73
83
92
94
100
108
109
118
120
121
122
122
124
125
127
127
135
135
141
142
142
142
144
144
145
147
152
153
153
153
153
152
152
153
156
164
163
165
165
165
166
167
172
172
175
178
181
191
199
205
220
227
242
262
263
265
265
265
265
268
277
278
278
280
280
282
282
283
287
289
290
290
293
303
310
320
319
321
321
323
323
325
336
340
347
355
355
370
370
371
373
377
395
400
404
407
407
407
408
408
410
412
413
415
416
417
417
417
417
427
429
430
432
432
432
433
435
440
445
452
460
469
470
471
474
475
475
473
472
472
472
472
480
481
487
488
500
500
504
507
506
510
507
506
510
510
505
499
474
481
477
468
467
465
465
465
470
481
482
482
483
482
482
480
478
479
479
479
479
480
479
481
482
482
484
484
484
484
485
485
485
485
485
485
485
483
480
467
445
444
422
423
424
415
415
409
405
405
405
405
406
408
407
407
407
407
407
407
408
410
410
417
417
419
419
420
420
422
428
430
432
430
430
428
424
423
426
427
427
425
425
416
410
404
407
410
420
420
418
418
417
417
417
415
412
411
409
407
406
406
406
408
407
372
350
299
297
296
296
295
282
287
290
289
287
250
235
200
185
180
179
182
177
184
185
186
185
183
177
176
177
177
177
177
180
180
178
182
180
180
182
178
192
192
192
192
195
195
200
203
205
205
206
207
207
210
212
220
220
237
237
237
237
238
238
238
238
239
240
245
252
253
264
264
270
272
274
277
273
274
279
290
293
297
300
299
300
299
299
301
301
301
307
311
312
311
310
319
320
322
322
322
322
324
324
325
339
340
342
342
343
345
350
350
343
342
342
347
350
367
368
367
369
353
353
357
359
360
362
362
362
362
364
364
365
365
365
365
366
367
371
371
371
372
375
377
377
378
379
379
378
377
375
375
373
375
373
374
375
375
377
377
377
382
382
378
377
377
377
385
385
383
382
381
382
382
386
386
384
382
381
381
381
381
382
382
383
385
380
382
382
388
392
393
393
393
395
395
397
397
395
395
392
387
387
387
387
387
387
387
388
390
390
390
390
387
390
389
389
389
389
382
379
372
364
367
366
367
370
359
351
352
341
300
289
282
247
220
210
200
200
202
197
194
194
192
192
197
198
196
195
196
195
196
196
196
198
198
196
195
196
200
200
200
205
206
210
206
206
205
205
205
204
205
205
205
206
206
208
207
213
216
219
219
219
220
220
220
221
221
222
221
222
222
222
222
222
220
220
220
224
229
231
233
232
230
227
223
225
226
226
227
226
225
225
224
222
224
229
228
228
228
228
227
228
224
224
210
207
197
202
201
201
202
201
202
202
203
205
209
217
218
220
220
220
220
221
221
221
222
222
228
233
233
235
235
235
235
235
235
236
240
241
243
242
244
245
246
246
247
250
251
254
254
254
255
248
238
237
238
250
256
253
259
260
260
262
257
257
255
255
253
253
256
256
265
267
267
268
265
258
255
255
270
270
269
267
259
257
257
255
255
255
259
267
267
271
272
272
272
275
275
279
279
280
280
280
280
280
295
295
297
297
297
297
298
298
298
301
301
300
300
297
295
294
288
286
285
285
280
277
275
254
252
253
253
255
257
258
258
257
257
257
257
267
267
267
269
270
269
268
268
270
272
273
274
272
273
276
276
278
285
294
294
294
300
302
302
304
304
304
304
303
303
303
305
307
307
307
309
310
310
310
310
309
311
312
313
314
314
312
312
313
316
316
316
316
319
320
320
313
312
312
309
310
310
308
306
307
314
312
316
315
310
307
296
295
291
292
292
227
236
220
217
217
215
214
213
213
215
215
215
207
207
207
205
204
204
205
207
207
210
212
211
211
212
213
214
215
215
215
214
214
216
216
217
217
217
217
217
218
218
218
218
218
218
219
219
219
220
220
221
222
227
227
227
227
228
227
227
227
227
227
227
229
227
231
234
232
232
234
232
231
237
239
238
227
215
198
195
192
195
195
195
195
205
202
202
202
205
206
206
219
220
225
226
225
225
224
222
220
220
221
222
224
230
230
228
229
230
229
235
232
232
233
232
225
225
219
219
213
211
207
207
207
208
210
210
211
215
210
211
213
206
207
211
201
194
192
187
183
186
180
195
195
195
194
195
195
200
200
200
200
201
203
203
203
203
203
203
202
203
205
207
207
208
210
210
217
221
220
221
222
222
222
225
225
226
225
225
227
232
232
232
232
233
234
234
235
234
234
233
234
235
235
234
237
235
235
235
235
235
237
237
237
237
237
237
239
239
240
241
242
242
241
241
240
237
236
236
238
235
232
225
217
217
217
222
221
221
221
222
218
214
213
213
212
210
210
210
210
204
205
205
204
204
207
208
208
208
207
205
203
203
203
203
203
204
205
205
206
206
206
206
205
205
205
205
205
204
205
206
207
207
205
202
196
195
189
184
182
180
179
176
172
171
170
170
170
172
175
177
177
173
172
150
152
152
150
150
150
158
162
175
168
157
156
143
145
145
145
147
147
147
147
147
147
149
147
147
159
159
159
159
160
160
159
158
161
161
160
162
164
165
164
167
167
167
169
169
169
172
174
177
175
184
192
197
196
197
193
196
212
212
217
219
220
224
223
222
227
230
230
233
232
231
232
237
237
237
236
232
231
237
236
240
247
256
258
259
261
272
273
275
275
275
282
283
283
283
285
290
290
290
290
290
290
291
291
291
291
291
292
292
292
293
294
293
294
292
294
292
292
292
292
292
293
295
295
295
295
296
295
296
296
299
299
300
301
302
301
301
301
301
301
302
302
302
302
305
305
305
305
305
303
305
310
309
309
310
311
311
313
315
316
312
312
310
313
317
317
318
316
315
310
310
310
310
314
314
315
315
315
315
322
325
325
327
327
327
327
335
335
335
337
340
341
340
339
338
337
338
338
339
342
340
333
333
337
315
313
320
289
222
222
187
177
176
167
177
178
170
163
163
162
165
168
168
177
182
192
192
195
196
197
196
196
196
201
202
205
205
205
203
204
204
207
207
209
210
210
210
210
210
210
213
213
214
215
215
217
217
217
217
217
217
224
224
224
225
227
225
225
227
227
234
234
236
238
237
240
243
243
250
251
253
254
255
255
255
255
260
260
260
260
259
258
259
259
259
258
259
262
263
262
263
262
264
263
264
266
266
270
270
270
270
271
275
276
277
278
279
280
281
285
285
285
287
287
287
287
287
289
295
295
298
300
300
300
307
307
307
306
306
306
307
307
310
311
311
312
312
312
312
312
312
312
312
312
312
312
312
312
312
315
315
317
316
317
316
316
315
318
318
325
322
319
319
316
301
304
302
276
275
257
243
242
243
247
250
250
252
253
255
256
256
257
259
260
257
249
234
225
221
217
212
213
214
214
219
222
222
223
223
223
224
224
225
225
225
222
223
221
221
220
225
225
230
232
232
235
236
236
243
254
261
264
259
257
249
251
254
252
252
253
252
250
242
249
246
252
254
255
253
252
253
260
272
275
273
280
285
285
287
287
291
298
301
305
305
306
307
307
308
312
315
315
319
321
320
321
326
329
330
360
376
380
380
378
378
380
382
382
383
384
385
387
387
386
386
386
386
380
382
390
388
390
390
392
393
395
397
397
397
397
397
397
398
400
400
402
402
402
402
402
402
402
403
403
403
404
404
404
404
404
404
404
404
403
403
403
404
404
404
404
404
404
403
402
401
405
406
407
407
405
405
406
406
406
407
411
410
412
410
410
410
410
410
410
413
437
445
444
444
440
436
437
442
435
435
435
432
441
442
441
437
434
434
433
429
428
429
428
430
426
425
425
422
421
418
410
409
410
413
376
384
382
361
362
336
337
334
299
304
295
272
276
258
257
263
265
272
272
255
240
207
202
204
207
214
224
232
232
233
233
233
234
234
237
237
237
235
234
233
233
234
235
236
237
239
245
250
250
255
255
256
257
257
264
265
270
272
278
280
282
282
282
284
285
286
289
290
291
297
300
302
302
302
302
302
303
302
305
308
312
314
315
315
316
315
315
315
318
325
325
325
325
325
325
325
325
325
325
327
330
335
335
339
340
342
342
345
345
347
348
350
350
360
362
362
362
352
352
352
342
342
341
340
347
334
335
330
329
329
328
328
327
334
335
335
334
347
360
362
366
367
370
373
372
372
375
377
380
387
380
377
377
381
382
379
379
380
380
375
375
375
375
380
377
377
380
380
378
378
379
383
384
383
379
371
370
366
369
369
362
354
345
312
310
310
302
290
287
280
276
274
270
267
262
262
257
257
257
257
257
257
256
257
257
257
257
260
260
260
260
260
262
262
262
262
262
261
261
261
261
262
261
261
261
261
261
262
262
262
262
262
262
262
262
263
263
265
265
265
265
267
267
268
269
269
269
269
270
272
272
273
273
273
273
273
276
276
277
275
275
275
275
277
280
280
280
279
277
275
275
275
277
280
276
227
175
174
175
177
179
162
158
152
138
139
140
135
133
128
124
120
118
120
125
125
122
123
130
132
134
134
133
128
134
138
139
139
132
132
125
124
122
124
126
127
127
125
125
129
137
142
144
145
145
150
150
150
152
153
154
155
158
162
164
168
169
170
170
170
173
175
177
178
180
185
185
190
190
192
198
200
201
202
202
203
203
205
210
212
216
217
218
217
219
220
223
226
228
229
230
237
237
238
240
247
249
250
252
252
255
256
257
261
262
262
262
266
268
270
272
272
272
274
277
277
277
282
287
287
287
293
294
297
298
295
295
295
294
296
295
295
295
296
297
297
295
294
292
294
297
297
297
297
298
297
295
295
295
294
294
294
297
296
295
295
296
295
296
296
296
296
297
297
300
300
301
301
302
302
302
300
300
300
302
303
303
304
305
305
305
303
304
304
305
302
302
301
301
302
305
312
313
312
313
312
312
312
323
322
322
320
318
319
320
320
320
314
317
312
301
303
275
267
265
252
247
248
250
250
243
245
213
210
209
184
190
190
195
197
197
202
202
202
204
205
207
206
211
211
211
211
212
212
212
212
227
227
227
227
227
228
228
228
228
230
232
233
233
233
235
235
235
235
232
233
238
247
250
255
260
262
291
290
302
310
316
322
323
330
323
307
307
289
292
292
297
297
295
297
296
293
302
306
310
317
320
320
323
325
329
329
332
334
339
340
340
342
345
345
343
343
342
342
342
343
344
344
348
350
350
350
350
350
351
350
352
353
357
361
362
369
371
370
375
384
387
387
388
389
388
387
386
387
388
403
408
409
409
412
407
405
410
410
409
409
407
408
409
416
417
416
419
419
420
421
425
425
429
431
435
442
442
448
448
452
453
459
461
465
465
467
467
467
467
477
480
485
485
487
488
487
487
487
495
496
496
492
491
490
492
487
487
489
486
483
479
470
460
453
447
442
442
443
441
440
434
415
402
362
362
360
354
353
352
350
350
349
342
342
343
343
342
340
340
332
333
333
334
334
335
338
339
338
340
338
339
341
341
349
349
351
353
355
355
355
356
355
355
357
342
341
340
342
343
343
343
345
347
349
349
347
350
350
350
350
366
367
367
367
367
366
366
365
365
374
378
373
375
370
367
368
362
371
371
370
372
373
372
372
371
360
355
351
314
303
299
301
302
292
292
292
294
292
290
282
270
266
265
267
269
271
275
277
277
280
280
278
268
252
247
247
246
247
247
247
249
252
252
253
265
266
274
273
273
274
276
276
277
278
280
280
290
290
293
291
284
277
272
270
270
270
274
276
277
279
281
288
288
290
292
294
294
295
297
299
299
307
307
313
313
314
317
318
320
323
324
326
327
327
331
332
332
336
336
338
339
339
339
339
342
342
344
347
347
347
348
350
351
352
352
352
354
354
354
354
357
357
356
346
340
337
337
338
338
337
340
337
350
350
351
350
319
319
324
315
332
338
338
338
351
367
377
385
399
403
408
409
417
414
414
421
425
422
430
430
435
437
439
439
439
442
445
445
436
430
429
429
422
416
402
412
408
465
467
467
484
491
493
492
489
487
490
492
490
485
486
495
495
496
497
500
501
501
499
492
492
492
495
500
497
497
497
503
504
523
525
529
531
538
532
539
538
542
550
555
556
562
560
563
558
565
565
567
568
567
565
565
563
567
572
569
570
567
553
546
548
543
543
539
533
526
529
543
548
551
552
550
553
553
557
557
557
558
560
565
569
568
571
572
573
577
577
577
578
579
580
577
577
577
577
577
578
588
596
597
598
597
597
599
605
608
608
615
626
630
633
634
638
637
640
648
646
646
652
671
673
681
683
685
685
683
683
685
692
693
697
701
705
711
720
720
725
735
735
735
730
718
709
704
700
695
692
695
700
701
698
700
706
614
596
597
595
595
596
592
613
619
632
655
628
625
640
642
643
651
653
652
653
645
646
656
664
663
661
672
673
690
693
692
692
708
709
712
712
710
703
706
701
708
716
718
720
735
750
749
749
751
722
723
718
720
740
743
755
745
750
749
768
762
767
778
778
783
779
779
780
781
785
781
783
780
773
774
774
778
784
798
807
813
818
820
820
826
826
828
828
834
834
834
833
833
833
840
839
845
858
860
858
858
864
863
868
866
860
862
860
847
842
840
839
839
822
825
823
825
823
805
801
795
793
790
790
790
791
796
805
808
810
810
813
810
810
810
809
810
820
829
828
828
828
825
825
838
836
829
828
831
825
820
828
835
834
838
835
832
832
833
835
830
830
818
795
741
727
720
715
715
718
714
712
717
717
715
716
714
703
704
686
655
643
619
612
595
596
593
594
583
575
562
522
518
515
503
498
462
456
445
439
426
417
426
421
420
421
422
422
422
428
429
432
431
430
430
430
428
432
428
429
430
423
422
422
424
422
425
432
420
419
415
414
414
414
414
420
420
422
423
430
431
440
440
444
447
446
446
446
447
447
450
460
461
465
449
430
427
374
377
378
375
372
375
355
355
357
362
360
361
347
335
337
340
331
336
335
333
332
329
338
338
336
339
340
340
340
340
342
342
345
347
341
347
352
352
350
358
372
385
383
383
385
393
392
392
393
395
395
397
397
399
400
400
399
397
403
403
402
402
402
401
401
400
398
400
393
394
377
382
376
374
372
370
370
372
372
372
376
376
377
380
381
382
383
385
386
386
386
386
386
387
390
391
392
392
390
389
389
388
389
389
388
388
387
389
388
388
388
391
392
390
390
391
392
392
393
393
393
394
394
394
394
394
394
392
392
393
392
393
396
393
391
385
387
388
389
389
387
383
373
361
350
348
348
345
346
347
347
349
334
332
332
332
332
325
325
322
322
315
312
304
302
298
285
287
291
292
292
292
292
302
301
302
304
305
305
305
305
305
307
307
305
302
302
293
290
290
289
288
289
290
291
264
263
262
235
221
181
155
155
151
154
152
151
156
156
156
156
155
157
155
157
152
152
155
155
153
151
150
149
149
150
150
150
152
153
154
157
157
157
160
160
160
159
160
162
163
165
165
165
165
165
164
166
167
167
167
169
169
170
170
169
171
174
175
175
175
174
171
170
171
170
171
174
178
178
179
180
182
185
186
188
189
188
192
192
192
192
192
194
194
194
196
198
202
202
200
200
200
200
200
201
202
202
202
200
193
197
192
195
193
190
190
189
185
185
188
188
188
187
187
184
184
185
185
185
186
187
189
190
190
190
190
190
190
190
190
190
191
191
191
191
191
191
191
191
191
191
191
191
191
192
192
192
192
193
193
193
193
199
201
200
200
200
200
200
200
201
201
201
200
200
195
194
194
194
194
194
194
194
194
195
197
197
196
195
193
185
188
175
175
175
179
179
179
179
181
181
182
192
192
200
200
205
206
220
234
237
237
260
276
283
302
310
321
315
331
326
326
326
325
326
350
353
357
400
411
424
442
423
415
423
411
407
403
401
400
402
414
406
408
422
422
425
426
443
443
455
480
482
490
490
500
520
526
526
530
530
533
534
541
545
555
558
560
562
563
574
577
582
582
582
589
590
590
590
591
591
593
594
595
595
597
600
603
603
603
602
604
612
612
614
617
618
620
621
625
625
625
625
625
626
626
626
628
628
628
630
633
634
634
636
637
637
638
641
646
646
645
646
646
646
649
649
650
652
652
653
654
655
657
656
662
662
662
671
673
673
673
674
680
682
686
689
689
694
694
697
698
698
699
698
702
702
702
702
705
707
709
711
714
715
714
720
726
726
728
728
725
729
729
726
727
725
730
724
665
625
611
586
578
463
470
470
463
462
456
454
454
452
450
447
445
422
405
369
325
305
293
297
302
305
306
311
312
314
315
315
316
318
322
322
323
323
322
325
326
332
332
342
343
344
347
348
348
347
348
350
350
357
367
367
365
361
345
355
357
383
384
387
389
395
397
397
397
397
397
397
399
400
401
423
428
430
432
438
446
446
447
450
473
481
481
480
478
476
480
485
487
485
487
490
489
490
490
490
499
503
514
515
517
516
510
511
512
511
515
518
532
550
568
573
570
569
565
549
550
560
585
588
585
581
568
570
572
588
590
590
591
590
589
589
588
588
588
588
589
588
590
593
604
598
597
590
588
597
596
594
590
592
592
592
593
605
616
620
621
624
628
623
632
631
652
656
659
663
665
669
671
679
681
685
688
724
727
728
725
720
721
726
734
761
762
762
762
762
761
761
763
762
774
773
772
770
771
775
783
785
785
788
771
780
780
785
788
787
789
781
817
821
822
837
838
838
845
860
860
866
866
865
867
865
865
863
863
859
840
828
806
784
775
757
744
720
716
698
655
653
638
633
628
629
630
630
629
628
630
633
637
635
639
658
658
665
665
665
665
665
665
663
663
680
682
682
685
685
682
680
679
677
683
690
690
687
685
685
688
681
680
677
671
649
646
647
650
667
668
669
670
671
672
673
675
678
677
680
680
675
674
672
671
670
653
646
645
640
639
603
604
619
620
599
558
562
525
526
520
516
517
517
513
511
508
513
505
510
516
515
518
524
542
547
548
554
554
554
556
556
559
560
565
567
568
576
577
581
578
576
576
573
573
577
589
591
592
595
595
595
595
598
598
606
609
616
615
618
617
612
607
603
570
559
555
520
516
508
502
502
505
501
500
494
492
490
486
487
485
480
480
454
454
447
447
446
446
445
437
438
435
430
409
407
405
391
390
390
390
389
389
390
388
387
376
374
377
391
395
405
410
410
411
412
412
412
412
416
422
423
423
423
427
427
429
434
435
436
436
437
439
440
442
442
442
446
446
446
446
447
454
455
457
458
458
458
460
462
462
462
462
462
462
462
462
462
464
463
467
467
467
457
446
443
433
387
369
326
318
315
309
302
259
242
217
213
210
210
205
199
195
196
196
198
195
190
189
182
182
181
181
179
178
179
179
177
177
170
170
169
167
166
169
170
170
170
170
170
170
170
170
170
170
170
170
170
174
174
174
174
174
175
177
176
179
185
185
185
186
187
187
188
189
190
190
193
194
192
192
192
192
191
192
193
192
191
192
190
190
190
192
218
223
230
222
220
223
226
225
222
213
211
210
190
188
187
191
187
187
185
176
173
164
160
155
155
160
161
165
167
169
169
168
168
168
168
168
167
167
168
169
171
171
172
171
170
170
170
170
170
174
175
174
174
174
174
175
172
172
171
171
172
172
172
170
175
175
172
171
170
171
173
172
172
172
174
177
177
177
177
179
178
180
181
182
182
183
183
182
182
185
185
185
185
185
184
185
185
185
186
186
187
187
187
187
190
197
200
202
202
201
201
205
205
210
210
210
210
210
211
211
211
211
211
216
216
218
218
218
218
218
217
222
223
223
223
224
227
231
232
232
233
235
233
233
230
230
228
199
199
191
190
192
185
182
184
186
186
186
186
184
184
184
183
184
184
184
184
186
187
187
187
186
175
167
165
163
163
165
166
168
185
190
199
201
201
200
200
199
198
200
202
200
207
207
204
204
202
203
200
200
203
205
205
204
204
205
214
213
212
212
218
220
223
225
230
240
238
245
245
247
248
262
262
266
266
272
274
275
275
287
291
290
292
292
294
294
294
295
296
297
305
314
314
316
317
319
321
325
325
326
327
327
327
327
327
327
336
337
339
339
340
341
345
345
344
343
343
340
338
337
332
325
320
313
302
305
305
305
305
306
320
323
323
325
325
325
325
327
328
327
329
330
332
330
329
328
327
328
327
327
327
330
327
328
328
328
328
326
334
333
331
330
330
329
330
328
332
333
333
333
330
330
332
332
332
332
334
333
334
335
337
337
337
337
337
337
337
337
335
337
337
335
335
329
321
321
307
306
307
290
282
270
268
268
266
266
265
260
253
246
229
218
215
212
212
212
212
211
210
210
212
211
210
207
211
212
217
220
220
218
215
214
216
214
211
202
202
200
198
203
204
202
203
198
190
190
186
190
185
182
180
181
178
179
180
180
175
175
170
160
163
165
164
164
164
165
160
160
159
156
152
152
156
157
158
159
160
160
162
162
161
160
159
158
158
157
157
159
157
156
153
152
146
145
145
145
147
147
145
140
140
137
137
135
135
136
136
137
137
137
137
137
137
138
139
140
139
140
141
140
142
145
146
146
149
150
150
150
150
150
150
150
150
152
153
159
158
158
158
158
158
158
158
158
158
158
158
158
159
159
159
159
160
162
162
161
159
155
157
150
152
150
146
133
128
122
121
122
120
118
118
118
118
118
118
118
117
120
119
118
117
117
117
117
115
113
112
110
110
107
109
109
110
110
111
111
111
110
111
109
109
118
120
118
121
116
117
117
106
106
107
106
112
111
111
111
112
112
116
120
122
122
121
121
121
121
122
125
129
129
130
131
131
131
131
133
133
133
135
138
138
138
139
140
140
138
137
130
129
130
129
128
128
128
131
130
133
135
134
132
132
134
135
137
137
138
138
138
137
137
137
137
137
136
137
138
137
136
132
129
122
122
123
123
123
125
127
127
127
128
128
125
125
125
125
125
127
127
127
128
128
127
126
127
127
127
130
132
135
135
136
135
135
135
136
139
139
141
141
141
142
142
141
140
140
140
140
141
141
142
141
142
142
152
150
155
157
163
162
172
174
175
181
185
185
185
184
186
185
185
185
185
186
182
177
168
168
160
158
159
161
161
162
162
161
158
157
156
155
159
162
162
172
171
165
166
160
160
162
162
162
161
161
160
160
160
160
160
162
165
166
166
167
168
168
169
169
169
170
171
170
171
172
174
175
175
175
175
175
177
177
180
180
180
182
185
185
180
177
176
176
176
176
176
179
180
180
179
180
180
182
182
184
187
189
190
190
190
192
192
192
193
193
192
192
192
192
192
192
193
194
194
191
188
188
187
187
187
187
187
190
190
190
192
193
193
192
190
187
185
185
182
164
156
150
146
140
137
145
146
147
147
148
144
142
139
141
141
141
139
139
144
131
131
132
130
130
132
132
135
135
132
130
130
132
132
135
135
135
135
139
140
144
143
143
143
145
146
146
146
156
157
157
157
157
157
157
157
160
160
161
161
162
161
160
160
157
157
159
159
159
160
162
162
160
165
165
165
165
164
165
166
173
173
177
178
180
182
182
182
184
190
199
200
203
205
204
227
230
234
237
237
237
238
238
263
265
261
259
260
261
261
269
271
267
267
267
267
265
264
264
267
277
278
279
282
282
285
287
287
287
287
296
297
297
300
300
300
306
307
309
312
313
312
313
315
316
320
322
322
323
325
325
326
326
326
327
327
327
327
330
331
330
330
328
325
327
324
326
330
330
330
330
330
329
329
330
332
335
336
335
336
336
336
337
337
338
338
338
338
338
339
340
340
340
340
340
341
342
345
348
350
349
347
347
347
357
357
358
359
359
359
359
359
359
360
360
360
362
362
362
362
362
365
365
375
379
381
381
380
383
384
384
385
386
387
390
392
392
391
392
385
372
374
365
360
359
344
339
340
334
332
328
318
290
275
271
270
270
272
270
268
265
256
254
246
246
239
236
236
208
205
202
204
209
209
206
206
203
200
199
199
198
198
199
199
201
203
203
204
203
203
202
201
202
203
203
205
203
203
203
203
201
202
200
200
200
200
199
200
202
202
196
194
188
190
191
191
191
190
194
188
194
194
192
194
196
198
198
198
198
200
200
200
201
202
202
203
203
204
204
204
205
201
200
195
196
197
190
186
177
175
175
164
163
160
161
160
160
157
156
157
159
158
160
160
162
164
165
165
168
168
168
168
168
168
169
169
170
170
171
174
170
170
165
164
161
157
157
142
142
142
132
130
130
129
129
132
132
132
138
140
140
147
147
148
148
150
150
149
148
147
147
147
148
150
150
151
151
152
152
154
155
154
154
157
158
158
159
162
162
161
160
157
157
158
157
155
155
157
157
159
161
161
165
167
166
167
167
167
167
168
168
171
174
174
174
174
174
173
170
166
155
153
152
152
147
144
143
144
145
150
150
150
151
151
151
152
152
153
155
156
156
157
157
157
157
157
157
157
159
159
160
162
162
162
162
160
160
161
161
162
162
162
162
162
162
162
162
162
163
163
163
163
165
165
165
165
165
164
164
163
163
163
163
163
163
161
162
160
159
159
157
157
157
157
155
153
153
150
140
138
130
129
128
117
115
115
117
117
124
123
121
120
118
115
115
115
117
118
118
117
115
117
117
117
118
120
120
120
120
120
122
123
126
127
127
127
127
130
130
131
131
132
133
137
137
137
137
137
137
137
139
138
137
138
135
135
135
128
120
120
107
102
100
95
95
96
96
96
103
96
92
92
97
98
106
106
106
107
104
101
101
103
105
107
108
108
109
109
110
109
111
112
112
112
113
117
120
125
133
133
137
136
137
136
135
135
137
137
137
138
138
138
139
138
138
138
138
138
138
140
139
140
140
141
141
142
142
142
142
142
142
141
141
142
142
142
142
142
145
145
145
144
144
144
144
145
145
147
150
151
150
149
149
149
152
153
153
155
155
155
155
155
155
155
155
158
158
157
155
153
153
155
155
155
155
156
156
156
156
157
157
157
157
157
157
159
159
159
158
158
158
159
159
159
159
156
157
157
157
156
157
155
155
158
160
160
160
160
157
157
158
157
158
158
158
158
157
156
147
141
130
117
100
96
96
97
95
89
75
72
76
76
77
78
78
78
79
79
79
80
80
81
82
82
83
83
83
82
82
80
81
81
81
81
83
83
84
85
88
88
88
88
89
89
89
89
89
90
90
92
92
92
93
93
93
94
95
95
95
98
97
97
97
96
95
98
98
98
95
95
96
97
96
95
95
100
97
97
96
92
92
92
85
85
86
88
87
86
86
85
84
84
84
84
84
84
83
83
83
83
83
83
83
83
83
83
83
83
83
84
84
85
85
85
85
85
85
85
85
85
86
86
86
87
85
85
85
86
86
86
87
85
85
86
86
86
85
84
81
79
79
79
77
77
76
77
77
76
75
75
75
75
75
75
75
75
75
75
75
75
75
76
76
77
77
80
80
80
80
80
80
80
82
82
82
81
80
80
80
80
81
79
78
70
69
68
68
67
68
68
71
71
70
70
70
68
67
67
67
66
65
65
60
56
55
50
47
47
48
48
46
45
40
40
42
42
41
41
41
40
40
40
40
40
40
40
40
40
40
40
40
40
40
40
40
41
41
42
42
42
42
42
42
42
43
43
42
45
45
45
45
45
45
47
47
48
49
49
49
49
49
50
50
51
52
52
52
52
52
53
52
52
52
52
52
51
51
51
51
51
52
53
53
53
54
54
54
55
55
57
57
57
57
58
58
59
58
60
60
61
61
60
58
58
57
60
59
57
57
55
55
58
58
59
59
60
60
62
62
62
62
64
65
66
66
66
66
66
67
67
67
67
67
67
67
67
67
67
67
66
65
65
65
67
65
66
65
72
72
73
73
73
75
75
75
75
75
75
78
78
82
82
82
83
84
83
83
83
83
82
82
83
84
85
97
99
102
102
102
102
102
102
104
104
103
102
102
102
102
107
107
107
109
108
110
110
110
110
112
115
115
115
117
120
120
119
119
119
120
120
121
121
121
120
120
120
121
125
126
127
129
128
127
127
128
127
134
130
129
130
130
130
130
130
130
130
130
131
130
132
134
134
134
134
134
133
133
133
135
136
137
137
137
137
137
137
137
136
136
136
136
136
136
136
136
136
136
137
137
137
137
137
137
137
137
137
137
137
140
141
141
142
142
142
143
142
142
143
143
145
145
144
143
137
135
133
133
134
134
134
134
134
134
134
135
134
133
132
122
122
122
122
122
123
123
125
125
122
122
121
120
118
116
112
110
110
107
108
106
92
83
82
80
73
70
70
70
70
70
70
69
68
67
67
58
57
55
55
55
55
55
55
53
54
51
51
51
51
51
51
51
51
51
50
50
50
50
50
50
50
50
50
50
50
50
50
50
50
50
50
49
48
50
50
50
51
50
51
51
51
51
51
50
50
50
50
49
49
45
45
44
42
42
41
40
40
37
35
35
34
33
32
32
32
32
32
32
31
30
28
25
25
25
25
25
25
25
25
25
25
25
26
27
29
29
29
29
27
27
27
27
27
27
27
28
27
26
26
26
27
30
30
30
32
32
32
32
34
36
37
40
40
38
38
40
40
40
43
45
45
45
45
45
45
45
45
45
45
44
45
45
46
47
48
48
48
48
50
51
51
50
48
48
47
47
47
47
47
47
47
47
46
45
45
45
45
45
45
45
47
47
47
47
47
47
47
47
47
47
48
48
49
48
49
49
49
49
49
49
49
49
49
50
50
50
50
50
51
52
52
52
52
52
52
52
52
50
50
50
50
50
51
51
52
50
50
50
50
50
50
50
50
50
50
49
49
49
49
49
49
50
50
49
49
49
49
49
48
47
47
47
47
48
48
49
50
51
51
51
50
50
50
47
42
37
35
36
36
35
36
36
36
36
37
36
36
37
37
37
37
37
37
37
36
37
37
39
40
37
37
37
36
35
35
35
33
33
34
34
34
35
35
34
34
35
35
35
37
37
37
37
37
37
39
39
39
40
40
40
40
40
40
40
40
40
40
40
41
41
42
42
42
42
42
41
42
42
42
42
42
42
42
42
42
42
43
44
44
44
45
45
45
45
46
52
53
55
55
54
55
55
55
55
55
55
55
53
52
51
50
47
47
47
47
47
47
47
47
47
48
48
48
48
48
48
48
48
49
49
49
49
49
49
49
50
49
49
49
49
49
50
50
50
50
50
50
50
51
51
51
51
51
51
51
51
51
51
52
52
52
46
44
40
40
40
40
40
40
40
40
40
40
40
40
41
41
41
41
41
41
41
41
41
42
42
42
42
42
42
42
42
42
39
38
36
37
37
37
37
37
35
35
36
37
37
37
37
37
37
37
37
37
37
38
39
39
39
39
39
39
39
39
40
40
40
40
37
37
36
35
35
35
35
35
35
35
35
35
34
34
34
34
34
32
31
30
29
28
28
28
25
24
24
24
24
24
24
23
23
24
24
24
24
24
24
23
23
23
23
23
22
22
22
22
22
22
22
22
22
22
22
22
22
22
22
22
22
22
22
22
22
22
22
22
22
22
22
22
22
22
21
21
21
22
21
21
20
20
18
18
19
17
17
17
15
15
15
15
15
15
15
15
14
11
11
12
11
11
11
12
12
12
12
12
12
12
12
12
12
12
12
12
12
14
14
15
15
15
15
15
15
15
15
15
15
15
15
15
15
15
15
15
15
15
15
15
15
15
15
15
15
15
15
15
15
15
15
15
15
15
15
15
15
15
15
15
15
15
15
13
13
13
13
12
12
12
12
12
12
12
12
12
12
12
12
12
12
12
12
12
12
12
14
14
14
14
13
13
13
13
13
13
12
12
12
12
12
12
12
12
12
12
12
12
11
11
11
12
12
13
13
13
13
13
13
13
13
13
13
13
13
13
13
13
13
13
13
12
12
12
12
12
12
12
12
11
11
10
10
10
10
10
10
10
10
10
11
9
7
7
8
9
12
15
15
16
17
17
17
17
17
17
17
17
17
16
16
16
16
16
16
16
16
16
16
16
16
16
16
16
17
17
17
17
17
17
17
17
17
17
17
17
17
17
17
17
17
17
17
17
17
17
17
18
18
18
18
18
19
19
20
20
20
19
19
18
18
18
17
17
17
17
17
17
17
17
17
17
17
17
17
17
17
17
17
17
17
17
17
17
17
17
17
17
17
17
17
17
17
17
17
17
17
17
17
17
17
17
17
17
17
17
17
17
17
17
17
17
17
16
15
15
15
15
15
15
15
15
15
14
14
12
12
12
12
12
12
12
12
12
12
13
12
12
12
12
12
12
11
11
12
12
11
11
11
12
12
12
11
11
11
11
11
12
12
11
10
10
10
10
9
9
8
8
9
8
6
6
6
6
6
7
7
7
7
7
7
7
8
8
8
8
9
10
10
10
10
10
10
10
10
10
10
10
10
10
10
10
10
10
11
11
11
11
11
11
11
11
11
11
11
11
11
12
12
12
12
12
12
12
12
12
12
12
12
12
12
12
12
12
12
12
12
12
12
12
12
12
12
12
12
14
14
14
15
15
15
15
15
15
15
17
17
17
17
17
18
18
19
19
19
19
19
19
18
18
18
18
18
18
18
18
18
18
18
18
18
18
18
18
18
17
17
17
17
17
18
18
18
18
18
18
18
18
18
18
18
18
18
18
18
18
18
18
18
18
18
18
18
18
18
18
18
18
17
17
17
16
16
15
15
15
15
15
15
15
15
15
15
15
16
16
15
15
15
15
15
15
15
15
15
15
15
15
15
15
15
13
13
13
13
12
12
12
12
12
12
12
12
11
11
11
11
11
11
10
10
10
10
10
10
10
10
10
10
10
10
10
10
10
9
9
8
8
8
7
7
7
7
7
7
6
5
5
5
5
5
5
5
5
3
3
3
3
3
2
2
2
2
2
2
3
4
4
4
4
4
3
3
3
3
3
3
3
3
3
3
3
3
3
3
3
5
5
6
7
7
7
7
7
7
7
7
7
7
7
7
7
7
7
7
7
8
7
7
7
9
10
9
10
10
10
10
10
10
9
9
9
9
9
9
9
9
9
9
9
9
9
9
9
9
9
9
9
9
9
9
9
9
9
9
9
9
9
9
9
9
9
9
9
9
9
9
9
9
9
9
9
9
9
9
9
9
9
9
9
9
9
9
9
9
9
10
10
10
10
10
10
10
11
11
11
11
11
11
11
11
11
11
11
11
11
11
12
12
12
12
12
12
12
12
12
12
12
12
12
12
12
12
12
12
12
12
12
12
11
11
10
10
10
10
10
10
10
10
10
10
11
11
11
11
10
8
7
7
9
9
9
9
7
7
7
7
7
7
7
7
7
7
7
7
7
7
7
7
9
9
8
8
8
7
7
7
9
9
9
9
9
9
9
9
8
8
8
10
10
10
10
10
10
10
10
10
10
10
10
10
10
10
10
10
10
10
10
10
10
10
11
11
11
11
11
11
11
11
11
11
11
11
11
12
12
12
12
12
12
12
12
12
12
12
12
12
12
12
12
12
12
12
12
12
12
12
13
13
13
13
13
13
13
13
14
15
15
15
15
15
15
15
15
15
15
15
15
15
15
15
17
17
17
17
19
19
19
19
19
19
19
20
20
20
20
20
20
20
20
20
20
19
18
17
17
18
18
19
19
20
20
20
19
19
19
19
18
16
16
16
16
17
17
17
16
17
16
16
16
16
16
16
16
16
16
16
16
16
17
17
17
17
17
17
17
16
16
16
16
16
16
16
16
16
16
16
17
17
17
17
17
17
17
17
17
17
17
17
17
17
17
17
18
18
18
18
17
17
17
17
17
18
18
18
18
18
18
18
18
18
17
17
17
17
17
17
17
17
17
18
18
18
17
17
17
17
15
14
14
13
13
13
13
13
13
13
13
13
13
13
13
13
13
13
13
13
13
13
13
14
14
14
14
14
14
14
14
14
14
13
13
13
13
12
12
12
13
12
12
12
12
12
12
12
10
9
8
8
8
8
10
10
10
10
9
9
9
9
10
10
10
10
9
9
9
9
9
9
9
9
10
10
9
8
8
9
10
11
11
11
10
10
10
10
11
11
11
12
12
12
12
12
12
12
12
12
12
12
12
12
12
12
12
12
12
12
12
12
12
12
12
12
12
12
11
11
11
11
11
11
11
11
11
11
11
11
11
11
11
12
12
12
12
12
13
13
14
14
14
14
14
14
14
14
15
15
15
15
15
15
15
15
15
15
15
17
17
17
17
17
17
17
17
17
17
17
17
19
19
19
18
18
18
18
18
18
18
18
18
18
18
18
18
17
17
17
18
18
18
18
18
18
19
19
19
19
20
20
20
19
19
19
19
20
20
20
20
20
20
20
20
20
20
20
20
21
23
22
22
23
23
23
24
25
25
25
25
25
25
25
25
25
25
25
25
25
25
26
26
26
25
25
25
25
23
23
22
22
23
22
22
22
22
22
22
22
22
22
22
22
22
22
22
22
22
22
22
22
21
21
20
20
20
20
20
22
22
22
25
25
25
25
25
25
25
25
25
26
26
27
27
27
27
27
27
27
27
27
27
27
27
25
25
22
22
22
22
23
23
23
23
22
22
22
23
24
24
24
25
25
25
25
25
25
25
25
25
25
25
25
25
25
25
25
25
25
25
25
25
25
25
25
25
25
24
24
24
24
24
24
25
25
25
25
25
25
25
25
25
25
25
25
25
25
25
25
25
25
25
25
25
25
25
25
25
25
25
25
25
25
25
25
25
24
24
23
23
23
23
23
23
23
23
22
22
22
22
22
22
22
22
22
22
22
22
22
22
22
22
22
22
22
22
24
24
24
24
24
24
24
24
24
24
24
24
24
24
25
25
25
25
25
25
25
24
23
19
18
18
17
17
16
16
16
15
14
13
12
12
12
12
12
12
12
12
12
12
12
12
12
12
11
10
10
10
10
10
10
10
10
10
7
7
7
6
6
6
6
5
6
6
6
6
6
6
6
6
6
6
6
6
6
5
5
5
5
5
5
5
5
5
5
5
5
5
5
6
6
6
6
6
6
6
6
6
6
6
6
6
6
6
6
6
6
6
6
6
6
6
6
6
6
5
5
5
5
5
5
5
5
5
5
5
5
5
5
5
4
4
4
4
4
4
4
4
4
4
4
4
4
4
4
4
4
4
4
4
4
4
4
4
4
4
5
5
5
5
5
5
5
5
5
5
5
5
5
5
5
5
5
5
3
3
3
3
3
3
3
3
3
3
3
3
3
2
2
2
2
2
2
2
2
2
2
2
2
2
2
2
2
2
2
2
2
2
2
2
2
2
2
2
2
2
2
2
2
2
1
1
1
1
1
1
1
1
1
1
1
1
1
1
1
0
0
0
0
0
0
0
0
0
0
0
0
0
0
0
0
0
0
0
0
0
0
0
0
0
0
0
0
0
0
0
0
0
0
0
0
0
0
0
0
0
0
0
0
0
0
0
0
0
0
0
0
0
0
0
0
0
0
0
0
0
0
0
0
0
0
0
0
0
0
0
0
0
0
0
0
0
0
0
0
0
0
0
0
0
0
0
0
0
0
0
0
0
0
0
0
0
0
0
0
0
0
0
0
0
0
0
0
0
0
0
0
0
0
0
0
0
0
0
1
1
1
1
2
2
2
2
2
2
2
2
2
2
2
2
2
2
2
2
2
2
2
2
2
2
2
2
2
2
2
2
2
2
2
2
2
2
2
2
2
2
2
2
2
2
2
2
2
2
2
2
2
2
2
2
2
2
2
2
2
2
2
2
2
2
2
2
2
2
2
2
2
2
2
2
2
2
2
2
2
2
2
2
2
2
2
2
2
2
2
2
2
2
2
2
2
2
2
2
2
2
2
2
2
2
2
2
2
2
2
2
2
2
2
2
2
2
2
2
2
2
2
2
2
2
2
2
2
2
2
2
2
2
2
2
2
2
2
2
2
2
2
2
2
2
2
2
2
2
2
2
2
2
2
2
2
2
2
2
2
1
1
1
1
1
1
1
1
1
1
1
1
1
1
1
1
1
1
1
1
1
1
1
1
1
1
1
1
1
1
1
1
1
1
1
1
1
1
1
1
1
1
1
1
1
1
1
1
1
1
1
1
1
1
1
1
1
1
1
1
1
0
0
0
0
0
0
0
0
0
0
0
0
0
0
0
0
0
0
0
0
0
0
0
0
0
0
0
0
0
0
0
0
0
0
0
0
0
0
0
0
0
0
0
0
0
0
0
0
0
0
0
0
0
0
0
0
0
0
0
0
0
0
0
0
0
0
0
0
0
0
0
0
0
0
0
0
0
0
0
0
0
0
0
0
0
0
0
0
0
0
0
0
0
0
0
0
0
0
0
0
0
0
0
0
0
0
0
0
0
0
0
0
0
0
0
0
0
0
0
0
0
0
0
0
0
0
0
0
0
0
0
0
0
0
0
0
0
0
0
0
0
0
0
0
0
0
0
0
0
0
0
0
0
0
0
0
0
0
0
0
0
0
0
0
0
0
0
0
0
0
0
0
0
0
0
0
0
0
0
0
0
0
0
0
0
0
0
0
0
0
0
0
0
0
0
0
0
0
0
0
0
0
0
0
0
0
0
0
0
0
0
0
0
0
0
0
0
0
0
0
0
0
0
0
0
0
0
0
0
0
0
0
0
0
0
0
0
0
0
0
0
0
0
0
0
0
0
0
0
0
0
0
0
0
0
0
0
0
0
0
0
0
0
0
0
0
0
0
0
0
0
0
0
0
0
0
0
0
0
0
0
0
0
0
0
0
0
0
0
0
0
0
0
0
0
0
0
0
0
0
0
0
0
0
0
0
0
0
0
0
0
0
0
0
0
0
0
0
0
0
0
0
0
0
0
0
0
0
0
0
0
0
0
0
0
0
0
0
0
0
0
0
0
0
0
0
0
0
0
0
0
0
0
0
0
0
0
0
0
0
0
0
0
0
0
0
0
0
0
0
0
0
0
0
0
0
0
0
0
0
0
0
0
0
0
0
0
0
0
0
0
0
0
0
0
0
0
0
0
0
0
0
0
0
0
0
0
0
0
0
0
0
1
1
1
1
1
1
1
1
1
1
1
1
1
1
1
1
1
1
1
1
1
1
1
1
1
1
2
2
2
2
2
2
2
2
2
2
2
2
2
2
2
2
2
2
2
2
2
2
2
2
2
2
2
2
2
2
2
2
2
2
2
2
2
2
2
2
2
2
2
2
2
2
2
2
2
2
2
2
2
2
2
2
2
2
2
2
2
2
2
2
2
2
2
2
2
2
2
2
2
2
2
2
2
2
2
2
2
1
1
1
1
1
1
1
1
1
1
1
1
1
1
1
1
1
1
1
1
1
1
2
2
2
2
2
2
2
2
2
2
2
2
2
2
2
2
2
2
2
2
3
3
3
3
3
3
3
3
3
3
3
3
3
3
3
3
3
3
4
4
4
4
4
4
5
5
5
5
5
5
5
5
5
5
6
6
6
6
6
6
6
6
6
6
6
6
6
6
6
6
6
6
6
6
6
6
6
6
6
6
6
6
6
6
6
6
6
6
6
6
6
6
6
5
5
5
5
5
5
5
5
5
5
5
5
5
5
5
5
5
5
5
5
5
5
5
5
5
5
5
5
5
5
5
5
5
5
5
5
5
5
5
5
5
6
6
6
6
6
6
6
6
6
6
6
6
6
7
7
7
7
7
7
7
7
7
7
6
6
6
6
6
6
6
6
5
5
5
5
5
5
5
5
5
5
5
5
5
5
5
5
5
5
5
5
5
5
5
6
6
6
4
4
3
3
3
3
3
3
3
3
3
3
3
3
3
3
3
3
3
3
3
3
3
3
3
2
2
2
2
2
2
2
2
2
2
2
2
2
2
2
2
2
2
2
2
2
2
2
2
2
2
2
2
2
2
2
2
2
2
2
2
2
2
2
2
2
2
2
2
2
2
2
2
1
1
1
1
1
1
2
2
2
2
2
2
2
2
2
2
2
2
2
2
2
2
1
1
1
1
1
1
1
1
1
1
1
1
1
1
1
1
1
1
1
1
1
1
1
1
1
1
1
1
1
1
1
1
1
1
1
1
1
1
1
1
1
1
1
1
1
1
1
1
1
1
1
2
2
2
2
2
2
2
2
2
2
2
2
2
2
2
2
2
2
2
2
3
3
3
3
3
3
3
3
3
3
3
3
3
3
3
3
3
3
3
3
3
3
3
3
3
3
3
3
3
3
3
3
3
3
3
3
3
2
2
2
2
2
2
2
2
2
2
2
2
2
2
2
2
2
2
2
2
2
2
2
2
2
2
2
2
2
2
2
2
2
2
2
3
3
3
3
3
3
3
3
3
3
3
3
3
3
3
3
3
3
3
3
3
3
3
3
3
3
3
3
3
3
3
3
3
3
3
3
3
3
3
3
3
3
3
3
3
3
3
3
3
3
3
3
3
3
3
3
3
3
3
3
3
3
4
3
3
3
3
3
3
3
3
3
3
3
3
3
3
3
3
3
3
3
3
3
3
3
3
3
3
3
2
2
2
2
1
1
1
1
1
1
1
1
1
1
1
1
1
1
1
1
1
1
1
1
1
1
1
1
1
1
1
1
1
1
1
1
1
1
1
1
1
1
1
1
0
0
0
0
0
0
0
0
0
0
0
0
0
0
0
0
0
0
0
0
0
0
0
0
0
0
0
0
0
0
0
0
0
0
0
0
0
0
0
0
0
0
0
0
0
0
0
0
0
0
0
0
0
0
0
0
0
0
0
0
0
0
0
0
0
0
0
0
0
0
0
0
0
0
0
0
0
0
0
0
0
0
0
0
0
0
0
0
0
0
0
0
0
0
0
0
0
0
0
0
0
0
0
0
0
0
0
0
0
0
0
0
0
0
0
0
0
0
0
0
0
0
0
0
0
0
0
0
0
0
0
0
0
0
0
0
0
0
0
0
0
0
0
0
0
0
0
0
0
0
0
0
0
0
0
0
0
0
0
0
0
0
0
0
0
0
0
0
0
0
0
0
0
0
0
0
0
0
0
0
0
0
0
0
0
0
0
0
0
0
0
0
0
0
0
0
0
0
0
0
0
0
0
0
0
0
0
0
0
0
0
0
0
0
0
0
0
1
1
1
1
1
1
1
1
1
1
1
1
1
1
1
1
1
1
1
1
1
1
2
2
2
2
2
2
2
2
2
2
2
2
2
2
2
2
2
2
2
2
2
2
2
2
2
2
2
2
2
2
2
2
2
2
2
2
2
2
2
2
2
2
2
2
2
2
2
2
2
2
2
2
2
2
2
2
2
2
2
2
2
2
2
2
2
2
2
2
2
2
2
2
2
2
2
2
2
2
2
2
2
2
2
2
2
2
2
2
2
2
2
2
2
2
2
2
2
2
2
2
2
2
2
2
2
2
2
2
2
2
2
2
2
2
2
2
2
2
2
2
2
2
2
2
1
1
1
1
1
1
1
1
1
1
1
1
1
1
1
1
1
1
1
1
1
1
1
1
1
1
1
1
1
1
1
1
1
1
1
1
1
1
1
1
1
2
2
2
2
2
2
2
2
2
2
2
2
2
2
2
2
2
2
2
2
2
2
2
2
2
2
2
2
2
2
2
2
1
1
1
1
1
1
1
1
1
1
1
1
1
1
1
1
1
1
1
1
1
1
1
1
1
1
1
1
1
1
1
1
1
1
1
1
1
1
1
1
1
1
1
1
1
1
1
1
1
1
1
1
1
1
1
1
1
1
1
1
1
1
1
1
1
1
1
1
1
1
1
1
1
1
1
1
1
1
1
1
1
1
1
1
1
1
1
1
1
1
1
1
1
1
1
1
1
1
1
1
1
1
1
1
1
1
1
1
1
1
1
1
1
1
0
0
0
0
0
0
0
0
0
0
0
0
0
0
0
0
0
0
0
0
0
0
0
0
0
0
0
0
0
0
0
0
0
0
0
0
0
0
0
0
0
0
0
0
0
0
0
0
0
0
0
0
0
0
0
0
0
0
0
0
0
0
0
0
0
0
0
0
0
0
0
0
0
0
0
0
0
0
0
0
0
0
0
0
0
0
0
0
0
0
0
0
0
0
0
0
0
0
0
0
0
0
0
0
0
0
0
0
0
0
0
0
0
0
0
0
0
0
0
0
0
0
0
0
0
0
0
0
0
0
0
1
1
1
1
1
1
1
1
1
1
1
1
1
1
1
1
1
1
1
1
1
1
1
1
1
1
1
1
1
1
1
1
1
1
1
1
1
1
1
1
1
1
1
1
1
1
1
1
1
1
1
1
1
1
1
1
1
1
1
1
1
1
1
1
1
1
1
1
1
1
1
1
1
1
1
1
1
1
1
1
1
1
1
1
1
1
1
1
1
1
1
1
1
1
1
1
1
1
1
1
1
1
1
2
2
2
2
2
2
2
2
2
2
2
2
2
2
2
2
2
2
2
2
2
2
2
2
2
2
2
2
2
2
2
2
2
2
2
2
2
2
1
1
0
0
0
0
0
0
0
0
0
0
0
0
0
0
0
0
0
0
0
0
0
0
0
0
0
0
0
0
0
0
0
0
0
0
0
0
0
0
0
0
0
0
0
0
0
0
0
0
0
0
0
0
0
0
0
0
0
0
0
0
0
0
0
0
0
0
0
0
0
0
0
0
0
0
0
0
0
0
0
0
0
0
0
0
0
0
0
0
0
0
0
0
0
0
0
0
0
0
0
0
0
0
0
0
0
0
0
0
0
0
0
0
0
0
0
0
0
0
0
0
0
0
0
0
0
0
0
0
0
0
0
0
0
0
0
0
0
0
0
0
0
0
0
0
0
0
0
0
0
0
0
0
0
0
0
0
0
0
0
0
0
0
0
0
0
0
0
0
0
0
0
0
0
0
0
0
0
0
0
0
0
0
0
0
0
0
0
0
0
0
0
0
0
0
0
0
0
0
0
0
0
0
0
0
0
0
0
0
0
0
0
0
0
0
0
0
0
0
0
0
0
0
0
0
0
0
0
0
0
0
0
0
0
0
0
0
0
0
0
0
0
0
0
0
0
0
0
0
1
1
1
1
1
1
1
1
1
1
1
2
2
2
2
2
2
2
2
2
2
2
2
2
2
2
2
2
2
2
3
3
3
3
3
3
3
3
3
3
3
3
3
3
3
3
3
3
3
3
3
3
3
3
3
3
3
3
3
3
3
3
3
3
3
3
3
3
3
3
3
3
3
3
3
3
3
3
3
3
3
3
3
3
3
3
3
3
3
3
3
3
3
3
3
3
3
3
3
3
3
3
3
3
3
3
3
3
3
3
3
3
3
3
3
3
3
3
3
3
3
3
3
3
3
3
3
3
3
3
3
3
3
3
3
3
3
3
3
3
3
3
3
3
3
3
3
3
3
2
2
2
2
2
2
2
2
2
2
2
2
2
2
2
2
2
2
2
2
2
2
2
2
2
2
2
2
2
2
2
2
2
2
2
2
2
2
2
2
2
1
1
1
1
1
1
1
1
1
1
1
1
1
1
1
0
0
0
0
0
0
0
0
0
0
0
0
0
0
0
0
0
0
0
0
0
0
0
0
0
0
0
0
0
0
0
0
0
0
0
0
0
0
0
0
0
0
0
0
0
0
0
0
0
0
0
0
0
0
0
0
0
0
0
0
0
0
0
0
0
0
0
0
0
0
0
0
0
0
0
0
0
0
0
0
0
0
0
0
0
0
0
0
0
0
0
0
0
0
0
0
0
0
0
0
0
0
0
0
0
0
0
0
0
0
0
0
0
0
0
0
0
0
0
0
0
0
0
0
0
0
0
0
0
0
0
0
0
0
0
0
0
0
0
0
0
0
0
0
0
0
0
0
0
0
0
0
0
0
0
0
0
0
0
0
0
0
0
0
0
0
0
0
0
0
0
0
0
0
0
0
0
0
0
0
0
0
0
0
0
0
0
0
0
0
0
0
0
0
0
0
0
0
0
0
0
0
0
0
0
1
1
1
1
1
1
1
1
1
1
1
1
1
1
1
1
1
1
1
1
1
1
1
2
2
2
2
2
2
2
2
2
2
2
2
2
2
2
2
2
2
2
2
2
2
2
2
2
2
2
2
2
2
2
2
2
2
2
2
2
2
2
2
2
2
2
2
2
2
2
2
2
2
2
2
2
2
2
2
2
2
2
2
2
2
2
2
2
2
2
2
2
2
2
2
2
2
2
2
2
2
2
2
2
2
2
2
2
2
2
2
2
2
2
2
2
2
2
2
2
2
2
2
2
2
2
2
2
2
2
1
1
1
1
1
1
1
1
1
1
1
1
1
1
1
1
1
1
0
0
0
0
0
0
0
0
0
0
0
0
0
0
0
0
0
0
0
0
0
0
0
0
0
0
0
0
0
0
0
0
0
0
0
0
0
0
0
0
0
0
0
0
0
0
0
0
0
0
0
0
0
0
0
0
0
0
0
1
1
1
1
1
1
1
1
1
1
1
1
1
1
1
1
1
1
1
1
1
1
1
1
1
1
1
1
1
0
0
0
0
0
0
0
0
0
0
0
0
0
0
0
0
0
0
0
0
0
0
0
0
0
0
0
0
0
0
0
0
0
0
0
0
0
0
0
0
0
0
0
0
0
0
0
0
0
0
0
0
0
0
0
0
0
0
0
0
0
0
0
0
0
0
0
0
0
0
0
0
0
0
0
0
0
0
0
0
0
0
0
0
0
0
0
0
0
0
0
0
0
0
0
0
0
0
0
0
0
0
0
0
0
0
0
0
0
0
0
0
0
0
0
0
0
0
0
0
0
0
0
0
0
0
0
0
0
0
0
0
0
0
0
0
0
0
0
0
0
0
0
0
0
0
0
0
0
0
0
0
0
0
0
0
0
0
0
0
0
0
0
0
0
0
0
0
0
0
0
0
0
0
0
0
0
0
0
0
0
0
0
0
0
0
0
0
0
0
0
0
0
0
0
0
0
0
0
0
0
0
0
0
0
0
0
0
0
0
0
0
0
0
0
0
0
0
0
0
0
0
0
0
0
0
0
0
0
0
0
0
0
0
0
0
0
0
0
0
0
0
0
0
0
0
0
0
0
0
0
0
0
0
0
0
0
0
0
0
0
0
0
0
0
0
0
0
0
0
0
0
0
0
0
0
0
0
0
0
0
0
0
0
0
0
0
0
0
0
0
0
0
0
0
0
0
0
0
0
0
0
0
0
0
0
0
0
0
0
0
0
0
0
0
0
0
0
0
0
0
0
0
0
0
0
0
0
0
0
0
0
0
0
0
0
0
0
0
0
0
0
0
0
0
0
0
0
0
0
0
0
0
0
0
0
0
0
0
0
0
0
0
0
0
0
0
0
0
0
0
0
0
0
0
0
0
0
0
0
0
0
0
0
0
0
0
0
0
0
0
0
0
0
0
0
0
0
0
0
0
0
0
0
0
0
0
0
0
0
0
0
0
0
0
0
0
0
0
0
0
0
0
0
0
0
0
0
0
0
0
0
0
0
0
0
0
0
0
0
0
0
0
0
0
0
0
0
0
0
0
0
0
0
0
0
0
0
0
0
0
0
0
0
0
0
0
0
0
0
0
0
0
0
0
0
0
0
0
0
0
0
0
0
0
0
0
0
0
0
0
0
0
0
0
0
0
0
0
0
0
0
0
0
0
0
0
0
0
0
0
0
0
0
1
1
1
1
1
1
1
1
1
1
1
2
2
2
2
2
2
2
2
2
2
2
2
2
2
2
2
2
2
2
2
2
2
2
2
2
2
2
2
2
2
2
2
2
2
2
2
2
2
2
2
2
2
2
2
2
2
2
2
2
2
2
2
2
2
2
2
2
2
2
2
2
2
2
2
2
2
2
2
2
2
2
2
2
2
2
2
2
2
2
2
2
2
2
2
2
2
2
2
2
2
2
2
2
2
2
2
2
2
2
2
2
2
2
2
2
2
2
2
2
2
2
2
2
2
2
2
2
2
2
2
2
2
2
2
2
2
2
2
2
2
2
2
2
2
2
2
2
2
2
2
2
2
2
2
2
2
2
2
2
2
2
2
2
2
2
2
2
2
2
2
2
2
2
2
1
1
1
1
1
1
1
1
1
1
1
1
1
1
1
1
1
1
1
1
1
1
1
1
1
1
1
1
1
1
1
1
1
1
1
1
1
1
1
1
1
1
1
1
1
1
1
1
1
1
1
1
1
1
1
1
1
1
1
1
1
1
2
2
2
1
1
1
2
2
2
2
2
2
2
2
2
2
2
2
2
2
2
2
1
1
1
1
1
1
1
1
1
1
1
1
1
1
1
1
1
1
1
1
1
1
1
1
1
1
1
1
1
1
1
1
1
1
1
1
1
1
1
1
1
1
1
1
1
1
1
1
1
1
1
1
1
1
1
1
1
1
1
1
1
1
1
1
1
1
1
1
1
1
1
1
1
1
1
1
1
1
2
2
2
2
2
2
2
2
2
2
2
2
2
2
2
2
2
2
2
2
2
2
2
2
2
2
2
2
2
2
2
2
2
2
2
3
3
3
3
3
3
3
3
3
3
3
4
4
4
4
4
4
4
4
4
4
4
4
4
4
4
4
4
4
3
3
3
3
3
3
3
3
3
3
3
3
3
3
3
3
3
3
3
3
3
3
3
3
3
3
3
3
3
3
2
2
2
2
2
2
2
2
2
2
2
2
2
2
2
2
2
2
2
2
2
2
2
2
2
2
2
2
2
2
2
2
3
3
3
3
3
3
3
3
3
3
4
4
4
4
4
4
4
4
4
4
4
4
4
4
4
4
4
4
4
4
4
4
4
4
4
4
4
4
4
4
4
4
4
4
4
4
4
4
4
4
4
4
4
4
4
4
4
4
5
5
5
7
7
7
7
7
7
7
7
7
7
7
6
6
6
6
6
5
5
5
5
6
6
10
10
13
13
13
14
14
14
20
30
30
30
30
34
35
35
36
39
39
39
39
39
39
42
44
44
44
46
48
49
52
54
55
55
55
56
56
56
59
65
65
65
65
65
65
65
65
65
67
67
67
67
67
67
68
69
70
70
72
75
75
75
77
78
79
79
80
80
84
86
90
90
90
90
90
95
112
112
117
119
120
121
122
124
124
125
125
127
129
131
134
136
136
136
137
141
141
143
146
146
146
150
150
152
155
155
155
155
161
163
163
163
164
165
165
165
166
166
167
167
170
170
172
172
174
173
173
173
177
179
179
180
179
179
179
179
179
180
180
180
180
182
182
182
183
184
184
184
184
185
185
187
187
190
192
192
192
192
192
194
194
194
197
198
198
199
200
200
202
204
205
207
209
208
208
208
207
218
222
222
222
222
222
223
224
226
226
227
227
230
230
236
239
239
240
240
240
240
241
242
247
247
247
248
248
248
248
248
249
249
250
250
250
250
250
250
250
250
252
252
255
255
255
255
255
252
252
251
250
253
253
252
251
249
245
243
244
245
247
246
245
242
245
247
241
237
237
230
227
225
204
197
197
192
186
187
185
186
187
187
186
183
180
180
180
182
185
185
186
188
187
190
190
190
190
191
191
192
192
195
196
199
200
201
201
201
202
202
207
207
208
209
212
212
212
212
212
213
216
213
213
212
215
216
222
222
222
221
221
222
222
224
227
227
226
226
224
223
227
227
225
218
192
191
188
187
188
187
187
185
180
175
172
173
175
175
177
176
183
181
181
183
181
181
179
180
182
186
186
185
186
187
187
188
188
189
189
189
190
191
201
204
205
194
179
180
180
179
188
190
192
192
192
192
193
196
197
197
199
200
202
205
205
210
210
210
210
211
212
213
213
212
207
207
207
207
208
209
210
210
212
212
212
211
209
208
207
207
208
208
208
210
211
211
211
211
212
212
212
212
212
213
215
215
217
217
216
214
214
212
212
213
217
218
215
214
202
203
202
202
202
200
198
199
200
202
208
212
212
209
209
205
206
206
211
211
210
210
209
209
208
208
210
212
212
210
205
202
197
196
197
197
195
195
192
194
197
200
203
200
200
197
197
198
199
202
202
202
202
200
201
202
199
199
195
195
197
197
197
196
186
181
143
137
137
137
138
138
138
137
136
134
133
136
140
144
144
144
144
145
145
145
145
145
145
147
149
149
150
150
150
150
150
149
149
150
150
150
150
150
150
149
149
148
148
148
148
148
148
149
149
149
149
147
145
145
145
145
144
138
135
135
133
134
134
134
132
132
132
132
121
122
122
121
120
120
119
118
118
117
117
116
115
115
115
115
116
116
116
117
117
116
116
116
115
115
115
115
115
115
115
115
115
115
115
115
115
113
112
111
110
109
110
108
99
95
77
74
72
72
71
60
48
47
45
45
44
45
45
45
45
45
45
46
45
47
47
46
48
48
47
46
46
45
45
46
46
46
46
45
45
45
44
45
45
43
44
44
44
45
45
47
47
47
47
47
48
47
47
47
47
47
47
47
46
45
45
43
44
44
43
43
43
42
42
42
42
41
42
42
42
42
42
44
45
45
45
45
45
45
45
45
45
45
45
47
47
47
47
47
47
45
44
44
43
43
46
46
47
47
47
47
47
47
47
48
49
49
49
49
50
52
52
52
52
56
56
55
55
55
56
56
55
55
56
57
56
56
56
55
56
55
55
55
55
55
57
57
59
59
59
59
59
59
59
60
60
59
57
57
55
56
57
57
57
57
57
57
57
57
57
59
59
58
58
57
57
57
58
59
61
62
60
60
60
60
60
60
62
62
62
63
63
63
66
67
69
70
70
69
69
70
70
70
71
72
76
77
78
77
77
77
77
77
78
78
78
78
80
78
77
78
79
78
79
79
80
79
79
81
82
82
83
81
85
88
87
84
84
85
87
87
90
92
90
93
95
95
95
102
102
102
102
100
100
100
101
102
100
101
102
107
107
106
105
103
105
106
107
108
110
110
110
110
110
109
110
110
111
112
112
117
117
118
118
117
117
119
123
124
125
127
125
127
126
125
125
128
135
137
139
142
144
145
145
150
151
155
157
160
162
163
163
163
163
163
163
163
165
166
166
166
167
167
169
172
175
175
175
175
175
175
175
175
175
175
177
179
179
180
181
185
185
185
185
186
186
188
188
188
198
200
200
200
200
200
200
200
202
202
202
202
203
204
204
205
207
208
210
210
213
215
215
215
215
215
215
216
216
216
216
220
220
220
220
220
220
220
220
221
223
223
225
226
227
227
228
228
228
228
228
227
227
227
227
227
227
227
228
228
228
228
228
228
228
228
228
228
228
228
228
227
227
227
231
234
234
234
235
235
227
226
223
222
210
207
200
199
198
198
198
199
200
199
198
197
195
192
193
195
192
190
190
190
182
182
180
179
179
178
179
179
180
177
171
120
120
115
115
112
105
106
106
103
102
103
104
99
98
99
92
86
83
81
80
80
83
82
82
80
70
67
64
62
60
60
60
57
57
57
57
55
55
56
57
57
57
59
59
59
59
62
63
63
65
64
64
63
62
62
63
63
63
67
67
67
67
67
68
68
69
69
70
70
71
71
71
70
70
71
71
72
71
71
70
70
70
70
69
70
70
70
70
70
70
70
71
70
71
69
67
67
67
67
64
62
62
59
59
59
60
60
60
60
60
60
60
62
62
62
60
59
59
59
60
60
60
60
60
60
60
61
61
61
61
61
62
62
62
62
63
63
64
64
64
65
65
65
65
65
65
65
65
65
65
65
65
67
67
67
64
62
62
62
62
64
65
64
64
64
64
64
64
63
63
63
63
62
63
62
62
61
62
62
60
60
61
60
59
57
57
55
55
53
51
49
50
50
50
50
50
50
49
49
45
45
45
46
46
46
46
46
45
45
44
44
44
45
40
40
40
40
39
39
39
38
37
37
37
37
36
36
35
35
35
35
35
33
33
33
34
34
34
35
35
34
34
34
34
34
33
32
32
32
32
32
32
32
32
33
33
34
34
34
34
34
34
34
34
34
34
35
35
35
35
35
35
35
35
35
35
35
36
36
36
36
36
36
36
36
36
35
35
35
35
34
33
34
30
30
30
30
30
28
28
28
27
27
27
27
27
27
27
27
27
27
27
27
27
27
26
25
22
20
20
19
16
16
16
16
16
15
15
15
15
15
15
15
15
15
15
15
15
15
15
15
15
15
16
15
15
15
16
16
16
16
16
16
16
16
16
16
16
16
16
16
15
14
13
13
13
13
13
13
13
12
12
12
12
12
12
12
12
12
12
12
12
12
12
11
11
10
10
10
10
11
12
12
12
12
12
12
12
12
12
12
13
13
13
13
13
13
14
14
15
15
15
15
15
15
15
14
14
13
13
13
13
13
13
13
13
13
13
14
14
14
14
14
14
14
14
14
14
14
14
14
14
14
14
14
14
14
14
14
14
14
14
14
14
14
14
14
14
13
13
13
13
13
13
13
13
13
13
13
13
13
13
13
13
12
11
11
11
11
11
11
11
11
11
11
11
11
11
11
11
11
11
11
11
11
11
10
10
10
10
10
9
9
9
10
10
10
10
10
10
10
10
10
10
8
8
8
7
7
7
7
7
6
6
6
7
7
7
7
6
6
6
6
6
6
6
6
7
7
7
6
6
5
5
5
5
6
6
7
7
7
7
7
7
7
7
7
7
7
7
7
7
7
7
7
10
10
10
10
10
10
10
10
10
10
10
10
10
10
10
10
10
10
10
10
11
11
11
11
11
12
12
12
12
12
12
12
12
12
12
12
12
12
12
12
12
12
12
12
12
12
12
12
12
12
12
11
11
11
11
11
11
11
11
11
11
11
11
11
11
11
11
11
11
11
11
11
11
11
11
11
11
11
11
11
11
11
11
11
11
11
11
11
11
11
11
11
11
11
11
11
11
11
11
11
11
11
11
11
11
11
11
11
11
11
11
11
11
11
11
11
11
11
11
11
11
11
11
11
11
11
10
10
10
10
10
10
10
10
10
10
10
10
10
10
10
10
10
10
10
10
10
9
8
8
8
7
6
4
3
2
2
2
2
2
2
2
2
2
2
2
2
2
2
2
2
2
2
2
2
2
2
2
2
2
2
3
3
3
3
3
3
3
3
3
3
3
3
5
5
5
5
5
5
5
5
5
5
5
5
5
5
5
5
5
5
5
5
5
5
5
5
5
5
4
4
4
4
4
4
4
4
4
4
4
4
4
4
4
4
4
4
4
4
4
4
4
4
4
4
4
4
4
4
4
4
4
4
4
4
4
4
4
4
4
4
4
4
4
4
4
4
4
4
4
4
4
4
4
4
4
4
4
4
4
4
4
4
4
4
4
5
5
5
8
10
10
12
12
17
18
19
19
19
20
20
20
20
20
20
20
20
21
21
21
21
21
21
19
18
18
18
18
18
18
18
18
18
18
18
19
19
19
19
19
19
21
21
21
21
21
22
23
24
25
26
25
25
25
25
25
25
25
25
25
25
25
26
26
26
26
26
26
28
28
28
28
28
27
27
27
27
27
27
27
27
27
30
30
30
32
32
32
32
32
32
32
32
32
32
32
32
32
32
32
32
32
32
32
32
32
32
32
32
32
33
35
35
35
35
35
35
36
36
36
36
36
36
36
36
36
37
37
37
37
37
37
37
36
35
35
35
35
36
37
37
37
37
37
37
37
38
39
39
38
38
38
38
37
37
37
37
38
37
37
37
37
37
37
38
38
38
39
39
39
39
39
39
39
39
39
40
40
40
40
40
40
40
40
40
41
41
41
42
42
42
42
42
42
42
42
42
42
42
42
42
42
43
42
42
42
42
42
42
42
42
42
42
42
39
39
39
40
34
32
32
32
32
32
32
32
32
33
34
34
34
35
35
35
35
35
35
35
35
35
35
37
37
37
37
36
36
36
36
36
37
37
37
37
37
37
37
37
36
36
33
33
33
33
31
31
31
31
31
31
31
31
31
31
31
30
30
30
30
30
30
30
30
30
30
30
30
30
30
30
30
30
30
30
30
30
30
30
30
30
30
27
26
21
19
19
18
18
17
17
17
18
18
18
18
19
19
19
20
20
20
20
20
20
20
20
20
20
20
20
20
20
20
20
20
20
21
21
21
21
21
21
21
21
21
21
21
21
21
21
21
21
21
20
20
20
20
18
17
17
17
17
17
15
15
12
9
9
11
11
11
11
10
10
10
10
10
10
10
10
10
10
10
10
10
10
10
10
10
10
10
10
10
10
10
10
10
10
10
10
10
10
9
9
9
9
9
9
9
9
9
10
11
11
11
11
11
11
11
11
11
11
11
11
11
11
11
11
11
11
11
11
11
11
11
11
11
11
11
11
11
11
11
11
11
11
11
11
11
11
11
11
11
11
11
11
11
12
12
12
12
12
12
12
12
12
12
12
12
12
12
12
12
13
13
12
12
12
12
11
10
10
10
10
11
11
11
10
10
11
11
11
11
12
12
12
12
12
12
12
12
12
12
12
12
12
12
12
12
12
12
12
12
12
12
12
12
12
12
12
12
13
13
13
13
13
14
14
14
14
14
13
13
13
13
13
13
13
13
13
14
14
14
15
15
15
15
15
15
15
15
15
15
15
15
15
15
15
15
15
15
15
15
15
16
16
16
16
16
16
16
16
16
16
16
16
16
16
16
16
16
16
17
17
17
17
17
17
17
17
17
17
17
17
17
17
17
17
17
16
15
15
15
15
15
15
15
15
15
15
15
15
15
15
15
15
15
15
15
15
15
15
15
15
15
15
15
15
15
14
14
14
14
14
14
14
13
13
12
12
12
9
9
9
9
9
9
9
9
9
9
10
10
10
8
8
8
8
8
8
8
8
8
8
8
8
8
8
8
8
8
8
10
10
10
10
10
10
9
9
9
9
9
9
9
9
9
9
9
9
9
9
9
9
9
9
9
8
8
8
8
7
7
7
7
7
6
6
5
5
5
5
5
5
5
5
5
5
5
5
5
5
5
5
5
5
5
5
5
6
6
6
6
6
7
7
7
7
7
7
7
7
7
7
7
7
7
7
7
7
7
7
7
7
7
7
7
7
7
7
7
7
7
7
7
7
7
7
7
7
7
7
7
7
7
7
6
6
6
6
6
6
6
6
7
7
7
7
7
7
7
7
7
7
7
7
10
10
10
10
10
10
10
10
10
10
10
9
8
8
8
8
8
8
8
8
8
8
8
8
8
8
7
7
7
7
7
7
7
7
7
7
7
7
7
7
7
7
7
7
7
7
7
7
7
7
7
7
7
7
7
7
7
7
7
7
7
7
7
7
7
7
7
7
7
7
7
7
7
7
7
7
7
7
7
7
7
7
7
7
7
7
7
7
7
7
7
7
7
7
7
7
7
7
7
7
7
7
7
7
7
7
7
7
7
7
7
7
7
7
7
7
7
7
7
7
7
7
7
8
8
8
8
8
8
8
8
8
7
7
5
5
5
5
5
5
5
5
5
5
5
5
5
5
5
5
5
5
5
5
5
5
5
5
5
6
6
7
7
7
7
7
7
7
7
7
7
5
5
5
5
5
5
5
5
5
5
5
5
5
5
5
5
5
5
5
5
7
7
7
7
7
7
7
7
7
7
7
7
7
7
7
7
7
7
7
8
8
8
8
8
8
8
8
8
8
8
9
9
9
9
9
8
8
8
8
8
8
8
8
8
8
8
8
8
7
7
7
7
8
8
8
8
8
8
8
8
8
8
8
8
8
8
8
8
8
8
8
8
8
9
9
9
9
9
10
10
10
10
10
10
10
10
10
10
10
10
10
10
10
10
10
10
10
10
10
10
10
10
10
10
10
9
9
8
8
8
8
8
8
8
8
8
8
8
8
8
8
8
8
8
8
8
8
8
8
8
7
7
7
7
7
7
7
7
7
7
8
9
9
9
9
9
9
9
9
9
8
8
8
9
9
9
9
9
9
9
9
9
9
9
9
9
8
7
7
7
7
5
5
5
6
6
7
7
6
7
7
7
7
7
7
7
7
7
7
7
7
7
7
7
7
6
6
6
6
6
7
7
7
7
7
7
7
7
7
7
7
7
7
7
7
8
8
8
8
8
8
8
8
8
8
8
8
8
8
8
8
8
8
9
9
9
9
9
9
9
9
9
9
9
9
9
9
9
10
10
10
10
10
10
10
10
10
11
11
11
11
11
11
12
12
12
12
12
12
12
12
12
12
12
12
12
11
11
11
11
11
11
11
11
11
11
11
11
11
11
11
11
11
11
11
12
12
12
12
12
12
13
13
13
13
13
13
13
13
13
13
13
13
13
13
13
13
13
14
13
11
11
11
11
11
11
11
11
11
12
12
12
12
12
12
12
12
12
12
12
12
12
12
12
12
12
12
12
10
10
10
10
10
10
10
10
10
10
10
10
10
10
10
10
10
10
10
10
10
10
10
10
10
10
10
10
10
10
10
10
10
11
10
9
9
8
8
8
8
8
8
8
8
8
8
8
8
8
8
9
9
8
8
8
8
8
8
8
8
8
7
7
7
7
7
7
7
7
7
7
7
7
7
6
6
6
6
6
6
6
6
5
5
5
5
5
5
4
4
4
4
4
3
3
3
3
3
3
3
3
3
2
2
2
2
2
3
3
3
3
3
3
3
3
3
4
4
4
4
4
4
4
4
4
4
5
5
5
5
5
5
4
4
4
4
4
4
4
4
4
4
4
3
3
3
3
3
3
3
3
3
3
3
3
3
3
3
3
3
3
3
3
3
3
3
3
3
3
3
3
3
3
3
3
3
3
3
2
2
2
2
2
2
2
2
2
2
2
2
2
2
2
3
5
5
5
5
5
5
5
5
5
5
5
5
5
5
5
6
6
6
6
7
7
7
7
7
7
7
7
7
7
7
7
7
7
7
8
8
8
8
7
7
7
7
8
8
8
8
8
8
8
9
9
9
8
9
9
9
9
11
11
11
11
11
11
11
11
11
11
11
11
11
11
11
11
11
11
11
11
11
11
11
11
11
11
12
12
12
12
12
12
12
12
12
12
12
12
12
12
12
12
12
12
12
12
12
12
12
12
12
12
12
12
12
12
12
12
12
12
12
12
13
15
15
15
15
15
15
15
15
15
15
15
15
15
14
14
14
14
14
14
14
13
12
12
11
10
10
10
11
11
11
11
11
11
11
10
11
11
11
11
11
11
12
12
12
12
12
12
12
12
12
12
12
12
12
12
12
12
12
12
12
12
12
12
12
12
12
11
11
12
12
12
12
12
12
12
12
12
12
12
12
12
12
12
12
12
12
12
12
12
12
12
12
11
10
10
10
10
10
10
10
11
12
12
12
12
12
12
12
12
12
12
12
12
12
12
12
13
13
13
13
14
14
14
14
14
14
14
15
15
15
15
15
15
15
15
15
15
15
15
15
15
15
15
15
15
15
15
15
15
15
16
16
16
16
13
13
13
13
13
14
14
14
14
14
15
15
15
15
15
15
15
15
15
15
15
15
15
15
15
15
15
15
15
15
17
17
17
17
17
17
17
17
17
17
17
18
18
19
31
36
39
42
80
88
95
98
102
102
104
104
104
107
109
115
115
115
115
121
122
122
122
123
123
123
124
124
124
124
125
130
130
133
134
135
141
150
149
150
154
155
156
157
158
158
159
159
182
183
182
184
182
181
191
192
192
194
194
199
199
206
206
206
206
207
207
207
209
209
210
210
210
210
215
217
217
217
217
220
221
223
223
223
225
237
237
239
241
242
247
247
260
262
263
262
261
262
262
262
265
272
273
273
272
272
272
272
274
277
277
281
285
282
284
285
285
288
288
302
316
318
318
319
319
324
331
335
339
340
341
338
338
338
340
345
349
350
351
351
353
354
354
355
357
363
365
365
366
368
370
370
372
373
372
373
371
370
370
370
371
370
370
377
382
386
384
382
383
383
384
387
389
389
387
386
387
389
390
390
392
394
395
393
394
395
396
396
397
400
401
402
403
403
403
404
404
404
405
407
407
407
409
410
411
411
417
419
421
422
422
422
420
420
419
417
417
414
414
414
409
402
397
385
386
385
386
377
374
372
367
356
355
352
345
335
331
327
327
325
325
326
322
321
320
317
317
319
320
320
320
321
322
324
325
325
325
323
320
319
317
317
317
317
315
310
310
310
302
298
297
297
297
296
296
297
295
295
295
296
295
295
288
287
287
285
283
237
227
217
212
207
206
205
195
192
188
185
184
182
169
157
157
157
154
154
157
157
157
156
153
153
137
138
139
135
135
132
129
128
128
127
129
131
130
126
127
127
127
127
128
130
129
130
130
131
131
130
130
131
132
132
132
131
131
128
134
134
129
129
128
122
127
130
130
130
130
126
125
126
130
130
130
126
120
115
115
115
114
114
114
115
114
112
113
113
112
111
108
108
101
103
103
103
105
105
105
102
99
99
98
98
100
100
103
104
104
104
105
109
110
117
123
124
125
125
127
130
130
134
135
136
140
142
142
142
142
142
142
142
144
144
145
145
145
145
145
145
145
145
146
146
146
146
146
146
145
145
145
150
151
162
162
162
162
162
162
162
162
162
163
163
166
166
167
167
168
169
170
178
179
179
180
183
186
188
191
191
193
187
184
183
183
187
187
191
193
196
195
198
200
200
200
205
200
201
200
201
203
204
204
209
210
212
214
214
217
217
217
221
221
221
222
226
229
230
230
230
230
230
231
232
232
235
235
235
234
234
235
235
235
235
235
235
235
235
235
235
235
235
235
235
236
237
238
237
238
238
236
236
236
237
235
236
232
232
230
223
222
212
210
211
213
212
210
210
204
203
202
200
199
200
200
198
198
199
198
195
195
194
191
191
192
192
192
195
194
194
194
195
196
196
198
197
195
195
190
187
187
188
191
190
190
190
188
187
184
184
184
184
180
175
172
167
156
139
136
137
131
131
125
125
125
124
116
100
99
95
80
75
68
68
70
70
72
74
73
70
70
70
70
70
70
70
71
72
72
72
72
72
71
71
71
73
73
73
73
73
73
73
74
74
74
74
74
74
72
72
72
72
73
73
74
70
68
68
70
70
70
70
70
70
70
70
71
71
71
70
70
70
70
70
70
70
70
70
71
71
71
71
71
71
71
71
71
70
72
72
70
70
71
70
70
70
72
72
72
72
67
67
65
67
67
67
67
67
68
68
69
69
69
70
72
72
73
73
73
73
73
73
74
73
73
74
74
75
75
77
75
74
74
73
71
72
72
72
70
65
62
64
63
65
65
64
63
60
60
60
60
61
61
60
61
61
61
61
62
62
62
62
63
63
64
65
65
66
66
67
67
69
68
67
67
67
69
70
70
71
71
71
68
68
67
67
67
67
67
67
67
69
70
70
70
71
71
74
74
74
75
75
75
75
76
75
75
75
75
75
75
76
76
77
75
73
72
72
72
75
76
77
77
76
75
73
71
72
72
72
72
71
71
71
73
74
72
72
68
68
68
70
70
72
72
72
77
77
77
77
77
77
76
76
79
80
80
80
81
81
80
81
82
83
83
84
85
86
85
85
85
85
86
87
87
88
88
88
88
88
88
88
90
90
90
90
90
92
92
90
87
87
87
85
84
84
84
85
85
85
87
87
87
87
85
85
81
81
81
81
80
80
78
78
77
77
75
75
75
75
75
75
75
75
75
75
73
73
73
74
74
73
73
73
74
74
74
75
75
74
74
74
74
74
74
75
75
75
75
75
75
75
75
75
75
75
77
77
78
78
78
77
79
79
79
79
80
80
75
76
72
72
72
72
72
72
72
72
72
72
73
76
77
79
81
81
82
83
83
83
83
85
85
85
84
82
81
80
80
65
59
59
58
49
49
49
42
40
41
43
44
44
44
44
45
45
45
45
50
52
53
53
52
52
52
51
50
50
50
50
52
52
52
53
54
54
53
53
53
53
55
55
55
55
56
56
57
57
57
58
58
58
58
58
58
58
58
60
60
60
60
61
61
62
62
66
67
67
67
67
67
67
67
67
68
70
70
70
70
70
69
70
69
69
69
67
67
67
67
67
68
69
69
69
70
70
70
70
70
70
70
72
73
74
74
74
74
74
74
75
75
75
75
72
72
72
70
69
68
66
65
65
65
65
65
65
65
65
63
62
62
62
62
62
62
62
62
62
62
62
62
62
62
62
62
62
62
62
62
62
62
63
63
64
64
63
63
63
63
62
62
62
62
62
62
62
62
62
62
62
62
62
62
62
62
62
62
62
57
57
57
57
57
56
56
52
50
47
44
34
29
27
27
27
27
27
26
22
20
20
20
20
20
20
22
22
22
22
22
23
22
22
22
22
22
22
22
22
24
24
24
24
24
24
24
22
20
20
20
20
20
20
20
20
20
20
20
21
21
21
21
21
21
21
21
22
22
22
22
22
22
22
21
21
21
21
21
23
23
22
22
22
22
22
22
23
23
23
23
23
25
25
26
25
25
25
25
25
25
26
26
26
26
27
27
29
28
28
27
27
26
27
27
27
27
27
30
29
28
28
28
28
28
28
28
28
29
29
29
30
30
30
30
28
28
28
28
28
28
29
29
29
29
30
30
30
30
30
30
30
30
31
31
31
30
28
30
30
31
31
31
31
31
32
32
32
32
32
32
32
32
32
32
32
31
30
30
29
29
28
28
28
28
28
28
29
29
29
29
29
30
30
30
31
30
30
31
31
31
31
30
30
30
30
30
30
31
31
31
31
30
30
30
30
30
30
30
30
30
30
30
30
27
27
27
27
27
28
28
30
30
30
30
30
29
29
30
30
30
29
29
29
29
29
29
29
29
29
29
29
29
29
28
28
27
27
26
26
26
25
24
24
22
22
22
20
19
18
18
18
18
18
18
18
18
18
17
16
16
15
16
16
15
15
14
14
14
13
13
13
13
12
12
12
12
12
11
12
12
12
12
12
12
12
12
12
12
12
12
12
12
12
12
12
12
12
12
12
12
12
12
12
12
12
12
12
12
12
12
12
12
12
12
12
12
12
12
12
12
12
11
11
12
12
12
12
12
12
12
12
12
12
12
12
12
12
12
12
12
12
12
12
12
12
12
12
12
12
12
12
12
11
11
11
11
11
10
10
9
9
9
9
9
9
9
9
9
9
9
9
9
9
9
9
9
9
9
9
9
9
9
9
9
9
9
9
9
9
9
9
9
9
9
9
10
10
10
10
10
10
10
10
10
10
10
10
10
10
10
10
10
10
10
10
10
10
10
10
11
12
12
12
12
11
11
11
11
12
12
12
12
12
12
12
12
12
12
12
12
12
12
12
12
12
12
12
13
13
13
13
13
13
12
12
13
14
15
15
15
15
15
15
15
15
15
15
15
15
15
14
14
14
14
13
13
12
13
13
12
12
12
12
12
12
12
12
12
12
11
11
11
11
11
12
12
12
12
12
12
12
12
12
12
12
12
12
13
13
13
14
14
14
14
14
14
14
14
14
14
14
14
14
14
14
15
15
15
15
15
15
15
15
15
15
15
15
15
15
15
15
15
15
15
15
15
15
15
15
15
15
15
15
15
17
17
17
17
17
18
18
18
18
18
18
18
18
18
18
19
19
20
20
20
20
21
21
21
21
20
20
22
24
24
24
24
24
21
22
22
22
22
22
20
19
19
19
19
18
20
21
21
20
20
20
20
20
20
20
20
20
20
20
20
20
20
21
21
22
22
22
22
22
22
22
22
22
22
22
22
22
22
22
22
22
22
22
22
22
22
22
22
22
22
22
22
22
22
22
22
22
23
24
24
25
25
24
25
25
25
25
25
25
25
26
26
26
26
26
26
26
26
25
25
25
25
25
25
25
25
25
25
25
25
25
25
25
25
23
23
23
23
23
23
23
22
22
22
22
22
22
22
22
22
22
22
22
22
22
22
22
22
22
22
22
22
22
22
22
22
22
21
22
22
22
20
18
16
15
15
15
15
15
15
15
15
15
15
14
14
14
13
13
13
13
13
13
12
13
13
13
13
13
13
13
13
13
13
13
13
13
13
13
13
13
13
13
13
13
13
13
13
13
14
14
14
14
14
14
15
15
15
15
15
15
16
16
16
16
16
16
16
16
16
16
17
17
17
17
16
16
16
16
16
16
16
15
14
12
11
11
12
12
19
19
18
18
18
18
20
20
20
20
22
22
21
21
21
21
21
22
22
22
22
23
23
23
23
23
23
23
23
23
23
23
23
24
24
24
24
25
25
25
25
25
25
25
26
26
27
28
29
29
29
30
30
32
32
32
32
32
32
32
32
32
32
32
32
32
32
32
32
32
32
32
32
32
32
32
32
32
32
31
31
32
32
32
32
32
32
32
32
34
34
34
34
34
34
34
34
34
34
34
34
34
34
34
34
34
34
34
35
34
34
34
34
33
33
33
33
32
35
35
35
35
36
36
36
38
38
38
38
38
38
38
40
40
41
41
38
38
38
38
38
38
38
37
37
38
38
39
39
39
39
38
35
34
34
32
32
32
32
34
33
34
34
34
31
31
31
30
30
30
30
31
31
31
30
33
33
33
33
33
33
33
33
33
33
32
32
32
32
32
32
32
32
33
33
33
33
33
32
32
32
32
32
32
32
33
33
33
33
33
33
33
33
33
33
33
33
33
33
33
33
33
33
33
33
33
33
33
33
34
34
34
34
35
35
35
35
35
35
35
35
35
34
34
34
32
33
32
32
32
32
32
31
27
27
26
27
27
27
27
27
27
27
27
26
25
25
25
25
25
24
23
22
22
20
19
19
19
18
18
17
18
18
20
18
17
17
15
15
15
15
15
15
15
16
16
16
15
15
14
15
15
15
15
15
15
15
15
15
15
15
14
14
12
12
12
12
13
12
12
12
12
12
12
12
12
12
12
12
12
12
12
12
12
12
12
12
12
12
12
12
12
13
13
13
13
13
14
14
14
14
14
14
14
14
14
14
14
14
14
14
14
14
14
14
14
14
14
14
14
14
14
14
14
14
14
14
14
14
14
14
14
14
14
14
14
15
15
15
15
15
15
16
16
16
16
16
16
16
16
16
15
14
11
11
11
11
11
11
11
11
11
11
12
12
12
12
12
12
11
11
11
11
12
12
12
12
12
11
11
12
12
11
11
11
12
11
11
10
10
10
11
11
11
11
12
13
13
12
13
15
15
16
16
16
17
17
18
18
18
18
19
20
20
20
20
20
20
20
20
20
20
20
20
20
20
20
20
20
21
21
21
21
22
22
23
23
23
23
24
24
24
24
24
25
25
25
25
25
25
25
25
27
27
27
27
27
27
27
27
27
27
27
28
28
28
28
28
28
28
28
28
28
28
28
28
28
28
28
28
28
28
28
28
28
28
28
28
28
27
27
28
28
29
29
29
29
28
28
28
29
29
29
29
30
31
31
31
31
32
32
32
32
32
32
32
32
32
31
32
32
32
32
32
32
32
31
31
31
31
32
32
32
32
32
32
32
32
32
32
32
32
32
32
33
34
34
34
33
33
34
34
35
34
34
34
34
34
34
34
34
32
32
30
30
27
27
26
22
22
22
22
19
20
18
18
17
17
17
17
17
17
17
15
15
15
15
15
15
15
15
15
15
15
15
15
15
15
15
15
15
15
15
15
15
15
15
15
17
17
17
17
17
18
18
18
18
18
17
17
16
16
16
16
16
16
16
16
16
16
16
16
16
17
17
17
17
17
17
17
17
17
17
17
17
17
17
17
17
17
17
17
16
16
16
16
16
16
15
12
12
12
12
12
12
12
12
12
12
12
12
12
12
12
12
12
12
12
12
12
12
12
12
12
12
13
13
13
13
13
13
12
12
12
12
12
12
12
12
12
13
13
13
13
13
13
13
13
14
14
14
14
14
14
14
14
14
14
14
14
14
14
14
14
14
13
13
13
15
15
15
15
15
15
15
15
16
16
16
15
15
15
15
15
15
14
14
15
15
15
15
15
15
15
15
16
16
16
15
13
13
13
13
13
13
13
13
13
13
15
18
18
19
19
19
19
19
20
20
21
21
21
20
20
18
18
18
18
18
18
18
18
18
18
18
18
18
18
18
20
20
20
20
20
20
20
20
20
20
20
20
20
20
20
20
19
19
19
19
19
19
19
18
18
19
19
19
19
19
19
19
20
19
20
20
20
20
20
20
20
20
21
21
22
22
22
22
22
22
22
22
23
23
23
23
23
23
23
23
24
24
24
24
25
25
25
25
25
25
25
25
25
26
26
26
26
26
26
26
27
27
27
27
28
27
27
27
27
27
28
28
28
28
28
28
28
28
28
28
27
28
28
28
27
28
27
27
27
27
26
26
26
26
26
26
25
22
22
22
22
22
22
21
22
22
22
22
22
22
22
22
23
23
23
23
23
23
23
23
22
22
22
22
22
22
22
22
21
21
21
21
21
21
21
20
20
21
21
22
22
22
22
22
22
22
22
22
22
22
22
22
22
21
21
21
22
22
22
22
22
22
21
21
22
22
22
22
22
22
22
21
21
21
21
21
21
21
22
22
22
22
22
22
22
22
22
22
22
22
22
21
21
20
20
20
20
21
21
22
22
21
21
22
24
24
25
23
23
24
23
21
21
21
20
19
19
19
20
20
21
22
24
24
24
24
25
25
25
25
25
25
26
27
27
26
26
26
26
27
27
27
27
27
27
27
27
27
27
27
27
27
27
27
27
26
25
25
25
25
25
25
26
26
25
25
25
26
27
27
26
26
26
26
26
26
26
26
26
26
26
26
26
26
26
26
26
26
26
26
26
26
26
26
26
25
25
25
25
25
25
25
25
24
23
24
24
24
24
24
24
24
24
24
25
25
26
26
26
26
26
26
26
26
26
25
25
25
25
25
25
25
25
25
25
25
24
23
23
23
23
23
23
23
23
23
23
23
22
22
22
22
22
22
22
22
22
22
22
22
22
22
22
22
22
19
16
13
12
12
12
11
11
12
12
13
11
11
11
11
11
10
10
10
10
10
10
10
10
8
8
8
8
7
7
7
7
7
7
7
7
7
7
7
7
7
7
7
7
7
6
7
7
7
7
7
8
8
8
8
9
9
10
10
10
10
10
10
11
11
12
12
12
12
12
12
11
11
12
12
12
12
12
12
12
12
12
12
12
12
12
12
12
12
12
12
12
12
12
12
12
12
13
13
13
13
13
13
13
13
13
14
14
15
15
15
15
15
15
15
15
15
15
15
15
15
15
15
15
15
15
15
15
15
15
15
15
15
15
15
15
15
15
15
15
15
15
15
15
15
15
15
15
15
15
15
15
15
15
15
15
15
15
15
15
15
15
15
15
15
15
15
15
15
15
15
15
15
15
15
15
15
14
14
14
14
14
14
14
13
13
13
13
13
11
11
10
10
10
10
10
8
8
7
7
7
7
7
7
7
6
6
6
6
6
5
3
3
3
3
3
3
3
3
3
3
3
3
3
3
3
3
3
3
3
3
3
3
3
3
3
3
3
3
3
3
3
3
3
3
3
3
3
3
3
3
3
3
3
3
3
3
3
3
3
3
3
3
3
3
3
3
3
3
3
4
2
2
2
2
2
2
2
2
2
2
2
2
2
2
2
2
2
2
2
2
2
2
2
2
2
2
2
2
2
2
2
2
2
2
3
3
3
3
3
3
3
3
3
3
3
3
3
3
3
3
3
3
3
3
3
4
4
4
4
4
4
4
4
4
4
4
4
4
4
4
4
4
4
4
4
4
4
4
4
4
4
4
4
4
4
4
4
4
4
4
4
4
4
4
4
4
4
4
4
4
4
4
4
4
4
4
4
4
4
4
4
4
4
4
4
4
5
5
5
5
5
5
5
5
5
5
5
5
5
5
5
5
5
5
5
5
6
6
6
6
6
6
6
6
6
6
6
6
6
6
6
7
7
7
7
7
5
5
5
6
6
6
6
6
6
6
6
6
6
7
7
7
7
7
7
7
7
7
7
7
7
7
7
7
7
7
7
7
7
7
7
7
7
7
7
7
7
7
7
7
7
7
7
7
7
7
7
7
7
7
7
7
7
7
7
7
7
7
7
7
7
7
7
7
7
7
7
7
7
7
6
6
6
6
5
5
5
5
5
5
5
5
5
5
5
5
5
5
5
5
5
5
5
5
5
5
5
5
5
6
6
6
6
5
5
5
5
5
5
5
5
5
5
5
5
5
5
5
5
5
5
5
5
5
5
5
5
5
5
5
5
5
6
6
6
6
6
6
7
7
7
7
7
7
7
7
7
7
7
7
7
7
8
8
8
7
7
7
7
7
7
7
7
7
7
7
8
8
8
8
8
8
9
9
9
9
9
9
9
10
10
10
15
15
16
16
16
16
16
15
16
16
17
16
16
16
17
18
17
18
19
19
20
20
20
20
20
20
20
21
21
21
21
21
22
25
26
28
30
30
30
30
30
30
30
30
30
30
30
30
30
30
30
30
32
32
32
32
32
33
33
34
34
34
34
35
35
35
35
35
35
35
35
35
35
36
37
38
38
38
39
39
39
39
39
39
39
39
39
39
39
39
39
39
40
40
40
40
40
40
40
40
40
40
40
40
37
37
37
37
37
37
37
37
37
37
37
37
37
37
37
37
37
37
37
37
37
37
37
37
37
37
38
38
37
37
37
37
37
37
37
37
37
38
38
38
38
38
38
38
37
37
37
37
37
38
38
38
38
38
38
38
38
38
37
37
38
38
38
37
37
37
37
37
37
37
37
32
25
24
22
22
22
22
20
20
20
20
20
20
19
19
17
17
17
16
15
15
15
15
16
17
17
17
20
20
20
20
20
20
20
20
20
20
20
20
20
20
20
20
20
20
20
20
20
20
20
20
20
20
20
20
20
22
22
22
22
22
21
20
20
17
14
14
14
14
16
16
16
16
16
16
16
17
17
17
17
17
17
17
17
17
17
17
17
17
16
16
16
16
16
16
16
16
16
17
17
17
17
17
17
17
18
19
19
18
18
18
18
18
19
19
19
19
19
19
19
19
19
19
19
19
19
19
19
19
19
19
19
19
19
19
19
19
19
19
19
19
19
19
19
19
19
19
19
19
19
19
20
20
20
20
20
20
20
20
20
20
20
20
20
20
18
17
17
16
16
15
15
14
14
14
14
14
14
13
13
13
13
13
13
13
13
13
13
12
12
12
12
12
10
10
10
10
10
10
10
10
10
10
10
10
10
10
10
10
10
10
7
6
6
6
6
6
5
6
6
6
6
6
6
6
6
7
7
7
7
7
7
7
5
5
5
5
5
5
5
5
5
5
5
5
5
5
5
5
5
5
5
5
6
6
6
6
7
8
9
9
9
9
9
9
10
10
10
10
10
10
10
10
10
10
9
9
9
9
9
9
9
9
9
9
9
9
8
8
8
8
8
8
8
8
9
9
9
9
9
9
9
9
9
9
9
10
10
10
10
10
10
10
10
10
10
10
10
10
10
10
11
12
12
12
12
12
12
12
12
12
12
12
12
12
12
12
12
12
12
12
12
12
12
12
12
12
13
13
13
14
14
14
14
14
14
14
13
15
15
15
15
15
15
15
14
14
14
14
14
14
14
14
14
14
13
13
13
13
13
13
13
13
13
13
13
13
14
14
14
14
14
14
14
14
14
14
14
14
14
14
14
14
13
13
12
12
12
12
12
12
12
12
12
12
11
11
11
11
11
10
10
10
10
10
10
10
10
10
10
10
10
10
10
10
10
10
10
10
10
10
10
10
10
10
10
10
10
10
11
11
11
11
11
11
11
11
11
11
11
9
9
9
9
9
9
9
7
7
7
7
7
7
7
8
9
7
7
7
7
6
5
5
5
4
5
5
5
5
5
5
5
5
6
6
6
6
6
6
6
6
6
5
5
5
5
5
5
5
5
5
5
5
5
5
5
5
5
5
5
5
5
5
5
5
6
6
6
6
6
6
6
5
5
5
5
5
6
6
6
6
6
6
6
6
6
6
6
6
6
6
6
6
6
6
6
6
6
6
6
6
6
6
6
6
6
6
6
6
6
6
6
6
6
6
6
6
6
6
6
6
6
5
5
5
5
5
5
5
5
5
5
5
5
5
5
5
5
5
5
5
5
5
5
5
5
5
5
5
5
5
5
5
5
5
5
5
5
5
5
5
5
5
4
4
4
4
4
4
4
4
4
4
4
4
4
4
3
3
3
3
3
3
4
4
4
4
4
4
4
4
4
5
5
5
5
5
5
5
5
5
5
5
5
5
5
4
4
4
3
3
3
3
3
3
3
3
3
3
3
3
3
3
3
3
3
3
3
3
4
5
5
5
5
5
5
5
5
5
5
5
5
5
5
5
5
6
6
7
7
7
7
7
7
7
7
7
7
7
7
7
7
7
7
8
8
8
10
11
11
11
11
11
11
11
11
11
11
11
11
11
11
11
11
11
11
11
11
11
11
11
11
11
11
11
11
11
11
11
11
12
12
12
12
12
12
12
12
12
12
12
12
12
12
12
12
12
12
12
12
12
12
12
13
13
13
13
12
12
12
12
12
13
13
13
13
13
13
13
13
13
13
13
13
13
13
13
13
12
12
12
12
12
12
12
12
12
12
12
12
13
13
13
13
12
11
11
11
11
11
11
11
11
11
11
11
11
11
11
11
11
11
11
11
11
12
12
12
12
12
12
10
10
10
10
10
10
10
10
10
10
10
10
10
10
10
10
10
10
10
10
10
10
10
10
10
10
10
10
10
10
10
10
10
10
10
10
9
9
9
9
9
9
10
10
10
10
10
10
10
10
10
10
10
10
10
10
10
10
10
10
10
10
10
10
10
10
10
10
10
10
10
10
10
9
10
10
10
10
10
10
10
10
10
10
10
10
10
11
11
11
12
10
10
10
10
12
12
13
13
13
13
15
15
15
15
15
15
15
16
16
17
17
16
16
16
16
16
17
17
17
18
18
18
18
18
18
18
19
19
20
20
20
22
22
22
22
21
21
21
21
21
21
21
21
21
22
22
22
22
22
22
22
22
22
22
22
23
23
23
23
23
23
24
25
25
25
25
25
25
25
25
25
25
25
25
25
25
25
25
25
25
25
25
25
25
25
25
25
26
26
26
26
26
26
26
27
27
27
27
27
27
27
27
27
27
27
27
27
27
27
27
27
27
27
27
27
27
27
27
27
27
27
27
27
27
27
27
26
27
27
27
27
27
27
27
27
27
27
27
27
27
27
27
27
27
27
26
26
26
26
26
26
26
25
25
24
22
22
22
23
24
24
24
24
25
25
25
25
25
25
25
25
25
25
25
25
25
25
25
25
26
26
26
26
26
26
26
26
26
26
26
26
26
26
26
26
26
26
26
26
25
25
25
25
25
25
24
24
24
23
22
17
15
13
13
13
12
12
12
12
12
12
12
12
12
12
12
12
12
12
12
12
12
12
12
12
12
12
12
12
12
12
12
12
12
12
12
11
11
11
11
11
11
11
11
11
11
11
11
11
11
11
11
12
12
12
10
10
10
10
10
10
10
10
10
10
10
11
11
11
11
10
10
10
10
10
10
10
9
7
8
8
7
7
7
7
7
7
7
7
7
7
7
7
7
7
7
7
7
7
6
6
6
6
6
6
6
6
7
7
7
7
7
7
7
7
7
6
5
5
5
5
5
5
5
5
5
5
7
7
7
7
7
7
7
7
7
7
7
7
7
8
8
8
8
8
8
8
8
8
8
8
8
8
8
8
8
8
8
10
10
10
10
10
10
10
10
10
10
10
10
10
10
10
10
10
10
10
10
10
10
10
11
11
11
11
11
11
11
11
11
11
11
11
11
11
11
11
11
12
12
12
12
11
10
10
10
10
10
10
10
10
10
10
10
10
10
10
10
10
10
10
10
10
10
10
10
12
12
12
12
12
12
12
12
12
12
12
12
12
12
12
12
12
10
10
10
10
10
10
11
13
13
13
13
12
12
12
12
12
12
12
12
12
12
12
12
13
13
13
12
12
12
12
12
12
12
12
12
12
12
12
12
12
12
12
12
12
12
12
12
12
12
12
12
12
12
12
13
14
15
15
15
15
15
15
15
15
15
14
14
14
14
14
14
14
15
15
15
15
15
15
15
15
15
15
15
15
15
15
15
15
15
15
15
15
15
15
15
15
15
15
15
15
15
15
15
15
15
15
17
16
16
15
16
16
16
16
16
16
16
16
16
16
16
16
16
16
15
15
15
15
15
15
15
15
15
15
15
15
15
15
15
15
15
15
15
15
15
15
15
15
15
15
15
15
15
15
15
15
15
15
15
15
15
15
15
15
15
15
15
15
15
15
15
15
15
14
14
14
14
14
12
12
13
13
13
13
13
13
13
13
13
13
13
13
14
14
14
14
14
14
14
13
13
13
13
13
13
13
13
13
13
13
13
13
13
13
13
13
13
13
12
12
12
12
12
12
12
12
12
12
12
12
11
11
11
11
11
12
12
12
12
12
12
12
12
12
10
10
10
10
10
10
10
10
10
10
10
10
10
10
10
10
10
10
9
7
8
7
7
7
7
7
8
10
9
9
7
7
7
7
7
7
7
7
7
7
7
10
10
10
10
10
10
10
10
10
10
10
10
10
10
10
10
10
10
10
10
10
10
10
10
8
8
8
8
7
7
7
7
7
7
8
9
9
9
9
10
10
10
10
10
10
11
11
11
11
11
11
11
11
11
11
11
11
11
11
11
11
11
11
11
11
11
11
11
11
11
11
11
11
11
11
11
11
11
11
11
11
11
11
11
11
11
11
12
12
12
12
12
12
12
12
12
12
12
13
13
13
13
13
13
13
13
13
13
14
14
14
15
15
15
15
15
17
17
17
18
20
20
20
20
20
20
20
20
20
20
20
19
19
19
19
20
20
19
17
16
15
15
15
15
15
15
15
15
15
15
15
15
15
15
15
15
15
15
15
15
15
15
16
16
16
16
16
16
16
16
16
16
16
16
16
16
16
16
16
15
15
15
15
15
15
15
15
15
15
15
16
17
17
17
17
17
16
16
16
16
16
17
17
17
17
17
17
17
17
17
17
17
17
17
17
17
17
17
17
18
18
18
18
18
18
18
18
18
18
18
18
18
18
18
18
18
18
18
18
18
18
18
17
17
18
18
17
17
17
17
17
17
17
17
17
17
17
17
17
17
17
16
16
16
16
16
16
14
14
13
12
12
12
12
12
12
12
12
12
12
12
12
13
13
12
12
12
11
11
11
11
11
11
12
12
12
11
11
11
11
11
11
10
10
10
10
10
11
12
12
12
12
13
13
13
13
13
13
13
13
13
13
13
13
13
13
13
13
13
13
13
13
13
13
13
13
13
12
12
12
12
12
12
12
12
12
12
12
12
12
11
11
11
11
11
11
11
11
11
11
11
11
11
11
11
11
11
11
11
10
10
10
10
10
9
9
9
9
9
9
9
9
9
9
9
10
10
11
11
12
12
12
12
13
13
12
12
12
12
10
10
11
11
11
11
11
11
11
11
11
11
11
11
11
11
11
11
11
11
11
11
11
11
11
11
11
12
12
12
12
12
12
12
12
12
13
13
14
14
14
14
14
14
15
15
15
15
15
15
15
15
15
15
15
15
15
15
15
15
15
15
15
15
15
15
16
16
16
16
16
16
16
16
16
16
16
16
15
15
15
15
15
15
15
16
16
17
17
17
17
17
17
17
17
17
17
17
17
17
17
17
17
17
17
17
17
17
17
17
17
17
17
17
17
17
17
17
17
17
18
18
18
19
19
20
19
19
19
19
19
20
20
20
20
20
19
18
16
16
16
15
15
15
15
15
14
14
14
14
14
14
14
14
14
14
14
14
14
15
15
15
15
15
15
16
16
15
15
15
15
15
15
15
15
15
15
16
16
16
16
17
18
18
18
18
18
19
19
20
20
21
21
21
21
20
20
20
20
20
20
20
20
20
20
20
20
20
20
21
21
21
21
21
21
21
21
21
21
21
21
21
21
21
21
21
21
21
21
21
21
21
21
21
21
21
21
21
21
21
21
21
21
21
21
20
20
20
20
20
20
20
21
21
21
21
21
18
18
17
17
17
17
17
17
17
17
17
18
18
18
18
18
18
18
18
18
18
18
18
18
18
18
18
19
19
19
19
18
18
17
17
17
17
17
18
18
18
20
20
20
20
20
20
20
20
19
19
20
20
20
20
19
19
18
20
20
20
20
19
18
17
17
17
17
17
17
17
17
17
17
17
16
17
17
17
17
18
18
18
18
18
18
18
20
20
20
20
20
18
21
22
22
23
23
23
23
23
23
24
24
24
24
22
21
22
22
22
22
22
21
21
24
24
24
24
23
23
23
23
23
23
23
24
24
24
24
25
25
25
25
25
25
25
25
26
27
27
27
27
27
27
27
28
28
28
27
27
27
27
27
27
27
28
28
28
28
28
28
29
29
29
30
30
29
29
29
29
29
29
29
29
29
29
29
29
29
29
29
29
29
29
28
28
28
27
27
27
27
27
27
27
27
28
28
28
28
28
29
29
28
28
29
29
29
29
29
29
29
28
28
29
29
30
30
28
28
28
28
28
28
28
28
28
28
28
28
29
29
30
30
30
30
30
30
30
30
30
30
31
31
31
29
29
30
31
29
29
22
22
22
22
22
22
20
20
20
19
20
20
21
20
20
20
20
19
17
17
17
19
19
19
19
19
19
19
19
19
19
19
19
19
20
20
20
20
20
20
20
20
20
19
19
19
19
19
19
20
20
20
20
20
20
21
20
20
20
20
20
20
20
20
20
20
20
21
21
21
21
21
21
21
21
21
21
21
21
22
22
22
22
22
22
22
22
22
20
20
20
20
20
21
21
22
22
22
21
21
21
21
21
22
22
22
22
22
22
22
21
21
21
21
20
21
21
21
21
21
21
22
22
22
22
22
22
22
22
22
22
22
23
23
23
22
22
22
22
22
22
22
22
22
21
21
22
22
22
22
22
23
23
23
23
23
24
25
25
25
25
25
25
25
25
25
25
25
25
25
25
25
25
25
25
25
25
24
24
24
24
24
24
24
24
24
24
24
24
24
24
24
24
24
25
25
25
25
25
25
25
25
25
25
25
25
25
25
25
25
25
25
25
25
24
24
24
24
24
24
24
24
24
24
24
24
24
24
24
23
23
21
22
22
22
22
20
20
20
20
21
21
22
18
17
17
17
17
17
17
17
17
16
16
16
16
15
15
15
15
15
15
15
15
15
15
15
15
15
15
14
14
13
12
12
10
10
10
11
10
10
10
10
10
10
11
12
12
12
12
12
12
12
12
12
12
12
12
12
12
12
12
12
12
12
12
12
12
12
12
12
12
12
12
12
12
12
12
12
12
11
11
11
11
11
11
11
12
12
12
12
12
12
12
11
11
11
11
11
11
10
11
11
10
10
10
10
10
10
10
10
10
10
10
10
10
10
10
10
10
10
10
10
10
10
10
11
11
10
10
7
7
9
9
9
8
8
8
8
8
8
8
7
7
7
7
7
7
7
7
7
7
7
7
7
7
7
7
7
7
7
7
7
7
7
7
7
7
7
7
7
7
7
7
7
7
7
8
8
8
8
8
8
8
8
8
8
8
10
10
10
10
11
11
11
11
11
11
11
11
12
12
12
12
12
12
11
11
11
11
11
11
11
12
11
11
11
11
12
12
11
11
11
11
12
12
12
12
12
12
12
12
12
12
12
12
12
12
12
12
12
12
12
12
12
12
12
12
12
12
12
11
12
12
12
12
12
12
12
12
12
12
12
12
12
13
13
13
13
12
12
12
12
12
13
15
15
15
15
15
15
15
15
15
16
16
16
16
16
16
16
16
16
16
16
16
16
16
16
16
18
19
19
19
19
19
19
20
20
20
20
20
19
19
20
20
20
20
20
20
20
20
20
20
20
21
21
21
21
21
21
21
21
21
22
22
22
22
22
22
22
22
22
22
22
22
22
22
22
22
22
22
23
23
23
23
23
23
23
23
23
24
24
24
24
23
23
23
23
23
23
23
23
23
22
22
22
22
22
22
22
22
22
20
20
20
20
20
20
20
20
20
20
20
21
22
22
22
22
22
22
22
22
22
22
22
22
22
22
22
22
22
22
22
23
23
23
23
23
23
23
23
23
23
24
24
24
24
24
24
25
24
24
23
23
24
23
23
20
20
19
18
17
17
18
18
18
18
18
18
18
17
18
17
17
16
15
14
14
14
13
14
14
14
14
12
12
12
12
10
10
10
10
10
10
10
10
10
10
10
10
10
10
10
10
10
10
10
10
10
10
10
10
10
10
10
10
10
10
11
11
11
11
11
11
11
11
11
11
11
11
12
12
12
12
12
12
12
12
13
13
13
13
13
13
13
13
13
13
13
13
13
12
12
11
11
10
9
9
7
7
7
7
7
7
7
7
8
8
8
7
7
7
7
7
7
7
7
7
7
7
7
7
7
7
7
7
7
7
7
7
7
7
7
7
7
7
7
7
6
6
6
6
6
6
6
6
6
6
6
6
6
6
6
6
6
6
6
6
6
6
6
6
6
6
6
6
6
6
6
6
6
6
6
6
7
6
6
6
6
6
6
6
6
6
6
6
7
7
7
7
7
7
7
7
7
7
7
7
7
7
7
7
7
7
7
7
7
7
7
7
7
7
7
7
5
5
5
5
5
5
5
5
5
5
5
6
6
6
6
6
6
6
6
6
6
6
8
8
8
8
8
8
8
8
8
7
7
8
8
8
8
8
8
8
8
8
8
8
8
8
8
8
8
8
8
9
9
8
8
8
8
8
8
8
8
8
8
8
8
8
8
8
8
8
8
8
8
8
8
8
8
8
8
8
8
7
7
7
7
7
8
8
8
8
8
9
9
9
9
9
9
9
9
9
9
9
9
10
10
10
10
10
10
10
10
10
10
10
10
10
10
10
10
10
10
10
10
10
10
10
10
10
10
10
10
12
12
12
12
12
13
13
13
12
12
13
13
14
14
14
14
14
14
14
15
15
16
16
16
16
17
17
17
17
17
17
17
17
18
19
19
20
20
20
20
20
20
20
20
20
20
20
18
18
18
18
18
18
18
18
18
18
18
18
18
18
18
18
18
18
19
19
19
19
20
20
20
20
20
20
20
20
20
20
20
20
20
20
19
19
19
19
20
20
20
19
17
17
17
17
17
17
17
17
17
17
17
17
17
17
17
17
17
17
17
17
17
17
17
17
17
17
17
17
17
17
19
19
19
19
19
19
19
19
17
16
16
16
16
16
16
16
16
16
16
16
16
16
15
15
15
15
15
15
15
15
15
15
15
15
15
15
15
15
15
15
14
14
14
14
14
14
14
14
14
14
14
14
14
14
14
13
13
13
13
13
13
12
12
12
12
12
12
12
12
12
12
12
12
12
12
12
12
12
11
10
10
10
10
10
10
9
9
9
9
9
8
8
8
8
7
7
5
4
3
3
3
2
2
2
1
1
1
1
1
1
1
1
1
1
1
1
1
1
1
1
1
1
1
1
1
1
1
1
1
1
1
1
1
1
1
1
1
1
1
1
2
2
3
3
3
3
3
3
3
3
3
4
4
4
4
4
4
4
5
5
5
5
5
5
5
5
5
5
5
6
6
6
6
6
6
6
6
6
6
6
6
6
6
6
6
6
6
6
7
7
7
5
5
5
5
5
5
5
5
6
6
6
6
6
7
7
7
7
7
7
7
7
7
7
7
7
7
7
7
7
7
7
7
7
7
7
7
7
7
7
7
7
7
7
7
7
8
8
8
8
8
8
8
8
8
9
9
10
10
10
10
10
10
10
10
10
10
10
10
10
10
10
10
10
10
10
10
10
10
10
10
10
10
10
10
10
10
10
10
10
10
10
10
10
10
10
9
9
9
9
9
9
9
9
9
9
9
9
9
9
9
9
10
10
10
10
10
10
10
10
10
10
10
10
10
10
11
11
11
11
11
11
11
11
11
12
12
11
11
11
11
11
11
11
11
11
11
11
11
11
11
10
10
10
9
9
9
9
9
9
9
9
10
10
10
10
10
10
10
10
10
10
10
10
10
10
10
10
10
10
10
10
10
10
10
10
10
10
10
10
9
9
9
10
9
10
10
10
10
9
9
9
9
9
9
9
9
8
8
8
8
8
8
8
8
8
8
8
8
9
9
9
9
9
9
9
9
9
9
9
9
9
9
9
9
9
9
9
9
9
9
9
9
7
7
7
7
6
6
6
6
5
5
5
5
5
5
5
5
5
5
5
5
5
4
4
4
5
5
5
5
5
5
5
5
5
5
5
5
5
5
5
5
5
5
5
6
7
7
7
7
7
7
7
7
7
7
7
7
7
7
7
7
8
9
10
10
10
10
10
10
10
10
10
10
10
10
10
10
10
10
9
9
9
9
9
9
9
9
9
9
9
9
8
8
8
8
8
8
8
8
8
8
8
8
8
8
8
9
9
9
9
9
9
9
9
9
9
9
9
9
9
9
9
9
9
9
9
9
9
9
9
9
9
9
9
9
9
9
9
9
9
9
8
8
8
8
9
9
9
9
9
9
9
8
8
8
8
8
8
8
8
8
8
8
8
8
9
9
9
9
9
9
9
9
9
9
10
10
10
10
10
10
10
10
10
10
10
10
10
10
10
10
10
10
11
11
11
11
11
11
11
11
11
11
10
10
10
10
10
9
8
8
7
7
7
7
7
7
7
7
7
7
6
6
4
4
4
4
4
4
4
4
4
4
4
4
5
5
5
5
6
6
6
6
6
6
6
6
6
6
6
6
6
6
6
6
6
6
6
6
6
6
6
6
6
6
6
6
6
6
6
6
6
6
6
6
6
6
6
6
6
6
6
6
6
6
6
6
6
6
6
6
6
6
6
6
6
6
6
6
6
6
6
6
7
7
7
7
6
5
5
5
5
5
5
4
4
4
4
4
4
4
4
4
4
5
5
5
5
5
5
5
5
5
5
5
5
5
5
5
5
5
6
6
6
6
6
5
5
5
5
5
5
5
5
5
5
5
5
5
5
5
6
6
6
6
6
6
6
6
6
6
6
6
6
6
7
7
7
7
7
7
7
7
7
7
7
7
7
7
7
7
7
7
7
7
7
7
7
7
7
7
7
7
7
7
7
7
7
7
7
7
7
7
7
7
7
7
7
7
7
7
7
7
7
7
7
7
7
7
8
9
9
9
9
9
9
9
9
9
9
10
10
10
10
10
10
10
10
10
10
10
10
10
10
10
10
10
10
10
10
10
10
10
10
10
10
10
10
10
10
10
10
10
10
10
10
10
12
12
12
12
12
12
12
12
12
12
12
12
12
12
12
12
12
12
12
10
10
10
10
10
10
11
11
11
11
11
11
11
10
10
10
9
9
8
7
7
7
7
7
7
7
7
7
7
7
7
7
7
7
7
7
7
7
7
7
7
7
7
7
7
7
7
7
7
7
7
7
7
8
8
9
9
9
9
9
9
9
9
9
9
9
9
8
8
8
8
8
8
8
8
8
8
8
8
8
8
8
8
8
8
7
7
5
5
5
3
3
3
3
3
3
3
3
3
3
3
3
3
3
3
3
3
3
3
3
3
3
3
3
3
4
5
5
5
5
5
5
5
5
5
5
5
5
5
5
5
5
5
4
3
3
3
3
3
4
4
4
5
5
5
5
5
5
5
5
5
5
5
5
5
5
5
5
5
5
5
5
5
5
5
5
5
6
6
6
6
6
6
6
6
6
6
7
7
7
7
7
7
7
7
7
7
7
7
7
7
7
7
7
7
7
7
7
7
7
7
7
7
7
7
7
7
7
7
7
7
7
7
7
7
7
7
7
7
7
7
7
7
7
7
7
7
7
7
7
7
7
7
7
7
7
7
7
7
7
8
8
8
8
8
8
7
7
7
6
6
6
5
5
5
5
5
5
5
5
5
5
5
5
5
5
5
5
5
5
5
5
5
5
5
5
5
5
5
5
5
5
5
5
5
5
5
5
5
5
5
5
5
5
5
6
6
6
6
6
6
6
6
6
6
6
6
5
5
5
5
5
5
5
5
5
5
5
5
5
5
5
5
5
5
5
5
5
5
5
5
5
5
5
5
5
5
5
5
5
5
5
5
5
5
5
5
5
5
4
4
4
4
4
4
4
4
4
4
4
4
3
3
3
3
3
3
3
3
3
3
3
3
3
3
3
3
3
4
4
4
4
4
4
4
4
4
4
4
4
4
4
4
4
4
4
4
4
4
4
4
4
4
5
5
5
5
5
5
5
5
5
5
5
5
5
5
5
5
6
6
7
7
7
7
7
7
7
7
7
7
7
7
7
7
7
7
7
7
7
7
7
7
7
7
7
7
7
7
7
7
7
7
7
7
7
7
6
6
6
6
6
5
5
5
5
5
5
5
5
5
5
5
5
5
5
5
5
5
6
6
6
6
6
6
6
6
6
6
6
6
6
6
7
7
7
7
7
7
7
7
7
7
7
7
7
7
7
7
7
7
7
7
7
7
7
7
7
7
7
7
7
7
7
7
7
7
7
7
7
7
7
7
7
7
7
7
6
6
6
6
6
6
6
6
6
6
6
6
6
6
5
5
5
5
5
5
5
5
5
5
5
5
5
5
5
5
5
5
5
5
5
4
4
4
4
2
2
4
3
3
3
3
3
3
4
5
5
5
5
5
5
6
6
6
6
6
6
6
6
6
6
6
6
6
6
6
6
6
6
6
6
6
6
6
6
6
6
6
6
6
6
6
6
6
6
6
6
6
6
5
5
5
5
5
5
5
5
5
5
5
5
5
5
6
6
6
6
6
6
6
6
6
6
6
6
6
6
6
6
6
6
6
5
5
5
5
5
6
6
6
6
6
7
7
7
7
7
7
7
7
7
7
7
7
7
7
7
7
7
7
7
7
8
8
8
9
9
9
9
9
9
9
9
9
9
9
9
9
9
9
9
9
9
9
9
9
9
9
9
9
9
8
8
8
8
8
8
8
7
7
7
7
7
7
7
7
7
7
7
7
7
7
7
7
7
7
7
7
7
7
7
7
7
7
7
7
7
7
7
7
7
7
7
7
7
7
7
7
7
7
7
7
7
7
6
6
6
7
7
7
7
7
7
7
7
6
7
7
7
7
7
7
7
7
6
5
5
5
5
5
5
5
5
5
5
4
4
4
4
4
4
4
4
4
4
4
4
4
4
4
4
4
4
4
4
4
4
4
4
4
4
5
5
5
5
5
5
5
5
5
5
5
5
5
5
5
5
5
5
5
5
5
5
5
5
5
5
5
5
5
5
5
5
5
5
5
5
5
5
5
5
5
5
5
5
5
5
5
5
5
5
5
5
5
5
5
5
5
5
5
5
7
7
7
7
7
7
7
7
7
7
7
7
7
7
7
7
7
7
7
7
7
8
8
8
8
7
7
7
7
7
7
7
7
7
7
7
7
8
8
8
8
8
8
9
9
9
10
10
9
9
9
9
9
9
9
9
9
9
10
10
10
10
10
10
10
10
10
10
10
10
10
10
10
10
10
10
10
10
10
10
10
10
10
10
10
10
10
10
10
10
10
10
10
10
10
10
10
10
10
10
10
10
10
10
10
10
10
10
10
10
10
10
10
10
10
10
10
10
10
12
12
11
11
10
10
10
10
10
10
10
10
10
10
10
10
10
10
9
10
10
9
9
9
9
9
9
9
9
9
9
8
9
9
10
10
10
10
10
10
10
10
10
10
10
10
10
10
10
10
10
10
10
10
10
10
10
10
10
10
10
10
10
10
10
10
10
10
10
10
10
10
10
10
10
10
10
9
9
9
9
9
9
9
9
9
9
9
9
8
9
8
7
7
7
7
5
6
6
6
6
6
6
6
6
6
6
6
6
6
6
6
6
6
6
6
5
5
5
5
5
5
5
5
5
5
5
5
5
5
5
5
5
5
5
5
5
5
5
5
5
4
4
4
4
4
4
4
4
2
2
2
2
2
2
2
2
2
2
2
2
2
2
2
2
2
2
2
2
2
2
2
2
2
2
2
2
2
2
2
2
2
2
2
2
2
2
2
2
2
2
2
2
2
2
2
2
2
2
2
2
2
2
2
2
2
2
2
2
2
2
2
2
2
2
2
2
2
2
2
2
2
2
2
2
2
2
2
2
2
2
2
2
2
2
2
2
2
2
2
1
1
1
1
1
1
1
1
1
1
1
1
1
0
0
0
0
0
0
0
0
0
0
0
0
0
0
0
0
0
0
0
0
0
0
0
0
0
0
0
0
0
0
0
1
1
1
1
1
1
1
1
1
1
1
1
1
1
1
1
1
1
1
1
1
1
1
1
1
1
1
1
1
1
1
1
1
1
1
1
1
1
1
1
1
1
1
1
1
1
1
1
1
1
1
1
1
2
2
2
2
2
2
2
2
2
2
2
2
2
2
2
2
2
2
2
3
3
4
4
4
4
4
4
4
4
4
4
4
4
4
4
4
4
4
4
4
4
4
4
4
4
5
5
5
5
5
5
5
5
5
5
5
5
5
5
5
5
5
5
5
5
5
5
5
5
5
5
5
5
5
5
5
5
5
6
6
6
6
6
6
6
6
6
6
6
6
6
6
6
6
6
6
6
6
6
6
6
6
6
9
9
9
9
9
9
9
10
10
10
10
10
10
9
9
9
9
9
9
9
9
9
9
9
10
10
10
12
12
13
13
13
13
13
13
13
13
14
14
14
14
14
14
14
14
14
14
14
14
15
15
15
15
15
15
15
15
15
15
15
15
15
15
15
15
15
15
15
15
15
16
16
16
16
16
16
16
16
16
16
15
15
15
14
14
14
14
14
14
16
17
17
18
18
18
18
18
19
19
19
19
19
19
19
19
19
20
20
20
20
20
20
20
20
20
20
20
20
20
20
20
20
20
20
20
20
20
20
20
20
21
21
21
21
21
21
22
22
22
21
20
20
20
20
20
19
20
20
19
17
17
17
17
17
17
16
15
15
15
15
15
15
14
14
14
13
13
13
13
13
13
13
13
13
13
13
13
13
13
12
12
12
12
12
12
12
12
12
12
12
12
13
13
13
12
12
12
12
12
13
13
13
13
13
13
13
13
13
13
13
13
13
13
12
12
12
12
12
12
12
12
11
10
10
10
10
10
10
10
10
10
10
10
10
11
11
11
11
11
11
11
10
10
10
10
10
10
10
10
10
10
10
10
10
10
10
10
10
10
10
10
10
10
10
10
10
10
10
10
10
11
11
10
10
11
11
11
11
11
11
11
11
11
11
11
10
10
10
10
10
11
11
11
11
11
10
10
10
10
11
11
10
8
7
6
6
6
6
6
7
7
7
7
7
7
9
9
9
9
9
9
9
9
9
9
9
9
9
9
9
8
8
7
8
7
7
8
9
10
10
10
10
10
10
10
10
10
11
11
11
11
11
11
11
11
11
14
15
15
15
15
15
15
15
15
15
15
15
15
15
15
15
15
15
15
16
16
16
16
16
16
17
17
17
17
17
17
17
17
17
17
17
17
17
17
17
17
17
17
17
17
17
17
17
17
17
17
17
17
17
17
17
17
17
17
17
17
17
17
17
17
17
17
17
17
17
17
17
17
17
17
17
17
17
17
17
17
17
17
17
17
17
17
17
17
17
17
17
17
17
17
17
16
16
16
16
16
16
16
16
16
16
16
16
16
16
17
17
16
16
16
16
16
15
15
15
15
15
15
15
15
15
15
14
12
12
12
12
12
12
12
12
13
10
11
10
10
10
10
10
11
10
11
10
10
10
10
10
10
10
10
10
10
10
10
10
10
10
10
10
10
10
10
10
10
11
11
11
12
12
12
12
12
12
11
11
11
11
11
11
11
11
11
11
11
10
10
10
10
10
10
10
10
10
10
10
10
10
10
10
10
10
10
10
10
10
10
10
10
10
10
10
10
10
10
10
10
10
10
11
11
11
11
11
11
11
11
11
11
11
11
11
11
11
11
11
12
12
12
12
12
12
12
12
12
12
12
12
12
12
13
13
13
13
13
13
13
12
12
12
12
12
12
12
12
12
12
12
11
11
11
11
11
11
11
11
11
11
12
12
13
13
13
13
13
13
13
13
14
14
15
15
15
15
14
14
14
15
15
15
15
15
15
15
15
15
15
15
15
15
15
15
15
15
15
15
15
15
15
15
15
15
15
15
16
16
16
16
15
15
15
15
15
15
15
15
15
15
15
15
14
14
14
14
14
14
14
14
15
15
15
15
15
15
15
15
15
15
16
16
16
16
16
18
18
20
20
20
20
19
19
19
19
19
18
18
20
20
20
20
20
20
20
20
21
21
22
22
23
23
23
23
23
23
23
25
24
24
24
24
24
23
24
24
25
25
25
25
25
25
25
25
25
25
24
24
24
24
25
25
25
25
27
27
27
27
27
27
27
27
27
27
27
27
27
27
27
27
27
27
27
27
27
27
27
27
27
27
27
27
27
27
27
27
27
27
28
28
28
28
28
28
29
29
29
29
29
29
30
30
30
30
30
30
30
30
30
30
30
30
32
32
32
32
32
32
33
33
34
34
34
35
35
35
35
35
35
35
35
35
35
36
36
36
37
38
38
38
38
38
38
37
38
38
38
38
38
38
38
40
41
41
41
39
36
35
36
36
37
33
31
31
30
28
27
27
27
27
27
27
27
27
27
28
28
28
28
28
29
28
28
28
28
28
28
28
28
28
28
28
28
29
29
29
29
29
29
29
29
29
30
30
31
30
30
31
31
31
31
30
30
32
32
32
32
32
32
32
32
33
33
34
34
34
34
34
34
34
34
34
34
34
33
33
33
33
33
32
32
32
32
32
32
32
32
32
29
28
28
28
28
27
28
28
28
27
27
27
27
27
27
27
27
27
28
27
27
27
27
27
27
27
27
27
25
25
23
22
22
20
21
21
21
21
21
22
22
22
21
22
21
21
21
20
20
20
18
18
20
20
20
20
20
20
20
20
19
19
20
19
19
19
20
20
20
20
20
20
20
20
20
20
20
20
20
20
20
20
20
20
20
19
18
17
17
12
13
13
13
13
13
13
13
13
13
13
13
17
17
17
17
17
17
17
17
17
17
17
17
17
17
17
17
17
17
17
17
17
17
17
17
17
17
17
17
17
17
17
17
17
15
15
15
15
15
15
15
15
15
16
16
16
16
16
16
16
15
15
15
15
15
15
15
15
15
15
15
16
16
17
17
17
17
17
17
17
15
15
15
15
15
15
15
15
15
15
15
15
15
16
16
16
16
16
17
17
17
17
17
17
17
17
17
16
16
15
15
15
15
15
15
15
16
16
16
16
16
16
16
16
17
17
17
17
17
17
17
17
17
17
17
17
17
18
18
18
18
18
18
17
17
16
16
16
16
13
12
12
11
10
10
9
9
9
9
8
8
8
8
8
8
8
8
8
8
8
9
9
9
9
9
9
9
9
9
9
10
10
10
10
10
10
11
11
11
11
11
11
12
12
12
12
12
12
12
12
12
12
12
12
12
12
12
12
12
12
12
12
12
12
12
12
12
12
12
12
12
12
12
12
12
12
13
14
15
15
15
15
15
15
15
15
14
11
10
10
10
10
10
10
11
12
11
11
12
12
13
13
15
15
15
15
15
15
15
15
15
15
15
15
15
15
15
15
15
15
15
16
16
16
16
15
15
15
15
15
15
15
15
15
15
15
15
15
16
16
16
16
16
16
15
15
15
15
15
15
15
15
15
15
15
15
15
15
15
15
15
15
15
15
16
16
16
16
16
16
15
15
15
15
15
15
15
15
14
14
14
14
14
14
14
14
14
14
14
14
14
15
15
15
15
15
15
15
15
16
17
17
17
17
17
17
17
17
19
19
19
20
20
20
20
20
20
20
20
20
20
20
20
20
20
20
20
20
20
20
20
20
20
20
20
20
20
21
20
20
20
20
20
20
20
20
17
17
17
17
17
17
17
17
17
17
17
17
15
15
15
15
15
15
15
16
17
17
17
20
21
23
24
25
25
25
27
27
27
28
28
27
27
27
27
27
27
28
27
27
27
26
27
31
31
31
32
32
32
32
32
33
34
34
34
34
33
33
33
33
33
33
34
34
32
32
32
32
32
34
33
32
32
32
33
33
33
34
34
34
34
34
34
34
34
35
35
37
37
37
37
37
37
37
37
37
37
37
37
37
37
37
38
39
40
40
40
40
40
41
41
41
41
41
41
41
42
42
42
42
42
43
43
43
43
43
43
43
43
43
43
44
44
44
44
44
44
43
43
44
43
43
45
43
43
44
44
43
43
43
43
43
43
41
41
41
40
40
40
40
40
41
41
41
41
39
37
37
38
38
37
37
37
37
37
37
37
37
37
37
39
38
37
37
37
38
38
39
39
37
37
36
36
36
35
35
35
35
36
36
35
34
34
34
34
35
35
35
35
36
36
36
38
38
38
40
40
40
40
40
40
40
40
40
40
40
40
40
40
40
40
40
40
40
40
40
40
40
40
40
40
37
35
31
30
28
27
27
27
27
27
27
27
25
25
23
22
22
22
24
24
25
25
25
25
24
24
24
24
24
23
23
22
22
22
22
22
22
22
22
22
22
22
22
22
22
22
22
22
22
22
22
22
22
22
22
22
22
22
22
22
22
22
22
22
22
22
22
22
22
22
22
22
22
22
22
19
19
19
19
19
19
19
19
19
19
18
18
18
18
17
16
16
16
16
16
16
17
16
16
16
16
16
17
17
17
17
15
12
11
9
7
7
7
6
6
6
6
6
6
6
6
6
6
6
6
6
6
6
6
6
6
6
6
6
6
6
6
6
6
6
6
6
6
6
6
6
6
6
6
7
7
7
7
7
7
7
7
7
7
7
7
7
7
7
7
7
7
7
7
7
7
7
7
7
7
7
7
7
7
7
7
7
8
8
8
7
7
7
7
7
7
7
7
7
7
7
8
8
8
8
8
8
8
8
8
9
9
9
9
9
9
9
9
8
8
8
7
7
7
7
6
6
6
7
7
7
7
7
7
7
8
8
8
8
8
8
8
8
8
8
8
8
8
8
8
7
7
7
7
7
7
7
7
7
7
7
7
7
7
7
7
7
7
7
7
7
7
7
7
6
6
6
6
6
6
6
6
6
6
6
6
6
6
6
6
6
6
6
6
6
6
6
6
6
6
6
6
6
6
6
6
6
6
6
6
6
7
7
7
7
7
7
7
7
7
7
7
7
7
7
7
7
7
7
7
7
7
7
7
7
7
7
7
7
7
7
7
7
7
7
7
7
7
7
7
7
7
7
7
7
7
7
5
6
6
5
5
5
5
5
5
5
5
5
5
5
5
5
5
5
5
5
5
5
5
5
5
5
5
5
5
5
5
5
5
5
5
5
5
5
5
5
5
5
5
5
6
6
7
7
7
7
7
7
7
7
7
7
7
7
7
7
7
7
7
7
7
7
6
7
7
7
7
7
7
7
7
7
7
7
7
7
7
7
7
7
7
7
7
7
7
7
7
7
7
6
6
6
6
6
6
5
5
5
5
5
5
5
5
5
5
5
5
5
5
5
5
5
5
5
5
5
5
5
5
5
5
5
5
5
6
6
5
5
5
5
5
5
5
6
6
6
6
6
6
6
6
6
6
6
6
6
6
6
6
6
6
6
6
6
6
6
6
7
7
7
7
7
7
7
7
7
7
7
7
7
7
7
7
7
7
7
7
7
8
8
8
8
8
8
8
8
8
8
8
8
9
8
8
8
8
9
9
9
10
11
11
11
11
12
12
12
12
12
12
12
12
12
12
12
12
12
12
12
12
12
12
12
12
12
12
12
12
12
12
12
12
12
12
12
12
12
12
12
12
12
12
12
12
12
12
12
12
12
12
12
12
12
12
12
12
12
12
12
11
11
11
11
10
10
10
10
10
10
10
10
10
10
10
10
10
11
11
11
11
11
11
11
11
11
11
12
12
12
12
12
12
12
12
12
12
12
12
12
12
14
14
14
14
15
15
15
15
15
15
15
15
15
15
15
15
15
15
15
15
15
15
15
15
15
15
14
14
14
14
14
14
14
14
14
12
12
12
12
12
12
12
12
12
12
12
12
12
12
12
12
11
10
10
10
9
8
7
7
7
7
7
7
7
7
7
7
7
7
7
7
7
7
7
7
7
8
8
8
8
8
8
7
7
7
7
7
7
8
8
8
8
8
8
8
8
8
8
8
8
8
8
8
8
8
8
8
8
8
8
8
8
8
8
8
8
8
8
8
8
8
7
7
7
7
7
7
6
6
6
5
5
5
5
5
5
5
5
6
6
6
6
6
6
6
6
6
6
6
6
5
5
5
5
5
5
5
5
5
5
5
5
6
5
5
5
5
5
5
5
5
5
5
5
5
5
5
5
5
5
5
5
5
5
5
5
5
6
6
6
6
6
6
6
6
6
6
6
6
6
6
6
6
6
6
6
6
6
6
6
5
5
6
6
6
6
6
6
6
6
5
5
5
5
6
5
6
6
6
6
6
6
6
6
7
7
7
7
7
7
7
7
7
7
7
7
7
7
7
7
7
7
7
7
7
7
7
7
7
7
7
7
7
7
7
7
7
7
7
7
8
8
8
8
8
8
8
8
9
9
9
9
9
9
9
10
10
10
10
10
9
9
9
9
9
9
9
9
9
9
9
9
9
9
9
9
9
9
9
9
9
10
10
10
10
10
10
10
10
10
10
10
10
10
11
11
11
11
11
11
11
11
11
11
11
11
11
10
10
11
11
12
12
12
12
12
12
12
12
12
12
13
13
13
13
13
13
13
13
13
13
13
12
12
12
12
12
12
13
13
12
12
13
13
13
13
13
13
13
13
13
13
13
13
12
12
12
12
12
10
10
9
9
9
10
10
10
10
10
10
10
10
10
10
10
10
11
11
11
11
11
11
10
10
10
10
10
10
11
11
11
11
11
11
11
11
11
11
11
11
11
11
11
11
11
11
11
11
11
11
11
11
11
11
11
11
12
12
12
12
11
11
11
11
11
11
11
11
11
10
10
10
10
10
10
10
10
10
10
10
10
10
10
10
10
10
10
10
10
10
10
10
8
7
7
7
6
5
5
5
5
5
5
5
5
5
5
5
4
4
4
4
4
4
4
4
4
4
4
3
3
3
3
3
3
3
3
3
3
3
3
3
3
3
3
3
3
3
3
3
3
3
3
3
3
3
3
3
3
3
3
3
2
2
2
2
2
2
2
2
2
2
2
2
2
2
2
1
1
1
1
1
1
1
1
1
1
0
0
0
0
0
0
0
0
0
0
0
0
0
0
0
0
0
0
0
0
0
0
0
0
0
0
0
0
0
0
0
0
0
0
0
0
0
0
0
0
0
0
0
0
0
0
0
0
0
0
0
0
0
0
0
0
0
0
0
0
0
0
0
0
0
0
0
0
0
0
0
0
0
0
0
0
0
0
0
0
0
0
0
0
0
0
0
0
0
0
0
0
0
0
0
0
0
0
0
0
1
1
1
1
1
1
1
1
1
1
1
1
1
1
1
1
1
1
1
1
1
1
2
2
2
2
2
2
2
2
2
2
2
2
2
2
2
2
2
2
2
2
2
2
2
2
2
2
2
2
2
2
2
2
2
2
3
3
3
3
4
4
4
4
4
4
4
4
4
4
4
4
4
4
4
4
4
4
4
4
4
4
4
4
4
4
4
4
4
4
4
4
3
3
3
3
3
3
3
3
3
3
3
3
3
3
3
3
3
3
3
4
4
4
4
4
4
4
4
5
5
5
5
5
5
5
5
5
5
5
5
5
5
5
5
5
6
6
7
7
7
7
7
7
7
7
7
7
7
7
7
7
8
8
8
8
8
9
9
9
9
9
10
10
11
11
11
11
11
11
11
11
11
12
12
12
12
12
12
12
12
12
12
12
12
12
12
12
12
13
12
12
12
12
12
13
13
13
13
13
13
14
14
14
14
14
14
14
14
14
14
14
14
14
14
14
14
14
14
14
14
14
14
14
14
14
14
14
14
14
14
14
14
14
14
14
14
14
14
15
15
15
15
15
15
15
15
15
15
15
15
15
15
15
15
15
15
15
15
15
15
15
15
15
15
15
15
15
15
15
15
15
15
15
15
15
15
14
14
15
15
15
15
15
14
14
14
14
14
13
13
13
13
13
12
12
12
12
12
12
7
7
7
6
5
5
5
5
5
5
5
5
5
5
5
5
5
5
5
5
5
5
5
5
5
5
5
5
5
5
5
4
4
5
5
5
5
5
5
5
5
5
5
5
5
5
5
5
5
5
5
5
5
5
5
5
5
5
4
4
4
4
4
4
4
4
4
4
4
4
4
4
4
4
4
4
4
4
4
5
5
5
5
5
5
5
5
5
5
5
5
5
5
5
5
5
5
5
5
5
5
6
6
6
6
6
7
7
7
7
7
7
7
7
7
7
7
7
7
7
7
7
7
7
7
7
7
7
7
7
7
7
7
7
7
6
6
6
6
6
6
6
6
6
6
7
7
7
7
7
6
6
6
6
5
5
5
5
5
5
5
5
5
5
6
6
6
6
6
5
5
5
5
5
5
5
5
5
5
5
5
5
5
5
5
5
5
5
6
7
7
7
7
7
7
7
7
7
7
7
7
7
7
7
7
7
7
7
7
7
7
7
7
7
7
7
7
7
7
7
7
7
7
7
7
7
7
7
7
7
7
7
7
7
7
7
7
7
7
7
7
7
7
7
7
7
7
7
7
7
7
8
8
8
8
9
10
10
10
10
10
10
10
10
10
10
10
10
10
10
11
11
11
11
11
11
11
11
11
11
11
11
11
11
11
11
11
11
11
11
11
11
11
11
11
11
11
11
11
12
12
12
12
12
12
12
12
12
12
13
13
13
13
13
13
13
13
13
14
14
14
15
15
15
15
15
15
15
15
15
15
15
15
15
15
17
17
17
16
16
16
16
16
16
16
16
16
16
16
16
16
16
16
16
16
16
16
16
16
16
16
16
16
16
16
16
16
16
16
16
16
17
17
17
17
17
17
17
17
17
17
17
17
17
17
17
17
17
17
16
16
15
14
12
12
12
10
10
10
10
10
10
10
10
11
11
11
11
11
11
11
11
11
11
11
11
11
11
11
11
11
11
10
10
10
10
10
10
10
10
10
10
10
10
10
10
10
10
10
10
10
10
10
10
10
10
10
10
10
10
10
10
10
10
10
10
10
10
10
10
10
10
10
10
10
10
11
11
11
11
10
10
10
10
10
10
10
10
10
10
10
12
12
12
12
11
11
11
12
12
11
12
12
12
12
12
12
12
12
12
12
12
12
12
15
15
14
14
14
14
14
14
14
14
14
14
14
14
14
14
15
15
16
16
16
16
16
16
16
16
16
16
16
17
17
17
17
17
17
17
17
17
17
15
15
15
15
15
15
15
15
15
15
15
15
15
15
15
15
16
15
15
15
15
15
15
15
15
15
15
15
15
15
15
15
15
15
15
15
15
15
15
15
15
15
17
17
17
17
17
17
17
17
17
17
17
17
17
17
17
17
17
17
17
17
17
17
17
17
17
17
17
17
17
17
17
17
17
17
17
14
14
14
14
14
13
13
13
13
13
13
13
13
13
13
13
13
13
12
12
12
12
12
8
8
8
8
8
7
7
6
6
6
6
6
6
6
6
6
6
6
6
6
6
6
6
6
6
6
6
6
6
6
6
6
6
6
6
6
6
6
6
6
6
6
6
6
6
6
6
6
6
6
6
6
6
6
6
6
7
6
6
5
4
4
4
4
4
4
3
2
2
2
2
2
2
2
2
2
2
2
2
2
2
2
2
2
2
2
2
2
2
2
2
2
2
2
2
2
2
2
2
2
2
2
2
2
2
2
2
2
2
2
2
2
1
1
1
1
1
1
1
1
1
1
1
1
1
1
1
1
0
0
0
0
0
0
0
0
0
0
0
0
0
0
0
0
0
0
0
0
0
0
0
0
0
0
0
0
0
0
0
0
0
0
0
0
0
0
0
0
0
0
0
0
0
0
0
0
0
0
0
0
0
0
0
0
0
0
0
0
0
0
0
0
0
0
0
0
0
0
0
0
0
0
0
0
0
0
0
0
0
0
0
0
0
0
0
0
0
0
0
0
0
0
0
0
0
0
0
0
0
0
0
0
0
0
0
0
0
0
0
0
0
0
0
0
0
0
0
0
0
0
0
0
0
0
0
0
0
1
1
1
1
1
1
1
1
1
1
1
1
1
1
1
1
1
1
1
1
1
1
1
1
1
1
1
1
1
1
1
1
1
1
1
1
1
1
1
1
1
1
1
1
1
1
1
1
1
1
1
1
1
1
1
1
1
1
1
1
1
1
1
1
1
1
1
1
1
1
1
1
1
1
1
1
1
1
1
1
1
1
1
1
1
1
1
1
1
1
1
1
1
1
1
1
1
1
1
1
1
1
1
1
1
1
1
1
1
1
1
1
1
1
1
1
1
1
1
1
1
1
1
1
1
1
1
1
1
1
1
1
1
1
1
1
1
1
1
1
1
1
1
1
1
1
1
1
1
1
1
1
1
1
1
1
1
1
1
1
1
1
1
1
1
1
1
1
1
1
1
1
0
0
0
0
0
0
0
0
0
0
0
0
0
0
0
0
0
0
0
0
0
0
0
0
0
0
0
0
0
0
0
0
0
0
0
0
0
0
0
0
0
0
0
0
0
0
0
0
0
0
0
0
0
0
0
0
0
0
0
0
0
0
0
0
0
0
0
0
0
0
0
0
0
0
0
0
0
0
0
0
0
0
0
0
0
0
0
0
0
0
0
0
0
0
0
0
0
0
0
0
0
0
0
0
0
0
0
0
0
0
0
0
0
0
0
0
0
0
0
0
0
0
0
0
0
0
0
0
0
0
0
0
0
0
0
0
0
0
0
0
0
0
0
0
0
0
0
0
0
0
0
0
0
0
0
0
0
0
0
0
0
0
0
0
0
0
0
0
0
0
0
0
0
0
0
0
0
0
0
0
0
0
0
0
0
0
0
0
0
0
0
0
0
0
0
0
0
0
0
0
0
0
0
0
0
0
0
0
0
0
0
0
0
0
0
0
0
0
0
0
0
0
0
0
0
0
0
0
0
0
0
0
0
0
0
0
0
0
0
0
0
0
0
0
0
0
0
0
0
0
0
0
0
0
0
0
0
0
0
0
0
0
0
0
0
0
0
0
0
0
0
0
0
0
0
0
0
0
0
0
0
0
0
0
0
0
0
0
0
0
0
0
0
0
0
0
0
0
0
0
0
0
0
0
0
0
0
0
0
0
0
0
0
0
0
0
0
0
0
0
0
0
0
0
0
0
0
0
0
0
0
0
0
0
0
0
0
0
0
0
0
0
0
0
0
0
0
0
0
0
0
0
0
0
0
0
0
0
0
0
0
0
0
0
0
0
0
0
0
0
0
0
0
0
0
0
0
0
0
0
0
0
0
0
0
0
0
0
0
0
0
0
0
0
0
0
0
0
0
0
0
0
0
0
0
0
0
0
0
0
0
0
0
0
0
0
0
0
0
0
0
0
0
0
0
0
0
0
0
0
0
0
0
0
0
0
0
0
0
0
0
0
0
0
0
0
0
0
0
0
0
0
0
0
0
0
0
0
0
0
0
0
0
0
0
0
0
0
0
0
0
0
0
0
0
0
0
0
0
0
0
0
0
0
0
0
0
0
0
0
0
0
0
0
0
0
0
0
0
0
0
0
0
0
0
0
0
0
0
0
0
0
0
0
0
0
0
0
0
0
0
0
0
0
0
0
0
0
0
0
0
0
0
0
0
0
0
0
0
0
0
0
0
0
0
0
0
0
0
0
1
1
1
1
1
1
1
1
1
1
1
1
1
1
1
1
1
1
1
1
1
1
1
1
1
1
1
1
1
1
1
1
1
1
1
1
1
1
1
1
1
1
1
1
1
1
1
1
1
1
1
1
1
1
1
1
1
1
1
1
1
1
1
1
1
1
1
1
1
1
1
1
1
1
1
1
1
1
1
1
1
1
1
1
1
1
1
1
1
1
1
1
1
1
1
1
1
1
2
2
2
2
2
2
2
2
2
2
2
2
2
2
2
2
2
2
2
2
2
2
2
2
2
2
2
2
2
2
2
2
2
2
2
2
2
2
2
2
2
2
2
2
2
2
2
2
2
2
2
2
2
3
3
3
3
3
3
3
3
3
3
3
3
3
3
3
3
2
2
2
2
2
2
2
2
2
2
2
2
2
2
2
2
2
2
2
3
3
3
3
3
3
3
3
3
3
3
3
3
3
3
3
3
4
4
4
4
4
5
5
5
5
5
5
5
5
5
5
5
5
5
5
5
5
5
5
5
5
5
5
5
5
5
5
5
5
5
5
5
5
5
5
5
5
5
5
5
5
5
5
5
5
5
5
5
5
5
5
5
5
5
5
5
5
6
6
6
6
6
6
6
6
6
6
6
6
6
6
6
6
7
7
7
7
7
7
7
7
7
7
7
7
7
7
7
7
7
7
7
7
7
7
7
7
6
6
6
6
5
5
5
5
5
5
5
5
5
5
5
5
5
5
5
5
5
5
5
5
5
5
5
5
5
5
5
5
5
5
5
5
5
5
5
5
5
5
5
5
5
5
5
5
5
5
5
5
5
5
5
5
5
5
5
5
5
5
5
5
5
5
5
5
5
5
5
5
5
5
5
5
5
5
5
5
5
5
5
5
5
5
5
5
5
5
5
5
5
5
5
5
5
5
5
5
5
5
5
5
5
5
5
5
5
5
5
5
5
2
2
2
2
2
2
2
2
2
2
2
2
2
2
2
1
1
1
1
1
1
2
2
2
2
2
2
2
2
2
2
2
2
2
2
2
2
2
2
2
2
2
2
2
2
2
1
1
1
1
1
1
1
1
1
1
1
1
0
0
0
0
0
0
0
0
0
0
0
2
2
3
4
4
5
5
5
5
5
8
8
9
9
9
9
9
9
10
10
10
10
11
11
11
11
11
11
11
11
11
12
12
12
12
12
12
12
12
12
12
16
16
16
16
16
16
16
16
16
16
17
17
17
17
17
17
17
17
17
17
17
17
17
17
17
17
17
17
17
17
17
17
18
19
19
20
20
20
20
20
20
20
20
21
21
21
21
21
21
21
21
21
21
21
21
21
21
21
21
21
21
21
21
21
21
21
21
21
21
21
21
21
21
21
21
21
21
21
21
21
21
21
21
21
21
20
20
20
20
20
19
18
18
18
18
18
18
18
17
16
16
15
15
14
14
14
14
14
14
14
14
14
14
14
14
14
14
13
13
13
13
14
14
14
14
14
14
14
14
14
14
14
14
14
14
14
14
14
14
14
14
14
14
14
14
14
14
14
14
14
14
15
15
15
15
15
15
15
15
15
15
15
15
15
15
14
14
14
14
14
14
13
12
10
10
10
10
10
10
10
10
8
8
8
8
8
8
8
8
8
8
8
7
7
7
7
7
7
7
7
7
7
7
7
7
7
7
7
3
3
3
2
2
2
2
2
2
2
2
2
2
2
2
2
2
2
1
1
1
1
1
1
1
1
1
1
1
1
1
1
1
1
1
1
1
1
1
1
1
1
1
1
1
1
2
2
2
2
2
2
2
2
2
2
2
2
2
2
2
2
2
2
2
2
2
2
2
3
3
3
3
3
2
2
2
2
2
2
2
2
2
2
2
2
2
2
2
2
2
2
2
2
2
2
2
2
2
2
2
2
2
2
2
2
2
2
2
2
2
2
2
2
2
2
2
2
2
2
2
2
2
2
2
2
2
2
2
2
2
2
2
2
2
2
2
2
2
2
2
2
2
2
2
2
2
2
2
2
2
2
1
1
1
1
1
1
1
1
1
1
1
1
1
1
1
1
1
1
1
1
1
1
1
1
1
1
1
1
1
1
1
1
1
1
1
1
1
1
1
2
2
2
2
2
2
2
2
2
2
2
2
2
2
2
2
1
1
1
1
1
1
1
1
1
1
1
1
1
1
1
1
1
1
1
1
1
1
1
1
1
1
1
1
1
1
1
1
1
1
1
1
1
1
1
1
1
1
1
1
1
1
1
1
1
1
1
1
1
1
1
1
1
1
1
1
2
2
2
2
2
2
2
2
2
2
2
2
2
2
2
2
2
2
2
2
2
2
2
2
2
2
2
2
2
2
2
2
2
2
2
2
2
2
2
2
2
2
2
2
2
2
2
2
2
2
2
2
2
2
2
2
2
2
2
2
2
2
2
2
2
2
2
2
2
2
2
2
3
3
3
3
3
3
3
3
3
3
3
2
2
2
2
2
2
2
2
2
2
2
2
2
2
2
2
2
2
2
2
2
2
2
2
2
2
2
2
2
2
2
2
2
2
2
2
2
2
2
2
2
2
2
2
2
2
2
2
2
2
2
2
2
2
2
2
2
2
2
2
2
2
2
2
2
2
2
2
2
2
2
2
2
2
2
2
2
2
2
2
2
2
2
2
2
2
2
2
2
2
2
2
2
2
2
1
1
1
1
1
1
1
1
1
0
0
0
0
0
0
0
0
0
0
0
0
0
0
0
0
0
0
0
0
0
0
0
0
0
0
0
0
0
0
0
0
0
0
0
0
0
0
0
0
0
0
0
0
0
0
0
0
0
0
0
0
0
0
0
0
0
0
0
0
0
0
0
0
0
0
0
0
0
0
0
0
0
0
0
0
0
0
0
0
0
0
0
0
0
0
0
0
0
0
0
0
0
0
0
0
0
0
0
0
0
0
0
0
0
0
0
0
0
0
0
0
0
0
0
0
0
0
0
0
0
0
0
0
0
0
0
0
0
0
0
0
0
0
0
0
0
0
0
0
0
0
0
0
0
0
0
0
0
0
0
0
0
0
0
0
0
1
1
1
1
1
1
1
1
1
1
1
1
1
2
2
2
2
2
2
2
2
2
2
2
2
2
2
2
2
2
2
2
2
2
2
2
2
2
2
2
2
2
2
2
2
2
2
2
2
2
2
2
2
2
2
2
2
2
2
2
2
2
2
2
2
2
2
2
2
2
1
1
1
1
1
1
1
1
1
1
1
1
1
1
1
1
1
1
1
1
1
1
1
1
1
1
1
1
1
1
1
1
1
1
1
1
1
1
1
1
1
1
1
1
1
1
1
1
1
1
1
1
1
1
1
1
1
1
1
1
1
1
1
1
1
1
1
1
1
1
1
1
1
1
1
1
1
1
1
1
1
1
1
1
2
2
2
2
2
2
2
2
2
2
2
1
1
1
1
1
1
1
1
1
1
1
1
1
1
1
1
1
1
1
1
1
1
1
1
1
1
1
1
1
1
1
1
1
1
1
1
1
1
1
1
1
1
1
1
1
1
1
1
1
1
1
1
1
1
1
1
1
1
1
1
1
1
1
0
0
0
0
0
0
0
0
0
0
0
0
0
0
0
0
0
0
0
0
0
0
0
0
0
0
0
0
0
0
0
0
0
0
0
0
0
0
0
0
0
0
0
0
0
0
0
0
0
0
0
0
0
0
0
0
0
0
0
0
0
0
0
0
0
0
0
0
0
0
0
0
0
0
0
0
0
0
0
0
0
0
0
0
0
0
0
0
0
0
0
0
0
0
0
0
0
0
0
0
0
0
0
0
0
0
0
0
0
0
0
0
0
0
0
0
0
0
0
0
0
0
0
0
0
0
0
0
0
0
0
0
0
0
0
0
0
0
0
0
0
0
0
0
0
0
1
1
4
4
5
5
5
5
6
6
8
9
16
20
20
22
23
23
23
23
23
23
23
24
24
24
25
26
27
27
27
27
30
30
34
34
35
35
36
37
37
42
42
42
42
46
50
51
53
55
55
55
55
55
55
55
55
57
57
57
57
57
57
57
57
57
60
62
62
62
62
62
62
62
62
68
69
72
72
73
73
73
73
74
74
75
75
75
77
77
78
78
80
82
84
87
89
90
93
94
94
95
96
96
96
96
98
98
99
99
99
99
99
99
99
100
101
102
102
102
102
103
103
103
105
105
105
105
103
102
103
103
103
103
104
104
104
97
103
105
105
105
100
99
99
100
100
100
100
99
100
100
100
101
101
103
104
104
104
104
105
102
102
103
103
103
103
105
108
110
107
108
106
105
104
104
103
105
104
102
101
102
104
107
107
108
108
114
115
115
116
118
120
124
125
117
117
118
115
115
116
116
116
116
116
117
117
118
120
121
127
127
129
130
130
131
135
138
139
140
142
142
139
135
137
136
136
136
136
136
136
136
136
137
138
145
145
148
150
150
152
152
152
154
162
162
163
163
163
164
166
165
167
166
166
162
160
160
160
160
160
160
161
165
165
165
167
167
167
167
167
170
170
172
172
172
172
172
173
173
173
173
173
175
175
176
176
177
179
179
179
179
180
180
180
182
183
183
183
184
184
185
185
185
188
187
186
185
185
186
185
182
184
184
185
183
186
186
185
185
184
183
183
182
183
183
182
183
185
184
184
184
184
184
184
185
184
183
183
172
172
172
170
168
169
166
165
160
157
159
151
151
147
127
126
120
120
117
120
120
120
120
120
124
124
125
125
126
126
125
127
126
126
127
125
123
122
125
117
117
115
112
110
110
112
112
112
110
111
110
112
113
112
110
108
109
109
110
111
112
115
115
115
115
115
115
116
117
117
117
117
117
118
120
121
121
121
121
125
127
130
127
125
125
125
122
120
119
118
117
111
110
104
98
92
90
89
88
87
86
85
85
83
82
82
81
80
80
80
79
80
85
87
89
89
90
90
90
90
90
96
102
105
105
105
105
105
105
106
110
110
117
117
117
117
119
119
119
119
122
122
122
127
127
128
128
132
131
132
133
133
133
133
133
135
137
139
140
140
140
140
140
139
140
140
140
142
142
142
140
138
138
138
137
140
139
142
154
153
157
157
160
160
162
165
165
165
167
167
169
169
170
169
169
168
168
168
169
169
169
172
173
175
177
176
172
171
172
174
174
175
175
177
177
177
177
177
175
177
176
175
175
175
175
175
175
178
178
180
180
178
177
177
176
176
177
178
178
178
177
179
179
179
179
175
175
175
175
175
174
175
175
175
175
177
177
177
175
175
173
173
170
170
171
172
174
165
167
166
165
168
165
165
167
165
164
160
157
157
156
147
142
137
137
137
132
131
131
131
131
132
132
131
132
130
130
130
130
130
131
133
134
134
135
135
126
126
127
129
129
122
122
120
116
115
115
112
114
116
116
116
116
117
117
116
115
115
115
115
112
108
108
112
110
110
108
110
110
110
110
108
108
109
110
110
110
109
110
109
108
107
107
108
107
107
107
107
107
108
111
111
112
112
112
112
112
112
112
113
113
114
115
115
115
115
115
115
110
101
103
101
101
102
102
104
104
105
105
105
105
104
103
104
101
100
99
99
96
96
96
95
97
97
96
96
95
95
95
97
97
97
97
95
95
95
95
95
95
96
97
96
95
95
96
97
97
97
98
95
95
92
93
94
95
95
95
95
95
93
95
92
92
92
90
90
90
90
90
91
91
92
92
93
92
92
94
94
94
95
95
95
95
95
95
95
95
95
96
97
103
103
103
102
103
102
102
97
100
100
101
102
96
95
93
88
87
82
79
72
69
71
72
74
75
75
75
77
76
77
76
77
77
80
80
82
82
82
82
82
82
83
85
83
81
81
68
71
72
72
72
72
73
73
73
73
75
76
76
76
76
76
77
77
77
77
77
77
77
77
77
77
77
77
77
77
77
77
77
77
77
77
77
77
77
77
77
78
78
78
78
78
78
78
78
78
78
79
79
79
79
79
79
79
79
79
79
79
80
80
81
81
81
81
81
81
82
82
82
82
82
82
82
82
82
82
82
82
82
82
82
82
82
83
83
84
84
84
84
84
84
83
83
83
83
83
83
83
83
84
83
83
83
82
82
82
82
81
77
77
76
75
75
74
74
74
74
74
75
75
75
75
75
74
73
70
64
64
64
64
62
59
52
39
36
32
31
30
30
30
30
30
30
31
31
30
30
30
30
29
29
28
28
27
24
17
17
16
16
15
15
15
15
15
15
15
15
15
14
14
14
14
14
12
12
12
12
12
12
12
12
12
12
12
12
13
13
13
13
13
13
13
13
13
13
13
13
14
15
15
15
16
16
16
16
17
17
17
17
17
17
17
15
15
15
15
15
15
15
14
14
14
14
14
14
15
15
15
15
15
14
14
14
14
14
14
14
14
14
15
15
15
15
15
15
15
15
15
15
16
15
15
15
15
15
15
15
15
15
15
15
16
16
16
16
16
16
17
17
16
16
16
16
16
16
16
16
16
16
16
15
15
15
15
15
15
16
16
16
16
16
15
15
15
15
15
15
15
15
15
15
15
15
15
15
15
15
15
15
15
15
15
15
15
15
15
15
15
15
15
15
15
15
15
15
15
15
15
15
15
15
15
15
15
15
15
15
15
15
15
15
15
15
15
15
15
15
15
15
15
15
15
15
15
15
15
15
15
15
15
15
15
15
15
15
15
15
15
15
15
15
15
14
14
13
12
9
9
8
8
8
8
8
8
8
8
8
7
5
5
7
7
7
7
7
7
7
7
7
7
7
7
7
7
7
7
7
7
7
7
7
7
7
7
7
7
7
7
7
7
7
7
7
7
7
7
7
7
7
7
7
7
7
7
7
9
10
10
10
10
10
10
11
11
11
11
11
11
11
11
11
11
11
11
12
12
12
12
13
13
13
13
13
13
13
13
13
13
15
15
15
15
15
15
15
15
15
15
16
16
17
16
16
16
16
16
16
16
16
16
14
14
14
15
14
13
13
12
12
12
12
12
12
12
12
12
12
12
12
12
12
13
14
14
13
13
13
13
13
13
12
12
12
12
12
12
12
12
12
12
12
12
12
12
12
12
12
12
13
13
13
13
13
13
14
14
14
14
14
14
14
14
14
14
15
15
15
15
15
15
15
15
15
15
15
15
15
15
15
15
15
15
15
15
15
15
15
15
15
17
17
17
17
15
15
15
15
15
15
15
15
15
15
15
15
15
15
15
15
15
15
15
15
14
14
10
10
10
10
10
10
10
10
10
10
10
10
10
10
10
10
10
10
9
9
9
9
9
9
9
9
9
9
9
9
9
9
9
9
9
9
10
10
10
10
10
10
10
10
10
10
10
10
10
10
10
10
10
9
9
9
9
9
9
9
9
9
9
9
9
9
9
9
10
10
10
10
10
10
10
10
10
10
11
11
10
10
10
10
10
10
10
10
10
10
10
10
9
9
9
9
9
7
7
7
7
7
7
7
7
7
7
7
7
7
7
7
6
6
6
5
5
6
6
6
5
5
5
5
5
5
5
5
5
5
5
5
5
5
5
5
5
5
5
5
5
5
5
5
5
5
5
5
5
5
5
5
5
5
5
5
5
5
5
5
5
5
5
5
5
5
5
5
5
5
5
5
5
5
5
7
7
7
7
7
7
7
7
7
7
7
8
8
8
8
8
8
8
9
9
9
10
10
10
10
10
10
10
10
10
10
10
10
10
10
10
9
8
8
7
7
7
7
7
7
7
7
7
7
7
8
8
8
8
8
8
8
8
8
8
8
8
8
8
8
8
8
8
8
8
8
8
8
8
8
8
8
8
8
8
8
8
8
8
8
8
8
8
8
8
8
8
8
8
8
10
10
10
10
10
10
10
10
10
10
10
10
10
11
11
11
11
11
11
12
12
12
12
12
12
12
12
12
12
12
12
12
13
13
13
13
13
12
12
12
13
13
13
13
14
13
13
12
12
12
12
12
12
12
12
11
11
11
11
11
11
11
11
11
11
11
11
11
11
11
12
12
12
11
11
11
11
11
11
10
11
11
11
12
12
12
12
12
12
12
12
12
12
12
12
11
11
11
11
11
11
12
12
12
12
12
12
12
12
12
12
12
12
12
12
12
12
12
12
12
12
12
12
12
13
13
13
13
13
13
13
12
12
12
12
12
12
12
12
12
12
12
12
12
12
12
12
12
12
12
12
12
12
12
12
12
12
12
12
12
12
12
12
12
12
12
12
12
12
13
13
13
13
13
13
13
13
14
13
12
12
11
10
10
12
12
12
12
12
12
12
12
12
12
11
10
10
10
10
10
8
8
8
8
8
8
9
9
9
9
10
10
10
9
9
9
9
9
9
10
10
10
10
10
10
10
10
10
10
10
10
10
10
10
11
11
12
12
12
11
11
11
11
11
11
11
10
10
10
10
10
10
10
10
10
10
10
10
10
10
10
10
10
10
10
10
10
10
10
10
11
11
11
11
11
11
11
11
11
11
11
10
10
10
10
10
10
10
10
10
10
10
10
10
11
11
11
11
11
11
11
11
11
11
11
12
12
12
12
12
12
12
13
13
13
13
13
13
13
13
13
13
13
13
13
13
13
13
13
13
13
14
14
14
14
14
15
15
15
15
15
16
16
16
16
16
16
15
15
15
15
15
15
15
15
15
15
15
15
15
16
16
15
17
17
15
15
15
15
15
15
15
17
17
17
17
17
17
17
17
17
17
17
17
17
17
17
17
17
16
16
16
16
17
17
17
17
17
17
17
17
17
17
17
17
17
17
18
18
18
18
18
18
18
18
18
18
18
18
18
17
17
17
17
17
17
17
17
17
17
17
17
17
17
17
17
17
17
17
17
17
17
17
17
17
17
17
17
17
17
17
17
17
17
17
17
17
17
17
17
17
17
17
17
17
17
17
17
17
17
17
17
17
17
17
17
17
17
17
17
17
17
17
15
15
12
12
12
9
8
8
8
8
8
7
7
7
7
7
7
7
7
7
7
7
7
7
7
7
6
5
5
5
5
5
5
5
5
5
5
5
5
5
5
5
5
5
5
5
5
5
5
5
5
5
5
5
5
5
5
5
5
5
5
4
4
4
4
4
4
4
4
4
5
5
5
5
5
5
6
6
6
6
6
6
5
5
5
5
5
5
6
6
5
5
5
6
5
5
5
5
5
5
5
5
5
5
5
5
5
5
5
5
5
5
5
5
5
5
5
5
5
5
5
5
5
5
5
5
5
5
5
6
6
6
6
6
6
7
7
7
7
7
7
7
7
7
7
7
7
7
7
7
7
7
7
7
7
7
7
7
7
7
7
7
7
7
7
7
7
7
7
7
7
7
7
7
7
7
6
6
6
6
6
6
6
6
6
6
6
6
6
6
6
6
6
6
6
5
5
5
5
5
5
5
5
5
5
5
5
5
5
5
5
5
5
5
5
5
5
5
5
5
5
5
5
5
5
5
5
5
5
5
5
5
5
5
5
5
5
5
5
5
5
5
5
5
5
5
5
5
5
5
5
5
4
4
4
3
3
3
3
3
2
2
2
2
2
2
2
2
2
2
2
2
2
2
2
2
2
2
2
2
2
2
2
2
2
2
2
2
2
2
2
2
2
1
1
1
1
1
1
0
0
0
0
0
0
0
0
0
0
0
0
0
0
0
0
0
0
0
0
0
0
0
0
0
0
0
0
0
0
0
0
0
0
0
0
0
0
0
0
0
0
0
0
0
0
0
0
0
0
0
0
0
0
0
0
0
0
0
0
0
0
0
0
0
0
0
0
0
0
0
0
0
0
0
0
0
0
0
0
0
0
0
0
0
0
0
0
0
0
0
0
0
0
0
0
0
0
0
0
0
0
0
0
0
0
0
0
0
0
0
0
0
0
0
0
0
0
0
0
0
0
0
0
0
0
0
0
0
0
0
0
0
0
0
0
0
0
0
0
0
0
0
0
0
0
0
0
0
0
0
0
0
0
0
0
0
0
0
1
1
1
1
1
1
1
1
1
1
1
1
1
1
1
1
1
1
1
1
1
1
1
1
1
1
1
1
1
1
1
1
1
1
1
1
1
1
1
1
1
1
1
1
1
1
1
1
1
1
1
1
1
1
1
1
1
1
1
1
1
1
1
1
1
2
2
2
2
2
2
2
2
2
3
3
3
3
3
3
3
3
3
3
3
3
3
3
3
3
3
3
3
3
3
3
3
3
3
3
3
3
3
3
3
3
3
3
3
3
3
3
3
3
3
3
3
3
3
4
4
4
4
4
4
4
4
4
4
4
4
4
4
4
4
4
4
3
3
3
3
3
3
3
3
3
3
3
3
3
3
3
3
3
3
3
3
3
3
3
3
2
2
2
2
2
2
2
2
2
2
2
2
2
2
2
2
2
2
2
2
2
2
2
2
2
2
2
2
2
2
2
2
2
2
2
2
2
2
2
2
2
2
2
2
3
3
3
3
3
3
3
3
3
3
3
3
3
3
3
3
3
3
2
1
1
1
1
1
1
1
1
1
1
1
2
2
2
2
2
2
2
2
2
2
2
2
2
2
2
2
2
2
2
2
2
2
2
2
2
2
2
2
2
2
2
2
2
2
2
2
2
2
2
1
1
1
1
1
1
1
1
1
1
1
1
1
1
1
1
1
1
1
1
1
1
1
1
1
1
1
1
1
1
1
1
1
2
2
2
2
2
2
2
2
2
2
2
2
2
2
2
2
2
2
2
2
2
2
2
2
2
2
2
2
2
2
2
2
2
2
2
2
2
2
2
2
2
2
2
1
1
1
1
1
1
1
1
1
1
1
1
1
1
1
1
1
1
1
1
1
1
1
2
2
2
2
2
2
2
2
2
2
2
2
2
2
2
2
2
2
2
2
2
2
2
2
2
2
2
2
2
2
2
2
2
2
2
2
2
2
2
2
2
2
2
2
2
2
2
2
2
2
2
2
2
2
1
1
1
1
1
1
1
1
1
1
1
1
1
1
1
1
1
1
1
1
1
1
1
1
1
1
1
1
1
1
1
1
1
1
1
1
1
1
1
1
1
1
1
1
1
1
1
1
1
1
1
1
1
1
1
1
1
1
1
1
1
1
1
1
1
1
1
1
1
1
1
1
1
1
1
1
1
1
1
1
1
1
1
1
1
1
1
1
1
1
1
0
0
0
0
0
0
0
0
0
0
0
1
1
1
1
1
1
1
1
1
1
1
1
1
1
1
1
1
1
1
1
1
1
1
1
1
1
1
1
1
1
1
1
1
1
1
1
1
1
1
1
1
1
1
1
1
2
2
2
2
2
2
2
2
2
2
2
2
2
2
2
2
2
2
2
2
2
2
2
2
2
2
2
2
2
2
2
2
2
2
2
2
2
2
2
2
2
2
2
2
2
2
2
2
2
2
2
2
2
2
2
2
2
2
3
3
3
3
3
3
3
3
3
3
3
3
3
3
3
3
3
3
3
3
3
3
3
3
3
3
3
3
3
3
3
3
3
3
3
3
3
3
3
3
3
3
3
3
3
3
3
3
3
3
3
3
2
2
2
2
2
2
2
2
2
2
2
2
2
2
2
2
2
2
2
2
2
2
2
2
2
2
2
2
2
2
2
2
2
2
2
2
2
2
2
2
2
2
2
2
2
2
2
2
2
2
2
2
2
2
2
2
2
2
2
2
2
2
2
2
2
2
2
2
2
2
2
2
2
2
2
2
2
2
2
2
2
2
2
2
2
2
2
2
2
2
2
2
2
2
2
2
2
2
2
2
2
1
1
0
0
0
0
0
0
0
0
0
0
0
0
0
0
0
0
0
0
0
0
0
0
0
0
0
0
0
0
0
0
0
0
0
0
0
0
0
0
0
0
0
0
0
0
0
0
0
0
0
0
0
0
0
0
0
0
0
0
0
0
0
0
0
0
0
0
0
0
0
0
0
0
0
0
0
0
0
0
0
0
0
0
0
0
0
0
0
0
0
0
0
0
0
0
0
0
0
0
0
0
0
0
0
0
0
0
0
0
0
0
0
0
0
0
0
0
0
0
0
0
0
0
0
0
0
0
0
0
0
0
0
0
0
0
0
0
0
0
0
0
0
0
0
0
0
0
0
0
0
0
0
0
0
0
0
0
0
0
0
0
0
0
0
0
0
0
0
0
0
0
0
0
0
0
0
0
0
0
0
0
0
0
0
0
0
0
0
0
0
0
0
0
0
0
0
0
0
0
0
0
0
0
0
0
0
0
0
0
0
0
0
0
0
0
0
0
0
0
0
0
0
0
0
0
0
0
0
0
0
0
0
0
0
0
0
0
0
0
0
0
0
0
0
0
0
0
0
0
0
0
0
0
0
0
0
0
0
0
0
0
0
0
0
0
0
0
0
0
0
0
0
0
0
0
0
0
0
0
0
0
0
0
0
0
0
0
0
0
0
0
0
0
0
0
0
0
0
0
0
0
0
0
0
0
0
0
0
0
0
0
0
0
0
0
0
0
0
0
0
0
0
0
0
0
0
0
0
0
0
0
0
0
0
0
0
0
0
0
0
0
0
0
0
1
2
2
2
2
2
2
2
2
2
2
2
2
2
2
2
2
2
2
2
2
2
2
2
2
2
2
2
2
2
2
2
2
2
2
2
2
2
2
2
2
2
2
2
2
2
2
2
2
2
2
2
2
2
2
2
2
2
2
2
2
2
2
2
2
2
2
2
2
2
2
2
2
2
2
2
2
2
2
2
2
2
2
2
2
2
2
4
5
26
44
71
77
79
85
85
85
85
85
86
86
86
86
87
87
87
87
90
92
92
92
95
95
95
95
97
97
97
97
97
97
97
98
98
98
100
100
100
101
101
102
101
102
102
102
104
107
112
112
114
114
114
114
114
115
117
117
121
122
124
125
125
125
126
127
130
130
131
131
131
132
133
143
145
146
148
148
159
159
160
162
162
162
163
162
162
165
167
172
175
175
176
176
177
177
181
184
185
187
194
195
197
200
201
201
198
200
200
200
204
207
210
212
212
213
219
220
215
217
226
228
227
235
238
243
250
252
252
260
254
250
250
246
237
236
236
239
239
239
237
233
232
233
233
235
235
235
236
236
237
237
237
237
237
237
237
238
238
240
240
240
240
240
240
240
240
240
240
242
242
242
242
241
241
241
241
240
240
239
238
236
235
236
236
236
235
235
235
235
234
226
225
222
217
217
216
216
216
217
217
217
217
217
217
217
217
217
217
217
218
218
218
217
217
217
216
215
215
214
213
211
212
204
202
200
200
200
200
200
200
200
202
202
200
200
197
197
192
192
187
172
170
167
152
149
147
144
137
134
134
133
132
130
127
125
119
115
109
108
99
73
67
65
56
54
54
46
46
45
43
42
42
40
38
38
38
38
38
38
36
36
34
33
32
34
34
35
35
35
35
35
35
35
35
35
35
35
35
34
34
33
33
33
32
32
32
32
31
31
31
30
30
30
30
30
30
29
30
30
30
30
30
30
30
30
30
30
30
32
32
32
32
32
32
32
32
32
34
34
34
35
34
34
34
34
34
34
33
33
33
34
34
31
26
24
24
25
25
25
25
25
25
25
25
25
25
25
25
22
22
21
21
21
20
20
22
22
23
23
22
22
22
23
23
23
24
25
23
23
23
23
23
22
23
23
23
23
23
22
22
22
22
22
22
22
22
22
22
22
22
22
22
22
22
21
21
21
21
20
19
19
19
19
19
19
19
19
19
19
19
19
19
19
19
19
19
20
20
20
20
19
20
20
20
20
20
20
21
22
22
22
22
22
22
22
22
22
22
22
22
22
22
22
22
22
22
22
22
22
22
22
22
22
22
22
22
22
23
23
23
23
23
23
24
24
24
24
24
24
24
24
24
24
24
24
25
25
25
25
25
25
25
25
25
25
24
24
22
22
22
22
22
22
22
22
22
22
22
22
22
22
22
22
22
22
22
25
26
26
26
26
26
26
26
26
26
26
26
26
25
25
25
25
24
20
17
17
17
17
16
15
15
15
15
15
15
15
16
16
16
15
15
15
15
15
15
15
15
15
15
14
14
14
15
15
15
16
15
15
17
17
18
18
18
17
17
18
18
18
18
19
20
20
20
20
20
20
20
20
20
21
22
22
23
23
23
23
23
24
24
24
24
24
25
25
25
25
27
27
27
27
27
27
28
28
28
28
28
29
29
29
30
30
30
31
32
32
32
32
32
34
34
34
34
34
34
34
34
34
34
35
35
35
35
38
40
40
40
40
40
40
40
40
40
38
39
40
44
44
44
44
44
43
44
44
44
43
43
43
43
43
43
44
44
44
44
43
43
43
43
44
44
45
46
47
49
49
49
49
49
49
49
49
49
49
49
52
55
55
55
55
55
55
55
57
57
59
58
56
55
55
55
55
55
57
57
57
55
57
58
58
58
58
58
59
59
60
60
60
60
60
60
60
61
61
61
62
62
61
61
60
60
60
60
60
60
60
60
61
61
61
62
62
62
63
63
63
63
63
65
66
66
65
65
64
65
65
65
65
65
65
65
65
65
65
67
67
65
65
65
65
64
64
64
64
65
65
65
65
65
63
63
64
65
65
63
62
62
62
62
65
65
65
63
62
62
60
60
60
61
60
59
57
57
57
57
52
51
51
50
45
45
45
45
46
45
45
45
46
46
46
46
49
49
47
47
47
47
47
50
50
52
53
53
51
51
50
51
50
51
51
51
51
50
50
49
48
48
48
48
49
49
49
50
50
50
50
50
50
50
50
48
48
48
48
47
49
48
48
48
48
47
47
47
48
48
49
49
50
50
50
50
49
47
47
47
47
46
46
40
40
40
39
38
39
40
40
40
38
37
37
36
36
36
36
36
37
38
38
38
38
38
38
38
38
39
39
39
39
39
39
39
39
39
39
40
40
40
40
39
39
39
37
37
37
39
38
39
39
39
40
40
40
40
41
42
42
45
45
47
48
49
50
50
50
50
50
50
51
55
55
56
56
55
55
57
56
55
55
55
55
55
54
53
52
52
53
53
54
53
53
53
53
53
53
55
55
55
53
48
48
45
45
46
47
47
46
46
46
46
46
46
46
47
48
50
51
52
52
52
52
51
51
51
51
51
52
54
54
55
55
55
55
55
56
56
57
57
57
57
57
57
57
57
58
59
58
57
57
60
62
65
64
62
61
61
61
61
62
62
62
65
65
65
65
65
65
65
65
65
65
68
68
68
67
67
67
67
68
67
67
68
67
68
69
69
69
69
69
70
70
70
70
69
71
70
70
71
72
72
72
72
72
74
75
75
75
75
75
75
75
75
75
73
72
72
72
72
72
72
73
73
74
75
75
75
75
75
75
75
75
75
74
74
74
73
74
74
74
74
73
73
74
75
75
75
75
75
75
75
75
75
75
75
75
75
75
75
75
75
75
75
74
73
73
73
73
73
74
70
66
65
65
66
66
66
63
62
60
55
55
54
54
55
55
55
55
54
52
52
52
52
52
52
52
51
50
50
50
49
45
42
42
42
39
38
33
30
30
28
28
28
29
27
27
27
26
26
25
25
25
25
24
23
23
23
24
24
24
25
25
25
25
25
25
24
24
24
24
23
23
23
23
23
23
23
23
23
23
23
23
23
23
23
23
23
23
23
23
23
23
23
24
24
24
24
24
24
24
23
23
22
21
21
20
20
19
16
14
13
13
13
12
12
12
12
12
12
12
11
11
11
11
11
10
10
9
9
9
9
8
8
8
8
8
8
8
8
8
7
7
7
7
7
7
7
7
7
7
7
7
7
7
7
7
7
7
7
7
7
7
7
7
7
7
7
7
7
7
7
7
7
7
7
7
6
6
5
5
2
2
2
2
2
2
2
2
2
2
2
2
2
2
2
2
2
2
2
2
2
2
2
2
2
2
2
2
2
2
2
2
2
2
2
2
2
2
2
2
2
2
2
2
2
2
2
2
2
2
2
2
2
2
2
2
2
2
2
2
2
2
2
2
2
2
2
2
2
2
2
2
2
2
2
2
2
2
2
2
1
1
1
1
1
1
1
1
1
1
1
0
0
0
0
0
0
0
0
0
0
0
0
0
0
0
0
0
0
0
0
0
0
0
0
0
0
0
0
0
0
0
0
0
0
0
0
0
0
0
0
0
0
0
0
0
0
0
0
0
0
0
0
0
0
0
0
0
0
0
0
0
0
0
0
0
0
0
0
0
0
0
0
0
0
0
0
0
0
0
0
0
0
0
0
0
0
0
0
0
0
0
0
0
0
0
0
0
0
0
0
0
0
0
0
0
0
0
0
0
0
0
0
0
0
0
0
0
0
0
0
0
0
0
0
0
0
0
0
0
0
0
0
0
0
0
0
0
0
0
0
0
0
0
0
0
0
0
0
0
0
0
0
0
0
0
0
0
0
0
0
0
0
0
0
0
0
0
0
0
0
0
0
0
0
0
0
0
0
0
0
0
0
0
0
0
0
0
0
0
0
0
0
0
0
0
0
0
0
0
0
0
0
0
0
0
0
0
0
0
0
0
0
0
0
0
0
0
0
0
0
0
0
0
0
0
0
0
0
0
0
0
0
0
0
0
0
0
0
0
0
0
0
0
0
0
0
0
0
0
0
0
0
0
0
0
0
0
0
0
0
0
0
0
0
0
0
0
0
0
0
0
0
0
0
0
0
0
0
0
0
0
0
0
0
0
0
1
1
1
1
1
1
1
1
1
1
1
1
1
1
1
1
1
1
1
1
1
1
1
1
1
1
1
1
1
1
1
1
1
1
1
1
1
1
1
1
1
1
1
1
1
1
1
1
1
1
1
1
1
1
1
1
1
1
1
1
1
1
1
1
1
1
1
1
1
1
1
1
1
1
1
1
1
1
1
1
1
1
1
1
1
1
1
1
0
0
0
0
0
0
0
0
0
0
0
0
0
0
0
0
0
0
0
0
0
0
0
0
0
0
0
0
0
0
0
0
0
0
0
0
0
1
1
1
1
1
1
1
1
1
1
1
1
1
2
1
2
2
2
2
2
2
2
2
2
2
2
2
2
2
2
2
2
2
2
2
2
2
2
2
2
2
2
2
2
2
2
2
2
2
2
2
2
2
2
2
2
2
2
2
2
2
2
2
2
2
2
2
2
2
2
3
3
3
4
5
5
5
5
6
6
6
6
7
7
7
7
7
7
7
7
7
7
7
7
7
7
7
7
7
7
7
7
7
7
7
7
7
7
7
7
7
7
7
7
7
7
7
7
7
7
7
8
8
8
8
8
8
8
8
8
8
8
8
8
7
7
7
7
7
7
7
7
7
7
7
7
7
7
7
7
7
7
7
7
7
7
7
7
7
7
7
7
7
7
7
6
6
6
6
6
6
6
6
6
6
6
6
6
6
6
6
6
6
6
6
6
6
6
6
6
6
6
6
6
6
6
6
6
6
5
4
4
4
4
4
4
4
4
4
4
4
4
4
4
4
4
4
4
4
4
4
4
4
4
4
4
4
4
4
4
4
4
4
4
4
4
3
3
3
2
2
2
2
2
2
2
2
2
2
2
2
2
2
2
2
2
2
2
2
2
2
2
2
2
2
2
2
2
2
2
2
2
2
2
2
2
2
2
2
2
2
1
1
1
1
0
0
0
0
0
1
1
1
1
1
1
1
1
1
1
1
1
2
2
2
2
2
2
2
2
2
2
2
2
2
2
2
2
2
2
2
2
2
2
2
2
2
2
2
2
2
2
2
2
2
2
2
2
2
2
2
2
2
2
2
2
2
2
2
2
2
2
5
5
5
5
5
5
5
5
5
5
5
5
5
5
5
5
5
5
5
5
5
5
5
5
5
5
5
5
5
5
5
5
5
5
5
5
5
5
5
5
5
5
5
5
5
5
5
5
5
5
5
5
5
5
5
5
5
5
5
5
5
5
5
5
5
5
5
5
5
5
5
5
5
5
5
5
5
5
5
5
5
5
5
5
5
5
5
5
5
5
5
5
5
5
5
5
5
5
5
5
5
5
5
5
5
5
5
5
5
5
5
5
5
4
4
4
4
4
4
4
4
4
4
4
4
4
4
4
4
4
4
4
4
4
4
3
2
2
2
2
2
2
2
2
2
2
2
1
0
0
0
0
0
0
0
0
0
0
0
0
0
0
0
0
0
0
0
0
0
0
0
0
0
0
0
0
0
0
0
0
0
0
0
0
0
0
0
0
0
0
0
0
0
0
0
0
0
0
0
0
0
0
0
0
0
1
1
1
1
1
2
2
2
2
2
2
2
2
2
2
2
2
2
2
2
2
2
2
2
2
2
2
2
2
2
2
2
2
2
2
2
2
2
2
2
2
2
2
2
2
3
3
3
3
3
3
3
3
3
3
3
3
3
3
3
3
3
3
3
3
3
3
3
3
3
3
3
3
3
3
3
3
3
3
3
3
3
3
3
3
3
3
3
3
3
3
3
3
3
3
3
3
3
3
3
3
3
3
3
3
3
3
3
3
3
3
3
4
4
4
4
4
4
4
4
4
4
4
4
4
4
4
4
4
4
3
3
3
3
3
3
3
3
3
3
3
3
3
3
3
3
3
3
3
3
2
2
2
2
2
2
2
2
2
2
2
2
2
2
2
2
2
2
2
2
2
2
2
2
2
1
1
1
1
1
1
1
1
1
1
1
1
1
1
1
1
1
1
1
0
0
0
0
0
1
1
2
2
2
2
2
2
2
2
2
2
2
2
2
2
2
2
2
2
2
2
2
2
2
2
2
2
2
2
2
2
2
2
2
2
2
2
2
2
3
3
3
3
3
3
3
3
3
3
3
3
3
3
3
3
3
3
3
3
3
3
5
5
5
5
5
5
5
5
5
5
5
5
5
5
5
5
5
5
5
5
5
5
5
5
5
5
5
5
5
5
5
5
5
5
5
5
5
5
5
5
5
5
5
6
6
6
6
6
6
6
6
6
6
6
6
6
6
6
6
6
6
6
6
6
6
6
6
6
6
6
6
6
6
6
6
6
6
5
5
5
5
5
5
5
5
5
5
5
5
5
5
5
5
5
5
5
5
4
4
4
4
4
4
4
4
4
4
4
5
5
5
5
5
5
5
5
5
5
5
5
5
5
5
5
5
5
5
5
5
5
5
5
4
4
4
3
3
3
3
3
3
3
3
3
3
3
3
3
3
3
3
3
3
3
3
3
3
3
3
3
3
3
3
3
3
3
3
3
2
2
2
2
2
2
2
2
2
2
2
2
2
2
2
2
2
2
2
2
2
2
2
2
2
2
2
2
2
2
2
2
2
2
2
2
2
2
2
2
2
2
2
2
2
2
2
2
2
2
2
1
1
1
1
1
1
1
1
1
1
1
1
1
1
1
1
1
1
1
1
1
1
1
1
1
1
1
1
1
1
1
1
1
1
1
1
1
1
1
1
1
1
0
0
0
0
0
0
1
1
1
1
1
1
1
1
2
2
2
2
2
2
1
1
1
1
2
2
2
2
2
2
2
2
2
2
2
2
2
2
2
2
2
2
2
2
2
2
2
2
2
2
2
2
2
2
2
2
2
2
2
2
2
2
2
2
2
2
2
2
2
2
2
2
2
2
2
2
2
2
2
2
2
2
2
2
3
3
3
3
3
3
3
3
3
3
3
3
3
3
3
3
3
3
3
3
3
3
3
3
3
3
3
3
3
3
3
3
3
3
3
3
3
3
3
3
3
3
3
3
3
3
3
3
3
3
3
3
3
3
3
2
2
2
2
2
2
2
2
2
2
2
2
2
2
2
2
2
2
2
2
2
2
2
2
2
2
2
2
2
2
2
2
0
0
0
0
0
0
0
0
0
0
0
0
0
0
0
0
0
0
0
0
1
1
1
1
1
1
1
1
1
1
1
1
1
1
1
1
1
1
1
1
1
1
1
1
2
2
2
2
2
2
2
2
2
2
2
2
2
2
2
2
2
2
2
2
3
3
3
3
3
3
3
3
3
3
3
3
3
4
4
4
4
4
4
4
4
4
4
4
4
4
4
4
4
4
4
4
4
4
4
4
4
4
4
4
4
4
4
4
4
4
4
4
4
4
4
4
4
4
4
4
4
4
4
4
4
4
4
4
4
4
4
4
4
4
4
4
4
4
4
4
4
4
4
4
4
4
4
5
5
5
5
5
5
5
5
5
5
5
5
5
5
5
5
5
5
5
5
5
5
5
5
5
5
5
5
5
5
5
5
4
4
4
4
4
4
4
4
4
4
4
4
4
4
4
4
4
4
4
4
4
4
4
4
4
4
4
4
4
4
5
5
5
5
5
5
5
5
5
5
6
6
6
6
6
7
7
7
7
7
7
7
7
7
7
7
7
7
7
7
7
7
7
7
7
7
7
7
7
7
7
7
7
7
7
7
7
7
7
7
7
7
7
7
6
6
5
5
5
5
5
5
5
5
5
5
5
5
5
5
5
5
5
5
5
5
5
5
5
5
5
5
5
5
5
5
5
5
5
5
5
5
5
5
5
5
5
5
5
5
5
5
5
5
5
5
5
5
5
5
5
5
5
5
5
5
5
5
5
5
5
5
5
5
5
5
5
5
5
5
5
5
5
5
5
5
5
5
5
5
5
5
5
5
5
5
5
5
4
4
4
4
3
4
4
4
4
4
4
3
3
3
3
3
3
2
2
2
2
2
2
2
2
2
2
2
2
2
2
2
2
2
2
2
2
2
2
1
1
1
1
1
1
1
1
0
0
0
0
0
0
0
0
0
0
0
0
0
0
0
0
0
0
0
0
0
0
0
0
0
0
0
0
0
0
0
0
0
0
0
0
1
1
1
1
1
1
1
1
1
1
1
1
1
1
1
1
1
1
1
1
1
1
1
1
1
1
1
1
1
1
1
1
1
1
1
1
1
1
1
1
1
2
2
2
2
2
2
2
2
2
2
2
2
2
2
2
2
2
2
2
2
2
2
2
2
2
2
2
2
2
2
2
2
2
2
2
2
3
3
3
3
3
3
3
3
3
3
3
3
3
3
3
3
3
3
3
3
3
3
3
3
4
4
4
4
4
4
4
4
4
4
5
5
5
5
5
5
5
5
5
5
5
5
5
5
5
5
5
5
5
5
5
5
5
5
5
5
5
5
5
5
5
5
5
5
5
5
5
5
5
5
5
5
5
5
5
5
5
5
5
5
5
5
5
5
5
5
5
5
5
5
5
5
5
5
5
5
5
5
5
5
5
5
5
5
5
5
5
5
5
5
5
5
5
5
5
5
5
5
5
5
5
5
5
5
5
5
5
6
6
6
6
6
6
6
6
6
6
6
6
6
6
6
6
6
7
7
7
7
6
6
6
6
6
6
6
6
6
6
6
6
6
6
6
6
6
6
5
5
5
5
5
5
5
5
5
5
5
4
4
3
2
2
2
2
2
2
2
2
2
2
2
2
2
2
2
2
2
2
2
2
2
2
2
2
2
2
2
2
2
2
2
2
2
2
2
2
2
2
2
2
2
2
2
2
2
2
2
2
2
2
2
2
2
2
2
2
2
2
2
2
2
2
2
2
2
2
2
2
2
2
2
2
2
2
2
2
2
2
2
2
2
2
2
2
2
2
2
2
2
1
0
0
0
0
0
0
0
0
0
0
0
0
0
0
0
0
0
0
0
0
0
0
0
0
0
0
0
0
0
0
0
0
0
0
0
0
0
1
1
1
1
1
1
1
1
1
1
1
1
1
1
1
1
1
1
1
1
1
1
1
1
1
1
1
1
1
1
1
1
1
1
1
1
1
1
1
1
1
1
1
1
1
1
1
1
1
1
1
1
1
1
1
1
1
1
1
1
2
2
2
2
2
2
2
2
2
2
2
2
2
2
2
2
2
2
2
2
2
2
2
2
2
2
2
2
2
2
2
2
2
2
2
2
2
2
2
2
2
2
2
2
2
2
2
2
2
2
2
2
2
2
2
2
2
2
2
2
2
2
2
2
2
2
2
2
2
1
1
1
1
1
1
1
1
1
1
1
1
1
1
1
1
1
1
1
1
1
1
1
1
1
1
1
1
1
1
1
1
1
1
1
1
1
1
1
1
1
1
1
1
1
1
1
1
1
1
1
1
1
1
1
1
1
1
1
1
1
1
1
1
1
1
1
1
1
1
1
1
1
1
1
1
1
1
1
1
1
1
1
1
1
1
1
1
1
1
1
1
1
1
1
1
1
1
1
1
1
1
1
1
1
1
1
1
1
1
1
1
1
1
1
1
1
1
1
1
1
1
1
1
1
1
1
0
0
0
0
0
0
0
0
0
0
0
0
0
0
0
0
0
0
0
0
0
0
0
0
0
0
0
0
0
0
0
0
0
0
0
0
0
0
0
0
0
0
0
0
0
0
0
0
0
0
0
0
0
0
0
0
0
0
0
0
0
0
0
0
0
0
0
0
0
0
0
0
0
0
0
0
0
0
0
0
0
0
0
0
0
0
0
0
0
0
0
0
0
0
0
0
0
0
0
0
0
0
0
0
0
0
0
0
0
0
0
0
0
0
0
0
0
0
0
0
0
0
0
0
0
0
0
1
1
1
1
2
2
2
2
2
2
2
2
2
2
2
2
2
2
2
2
2
2
2
2
2
2
2
2
2
2
2
2
2
2
2
2
2
2
2
2
2
2
2
2
2
2
2
2
2
2
2
2
2
2
2
2
2
2
2
2
2
2
2
2
2
2
2
2
2
2
2
2
2
2
2
2
2
2
2
2
2
2
2
2
2
2
2
2
2
2
2
2
2
2
2
2
2
2
2
2
2
2
2
2
2
2
2
2
2
2
2
2
2
2
2
2
2
2
2
2
2
2
2
2
2
2
2
2
2
2
2
2
2
2
2
2
3
3
3
3
3
3
3
3
3
3
3
3
3
3
3
3
3
3
3
2
2
2
2
2
2
2
2
2
2
2
2
2
2
2
2
2
2
2
2
2
2
2
2
2
2
2
2
2
2
2
2
2
2
2
2
2
2
2
2
2
2
2
2
2
2
2
2
2
2
2
2
2
2
2
2
2
2
2
2
2
2
2
2
2
2
2
3
4
4
3
3
3
3
3
3
3
3
3
3
3
3
4
3
3
3
3
3
3
3
3
3
3
3
3
3
3
3
3
3
3
3
3
3
3
3
3
3
3
3
3
3
3
3
3
3
3
3
3
3
3
3
3
3
3
3
3
3
4
4
4
4
4
4
4
4
4
4
4
4
4
4
4
4
4
4
4
4
4
4
4
4
4
4
4
4
4
4
4
4
4
4
4
3
3
3
3
3
3
3
3
3
3
3
3
3
3
3
3
3
3
3
3
3
3
3
3
3
3
3
3
3
3
4
4
4
4
4
4
4
4
4
4
4
4
4
4
4
4
4
4
4
4
4
4
4
4
4
4
4
4
4
4
4
4
4
4
4
4
4
4
3
3
3
2
2
2
2
2
2
2
2
2
2
2
2
2
2
2
2
2
2
2
2
2
2
2
2
2
2
2
2
1
1
0
0
0
0
0
0
0
0
0
0
0
0
0
0
0
0
0
0
0
0
0
0
0
0
0
0
0
0
0
0
0
0
0
0
0
0
0
0
0
0
0
0
0
0
0
0
0
0
0
0
0
0
0
0
0
0
0
0
0
0
0
0
0
0
0
0
0
0
0
0
0
0
0
0
0
0
0
0
0
0
0
0
0
0
0
0
0
0
0
0
0
0
0
0
0
0
0
0
0
0
0
0
0
0
0
0
0
0
0
0
0
0
0
0
0
0
0
0
0
0
0
0
0
0
0
0
0
0
0
0
0
0
0
0
0
0
0
0
0
0
0
0
0
0
0
0
0
0
0
0
0
0
0
0
0
0
0
0
0
0
0
0
0
0
0
0
0
0
0
0
0
0
0
0
0
0
0
0
0
0
0
0
0
0
0
0
0
0
0
0
0
0
0
0
0
0
0
0
0
1
1
1
1
1
1
1
1
1
1
1
1
1
1
1
1
1
1
1
1
1
1
1
1
1
1
1
1
1
1
1
2
2
2
2
2
2
2
2
2
2
2
2
2
2
2
2
2
2
2
2
2
2
2
2
2
2
2
2
2
2
2
2
2
2
2
2
2
2
2
2
2
2
2
2
2
2
2
2
2
2
2
2
2
2
2
2
2
2
2
2
2
2
2
2
2
2
2
2
2
2
2
2
2
2
2
2
2
2
2
2
2
2
2
2
2
2
2
3
3
3
3
3
3
3
3
3
3
3
3
3
3
3
3
3
3
3
3
3
3
2
2
2
2
2
2
2
2
2
2
2
2
2
2
2
2
2
2
2
2
2
2
2
2
2
2
2
2
2
1
1
1
1
1
1
1
1
1
1
1
1
1
1
1
1
1
1
1
1
1
1
1
1
1
1
1
1
1
1
1
1
1
1
1
1
1
1
1
1
1
1
1
1
1
1
1
1
1
1
0
0
0
0
0
1
1
1
1
1
1
1
1
1
1
1
1
1
1
1
1
1
1
1
1
1
1
1
0
0
0
0
0
0
0
0
1
1
1
1
1
1
1
1
1
1
1
1
1
1
1
1
1
1
1
1
1
1
1
1
1
1
1
1
1
1
1
1
1
1
1
1
1
1
1
1
1
1
1
1
1
1
1
1
1
1
2
2
2
2
2
2
2
2
2
2
2
2
2
2
2
2
2
2
2
2
2
2
2
2
2
2
2
2
2
2
2
2
2
2
2
2
2
2
2
2
2
2
2
2
2
2
2
2
2
2
2
2
2
2
2
2
2
2
2
2
2
2
2
2
2
2
2
2
2
2
2
2
2
2
2
2
2
2
2
2
2
2
2
2
2
2
2
2
2
2
2
2
2
2
2
2
2
2
2
2
2
2
2
2
2
2
2
2
2
2
2
2
2
2
2
2
2
2
2
2
2
2
2
2
2
2
2
2
2
2
2
2
2
2
2
2
2
2
2
1
1
1
1
1
1
1
1
1
1
1
1
1
1
1
1
1
1
1
1
1
1
1
1
1
1
1
1
1
1
1
1
1
1
1
1
1
1
1
1
1
1
1
1
1
1
1
1
1
1
1
0
0
0
0
0
0
0
0
0
0
0
0
0
0
0
0
0
0
0
0
0
0
0
0
0
0
0
0
0
0
0
0
0
0
0
0
0
0
0
0
0
0
0
0
0
0
0
0
0
0
0
0
0
0
0
0
0
0
0
0
0
0
0
0
0
0
0
0
0
0
0
0
0
0
0
0
0
0
0
0
0
0
0
0
0
0
0
0
0
0
0
0
0
0
0
0
0
0
0
0
0
0
0
0
0
0
0
0
0
0
0
0
0
0
0
0
0
0
0
0
0
0
0
0
0
0
0
0
0
0
0
0
0
0
0
0
0
0
0
0
0
0
0
0
0
0
0
0
0
0
0
0
0
0
0
0
0
0
0
0
0
0
0
0
0
0
0
0
0
0
0
0
0
0
0
0
0
0
0
0
0
0
0
0
0
0
0
0
0
0
0
0
0
0
0
0
0
0
0
0
0
0
0
0
0
0
0
0
0
0
0
0
0
0
0
0
0
0
0
0
0
0
0
0
0
0
0
0
0
0
0
0
0
0
0
0
0
0
0
0
0
0
0
0
0
0
0
0
0
0
0
0
0
0
0
0
0
0
0
0
0
0
0
0
0
0
0
0
0
0
0
0
0
0
0
0
0
0
0
0
0
0
0
0
0
0
0
0
0
0
0
0
0
0
0
0
0
0
0
0
0
0
0
0
0
0
0
0
0
0
0
0
0
0
0
0
0
0
0
0
0
0
0
0
0
0
0
0
0
0
0
0
0
0
0
0
0
0
0
0
0
0
0
0
0
0
0
0
0
0
0
0
0
0
0
0
0
0
0
0
0
0
0
0
0
0
0
0
0
0
0
0
0
0
0
0
0
0
0
0
0
0
0
0
0
0
0
0
0
0
0
0
0
0
0
0
0
0
0
0
0
0
0
0
0
0
0
0
0
0
0
0
0
0
0
0
0
0
0
0
0
0
0
0
0
0
0
0
0
0
0
0
0
0
0
0
0
0
0
0
0
0
0
0
0
0
0
0
0
0
0
0
0
0
0
0
0
0
0
0
0
0
0
0
0
0
0
0
0
0
0
0
0
0
0
0
0
0
0
0
0
0
0
0
0
0
0
0
0
0
0
0
0
0
0
0
0
0
0
0
0
0
0
0
0
0
0
0
0
0
0
0
0
0
0
0
0
0
0
0
0
0
0
0
0
0
0
0
0
0
0
0
0
0
0
0
0
0
0
0
0
0
0
0
0
0
0
0
0
0
0
0
0
1
1
1
1
1
1
2
2
2
2
2
2
2
2
2
2
2
2
2
2
2
2
2
3
3
3
3
3
3
3
3
3
3
3
3
3
3
3
3
3
3
3
3
3
3
3
3
3
3
3
3
3
3
3
3
3
3
3
3
3
3
3
3
3
3
3
3
3
3
3
3
3
3
3
3
3
3
3
3
3
3
3
3
3
3
3
3
3
3
3
3
3
3
3
3
3
3
3
3
3
3
3
3
3
3
3
3
3
3
3
2
2
2
2
2
2
2
2
2
2
2
2
2
2
2
2
2
2
2
2
1
0
1
1
1
1
1
1
1
1
1
1
1
1
1
1
1
1
1
1
1
1
1
1
1
1
1
1
1
1
1
1
1
1
1
1
1
1
1
1
1
1
1
1
1
1
1
1
1
1
1
1
1
1
1
1
1
1
1
1
1
1
1
1
1
1
1
1
1
1
1
1
1
1
1
1
1
1
1
1
1
1
1
0
0
0
0
0
0
0
0
0
0
0
0
0
0
0
0
0
0
0
0
0
0
0
0
0
0
0
0
0
0
0
0
0
0
0
0
0
0
0
0
0
0
0
0
0
0
0
0
0
0
0
0
0
0
0
0
0
0
0
0
0
0
0
0
0
0
0
0
0
0
0
0
0
0
0
0
0
0
0
0
0
0
0
0
0
0
0
0
0
0
0
0
0
0
0
0
0
0
0
0
0
0
0
0
0
0
0
0
0
0
0
0
0
0
0
0
0
0
0
0
0
0
0
0
0
0
0
0
0
0
0
0
0
0
0
0
0
0
0
0
0
0
0
0
0
0
0
0
0
0
0
0
0
0
0
0
0
0
0
0
0
0
0
0
0
0
0
0
0
0
0
0
0
0
0
0
0
0
0
0
0
0
0
0
0
0
0
0
0
0
0
0
0
0
0
0
1
1
1
1
1
1
1
1
1
1
1
1
1
1
1
1
2
2
2
2
2
2
2
2
2
2
2
2
2
2
2
2
2
2
2
2
3
3
3
3
3
3
3
3
3
3
3
3
3
3
3
3
3
3
3
3
3
3
3
3
3
3
3
3
3
3
3
3
3
3
3
3
3
3
3
3
3
3
3
3
3
3
3
3
3
3
3
3
3
3
3
3
3
3
3
3
3
3
3
3
3
3
3
3
3
3
3
3
3
3
3
3
3
3
3
3
3
3
3
3
3
3
4
4
4
4
4
4
4
4
4
4
4
4
4
4
4
4
4
4
4
4
4
4
4
4
4
4
4
4
4
4
4
4
4
4
4
4
4
4
4
4
4
4
4
4
4
4
4
4
4
4
4
2
2
2
2
2
2
2
2
2
2
2
2
2
2
2
2
2
2
2
2
2
2
2
2
2
2
2
2
2
2
2
2
2
2
2
2
2
2
2
2
2
2
2
2
2
2
2
2
2
2
2
1
1
1
1
1
1
1
1
1
1
1
1
1
1
1
1
0
0
0
0
0
0
0
0
0
0
0
0
0
0
0
0
0
0
0
0
0
0
0
0
0
0
0
0
0
0
0
0
0
0
0
0
0
0
0
0
0
0
0
0
0
0
0
0
0
0
0
0
0
0
0
0
0
0
0
0
0
0
0
0
0
0
0
0
0
0
0
0
0
0
0
0
0
0
0
0
0
0
0
0
0
0
0
0
0
0
0
0
0
0
0
0
0
0
0
0
0
0
0
0
0
0
0
0
0
0
0
0
0
0
0
0
0
0
0
0
0
0
0
0
0
0
0
0
0
0
0
0
0
0
0
0
0
0
0
0
0
0
0
0
0
0
0
0
0
0
0
0
0
0
0
0
0
0
0
0
0
0
0
0
0
0
0
0
0
0
0
0
0
0
0
0
0
0
0
0
0
0
0
0
0
0
0
0
0
0
0
0
0
0
0
0
0
0
0
1
1
1
1
1
1
2
2
2
2
2
2
2
2
2
2
2
2
2
2
2
2
2
2
2
2
2
2
2
2
2
2
2
3
3
3
3
3
3
3
3
3
3
3
3
3
3
3
3
3
3
3
3
3
3
3
3
3
3
3
3
3
3
3
3
3
3
3
5
5
6
6
6
6
7
8
8
9
9
9
9
9
10
10
10
10
10
10
10
10
10
11
12
12
17
19
19
20
21
21
21
22
23
25
25
25
25
25
25
25
25
25
25
25
25
25
25
25
25
25
26
26
26
26
26
26
26
26
26
26
26
26
26
26
27
27
27
27
27
27
27
27
27
27
27
27
27
27
27
27
27
27
27
27
27
28
28
30
30
30
30
30
30
30
31
32
32
32
32
32
32
32
32
32
32
32
30
30
30
30
30
30
30
30
31
31
31
32
32
32
32
32
32
33
33
35
35
35
35
35
35
35
36
36
36
36
35
37
37
37
37
37
37
37
37
37
38
39
40
40
40
40
40
40
40
40
42
42
42
42
42
42
42
42
42
42
44
43
42
43
37
37
37
35
35
32
32
32
33
35
35
35
35
35
35
35
35
35
35
35
35
35
35
35
35
35
35
35
34
33
33
33
33
33
33
34
35
37
37
37
37
37
37
37
37
38
38
38
38
38
38
38
38
38
38
38
38
38
39
39
40
40
40
40
40
40
40
40
40
41
41
41
41
41
41
41
41
41
40
40
40
40
40
40
40
40
39
39
38
38
38
38
37
37
35
33
31
31
31
34
34
35
34
32
32
32
32
32
31
32
31
30
30
30
30
29
29
29
29
29
30
30
30
30
30
30
30
30
30
30
30
30
30
30
30
30
30
30
30
31
31
31
31
31
31
31
30
30
30
28
28
28
28
28
28
28
27
26
24
23
22
22
22
22
22
22
22
22
22
22
22
22
22
17
17
17
17
18
19
19
19
19
19
19
19
19
18
18
17
17
17
17
17
17
18
18
18
19
19
19
19
19
19
18
18
17
17
17
17
17
17
17
17
17
17
17
17
17
17
17
17
17
16
16
17
17
17
18
17
17
17
17
17
17
17
17
16
14
12
12
14
10
10
10
11
12
14
14
14
14
15
16
16
19
19
19
18
18
18
18
18
18
18
18
18
18
20
20
20
20
20
20
20
22
22
23
23
23
23
23
24
24
24
24
24
24
24
25
25
25
25
25
25
25
25
25
25
25
23
23
24
24
25
25
26
26
26
26
26
27
27
27
27
27
27
27
27
27
27
27
27
27
27
27
27
27
27
27
28
28
28
28
28
28
28
28
28
28
28
28
28
28
28
29
29
30
30
30
30
30
30
30
30
30
30
30
30
30
30
30
30
30
30
30
30
30
30
30
30
30
30
30
30
30
30
30
30
31
31
31
31
31
31
31
31
32
32
32
33
33
33
33
34
34
34
34
34
33
33
33
34
35
35
35
35
35
35
35
34
34
34
35
35
34
32
30
25
25
24
23
23
22
23
22
22
22
21
21
21
21
21
21
21
21
21
21
20
20
20
20
20
20
20
20
20
20
20
20
20
20
20
20
20
20
20
20
20
20
20
20
20
20
20
20
20
20
20
20
20
20
20
20
20
20
20
20
19
19
19
19
19
19
19
20
20
20
20
20
20
20
20
20
20
20
20
20
20
20
20
20
20
20
20
20
20
20
20
20
20
20
20
19
19
18
18
18
18
18
17
14
12
8
7
6
5
5
5
5
5
5
5
5
5
5
5
5
5
5
5
5
5
5
7
7
10
11
12
12
11
11
11
12
12
12
12
12
12
12
13
13
13
13
13
14
14
14
14
14
14
14
14
14
14
14
14
14
14
14
14
15
15
15
15
15
15
15
16
16
17
17
17
17
17
17
17
17
17
17
17
17
17
17
17
17
17
17
17
17
17
17
17
17
17
17
17
17
17
17
17
17
17
17
17
17
17
17
17
17
17
17
17
18
18
18
18
18
18
18
18
18
18
18
18
18
18
18
18
18
18
18
18
19
19
19
19
20
20
20
20
20
20
20
20
20
20
20
20
20
20
21
21
22
22
21
21
21
21
21
22
23
23
23
23
24
24
24
24
24
24
24
24
26
26
26
26
27
27
27
27
27
27
27
27
27
27
27
27
27
27
27
27
27
27
26
26
25
25
25
25
26
26
27
27
27
27
27
27
27
27
27
27
27
27
27
27
27
28
27
27
27
25
25
25
23
22
22
22
22
22
22
22
22
22
22
22
22
22
22
22
22
22
22
22
22
22
22
22
22
21
21
21
21
22
22
22
22
22
22
22
22
22
22
22
22
22
22
22
22
22
22
22
22
22
22
22
22
22
22
22
22
22
22
22
22
24
24
24
24
22
21
21
21
20
20
20
20
20
75
105
120
128
130
132
135
134
136
136
137
137
139
140
140
140
140
141
145
145
147
151
152
153
157
158
158
163
167
168
168
170
171
170
173
173
179
181
184
185
187
187
187
190
192
192
198
201
202
207
207
207
207
208
210
215
215
219
223
223
227
232
232
232
232
232
235
236
236
237
237
237
237
237
237
239
240
240
240
240
241
242
242
245
247
247
248
249
249
249
250
251
252
252
252
252
254
254
255
255
255
255
257
260
261
261
262
262
261
261
262
262
262
265
263
261
261
261
262
263
267
270
269
268
268
268
265
263
262
240
220
212
205
202
204
201
202
202
187
179
169
172
174
174
179
181
180
181
181
181
182
181
179
177
177
174
173
172
175
175
176
177
175
175
175
175
175
176
177
177
180
180
180
182
181
180
182
179
178
177
177
177
175
175
175
174
175
173
175
174
165
167
167
167
168
168
169
169
172
172
173
175
175
175
174
172
175
176
180
185
185
176
172
162
158
151
150
150
150
153
155
155
156
155
155
155
154
154
153
175
177
182
182
182
181
180
180
180
180
182
177
177
173
172
163
163
166
165
165
170
171
170
175
189
193
198
197
206
208
208
206
206
207
214
214
214
224
227
233
265
265
265
265
267
277
283
286
287
287
287
292
292
298
297
298
303
319
321
324
324
325
330
331
335
336
337
343
344
352
352
355
355
360
361
361
361
362
364
364
370
374
376
376
377
377
378
380
383
387
392
394
393
390
394
392
392
395
391
392
390
393
396
396
400
400
400
400
402
402
403
403
402
402
402
407
410
410
410
409
410
412
422
427
427
426
429
434
434
433
432
436
437
440
440
440
440
439
440
442
446
449
456
458
459
462
463
463
465
466
465
465
467
467
466
465
468
468
468
473
474
472
473
473
473
473
474
475
475
475
478
482
482
486
486
486
486
487
487
491
492
498
497
497
497
497
497
494
488
475
472
471
472
470
470
468
468
465
422
373
357
357
342
311
312
302
297
290
275
276
277
277
277
277
281
278
278
278
277
279
279
281
281
281
282
283
282
282
278
278
278
272
270
259
259
258
258
257
257
257
253
254
253
245
245
241
241
240
240
240
242
242
242
242
240
240
239
235
235
227
224
223
222
218
215
212
213
213
213
213
213
213
215
212
211
212
212
209
209
209
208
208
207
206
196
197
191
168
159
142
140
141
133
132
118
118
116
115
114
115
116
116
119
119
117
117
118
117
117
116
115
112
112
112
112
112
116
118
119
119
120
121
125
125
126
127
128
128
128
128
131
132
131
126
122
122
121
121
116
117
117
116
114
115
118
117
130
130
128
128
128
124
122
121
127
126
126
125
123
127
128
131
131
132
127
125
126
125
126
126
131
133
137
137
138
138
139
139
140
140
140
140
140
140
140
140
140
139
140
140
140
139
135
135
133
135
135
135
135
135
135
135
135
134
133
133
133
134
133
134
135
134
133
133
133
133
133
133
133
133
133
133
133
133
133
134
135
137
137
138
137
138
137
139
140
140
140
140
141
141
142
144
146
146
147
147
147
146
146
149
150
151
152
152
152
153
153
152
152
152
152
156
157
158
157
155
156
156
155
155
155
155
155
154
147
145
140
140
137
137
137
137
138
142
145
146
147
147
145
147
149
145
144
144
139
137
122
118
119
117
118
114
102
102
102
93
95
94
93
93
93
91
91
94
94
90
94
93
86
85
85
85
86
88
88
88
88
88
88
89
89
89
88
90
92
92
92
92
92
92
93
93
93
94
94
94
94
94
94
94
94
94
94
94
94
94
94
95
97
97
97
96
96
95
94
95
94
95
96
95
95
95
95
95
95
95
95
95
95
95
95
95
97
97
97
97
97
97
97
97
97
98
98
98
99
99
97
97
99
100
100
100
101
101
101
99
100
98
98
99
98
98
98
98
98
98
98
98
98
98
96
93
93
82
78
77
77
80
81
80
82
80
82
81
81
81
81
80
80
80
79
80
80
79
78
75
75
72
72
70
71
72
72
72
70
70
70
71
71
71
71
70
70
70
68
70
71
72
72
61
59
60
60
59
59
60
60
60
60
60
60
60
60
59
59
59
60
62
62
62
62
62
62
65
66
66
66
65
65
65
65
65
65
65
65
65
65
65
65
65
65
65
66
66
66
65
65
62
61
60
60
60
60
60
58
57
56
56
55
54
52
52
54
54
54
53
53
52
50
50
49
47
48
47
46
46
46
46
46
46
46
46
46
46
45
45
45
45
45
45
45
43
40
40
40
39
38
38
37
37
39
38
38
38
38
38
38
38
38
38
38
37
35
34
32
33
32
32
32
32
32
32
32
32
32
32
32
33
33
33
33
32
32
32
32
32
33
33
34
35
35
35
34
32
32
32
32
32
32
32
31
30
28
28
27
27
27
27
27
27
27
24
23
21
21
21
20
19
19
19
19
19
18
17
19
19
18
18
17
17
17
17
17
17
17
17
17
17
17
17
17
17
16
15
15
15
15
15
15
15
15
15
15
15
15
15
15
14
14
14
14
13
13
13
13
13
13
13
13
13
13
13
13
13
13
13
13
13
13
13
13
13
13
13
12
12
12
12
12
12
12
12
12
12
12
12
12
12
12
12
12
12
12
12
12
12
12
12
12
12
12
12
12
12
12
12
12
12
12
12
12
12
12
11
11
11
11
11
11
11
11
11
11
8
7
7
7
7
7
7
7
7
7
7
7
7
7
7
7
7
7
7
7
6
6
6
6
5
5
5
5
5
5
5
5
5
5
5
4
4
4
4
4
4
4
5
5
5
5
5
5
5
5
5
5
5
5
5
5
5
5
5
5
5
5
5
5
5
5
5
5
5
5
5
5
5
5
5
5
5
5
5
5
5
5
5
5
5
5
5
5
5
5
5
5
5
5
5
5
5
5
5
5
5
5
5
5
5
5
5
5
5
5
5
5
5
5
5
5
5
5
5
5
5
5
5
5
5
5
5
5
5
5
5
5
5
5
5
5
5
5
4
4
4
4
4
4
4
4
4
4
5
5
5
5
5
5
5
5
5
5
5
5
5
5
5
5
5
5
5
5
5
5
4
4
4
4
4
4
4
4
3
3
3
3
3
3
3
3
3
3
3
3
3
3
3
3
3
3
3
3
3
3
3
3
3
3
3
3
3
3
3
3
3
3
3
3
3
3
3
3
3
3
3
3
3
3
3
3
3
3
3
3
3
3
3
3
3
3
3
3
3
3
3
2
1
1
1
1
1
1
1
1
1
1
1
1
1
1
1
1
1
1
1
1
1
1
1
1
1
1
1
1
1
1
1
1
1
1
1
1
1
1
1
2
2
2
2
2
2
2
2
2
2
3
3
3
3
3
3
3
3
3
3
3
3
3
3
3
4
3
3
3
3
3
3
4
4
4
4
4
4
4
4
4
4
4
4
4
4
4
4
5
5
5
5
5
5
5
5
5
5
5
5
5
5
5
5
5
5
5
5
5
5
5
5
5
5
5
5
5
5
5
5
5
5
5
5
5
5
5
5
5
5
5
5
5
5
5
6
6
6
6
6
6
6
6
6
6
6
6
6
6
6
6
6
6
6
6
6
6
6
6
6
6
6
6
6
6
6
6
6
6
6
6
6
6
6
5
5
5
5
5
5
5
5
5
5
5
5
5
5
5
5
5
5
5
5
5
5
5
5
5
5
5
5
5
5
5
5
5
5
4
3
3
3
3
3
3
3
3
3
3
3
3
3
3
3
3
3
3
3
3
3
3
3
3
3
3
3
3
2
2
2
2
2
2
2
2
2
2
2
2
2
0
0
0
0
0
0
0
0
0
0
0
0
0
0
0
0
0
0
0
0
0
0
0
0
0
1
1
1
1
1
1
1
1
0
0
1
1
1
1
2
3
4
4
4
4
4
4
4
4
4
4
4
4
4
4
4
4
4
4
4
4
4
4
4
4
4
4
4
4
4
4
4
4
4
4
4
4
4
4
4
4
4
4
4
4
4
4
4
4
4
4
4
4
4
4
4
4
4
4
4
4
4
4
4
4
4
4
4
4
4
4
4
4
4
4
4
4
4
4
4
4
4
4
4
4
4
4
4
4
4
4
4
4
4
4
4
4
4
4
4
4
4
4
4
4
4
4
4
4
4
4
4
4
4
4
4
4
4
4
4
4
5
5
5
5
5
5
5
5
5
5
5
5
5
5
5
5
5
5
5
5
5
5
5
5
5
5
5
5
5
5
5
4
4
4
4
4
4
4
4
4
4
4
4
4
3
2
1
0
0
0
0
0
0
0
0
0
0
0
0
0
0
0
0
0
0
0
0
0
0
0
0
0
0
0
0
0
0
0
0
0
0
0
0
0
0
0
0
0
0
0
0
0
0
0
0
0
0
0
0
0
0
0
0
0
0
0
0
0
0
0
0
0
0
0
0
0
0
0
0
0
0
0
0
0
0
0
0
0
0
0
0
0
0
0
0
0
0
0
0
0
0
0
0
0
0
0
0
0
0
0
0
0
0
0
0
0
0
0
0
0
0
0
0
0
0
0
0
0
0
0
0
0
0
0
0
0
0
0
0
0
0
0
0
0
0
0
0
0
0
0
0
0
0
0
0
0
0
0
0
0
0
0
0
0
0
0
0
0
0
0
0
0
0
0
0
0
0
0
0
0
0
0
0
0
0
0
0
0
0
0
0
0
0
0
0
0
0
0
0
0
0
0
0
0
0
0
0
0
0
0
0
0
0
0
0
0
0
0
0
0
0
0
0
0
0
0
0
0
0
0
0
0
0
0
0
0
0
0
0
0
0
0
0
0
0
0
0
0
0
0
0
0
0
0
0
0
0
0
0
0
0
0
0
0
0
0
0
0
0
0
0
0
0
0
0
0
0
0
0
0
0
0
0
0
0
0
0
0
0
0
0
0
0
0
0
0
0
0
0
0
0
0
0
0
0
0
0
0
0
0
0
0
0
0
0
0
0
0
0
0
0
0
0
0
0
0
0
0
0
0
0
0
0
0
0
0
0
0
0
0
0
0
0
0
0
0
0
0
0
0
0
0
0
0
0
0
0
0
0
0
0
0
0
0
0
0
0
0
0
0
0
0
0
0
0
0
0
0
0
0
0
0
0
0
0
0
0
0
0
0
0
0
0
0
0
0
0
0
0
0
0
0
0
0
0
0
0
0
0
0
0
0
0
0
0
0
0
0
0
0
0
0
0
0
0
0
0
0
0
0
0
0
0
1
1
1
1
1
1
1
1
1
1
1
1
1
1
1
1
1
1
1
1
1
1
1
1
1
1
1
1
1
1
2
2
2
2
2
2
2
2
2
2
2
2
2
2
2
2
2
2
2
2
2
2
2
2
2
2
2
2
2
2
2
2
2
2
2
2
2
2
2
2
2
2
2
2
2
2
2
2
2
2
2
2
2
2
2
2
2
2
2
2
2
2
2
2
2
2
2
2
2
2
2
2
2
2
2
2
2
2
2
2
2
2
2
2
2
2
2
2
2
2
2
2
2
2
2
2
2
2
2
2
2
2
2
2
2
2
2
2
2
2
2
2
2
2
2
2
2
2
2
2
2
2
2
2
2
2
1
1
1
1
1
1
1
1
1
1
1
1
1
1
0
0
0
0
0
0
0
0
0
0
0
0
0
0
0
0
0
0
0
0
0
0
0
0
0
0
0
0
0
0
0
0
0
0
0
0
0
0
0
0
0
0
0
0
0
0
0
0
0
0
0
0
0
0
0
0
0
0
0
0
0
0
0
0
0
0
0
0
0
0
0
0
0
0
0
0
0
0
0
0
0
0
0
0
0
0
0
0
0
0
0
0
0
0
0
0
0
0
0
0
0
0
1
2
2
2
2
2
2
2
2
2
2
2
2
2
2
2
2
2
2
2
2
2
2
2
2
2
2
2
2
2
2
2
2
2
2
2
2
2
2
2
2
2
2
2
2
2
3
3
3
3
3
3
3
3
3
3
3
3
3
4
4
4
4
4
4
4
4
4
4
4
4
4
4
4
4
4
4
4
4
4
4
4
4
4
3
3
3
3
3
3
3
3
3
3
3
3
3
3
3
3
3
3
3
3
3
3
3
3
3
3
3
3
3
3
3
3
3
3
3
3
3
3
3
3
3
3
3
3
3
3
3
3
3
3
3
3
3
3
3
3
3
3
3
3
3
3
3
3
3
3
3
3
3
3
3
3
3
3
3
3
3
3
3
3
2
2
2
2
1
1
1
1
1
0
0
0
1
1
1
1
2
2
2
2
2
2
2
2
2
1
1
1
1
1
1
1
1
1
1
1
1
1
1
1
1
1
1
1
1
1
1
1
1
1
1
1
1
1
1
1
1
1
1
1
1
1
1
1
1
1
1
1
1
1
1
1
1
2
2
2
2
2
2
2
2
2
2
2
2
2
2
2
2
2
2
2
2
2
2
2
2
2
2
2
2
2
2
2
2
2
1
1
1
1
1
1
1
1
1
1
1
1
1
1
1
1
1
1
1
1
1
1
1
1
1
1
1
1
1
1
1
1
1
1
1
1
1
1
1
1
1
1
1
1
1
1
1
1
1
1
1
1
1
1
1
1
1
1
1
1
1
1
1
1
1
1
1
1
1
1
1
1
1
1
1
1
1
1
1
1
1
1
1
1
1
1
1
1
1
1
0
0
0
0
0
0
0
0
0
0
0
0
0
0
0
0
0
0
0
0
0
0
0
0
0
0
0
0
0
0
0
0
0
0
0
0
0
0
0
0
0
0
0
0
0
0
0
0
0
0
1
1
1
1
1
1
1
1
1
1
1
1
1
1
1
1
1
1
1
1
1
1
1
1
1
1
1
1
1
1
1
0
0
0
0
0
0
0
0
0
0
0
0
0
0
0
0
0
0
0
0
0
0
0
0
0
0
0
0
0
0
0
0
0
0
0
0
0
0
0
0
0
0
0
0
0
0
0
0
0
0
0
0
0
0
0
0
0
0
0
0
0
0
0
0
0
0
0
0
0
0
0
0
0
0
0
0
0
0
0
0
0
0
0
0
0
0
0
0
0
0
0
0
0
0
0
0
0
0
0
0
0
0
0
0
0
0
0
0
0
0
0
0
0
0
0
0
0
0
0
0
0
0
0
0
0
0
0
0
0
0
0
0
0
0
0
0
0
0
0
0
0
0
0
0
0
0
0
0
0
0
0
0
0
0
0
0
0
0
0
0
0
0
0
0
0
0
0
0
0
0
0
0
0
0
0
0
0
0
0
0
0
0
0
0
0
0
0
0
0
0
0
0
0
0
0
0
0
0
0
0
0
0
0
0
0
0
0
0
0
0
0
0
0
0
0
0
0
0
0
0
0
1
1
1
1
1
1
1
1
1
1
1
1
1
1
1
1
1
1
1
1
1
1
1
1
1
1
1
1
1
1
1
1
1
1
2
2
2
2
3
3
3
3
3
3
3
3
3
3
3
3
3
3
3
3
3
3
3
3
3
3
3
3
3
3
3
3
3
3
3
3
3
3
3
3
3
3
3
3
3
3
3
3
3
3
3
3
4
4
4
4
4
4
4
4
4
4
4
4
4
4
4
4
4
4
4
4
4
4
4
4
4
4
5
5
5
5
5
5
5
5
5
5
5
5
5
5
5
5
5
5
5
5
5
5
5
5
5
5
5
5
5
5
5
5
5
5
5
5
5
5
5
5
5
5
5
5
5
5
5
5
5
5
5
5
5
5
5
5
5
5
4
4
4
4
4
2
2
3
3
3
2
2
2
2
2
2
2
2
2
2
2
2
2
2
2
2
2
2
2
2
2
2
2
2
2
2
2
2
2
2
2
2
2
2
2
2
2
2
2
2
2
2
2
2
2
2
2
2
2
2
2
2
2
2
2
2
2
2
2
2
2
2
2
2
2
2
2
2
2
2
2
2
2
2
2
2
2
2
2
2
2
2
2
2
2
2
2
2
2
2
2
2
2
2
2
2
2
2
2
1
1
1
1
1
1
1
1
1
1
1
1
1
1
1
1
1
1
1
1
1
1
1
1
2
2
2
2
2
2
2
2
2
2
2
2
2
2
2
2
2
2
2
2
2
2
2
2
2
3
3
3
3
3
3
3
3
3
3
4
4
4
4
4
4
4
4
4
4
4
4
4
4
4
4
4
4
5
5
5
5
5
5
5
5
5
5
5
5
5
5
5
5
5
5
5
5
5
5
5
5
5
5
5
5
5
5
4
4
4
4
4
4
4
4
4
4
4
4
4
4
4
4
4
4
4
4
4
4
4
4
4
4
4
4
4
4
4
4
4
4
4
4
4
4
4
4
4
4
4
4
4
4
4
4
4
4
4
4
4
4
4
4
4
4
4
4
4
4
3
2
2
2
1
1
1
0
0
0
0
0
0
0
0
0
0
0
0
0
0
0
0
0
0
0
0
0
0
0
0
0
0
0
0
0
0
0
0
0
0
0
0
0
0
0
0
0
0
0
0
0
0
0
0
0
0
0
0
0
0
0
0
0
0
0
0
0
0
0
0
0
0
0
0
0
0
0
0
0
0
0
0
0
0
0
0
0
0
0
0
0
0
0
0
0
0
0
0
0
0
0
0
0
0
0
0
0
0
0
0
0
0
0
0
0
0
0
0
0
0
0
0
0
0
0
0
0
0
0
0
0
0
0
0
0
0
0
0
0
0
0
0
0
0
0
0
0
0
0
0
0
0
0
0
0
0
0
0
0
0
0
0
0
0
0
0
0
0
0
0
0
0
0
0
0
0
0
0
0
0
0
0
0
0
0
0
0
0
0
0
0
0
0
0
0
0
0
0
0
0
0
0
0
0
0
0
0
0
0
0
0
0
0
0
0
0
0
0
0
0
0
0
0
0
0
0
0
0
0
0
0
0
0
0
0
0
0
0
0
0
0
0
0
0
0
0
0
0
0
0
1
1
1
1
1
1
1
1
1
1
1
1
1
1
1
1
1
1
1
1
1
1
1
1
1
1
1
1
1
1
1
1
1
1
1
1
1
1
1
1
1
1
1
1
1
1
1
1
1
1
1
1
1
1
1
1
1
1
1
1
1
1
1
1
1
1
1
1
1
1
1
1
1
1
1
1
1
1
1
1
1
1
1
1
1
1
1
1
1
1
1
1
1
1
1
1
1
1
1
1
1
1
1
1
1
1
1
1
1
1
1
1
1
1
1
1
1
1
1
1
1
1
1
1
1
1
1
1
1
1
1
1
1
1
1
1
1
1
1
1
1
1
1
1
1
1
1
1
1
1
1
1
1
1
1
1
1
1
1
1
1
1
1
1
1
1
1
1
1
1
1
1
1
1
1
1
1
1
1
1
1
1
1
1
1
1
1
1
1
1
1
1
1
1
0
0
0
0
0
0
0
0
0
0
0
0
0
0
0
0
0
0
0
0
0
0
0
0
0
0
0
0
0
0
0
0
0
0
0
0
0
0
0
0
0
0
0
0
0
0
0
0
0
0
0
0
0
0
0
0
0
0
0
0
0
0
0
0
0
0
0
0
0
0
0
0
0
0
0
0
0
0
0
0
0
0
0
0
0
0
0
0
0
0
0
0
0
0
0
0
0
0
0
0
0
0
0
0
0
0
0
0
0
0
0
0
0
0
0
0
0
0
0
0
0
0
0
0
0
0
0
0
0
0
0
0
0
0
0
0
0
0
0
0
0
0
0
0
0
0
0
0
0
0
0
0
0
0
0
0
0
0
0
0
0
0
0
0
0
0
0
0
0
0
0
0
0
0
0
0
0
0
0
0
0
0
0
0
0
0
0
0
0
0
0
0
0
0
0
0
0
0
0
0
0
0
0
0
0
0
0
0
0
0
0
0
0
0
0
0
0
0
0
0
0
0
0
0
0
0
0
0
0
0
0
0
0
0
0
0
0
0
0
0
0
0
0
0
0
0
0
0
0
0
0
0
0
0
0
0
0
0
0
0
0
0
0
0
0
0
0
0
0
0
0
0
0
0
0
0
0
0
0
0
0
0
0
0
0
0
0
0
0
0
0
0
0
0
0
0
0
0
0
0
0
0
0
0
0
0
0
0
0
0
0
0
0
0
0
1
1
1
2
2
2
2
2
2
2
2
2
2
2
2
2
3
3
3
3
3
3
3
3
3
3
3
3
3
3
3
3
3
3
3
3
3
3
3
3
3
3
3
3
3
3
3
3
3
3
3
3
3
3
3
3
3
3
3
3
3
3
3
3
2
2
2
2
2
2
2
2
2
2
2
2
2
2
2
2
2
2
2
2
2
2
2
2
2
2
2
2
2
2
2
2
2
2
2
2
2
2
2
2
2
2
2
2
2
2
2
2
2
2
2
2
2
2
2
2
2
2
2
2
2
2
2
2
2
2
2
2
2
2
2
2
2
2
2
2
2
2
1
1
1
1
1
1
1
1
1
1
1
1
1
1
1
1
1
1
1
1
1
1
0
0
0
0
0
0
0
0
0
0
0
0
0
0
0
0
0
0
0
0
0
0
0
0
0
0
0
0
0
0
0
0
0
0
0
0
0
0
0
0
0
0
0
0
0
0
0
0
0
0
0
0
0
0
0
0
0
0
0
0
0
0
0
0
0
0
0
0
0
0
0
0
0
0
0
0
0
0
0
0
0
0
0
0
0
0
0
0
0
0
0
0
0
0
0
0
0
0
0
0
0
0
0
0
0
0
0
0
0
0
0
0
0
0
0
0
0
0
0
0
0
0
0
0
0
0
0
0
0
0
0
0
0
0
0
0
0
0
0
0
0
0
0
0
0
0
0
0
0
0
0
0
0
0
0
0
0
0
0
0
0
0
0
0
0
0
0
0
0
0
0
0
0
0
0
0
0
0
0
0
0
0
0
0
0
0
0
0
0
0
0
0
0
0
0
0
0
0
0
0
0
0
0
0
0
1
1
1
1
1
1
1
1
1
1
1
1
1
1
1
1
1
1
1
1
1
1
1
1
1
1
1
1
1
1
1
1
1
1
1
1
1
1
1
1
1
1
1
1
1
1
1
1
1
1
1
1
1
1
1
1
1
1
1
1
1
1
1
1
1
1
1
1
1
1
1
1
1
1
1
1
1
1
1
1
1
1
1
1
1
1
1
1
1
0
0
0
0
0
0
0
0
0
0
0
0
0
0
0
0
0
0
0
0
0
0
0
0
0
0
0
0
0
0
0
0
0
0
0
0
0
0
0
0
0
0
0
0
0
0
1
1
2
2
2
3
3
3
4
4
4
4
4
4
5
5
7
9
9
9
9
9
9
9
9
9
9
9
9
9
9
9
10
10
10
10
10
11
11
11
11
11
11
11
11
11
10
10
10
10
10
10
12
12
12
12
12
12
12
12
12
12
12
12
13
13
13
13
13
14
15
15
15
15
15
15
15
15
15
15
16
16
16
17
17
17
17
17
17
17
17
17
17
17
17
17
17
17
17
17
17
17
17
17
17
17
17
17
17
17
17
17
17
17
17
17
17
17
17
17
17
17
17
17
17
17
17
17
17
17
17
17
17
17
17
17
17
17
17
17
17
17
17
17
17
17
17
17
17
17
17
17
17
17
17
17
17
17
17
17
17
17
17
17
17
17
17
17
17
17
17
17
17
17
17
17
17
17
17
17
16
15
15
15
13
13
13
13
13
13
13
12
12
12
12
8
6
6
5
4
4
4
3
3
3
3
3
3
3
3
3
3
3
3
3
3
3
3
3
3
3
3
3
3
3
3
3
3
3
3
3
3
3
3
3
3
3
3
3
3
3
3
3
3
2
2
2
2
2
2
2
2
2
2
2
2
2
2
2
2
2
1
1
1
1
1
1
1
1
0
0
0
0
0
0
0
0
0
0
0
0
0
0
0
0
0
0
0
0
0
0
0
0
0
0
0
0
0
0
0
0
0
0
0
0
0
0
0
0
0
0
0
0
0
0
0
0
0
0
0
0
0
0
0
0
0
0
0
0
0
0
0
0
0
0
0
0
0
0
0
1
1
1
1
1
1
1
1
1
1
1
1
1
1
1
1
1
1
1
1
1
1
1
1
1
1
1
1
1
1
1
1
1
1
1
1
1
1
1
1
1
1
1
1
1
1
1
1
1
1
1
2
2
2
2
2
2
2
2
2
2
2
2
2
2
2
2
2
2
2
2
2
2
2
2
2
2
2
2
2
2
2
2
2
2
2
2
2
2
2
2
2
2
2
2
2
2
3
3
4
4
4
4
4
4
4
4
4
4
4
4
4
4
4
4
4
4
4
4
4
4
4
4
4
4
4
4
4
4
4
4
4
4
4
4
4
4
4
4
4
4
4
4
4
4
4
4
4
4
4
4
4
4
4
4
4
4
4
4
4
4
4
4
4
4
4
4
4
4
4
4
4
4
4
4
4
4
4
4
4
4
4
4
4
4
4
4
4
4
4
3
3
3
3
3
3
3
3
3
3
3
3
3
3
3
3
3
3
2
2
2
2
2
2
2
2
1
0
0
0
0
0
0
0
0
0
0
0
0
0
0
0
0
0
0
0
0
0
0
0
0
0
0
0
0
0
0
0
0
0
0
0
0
0
0
0
0
0
0
0
0
0
0
0
0
0
0
0
0
0
0
0
0
0
0
0
0
0
0
0
0
0
0
0
0
0
0
0
0
0
0
0
0
0
0
0
0
0
0
0
0
0
0
0
0
0
0
0
0
0
0
0
0
0
0
0
0
0
0
0
0
0
0
0
0
0
0
0
0
0
0
0
0
0
0
0
0
0
0
0
0
0
0
0
0
0
0
0
0
0
0
0
0
0
0
0
0
0
0
0
0
0
0
0
0
0
0
0
0
0
0
0
0
0
0
0
0
0
0
0
0
0
0
0
0
0
0
0
0
0
0
0
0
0
0
0
0
0
0
0
0
0
0
0
0
0
0
0
0
0
0
0
0
0
0
0
0
0
0
0
0
0
0
0
0
0
0
0
0
0
0
0
0
0
0
0
0
0
0
0
0
0
0
0
0
0
0
0
0
0
0
0
0
0
0
0
0
0
0
0
0
0
0
0
0
0
0
0
0
0
0
0
0
0
0
0
0
0
0
0
0
0
0
0
0
0
0
0
0
0
0
0
0
0
0
0
0
0
0
1
1
1
1
1
1
1
1
1
1
1
1
1
1
1
1
1
1
1
1
1
1
1
1
1
1
1
1
1
1
1
1
2
2
2
2
2
2
2
2
2
2
2
2
2
2
2
2
3
3
3
3
3
3
3
3
2
2
2
2
2
2
2
2
2
2
2
2
2
2
2
2
2
2
2
2
2
2
2
2
2
2
2
2
2
2
2
2
2
2
2
2
2
2
2
2
2
2
2
2
2
2
2
2
2
2
2
2
2
2
2
2
2
2
2
2
2
2
2
2
2
2
2
2
2
2
2
2
2
2
2
2
2
2
2
2
2
2
2
2
2
2
2
2
2
2
2
2
2
2
2
2
2
2
2
2
2
2
2
2
2
2
2
2
2
2
2
2
2
2
2
2
2
2
2
2
2
2
1
1
1
1
1
1
1
1
1
1
1
1
1
1
1
1
1
1
1
1
1
1
1
1
1
1
1
1
1
1
1
1
1
1
1
1
1
1
1
1
1
1
1
1
2
2
2
2
2
2
2
2
2
2
2
2
2
2
2
2
2
2
2
2
2
2
2
2
2
2
2
2
2
2
2
2
2
2
2
2
2
2
2
2
2
2
2
2
2
2
2
2
2
2
2
2
2
2
2
2
2
2
2
2
2
2
2
2
2
2
2
2
2
2
2
2
2
2
2
2
2
2
2
2
2
2
2
2
2
2
2
2
2
2
2
2
2
2
2
2
2
2
2
2
2
2
2
2
2
2
2
2
2
2
2
2
2
2
2
2
2
2
2
2
2
2
2
2
1
1
0
0
0
0
0
0
0
0
0
0
0
0
0
0
0
0
0
0
0
0
0
0
1
1
1
1
1
1
1
1
1
1
1
1
1
2
2
2
2
2
2
2
2
2
2
2
2
2
2
2
2
2
2
2
2
2
2
2
2
2
2
2
2
2
2
2
2
2
2
2
2
2
2
2
2
2
2
3
3
3
3
3
3
3
3
3
3
3
3
3
3
3
3
3
3
4
4
4
4
4
4
4
4
4
4
4
4
4
5
5
5
5
5
5
5
5
5
5
5
5
5
5
5
5
5
5
5
5
5
5
5
5
5
5
5
5
5
5
5
5
5
5
5
5
5
5
5
5
5
5
5
5
5
5
5
5
5
5
5
5
5
5
5
6
5
5
6
6
6
6
6
6
6
6
6
6
6
6
6
6
6
6
6
6
6
6
5
5
5
5
5
5
5
5
5
5
5
5
5
5
5
5
5
5
5
5
5
5
5
5
5
5
5
5
5
5
5
5
5
5
5
5
5
5
5
5
5
5
5
5
5
5
5
5
5
5
5
5
5
5
5
5
5
5
4
4
4
4
2
2
2
2
2
2
2
2
2
2
2
2
2
2
2
2
2
2
2
2
2
2
2
1
1
1
1
1
1
1
1
1
1
1
1
1
1
1
1
0
0
0
0
0
0
0
0
0
0
0
0
0
0
0
0
0
0
0
0
0
0
0
0
0
0
0
0
0
0
0
0
0
0
0
0
0
0
0
0
0
0
0
0
0
0
0
0
0
0
0
0
0
0
0
0
0
1
1
1
1
1
1
1
1
1
1
1
1
1
1
1
1
1
1
1
1
1
1
1
2
2
1
1
1
1
1
1
1
1
1
1
1
1
2
2
2
2
2
2
2
2
2
2
2
2
2
2
2
2
2
2
2
2
2
2
2
2
2
2
2
2
2
2
2
2
2
2
2
2
2
2
2
2
2
2
2
2
2
2
2
2
2
2
2
2
2
2
2
2
2
2
2
2
2
2
2
2
2
2
2
2
2
2
2
2
2
2
2
2
3
3
4
4
4
4
4
4
4
4
4
4
4
4
4
4
4
3
3
3
3
3
3
3
3
3
3
3
3
3
3
3
3
3
3
3
3
3
3
3
3
3
3
3
3
3
3
3
3
3
3
3
3
3
3
3
3
3
3
3
3
3
3
3
3
3
3
3
3
3
3
3
3
3
3
3
3
3
3
3
3
2
2
2
2
2
2
2
2
2
2
2
2
2
2
2
2
2
2
2
2
2
2
2
2
2
2
2
2
2
2
2
2
2
2
2
2
2
2
2
2
2
2
2
2
2
2
2
2
2
2
2
2
2
2
2
2
2
1
1
1
1
1
1
1
1
1
1
1
1
1
1
1
1
1
1
1
1
1
1
1
1
1
1
1
1
1
1
1
1
1
1
1
1
1
1
1
1
1
1
1
1
1
1
1
1
1
1
1
1
1
2
2
2
2
2
2
2
2
2
2
2
2
2
2
2
2
2
2
2
2
2
2
2
2
1
1
1
1
1
1
1
1
1
1
1
1
1
1
1
1
1
1
1
1
1
1
1
1
1
1
1
1
1
1
1
1
1
1
1
1
1
1
1
1
1
1
1
1
1
1
1
1
1
1
1
1
1
1
1
1
1
1
1
2
2
2
2
2
2
2
2
2
2
3
3
7
10
16
16
17
20
23
55
70
97
102
127
167
168
177
177
183
195
195
198
201
204
204
206
222
229
230
231
234
253
270
275
280
282
287
289
290
290
312
313
328
330
330
330
332
337
339
340
343
347
348
358
361
365
367
371
372
374
377
384
386
395
405
407
410
414
415
415
415
418
418
420
429
429
429
432
433
433
434
435
444
448
448
463
465
475
475
475
478
480
482
485
487
488
490
501
508
509
516
520
523
523
526
527
529
529
542
549
564
568
582
582
583
591
595
597
600
603
609
617
621
625
633
633
639
639
638
643
650
668
677
680
682
684
692
698
699
702
708
718
719
715
760
763
759
762
762
765
765
769
772
787
785
789
762
754
748
748
749
749
744
743
741
739
740
731
730
718
715
713
714
718
718
716
718
719
719
711
715
727
730
732
731
731
727
732
733
734
736
725
723
711
714
715
714
713
713
714
713
713
717
723
725
725
726
726
726
723
722
721
719
718
718
717
724
725
723
723
720
722
723
723
723
724
720
715
708
707
706
704
709
713
715
716
742
746
752
759
758
761
762
764
766
774
775
780
780
793
794
794
793
794
795
801
802
798
791
791
792
800
799
800
800
789
786
784
812
815
810
805
788
788
790
795
798
798
798
795
781
772
723
701
700
613
597
538
528
533
531
486
470
453
463
463
460
460
460
453
443
428
424
423
418
417
418
417
415
412
409
407
412
411
410
406
399
396
395
395
395
397
397
378
370
368
365
365
365
365
365
365
373
375
376
377
377
377
377
378
377
378
381
381
382
382
383
383
384
384
383
382
381
381
381
384
384
384
393
395
395
396
397
398
398
398
400
399
399
397
390
390
391
395
397
400
403
409
409
412
413
413
412
414
415
419
417
414
410
407
405
410
407
421
422
420
414
385
382
377
387
388
375
377
355
335
333
318
318
322
322
314
315
295
282
282
279
278
280
283
282
282
282
282
282
282
284
285
288
292
295
297
296
296
295
293
289
280
283
285
283
266
244
237
237
240
244
245
247
242
247
245
255
253
249
247
267
263
263
263
263
267
266
275
280
280
295
294
300
298
299
300
292
292
287
290
290
304
307
307
307
308
308
307
336
340
340
340
359
356
368
370
372
371
373
372
371
372
380
385
387
389
390
392
392
395
395
398
402
402
402
401
402
409
406
405
397
392
393
393
400
402
391
395
395
396
400
400
400
400
404
403
405
406
406
407
408
411
411
412
412
412
412
414
416
417
416
413
413
413
413
413
412
412
407
406
405
404
400
400
400
400
401
401
401
404
404
403
402
399
390
385
385
379
378
377
380
378
377
377
377
377
377
377
377
376
377
375
372
370
368
357
356
345
344
345
346
347
347
347
347
345
344
344
342
342
337
321
318
320
315
317
317
315
313
313
313
314
313
313
313
307
305
282
280
278
274
270
264
257
255
255
254
254
254
253
252
252
245
209
182
149
135
135
135
134
134
132
134
135
135
130
130
128
128
128
128
130
128
123
120
120
118
117
117
115
114
114
111
103
92
81
67
63
62
59
62
61
61
62
62
61
61
61
61
61
61
61
61
62
63
63
63
63
63
63
63
63
62
62
63
63
62
62
62
62
62
62
62
62
62
65
63
62
62
62
60
58
56
54
54
52
51
50
50
50
50
50
50
50
50
50
50
49
49
48
48
48
48
48
48
47
47
45
45
45
45
45
46
46
46
46
46
46
46
46
45
44
42
42
42
37
37
37
36
36
35
35
32
32
30
30
30
31
32
32
32
32
32
32
32
32
32
32
32
32
32
32
32
32
32
33
33
33
33
33
33
33
33
33
34
34
33
32
32
32
29
29
29
29
29
30
30
30
29
28
28
28
28
28
28
27
26
26
26
26
25
22
22
20
19
18
17
14
14
13
12
12
12
12
12
12
12
13
13
13
13
13
13
13
13
13
13
13
13
12
12
12
12
12
12
12
12
12
12
12
11
11
11
11
10
10
10
10
10
10
10
10
10
10
10
8
8
8
7
8
8
8
8
8
8
8
8
8
9
10
10
10
10
10
10
10
10
10
10
10
10
10
9
9
9
9
9
9
9
8
8
9
9
9
10
10
11
11
11
11
11
12
13
13
12
12
13
13
13
13
13
15
15
15
15
15
15
15
15
15
14
14
14
14
14
14
14
14
13
13
13
12
12
12
12
12
12
12
12
12
12
12
12
12
12
12
12
12
12
12
12
12
12
12
12
12
12
12
12
12
12
12
12
12
12
12
12
12
12
12
12
12
12
12
12
12
12
12
12
12
12
12
12
12
12
12
12
12
12
12
12
12
12
12
11
11
11
11
11
11
10
10
10
10
10
10
10
10
10
10
10
10
10
10
10
10
10
10
10
10
10
10
10
10
10
10
10
10
10
10
10
9
9
8
8
8
8
8
8
8
8
8
8
8
8
8
8
8
8
8
8
8
8
8
7
7
7
7
7
7
7
7
7
7
7
7
7
7
7
7
7
7
7
4
2
1
0
0
0
0
0
0
0
0
0
0
0
0
0
3
4
4
5
5
11
14
15
20
20
20
20
25
34
42
47
48
49
50
52
53
53
53
53
56
56
56
57
57
58
58
58
59
59
60
63
64
64
64
64
64
65
65
66
67
75
75
75
75
77
77
77
77
77
77
78
78
79
80
80
80
80
80
81
82
84
90
90
91
92
93
93
93
95
95
95
95
95
95
98
99
100
100
100
100
100
102
103
103
104
109
114
116
116
117
117
117
119
120
120
120
121
121
121
122
125
126
127
127
127
127
128
135
136
139
140
140
140
140
140
140
145
145
148
148
152
151
149
150
150
150
150
151
150
150
148
137
129
127
132
133
133
134
136
136
137
137
141
142
142
145
141
141
145
147
149
153
155
155
155
155
155
155
155
155
158
158
158
158
158
160
160
160
160
162
162
163
165
165
164
165
165
165
165
165
165
165
164
165
166
167
168
168
169
168
169
167
167
167
168
167
169
169
169
169
169
169
169
170
170
170
170
169
168
168
169
169
169
169
169
170
170
170
170
170
170
170
170
169
169
170
170
170
170
170
170
170
170
170
170
172
173
174
173
174
174
173
173
166
164
164
162
156
154
153
153
153
154
153
152
148
143
142
140
140
137
141
140
140
140
135
135
135
133
133
133
128
118
115
112
112
113
115
115
115
115
112
111
107
105
103
100
95
91
85
85
83
83
78
78
75
75
73
71
68
66
65
66
67
67
67
67
67
67
67
67
67
67
67
68
68
68
68
68
68
67
67
67
67
67
67
67
67
67
67
67
67
67
67
67
67
67
66
66
65
65
65
65
64
62
62
62
62
61
61
61
61
60
60
59
60
60
60
60
60
61
62
62
62
62
61
61
61
61
61
61
62
62
62
62
62
62
62
62
62
62
62
62
62
61
60
60
60
60
60
60
56
56
55
53
53
51
51
51
51
44
36
30
28
28
28
28
27
27
26
26
22
22
22
22
22
22
22
21
20
18
15
15
15
15
15
15
16
16
16
16
16
16
15
15
15
16
16
16
16
17
17
16
16
16
16
16
15
15
15
15
15
15
15
15
15
15
15
15
15
15
12
12
12
12
12
12
12
12
12
12
12
13
13
13
13
13
13
14
15
15
15
15
15
15
14
14
14
14
15
15
15
15
15
15
15
14
14
14
15
13
13
17
18
23
23
27
34
34
34
34
34
34
34
35
35
35
35
35
35
35
35
36
36
37
37
37
37
37
37
37
37
37
37
36
36
36
36
36
36
36
36
36
36
36
36
35
35
36
36
36
36
36
36
36
36
36
36
36
36
36
36
36
35
35
35
35
35
35
35
34
34
34
34
34
34
33
33
33
33
33
32
32
32
32
32
32
32
32
32
32
32
32
32
32
32
32
32
32
32
32
32
32
32
32
32
32
31
31
31
31
31
31
31
31
31
31
31
31
31
30
30
30
30
29
29
29
26
26
25
19
17
14
13
12
9
10
9
8
9
9
9
9
8
9
8
8
8
7
7
7
7
7
7
7
7
7
8
7
7
7
7
7
7
7
8
8
9
10
10
11
12
12
12
12
12
12
12
12
12
12
12
13
13
13
13
13
13
13
15
18
19
20
20
20
20
20
20
20
20
20
20
20
20
21
21
21
21
22
22
25
25
25
25
25
25
24
24
25
25
25
25
25
25
25
25
25
26
26
26
27
27
27
27
27
27
29
29
29
30
30
30
30
30
30
30
31
31
31
31
32
32
32
32
33
33
33
33
33
33
33
34
34
35
35
35
36
36
36
36
36
36
35
35
36
36
37
37
38
39
40
40
42
42
43
43
43
43
43
43
43
44
45
46
47
48
48
49
50
50
51
51
52
52
51
52
54
54
54
55
55
56
57
56
56
56
55
55
57
57
58
58
58
59
59
59
59
60
60
59
59
59
59
59
59
59
59
59
60
60
59
60
60
60
59
58
58
57
57
57
57
57
57
58
58
57
57
57
57
57
59
59
59
59
59
58
59
59
62
60
60
60
60
61
60
60
62
62
62
62
62
62
59
59
58
58
57
57
57
57
57
56
56
55
54
53
51
50
50
50
50
55
55
56
55
56
58
59
59
59
59
58
58
60
60
62
61
61
61
62
62
63
63
63
64
64
65
65
65
65
65
66
67
67
67
70
70
70
70
70
67
67
67
69
69
70
71
70
70
70
71
71
72
72
72
72
72
72
72
72
72
72
72
72
71
71
71
71
71
71
72
73
73
73
72
72
72
72
73
73
73
73
73
73
73
73
73
73
72
72
72
72
72
72
72
72
70
70
68
69
69
69
68
67
67
64
64
63
63
63
63
63
63
62
62
62
62
62
63
63
63
63
63
63
63
63
63
64
65
64
62
60
60
59
59
59
59
60
61
61
61
61
61
61
60
61
65
65
65
65
67
67
75
74
74
75
71
73
72
74
75
77
81
82
81
82
83
82
76
74
69
67
67
67
67
66
65
68
70
71
71
71
71
71
71
71
71
71
71
72
72
72
72
72
72
72
72
72
72
72
73
73
74
74
75
75
75
75
76
76
76
77
75
75
75
76
76
76
75
75
75
75
75
75
76
77
76
76
76
76
76
76
77
77
77
77
77
77
77
77
77
77
77
77
76
75
75
75
75
75
75
75
75
75
73
70
70
70
70
68
65
64
65
65
64
63
63
63
63
63
62
62
62
62
62
62
60
59
59
59
60
59
59
60
59
58
56
55
55
53
53
53
54
54
54
54
52
52
52
53
53
53
53
53
53
52
52
52
51
52
52
52
49
48
44
43
43
43
43
43
43
42
42
42
42
41
41
42
44
42
40
38
36
36
40
39
39
39
39
39
39
39
39
38
38
38
38
38
38
38
40
40
40
40
40
40
41
41
41
40
40
40
42
42
42
42
42
42
42
42
42
42
42
42
42
42
42
42
42
42
43
43
43
43
43
43
43
43
43
43
43
43
42
42
42
42
42
42
42
42
42
42
41
40
40
40
40
39
39
39
39
39
39
39
39
38
37
37
36
36
36
35
35
35
35
35
36
35
34
34
34
32
32
31
31
32
32
33
34
34
32
31
31
32
34
37
37
36
36
36
36
36
36
36
34
28
28
29
29
29
29
29
29
29
29
29
31
31
30
28
28
29
30
30
30
30
30
31
31
31
32
33
33
33
32
32
32
32
32
32
32
32
31
31
31
31
31
31
30
29
28
27
26
26
26
26
26
26
26
27
27
27
27
27
27
27
27
27
27
27
27
28
28
29
29
30
30
30
31
32
33
33
33
33
33
33
34
34
35
35
36
36
36
37
37
37
37
37
37
37
37
37
37
37
37
37
37
37
37
37
37
37
37
37
37
37
37
38
38
38
39
39
39
39
39
39
39
39
39
39
39
39
39
39
39
39
39
40
42
42
42
41
41
42
42
42
41
41
40
40
40
38
37
37
35
32
33
32
32
32
32
30
27
27
27
25
25
26
27
27
27
28
28
28
28
29
29
29
29
29
29
29
29
29
30
30
30
30
30
30
29
29
28
29
30
30
30
31
31
31
31
31
32
32
32
32
32
32
32
33
33
33
33
33
33
33
33
33
33
33
33
33
33
35
35
35
35
35
35
35
35
35
35
37
38
38
37
32
33
30
30
30
29
29
30
31
31
31
31
31
31
31
31
31
30
30
30
30
30
31
31
31
31
31
31
31
31
31
31
32
32
32
32
32
33
32
32
34
32
32
32
32
32
32
32
32
33
33
35
35
35
35
35
35
35
34
34
34
34
33
33
33
33
35
35
35
35
33
33
33
32
32
32
31
30
30
31
30
30
30
30
30
30
30
30
30
30
30
30
30
30
30
30
30
30
30
30
30
30
30
30
30
30
30
27
27
28
28
29
29
29
29
29
29
29
29
29
27
28
28
27
27
25
25
25
24
21
21
21
21
23
23
23
23
23
24
24
24
24
25
25
25
25
25
27
27
27
28
28
28
28
28
30
30
33
33
33
33
33
34
34
34
34
35
35
36
36
36
36
36
35
35
34
34
35
35
35
34
35
35
36
37
38
40
40
39
43
44
44
44
45
45
48
48
48
50
50
50
50
50
50
50
50
50
50
52
54
54
54
54
54
54
56
56
57
57
57
57
57
57
57
57
57
59
60
60
60
60
57
57
57
56
57
56
55
55
57
58
57
57
58
58
57
57
57
59
59
59
59
59
59
59
60
61
61
62
62
62
62
62
62
62
62
63
63
63
63
63
64
64
64
64
64
64
64
65
65
65
65
65
65
65
65
65
65
65
65
65
65
65
65
65
65
65
65
66
67
68
69
70
70
68
71
71
71
71
70
70
70
70
71
71
71
72
73
73
73
73
74
74
73
73
74
75
75
75
75
75
77
77
75
77
73
72
72
70
68
68
69
67
66
67
63
62
60
57
58
57
57
57
56
57
57
57
57
57
57
57
57
57
57
59
58
58
58
57
57
57
57
56
56
57
57
57
57
57
57
59
60
60
60
61
62
63
64
64
63
63
63
64
64
64
64
63
62
62
63
63
63
63
63
65
65
66
66
66
66
67
67
67
67
67
67
68
69
69
69
69
69
69
70
70
70
70
70
70
70
70
70
69
66
62
60
60
62
63
63
62
62
62
62
62
62
64
65
64
63
62
61
63
63
63
63
63
62
63
63
63
63
63
64
64
64
65
65
65
66
63
63
63
63
63
63
63
62
59
59
59
59
56
57
55
53
52
51
51
51
50
50
54
54
53
55
55
55
55
55
56
56
56
56
56
56
57
57
56
56
56
56
56
56
56
56
55
52
52
51
51
51
51
51
50
50
49
48
48
48
48
48
48
48
48
48
49
49
49
49
50
50
50
50
50
50
50
50
50
50
50
50
49
50
50
50
51
51
51
51
51
51
51
52
52
51
51
51
51
51
51
51
51
51
51
50
50
50
50
49
49
49
49
48
48
48
48
47
47
46
46
46
46
46
46
46
46
46
45
45
42
40
40
39
32
30
29
27
25
24
21
15
13
12
12
12
12
12
12
12
12
13
13
13
13
13
13
13
13
12
13
14
14
14
14
14
14
14
14
14
13
14
14
14
14
14
14
15
14
14
14
15
15
12
11
10
10
10
10
10
10
10
10
10
10
10
10
10
10
10
10
10
10
10
10
10
10
10
12
12
13
13
13
13
12
12
12
12
12
12
12
14
14
14
14
14
14
14
12
14
14
13
13
13
13
13
13
14
14
14
16
16
17
17
17
17
17
17
17
17
17
17
17
17
17
17
17
17
18
18
17
17
17
17
17
17
17
18
19
19
19
19
19
19
19
19
19
19
19
20
20
20
20
20
20
20
20
20
20
20
21
20
20
21
21
21
22
22
22
22
22
23
23
23
23
22
22
22
24
25
25
25
25
25
25
26
27
27
27
27
27
27
27
28
28
29
29
29
29
29
29
29
29
29
29
29
29
29
29
29
29
29
29
29
29
30
30
30
30
30
30
30
30
30
30
30
30
30
30
30
30
29
28
28
27
27
29
27
25
25
28
30
30
30
30
30
29
29
28
28
28
27
27
28
28
28
27
27
27
28
28
28
28
28
27
27
27
27
27
27
27
27
27
28
28
28
28
28
29
29
29
29
29
29
29
29
29
29
29
29
29
29
30
30
30
30
30
30
32
32
32
32
32
32
32
34
34
34
34
34
33
29
29
28
27
25
25
25
25
25
25
25
25
25
25
26
26
26
26
26
26
26
26
27
27
27
27
27
27
27
27
27
27
27
27
30
30
28
28
28
27
27
27
25
25
25
25
25
24
24
23
22
22
22
22
22
22
22
22
23
25
25
25
25
25
25
25
25
25
25
25
25
25
25
25
25
25
25
26
26
26
27
30
31
31
31
31
31
31
31
31
31
31
31
31
31
31
33
35
35
35
34
34
34
34
35
35
35
35
35
35
35
35
35
40
40
40
40
40
40
40
41
41
41
41
42
42
42
42
42
42
42
41
41
42
42
42
42
42
42
43
43
43
45
45
45
45
45
45
47
47
47
47
47
47
47
47
47
47
47
47
47
47
47
47
47
47
47
47
47
47
49
49
49
49
49
50
50
52
52
52
52
52
52
52
53
53
53
53
53
55
55
56
56
56
57
57
57
57
57
57
57
57
57
58
58
58
58
58
60
60
60
60
60
60
61
64
64
64
63
61
61
61
60
60
60
62
61
60
58
57
55
54
54
54
54
55
54
51
50
49
44
43
43
43
43
43
43
42
42
41
40
37
35
34
36
37
37
38
38
39
39
39
39
40
41
41
41
41
40
40
40
40
41
41
42
42
42
42
42
42
42
42
43
45
45
46
46
47
47
49
50
50
50
50
50
50
51
51
51
51
51
51
51
51
51
53
53
53
53
53
55
54
54
54
54
54
55
55
55
55
55
55
54
54
53
55
55
52
52
52
51
46
46
46
47
47
47
47
48
50
50
49
50
52
52
52
52
52
52
52
52
52
52
52
52
52
53
53
53
55
55
56
56
56
57
56
57
57
57
57
57
57
57
57
57
57
57
57
57
57
57
57
56
56
56
56
56
56
56
56
56
56
56
55
55
56
56
56
56
57
57
57
57
58
58
58
58
57
57
57
56
54
50
50
50
48
47
47
47
47
47
46
46
46
47
47
47
47
47
47
47
48
48
49
49
49
49
49
50
49
49
49
49
49
49
47
47
47
47
47
48
48
48
48
47
47
46
46
46
47
46
46
46
46
45
42
42
41
37
32
25
25
25
21
20
20
19
19
19
17
17
17
17
18
19
19
19
20
20
20
20
20
20
20
20
20
20
21
21
20
20
20
20
20
20
20
20
20
20
20
20
20
20
20
20
20
20
20
17
17
17
17
17
17
17
17
17
17
17
17
17
17
17
17
17
17
17
17
18
17
17
17
17
17
17
17
17
17
17
17
17
17
17
17
17
17
17
17
17
17
17
18
18
18
18
18
18
18
19
19
19
19
19
19
19
19
19
19
19
19
19
20
20
20
20
20
20
20
20
20
20
20
20
20
20
20
20
20
20
20
19
19
19
17
17
16
15
15
15
15
15
16
17
17
17
17
17
17
17
17
17
17
17
17
16
16
17
17
16
14
14
14
14
14
14
15
15
15
15
15
15
15
15
15
15
15
15
16
16
16
16
16
17
17
17
17
17
17
17
18
18
18
18
18
18
18
18
18
16
16
17
17
17
17
17
17
17
17
17
17
17
17
17
17
17
17
17
17
19
19
19
17
17
17
17
17
17
18
18
18
18
18
19
19
19
19
19
19
19
19
19
19
19
19
19
19
19
19
19
19
19
19
19
19
19
19
19
20
20
20
20
20
20
20
20
20
20
20
20
20
20
20
20
20
20
20
20
20
20
20
20
20
19
18
17
17
17
17
17
17
17
17
17
17
17
17
17
17
17
16
16
17
17
17
17
17
17
17
17
17
17
17
17
17
18
18
18
17
17
15
16
15
14
14
14
14
14
14
14
14
14
14
14
14
14
15
15
15
15
14
14
14
14
14
15
15
17
17
17
17
17
17
17
17
17
17
17
17
17
17
17
17
17
17
17
17
17
16
16
15
15
15
15
15
13
15
15
15
15
16
16
16
16
16
16
15
15
15
16
17
17
17
17
17
18
18
18
19
19
18
18
19
19
19
19
19
19
19
19
19
19
19
19
19
19
20
20
20
20
20
20
20
20
20
20
21
21
21
21
21
21
21
22
22
22
22
22
23
23
23
23
23
23
23
24
24
24
24
24
24
24
24
25
25
25
25
25
25
25
25
24
24
24
22
22
22
21
22
22
22
21
21
22
22
22
22
22
22
22
22
22
22
23
23
23
23
23
22
22
23
23
24
24
24
24
24
22
22
22
22
22
21
20
20
20
20
20
20
20
20
20
20
20
20
20
20
20
20
20
20
20
20
20
20
20
20
20
20
20
20
20
20
20
20
20
20
20
20
20
20
20
20
20
20
21
24
24
24
24
24
24
24
23
22
22
21
21
20
21
21
20
20
20
20
20
20
20
20
20
20
20
20
20
20
18
17
17
17
17
18
18
19
19
19
19
20
21
21
23
23
23
23
23
23
22
22
26
26
26
26
28
28
28
28
29
27
27
27
27
27
27
27
27
27
28
28
28
28
28
28
28
29
29
30
30
30
30
30
32
33
34
35
35
35
37
37
38
38
41
41
41
41
42
42
42
43
43
43
43
43
45
44
44
48
47
50
49
50
50
50
50
50
50
50
50
50
50
50
50
50
52
52
51
51
52
53
55
56
56
56
56
56
56
56
58
60
60
60
61
61
61
61
61
61
61
62
62
62
62
64
64
64
64
63
62
63
64
64
64
64
64
64
64
64
65
65
65
65
65
65
65
65
65
65
65
65
65
65
65
65
65
65
65
65
65
65
65
65
66
67
67
67
67
67
67
67
67
67
67
68
68
68
68
68
68
67
67
67
67
67
67
67
67
67
67
67
67
67
65
64
62
62
61
60
60
60
60
59
57
60
58
57
55
53
46
45
44
44
43
43
43
43
43
40
40
40
40
40
42
45
45
45
45
45
45
45
43
41
44
45
45
43
43
42
42
40
40
40
40
40
40
40
42
43
45
45
45
47
47
47
47
47
47
50
47
48
48
45
45
45
47
46
46
46
47
52
52
52
52
52
53
53
54
54
54
55
55
60
60
60
60
60
60
61
61
62
62
62
60
60
60
60
61
63
63
63
64
62
64
64
65
64
64
70
72
74
75
75
75
75
75
75
75
75
75
75
77
77
78
78
78
80
79
79
79
80
80
80
81
81
81
82
83
83
83
83
83
83
83
83
83
83
83
84
84
84
84
84
84
84
85
85
85
85
85
85
85
85
85
85
85
85
86
85
85
85
85
86
86
86
86
86
86
86
86
86
86
87
87
86
87
87
87
88
89
88
88
88
88
88
89
89
89
89
89
90
90
90
90
90
89
89
89
89
89
89
89
89
88
88
87
87
87
81
79
80
77
75
74
73
71
71
72
72
72
70
66
63
62
58
59
61
60
57
56
53
53
52
52
55
57
57
49
50
48
48
48
47
49
49
49
49
49
49
49
46
46
45
45
45
45
44
45
45
45
45
45
45
45
45
45
45
45
45
43
42
36
35
35
37
36
37
37
37
36
36
37
37
37
37
37
37
37
37
37
38
38
40
40
40
40
40
40
40
40
40
40
40
40
40
40
40
40
40
38
38
38
38
38
38
38
38
38
38
38
38
39
39
39
39
39
39
39
39
39
39
39
39
38
38
38
38
38
38
38
38
40
40
39
38
37
37
36
36
37
38
38
37
37
37
37
37
37
37
35
35
35
35
36
37
36
36
36
37
37
37
37
37
38
38
37
37
37
37
37
36
34
33
33
31
31
30
30
30
30
29
28
28
28
30
30
30
30
30
30
30
30
30
30
29
29
25
25
25
25
26
26
25
25
25
25
25
25
27
27
27
27
26
26
26
27
27
27
27
28
29
29
29
29
29
29
28
30
30
30
30
30
30
30
30
30
29
30
30
30
30
30
30
30
30
30
30
30
30
30
30
30
31
31
31
31
31
31
31
31
32
32
32
32
31
31
30
30
30
31
30
28
26
26
27
27
28
29
29
30
30
30
30
30
30
30
30
30
31
31
30
31
32
32
32
33
33
32
32
32
32
32
32
32
32
30
30
30
30
30
30
30
31
31
31
31
31
31
31
30
30
30
30
30
30
30
30
30
30
30
30
30
30
30
30
30
29
29
29
29
29
29
30
29
27
27
27
26
25
25
25
25
25
22
22
22
22
22
23
23
23
22
22
22
22
22
22
22
22
22
22
22
22
22
22
22
22
22
22
22
22
22
22
22
21
21
21
21
21
21
21
20
20
20
20
20
20
20
20
20
20
20
20
20
20
16
16
15
15
15
15
15
15
15
15
15
15
15
15
15
15
15
15
14
14
14
14
13
12
12
12
12
12
11
11
11
11
12
12
12
12
12
10
10
9
10
10
10
10
9
8
8
8
8
8
8
8
8
8
8
7
7
7
7
7
7
7
7
8
7
7
7
7
8
9
9
9
9
9
9
9
9
10
11
11
11
11
11
11
12
13
13
13
13
13
13
13
13
13
14
14
14
14
14
14
14
15
15
15
15
15
16
16
16
16
16
17
17
17
17
17
17
17
17
17
16
16
17
17
17
17
17
17
17
17
17
17
18
18
18
18
18
19
19
19
19
19
19
19
19
19
19
19
19
19
20
20
20
21
21
21
21
21
21
21
21
21
21
21
22
22
24
24
24
25
25
25
26
27
27
27
27
27
27
27
27
27
27
27
27
27
27
27
27
27
27
27
27
28
29
28
28
28
28
28
28
28
28
30
30
30
30
30
31
31
31
31
31
31
32
32
32
32
32
32
32
32
32
32
32
32
32
32
32
32
32
34
34
35
35
35
35
35
35
35
35
35
35
35
35
34
33
33
34
34
34
34
34
33
33
33
34
34
34
34
34
34
34
35
35
35
35
35
35
35
35
37
37
38
38
38
39
39
39
39
38
37
36
35
34
34
34
34
34
34
35
35
35
34
32
29
28
29
30
30
30
31
31
31
30
32
32
31
31
31
31
30
32
30
30
29
32
32
32
32
32
32
32
32
32
32
32
33
33
33
33
33
33
33
34
36
36
36
36
36
36
36
36
36
36
36
36
36
36
36
36
36
36
36
36
36
36
35
35
35
34
34
34
34
34
34
33
33
33
33
33
33
33
33
33
33
32
31
30
29
29
29
29
29
29
29
29
29
29
28
28
28
28
28
28
28
28
28
28
28
28
28
28
28
28
28
28
28
28
28
28
28
28
28
28
28
28
28
28
28
28
28
28
28
28
28
28
28
28
28
28
28
28
28
28
28
28
28
27
27
27
23
23
23
22
20
20
18
17
17
17
16
14
9
7
6
5
5
5
5
5
5
5
5
5
5
5
4
4
3
3
3
3
3
3
4
4
4
2
2
2
2
2
2
2
2
2
1
1
1
1
1
1
1
1
1
1
1
1
1
1
1
1
1
1
1
1
1
1
1
1
1
1
1
1
1
0
0
0
0
0
0
0
0
0
0
0
0
0
0
0
0
0
0
0
0
0
0
0
0
0
0
0
0
0
0
0
0
0
0
0
0
0
0
0
0
0
0
0
0
0
0
0
0
0
0
0
0
0
0
0
0
0
0
0
0
0
0
0
0
0
0
0
0
0
0
0
0
0
0
0
0
0
0
0
0
0
0
0
0
0
0
0
0
0
0
0
0
0
0
0
0
0
0
0
0
0
0
0
0
0
0
0
0
0
0
0
0
0
0
0
0
0
0
0
0
0
0
0
0
0
0
0
0
0
0
0
0
0
0
0
0
0
0
0
0
0
0
0
0
0
0
0
0
0
0
0
0
0
0
0
0
0
0
0
0
0
0
0
0
0
0
0
0
0
0
0
0
0
0
0
0
0
0
0
0
0
0
0
0
0
0
0
0
0
0
0
0
0
0
0
0
0
0
0
0
0
0
0
0
0
0
0
0
0
0
0
0
0
0
0
0
0
0
0
0
0
0
0
0
0
0
0
0
0
0
0
0
0
0
0
0
0
0
0
0
0
0
0
0
0
0
0
0
0
0
0
0
0
0
0
0
0
0
0
0
0
0
0
0
0
0
0
0
0
0
0
0
0
0
0
0
0
0
0
0
0
0
0
0
0
0
0
0
0
0
0
0
0
0
0
0
0
0
0
0
0
0
0
0
0
0
0
0
0
0
0
0
0
0
0
0
0
0
0
0
0
0
0
0
0
0
0
0
0
0
0
0
0
0
0
0
0
0
0
0
0
0
0
0
0
0
0
0
0
0
0
0
0
0
0
0
0
0
0
0
0
0
0
0
0
0
0
0
0
0
0
0
0
0
0
0
0
0
0
0
0
0
0
0
0
0
0
0
0
0
0
0
0
0
0
0
0
0
0
0
0
0
0
0
0
0
0
0
0
0
0
0
0
0
0
0
0
0
0
0
0
0
0
0
0
0
0
0
0
0
0
0
0
0
0
0
0
0
0
0
0
0
0
0
0
0
0
0
0
0
0
0
0
0
0
0
0
0
0
0
0
0
0
0
0
0
0
0
0
0
0
0
0
0
0
0
0
0
0
0
0
0
0
0
0
0
0
0
0
0
0
0
0
0
0
0
0
0
0
0
0
0
0
0
0
0
0
0
0
0
0
0
0
0
0
0
0
0
0
0
0
0
0
0
0
0
0
0
0
0
0
0
0
0
0
0
0
0
0
0
0
0
0
0
0
0
0
0
0
0
0
0
0
0
0
0
0
0
0
0
0
0
0
0
0
0
0
0
0
0
0
0
0
0
0
0
0
0
0
0
0
0
0
0
0
0
0
0
0
0
0
0
0
0
0
0
0
0
0
0
0
0
0
0
0
0
0
0
0
0
0
0
0
0
0
0
0
0
0
0
0
0
0
0
0
0
0
0
0
0
0
0
0
0
0
0
0
0
0
0
0
0
0
0
0
0
0
0
0
0
0
0
0
0
0
0
0
0
0
0
0
0
0
0
0
0
0
0
0
0
0
0
0
0
0
0
0
0
0
0
0
0
0
0
0
0
0
0
0
0
0
0
0
0
0
0
0
0
0
0
0
0
0
0
0
0
0
0
0
0
0
0
0
0
0
0
0
0
0
0
0
0
0
0
0
0
0
0
0
0
0
0
0
0
0
0
0
0
0
0
0
0
0
0
0
0
0
0
0
0
0
0
0
0
0
0
0
0
0
0
0
0
0
0
0
0
0
0
0
0
0
0
0
0
0
0
0
0
0
0
0
0
0
0
0
0
0
0
0
0
0
0
0
0
0
0
0
0
0
0
0
0
0
0
0
0
0
0
0
0
0
0
0
0
0
0
0
0
0
0
0
0
0
0
0
0
0
0
0
0
0
0
0
0
0
0
0
0
0
0
0
0
0
0
0
0
0
0
0
0
0
0
0
0
0
0
0
0
0
0
0
0
0
0
0
0
0
0
0
1
1
1
1
1
1
1
1
1
1
1
1
1
1
1
1
1
1
1
1
1
1
1
1
1
1
1
1
1
1
1
1
1
1
1
1
0
0
0
0
0
0
0
0
0
0
0
0
0
0
0
0
0
0
0
0
0
0
0
0
0
0
0
0
0
0
0
0
0
0
0
0
0
0
0
0
0
0
0
0
0
0
0
0
0
0
0
0
0
0
0
0
0
0
0
0
0
0
0
0
0
0
0
0
0
0
0
0
0
0
0
0
0
0
0
0
0
0
0
0
0
0
0
1
1
1
1
1
1
1
1
1
1
1
1
1
1
1
1
1
1
1
1
1
1
1
1
1
1
1
1
6
6
13
17
20
20
20
21
46
47
49
49
50
56
256
327
341
349
349
352
353
384
407
420
654
748
788
836
850
865
898
899
929
930
930
948
951
957
960
988
995
996
999
1002
1021
1025
1025
1115
1136
1176
1176
1188
1191
1206
1217
1229
1232
1236
1238
1254
1255
1256
1268
1284
1332
1351
1398
1424
1472
1617
1642
1653
1654
1661
1662
1666
1687
1689
1693
1696
1697
1700
1701
1707
1749
1796
1804
1811
1820
1821
1825
1856
1859
1872
1881
1896
1901
1906
1906
1910
1927
1936
1951
1962
1976
1978
1979
1985
1986
1998
2000
2012
2015
2033
2038
2042
2044
2047
2050
2050
2050
2056
2066
2069
2074
2079
2098
2100
2122
2129
2134
2144
2147
2154
2160
2172
2178
2178
2186
2187
2189
2189
2189
2192
2196
2197
2197
2196
2204
2202
2210
2204
2174
2172
2158
2158
2158
2162
2171
2167
2167
2153
2154
2154
2154
2154
2157
2159
2156
2152
2157
2160
2165
2164
2163
2164
2174
2177
2184
2183
2181
2175
2169
2168
2168
2167
2172
2174
2174
2180
2177
2186
2177
2165
2162
2159
2150
2122
2012
1669
999
968
968
967
967
968
980
983
980
980
980
980
980
980
980
981
982
1039
1080
1091
1104
1109
1126
1137
1158
1165
1179
1172
1163
1113
1097
1106
1133
1136
1202
1206
1183
1210
1208
1217
1230
1194
1183
1168
1151
1154
1139
1131
1134
1130
1179
1171
1174
1193
1223
1193
1181
1171
1148
1116
1099
1101
1103
1145
1153
1153
1181
1192
1197
1208
1211
1224
1227
1225
1223
1211
1213
1214
1231
1229
1228
1223
1229
1216
1221
1233
1246
1236
1248
1267
1295
1293
1277
1264
1260
1261
1261
1273
1311
1316
1317
1315
1321
1321
1322
1356
1369
1377
1413
1421
1423
1408
1408
1421
1419
1420
1448
1451
1482
1491
1489
1481
1485
1486
1485
1488
1488
1493
1498
1506
1506
1516
1519
1518
1519
1527
1531
1535
1536
1537
1537
1536
1539
1542
1554
1557
1581
1583
1579
1580
1578
1577
1577
1585
1593
1629
1639
1636
1604
1579
1556
1557
1564
1569
1569
1561
1561
1543
1541
1540
1539
1539
1535
1535
1535
1538
1539
1542
1540
1538
1539
1541
1545
1547
1545
1543
1543
1543
1544
1545
1548
1519
1483
1349
1325
1249
1249
1256
1243
1231
1226
1208
1193
1181
1178
1179
1180
1172
1153
1141
1138
1138
1138
1135
1132
1131
1128
1123
1120
1118
1118
1118
1130
1130
1121
1116
1100
1091
1092
1092
1088
1088
1090
1088
1086
1082
1081
1081
1082
1082
1082
1080
1078
1078
1071
1076
1073
1073
1073
1072
1071
1068
1071
1070
1069
1073
1070
1057
1051
1043
1041
1018
1019
1012
974
973
968
927
903
613
578
494
472
427
427
427
425
415
412
347
337
345
345
335
330
313
312
299
290
290
290
293
292
295
297
282
275
268
270
275
278
277
275
275
276
279
280
281
281
284
285
286
287
287
283
282
285
288
288
296
298
298
299
292
283
276
276
276
275
277
286
289
287
270
268
267
267
267
267
277
277
282
281
275
278
280
280
287
287
294
305
306
323
325
324
324
327
327
355
364
365
364
367
367
367
369
370
383
387
387
389
392
395
394
392
393
395
406
407
408
408
415
418
415
415
401
399
399
397
396
396
405
407
407
405
407
406
408
408
409
410
411
411
414
414
415
414
407
407
400
400
400
400
401
403
404
405
412
412
413
413
413
413
414
417
417
417
417
417
417
417
420
418
412
417
421
421
426
427
426
423
431
430
427
427
425
417
416
416
417
420
421
423
424
423
423
423
427
427
428
428
433
434
435
437
440
443
445
445
447
448
452
452
450
452
449
450
450
451
457
458
460
460
456
454
453
452
452
458
452
457
458
452
441
419
393
392
391
403
402
367
343
297
297
314
319
325
320
318
330
331
335
342
343
340
340
336
337
337
337
336
333
332
330
337
337
340
349
345
343
345
338
336
337
345
352
352
350
349
350
350
352
361
361
359
356
354
354
346
350
349
344
342
335
338
337
342
342
344
355
365
366
372
378
380
382
382
385
385
389
388
377
377
377
377
377
377
377
377
378
387
390
392
392
392
395
395
401
401
402
410
412
433
435
435
432
432
423
415
412
412
408
410
408
416
425
427
430
429
426
425
426
427
427
426
428
422
422
430
431
435
435
437
438
438
441
446
447
448
443
440
430
431
423
418
419
415
415
419
418
417
425
429
429
427
422
416
421
422
423
427
439
438
437
427
427
427
428
428
427
427
427
427
432
433
435
435
428
422
417
417
412
410
418
405
409
408
408
408
422
429
434
435
435
435
436
437
438
441
443
445
455
455
457
457
461
476
484
490
490
490
492
494
495
504
506
504
503
503
501
501
501
518
512
521
517
505
487
486
486
480
481
482
484
499
504
490
487
487
487
492
513
523
526
526
538
548
560
564
567
567
570
573
583
585
580
580
583
575
573
573
574
582
600
600
602
610
615
617
618
618
623
626
621
609
569
558
560
544
545
517
520
517
508
506
512
526
530
532
534
535
542
543
546
543
544
539
540
545
547
547
547
545
545
545
545
545
545
546
546
548
546
550
550
550
550
548
547
550
548
550
549
553
551
556
558
559
558
557
555
555
555
559
563
565
560
562
563
547
543
542
532
528
530
533
537
543
549
549
551
553
553
555
549
549
548
554
570
580
578
581
583
588
590
598
600
601
588
565
496
480
473
476
478
481
485
511
523
532
533
528
519
524
521
521
522
521
525
522
518
515
516
518
512
482
477
468
483
481
482
488
500
503
505
505
508
508
510
500
500
501
502
530
530
541
546
545
545
553
565
569
581
582
580
580
580
580
581
586
587
593
593
593
597
599
605
606
608
609
610
623
626
633
646
648
652
653
655
658
657
659
663
663
663
664
675
677
676
685
695
702
702
694
670
668
661
668
666
670
704
703
705
710
710
706
711
710
719
723
727
727
728
728
728
731
730
730
737
738
749
751
763
769
791
803
801
801
803
803
803
796
795
794
794
795
792
795
822
864
868
869
870
870
870
869
872
873
874
893
888
880
867
856
855
857
858
862
862
875
886
885
887
888
892
886
892
888
892
891
907
929
938
940
940
950
957
966
967
966
975
985
988
993
994
997
998
1000
1005
1005
1015
1016
1016
1019
1017
1015
1006
997
984
959
930
923
945
926
856
846
807
807
816
818
819
830
835
835
838
840
838
836
834
812
810
798
803
813
820
830
823
823
817
818
818
820
824
829
828
840
843
844
844
844
846
846
847
850
849
850
853
852
849
850
857
865
869
872
873
873
875
875
878
878
878
878
873
878
878
880
880
881
881
879
878
883
883
884
877
872
863
864
855
825
826
806
810
810
793
778
778
779
776
778
778
778
777
778
778
777
782
785
773
780
776
775
775
773
775
769
764
738
676
616
586
574
571
555
550
512
500
450
440
441
441
437
426
417
415
419
419
429
431
432
428
422
422
422
422
425
424
424
423
425
430
437
447
449
448
450
467
466
467
470
473
464
460
430
413
412
404
400
398
397
399
385
372
372
377
381
382
390
396
392
392
406
404
405
403
402
402
405
435
436
443
455
455
452
452
450
456
450
465
465
462
468
469
470
470
469
462
450
444
417
457
457
460
460
468
480
484
485
490
494
528
535
538
556
567
566
568
570
568
567
568
568
570
570
580
587
608
611
611
613
610
609
610
608
610
612
615
619
622
633
633
635
635
637
643
649
653
650
653
643
643
638
641
639
638
636
648
653
654
654
652
653
653
655
654
660
661
661
662
661
660
668
671
672
671
670
669
670
670
671
672
674
676
676
677
678
678
678
679
682
688
688
688
690
689
690
693
695
701
703
704
703
705
704
703
703
703
705
704
704
710
710
705
704
699
699
695
690
688
673
668
675
666
660
657
657
657
658
658
659
657
660
660
660
659
650
650
649
650
652
655
657
662
664
663
668
668
668
673
674
671
670
673
673
675
675
676
674
676
678
671
670
664
659
592
597
521
413
413
391
384
375
369
369
379
378
390
387
382
370
365
362
366
359
355
355
348
349
348
352
352
352
355
355
353
352
350
340
341
332
338
338
339
336
329
325
327
326
326
327
330
332
340
350
356
355
356
350
350
384
392
396
392
400
380
383
387
387
388
391
391
403
408
417
413
407
400
392
393
397
409
416
417
422
427
428
439
448
460
465
465
470
475
475
500
502
502
503
508
513
513
513
514
514
515
515
515
517
517
535
540
543
553
551
552
551
552
562
573
573
568
565
565
563
564
564
565
565
568
572
573
589
589
585
590
583
586
588
588
586
590
588
587
566
541
531
530
532
535
543
543
546
560
560
558
560
555
555
556
555
554
558
558
558
556
556
558
555
556
558
559
558
558
566
573
576
579
579
580
580
576
580
585
585
586
586
587
589
588
590
590
595
596
599
599
599
599
600
600
600
601
601
601
601
601
601
601
601
601
601
600
601
601
601
601
601
601
602
602
604
604
604
605
606
609
609
609
609
609
609
609
609
609
609
612
613
614
611
608
607
605
605
608
607
608
610
597
595
593
589
586
531
460
415
404
360
347
322
312
306
317
319
317
317
311
305
300
294
297
298
298
297
285
283
270
267
262
260
260
260
261
261
261
260
262
262
261
255
250
240
240
235
235
237
249
251
248
246
238
240
240
249
252
250
250
250
248
248
247
248
245
247
238
227
231
232
237
228
224
221
219
217
218
232
237
241
240
236
233
232
233
233
234
235
232
229
227
230
240
236
234
230
227
222
228
231
229
241
247
253
258
260
265
267
274
279
279
279
281
282
288
288
289
289
293
297
295
295
295
294
292
292
293
295
295
295
295
295
296
298
299
302
302
302
302
302
302
303
303
303
303
307
310
310
309
310
310
319
320
320
320
320
320
323
323
323
324
324
321
321
324
327
327
328
328
327
328
328
338
339
341
342
342
343
340
341
337
335
332
328
328
330
330
327
328
325
322
320
322
322
321
321
320
321
321
321
322
321
318
320
315
317
312
312
295
289
283
284
286
288
286
287
291
286
287
285
287
290
287
288
287
290
290
288
289
289
297
296
295
287
266
258
247
217
212
206
209
207
212
208
217
219
220
222
222
221
221
235
237
240
253
258
260
260
262
263
264
262
264
265
268
268
268
268
270
277
282
285
285
287
290
286
287
288
293
299
302
303
305
305
305
314
315
318
320
321
321
320
314
312
312
316
316
315
315
321
321
332
333
333
332
329
326
325
332
338
340
337
337
332
332
337
340
342
345
347
350
348
350
358
362
363
368
372
372
373
374
371
371
372
369
375
377
381
382
380
382
385
392
395
411
413
411
412
412
414
415
414
415
418
420
410
405
387
380
374
372
390
391
391
397
395
396
397
399
399
391
393
394
393
400
399
407
432
435
437
440
442
443
448
448
450
456
460
461
462
463
465
465
465
467
467
467
468
467
469
471
472
477
477
478
479
480
486
487
487
484
484
482
488
487
488
492
491
488
489
492
499
499
499
498
500
501
505
505
505
504
504
505
504
505
505
505
505
507
507
509
510
511
513
515
516
515
515
518
520
520
523
523
521
518
515
513
512
505
501
499
498
500
500
498
491
483
479
467
455
456
449
445
447
448
457
454
449
441
432
430
429
427
425
422
428
429
430
432
432
432
432
432
434
435
439
431
430
429
429
434
435
435
435
435
435
434
435
435
432
427
431
398
389
390
392
390
391
390
380
380
376
365
362
361
363
366
362
358
350
347
347
348
348
347
341
341
329
329
334
329
323
319
310
308
308
310
311
321
322
323
324
312
310
310
310
309
310
311
310
312
308
312
300
292
292
290
290
290
289
288
288
281
280
273
272
281
272
268
256
222
219
212
195
196
203
205
203
200
199
200
200
201
202
202
205
205
206
206
206
206
207
207
209
209
209
209
210
209
209
207
209
210
211
210
211
212
217
217
218
215
212
212
213
209
202
200
200
197
197
193
192
192
192
192
193
199
201
199
199
199
199
199
199
199
199
200
200
195
205
205
206
210
208
206
201
200
202
200
200
201
202
202
200
202
202
206
210
210
209
208
208
208
208
208
211
211
211
212
212
211
208
205
204
203
204
201
200
200
197
195
195
189
190
190
188
190
187
179
176
176
173
172
173
173
172
170
170
170
172
172
175
174
174
175
175
174
175
173
173
175
177
180
185
186
175
155
153
154
145
144
144
134
133
135
135
136
136
136
137
137
137
137
137
137
137
137
135
135
135
135
135
135
135
135
135
135
135
135
135
134
134
135
135
135
136
136
136
135
135
134
133
133
133
133
133
132
132
132
132
132
132
132
132
132
133
133
133
131
127
127
125
125
120
120
118
117
116
114
107
102
101
93
92
92
90
88
88
87
82
82
82
82
85
85
85
85
85
85
85
85
85
85
85
85
85
85
85
85
85
85
85
85
85
85
85
85
85
85
85
85
84
84
84
84
84
85
86
86
87
87
86
86
85
87
87
87
85
82
79
78
78
77
74
74
74
74
74
72
72
72
72
70
72
60
56
47
47
46
46
46
46
48
48
48
48
40
32
31
31
31
32
32
30
30
30
30
30
30
31
30
30
29
29
29
29
29
30
29
28
28
29
29
27
27
27
27
27
27
27
27
28
28
27
27
28
28
28
29
29
29
30
30
30
30
30
30
30
30
30
30
31
31
31
31
30
30
30
31
31
31
31
30
31
30
30
30
30
31
31
32
32
32
32
32
32
32
32
34
34
34
34
33
33
32
32
32
32
32
32
32
32
32
32
32
32
32
32
32
32
31
31
31
31
31
31
31
31
30
30
30
29
29
29
30
27
27
27
27
27
27
27
27
27
27
27
27
27
27
27
27
27
27
27
28
28
27
27
27
27
27
27
27
27
27
27
27
27
27
26
25
25
25
25
25
25
25
25
25
25
25
25
25
25
25
25
25
25
23
22
22
20
19
13
12
12
12
11
8
8
8
8
8
8
8
9
9
9
9
9
9
9
9
9
9
9
9
8
7
7
6
5
5
5
5
5
5
5
5
4
4
4
4
4
4
4
4
4
4
4
4
4
4
4
4
4
4
4
4
4
4
5
5
5
5
5
5
5
5
5
5
5
5
5
5
5
5
5
5
5
5
5
5
5
5
5
5
5
5
5
5
5
5
5
5
5
5
5
5
5
5
5
5
5
5
5
5
5
5
5
5
5
5
5
5
6
6
6
6
6
6
6
6
7
7
7
7
7
7
7
7
7
7
7
7
7
7
7
7
7
7
7
7
7
7
7
7
7
7
7
7
7
7
7
7
7
7
7
7
7
7
7
7
7
7
7
7
7
7
7
7
7
7
7
7
7
7
7
7
7
7
7
7
7
7
7
7
7
7
7
7
7
7
7
7
7
7
7
7
7
7
7
7
6
6
6
6
6
6
6
6
5
5
5
5
5
5
5
5
5
5
4
4
4
4
4
4
4
4
4
4
4
4
4
4
4
4
4
4
4
3
3
3
3
3
3
3
3
3
3
3
3
4
4
4
4
4
4
4
4
3
3
2
2
2
2
2
2
2
2
2
2
2
2
2
2
2
2
2
3
3
3
3
3
3
3
3
3
3
3
3
3
3
3
3
2
2
2
2
2
2
2
2
2
2
3
3
3
3
3
3
3
3
3
3
3
3
3
3
3
3
3
4
4
4
4
4
4
4
4
4
4
4
5
5
5
5
5
5
5
5
5
5
5
5
5
5
5
5
5
5
5
5
5
5
5
5
5
5
5
5
6
6
6
6
6
6
6
6
6
6
6
6
6
6
6
6
6
6
6
6
6
6
6
6
6
6
6
6
6
6
6
6
6
7
7
7
7
7
7
7
7
7
7
7
7
7
6
6
6
6
5
5
5
5
5
5
5
5
5
5
5
5
5
5
5
5
5
5
5
5
5
5
5
5
5
5
5
5
5
5
5
5
5
5
5
5
5
5
5
5
5
5
5
5
5
5
5
5
4
4
4
4
4
4
4
4
4
4
4
4
4
4
3
2
2
2
2
2
1
1
1
1
1
1
1
1
1
1
1
1
1
1
1
1
1
0
0
0
0
0
0
0
0
0
0
0
0
0
0
0
0
0
0
0
0
0
0
0
0
0
0
0
0
0
0
0
0
0
0
0
0
0
0
0
0
0
0
0
0
0
0
0
0
0
0
0
0
0
0
0
0
0
0
0
0
0
0
0
0
0
0
0
0
0
0
0
0
0
0
0
0
0
0
0
0
0
0
0
0
0
0
0
0
0
0
0
0
0
0
0
0
0
0
0
0
0
0
0
0
0
0
0
0
0
0
0
0
0
0
0
0
0
0
0
0
0
0
0
0
0
0
0
0
0
0
0
0
0
0
0
0
0
0
0
0
0
0
0
0
0
0
0
0
0
0
0
0
0
0
0
0
0
0
0
0
0
0
0
0
0
0
0
0
0
0
0
0
0
0
0
0
0
0
0
0
0
0
0
0
0
0
0
0
0
0
0
0
0
0
0
0
0
0
0
0
0
0
0
0
0
0
0
0
0
0
0
0
0
0
0
0
0
0
0
0
0
0
0
0
0
0
0
0
0
0
0
0
0
0
0
0
0
0
0
0
0
0
0
0
0
0
0
0
0
0
0
0
0
0
0
0
0
0
0
0
0
0
0
0
0
0
0
0
0
0
0
0
0
0
0
0
0
0
0
0
0
0
0
0
0
0
0
0
0
0
0
0
0
0
0
0
0
0
0
0
0
0
0
0
0
0
0
0
0
0
0
0
0
0
0
0
0
0
0
0
0
0
0
0
0
0
0
0
0
0
0
0
0
0
0
0
0
0
0
0
0
0
0
0
0
0
0
0
0
0
0
0
0
0
0
0
0
0
0
0
0
0
0
0
0
0
0
0
0
0
0
0
0
0
0
0
0
0
0
0
0
0
0
0
0
0
0
0
0
0
0
0
0
0
0
0
0
0
0
0
0
0
0
0
0
0
0
0
0
0
0
0
0
0
0
0
0
0
0
0
0
0
0
0
0
0
0
0
0
0
0
0
0
0
0
0
0
0
0
0
0
0
0
0
0
0
0
0
0
0
0
0
0
0
0
0
0
0
0
0
0
0
0
0
0
0
0
0
0
0
0
0
0
0
0
0
0
0
0
0
0
0
0
0
0
0
0
0
0
0
0
0
0
0
0
0
0
0
0
0
0
0
0
0
0
0
0
0
0
0
0
0
0
0
0
0
0
0
0
0
0
0
0
0
0
0
0
0
0
0
0
0
0
0
0
0
0
0
0
0
0
0
0
0
0
0
0
0
0
0
0
0
0
0
0
0
0
0
0
0
0
0
0
0
0
0
0
0
0
0
0
0
0
0
0
0
0
0
0
0
0
0
0
0
0
0
0
0
0
0
0
1
1
1
1
1
1
1
1
1
1
1
1
2
2
2
2
2
2
2
2
2
2
2
2
2
2
2
2
2
2
2
2
2
2
2
2
2
2
2
2
2
2
2
2
2
2
2
2
2
2
2
2
2
2
2
2
2
2
2
2
2
2
2
2
2
2
2
2
2
2
2
2
2
2
2
2
2
2
2
2
2
2
2
2
2
2
2
2
2
2
2
2
2
2
2
2
2
2
2
2
2
2
2
2
2
2
2
2
2
2
2
2
2
2
2
2
2
2
2
2
2
2
2
2
2
2
2
2
2
2
2
2
2
2
2
2
2
2
2
2
2
2
2
2
2
3
3
3
3
3
3
3
3
3
2
2
2
1
1
1
1
1
1
1
1
1
1
1
1
1
1
1
1
1
1
1
1
1
1
1
1
1
1
1
1
1
1
1
1
1
1
1
1
1
1
1
1
1
1
1
1
2
2
2
2
2
2
2
2
2
2
2
2
2
2
2
2
2
2
2
2
2
2
2
2
2
2
2
2
2
2
2
2
2
2
2
2
2
2
2
2
2
2
2
2
2
2
2
2
2
2
2
2
2
2
2
2
2
2
1
1
1
1
1
1
1
1
1
1
1
1
1
1
1
1
1
1
1
1
1
1
0
0
0
0
0
0
0
0
0
0
0
0
0
0
0
0
0
0
0
0
0
0
0
0
0
0
0
0
0
0
0
0
0
0
0
0
0
0
0
0
0
0
0
0
0
0
0
0
0
0
0
0
0
0
0
0
0
0
0
0
0
0
0
0
0
0
0
0
0
0
0
0
0
0
0
0
0
0
0
0
0
0
0
0
0
0
0
0
0
0
0
0
0
0
0
0
0
0
0
0
0
0
0
0
0
0
0
0
0
0
0
0
0
0
0
0
0
0
0
0
0
0
0
0
0
0
0
0
0
0
0
0
0
0
0
0
0
0
0
0
0
0
0
0
0
0
0
0
0
0
0
0
0
0
0
0
0
0
0
0
0
0
0
0
0
0
0
0
0
0
0
0
0
0
0
0
0
0
0
0
0
0
0
0
0
0
0
0
0
0
0
0
0
0
0
0
0
0
0
0
0
0
0
0
0
0
0
0
0
0
0
0
0
0
0
0
0
0
0
0
0
0
0
0
0
0
0
0
0
0
0
0
0
0
0
0
0
0
0
0
0
0
0
0
0
0
0
0
0
0
0
0
0
0
0
0
0
0
0
0
0
0
1
1
1
1
1
1
1
1
1
1
1
1
1
1
1
1
1
1
1
1
1
1
1
1
1
1
1
1
1
1
1
1
1
1
1
1
1
1
1
1
1
1
1
1
1
1
1
1
1
1
1
1
1
1
1
1
1
1
1
1
1
1
1
1
1
1
1
1
1
1
1
1
1
1
1
1
1
1
1
1
1
1
1
1
1
1
1
1
1
1
1
1
1
1
1
1
1
1
1
1
1
1
1
1
1
1
1
1
1
1
1
1
1
1
1
1
1
1
1
1
1
1
1
1
1
1
1
1
1
1
1
1
0
0
0
0
0
0
0
0
0
0
0
0
0
0
0
0
0
0
0
0
0
0
0
0
0
0
0
0
0
0
0
0
0
0
0
0
0
0
0
0
0
0
0
0
0
0
0
0
0
0
0
0
0
0
0
0
0
0
0
1
1
1
1
1
1
1
1
1
1
1
1
1
1
1
1
1
1
1
1
1
1
1
1
1
1
1
1
1
1
1
1
1
1
1
1
1
1
1
1
1
1
1
1
1
1
1
1
1
1
1
1
1
1
1
1
1
1
1
1
1
1
1
1
1
1
1
1
1
1
1
1
1
1
1
1
1
1
1
1
1
1
1
1
1
2
2
2
2
2
2
2
2
2
2
2
2
2
2
2
2
2
2
2
2
2
2
2
2
2
2
2
2
2
2
2
2
2
2
2
2
2
2
2
2
2
2
2
2
2
2
2
2
2
2
2
2
2
3
3
3
3
3
3
3
3
3
3
3
3
3
3
3
3
3
3
3
3
3
3
3
3
3
3
3
2
2
2
2
2
2
2
2
2
2
2
2
2
2
2
2
2
2
2
2
2
2
2
2
2
2
2
2
2
2
2
2
2
2
2
2
2
2
2
2
2
2
2
2
2
2
2
2
2
2
2
2
2
2
2
2
2
2
2
1
1
1
1
1
1
1
1
0
0
0
0
0
0
0
0
0
0
0
0
0
0
0
0
0
0
0
0
0
0
0
0
0
0
0
0
0
0
0
0
0
0
0
0
0
0
0
0
0
0
0
0
0
0
0
0
0
0
0
0
0
0
0
0
0
0
0
0
0
0
0
0
0
0
0
0
0
0
0
0
0
0
0
0
0
0
0
0
0
0
0
0
0
0
0
0
0
0
0
0
0
0
0
0
0
0
0
0
0
0
0
0
0
0
0
0
0
0
0
0
0
0
0
0
0
0
0
0
0
0
0
0
0
0
0
0
0
0
0
0
0
0
0
0
0
0
0
0
0
0
0
0
0
0
0
0
0
0
0
0
0
0
0
0
0
0
0
0
0
0
0
0
0
0
0
0
0
0
0
0
0
0
0
0
0
0
0
0
0
0
0
0
0
0
0
0
0
0
0
0
0
0
0
0
0
0
0
0
0
0
0
0
0
0
0
0
0
0
0
0
0
0
0
0
0
0
0
0
0
0
0
0
0
0
0
0
0
0
0
0
0
0
0
0
0
0
0
0
0
0
0
0
0
0
0
0
0
0
0
0
0
0
0
0
0
0
0
0
0
0
0
0
0
0
0
0
0
0
0
0
0
0
0
0
0
0
0
0
0
0
0
0
0
0
0
0
0
0
0
0
0
0
0
0
0
0
0
0
0
0
0
0
0
0
0
0
0
0
0
0
0
0
0
0
0
0
0
0
0
0
0
0
0
0
0
0
0
0
0
0
0
0
0
0
0
0
0
0
0
0
0
0
0
1
1
1
1
1
1
1
1
1
1
1
1
1
1
1
1
1
1
1
1
1
1
1
1
1
1
1
1
1
1
1
1
1
1
1
1
1
1
1
1
1
1
1
1
1
1
1
1
1
1
1
1
1
1
1
1
1
1
1
1
1
1
1
1
1
1
1
1
1
1
1
1
1
1
1
1
1
1
1
1
1
1
1
1
1
1
1
1
1
1
1
1
1
1
1
1
1
1
1
1
1
1
1
1
1
1
0
0
0
0
0
0
0
0
0
0
0
0
0
0
0
0
0
0
0
0
0
0
0
0
0
0
0
0
0
0
0
0
0
0
0
0
0
0
0
0
0
0
0
0
0
0
0
0
0
0
0
0
0
0
0
0
0
0
0
0
0
0
0
0
0
0
0
0
0
0
0
0
0
0
0
0
0
0
0
0
0
0
0
0
0
0
0
0
0
0
0
0
0
0
0
0
0
0
0
0
0
0
0
0
0
0
0
0
0
0
0
0
0
0
0
0
0
0
0
0
0
0
0
0
0
0
0
0
0
0
0
0
0
0
0
0
0
0
0
0
0
0
0
0
0
0
0
0
0
0
0
0
0
0
0
0
0
0
0
0
0
1
1
1
1
1
1
1
1
1
2
2
2
2
2
2
2
2
2
2
2
2
2
2
2
2
2
2
2
2
2
2
2
2
2
2
2
2
2
2
2
2
2
2
2
2
2
2
2
2
2
2
2
2
2
2
2
2
2
2
2
2
2
2
2
2
2
2
2
2
2
2
2
2
2
2
2
2
2
2
2
3
3
3
4
4
4
4
4
4
4
4
4
4
4
4
4
4
4
4
4
4
4
4
4
4
4
4
4
4
4
4
4
4
4
4
4
4
4
4
4
4
4
4
4
4
4
4
4
4
4
4
4
4
4
4
4
4
4
4
4
4
4
4
4
4
4
4
4
4
3
3
3
3
3
3
3
2
2
3
3
3
3
3
3
3
3
3
3
3
3
3
3
3
3
3
3
3
3
3
3
3
3
3
3
3
3
3
3
3
3
3
3
3
3
3
3
2
2
2
2
2
2
2
2
2
2
2
2
2
2
2
2
2
2
2
2
2
2
2
2
2
2
2
2
2
2
2
2
2
2
2
2
2
2
2
2
2
2
2
1
1
1
1
1
1
1
1
1
1
1
1
1
1
1
1
1
1
1
1
1
1
1
1
1
1
1
0
0
0
0
0
0
0
0
0
0
0
0
0
0
0
0
0
0
0
0
0
0
0
0
0
0
0
0
0
0
0
0
0
0
0
0
0
0
0
0
0
0
0
0
0
0
0
0
0
0
0
0
0
0
0
0
0
0
0
0
0
0
0
0
0
0
0
0
0
0
0
0
0
0
0
0
0
0
0
0
0
0
0
0
0
0
0
0
0
0
0
0
0
0
0
0
0
0
0
0
0
0
0
0
0
0
0
0
0
0
0
0
0
0
0
0
0
0
0
0
0
0
0
0
0
0
0
0
0
0
0
0
0
0
0
0
0
0
0
0
0
0
0
0
0
0
0
0
0
0
0
0
0
0
0
0
0
0
0
0
0
0
0
0
0
0
0
0
0
0
0
0
0
0
0
0
0
0
0
0
0
0
0
0
0
0
0
0
0
0
0
0
0
0
0
0
0
0
0
0
0
0
0
0
0
0
0
0
0
0
0
0
0
0
0
0
0
0
0
0
0
0
0
0
0
0
0
0
0
0
0
0
0
0
0
0
0
0
0
0
0
1
1
1
1
1
1
1
1
1
1
1
1
1
1
1
1
1
1
1
1
1
1
1
1
1
1
1
1
1
1
1
1
1
1
1
1
1
1
1
1
1
1
1
1
1
1
1
1
1
1
1
1
1
1
1
1
1
1
1
1
1
1
1
1
1
1
1
1
1
1
1
1
1
1
1
1
1
1
1
1
1
1
1
1
1
1
1
1
1
1
1
1
1
1
1
1
1
1
1
1
1
1
1
1
2
2
2
2
2
2
2
2
2
2
2
2
2
2
2
2
2
2
2
2
2
2
2
2
2
2
2
2
2
2
2
2
2
2
2
2
2
1
1
1
1
1
1
1
1
1
1
1
1
1
1
1
1
1
1
1
1
1
1
1
1
1
1
1
1
1
1
1
1
1
1
1
1
1
1
1
1
1
1
1
1
1
1
1
1
1
1
1
1
1
1
1
1
1
1
1
1
1
1
1
1
1
1
1
1
1
1
1
1
1
1
1
1
1
0
0
0
0
0
0
0
0
0
0
0
0
0
0
0
0
0
0
0
0
0
0
0
0
0
0
0
0
0
0
0
0
0
0
0
0
0
0
0
0
0
0
0
0
0
0
0
0
0
0
0
0
0
0
0
0
0
0
0
0
0
0
0
0
0
0
0
0
0
0
0
0
0
0
0
0
0
0
0
0
0
0
0
0
0
0
0
0
0
0
0
0
0
0
0
0
0
0
0
0
0
0
0
0
0
0
0
0
0
0
0
0
0
0
0
0
0
0
0
0
0
0
0
0
0
0
0
0
0
0
0
0
0
0
0
0
0
0
0
0
0
0
0
0
0
0
0
0
0
0
0
0
0
0
0
0
0
0
0
0
0
0
0
0
0
0
0
0
0
0
0
0
0
0
0
0
0
0
0
0
0
0
0
0
0
0
0
0
0
0
0
0
0
0
0
0
0
0
0
0
0
0
0
0
0
0
0
0
0
0
0
0
0
0
0
0
0
0
0
0
0
0
0
0
0
0
0
0
0
0
0
0
0
0
0
0
0
0
0
0
0
0
0
0
0
0
0
0
0
0
0
0
0
0
0
0
0
0
0
0
0
0
0
0
0
0
0
0
0
0
0
0
0
0
0
0
0
0
0
0
0
0
0
0
0
0
0
0
0
0
0
0
0
0
0
0
0
0
0
0
0
0
0
0
0
0
0
0
0
0
0
0
0
0
0
0
0
0
1
1
1
1
1
1
1
1
1
1
1
1
1
2
2
2
2
2
2
2
2
2
2
2
2
2
2
2
2
2
2
2
2
2
2
2
2
2
2
2
2
2
2
2
2
2
2
2
2
2
2
2
2
2
2
2
2
2
2
2
2
2
2
2
2
2
2
2
2
2
2
2
2
2
2
2
2
2
2
2
2
2
2
2
2
2
2
2
2
2
2
2
2
2
2
2
2
2
2
2
2
2
2
2
2
2
2
2
2
2
2
2
2
2
2
2
2
2
2
2
2
2
2
2
2
2
2
2
2
2
2
2
2
2
2
2
2
2
2
1
1
1
1
1
1
1
1
1
1
1
1
1
1
1
1
1
1
1
1
1
1
1
1
1
1
1
1
1
1
1
0
0
0
0
0
0
0
0
0
0
0
0
0
0
0
0
0
0
0
0
0
0
0
0
0
0
0
0
0
0
0
0
0
0
0
0
0
0
0
0
0
0
0
0
0
0
0
0
0
0
0
0
0
0
0
0
0
0
0
0
0
0
0
0
0
0
0
0
0
0
0
0
0
0
0
0
0
0
0
0
0
0
0
0
0
0
0
0
0
0
0
0
0
0
0
0
0
0
0
0
0
0
0
0
0
0
0
0
0
0
0
0
0
0
0
0
0
0
0
0
0
0
0
0
0
0
0
0
0
0
0
0
0
0
0
0
0
0
0
0
0
0
1
1
1
1
1
1
1
1
2
2
2
2
2
2
2
2
2
2
2
2
2
2
2
2
2
2
2
2
2
2
2
2
2
2
2
2
2
2
2
2
2
2
2
2
2
2
2
2
2
2
2
2
2
2
2
2
2
2
2
2
2
2
2
2
2
2
2
2
2
2
2
2
2
2
2
2
2
2
2
2
2
2
2
2
2
2
2
2
2
2
2
2
2
2
2
2
2
2
2
2
2
2
2
2
2
2
2
2
2
2
2
2
2
2
2
2
2
2
2
2
2
2
2
2
2
2
2
2
2
2
2
2
2
2
2
2
2
2
1
0
0
0
0
0
0
0
0
0
0
0
0
0
0
0
0
0
0
0
0
0
0
0
0
0
0
0
0
0
0
0
0
0
0
0
0
0
0
0
0
0
0
0
0
0
0
0
0
0
0
0
0
0
0
0
0
0
0
0
0
0
0
0
0
0
0
0
0
0
0
0
0
0
0
0
0
0
0
0
0
0
0
0
0
0
0
0
0
0
0
0
0
0
0
0
0
0
0
0
0
0
0
0
0
0
0
0
0
0
0
0
0
0
0
0
0
0
0
0
0
0
0
0
0
0
0
0
0
0
0
0
0
0
0
0
0
0
0
0
0
0
0
0
0
0
0
0
0
0
0
0
0
0
0
0
0
0
0
0
0
0
0
0
0
0
0
0
0
0
0
0
0
0
0
0
0
0
0
0
0
0
0
0
0
0
0
0
0
0
0
0
0
0
0
0
0
0
0
0
0
0
0
0
0
0
0
0
0
0
0
0
0
0
0
0
0
0
0
0
0
0
0
0
0
0
0
0
0
0
0
0
0
0
0
0
0
0
0
0
0
0
0
0
0
0
0
0
0
0
0
0
0
0
0
0
0
0
0
0
0
0
0
0
0
0
0
0
0
0
0
0
0
0
0
0
0
0
0
0
0
0
0
0
0
0
0
0
0
0
0
0
0
0
0
0
0
0
0
0
0
0
0
0
0
0
0
0
0
0
0
0
0
0
0
0
0
0
0
0
0
0
0
0
0
0
0
0
0
0
0
0
0
0
0
0
0
0
0
0
0
0
0
0
0
0
0
0
0
0
0
0
0
0
0
0
0
0
0
0
0
0
0
0
0
0
0
0
0
0
0
0
0
0
0
0
0
0
0
0
0
0
0
0
0
0
0
0
0
0
0
0
0
0
0
0
0
0
0
0
0
0
0
0
0
0
0
0
0
0
0
0
0
0
0
0
0
0
0
0
0
0
0
0
0
0
0
0
0
0
0
0
0
0
0
0
0
0
0
0
0
0
0
0
0
0
0
0
0
0
0
0
0
0
0
0
0
0
0
0
0
0
0
0
0
0
0
0
0
0
0
0
0
0
0
0
0
0
0
0
0
0
0
0
0
0
0
0
0
0
0
0
0
0
0
0
0
0
0
0
0
0
0
0
0
0
0
0
0
0
0
0
0
0
0
0
0
0
0
0
0
0
0
0
0
0
0
0
0
0
0
0
0
0
0
0
0
0
0
0
0
0
0
0
0
0
0
0
0
0
0
0
0
0
0
0
0
0
0
0
0
0
0
0
0
0
0
0
0
0
0
0
0
0
0
0
0
0
0
0
0
0
0
0
0
0
0
0
0
0
0
0
0
0
0
0
0
0
0
0
0
0
0
0
0
0
0
0
0
0
0
0
0
0
1
2
2
2
2
2
2
2
2
2
2
2
2
2
2
2
2
2
2
2
2
2
2
2
2
2
2
2
2
2
2
2
2
2
2
2
2
2
2
2
2
2
2
2
2
2
2
2
2
2
2
2
2
2
2
2
2
2
2
2
2
2
2
2
2
2
2
2
2
2
2
2
2
2
2
2
2
2
2
2
2
2
2
2
2
2
2
2
2
2
2
2
2
2
2
2
2
2
2
2
2
2
2
2
2
2
2
2
2
2
2
2
2
2
2
2
2
2
2
2
2
2
2
2
2
2
2
2
2
2
2
2
2
2
2
2
2
2
1
1
0
0
0
0
0
0
0
0
0
0
0
0
0
0
0
0
0
0
0
0
0
0
0
0
0
0
0
0
0
0
0
0
0
0
0
0
0
0
0
0
0
0
0
0
0
0
0
0
0
0
0
0
0
0
0
0
0
0
0
0
0
0
0
0
0
0
0
0
0
0
0
0
0
0
0
0
0
0
0
0
0
0
0
0
0
0
0
0
0
0
0
0
0
0
0
0
0
0
0
0
0
0
0
0
0
0
0
0
0
0
0
0
0
0
0
0
0
0
0
0
0
0
0
0
0
0
0
0
0
0
0
0
0
0
0
0
0
0
0
0
0
0
0
0
0
0
0
0
0
0
0
0
0
0
0
0
0
0
0
0
0
0
0
0
0
0
0
0
0
0
0
0
0
0
0
0
0
0
0
0
0
0
0
0
0
0
0
0
0
0
0
0
0
0
0
0
0
0
0
0
0
0
0
0
0
0
0
1
1
1
1
1
1
1
1
1
1
1
1
1
1
1
1
1
1
1
1
1
1
1
1
1
1
1
1
1
1
1
1
1
1
1
1
1
1
1
1
1
1
1
1
1
1
1
1
1
1
1
1
1
1
1
1
1
1
1
1
1
1
1
1
1
1
1
1
1
1
1
1
1
1
1
1
1
1
1
1
1
1
1
1
1
1
1
1
1
1
1
1
0
0
0
0
0
0
0
0
0
0
0
0
0
0
0
0
0
0
0
0
0
0
0
0
0
0
0
0
0
0
0
0
0
0
0
0
0
0
0
0
0
0
0
0
0
0
0
0
0
0
0
0
0
0
0
0
0
0
0
0
0
0
0
0
0
0
0
0
0
0
0
0
0
0
0
0
0
0
0
0
0
0
0
0
0
0
0
0
0
0
0
0
0
0
0
0
0
0
0
0
0
0
0
0
0
0
0
0
0
0
0
0
0
0
0
0
0
0
0
0
0
0
0
0
0
0
0
0
0
0
0
0
0
0
0
0
0
0
0
0
0
0
0
0
0
0
0
0
0
0
0
0
0
0
0
0
0
0
0
0
0
0
0
0
0
0
0
0
0
0
0
0
0
0
0
0
0
0
0
0
0
0
0
0
0
0
0
0
0
0
0
0
0
0
0
0
0
0
0
0
0
0
0
0
0
0
0
0
0
0
0
0
0
0
0
0
0
0
0
0
0
0
0
0
0
0
0
0
0
0
0
0
0
0
0
0
0
0
0
0
0
0
0
0
0
0
0
0
0
0
0
0
0
0
0
0
0
0
0
0
0
0
0
0
0
0
0
0
0
0
0
0
0
0
0
0
0
0
0
0
0
0
0
0
0
0
0
0
0
0
0
0
0
0
0
0
0
0
0
0
0
0
0
0
0
0
0
0
0
0
0
0
0
0
0
0
0
0
0
0
0
0
0
0
0
0
0
0
0
0
0
0
0
0
0
0
0
0
0
0
0
0
0
0
0
0
0
1
2
2
2
2
2
2
2
2
2
2
2
2
2
2
4
4
4
4
4
4
4
4
4
4
4
4
4
4
4
4
4
4
4
4
4
4
4
4
4
4
4
4
4
4
4
4
4
4
4
4
4
4
4
4
4
4
4
4
4
4
4
4
4
4
4
4
4
4
4
4
4
4
4
4
4
4
5
5
5
5
5
5
5
5
5
5
5
5
5
5
5
5
5
5
5
5
5
5
5
5
5
5
5
5
5
5
5
5
5
5
5
5
5
5
5
5
5
5
5
5
6
6
6
6
6
6
7
7
7
7
7
7
7
7
7
7
5
5
5
5
5
5
5
4
4
3
3
3
3
3
3
3
3
3
3
3
3
3
3
3
3
3
3
3
3
3
3
3
3
3
4
4
4
4
4
4
4
4
4
4
4
4
4
4
4
4
4
4
4
4
4
4
4
4
4
4
4
4
4
4
4
4
4
4
4
4
4
3
3
3
3
3
3
3
3
3
3
3
3
3
3
3
3
3
3
3
3
3
3
3
3
3
3
3
3
3
3
3
3
3
2
2
2
2
2
2
2
2
2
2
2
2
2
2
2
2
2
2
2
2
2
2
2
2
2
2
2
2
2
2
2
2
2
2
2
2
2
2
2
2
2
2
2
2
2
2
2
2
2
2
2
2
2
2
2
2
2
2
2
2
2
2
2
2
2
2
2
2
2
2
2
2
2
2
2
2
2
2
2
2
2
2
2
2
2
2
2
2
2
2
2
2
2
2
2
2
2
2
2
2
2
2
2
1
1
1
1
1
1
1
1
1
1
1
1
1
1
1
1
1
1
1
1
1
1
1
1
1
1
1
1
1
1
1
1
0
0
0
0
0
0
0
0
0
0
0
0
0
0
0
0
0
0
0
0
0
0
0
0
0
0
0
0
0
0
0
0
0
0
0
0
0
0
0
0
0
0
0
0
0
0
0
0
0
0
0
0
0
0
0
0
0
0
0
0
0
0
0
0
0
0
0
0
0
0
0
0
0
0
0
0
0
0
0
0
0
0
0
0
0
0
0
0
0
0
0
0
0
0
0
0
0
0
0
0
0
0
0
0
0
0
0
0
0
0
0
0
0
0
0
0
0
0
0
0
0
0
0
0
0
0
0
0
1
2
2
2
2
2
2
2
2
2
2
2
2
2
2
2
2
2
2
2
2
2
2
2
2
2
2
2
2
2
2
2
2
2
2
2
2
2
2
2
2
2
2
2
2
2
2
2
2
2
2
2
2
2
2
2
2
2
2
2
2
2
2
2
2
2
2
2
2
2
2
2
2
2
2
2
2
2
2
2
2
2
2
2
2
2
2
2
2
2
2
2
2
2
2
2
2
2
2
2
2
2
2
2
2
2
3
4
4
4
4
4
4
4
4
4
4
4
4
4
4
4
4
4
4
4
4
4
4
4
4
4
4
4
4
4
4
4
4
4
4
4
4
4
4
4
4
4
4
4
4
3
3
3
3
2
2
2
2
2
2
2
2
2
2
2
2
2
2
2
2
2
2
2
2
2
2
2
2
2
2
2
2
2
2
2
2
2
2
2
2
2
2
2
2
2
2
2
2
2
2
2
2
2
2
2
2
2
2
2
2
2
2
2
2
2
2
2
2
2
2
2
2
2
2
2
2
2
2
2
1
1
0
0
0
0
0
0
0
0
0
0
0
1
2
2
3
3
3
3
3
3
3
3
3
3
3
3
3
3
3
3
3
3
3
4
4
4
4
4
4
4
4
4
4
4
4
4
4
4
4
4
4
4
4
4
4
4
4
4
4
4
4
4
4
5
5
5
5
5
5
5
5
5
5
5
5
5
5
5
5
5
5
5
5
5
5
5
5
5
5
5
5
5
5
5
5
5
5
5
5
5
5
5
5
5
5
5
5
5
5
5
5
5
5
5
5
5
6
6
6
6
6
6
6
6
6
6
6
6
6
6
6
6
6
6
6
6
6
6
6
6
6
6
6
6
6
6
6
5
5
5
5
5
5
5
5
5
5
5
5
5
5
5
5
5
5
5
5
4
3
3
3
4
4
4
4
5
5
5
5
5
5
5
5
5
5
5
5
5
5
5
5
5
5
5
5
4
4
4
4
4
4
4
4
3
3
3
3
3
3
3
3
3
3
3
3
4
4
4
4
5
5
5
5
5
5
5
5
5
5
5
5
5
5
5
5
5
5
5
5
5
5
5
5
5
5
5
5
5
5
6
6
6
6
6
6
6
6
6
6
6
6
6
6
6
6
6
6
6
6
6
6
6
6
6
6
6
6
6
7
7
7
7
7
7
7
7
7
7
7
7
7
7
7
7
7
7
7
7
7
8
8
8
8
8
8
8
8
8
8
8
8
9
9
9
9
9
8
8
8
8
8
8
8
8
8
8
8
8
8
8
8
8
8
8
8
8
8
8
8
8
8
8
8
7
7
7
7
7
7
7
7
7
7
7
7
7
7
7
7
7
7
7
7
7
7
7
7
7
7
7
7
7
7
7
7
7
7
7
7
7
7
7
7
7
7
7
7
7
7
7
7
7
7
7
7
7
7
7
7
7
7
7
7
7
7
7
7
7
7
7
7
7
7
7
7
7
7
7
6
6
6
6
6
6
6
6
6
6
6
6
6
6
6
6
6
6
6
6
6
5
5
2
2
2
2
2
2
2
2
2
2
2
2
2
2
2
2
2
2
2
2
2
2
2
2
1
1
1
1
1
1
1
1
1
1
1
1
1
1
1
1
1
1
1
1
1
1
1
1
1
1
1
1
0
0
0
0
0
0
0
0
0
0
0
0
0
0
0
0
0
0
0
0
0
0
0
0
0
0
0
0
0
0
0
0
0
0
0
0
0
0
0
0
0
0
0
0
0
0
0
0
0
0
0
0
0
0
0
0
0
0
0
0
0
0
0
0
0
0
0
0
0
0
0
0
0
0
0
0
0
0
0
0
0
0
0
0
0
0
0
0
0
0
0
0
0
0
0
0
0
0
0
0
0
0
0
0
0
0
0
0
0
0
0
0
0
0
0
0
0
0
0
0
0
0
0
0
0
0
0
0
0
0
0
0
0
0
0
0
0
0
0
0
0
0
0
0
0
0
0
0
0
0
0
0
0
0
0
0
0
0
0
0
0
0
0
0
0
0
0
0
0
0
0
0
0
0
0
0
0
0
0
0
0
0
0
0
0
0
0
0
0
0
0
0
0
0
0
0
0
0
0
0
0
0
0
0
0
0
0
0
0
0
0
0
0
0
0
0
0
0
0
0
0
0
0
0
0
0
0
0
1
1
1
1
1
1
1
1
1
1
1
1
1
1
1
1
1
1
1
1
1
1
1
1
1
1
1
1
1
1
1
1
1
1
1
1
1
1
1
1
1
1
1
1
1
1
1
1
1
1
1
1
1
1
1
1
1
1
1
1
1
1
1
1
1
2
2
2
2
2
2
2
2
2
2
2
2
2
2
2
2
2
2
2
2
2
2
2
2
2
2
2
2
2
2
2
2
2
2
2
2
2
2
2
2
2
2
2
2
2
2
2
2
2
2
2
2
2
2
2
2
2
2
2
2
2
2
2
2
2
2
2
2
2
2
2
2
2
2
2
2
2
2
2
2
2
2
2
2
2
2
2
2
2
2
2
2
2
2
2
2
2
2
2
2
2
2
2
2
2
2
2
2
2
2
2
2
2
2
2
2
2
2
2
2
3
3
3
3
3
2
2
2
2
2
2
2
2
2
2
2
2
2
2
2
2
2
2
2
2
2
2
2
2
2
2
2
2
2
2
2
2
2
2
2
2
2
2
2
2
2
2
2
2
2
2
2
2
2
2
2
2
2
2
2
2
2
2
2
2
2
2
2
2
2
2
2
2
2
2
2
2
2
2
2
2
2
2
2
2
2
2
3
3
3
3
3
3
3
3
3
3
3
3
3
3
3
3
3
3
3
3
3
3
3
3
3
3
3
3
3
3
2
2
2
2
2
2
2
2
2
2
2
2
2
1
1
1
1
2
2
2
2
2
2
2
2
2
2
2
2
2
2
2
2
2
2
2
2
2
2
2
2
2
2
2
2
2
2
2
2
2
2
2
2
2
2
2
2
2
2
2
2
2
2
2
2
2
2
2
2
2
2
2
2
2
2
2
2
2
2
2
2
2
2
2
2
2
2
2
2
2
2
2
2
2
2
2
2
2
2
2
2
2
2
2
2
2
2
2
2
2
2
2
2
2
2
2
2
2
2
2
2
2
2
2
2
2
2
2
2
2
2
2
2
2
2
2
2
2
2
2
2
4
4
4
4
4
4
4
4
4
4
4
4
4
4
4
4
4
4
4
4
4
4
4
4
4
4
4
4
4
4
4
4
4
3
3
3
3
3
3
3
3
3
3
3
3
3
3
3
3
3
4
4
4
4
4
4
4
4
4
4
4
4
4
4
4
4
4
4
4
3
3
2
2
2
2
2
2
2
2
2
2
2
2
2
2
2
2
2
2
2
2
2
2
2
2
2
2
2
2
2
2
2
2
2
2
2
3
3
3
3
3
3
3
3
3
3
3
3
3
3
2
2
2
2
2
2
2
2
2
2
2
2
2
2
2
2
2
2
2
2
2
2
2
2
2
2
2
3
3
3
3
3
3
3
3
3
3
3
3
3
2
2
2
2
2
2
2
2
2
2
2
2
2
2
2
2
2
2
2
2
2
3
3
3
3
3
3
3
3
3
3
3
3
3
3
3
3
3
3
3
3
4
4
4
4
4
4
4
4
4
4
4
4
4
4
4
4
4
4
4
4
4
4
4
4
4
4
4
4
4
4
4
4
4
4
4
4
4
4
4
4
4
3
3
3
3
3
3
3
3
3
3
3
3
3
3
3
3
3
3
3
3
3
3
3
3
3
3
3
3
3
3
3
3
4
4
4
4
5
5
5
5
5
5
5
5
5
5
4
4
4
4
4
3
3
3
3
3
3
3
3
3
3
3
3
3
2
2
2
2
2
2
2
2
2
2
2
2
2
2
2
2
2
2
2
2
2
2
2
2
2
2
2
2
2
2
2
2
2
2
2
2
2
2
2
2
2
2
2
2
2
2
2
2
2
2
2
2
2
2
2
2
2
2
2
2
2
2
2
2
2
2
2
2
2
2
2
2
1
1
1
1
1
1
1
1
1
1
1
1
1
1
1
1
1
1
1
1
1
1
1
1
1
1
1
1
1
1
1
1
1
1
1
1
1
1
1
1
1
1
1
1
1
1
1
1
1
1
1
1
1
1
1
1
1
1
1
1
1
1
1
1
1
1
1
1
1
1
1
1
1
1
1
1
1
1
1
1
1
0
1
1
1
1
1
1
1
1
1
1
1
1
1
1
1
1
1
1
1
1
1
1
1
1
1
1
0
0
0
0
0
0
0
0
0
0
0
0
0
0
0
0
0
0
0
0
0
0
0
0
0
0
0
0
0
0
0
0
0
0
0
0
1
1
1
1
1
1
1
1
1
1
1
1
1
1
1
2
2
2
2
2
2
2
2
2
2
2
2
2
2
2
2
2
2
2
2
2
2
2
2
2
2
2
2
2
2
2
2
2
2
2
2
2
2
2
2
2
2
2
2
2
2
2
2
2
2
2
2
2
2
2
2
2
2
2
2
2
2
2
2
2
2
2
2
2
2
2
2
2
2
2
2
2
2
2
2
2
2
2
2
2
2
2
2
2
2
2
2
2
2
2
2
2
2
2
2
2
2
2
2
2
2
2
2
2
2
2
2
2
2
2
2
2
2
2
2
2
2
2
2
2
2
2
2
2
2
2
2
2
2
2
2
2
2
2
2
2
2
2
2
1
1
0
0
0
1
1
1
1
1
1
1
1
1
1
1
1
1
1
1
1
1
1
1
1
1
1
1
1
1
1
1
1
1
1
1
1
1
0
0
0
0
0
0
0
0
0
0
0
0
0
0
0
0
0
0
0
0
0
0
0
0
0
0
0
0
0
0
0
0
0
0
0
0
0
0
0
0
0
0
0
0
0
0
0
0
0
0
0
0
1
1
1
1
1
1
1
1
1
1
1
1
1
1
2
2
2
2
2
2
2
2
2
2
2
2
2
2
2
2
2
2
2
2
2
2
2
2
2
2
2
2
2
2
2
2
2
2
2
2
2
2
2
2
2
2
2
2
2
2
2
2
2
2
2
2
2
2
2
2
2
2
2
2
2
2
2
2
2
2
2
2
2
2
2
2
2
2
2
2
2
2
2
2
2
2
2
2
2
2
2
2
2
2
2
2
2
2
2
2
2
2
2
2
2
2
2
2
2
2
2
2
2
2
2
2
2
2
1
1
1
1
1
1
0
0
0
0
0
0
0
0
0
0
0
0
0
0
0
0
1
1
1
1
1
1
1
1
1
1
1
1
1
2
2
2
2
2
2
2
2
2
2
2
2
2
2
2
2
2
2
2
2
2
2
2
2
2
2
3
3
3
3
3
3
3
3
3
3
3
3
3
3
3
3
3
3
3
3
3
3
3
4
4
4
4
4
5
5
5
5
5
5
5
5
5
5
5
5
5
5
5
5
5
5
5
5
5
5
5
5
5
5
5
5
5
5
5
5
5
5
5
5
5
5
5
5
5
5
5
5
5
5
5
5
5
5
5
5
5
5
5
5
5
5
5
5
5
5
5
5
5
5
5
5
5
5
5
5
5
5
5
5
5
5
5
5
5
5
5
5
5
5
5
5
5
5
5
5
5
5
5
5
5
5
5
5
5
5
5
5
5
5
5
5
5
5
5
4
4
4
4
4
3
2
2
2
2
2
2
2
2
2
2
2
2
2
2
2
2
2
2
2
2
2
2
2
2
2
0
0
0
0
0
0
0
0
0
0
0
0
0
0
0
0
0
0
0
0
0
0
0
0
0
0
0
0
0
0
0
0
0
0
0
0
0
0
0
0
0
0
0
0
0
0
0
0
0
0
0
1
1
1
1
1
1
1
1
1
1
1
1
1
1
1
1
1
1
1
0
0
0
0
0
1
1
1
1
1
1
1
2
2
2
2
2
2
2
2
3
3
3
3
4
4
4
4
4
4
4
4
4
5
5
5
5
5
5
5
5
5
5
5
5
5
5
6
6
6
6
6
6
6
7
7
7
7
7
7
7
7
7
7
7
7
7
7
7
7
7
7
7
7
7
7
7
7
7
7
7
7
7
7
7
7
7
7
7
7
7
7
7
7
7
7
7
7
7
7
7
7
7
7
7
7
7
7
7
7
7
7
7
7
7
7
7
7
7
7
7
7
7
7
7
7
7
7
7
7
7
7
7
7
7
7
7
7
7
7
7
7
7
7
7
7
7
7
7
7
7
7
7
7
7
7
6
6
6
6
6
6
6
6
6
6
6
6
6
6
6
6
6
6
6
6
6
6
6
6
6
6
6
6
6
6
6
6
6
6
6
5
5
5
5
5
5
5
5
5
5
5
5
5
5
5
5
5
5
5
5
5
5
5
5
5
5
5
5
5
4
4
4
4
4
4
4
4
4
4
3
3
3
2
2
2
2
2
2
2
2
2
2
2
2
2
1
1
1
1
1
1
1
1
2
2
1
1
1
1
1
1
1
1
1
1
1
1
1
1
1
1
1
1
1
1
1
1
1
1
1
1
1
1
1
1
1
1
1
1
1
1
1
1
1
1
1
1
1
1
1
1
1
1
1
1
1
1
1
1
1
1
1
1
1
1
1
1
1
1
1
1
1
1
1
1
1
1
1
1
1
1
1
1
1
1
1
1
1
1
1
1
1
1
1
1
2
2
2
2
2
2
2
2
2
2
2
2
2
2
2
2
2
2
2
2
2
2
2
2
2
2
2
2
2
2
2
2
2
2
2
2
2
2
2
2
2
2
2
2
2
2
2
2
2
2
2
2
2
2
2
2
2
2
2
2
2
2
2
2
2
1
1
1
1
1
1
1
1
1
1
1
1
1
1
1
1
1
1
1
1
1
1
1
1
1
1
1
1
1
1
1
1
1
1
1
1
1
1
1
1
1
1
1
1
1
1
1
1
1
1
1
1
1
1
1
1
1
1
1
1
1
1
1
1
1
1
1
1
1
1
1
1
1
1
1
1
1
1
1
1
0
0
0
0
0
0
0
0
0
0
0
0
0
0
0
0
0
0
0
0
0
0
0
0
0
0
0
0
0
0
0
0
0
0
0
0
0
0
0
0
0
0
0
0
0
0
0
0
0
0
0
0
0
0
0
0
0
0
0
0
0
0
0
0
0
0
0
0
0
0
0
0
0
0
0
0
0
0
0
1
1
2
2
2
2
2
2
2
2
2
2
2
2
2
2
2
2
2
1
1
1
1
1
2
2
2
2
2
2
2
2
2
2
2
2
2
2
2
2
2
2
2
2
3
3
3
3
3
3
3
3
3
3
3
3
3
3
3
3
3
3
3
3
3
3
3
3
3
3
3
3
3
3
3
3
3
3
4
4
4
4
4
4
4
4
4
4
4
4
4
4
4
4
4
4
4
4
4
4
4
4
4
4
4
4
4
4
4
4
4
4
4
4
4
4
4
4
4
4
4
4
4
4
4
4
4
4
4
4
4
4
4
4
4
4
4
4
4
4
4
4
4
4
4
4
4
4
4
4
4
4
4
4
4
5
5
5
5
5
5
5
5
5
5
5
5
5
5
4
4
4
4
4
4
4
4
4
4
4
4
4
4
4
4
4
4
5
5
5
5
5
5
5
5
5
5
5
5
4
4
3
2
2
2
2
2
2
2
2
2
2
2
2
2
2
2
2
2
2
2
2
2
2
2
2
2
2
2
3
3
3
3
2
2
3
3
3
4
4
4
4
4
4
4
4
4
4
4
4
4
4
4
4
4
4
5
5
5
5
5
5
5
5
5
5
5
5
5
5
5
5
5
5
5
5
5
5
5
5
5
5
5
6
6
6
6
6
6
6
6
6
6
5
5
5
5
6
6
6
6
6
6
6
6
6
6
6
6
6
6
6
6
6
6
6
6
6
6
6
6
6
6
6
6
6
6
6
6
6
6
6
6
6
6
6
6
6
6
6
6
6
6
6
6
6
6
7
7
6
6
6
6
6
6
6
6
6
6
6
6
6
6
6
6
6
6
6
6
6
6
6
6
6
5
5
5
5
5
5
5
5
5
5
5
5
5
5
5
5
5
5
5
5
5
5
5
5
5
5
5
5
5
5
5
5
5
5
5
5
5
5
5
5
5
5
5
5
5
5
5
5
5
5
5
5
5
5
5
5
5
5
5
5
5
5
5
5
5
5
5
4
3
3
2
2
2
1
1
1
1
1
1
1
1
1
0
0
0
1
1
1
1
1
1
1
1
1
1
1
1
1
1
1
1
1
1
1
1
1
1
1
1
1
1
1
1
1
1
1
1
1
1
1
1
1
1
1
1
2
2
2
2
2
2
2
2
2
2
2
2
2
2
3
3
3
3
3
3
3
3
3
3
3
3
3
3
3
3
3
3
3
3
3
3
3
3
3
3
3
3
3
3
3
3
3
3
3
3
3
3
3
3
2
2
2
2
2
2
2
2
2
2
2
2
2
2
2
2
2
2
2
2
2
2
2
2
2
2
2
2
2
2
2
2
2
2
2
3
3
3
3
3
3
3
3
3
3
3
3
3
3
3
3
3
3
3
3
3
3
3
3
3
3
3
3
3
3
3
3
3
2
2
2
2
2
2
2
2
2
2
2
2
2
2
2
1
1
0
0
0
0
0
0
0
0
0
0
0
0
0
0
0
0
0
0
0
0
0
0
0
0
0
0
0
0
0
0
0
0
0
0
0
0
0
0
0
0
0
0
0
0
1
1
1
1
1
1
1
1
1
1
1
1
1
1
1
1
1
1
1
1
1
1
1
1
1
1
1
1
1
1
1
1
1
1
1
1
1
1
1
1
1
1
1
1
1
1
1
1
1
1
1
1
2
2
2
2
2
2
2
2
2
2
2
2
2
2
2
2
2
2
2
2
2
2
2
2
2
2
2
2
2
2
2
2
2
2
2
2
3
3
3
3
3
3
3
3
3
3
3
3
3
3
3
3
3
3
3
3
4
4
4
4
5
5
5
5
5
5
4
4
4
4
4
5
5
5
5
5
5
5
5
5
5
5
5
5
5
5
5
5
5
5
5
5
5
5
5
5
5
5
5
5
5
5
6
6
6
6
6
6
6
6
6
6
6
6
6
6
6
7
7
7
7
7
7
7
7
7
7
7
7
7
7
7
7
7
7
7
7
7
7
7
7
7
7
7
7
7
7
7
7
7
7
7
7
7
7
7
7
7
7
7
7
7
7
7
7
7
7
7
7
7
7
7
7
7
7
7
7
7
7
7
7
7
7
7
7
7
7
7
7
7
7
7
7
7
7
7
7
8
8
8
8
8
8
8
8
8
8
8
8
8
8
8
8
8
8
8
8
8
8
8
8
8
8
8
8
8
8
8
8
8
8
8
8
8
8
8
7
7
5
4
4
4
4
4
4
4
4
4
4
5
5
5
5
5
5
5
5
4
4
4
4
4
3
3
3
3
3
3
3
3
3
4
4
4
4
4
4
4
4
4
4
4
4
4
4
4
4
4
4
4
4
4
4
4
4
4
4
4
4
4
4
4
4
4
4
4
4
4
4
4
4
4
4
4
4
4
4
4
4
4
4
4
4
4
4
4
4
4
4
4
4
4
4
3
3
3
3
3
3
3
3
3
3
3
3
3
3
3
3
3
3
3
3
3
3
3
3
3
3
3
3
3
3
3
3
2
2
2
2
2
2
2
2
2
2
2
2
2
2
2
2
2
2
2
2
2
2
2
2
1
1
1
0
0
0
0
0
0
0
0
0
0
0
0
0
0
0
0
0
0
0
0
0
0
0
0
0
0
0
0
0
0
0
0
0
0
0
0
0
0
0
0
0
0
0
0
0
0
0
0
0
0
0
1
1
1
1
1
1
1
1
1
1
1
1
1
1
1
1
1
1
1
1
1
1
1
1
1
1
1
1
1
1
1
1
1
1
1
1
1
1
1
1
1
1
1
1
1
1
1
1
1
1
1
1
1
1
1
1
1
1
1
1
1
1
1
1
1
1
1
1
1
1
1
1
1
1
1
1
1
1
1
1
1
1
1
1
1
1
1
1
1
1
1
1
1
1
1
1
1
1
1
1
1
1
1
1
1
1
1
1
1
1
1
1
1
1
1
1
1
1
1
1
1
2
2
2
2
2
2
2
2
2
2
2
2
2
2
2
2
2
2
2
2
2
2
2
2
2
2
2
2
2
2
2
2
2
2
2
2
2
2
2
2
2
2
2
2
2
2
2
2
2
2
2
2
2
2
2
2
2
2
2
2
2
2
2
2
2
1
1
1
0
0
0
0
0
0
0
0
0
0
0
0
0
0
0
0
0
0
0
0
0
0
0
0
0
0
0
0
0
0
0
0
0
0
0
0
0
0
0
0
0
0
0
0
0
0
0
0
0
0
0
0
0
0
0
0
0
0
0
0
0
0
0
0
0
0
0
0
0
0
0
0
0
0
0
0
0
0
0
0
0
0
0
0
0
0
0
0
0
0
0
0
0
0
0
0
0
0
0
0
0
0
0
0
0
0
0
0
0
0
0
0
0
0
0
0
0
0
0
0
0
0
0
0
0
0
0
0
0
0
0
0
0
0
0
0
0
0
0
0
0
0
0
0
0
0
0
0
0
0
0
0
0
0
0
0
0
0
0
0
0
0
0
0
0
0
0
0
0
0
0
0
0
0
0
0
0
0
0
0
0
0
0
0
0
0
0
0
0
0
0
0
0
0
0
0
0
0
0
0
0
0
0
0
0
0
0
0
0
0
0
0
0
0
0
0
0
0
0
0
0
1
1
1
1
1
1
1
1
1
1
1
1
1
1
1
1
1
1
1
1
1
1
1
1
1
1
1
1
1
1
1
1
1
1
1
1
1
1
1
1
1
1
1
1
1
1
1
1
1
1
1
1
1
1
1
1
1
1
1
1
1
1
1
1
1
1
1
1
1
1
1
1
1
0
0
0
0
0
0
0
0
0
0
0
0
0
0
0
0
0
0
0
0
0
0
0
0
0
0
0
0
0
0
0
0
0
0
0
0
0
0
0
0
0
0
0
0
0
0
0
0
0
0
0
0
0
0
0
0
0
0
0
0
0
0
0
0
0
0
0
0
0
0
0
0
0
0
0
1
1
1
1
1
1
1
1
1
1
1
1
1
1
2
2
2
2
2
2
2
2
2
2
2
2
2
2
2
2
2
2
2
2
2
2
2
2
2
2
2
2
2
2
2
2
2
2
2
2
2
2
2
2
2
2
2
2
2
2
2
2
2
2
2
2
2
2
2
2
2
2
2
2
2
2
2
2
2
2
2
2
2
2
2
2
2
2
2
2
2
2
2
2
2
2
2
2
2
2
2
2
2
2
2
2
2
2
3
3
3
3
3
3
4
4
4
4
4
4
4
4
4
4
4
4
4
4
4
4
4
4
4
4
5
5
6
6
6
6
6
6
6
6
6
6
6
6
6
6
6
6
6
6
6
6
6
6
6
6
6
5
5
5
5
5
5
5
5
5
5
5
5
5
5
5
5
5
5
5
5
5
5
5
5
5
5
5
5
5
5
5
5
5
5
5
5
5
5
5
5
5
5
5
5
5
5
5
5
5
5
5
5
5
5
5
4
4
3
3
3
3
4
4
4
4
4
3
3
3
3
3
3
4
4
4
4
4
4
4
4
4
4
4
4
4
4
4
4
4
4
4
4
4
4
4
5
5
5
5
5
5
5
5
5
5
5
5
5
5
5
5
5
5
5
5
5
5
5
4
4
4
4
4
4
4
4
4
4
4
4
4
4
3
3
3
3
3
3
3
3
3
3
3
3
3
3
3
3
3
3
3
2
2
2
2
2
2
2
2
2
2
2
2
2
2
2
2
2
2
2
2
2
2
2
2
2
2
2
2
2
2
2
2
2
2
2
2
2
2
2
2
2
2
2
2
2
2
2
2
2
2
2
2
2
2
2
2
2
2
2
3
3
3
3
3
3
4
4
4
4
4
4
4
4
4
4
4
4
4
4
4
4
4
4
4
4
4
4
4
4
4
4
4
4
4
4
4
4
4
4
4
4
4
4
3
3
3
3
3
3
3
3
3
3
3
3
3
3
3
3
3
3
4
4
4
4
4
4
4
4
4
4
4
4
4
4
4
4
4
4
4
4
4
4
4
4
4
4
4
4
4
4
4
4
4
4
4
4
4
4
4
4
4
4
4
4
4
5
5
5
5
5
5
5
5
5
5
5
5
5
5
5
5
5
5
5
5
5
6
6
6
6
6
6
6
6
6
6
6
6
7
7
8
8
8
8
8
8
8
8
8
8
8
8
8
8
8
8
8
8
8
8
8
8
8
7
7
7
7
7
7
7
7
7
7
7
7
7
7
7
7
7
7
7
7
7
7
7
7
7
7
6
6
6
6
6
6
6
6
6
6
6
6
6
6
6
6
6
6
6
6
6
6
6
6
6
6
6
6
6
6
6
6
6
6
7
7
7
7
7
7
7
7
7
7
7
7
7
7
7
7
7
7
7
7
7
7
7
7
7
7
7
7
7
7
8
8
8
8
8
8
8
8
7
7
7
7
7
7
7
7
7
7
7
7
7
7
7
7
7
7
7
7
7
7
7
7
7
7
6
6
6
6
6
6
6
6
6
6
6
6
6
5
5
5
5
5
5
5
5
5
5
5
5
6
6
6
6
6
6
6
6
6
6
6
6
6
6
6
6
6
6
6
6
6
6
6
6
6
6
6
6
6
6
6
6
6
6
6
6
6
6
6
6
6
6
6
6
6
6
6
6
6
6
6
6
6
6
6
5
5
5
5
5
5
4
4
3
3
3
3
3
3
3
3
3
2
2
2
1
1
1
1
1
1
1
2
2
2
2
2
2
2
2
2
2
2
2
2
2
2
2
2
2
2
2
2
2
2
2
2
2
2
2
2
2
2
2
2
2
2
2
2
2
2
2
2
2
2
2
1
1
1
1
1
1
1
1
1
1
1
1
1
1
1
1
1
1
1
1
1
1
1
1
1
1
1
1
1
1
0
0
0
0
0
0
0
0
0
0
0
0
0
0
1
1
1
1
1
1
1
1
1
1
1
1
1
2
2
2
2
2
2
2
2
2
2
2
2
2
2
2
2
2
2
2
2
2
2
2
2
2
2
2
2
2
2
2
2
2
2
2
2
2
2
2
2
2
2
2
2
2
2
2
2
2
2
2
2
2
2
3
3
3
3
3
3
3
3
3
3
3
3
3
3
3
3
3
3
3
3
3
3
3
3
3
3
3
3
3
3
3
3
3
3
3
3
3
3
3
3
3
3
3
3
3
3
3
3
3
3
3
3
4
4
4
4
4
4
4
4
4
4
4
4
4
4
4
4
4
4
4
4
4
4
4
4
4
4
4
4
4
4
4
4
4
4
4
4
4
4
4
4
4
4
4
4
4
4
4
4
4
4
4
4
4
4
4
4
4
4
4
4
4
4
4
4
4
4
4
4
4
4
4
4
4
4
4
4
4
4
4
4
4
4
4
4
4
4
4
4
4
4
4
4
5
5
5
5
5
5
5
4
4
4
4
4
4
4
4
4
4
4
4
4
4
3
3
3
3
3
3
3
3
3
3
3
3
3
3
3
3
3
2
2
2
2
2
2
2
2
2
2
2
2
2
2
2
2
2
1
1
1
1
1
1
1
1
1
1
1
2
2
2
2
2
2
2
2
2
2
2
2
2
2
2
2
2
2
2
2
2
2
2
2
2
2
2
2
2
2
2
2
2
2
2
2
2
2
2
2
2
2
2
2
2
2
2
2
2
2
2
2
2
2
2
2
2
2
2
2
2
2
2
2
2
2
2
2
2
2
2
2
2
2
2
2
2
2
2
2
2
2
2
2
2
2
2
2
2
2
2
2
2
2
2
2
2
2
2
2
2
2
2
2
2
2
2
2
2
2
2
2
2
1
1
1
1
1
1
1
0
0
0
1
1
1
1
1
1
1
1
1
1
1
1
1
1
2
2
2
2
2
2
2
2
2
2
2
2
2
2
2
2
2
2
2
2
1
1
1
1
1
1
1
1
1
1
1
1
1
1
1
1
2
2
2
2
2
2
2
2
2
2
2
2
2
2
2
2
2
2
2
2
2
2
2
2
2
2
2
2
2
2
2
2
2
2
2
2
2
2
2
2
2
2
2
2
2
2
2
2
2
2
2
2
2
2
2
2
2
2
2
2
2
2
2
2
2
2
2
2
2
2
2
2
2
2
2
2
2
2
2
2
2
2
2
2
2
2
2
2
2
2
2
2
2
2
2
2
2
2
2
2
2
2
2
2
2
2
2
2
2
2
2
2
2
2
2
2
2
2
2
2
2
2
2
2
2
2
2
2
2
2
2
2
2
2
2
2
2
2
2
2
2
2
2
2
2
2
2
2
2
2
2
2
2
2
2
2
2
2
2
2
2
2
2
2
2
2
2
2
2
2
2
2
2
2
2
2
2
2
2
2
2
2
2
2
2
2
2
2
2
2
2
2
2
2
2
2
2
2
2
2
2
2
2
2
4
4
4
4
3
3
3
3
3
3
3
3
3
3
3
3
3
3
3
3
3
3
3
3
3
3
3
3
3
3
3
3
3
3
3
3
3
3
3
3
3
3
3
3
3
3
3
3
3
3
3
3
3
3
3
3
3
3
3
3
3
3
3
3
3
3
3
3
3
3
3
3
3
3
3
3
3
3
3
3
3
3
3
3
3
3
3
3
3
3
3
3
3
3
3
3
3
3
3
3
3
3
3
3
3
3
3
3
3
3
3
3
3
3
3
3
3
3
3
3
3
2
3
3
3
3
3
3
3
3
3
2
2
2
2
2
2
2
2
2
2
2
2
2
2
2
2
2
2
2
2
2
2
2
2
2
2
2
2
2
2
2
2
3
3
3
3
3
3
3
3
3
3
3
3
3
3
3
3
3
3
3
3
3
3
3
3
3
3
3
3
3
3
3
3
3
3
3
3
3
3
3
3
3
3
3
3
3
3
3
3
3
2
2
2
2
2
2
2
2
2
2
2
2
2
2
2
2
2
2
2
2
2
2
2
2
2
2
2
2
2
2
2
2
2
2
2
2
2
2
2
2
2
2
2
2
2
2
2
2
2
2
2
2
2
1
1
1
1
1
2
2
2
2
2
2
2
2
2
2
2
2
2
2
2
2
2
2
2
2
2
2
2
2
2
2
2
2
2
2
2
2
2
2
2
2
2
2
2
3
3
3
3
3
3
3
4
4
4
4
4
4
4
4
3
3
3
3
3
3
3
3
3
3
3
3
3
3
3
3
3
3
3
3
3
3
3
3
3
3
3
3
3
3
3
3
3
3
3
3
3
3
3
3
3
3
3
3
3
3
3
3
3
3
3
3
3
3
3
3
3
3
3
3
3
3
3
3
2
2
2
2
2
2
2
2
2
2
2
2
2
2
2
3
3
3
3
3
3
3
3
3
3
3
3
3
3
3
3
3
3
3
2
2
2
2
2
2
2
2
2
2
2
2
2
2
2
2
2
2
2
2
2
2
2
2
2
2
2
2
2
2
2
2
2
2
2
2
2
2
2
2
2
2
2
2
2
2
2
2
2
1
1
1
1
1
1
1
1
1
1
1
1
1
1
1
1
1
1
1
1
1
1
1
1
1
1
1
1
1
1
1
1
1
1
1
1
1
1
1
1
1
1
1
1
0
0
0
0
0
0
0
0
0
0
0
0
0
0
0
0
0
0
0
0
0
0
0
0
0
0
0
1
2
2
2
2
2
2
2
2
2
2
2
2
2
2
3
3
3
3
3
4
4
4
4
4
4
4
4
5
5
5
6
6
6
6
6
6
6
6
6
6
6
6
7
7
7
7
7
7
7
7
7
7
7
7
6
6
6
6
6
6
6
6
6
6
7
7
7
7
7
7
7
7
7
7
7
7
7
7
7
7
7
7
7
7
7
7
7
7
7
7
7
7
7
7
7
7
7
7
7
7
7
7
7
7
7
7
7
7
7
7
7
7
7
7
7
7
7
7
7
7
7
7
7
7
7
7
7
7
7
7
7
7
7
7
7
7
7
7
7
7
7
7
8
7
7
7
7
7
7
7
7
7
7
7
7
7
7
7
7
7
7
7
7
7
7
7
7
7
7
7
6
6
5
5
5
5
5
5
5
5
5
5
5
5
5
5
5
5
5
5
5
5
5
5
5
5
5
5
5
5
5
5
5
5
5
5
5
5
5
5
5
5
5
5
5
5
5
5
5
5
5
5
5
5
5
5
5
5
5
5
5
5
5
5
5
5
5
5
5
5
5
5
5
5
5
5
5
5
5
5
6
6
6
6
6
6
6
6
6
6
6
6
6
5
5
5
5
4
4
4
4
4
4
4
4
4
4
4
4
4
4
4
4
4
4
3
3
2
2
2
2
2
2
2
2
2
2
2
2
2
2
2
1
1
1
1
2
2
2
2
2
2
2
2
2
2
2
2
2
2
2
2
2
2
2
2
2
2
2
2
2
2
2
2
2
2
2
2
2
2
2
2
2
2
2
2
2
2
2
2
2
2
2
2
2
2
2
2
2
2
2
2
2
2
2
2
2
2
2
2
2
2
2
2
2
2
2
2
2
2
2
2
2
2
2
3
3
3
3
3
3
3
3
3
3
3
3
3
3
3
3
3
3
3
3
4
4
4
4
4
4
4
5
5
5
5
5
5
5
5
5
5
5
6
6
6
6
6
6
6
6
6
6
6
6
6
5
5
5
6
7
7
8
8
8
8
8
8
8
8
8
9
9
9
9
9
9
9
9
9
9
9
9
9
10
10
10
10
10
10
10
10
10
10
10
10
10
10
10
10
10
10
10
10
10
10
10
10
10
10
10
10
10
10
10
10
10
10
10
10
10
10
10
10
10
10
10
10
10
10
10
10
10
10
10
10
10
10
10
10
10
10
10
10
10
10
10
10
10
10
10
10
10
10
10
10
10
10
10
10
10
10
10
10
10
10
10
10
10
10
10
10
10
10
10
10
10
10
10
9
9
9
9
9
9
7
7
7
7
7
7
7
6
6
4
5
5
5
5
5
5
5
5
5
5
5
5
5
5
5
5
5
5
5
5
5
5
5
5
5
5
5
5
5
5
5
5
4
4
4
4
4
4
4
4
4
4
4
4
4
4
4
4
4
4
4
4
4
4
4
4
4
4
4
3
3
3
3
3
3
3
3
3
3
3
3
3
3
3
3
3
3
3
3
3
3
4
4
4
4
4
4
4
4
4
4
4
4
4
4
4
4
4
4
4
4
4
4
4
4
4
4
4
4
4
4
4
4
4
4
4
4
4
4
4
4
4
4
4
4
4
4
4
4
4
4
4
4
4
4
4
4
4
4
4
4
4
4
4
4
4
4
4
4
4
4
4
4
4
4
3
3
3
3
2
2
2
2
2
2
2
2
2
1
1
1
1
1
1
1
1
1
1
1
1
1
1
1
1
2
2
2
2
2
2
2
2
2
2
2
2
2
2
2
2
2
2
2
2
2
2
2
2
2
2
2
2
2
2
1
1
1
1
1
1
1
2
2
2
2
2
2
2
2
2
2
2
2
2
2
2
2
2
2
2
2
2
2
2
2
2
2
2
2
2
2
2
2
2
2
2
2
2
2
2
2
2
2
2
2
2
2
2
2
2
2
2
2
2
2
2
2
2
2
2
2
2
2
2
2
3
3
3
3
3
3
3
3
3
3
3
3
3
3
3
3
3
3
3
3
3
3
3
3
3
3
3
3
3
3
3
3
3
3
3
3
3
3
3
3
3
3
3
4
4
4
4
4
4
4
4
4
4
4
5
5
5
5
5
5
5
5
5
5
5
5
5
5
5
5
5
5
5
5
5
5
5
5
5
5
5
5
5
5
5
5
5
5
5
5
5
5
5
5
5
5
5
5
5
5
5
5
5
5
5
5
6
6
6
6
5
5
5
5
5
5
5
5
5
5
5
5
5
5
5
5
6
6
6
6
6
5
5
5
5
5
5
5
5
5
5
5
5
5
5
5
5
5
5
5
5
5
5
5
5
5
5
5
5
5
5
5
5
5
5
5
5
5
5
5
5
5
5
5
5
5
5
5
5
5
5
5
5
4
4
4
4
4
4
4
4
4
4
4
4
4
4
5
5
5
5
5
5
5
5
5
5
5
5
6
6
6
6
6
6
6
6
6
6
6
6
6
6
6
6
6
6
6
6
6
6
6
6
6
6
6
6
6
6
7
7
7
7
7
7
7
7
7
7
7
7
7
7
7
7
8
8
8
8
7
7
7
7
7
7
7
7
7
7
7
7
7
7
7
7
7
7
7
7
7
7
7
7
8
8
8
8
7
7
8
8
8
8
8
8
8
8
8
8
8
9
10
10
10
10
10
10
10
10
10
10
10
10
10
10
10
10
10
10
10
10
10
10
10
10
10
10
10
10
10
10
10
10
10
10
10
10
10
10
10
10
10
10
10
10
10
10
9
9
9
9
9
9
9
9
9
9
9
9
9
9
9
9
9
9
9
9
9
9
9
9
9
9
9
9
9
9
9
9
9
9
9
9
9
9
9
7
7
7
7
7
7
7
7
7
7
7
7
7
7
7
7
7
7
7
7
7
7
8
8
8
8
7
7
7
7
7
7
7
7
7
7
7
7
7
7
7
6
5
5
3
3
3
3
3
3
3
3
3
3
2
1
2
2
2
1
1
1
1
1
1
1
1
1
1
1
1
1
1
1
1
1
1
1
1
1
1
1
1
1
1
1
1
2
2
2
2
2
2
2
2
2
2
2
2
2
2
2
2
2
2
2
2
2
2
2
2
2
2
2
2
2
2
2
2
2
2
2
2
2
2
2
2
2
2
2
2
2
2
2
2
2
3
3
3
3
3
3
3
3
3
3
3
3
3
3
3
3
3
3
3
3
3
3
3
3
3
3
3
3
3
3
3
3
3
3
3
3
3
3
3
3
3
3
3
3
3
3
3
3
3
3
3
3
3
3
3
3
3
3
3
3
3
3
3
3
3
3
3
3
3
3
3
3
3
3
3
3
3
2
2
2
2
2
2
2
2
2
2
2
2
2
2
2
2
2
2
2
2
2
2
2
2
2
2
2
2
2
2
2
2
2
2
2
2
2
2
2
2
2
2
2
2
2
2
2
2
2
2
2
2
2
2
2
2
2
2
2
2
1
1
1
1
1
1
1
1
1
1
2
2
2
2
2
2
2
2
2
2
2
2
2
2
2
2
2
2
2
2
2
2
2
2
2
2
2
2
2
2
2
2
2
2
2
2
2
2
2
2
2
2
2
2
2
2
2
2
2
2
2
2
2
2
2
2
2
2
2
2
2
2
2
2
2
2
2
2
2
2
2
2
1
1
1
1
1
1
1
1
1
1
1
1
1
1
1
1
1
1
1
1
1
1
1
1
1
1
1
1
1
1
1
1
1
1
2
2
2
2
2
2
2
3
3
3
3
3
3
3
3
3
3
3
3
3
3
3
3
3
3
3
3
3
3
3
4
4
4
4
4
4
4
4
4
4
4
4
4
4
4
4
4
4
4
4
4
4
4
4
3
3
3
3
3
3
3
3
3
3
3
3
3
3
3
3
3
3
3
3
3
3
3
3
3
3
3
3
3
3
3
3
3
3
3
3
3
3
3
3
3
3
3
3
3
3
3
3
3
3
3
3
3
3
3
3
3
3
3
3
3
3
3
3
3
3
3
3
3
3
3
3
3
3
3
3
3
3
3
3
3
3
3
2
2
2
2
1
1
1
1
1
1
1
1
1
1
1
1
1
1
1
1
1
1
1
1
1
1
1
0
0
0
0
0
0
0
0
0
0
0
0
0
0
0
0
0
0
0
0
0
0
0
0
0
0
0
0
0
0
0
0
0
0
0
0
0
0
0
0
0
0
0
0
0
0
0
0
0
0
0
0
0
0
0
0
0
0
0
0
0
0
0
0
0
0
0
0
0
0
0
0
0
0
0
0
0
0
0
0
0
0
0
0
0
0
0
0
0
0
0
0
0
0
0
0
0
0
0
0
0
0
0
0
0
0
0
0
0
0
0
0
0
0
0
0
0
0
0
0
0
0
0
1
1
1
1
1
2
2
2
2
2
2
2
2
2
2
2
2
2
2
2
2
2
2
2
2
2
2
2
2
2
2
2
2
2
2
2
2
2
2
2
2
2
2
2
2
2
2
2
2
2
2
2
2
2
2
2
2
2
2
2
2
2
2
2
2
2
2
2
2
2
2
2
2
2
2
2
2
2
2
2
2
2
2
2
2
2
2
2
2
2
2
2
2
2
2
2
2
2
2
2
2
2
2
2
2
2
2
2
2
2
2
2
2
2
2
2
2
2
2
2
2
2
2
2
2
2
2
2
2
2
2
2
2
2
2
2
2
2
2
2
2
2
2
2
2
2
2
2
2
2
2
2
2
2
2
2
2
2
2
2
2
2
2
2
2
2
2
2
2
2
2
2
2
2
2
2
2
2
2
2
2
2
2
2
2
3
3
3
3
3
3
3
3
3
3
3
3
3
3
3
3
3
3
3
3
4
4
4
4
4
4
4
4
4
4
4
4
4
5
5
5
5
5
5
5
5
5
5
5
5
5
5
5
5
5
5
5
5
5
5
5
5
5
5
5
5
4
4
4
4
4
4
4
4
4
4
4
4
4
4
4
4
4
4
4
4
4
4
4
4
4
4
4
4
4
4
4
4
4
2
2
2
2
2
2
2
2
2
2
2
2
2
2
2
2
2
2
2
2
2
2
2
2
2
2
2
2
2
2
2
2
2
2
2
2
2
2
2
2
2
2
2
2
2
2
2
2
2
2
2
2
2
2
2
2
2
2
2
2
2
2
2
2
2
2
2
2
2
2
2
2
2
2
2
2
2
2
2
2
2
2
2
2
2
2
2
2
3
3
2
2
2
3
3
3
3
4
4
4
4
4
4
4
4
4
4
4
4
4
4
4
4
4
4
4
4
4
4
5
5
5
5
5
5
5
5
5
5
5
5
5
5
5
5
5
5
5
5
5
5
5
5
5
5
5
5
5
5
5
5
5
5
5
5
5
5
5
5
5
5
5
5
5
5
5
5
5
5
5
5
5
5
5
5
5
5
5
5
5
5
5
5
5
5
5
5
5
5
5
5
5
5
5
5
5
5
5
5
5
5
5
5
5
5
5
5
5
5
5
5
5
5
5
5
5
5
5
5
5
4
4
4
4
4
4
4
4
4
4
4
4
4
4
4
4
4
4
4
4
4
4
4
4
4
4
3
3
3
3
2
2
2
2
2
2
2
2
2
2
2
2
1
1
1
1
1
1
1
1
1
1
1
1
1
1
1
1
1
1
1
1
1
1
1
1
1
1
1
1
1
1
1
1
1
1
0
0
0
0
0
0
0
0
0
0
0
0
0
0
0
0
0
0
0
0
0
0
0
0
0
0
0
0
0
0
0
0
0
0
0
0
0
0
0
0
0
0
0
0
0
0
0
0
0
0
0
0
0
0
0
0
0
0
0
0
0
0
0
0
0
0
0
0
0
0
0
0
0
0
0
0
0
0
0
0
0
0
0
0
0
0
0
0
0
0
0
0
0
0
0
0
0
0
0
0
0
0
0
0
0
0
0
0
0
0
0
0
0
0
0
0
0
0
0
0
0
0
0
0
0
0
0
0
1
1
1
1
1
1
1
1
1
1
1
1
1
1
1
1
1
1
1
1
1
1
1
1
1
1
1
1
1
1
1
1
1
1
1
1
1
1
1
1
1
1
1
1
1
1
1
1
1
1
1
1
1
1
1
1
1
1
1
1
1
1
1
1
1
1
1
1
1
1
1
1
1
1
1
1
1
1
1
1
1
1
1
1
1
1
1
1
1
1
1
1
1
1
1
1
1
1
1
1
1
1
1
1
1
1
1
1
1
1
1
1
1
1
1
1
1
1
0
0
0
0
0
0
0
0
0
0
0
0
0
0
0
0
0
0
0
0
0
0
0
0
0
0
0
0
0
0
0
0
0
0
0
0
0
0
0
0
0
0
0
0
0
0
0
0
0
0
0
0
0
0
0
0
0
0
0
0
0
0
0
0
0
0
0
1
1
1
1
1
1
2
2
2
2
2
1
1
1
1
1
1
1
1
1
1
1
1
1
1
1
1
1
1
1
1
1
1
1
1
1
1
1
1
1
1
1
1
1
1
1
1
1
1
1
1
1
1
1
1
1
1
1
2
2
2
2
2
2
2
2
2
2
2
2
3
3
3
3
3
3
3
3
3
3
3
3
3
3
3
3
3
3
3
3
3
3
3
3
3
3
3
3
3
3
2
2
2
2
2
2
2
2
2
2
2
2
2
2
2
2
2
2
2
2
2
2
2
2
2
2
2
2
2
2
2
2
2
2
2
2
2
2
2
2
2
2
2
2
2
2
2
2
2
2
2
2
2
2
2
2
2
2
2
2
1
1
1
1
1
1
1
1
1
1
1
1
1
1
1
1
1
1
1
1
1
1
1
1
1
1
1
1
1
1
1
1
1
1
1
1
1
1
1
1
1
1
1
1
1
1
1
1
1
1
1
1
1
1
1
1
1
1
1
1
1
1
1
2
2
2
2
2
2
2
2
2
2
2
2
2
2
2
2
2
2
2
2
2
2
2
2
2
2
2
2
2
2
2
2
2
2
2
2
2
2
2
1
1
1
1
1
1
1
1
1
1
1
1
1
1
1
1
1
1
1
1
1
1
1
1
1
1
1
1
1
1
1
1
1
1
1
1
1
1
1
1
1
1
1
1
1
1
1
1
1
1
1
1
1
1
1
1
1
1
1
1
1
1
1
1
1
1
1
1
1
1
1
1
1
1
1
1
1
1
1
0
0
0
0
0
0
0
0
0
0
0
0
0
0
0
0
0
0
0
0
0
0
0
0
0
0
0
0
0
0
0
0
0
0
0
0
0
0
0
0
0
0
0
0
0
0
0
0
0
0
0
0
0
0
0
0
0
0
0
0
0
0
0
0
0
0
0
0
0
0
0
0
0
0
0
0
0
0
0
0
0
0
0
0
0
0
0
0
0
0
0
0
0
0
0
0
0
0
0
0
0
0
0
0
0
0
0
0
0
0
0
0
0
0
0
0
0
0
0
0
0
0
0
0
0
0
0
0
0
0
0
0
0
0
0
0
0
0
0
0
0
0
0
0
0
0
0
0
0
0
0
0
0
0
0
0
0
0
0
0
0
0
0
0
0
0
0
0
0
0
0
0
0
0
0
0
0
0
0
0
0
0
0
0
0
0
0
0
0
0
0
0
0
0
0
0
0
0
0
0
0
0
0
0
0
0
0
0
0
0
0
0
0
0
0
0
0
0
0
0
0
0
0
0
0
0
0
1
1
1
1
1
1
1
1
1
1
1
1
1
2
2
2
2
2
2
2
2
2
2
2
2
2
2
2
2
2
2
2
2
2
2
2
2
2
2
2
2
2
2
2
2
2
2
2
2
2
2
2
2
2
2
2
2
2
2
2
2
2
2
2
2
2
2
2
2
2
2
2
2
2
2
2
2
2
2
2
2
2
2
2
2
2
2
2
2
2
2
2
2
2
2
2
2
2
2
2
2
2
2
2
2
2
2
2
2
2
2
2
2
2
2
2
2
1
1
1
1
1
1
1
1
1
1
1
1
1
1
1
1
1
1
1
1
1
1
1
1
1
1
1
1
1
1
1
1
1
1
1
1
1
1
1
1
1
1
1
1
1
1
1
1
1
1
0
0
0
0
0
0
0
0
0
0
1
1
1
1
1
1
1
1
1
1
1
1
1
1
1
1
1
1
1
1
1
1
1
1
1
1
1
1
1
1
1
1
1
1
1
1
1
1
1
1
1
1
1
1
1
1
1
1
1
1
1
1
1
1
1
1
1
0
0
0
0
0
0
0
0
0
0
0
0
0
0
0
0
0
0
0
0
0
0
0
0
0
0
0
0
0
0
0
0
0
0
0
0
0
0
0
0
0
0
0
0
0
0
0
0
0
0
0
0
0
0
0
0
0
0
0
0
0
0
0
0
0
0
0
0
0
0
0
0
0
0
0
0
0
0
0
0
0
0
0
0
0
0
0
0
0
0
0
0
0
0
0
0
0
0
0
0
0
0
0
0
0
0
0
0
0
0
0
0
0
0
0
0
0
0
0
0
0
0
0
0
0
0
0
0
0
0
0
0
0
0
0
0
0
0
0
0
0
0
0
0
0
0
0
0
0
0
0
0
0
0
0
0
0
0
0
0
0
0
0
0
0
0
0
0
0
0
0
0
0
0
0
0
0
0
0
0
0
0
0
0
0
0
0
0
0
0
0
0
0
0
0
0
0
0
0
0
0
0
0
0
0
0
0
0
0
0
0
0
0
0
0
0
0
0
0
0
0
0
0
0
0
0
0
0
0
0
0
0
0
0
0
0
0
0
0
0
0
0
0
0
0
0
0
0
0
0
0
0
0
0
0
0
0
0
0
0
0
0
0
0
0
0
0
0
0
0
0
0
0
0
0
0
0
0
0
0
0
0
0
0
0
0
0
0
0
0
0
0
0
0
0
0
0
0
0
0
0
0
0
0
0
0
0
0
0
0
0
0
0
0
0
0
0
0
0
0
0
0
0
0
0
0
0
0
0
0
0
0
0
0
0
0
0
0
0
0
0
0
0
0
0
0
0
0
0
0
0
0
0
0
0
0
0
0
0
0
0
0
0
0
0
0
0
0
0
0
0
0
0
0
0
0
0
0
0
0
0
0
0
0
0
0
0
0
0
0
0
0
0
0
0
0
0
0
0
0
0
0
0
0
0
0
0
0
0
0
0
0
0
0
0
0
0
0
0
0
0
0
0
0
0
0
0
0
0
0
0
0
0
0
0
0
0
0
0
0
0
0
0
0
0
0
0
0
0
0
0
0
0
0
0
0
0
0
0
0
0
0
0
0
0
0
0
0
0
0
0
0
0
0
0
0
0
0
0
0
0
0
0
0
0
0
0
0
0
0
0
0
0
0
0
0
0
0
0
0
0
0
0
0
0
0
0
0
0
0
0
0
0
0
0
0
0
0
0
0
0
0
0
0
0
0
0
0
0
0
0
0
0
0
0
0
0
0
0
0
0
0
0
0
0
0
0
0
0
0
0
0
0
0
0
0
0
0
0
0
0
0
0
0
0
0
0
0
0
0
0
0
0
0
0
0
0
0
0
0
0
0
0
0
0
0
0
0
0
0
0
0
0
0
0
0
0
0
0
0
0
0
0
0
0
0
0
0
0
0
0
0
0
0
0
0
0
0
0
0
0
0
0
0
0
0
0
0
0
0
0
0
0
0
0
0
0
0
0
0
0
0
0
0
0
0
0
0
0
0
0
0
0
0
0
0
0
0
0
0
0
0
0
0
0
0
0
0
0
0
0
0
0
0
0
0
0
0
0
0
0
0
0
0
0
0
0
0
0
0
0
0
0
0
0
0
0
0
0
0
0
0
0
0
0
0
0
0
0
0
0
0
0
0
0
0
0
0
0
0
0
0
0
0
0
0
0
0
0
0
0
0
0
0
0
0
0
0
0
0
0
0
0
0
0
0
0
0
0
0
0
0
0
0
0
0
0
0
0
0
1
1
1
1
1
1
1
1
1
1
1
1
1
1
1
1
1
1
1
1
1
1
1
1
1
1
1
1
1
1
1
1
1
1
1
1
1
1
1
1
1
1
1
1
1
1
1
1
1
1
1
1
1
1
1
1
1
1
1
1
1
1
1
1
1
1
1
1
1
1
1
1
1
1
1
1
1
1
1
1
1
1
1
1
1
1
1
1
1
1
1
1
1
1
0
0
0
0
0
0
0
0
0
0
0
0
0
0
0
0
0
0
0
0
0
0
0
0
0
0
0
0
0
0
0
0
0
0
0
0
0
0
0
0
0
0
0
0
0
0
0
0
0
0
0
0
0
0
0
0
0
0
0
0
0
0
0
0
0
0
0
0
0
0
0
0
0
0
0
0
0
0
0
0
0
0
0
0
0
0
0
0
0
0
0
0
0
0
0
0
0
0
0
0
0
0
0
0
0
0
0
0
0
0
0
0
0
0
0
0
0
0
0
0
0
0
0
0
0
0
0
0
0
0
0
0
0
0
0
0
0
0
0
0
0
0
0
0
0
0
0
0
0
0
0
0
0
0
0
0
0
0
0
0
0
0
0
0
0
0
0
0
0
0
0
0
0
0
0
0
0
0
0
0
0
0
0
0
0
0
0
0
0
0
0
0
0
0
0
0
0
0
0
0
0
0
0
0
0
0
0
0
0
0
0
0
0
0
0
0
0
0
0
0
0
0
0
0
0
0
0
0
0
0
0
0
0
0
0
0
0
0
0
0
0
0
0
0
0
0
0
0
0
0
0
0
0
0
0
0
0
0
0
0
0
0
0
0
0
0
0
0
0
0
0
0
0
0
0
0
0
0
0
0
0
0
0
0
0
0
0
0
0
0
0
0
0
0
0
0
0
0
0
0
0
0
0
0
0
0
0
0
0
0
0
0
0
0
0
0
0
0
0
0
0
0
0
0
0
0
0
0
0
0
0
0
0
0
0
0
0
0
0
0
0
0
0
0
0
0
0
0
0
0
0
0
0
0
0
0
0
0
0
0
0
0
0
0
0
0
0
0
0
0
0
0
0
0
0
0
0
0
0
0
0
0
0
0
0
0
0
0
0
0
0
0
0
0
0
0
0
0
0
0
0
0
0
0
0
0
0
0
0
0
0
0
0
0
0
0
0
0
0
0
0
0
0
0
0
0
0
0
0
0
0
0
0
0
0
0
0
0
0
0
0
0
0
0
0
0
0
0
0
0
0
0
0
0
0
0
0
0
0
0
0
0
0
0
0
0
0
0
0
0
0
0
0
0
0
0
0
0
0
0
0
0
0
0
0
0
0
0
0
0
0
0
0
0
0
0
0
0
0
0
0
0
0
0
0
0
0
0
0
0
0
0
0
0
0
0
0
0
0
0
0
0
0
0
0
0
0
0
0
0
0
0
0
0
0
0
0
0
0
0
0
0
0
0
0
0
0
0
0
0
0
0
0
0
0
0
0
0
0
0
0
0
0
0
0
0
0
0
0
0
0
0
0
0
0
0
0
0
0
0
0
0
0
0
0
0
0
0
0
0
0
0
0
0
0
0
0
0
0
0
0
0
0
0
0
0
0
0
0
0
0
0
0
0
0
0
0
0
0
0
0
0
0
0
0
0
0
0
0
0
0
0
0
0
0
0
0
0
0
0
0
0
0
0
0
0
0
0
0
0
0
0
0
0
0
0
0
0
0
0
0
0
0
0
0
0
0
0
0
0
0
0
0
0
0
0
0
0
0
0
0
0
0
0
0
0
0
0
0
0
0
0
0
0
0
0
0
0
0
0
0
0
0
0
0
0
0
0
0
0
0
0
0
0
0
0
0
0
0
0
0
0
0
0
0
0
0
0
0
0
0
0
0
0
0
0
0
0
0
0
0
0
0
0
0
0
0
0
0
0
0
0
0
0
0
0
0
0
0
0
0
0
0
0
0
0
0
0
0
0
0
0
0
0
0
0
0
0
0
0
0
0
0
0
0
0
0
0
0
0
0
0
0
0
0
0
0
0
0
0
0
0
0
0
0
0
0
0
0
0
0
0
0
0
0
0
0
0
0
0
0
0
0
0
0
0
0
0
0
0
0
0
0
0
0
0
0
0
0
0
0
0
0
0
0
0
0
0
0
0
0
0
0
0
0
0
0
0
0
0
0
0
0
0
0
0
0
0
0
0
0
0
0
0
0
0
0
0
0
0
0
0
0
0
0
0
0
0
0
0
0
0
0
0
0
0
0
0
0
0
0
0
0
0
0
0
0
0
0
0
0
0
0
0
0
0
0
0
0
0
0
0
0
0
0
0
0
0
0
0
0
0
0
0
0
0
0
0
0
0
0
0
0
0
0
0
0
0
0
0
0
0
0
0
0
0
0
0
0
0
0
0
0
0
0
0
0
0
0
0
0
0
0
0
0
0
0
0
0
0
0
0
0
0
0
0
0
0
0
0
0
0
0
0
0
0
0
0
0
0
0
0
0
0
0
0
0
0
0
0
0
0
0
0
0
0
0
0
0
0
0
0
0
0
0
0
0
0
0
0
0
0
0
0
0
0
0
0
0
0
0
0
0
0
0
0
0
0
0
0
0
0
0
0
0
0
0
0
0
0
0
0
0
0
0
0
0
0
0
0
0
0
0
0
0
0
0
0
0
0
0
0
0
0
0
0
0
0
0
0
0
0
0
0
0
0
0
0
0
0
0
0
0
0
0
0
0
0
0
0
0
0
0
0
0
0
0
0
0
0
0
0
0
0
0
0
0
0
0
0
0
0
0
0
0
0
0
0
0
0
0
0
0
0
0
0
0
0
0
0
0
0
0
0
0
0
0
0
0
0
0
0
0
0
0
0
0
0
0
0
0
0
0
0
0
0
0
0
0
0
0
0
0
0
0
0
0
0
0
0
0
0
0
0
0
0
0
0
0
0
0
0
0
0
0
0
0
0
0
0
0
0
0
0
0
0
0
0
0
0
0
0
0
0
0
0
0
0
0
0
0
0
0
0
0
0
0
0
0
0
0
0
0
0
0
0
0
0
0
0
0
0
0
0
0
0
0
0
0
0
0
0
0
0
0
0
0
0
0
0
0
0
0
0
0
0
0
0
0
0
0
0
0
0
0
0
0
0
0
0
0
0
0
0
0
0
0
0
0
0
0
0
0
0
0
0
0
0
0
0
0
0
0
0
0
0
0
0
0
0
0
0
0
0
0
0
0
0
0
0
0
0
0
0
0
0
0
0
0
0
0
0
0
0
0
0
0
0
0
0
0
0
0
0
0
0
0
0
0
0
0
0
0
0
0
0
0
0
0
0
0
0
0
0
0
0
0
0
0
0
0
0
0
0
0
0
0
0
0
0
0
0
0
0
0
0
0
0
0
0
0
0
0
0
0
0
0
0
0
0
0
0
0
0
0
0
0
0
0
0
0
0
0
0
0
0
0
0
0
0
0
0
0
0
0
0
0
0
0
0
0
0
0
0
0
0
0
0
0
0
0
0
0
0
0
0
0
0
0
0
0
0
0
0
0
0
0
0
0
0
0
0
0
0
0
0
0
0
0
0
0
0
0
0
0
0
0
0
0
0
0
0
0
0
0
0
0
0
0
0
0
0
0
0
0
0
0
0
0
0
0
0
0
0
0
0
0
0
0
0
0
0
0
0
0
0
0
0
0
0
0
0
0
0
0
0
0
0
0
0
0
0
0
0
0
0
0
0
0
0
0
0
0
0
0
0
0
0
0
0
0
0
0
0
0
0
0
0
0
0
0
0
0
0
0
0
0
0
0
0
0
0
0
0
0
0
0
0
0
0
0
0
0
0
0
0
0
0
0
0
0
0
0
0
0
0
0
0
0
0
0
0
0
0
0
0
0
0
0
0
0
0
0
0
0
0
0
0
0
0
0
0
0
0
0
0
0
0
0
0
0
0
0
0
0
0
0
0
0
0
0
0
0
0
0
0
0
0
1
1
2
2
3
3
5
5
5
5
5
7
7
7
7
7
7
7
7
7
7
7
7
7
7
7
7
7
7
7
7
7
7
7
7
7
7
7
7
7
7
7
7
7
7
8
8
8
8
9
9
9
9
9
9
9
9
9
9
9
9
9
9
9
10
10
10
10
10
10
10
10
10
10
10
10
10
10
10
10
10
10
10
10
10
10
10
10
10
10
11
11
11
11
11
11
11
11
11
11
10
11
11
11
11
11
10
10
10
10
10
10
10
10
10
10
10
10
10
10
10
10
10
10
10
10
10
10
10
10
10
10
10
10
10
10
10
10
10
10
10
10
10
10
10
10
10
10
10
10
9
8
7
7
7
7
6
6
7
7
7
7
7
7
7
7
7
7
7
7
7
7
7
7
7
6
6
6
6
6
6
6
6
6
6
6
6
6
6
6
6
7
7
7
7
7
7
8
8
9
9
9
9
9
10
10
10
10
10
10
9
9
9
9
9
9
9
9
9
9
9
9
9
9
9
10
10
10
10
10
10
10
10
10
10
10
10
10
10
10
10
10
10
10
11
11
12
12
12
12
12
12
12
12
12
12
12
12
12
12
12
12
12
12
12
12
12
12
12
12
11
11
11
11
11
11
11
11
11
11
11
11
10
10
10
10
10
10
10
10
10
10
10
10
11
11
11
10
10
10
10
10
10
10
11
10
10
10
10
10
10
10
10
10
10
10
10
10
10
10
10
10
10
10
10
10
10
10
10
10
10
10
10
10
11
11
11
11
11
11
11
11
11
11
11
11
11
11
11
11
11
11
11
11
11
11
11
11
11
11
11
11
11
12
12
12
12
13
12
12
12
12
12
12
12
12
13
13
12
12
12
12
12
12
12
12
12
12
12
12
12
12
12
12
11
11
11
12
12
12
12
12
12
10
10
10
10
12
12
12
12
12
12
13
13
12
13
14
14
14
14
14
14
14
14
15
15
14
15
15
15
15
15
15
16
16
16
15
15
15
15
15
15
15
15
15
15
15
15
15
15
15
16
16
16
16
16
16
16
17
17
17
17
17
17
17
17
17
17
18
18
18
18
19
18
19
19
18
18
18
18
18
18
18
18
18
17
17
17
17
19
19
19
19
19
19
19
19
19
19
19
19
19
19
19
19
19
19
19
19
19
19
19
19
19
19
19
19
19
19
19
19
19
20
20
20
20
20
20
20
20
20
20
20
20
20
20
20
20
20
20
20
20
20
20
20
20
20
21
20
20
20
18
18
18
18
17
17
18
18
18
18
18
18
18
18
18
18
18
19
19
19
19
19
19
19
19
19
19
19
19
19
19
20
20
20
20
20
20
20
20
20
20
19
19
19
19
18
18
18
18
18
17
17
18
19
19
17
17
17
17
17
17
17
17
17
17
17
17
16
14
13
13
12
12
12
12
12
12
12
12
12
12
12
12
12
12
12
12
12
12
12
12
12
12
12
12
12
12
11
11
11
11
10
10
10
10
10
10
10
10
10
10
10
10
10
10
10
10
10
10
10
10
10
8
7
6
6
5
5
5
5
5
5
5
6
6
6
6
6
6
6
6
6
6
6
6
5
6
6
6
6
6
6
6
6
6
6
6
5
5
5
5
5
5
5
5
5
5
5
5
5
5
5
5
5
5
5
5
5
5
5
5
5
5
5
5
5
5
5
5
3
3
3
3
3
3
3
3
3
3
3
3
3
3
3
3
3
3
3
3
3
3
2
2
2
2
2
2
2
2
2
2
2
2
2
2
2
2
2
2
2
2
2
2
2
2
2
2
2
2
2
2
2
2
2
3
4
4
4
4
4
5
5
5
5
5
5
5
5
5
5
5
5
5
5
5
5
5
5
5
5
5
5
5
5
5
5
5
4
4
4
4
4
4
4
4
4
4
4
4
4
4
4
4
4
4
4
4
4
4
4
4
4
4
4
5
5
5
5
5
5
5
5
5
5
5
5
5
5
5
5
5
5
5
5
5
5
5
5
5
5
5
5
5
5
5
5
5
5
5
5
5
5
5
5
5
5
5
5
5
5
5
5
5
5
5
5
5
5
5
5
4
4
4
4
4
4
4
4
4
4
4
4
4
4
4
4
4
4
4
4
4
4
4
4
5
5
5
5
5
5
5
5
4
4
4
3
3
3
3
3
3
3
3
3
3
3
3
3
3
3
3
3
3
3
3
3
3
3
3
3
3
3
3
2
2
2
2
2
2
2
2
2
2
2
2
2
2
2
2
2
2
2
2
2
2
2
2
2
2
2
2
2
2
2
1
1
1
1
1
1
1
1
1
1
2
2
2
2
2
2
2
2
2
2
2
2
2
2
2
2
2
2
2
2
2
2
2
2
2
2
2
2
2
2
2
2
2
2
2
2
2
2
2
2
2
2
2
2
2
2
2
2
2
2
2
2
2
2
2
2
2
2
2
2
2
2
2
2
2
3
3
3
3
3
3
3
3
3
3
3
3
3
3
3
3
3
3
3
3
3
3
3
3
3
3
3
3
3
2
2
2
2
2
2
2
2
2
2
2
2
2
2
2
2
2
2
2
2
2
2
2
2
2
2
2
2
2
2
2
2
2
2
2
2
2
2
2
2
2
2
2
2
2
2
2
2
2
2
2
2
2
2
2
2
2
2
2
2
2
2
2
2
2
2
2
2
2
2
2
2
2
2
2
2
2
2
2
2
2
2
2
2
2
2
2
2
2
2
2
2
2
2
2
2
2
2
2
2
2
2
2
2
2
2
2
2
2
2
2
2
2
2
2
2
2
2
2
2
2
2
2
2
1
1
1
1
1
1
1
1
1
1
1
1
1
1
1
1
1
1
1
0
0
0
0
0
0
0
0
0
0
0
0
0
0
0
0
0
0
0
0
0
0
0
0
0
0
0
0
0
0
0
0
0
0
0
0
0
0
0
0
0
0
0
0
0
0
0
0
0
0
0
0
0
0
0
0
0
0
0
0
0
0
0
0
0
0
0
0
0
0
0
0
0
0
0
0
0
0
0
0
0
0
0
0
0
0
0
0
0
0
0
0
0
0
0
0
0
0
0
0
0
0
0
0
0
0
0
0
0
0
0
0
0
0
0
0
0
0
0
0
0
0
0
0
0
0
0
0
0
0
0
0
0
0
0
0
0
0
0
0
0
0
0
0
0
0
0
0
0
0
0
0
0
0
0
0
0
0
0
0
0
0
0
0
0
0
0
0
0
0
0
0
0
0
0
0
0
1
1
1
1
1
1
1
1
1
1
1
1
1
1
1
1
1
1
1
1
1
1
1
1
1
1
1
1
1
1
1
1
1
1
1
1
1
1
1
1
1
1
1
1
1
1
1
1
1
1
1
1
1
0
0
0
0
0
0
0
0
0
0
0
0
0
0
0
0
0
0
0
0
0
0
0
0
0
0
0
0
0
0
0
0
0
0
0
0
0
0
0
0
0
0
0
0
0
0
0
0
0
0
0
0
0
0
0
0
0
0
0
0
0
0
0
0
0
0
0
0
0
0
0
0
0
0
0
0
0
0
0
0
0
0
0
0
0
0
0
0
0
0
0
0
0
0
0
0
0
0
0
0
0
0
0
0
0
0
0
0
0
0
0
0
0
0
0
0
0
0
0
0
0
0
0
0
0
0
0
0
0
0
0
0
0
0
0
0
0
0
0
0
0
0
0
0
0
0
0
0
0
0
0
0
0
0
0
0
0
0
0
0
0
0
0
0
0
0
0
0
0
0
0
0
0
0
0
0
0
0
0
0
0
0
0
0
0
0
0
0
0
0
0
0
0
0
0
0
0
0
0
0
0
0
0
0
0
0
0
0
0
0
0
0
0
0
0
0
0
0
0
0
0
0
0
0
0
0
0
0
0
0
0
0
0
0
0
0
0
0
0
0
0
0
0
0
0
0
0
0
0
0
0
0
0
0
0
0
0
0
0
0
0
0
0
0
0
0
0
0
0
0
0
0
0
0
0
0
0
0
0
0
0
0
0
0
0
0
0
0
0
0
0
0
0
0
0
0
0
0
0
0
0
0
0
0
0
0
0
0
0
0
0
0
0
0
0
0
0
0
0
0
0
0
0
0
0
0
0
0
0
0
0
0
0
2
2
2
2
2
2
2
2
2
2
2
2
2
2
2
2
2
2
2
2
2
2
2
2
2
2
2
2
2
2
2
2
2
2
2
2
2
2
2
2
2
2
2
2
2
2
2
2
2
2
2
2
2
2
2
2
2
2
2
2
2
2
2
2
2
2
2
2
2
2
2
2
2
2
2
2
2
2
2
2
2
2
2
2
2
2
2
2
2
2
2
2
2
2
2
2
2
2
2
2
2
2
2
2
2
2
2
2
2
2
1
1
1
1
1
1
1
1
1
1
0
0
0
0
0
0
1
1
1
1
1
1
1
1
1
1
1
1
1
1
1
1
1
1
1
1
1
1
1
1
1
1
1
1
1
1
1
1
1
1
1
1
1
1
1
1
1
1
1
1
1
1
1
1
1
1
1
1
1
1
1
1
1
1
1
1
1
1
1
1
1
1
1
1
1
1
1
1
1
1
1
1
1
1
1
1
1
1
1
1
2
2
2
2
2
2
2
2
2
2
2
2
2
2
2
2
2
2
2
2
2
2
2
2
2
2
0
0
0
0
0
0
0
0
0
0
0
0
0
0
0
0
0
0
0
0
0
0
0
0
0
0
0
0
0
0
0
0
0
1
1
1
1
1
1
1
1
1
1
1
1
1
1
1
1
1
1
1
1
1
1
1
1
1
1
1
1
1
1
1
1
1
1
1
1
1
1
1
1
1
1
1
1
1
1
1
1
1
1
1
1
1
1
1
1
1
1
1
1
1
1
1
1
1
1
1
1
1
1
1
1
1
1
1
1
1
1
0
0
0
0
0
0
0
0
0
0
0
0
0
0
0
0
0
0
0
0
0
0
0
0
0
0
0
0
0
0
0
0
0
0
0
0
0
0
0
0
0
0
0
0
0
0
0
0
0
0
0
0
0
0
0
0
0
0
0
0
0
0
0
0
0
0
0
0
0
0
0
0
0
0
0
0
0
0
0
0
0
0
0
0
0
0
0
0
0
0
0
0
0
0
0
0
0
0
0
0
0
0
0
0
0
0
0
0
0
0
0
0
0
0
0
0
0
0
0
0
0
0
0
0
0
0
0
0
0
0
0
0
0
0
0
0
0
0
0
0
0
0
0
0
0
0
0
0
0
0
0
0
0
0
0
0
0
0
0
0
0
0
0
0
0
0
0
0
0
0
0
0
0
0
0
0
0
0
0
0
0
0
0
0
0
0
0
0
0
0
0
0
0
0
0
0
0
0
0
0
0
0
0
0
0
0
0
0
0
0
0
0
0
0
0
0
0
0
0
0
0
0
0
0
0
0
0
0
0
0
0
0
0
0
0
0
0
0
0
0
0
0
0
0
0
0
0
0
0
0
0
0
0
0
0
0
0
0
0
0
0
0
0
0
0
0
0
0
0
0
0
0
0
0
0
0
0
0
0
0
0
0
0
0
0
0
0
0
0
0
0
0
0
0
0
0
0
0
0
0
0
0
0
0
0
0
0
0
0
0
0
0
0
0
0
0
0
0
0
0
0
0
0
0
0
0
0
0
0
0
0
0
0
0
0
0
0
0
0
0
0
0
0
0
0
0
0
0
0
0
0
0
0
0
0
0
0
0
0
0
0
0
0
0
0
0
0
0
0
0
0
0
0
0
0
0
0
0
0
0
0
0
0
0
0
0
0
0
0
0
0
0
0
0
0
0
0
0
0
0
0
0
0
0
0
0
0
0
0
0
0
0
0
0
0
0
0
0
0
0
0
0
0
0
0
0
0
0
0
0
0
0
0
0
0
0
0
0
0
0
0
0
0
0
0
0
0
0
0
0
0
0
0
0
0
0
0
0
0
0
0
0
0
0
0
0
0
0
0
0
0
0
0
0
0
0
0
0
0
0
0
0
0
0
0
0
0
0
0
0
0
0
0
0
0
0
0
0
0
0
0
0
0
0
0
0
0
0
0
0
0
0
0
0
0
0
0
0
0
0
0
0
0
0
0
0
0
0
0
0
0
0
0
0
0
0
0
0
0
0
0
0
0
0
0
0
0
0
0
0
0
0
0
0
0
0
0
0
0
0
0
0
0
0
0
0
0
0
0
0
0
0
0
0
0
0
0
0
0
0
0
0
0
0
0
0
0
0
0
0
0
0
0
0
0
0
0
0
0
0
0
0
0
0
0
0
0
0
0
0
0
0
0
0
0
0
0
0
0
0
0
0
0
0
0
0
0
0
0
0
0
0
0
0
0
0
0
0
0
0
0
0
0
0
0
0
0
0
0
0
0
0
0
0
0
0
0
0
0
0
0
0
0
0
0
0
0
0
0
0
0
0
0
0
0
0
0
0
0
0
0
0
0
0
0
0
0
0
0
0
0
0
0
0
0
0
0
0
0
0
0
0
0
0
0
0
0
0
0
0
0
0
0
0
0
0
0
0
0
0
0
0
0
0
0
0
0
0
0
0
0
0
0
0
0
0
0
0
0
0
0
0
0
0
0
0
0
0
0
0
0
0
0
0
0
0
0
0
0
0
0
0
0
0
0
0
0
0
0
0
0
0
0
0
0
0
0
0
0
0
0
0
0
0
0
0
0
0
0
0
0
0
0
0
0
0
0
0
0
0
0
0
0
0
0
0
0
0
0
0
0
0
0
0
0
0
0
0
0
0
0
0
0
0
0
0
0
0
0
0
0
0
0
0
0
0
0
0
0
0
0
0
0
0
0
0
0
0
0
0
0
0
0
0
0
0
0
0
0
0
0
0
0
0
0
0
0
0
0
0
0
0
0
0
0
0
0
0
0
0
0
0
0
0
0
0
0
0
0
0
0
0
0
0
0
0
0
0
0
0
0
0
0
0
0
0
0
0
0
0
0
0
0
0
0
0
0
0
0
0
0
0
0
0
0
0
0
0
0
0
0
0
0
0
0
0
0
0
0
0
0
0
0
0
0
0
0
0
0
0
0
0
0
0
0
0
0
0
0
0
0
0
0
0
0
0
0
0
0
0
0
0
0
0
0
0
0
0
0
0
0
0
0
0
0
0
0
0
0
0
0
0
0
0
0
0
0
0
0
0
0
0
0
0
0
0
0
0
0
0
0
0
0
0
0
0
0
0
0
0
0
0
0
0
0
0
0
0
0
0
0
0
0
0
0
0
0
0
0
0
0
0
0
0
0
0
0
0
0
0
0
0
0
0
0
0
0
0
0
0
0
0
0
0
0
0
0
0
0
0
0
0
0
0
0
0
0
0
0
0
0
0
0
0
0
0
0
0
0
0
0
0
0
0
0
0
0
0
0
0
0
0
0
0
0
0
0
0
0
0
0
0
0
0
0
0
0
0
0
0
0
0
0
0
0
0
0
0
0
0
0
0
0
0
0
0
0
0
0
0
0
0
0
0
0
0
0
0
0
0
0
0
0
0
0
0
0
0
0
0
0
0
0
0
0
0
0
0
0
0
0
0
0
0
0
0
0
0
0
0
0
0
0
0
0
0
0
0
0
0
0
0
0
0
0
0
0
0
0
0
0
0
0
0
0
0
0
0
0
0
0
0
0
0
0
0
0
0
0
0
0
0
0
0
0
0
0
0
0
0
0
0
0
0
0
0
0
0
0
0
0
0
0
0
0
0
0
0
0
0
0
0
0
0
0
0
0
0
0
0
0
0
0
0
0
0
0
0
0
0
0
0
0
0
0
0
0
0
0
0
0
0
0
0
0
0
0
0
0
0
0
0
0
0
0
0
0
0
0
0
0
0
0
0
0
0
0
0
0
0
0
0
0
0
0
0
0
0
0
0
0
0
0
0
0
0
0
0
0
0
0
0
0
0
0
0
0
0
0
0
0
0
0
0
0
0
0
0
0
0
0
0
0
0
0
0
0
0
0
0
0
0
0
0
0
0
0
0
0
0
0
0
0
0
0
0
0
0
0
0
0
0
0
0
0
0
0
0
0
0
0
0
0
0
0
0
0
0
0
0
0
0
0
0
0
0
0
0
0
0
0
0
0
0
0
0
0
0
0
0
0
0
0
0
0
0
0
0
0
0
0
0
0
0
0
0
0
0
0
0
0
0
0
0
0
0
0
0
0
0
0
0
0
0
0
0
0
0
0
0
0
0
0
0
0
0
0
0
0
0
0
0
0
0
0
0
0
0
0
0
0
0
0
0
0
0
0
0
0
0
0
0
0
0
0
0
0
0
0
0
0
0
0
0
0
0
0
0
0
0
0
0
0
0
0
0
0
0
0
0
0
0
0
0
0
0
0
0
0
0
0
0
0
0
0
0
0
0
0
0
0
0
0
0
0
0
0
0
0
0
0
0
0
0
0
0
0
0
0
0
0
0
0
0
0
0
0
0
0
0
0
0
0
0
0
0
0
0
0
0
0
0
0
0
0
0
0
0
0
0
0
0
0
0
0
0
0
0
0
0
0
0
0
0
0
0
0
0
0
0
0
0
0
0
0
0
0
0
0
0
0
0
0
0
0
0
0
0
0
0
0
0
0
0
0
0
0
0
0
0
0
0
0
0
0
0
0
0
0
0
0
0
0
0
0
0
0
0
0
0
0
0
0
0
0
0
0
0
0
0
0
0
0
0
0
0
0
0
0
0
0
0
0
0
0
0
0
0
0
0
0
0
0
0
0
0
0
0
0
0
0
0
0
0
0
0
0
0
0
0
0
0
0
0
0
0
0
0
0
0
0
0
0
0
0
0
0
0
0
0
0
0
0
0
0
0
0
0
0
0
0
0
0
0
0
0
0
0
0
0
0
0
0
0
0
0
0
0
0
0
0
0
0
0
0
0
0
0
0
0
0
0
0
0
0
0
0
0
0
0
0
0
0
0
0
0
0
0
0
0
0
0
0
0
0
0
0
0
0
0
0
0
0
0
0
0
0
0
0
0
0
0
0
0
0
0
0
0
0
0
0
0
0
0
0
0
0
0
0
0
0
0
0
0
0
0
0
0
0
0
0
0
0
0
0
0
0
0
0
0
0
0
0
0
0
0
0
0
0
0
0
0
0
0
0
0
0
0
0
0
0
0
0
0
0
0
0
0
0
0
0
0
0
0
0
0
0
0
0
0
0
0
0
0
0
0
0
0
0
0
0
0
0
0
0
0
0
0
0
0
0
0
0
0
0
0
0
0
0
0
0
0
0
0
0
0
0
0
0
0
0
0
0
0
0
0
0
0
0
0
0
0
0
0
0
0
0
0
0
0
0
0
0
0
0
0
0
0
0
0
0
0
0
0
0
0
0
0
0
0
0
0
0
0
0
0
0
0
0
0
0
0
0
0
0
0
0
0
0
0
0
0
0
0
0
0
0
0
0
0
0
0
0
0
0
0
0
0
0
0
0
0
0
0
0
0
0
0
0
0
0
0
0
0
0
0
0
0
0
0
0
0
0
0
0
0
0
0
0
0
0
0
0
0
0
0
0
0
0
0
0
0
0
0
0
0
0
0
0
0
0
0
0
0
0
0
0
0
0
0
0
0
0
0
0
0
0
0
0
0
0
0
0
0
0
0
0
0
0
0
0
0
0
0
0
0
0
0
0
0
0
0
0
0
0
0
0
0
0
0
0
0
0
0
0
0
0
0
0
0
0
0
0
0
0
0
0
0
0
0
0
0
0
0
0
0
0
0
0
0
0
0
0
0
0
0
0
0
0
1
1
1
1
1
1
1
1
1
1
1
1
1
1
1
1
2
2
2
2
2
2
2
2
2
2
2
2
2
2
2
2
2
2
2
2
2
2
2
2
3
3
3
3
3
3
3
3
3
3
3
3
3
3
3
3
3
3
3
3
3
3
3
3
3
3
3
3
3
3
3
3
3
3
3
3
3
3
3
3
3
3
3
3
3
3
3
3
3
3
3
3
3
3
2
2
2
2
2
2
2
2
2
2
2
2
2
2
2
2
2
2
2
2
2
2
2
2
2
2
2
2
2
2
2
2
2
2
2
2
2
2
2
2
2
2
2
2
2
2
2
2
2
2
2
2
2
2
2
2
2
2
2
2
2
2
2
2
2
2
2
2
2
2
2
2
2
2
2
2
2
2
2
2
1
1
1
1
1
1
1
1
1
1
1
1
1
1
1
1
1
1
1
1
1
1
1
1
1
1
1
1
1
0
0
0
0
0
0
0
0
0
0
0
0
0
0
0
0
0
0
0
0
0
0
0
0
0
0
0
0
0
0
0
0
0
0
0
0
0
0
0
0
0
0
0
0
0
0
0
0
0
0
0
0
0
0
0
0
0
0
0
0
0
0
0
0
0
0
0
0
0
0
0
0
0
0
0
0
0
0
0
0
0
0
0
0
0
0
0
0
0
0
0
0
0
0
0
0
0
0
0
0
0
0
0
0
0
0
0
0
0
0
0
0
0
0
0
0
0
0
0
0
0
0
0
0
0
0
0
0
0
0
0
0
0
0
0
0
0
0
0
0
0
0
0
0
0
0
0
0
0
0
0
0
0
0
0
0
0
0
0
0
0
0
0
0
0
0
0
0
0
0
0
0
0
0
0
0
0
0
0
0
0
0
0
0
0
0
0
0
0
0
0
0
0
0
0
0
0
0
0
0
0
0
0
0
0
0
0
0
0
0
0
0
0
0
0
0
0
0
0
0
0
0
0
0
0
0
0
0
0
0
0
0
0
0
0
0
0
0
0
0
0
0
0
0
0
0
0
0
0
0
0
0
0
0
0
0
0
0
0
0
0
0
0
0
0
0
0
0
0
0
0
0
0
0
0
0
0
0
0
0
0
0
0
0
0
0
0
0
0
0
0
0
0
0
0
0
0
0
0
0
0
0
0
0
0
0
0
0
0
0
0
0
0
0
0
0
0
0
0
0
0
0
0
0
0
0
0
0
0
0
0
0
0
0
0
0
0
0
0
0
0
0
0
0
0
0
0
0
0
0
0
0
0
0
0
0
0
0
0
0
0
0
0
0
0
0
0
0
0
0
0
0
0
0
0
0
0
0
0
0
0
0
0
0
0
0
0
0
0
0
0
0
0
0
0
0
0
0
0
0
0
0
0
0
0
0
0
0
0
0
0
0
0
0
0
0
0
0
0
0
0
0
0
0
0
0
0
0
0
0
0
0
0
0
0
0
0
0
0
0
0
0
0
0
0
0
0
0
0
0
0
0
0
0
0
0
0
0
0
0
0
0
0
0
0
0
0
0
0
0
0
0
0
0
0
0
0
0
0
0
0
0
0
0
0
0
0
0
0
0
0
0
0
0
0
0
0
0
0
0
0
0
0
0
0
0
0
0
0
0
0
0
0
0
0
0
0
0
0
0
0
0
0
0
0
0
0
0
0
0
0
0
0
0
0
0
0
0
0
0
0
0
0
0
0
0
0
0
0
0
0
0
0
0
0
0
0
0
0
0
0
0
0
0
0
0
0
0
0
0
0
0
0
0
0
0
0
0
0
0
0
0
0
0
0
0
0
0
0
0
0
0
0
0
0
0
0
0
0
0
0
0
0
0
0
0
0
0
0
0
0
0
0
0
0
0
0
0
0
0
0
0
0
0
0
0
0
0
0
0
0
0
0
0
0
0
0
0
0
0
0
0
0
0
0
0
0
0
0
0
0
0
0
0
0
0
0
0
0
0
0
0
0
0
0
0
0
0
0
0
0
0
0
0
0
0
0
0
0
0
0
0
0
0
0
0
0
0
0
0
0
0
0
0
0
0
0
0
0
0
0
0
0
0
0
0
0
0
0
0
0
0
0
0
0
0
0
0
0
0
0
0
0
0
0
0
0
0
0
0
0
0
0
0
0
0
0
0
0
0
0
0
0
0
0
0
0
0
0
0
0
0
0
0
0
0
0
0
0
0
0
0
0
0
0
0
0
0
0
0
0
0
0
0
0
0
0
0
0
0
0
0
0
0
0
0
0
0
0
0
0
0
0
0
0
0
0
0
0
0
0
0
0
0
0
0
0
0
0
0
0
0
0
0
0
0
0
0
0
0
0
0
0
0
0
0
0
0
0
0
0
0
0
0
0
0
0
0
0
0
0
0
0
0
0
0
0
0
0
0
0
0
0
0
0
0
0
0
0
0
0
0
0
0
0
0
0
0
0
0
0
0
0
0
0
0
0
0
0
0
0
0
0
0
0
0
0
0
0
0
0
0
0
0
0
0
0
0
0
0
0
0
0
0
0
0
0
0
0
0
0
0
0
0
0
0
0
0
0
0
0
0
0
0
0
0
0
0
0
0
0
0
0
0
0
0
0
0
0
0
0
0
0
0
0
0
0
0
0
0
0
0
0
0
0
0
0
0
0
0
0
0
0
0
0
0
0
0
0
0
0
0
0
0
0
0
0
0
0
0
0
0
0
0
0
0
0
0
0
0
0
0
0
0
0
0
0
0
0
0
0
0
0
0
0
0
0
0
0
0
0
0
0
0
0
0
0
0
0
0
0
0
0
0
0
0
0
0
0
0
0
0
0
0
0
0
0
0
0
0
0
0
0
0
0
0
0
0
0
0
0
0
0
0
0
0
0
0
0
0
0
0
0
0
0
0
0
0
0
0
0
0
0
0
0
0
0
0
0
0
0
0
0
0
0
0
0
0
0
0
0
0
0
0
0
0
0
0
0
0
0
0
0
0
0
0
0
0
0
0
0
0
0
0
0
0
0
0
0
0
0
0
0
0
0
0
0
0
0
0
1
1
1
1
1
1
1
1
1
1
1
1
1
1
1
1
1
1
1
1
1
1
1
1
1
1
1
1
1
1
1
1
1
1
1
1
1
1
1
1
1
1
1
1
1
1
1
1
1
1
1
1
1
1
1
1
1
1
1
1
1
1
1
1
1
1
1
1
1
1
1
1
1
1
1
1
1
1
1
1
1
1
1
1
1
1
1
1
1
1
1
1
1
1
1
1
1
0
0
0
0
0
0
0
0
0
0
0
0
0
0
0
0
0
0
0
0
0
0
0
0
0
0
0
0
0
0
0
0
0
0
0
0
0
0
0
0
0
0
0
0
0
0
0
0
0
0
0
0
0
0
0
0
0
0
0
0
0
0
0
0
0
0
0
0
0
0
0
0
0
0
0
0
0
0
0
0
0
0
0
0
0
0
0
0
0
0
0
0
0
0
0
0
0
0
0
0
0
0
0
0
0
0
0
0
0
0
0
0
0
0
0
0
0
0
0
0
0
0
0
0
0
0
0
0
0
0
0
0
0
0
0
0
0
0
0
0
0
0
0
0
0
0
0
0
0
0
0
0
0
0
0
0
0
0
0
0
0
0
0
0
0
0
0
0
0
0
0
0
0
0
0
0
0
0
0
0
0
0
0
0
0
0
0
0
0
0
0
0
0
0
0
0
0
0
0
0
0
0
0
0
0
0
0
0
0
0
0
0
0
0
0
0
0
0
0
0
0
0
0
0
0
0
0
0
0
0
0
0
0
0
0
0
0
0
0
0
0
0
0
0
0
0
0
0
0
0
0
0
0
0
0
0
0
0
0
0
0
0
0
0
0
0
0
0
0
0
0
0
0
0
0
0
0
0
0
0
0
0
0
0
0
0
0
0
0
0
0
0
0
0
0
0
0
0
0
0
0
0
0
0
0
0
0
0
0
0
0
0
0
0
0
0
0
0
0
0
0
0
0
0
0
0
0
0
0
0
0
0
0
0
0
0
0
0
0
0
1
1
1
1
1
1
1
1
1
1
1
1
1
1
1
1
1
1
1
1
1
1
1
1
1
1
1
1
1
1
1
1
1
1
1
1
1
1
1
1
1
1
1
1
1
1
1
1
1
1
1
1
1
1
1
1
1
1
1
1
1
1
1
1
1
1
1
1
1
1
1
1
1
1
1
1
1
1
1
1
1
1
1
1
1
1
1
1
1
1
1
1
2
2
2
2
2
2
2
2
2
2
2
2
2
2
2
2
2
2
2
2
2
2
2
2
2
2
2
2
2
2
2
2
2
2
2
2
2
2
2
2
2
2
2
2
2
2
2
2
2
2
2
2
2
2
2
2
2
2
2
2
2
2
2
2
2
2
2
2
2
2
2
2
2
2
2
2
2
2
2
2
2
2
2
2
2
2
2
2
2
2
2
2
2
2
2
2
2
2
2
2
2
2
2
2
2
2
2
2
2
2
2
2
2
2
2
2
2
2
2
2
2
2
2
2
2
2
2
2
2
2
2
3
3
3
2
2
3
3
3
3
3
4
5
5
5
9
12
15
17
27
28
31
32
32
32
35
36
38
38
39
42
42
43
43
43
43
43
43
43
44
49
50
50
51
52
52
52
53
53
53
53
54
54
59
61
62
62
62
62
62
65
67
68
69
70
72
72
72
72
72
72
72
74
77
77
77
77
78
80
80
80
85
86
87
87
87
87
87
87
87
90
90
90
90
97
100
100
103
103
104
104
104
105
105
105
105
106
107
107
107
107
107
107
107
108
108
110
111
111
113
113
114
119
120
120
123
123
124
124
124
124
125
125
125
125
125
125
126
130
130
130
130
130
130
131
132
132
132
133
133
133
134
134
135
135
135
135
133
134
135
135
135
135
136
137
135
135
135
135
135
135
132
133
133
132
131
131
130
130
130
130
131
131
130
130
131
132
131
130
129
123
122
122
122
122
122
121
120
115
115
112
107
105
90
87
86
86
86
86
86
86
86
85
85
85
84
84
84
84
84
84
84
84
84
84
84
84
84
84
84
83
83
83
83
85
85
85
85
85
85
85
85
85
85
85
85
85
85
85
85
85
85
85
85
86
86
83
82
82
75
75
75
71
41
39
28
28
28
28
28
28
27
27
27
27
27
27
27
28
27
27
27
27
27
25
25
25
25
25
25
25
24
25
25
23
21
20
19
15
14
14
14
14
14
14
13
13
14
14
14
14
14
14
14
14
14
13
13
13
13
13
13
13
13
13
13
14
14
13
12
12
12
12
12
12
12
14
14
17
18
18
19
19
19
19
19
19
19
20
20
20
20
20
20
20
20
20
20
21
21
21
21
21
21
21
21
21
21
21
22
22
22
22
22
22
22
21
20
21
22
22
21
21
21
21
21
21
21
20
20
22
23
23
23
24
24
24
24
25
25
25
25
25
25
26
26
27
27
27
28
28
28
28
28
28
28
28
28
28
28
28
28
28
28
28
27
27
28
27
27
27
27
27
27
27
27
27
27
27
27
27
27
27
28
28
30
30
30
30
31
31
31
30
31
31
31
32
32
33
35
35
35
35
35
36
37
37
37
37
37
37
38
38
38
38
38
38
38
38
38
38
38
38
38
38
38
38
38
39
38
38
38
38
38
37
37
37
37
37
37
37
38
37
39
39
39
39
38
37
37
37
37
35
35
33
34
35
35
37
36
35
35
36
34
34
35
37
38
38
38
37
37
37
38
38
38
38
37
37
37
37
38
38
38
38
38
38
38
38
38
38
38
38
38
38
38
38
38
38
38
38
38
38
38
39
39
39
39
40
40
40
40
40
42
42
42
42
42
42
42
42
42
42
42
42
41
41
41
41
41
41
41
41
42
40
41
41
41
41
41
41
41
41
39
40
40
39
39
37
36
36
36
36
36
36
37
37
37
38
38
38
35
34
34
33
30
30
29
31
32
32
31
31
31
31
31
31
31
32
32
32
32
32
32
32
32
32
32
33
33
32
32
32
31
29
29
28
27
26
25
25
23
24
24
24
24
25
25
25
25
24
24
23
23
23
23
23
23
23
23
23
23
23
23
23
23
24
24
24
24
23
23
23
23
23
23
22
23
24
25
25
25
22
22
21
20
20
20
19
17
17
17
17
18
19
20
19
18
18
18
18
18
18
18
18
19
19
19
19
19
19
19
19
19
19
20
20
20
20
20
20
20
20
20
20
20
20
19
20
19
19
19
19
20
20
20
20
20
20
21
21
21
21
21
21
22
22
22
22
22
22
22
22
22
22
23
23
24
24
24
24
25
27
30
30
30
29
28
28
27
26
26
22
22
22
21
21
21
22
22
23
23
22
22
22
22
22
23
23
23
24
24
24
25
25
27
27
31
32
33
33
33
33
33
33
33
33
33
33
33
33
33
34
33
33
33
33
35
39
39
39
39
39
39
39
39
39
39
39
39
38
38
38
39
39
39
39
39
39
39
39
39
39
39
40
40
41
42
42
42
42
42
43
44
44
44
43
44
45
45
45
45
45
45
46
46
46
47
47
47
47
47
47
47
47
47
47
47
47
47
47
47
47
47
47
47
47
47
47
47
47
47
48
50
50
50
50
50
50
50
51
51
51
51
52
52
52
52
54
54
54
55
55
55
57
57
57
57
57
56
57
57
58
58
58
58
58
58
59
59
59
60
60
60
60
60
59
59
58
58
58
57
57
57
57
57
57
57
57
57
58
58
58
58
58
57
57
57
57
57
57
57
58
58
59
59
59
58
56
56
56
56
56
55
54
54
54
55
55
56
56
56
57
57
57
57
57
57
57
53
53
52
52
42
41
41
42
40
42
45
43
44
44
45
43
43
44
44
44
44
44
43
42
42
42
44
44
44
44
42
42
41
41
42
42
42
42
42
42
43
42
41
41
38
38
38
38
38
37
37
39
39
37
36
36
36
36
36
36
37
37
37
38
39
39
37
37
38
39
39
40
41
41
41
41
41
41
41
41
41
41
41
41
41
41
41
42
41
40
40
41
41
41
41
41
41
41
42
43
43
42
42
42
42
42
42
42
42
42
42
42
42
42
42
42
43
43
42
42
42
42
45
45
45
45
45
45
45
45
45
45
45
45
45
45
47
47
47
47
48
47
47
47
47
47
47
46
46
43
42
42
42
42
42
42
42
42
42
41
37
37
36
33
33
32
32
32
32
32
32
32
32
32
33
34
35
36
36
36
35
35
35
35
35
34
34
34
34
34
34
35
33
29
29
29
29
29
29
29
29
29
29
29
29
28
28
29
29
28
27
27
27
27
27
27
27
27
27
27
27
27
27
27
27
27
27
27
26
26
26
26
26
26
26
26
26
26
26
26
25
25
25
25
25
24
24
24
24
22
22
22
22
22
22
22
22
22
22
22
22
22
22
22
22
22
22
22
21
20
20
17
17
17
17
17
16
16
16
14
14
14
15
14
14
12
12
12
12
12
13
13
13
13
13
13
13
13
13
13
13
13
13
13
13
13
13
12
12
12
12
12
12
12
12
12
12
12
13
14
14
14
14
14
14
14
15
15
15
15
15
15
14
14
14
14
14
15
14
14
14
14
14
14
13
12
12
12
12
12
12
12
12
13
13
13
12
12
11
12
12
12
14
13
14
14
13
13
13
13
13
13
13
14
14
14
14
15
15
16
16
17
18
18
18
19
19
19
20
21
21
21
22
22
22
22
22
22
22
22
22
25
25
25
25
25
25
25
27
29
30
32
32
32
32
32
32
32
32
32
32
32
32
32
33
34
35
35
35
36
37
38
38
40
40
40
40
42
42
42
42
42
44
44
45
45
45
45
45
45
46
47
48
49
50
50
50
50
50
51
51
50
51
52
54
54
55
55
55
55
55
55
57
58
61
61
61
61
62
62
62
62
63
63
63
63
63
62
62
62
62
62
62
63
63
61
61
61
60
60
60
60
60
60
60
62
62
62
62
62
62
62
62
62
63
63
62
62
62
62
62
62
62
62
62
60
60
60
59
58
60
60
60
60
60
60
60
60
62
62
61
61
58
58
57
57
57
58
60
60
60
60
60
60
62
62
62
62
62
63
64
64
65
65
65
65
65
65
65
65
65
65
65
65
65
63
62
57
56
57
56
54
51
50
49
49
47
47
47
47
45
45
45
43
44
45
43
44
43
43
45
45
45
45
45
45
45
45
45
46
47
46
48
49
48
48
48
49
50
50
52
52
52
53
52
52
52
52
52
52
52
52
52
52
52
53
53
53
53
53
54
55
55
55
55
55
55
55
55
55
55
55
55
56
57
57
57
60
60
60
60
60
60
61
61
62
63
63
67
67
67
67
67
67
67
66
67
67
66
67
67
68
68
68
68
67
67
65
65
64
60
60
60
58
57
57
57
57
57
59
60
60
60
61
62
64
64
64
63
63
64
65
65
67
65
65
64
64
64
64
64
64
65
65
65
65
65
65
65
65
65
65
65
65
62
62
61
61
61
62
62
62
63
62
62
60
60
59
58
58
59
60
61
61
62
62
62
62
62
62
62
62
62
62
62
62
62
62
62
62
63
63
63
63
63
63
63
63
63
63
63
63
63
63
64
64
64
62
62
62
62
62
63
56
55
55
52
50
47
46
46
45
44
44
43
45
45
46
47
50
50
50
50
47
47
47
47
47
47
46
45
42
40
40
40
41
41
41
41
40
38
35
35
35
34
35
34
36
36
36
35
35
35
35
37
37
37
37
37
37
37
37
37
37
37
37
38
38
39
39
39
40
40
40
40
40
40
40
40
40
40
40
40
37
37
35
34
34
32
32
32
32
32
32
32
32
32
32
32
32
32
32
32
32
32
32
32
32
32
32
32
32
32
32
32
32
32
32
32
32
32
32
32
30
23
24
24
19
19
19
20
20
20
20
20
19
17
17
17
17
17
17
18
18
18
17
18
19
19
19
20
20
20
20
19
18
17
17
17
17
17
15
15
15
15
15
15
15
15
14
14
15
15
16
16
16
16
17
17
17
17
18
18
17
17
17
17
18
20
20
20
20
20
20
20
20
20
20
20
20
20
20
19
19
20
20
20
20
20
21
21
21
20
20
20
20
20
20
19
19
19
19
19
19
19
19
19
18
18
18
19
20
20
20
20
20
20
20
20
20
20
20
20
20
20
20
20
20
20
20
20
20
20
20
20
20
20
20
20
20
20
20
20
20
20
20
20
20
20
20
20
20
20
20
20
20
20
20
20
20
21
21
22
22
22
23
23
23
23
23
23
23
23
23
23
23
24
25
25
25
25
25
25
25
25
25
25
25
25
25
26
27
27
27
27
27
28
28
28
28
30
30
30
30
30
31
31
31
31
31
32
32
32
31
31
28
27
27
28
29
30
30
30
30
31
32
32
32
32
32
31
31
31
31
32
31
31
31
31
31
31
31
31
30
30
30
29
29
28
28
28
28
28
27
27
27
27
26
25
25
25
25
25
25
25
25
25
25
26
26
26
26
26
26
26
26
26
26
26
26
26
26
26
26
25
25
25
25
25
25
25
25
25
25
25
25
25
25
25
25
25
25
25
25
25
25
26
26
26
26
26
26
26
26
26
26
26
26
26
26
25
25
25
25
25
25
25
25
24
24
24
24
24
24
24
23
22
22
16
16
15
10
10
10
10
10
10
9
7
6
6
6
4
4
4
4
4
5
5
5
5
5
5
5
5
5
5
5
5
4
4
3
3
3
3
3
3
3
3
2
2
2
2
2
2
2
2
2
2
2
2
2
2
2
2
2
3
3
3
3
3
3
3
3
3
2
2
2
2
2
2
2
2
2
2
2
2
2
2
2
2
2
2
2
2
2
2
2
3
3
3
3
3
4
4
4
4
4
5
5
5
7
7
7
7
7
7
7
7
7
7
7
7
7
7
7
7
7
7
7
7
7
7
7
7
7
7
7
7
7
7
7
7
7
7
7
7
7
7
7
7
7
7
7
7
7
7
6
6
6
6
6
6
6
6
6
7
7
7
7
7
7
6
6
6
6
6
5
5
5
5
5
6
6
7
7
7
7
7
7
7
7
7
7
7
7
7
7
7
7
7
7
7
7
7
7
7
7
7
7
7
7
7
7
7
7
7
7
7
7
7
7
7
7
7
7
7
7
7
7
6
5
5
5
4
4
4
4
4
4
5
5
5
5
5
5
6
6
6
6
6
6
6
6
6
6
6
5
5
5
5
5
5
5
6
7
7
7
7
7
7
7
7
7
7
7
7
7
7
7
7
7
7
7
7
7
7
7
7
7
7
7
7
7
7
7
7
7
7
7
7
7
7
7
7
7
7
7
7
7
7
7
7
7
7
7
7
7
7
7
7
7
7
7
7
7
7
7
7
7
7
7
7
7
7
7
7
7
7
7
7
7
7
7
8
8
8
8
8
8
8
8
8
8
7
7
7
7
7
7
7
7
7
7
7
6
5
5
4
4
4
4
4
4
4
4
4
4
4
4
4
4
5
5
5
5
5
4
4
4
4
5
5
5
6
6
6
6
6
6
6
6
6
6
6
6
6
6
6
6
6
6
6
6
6
6
6
6
6
6
6
6
6
6
6
6
6
6
6
6
6
6
6
6
6
6
6
6
6
5
5
5
5
5
5
5
5
5
5
5
5
5
5
5
5
5
5
5
5
5
5
5
5
5
5
5
5
5
5
5
5
4
4
4
4
4
4
4
4
4
4
4
4
4
4
4
4
4
4
4
4
4
4
4
4
4
5
5
5
5
5
5
5
4
4
4
4
4
4
4
4
4
4
4
4
4
4
4
4
4
5
5
5
5
5
5
5
5
5
5
5
5
5
4
4
4
4
4
4
4
4
3
3
3
3
3
3
3
3
3
5
4
4
4
4
4
4
4
4
4
4
4
4
4
4
4
4
4
4
4
4
4
4
4
4
4
4
4
4
4
4
4
4
4
4
4
4
3
3
3
3
3
3
3
3
3
3
3
3
2
2
2
2
2
2
2
2
2
2
2
2
2
2
2
3
3
3
3
3
3
3
3
3
3
3
3
3
3
3
3
3
3
3
3
3
3
3
3
3
3
3
3
3
3
3
3
3
3
3
3
3
3
3
3
3
3
3
3
3
3
3
3
3
3
3
3
2
2
2
2
2
2
2
2
2
2
2
2
2
2
2
2
2
2
2
2
2
2
2
2
2
2
2
2
2
2
2
2
2
2
2
2
2
2
2
2
2
2
2
2
2
2
2
2
2
2
2
2
3
3
2
2
2
2
2
2
2
2
2
2
2
2
2
2
2
1
1
1
1
1
1
1
1
1
1
1
1
1
1
1
1
1
1
1
1
1
1
1
1
1
1
1
1
1
1
1
1
1
1
1
1
1
1
1
1
1
1
1
1
1
1
1
1
1
1
1
1
1
1
1
1
1
1
1
1
1
1
1
1
1
1
1
1
1
1
1
1
1
1
1
1
1
1
1
1
1
1
1
1
1
1
1
1
1
1
1
1
2
2
1
1
1
1
1
1
1
1
0
0
0
0
0
0
0
0
0
0
0
0
0
0
0
0
0
0
0
0
0
0
0
0
0
0
0
0
0
0
0
0
0
0
1
1
1
1
1
1
1
1
1
1
1
1
1
1
1
1
1
1
2
2
2
2
2
2
2
2
2
2
2
2
2
2
2
2
2
2
2
2
2
2
2
2
2
2
2
2
2
2
2
2
2
2
2
2
2
2
2
2
2
2
2
2
2
2
2
2
2
2
2
2
2
2
2
2
2
2
2
2
2
2
2
2
2
2
2
2
2
2
2
2
2
2
2
2
2
2
2
2
2
2
2
2
2
2
2
2
2
2
2
2
2
2
2
2
2
2
2
3
3
3
3
3
3
3
3
3
3
3
3
3
3
3
3
3
3
3
3
2
2
2
2
2
2
2
2
3
3
3
3
5
5
5
5
5
5
5
5
5
5
5
5
5
5
5
5
5
5
5
5
5
5
5
5
5
5
5
5
5
5
5
5
5
6
6
6
6
6
6
6
6
6
6
6
6
7
7
7
7
7
7
7
7
7
7
7
7
7
7
7
7
7
7
7
7
7
7
7
7
7
7
7
7
7
7
7
7
7
7
7
7
7
7
7
7
7
7
7
7
7
7
7
7
7
7
7
7
7
8
8
8
8
9
9
9
9
9
9
9
9
9
9
9
9
9
9
9
9
9
9
9
9
10
10
10
10
10
10
10
10
10
10
10
10
10
10
10
10
9
9
9
9
7
7
7
8
8
8
8
8
8
7
7
7
7
7
7
7
7
7
7
7
7
7
7
7
7
7
7
7
7
7
7
7
8
8
8
8
8
7
7
7
7
7
7
7
7
7
7
6
6
6
6
6
6
6
6
6
6
6
6
6
6
6
6
6
6
6
7
7
7
7
7
7
7
7
7
7
7
7
7
7
7
7
7
7
7
6
5
5
5
5
5
5
6
6
6
6
6
6
6
6
6
6
5
5
5
5
5
5
5
5
5
5
5
5
5
5
5
5
5
5
5
5
5
5
5
5
5
5
5
5
5
5
5
5
5
5
5
5
5
5
5
5
5
5
5
5
5
5
5
5
5
5
5
5
5
5
5
5
5
5
5
5
5
5
5
5
5
5
5
4
4
4
4
4
4
4
4
4
4
4
4
4
4
4
4
4
4
4
4
4
4
4
4
4
4
4
3
2
2
2
2
2
2
2
2
2
2
2
2
2
2
2
2
2
2
2
2
2
2
2
2
2
2
2
2
2
3
3
4
4
4
4
4
4
4
4
4
4
4
4
4
4
4
4
4
4
4
4
4
4
4
4
4
4
4
4
4
4
4
4
4
4
4
4
4
4
5
5
5
5
5
5
5
5
5
5
5
5
5
5
5
5
5
5
5
4
4
3
2
2
2
2
2
2
2
2
2
2
2
2
2
2
2
2
2
2
2
2
2
2
2
2
2
2
2
2
2
2
2
2
2
2
2
2
2
2
2
2
2
2
2
2
2
2
2
2
2
2
2
2
2
2
2
2
2
3
3
3
3
3
3
3
3
3
3
3
3
3
3
3
3
3
3
3
3
3
3
3
3
3
3
3
3
3
3
3
3
3
3
3
3
3
3
3
3
3
3
3
3
3
3
4
4
4
4
4
5
5
5
5
5
5
5
5
5
5
5
5
5
5
5
5
5
5
5
5
5
5
5
5
5
5
5
5
5
5
5
5
5
5
5
5
5
5
5
5
5
5
5
5
5
5
5
5
5
5
5
5
5
5
5
5
5
5
5
5
5
5
5
5
5
5
5
6
6
6
6
6
6
7
7
7
7
7
7
7
7
7
7
7
7
7
7
7
7
7
7
7
7
7
7
7
7
7
7
7
7
7
7
7
7
7
6
6
6
5
5
4
4
4
2
2
2
2
2
2
2
2
3
3
3
4
5
5
5
5
5
5
5
5
5
6
6
6
6
6
6
6
6
6
6
6
6
6
6
6
6
6
6
6
6
6
6
6
6
7
7
7
7
7
7
6
6
6
6
6
6
6
6
6
5
5
5
5
5
5
5
5
5
5
5
5
5
5
5
5
5
5
5
5
5
5
5
5
5
5
5
5
5
5
5
5
5
5
5
5
5
5
5
5
5
5
5
5
5
5
5
5
5
5
5
5
5
5
5
5
5
5
5
6
6
6
6
6
6
6
6
6
6
6
6
6
6
6
6
6
6
6
7
7
7
7
7
7
7
7
7
7
7
7
7
7
7
7
7
7
7
7
7
7
6
6
6
6
5
4
4
4
4
4
4
4
4
4
4
5
5
5
5
5
5
5
5
5
5
5
5
5
4
4
4
4
4
4
4
4
4
4
4
4
4
4
5
5
5
5
5
5
5
5
5
5
5
5
5
5
5
5
5
5
5
5
5
5
5
6
6
6
6
6
6
6
6
6
6
6
6
6
6
6
6
6
6
6
6
6
6
6
6
6
6
6
6
6
6
6
6
6
6
6
6
6
6
6
6
6
6
6
6
6
6
5
5
5
5
5
5
5
5
5
5
5
5
4
4
2
2
2
2
2
2
2
2
2
2
2
2
2
2
2
2
2
2
2
2
2
2
2
2
3
3
3
3
3
3
3
3
3
3
3
3
3
3
3
3
3
3
3
3
3
3
3
3
3
3
3
3
3
3
3
3
3
3
3
3
3
3
3
3
3
3
3
3
3
3
3
3
3
3
3
3
3
3
3
3
3
3
3
3
3
3
3
3
3
3
3
3
3
3
3
3
3
3
3
3
3
3
3
3
3
3
3
3
2
2
2
2
2
2
2
2
2
2
2
2
2
2
2
1
1
1
1
1
1
1
1
1
1
1
1
1
1
1
1
1
1
1
1
1
1
1
1
1
1
1
1
1
1
1
1
1
1
1
1
2
1
1
1
1
1
1
1
1
1
1
1
1
1
1
1
1
1
1
1
1
1
1
1
1
1
1
1
1
1
1
1
1
1
1
1
1
1
1
1
1
1
1
1
1
1
1
1
1
1
1
1
1
1
1
1
1
1
1
1
1
1
1
2
2
2
2
2
2
2
2
2
2
2
2
2
2
3
3
3
3
3
3
3
3
3
3
3
3
3
3
3
3
3
3
3
3
3
3
3
3
3
3
3
3
3
3
3
3
3
3
3
3
3
3
3
3
3
3
3
3
3
3
3
3
3
3
3
3
3
3
3
3
3
3
3
3
3
3
3
3
3
3
3
3
3
3
3
3
3
3
3
3
3
3
3
3
3
3
3
3
3
3
3
3
3
4
4
4
4
4
4
4
4
4
4
3
3
2
2
2
2
2
0
0
0
0
0
0
0
0
0
0
0
0
0
0
0
0
0
0
1
1
1
1
1
1
1
1
1
1
1
1
1
1
2
2
2
2
2
2
2
2
2
2
2
2
2
2
2
2
2
2
2
2
2
2
2
2
2
2
2
2
2
2
2
2
2
2
2
2
2
2
2
2
2
2
2
2
2
2
2
2
2
2
2
2
2
2
2
2
2
2
2
2
2
2
2
2
2
2
2
2
2
3
3
3
3
3
3
3
3
3
3
3
4
4
4
4
4
4
4
4
4
4
4
4
4
4
4
4
4
4
4
4
4
4
4
4
4
4
4
4
4
4
4
4
4
4
4
4
4
4
4
4
4
4
4
4
3
3
3
3
3
3
3
3
3
3
3
3
3
3
3
3
3
3
2
2
3
3
3
3
3
3
3
3
4
4
4
4
4
4
4
4
4
4
4
4
4
4
4
4
4
4
4
4
4
4
3
2
2
2
2
2
2
2
2
2
2
2
2
2
2
2
2
2
2
2
2
2
2
2
2
2
2
2
2
2
2
2
2
2
2
2
2
2
2
2
2
2
2
2
2
2
2
2
2
2
2
2
2
2
2
2
2
2
2
2
2
2
2
2
2
2
2
2
2
2
2
2
2
2
2
2
2
2
2
2
2
3
3
3
3
3
3
3
3
3
4
4
4
4
4
4
4
4
4
4
4
4
4
4
4
4
4
4
3
3
3
3
3
3
3
3
3
3
3
3
3
3
3
3
3
3
3
3
3
3
3
3
3
2
2
2
2
2
2
2
2
2
2
2
2
2
2
2
2
2
2
2
2
2
2
2
2
2
2
2
2
2
2
2
2
2
2
2
2
2
2
2
2
2
2
2
2
2
2
2
2
2
2
3
3
3
3
3
3
3
3
3
3
3
3
3
3
3
3
3
3
3
3
3
3
3
3
2
2
2
2
2
2
2
2
3
3
3
3
3
3
3
3
3
3
3
3
3
3
3
3
3
3
3
3
3
3
2
2
2
2
3
3
3
3
3
3
4
4
4
4
4
4
4
3
3
3
3
3
3
3
3
3
3
3
3
3
3
3
3
3
3
3
3
3
3
4
4
4
5
5
5
5
5
4
4
4
4
4
4
4
4
4
4
4
4
4
4
4
4
4
4
4
4
4
4
4
4
4
4
4
4
4
4
4
4
4
5
5
5
5
5
5
5
5
5
5
5
5
5
5
5
5
5
5
5
5
5
5
5
5
5
5
5
5
5
5
5
5
5
5
5
5
5
5
5
5
5
5
5
5
5
5
5
5
5
5
5
5
5
5
5
5
5
5
5
5
5
4
4
4
4
4
4
4
4
4
4
4
4
3
2
2
2
2
2
2
2
2
2
2
2
2
1
1
1
1
1
1
1
2
2
2
2
2
2
2
2
2
2
2
2
2
2
2
2
2
2
2
2
2
2
2
2
2
2
2
2
2
2
2
2
2
2
2
2
2
2
2
2
2
1
1
1
0
0
0
0
0
0
0
0
0
0
0
0
0
0
0
0
0
0
0
0
0
0
0
0
0
0
0
0
0
0
0
0
0
0
0
0
0
0
0
0
0
0
0
0
0
0
0
0
0
0
0
0
0
0
0
0
0
0
0
0
0
0
0
0
0
0
0
0
0
0
0
0
0
0
0
0
0
0
0
0
0
0
0
0
0
0
0
0
0
0
0
0
0
0
0
0
0
0
0
0
0
0
0
0
0
0
0
0
0
0
0
0
0
0
0
0
0
0
0
0
0
0
0
0
0
0
0
0
0
0
0
0
0
0
0
0
0
0
0
0
0
0
0
0
0
0
0
0
0
0
0
0
0
0
0
0
0
0
0
0
0
0
0
0
0
0
0
0
0
0
0
0
0
0
0
0
0
0
0
0
0
0
0
0
0
0
0
0
0
0
0
0
0
0
0
0
0
0
0
0
0
0
0
0
0
0
0
0
0
0
0
0
0
0
0
0
0
0
0
0
0
0
0
0
0
0
0
0
0
0
0
0
1
1
1
1
1
1
1
1
1
1
1
1
1
1
1
1
1
1
1
1
1
1
1
1
1
1
1
1
1
1
1
1
1
1
1
1
1
1
1
1
1
1
1
1
1
1
1
1
1
1
1
1
1
1
1
1
1
1
1
1
1
1
1
1
1
1
1
1
1
1
1
1
1
1
1
1
1
1
1
1
1
1
1
1
1
1
1
1
1
1
1
1
1
1
1
1
1
1
1
1
1
1
1
1
1
0
0
0
0
0
0
0
0
0
0
0
0
0
0
0
0
0
0
0
0
0
0
0
0
0
0
0
0
0
0
0
0
0
0
0
0
0
0
0
0
0
0
0
0
0
0
0
0
0
0
0
0
0
0
0
0
0
0
0
0
0
0
0
0
0
0
0
0
0
0
0
0
0
0
0
0
0
0
0
0
0
0
0
0
0
0
0
0
0
0
0
0
0
0
0
0
0
0
0
0
0
0
0
0
0
0
0
0
0
0
0
0
0
0
0
0
0
0
0
0
0
0
0
0
0
0
0
0
0
0
0
0
0
0
0
0
0
0
0
0
0
0
0
0
0
0
0
0
0
0
0
0
0
0
0
0
0
0
0
0
0
0
0
0
0
0
0
0
0
0
0
0
0
0
0
0
0
0
0
0
0
0
0
0
0
0
0
0
0
0
0
0
0
0
0
0
0
0
0
0
0
0
0
0
0
0
0
0
0
0
0
0
0
0
0
0
0
0
0
0
0
0
0
0
0
0
0
0
0
0
0
0
0
0
0
0
0
0
0
0
0
0
0
0
0
0
0
0
0
0
0
0
0
0
0
0
0
0
0
0
0
0
0
0
0
0
0
0
0
0
0
0
0
0
0
0
0
0
0
0
0
0
0
0
0
0
0
0
0
0
0
0
0
0
0
0
0
0
0
0
0
0
0
0
0
0
0
0
0
0
0
0
0
0
0
0
0
0
0
0
0
0
0
0
0
0
0
1
1
1
1
1
1
1
1
1
1
1
1
1
1
1
1
1
1
1
1
1
1
1
1
1
1
1
1
1
1
1
1
1
1
1
1
1
1
1
1
1
1
1
1
1
1
1
1
1
1
1
0
0
0
0
0
0
0
0
0
0
0
0
0
0
0
0
0
0
0
0
0
0
0
0
1
1
1
1
1
1
1
1
1
1
1
1
1
1
1
1
1
1
1
1
1
1
1
1
1
1
1
1
1
1
1
1
1
1
1
1
1
1
1
1
1
1
1
1
1
1
1
1
1
1
1
1
1
1
2
2
2
2
2
2
2
2
2
2
2
2
2
2
2
2
2
2
2
2
2
2
2
2
2
2
2
2
2
2
2
2
2
2
2
2
2
2
2
1
1
1
1
1
1
1
1
1
1
1
1
2
2
2
2
2
2
2
2
2
2
2
2
2
2
2
2
2
2
2
2
2
2
2
2
2
2
2
2
2
2
2
2
2
2
2
2
2
2
2
2
2
2
2
2
2
2
2
2
2
2
2
2
2
2
2
2
2
2
2
2
2
2
2
2
2
2
2
2
2
2
2
2
2
2
2
2
2
2
2
2
2
2
2
2
2
2
2
2
2
2
2
2
2
2
2
2
2
2
2
2
2
2
2
2
2
2
2
2
2
2
2
2
2
2
2
2
2
2
2
2
2
2
2
2
2
2
2
2
2
2
2
2
2
2
2
2
2
2
2
2
2
2
2
2
2
2
2
2
2
2
2
2
2
2
2
2
2
2
2
2
2
2
2
2
2
2
2
2
2
2
2
2
2
2
2
2
2
2
2
2
2
2
2
2
2
2
2
2
1
1
0
0
0
0
0
0
0
0
0
0
0
0
0
0
0
0
0
0
0
0
0
0
0
0
0
0
0
0
0
0
0
0
0
0
0
0
0
0
0
0
0
0
0
0
0
0
0
0
0
0
0
0
0
0
0
0
0
0
0
0
0
0
0
0
0
0
0
0
0
0
0
0
0
0
0
0
0
0
0
0
0
0
0
0
0
0
0
0
0
0
0
0
0
0
0
0
0
0
0
0
0
0
0
0
0
0
0
0
0
0
0
0
0
0
0
0
0
0
0
0
0
0
0
0
0
0
0
0
0
0
0
0
0
0
0
0
0
0
0
0
0
0
0
0
0
0
0
0
0
0
0
0
0
0
0
0
0
0
0
0
0
0
0
0
0
0
0
0
0
0
0
0
0
0
0
0
0
0
0
0
0
0
0
0
0
0
0
0
0
0
0
0
0
0
0
0
0
0
0
0
0
0
0
0
0
1
1
1
1
1
1
1
1
1
1
1
1
1
1
1
1
1
1
1
1
1
1
1
1
1
1
1
1
1
1
1
1
1
1
1
1
1
1
1
1
1
1
1
1
1
1
1
1
1
1
1
1
1
1
1
1
1
1
1
1
1
1
1
1
1
1
1
1
1
1
1
1
1
1
1
1
1
1
1
1
1
1
1
1
1
1
1
1
1
1
1
1
1
1
1
1
1
1
1
1
1
1
1
1
1
1
1
1
1
1
1
1
0
0
0
0
0
0
0
0
0
0
1
1
1
1
1
1
1
1
1
1
1
1
1
1
1
1
1
1
1
1
1
1
1
1
1
1
1
1
1
1
1
1
1
1
1
1
1
1
1
1
1
1
1
2
2
2
2
2
2
2
2
2
2
2
2
2
2
2
2
1
1
2
2
2
2
2
2
2
2
2
2
2
2
2
2
2
2
2
2
2
2
2
2
2
2
2
2
2
2
2
2
2
2
2
2
2
2
2
2
2
2
2
1
1
1
1
1
1
1
1
1
1
1
1
1
1
1
1
1
1
1
1
1
1
1
1
1
1
1
1
1
1
1
1
1
1
1
1
1
1
1
1
1
1
1
1
1
1
1
1
1
1
2
2
2
2
2
2
2
2
2
2
2
2
2
2
2
2
2
2
3
3
2
2
2
2
2
2
2
2
2
2
2
2
2
2
2
2
2
2
2
2
2
2
2
2
2
2
2
2
2
2
2
2
2
2
2
2
2
2
2
2
2
2
2
2
2
2
2
3
3
3
3
3
3
3
3
3
3
3
3
3
3
4
4
4
4
4
4
4
4
4
4
4
4
4
4
4
4
4
4
4
4
4
4
4
4
4
4
4
4
5
5
5
5
5
5
5
5
5
5
5
5
5
5
5
5
5
5
5
5
5
5
5
5
5
5
5
5
5
5
5
5
5
5
5
5
5
5
5
5
5
7
7
7
7
6
7
7
7
7
7
7
7
6
6
6
6
7
7
7
7
7
7
7
7
7
7
7
7
7
7
7
7
7
7
7
7
7
7
7
7
7
7
7
7
7
7
7
7
7
5
5
5
5
5
5
5
5
5
5
5
5
5
6
6
6
6
6
6
6
6
6
6
6
6
6
6
6
6
6
6
6
6
6
6
6
6
6
6
6
6
6
6
6
6
6
6
6
6
6
6
6
6
6
6
6
6
6
6
6
6
6
6
6
6
6
6
6
6
6
6
6
6
6
6
6
6
6
6
6
6
6
5
5
5
5
5
6
6
6
6
7
7
7
7
7
7
7
7
7
7
7
7
7
7
7
7
7
7
7
7
7
7
7
7
7
7
7
7
7
7
7
7
7
7
7
7
7
7
7
7
7
7
7
7
7
7
7
7
7
7
7
7
7
7
7
7
7
7
7
7
7
7
7
7
7
7
7
7
7
7
7
7
7
6
6
6
6
6
6
6
6
6
6
5
5
5
5
5
5
5
5
5
5
5
4
4
4
4
4
4
4
4
4
4
4
4
4
4
4
4
4
4
4
4
4
4
4
4
4
4
4
4
4
4
4
4
4
4
4
4
4
4
4
4
4
4
4
4
4
4
4
4
4
4
4
4
5
5
5
5
5
5
5
5
5
5
5
5
5
4
2
2
2
2
2
2
2
2
2
2
2
2
2
3
3
3
3
3
3
3
3
3
3
3
3
4
4
4
4
4
4
4
4
4
4
4
4
4
4
4
4
4
4
4
4
3
2
2
2
2
2
3
3
3
3
3
3
3
3
3
3
3
3
3
3
3
3
3
3
3
3
3
3
3
3
3
3
3
3
3
3
3
3
3
3
3
3
3
3
3
3
3
3
3
3
3
3
3
3
3
3
3
3
3
3
3
3
3
3
3
3
3
3
3
3
3
3
3
3
3
3
3
4
4
4
4
3
3
3
3
3
4
4
4
4
4
4
4
4
4
4
4
4
4
4
4
4
4
4
4
4
4
4
4
4
4
4
4
4
4
4
4
4
3
3
3
3
3
3
3
3
3
3
3
3
3
3
3
3
3
3
3
3
3
3
3
3
3
3
3
3
3
3
3
3
3
3
3
3
4
3
3
2
2
2
2
2
2
2
2
3
3
3
3
2
2
2
2
2
2
2
2
2
2
2
2
2
2
2
2
2
2
2
2
2
2
2
2
2
2
2
2
2
2
2
3
3
3
3
3
3
3
3
3
3
3
3
3
3
3
3
3
3
3
3
3
3
3
3
3
3
3
3
4
4
4
4
4
4
4
4
4
4
4
4
4
4
4
4
4
4
4
4
4
4
4
5
5
5
5
5
5
5
5
5
5
5
5
5
5
5
5
5
5
5
5
5
5
5
5
5
5
5
5
5
5
5
5
5
5
5
5
5
5
5
5
5
5
5
5
5
5
5
5
5
5
5
5
5
5
5
5
5
5
5
5
5
5
5
5
5
5
6
6
6
6
6
6
6
6
6
6
6
6
6
5
5
5
5
5
5
5
5
4
4
4
4
4
4
4
4
4
4
4
4
4
4
4
4
4
4
4
4
4
4
4
4
4
4
4
4
4
4
4
4
3
3
3
3
3
3
3
3
3
3
3
3
3
3
3
3
3
3
3
3
3
3
3
3
3
3
3
3
3
3
3
3
3
3
3
3
3
3
3
3
3
3
3
3
3
3
3
2
2
2
2
2
2
2
2
2
2
2
2
2
2
2
2
2
2
2
2
2
2
2
2
2
2
2
2
2
2
2
2
2
2
2
2
2
2
2
2
2
2
2
2
3
3
3
3
3
3
3
3
3
3
3
3
3
3
3
3
3
3
3
2
2
2
2
2
2
2
2
2
2
2
2
2
2
2
2
2
2
2
2
2
2
2
2
2
2
2
2
2
2
2
2
2
2
2
2
2
2
2
2
2
2
2
2
2
2
2
2
2
2
2
2
2
2
2
2
2
2
2
2
2
2
2
2
2
2
2
1
1
1
1
1
1
1
1
1
1
1
1
1
1
1
1
1
0
0
0
0
0
0
0
0
0
0
0
0
0
0
0
0
0
0
0
0
0
0
0
0
0
0
0
0
0
0
0
0
0
0
0
0
0
0
0
0
0
0
0
0
0
0
0
0
0
0
0
0
0
0
0
0
0
0
0
0
0
0
0
0
0
0
0
0
0
0
0
0
0
0
0
0
0
0
0
0
0
0
0
0
0
0
0
0
0
0
0
0
0
0
0
0
0
0
0
0
0
0
0
0
0
0
0
0
0
0
0
0
0
0
0
0
0
0
0
0
0
0
0
0
0
0
0
0
0
0
0
0
0
0
0
0
0
0
0
0
0
0
0
0
0
0
0
0
0
0
0
0
0
0
0
0
0
0
0
0
0
0
0
0
0
0
0
0
0
0
0
0
0
0
0
0
0
0
0
0
0
0
0
0
0
0
0
0
0
0
0
0
0
0
0
0
0
0
0
0
0
0
0
0
0
0
0
0
0
0
0
0
0
0
0
0
0
0
0
0
0
0
0
0
0
0
0
0
0
0
0
0
0
0
0
0
0
0
0
0
0
0
0
0
0
0
0
0
0
0
0
0
0
0
0
0
0
0
0
0
0
0
0
0
0
0
0
0
0
0
0
0
0
0
0
0
0
0
0
0
0
0
0
0
0
0
0
0
0
0
0
0
0
0
0
0
0
0
0
0
0
0
0
0
0
0
0
0
0
0
0
0
0
0
0
0
0
0
0
0
0
0
0
0
0
0
0
0
0
0
0
0
0
0
0
0
0
0
0
0
0
0
0
0
0
0
0
1
1
1
1
1
1
1
1
1
1
1
1
1
1
1
1
1
1
1
1
1
2
2
2
2
2
2
2
2
2
2
2
2
2
2
2
2
2
2
2
2
2
2
2
2
2
2
2
2
2
2
2
2
2
2
2
2
2
2
2
2
2
2
2
2
2
2
2
2
2
2
2
2
2
1
1
1
1
1
1
1
1
1
1
1
1
1
1
1
1
1
1
1
1
1
1
1
1
1
1
1
1
1
1
1
1
1
1
1
1
1
1
1
1
1
1
1
1
1
1
1
1
1
1
1
1
1
1
1
1
1
0
0
0
0
0
0
0
0
0
0
0
0
0
0
0
0
0
0
0
0
0
0
0
0
0
0
0
0
0
0
0
0
0
0
0
0
0
0
0
0
0
0
0
0
0
0
0
0
0
0
0
0
0
0
0
0
0
0
0
0
0
0
0
0
0
0
0
0
0
0
0
0
0
0
0
0
0
0
0
0
0
0
0
0
0
0
0
0
0
0
0
0
0
0
0
0
0
0
0
0
0
0
0
0
0
0
0
0
0
0
0
0
0
0
0
0
0
0
0
0
0
0
0
0
0
0
0
0
0
0
0
0
1
1
1
1
1
1
1
1
1
1
1
1
1
1
1
1
1
1
1
1
1
1
1
1
1
1
1
1
1
1
1
1
1
1
1
1
1
1
1
1
1
1
1
1
1
1
1
1
1
1
1
1
1
1
1
1
1
1
1
1
1
1
1
1
1
1
1
1
1
1
1
1
1
1
1
1
1
1
1
1
2
2
2
2
2
2
2
2
2
2
2
2
2
2
2
2
2
2
2
2
2
2
2
2
2
2
2
2
2
2
2
2
2
2
2
2
2
2
2
2
2
2
2
2
2
2
2
2
2
2
2
2
2
2
2
2
2
2
2
2
2
2
2
2
2
2
2
2
2
2
2
2
2
2
2
2
2
2
2
2
2
2
2
2
2
2
2
2
2
2
2
2
2
2
2
2
2
2
2
2
2
2
2
2
1
1
1
1
1
1
1
1
1
1
1
1
1
1
1
1
1
1
1
1
1
1
1
1
1
1
1
1
1
1
1
1
1
1
1
1
1
1
1
1
1
1
1
1
1
1
1
1
1
1
0
0
0
0
0
0
0
0
0
0
0
0
0
0
0
0
0
0
0
0
0
0
0
0
0
0
0
0
0
0
0
0
0
0
0
0
0
0
0
0
0
0
0
0
0
0
0
0
0
0
0
0
0
0
0
0
0
0
0
0
0
0
0
0
0
0
0
0
0
0
0
0
0
0
0
0
0
0
0
0
0
0
0
0
0
0
0
0
0
0
0
0
0
0
0
0
0
0
0
0
0
0
0
0
0
0
0
0
0
0
0
0
0
0
0
0
0
0
0
0
0
0
0
1
1
1
1
1
1
1
1
1
1
1
1
1
1
1
1
1
1
1
1
1
1
1
1
1
1
1
1
1
1
1
1
1
1
1
1
1
1
1
1
1
1
1
1
1
1
1
1
1
1
1
1
1
1
1
1
1
1
1
1
1
1
1
1
1
1
1
1
1
1
1
1
1
1
1
1
1
1
1
1
1
1
1
1
1
1
1
1
1
1
1
1
1
1
1
1
1
1
1
1
1
1
1
1
1
1
1
1
1
1
1
1
1
1
1
1
1
1
0
0
0
0
0
0
0
0
0
0
0
0
0
0
0
0
0
0
0
0
0
0
0
0
0
0
0
0
0
0
0
0
0
0
0
0
0
0
0
0
0
0
0
0
0
0
0
0
0
0
0
0
0
0
0
0
0
0
0
0
0
0
0
0
0
0
0
0
0
0
0
0
0
0
0
0
0
0
0
0
0
0
0
0
0
0
0
0
0
0
0
0
0
0
0
0
0
0
0
0
0
0
0
0
0
0
0
0
0
0
0
0
0
0
0
0
0
0
0
0
0
0
0
0
0
0
0
0
0
0
0
0
0
0
0
0
0
0
0
0
0
0
0
0
0
0
0
0
0
0
0
0
0
0
0
0
0
0
0
0
0
0
0
0
0
0
0
0
0
0
0
0
0
0
0
0
0
0
0
0
0
0
0
0
0
0
0
0
0
0
0
0
0
0
0
0
0
0
0
0
0
0
0
0
0
0
0
0
0
0
0
0
0
0
0
0
0
0
0
0
0
0
0
0
0
0
0
0
0
0
0
0
0
0
0
0
0
0
0
0
0
0
0
0
0
0
0
0
0
0
0
0
0
0
0
0
0
0
0
0
0
0
0
0
0
0
0
0
0
0
0
0
0
0
0
0
0
0
1
1
1
1
1
1
1
1
1
1
1
1
1
2
2
2
2
2
2
2
2
2
2
2
2
2
2
2
2
2
2
2
2
2
2
2
2
2
2
2
2
2
2
2
2
2
2
2
2
2
2
2
2
2
2
2
2
2
2
2
2
2
2
2
2
2
2
2
2
2
2
2
2
2
2
4
4
4
4
4
4
4
4
4
4
4
4
4
4
4
4
4
4
4
4
4
4
4
4
4
4
4
4
4
4
4
4
4
4
4
4
4
4
4
4
4
4
3
2
2
2
2
2
2
2
2
2
2
2
2
2
2
2
2
2
2
2
2
2
2
2
2
2
2
2
2
2
2
2
2
2
2
2
2
2
2
2
2
2
2
2
2
2
2
2
2
2
2
2
2
2
2
2
2
2
2
2
2
2
2
2
2
2
2
2
2
2
2
2
2
3
3
3
3
4
4
4
4
4
4
4
4
4
4
4
4
4
4
4
3
3
3
3
3
3
3
3
3
3
3
3
3
4
4
4
4
4
4
4
4
4
4
4
4
4
4
4
4
4
4
4
4
4
4
4
4
4
4
4
4
4
4
4
4
4
4
4
4
4
3
3
2
2
2
2
2
2
2
2
2
2
2
2
2
2
2
2
2
2
2
2
2
2
2
2
2
2
2
2
2
2
2
2
2
2
2
2
2
2
2
2
3
3
3
3
3
3
3
3
3
3
4
4
4
4
4
4
4
4
4
4
4
4
4
3
3
3
3
3
3
3
3
3
4
5
5
5
5
5
5
5
5
5
5
5
5
5
5
5
5
5
5
5
5
5
5
5
5
5
5
5
5
5
5
5
5
5
5
5
5
5
5
5
5
5
5
5
5
5
5
5
5
5
5
5
5
5
5
5
5
5
5
5
5
5
5
5
5
5
4
4
4
4
4
4
4
5
5
5
5
5
5
5
5
5
5
5
5
5
5
5
5
5
5
5
5
5
5
5
5
5
5
5
5
5
5
5
5
5
5
5
5
5
5
5
5
5
5
5
5
5
5
5
5
5
6
6
6
6
6
7
7
7
7
7
7
7
5
5
5
5
5
5
5
5
5
5
5
5
5
5
5
5
5
5
5
5
5
5
5
5
5
5
5
5
5
5
5
6
6
6
6
6
6
5
5
5
5
5
5
6
6
6
6
6
6
6
6
6
6
6
6
6
6
6
6
6
6
6
6
6
6
6
6
7
7
7
7
7
7
7
7
7
7
7
7
7
7
7
7
7
7
7
7
7
7
7
7
7
7
7
7
7
7
7
7
7
7
7
7
7
7
7
7
7
7
10
10
10
10
10
10
10
10
10
10
10
10
10
10
10
10
10
10
10
10
10
10
11
12
12
12
12
12
12
12
12
12
12
12
12
12
12
12
12
12
11
11
11
10
10
10
13
13
13
13
13
12
12
12
12
12
12
12
12
12
12
12
12
12
12
12
12
12
12
12
12
12
12
12
12
12
12
12
12
12
12
12
12
12
12
12
12
12
12
12
12
12
12
12
12
12
12
12
12
12
12
12
12
12
12
12
12
12
12
12
12
12
12
12
12
12
12
12
12
12
12
12
12
12
12
12
12
12
12
12
12
12
12
12
12
12
12
12
12
12
12
12
12
12
12
12
12
12
12
12
12
12
12
12
11
10
9
9
8
8
8
8
8
3
3
0
0
0
0
0
0
0
0
0
0
0
0
0
0
0
0
0
0
0
0
0
0
0
0
0
0
0
0
0
0
0
0
0
0
0
0
0
0
0
0
0
0
0
0
0
0
0
0
0
0
0
0
0
0
0
0
0
0
0
0
0
0
0
0
0
0
0
0
0
0
0
0
0
0
0
0
0
0
0
0
0
0
0
0
0
0
0
0
0
0
0
0
0
0
0
0
0
0
0
0
0
0
0
0
0
0
0
0
0
0
0
0
0
0
0
0
0
0
0
0
0
0
0
0
0
0
0
0
0
0
0
0
0
0
0
0
0
0
0
0
0
0
0
0
0
0
0
0
0
0
0
0
0
0
0
0
0
0
0
0
0
0
0
0
0
0
0
0
0
0
0
0
0
0
0
0
0
0
0
0
0
0
0
0
0
0
0
0
0
0
0
0
0
0
0
0
0
0
0
0
0
0
0
0
0
0
0
0
0
0
0
0
0
0
0
0
0
0
0
0
0
0
0
0
0
0
0
0
0
0
0
1
1
1
1
1
1
1
1
1
1
1
1
1
1
1
1
1
1
1
1
1
1
1
1
1
1
1
1
1
1
1
1
2
2
2
2
2
2
2
2
2
2
2
2
2
2
2
2
2
2
2
2
3
3
3
3
3
3
3
3
3
3
3
3
3
3
3
3
3
3
3
3
3
3
3
3
3
3
3
3
3
3
3
2
2
2
2
2
2
3
3
3
3
3
3
3
3
3
3
3
3
2
2
2
2
2
2
2
2
2
2
2
2
2
2
2
2
2
2
2
2
2
2
2
2
2
2
2
2
2
2
2
2
2
2
2
2
2
2
2
2
2
2
2
2
2
3
3
3
3
3
3
3
3
3
3
3
3
3
3
3
3
3
3
3
3
3
3
3
3
3
3
3
3
3
3
3
3
3
3
3
3
3
2
2
2
2
2
2
2
2
2
2
2
2
2
2
2
2
2
2
2
2
2
2
2
2
2
2
2
2
2
2
2
2
2
2
2
2
2
2
2
2
2
2
2
2
2
2
2
2
2
2
2
2
2
2
2
2
2
4
4
4
4
4
4
3
3
3
3
3
3
3
3
3
3
3
3
3
3
3
2
2
2
2
2
2
2
2
2
2
2
2
2
2
2
2
2
2
2
2
2
2
2
2
2
3
3
3
3
3
3
3
3
3
3
3
3
3
3
3
3
3
3
3
3
3
3
3
4
4
5
5
5
5
5
5
5
5
5
5
5
5
5
5
5
5
5
5
5
5
5
5
5
5
5
5
5
5
5
5
5
5
5
5
5
5
5
5
5
5
5
5
5
5
7
7
7
7
7
7
7
7
7
7
7
6
6
6
6
6
6
6
6
6
6
6
6
6
6
6
6
6
6
7
7
7
7
7
7
7
7
7
7
7
7
7
7
7
7
7
7
7
7
7
7
7
7
7
7
7
7
7
7
7
7
7
7
7
7
7
7
7
7
6
6
6
6
6
6
6
5
5
5
5
5
5
5
5
5
5
5
5
5
5
5
5
5
5
5
5
5
5
5
5
5
5
5
5
5
5
5
5
5
5
5
5
5
5
5
7
7
6
6
6
6
6
6
6
6
6
6
6
6
6
6
6
6
6
6
6
6
6
6
6
6
6
6
6
6
6
6
6
6
5
5
5
5
4
3
3
3
3
3
3
3
3
3
3
3
3
3
3
3
3
3
3
3
3
3
3
2
2
2
2
2
2
2
2
2
2
2
2
2
2
2
3
3
3
3
3
3
3
3
3
3
3
3
3
3
3
3
3
3
3
3
3
3
3
3
3
3
3
3
3
3
3
3
3
3
3
3
3
3
3
3
3
3
3
3
4
4
4
4
4
4
4
4
4
4
3
3
3
3
3
3
3
3
3
3
3
3
3
3
3
3
3
3
3
3
3
3
2
2
2
2
2
2
2
2
2
2
2
2
2
2
2
2
2
2
2
2
2
2
2
2
2
2
2
2
2
2
2
2
2
2
2
2
2
2
2
2
2
1
1
1
1
1
1
1
1
1
1
1
1
1
1
1
1
1
1
1
1
1
1
1
1
1
1
1
1
1
1
1
1
2
2
2
2
2
2
2
2
2
2
2
2
2
2
2
3
4
5
5
5
5
5
5
5
5
5
5
6
6
6
6
6
6
6
6
6
6
6
6
6
6
6
6
6
6
6
6
6
6
6
6
6
6
6
6
6
6
6
6
6
7
7
8
8
8
8
8
8
8
8
8
8
8
8
8
8
8
8
8
8
8
8
8
8
8
8
8
8
8
8
8
8
8
7
7
7
7
7
7
7
7
7
7
7
7
7
7
7
8
8
9
9
9
9
9
9
9
10
10
10
10
10
10
10
10
10
10
10
10
10
10
10
10
10
10
10
10
10
10
10
10
10
10
10
10
10
10
10
10
10
10
11
11
11
11
11
12
11
10
10
10
10
10
10
10
10
10
10
10
10
10
7
7
7
7
7
9
8
8
9
9
9
9
9
9
10
10
10
10
9
9
9
9
9
9
9
9
9
9
9
9
9
9
9
9
9
9
7
7
7
7
7
7
7
7
7
7
7
7
8
8
8
8
8
8
8
8
8
8
8
8
8
8
8
8
8
8
8
8
8
8
8
8
8
8
8
8
8
8
8
8
8
8
8
8
8
8
8
8
8
8
8
8
8
8
8
8
8
8
7
7
7
7
7
6
6
6
6
6
5
5
5
5
5
5
6
6
6
6
6
6
6
6
7
7
7
7
7
7
5
5
5
5
5
4
4
4
4
4
4
4
4
4
3
3
3
3
3
3
3
3
3
3
3
3
5
5
5
5
5
5
5
5
5
5
5
5
5
4
2
2
2
2
2
2
2
2
2
2
2
2
2
2
2
2
2
2
2
2
2
2
2
2
2
2
2
2
2
2
2
2
2
2
2
2
2
2
2
2
2
2
2
2
2
2
2
2
2
2
2
2
2
2
2
2
2
2
2
2
2
2
2
2
2
2
2
2
2
2
2
2
2
2
2
2
2
2
2
2
2
2
2
2
2
2
2
2
2
2
2
2
2
2
2
2
2
2
2
2
2
2
2
2
2
2
1
1
1
2
2
2
2
2
2
2
2
1
1
2
2
2
2
2
2
2
2
2
2
2
2
1
1
1
1
1
1
1
1
1
1
1
1
1
1
1
2
2
2
2
2
2
2
2
2
2
2
2
2
2
2
2
2
2
2
2
2
2
2
2
2
2
2
2
2
2
2
2
2
4
4
4
4
4
4
4
5
5
5
5
5
5
5
5
5
5
5
5
5
5
5
5
5
5
5
5
5
5
5
5
5
5
5
5
5
5
6
6
6
6
6
6
6
6
6
6
6
6
7
7
7
7
7
7
7
7
7
7
7
7
7
7
7
7
7
6
6
6
6
6
6
6
6
6
6
6
6
6
6
6
6
6
6
6
6
6
6
6
6
6
6
6
6
6
6
6
6
6
6
6
6
6
6
6
6
6
6
6
6
6
6
6
6
6
6
6
6
6
6
6
6
6
6
6
6
6
6
6
6
6
6
6
5
5
5
5
5
5
5
5
5
5
5
5
5
5
5
5
4
4
3
2
2
2
2
2
2
2
2
2
2
2
2
2
2
2
2
2
2
2
2
2
2
2
2
2
2
2
3
3
3
3
4
4
4
3
3
3
3
3
4
4
4
3
3
3
2
2
2
2
2
2
2
2
2
2
2
2
2
2
2
2
2
2
2
2
2
2
2
2
2
2
2
2
2
2
2
2
2
2
2
2
2
2
2
3
3
3
3
3
3
3
3
3
3
3
3
3
3
3
4
4
4
4
4
4
4
4
4
4
4
4
4
4
4
4
4
4
4
4
4
4
4
4
4
4
4
4
4
4
4
4
4
4
4
4
4
4
4
4
4
4
4
4
4
4
4
4
4
4
4
4
4
4
4
4
4
4
4
4
4
4
4
4
4
4
4
4
4
4
4
4
4
4
4
4
4
4
4
4
4
4
4
4
4
4
4
4
4
4
4
4
4
4
4
4
3
2
2
2
2
2
2
2
2
2
2
2
2
2
2
2
2
2
2
2
2
2
2
1
1
1
1
1
1
0
0
0
0
0
0
0
0
0
0
0
0
0
0
0
0
0
0
0
0
0
0
0
0
0
0
0
0
0
0
0
0
0
0
0
1
1
1
1
1
1
1
2
2
2
2
2
2
2
2
2
2
2
2
2
2
2
2
2
2
2
2
2
3
3
3
3
4
4
4
4
5
5
5
5
5
5
5
5
5
6
6
6
6
6
6
6
6
6
6
6
6
6
6
6
6
6
6
6
6
6
6
6
6
7
7
7
7
7
7
7
7
7
7
7
7
7
7
7
7
7
7
7
7
7
7
7
7
7
7
7
7
7
7
7
7
7
7
7
7
7
7
7
7
7
7
7
7
7
7
7
7
7
7
7
7
7
7
7
7
7
7
7
7
7
7
7
7
7
7
7
7
7
7
7
7
7
7
7
7
7
7
6
5
5
5
5
6
6
6
6
6
6
6
6
6
6
6
6
6
6
6
6
6
6
6
6
6
6
6
6
6
6
6
6
6
6
6
6
6
6
6
6
6
6
5
5
5
5
5
5
5
5
5
5
5
5
5
5
5
5
5
5
5
5
5
5
6
6
6
6
6
6
6
6
6
6
6
6
6
6
6
6
6
6
6
6
6
6
6
6
6
6
6
6
6
6
6
6
6
6
6
6
6
6
6
6
6
6
6
6
6
6
5
4
4
4
4
4
4
3
3
2
2
2
2
2
5
5
6
6
6
6
6
6
6
6
6
6
6
6
6
6
6
6
6
6
6
6
6
6
6
6
6
6
6
6
6
5
5
6
6
6
6
6
6
6
6
6
6
6
6
6
7
7
7
7
7
7
7
7
7
7
7
7
7
7
7
7
7
7
7
7
7
7
7
7
7
7
7
7
7
7
7
7
7
7
7
7
7
7
7
7
7
7
7
6
6
6
6
6
6
6
6
6
6
6
6
6
6
6
6
6
6
6
6
6
6
6
5
5
5
5
5
5
6
6
6
6
6
6
6
6
6
6
6
6
6
6
6
6
6
6
6
6
6
6
6
6
6
6
6
6
6
6
6
6
6
6
6
6
6
6
6
6
6
6
6
6
6
6
6
6
6
6
6
5
5
5
5
5
5
5
5
4
4
4
4
3
3
3
4
4
4
4
4
4
4
4
4
4
3
3
3
3
3
3
3
3
3
3
3
3
3
4
4
4
4
4
4
4
4
4
4
4
4
4
4
4
4
4
4
4
4
4
4
4
4
4
4
4
3
3
2
2
2
2
2
2
2
2
2
2
2
2
2
2
2
2
2
2
2
2
2
2
2
2
2
2
2
2
2
2
2
2
2
2
2
2
2
2
2
2
2
2
2
2
2
2
2
2
2
2
2
2
2
2
2
2
2
2
2
3
3
3
3
3
3
3
3
3
3
3
3
4
4
4
4
4
4
4
4
4
4
4
4
4
4
4
4
4
4
4
4
4
4
4
4
4
4
4
4
5
5
5
5
5
5
5
4
4
4
4
4
4
5
5
5
5
5
5
5
5
4
5
5
5
5
5
5
4
4
4
4
4
4
5
5
5
5
5
5
5
5
5
5
5
5
5
5
5
5
5
5
5
5
5
5
5
5
5
6
6
6
6
6
6
7
7
8
8
8
8
8
8
8
8
8
8
8
9
9
9
9
9
9
9
9
9
9
9
9
9
9
9
9
10
10
10
10
10
10
10
10
10
10
10
10
10
10
10
10
10
10
10
10
10
10
10
10
9
9
9
9
9
9
9
9
9
10
10
10
10
10
10
9
9
9
9
9
9
9
9
9
9
9
9
9
8
8
8
8
8
8
8
8
8
8
8
7
7
7
7
7
7
7
7
7
7
7
7
7
7
7
7
7
7
7
7
7
7
7
7
7
7
7
7
7
7
7
7
7
7
7
7
7
7
7
7
7
7
7
7
7
7
7
7
7
7
7
7
7
7
7
7
7
7
7
7
7
7
7
6
7
7
7
7
7
7
7
7
7
6
6
5
5
5
5
5
5
5
5
5
5
5
5
5
5
5
5
5
5
5
5
5
5
5
5
5
5
5
5
5
5
5
5
5
5
5
5
5
5
5
5
5
5
6
6
6
6
6
6
6
6
6
6
6
6
6
6
5
5
5
5
5
5
5
4
4
4
4
4
4
4
4
4
4
4
3
3
3
3
3
3
3
3
3
4
4
4
4
4
4
4
4
4
4
4
3
3
3
3
3
3
3
3
3
4
4
4
5
5
5
5
5
5
5
5
5
5
5
5
5
5
5
5
5
5
5
5
5
5
5
5
5
5
5
5
5
5
5
5
5
5
5
5
5
5
5
5
5
5
5
4
4
4
4
4
4
4
4
4
4
4
3
3
3
3
3
3
3
3
3
3
3
3
3
3
3
2
2
2
2
2
2
2
2
2
2
2
2
2
2
2
2
2
2
2
2
2
2
2
2
2
2
2
2
2
2
2
2
2
2
2
2
2
2
2
2
2
2
2
2
2
2
2
2
2
2
2
2
2
2
2
2
2
2
2
2
2
2
2
2
2
2
2
3
3
3
3
3
3
3
3
3
3
3
3
3
3
3
3
3
3
3
3
3
3
3
3
3
3
3
3
3
3
3
3
3
3
3
3
3
3
3
3
3
3
3
3
3
3
3
3
3
3
3
3
3
3
3
3
3
3
3
3
3
3
3
3
3
3
3
3
3
3
3
3
3
3
3
3
3
3
3
3
3
3
3
3
4
5
5
5
5
5
5
5
5
5
5
5
5
5
5
5
5
5
5
5
5
5
5
5
5
5
5
5
5
5
5
5
5
5
5
5
5
5
5
5
5
5
5
5
5
5
5
5
5
5
5
5
5
5
5
5
5
5
5
5
5
5
5
5
5
5
5
4
4
4
4
4
4
4
4
4
4
4
4
4
4
4
3
3
3
3
3
3
3
3
2
2
2
2
2
2
2
2
2
2
2
2
2
2
2
2
2
2
2
2
2
2
2
2
2
2
2
2
2
2
2
2
2
2
2
2
2
2
2
2
2
2
2
2
3
3
3
3
3
3
3
3
3
3
3
3
3
3
3
3
3
3
3
3
4
3
3
3
3
3
3
3
2
2
2
2
2
2
2
2
2
2
2
2
2
2
2
2
2
2
2
2
2
2
2
2
2
2
2
2
2
2
2
2
3
3
3
3
3
3
3
3
3
3
3
3
3
3
3
3
3
3
3
3
4
5
5
5
5
5
5
5
5
5
5
5
6
5
5
5
6
6
6
6
6
6
7
7
7
7
7
7
7
7
7
7
7
7
7
7
7
7
7
7
7
7
7
7
7
7
7
7
7
7
7
7
7
7
7
7
7
7
7
8
9
9
9
9
9
9
9
9
9
9
9
9
9
9
9
9
9
9
9
9
9
9
9
9
9
9
9
9
9
10
10
10
9
9
9
9
9
9
9
9
9
9
9
9
9
9
9
9
9
9
9
9
8
8
7
7
7
7
7
7
7
7
7
7
7
7
7
7
7
7
7
7
7
7
7
7
7
7
7
7
7
7
7
7
7
7
7
7
7
7
7
7
7
8
7
7
7
7
7
7
7
7
7
7
7
7
7
5
5
5
4
4
4
4
4
4
4
4
4
4
4
4
4
4
4
4
3
3
3
3
3
3
4
4
4
4
4
4
5
5
5
5
5
5
5
5
5
5
5
5
5
4
4
4
4
4
4
4
4
4
4
4
4
4
4
4
4
4
4
4
4
4
4
4
5
5
5
5
5
5
5
5
5
5
5
5
5
5
5
5
5
5
4
4
4
4
4
4
4
4
4
4
4
4
4
4
4
4
4
4
4
4
4
4
4
4
4
4
4
4
4
4
4
4
5
5
5
5
6
6
6
6
6
6
6
6
6
6
6
6
6
6
6
6
6
6
6
6
6
6
6
6
6
6
6
6
6
6
6
6
6
6
6
6
6
6
6
6
6
6
5
5
5
5
5
5
5
5
5
5
5
5
5
5
5
5
5
5
5
5
5
5
5
5
5
5
5
5
5
5
5
5
5
5
5
5
5
5
5
5
5
5
5
5
5
6
6
6
6
6
6
6
6
6
6
6
6
5
5
5
6
6
6
6
6
5
5
5
5
5
5
5
5
5
5
5
5
5
5
5
5
5
5
5
5
5
5
5
5
5
5
5
4
4
4
4
3
3
3
3
3
3
3
3
3
3
3
3
3
3
3
3
3
3
3
3
3
3
3
3
3
3
3
3
3
3
3
3
3
3
3
3
3
3
3
3
4
4
4
4
4
4
4
4
4
5
5
5
5
5
5
5
5
5
5
5
5
5
5
5
5
5
5
5
5
5
5
5
5
5
5
5
4
4
4
4
4
4
4
3
3
3
3
3
3
3
3
3
3
3
3
3
3
3
3
3
3
3
3
3
3
3
3
3
3
3
3
3
3
3
3
3
3
3
3
3
3
3
3
3
3
3
3
3
3
3
3
3
3
3
3
3
3
3
3
4
4
4
4
4
4
4
4
4
4
4
4
4
4
4
4
4
2
2
2
2
2
2
2
2
2
2
2
2
2
2
2
2
2
2
2
2
2
2
2
2
2
2
2
2
2
2
2
2
2
2
2
2
2
2
2
2
2
2
2
2
2
2
2
2
2
2
2
2
2
2
2
2
2
1
1
1
1
1
1
1
1
1
1
1
1
1
1
1
1
1
1
1
1
1
1
2
2
2
2
2
2
2
2
2
2
2
2
2
2
2
2
2
2
2
2
2
2
2
2
2
2
2
2
2
2
2
2
2
2
2
2
2
2
2
2
2
2
2
2
2
2
2
2
2
2
2
2
2
2
2
2
2
2
2
2
2
2
2
2
2
2
3
3
3
3
3
3
3
3
3
3
3
3
3
3
3
3
3
3
3
3
3
3
3
3
3
3
3
3
3
3
3
3
3
3
3
3
3
3
3
3
3
3
3
3
3
3
3
3
3
4
4
4
4
4
4
4
4
4
4
4
4
4
4
4
4
4
4
4
4
4
4
4
4
4
5
5
5
5
5
5
5
5
5
5
5
5
5
5
5
5
5
5
5
5
5
5
5
5
5
5
5
5
5
5
5
5
5
5
5
5
5
6
6
6
6
6
6
6
7
7
7
7
6
6
6
6
6
6
6
6
6
6
6
6
6
6
6
6
6
6
6
6
6
6
6
6
6
6
6
6
6
6
6
6
6
6
6
6
6
6
6
6
6
6
6
6
6
6
5
5
5
5
5
5
5
5
5
5
5
5
5
5
5
5
5
5
5
5
5
5
5
5
5
5
5
5
5
5
5
5
5
5
5
5
5
4
4
4
4
4
4
5
5
5
5
4
4
3
3
3
3
3
3
3
3
3
3
3
3
3
3
3
3
3
3
3
3
3
3
3
3
3
3
3
3
3
3
3
3
3
3
3
3
3
3
4
4
4
4
4
4
3
3
3
3
3
2
2
2
2
2
2
2
2
2
2
2
2
2
2
2
2
2
2
2
2
2
2
2
3
3
3
3
3
3
3
2
2
2
2
2
2
2
2
2
2
2
2
2
2
2
2
2
2
2
2
2
2
2
2
2
2
2
2
2
2
2
3
3
3
3
3
3
3
3
3
3
3
3
3
3
3
3
3
3
3
3
3
3
3
3
3
4
4
4
5
5
5
5
5
5
5
5
5
5
5
5
5
4
4
4
4
4
4
4
4
4
4
4
4
4
4
4
4
5
5
5
5
5
5
5
5
5
5
5
5
5
5
5
5
5
5
5
5
5
5
5
5
5
5
5
5
5
5
5
5
5
5
5
5
5
5
5
5
5
5
5
5
5
5
5
5
5
5
5
5
4
4
3
3
3
3
3
3
3
3
3
3
3
3
3
3
3
3
3
3
2
2
2
2
2
2
2
2
2
2
2
2
2
2
2
2
2
2
2
3
3
3
3
3
3
3
3
3
3
3
3
3
3
3
3
3
3
3
3
3
3
3
3
3
3
3
3
3
3
3
3
3
3
3
3
3
3
2
3
3
3
4
3
3
3
3
3
3
2
2
2
2
2
2
2
2
2
2
2
2
2
2
2
2
2
2
2
2
2
2
2
2
2
2
3
3
3
3
3
3
3
3
3
3
3
3
3
3
3
3
3
3
4
5
5
5
5
5
5
5
5
5
5
5
5
6
6
6
6
6
6
6
6
6
6
6
6
6
5
5
5
5
5
5
5
5
5
5
5
5
5
5
5
5
5
5
6
6
6
6
6
6
6
6
6
6
6
6
6
6
6
6
6
6
6
6
6
6
6
6
6
6
6
6
6
6
6
6
6
6
6
6
6
6
6
6
6
6
7
7
7
7
7
7
7
7
7
7
7
7
7
7
7
7
7
7
8
8
8
8
8
8
8
8
8
8
8
8
8
8
8
8
8
8
8
8
8
8
7
7
7
7
6
6
5
5
5
5
5
5
5
5
4
4
4
5
5
5
5
5
5
5
5
5
5
5
5
5
5
5
5
5
5
5
5
5
5
5
5
5
5
5
5
5
5
5
5
5
5
5
5
5
5
5
5
5
5
4
4
2
2
2
2
2
2
2
2
2
2
2
2
2
2
2
2
2
2
2
2
2
2
2
2
2
2
2
2
2
2
2
2
2
2
1
1
1
1
1
1
1
1
1
1
1
1
1
1
1
1
1
1
1
1
1
1
1
1
2
2
2
2
2
2
2
2
2
2
2
2
2
2
2
2
2
2
2
2
2
2
2
1
1
1
1
1
1
1
1
1
1
1
1
1
1
1
1
1
1
1
1
1
1
1
1
2
2
2
2
2
2
2
2
2
2
2
2
2
2
2
2
2
2
2
2
2
2
2
2
2
2
2
2
2
2
2
2
2
2
2
2
2
2
2
2
2
2
2
2
2
2
2
3
3
3
3
3
3
3
3
3
3
3
3
3
4
4
4
4
4
4
4
4
4
4
4
3
3
3
3
3
3
3
3
3
3
3
3
3
3
3
3
4
4
4
4
4
4
4
4
3
3
3
3
3
3
3
3
3
3
3
3
3
3
3
3
3
3
3
3
3
3
3
3
3
3
3
3
3
3
3
3
3
3
3
3
3
3
3
3
3
3
3
3
3
3
3
3
3
3
3
3
3
3
3
3
3
3
3
3
3
3
3
3
3
3
3
3
3
3
3
3
3
3
2
2
2
2
2
2
2
2
2
2
2
2
2
2
2
2
2
2
2
2
2
2
2
2
2
2
2
2
2
2
2
2
2
2
2
2
2
2
2
2
2
2
2
2
2
2
2
2
2
2
2
2
2
2
2
2
2
2
2
2
2
2
2
2
2
2
2
2
2
1
1
1
1
1
1
1
1
0
0
0
0
0
0
0
0
0
0
0
0
0
0
0
0
0
0
0
0
0
0
0
0
0
0
0
0
0
0
0
0
0
0
0
0
1
1
1
1
1
1
1
1
2
2
2
2
2
2
2
2
2
2
2
2
2
2
2
2
2
2
2
2
2
2
2
2
2
2
2
2
3
3
3
3
3
3
3
3
3
3
3
3
3
3
3
3
3
3
3
3
3
3
3
3
3
3
3
3
3
3
3
3
3
3
3
3
3
3
3
3
3
3
3
3
3
3
3
3
3
3
3
3
3
3
3
3
3
3
3
3
3
3
3
3
3
3
3
3
3
3
3
3
4
4
4
4
4
4
4
4
4
4
4
4
4
4
4
4
4
4
4
4
4
4
4
4
4
4
4
4
4
4
4
4
4
4
4
4
4
4
4
4
4
4
4
4
3
3
3
3
2
2
2
3
3
2
2
2
2
2
2
2
2
2
2
2
2
2
2
2
2
2
2
2
2
2
2
2
2
2
2
2
2
2
2
2
2
2
2
2
2
2
2
2
2
2
2
2
2
2
2
2
2
2
2
2
2
2
2
2
2
2
2
2
2
2
2
2
2
2
2
2
2
2
2
2
2
2
2
2
2
2
2
2
2
2
2
2
2
2
2
2
2
2
2
2
2
2
2
2
2
2
2
2
2
1
1
1
1
1
1
1
1
1
1
1
1
1
1
1
1
1
1
1
1
1
1
1
1
1
1
1
1
1
1
2
2
2
2
2
2
2
2
2
2
2
2
2
2
2
2
2
2
2
2
2
2
2
2
2
2
2
2
2
2
2
2
2
2
2
2
2
2
2
2
2
2
2
2
2
2
2
2
2
2
2
2
2
2
2
2
2
2
2
2
2
2
2
2
2
2
2
2
1
1
1
1
1
1
1
1
1
1
1
1
1
2
2
2
2
2
2
2
2
2
2
2
2
2
2
2
2
2
3
3
3
3
3
4
4
4
4
4
4
4
4
4
4
4
4
4
4
4
4
4
4
4
4
4
4
4
4
4
4
4
4
4
4
3
3
3
3
3
3
3
3
3
3
3
3
3
3
3
3
3
3
3
3
3
3
3
3
3
3
3
3
3
3
3
3
3
3
3
3
3
3
3
3
3
3
3
3
3
3
3
3
3
3
3
3
3
3
3
3
3
3
3
3
3
3
3
3
3
3
3
3
3
3
3
3
3
3
3
3
3
3
3
3
3
3
3
3
3
3
3
2
2
2
2
2
2
2
2
2
2
2
2
2
2
2
2
2
2
2
2
2
2
2
2
2
2
2
2
0
0
0
0
0
0
0
0
0
0
0
0
0
0
0
0
0
0
0
0
0
0
0
0
0
0
0
0
0
0
0
0
0
0
0
0
0
0
0
0
0
0
0
0
0
0
0
0
0
0
0
0
0
0
0
0
0
0
0
0
0
0
0
0
0
0
0
0
0
0
0
0
0
0
0
0
0
0
0
0
0
0
0
0
0
0
0
0
0
0
0
0
0
0
0
0
0
0
0
0
0
0
0
0
0
0
0
0
0
0
0
0
0
0
0
0
0
0
0
0
0
0
0
0
0
0
0
0
0
0
0
0
0
0
0
0
0
0
0
0
0
0
0
0
0
0
0
0
0
0
0
0
0
0
0
0
0
0
0
0
0
0
0
0
0
0
0
0
0
0
0
0
0
0
0
0
0
0
0
0
0
0
0
0
0
0
0
0
0
0
0
0
0
0
0
0
0
0
0
0
0
0
0
0
0
0
0
0
0
0
0
0
0
0
0
0
0
0
0
0
0
0
0
0
0
0
0
0
0
0
0
0
0
0
0
0
0
0
0
0
0
0
0
0
0
0
0
0
0
0
0
0
0
0
0
0
0
0
0
0
0
0
0
0
0
0
0
0
0
0
0
0
0
0
0
0
0
0
0
0
0
0
0
0
0
0
0
0
0
0
0
0
0
0
0
0
0
0
0
0
0
0
0
0
0
0
0
0
0
0
0
0
0
0
0
1
1
1
1
1
1
1
1
1
1
1
1
1
1
1
1
1
1
1
1
1
1
2
2
2
2
2
2
2
2
2
2
2
2
2
2
2
2
2
2
2
2
2
2
2
2
2
2
2
2
2
2
2
2
2
2
2
2
2
2
2
2
2
2
2
2
2
2
3
3
3
3
3
3
3
3
3
3
3
5
5
5
5
5
5
5
5
5
5
5
5
5
5
5
5
5
5
5
5
5
5
5
5
5
5
5
5
5
5
5
5
5
5
5
5
5
5
5
5
5
5
5
5
5
5
5
5
5
5
5
5
5
5
5
5
5
5
5
5
5
5
5
5
5
5
5
5
5
5
5
5
5
5
5
5
5
5
5
5
5
5
5
5
5
5
5
5
5
5
5
5
5
5
5
5
5
5
5
5
5
5
5
5
5
5
5
5
5
5
5
5
5
5
5
5
5
5
5
5
5
5
5
5
5
5
5
5
5
5
5
5
5
5
5
5
5
5
5
5
5
5
5
5
5
5
5
5
5
5
5
5
5
5
5
5
5
5
5
5
5
5
5
5
5
5
5
5
5
5
5
5
5
5
5
5
5
5
4
3
2
2
1
2
2
2
2
2
1
0
0
0
0
0
0
0
0
0
0
0
0
0
0
0
0
0
0
0
0
0
0
0
0
0
0
0
0
0
0
0
0
0
0
0
0
0
0
0
0
0
0
0
0
0
0
0
0
0
0
0
0
0
0
0
0
0
0
0
0
0
0
0
0
0
0
0
0
0
0
0
0
0
0
0
0
0
0
0
0
0
1
1
1
1
1
1
1
1
1
1
1
1
1
1
1
1
1
1
1
1
1
1
1
1
1
1
1
1
1
1
1
1
1
1
1
1
1
0
0
0
0
0
0
0
0
0
0
0
0
0
0
0
0
0
0
0
0
0
0
0
0
0
0
0
0
0
0
0
0
0
0
0
0
0
0
0
0
0
0
0
0
0
0
0
0
0
0
0
0
0
0
0
0
0
0
0
0
0
0
0
0
0
0
0
0
0
0
0
0
0
0
0
0
0
0
0
0
0
0
0
0
0
0
0
0
0
0
0
0
0
0
0
0
0
0
0
0
0
0
0
0
0
0
0
0
0
0
0
0
0
0
0
0
0
0
0
0
0
0
0
0
0
0
0
0
0
0
0
0
0
0
0
0
0
1
1
1
1
1
1
1
1
1
1
1
1
1
1
1
1
1
1
1
1
1
1
1
1
1
1
1
1
1
1
1
1
1
1
1
1
0
0
1
1
1
1
1
1
1
2
2
2
2
2
2
2
2
2
2
2
2
2
2
2
2
2
2
2
2
2
2
2
2
2
2
2
2
2
2
2
2
2
2
2
2
2
2
2
2
2
2
2
2
2
2
2
2
2
2
2
2
2
2
2
2
2
2
2
2
2
2
2
2
2
2
2
2
2
2
2
2
2
2
2
2
2
2
2
2
2
2
2
2
2
2
2
2
2
2
2
2
2
2
2
2
2
2
2
2
2
2
2
2
2
2
2
2
2
2
2
2
2
1
1
1
1
1
1
1
1
1
1
1
1
1
1
1
1
1
1
1
1
1
1
1
1
1
1
1
1
1
0
0
0
0
0
0
0
0
0
0
0
0
0
0
0
0
0
0
0
0
0
0
0
0
0
0
0
0
0
0
0
0
0
0
0
0
0
0
0
0
0
0
0
0
0
0
0
0
0
0
0
0
0
0
0
0
0
0
0
0
0
0
0
0
0
0
0
0
0
0
0
0
0
0
0
0
0
0
0
0
0
0
0
0
0
0
0
0
0
0
0
0
0
0
0
0
0
0
0
0
0
0
0
0
0
0
0
0
0
0
0
0
0
0
0
0
0
0
0
0
0
0
0
0
0
0
0
0
0
0
0
0
0
0
0
0
0
0
0
0
0
0
0
0
0
0
0
0
0
0
0
0
0
0
0
0
0
0
0
0
0
0
0
0
0
0
0
0
0
0
0
0
0
0
0
0
0
0
0
0
0
0
0
0
0
0
0
0
0
0
0
0
0
0
0
0
0
0
0
0
0
0
0
0
0
0
0
0
0
0
0
0
0
0
0
0
0
0
0
0
0
0
0
0
0
0
0
0
0
0
0
0
0
0
0
0
0
0
0
0
0
0
0
0
0
0
0
0
0
0
0
0
0
0
0
0
0
0
0
0
0
0
0
0
0
0
0
0
0
0
0
0
0
0
0
0
0
0
0
0
0
0
0
0
0
0
0
0
0
0
0
0
0
0
0
0
0
0
0
0
0
0
0
0
0
0
0
0
0
0
0
0
0
0
0
0
0
0
0
0
0
0
0
0
0
0
0
0
0
0
0
0
0
0
0
0
0
0
0
0
0
0
0
0
0
0
0
0
0
0
0
0
0
0
0
0
0
0
0
0
0
0
0
0
0
0
0
0
0
0
0
0
0
0
0
0
0
0
0
0
0
0
0
0
0
0
0
0
0
0
0
0
0
0
0
0
0
0
0
0
0
0
0
0
0
0
0
0
0
0
0
0
0
0
0
0
0
0
0
0
0
0
0
0
0
0
0
0
0
0
0
0
0
0
0
0
0
0
0
0
0
0
0
0
0
0
0
0
0
0
0
0
0
0
0
0
0
0
0
0
0
0
0
0
0
0
0
0
0
0
0
0
0
0
0
0
0
0
0
0
0
0
0
0
0
0
0
0
0
0
0
0
0
0
0
0
0
0
0
0
0
0
0
0
0
0
0
0
0
0
0
0
0
0
0
0
0
0
0
0
0
0
0
0
0
0
0
0
0
0
0
0
0
0
0
0
0
0
0
0
0
0
0
0
0
0
0
0
0
0
0
0
0
0
0
0
0
0
0
0
0
0
0
0
0
0
0
0
0
0
0
0
0
0
0
0
0
0
0
0
0
0
0
0
0
0
0
0
0
0
0
0
0
0
0
0
1
1
1
1
1
1
1
1
1
1
1
1
1
1
1
1
1
1
1
1
1
1
1
1
1
1
1
1
1
1
1
1
1
1
1
1
1
1
1
1
1
1
1
1
1
1
1
1
1
1
1
1
1
1
1
1
1
1
1
1
1
1
1
1
1
1
1
1
1
1
1
1
1
1
1
1
1
1
1
1
1
1
1
1
1
1
1
1
1
1
1
1
1
1
1
1
1
1
1
1
1
1
1
1
1
1
1
1
1
1
1
1
1
1
1
1
1
1
1
1
0
0
0
0
0
0
0
0
0
0
0
0
0
0
0
0
0
0
0
0
0
0
0
0
0
0
0
0
0
0
0
0
0
0
0
0
0
0
0
0
0
0
0
0
0
0
0
0
0
0
0
0
0
1
1
1
1
1
1
1
1
1
1
1
1
1
1
0
0
0
0
0
0
0
0
0
0
0
0
0
0
0
0
0
0
0
0
0
0
0
0
0
0
0
0
0
0
0
0
0
0
0
0
0
0
0
0
0
0
0
0
0
0
0
0
0
0
0
0
0
0
0
0
0
0
0
0
0
0
0
0
0
0
0
0
0
0
0
0
0
0
0
0
0
0
0
0
0
0
0
0
0
0
0
0
0
0
0
0
0
0
0
0
0
0
0
0
0
0
0
0
0
0
0
0
0
0
0
0
0
0
0
0
0
0
0
0
0
0
0
0
0
0
0
0
0
0
0
0
0
0
0
0
0
0
0
0
0
0
0
0
0
0
0
0
0
0
0
0
0
0
0
0
0
0
0
0
0
0
0
0
0
0
0
0
0
0
0
0
0
0
0
0
0
0
0
0
0
0
0
0
0
0
0
0
0
0
0
0
0
0
0
0
1
1
1
1
1
1
1
1
1
1
1
1
1
1
1
1
1
1
1
1
1
1
1
1
1
1
1
1
1
1
1
1
1
1
1
1
1
1
1
1
1
1
1
1
1
1
1
1
1
1
1
1
1
1
1
1
1
1
1
1
1
1
1
1
1
1
1
1
1
1
1
1
1
1
1
2
2
2
2
2
2
2
2
2
2
2
2
2
2
2
2
2
2
2
2
2
2
2
2
2
2
2
2
2
2
2
2
2
2
2
2
2
2
2
2
2
2
2
2
2
2
2
2
2
2
2
1
1
1
1
1
1
0
0
0
0
0
0
0
0
0
0
0
0
0
0
0
0
0
0
0
0
0
0
0
0
0
0
0
0
0
0
0
0
0
0
0
0
0
0
0
0
0
0
0
0
0
0
0
0
0
0
0
0
0
0
0
0
0
0
0
0
0
0
0
0
0
0
0
0
0
0
0
0
0
0
0
0
0
0
0
0
0
0
0
0
0
0
0
0
0
0
0
0
0
0
0
0
0
0
0
0
0
0
0
0
0
0
0
0
0
0
0
0
0
0
0
0
0
0
0
0
0
0
0
0
0
0
0
0
0
0
0
0
0
0
0
0
0
0
0
0
0
0
0
1
1
1
1
1
1
1
1
1
1
1
1
1
1
1
1
1
1
1
1
1
2
2
2
2
2
2
2
2
2
2
2
2
2
2
2
2
2
2
3
3
3
3
3
3
3
3
3
3
3
3
3
3
3
3
3
3
3
4
4
4
4
4
4
4
4
4
4
5
5
5
5
5
5
5
5
5
5
5
5
5
5
5
5
5
5
5
5
5
5
5
5
5
5
5
5
6
6
6
6
6
6
6
6
6
6
6
6
7
7
7
7
7
7
7
7
7
7
7
7
7
7
7
7
7
7
7
7
7
7
7
7
7
7
7
7
7
7
7
7
7
7
7
7
7
7
7
7
7
7
7
7
7
7
7
7
7
7
7
7
7
7
7
7
7
7
7
7
7
7
7
7
7
7
7
7
7
7
7
7
7
7
7
7
7
7
8
8
8
8
8
8
8
8
8
8
8
8
8
8
8
8
8
8
8
8
8
8
7
7
7
7
7
7
7
7
7
7
7
7
7
7
6
5
5
5
5
5
5
5
5
5
5
5
5
5
5
5
6
7
7
7
7
7
7
7
7
7
7
7
7
7
7
7
7
7
7
7
7
7
7
7
8
11
12
12
12
12
12
12
12
12
12
12
12
12
12
14
15
15
15
15
15
15
15
15
14
14
14
14
14
15
15
15
15
15
15
15
16
16
16
16
16
16
16
16
16
16
17
17
18
18
20
20
20
20
20
20
20
20
20
20
20
20
20
20
20
20
20
20
20
20
20
20
21
21
21
22
22
22
22
22
22
22
22
22
22
22
22
22
22
22
22
22
22
22
22
23
23
23
23
23
23
23
23
23
23
23
23
23
23
23
23
23
23
23
23
23
23
23
23
23
25
25
25
25
25
25
25
25
25
25
25
25
23
22
22
22
22
22
22
22
23
23
22
22
21
20
20
20
18
17
13
12
12
11
10
11
11
11
10
10
11
11
11
12
12
12
12
12
12
12
12
12
12
12
12
12
12
12
12
12
12
12
12
12
12
12
12
12
12
12
12
12
12
12
12
11
11
11
11
11
11
11
11
11
11
11
11
11
12
12
11
11
11
11
11
10
10
10
10
10
10
10
10
10
9
9
9
9
9
9
8
8
7
7
7
7
7
7
7
7
7
7
7
7
7
8
9
9
9
9
9
9
9
9
8
8
7
7
7
8
8
8
8
8
8
8
8
8
8
9
9
9
9
9
9
9
9
9
9
9
9
9
10
10
10
10
10
10
11
11
11
11
11
11
11
11
11
11
12
12
12
11
11
11
10
10
9
9
9
9
8
8
8
8
8
8
8
8
8
7
7
7
7
7
7
7
7
7
8
9
9
9
9
9
9
9
9
9
9
9
9
9
9
9
9
9
9
9
9
9
9
9
9
9
9
10
10
9
9
9
9
9
9
10
10
10
10
10
10
10
12
12
12
12
12
13
13
13
13
13
13
13
13
14
15
15
15
15
15
15
15
15
15
16
16
16
16
17
16
16
16
16
16
16
17
17
17
17
17
18
18
18
19
19
20
20
20
20
20
20
20
20
20
21
21
22
22
22
22
22
22
22
22
22
22
22
22
22
22
22
22
22
22
20
20
17
17
17
18
18
18
18
18
18
18
18
19
20
20
20
20
20
20
20
20
20
20
20
20
20
20
20
22
22
22
22
22
21
21
21
22
22
22
22
22
22
22
22
22
23
23
23
24
24
24
24
25
25
25
24
24
24
24
24
24
24
24
24
25
25
25
25
25
25
24
24
25
25
25
25
25
25
25
25
25
25
25
25
25
25
25
25
25
25
26
26
26
26
26
26
26
26
26
26
26
24
22
22
22
22
22
22
22
22
22
22
22
22
22
22
22
22
22
21
21
21
21
21
21
21
20
20
17
17
17
14
14
14
13
13
13
13
13
13
13
13
13
13
12
12
11
10
10
9
9
8
8
8
8
8
8
8
8
8
8
8
8
8
8
8
8
8
8
8
8
8
8
8
8
8
8
8
8
8
8
8
8
8
8
8
8
8
8
8
8
8
8
8
8
8
8
8
8
8
8
8
7
6
6
5
5
5
5
5
4
4
3
3
2
2
1
1
1
1
1
1
1
1
1
1
1
2
2
2
2
2
2
2
2
2
2
2
2
2
2
2
2
2
2
2
2
2
2
1
1
1
1
1
2
2
2
2
2
2
2
2
2
2
2
2
2
2
2
2
2
2
2
2
2
2
2
2
2
2
2
2
2
2
2
2
2
2
2
2
2
2
2
2
2
2
2
2
2
2
2
2
2
2
2
2
2
2
2
2
2
2
2
2
2
2
2
2
2
2
2
2
2
2
2
2
2
2
2
2
2
2
2
2
2
2
2
2
2
2
2
2
2
2
2
2
2
2
2
2
2
2
2
2
2
2
2
3
3
3
3
3
3
3
3
3
3
3
3
3
3
3
3
3
3
3
3
3
3
3
3
3
3
3
2
2
2
2
2
2
2
2
2
2
2
2
2
2
2
2
2
2
2
2
2
2
2
2
2
1
1
1
1
1
1
1
1
1
1
1
1
1
1
1
1
1
1
1
1
1
1
1
1
1
1
1
1
1
1
1
1
1
1
1
1
1
1
1
1
1
1
1
1
1
1
1
1
1
1
1
1
1
1
1
1
1
1
1
1
1
1
1
1
1
1
1
1
1
1
1
1
1
1
1
1
0
0
0
0
0
0
0
0
0
0
0
0
0
0
0
0
0
0
0
0
0
0
0
1
1
1
1
1
1
1
1
1
1
1
1
1
1
1
1
1
1
1
1
1
1
1
1
1
1
1
1
1
1
1
1
1
1
1
1
1
1
1
1
1
1
1
2
2
2
2
2
2
2
2
2
2
2
2
2
2
2
2
2
1
1
1
1
2
2
2
2
2
2
2
2
2
2
3
3
3
3
3
3
3
3
3
3
3
3
3
3
4
4
5
5
5
5
5
5
5
5
5
5
5
5
5
5
5
5
5
5
5
5
5
5
5
5
5
5
5
5
5
5
5
5
6
6
7
7
7
7
7
7
7
7
7
7
7
7
7
7
7
7
7
7
7
7
7
7
7
7
7
7
7
7
7
7
8
8
8
8
8
8
8
8
8
8
8
8
8
8
8
7
7
7
7
7
7
7
7
7
7
7
7
7
7
7
7
7
7
7
7
7
7
7
7
7
7
7
7
7
7
7
8
9
9
9
9
9
9
9
9
9
9
9
9
9
9
9
9
8
8
8
8
8
8
8
8
8
8
8
8
8
7
7
7
7
7
7
7
7
7
7
7
7
7
7
7
7
7
7
7
7
7
7
7
7
7
8
7
8
8
8
7
7
7
7
6
7
7
7
7
7
7
7
7
7
7
7
7
7
7
7
7
7
7
7
7
7
7
7
7
7
7
9
9
9
9
10
10
10
10
10
10
10
9
9
9
8
8
8
8
8
8
8
8
8
8
8
8
8
8
8
8
8
9
10
10
10
10
10
9
9
9
9
9
9
9
9
9
9
9
9
9
9
9
9
9
9
9
9
9
9
9
8
9
9
9
9
9
9
9
9
9
10
10
10
10
10
10
10
10
10
10
10
10
10
11
12
12
12
12
12
12
12
12
13
13
13
13
13
13
13
13
13
13
13
13
13
13
13
13
13
13
13
13
13
13
13
13
13
13
13
13
13
14
14
14
14
14
14
13
13
13
13
12
12
12
12
12
12
12
12
12
12
11
11
11
11
11
11
12
12
12
12
12
12
12
12
12
12
12
12
12
12
12
12
12
12
12
12
12
12
12
12
12
13
13
13
13
13
13
13
13
13
13
13
13
13
13
13
13
13
13
12
12
12
12
12
12
12
12
12
12
12
12
12
12
12
12
12
12
12
12
12
12
12
12
12
12
12
12
11
10
10
9
8
8
8
7
7
7
7
7
7
7
7
7
7
7
7
6
5
5
4
4
4
4
4
4
4
4
4
4
4
4
4
4
4
5
5
5
4
4
4
4
4
4
4
4
4
4
4
4
4
4
4
4
4
4
4
4
4
4
4
5
5
5
5
5
5
5
5
5
5
5
5
5
5
5
5
5
5
5
5
5
5
5
5
5
5
5
5
5
5
5
5
5
5
5
5
5
5
5
5
5
5
5
5
5
5
5
5
5
5
5
5
5
5
5
5
5
5
5
5
5
5
5
5
5
5
5
5
5
5
5
5
5
5
5
5
5
2
2
2
2
2
2
2
2
2
2
3
3
2
2
2
2
2
2
3
3
3
3
3
3
3
3
3
3
3
3
3
3
3
3
3
3
3
3
3
3
3
3
3
3
3
3
3
3
3
3
3
3
3
3
3
3
3
4
4
4
4
4
4
4
4
4
4
4
4
4
5
5
5
5
5
6
6
6
6
6
6
6
6
6
6
6
6
5
5
5
5
5
5
5
5
5
7
7
7
7
7
7
7
7
7
7
7
7
7
7
7
7
7
7
7
7
7
7
7
7
7
7
7
7
7
7
7
7
7
7
7
7
8
8
8
8
8
8
8
8
9
9
8
8
7
7
7
7
7
7
10
10
10
10
10
10
10
10
10
10
10
10
10
10
10
10
10
11
11
11
11
12
12
11
12
12
13
13
15
15
15
15
15
15
15
15
14
14
14
14
14
14
14
14
14
14
15
15
15
15
15
15
15
15
15
15
15
15
15
15
15
15
15
15
15
15
15
15
15
15
15
15
15
15
15
15
15
15
15
15
15
15
15
15
15
15
15
15
15
15
15
16
16
16
16
16
16
16
16
16
16
16
16
16
16
16
16
16
16
15
15
15
15
15
15
15
15
15
15
15
15
15
15
15
15
15
15
15
15
15
15
15
15
14
14
14
14
14
14
14
14
14
15
15
15
15
15
15
15
15
15
15
15
13
12
12
12
12
12
12
12
12
12
10
9
9
9
9
9
9
8
8
8
7
5
6
6
6
6
6
7
7
7
7
7
7
7
7
7
7
7
7
7
7
7
8
8
8
7
7
7
7
7
7
7
6
6
6
6
6
6
6
6
6
6
7
7
7
7
7
7
7
7
7
7
7
7
7
6
6
6
6
6
7
7
7
8
8
8
8
8
8
8
8
8
8
9
9
9
9
10
10
10
10
10
10
10
10
11
11
11
11
11
11
11
11
11
11
11
11
11
11
12
12
14
14
14
14
14
14
14
14
15
15
15
14
14
14
13
13
13
13
13
13
13
13
13
13
12
12
12
13
13
13
13
14
14
14
14
14
14
14
14
14
14
14
14
14
14
15
15
15
15
16
16
16
16
16
16
16
16
16
16
16
17
17
17
17
17
17
17
17
18
18
18
18
18
18
18
18
18
19
19
19
19
19
19
19
20
20
20
20
20
20
20
20
20
20
20
20
20
20
20
20
18
18
18
18
18
18
18
18
18
18
18
18
18
18
18
18
18
17
17
17
17
17
17
17
17
17
17
17
17
17
17
17
17
17
17
19
19
20
20
20
20
20
20
20
20
20
20
20
20
19
19
19
19
19
19
17
17
16
16
16
16
17
17
15
14
14
14
14
14
14
15
15
15
15
15
15
15
15
15
15
15
15
15
15
15
15
15
15
15
15
15
15
15
15
15
15
15
15
14
14
13
12
12
11
11
10
10
10
10
10
10
10
10
10
10
9
8
8
8
8
7
7
7
7
7
7
7
7
7
7
7
7
7
7
7
7
7
7
8
8
8
8
8
8
8
8
8
8
8
8
8
8
8
8
8
8
8
8
8
8
8
8
8
8
8
8
8
8
8
8
8
8
8
8
8
8
8
8
8
8
8
8
8
8
8
7
7
7
7
7
7
7
7
7
7
7
7
7
7
7
7
7
7
7
5
5
5
5
5
5
5
5
5
5
5
5
5
5
5
5
5
5
5
5
5
5
5
5
5
5
5
5
5
5
5
5
5
5
5
5
5
5
5
5
5
5
5
5
5
5
5
5
5
5
5
5
5
5
5
5
5
5
5
5
5
5
6
6
5
5
5
5
5
5
5
5
5
5
5
5
5
5
5
5
5
5
5
4
4
4
4
4
4
4
4
4
4
4
4
4
4
4
4
4
4
4
4
4
4
4
4
4
4
3
3
3
3
3
3
3
4
4
4
4
4
4
4
4
4
4
4
3
3
3
3
3
3
3
3
3
3
3
3
3
3
2
2
2
2
2
2
2
2
2
1
1
1
1
1
1
1
1
1
1
1
1
1
1
1
1
1
1
1
1
1
1
1
1
1
1
1
1
1
1
1
1
1
1
1
1
1
1
1
1
1
1
1
1
1
2
2
2
2
2
2
2
2
2
2
2
2
2
2
2
2
2
2
3
3
3
4
4
4
5
5
5
5
5
5
5
5
5
5
5
5
5
5
5
5
5
5
5
5
5
5
5
4
4
4
4
4
4
4
4
4
4
4
4
4
4
4
4
4
4
4
4
4
4
4
4
5
5
5
5
5
5
5
5
5
5
5
5
5
5
5
5
5
5
5
5
5
5
5
5
5
5
5
5
5
5
5
5
5
5
5
5
5
5
5
5
5
5
5
5
5
5
5
5
5
5
5
5
5
5
5
5
5
5
5
5
5
5
5
5
5
5
5
5
5
5
5
5
5
5
5
5
5
5
5
5
5
5
4
3
3
3
3
3
3
3
3
3
3
3
3
3
3
3
3
3
3
3
3
3
3
3
3
3
2
2
2
2
2
2
2
2
2
1
1
1
1
1
1
1
1
1
1
1
1
1
0
0
0
0
0
0
0
0
0
0
0
0
0
0
0
0
0
0
0
0
0
0
0
0
0
0
0
0
0
0
0
0
0
0
0
0
0
0
0
0
0
0
0
0
0
0
0
0
1
1
1
1
1
1
1
1
1
1
1
1
1
1
1
1
1
1
1
1
1
1
1
1
1
1
1
1
1
1
1
1
1
1
1
1
1
1
1
1
1
1
1
1
1
1
1
1
1
1
1
1
1
1
1
1
1
1
1
1
1
1
1
1
1
1
1
1
1
1
1
1
2
2
2
2
2
2
2
2
2
2
2
2
2
2
2
2
2
2
2
2
2
2
2
2
2
2
2
2
2
2
2
2
2
2
2
2
2
2
2
2
2
2
2
2
2
2
2
2
2
2
2
2
2
2
2
2
2
2
2
2
2
2
2
2
2
3
3
3
3
3
3
3
3
3
3
3
3
3
3
2
3
3
3
3
3
3
3
4
4
4
4
5
5
5
5
5
5
5
5
5
5
5
5
5
5
5
5
5
5
5
5
5
5
5
5
5
5
5
5
5
5
5
5
5
5
5
5
6
5
5
5
5
5
5
5
5
5
5
5
5
5
5
5
5
5
5
5
5
5
5
5
5
5
5
5
5
5
6
6
6
6
6
6
6
6
6
6
6
6
6
6
6
6
6
6
6
6
6
6
6
6
6
6
6
6
6
6
6
6
6
5
5
5
5
5
5
5
5
5
5
5
5
5
5
6
6
6
6
6
6
6
6
6
6
6
6
6
6
6
6
6
6
6
6
6
6
6
6
6
6
6
6
6
6
6
6
6
6
6
6
6
6
6
6
6
6
6
6
6
6
6
6
6
6
6
6
6
7
7
7
7
6
6
6
6
6
6
5
5
5
4
4
3
3
3
3
3
3
3
3
3
3
3
3
2
2
2
2
2
2
2
2
2
2
2
2
2
2
2
2
2
2
2
2
2
2
2
2
2
2
2
2
2
2
2
2
2
2
2
2
2
2
2
2
2
2
2
2
2
2
2
2
2
2
2
2
2
2
2
2
2
2
2
2
2
2
2
2
2
2
2
2
2
2
2
2
2
2
2
2
2
2
2
2
2
2
2
2
2
3
3
3
3
3
3
3
3
3
3
3
3
3
3
3
3
3
3
3
3
3
3
3
3
2
2
2
2
2
2
2
2
2
2
2
2
2
2
2
2
2
2
2
2
2
2
2
2
2
2
2
2
2
2
2
2
2
2
2
2
2
2
2
2
2
2
2
2
2
2
2
2
2
2
2
2
2
2
2
2
2
2
2
2
2
2
2
1
1
1
1
1
1
1
1
1
1
1
1
1
1
1
1
1
1
1
1
1
1
1
1
1
1
1
1
1
0
0
0
0
0
0
0
0
0
0
0
0
0
0
0
0
0
0
0
0
0
0
0
0
0
0
0
0
0
0
0
0
0
0
0
0
0
0
1
1
1
1
1
1
1
1
1
2
2
2
2
2
2
2
2
2
2
2
2
2
2
2
2
2
2
2
2
2
2
2
2
2
2
2
2
2
2
2
2
2
2
2
2
2
2
2
2
2
2
2
2
2
2
2
2
2
2
2
2
2
2
2
2
2
2
2
2
2
2
2
2
2
2
2
2
2
2
2
2
2
2
2
2
2
2
2
2
2
2
2
2
2
2
2
2
2
2
2
2
2
2
2
2
2
2
2
2
2
2
2
2
2
2
2
2
2
2
2
2
2
2
2
2
2
2
2
2
2
2
2
2
2
2
2
2
2
2
2
2
2
2
2
2
2
2
2
2
2
2
2
2
2
2
2
2
2
2
2
2
2
2
2
2
2
3
3
3
3
3
2
2
2
2
2
2
2
2
2
2
2
2
2
2
2
2
2
2
2
2
2
2
2
2
2
2
2
2
2
2
2
2
2
2
2
2
2
2
2
2
2
2
2
2
2
2
2
2
2
2
2
2
2
2
2
2
2
2
2
2
2
2
2
2
2
2
2
2
2
2
2
2
2
2
2
2
2
2
2
2
2
2
2
2
2
2
2
2
2
2
2
2
2
2
2
2
2
3
4
4
4
4
4
4
4
4
4
4
4
4
4
4
4
4
3
2
2
2
2
2
2
2
2
2
2
2
3
3
3
3
3
3
3
3
3
3
4
4
4
4
4
4
4
4
4
4
4
4
4
4
4
4
4
4
4
4
4
4
4
4
4
4
4
4
4
4
4
4
4
4
4
4
4
4
3
2
2
2
2
2
2
2
2
2
2
2
2
2
2
2
2
2
2
2
2
2
2
2
2
2
2
2
2
2
2
2
2
2
2
2
2
2
2
2
2
2
2
2
2
2
2
2
2
2
3
3
3
3
3
3
3
3
3
3
4
4
4
4
3
3
3
3
3
3
3
3
3
3
3
3
3
3
3
3
3
3
3
3
3
3
3
3
3
3
3
3
3
3
3
3
3
3
3
3
3
3
3
3
3
2
2
2
2
2
2
2
2
2
2
1
1
1
1
2
2
2
2
2
2
2
2
2
2
2
2
2
2
2
2
3
3
3
3
3
3
3
3
3
3
3
3
3
3
3
3
3
3
3
3
3
3
3
3
3
3
3
3
3
3
3
3
3
3
3
3
3
3
3
3
3
3
3
3
3
3
3
3
3
3
3
3
3
3
3
3
3
3
3
3
3
3
3
3
3
3
3
3
3
3
3
3
3
3
3
3
3
3
3
3
3
3
3
3
3
3
3
3
2
2
2
2
4
4
4
4
4
4
4
4
4
4
4
4
4
4
4
4
4
4
4
4
4
4
4
4
4
4
3
3
3
3
3
3
3
3
3
3
3
3
3
3
3
3
5
5
5
5
6
6
7
7
7
7
7
7
7
7
7
7
7
7
7
7
7
7
7
7
8
8
8
8
8
8
8
8
8
8
8
7
7
7
7
7
7
7
7
7
7
7
7
7
7
7
7
7
7
7
7
7
7
7
7
7
7
7
7
7
7
7
7
7
7
7
7
7
7
7
7
7
7
7
7
7
7
7
7
7
7
7
7
7
7
7
7
7
7
7
7
7
7
7
7
7
7
7
7
7
7
7
7
7
7
7
7
7
7
7
7
7
7
7
7
7
7
7
6
6
6
6
6
6
6
6
6
6
6
6
6
6
6
6
6
6
6
6
6
6
6
6
6
6
6
6
6
6
6
6
6
6
6
6
6
6
6
5
5
5
5
5
5
5
5
5
5
5
5
2
2
0
0
0
0
0
0
0
0
0
0
0
0
0
0
0
0
0
0
0
0
0
0
0
0
0
0
0
0
0
1
1
1
1
1
1
1
1
1
1
1
1
1
1
1
1
1
1
1
1
1
1
1
1
1
1
1
1
1
1
1
1
1
1
1
1
1
1
1
1
1
1
1
1
1
1
1
1
1
1
1
1
1
1
1
1
1
1
1
1
1
1
1
1
1
1
1
1
1
1
2
2
2
2
2
2
2
2
2
2
2
2
2
2
2
2
2
2
2
2
2
2
2
2
2
2
2
2
2
2
2
2
2
2
2
2
2
2
2
2
2
2
2
2
2
2
2
2
2
2
2
2
2
2
2
2
2
2
2
2
2
2
2
2
2
2
2
2
2
2
2
2
2
2
2
2
2
2
2
2
2
2
1
1
1
1
1
1
1
1
1
1
1
1
1
1
1
1
1
1
1
1
1
0
0
0
0
0
0
0
0
0
0
0
0
0
0
0
0
0
0
0
0
0
0
0
0
0
0
0
0
0
0
0
0
0
0
0
0
0
0
0
0
0
0
0
0
0
0
0
0
0
0
0
0
0
0
0
0
0
0
0
0
0
0
0
0
0
0
0
0
0
0
0
0
0
0
0
0
0
0
0
0
0
0
0
0
0
0
0
0
0
0
0
0
0
1
1
1
1
1
1
1
1
1
1
1
1
1
1
1
2
2
2
2
2
2
2
2
2
2
2
2
2
2
2
2
2
2
2
2
2
2
2
2
2
2
2
2
2
2
2
2
2
2
2
2
2
2
2
2
2
2
2
2
2
2
2
2
2
2
2
2
2
2
2
2
2
2
2
2
2
2
2
2
2
2
2
2
2
2
2
2
2
2
2
2
2
2
2
2
2
2
2
2
2
2
2
2
4
4
4
4
4
4
4
4
4
4
4
4
4
4
4
4
4
4
4
4
4
4
4
4
4
4
4
5
5
5
5
5
5
5
5
5
5
5
5
5
5
5
5
5
5
5
5
5
5
5
5
5
5
5
5
5
4
4
4
4
4
4
4
4
4
4
4
4
4
4
4
4
4
4
4
4
4
4
4
4
4
4
3
3
3
3
3
3
3
3
3
3
3
3
4
4
4
4
4
4
4
4
4
4
4
4
4
4
4
4
4
4
5
5
5
5
5
5
5
5
5
5
5
5
5
5
5
5
5
5
5
5
4
4
4
4
4
4
4
4
4
4
4
4
4
4
4
4
4
4
4
4
4
4
4
4
4
4
4
4
4
4
4
4
4
4
4
4
4
4
4
4
4
4
4
4
4
4
4
4
4
4
4
4
4
4
4
4
4
4
4
3
2
2
2
2
2
1
1
1
1
1
1
1
1
1
1
1
1
1
1
1
1
1
1
1
1
1
1
1
1
1
1
1
1
1
1
1
1
1
1
1
1
1
1
1
1
1
1
1
1
1
1
1
1
1
1
1
1
1
1
0
0
0
0
0
0
0
0
0
0
0
0
0
0
0
0
0
0
0
0
0
0
0
0
0
0
0
0
0
0
0
0
0
0
0
0
0
0
0
0
0
0
0
0
0
0
0
0
0
0
0
0
0
0
0
0
0
0
0
0
0
0
0
0
0
0
0
0
0
0
0
0
0
0
0
0
0
0
0
0
0
0
0
0
0
0
0
0
0
0
0
0
0
0
1
1
2
2
2
2
2
2
2
2
2
2
2
2
2
2
2
2
2
2
2
2
2
2
2
2
2
2
2
2
2
2
2
2
2
2
2
2
2
2
2
2
2
2
2
2
2
2
2
2
2
2
2
2
2
2
2
2
3
3
4
4
4
4
4
4
4
4
4
4
4
4
4
4
4
4
4
4
4
4
4
4
4
4
4
4
4
4
4
4
4
4
4
4
4
4
4
4
4
4
4
4
5
5
5
5
5
5
5
4
4
4
4
4
4
4
4
4
4
4
4
4
4
4
4
4
4
4
4
4
4
4
4
4
4
4
4
4
4
4
4
4
4
4
4
4
4
4
4
4
4
4
4
4
4
4
4
4
4
4
4
4
4
4
4
4
4
4
4
4
4
4
4
4
4
4
5
5
5
5
5
5
5
5
5
5
5
5
5
5
5
5
5
5
5
5
5
5
5
5
5
5
5
4
4
4
4
4
4
4
4
4
4
4
4
4
4
3
3
3
2
2
2
2
2
2
2
2
2
2
2
2
2
2
2
2
2
1
1
1
1
1
1
1
1
1
1
1
1
1
1
1
1
1
1
1
1
1
1
1
1
1
1
1
1
1
1
1
1
1
1
1
1
1
1
1
1
1
1
1
1
0
0
0
1
1
1
1
1
1
1
1
1
1
1
1
1
1
1
1
1
1
1
1
1
2
2
2
2
2
2
2
2
2
2
2
2
2
2
2
2
2
2
2
1
1
1
1
1
2
2
2
2
2
2
2
2
2
2
2
2
2
3
3
4
4
4
4
4
4
4
4
4
4
4
4
4
4
4
4
4
4
4
4
4
4
4
4
4
4
4
4
4
4
4
4
4
4
4
4
4
4
4
4
4
4
4
4
4
4
4
4
4
4
4
4
4
4
4
4
4
4
4
4
4
4
4
4
4
5
5
5
5
5
5
5
5
5
5
5
5
5
5
5
5
5
5
5
5
5
5
5
5
5
5
5
5
4
4
4
4
4
4
4
4
3
3
3
3
3
3
3
3
3
3
3
4
4
4
5
5
5
5
7
7
8
8
11
11
11
11
11
11
11
11
12
12
12
12
12
12
12
12
12
12
12
12
12
12
12
12
12
12
12
12
12
12
12
12
12
12
12
12
12
12
12
12
13
13
13
15
15
15
15
15
15
15
15
15
15
15
15
15
15
15
15
15
15
15
15
15
15
15
15
15
15
15
15
15
15
15
15
15
17
17
17
17
17
17
17
17
17
18
18
18
18
18
18
18
18
18
18
19
19
19
20
20
20
20
20
20
20
20
20
20
20
19
19
19
19
18
18
18
20
20
20
19
19
19
20
20
19
17
18
18
18
20
20
20
20
20
19
18
17
17
17
17
17
17
17
17
17
18
18
18
18
18
18
18
17
17
17
17
16
16
16
16
16
16
16
16
16
16
16
16
16
16
16
16
16
16
16
16
16
16
16
16
16
16
16
16
16
16
16
16
16
17
17
17
16
16
16
16
16
16
16
17
17
17
17
17
17
17
17
17
17
15
15
15
15
15
15
15
15
15
15
15
15
15
15
15
15
15
15
15
15
15
16
16
16
16
16
16
16
16
16
16
16
16
16
16
16
15
15
14
14
14
15
15
15
15
13
13
13
13
13
14
14
14
14
14
14
14
15
13
13
12
12
9
9
8
8
9
9
9
9
9
9
9
9
8
8
8
8
8
8
8
9
9
9
9
7
7
7
6
6
6
5
5
5
5
5
5
5
5
5
5
5
5
5
5
5
5
5
5
5
5
6
6
6
5
5
5
5
5
5
5
5
6
6
6
6
6
6
6
6
6
6
6
6
6
6
6
6
6
6
6
6
6
6
6
6
6
6
6
6
6
6
6
6
6
6
6
6
6
6
6
6
6
6
6
6
6
6
6
6
6
6
6
6
7
7
7
7
7
7
7
7
7
7
7
7
7
7
7
7
7
7
7
7
7
7
7
7
7
7
7
7
7
7
7
7
7
7
7
7
7
7
7
7
7
7
7
7
7
7
7
7
7
7
7
7
7
7
7
7
7
7
7
7
7
7
7
7
7
7
7
7
7
7
7
7
7
7
7
7
7
7
7
7
7
7
7
7
7
7
7
7
7
7
7
7
7
7
7
7
7
7
7
7
7
7
7
7
7
7
7
7
7
7
7
7
7
7
7
7
7
8
8
8
8
8
6
5
5
5
5
5
5
5
5
5
4
4
4
3
4
4
4
4
2
2
2
2
2
2
2
2
2
2
2
2
2
2
2
2
2
2
2
2
2
2
2
2
2
2
2
2
2
2
2
2
2
2
2
2
2
2
2
2
2
2
2
2
2
2
2
2
2
2
2
2
2
2
2
2
2
2
2
2
2
2
2
2
2
2
2
2
2
2
2
2
2
2
2
2
2
2
2
2
2
2
2
2
2
2
2
2
2
2
2
2
2
2
2
2
2
2
2
2
2
2
2
2
2
2
2
2
2
2
2
2
2
2
2
2
2
2
2
2
2
2
2
2
2
2
2
2
2
2
2
2
2
2
2
2
2
2
2
2
2
2
2
2
2
0
0
0
0
0
0
0
0
0
0
0
0
0
0
0
0
0
0
0
0
0
0
0
0
0
0
0
0
0
0
0
0
0
0
0
0
0
0
0
0
1
1
1
1
1
1
1
1
1
1
1
1
1
1
1
1
1
1
1
1
1
1
1
1
1
1
1
1
2
2
2
2
2
2
2
2
2
2
2
2
2
2
2
2
2
2
2
2
2
2
2
2
2
2
2
2
2
2
2
2
2
2
2
2
2
2
2
2
2
2
2
2
2
2
2
2
2
2
2
2
2
2
2
2
2
2
2
2
2
2
2
2
2
2
2
2
2
2
2
2
2
2
2
2
2
2
2
2
2
2
2
2
2
2
2
2
2
2
2
2
2
2
2
2
2
2
2
2
2
2
2
2
2
2
2
2
2
2
2
2
2
3
3
3
3
3
3
3
3
3
2
2
2
2
2
2
2
2
2
2
2
2
2
2
2
2
1
1
1
1
1
1
1
1
1
1
1
1
1
1
1
1
1
2
2
2
2
2
2
2
2
2
2
2
2
2
2
2
2
2
2
2
2
2
2
2
2
2
2
2
2
2
2
2
2
2
2
2
2
2
3
3
2
2
3
3
3
3
3
3
3
3
3
3
3
3
3
3
3
3
3
4
4
4
4
4
5
5
5
5
5
5
5
5
5
5
5
6
6
6
6
6
6
6
6
6
6
6
6
6
6
6
5
5
5
5
5
5
5
5
5
5
6
6
6
6
6
6
6
6
6
6
6
6
6
6
6
6
6
6
6
6
6
6
6
6
6
6
6
6
6
6
6
7
7
7
7
7
7
7
7
7
7
7
7
7
7
7
7
7
7
7
7
7
7
7
7
7
7
7
7
7
8
8
8
8
8
8
8
9
9
9
9
9
9
9
9
9
9
9
8
7
7
7
7
7
7
7
7
7
7
7
7
7
8
8
8
8
8
8
8
8
8
8
8
8
8
8
8
8
8
8
8
8
8
8
8
8
8
8
8
8
8
8
8
7
7
7
7
7
7
7
7
7
8
7
7
7
7
7
7
7
7
7
7
7
7
7
7
7
7
7
7
7
7
7
7
7
7
7
7
7
7
7
7
7
7
7
7
7
7
7
7
7
7
7
7
7
7
7
7
7
7
7
7
7
7
7
7
7
7
7
7
7
7
8
8
8
8
8
8
8
8
8
8
8
8
8
8
7
8
8
7
7
5
5
5
5
5
5
5
5
5
5
5
5
5
5
5
5
5
5
5
5
5
5
5
5
5
5
5
5
5
5
5
5
5
5
5
5
5
5
5
5
5
6
6
6
6
6
6
6
6
6
6
6
6
6
6
6
6
6
6
6
6
6
6
6
6
6
6
6
6
6
7
7
7
7
7
7
7
7
7
7
7
7
7
7
7
7
7
7
7
7
6
6
6
6
7
7
7
7
7
7
7
7
7
7
7
7
7
7
7
7
7
7
8
8
8
8
8
8
8
8
8
8
8
8
8
8
8
8
9
9
9
9
9
9
9
9
9
9
9
9
8
8
8
8
8
8
7
7
7
7
7
7
7
7
7
8
8
10
10
10
10
10
10
10
10
10
10
10
10
10
10
10
10
10
10
10
10
10
10
10
10
10
10
10
10
10
10
10
10
10
10
10
10
10
10
10
10
10
10
10
10
10
10
10
10
10
10
9
9
9
9
10
9
9
9
9
9
9
9
9
9
10
10
10
10
10
10
10
10
10
10
10
10
9
9
9
9
9
9
9
9
9
9
9
9
8
8
8
8
8
8
8
8
8
8
8
8
8
8
8
8
8
8
8
8
8
8
9
9
9
9
9
8
8
8
8
8
8
8
8
8
8
8
8
8
8
8
8
8
8
8
8
7
7
7
7
7
7
7
7
7
7
7
7
7
7
7
7
7
7
6
6
5
5
5
5
4
4
4
4
4
3
3
4
4
4
4
4
4
4
3
3
3
3
4
4
4
5
5
5
5
5
4
4
4
4
4
4
4
4
4
4
4
4
4
4
5
4
4
4
4
4
4
4
4
4
3
3
3
3
3
3
3
3
3
3
3
3
3
3
3
3
3
3
3
3
3
3
3
3
3
3
3
3
3
3
3
3
3
3
4
4
3
3
3
3
3
3
3
3
3
3
3
3
3
3
3
3
3
3
3
3
3
3
3
3
3
3
3
3
3
3
3
3
3
3
3
3
3
3
3
3
3
3
3
3
3
3
3
3
3
3
3
3
4
5
5
5
5
5
5
5
5
5
5
5
5
4
4
4
4
4
5
5
5
5
5
5
5
5
5
5
5
5
5
5
5
5
5
5
5
4
3
3
3
3
3
3
3
3
3
3
3
4
4
4
4
4
4
4
4
4
4
4
4
4
4
4
4
4
4
4
4
4
4
4
4
4
4
5
5
4
4
4
4
4
4
4
4
4
4
4
4
4
4
4
4
4
4
4
4
4
4
4
4
4
4
4
4
4
4
4
4
4
4
4
4
4
4
4
4
4
4
4
4
4
4
4
4
4
4
4
4
4
5
5
5
5
5
5
6
6
7
7
7
7
7
7
7
7
7
7
7
7
7
7
7
7
7
7
7
7
7
7
7
7
10
10
10
10
10
10
10
10
10
10
10
10
10
10
10
10
10
10
10
10
10
10
10
9
9
9
9
9
8
8
8
8
8
8
8
8
8
8
8
8
8
8
8
8
8
9
9
9
9
9
9
9
9
9
9
9
9
9
9
9
9
9
9
9
9
9
9
9
9
9
9
9
9
9
9
9
9
9
9
9
10
10
10
10
10
10
11
11
11
11
11
11
12
12
12
12
12
12
12
12
12
12
12
12
12
12
12
12
12
13
13
13
13
13
13
13
13
13
13
13
13
13
13
12
12
12
12
11
10
10
10
11
11
10
10
9
9
9
9
9
9
9
10
10
10
10
10
10
10
10
10
10
10
10
10
10
10
10
10
9
9
9
9
9
7
7
7
7
7
7
7
7
8
7
7
7
8
8
8
8
8
8
8
8
8
8
8
8
8
8
9
9
9
9
9
9
9
9
9
10
10
10
10
10
10
10
10
10
10
11
11
11
11
11
11
11
11
11
11
11
11
12
12
12
12
12
12
12
12
12
12
12
12
12
12
12
12
11
11
11
11
11
11
11
11
11
11
11
11
11
11
11
11
11
11
11
11
11
11
11
11
11
11
11
11
10
10
9
9
9
9
9
9
9
9
9
9
9
9
9
9
9
9
10
10
10
10
10
10
10
10
10
8
8
8
8
8
8
7
7
8
8
8
8
8
9
9
9
9
9
9
9
9
9
9
9
9
9
9
9
9
9
10
10
9
9
9
9
9
9
9
9
9
7
7
6
6
6
6
6
6
5
5
6
7
7
7
7
5
5
5
5
5
5
5
5
5
5
5
5
6
6
6
6
6
6
6
6
7
7
7
7
7
7
7
7
7
7
7
7
7
7
7
7
7
6
6
6
6
6
6
6
6
6
6
6
6
6
6
6
7
7
7
7
7
7
7
7
7
7
7
7
7
7
7
8
8
8
8
8
8
8
8
8
9
9
9
9
9
10
10
10
10
10
10
10
10
10
10
10
10
10
10
11
11
11
10
10
9
9
9
9
9
9
11
11
11
11
11
11
11
11
12
12
12
12
12
12
12
13
13
13
13
13
13
13
13
13
13
14
14
14
15
16
16
16
16
17
17
17
17
17
17
17
17
15
15
15
15
15
15
15
15
15
15
15
15
15
15
15
15
15
15
15
15
15
15
15
15
15
15
15
15
15
15
15
15
15
15
15
15
15
15
15
15
15
15
15
15
15
15
15
15
15
17
17
17
17
17
17
17
17
17
17
17
17
17
17
17
17
17
17
17
17
17
17
17
17
17
17
17
17
17
17
17
17
17
17
17
17
17
17
17
17
17
16
16
15
15
14
12
10
9
8
8
8
7
7
7
7
7
7
7
8
8
8
8
8
8
8
8
8
8
9
9
9
9
9
9
9
9
9
9
9
9
9
9
9
9
10
10
10
10
10
10
10
10
10
10
10
10
10
10
10
10
10
10
10
10
10
10
10
10
10
10
10
10
9
9
9
9
10
10
10
10
10
10
10
10
10
7
7
7
7
6
6
6
7
7
7
7
6
6
6
6
6
6
5
5
5
5
5
5
5
5
5
5
5
5
5
5
5
5
5
5
5
5
6
6
6
6
6
6
6
6
6
6
6
6
6
6
6
6
6
6
6
6
6
6
6
6
6
6
6
6
6
6
7
7
7
7
7
7
7
7
7
7
7
7
7
7
7
8
8
8
8
8
8
8
8
8
8
8
8
8
7
7
7
7
7
7
7
7
7
7
7
6
6
7
7
7
7
7
7
7
7
7
7
7
7
7
7
7
7
7
7
7
7
7
7
7
7
7
7
7
7
7
7
7
7
7
7
7
7
7
7
7
7
7
7
7
7
7
7
7
7
7
7
7
7
7
7
7
7
7
7
7
7
7
8
8
7
7
7
7
7
8
9
9
8
8
8
8
8
8
8
8
8
8
8
8
8
8
8
9
9
9
9
10
10
10
11
12
12
12
12
12
12
13
13
13
13
13
14
14
14
17
17
17
17
17
17
17
17
17
17
17
17
17
17
17
17
17
17
18
18
19
19
19
19
19
19
19
19
19
19
19
19
19
19
19
19
19
19
19
19
19
19
19
19
19
20
20
20
20
20
20
20
20
20
20
20
20
20
20
20
20
20
20
20
20
20
20
20
20
20
20
20
20
20
20
20
20
20
20
20
20
20
20
21
21
21
21
21
21
21
21
21
21
21
21
21
21
20
20
20
20
20
20
20
20
20
20
20
20
20
20
20
20
20
20
20
20
20
20
20
20
20
20
20
20
20
20
20
20
20
20
20
20
20
20
19
19
19
18
18
17
17
17
17
17
15
15
14
14
14
14
14
14
14
14
14
14
14
14
14
14
14
14
14
14
14
12
12
12
12
14
14
14
13
13
13
13
13
13
12
12
12
12
10
10
10
10
10
10
10
10
10
10
10
10
10
10
10
10
10
10
10
10
9
8
8
8
9
9
10
10
10
10
10
10
10
10
10
10
10
10
10
10
10
10
10
10
10
10
8
8
9
9
9
10
10
10
10
10
10
10
10
10
10
10
10
10
10
10
10
10
10
10
10
10
10
10
10
10
10
10
10
11
11
11
11
11
11
11
11
11
11
11
11
11
11
12
12
12
12
12
12
12
12
12
12
12
12
12
12
12
12
12
12
11
11
11
11
11
10
10
10
10
10
10
10
11
10
10
10
10
10
10
12
12
14
15
15
15
15
15
15
15
15
15
15
15
15
15
15
15
15
15
15
15
14
14
14
14
14
14
14
15
15
15
15
15
15
15
15
15
15
15
15
15
15
15
15
16
16
16
16
16
16
15
15
15
15
15
14
13
13
13
13
13
13
13
13
13
13
13
13
13
13
13
13
13
13
13
13
14
14
14
14
14
14
14
14
14
14
13
13
13
13
14
14
14
14
14
14
14
14
14
14
15
15
15
15
15
15
15
17
17
17
17
17
18
18
18
18
18
18
19
19
20
18
18
15
14
14
15
15
15
15
15
14
14
14
13
13
13
12
12
12
10
10
10
10
10
10
10
10
10
10
10
10
10
10
10
10
10
10
10
10
10
10
10
10
10
11
11
11
12
12
12
12
12
12
12
12
12
12
12
13
13
13
13
13
13
13
13
13
13
14
14
13
13
13
13
13
14
14
14
14
15
15
16
16
16
16
16
16
17
17
17
17
17
17
17
17
17
17
17
17
17
18
18
18
18
18
18
18
18
18
18
18
18
18
18
19
19
19
19
19
19
19
19
19
19
19
19
19
19
19
19
19
19
19
19
19
19
19
20
20
20
20
20
20
19
19
17
16
15
14
14
14
14
14
14
14
14
14
14
14
14
14
14
14
14
13
14
14
15
15
15
15
15
13
13
13
13
12
12
12
12
12
12
12
11
11
11
12
12
12
12
12
12
12
12
12
12
12
12
12
12
12
12
12
12
12
12
12
12
12
12
12
12
12
12
12
12
13
13
13
13
13
13
13
13
13
13
13
13
13
13
13
13
13
13
13
13
13
13
13
13
13
13
12
12
12
12
12
12
12
12
11
10
10
10
10
10
10
10
10
10
9
9
9
9
8
9
9
8
8
8
8
8
8
8
8
8
8
8
8
8
8
8
8
8
8
8
8
8
8
8
8
8
8
9
9
9
9
10
10
10
10
10
10
10
10
10
10
9
9
10
10
10
10
10
10
10
9
9
8
8
8
8
8
8
8
9
9
9
9
10
10
10
10
10
10
10
10
10
10
10
10
10
10
10
10
10
10
10
10
10
10
10
10
10
10
10
10
10
10
11
11
11
11
11
12
12
12
12
12
12
12
12
12
12
12
12
12
12
12
12
13
13
13
13
13
13
13
13
13
13
13
13
13
13
13
14
15
15
15
15
15
15
15
15
15
15
15
15
15
15
15
15
15
15
15
15
15
15
15
15
15
16
16
16
15
15
15
15
15
15
15
15
12
12
12
12
13
13
13
13
13
13
13
13
13
13
14
12
12
12
12
12
12
12
12
14
14
15
15
15
15
15
15
15
15
15
15
16
16
16
16
15
15
15
15
15
15
15
15
15
15
15
15
15
15
15
15
15
15
15
15
15
15
15
15
15
15
17
17
17
17
17
17
17
17
17
17
17
17
17
17
17
17
17
17
17
17
17
17
17
18
18
19
20
20
20
20
20
20
20
20
20
20
20
20
20
21
21
21
21
21
21
21
21
21
21
22
22
22
22
22
22
22
22
22
22
22
22
21
21
21
21
21
21
21
20
20
20
20
20
20
20
20
20
19
19
19
19
19
19
18
18
18
18
18
18
18
18
18
18
18
18
18
18
18
19
19
19
19
19
19
19
19
17
17
17
13
12
12
12
12
12
12
12
12
12
11
11
11
11
11
11
9
9
9
10
10
10
9
10
10
10
10
10
10
9
9
9
8
7
7
7
7
6
6
6
6
6
6
6
6
6
6
6
6
6
6
6
6
6
6
6
6
6
6
6
6
6
6
7
7
7
7
7
7
7
7
7
7
7
7
8
8
8
8
8
8
8
8
9
9
10
10
9
8
7
7
7
7
7
7
7
7
7
8
8
8
8
8
8
8
8
8
8
8
8
8
8
8
8
8
8
8
8
8
8
8
8
8
8
8
8
8
8
8
8
8
8
8
8
8
8
8
8
8
8
8
8
8
8
8
8
8
8
8
8
8
9
9
8
9
9
9
9
9
9
9
9
9
9
9
9
9
9
9
9
9
9
9
9
11
11
11
11
11
11
11
11
11
10
10
10
10
10
10
10
10
12
12
12
12
12
12
11
10
10
10
10
10
11
11
11
11
11
10
10
10
10
10
10
10
12
12
13
13
12
12
12
12
11
11
11
12
12
12
12
12
12
12
12
12
12
12
12
12
12
12
12
12
12
12
12
12
12
12
12
12
12
12
12
12
12
12
12
12
12
12
12
12
12
12
14
14
14
14
14
14
14
15
15
15
15
15
15
15
15
15
15
15
15
15
15
15
15
15
15
15
15
15
15
15
15
15
15
15
17
17
17
17
17
17
17
17
17
17
17
17
17
18
19
20
19
19
20
20
20
20
20
19
19
19
19
18
17
17
17
17
17
17
17
17
17
17
16
16
17
17
17
17
17
17
17
17
17
17
17
17
17
17
17
17
17
17
17
17
17
17
17
17
17
17
17
17
17
17
17
17
17
17
17
17
17
17
17
17
15
15
15
15
15
15
15
15
15
15
15
15
15
15
15
15
15
15
15
15
15
14
14
14
14
15
14
14
14
14
12
12
12
12
12
12
11
11
11
11
11
11
11
11
11
11
11
11
10
8
8
7
7
7
7
7
7
7
7
5
5
5
5
6
6
6
6
6
6
6
6
6
6
6
6
6
6
6
6
6
6
6
6
7
6
5
5
5
5
5
5
5
5
5
5
5
6
6
6
6
6
6
6
6
6
6
6
6
6
6
6
6
6
6
6
6
7
7
7
7
7
7
7
7
7
7
7
7
7
7
7
7
7
7
7
7
7
7
7
7
8
8
8
8
8
8
8
8
8
8
9
9
9
9
9
9
9
9
9
9
9
10
10
10
10
10
10
9
9
9
9
9
9
9
9
8
8
8
8
8
8
8
8
8
9
9
10
11
10
10
10
10
10
10
10
10
10
10
10
10
10
10
10
10
10
10
10
9
9
9
9
9
9
9
9
9
9
9
9
9
10
10
10
10
10
10
10
10
10
10
10
10
10
10
10
10
10
10
10
10
10
10
10
10
10
10
10
10
11
11
11
11
11
11
11
11
11
11
11
11
10
10
10
10
10
10
10
10
10
10
10
10
10
10
10
10
10
10
10
10
10
10
10
10
10
10
11
11
11
11
11
11
11
11
11
11
11
11
11
11
11
11
11
11
11
12
12
12
12
12
12
12
12
12
12
12
12
12
12
12
12
12
12
12
12
12
12
12
12
12
12
12
12
12
12
12
12
12
12
11
10
10
10
10
10
10
10
10
10
10
10
10
10
10
10
10
10
10
10
10
10
10
10
10
10
10
10
10
10
10
10
10
10
10
10
10
10
10
9
9
10
10
10
10
7
6
6
6
5
5
6
6
7
7
7
7
7
7
7
7
7
7
7
7
7
7
7
7
7
7
7
7
7
7
7
7
7
7
8
8
8
8
8
8
8
8
8
8
8
8
9
9
9
10
10
9
9
9
9
9
9
9
10
10
10
10
10
10
10
10
10
9
9
9
9
9
8
8
7
7
7
7
7
7
7
7
7
7
7
7
7
7
7
7
7
7
7
7
6
6
6
6
6
6
6
6
6
6
6
6
6
6
6
6
6
6
6
6
6
6
6
6
6
6
6
6
6
6
6
6
6
6
6
6
6
6
6
6
6
6
6
6
6
6
6
6
6
6
6
6
6
6
6
6
6
6
6
6
6
6
6
6
6
6
6
6
6
6
6
6
6
6
6
6
6
6
6
6
6
6
6
6
5
5
4
2
2
2
2
2
2
2
2
2
2
2
2
2
2
2
2
2
2
1
1
1
1
2
3
3
3
3
3
3
3
3
3
3
3
3
3
3
3
3
3
3
3
3
3
3
3
3
3
3
3
3
3
2
2
2
2
2
2
2
2
2
2
2
2
2
2
2
2
2
2
2
2
2
2
2
2
2
2
2
2
2
2
2
2
2
2
2
2
2
2
2
2
2
2
2
2
2
2
2
2
2
2
2
2
2
2
2
2
2
2
2
2
2
2
2
2
2
2
2
2
2
2
2
2
2
2
2
2
2
2
2
2
2
2
2
2
2
2
2
2
2
2
2
2
2
2
2
2
2
2
2
2
2
2
2
2
2
2
2
2
2
2
2
2
2
2
2
2
2
2
2
2
2
2
2
2
2
2
2
2
2
2
2
2
2
2
2
2
2
2
2
2
2
2
2
2
2
2
2
2
2
2
2
2
2
2
2
2
2
2
2
2
2
2
2
1
1
1
1
1
1
1
1
1
1
1
1
1
1
1
1
1
1
1
1
1
1
1
1
1
1
1
1
2
2
2
2
2
2
3
3
3
3
3
3
3
3
3
3
3
3
4
4
4
4
4
4
4
4
4
5
5
5
5
5
5
5
5
5
5
5
5
5
5
5
5
5
5
5
5
5
5
5
5
5
5
5
5
5
5
5
5
5
5
5
5
5
5
5
5
5
5
5
5
5
5
5
5
5
5
5
5
5
5
5
5
5
5
5
5
5
5
5
5
5
5
5
5
5
5
5
5
5
5
5
5
5
5
5
5
5
5
5
5
5
5
5
5
5
5
5
5
5
5
5
5
5
5
5
5
5
5
5
5
5
5
5
5
5
5
5
4
4
4
4
4
4
4
4
4
4
4
3
3
3
2
2
2
2
2
2
2
2
2
2
2
2
2
2
2
2
2
2
2
2
2
2
2
2
2
2
2
2
2
2
2
2
2
2
2
2
2
2
2
2
2
2
2
2
1
1
1
1
1
1
1
1
1
1
1
1
1
1
1
1
1
1
1
1
1
1
1
1
1
1
2
2
2
2
2
2
2
2
1
1
1
1
1
1
1
1
1
1
1
1
1
1
1
1
1
1
1
1
1
1
1
1
1
1
1
1
1
1
1
1
1
1
1
1
1
1
1
1
1
1
1
1
1
1
1
1
1
1
1
1
1
1
1
1
1
1
1
1
1
1
1
1
1
1
1
1
1
1
1
1
1
1
1
1
1
1
1
1
1
1
1
1
1
1
1
1
1
1
2
2
2
2
2
2
2
2
2
2
2
2
2
2
2
2
3
3
3
3
3
3
3
3
3
3
3
3
3
3
3
3
3
3
3
3
3
3
3
3
3
4
4
4
4
4
4
4
4
4
4
4
4
4
4
4
4
4
4
4
4
4
4
4
4
5
5
5
5
5
5
5
5
5
5
5
5
6
5
5
5
5
5
5
5
5
5
5
5
5
5
5
6
6
6
6
6
6
6
6
6
6
7
7
7
7
7
7
7
7
7
7
7
7
7
7
8
8
8
9
8
7
8
8
8
8
8
8
8
8
8
8
8
8
7
7
7
7
7
8
8
8
9
8
8
8
8
8
8
8
8
8
8
8
8
8
8
8
8
8
8
8
8
8
8
8
9
9
9
9
9
9
9
9
9
10
10
10
10
10
10
10
10
10
10
10
10
10
10
10
10
10
10
10
10
10
10
10
10
10
10
10
10
10
11
11
11
11
11
11
11
11
11
11
11
11
11
11
12
12
12
13
13
13
13
13
13
14
14
14
14
14
14
14
15
15
15
15
15
15
15
15
15
15
15
14
14
14
14
14
13
13
13
13
13
13
13
14
14
13
13
12
12
13
13
13
13
13
13
13
13
13
13
13
13
13
13
13
13
13
13
13
12
12
12
12
12
12
12
12
12
12
12
12
14
14
14
14
14
14
14
13
13
12
12
12
12
12
12
11
9
10
10
10
10
10
10
10
10
10
10
10
10
10
10
10
10
10
10
10
10
10
11
11
11
11
11
11
10
10
10
10
10
10
10
10
10
10
10
10
12
12
12
12
12
12
12
12
12
12
12
12
12
12
12
12
13
13
13
13
13
13
13
12
12
12
12
12
12
12
12
12
12
12
12
12
12
12
12
12
12
12
12
12
12
12
12
12
12
12
12
12
12
12
12
12
12
12
12
12
12
11
11
11
11
11
11
11
11
11
11
10
10
10
10
10
12
12
12
12
11
11
11
11
12
12
12
12
12
12
12
12
12
12
12
12
12
12
12
12
11
12
12
11
11
10
10
10
10
10
10
9
9
9
10
10
10
12
12
13
13
12
12
12
12
12
12
12
12
13
14
15
14
14
14
14
13
13
13
13
13
13
13
13
13
14
14
14
14
14
14
14
14
14
14
14
14
14
14
14
14
15
15
14
14
14
15
15
15
15
15
15
15
15
15
15
15
15
15
15
15
15
15
15
15
15
15
15
15
15
15
15
15
15
16
16
16
16
16
16
16
16
16
16
16
17
17
17
17
17
17
17
17
17
17
18
18
17
17
17
17
17
17
17
17
17
17
17
18
18
18
18
18
18
18
18
18
18
19
19
19
19
19
18
18
17
17
17
17
15
15
15
15
15
15
15
15
15
14
14
14
14
14
13
13
13
13
14
14
14
15
15
15
15
15
15
15
15
15
15
15
15
15
15
15
15
15
15
15
15
15
15
15
15
15
15
15
15
15
12
12
12
12
11
11
12
12
12
12
12
12
12
12
12
12
12
12
12
12
11
11
12
12
12
12
12
12
12
12
11
11
11
11
11
11
11
10
10
10
10
10
10
10
11
11
10
11
11
10
10
10
10
10
10
10
10
10
10
10
10
10
10
10
10
10
9
9
9
9
9
8
8
8
8
8
8
8
8
8
8
8
7
7
7
7
7
7
7
7
7
7
7
7
7
7
7
7
7
7
7
7
7
7
7
7
7
7
7
7
7
7
7
7
7
7
7
7
7
6
5
5
5
5
5
5
5
5
5
5
5
5
5
5
5
5
5
5
5
6
6
6
6
6
6
6
6
6
6
6
6
6
5
5
5
5
5
5
5
5
5
5
5
5
6
6
6
5
4
4
4
5
5
5
5
5
5
5
5
5
5
5
5
5
5
5
5
5
5
5
5
5
5
5
5
5
5
5
5
5
5
5
5
5
5
5
5
5
5
5
5
5
5
5
5
5
5
5
5
5
5
5
5
5
5
5
5
5
5
5
5
5
5
5
5
5
5
5
5
5
5
5
5
5
5
5
5
5
5
5
5
5
5
5
5
5
5
5
5
5
5
5
5
5
5
5
5
5
5
5
5
5
5
5
5
5
5
5
5
5
5
5
5
5
5
5
5
5
5
5
5
5
5
5
5
5
5
5
5
5
5
5
4
4
4
4
4
4
4
4
4
4
4
4
4
4
4
5
5
5
5
5
5
5
5
5
5
5
5
5
5
5
5
5
5
5
5
5
5
5
5
5
5
5
5
5
5
5
5
5
5
5
5
5
5
5
5
6
6
6
6
6
6
7
7
7
7
7
7
7
7
7
7
7
8
8
9
9
9
9
9
9
9
9
9
10
10
9
9
9
9
9
9
8
8
7
7
7
7
7
7
7
7
7
7
7
7
7
7
7
7
7
7
7
7
7
7
7
7
7
7
7
7
7
7
7
7
7
7
7
7
7
7
8
8
8
8
8
8
8
8
8
9
9
9
9
9
9
9
9
9
9
9
9
9
9
9
9
9
9
9
9
9
9
9
9
9
9
9
9
9
9
9
9
9
9
9
9
9
9
9
9
9
9
9
9
9
9
9
9
9
9
9
9
9
8
8
8
8
8
8
8
8
8
8
8
8
8
8
8
9
8
8
7
4
4
4
4
4
4
4
4
4
4
4
4
4
4
4
4
4
4
4
4
4
4
4
4
4
4
4
4
4
4
4
4
4
4
4
3
2
2
2
2
2
2
2
2
2
2
2
2
2
2
2
2
2
2
2
2
2
2
1
1
1
1
1
1
1
1
1
1
1
1
1
1
1
1
1
1
1
1
1
1
1
1
1
1
1
1
1
1
1
1
1
1
1
1
1
1
1
1
1
1
1
1
1
1
0
0
0
0
0
0
0
0
0
0
0
0
0
0
0
0
0
0
0
0
0
0
0
0
0
0
0
0
0
0
0
0
0
0
0
0
0
0
0
0
0
0
0
0
0
0
0
0
0
0
0
0
0
0
0
1
1
1
1
1
1
1
1
1
2
2
2
2
2
2
2
2
2
2
2
2
2
2
2
2
2
2
2
2
2
2
2
2
2
2
2
2
2
2
2
2
2
2
2
2
2
2
3
3
3
3
3
3
3
3
3
3
3
3
3
3
3
3
3
4
4
4
4
4
4
4
4
4
4
4
4
4
4
4
5
5
5
5
5
5
5
5
5
5
5
5
5
5
5
5
5
5
5
5
5
5
5
5
5
5
5
5
5
5
5
5
5
5
5
5
5
5
5
5
5
5
5
5
5
5
5
5
5
5
5
5
5
5
5
5
5
5
5
5
5
5
5
5
5
5
5
5
5
5
5
5
5
5
5
5
5
6
6
6
6
6
6
6
6
6
6
6
5
5
5
5
5
5
5
5
5
5
5
5
5
5
5
5
5
5
6
6
6
6
6
6
6
6
6
6
6
6
6
6
5
5
5
5
5
5
5
5
5
5
5
5
5
5
5
5
6
5
5
5
5
5
5
5
5
5
5
5
5
5
4
4
4
4
4
4
4
4
4
4
4
4
4
4
4
4
4
4
4
4
4
4
4
4
4
4
4
4
4
4
4
4
4
4
4
4
4
4
4
4
4
4
4
4
4
4
4
4
4
4
5
4
4
4
4
5
5
5
5
5
5
5
5
5
5
5
5
4
4
4
4
4
4
5
5
5
5
4
4
5
5
5
5
5
7
7
7
7
7
7
7
7
7
7
7
7
7
7
7
7
7
7
7
7
7
7
7
7
7
7
6
7
7
7
7
7
7
7
7
7
7
7
7
7
7
7
7
7
7
7
7
7
7
7
7
7
7
7
7
7
7
7
7
7
7
7
7
7
7
7
7
7
7
7
7
7
7
7
7
7
7
8
8
8
8
7
7
7
7
7
7
7
7
7
7
7
7
7
8
8
8
8
8
9
9
9
9
9
10
10
10
10
10
10
10
10
10
10
10
10
10
10
10
10
10
10
10
10
10
10
10
10
10
10
10
10
10
10
10
10
10
8
7
7
7
7
7
7
7
7
7
7
7
7
7
7
7
8
8
7
7
7
7
7
7
7
7
7
7
7
6
6
6
6
6
6
6
6
6
6
6
6
6
6
6
6
6
6
6
6
6
6
6
7
7
7
7
7
7
7
7
7
7
7
7
7
7
7
8
8
8
8
8
8
8
8
8
8
10
10
10
10
10
10
10
10
10
10
10
10
10
10
10
10
10
10
10
10
10
10
10
10
10
10
10
10
10
10
10
10
10
10
12
12
12
12
11
10
10
10
10
10
10
10
10
10
10
10
10
10
10
10
10
10
10
11
11
11
11
11
11
11
10
10
10
10
10
10
10
9
9
9
9
10
10
10
10
10
10
10
10
10
10
10
10
10
10
10
10
10
10
10
10
10
10
10
10
9
9
9
9
9
9
9
9
9
9
9
9
7
7
7
7
7
7
7
7
7
7
7
7
7
7
7
7
7
7
7
7
7
7
7
7
7
7
7
7
7
7
6
6
6
6
6
6
6
6
6
6
6
6
6
6
6
6
6
6
6
6
6
6
6
6
6
6
6
6
6
6
6
5
5
5
5
5
5
5
5
5
5
5
5
5
5
6
6
6
6
6
6
6
6
6
6
6
6
6
5
5
5
4
4
4
4
4
4
4
4
4
4
4
4
4
4
4
4
4
4
4
4
4
4
4
4
4
4
4
4
5
5
5
5
5
5
5
5
5
6
6
6
6
6
6
6
6
6
6
6
4
4
3
3
3
2
2
3
3
3
3
3
3
3
3
4
4
4
4
4
4
4
4
4
4
4
4
4
4
4
4
4
4
4
4
4
4
4
4
4
4
4
4
4
4
4
4
4
4
4
4
4
4
4
4
4
5
5
5
5
5
5
5
5
5
5
5
5
5
5
5
5
5
5
5
5
5
5
5
5
5
5
5
5
5
5
5
5
5
5
5
5
5
5
5
5
5
5
5
5
5
5
5
5
5
5
5
5
5
5
5
5
5
5
5
5
5
5
5
5
5
5
5
5
5
5
5
5
5
5
5
5
5
5
5
5
5
5
5
4
4
3
3
3
2
2
2
2
2
2
2
2
2
2
2
2
2
2
2
2
2
2
2
2
2
2
2
2
2
2
2
2
2
2
2
2
2
2
2
2
2
2
2
2
2
2
2
2
2
2
2
2
2
1
1
1
2
2
2
2
2
2
2
2
2
2
2
2
2
2
2
2
2
2
2
2
2
2
2
2
2
2
2
2
2
2
2
2
2
2
2
2
2
2
2
2
2
2
2
2
2
2
2
2
2
2
2
2
2
2
2
2
2
2
2
2
2
2
2
2
2
2
2
2
2
2
2
2
2
2
2
2
2
2
2
2
2
2
2
2
2
2
2
2
2
2
2
2
2
2
2
2
2
2
2
2
2
2
2
2
2
2
2
2
2
2
2
2
2
2
2
2
2
2
2
2
2
2
2
2
2
2
2
2
2
2
2
2
2
2
2
2
2
2
2
2
2
2
2
2
2
2
2
2
2
2
2
2
2
2
2
2
2
2
2
2
2
2
2
2
2
2
2
2
2
2
2
2
2
2
2
2
2
2
2
2
2
2
2
2
2
2
2
2
2
2
2
2
2
2
2
2
2
2
2
2
2
2
2
2
2
2
2
2
2
2
2
2
1
1
1
1
1
1
1
1
1
1
0
0
0
0
0
0
0
0
0
0
0
0
0
0
0
0
0
0
0
0
0
0
0
0
0
0
0
0
0
0
0
0
0
0
0
0
0
0
0
0
0
0
0
1
1
1
1
1
1
1
1
1
1
1
1
1
1
1
1
1
1
1
1
1
2
2
2
2
2
2
2
2
2
2
2
2
2
2
2
2
2
2
2
2
2
2
2
2
2
2
2
2
2
2
2
2
2
2
2
2
2
2
2
2
2
2
2
2
2
2
2
2
2
2
2
2
2
2
2
2
2
2
2
2
3
3
3
3
3
3
3
3
3
3
3
3
3
3
4
4
4
4
4
4
4
4
4
4
4
4
4
4
4
4
4
4
4
5
5
5
5
5
5
5
5
5
5
5
5
5
5
5
5
5
5
5
5
5
5
5
5
5
5
5
5
5
5
5
5
5
5
5
5
5
5
5
5
5
5
5
5
5
5
5
5
5
5
5
5
5
5
5
5
5
5
5
5
5
5
5
5
5
5
5
5
5
5
5
4
3
3
3
3
3
3
3
3
3
3
3
3
3
3
3
4
4
4
4
4
4
4
4
4
4
4
4
4
4
4
4
4
4
4
4
4
4
4
4
4
4
4
4
4
4
4
4
4
4
4
4
4
5
5
5
5
5
5
5
5
5
5
5
5
5
5
5
5
5
5
5
5
5
5
5
5
5
5
5
5
5
5
5
5
5
5
5
5
5
4
4
4
4
4
4
4
4
4
4
4
5
5
5
5
5
5
5
5
5
5
5
5
5
5
5
5
5
5
3
3
3
3
3
3
3
3
3
3
3
3
3
3
3
3
3
3
3
3
3
3
4
4
4
4
4
4
4
4
4
4
4
4
4
4
4
4
4
4
4
4
4
4
5
5
5
5
5
5
5
5
5
5
5
5
5
5
5
5
5
5
5
5
5
5
5
5
5
5
5
5
5
5
5
5
5
5
5
5
5
5
5
5
5
5
5
5
5
5
5
5
5
5
5
5
5
5
5
5
5
5
5
5
5
5
5
5
5
5
5
5
5
5
5
5
5
5
5
5
5
5
5
5
5
5
5
5
5
5
5
5
5
5
5
5
5
5
5
4
4
4
4
4
4
4
4
4
4
4
4
4
4
3
3
2
2
2
2
2
2
2
2
2
2
2
2
2
2
2
2
2
3
3
3
2
2
2
2
2
2
2
2
2
2
2
2
2
2
2
2
2
2
2
2
2
2
2
2
2
2
2
2
2
2
2
2
2
2
2
2
2
2
2
2
2
2
3
3
3
3
3
3
3
3
3
3
3
3
3
3
3
3
3
3
3
3
3
3
3
3
3
2
2
2
2
2
2
2
2
2
2
2
2
2
2
2
2
2
2
2
2
2
2
2
2
2
2
2
2
2
2
2
2
2
2
2
2
2
2
2
2
2
2
2
2
2
2
2
2
2
2
2
2
2
2
2
2
2
2
2
2
2
1
1
1
1
1
1
1
1
1
1
1
1
1
1
1
1
1
1
1
1
1
0
0
0
0
0
0
0
0
0
0
1
1
1
1
1
1
1
1
1
1
1
1
1
1
1
1
0
0
0
0
0
0
0
0
0
0
0
0
0
0
0
0
0
0
0
0
0
0
0
0
0
0
0
0
1
1
1
1
1
1
1
1
1
1
1
1
1
1
1
1
1
1
1
2
2
2
2
2
2
2
2
3
3
3
3
3
3
3
3
3
3
3
3
3
3
3
4
4
4
4
4
4
4
4
4
4
4
4
4
6
8
10
10
10
10
10
10
10
10
10
10
10
10
10
10
10
10
10
10
10
10
11
11
11
11
11
11
11
11
11
11
11
11
11
11
11
11
11
11
11
11
11
11
11
11
11
11
11
11
11
11
11
11
11
11
11
11
11
11
11
11
11
11
11
11
11
11
11
11
11
11
11
11
11
11
11
11
11
11
11
11
11
11
11
11
11
11
11
11
11
11
11
11
11
11
11
11
11
11
11
11
11
11
11
11
11
11
11
11
11
11
11
11
11
11
11
11
10
10
7
6
4
4
4
4
4
4
4
4
4
4
4
4
4
4
4
4
4
4
4
4
4
4
4
4
5
5
5
5
5
5
5
5
5
5
5
5
5
5
5
5
5
5
5
5
5
5
5
5
5
5
5
5
5
5
5
4
4
4
4
4
4
4
4
4
4
4
4
4
4
4
3
2
2
2
2
2
2
2
2
2
2
2
2
2
2
2
2
2
2
2
2
2
2
2
2
2
2
2
3
3
3
3
3
3
3
3
3
3
3
3
3
3
3
3
3
2
2
2
2
2
2
2
2
2
2
2
2
2
2
2
3
3
3
3
3
3
3
3
3
3
3
2
2
2
2
2
2
2
2
2
2
2
2
2
2
2
2
2
2
2
2
2
3
3
3
3
3
3
3
4
4
4
4
4
4
4
4
4
4
4
4
4
4
4
4
4
4
4
4
4
4
4
4
4
4
4
4
4
4
4
4
4
4
4
4
4
4
3
3
3
3
3
3
3
4
4
4
4
4
4
4
3
3
3
3
3
3
3
3
3
3
3
3
3
3
3
3
3
3
3
3
3
3
4
4
4
4
4
4
4
3
2
2
2
2
2
2
2
2
2
2
2
2
2
2
2
2
2
3
3
3
3
3
3
3
3
3
3
3
3
3
3
3
3
3
3
3
3
3
4
4
4
3
4
4
3
3
3
3
3
3
3
3
3
3
3
3
3
3
3
3
3
3
3
3
4
4
4
5
5
5
5
5
5
5
5
5
5
5
5
5
5
5
5
5
5
5
5
5
5
5
5
5
5
5
5
5
5
5
5
5
5
5
5
5
5
5
5
5
5
5
5
5
5
5
5
5
5
5
5
5
5
6
6
6
6
6
6
6
6
6
6
6
6
6
6
6
6
6
6
6
6
6
6
6
6
6
6
6
6
6
6
6
6
6
6
7
7
7
7
7
7
7
7
7
7
7
7
7
7
7
7
7
7
7
7
7
7
7
7
7
8
8
8
9
9
9
9
10
10
10
10
10
10
10
10
10
10
10
10
10
10
10
10
10
10
10
10
10
10
10
10
10
10
10
10
10
10
10
10
10
10
10
10
10
10
10
10
10
10
10
10
10
10
10
10
10
10
10
10
10
10
10
10
10
10
10
10
10
10
10
10
10
10
10
10
10
10
10
10
10
8
8
7
7
7
7
7
7
7
7
7
7
7
7
7
7
7
7
7
7
7
8
8
8
8
8
8
8
8
8
8
8
8
8
8
8
8
7
7
7
7
7
6
6
6
6
6
6
6
6
6
6
6
6
6
7
7
7
7
7
7
7
7
6
6
6
6
5
5
5
5
5
5
5
5
5
5
5
5
5
5
5
5
5
5
5
5
5
5
5
5
5
5
5
5
5
5
5
5
5
5
5
4
4
4
4
4
4
5
5
5
5
5
5
5
5
5
5
6
6
6
6
6
6
6
6
6
6
7
7
7
6
6
6
6
6
6
6
6
6
6
6
6
6
6
6
6
6
6
6
6
6
6
6
6
7
7
7
7
7
7
7
7
7
7
7
7
7
7
7
7
7
7
7
7
7
7
7
7
7
7
7
7
7
7
7
7
7
7
7
7
7
7
7
7
7
7
7
7
7
7
7
7
7
7
7
7
7
7
7
7
7
7
7
7
7
7
7
7
7
7
7
7
7
7
6
6
6
5
5
5
5
5
5
5
5
5
5
5
4
4
4
4
4
4
3
3
3
3
3
3
3
3
3
3
3
3
3
3
3
3
3
3
3
3
3
3
3
3
3
3
4
4
4
4
4
4
4
3
4
4
4
4
4
4
4
4
4
4
4
4
3
3
2
2
2
2
2
2
2
2
2
2
2
2
2
2
2
2
2
2
2
2
2
2
2
2
2
2
2
2
2
2
2
2
2
2
2
2
2
2
2
2
2
2
2
2
2
2
2
2
2
2
2
2
2
2
2
2
2
2
2
2
2
2
2
2
2
2
2
2
2
2
2
2
2
2
2
3
3
3
3
3
3
3
3
3
3
3
3
5
5
5
5
5
5
5
5
5
5
5
5
5
5
4
4
4
4
4
4
4
4
4
4
4
4
4
4
3
3
3
2
2
2
2
2
2
2
2
2
2
2
2
2
2
2
2
2
2
2
2
2
2
2
2
2
2
2
2
2
2
3
3
3
3
3
3
3
3
3
3
3
3
3
3
3
3
3
3
3
3
3
3
3
3
3
3
3
3
3
3
3
3
3
3
3
3
3
3
3
3
3
3
3
3
3
3
4
4
4
4
4
4
4
4
4
4
5
5
5
5
5
5
5
5
6
6
6
6
6
6
6
6
6
6
7
7
7
7
7
7
7
7
7
7
7
7
7
7
7
7
7
7
7
7
7
7
7
7
7
7
7
7
7
7
7
7
7
7
7
7
7
7
7
7
7
7
7
7
7
7
7
7
7
7
7
7
7
7
7
7
7
7
7
7
7
7
7
7
6
6
6
6
6
6
6
6
6
6
6
6
6
6
5
5
5
5
5
5
5
5
5
5
5
5
5
5
5
5
5
5
5
5
5
5
5
5
5
5
5
5
5
5
5
5
5
5
5
5
3
3
2
2
2
2
2
2
2
2
2
2
2
2
2
2
2
2
2
2
2
2
1
1
1
1
1
1
1
1
1
1
1
1
1
1
1
1
1
1
1
1
1
1
1
1
1
1
1
1
1
1
1
1
1
1
1
1
1
1
1
1
1
1
1
1
1
1
1
1
1
1
1
1
1
1
1
1
1
1
1
1
1
1
1
1
1
1
1
1
1
1
1
1
1
1
1
1
1
1
1
1
1
1
1
1
1
1
1
1
1
1
1
1
1
1
1
1
1
1
1
1
1
1
1
1
1
1
1
1
0
0
0
0
0
0
0
0
0
0
0
0
0
0
0
0
0
0
0
0
0
0
0
0
0
1
1
1
1
1
1
1
1
1
1
1
1
1
1
1
1
1
1
1
1
1
1
1
1
1
1
1
1
1
1
1
1
1
1
1
1
1
1
1
1
1
1
1
1
1
1
1
1
1
1
1
1
1
1
1
1
1
1
1
1
1
1
1
1
1
1
1
1
1
1
1
1
1
1
1
1
1
1
1
1
1
1
1
1
1
1
1
1
1
1
1
1
2
2
2
1
1
1
1
1
0
0
0
0
0
0
0
0
0
0
0
0
0
0
0
0
0
0
0
0
0
0
0
0
0
0
0
0
0
0
0
0
0
0
0
0
0
0
0
0
0
0
0
0
0
0
0
0
0
0
0
0
0
0
1
1
1
1
1
1
1
1
1
1
1
1
1
1
1
1
1
1
1
1
1
1
1
1
1
1
1
1
1
1
1
1
1
1
1
1
1
1
1
1
1
1
1
1
1
1
1
1
1
1
1
1
1
1
1
1
1
1
1
1
1
1
1
1
1
1
1
1
1
1
1
1
1
1
1
1
1
1
1
1
0
0
0
1
1
1
1
1
1
1
1
1
1
1
1
1
1
1
1
1
1
1
1
1
1
1
1
1
1
1
1
1
1
1
1
1
1
1
1
1
1
1
1
1
1
1
1
1
0
0
0
0
0
0
0
0
0
0
0
0
0
0
0
0
0
0
0
0
0
0
0
0
0
0
0
0
0
0
0
0
0
0
0
0
0
0
0
0
0
0
0
0
0
0
0
0
0
0
0
0
0
0
0
0
0
0
0
0
0
0
0
0
0
0
0
0
0
0
0
0
0
0
0
0
0
0
0
0
0
0
0
0
0
0
0
0
0
0
0
0
0
0
0
0
0
0
0
0
0
0
0
0
0
0
0
0
0
0
0
0
0
0
0
0
0
0
0
0
0
0
0
0
0
0
0
0
0
0
0
0
0
0
0
0
0
0
0
0
0
0
0
0
0
0
0
0
0
0
0
0
0
0
0
0
0
0
0
0
1
1
1
1
1
1
1
1
2
2
2
2
2
2
2
2
2
2
2
2
2
2
2
2
2
2
2
2
2
2
2
2
2
2
2
2
2
2
2
2
2
2
2
2
2
2
2
2
2
2
2
2
2
2
2
2
2
2
2
2
2
2
2
2
2
2
2
2
2
2
2
2
2
2
2
2
2
2
2
2
2
2
2
2
2
2
2
2
2
2
2
2
2
2
2
2
2
2
2
2
2
2
2
2
2
2
2
2
2
2
2
2
2
2
2
2
2
2
2
1
1
1
1
2
2
2
2
2
2
2
1
1
1
2
2
2
2
2
2
2
2
2
2
2
1
1
1
1
1
1
1
1
1
1
2
2
2
2
2
2
2
2
2
2
2
2
2
2
2
2
2
2
2
2
2
2
2
2
2
2
2
2
2
2
2
2
2
2
2
2
2
2
2
2
2
2
2
2
2
2
2
2
2
2
2
2
2
2
2
2
2
2
2
2
2
2
2
2
2
2
3
3
3
3
3
3
3
3
3
3
3
3
3
3
3
3
3
3
3
3
3
2
2
2
2
2
2
2
2
2
2
2
2
2
2
2
2
2
2
2
2
2
2
2
2
2
2
2
2
2
2
2
2
2
2
2
2
2
3
3
3
3
3
4
4
4
4
4
4
5
5
5
5
5
5
5
5
5
5
5
5
5
5
5
5
5
5
5
5
5
5
5
5
5
5
5
5
5
5
5
5
5
5
5
5
5
5
5
5
5
5
5
5
5
5
5
5
5
5
5
5
5
5
5
5
5
5
5
5
5
6
6
6
6
6
6
6
6
6
6
6
6
6
6
6
6
6
6
6
6
6
6
6
6
6
6
6
7
7
7
7
7
7
7
7
7
6
6
6
6
6
7
7
7
7
7
7
7
7
7
7
7
7
7
7
7
7
7
7
7
7
7
7
7
7
7
7
7
7
7
7
7
7
7
7
7
7
7
7
7
7
7
7
7
7
7
7
7
7
7
7
7
7
7
7
7
7
7
7
7
7
7
7
7
7
7
6
5
5
5
5
5
5
5
5
5
5
5
5
5
5
5
5
5
5
5
5
5
5
5
5
5
5
5
5
5
5
5
5
5
5
5
5
5
5
5
5
5
5
5
5
5
5
5
5
5
5
5
5
5
5
5
5
5
5
5
5
5
5
5
4
4
4
4
4
4
4
4
5
5
5
5
5
5
5
4
4
4
4
4
4
4
4
4
4
4
5
5
5
5
5
5
5
5
5
5
5
5
5
5
5
5
5
5
5
5
5
5
5
5
5
5
5
5
5
5
5
5
5
5
5
5
5
5
5
5
5
5
5
5
5
5
5
5
5
5
5
5
5
5
5
5
5
5
5
5
5
5
5
5
5
5
5
5
5
5
5
5
5
5
5
5
5
5
5
5
5
5
5
5
5
5
5
5
5
5
6
6
6
6
6
6
6
6
6
7
7
7
7
7
7
7
7
7
7
7
7
7
7
7
7
7
7
7
7
7
7
8
8
8
8
8
8
8
8
8
8
8
8
8
8
8
8
8
7
7
7
7
7
7
7
7
7
7
7
7
7
7
7
7
7
7
7
7
7
7
7
7
7
7
7
7
7
7
7
7
6
6
6
6
6
6
6
7
7
7
7
7
7
7
7
7
7
7
7
7
7
7
7
8
8
8
8
8
8
8
9
9
10
10
10
10
10
10
10
10
10
10
10
10
10
10
10
10
10
10
10
10
10
10
10
11
11
11
11
10
11
11
11
11
11
11
11
11
11
10
10
11
11
11
11
11
11
11
11
11
12
12
12
12
12
12
12
12
12
11
11
11
11
12
12
12
11
11
11
11
11
11
11
11
11
12
12
12
12
12
12
12
12
11
12
12
12
12
12
12
12
12
12
12
12
12
12
12
12
12
12
12
12
12
12
12
12
12
12
12
12
12
12
12
12
12
12
12
12
12
13
13
13
13
13
13
13
13
13
13
13
13
13
13
13
13
13
13
13
13
13
13
13
14
14
14
13
13
13
13
13
13
13
13
13
13
13
13
13
13
13
13
13
13
13
14
13
13
13
13
12
12
12
12
12
12
12
12
12
12
12
12
12
10
9
8
7
6
6
6
6
6
6
6
6
6
7
7
7
7
7
7
7
7
7
7
7
7
7
7
7
7
7
7
7
8
8
8
10
10
10
10
10
9
9
9
9
9
9
7
8
8
8
9
9
10
10
10
10
10
10
10
10
10
10
10
10
12
12
12
11
11
11
11
11
11
11
11
11
11
12
12
12
12
12
12
12
12
12
12
12
12
12
12
12
12
12
12
12
12
12
12
12
12
12
12
13
13
14
14
14
14
14
14
14
14
14
14
14
14
14
15
15
15
15
15
15
15
15
15
15
15
15
15
15
15
15
15
14
14
14
14
14
14
14
14
14
14
14
14
14
14
14
14
14
14
14
14
14
14
14
14
14
14
15
14
14
14
14
14
11
12
10
10
11
11
11
12
12
12
12
12
12
12
12
12
12
12
12
12
12
12
12
12
12
12
12
12
12
12
12
12
12
11
11
10
10
10
10
10
11
11
11
11
11
11
11
11
11
11
11
11
12
12
12
12
12
12
12
12
12
12
12
12
12
10
10
10
10
10
10
10
10
10
10
10
10
10
10
10
10
10
10
10
10
10
10
10
10
10
10
10
10
10
10
10
10
10
10
10
10
10
10
10
11
11
11
11
11
11
10
10
10
10
10
9
9
9
9
9
9
9
9
9
9
9
9
9
9
9
9
9
9
10
10
10
8
8
7
7
7
7
7
7
7
7
7
7
7
7
7
6
6
6
6
6
5
5
5
5
5
5
5
6
6
6
6
6
5
5
5
5
5
5
5
5
6
6
6
6
5
5
5
5
5
5
5
5
4
4
3
3
3
3
3
3
3
3
3
3
3
3
3
3
3
3
3
3
3
3
3
3
3
3
3
3
3
3
3
3
3
3
3
3
3
3
3
3
3
3
3
3
3
3
3
3
3
3
3
3
3
4
5
5
4
4
4
3
3
3
3
3
3
3
3
3
4
4
4
4
4
4
4
4
4
4
4
4
4
4
4
4
4
4
4
4
4
4
4
4
4
4
4
4
4
4
4
4
4
4
4
4
4
4
4
4
4
4
4
4
4
4
3
3
3
4
4
4
3
3
3
3
3
3
3
3
2
2
2
2
2
2
2
2
2
2
2
2
2
2
2
2
2
2
2
2
2
2
2
2
2
2
2
2
2
2
2
2
2
2
2
2
2
3
3
3
3
3
3
3
3
3
3
3
3
3
3
3
3
3
3
3
3
3
3
3
3
3
3
3
3
3
3
3
3
3
4
4
3
3
3
3
3
3
3
3
3
3
3
3
3
3
3
3
3
3
3
3
2
2
2
2
2
2
2
3
3
3
3
3
3
3
3
3
3
3
3
3
3
3
3
3
3
3
3
3
3
3
3
3
3
3
3
3
2
2
2
2
2
2
2
2
2
2
2
2
2
2
2
2
2
2
2
2
2
2
2
2
2
2
2
2
2
2
2
2
2
2
2
2
2
2
2
2
2
2
2
2
2
2
2
2
2
2
2
2
2
2
2
2
2
2
2
2
2
2
2
2
2
2
2
3
3
3
3
3
3
3
3
3
3
3
3
3
4
4
4
4
4
4
4
4
4
4
4
4
4
4
4
4
4
4
4
4
4
4
4
4
4
4
4
4
4
4
4
4
4
4
4
4
5
5
5
5
5
5
5
5
5
5
5
5
5
5
5
5
5
5
5
5
5
5
5
5
5
5
5
5
5
5
5
5
5
5
5
5
4
4
4
4
4
4
4
3
3
3
3
3
3
3
3
3
3
2
2
2
2
2
2
2
2
2
2
2
2
2
2
2
2
2
1
1
1
1
1
1
1
1
1
1
1
1
1
1
1
1
1
1
1
1
1
1
1
1
1
1
2
1
1
1
1
1
1
1
1
1
1
1
1
1
1
1
1
1
1
1
1
1
1
1
1
1
1
1
2
2
2
2
2
5
5
5
5
5
5
5
5
5
5
5
6
6
6
6
6
6
6
6
6
6
6
6
6
6
6
7
7
7
7
7
7
7
7
7
7
7
8
8
8
8
8
8
7
7
7
7
7
7
7
7
7
7
7
7
7
7
7
7
7
7
7
7
7
8
10
10
10
10
10
10
10
10
10
10
10
10
10
10
10
10
10
10
10
10
10
10
10
10
10
10
10
10
10
10
10
10
10
10
10
10
10
10
10
10
10
10
10
10
10
10
10
10
10
10
10
10
10
10
10
10
10
10
10
8
8
8
8
8
8
8
8
8
8
8
8
8
9
9
9
9
9
9
9
10
10
10
10
10
10
10
10
10
10
10
10
10
10
10
10
10
10
10
10
10
10
10
10
10
10
11
11
11
11
11
11
11
11
11
11
11
10
10
10
10
9
9
9
9
8
8
8
8
8
8
8
8
8
8
8
8
7
7
7
6
6
7
7
7
7
7
7
7
7
7
7
7
7
7
7
7
7
7
7
7
7
7
7
7
7
7
7
7
7
7
7
7
7
7
7
7
7
7
7
7
7
7
7
7
6
6
5
5
5
5
5
5
5
5
5
5
5
5
5
5
5
5
5
5
5
5
5
5
5
5
5
5
5
5
5
5
5
5
5
5
5
5
5
5
5
5
5
5
5
5
5
5
5
5
5
5
5
5
5
5
5
5
5
5
5
5
5
5
5
5
5
5
5
5
5
5
5
5
6
6
6
6
6
6
6
6
6
6
7
7
5
5
5
5
5
5
5
5
5
5
5
5
5
5
5
5
5
5
5
5
5
5
5
5
5
5
5
5
5
5
5
5
5
5
5
5
5
5
5
5
5
5
5
5
5
5
5
5
5
5
5
5
5
5
5
5
5
5
5
5
5
5
5
5
5
5
5
5
5
5
5
5
5
5
5
5
5
5
5
5
4
4
4
4
4
4
4
4
4
4
4
4
4
4
4
4
4
4
4
4
4
4
4
4
4
4
4
4
4
4
4
4
4
4
4
4
4
4
4
4
4
4
4
4
4
4
4
4
4
4
4
4
4
4
4
4
4
5
5
5
5
5
5
5
5
5
5
5
5
5
5
5
5
6
6
6
6
6
6
5
5
5
6
6
7
7
7
7
7
7
7
7
7
7
7
8
8
8
8
7
7
7
7
7
7
6
6
6
6
6
6
6
6
7
7
7
6
6
6
6
6
6
7
7
7
7
7
7
7
7
7
7
7
7
7
7
7
7
7
7
7
7
7
7
7
7
7
7
7
7
7
7
7
7
7
7
7
7
7
7
7
7
7
7
7
7
7
7
7
7
7
7
7
7
7
7
7
7
7
7
7
7
7
7
7
7
7
7
7
7
7
7
7
7
7
7
7
7
7
7
7
7
7
7
7
7
7
7
7
7
7
7
7
7
7
7
7
7
7
6
6
6
6
6
6
6
6
6
6
6
6
6
7
7
7
7
7
7
7
7
7
7
7
7
7
7
7
7
6
6
6
6
6
6
6
6
6
6
6
6
6
6
6
6
6
6
6
6
6
6
6
6
6
6
6
6
6
6
6
6
6
6
6
6
6
6
6
6
6
5
5
5
5
5
4
4
4
4
4
4
4
5
5
5
5
5
5
5
5
5
5
5
5
5
5
5
5
5
5
5
5
4
4
3
3
3
3
3
3
3
3
3
3
3
3
3
3
3
3
3
3
3
3
3
3
3
3
3
3
3
3
3
3
3
3
3
3
3
3
3
3
3
3
3
3
3
3
3
3
3
3
3
3
3
3
3
3
3
3
3
3
3
3
3
3
3
4
4
4
4
4
4
4
4
4
4
4
4
4
4
4
4
4
4
4
2
2
2
2
2
2
2
2
2
1
1
1
1
1
1
1
1
1
0
0
0
0
0
0
0
0
0
0
0
0
0
0
0
0
0
0
0
0
0
0
0
0
0
0
0
0
0
1
1
1
1
1
1
1
1
1
1
1
1
1
1
1
1
1
1
1
1
1
1
1
1
1
1
1
1
1
1
1
1
1
1
2
2
2
2
2
2
2
2
2
2
2
2
2
2
2
2
2
2
2
2
2
2
2
2
2
2
2
2
2
2
2
2
2
2
2
2
2
2
2
2
2
2
2
2
2
2
2
2
2
2
2
2
2
2
2
2
2
2
2
2
2
2
2
2
2
2
2
2
2
2
2
2
2
2
2
2
2
2
3
3
3
3
3
3
3
3
3
3
3
3
3
3
3
3
3
4
4
4
4
4
4
4
4
4
4
4
4
4
4
4
4
4
4
4
4
4
5
5
5
5
5
5
5
5
5
5
5
5
5
5
5
5
5
5
5
5
5
5
5
5
5
5
5
5
5
5
4
4
4
4
4
4
4
4
5
5
5
5
5
5
5
5
5
4
4
4
4
5
5
5
5
5
5
5
5
5
5
5
5
5
5
5
5
5
5
5
5
5
5
5
5
5
5
5
5
5
5
5
5
5
5
5
5
5
6
6
6
6
6
6
6
6
6
6
6
6
6
6
6
6
6
6
6
6
6
6
5
5
5
5
5
5
5
5
5
5
5
5
5
5
5
6
6
6
5
5
5
5
5
5
5
6
6
6
6
6
6
6
6
6
6
6
7
7
7
7
7
6
6
6
6
6
6
6
6
6
6
6
6
6
6
6
7
7
7
7
7
7
7
7
7
7
7
8
8
9
9
9
9
9
10
10
10
10
10
10
10
10
10
10
10
10
10
10
10
10
10
9
9
9
9
10
10
10
10
10
10
10
10
10
10
10
10
10
10
10
10
10
10
10
9
9
9
9
9
9
9
9
9
9
9
9
9
9
9
9
9
9
9
9
9
9
9
7
7
7
7
7
7
7
7
7
7
7
7
7
7
7
7
7
7
7
7
7
7
7
7
7
7
7
7
7
7
7
7
7
7
7
7
7
7
7
7
7
7
7
7
7
7
7
7
5
5
4
4
3
3
3
3
3
3
3
3
3
3
3
4
4
4
4
4
4
3
3
3
3
3
2
2
2
2
2
2
2
2
2
2
2
2
2
2
2
2
2
2
2
2
2
2
2
2
2
2
2
2
2
2
2
2
2
2
2
2
2
3
3
3
3
3
3
3
4
4
4
4
4
4
4
4
4
4
4
4
4
4
4
4
4
4
4
4
4
4
4
4
4
4
4
4
4
4
4
4
4
4
4
4
4
4
4
4
4
4
4
4
4
4
4
4
4
4
4
4
4
4
4
4
4
4
4
4
4
4
4
4
4
4
4
4
4
4
5
5
5
5
4
4
4
4
4
4
4
4
5
5
5
5
5
5
5
5
5
5
5
5
5
5
5
5
5
5
5
5
5
5
5
5
5
5
5
5
5
5
5
5
5
5
5
5
5
5
5
5
5
6
6
5
5
5
5
5
5
5
5
5
5
5
5
5
5
5
5
5
4
4
4
4
4
4
4
4
4
4
4
4
4
4
4
4
4
4
4
4
4
4
4
4
4
4
4
4
4
4
4
4
4
4
4
4
4
4
4
4
4
4
4
3
2
2
2
2
2
2
2
2
2
2
2
2
2
2
2
2
2
2
2
2
2
2
2
2
2
2
2
2
2
2
2
2
2
2
2
2
2
2
2
2
2
2
2
2
2
3
3
3
3
3
3
3
3
3
3
3
3
3
3
3
2
2
2
2
2
2
2
2
2
2
2
2
2
3
4
4
4
5
5
5
5
5
5
5
5
5
5
5
5
5
5
5
5
5
5
5
5
5
5
5
5
5
5
5
5
5
5
5
5
5
5
5
5
5
5
5
5
5
5
5
5
5
5
5
5
5
5
5
5
5
5
5
5
5
5
5
5
5
5
5
5
5
5
5
5
5
5
5
5
5
5
5
5
5
5
5
5
5
5
5
5
5
5
5
5
5
5
5
5
5
5
5
5
5
5
5
5
5
5
5
5
5
5
5
5
5
5
5
5
5
5
5
5
7
7
7
7
7
7
7
7
7
7
7
7
7
7
7
7
7
7
7
8
7
7
7
7
7
7
7
7
7
7
7
7
7
7
7
7
7
7
7
7
7
7
7
7
7
7
7
7
7
7
7
7
7
7
8
8
8
8
8
8
8
8
8
8
7
7
7
7
7
7
7
7
7
7
7
7
7
7
7
7
7
7
7
7
7
7
7
7
7
7
8
8
8
8
8
8
8
8
8
8
8
8
8
8
8
8
8
8
8
8
8
8
8
8
7
7
7
7
7
7
7
7
7
7
7
7
6
5
4
4
3
3
3
3
3
3
3
3
3
3
2
2
1
1
1
1
1
1
1
1
1
1
1
1
1
2
2
2
2
3
3
3
3
3
3
3
3
3
3
3
3
4
4
4
4
4
4
4
4
5
5
5
5
5
5
5
5
5
5
5
5
5
5
5
5
5
5
5
5
5
6
6
6
6
6
6
6
6
6
6
7
7
7
7
7
7
7
7
7
7
7
7
7
7
7
7
7
7
7
7
7
7
7
7
7
7
7
7
7
7
8
8
9
9
9
9
9
9
9
9
8
8
8
8
8
8
8
8
8
8
8
8
8
8
8
8
8
8
8
8
8
8
8
8
8
8
8
8
8
8
8
8
8
8
8
8
8
8
8
9
9
9
9
9
9
9
9
9
9
9
9
9
9
9
9
9
9
9
9
9
9
9
9
9
9
9
9
9
9
9
9
9
9
9
9
9
9
9
9
9
9
9
9
9
9
9
9
9
9
9
9
9
9
9
9
9
9
10
10
10
10
10
10
10
9
7
7
7
7
7
7
6
6
6
6
6
7
7
5
5
5
5
5
5
5
5
5
5
5
5
5
5
5
6
6
6
6
6
6
6
6
7
7
7
7
7
7
7
7
7
7
7
7
7
7
7
7
7
7
7
7
7
7
7
7
7
7
7
7
7
7
7
7
7
7
7
7
7
7
7
9
9
9
9
9
9
9
9
9
9
9
8
8
9
9
9
9
8
8
8
8
8
8
8
8
8
8
8
8
8
8
8
8
8
8
8
8
8
8
8
8
8
8
8
8
8
8
8
8
8
8
8
8
8
8
8
8
8
8
8
9
9
9
9
9
9
9
9
9
9
10
10
10
10
10
10
10
10
10
10
10
10
10
10
10
10
10
10
10
10
10
10
10
10
10
10
10
10
9
9
8
8
9
7
7
7
7
7
7
7
7
7
7
7
7
7
7
7
7
7
7
6
6
6
6
5
5
5
5
5
5
5
6
6
6
6
6
6
7
7
7
7
7
7
7
7
7
7
7
7
7
7
7
7
8
8
8
8
8
8
8
8
8
8
8
8
8
8
7
7
7
7
7
7
7
7
7
7
7
7
7
7
7
7
7
7
7
7
7
7
7
7
7
7
7
7
7
7
7
7
7
7
7
7
7
7
7
7
6
6
6
6
6
6
6
7
7
7
7
7
7
7
7
7
7
7
7
7
7
7
7
7
7
7
7
7
7
7
7
7
7
7
7
7
7
6
6
5
5
5
5
5
5
5
5
6
6
6
6
6
6
6
6
6
6
6
6
6
6
6
7
7
7
7
7
7
7
7
7
7
7
7
7
7
8
8
8
8
8
8
8
8
8
8
8
8
8
8
8
8
8
8
8
8
7
7
7
7
7
7
7
7
7
8
8
8
8
8
8
8
8
8
8
8
8
8
8
7
7
8
7
7
7
7
6
6
6
6
7
7
7
7
7
7
7
7
7
7
7
7
7
7
7
7
7
7
7
7
7
7
7
7
7
7
7
7
7
7
7
7
7
7
7
7
7
7
7
7
7
7
8
8
8
8
8
8
8
8
8
8
8
8
8
9
9
9
9
9
8
8
8
8
8
8
8
8
8
8
8
8
8
8
8
8
8
8
8
9
9
9
9
9
9
10
10
10
10
10
10
10
10
10
10
10
10
10
10
10
10
10
10
10
10
10
10
10
10
10
10
10
10
10
10
8
7
7
7
7
7
7
7
7
7
7
7
7
7
7
7
7
7
7
7
7
7
7
7
7
7
7
7
7
7
7
7
7
7
7
7
7
7
7
7
7
7
7
7
7
7
7
7
7
7
7
7
7
8
8
8
8
8
8
8
7
7
7
7
7
7
7
7
7
7
7
7
8
8
8
8
8
8
8
8
8
8
8
8
8
8
8
8
8
7
7
7
7
7
7
7
7
6
6
6
6
6
6
6
6
5
5
5
5
5
5
5
5
5
5
5
5
5
5
5
5
5
5
5
5
5
5
5
5
5
5
5
5
5
5
5
5
5
5
5
5
5
5
5
5
5
5
5
5
5
6
6
6
6
6
6
6
6
6
6
6
6
6
6
6
6
7
7
7
7
7
7
7
7
7
7
7
7
8
8
8
8
8
8
8
8
8
8
8
8
8
8
8
8
8
8
8
8
8
8
8
8
8
8
8
8
8
8
8
8
8
8
8
8
8
7
7
7
7
7
7
7
7
7
7
7
7
7
7
7
7
7
7
7
7
7
7
7
7
7
7
7
7
7
7
7
8
7
7
7
7
7
7
6
6
6
5
5
5
5
5
5
5
5
5
5
5
5
5
5
5
5
5
6
6
6
6
6
5
5
5
5
7
7
7
6
6
6
6
6
6
6
6
6
6
6
6
7
7
7
7
7
7
7
7
8
8
8
7
7
8
8
8
8
8
8
8
8
8
8
8
8
8
8
8
8
8
8
8
8
8
8
9
9
9
9
9
9
9
9
9
9
9
9
9
9
9
9
9
9
9
9
9
9
9
9
9
9
9
9
9
9
9
9
10
10
10
10
10
10
10
10
10
10
10
10
10
10
10
10
10
10
10
10
11
11
11
11
11
10
10
10
10
10
11
11
11
11
11
11
11
11
9
8
8
8
8
8
8
8
8
8
8
8
8
8
8
8
8
8
8
8
8
8
8
8
8
8
8
8
8
8
8
8
8
8
8
7
7
7
7
7
7
7
7
7
7
7
7
7
7
7
7
6
6
6
6
6
6
6
6
5
5
5
5
5
5
5
5
5
5
5
5
5
5
6
6
7
7
7
7
7
7
7
7
7
7
7
7
7
7
7
7
7
7
7
7
7
7
7
7
5
5
5
5
5
5
5
5
6
6
6
6
6
6
6
6
6
5
5
5
5
5
5
5
5
5
5
6
6
6
6
6
6
6
6
6
6
6
6
6
6
6
6
6
6
6
6
6
6
6
6
6
6
6
6
7
7
7
7
7
7
7
7
7
7
7
7
7
7
7
7
7
7
7
7
7
7
7
7
7
7
7
7
7
7
7
7
7
7
7
7
7
7
7
7
7
6
5
5
5
5
5
5
4
4
4
4
4
4
4
4
4
4
4
4
4
4
4
4
4
4
4
3
3
2
2
2
2
2
2
2
2
2
3
3
3
3
3
4
4
4
4
4
4
4
5
5
5
5
5
5
5
5
5
5
5
5
5
5
5
6
6
6
6
6
6
6
6
6
6
6
6
6
6
6
6
7
7
7
6
6
6
6
5
5
5
5
5
6
6
7
7
7
7
7
7
7
6
7
7
7
7
7
7
7
7
7
7
7
7
7
7
7
7
7
7
7
7
7
7
7
7
7
7
7
7
7
7
7
7
7
7
7
7
7
7
7
7
7
7
7
7
7
7
7
7
7
7
7
7
7
7
7
7
7
7
7
7
7
7
6
6
6
6
7
6
6
6
6
6
6
6
6
6
6
6
6
6
6
6
6
6
6
6
6
6
6
6
6
6
5
5
5
4
4
4
4
4
4
4
3
2
2
2
2
2
2
2
2
2
2
1
1
1
1
1
1
1
1
1
1
1
1
1
1
1
1
1
1
1
1
1
1
1
1
1
1
1
1
1
1
1
1
1
1
1
1
1
1
1
1
1
1
1
1
1
1
2
2
2
2
2
2
2
2
2
2
2
2
2
2
2
2
2
2
2
2
2
2
2
2
2
2
2
2
2
2
2
2
2
2
2
2
2
1
1
1
1
1
1
1
1
1
1
1
1
1
1
1
1
1
1
1
1
1
1
1
1
1
1
1
1
1
1
1
1
1
1
2
2
2
2
2
2
2
2
2
2
2
2
2
2
2
2
2
2
2
2
2
2
2
2
2
2
2
2
2
2
2
2
2
2
2
1
1
1
1
1
1
1
1
1
1
1
1
1
1
1
1
1
1
1
1
1
1
1
1
1
1
1
1
1
1
1
1
1
1
1
1
1
1
1
1
1
1
1
1
1
1
1
1
1
1
1
1
1
1
1
1
1
1
1
1
1
1
1
1
1
2
2
2
2
2
2
2
2
2
2
2
2
2
2
2
2
2
2
2
2
2
2
2
3
3
3
3
3
3
4
4
4
4
4
5
5
5
5
5
5
5
4
4
4
4
4
4
4
4
4
4
4
4
4
4
4
4
4
4
4
4
4
4
4
4
4
4
4
4
4
4
4
4
4
4
4
4
4
4
4
4
4
4
4
4
5
5
5
4
4
4
4
4
4
4
4
4
4
4
4
4
4
4
4
4
4
4
4
4
5
5
5
5
5
5
5
5
5
5
5
5
5
5
5
5
5
5
5
5
5
5
5
5
5
5
5
5
5
5
5
5
5
5
5
5
5
5
5
5
5
5
5
5
5
5
5
5
5
5
5
5
5
5
5
5
5
5
5
5
5
5
5
5
5
5
5
5
5
4
4
4
4
4
4
4
4
4
4
4
4
4
4
4
4
4
4
4
4
4
5
5
5
5
5
5
5
5
5
5
5
5
5
5
5
5
5
5
5
5
5
5
5
5
5
5
5
5
5
5
5
5
5
5
5
5
5
5
5
5
6
6
6
6
6
6
6
6
6
6
6
6
6
6
6
6
6
6
6
6
6
6
6
5
5
5
5
5
5
5
5
5
5
5
5
5
5
5
4
4
4
4
4
4
4
4
3
3
3
3
3
3
3
3
3
3
3
3
3
3
4
4
4
4
4
4
4
4
4
4
4
4
4
4
4
4
4
4
4
4
4
4
4
4
4
4
4
4
4
4
4
4
4
4
4
4
4
4
4
4
4
4
4
4
4
4
4
4
4
4
4
4
4
4
4
4
4
4
4
4
4
4
4
4
4
4
4
4
4
4
4
4
4
4
4
4
4
4
4
4
4
4
4
4
4
4
4
4
4
5
5
5
5
5
5
5
5
5
5
5
5
5
5
5
5
5
5
7
7
7
7
7
7
7
7
7
7
8
8
8
8
8
7
7
7
7
7
6
6
6
5
5
6
6
6
6
6
6
6
6
6
6
6
6
6
6
6
6
6
6
6
6
6
6
6
6
6
6
6
6
6
6
6
6
6
6
6
6
6
6
6
6
6
6
6
6
6
6
6
6
6
6
6
6
6
6
6
6
6
6
6
6
6
6
6
6
6
6
6
6
6
6
6
6
6
6
6
6
6
6
6
6
6
6
6
6
6
6
6
6
6
6
6
6
6
6
6
6
6
6
6
6
6
6
6
6
5
5
5
5
5
5
5
5
5
5
5
5
5
5
4
4
3
2
2
2
3
3
3
3
3
3
3
3
3
3
3
3
3
3
3
3
3
3
3
3
3
3
3
3
3
3
3
3
3
3
2
2
2
2
2
2
2
2
2
2
2
2
2
1
1
1
1
1
1
1
1
1
1
1
1
1
1
1
1
1
1
1
1
1
2
2
2
2
2
2
2
2
2
2
2
2
2
2
2
2
2
2
2
2
2
2
2
2
3
3
4
4
4
4
4
4
4
4
4
4
4
4
4
4
4
4
4
4
4
4
4
4
5
5
5
5
5
5
5
5
5
6
6
6
6
6
6
6
6
6
6
7
7
7
7
7
7
7
6
6
6
6
6
6
6
6
6
6
7
7
7
7
7
7
7
7
7
7
7
7
7
7
8
8
8
8
8
8
8
8
8
8
8
8
8
8
8
8
8
8
8
8
8
8
8
8
8
8
8
8
8
8
8
8
8
8
8
8
8
8
8
8
8
8
8
8
8
8
8
8
8
8
8
8
9
9
9
9
9
9
9
9
9
9
9
9
8
8
8
8
7
7
7
7
7
7
7
7
7
7
7
7
7
7
7
7
7
7
8
8
8
8
9
8
8
8
9
9
9
9
9
9
9
9
9
9
10
10
10
10
10
10
10
10
10
10
10
10
10
10
10
10
10
10
10
10
10
10
10
10
10
10
10
10
10
10
10
10
10
10
10
10
10
10
10
9
9
9
9
9
9
9
9
9
9
9
9
9
9
9
8
7
7
7
7
7
7
7
7
8
8
8
8
8
8
7
8
8
8
8
8
8
8
8
8
8
8
8
8
8
8
8
8
8
8
8
8
8
8
8
8
8
8
8
7
7
7
7
7
7
7
7
7
7
7
7
7
7
7
7
7
7
7
7
7
7
7
7
7
7
7
7
7
7
7
7
7
7
7
7
7
7
7
7
7
7
7
7
7
7
7
7
7
8
8
7
7
7
7
7
7
7
7
7
7
7
7
7
7
7
7
7
7
7
7
6
5
4
4
4
4
4
4
4
4
4
4
4
4
4
4
4
4
4
4
4
4
3
3
3
3
3
3
3
3
3
3
3
3
3
3
3
3
3
3
3
3
3
3
3
3
2
2
2
2
2
2
2
2
2
2
2
2
2
2
2
2
2
2
2
2
2
2
2
2
1
1
1
1
1
1
2
2
3
3
3
4
4
4
4
4
4
4
4
4
4
4
4
4
4
4
4
4
4
4
4
4
4
4
4
4
4
4
4
4
4
3
3
3
3
3
3
3
3
3
3
3
3
3
4
4
4
4
4
4
4
4
4
4
4
4
4
5
5
5
5
5
5
5
5
5
5
5
5
5
5
5
5
4
4
4
4
4
4
4
4
4
4
4
4
3
3
3
3
3
3
3
3
3
4
4
4
4
4
4
4
4
4
4
4
4
4
4
4
4
4
4
4
4
4
4
4
4
4
4
4
4
3
4
4
4
5
5
3
4
4
5
5
5
5
5
5
5
5
5
5
4
4
4
4
4
4
4
4
4
4
4
4
4
4
4
4
4
4
4
4
4
4
4
4
4
4
4
4
4
4
4
4
4
4
4
4
4
4
4
4
4
4
4
4
4
4
4
4
4
4
4
4
4
4
3
3
3
3
3
3
3
3
3
3
3
3
3
3
4
4
4
4
4
4
4
4
4
4
4
4
4
4
4
4
4
4
4
4
4
4
4
4
4
4
4
4
4
4
4
4
4
4
4
4
5
5
4
5
5
5
5
5
5
5
5
5
5
5
5
5
5
5
5
5
5
5
5
4
4
4
4
4
4
4
4
4
5
5
4
5
5
5
5
5
5
5
5
5
5
5
5
5
5
6
7
7
7
7
7
7
7
7
7
7
7
7
8
8
8
8
8
8
8
8
8
8
8
8
8
8
8
8
8
8
8
8
8
8
8
8
8
8
8
8
8
8
8
8
8
8
8
8
8
8
9
9
9
9
9
9
9
9
9
8
8
8
8
8
8
8
8
8
8
8
8
8
8
8
8
8
8
9
9
9
9
9
9
9
9
9
9
9
9
9
9
9
9
9
9
9
9
9
9
9
9
9
9
9
9
9
9
9
9
10
10
10
10
10
10
10
10
10
10
10
11
11
11
11
11
11
12
12
12
12
12
12
11
10
10
10
10
10
10
10
10
10
10
9
9
9
9
9
9
9
10
10
11
11
11
11
11
11
11
11
11
11
11
11
12
12
12
12
12
12
12
13
13
13
13
13
13
13
13
13
14
14
14
13
12
12
12
12
12
12
12
13
13
13
13
13
12
12
12
12
12
12
12
12
11
11
11
11
12
12
12
12
12
12
12
12
12
12
12
12
12
12
12
12
12
12
12
13
13
13
13
13
13
13
13
13
13
13
13
13
13
13
13
13
13
13
13
13
13
13
13
13
13
13
13
13
13
13
13
12
12
12
12
12
12
12
12
12
12
12
12
12
12
12
12
12
12
12
12
12
12
12
12
12
12
12
12
12
12
12
12
13
12
12
12
12
12
12
12
12
12
11
11
11
11
11
11
11
11
11
11
11
11
11
11
11
11
11
11
11
11
11
11
11
11
11
11
11
11
11
11
10
8
8
8
8
8
8
8
8
8
8
7
3
3
4
4
4
3
3
3
3
3
3
2
2
2
2
2
2
2
2
2
2
2
2
2
2
2
2
2
2
2
2
2
2
2
2
2
2
2
2
2
2
2
2
2
2
2
2
2
2
2
2
2
2
2
2
2
2
2
2
2
2
2
2
2
2
2
2
2
3
3
3
3
3
3
3
3
3
3
3
3
3
3
3
3
3
3
3
3
3
3
3
3
3
3
4
4
4
4
4
4
4
4
5
5
5
5
5
5
5
5
5
5
5
5
5
5
5
5
5
5
5
5
5
5
6
7
7
7
7
7
7
7
7
7
7
7
7
7
7
7
7
7
7
7
7
7
7
7
7
7
7
7
7
7
7
7
7
7
7
7
7
7
7
7
7
7
7
7
7
7
7
7
7
7
7
9
9
9
8
8
8
8
8
8
8
8
8
8
8
8
7
7
7
7
7
7
7
7
7
7
7
7
7
7
7
8
8
8
8
8
9
9
10
10
10
10
10
10
10
10
10
10
10
10
10
10
10
10
10
10
10
10
10
10
10
10
9
9
9
8
8
8
8
8
7
7
7
7
7
7
8
8
9
9
9
9
9
9
9
9
8
8
8
8
8
8
8
8
7
7
7
7
8
8
8
8
8
8
8
8
8
8
8
8
8
8
8
8
8
8
8
8
8
8
8
8
8
8
8
8
8
8
8
8
8
8
8
8
8
8
8
8
8
8
8
7
7
7
7
7
7
7
7
7
7
7
7
7
7
7
7
7
7
7
7
7
7
7
7
7
7
7
7
7
7
7
7
7
7
7
7
7
7
7
7
7
7
7
7
7
7
7
7
7
7
7
7
7
7
7
7
7
7
6
6
5
5
5
5
5
5
5
5
5
5
5
4
3
2
2
2
2
2
2
2
2
2
2
2
2
2
2
2
2
2
1
1
1
1
1
1
1
1
1
1
1
1
0
0
0
0
0
0
0
0
0
0
0
0
0
0
0
0
0
0
0
0
0
0
0
0
0
0
0
0
0
0
0
0
0
0
0
0
0
0
0
0
0
0
0
0
0
0
0
0
0
0
0
0
0
0
0
0
0
0
1
1
1
1
1
1
1
1
1
1
1
1
1
1
1
1
1
1
1
1
1
1
1
1
1
1
1
1
1
1
1
1
1
1
1
1
1
1
1
1
1
1
1
1
1
1
1
1
1
1
1
1
1
1
1
1
1
1
1
1
1
1
1
1
1
1
1
1
1
1
1
1
1
1
1
1
1
1
1
1
1
1
1
1
1
1
1
1
1
1
1
1
1
1
1
1
1
1
1
1
1
2
2
2
2
2
2
2
2
2
2
2
2
2
2
2
2
2
2
2
2
2
2
2
2
2
2
2
2
2
2
2
2
2
2
2
2
2
2
2
2
2
2
2
2
2
2
2
2
2
2
2
2
2
2
2
2
2
2
2
2
2
3
3
3
3
3
5
5
5
5
5
6
6
6
6
6
6
6
6
6
6
6
6
6
6
6
6
6
6
6
6
6
6
6
6
6
6
6
7
7
7
7
7
7
7
7
7
7
7
7
7
7
7
7
7
7
7
7
7
7
7
7
7
7
7
7
7
7
7
7
7
7
7
7
7
7
7
7
7
7
7
7
7
7
7
7
7
7
7
8
8
8
8
8
8
8
8
9
9
9
9
9
9
10
10
10
10
10
10
10
10
10
10
10
9
9
9
9
9
9
8
8
8
8
8
8
8
8
8
8
7
7
7
8
8
8
8
8
8
8
9
9
9
9
9
9
9
9
9
9
9
8
8
8
8
8
8
8
8
8
8
8
8
8
8
8
8
9
8
7
7
7
8
8
8
7
7
7
8
8
8
8
8
8
8
8
8
8
8
8
8
8
9
9
9
9
9
9
9
9
9
9
9
9
9
9
9
9
9
9
9
9
9
9
9
9
9
9
9
9
9
9
9
9
9
9
9
9
9
9
9
9
9
9
9
9
9
9
9
9
9
9
9
9
9
9
8
8
8
8
8
8
8
8
8
8
8
8
9
9
9
9
9
9
9
9
9
9
9
9
10
10
10
10
10
10
10
10
10
10
10
10
10
10
10
10
10
10
10
10
10
8
6
6
5
5
5
5
5
5
5
6
6
6
6
6
6
6
6
6
6
6
8
8
8
8
8
8
8
8
8
8
8
8
8
8
8
8
7
7
5
5
5
5
5
5
5
5
5
5
5
5
5
5
5
5
6
6
6
6
6
6
6
6
6
6
6
6
6
6
6
6
6
6
6
6
6
6
6
6
6
6
6
6
6
6
6
6
6
6
6
6
6
6
6
6
6
6
6
6
6
6
6
6
6
6
6
6
6
7
7
7
7
7
7
7
7
7
7
7
8
8
8
9
9
9
9
9
9
9
9
9
9
9
9
9
9
9
9
8
9
7
7
7
7
7
7
7
6
6
5
5
5
5
5
4
4
4
4
4
4
4
4
4
4
4
4
4
4
4
4
4
4
4
4
4
4
3
3
3
3
3
3
3
3
3
3
3
3
3
3
3
3
3
3
3
3
3
3
3
3
3
3
3
3
3
3
3
3
3
3
3
3
3
3
3
3
3
3
3
3
3
3
3
3
3
3
3
3
3
3
3
3
3
3
3
3
3
3
3
3
3
3
3
3
2
2
2
2
2
2
1
0
0
0
0
0
0
0
0
0
0
0
0
0
0
0
0
0
0
0
0
0
0
0
0
0
0
1
1
1
1
1
1
1
1
1
1
1
1
1
1
1
1
1
1
1
1
1
1
1
1
1
1
1
1
1
1
1
1
1
1
1
1
1
1
1
1
1
1
1
1
1
1
1
1
1
1
1
1
1
1
1
1
1
1
1
1
1
1
1
1
1
1
1
1
1
1
1
1
1
1
1
1
1
1
1
1
1
1
1
1
1
1
1
1
1
1
1
1
1
1
1
1
1
1
1
2
2
2
2
2
2
2
2
2
2
2
2
2
2
2
2
2
2
2
2
2
2
2
2
2
1
2
2
2
2
2
2
2
2
2
2
2
2
2
2
2
2
2
2
2
2
2
2
2
2
2
2
2
2
2
2
2
2
2
2
2
2
2
2
2
2
2
2
2
2
2
2
2
2
2
2
2
2
2
2
2
2
2
2
2
2
2
2
2
2
2
2
2
2
2
2
2
2
2
2
2
2
2
2
2
2
2
2
2
2
3
3
3
3
3
3
4
4
4
4
4
4
4
4
4
4
4
4
4
4
4
4
4
4
3
3
3
3
3
3
3
3
3
3
3
3
3
3
3
3
3
3
3
3
3
3
3
3
3
5
5
5
5
5
5
5
6
6
6
6
6
6
6
6
7
7
7
7
7
7
7
7
7
7
7
7
7
7
7
7
7
7
7
7
7
7
7
7
7
7
7
7
7
7
7
7
7
7
7
7
7
7
7
7
7
7
7
7
7
7
7
7
8
9
9
10
10
10
10
10
10
10
10
10
10
10
10
10
10
10
10
10
10
10
10
10
10
10
10
10
10
10
10
10
10
10
10
10
10
10
10
10
10
10
10
10
10
10
10
10
10
10
10
10
10
10
10
10
10
10
10
10
10
10
10
10
10
10
10
10
10
11
11
11
11
11
11
11
11
11
11
11
12
12
12
12
12
11
11
10
10
10
10
10
10
10
10
10
10
8
8
8
7
7
7
7
7
6
5
6
6
6
6
7
7
7
7
7
7
7
7
7
7
7
7
7
7
7
7
7
7
7
7
7
7
7
7
7
7
7
7
7
7
7
7
7
7
6
6
6
6
6
6
6
6
6
6
6
6
6
6
6
6
6
6
6
6
6
6
6
6
6
6
6
6
6
6
6
6
6
6
6
6
6
6
6
6
6
6
6
7
7
7
7
7
7
7
7
7
7
7
7
7
7
7
7
7
7
7
7
7
7
7
7
7
7
7
7
7
7
7
7
7
7
7
7
7
7
6
6
5
4
2
2
2
2
2
2
2
2
2
2
2
2
2
2
2
2
2
2
2
2
2
2
2
2
2
2
2
2
2
2
2
2
2
2
2
2
2
2
2
2
2
2
2
2
2
2
2
2
2
2
2
2
2
2
2
2
2
2
2
2
2
2
2
2
2
2
2
2
2
1
1
1
1
1
1
1
1
1
1
1
1
1
1
1
1
1
1
1
1
1
1
1
1
1
1
2
1
0
0
0
0
0
0
0
0
0
0
0
0
0
0
0
0
0
0
0
0
0
0
0
0
0
0
0
0
0
0
0
0
0
0
0
0
0
0
0
0
0
0
0
0
0
0
0
0
0
0
0
0
0
0
0
1
2
2
2
2
2
2
2
2
2
2
2
2
2
2
2
2
2
2
2
2
2
2
2
2
2
2
2
2
2
2
2
2
2
2
2
2
2
2
2
2
2
2
2
2
2
2
2
2
4
4
4
4
4
4
4
4
5
5
5
5
5
5
5
5
5
5
5
5
5
5
5
5
5
5
5
5
5
5
5
5
5
5
5
5
5
5
5
5
5
5
5
5
5
5
5
5
5
5
5
5
5
5
5
5
6
6
6
6
6
5
5
5
5
5
5
5
5
5
5
5
6
6
6
6
6
6
6
7
7
7
7
7
7
7
7
7
7
7
7
6
6
6
6
7
7
7
7
7
7
7
7
7
7
7
7
7
7
7
7
7
7
7
7
7
7
6
6
6
5
5
5
5
5
5
5
5
5
5
5
5
5
5
5
5
5
5
5
5
6
6
6
6
6
6
6
6
6
6
6
6
6
7
7
7
7
7
7
7
7
7
7
7
7
7
7
7
7
7
7
7
7
7
7
7
7
7
8
8
8
9
8
8
8
8
8
8
7
7
7
7
6
6
6
6
6
6
6
6
6
6
6
6
6
6
6
6
6
6
6
7
7
7
7
7
7
7
6
6
6
5
5
5
5
5
5
5
5
5
5
5
5
5
5
5
5
5
5
5
6
6
6
6
6
6
7
7
7
7
7
7
7
7
7
7
7
7
7
7
7
7
7
7
7
7
7
7
7
7
7
7
7
7
7
7
7
7
7
7
7
7
7
7
7
7
7
7
7
7
7
7
7
7
5
4
4
5
5
7
7
7
7
7
7
7
7
7
7
7
7
7
7
7
7
7
7
7
7
7
7
7
7
7
7
7
7
7
7
7
7
7
7
7
7
7
7
7
7
7
8
8
8
8
8
8
8
8
8
8
8
8
8
8
8
8
8
8
8
8
8
8
8
8
8
8
8
8
8
8
8
8
8
8
8
8
8
8
8
9
9
9
9
9
9
9
9
9
9
9
9
9
9
9
9
9
9
9
9
9
9
9
9
9
9
9
9
9
9
9
9
9
7
7
7
7
7
7
7
7
7
7
7
7
7
7
7
6
6
6
5
5
5
5
5
5
5
5
5
5
5
5
5
5
5
5
5
5
5
5
5
5
5
5
5
5
5
5
5
5
5
5
5
5
5
6
6
6
6
6
6
6
6
6
6
6
6
6
5
5
5
5
5
5
5
5
5
5
5
5
5
5
5
5
5
5
5
5
5
5
5
5
5
4
4
5
5
6
6
6
7
7
7
7
7
7
7
7
7
7
7
7
7
7
7
7
7
7
7
7
7
7
7
7
7
7
7
7
7
7
7
7
7
7
7
7
7
7
7
7
7
7
7
7
7
7
7
7
7
7
7
7
7
7
7
7
7
7
7
7
7
7
7
7
7
7
7
7
7
7
7
7
7
7
7
7
7
7
7
7
7
7
7
7
7
7
7
7
7
7
7
7
7
7
7
7
7
7
7
7
7
7
7
7
7
7
7
7
7
7
7
7
7
7
7
7
7
7
7
7
7
7
7
7
7
7
7
7
7
7
7
7
7
7
7
7
7
7
7
7
7
7
7
7
7
7
7
6
6
6
6
6
6
6
6
5
4
2
2
2
2
2
2
2
2
2
2
2
2
3
3
3
3
3
3
3
3
3
3
3
3
3
3
3
3
3
3
3
3
3
5
5
5
5
6
8
10
12
12
12
12
12
14
15
15
15
16
16
17
18
18
18
18
18
18
18
18
18
19
19
20
20
20
20
20
20
20
20
20
20
22
22
22
22
22
22
22
22
22
22
22
22
24
24
24
24
24
24
24
24
24
24
24
24
24
25
25
24
24
24
24
24
25
25
25
25
25
25
27
28
28
28
28
28
28
28
28
28
28
28
29
30
29
29
29
28
27
27
27
29
29
29
29
29
29
30
30
30
30
30
30
30
30
29
29
29
29
29
29
29
29
29
29
29
29
28
27
27
27
27
27
27
27
27
27
27
27
27
27
27
27
27
25
25
25
24
24
23
23
23
23
23
23
23
23
23
23
23
22
22
23
23
23
23
22
22
22
25
25
25
25
24
22
21
21
21
20
20
20
19
20
20
20
23
23
23
23
22
22
21
21
21
21
20
19
19
16
15
15
15
15
15
15
15
15
15
15
15
16
16
16
16
15
15
15
15
15
15
15
15
14
14
14
14
14
14
14
14
14
14
15
15
16
16
16
16
16
16
16
19
19
20
20
21
21
21
22
22
22
23
25
25
25
26
26
26
27
27
28
29
28
27
27
27
29
29
31
32
32
32
33
36
39
40
40
40
40
40
40
40
40
42
44
44
45
46
46
47
47
47
47
47
47
48
48
48
48
48
48
48
48
48
49
50
50
50
50
50
50
50
50
50
50
50
50
49
48
48
47
47
47
47
47
47
47
47
47
47
47
47
47
47
47
47
47
47
47
47
47
47
47
47
47
47
47
47
47
47
47
47
47
47
47
47
47
47
47
47
47
47
47
47
47
47
47
47
47
47
46
46
45
45
45
45
45
45
45
45
45
45
45
45
45
45
45
45
45
45
45
45
45
45
45
45
45
45
45
45
46
46
46
46
45
44
44
42
42
42
37
27
20
18
7
7
7
7
7
7
7
7
7
7
7
7
7
7
6
6
5
5
5
5
5
5
5
5
5
5
5
5
5
5
5
5
5
5
5
5
5
5
5
5
5
5
5
5
5
5
5
5
5
5
5
5
5
5
5
5
5
5
5
5
5
5
5
5
5
5
5
5
5
5
5
5
5
5
5
5
5
5
5
5
5
5
5
6
6
6
6
6
7
7
7
7
7
7
7
7
7
7
7
7
7
6
6
6
6
6
6
7
6
6
6
6
6
6
6
6
6
6
6
6
6
6
7
7
7
7
7
7
7
7
7
7
7
7
7
7
7
7
7
6
6
6
6
6
6
6
6
6
6
6
6
6
6
6
6
6
6
6
6
6
6
6
6
6
6
8
9
9
9
9
9
9
9
9
9
8
9
9
9
9
9
9
9
9
9
9
9
8
8
8
8
8
8
8
8
8
8
8
8
8
8
8
8
9
9
9
9
9
9
9
9
10
10
10
10
10
10
10
10
10
10
10
10
10
11
12
11
11
11
11
11
11
11
10
10
10
11
12
12
12
12
12
12
12
12
12
12
12
12
12
12
12
12
12
12
12
12
12
12
12
12
12
12
12
12
12
12
12
12
12
12
12
12
12
12
12
12
12
12
12
12
14
14
14
14
12
12
12
12
12
13
13
14
14
14
15
15
15
15
15
16
16
16
16
17
17
17
17
17
17
17
17
17
17
17
17
17
17
17
17
17
17
17
17
17
17
18
18
18
18
18
18
18
18
18
18
19
19
19
20
20
20
19
17
17
17
17
17
17
17
17
17
17
17
17
17
17
17
17
17
17
17
17
17
17
17
19
19
20
20
20
20
20
20
20
20
20
20
20
20
20
20
20
20
20
20
20
20
21
21
22
22
22
22
22
22
22
22
23
23
23
23
23
24
25
25
25
25
25
25
25
25
25
26
26
26
26
26
26
26
27
27
27
28
28
28
28
27
27
27
27
28
27
29
28
27
27
27
27
28
28
29
29
29
30
30
30
30
30
29
29
29
29
29
29
29
29
30
29
29
29
29
29
29
29
29
29
29
29
29
30
30
31
30
31
31
30
30
30
29
29
30
30
30
30
30
30
30
30
30
30
30
31
31
31
32
32
32
32
32
31
31
31
31
31
31
32
33
33
33
34
34
35
35
35
36
36
36
36
36
37
37
37
37
37
37
37
37
37
37
37
37
37
37
37
37
37
37
37
37
37
37
37
37
37
37
36
35
33
31
30
30
28
25
25
25
25
25
24
24
24
24
24
24
24
24
24
23
22
22
22
22
21
21
21
22
22
22
22
21
20
20
20
20
20
21
21
21
20
20
20
20
20
20
20
20
20
20
20
21
21
21
21
21
21
21
21
21
20
20
20
20
20
20
20
20
20
20
20
20
20
20
20
20
20
20
20
20
20
20
20
20
20
20
18
17
15
12
12
10
10
10
10
10
10
10
10
8
8
8
8
8
8
8
7
7
7
7
8
8
8
8
8
9
9
9
10
10
10
10
10
10
10
9
9
10
10
10
10
10
9
9
9
9
9
9
9
9
9
9
9
9
9
9
9
9
9
9
9
9
9
9
9
9
9
9
9
9
9
9
9
9
10
10
10
10
10
10
10
9
9
12
12
12
11
11
10
10
9
9
9
8
7
6
6
6
6
6
7
7
7
7
7
7
7
7
7
7
7
7
7
7
7
7
7
7
7
7
7
7
7
7
7
7
7
7
7
7
7
7
7
7
7
7
7
7
7
7
7
7
7
7
8
8
8
8
7
7
7
7
7
8
9
9
9
9
9
9
9
9
9
9
9
9
10
10
10
10
10
10
10
10
10
10
10
10
11
11
12
12
12
12
12
12
13
13
13
13
13
13
13
13
14
14
15
15
15
15
15
15
15
15
17
17
17
19
19
19
19
19
19
19
19
19
18
18
18
18
18
18
18
18
17
17
17
20
20
20
20
20
20
20
20
20
20
20
20
20
20
20
20
20
20
20
20
20
20
20
20
20
21
21
21
21
21
21
21
21
21
21
20
20
21
21
22
22
22
22
22
22
22
22
22
22
22
22
22
22
22
22
22
22
22
22
22
22
20
20
20
20
19
19
20
20
20
20
20
20
20
20
20
20
20
19
19
19
19
19
19
20
20
20
20
20
20
20
20
20
20
20
20
20
20
20
20
20
20
20
21
21
21
21
20
20
20
20
20
20
20
20
19
19
19
19
15
14
14
13
11
10
10
10
10
10
10
10
10
10
10
10
11
11
11
9
9
9
9
9
10
10
10
10
10
10
10
10
11
11
12
12
12
12
12
12
12
12
12
12
12
12
12
12
12
12
12
12
11
11
11
10
10
10
12
12
12
12
12
13
13
14
14
14
14
14
14
14
14
15
15
16
17
17
17
17
17
17
17
17
17
18
19
19
19
20
20
20
20
20
20
20
20
20
20
20
21
22
22
22
22
22
22
22
22
22
22
23
24
24
24
23
23
23
24
24
24
24
24
24
24
24
25
25
25
25
25
25
25
25
25
25
25
26
26
26
27
27
27
27
28
28
29
29
30
30
30
30
30
30
31
32
32
32
32
32
33
33
33
33
33
33
33
33
33
33
33
34
35
35
35
35
35
35
35
35
35
35
35
35
35
35
35
35
35
36
35
35
35
35
36
36
36
37
36
36
37
37
37
37
37
37
38
38
39
41
42
40
40
40
40
40
40
42
42
42
42
42
42
42
44
44
45
45
46
46
46
46
46
46
46
46
46
46
46
47
46
45
45
45
45
45
48
49
47
45
45
45
43
43
43
44
45
45
46
46
47
47
47
44
42
41
41
41
41
42
40
40
40
42
42
42
42
42
42
44
45
45
45
45
47
51
52
52
52
52
52
51
52
62
67
67
67
67
68
68
68
68
69
70
70
72
72
72
73
78
80
80
82
84
84
84
84
84
84
84
82
80
80
80
82
82
83
83
83
83
85
86
86
86
87
95
95
101
101
101
101
102
103
103
105
105
105
106
107
107
107
108
109
111
111
111
111
111
112
113
114
114
114
114
114
114
114
116
116
116
115
115
115
115
115
115
115
115
115
115
117
117
117
118
118
118
118
119
119
120
120
120
120
121
118
116
116
115
116
116
115
115
115
115
117
119
119
118
118
117
117
119
117
117
117
117
117
117
117
117
117
116
115
112
110
109
109
109
109
109
109
109
107
107
107
107
107
107
107
107
108
107
107
107
107
102
100
96
95
87
85
85
81
80
80
79
79
79
75
74
74
70
70
65
65
63
60
57
56
56
57
57
57
56
56
56
50
50
49
48
45
44
42
42
37
35
34
34
34
34
34
33
33
35
35
35
35
35
35
35
35
35
35
35
35
35
35
35
35
35
35
35
33
32
32
32
31
32
32
32
32
32
32
32
31
30
24
24
23
22
20
20
20
20
21
22
21
21
22
21
19
19
18
18
19
18
17
17
16
15
15
15
15
15
15
15
15
15
15
15
15
15
15
15
15
15
15
15
15
15
15
15
15
15
15
15
15
15
15
15
15
15
15
15
15
15
15
16
16
16
16
16
17
17
17
17
17
17
17
17
16
15
15
15
15
15
15
15
15
15
15
15
15
15
13
13
13
13
13
13
13
13
13
13
13
13
13
13
13
13
13
13
13
13
13
13
14
12
12
12
12
12
12
12
12
12
12
12
12
12
12
12
12
12
12
10
10
8
7
7
7
7
7
7
7
7
7
7
7
8
8
8
8
8
8
9
9
9
8
9
9
9
9
10
10
10
10
10
10
10
10
11
11
11
11
11
11
10
10
10
10
10
10
10
10
10
10
10
10
11
11
10
10
10
10
10
10
10
10
10
10
10
10
10
10
10
10
10
10
10
10
10
10
10
10
10
10
10
10
10
10
10
10
10
10
10
10
10
10
10
10
10
10
10
10
12
12
12
12
12
12
12
11
11
11
11
12
12
12
12
12
12
12
12
12
12
13
13
13
13
13
13
13
13
13
13
17
17
17
17
17
17
17
17
18
18
18
18
18
20
20
20
20
20
20
20
20
20
20
20
20
20
20
20
21
21
21
21
22
22
22
22
21
22
22
22
22
21
22
22
22
22
22
22
22
22
22
23
23
23
23
23
22
22
22
22
22
22
22
22
22
22
22
22
22
22
22
22
21
21
21
22
22
22
23
23
23
23
23
23
23
23
23
23
23
23
23
23
23
23
23
23
23
23
23
23
23
23
22
22
22
23
22
22
21
22
22
22
22
22
22
22
22
22
22
22
22
22
22
22
22
24
25
25
25
25
25
25
25
25
25
25
25
25
25
27
27
25
25
25
25
25
24
23
22
20
20
21
21
22
22
22
22
22
22
22
22
23
23
23
23
24
24
24
24
25
25
25
24
24
24
25
25
24
24
24
24
24
23
22
22
22
22
22
22
22
22
22
22
22
22
24
23
23
24
24
24
24
26
25
25
26
25
25
25
25
25
26
26
26
26
26
25
25
25
25
25
26
27
27
27
27
27
27
27
29
29
29
29
29
29
29
29
30
30
30
30
30
30
30
30
30
30
30
30
30
30
29
27
28
28
28
28
28
28
28
28
28
28
30
30
30
30
30
30
31
32
33
33
34
34
34
34
35
35
35
35
35
35
35
35
35
35
36
37
37
37
37
37
37
37
37
37
37
37
37
37
37
37
37
37
36
37
37
38
38
39
39
37
38
38
38
38
39
39
40
40
41
41
42
42
42
42
42
42
42
42
42
42
42
42
42
42
42
42
42
42
42
42
42
42
42
43
43
43
45
45
44
45
45
45
45
46
45
45
45
45
45
45
45
45
44
45
43
43
43
40
39
38
38
38
38
38
38
39
38
37
37
37
37
37
37
37
37
37
37
38
38
38
37
37
37
37
37
37
37
38
37
37
37
36
36
36
36
37
35
35
35
34
34
33
33
33
33
33
33
33
33
33
33
33
33
33
33
33
33
33
33
33
32
32
32
32
30
30
30
28
28
29
28
27
27
23
20
20
20
19
19
17
17
15
15
15
15
15
15
15
15
15
14
14
14
14
13
12
12
12
11
11
11
10
10
10
10
10
10
10
10
10
10
10
10
10
10
10
11
11
11
11
11
11
11
11
11
11
11
10
10
10
8
8
8
8
8
8
8
8
8
8
8
8
8
8
8
8
8
8
8
8
8
8
8
8
8
8
8
8
8
8
8
8
8
7
7
7
7
6
5
5
5
5
5
5
5
5
5
5
5
5
5
5
5
5
5
5
5
5
5
5
5
5
5
5
5
5
5
5
5
5
5
5
5
5
5
5
4
4
5
5
5
5
5
5
5
5
5
5
5
5
5
5
5
5
5
5
5
5
5
5
5
5
5
5
5
5
5
5
5
5
5
5
5
5
5
5
5
5
5
5
4
4
4
4
4
4
4
4
4
4
4
4
4
4
4
4
4
4
4
4
4
4
4
4
4
4
4
5
5
5
5
5
4
4
4
4
4
4
4
4
4
4
4
4
4
4
4
5
5
5
5
5
5
5
6
6
6
6
6
6
6
6
6
6
6
6
6
6
6
6
6
6
6
6
6
6
6
6
6
6
6
6
6
6
6
6
6
6
5
5
5
3
3
3
3
3
3
3
3
3
3
3
3
3
3
2
2
2
2
2
2
2
2
2
2
2
2
2
2
2
2
2
2
2
2
2
2
2
2
2
2
2
2
2
2
2
2
2
2
2
2
2
2
2
2
2
2
2
2
2
3
3
3
3
3
3
3
2
2
2
2
2
2
2
2
2
2
2
2
2
2
2
2
2
2
2
2
2
2
2
2
2
2
2
2
2
2
3
3
4
5
5
5
5
5
5
5
5
5
5
5
5
5
5
6
6
7
7
7
7
8
8
8
8
7
7
7
7
8
8
8
8
9
9
9
9
9
9
9
9
10
10
11
11
11
11
12
12
12
12
12
12
12
12
12
12
12
12
12
12
12
12
12
12
12
12
12
12
12
12
12
12
12
12
12
12
12
12
12
12
12
12
12
12
12
12
12
12
12
12
12
10
10
10
10
10
10
10
10
10
10
10
10
10
10
10
11
11
10
10
10
10
10
10
10
10
10
10
10
10
10
10
10
10
10
10
10
10
10
10
10
10
10
10
10
10
10
10
10
10
10
10
10
10
10
10
10
10
10
10
10
10
10
10
9
9
10
10
10
10
6
6
6
6
6
6
6
6
6
6
6
6
6
6
6
6
5
5
4
4
5
5
4
4
3
3
3
4
4
4
5
5
4
3
3
3
3
3
4
4
4
4
4
4
4
4
4
4
4
4
4
4
4
4
4
4
4
4
4
4
4
4
4
4
4
4
4
3
3
3
3
3
3
3
3
3
3
3
3
3
3
3
3
3
3
3
3
3
3
3
3
3
3
3
3
3
3
3
3
3
3
4
5
5
5
5
5
5
6
6
6
6
6
6
6
6
6
7
7
7
7
7
7
7
7
7
7
7
7
7
7
7
7
7
7
7
7
7
7
7
7
7
7
7
7
7
7
7
7
7
7
7
7
7
7
7
7
7
7
7
7
7
7
7
7
7
7
7
7
7
7
7
7
7
7
7
7
5
5
5
5
5
5
5
4
4
4
4
4
4
4
4
4
4
4
4
4
4
4
4
4
4
4
4
4
4
4
4
4
4
4
4
4
4
4
4
4
4
4
4
4
4
4
4
4
4
4
4
3
3
3
3
3
2
2
2
2
2
2
2
2
2
2
2
2
2
2
2
2
2
2
2
1
1
1
1
1
1
1
1
1
1
1
1
0
0
0
0
0
0
0
0
0
0
0
0
0
0
0
0
0
0
0
0
0
0
0
0
0
0
0
0
0
0
0
0
0
0
0
0
0
0
0
0
0
0
0
0
0
0
0
0
0
0
0
0
0
0
1
1
1
1
1
1
1
1
1
1
1
1
1
1
1
1
1
1
1
1
1
1
1
1
1
1
1
1
1
1
1
1
1
2
2
2
2
2
2
2
2
2
2
2
2
2
2
2
2
2
2
2
2
2
2
2
2
2
2
2
2
2
2
2
2
2
2
2
2
2
2
2
2
2
2
2
2
2
2
2
2
2
2
2
2
2
2
2
2
2
2
2
2
2
2
2
2
2
2
2
2
2
2
2
2
2
2
2
2
2
2
2
2
2
2
2
2
2
2
2
2
2
2
2
2
2
2
2
2
2
2
2
2
2
2
2
2
2
2
2
2
2
2
2
2
2
0
0
0
0
0
0
0
0
0
0
0
0
0
0
0
0
0
0
0
0
0
0
0
0
0
0
0
0
0
0
0
0
0
0
1
1
1
1
1
1
1
1
1
1
1
1
1
1
1
1
1
1
1
1
1
1
1
1
1
1
1
1
1
1
1
1
1
1
1
1
1
1
1
1
1
1
1
1
1
1
1
1
1
1
1
1
1
1
1
1
1
1
1
1
1
1
1
1
1
1
1
1
1
1
1
1
1
1
1
1
1
1
1
1
1
1
1
2
2
2
2
2
2
2
2
2
2
2
2
2
2
2
2
2
2
2
2
2
2
2
2
2
2
2
2
2
2
2
2
2
2
2
2
2
2
2
2
2
2
2
2
2
2
2
1
1
1
1
1
1
1
1
1
1
1
1
1
1
1
1
1
1
1
1
1
1
1
1
1
1
1
1
1
1
1
1
1
1
1
1
1
1
1
1
1
1
1
1
1
1
1
1
1
1
1
1
1
1
1
1
1
1
1
1
1
1
1
1
1
1
1
1
1
1
1
1
1
1
1
1
1
1
1
1
1
1
1
1
1
1
0
0
0
0
0
0
0
0
0
0
0
0
0
0
0
0
0
0
0
0
0
0
0
0
0
0
0
0
0
0
0
0
0
0
0
0
0
0
0
2
2
2
2
2
2
2
2
2
2
2
2
2
2
2
2
2
2
2
2
2
2
2
2
2
2
3
3
3
3
3
3
3
3
3
3
4
4
4
4
4
4
4
4
4
4
4
4
4
4
4
4
4
4
4
4
4
4
4
4
4
4
4
4
4
4
4
4
4
4
4
4
4
4
4
4
4
4
4
4
4
4
4
4
4
5
5
5
5
5
5
5
5
5
5
5
5
5
5
5
5
5
5
5
5
5
5
5
5
5
5
5
5
5
5
5
5
5
5
5
5
5
5
5
5
5
5
5
5
5
5
5
5
5
5
5
5
5
5
5
5
5
4
4
4
4
4
4
4
4
4
4
4
4
4
4
4
4
4
4
4
4
4
4
4
4
4
4
4
4
4
4
4
4
4
4
4
4
4
4
3
3
3
3
3
3
3
3
4
4
4
4
4
4
4
4
4
4
3
3
3
3
3
3
3
3
3
3
3
4
4
3
3
3
2
2
2
2
2
2
2
2
2
2
2
2
2
2
2
2
2
2
2
2
2
2
2
2
2
2
2
2
2
2
2
2
2
2
2
2
2
2
2
2
2
2
2
2
2
2
2
2
2
2
2
2
2
2
2
2
2
2
2
2
2
2
2
2
2
2
2
2
2
2
2
2
2
2
2
2
2
2
2
2
2
2
2
2
2
2
2
2
2
2
2
2
2
2
2
2
2
2
2
2
2
2
2
2
2
2
2
2
2
2
2
2
2
2
2
2
2
1
1
1
2
2
1
1
1
1
1
1
1
2
2
2
2
2
2
2
2
2
2
2
2
2
2
2
2
2
2
2
2
2
2
2
2
2
2
2
2
2
2
2
2
2
2
2
2
2
2
2
2
2
2
2
2
2
2
2
2
2
2
2
2
2
2
2
2
2
3
3
3
3
3
3
3
3
3
3
3
3
3
3
3
3
3
3
3
3
3
3
3
3
3
3
2
2
3
3
3
3
3
3
3
3
3
3
3
3
3
3
3
3
3
3
3
3
3
3
3
3
3
3
3
3
3
3
3
3
3
3
3
3
3
3
3
3
3
2
2
2
2
1
1
1
1
1
1
1
1
1
1
1
1
1
1
1
1
1
1
1
1
1
1
1
1
1
1
1
1
1
1
1
1
1
1
1
1
1
1
1
1
1
1
1
1
1
0
0
0
0
0
0
0
0
0
0
0
0
0
0
0
0
0
0
0
0
0
0
0
0
0
0
0
0
0
0
0
0
0
0
0
0
0
0
0
0
0
0
0
0
0
0
0
0
0
0
0
0
0
0
0
0
0
0
0
0
0
0
0
0
0
0
0
0
0
0
0
0
0
0
0
0
0
0
0
0
0
0
0
0
0
0
0
0
0
0
0
0
0
0
0
0
0
0
0
0
0
0
0
0
0
0
0
0
0
0
0
0
0
0
0
0
0
0
0
0
0
0
0
0
0
0
0
0
0
0
0
0
0
0
0
0
0
0
0
0
0
0
0
0
0
0
0
0
0
0
0
0
0
0
0
0
0
0
0
0
0
0
0
0
0
0
0
0
0
0
0
0
0
0
0
0
0
0
0
0
0
0
0
0
0
0
0
0
0
0
0
0
0
0
0
0
0
0
0
0
0
0
0
0
0
0
0
0
0
0
0
0
0
0
0
0
0
0
0
0
0
0
0
0
0
0
0
0
0
0
0
0
0
0
0
0
0
0
0
0
0
0
0
0
0
0
0
0
0
0
0
0
0
0
0
0
0
0
0
0
0
1
1
1
1
1
1
1
1
1
1
1
1
1
1
1
1
1
1
1
1
1
1
1
1
1
1
1
1
1
1
1
1
1
1
1
1
1
1
1
1
1
1
1
1
1
1
1
1
1
1
1
1
1
1
1
1
1
1
1
1
1
1
1
1
1
1
1
1
1
1
1
1
1
1
1
1
1
1
1
1
1
1
1
1
1
1
1
1
1
1
1
1
1
1
1
1
1
1
1
0
0
0
0
0
0
0
0
0
0
0
0
0
0
0
0
0
0
0
0
0
0
0
0
0
0
0
0
0
0
0
0
0
0
0
0
0
0
0
0
0
0
0
0
0
0
0
0
0
0
0
0
0
0
0
0
0
0
0
0
0
0
0
0
0
0
0
0
0
0
0
0
0
0
0
0
0
0
0
0
0
0
0
0
0
0
0
0
0
0
0
0
0
0
0
0
0
0
0
0
0
0
0
0
0
0
0
0
0
0
0
0
0
0
0
0
0
0
0
0
0
0
0
0
0
0
0
0
0
0
0
0
0
0
0
0
0
0
0
0
0
0
0
0
0
0
0
0
0
0
0
0
0
0
0
0
0
0
0
0
0
0
0
0
0
0
0
0
0
0
0
0
0
0
0
0
0
0
0
0
0
0
0
0
0
0
0
0
0
0
0
0
0
0
0
0
0
0
0
0
0
0
0
0
0
0
0
0
0
0
0
0
0
0
0
0
0
0
0
0
0
0
0
0
0
0
0
0
0
0
0
0
0
0
0
0
0
0
0
0
0
0
0
0
0
0
0
0
0
0
0
0
0
0
0
0
0
0
0
0
0
0
0
0
0
0
0
0
0
0
0
0
0
0
0
0
0
0
0
0
0
0
0
0
0
0
0
0
0
0
0
0
0
0
0
0
0
0
0
0
0
0
0
0
0
0
0
0
0
0
0
0
0
0
0
0
0
0
0
0
0
0
0
0
0
0
0
0
0
0
0
0
0
0
0
0
0
0
0
0
0
0
0
0
0
0
0
0
0
0
0
0
0
0
0
0
0
0
0
0
0
0
0
0
0
0
0
0
0
0
0
0
0
0
0
0
0
0
0
0
0
0
0
0
0
0
0
0
0
0
0
0
0
0
0
0
0
0
0
0
0
0
0
0
0
0
0
0
0
0
0
0
0
0
0
0
0
0
0
0
0
0
0
0
0
0
0
0
0
0
0
0
0
0
0
0
0
0
0
0
0
0
0
0
0
0
0
0
0
0
0
0
0
0
0
0
0
0
0
0
0
0
0
0
0
0
0
0
0
0
0
0
0
0
0
0
0
0
0
0
0
0
0
0
0
0
0
0
0
0
0
0
0
0
0
0
0
0
0
0
0
0
0
0
0
0
0
0
0
0
0
0
0
0
0
0
0
0
0
0
0
0
0
0
0
0
0
0
0
0
0
0
0
0
0
0
0
0
0
0
0
0
0
0
0
0
0
0
0
0
0
0
0
0
0
0
0
0
0
0
0
0
0
0
0
0
0
0
0
0
0
0
0
0
0
0
0
0
1
1
1
1
1
1
1
1
1
1
1
1
1
1
1
1
1
1
1
1
1
1
1
1
1
1
1
1
1
1
1
1
1
1
1
1
1
1
1
1
1
1
1
1
1
1
1
1
1
1
1
1
1
1
1
1
1
1
1
1
1
1
1
1
1
1
1
1
1
1
1
1
1
1
1
1
1
1
1
1
1
1
1
1
1
1
1
1
1
1
1
1
1
1
1
1
1
1
1
1
1
1
1
1
1
1
1
1
1
1
1
1
1
1
1
1
1
1
1
1
1
1
1
1
0
0
0
0
0
0
0
0
0
0
0
0
0
0
0
0
0
0
0
0
0
0
0
0
0
0
0
0
0
0
0
0
0
0
0
0
0
0
0
0
0
0
0
0
0
0
0
0
0
0
0
0
0
0
0
0
0
0
0
0
0
0
0
0
0
0
1
1
1
1
1
1
1
1
1
1
1
1
1
1
1
0
0
0
0
0
0
0
0
0
0
0
0
0
0
0
0
0
0
0
0
0
0
0
0
0
0
0
0
0
0
0
0
0
0
0
0
0
0
0
0
0
0
0
0
0
0
0
0
0
0
0
0
0
0
0
0
0
0
0
0
0
0
0
0
0
0
0
0
0
0
0
0
0
0
0
0
0
0
0
0
0
0
0
0
0
0
0
0
0
0
0
0
0
0
0
0
0
0
0
0
0
0
0
0
0
0
0
0
0
0
0
0
0
0
0
0
0
0
0
0
0
0
0
0
0
0
0
0
0
0
0
0
0
0
0
0
0
0
0
0
0
0
0
0
0
0
0
0
0
0
0
0
0
0
0
0
0
0
0
0
0
0
0
0
0
0
0
0
0
0
0
0
0
0
0
0
0
0
0
0
0
0
0
0
0
0
0
0
0
0
0
0
0
0
0
0
0
0
0
0
0
0
0
0
0
0
0
0
0
0
0
0
0
0
0
0
0
0
0
0
0
0
0
0
0
0
0
0
0
0
0
0
0
0
0
0
0
0
0
0
0
0
0
0
0
0
0
0
0
0
0
0
0
0
0
0
0
0
0
0
0
0
0
0
0
0
0
0
0
0
0
0
0
0
0
0
0
0
0
0
0
0
0
0
0
0
0
0
0
0
0
0
0
0
0
0
0
0
0
0
0
0
0
0
0
0
0
0
0
0
0
0
0
0
0
0
0
0
0
0
0
0
0
0
0
0
0
0
0
0
0
0
0
0
0
0
0
0
0
0
0
0
0
0
0
0
0
0
0
0
0
0
0
0
0
0
0
0
0
0
0
0
0
0
0
0
0
0
0
0
0
0
0
0
0
0
0
0
0
0
0
0
0
0
0
0
0
0
0
0
0
0
0
0
0
0
0
0
0
0
0
0
0
0
0
0
0
0
0
0
0
0
0
0
0
0
0
0
0
0
0
0
0
0
0
0
0
0
0
0
0
0
0
0
0
0
0
0
0
0
0
0
0
0
0
0
0
0
0
0
0
0
0
0
0
0
0
0
0
0
0
0
0
0
0
0
0
0
0
0
0
0
0
0
0
0
1
1
1
1
1
1
1
1
1
1
1
1
1
1
1
1
1
1
1
1
1
1
1
1
1
1
1
1
1
1
1
1
1
1
1
1
1
1
1
1
1
1
1
1
1
1
1
1
1
1
1
1
1
1
1
1
1
1
1
1
1
1
1
1
1
1
1
1
1
1
1
1
1
1
1
1
0
0
0
0
0
0
0
0
0
0
0
0
0
0
0
0
0
1
1
1
1
1
1
1
1
1
1
1
1
1
1
1
1
1
1
1
1
1
1
1
1
1
1
1
1
1
1
1
1
1
1
1
1
1
1
1
1
1
1
1
1
1
1
1
1
1
1
1
1
1
1
1
1
1
1
1
1
1
1
1
1
1
1
1
1
1
1
1
1
1
1
1
1
1
1
1
1
1
1
1
1
1
1
1
1
1
1
1
2
1
1
1
1
1
1
2
2
2
2
2
2
2
2
2
2
2
2
2
2
2
2
2
2
2
2
2
2
2
2
2
2
2
2
3
3
3
3
3
3
3
3
3
3
3
3
3
3
3
3
3
3
3
3
3
3
3
3
3
3
3
3
3
3
3
3
3
3
3
3
3
3
3
2
2
2
2
2
2
2
2
2
2
2
2
2
2
2
2
2
2
2
2
2
2
2
2
2
2
2
2
2
2
2
2
2
2
2
2
2
2
3
3
3
3
3
3
3
3
3
3
3
3
3
3
3
3
3
3
3
3
3
3
3
3
3
3
3
3
3
3
3
3
3
3
3
3
3
3
2
2
2
2
2
2
2
2
2
2
2
2
2
2
2
1
1
1
1
0
0
0
0
0
0
0
0
0
0
0
0
0
0
0
0
0
0
0
0
0
0
0
0
0
0
0
0
0
0
0
0
0
0
0
0
0
0
0
0
0
0
0
0
0
0
0
0
0
0
0
0
0
0
0
0
0
0
0
0
0
0
0
0
0
0
0
0
0
0
0
0
0
0
0
0
0
0
0
0
0
0
0
0
0
0
0
0
0
0
0
0
0
0
0
0
0
0
0
0
0
0
0
0
0
0
0
0
0
0
0
0
0
0
0
0
0
0
0
0
0
0
0
0
0
0
0
0
0
0
0
0
0
0
0
0
0
0
0
0
0
0
0
0
0
0
0
0
0
0
0
0
0
0
0
0
0
0
0
0
0
0
0
0
0
0
0
0
0
0
0
0
0
0
0
0
0
0
0
0
0
0
0
0
0
0
0
0
0
0
0
0
0
0
0
0
0
0
0
0
0
0
0
0
0
0
0
0
0
0
0
0
0
0
0
0
0
0
0
0
0
0
0
0
0
0
0
0
0
0
0
0
0
0
0
0
0
0
0
0
0
0
0
0
0
0
0
0
0
0
0
0
0
0
0
0
0
0
0
0
0
0
0
0
0
0
0
0
0
0
0
0
0
0
0
0
0
0
0
0
0
0
0
0
0
0
0
0
0
0
0
0
0
0
0
0
0
0
0
0
0
0
0
0
0
0
0
0
0
0
0
0
0
0
0
0
0
0
0
0
0
0
0
0
0
0
0
0
0
0
0
0
0
0
0
0
0
0
0
0
0
0
0
0
0
0
0
0
0
0
0
0
0
0
0
0
0
0
0
0
0
0
0
0
0
0
0
0
0
0
0
0
0
0
0
0
0
0
0
0
0
0
0
0
0
0
0
0
0
0
0
0
0
0
0
0
0
0
0
0
0
0
0
0
0
0
0
0
0
0
0
0
0
0
0
0
0
0
0
0
0
0
0
0
0
0
0
0
0
0
0
0
0
0
0
0
0
0
0
0
0
0
0
0
0
0
0
0
0
0
0
0
0
0
0
0
0
0
0
0
0
0
0
0
0
0
0
0
0
0
0
0
0
0
0
0
0
0
0
0
0
0
0
0
0
0
0
0
0
0
0
0
0
0
0
0
0
0
0
0
0
0
0
0
0
0
0
0
0
0
0
0
0
0
0
0
0
0
0
0
0
0
0
0
0
0
0
0
0
0
0
0
0
0
0
0
0
0
0
0
0
0
0
0
0
0
0
0
0
0
0
0
0
0
0
0
0
0
0
0
0
0
0
0
0
0
0
0
0
0
0
0
0
0
0
0
0
0
0
0
0
0
0
0
0
0
0
0
0
0
0
0
0
0
0
0
0
0
0
0
0
0
0
0
0
0
0
0
0
0
0
0
0
0
0
0
0
0
0
0
0
0
0
0
0
0
0
0
0
0
0
0
0
0
0
0
0
0
0
0
0
0
0
0
0
0
0
0
0
0
0
0
0
0
0
0
0
0
0
0
0
0
0
0
0
0
0
0
0
0
0
0
0
0
0
0
0
0
0
0
0
0
0
0
0
0
0
0
0
0
0
0
0
0
0
0
0
0
0
0
0
0
0
0
0
0
0
0
0
0
0
0
0
0
0
0
0
0
0
0
0
0
0
0
0
0
0
0
0
0
0
0
0
0
0
0
0
0
0
0
0
0
0
0
0
0
0
0
0
0
0
0
0
0
0
0
0
0
0
0
0
0
0
0
0
0
0
0
0
0
0
0
0
0
0
0
0
0
0
0
0
0
0
0
0
0
0
0
0
0
0
0
0
0
0
0
0
0
0
0
0
0
0
0
0
0
0
0
0
0
0
0
0
0
0
0
0
1
2
2
3
17
22
23
24
25
25
26
27
29
33
33
45
52
57
63
75
86
87
88
88
89
90
90
90
90
92
92
96
97
97
97
100
104
105
105
105
106
106
106
106
107
107
114
114
114
114
118
118
119
120
122
122
124
125
125
125
125
125
127
127
138
139
143
144
144
146
147
147
148
149
149
149
149
149
149
149
149
149
149
152
155
155
155
156
156
157
157
157
159
159
159
159
169
172
179
180
180
180
180
183
184
192
194
196
197
201
201
207
207
207
207
207
207
210
214
215
215
215
222
221
222
223
238
255
260
262
262
267
271
274
271
270
270
271
265
266
264
265
269
267
267
272
272
272
272
281
287
288
288
288
288
288
287
287
287
288
295
296
300
300
297
297
296
296
300
305
317
320
324
327
331
332
333
333
333
338
342
342
342
345
346
359
360
360
360
360
360
359
359
359
362
362
367
369
382
395
400
415
415
415
422
432
437
437
428
427
437
425
435
440
439
434
433
435
439
442
447
448
450
450
452
452
456
457
465
465
470
470
470
477
482
483
487
488
487
487
487
489
491
491
492
492
492
495
495
502
503
503
502
502
504
505
505
512
517
522
519
517
517
518
520
518
523
530
535
531
489
486
452
442
441
439
442
452
452
456
457
457
457
454
457
467
469
475
473
475
472
485
485
485
489
489
490
495
495
495
495
497
497
496
496
496
497
497
497
501
501
501
503
510
513
516
519
521
525
528
534
537
538
541
541
548
550
550
550
548
547
544
541
539
538
540
545
549
549
550
550
549
548
548
548
549
551
551
548
549
553
553
555
556
556
555
563
563
568
569
570
571
571
572
572
574
570
570
568
560
564
557
543
530
516
516
513
513
515
520
528
523
485
473
476
472
465
467
465
422
417
386
383
381
378
380
363
360
353
351
350
345
329
324
317
310
309
302
302
332
331
337
337
337
336
334
335
335
333
332
335
337
339
339
340
337
336
336
337
340
348
352
351
350
347
335
335
335
337
340
342
339
330
320
320
327
327
330
330
329
327
320
320
317
315
314
311
307
308
307
307
307
307
315
315
317
317
317
317
318
318
319
322
322
321
322
322
325
326
324
323
325
328
333
333
335
335
334
330
321
317
316
321
322
326
326
325
319
320
315
320
319
325
326
327
327
328
332
337
337
341
342
342
348
350
350
350
353
352
356
355
354
357
358
367
367
368
368
369
369
372
373
377
378
378
377
366
365
365
364
374
354
351
340
294
289
283
263
262
262
262
254
249
252
247
246
245
240
245
243
243
243
245
245
245
245
245
245
246
246
245
245
245
245
247
247
248
248
248
247
247
248
248
249
252
252
252
252
251
251
250
250
250
251
263
265
267
271
274
272
277
275
270
263
260
255
254
255
255
255
257
258
258
259
260
261
260
260
261
262
262
261
263
263
263
262
262
262
262
265
265
267
270
268
265
262
262
261
265
265
267
267
270
276
280
289
283
284
283
274
274
274
267
269
270
269
268
269
268
262
261
257
260
260
258
259
262
257
253
248
245
245
245
240
239
239
245
245
246
249
247
250
248
248
251
250
248
247
248
249
247
248
252
242
242
242
238
239
237
237
237
237
236
234
235
232
232
235
221
220
217
216
215
217
216
216
216
218
217
217
216
216
215
215
215
215
214
214
214
213
213
212
211
209
209
209
207
207
207
207
208
208
208
207
207
208
207
206
206
205
205
203
203
202
193
191
190
179
174
163
163
163
162
160
150
141
137
134
133
133
133
134
135
135
130
129
129
129
129
129
129
129
129
129
129
130
130
130
130
129
129
130
129
128
122
120
116
114
114
114
113
111
110
106
105
98
95
83
72
71
68
50
45
42
41
41
37
35
35
35
35
33
31
29
29
29
30
30
27
27
25
25
25
24
23
23
22
20
20
20
20
20
21
21
21
21
21
21
21
21
21
21
20
20
20
21
21
21
22
22
21
21
21
20
20
20
20
20
20
20
17
17
17
17
17
17
17
17
17
17
17
17
17
17
17
17
17
17
17
17
17
17
17
17
17
17
19
19
19
19
19
20
20
20
20
20
20
20
20
20
20
20
20
20
20
20
20
20
20
22
22
23
23
24
24
24
24
24
24
24
24
24
24
24
24
24
24
24
25
25
25
25
25
25
25
25
25
25
25
25
25
25
25
25
26
25
25
25
25
23
23
23
23
23
23
23
23
23
22
22
22
22
22
22
22
22
22
22
22
22
21
21
21
21
20
20
21
21
21
20
18
18
18
18
17
17
17
17
17
17
17
17
17
18
18
18
18
18
18
18
18
18
18
18
18
18
18
18
19
20
20
20
20
20
20
20
20
20
20
21
21
21
21
20
20
20
20
21
21
22
21
21
20
21
22
23
23
24
25
24
21
22
22
22
21
21
20
20
20
19
19
19
19
19
20
20
20
20
20
20
20
20
20
20
20
20
20
20
20
21
21
21
21
21
21
21
21
21
21
21
21
21
21
21
21
21
21
21
21
21
21
21
21
21
21
21
21
21
21
21
21
21
21
21
20
19
19
19
19
18
18
18
17
17
17
17
17
17
17
17
17
17
17
17
17
17
17
17
17
17
17
17
17
17
17
17
17
17
17
17
17
17
17
17
17
17
17
17
17
17
17
17
17
16
16
16
16
16
15
15
13
12
11
9
7
7
5
5
5
3
3
2
2
2
2
2
2
2
2
2
2
2
2
1
1
1
1
1
1
1
1
1
1
1
1
1
1
1
1
1
1
1
1
1
1
1
1
1
1
1
1
1
2
2
2
2
2
2
2
2
2
2
2
2
1
1
1
1
1
1
1
1
1
1
1
0
0
0
0
0
0
0
0
0
0
0
0
0
0
0
0
0
0
0
0
0
0
0
0
0
0
0
0
0
0
0
0
0
0
0
0
0
0
0
0
0
0
0
0
0
0
0
0
0
0
0
0
0
0
0
0
0
0
0
0
0
0
0
0
0
0
0
0
0
0
0
0
0
0
0
0
0
0
0
0
0
0
0
0
0
0
0
0
0
0
0
0
0
0
0
0
0
0
0
0
0
0
0
0
0
0
0
0
0
0
0
0
0
0
0
0
0
0
0
0
0
0
0
0
0
0
0
0
0
0
0
0
0
0
0
0
0
0
0
0
0
0
0
0
0
0
0
1
1
1
1
1
1
1
1
1
1
1
1
1
1
1
1
2
2
2
2
2
2
2
2
2
2
2
2
2
2
2
2
2
2
2
2
2
2
2
2
2
2
2
2
2
2
2
2
2
2
2
2
2
2
2
2
2
2
2
2
2
2
2
2
2
2
2
2
2
3
3
3
4
4
4
4
4
4
4
4
4
4
4
5
5
5
6
7
7
7
7
7
7
8
8
8
8
8
8
8
8
8
8
8
8
8
8
8
8
8
8
8
10
10
10
10
10
11
11
11
11
11
11
10
10
10
10
10
10
10
10
10
10
10
10
9
9
9
9
9
9
9
9
9
9
9
9
10
10
10
10
10
10
10
10
10
10
10
10
11
11
11
11
11
11
11
11
11
11
11
11
11
11
11
11
12
12
12
12
12
12
12
12
12
12
12
12
12
12
12
12
12
12
12
12
12
12
12
12
12
12
12
12
12
12
12
12
12
12
12
12
12
12
12
12
12
12
12
12
12
12
12
12
12
12
12
12
12
12
12
12
12
12
12
12
13
13
13
13
13
13
13
13
13
13
14
13
13
13
13
13
13
13
12
11
11
11
10
8
8
8
8
9
8
8
8
8
9
9
9
9
9
9
9
9
9
9
9
9
9
10
10
10
10
10
10
9
9
9
9
9
9
9
9
9
9
9
9
9
8
8
7
7
7
7
7
7
7
7
7
7
7
7
7
7
7
7
7
7
7
7
7
7
7
7
7
7
7
7
7
7
7
7
6
6
5
5
5
5
5
5
5
5
5
5
5
5
5
5
5
5
5
5
5
5
5
5
5
5
5
5
6
6
6
6
6
6
6
6
6
6
6
6
6
6
6
6
6
6
6
6
7
7
7
7
7
7
7
7
7
7
7
7
7
7
7
7
7
7
7
7
7
7
6
6
6
6
6
6
6
6
6
5
5
5
5
5
5
5
5
5
5
5
5
5
5
5
5
5
5
5
5
5
5
4
4
4
4
4
4
4
4
4
4
4
4
4
4
3
3
3
3
3
3
3
3
3
3
3
3
3
3
3
3
4
4
4
4
4
4
4
4
4
4
3
3
3
3
3
3
3
3
3
3
3
3
3
3
3
3
3
3
3
3
3
3
3
3
3
3
3
3
3
4
4
4
4
3
4
3
3
3
3
3
3
3
3
3
3
3
3
3
2
2
2
2
2
2
2
2
2
2
2
2
2
2
2
2
2
2
2
2
2
2
2
2
2
2
2
2
2
2
2
2
2
2
2
2
2
2
2
2
2
2
2
2
2
2
2
2
2
2
2
2
2
2
2
2
2
2
2
2
2
2
2
2
2
2
2
2
2
2
2
2
2
2
2
2
2
2
2
2
2
2
2
2
2
2
2
2
2
2
2
2
2
2
2
2
2
2
2
2
2
1
1
1
1
0
0
0
0
0
0
0
0
0
0
0
0
0
0
0
0
0
0
0
0
0
0
0
0
0
0
0
0
0
0
0
0
0
0
0
0
0
0
0
0
0
0
0
0
0
0
0
0
0
0
0
0
0
0
0
0
0
0
0
0
0
0
0
0
0
0
0
0
0
0
0
0
0
0
0
0
0
0
0
0
0
0
0
0
0
0
0
0
0
0
0
0
0
0
0
0
0
0
0
0
0
0
0
0
0
0
0
0
0
0
0
0
0
0
0
0
0
0
0
0
0
0
0
0
0
0
0
0
0
0
0
0
0
0
0
0
0
0
0
0
0
0
0
0
0
0
0
0
0
0
0
0
0
0
0
0
0
0
0
0
0
0
0
0
0
0
0
0
0
0
0
0
0
0
0
0
0
0
0
0
0
0
0
0
0
0
0
0
0
0
0
0
0
0
0
0
0
0
0
0
0
0
0
0
0
0
0
0
0
0
0
0
0
0
0
0
0
0
0
0
0
0
0
0
0
0
0
1
1
1
1
1
1
1
1
1
1
1
1
1
1
1
1
1
1
1
1
1
1
1
1
1
1
1
1
1
1
1
1
1
1
1
1
0
0
0
0
0
0
0
0
0
0
0
0
0
0
0
0
0
0
0
0
0
0
0
0
0
0
0
0
0
0
0
0
0
0
0
0
0
0
0
0
0
0
0
0
0
0
0
0
0
0
0
0
0
0
0
0
0
0
0
0
0
0
0
0
0
0
0
0
0
0
0
0
0
0
0
0
0
0
0
0
0
0
0
0
0
0
0
0
0
0
0
0
0
0
0
0
0
0
0
0
0
0
0
0
0
0
0
0
0
0
0
0
0
0
0
0
0
0
0
0
0
0
0
0
0
0
0
0
0
0
0
0
0
0
0
0
0
0
0
0
0
0
0
0
0
0
0
0
0
0
0
0
0
0
0
0
0
0
0
0
0
0
0
0
0
0
0
0
0
0
0
0
0
0
0
0
0
0
0
0
0
0
0
0
0
0
0
0
0
0
0
0
0
0
0
0
0
0
0
0
0
0
0
0
0
0
0
0
0
0
0
0
0
0
0
0
0
0
0
0
0
0
0
0
0
0
0
0
0
0
0
0
0
0
0
0
0
0
0
0
0
0
0
0
0
0
0
0
0
0
0
0
0
0
0
0
0
0
0
0
0
0
0
0
0
0
0
0
0
0
0
0
0
0
0
0
0
0
0
0
0
0
0
0
0
0
0
0
0
0
0
0
0
0
0
0
0
0
0
0
0
0
0
0
0
0
0
0
0
0
0
0
0
0
0
0
0
0
0
0
0
0
0
0
0
0
0
0
0
0
0
0
0
0
0
0
0
0
0
0
0
0
0
0
0
0
0
0
0
0
0
0
0
0
0
0
0
0
0
0
0
0
0
0
0
0
0
0
0
0
0
0
0
0
0
0
0
0
0
0
0
0
0
0
0
0
0
0
0
0
0
0
0
0
0
0
0
0
0
0
0
0
0
0
0
0
0
0
0
0
0
0
0
0
0
0
0
0
0
0
0
0
0
0
0
0
0
0
0
0
0
0
0
0
0
0
0
0
0
0
0
0
0
0
0
0
0
0
0
0
0
0
0
0
0
0
0
0
0
0
0
0
0
0
0
0
0
0
0
0
0
0
0
0
0
0
0
0
0
0
0
0
0
0
0
0
0
0
0
0
0
0
0
0
0
0
0
0
0
0
0
0
0
0
0
0
0
0
0
0
0
0
0
0
0
0
0
0
0
0
0
0
0
0
0
0
0
0
0
0
0
0
0
0
0
0
0
0
0
0
0
0
0
0
0
0
0
0
0
0
0
0
0
0
0
0
0
0
0
0
0
0
0
0
0
0
0
0
0
0
0
0
0
0
0
0
0
0
1
1
1
1
1
1
1
1
1
1
1
1
1
1
1
1
1
1
1
1
1
1
1
1
1
1
1
1
1
1
1
1
1
1
1
1
1
1
1
1
1
1
1
1
1
1
1
1
1
1
1
1
1
1
1
1
1
1
1
1
1
1
1
1
1
1
1
1
1
1
1
1
1
1
1
1
0
0
0
0
0
0
0
0
0
0
0
0
0
0
0
0
0
0
0
0
0
0
0
0
0
0
0
0
0
0
0
0
0
0
0
0
0
0
0
0
0
0
0
0
0
0
0
0
0
0
0
0
0
0
0
0
0
0
0
0
0
0
0
0
0
0
0
0
0
0
0
0
0
0
0
0
0
0
0
0
0
0
0
0
0
0
0
0
0
0
0
0
0
0
0
0
0
0
0
0
0
0
0
0
0
0
0
0
0
0
0
0
0
0
0
0
0
0
0
0
0
0
0
0
0
0
0
0
0
0
0
0
0
0
0
0
0
0
0
0
0
0
0
0
0
0
0
0
0
0
0
0
0
0
0
0
0
0
0
0
0
0
0
0
0
0
0
0
0
0
0
0
0
0
0
0
0
0
0
0
0
0
0
0
0
0
0
0
0
0
0
0
0
0
0
0
0
0
0
0
0
0
0
0
0
0
0
0
0
0
0
0
0
0
0
0
0
0
0
0
0
0
0
0
0
0
0
0
0
0
0
0
0
0
0
0
0
0
0
0
0
0
0
0
0
0
0
0
0
0
0
0
0
0
0
0
0
0
0
0
0
0
0
0
0
0
0
0
0
0
0
0
0
0
0
0
0
0
0
0
0
0
0
0
0
0
0
0
0
0
0
0
0
0
0
0
0
0
0
0
0
0
0
0
0
0
0
0
0
0
0
0
51
55
55
57
80
96
96
98
105
105
106
107
131
155
192
193
195
197
197
197
199
200
200
202
202
204
207
230
236
240
242
242
242
242
245
245
248
249
250
250
252
253
259
270
273
273
284
285
286
287
289
289
297
307
317
326
328
330
332
336
336
336
337
337
340
340
340
355
357
357
357
360
360
367
367
367
367
394
405
408
410
411
412
412
412
415
417
433
433
433
433
433
439
442
442
444
445
450
448
457
462
462
463
462
472
473
498
500
502
506
508
509
510
511
511
513
513
514
515
515
524
523
524
530
530
530
538
540
545
546
558
565
565
573
579
581
584
584
587
589
598
600
600
600
601
600
600
602
606
608
610
610
608
609
635
635
641
644
643
643
643
647
648
650
653
653
653
651
652
653
653
655
654
654
654
656
661
663
683
683
685
688
697
698
700
701
701
701
688
688
687
689
691
657
648
560
542
540
560
565
563
558
563
565
570
572
560
553
544
539
552
550
546
545
547
543
543
548
549
553
557
553
537
536
534
533
533
534
539
535
523
500
495
490
490
488
487
487
489
490
498
500
500
500
500
500
500
501
502
504
505
505
505
505
505
505
506
508
508
508
508
509
509
508
509
509
509
510
509
509
509
510
509
509
509
508
495
495
490
485
482
472
458
438
437
435
436
436
435
435
435
434
422
419
418
417
417
417
417
416
416
416
416
416
415
415
415
415
415
414
413
413
413
413
414
414
416
415
413
412
412
412
412
410
410
406
397
397
387
382
376
367
352
329
320
290
277
265
230
227
225
222
203
188
175
95
90
86
74
73
72
71
70
69
68
67
66
65
65
65
63
58
57
55
55
55
55
53
53
53
52
52
52
52
53
53
53
55
55
53
53
52
49
49
48
49
49
49
49
48
48
49
50
50
50
46
46
44
44
37
33
32
32
32
32
32
32
32
32
32
31
32
32
32
35
35
35
35
35
35
35
34
34
35
35
35
35
35
36
37
37
37
37
37
39
40
40
40
40
40
41
42
47
47
48
48
48
48
49
49
50
50
50
52
52
52
52
51
51
51
52
52
52
52
53
52
52
47
48
50
49
50
50
50
52
50
50
52
52
51
49
48
48
48
48
48
47
48
48
48
48
49
49
50
50
50
50
50
52
52
52
56
57
57
57
57
57
57
57
58
58
58
58
58
59
59
59
59
59
59
59
59
60
60
60
60
60
60
61
60
60
60
60
60
60
62
61
61
65
67
68
70
70
70
71
71
71
72
72
73
74
75
80
80
80
80
82
82
82
81
81
82
82
82
81
79
80
81
80
78
79
85
84
81
82
81
81
80
77
80
82
82
81
81
82
82
84
84
85
87
88
87
87
87
91
93
94
96
96
96
97
96
97
97
97
100
105
104
104
104
104
102
100
100
99
99
97
93
96
97
97
97
97
97
97
97
97
98
97
97
97
97
97
98
97
97
98
97
97
97
101
101
101
101
101
102
101
100
100
101
101
100
100
100
100
100
100
101
102
102
102
102
102
103
104
104
104
104
102
102
100
100
100
100
101
101
100
100
100
100
100
100
102
102
102
101
101
101
101
101
101
101
101
102
102
102
102
102
102
103
103
102
102
102
101
100
96
96
96
97
97
97
97
97
97
97
97
97
97
97
97
97
97
97
97
97
95
95
94
94
94
94
92
91
80
71
67
67
66
63
58
56
56
55
55
54
54
54
52
52
52
51
51
51
51
49
46
45
45
45
42
42
42
42
41
37
37
37
36
35
30
25
25
25
25
25
25
25
22
20
20
20
19
19
19
19
19
19
19
19
19
19
19
19
20
20
20
20
20
20
20
20
20
20
20
20
20
20
20
21
21
21
21
21
20
19
16
17
17
17
17
17
18
20
20
20
20
20
20
20
20
20
20
20
20
20
20
20
20
20
20
20
20
20
20
21
20
20
19
17
17
17
17
17
16
15
15
15
15
15
15
15
15
17
17
17
17
17
17
18
18
19
19
20
19
19
19
19
19
19
19
19
19
17
15
15
17
17
17
17
16
16
16
16
16
17
17
17
17
17
17
17
17
17
17
17
17
17
17
17
17
17
18
18
17
17
17
17
17
17
17
17
17
18
18
18
18
18
18
18
18
18
18
18
18
18
18
18
19
19
19
19
18
18
18
18
17
17
17
17
17
17
18
18
18
18
18
18
18
18
18
18
18
18
18
18
18
18
18
18
18
18
18
18
18
18
18
18
18
18
18
19
19
19
19
19
20
18
18
18
18
18
18
18
18
18
18
18
18
18
18
18
20
20
18
18
17
18
18
18
18
18
18
17
15
15
15
15
15
15
15
15
15
15
14
13
13
13
13
13
13
13
13
13
13
13
14
14
14
14
13
14
14
15
15
15
15
15
15
15
15
15
15
15
14
12
12
12
11
11
11
10
10
10
10
10
10
10
10
10
10
10
10
9
10
10
10
10
10
10
10
10
10
10
10
10
10
10
10
10
10
10
10
10
10
10
10
10
10
10
10
10
10
10
10
10
10
10
10
10
10
10
10
10
10
10
10
10
10
10
10
10
10
10
10
10
9
9
8
8
8
8
7
7
7
7
7
8
8
8
8
8
8
8
8
8
8
8
8
8
8
8
8
8
8
8
8
8
8
8
8
7
7
7
7
7
7
7
7
7
6
6
6
6
6
6
6
6
6
5
5
4
4
3
3
2
2
2
2
2
2
2
2
2
2
2
2
2
2
2
2
2
2
2
2
2
2
2
2
2
2
2
2
2
2
2
2
2
2
2
2
2
2
2
2
2
2
2
2
2
2
2
2
2
2
2
2
2
2
2
2
2
2
2
2
2
2
2
2
2
2
2
2
2
2
2
1
1
1
0
0
0
0
0
0
0
0
0
0
0
0
0
0
0
0
0
0
0
0
0
0
0
0
0
0
0
0
0
0
0
0
0
0
0
0
0
0
0
0
0
0
0
0
0
0
0
0
0
0
0
0
0
0
0
0
0
0
0
0
0
0
0
0
0
0
0
0
0
0
0
0
0
0
0
0
0
0
0
0
0
0
0
0
0
0
0
0
0
0
0
0
0
0
0
0
0
0
0
0
0
0
0
0
0
0
0
0
0
0
0
0
0
0
0
0
0
0
0
0
0
0
0
0
0
0
0
0
0
0
0
0
0
0
0
0
0
0
0
0
0
0
0
0
0
0
0
0
0
0
0
0
0
0
0
0
0
0
0
0
0
0
0
0
0
0
0
0
0
0
0
0
0
0
0
0
0
0
0
0
0
0
0
0
0
0
0
0
0
0
0
0
0
0
0
0
0
0
0
0
0
0
0
0
0
0
0
0
0
0
0
0
0
0
0
0
0
0
0
0
0
0
0
0
0
0
0
0
0
0
0
0
0
0
0
0
0
0
0
0
0
0
0
0
0
0
0
0
0
0
0
0
0
0
0
0
0
0
0
0
0
0
0
0
0
0
0
0
0
0
0
0
0
0
0
0
0
0
0
0
0
0
0
0
0
0
0
0
0
0
0
0
0
0
0
0
0
0
0
0
0
0
0
0
0
0
0
0
0
0
0
0
0
0
0
0
0
0
0
0
0
0
0
0
0
0
0
0
0
0
0
0
0
0
0
0
0
0
0
0
0
0
0
0
0
0
0
0
0
0
0
0
0
0
0
0
0
0
0
0
0
0
0
0
0
0
0
0
0
0
0
0
0
0
0
0
0
0
0
0
0
0
0
0
0
0
0
0
0
0
0
0
0
0
0
0
0
0
0
0
0
0
0
0
0
0
0
0
0
0
0
0
0
0
0
0
0
0
0
0
0
0
0
0
0
0
0
0
0
0
0
0
0
0
0
0
0
0
0
0
0
0
0
0
0
0
0
0
0
0
0
0
0
0
0
0
0
0
0
0
0
0
0
0
0
0
0
0
0
0
0
0
0
0
0
0
0
0
0
0
0
0
0
0
0
0
0
0
0
0
0
0
0
0
0
0
0
0
0
0
0
0
0
0
0
0
0
0
0
0
0
0
0
0
0
0
0
0
0
0
0
0
0
0
0
0
0
0
0
0
0
0
0
0
0
0
0
0
0
0
0
0
0
0
0
0
0
0
0
0
0
0
0
0
0
0
0
0
0
0
0
0
0
0
0
0
1
2
2
2
2
2
2
2
2
2
2
2
2
2
2
2
2
2
2
2
2
2
2
2
2
2
2
2
2
2
2
2
2
2
2
2
2
2
2
2
2
2
2
2
2
2
2
2
2
2
2
2
2
2
2
2
2
2
2
2
2
2
2
2
2
2
2
2
2
2
2
2
2
2
2
2
2
2
2
2
2
2
2
2
3
3
3
3
3
3
3
3
3
3
3
3
3
3
3
3
3
3
3
3
3
3
3
3
3
3
3
3
3
3
3
3
3
3
3
3
2
2
2
2
2
2
2
2
2
2
2
2
2
2
2
2
2
2
2
2
2
2
2
2
2
2
2
2
2
2
2
2
2
2
2
2
2
2
2
2
2
2
2
2
2
2
2
2
2
2
2
2
2
2
2
2
2
2
2
2
2
3
3
3
3
3
3
3
3
3
3
3
3
3
3
2
2
2
2
2
2
2
2
2
2
2
2
2
2
2
2
1
1
1
1
1
1
1
1
1
1
1
1
0
0
0
0
0
0
0
0
0
0
0
0
0
0
0
0
0
0
0
0
0
0
0
0
0
0
0
0
0
0
0
0
0
0
0
0
0
0
0
0
0
0
0
0
0
0
0
0
0
0
0
0
0
0
0
0
0
0
0
0
0
0
0
0
0
0
0
0
0
0
0
0
0
0
0
0
0
0
0
0
0
0
0
0
0
0
0
0
0
0
0
0
0
0
0
0
0
0
0
0
0
0
0
0
0
0
0
0
0
0
0
0
0
0
0
0
0
0
0
0
0
0
0
0
0
0
0
0
0
0
0
0
0
0
0
0
0
0
0
0
0
0
0
0
0
0
0
0
0
0
0
0
0
0
0
0
0
0
0
0
0
0
0
0
0
0
0
0
0
0
0
0
0
0
0
0
0
0
0
0
0
0
0
0
0
0
0
0
0
0
0
0
0
0
0
0
0
0
0
0
0
0
0
0
0
0
0
0
0
0
0
0
0
0
0
0
0
0
0
0
0
0
0
0
0
0
0
0
0
0
0
0
0
0
0
0
0
0
0
0
0
0
0
0
0
0
0
0
0
0
0
0
0
0
0
0
0
0
0
0
0
0
0
0
0
0
0
0
0
0
0
0
0
0
0
0
0
0
0
0
0
0
0
0
0
0
0
0
0
0
0
0
0
0
0
0
0
0
0
0
0
0
0
0
0
0
0
0
0
0
0
0
0
0
0
0
0
0
0
0
0
0
0
0
0
0
0
0
0
0
0
0
0
0
0
0
0
0
0
0
0
0
0
0
0
0
0
0
0
0
0
0
0
0
0
0
0
0
0
0
0
0
0
0
0
0
0
0
0
0
0
0
0
0
0
0
0
0
0
0
0
0
0
0
0
0
0
0
0
0
0
0
0
0
0
0
0
0
0
0
0
0
0
0
1
1
1
1
1
1
1
1
1
1
1
1
1
1
1
1
1
1
1
1
1
1
1
1
1
1
1
1
1
1
1
1
1
1
1
1
1
1
1
1
1
1
1
1
1
1
1
1
1
1
1
1
1
1
1
1
1
1
1
1
1
1
1
1
1
1
1
1
1
1
1
1
1
1
1
1
1
1
1
1
1
1
1
1
1
1
1
1
1
1
1
1
1
1
1
1
1
1
1
1
1
1
1
1
1
1
1
1
1
1
1
1
1
1
1
1
1
1
2
2
2
2
2
2
2
2
2
2
2
2
2
2
2
2
2
2
2
2
2
2
2
2
2
2
2
2
2
2
1
1
1
1
1
1
1
1
1
1
1
1
1
1
1
1
1
1
1
1
1
1
1
1
1
1
1
1
1
1
1
1
1
1
1
1
1
1
1
1
1
1
1
1
1
1
1
1
1
1
1
1
1
1
1
1
1
1
1
1
1
1
1
1
1
1
1
1
1
1
1
1
1
1
1
1
1
1
1
1
1
1
1
1
1
1
1
1
1
1
1
1
1
1
1
1
1
1
1
1
1
1
1
1
1
0
0
0
0
0
0
0
0
0
0
0
0
0
0
0
0
0
0
0
0
0
0
0
0
0
0
0
0
0
0
0
0
0
0
0
0
0
0
0
0
0
0
0
0
0
0
0
0
0
0
0
0
0
0
0
0
0
0
0
0
0
0
0
0
0
0
0
0
0
0
0
0
0
0
0
0
0
0
0
0
0
0
0
0
0
0
0
0
0
0
0
0
0
0
0
0
0
0
0
0
0
0
0
0
0
0
0
0
0
0
0
0
0
0
0
0
0
0
0
0
0
0
0
0
0
0
0
0
0
0
0
0
0
0
0
0
0
0
0
0
0
0
0
0
0
0
0
0
0
0
0
0
0
0
0
0
0
0
0
0
0
0
0
0
0
0
0
0
0
0
0
0
0
0
0
0
0
0
0
0
0
0
0
0
0
0
0
0
0
0
0
0
0
0
0
0
0
0
0
0
0
0
0
0
0
0
0
0
0
0
0
0
0
0
0
0
0
0
0
0
0
0
0
0
0
0
0
0
0
0
0
0
0
0
0
0
0
0
0
0
0
0
0
0
0
0
0
0
0
0
0
0
0
0
0
0
0
0
1
1
1
1
1
1
1
1
1
1
1
1
1
1
1
1
1
1
1
1
1
1
1
1
1
1
1
1
1
1
1
1
1
1
1
1
1
1
1
1
1
1
1
1
1
1
1
1
1
1
1
1
1
1
1
1
1
1
1
1
1
0
0
0
0
0
0
0
0
0
0
0
0
0
0
0
0
1
1
1
1
1
1
1
1
1
1
1
1
1
1
1
1
1
1
1
1
1
1
1
1
1
1
1
1
1
1
1
1
1
1
1
1
1
1
1
1
1
1
1
1
1
1
1
1
1
1
1
1
1
1
1
1
1
1
1
1
1
1
1
1
1
1
1
1
1
1
1
1
1
1
1
1
1
1
1
1
1
1
1
1
1
1
1
1
1
1
1
1
1
1
1
1
1
1
1
0
0
0
0
0
0
0
0
0
0
0
0
0
0
0
0
0
0
0
0
0
0
0
0
0
0
0
0
0
0
0
0
0
0
0
0
0
0
0
0
0
0
0
0
0
0
0
0
0
0
0
0
0
0
0
0
0
0
0
0
0
0
0
0
0
0
0
0
0
0
0
0
0
0
0
0
0
0
0
0
0
0
0
0
0
0
0
0
0
0
0
0
0
0
0
0
0
0
0
0
0
0
0
0
0
0
0
0
0
0
0
0
0
0
0
0
0
0
0
0
0
0
0
0
0
0
0
0
0
0
0
0
0
0
0
0
0
0
0
0
0
0
0
0
0
0
0
0
0
0
0
0
0
0
0
0
0
0
0
0
0
0
0
0
0
0
0
0
0
0
0
0
0
0
0
0
0
0
0
0
0
0
0
0
0
0
0
0
0
0
0
0
0
0
0
0
0
0
0
0
0
0
0
0
0
0
0
0
0
0
0
0
0
0
0
0
0
0
0
0
0
0
0
0
0
0
0
0
0
0
0
0
0
0
0
0
0
0
0
0
0
0
0
0
0
0
0
0
0
0
0
0
0
0
0
0
0
0
0
0
0
0
0
0
0
0
0
0
0
0
0
0
0
0
0
0
0
0
0
0
0
0
0
0
0
0
0
0
0
0
0
0
0
0
0
0
0
0
0
0
0
0
0
0
0
0
0
0
0
0
0
0
0
0
0
0
0
0
0
0
0
0
0
0
0
0
0
0
0
0
0
0
0
0
0
0
0
0
0
0
0
0
0
0
0
0
0
0
0
0
0
0
0
0
0
0
0
0
0
0
0
0
0
0
0
0
0
0
0
0
0
0
0
0
0
0
0
0
0
0
0
0
0
0
0
0
0
0
0
0
0
0
0
0
0
0
0
0
0
0
0
0
0
0
0
0
0
0
0
0
0
0
0
0
0
0
0
0
0
0
0
0
0
0
0
0
0
0
0
0
0
0
0
0
0
0
0
0
0
0
0
0
0
0
0
0
0
0
0
0
0
0
0
0
0
0
0
0
0
0
0
0
0
0
0
0
0
0
0
0
0
0
0
0
0
0
0
0
0
0
0
0
0
0
0
0
0
0
0
0
0
0
0
0
0
0
0
0
0
0
0
0
0
0
0
0
0
0
0
0
0
0
0
0
0
0
0
0
0
0
0
0
0
0
0
0
0
0
0
0
0
0
0
0
0
0
0
0
0
0
0
0
0
0
0
0
0
0
0
0
0
0
0
0
0
0
0
0
0
0
0
0
0
0
0
0
0
0
0
0
0
0
0
0
0
0
0
0
0
0
0
0
0
0
0
0
0
0
0
0
0
0
0
0
0
0
0
0
0
0
0
0
0
0
0
0
0
0
0
0
0
0
0
0
0
0
0
0
0
0
0
0
0
0
0
0
0
0
0
0
0
0
0
0
0
0
0
0
0
0
0
0
0
0
0
0
0
0
0
0
0
0
0
0
0
0
0
0
0
0
0
0
0
0
0
0
0
0
0
0
0
0
0
0
0
0
0
0
0
0
0
0
0
0
0
0
0
0
0
0
0
0
0
0
0
0
0
0
0
0
0
0
0
0
0
0
0
0
0
0
0
0
0
0
0
0
0
0
0
0
0
0
0
0
0
0
0
0
0
0
0
0
0
0
0
0
0
0
0
0
0
1
1
1
1
1
1
1
1
1
1
1
1
1
1
1
1
1
1
1
1
1
1
1
1
1
1
1
1
1
1
1
1
1
1
1
1
1
1
1
1
1
1
1
1
1
1
1
1
1
1
1
1
1
1
1
1
1
1
1
1
1
1
1
1
1
1
1
1
1
1
1
1
1
1
1
1
1
1
1
1
1
1
1
1
1
1
1
1
1
1
1
1
1
1
0
0
0
0
0
0
0
0
0
0
0
0
0
0
0
0
0
0
0
0
0
0
0
0
0
0
0
0
0
0
0
0
0
0
0
0
0
0
0
0
0
0
0
0
0
0
0
0
0
0
0
0
0
0
0
0
0
0
0
0
0
0
0
0
0
0
0
0
0
0
0
0
0
0
0
0
0
0
0
0
0
0
0
0
0
0
0
0
0
0
0
0
0
0
0
0
0
0
0
0
0
0
0
0
0
0
0
0
0
0
0
0
0
0
0
0
0
0
0
0
0
0
0
0
0
0
0
0
0
0
0
0
0
0
0
0
0
0
0
0
0
0
0
0
0
0
0
0
0
0
0
0
0
0
0
0
0
0
0
0
0
0
0
0
0
0
0
0
0
0
0
0
0
0
0
0
0
0
0
0
0
0
0
0
0
0
0
0
0
0
0
0
0
0
0
0
0
0
0
0
0
0
0
0
0
0
0
0
0
0
0
0
0
0
0
0
0
0
0
0
0
0
0
0
0
0
0
0
0
0
0
0
0
0
0
0
0
0
0
0
0
0
0
0
0
0
0
0
0
0
0
0
0
0
0
0
0
0
0
0
0
0
0
0
0
0
0
0
0
0
0
0
0
0
0
0
0
0
0
0
0
0
0
0
0
0
0
0
0
0
0
0
0
0
0
0
0
0
0
0
0
0
0
0
0
0
0
0
0
0
0
0
0
0
0
0
0
0
0
0
0
0
0
0
0
0
0
0
0
0
0
0
0
0
0
0
0
0
0
0
0
0
0
0
0
0
0
0
0
0
0
0
0
0
0
0
0
0
0
0
0
0
0
0
0
0
0
0
0
0
0
0
0
0
0
0
0
0
0
0
0
0
0
0
0
0
0
0
0
0
0
0
0
0
0
0
0
0
0
0
0
0
0
0
0
0
0
0
0
0
0
0
0
0
0
0
0
0
0
0
0
0
0
0
0
0
0
0
0
0
0
0
0
0
0
0
0
0
0
0
0
0
0
0
0
0
0
0
0
0
0
0
0
0
0
0
0
0
0
0
0
0
0
0
0
0
0
0
0
0
0
0
0
0
0
0
0
0
0
0
0
0
0
0
0
0
0
0
0
0
0
0
0
0
0
0
0
0
0
0
0
0
0
0
0
0
0
0
0
0
0
0
0
0
0
0
2
2
2
2
2
2
3
3
3
3
3
3
3
3
3
3
3
3
3
3
3
3
3
3
3
3
3
3
4
4
4
4
4
4
4
4
4
4
4
4
4
4
4
4
4
4
4
4
4
4
4
4
4
5
5
5
5
6
6
6
6
7
7
7
7
7
7
7
7
7
7
7
7
7
7
7
7
7
7
7
7
7
7
7
6
6
6
6
6
6
6
6
6
7
7
7
7
7
7
7
7
7
7
7
7
7
7
7
7
7
7
7
7
7
7
7
7
7
7
7
7
7
7
7
7
7
7
7
7
7
7
7
7
7
7
7
7
7
7
7
5
5
5
4
4
4
4
4
4
4
4
4
4
4
4
4
4
4
4
4
4
4
4
4
4
4
4
4
4
4
5
5
4
4
4
4
4
4
4
4
4
4
4
4
4
4
4
4
4
4
4
4
4
4
4
4
4
4
4
4
4
4
4
4
4
4
4
4
4
4
4
4
4
4
4
4
4
4
4
4
3
3
3
3
2
2
2
1
1
1
0
0
0
0
0
0
0
0
0
0
0
0
0
0
0
0
0
0
0
0
0
0
0
0
0
1
1
1
1
1
1
1
1
1
1
1
1
1
1
1
1
1
1
1
1
1
1
1
1
1
1
1
1
1
1
1
1
1
1
1
1
1
1
1
1
1
1
1
1
1
1
1
1
1
1
1
1
0
0
0
0
0
0
0
0
0
0
0
0
0
0
0
0
0
0
0
0
0
0
0
0
0
0
0
0
0
0
0
0
0
0
0
0
0
0
0
0
0
0
1
1
1
1
1
1
1
1
1
1
1
1
1
1
1
1
1
1
1
1
1
1
1
1
1
1
1
1
1
1
1
1
1
1
1
1
1
1
1
1
1
1
1
1
1
1
1
1
1
1
1
1
1
0
0
0
0
0
0
0
0
0
0
0
0
0
0
0
0
0
0
0
0
0
0
0
0
0
0
0
0
0
0
0
0
0
0
0
0
0
0
0
0
0
0
0
0
0
0
0
0
0
0
0
0
0
0
0
0
0
0
0
0
0
0
0
0
0
0
0
0
0
0
0
0
1
1
1
1
1
1
1
1
1
1
1
1
1
1
1
1
1
1
1
1
1
1
0
0
0
0
0
0
0
0
0
0
0
0
0
0
0
0
0
0
0
0
0
0
0
0
0
0
0
0
0
0
0
0
0
0
0
0
0
0
0
0
0
0
0
0
0
0
0
0
0
0
0
0
0
0
0
0
0
0
0
0
0
0
0
0
0
0
0
0
0
0
0
0
0
0
0
0
0
0
0
0
0
0
0
1
1
1
1
1
1
1
1
1
1
1
1
1
1
1
1
1
1
1
1
1
1
1
1
1
1
1
1
1
1
1
1
1
1
1
1
1
1
1
1
1
1
1
1
1
1
1
1
1
1
1
1
1
1
1
1
1
1
1
1
1
1
1
1
1
1
1
1
1
1
1
1
1
1
1
1
1
1
0
0
0
0
0
0
0
0
0
0
0
0
0
0
0
0
0
0
0
0
0
0
0
0
0
0
0
0
0
0
0
0
0
0
0
0
0
0
0
0
0
0
0
0
0
0
0
0
0
0
0
0
0
0
0
0
0
0
0
0
0
0
0
0
0
0
0
0
0
0
0
0
0
0
0
0
0
0
0
0
0
0
0
0
0
0
0
0
0
0
0
0
0
0
0
0
0
0
0
0
0
0
0
0
0
0
0
0
0
0
0
0
0
0
0
0
0
0
0
0
0
0
0
0
0
0
0
0
0
0
0
0
0
0
0
0
0
0
0
0
0
0
0
0
0
0
0
0
0
0
0
0
0
0
0
0
0
0
0
0
0
0
0
0
0
0
0
0
0
0
0
0
0
0
0
0
0
0
0
0
0
0
0
0
0
0
0
0
0
0
0
0
0
0
0
0
0
0
0
0
0
0
0
0
0
0
0
0
0
0
0
0
0
0
0
0
0
0
0
0
0
0
0
0
0
0
0
0
0
0
0
0
0
0
0
0
0
0
0
0
0
0
0
0
0
0
0
0
0
0
0
0
0
0
0
0
0
0
0
0
0
0
0
0
0
0
0
0
0
0
0
0
0
0
0
0
0
0
0
0
0
0
0
0
0
0
0
0
0
0
0
0
0
0
0
0
0
0
0
0
0
0
0
0
0
0
0
0
0
0
0
0
0
0
0
0
0
0
0
0
0
0
0
0
0
0
0
0
0
0
0
0
0
0
0
0
0
0
0
0
0
0
0
0
0
0
0
0
0
0
0
0
0
0
0
0
0
0
0
0
0
0
0
0
0
0
0
0
0
0
0
0
0
0
0
0
0
0
0
0
0
0
0
0
0
0
0
0
0
0
0
0
0
0
0
0
0
0
0
0
0
0
0
0
0
0
0
0
0
0
0
0
0
0
0
0
0
0
0
0
0
0
0
0
0
0
0
0
0
0
0
0
0
0
0
0
0
0
0
0
0
0
0
0
0
0
0
0
0
0
0
0
0
0
0
0
0
0
0
0
0
0
0
0
0
0
0
0
0
0
0
0
0
0
0
0
0
0
0
0
1
2
2
2
2
2
2
2
2
2
2
2
2
2
2
2
2
2
2
2
2
2
2
2
2
2
2
2
2
2
2
2
2
2
2
2
2
2
2
2
2
2
2
2
2
2
2
2
2
2
2
2
2
2
2
2
2
2
2
2
2
2
2
2
2
2
2
2
2
2
2
2
2
2
2
2
2
2
2
2
2
2
2
2
2
2
2
2
2
2
2
2
2
2
2
2
2
2
2
2
2
2
2
2
2
2
2
2
2
2
2
2
2
2
2
2
2
2
2
2
2
2
2
2
2
2
2
2
2
2
2
2
2
2
2
2
2
2
2
2
2
2
1
1
1
1
1
1
1
0
0
0
0
0
0
0
0
0
0
0
0
0
0
0
0
0
0
0
0
0
0
0
0
0
0
0
0
0
0
0
0
0
0
0
0
0
0
0
0
0
0
0
0
0
0
0
0
0
0
0
0
0
0
0
0
0
0
0
0
0
0
0
0
0
0
0
0
0
0
0
0
0
0
0
0
0
0
0
0
0
0
0
0
0
0
0
0
0
0
0
0
0
0
0
0
0
0
0
1
1
1
1
1
1
1
1
1
1
1
1
1
1
1
1
1
1
1
1
1
1
1
1
1
1
1
1
1
1
1
1
1
1
1
1
1
1
1
1
1
1
1
1
1
1
1
1
1
1
1
1
1
1
1
1
1
1
1
1
1
0
0
0
0
0
0
0
0
0
0
0
0
0
0
0
0
0
0
0
0
0
0
0
0
0
0
0
0
0
0
0
0
0
0
0
0
0
0
0
0
0
0
0
0
0
0
0
0
0
0
0
0
0
0
0
0
0
0
0
0
0
0
0
0
0
0
0
0
0
0
0
0
0
0
0
0
0
0
0
0
1
1
1
1
1
1
1
1
1
1
1
0
0
0
0
0
0
0
0
0
0
0
0
0
0
0
0
1
1
1
1
1
1
1
1
1
1
1
1
1
1
1
1
1
1
1
1
1
1
1
1
1
1
1
1
1
1
1
1
1
1
1
1
1
1
1
1
1
1
1
1
1
1
1
1
1
1
1
1
1
1
1
1
1
1
1
1
1
1
1
1
1
1
1
1
1
1
1
1
1
1
1
1
1
1
1
1
1
1
1
1
1
1
1
1
1
1
1
1
1
1
1
1
1
1
1
1
1
1
1
1
1
1
1
1
1
1
1
1
1
1
1
1
1
1
1
1
1
1
1
1
1
1
1
1
1
1
1
1
1
1
1
1
1
1
1
1
1
1
1
1
1
1
1
1
2
2
2
2
2
2
2
2
2
2
2
2
2
2
2
2
2
2
2
2
2
2
2
2
2
2
2
2
1
1
1
1
0
0
0
0
0
0
0
0
0
0
0
0
0
0
0
0
0
0
0
0
0
0
0
0
0
0
0
0
0
0
0
0
0
0
0
0
0
0
0
0
0
0
0
0
0
0
0
0
0
0
0
0
0
0
0
0
0
0
0
0
0
0
0
0
0
0
0
0
0
0
0
0
0
0
0
0
0
0
0
0
0
0
0
0
0
0
0
0
0
0
0
0
0
0
0
0
0
0
0
0
0
0
0
0
0
0
0
0
0
0
0
0
0
0
0
0
0
0
0
0
0
0
0
0
0
0
0
0
0
0
0
0
0
0
0
0
0
0
0
0
0
0
0
0
0
0
0
0
0
0
0
0
0
0
0
0
0
0
0
0
0
0
0
0
0
0
0
0
0
0
0
0
0
0
0
0
0
0
0
0
0
0
0
0
0
0
0
0
0
0
0
0
0
0
0
0
0
0
0
0
0
0
0
0
0
0
0
0
0
0
0
0
0
0
0
0
0
0
0
0
0
0
0
0
0
0
0
0
0
0
0
0
0
0
0
0
0
0
0
0
0
0
0
0
0
0
0
0
0
0
0
0
0
0
0
0
0
0
0
0
0
0
0
0
0
0
0
0
0
0
0
0
0
0
0
0
0
0
0
0
0
0
0
0
0
0
0
0
0
0
0
0
0
0
0
0
0
0
0
0
0
0
0
0
0
0
0
0
0
0
0
0
0
0
0
0
0
0
0
0
0
0
0
0
0
0
0
0
0
0
0
0
0
0
0
0
0
0
0
0
0
0
0
0
0
0
0
0
0
0
0
0
0
0
0
0
0
0
0
0
0
0
0
0
0
0
0
0
0
0
0
0
0
0
0
0
0
0
0
0
0
0
0
0
0
0
0
0
0
0
0
0
0
0
0
0
0
0
0
0
0
0
0
0
0
0
0
0
0
0
0
0
0
0
0
0
0
0
0
0
0
0
0
0
0
0
0
0
0
0
0
0
0
0
0
0
0
0
0
0
0
0
0
0
0
0
0
0
0
0
0
0
0
0
0
0
0
0
0
0
0
0
0
0
0
0
0
0
0
0
0
0
0
0
0
0
0
0
0
0
0
0
0
0
0
0
0
0
0
0
0
0
0
0
0
0
0
0
0
0
0
0
0
0
0
0
0
0
0
0
0
0
0
0
0
0
0
0
0
0
0
0
0
0
0
0
0
0
0
0
0
0
0
0
0
0
0
0
0
0
0
0
0
0
0
0
0
0
0
0
0
0
0
0
0
0
0
0
0
0
0
0
0
0
0
0
0
0
0
0
0
0
0
0
0
0
0
0
0
0
0
0
0
0
0
0
0
0
0
0
0
0
0
0
0
0
0
0
0
0
0
0
0
0
0
0
0
0
0
0
0
0
0
0
0
0
0
0
0
0
0
0
0
0
0
0
0
0
0
0
0
0
0
0
0
0
0
0
0
0
0
0
0
0
0
0
0
0
0
0
0
0
0
0
0
0
0
0
0
0
0
0
0
0
0
0
0
0
0
0
0
0
0
0
0
0
0
0
0
0
0
0
0
0
0
0
0
0
0
0
0
0
0
0
0
0
0
0
0
0
0
0
0
0
0
0
0
0
0
0
0
0
0
0
0
0
0
0
0
0
0
0
0
0
0
0
0
0
0
0
0
0
0
0
0
0
0
0
0
0
0
0
0
0
0
0
0
0
0
0
0
0
0
0
0
0
0
0
0
0
0
0
0
0
0
0
0
0
0
0
0
0
0
0
0
0
0
0
0
0
0
0
0
0
0
0
0
0
0
0
0
0
0
0
0
0
0
0
0
0
0
0
0
0
0
0
0
0
0
0
0
0
0
0
0
0
0
0
0
0
0
0
0
0
0
0
0
0
0
0
0
0
0
0
0
0
0
0
0
0
0
0
0
0
0
0
0
0
0
0
0
0
0
0
0
0
0
0
0
0
0
0
0
0
0
0
0
0
0
0
0
0
0
0
0
0
0
0
0
0
0
0
0
0
0
0
0
0
0
0
0
0
0
0
0
0
0
0
0
0
0
0
0
0
0
0
0
0
0
0
0
0
0
0
0
0
0
0
0
0
0
0
0
0
0
0
0
0
0
0
0
0
0
0
0
0
0
0
0
0
0
0
0
0
0
0
0
0
0
0
0
0
0
0
0
0
0
0
0
0
0
0
0
0
0
0
0
0
0
0
0
0
0
0
0
0
0
0
0
0
0
0
0
0
0
0
0
0
0
0
0
0
0
0
0
0
0
0
0
0
0
0
0
0
0
0
0
0
0
0
0
0
0
0
0
0
0
0
0
0
0
0
0
0
0
0
0
0
0
0
0
0
0
0
0
0
0
0
0
0
0
0
0
0
0
0
0
0
0
0
0
0
0
0
0
0
0
0
0
0
0
0
0
0
0
0
0
0
0
0
0
0
0
0
0
0
0
0
0
0
0
0
0
0
0
0
0
0
0
0
0
0
0
0
0
0
0
0
0
0
0
0
0
0
0
0
0
0
0
0
0
0
0
0
0
0
0
0
0
0
0
0
0
0
0
0
0
0
0
0
0
0
0
0
0
0
0
0
0
0
0
0
0
0
0
0
0
0
0
0
0
0
0
0
0
0
0
0
0
0
0
0
0
0
0
0
0
0
0
0
0
0
0
0
0
0
0
0
0
0
0
0
0
0
0
0
0
0
0
0
0
0
0
0
0
0
0
0
0
0
0
0
0
0
0
0
0
0
1
1
1
1
1
1
1
1
1
1
1
1
1
1
1
1
1
1
1
1
1
1
1
1
1
1
1
1
1
1
1
1
1
1
1
1
1
1
1
1
1
1
1
1
1
1
1
1
1
1
1
1
1
1
1
1
1
1
1
1
1
1
1
1
1
1
1
1
1
1
1
1
1
1
1
1
1
1
1
1
1
1
1
1
1
1
1
1
1
1
1
1
1
1
1
1
1
1
1
1
1
1
1
1
1
1
1
1
1
1
1
1
1
1
1
1
1
1
1
1
1
1
1
1
1
1
1
1
1
1
1
1
1
1
1
1
1
1
1
1
1
1
1
1
1
1
1
1
1
1
1
1
1
1
1
1
1
1
1
1
1
1
0
0
0
0
0
0
0
0
0
0
0
0
0
0
0
0
0
0
0
0
0
0
0
0
0
0
0
0
0
0
0
0
0
0
0
0
0
0
0
0
0
0
0
0
0
0
0
0
0
0
0
0
0
0
0
0
0
0
0
0
0
0
0
0
0
0
0
0
0
0
0
0
0
0
0
0
0
0
0
0
0
0
0
0
0
0
0
0
0
0
0
0
0
0
0
0
0
0
0
0
0
0
0
0
0
0
0
0
0
0
0
0
0
0
0
0
0
0
0
0
0
0
0
0
0
0
0
0
0
0
0
0
0
0
0
0
0
0
0
0
0
0
0
0
0
0
0
0
0
0
0
0
0
0
0
0
0
0
0
0
0
0
0
0
0
0
0
0
0
0
0
0
0
0
0
0
0
0
0
0
0
0
0
0
0
0
0
0
0
0
0
0
0
0
0
0
0
0
0
0
0
0
0
0
0
0
0
0
0
0
0
0
0
0
0
0
0
0
0
0
0
0
0
0
0
0
0
0
0
0
0
0
0
0
0
0
0
0
0
0
0
0
0
0
0
0
0
0
0
0
0
0
0
0
0
0
0
0
0
1
1
1
1
0
0
0
0
0
0
0
0
0
0
0
0
0
0
0
0
0
0
0
0
0
0
0
0
0
0
0
0
0
0
0
0
0
0
0
0
0
0
0
0
0
0
0
0
0
0
0
0
0
1
1
1
1
1
1
1
1
1
1
1
1
1
1
1
1
1
1
1
1
1
1
1
1
1
1
1
1
1
1
1
1
1
1
1
1
1
1
1
1
1
1
1
1
1
1
1
1
1
1
1
1
1
1
1
1
1
1
1
1
1
1
1
1
1
1
1
1
1
1
1
1
1
2
2
2
2
2
2
2
2
2
2
2
2
2
2
2
2
2
2
2
2
2
2
2
2
2
2
2
2
2
2
2
2
2
2
2
2
2
2
2
2
2
2
2
2
2
2
2
2
2
2
2
2
2
2
2
2
2
2
2
2
2
2
2
2
2
2
2
2
2
2
2
2
2
2
2
2
2
2
2
2
2
2
2
2
2
1
1
1
1
1
1
1
1
1
1
1
1
1
1
1
1
1
1
1
1
1
1
1
0
0
0
0
0
0
0
0
0
0
0
0
0
0
0
0
0
0
0
0
0
0
0
0
0
0
0
0
0
0
0
0
1
1
1
1
1
1
1
1
1
1
1
1
1
1
1
1
1
2
2
2
2
2
2
2
2
2
2
2
2
2
2
2
2
2
2
2
2
2
2
2
2
2
2
2
2
2
2
2
2
2
2
2
2
2
2
2
2
2
2
2
2
2
2
2
2
2
2
2
2
2
2
2
2
2
2
2
2
2
2
2
2
2
2
2
2
2
2
2
2
2
2
2
2
2
2
2
2
2
2
2
2
2
2
2
2
2
2
2
2
2
2
2
2
2
2
2
2
2
2
2
2
2
2
2
2
2
2
2
2
2
2
2
2
2
2
2
2
2
2
2
2
2
2
2
2
2
2
2
2
2
2
1
1
0
0
0
0
0
0
0
0
0
0
0
0
0
0
0
0
0
0
0
0
0
0
0
0
0
0
0
0
0
0
0
0
0
0
0
0
0
0
0
0
0
0
0
0
0
0
0
0
0
0
0
0
0
0
0
0
0
0
0
0
0
0
0
0
0
0
0
0
0
0
0
0
0
0
0
0
0
0
0
0
0
0
0
0
0
0
0
0
0
0
0
0
0
0
0
0
0
0
0
0
0
0
0
0
0
0
0
0
0
0
0
0
0
0
0
0
0
0
0
0
0
0
0
0
0
0
0
0
0
0
0
0
0
0
0
0
0
0
0
0
0
0
0
0
0
0
0
0
0
0
0
0
0
0
0
0
0
0
0
0
0
0
0
0
0
0
0
0
0
0
0
0
0
0
0
0
0
0
0
0
0
0
0
0
0
0
0
0
0
0
0
0
0
0
0
0
0
0
0
0
0
0
0
0
0
0
0
0
0
0
0
0
0
0
0
0
0
0
0
0
0
0
0
0
0
0
0
0
0
0
0
0
0
0
0
0
0
0
0
0
0
0
0
0
0
0
0
0
0
0
0
0
0
0
0
0
0
0
0
0
0
0
0
0
0
0
0
0
0
0
0
0
0
0
0
0
0
0
0
0
0
0
0
0
0
0
0
0
0
0
0
0
0
0
0
0
0
0
0
0
0
0
0
0
0
0
0
0
0
0
0
0
0
0
0
0
0
0
0
0
0
0
0
0
0
0
0
0
0
0
0
0
0
0
0
0
0
0
0
0
0
0
0
0
0
0
0
0
0
0
0
0
0
0
0
0
0
0
0
0
0
0
0
0
0
0
0
0
0
0
0
0
0
0
0
0
0
0
0
0
0
0
0
0
0
0
0
0
0
0
0
0
0
0
0
0
0
0
0
0
0
0
0
0
0
0
0
0
0
0
0
0
0
0
0
0
0
0
0
0
0
0
0
0
0
0
0
0
0
0
0
0
0
0
0
0
0
0
0
0
0
0
0
0
0
0
0
0
0
0
0
0
0
0
0
0
0
0
0
0
0
0
0
0
0
0
0
0
0
0
0
0
0
0
0
0
0
0
0
0
0
0
0
0
0
0
0
0
0
0
0
0
0
0
0
0
0
0
0
0
0
0
0
0
0
0
0
0
0
0
0
0
0
0
0
0
0
0
0
0
0
0
0
0
0
0
0
0
0
0
0
0
0
0
0
0
0
0
0
0
0
0
0
0
0
0
0
0
0
0
0
0
0
0
0
0
0
0
0
0
0
0
0
0
0
0
0
0
0
0
0
0
0
0
0
0
0
0
0
0
0
0
0
0
0
0
0
0
0
0
0
0
0
0
0
0
0
0
0
0
0
0
0
0
0
0
0
0
0
0
0
0
0
0
0
0
0
0
0
0
0
0
0
0
0
0
0
0
0
0
0
0
0
0
0
0
0
0
0
0
0
0
0
0
0
0
0
0
0
0
0
0
0
0
0
0
0
0
0
0
0
0
0
0
0
0
0
0
0
0
0
0
0
0
0
0
0
0
0
0
0
0
0
0
0
0
0
0
0
0
0
0
0
0
0
0
0
0
0
0
0
0
0
0
0
0
0
0
0
0
0
0
0
0
0
0
0
0
0
0
0
0
0
0
0
0
0
0
0
0
0
0
0
0
0
0
0
0
0
0
0
0
0
0
0
0
0
0
0
0
0
0
0
0
0
0
0
0
0
0
0
0
0
0
0
0
0
0
0
0
0
0
0
0
0
0
0
0
0
0
0
0
0
0
0
0
0
0
0
0
0
0
0
0
0
0
0
0
0
0
0
0
0
0
0
0
0
0
0
0
0
0
0
0
0
0
0
0
0
0
0
0
0
0
0
0
0
0
0
0
0
0
0
0
0
0
0
0
0
0
0
0
0
0
0
0
0
0
0
0
0
0
0
0
0
0
0
0
0
0
0
0
0
0
0
0
0
0
0
0
0
0
0
0
0
0
0
0
0
0
0
0
0
0
0
0
0
0
0
0
0
0
0
0
0
0
0
0
0
0
0
0
0
0
0
0
0
0
0
0
0
0
0
0
0
0
0
0
0
0
0
0
0
0
0
0
0
0
0
0
0
0
0
0
0
0
0
0
0
0
0
0
0
0
0
0
0
0
0
0
0
0
0
0
0
0
0
0
0
0
0
0
0
0
0
0
0
0
0
0
0
0
0
0
0
0
0
0
0
0
0
0
0
0
0
0
0
0
0
0
0
0
0
0
0
0
0
0
0
0
0
0
0
0
0
0
0
0
0
0
0
0
0
0
0
0
0
0
0
0
0
0
0
0
0
0
0
0
0
0
0
0
0
0
0
0
0
0
0
0
0
0
0
0
0
0
0
0
0
0
0
0
0
0
0
0
0
0
0
0
0
0
0
0
0
0
0
0
0
0
0
0
0
0
0
0
0
0
0
0
0
0
0
0
0
0
0
0
0
0
0
0
0
0
0
0
0
0
0
0
0
0
0
0
0
0
0
0
0
0
0
0
0
0
0
0
0
0
0
0
0
0
0
0
0
0
0
0
0
0
0
0
0
0
0
0
0
0
0
0
0
0
0
0
0
0
0
0
0
0
0
0
0
0
0
0
0
0
0
0
0
0
0
0
0
0
0
0
0
0
0
0
0
0
0
0
0
0
0
0
0
0
0
0
0
0
0
0
0
0
0
0
0
0
0
0
0
0
0
0
0
0
0
0
0
0
0
0
0
0
0
0
0
0
0
0
0
0
0
0
0
0
0
0
0
0
0
0
0
0
0
0
0
0
0
0
0
0
0
0
0
0
0
0
0
0
0
0
0
0
0
0
0
0
0
0
0
0
0
0
0
0
0
0
0
0
0
0
0
0
0
0
0
0
0
0
0
0
0
0
0
0
0
0
0
0
0
0
0
0
0
0
0
0
0
0
0
0
0
0
0
0
0
0
0
0
0
0
0
0
0
0
0
0
0
0
0
0
0
0
0
0
0
0
0
0
0
0
0
0
0
0
0
0
0
0
0
0
0
0
0
0
0
0
0
0
0
0
0
0
0
0
0
0
0
0
0
0
0
0
0
0
0
0
0
0
0
0
0
0
0
0
0
0
0
0
0
0
0
0
0
0
0
0
0
0
0
0
0
0
0
0
0
0
0
0
0
0
0
0
0
0
0
0
0
0
0
0
0
0
0
0
0
0
0
0
0
0
0
0
0
0
0
0
0
0
0
0
0
0
0
0
0
0
0
0
0
0
1
1
1
1
2
2
2
2
2
2
2
2
2
2
2
2
2
2
2
2
2
2
2
2
2
2
2
2
2
2
2
2
2
2
2
2
2
2
2
2
2
2
2
2
2
2
2
2
2
2
2
2
3
3
3
3
3
3
3
3
3
3
3
3
3
3
3
3
4
4
4
4
4
4
4
4
4
4
4
4
4
4
4
4
4
4
4
4
4
4
4
4
4
4
4
4
4
4
4
4
4
4
4
4
4
4
4
4
4
4
4
4
4
4
4
4
3
2
2
2
2
2
2
2
2
2
2
2
2
2
2
2
2
2
2
2
2
2
2
2
2
2
2
2
2
2
2
2
2
2
2
2
2
2
2
2
2
2
2
2
2
2
2
2
2
2
2
2
2
1
1
0
0
0
0
0
0
0
0
0
0
0
0
0
0
0
0
0
0
0
0
0
0
0
0
0
0
0
0
0
0
0
0
0
0
0
0
0
0
0
0
0
0
0
0
0
0
0
0
0
0
0
0
0
0
0
0
0
0
0
0
0
0
0
0
0
0
0
0
0
0
0
0
0
0
0
0
0
0
0
0
0
0
0
0
0
0
0
0
0
0
0
0
0
0
0
0
0
0
0
0
0
0
0
0
0
0
0
0
0
0
0
0
0
0
0
0
0
0
0
0
0
0
0
0
0
0
0
0
0
0
0
0
0
0
0
0
0
0
0
0
0
0
0
0
0
0
0
0
0
0
0
0
0
0
0
0
0
0
0
0
0
0
0
0
0
0
0
0
0
0
0
0
0
0
0
0
0
0
0
0
0
0
0
0
0
0
0
0
0
0
0
0
0
0
0
0
0
0
0
0
0
0
0
0
0
0
0
0
0
0
0
0
0
0
0
0
0
0
0
0
0
0
0
0
0
0
0
0
0
0
0
0
0
0
0
0
0
0
0
0
0
0
0
0
0
0
0
0
0
0
0
0
0
0
0
0
0
0
0
0
0
0
0
0
0
0
0
0
0
0
0
0
0
0
0
0
0
0
0
0
0
0
0
0
0
0
0
0
0
0
0
0
0
0
0
0
0
0
0
0
0
0
0
0
0
0
0
0
0
0
0
0
0
0
0
0
0
0
0
0
0
0
0
0
0
0
0
0
0
0
0
0
0
0
0
0
0
0
0
0
0
0
0
0
0
0
0
0
0
0
0
0
0
0
0
0
0
0
0
0
0
0
0
0
0
0
0
0
0
0
0
0
0
0
0
0
0
0
0
0
0
0
0
0
0
0
0
0
0
0
0
0
0
0
0
0
0
0
0
0
0
0
0
0
0
0
0
0
0
0
0
0
0
0
0
0
0
0
0
0
0
0
0
0
0
0
0
0
0
0
0
0
0
0
0
0
0
0
0
0
0
0
0
0
0
0
0
0
0
0
0
0
0
0
0
0
0
0
0
0
0
0
0
0
0
0
0
0
0
0
0
0
0
0
0
0
0
0
0
0
0
0
0
0
0
0
0
0
0
0
0
0
0
0
0
0
0
0
0
0
0
0
0
0
0
0
0
0
0
0
0
0
0
0
0
0
0
0
0
0
0
0
0
0
0
0
0
0
0
0
0
0
0
0
0
0
0
0
0
0
0
0
0
0
0
0
0
0
0
0
0
0
0
0
0
0
0
0
0
0
0
0
0
0
0
0
0
0
0
0
0
0
0
0
0
0
0
0
0
0
0
0
0
0
0
0
0
0
0
0
0
0
0
0
0
0
0
0
0
0
0
0
0
0
0
0
0
0
0
0
0
0
0
0
0
0
0
0
0
0
0
0
0
0
0
0
0
0
0
0
0
0
0
0
0
0
0
0
0
0
0
0
0
0
0
0
0
0
0
0
0
0
0
0
0
0
0
0
0
0
0
0
0
0
0
0
0
0
0
0
0
0
0
0
0
0
0
0
0
0
0
0
0
0
0
0
0
0
0
0
0
0
0
0
0
0
0
0
0
0
0
0
0
0
0
0
0
0
0
0
0
0
0
0
0
0
0
0
0
0
0
0
0
0
0
0
0
0
0
0
0
0
0
0
0
0
0
0
0
0
0
0
0
0
0
0
0
0
0
0
0
0
0
0
0
0
0
0
0
0
0
0
0
0
0
0
0
0
0
0
0
0
0
0
0
0
0
0
0
0
0
0
0
0
0
0
0
0
0
0
0
0
0
0
0
0
0
0
0
0
0
0
0
0
0
0
0
0
0
0
0
0
0
0
0
0
0
0
0
0
0
0
0
0
0
0
0
0
0
0
0
0
0
0
0
0
0
0
0
0
0
0
0
0
0
0
0
0
0
0
1
1
1
2
2
2
2
2
3
3
3
3
3
3
3
3
3
3
3
3
3
3
3
3
3
3
3
3
3
3
3
3
3
3
3
3
3
3
3
3
3
3
3
3
3
3
3
3
3
3
4
4
4
4
4
4
4
4
4
4
4
4
4
4
4
4
4
4
4
5
5
5
5
5
5
5
5
5
5
5
5
5
5
5
5
5
5
5
5
5
5
5
5
5
5
6
6
6
6
6
6
6
6
6
6
6
6
6
6
6
6
6
6
6
6
6
6
6
6
6
5
5
5
5
5
5
5
5
5
5
6
6
6
5
5
5
5
5
5
5
5
5
5
5
5
5
5
5
5
5
5
5
5
5
5
5
5
5
5
5
5
5
5
5
5
5
5
5
5
5
5
5
5
5
5
5
5
5
5
5
3
3
3
3
3
3
3
3
3
3
3
3
3
3
3
3
3
3
3
3
3
3
3
3
3
2
2
2
2
2
2
2
2
2
2
2
2
2
2
2
2
2
2
2
2
2
2
2
2
2
2
2
2
2
3
3
3
3
3
3
3
3
4
4
4
3
3
3
3
3
3
3
3
3
2
2
2
2
2
2
2
2
2
2
2
2
2
2
2
2
2
2
2
2
2
2
2
2
2
2
2
2
2
2
2
2
2
2
2
2
2
2
2
2
2
2
2
2
2
2
2
2
2
2
2
2
2
2
1
1
1
1
1
1
1
1
1
1
1
1
1
1
1
1
1
1
1
1
1
1
1
1
1
1
1
1
1
1
1
1
1
1
1
1
1
1
2
2
2
1
1
1
1
1
1
1
1
1
1
1
1
1
1
1
1
1
1
1
1
1
1
1
1
1
1
1
1
1
1
1
1
1
1
1
1
1
1
1
1
1
1
1
1
1
1
1
1
1
1
1
1
1
1
1
1
1
1
1
1
1
1
1
1
1
1
1
1
1
0
0
0
1
1
1
1
1
1
1
1
1
1
1
1
1
1
1
1
1
1
1
1
1
1
1
1
1
1
1
1
1
1
1
1
1
1
1
1
1
1
1
1
1
1
1
1
1
1
1
1
1
1
1
1
1
1
1
1
1
1
1
1
1
1
1
1
1
1
1
1
0
0
0
0
0
0
0
0
0
0
0
0
0
0
0
0
0
0
0
0
0
0
0
0
0
0
0
0
0
0
0
0
0
0
0
0
0
0
0
0
0
0
0
0
0
0
0
0
0
0
0
0
0
0
0
0
0
0
0
0
0
0
0
0
0
0
0
0
0
0
0
0
0
0
0
0
0
0
0
0
0
0
0
0
0
0
0
0
0
0
0
0
0
0
0
0
0
0
0
0
0
0
0
0
0
0
0
0
0
0
0
0
0
0
0
0
0
0
0
0
0
0
0
0
0
0
0
0
0
0
0
0
0
0
0
0
0
0
0
0
0
0
0
0
0
0
0
0
0
0
0
0
0
0
0
0
0
0
0
0
0
0
0
0
0
0
0
0
0
0
0
0
0
0
0
0
0
0
0
0
0
0
0
0
0
0
0
0
0
0
0
0
0
0
0
0
0
0
0
0
0
0
0
0
0
0
0
0
0
0
0
0
0
0
0
0
0
0
0
0
0
0
0
0
0
0
0
0
0
0
0
0
0
0
0
0
0
0
0
0
0
0
0
0
0
0
0
0
0
0
0
0
0
0
0
0
0
0
0
0
0
0
0
0
0
0
0
0
0
0
0
0
0
0
0
0
0
0
0
0
0
0
0
0
0
0
0
0
0
0
0
0
0
0
0
0
0
0
0
0
0
0
0
0
0
0
0
0
0
0
0
0
0
0
0
0
0
0
0
0
0
0
0
0
0
0
0
0
0
0
0
0
0
0
0
0
0
0
0
0
0
0
0
0
0
0
0
0
0
0
0
0
0
0
0
0
0
0
0
0
0
0
0
0
0
0
0
0
0
0
0
0
0
0
0
0
0
0
0
0
0
0
0
0
0
0
0
0
0
0
0
0
0
0
0
0
0
0
0
0
0
0
0
0
0
0
0
0
0
0
0
0
0
0
0
0
0
0
0
0
0
0
0
0
0
0
0
0
0
0
0
0
0
0
0
0
0
0
0
0
0
0
0
0
0
0
0
0
0
0
0
0
0
0
0
0
0
0
0
0
0
0
0
0
0
0
0
0
0
0
0
0
0
0
0
0
0
0
0
0
0
0
0
0
0
0
0
0
0
0
0
0
0
0
0
0
0
0
0
0
0
0
0
0
0
0
0
0
0
0
0
0
0
0
0
0
0
0
0
0
0
0
0
0
0
0
0
0
0
0
0
0
0
0
0
0
0
0
0
0
0
0
0
0
0
0
0
0
0
0
0
0
0
0
0
0
0
0
0
0
0
0
0
0
0
0
0
0
0
0
0
0
0
0
0
0
0
0
0
0
0
0
0
0
0
0
0
0
0
0
0
0
0
0
0
0
0
0
0
0
0
0
0
0
0
0
0
0
0
0
0
0
0
0
0
0
0
0
0
0
0
0
0
0
0
0
0
0
0
0
0
0
0
0
0
0
0
0
0
0
0
0
0
0
0
1
1
1
1
1
1
1
1
1
1
1
1
1
1
1
1
1
1
1
1
1
1
1
1
1
1
1
1
1
1
1
1
1
1
1
1
1
1
1
1
1
1
2
2
2
2
2
2
2
2
2
2
2
2
2
2
2
2
2
2
2
2
2
2
2
2
2
2
2
2
2
2
2
2
2
2
2
2
2
2
2
2
2
2
2
2
2
2
2
2
2
2
2
2
2
2
2
2
2
2
2
2
2
2
2
2
2
2
2
2
2
2
2
2
2
2
2
2
2
2
2
2
2
2
2
2
2
2
2
2
2
2
2
2
2
2
2
2
2
2
2
2
2
2
2
2
2
1
1
1
1
1
1
1
1
1
1
1
1
1
1
1
1
1
1
1
1
1
1
1
1
1
1
1
1
1
1
1
1
1
1
1
1
1
1
1
1
1
1
1
1
1
1
1
1
1
1
1
1
1
1
1
1
1
1
1
1
1
1
1
1
1
1
1
1
1
1
1
1
1
1
1
1
1
1
1
1
1
1
1
1
1
1
1
1
1
1
1
1
1
1
1
1
0
0
0
0
0
0
0
0
0
0
0
0
0
0
0
0
0
0
0
0
0
0
0
0
0
0
0
0
0
0
0
0
0
0
0
0
0
0
0
0
0
0
0
0
0
0
0
0
0
0
0
0
0
0
0
0
0
0
0
0
0
0
0
0
0
0
0
0
0
0
0
0
0
0
0
0
0
0
0
0
0
0
0
0
0
0
0
0
0
0
0
0
0
0
0
0
0
0
0
0
0
0
0
0
0
0
0
0
0
0
0
0
0
0
0
0
0
0
0
0
0
0
0
0
0
0
0
0
0
0
0
0
0
0
0
0
0
0
0
0
0
0
0
0
0
0
0
0
0
0
0
0
0
0
0
0
0
0
0
0
0
0
0
0
0
0
0
0
0
0
0
0
0
0
0
0
0
0
0
0
0
0
0
0
0
0
0
0
0
0
0
0
0
0
0
0
0
0
0
0
0
0
0
0
0
0
0
0
0
0
0
0
0
0
0
0
0
0
0
0
0
0
0
0
0
0
0
0
0
0
0
0
0
0
0
0
0
0
0
0
0
0
0
0
0
0
0
0
0
0
0
0
0
0
0
0
0
0
0
0
0
0
0
0
0
0
0
0
0
0
0
0
0
0
0
0
0
0
0
0
0
0
0
0
0
0
0
0
0
0
0
0
0
0
0
0
0
0
0
0
0
0
0
0
0
0
0
0
0
0
0
0
0
0
0
0
0
0
0
0
0
0
0
0
0
0
0
0
0
0
0
0
0
0
0
0
0
0
0
0
0
0
0
0
0
0
0
0
0
0
0
0
0
0
0
0
0
0
0
0
0
0
0
0
0
0
0
0
0
0
0
0
0
0
0
0
0
0
0
0
0
0
0
0
0
0
0
0
0
0
0
0
0
0
0
0
0
0
0
0
0
0
0
0
0
0
0
0
0
0
0
0
0
0
0
0
0
0
0
0
0
0
0
0
0
0
0
0
0
0
0
0
0
0
0
0
0
0
0
0
0
0
0
0
0
0
0
0
0
0
0
0
0
0
0
0
0
0
0
0
0
0
0
0
0
0
0
0
0
0
0
0
0
0
0
0
0
0
0
0
0
0
0
0
0
0
0
0
0
0
0
0
0
0
0
0
0
0
0
0
0
0
0
0
0
0
0
0
0
0
0
0
0
0
0
0
0
0
0
0
0
0
0
0
0
0
0
0
0
0
0
0
0
0
0
0
0
0
0
0
0
0
0
0
0
0
0
0
0
0
0
0
0
0
0
0
0
0
0
0
0
0
0
0
0
0
0
0
0
0
0
0
0
0
0
0
0
0
0
0
0
0
0
0
0
0
0
0
0
0
0
0
0
0
0
0
0
0
0
0
0
0
0
0
0
0
0
0
0
0
0
0
0
0
0
0
0
0
0
0
0
0
0
0
0
0
0
0
0
0
0
0
0
0
0
0
0
0
0
0
0
0
0
0
0
0
0
0
0
0
0
0
0
0
0
0
0
0
0
0
0
0
0
0
0
0
0
0
0
0
0
0
0
0
0
0
0
0
0
0
0
0
0
0
0
0
0
0
0
0
0
0
0
0
0
0
0
0
0
0
0
0
0
0
0
0
0
0
0
0
0
0
0
0
0
0
0
0
0
0
0
0
0
0
0
0
0
0
0
0
0
0
0
0
0
0
0
0
0
0
0
0
0
0
0
0
0
0
0
0
0
0
0
0
0
0
0
0
0
0
0
0
0
0
0
0
0
0
0
0
0
0
0
0
0
0
0
0
0
0
0
0
0
0
0
0
0
0
0
0
0
0
0
0
0
0
0
0
0
0
0
0
0
0
0
0
0
0
0
0
0
0
0
0
0
0
0
0
0
0
0
0
0
0
0
0
0
0
0
0
0
0
0
0
0
0
0
0
0
0
0
0
0
0
0
0
0
0
0
0
0
0
0
0
0
0
0
0
0
0
0
0
0
0
0
0
0
0
0
0
0
0
0
0
0
0
0
0
0
0
0
0
0
0
0
0
0
0
0
0
0
0
0
0
0
0
0
0
0
0
0
0
0
0
0
0
0
0
0
0
0
0
0
0
0
0
0
0
0
0
0
0
0
0
0
0
0
0
0
0
0
0
0
0
0
0
0
0
0
0
0
0
0
0
0
0
0
0
0
0
0
0
0
0
0
0
0
0
0
0
0
0
0
0
0
0
0
0
0
0
0
0
0
0
0
0
0
0
0
0
0
0
0
0
0
0
0
0
0
0
0
0
0
0
0
0
0
0
0
0
0
0
0
0
0
0
0
0
0
0
0
0
0
0
0
0
0
0
0
0
0
0
0
0
0
0
0
0
0
0
0
0
0
0
0
0
0
0
0
0
0
0
0
0
0
0
0
0
0
0
0
0
0
0
0
0
0
0
0
0
0
0
0
0
0
0
0
0
0
0
0
0
0
0
0
0
0
0
0
0
0
0
0
0
0
0
0
0
0
0
0
0
0
0
0
0
0
0
0
0
0
0
0
0
0
0
0
0
0
0
0
0
0
0
0
0
0
0
0
0
0
0
0
0
0
0
0
0
0
0
0
0
0
0
0
0
0
0
0
0
0
0
0
0
0
0
0
0
0
0
0
0
0
0
0
0
0
0
0
0
0
0
0
0
0
0
0
0
0
0
0
0
0
0
0
0
0
0
0
0
0
0
0
0
0
0
0
0
0
0
0
0
0
0
0
0
0
0
0
0
0
0
0
0
0
0
0
0
0
0
0
0
0
0
0
0
0
0
0
0
0
0
0
0
0
0
0
0
0
0
0
0
0
0
0
0
0
0
0
0
0
0
0
0
0
0
0
0
0
0
0
0
0
0
0
0
0
0
0
0
0
0
0
0
0
0
0
0
0
0
0
0
0
0
0
0
0
0
0
0
0
0
0
0
0
0
0
0
0
0
0
0
0
0
0
0
0
0
0
0
0
0
0
0
0
0
0
0
0
0
0
0
0
0
0
0
0
0
0
0
0
0
0
0
0
0
0
0
0
0
0
0
0
0
0
0
0
0
0
0
0
0
0
0
0
0
0
0
0
0
0
0
0
0
0
0
0
0
0
0
0
0
0
0
0
0
0
0
0
0
0
0
0
0
0
0
0
0
0
0
0
0
0
0
0
0
0
0
0
0
0
0
0
0
0
0
0
0
0
0
0
0
0
0
0
0
0
0
0
0
0
0
0
0
0
0
0
0
0
0
0
0
0
0
0
0
0
0
0
0
0
0
0
0
0
0
0
0
0
0
0
0
0
0
0
0
0
0
0
0
0
0
0
0
0
0
0
0
0
0
0
0
0
0
0
0
0
0
0
0
0
0
0
0
0
0
0
0
0
0
0
0
0
0
0
0
0
0
0
0
0
0
0
0
0
0
0
0
0
0
0
0
0
0
0
0
0
0
0
0
0
0
0
0
0
0
0
0
0
0
0
0
0
0
0
0
0
0
0
0
0
0
0
0
0
0
0
0
0
0
0
0
0
0
0
0
0
0
0
0
0
0
0
0
0
0
0
0
0
0
0
0
0
0
0
0
0
0
0
0
0
0
0
0
0
0
0
0
0
0
0
0
0
0
0
0
0
0
0
0
0
0
0
0
0
0
0
0
0
0
0
0
0
0
0
0
0
0
0
0
0
0
0
0
0
0
0
0
0
0
0
0
0
0
0
0
0
0
0
0
0
0
0
0
0
0
0
0
0
0
0
0
0
0
0
0
0
0
0
0
0
0
0
0
0
0
1
2
2
2
2
2
2
2
2
2
2
2
2
2
2
2
2
2
2
2
2
2
2
2
2
2
2
2
2
2
2
2
2
2
2
2
2
2
2
2
2
2
2
2
2
2
2
2
2
2
2
2
2
2
2
2
2
2
2
2
2
2
2
2
2
2
2
2
2
2
2
2
2
2
2
2
2
2
2
2
2
2
2
2
2
2
2
2
2
2
2
2
2
2
2
2
2
2
2
2
2
2
2
2
2
2
2
2
2
2
2
2
2
2
2
2
2
2
2
2
2
2
2
2
2
2
2
2
2
2
2
2
2
2
2
2
2
2
2
2
2
2
2
2
2
2
2
2
2
2
2
2
2
2
2
2
2
2
2
2
2
2
2
2
2
2
2
2
2
0
0
0
0
0
0
0
0
0
0
0
0
0
0
0
0
0
0
0
0
0
0
0
0
0
0
0
0
0
0
0
0
0
0
0
0
0
0
0
0
0
0
0
0
0
0
0
0
0
0
0
0
0
0
0
0
0
0
0
0
0
0
0
0
0
0
0
0
0
0
0
0
0
0
0
0
0
0
0
0
0
0
0
0
0
0
0
0
0
0
0
0
0
0
0
0
0
0
0
0
0
0
0
0
0
0
0
0
0
0
0
0
0
0
0
0
0
0
0
0
0
0
0
0
0
0
0
0
0
0
0
0
0
0
0
0
0
0
0
0
0
0
0
0
0
0
0
0
0
0
0
0
0
0
0
0
0
0
0
0
0
0
0
0
0
0
0
0
0
0
0
0
0
0
0
0
0
0
0
0
0
0
0
0
0
0
0
0
0
0
0
0
0
0
0
0
0
0
0
0
0
0
0
0
0
0
0
0
0
0
0
0
0
0
0
0
0
0
0
0
0
0
0
0
0
0
0
0
0
0
0
0
0
0
0
0
0
0
0
0
0
0
0
0
0
0
0
0
0
0
0
0
0
0
0
0
0
0
0
0
0
0
0
0
0
0
0
0
0
0
0
0
0
0
0
0
0
0
0
0
0
0
0
0
0
0
0
0
0
0
0
0
0
0
0
0
0
0
0
0
0
0
0
0
0
0
0
0
0
0
0
0
0
0
0
0
0
0
0
0
0
0
0
0
0
0
0
0
0
0
0
0
0
0
0
0
0
0
0
0
0
0
0
0
0
0
0
0
0
0
0
0
0
0
0
0
0
0
0
0
0
0
0
0
0
0
0
0
0
0
0
0
0
0
0
0
0
0
0
0
0
0
0
0
0
0
0
0
0
0
0
0
0
0
0
0
0
0
0
0
0
0
0
0
0
0
0
0
0
0
0
0
0
0
0
0
0
0
0
0
0
0
0
0
0
0
0
0
0
0
0
0
0
0
0
0
0
0
0
0
0
0
0
0
0
0
0
0
0
0
0
0
0
0
0
0
0
0
0
0
0
0
0
0
0
0
0
0
0
0
0
0
1
1
1
1
1
1
2
2
2
2
2
2
2
2
2
2
2
2
2
2
2
2
2
2
2
2
2
2
2
2
2
2
2
2
2
2
2
2
2
2
2
2
2
2
2
2
2
2
2
2
2
2
2
2
2
2
2
2
2
2
2
2
2
2
2
2
2
2
2
2
2
2
2
2
2
2
2
2
2
2
2
2
2
2
2
2
2
2
2
2
2
2
2
2
2
2
2
2
2
2
2
2
2
2
2
2
2
2
2
2
2
2
2
2
2
2
2
2
2
2
2
2
2
2
1
1
1
1
1
1
1
1
1
1
1
1
1
1
1
1
1
1
1
1
1
1
1
1
1
0
0
0
0
0
1
1
1
1
1
1
1
1
1
1
1
1
1
1
1
1
1
1
1
1
1
1
1
1
1
1
1
1
1
1
1
1
1
1
1
1
1
1
1
1
1
1
1
1
1
1
1
1
1
1
1
1
0
0
0
0
0
0
0
0
0
0
0
0
0
0
0
0
0
0
0
0
0
0
0
0
0
0
0
0
0
0
0
0
0
0
0
0
0
0
0
0
0
0
0
0
0
0
0
0
0
0
0
0
0
0
0
0
0
0
0
0
0
0
0
0
0
0
0
0
0
0
0
0
0
0
0
0
0
0
0
0
0
0
0
0
0
0
0
0
0
0
0
0
0
0
0
0
0
0
0
0
0
0
0
0
0
0
0
0
0
0
0
0
0
0
0
0
0
0
0
0
0
0
0
0
0
0
0
0
0
0
0
0
0
1
1
1
1
1
1
1
1
1
1
1
1
1
1
1
1
1
1
1
1
1
1
1
1
1
1
1
1
1
1
1
1
1
1
1
1
1
1
1
1
1
1
1
1
1
1
1
1
1
1
1
1
1
1
1
1
1
1
1
1
1
1
1
1
1
1
1
1
1
1
1
1
1
1
1
1
1
1
1
1
1
1
1
1
1
1
1
1
1
1
1
1
1
1
1
1
1
1
1
1
1
1
1
1
1
1
1
1
0
0
0
0
0
0
0
0
0
0
0
0
0
0
0
0
0
0
0
0
0
0
0
0
0
0
0
0
0
0
0
0
0
0
0
0
0
0
0
0
0
0
0
0
0
0
0
0
0
0
0
0
0
0
0
0
0
0
0
0
0
0
0
0
0
0
0
0
0
0
0
0
0
0
0
0
0
0
0
0
0
0
0
0
0
0
0
0
0
0
0
0
0
0
0
0
0
0
0
0
0
0
0
0
0
0
0
0
0
0
0
0
0
0
0
0
0
0
0
0
0
0
0
0
0
0
0
0
0
0
0
0
0
0
0
0
0
0
0
0
0
0
0
0
0
0
0
0
0
0
0
0
0
0
0
0
0
0
0
0
0
0
0
0
0
0
0
0
0
0
0
0
0
0
0
0
0
0
0
0
0
0
0
0
0
0
0
0
0
0
0
0
0
0
0
0
0
0
0
0
0
0
0
0
0
0
0
0
0
0
0
0
0
0
0
0
0
0
0
0
0
0
0
0
0
0
0
0
0
0
0
0
0
0
0
0
0
0
0
0
0
0
0
0
0
1
1
1
1
1
1
1
1
1
1
1
1
1
1
1
1
1
1
1
1
1
1
1
1
1
1
1
1
1
1
1
1
1
1
1
1
1
1
1
1
1
1
1
1
1
1
1
1
1
1
1
1
1
1
1
1
1
1
1
1
1
1
1
1
1
1
1
1
1
1
1
1
1
1
1
1
1
1
1
1
1
1
1
1
1
1
1
1
1
1
0
0
0
0
0
0
0
0
0
0
0
0
0
0
0
0
0
0
0
0
0
0
0
0
0
0
0
0
0
0
0
0
0
0
0
0
0
0
0
0
0
0
0
0
0
0
0
0
0
0
0
0
0
0
0
0
0
0
0
0
0
0
0
0
0
0
0
0
0
0
0
0
0
0
0
0
0
0
0
0
0
0
0
0
0
0
0
0
0
0
0
0
0
0
0
0
0
0
0
0
0
0
0
0
0
0
0
0
0
0
0
0
0
0
0
0
0
0
0
0
0
0
0
0
0
0
0
0
0
0
0
0
0
0
0
0
0
0
0
0
0
0
0
0
0
0
0
0
0
0
0
0
0
0
0
0
0
0
0
0
0
0
0
0
0
0
0
0
0
0
0
0
0
0
0
0
0
0
0
0
0
0
0
0
0
0
0
0
0
0
0
0
0
0
0
0
0
0
0
0
0
0
0
0
0
0
0
0
0
0
0
0
0
0
0
0
0
0
0
0
0
0
0
0
0
0
0
0
0
0
0
0
0
0
0
0
0
0
0
0
0
0
0
0
0
0
0
0
0
0
0
0
0
0
0
0
0
0
0
0
0
0
0
0
0
0
0
0
0
0
0
0
0
0
0
0
0
0
0
0
0
0
0
0
0
0
0
0
0
0
0
0
0
0
0
0
0
0
0
0
0
0
0
0
0
0
0
0
0
0
0
0
0
0
0
0
0
0
0
0
0
0
0
0
0
0
0
0
0
0
0
0
0
0
0
0
0
0
0
0
0
0
0
0
0
0
0
0
0
0
0
0
0
0
0
0
0
0
0
0
0
0
0
0
0
0
0
0
0
0
0
0
0
0
0
0
0
0
0
0
0
0
0
0
0
0
0
0
0
0
0
0
0
0
0
0
0
0
0
0
0
0
0
0
0
0
0
0
0
0
0
0
0
0
0
0
0
0
0
0
0
0
0
0
0
0
0
0
0
0
0
0
0
0
0
0
0
0
0
0
0
0
0
0
0
0
0
0
0
0
0
0
0
0
0
0
0
0
0
0
0
0
0
0
0
0
0
0
0
0
0
0
0
0
0
0
1
1
1
1
1
1
1
1
1
1
1
1
1
1
1
1
1
1
1
1
1
1
1
1
1
1
1
1
1
1
1
1
1
1
1
1
1
1
1
1
1
1
1
1
1
1
1
1
1
1
1
1
1
1
1
1
1
1
1
1
1
1
1
1
1
1
1
1
1
1
1
1
1
1
1
1
1
1
1
1
1
1
1
1
1
1
1
1
1
1
1
1
1
0
0
0
0
0
0
0
0
0
0
0
0
0
0
0
0
0
0
0
0
0
0
0
0
0
0
0
0
0
0
0
0
0
0
0
0
0
0
0
0
0
0
0
0
0
0
0
0
0
0
0
0
0
0
0
0
0
0
0
0
0
0
0
0
0
0
0
0
0
0
0
0
0
0
0
0
0
0
1
1
1
1
1
1
1
1
1
1
1
1
1
1
1
1
1
1
1
1
1
1
1
1
1
1
1
1
1
1
1
1
1
1
1
1
1
1
1
1
1
1
1
1
1
1
1
1
1
1
1
1
1
1
1
1
1
1
1
1
1
1
1
1
1
1
1
1
1
1
1
1
1
1
1
1
1
1
1
1
1
1
1
2
2
2
2
2
2
2
2
2
2
2
2
2
2
2
2
2
2
2
2
2
2
2
2
2
2
2
2
2
2
2
2
2
2
2
2
2
2
2
2
2
2
2
2
2
2
2
2
2
2
2
2
2
2
2
2
2
2
2
2
2
2
2
2
2
2
2
2
2
2
2
2
2
2
2
2
2
2
2
2
2
2
2
2
2
2
2
2
2
2
2
2
2
2
2
2
2
0
0
0
0
0
0
0
0
0
0
0
0
0
0
0
0
0
0
0
0
0
0
0
0
0
0
0
0
0
0
0
0
0
0
0
0
0
0
0
0
0
0
0
0
0
0
0
0
0
0
0
0
0
0
0
0
0
0
0
0
0
0
0
0
0
0
0
0
0
0
0
0
0
0
0
0
0
0
0
0
0
0
0
0
0
0
0
0
0
0
0
0
0
0
0
0
0
0
0
0
0
0
0
0
0
0
0
0
0
0
0
0
0
0
0
0
0
0
0
0
0
0
0
0
0
0
0
0
0
0
0
0
0
0
0
0
0
0
0
0
0
0
0
0
0
0
0
0
0
0
0
0
0
0
0
0
0
0
0
0
0
0
0
0
0
0
0
0
0
0
0
0
0
0
0
0
0
0
0
0
0
0
0
0
0
0
0
0
0
0
0
0
0
0
0
0
0
0
0
0
0
0
0
0
0
0
0
0
0
0
0
0
0
0
0
0
0
0
0
0
0
0
0
0
0
0
0
0
0
0
0
0
0
0
0
0
0
0
0
0
0
0
0
0
0
0
0
0
0
0
0
0
0
0
0
0
0
0
0
0
0
0
0
0
0
0
0
0
0
0
0
0
0
0
0
0
0
0
0
0
0
0
0
0
0
0
0
0
0
0
0
0
0
0
0
0
0
0
0
0
0
0
0
0
0
0
0
0
0
0
0
0
0
0
0
0
0
0
0
0
0
0
0
0
0
0
0
0
0
0
0
0
0
0
0
0
0
0
0
0
0
0
0
0
0
0
0
0
0
0
0
0
0
0
0
0
0
0
0
0
0
0
0
0
0
0
0
0
0
0
0
0
0
0
0
0
0
0
0
0
0
0
1
1
1
1
1
1
1
1
1
1
1
1
1
1
1
1
1
1
1
1
1
1
1
1
1
1
1
1
1
1
1
1
1
1
1
1
1
1
1
1
1
1
1
1
1
1
1
1
1
1
1
1
1
1
1
1
1
1
1
1
1
1
1
1
1
1
1
1
1
1
1
1
1
1
1
1
1
1
1
1
1
1
1
1
1
1
1
1
1
1
1
1
1
1
1
1
1
1
1
1
1
1
1
1
1
1
1
1
1
1
1
1
1
1
1
1
1
1
1
1
1
1
1
1
1
1
1
1
1
1
1
1
1
1
1
1
1
1
1
1
1
1
1
1
1
1
1
1
1
1
1
1
1
1
1
1
1
1
1
1
1
1
1
1
1
1
1
1
1
1
1
1
1
0
0
0
0
0
0
0
0
0
0
0
0
0
0
0
0
0
0
0
0
0
0
0
0
0
0
0
0
0
0
0
0
0
0
0
0
0
0
0
0
0
0
0
0
0
0
0
0
0
0
0
0
0
0
0
0
0
0
0
0
0
0
0
0
0
0
0
0
0
0
0
0
0
0
0
0
0
0
0
0
0
0
0
0
0
0
0
0
0
0
0
0
0
0
0
0
0
0
0
0
0
0
0
0
0
0
0
0
0
0
0
0
0
0
0
0
0
0
0
0
0
0
0
0
0
0
0
0
0
0
0
0
0
0
0
0
0
0
0
0
0
0
0
0
0
0
0
0
0
0
0
0
0
0
0
0
0
0
0
0
0
0
0
0
0
0
0
0
0
0
0
0
0
0
0
0
0
0
0
0
0
0
0
0
0
0
0
0
0
0
0
0
0
0
0
0
0
0
0
0
0
0
0
0
0
0
0
0
0
0
0
0
0
0
0
0
0
0
0
0
0
0
0
0
0
0
0
0
0
0
0
0
0
0
0
0
0
0
0
0
0
0
0
0
0
0
0
0
0
0
0
0
0
0
0
0
0
0
0
0
0
0
0
0
0
0
0
0
0
0
0
0
0
0
0
0
0
0
0
0
0
0
0
0
0
0
0
0
0
0
0
0
0
0
0
0
0
0
0
0
0
0
0
0
0
0
0
0
0
0
0
0
0
0
0
0
0
0
0
0
0
0
0
0
0
0
0
0
0
0
0
0
0
0
0
0
0
0
0
0
0
0
0
0
0
0
0
0
0
0
0
0
0
0
0
0
0
0
0
0
0
0
0
0
0
0
0
0
0
0
0
0
0
0
0
0
0
0
0
0
0
0
0
0
0
0
0
0
0
0
0
0
0
0
0
0
0
0
0
0
0
0
0
0
0
0
0
0
0
0
0
0
0
0
0
0
0
0
0
0
0
0
0
0
0
0
0
0
0
0
0
0
0
0
0
0
0
0
0
0
0
0
0
0
0
0
0
0
0
0
0
0
0
0
0
0
0
0
0
0
0
0
0
0
0
0
0
0
0
0
0
0
0
0
0
0
0
0
0
0
0
0
0
0
0
0
0
0
0
0
0
0
0
0
0
0
0
0
0
0
0
0
0
0
0
0
0
0
0
0
0
0
0
0
0
0
0
0
0
0
0
0
0
0
0
0
0
0
0
0
0
0
0
0
0
0
0
0
0
0
0
0
0
0
0
0
0
0
0
0
0
0
0
0
0
0
0
0
0
0
0
0
0
0
0
0
0
0
0
0
0
0
0
0
0
0
0
0
0
0
0
0
0
0
0
0
0
0
0
0
0
0
0
0
0
0
0
0
0
0
0
0
0
0
0
0
0
0
0
0
0
0
0
0
0
0
0
0
0
0
0
0
0
0
0
0
0
0
0
0
0
0
0
0
0
0
0
0
0
0
0
0
0
0
0
0
0
0
0
0
0
0
0
0
0
0
0
0
0
0
0
0
0
0
0
0
0
0
0
0
0
0
0
0
0
0
0
0
0
0
0
0
0
0
0
0
0
0
0
0
0
0
0
0
0
0
0
0
0
0
0
0
0
0
0
0
0
0
0
0
0
0
0
0
0
0
0
0
0
0
0
0
0
0
0
0
0
0
0
0
0
0
0
0
0
0
0
0
0
0
0
0
0
0
0
0
0
0
0
0
0
0
0
0
0
0
0
0
0
0
0
0
0
0
0
0
0
0
0
0
0
0
0
0
0
0
0
0
0
0
0
0
0
0
0
0
0
0
0
0
0
0
0
0
0
0
0
0
0
0
0
0
0
0
0
0
0
0
0
0
0
0
0
0
0
0
0
0
0
0
0
0
0
0
0
0
0
0
0
0
0
0
0
0
0
0
0
0
0
0
0
0
0
0
0
0
0
0
0
0
0
0
0
0
0
0
0
0
0
0
0
0
0
0
0
0
0
0
0
0
0
0
0
0
0
0
0
0
0
0
0
0
0
0
0
0
0
0
0
0
0
0
0
0
0
0
0
0
0
0
0
0
0
0
0
0
0
0
0
0
0
0
0
0
0
0
2
2
2
2
4
4
4
4
4
4
4
4
4
4
4
4
4
4
4
4
4
4
4
4
4
4
4
4
4
4
4
4
4
4
5
5
5
5
5
5
5
5
5
5
5
5
5
5
5
5
5
5
5
5
5
5
5
5
5
5
5
5
5
5
5
5
5
5
5
5
5
5
5
5
5
5
5
5
5
5
5
5
5
5
5
5
5
5
5
5
5
5
6
6
7
7
7
7
7
7
7
7
8
8
8
8
8
8
8
8
8
8
8
8
8
8
8
8
8
8
8
9
9
9
9
9
9
9
9
9
9
9
9
9
9
9
9
9
9
9
9
9
9
9
9
9
9
9
9
9
10
10
10
10
10
10
10
10
10
10
10
10
10
10
10
10
10
10
10
11
11
11
11
11
11
11
11
11
11
11
11
11
11
11
11
12
12
12
12
12
12
13
13
13
13
13
13
13
13
13
13
13
15
15
15
15
15
15
15
15
15
15
15
15
15
15
15
15
15
15
15
14
13
13
13
12
12
12
13
12
12
13
13
14
14
14
13
13
13
13
13
13
13
13
13
13
13
14
14
14
14
14
14
14
14
14
14
14
14
14
14
14
14
14
14
13
13
13
13
13
13
13
14
14
14
14
15
15
15
15
15
15
15
15
15
15
15
15
15
15
15
15
15
15
15
15
15
15
15
15
15
15
15
15
15
15
15
15
15
17
17
17
17
17
17
19
19
19
19
19
19
19
19
19
19
17
17
17
21
21
21
21
20
20
20
20
22
22
25
24
24
25
25
25
25
25
25
25
25
25
25
25
25
25
25
26
26
26
26
25
24
24
24
24
24
25
24
25
24
24
24
24
24
24
24
23
23
23
24
24
24
24
25
26
27
27
27
27
27
27
28
28
28
28
28
28
29
29
29
29
29
30
30
30
30
30
30
30
30
30
30
30
31
30
30
30
30
30
30
30
30
30
30
30
30
30
30
31
31
32
32
32
32
32
32
32
32
32
32
31
30
30
30
30
28
29
29
30
30
30
30
30
28
27
27
27
27
28
27
28
28
28
30
30
30
30
30
27
26
27
27
27
27
27
27
27
27
27
27
27
28
28
29
29
29
29
29
29
29
30
30
30
30
30
30
30
30
30
30
30
30
30
26
24
23
23
23
23
24
25
25
25
26
26
25
25
25
25
25
25
25
25
26
26
26
26
26
26
26
26
27
27
27
27
27
27
27
27
26
26
26
26
26
26
26
26
26
26
25
25
25
25
26
26
27
27
27
27
27
27
27
27
27
28
28
28
29
29
29
29
29
29
29
29
29
29
29
29
28
27
27
28
27
25
25
24
24
24
24
24
24
23
23
23
23
23
23
23
23
25
25
25
25
25
25
25
25
24
24
24
22
23
23
24
24
24
23
23
23
23
23
22
22
22
21
21
20
19
19
19
18
18
18
18
18
18
17
17
17
17
18
20
20
20
20
20
20
20
21
22
22
20
20
19
19
19
19
20
20
20
19
20
19
20
20
20
20
20
20
20
20
21
21
20
22
23
23
22
22
22
22
22
22
22
22
22
21
22
23
24
24
24
25
25
25
25
25
25
25
26
25
25
25
25
25
25
25
25
25
25
25
25
25
25
25
25
26
26
27
27
27
27
27
27
25
25
25
25
25
25
25
25
24
24
24
23
23
23
23
23
25
25
25
25
26
26
26
26
26
26
26
27
27
27
27
27
27
27
27
27
29
28
27
27
28
28
28
28
28
30
30
32
32
32
32
32
32
32
32
32
32
32
32
33
33
31
30
30
30
30
31
31
31
32
32
32
32
33
33
33
33
33
33
33
33
33
34
34
34
34
35
35
35
35
35
35
36
36
36
37
37
37
37
37
38
38
38
38
38
38
38
38
38
41
42
42
42
42
39
40
40
41
42
46
46
46
46
47
47
47
48
48
48
48
48
53
56
58
60
61
61
61
64
65
67
67
69
70
70
69
69
68
68
70
70
70
70
71
72
72
72
72
72
71
71
71
72
74
74
73
73
72
72
73
73
72
72
72
72
72
71
71
71
71
72
73
75
75
76
76
76
76
77
77
77
77
77
77
80
80
80
80
81
83
83
83
83
84
84
84
84
84
84
84
84
85
85
85
85
85
85
85
85
85
85
85
85
85
86
86
85
85
85
85
84
84
84
83
82
82
82
82
82
82
82
82
83
83
83
83
83
83
83
83
83
83
82
82
82
77
77
74
74
72
72
72
71
70
69
68
67
67
63
55
50
50
50
50
50
50
48
47
47
42
42
42
42
42
42
43
43
43
43
43
43
43
43
43
43
43
43
43
43
44
44
44
45
45
45
45
45
45
46
46
45
45
44
44
44
42
41
40
38
36
35
35
33
30
29
29
25
25
25
25
23
23
23
23
23
22
17
17
17
17
17
17
16
16
16
16
15
15
14
14
14
14
14
13
14
14
12
12
11
8
8
8
8
8
9
9
9
9
9
10
10
10
10
9
10
11
11
11
12
12
12
12
12
12
12
12
12
12
12
11
11
12
12
12
12
12
12
12
12
12
12
12
12
12
12
12
12
12
13
13
13
13
13
13
13
13
13
13
13
13
13
13
14
14
14
14
14
15
15
14
13
13
13
13
13
12
12
12
12
12
12
12
12
12
12
12
12
12
12
12
12
11
11
10
11
11
11
11
11
11
11
11
11
11
11
11
12
12
12
12
12
12
12
12
13
13
13
13
13
13
15
15
15
15
15
15
15
15
15
15
15
15
15
15
15
15
15
15
15
15
15
15
15
15
15
15
15
15
14
14
14
14
14
14
14
13
13
12
11
11
11
11
11
11
11
11
11
11
11
10
10
10
10
10
10
10
10
10
10
11
11
11
10
9
9
9
9
9
9
9
9
9
10
10
10
10
10
10
10
10
10
10
10
10
10
10
11
11
11
11
11
11
12
13
13
13
13
13
13
13
13
13
13
13
13
13
13
13
13
13
14
15
15
15
15
15
15
15
15
15
15
15
15
15
15
15
15
15
15
16
16
16
16
17
17
16
16
15
15
15
15
15
15
15
16
16
16
16
16
17
17
17
17
17
17
17
17
17
17
17
17
17
17
17
17
20
19
20
20
20
20
20
20
20
20
20
20
20
20
20
20
20
20
20
20
20
20
20
21
21
21
20
20
20
20
19
20
20
20
20
20
20
20
20
20
20
20
20
20
20
20
20
20
20
19
19
19
18
18
18
19
19
19
19
19
20
20
20
20
20
20
20
20
20
20
20
20
20
21
21
21
21
21
21
21
21
21
21
21
21
21
21
21
21
21
21
21
21
20
20
20
20
20
20
20
20
20
20
20
20
21
21
21
21
21
21
21
21
21
21
21
21
21
21
22
22
22
22
21
18
17
17
15
15
15
15
16
16
16
16
16
16
16
17
17
18
18
18
18
18
18
18
18
18
18
18
18
18
18
18
18
18
17
17
17
17
17
17
18
16
16
16
15
15
16
16
17
17
17
17
17
18
18
17
18
17
17
17
17
17
17
17
17
16
16
16
16
17
17
17
17
17
17
17
15
15
15
15
15
15
15
15
15
15
15
15
15
15
15
15
16
16
16
16
16
16
15
15
15
15
15
16
16
16
15
15
15
15
15
15
15
15
15
15
15
15
15
15
15
15
15
15
15
15
15
15
15
15
15
15
15
15
15
15
15
15
15
15
15
14
14
14
14
14
14
14
14
14
14
14
13
13
13
13
13
13
13
13
13
13
13
13
13
12
12
12
12
12
12
12
12
12
12
12
11
11
11
11
10
10
10
10
10
10
10
10
10
10
10
10
10
9
9
9
10
10
10
10
10
10
10
10
10
10
10
10
10
10
10
10
10
10
10
10
10
10
10
10
10
10
10
10
8
7
7
7
7
7
7
7
5
5
5
5
5
5
4
2
2
2
2
2
2
2
2
2
2
2
2
2
2
2
2
2
2
2
2
2
2
2
2
2
2
2
2
2
2
2
2
2
2
2
2
2
2
2
2
2
2
2
2
2
2
2
2
2
2
2
2
2
2
2
1
1
1
1
1
1
1
1
1
1
1
1
1
1
1
1
1
1
1
1
1
1
1
1
1
1
1
1
1
1
0
0
0
0
0
0
0
0
0
0
0
0
0
0
0
0
0
0
0
0
0
0
0
0
0
0
0
0
0
0
0
0
0
0
0
0
0
0
0
0
0
0
0
0
0
0
0
0
0
0
0
0
0
0
0
0
0
0
0
0
0
0
0
0
0
0
0
0
0
0
0
0
0
0
0
0
0
0
0
0
0
0
0
0
0
0
0
0
0
0
0
0
0
0
0
0
0
0
0
0
0
0
0
0
0
0
0
0
0
0
0
0
0
0
0
0
0
0
0
0
0
0
0
0
0
0
0
0
0
0
0
0
0
0
0
0
0
0
0
0
0
0
0
0
0
0
0
0
0
0
0
0
0
1
1
1
1
1
1
1
1
1
1
1
1
1
1
1
1
1
1
1
2
2
2
2
2
2
2
2
2
2
2
2
2
2
2
2
2
2
2
2
2
2
2
2
2
2
2
2
2
2
2
2
2
2
2
2
2
2
2
2
2
2
2
2
2
2
2
2
2
2
2
3
3
3
3
3
3
3
3
3
3
3
3
3
3
3
3
3
3
3
3
3
3
2
2
3
3
3
3
3
3
3
3
3
3
3
3
3
3
4
4
4
4
4
4
4
4
4
4
4
4
4
4
4
5
5
5
5
5
5
5
5
5
5
5
5
5
5
5
5
5
5
5
5
5
5
5
5
5
5
5
5
5
5
5
5
5
5
5
5
5
5
5
5
5
5
6
6
6
6
6
6
6
7
7
7
7
7
7
7
7
7
7
7
7
7
7
7
8
8
10
10
9
9
9
9
9
10
10
10
10
10
10
10
10
10
10
10
10
10
10
10
10
11
11
11
11
11
11
11
11
11
11
11
11
11
12
12
12
12
12
12
12
12
12
12
12
12
12
12
12
12
13
12
12
13
14
14
14
14
14
14
14
14
14
14
14
14
14
14
14
15
17
17
19
19
19
19
19
19
19
18
18
18
19
19
19
19
19
19
17
18
18
18
18
18
19
19
19
19
19
19
20
20
21
22
22
22
22
22
22
22
23
23
24
24
24
23
23
22
22
23
24
24
24
24
24
24
25
25
25
25
25
25
25
25
25
25
25
24
24
24
24
24
24
24
24
24
24
25
24
23
23
23
22
22
22
22
22
22
22
22
22
22
22
22
22
22
22
23
23
23
23
23
23
22
22
22
22
22
22
22
22
22
22
22
22
22
22
22
22
22
22
22
22
22
22
22
22
22
22
22
22
22
22
22
22
22
22
22
22
22
23
23
22
20
20
20
20
20
20
19
19
19
19
19
19
19
19
19
19
19
19
19
19
15
13
12
12
12
12
12
12
12
12
12
11
11
11
12
13
14
14
14
14
14
14
14
14
14
14
14
11
11
10
10
10
10
10
10
9
9
9
10
10
9
9
9
9
10
10
10
10
10
10
10
10
10
8
9
9
10
10
10
10
10
10
10
10
10
10
10
10
10
10
10
9
9
9
9
9
9
10
10
10
10
10
10
10
10
10
10
10
10
10
10
10
10
10
10
10
10
10
10
10
10
10
10
10
10
10
10
10
10
10
10
10
10
10
10
10
10
10
12
12
13
13
13
12
12
12
12
12
12
12
12
12
12
12
12
12
12
12
12
12
12
12
12
12
12
12
13
14
14
15
16
16
17
17
18
18
18
18
20
20
20
20
21
21
21
21
22
23
24
24
24
24
24
24
25
25
25
25
25
25
26
26
27
27
27
27
26
26
26
26
27
27
28
28
28
28
28
28
28
28
29
29
29
29
29
29
29
29
29
29
29
29
28
28
28
28
28
28
28
28
28
28
28
30
30
31
31
31
31
32
32
32
32
32
32
32
32
32
32
32
32
32
32
32
32
32
34
34
33
33
33
33
33
33
33
35
35
34
34
34
34
34
33
33
33
33
33
33
33
33
32
32
32
32
32
32
32
32
32
32
32
33
33
33
32
32
32
32
32
33
34
34
34
34
34
34
33
33
32
31
30
30
27
27
27
27
26
26
26
26
26
27
27
26
26
24
23
23
23
23
23
23
22
22
22
23
23
23
23
23
23
23
23
23
23
24
24
24
24
24
25
25
25
25
25
25
25
25
25
25
25
25
25
25
25
25
25
25
25
26
26
26
26
25
25
25
25
25
25
25
25
27
27
28
28
29
29
29
29
29
28
28
28
28
28
28
29
29
29
26
25
25
23
23
23
22
22
22
20
20
17
18
18
17
19
18
18
18
18
18
18
22
22
24
23
23
23
23
23
23
23
23
22
22
22
22
23
22
22
22
22
22
22
22
22
22
21
21
21
21
21
21
21
21
23
23
23
23
23
23
23
23
23
23
23
23
23
24
24
24
24
23
23
23
23
23
23
23
23
23
23
24
24
24
24
24
24
25
25
25
25
25
26
26
27
27
27
27
27
27
27
27
27
28
28
28
28
28
29
29
29
28
28
28
28
30
31
32
33
33
33
33
32
32
32
33
33
33
34
34
34
35
37
37
37
38
39
39
38
40
40
40
40
41
42
41
41
41
41
40
40
40
40
40
40
44
45
45
45
45
45
45
45
45
47
46
46
46
48
47
47
48
48
47
46
47
47
47
46
44
45
45
45
44
44
44
45
45
45
45
45
45
45
45
45
45
45
45
46
46
46
46
46
46
47
47
47
47
47
46
46
47
47
45
45
45
45
42
42
42
42
42
42
42
42
42
42
42
42
43
43
45
45
45
45
44
43
43
43
44
44
44
45
45
44
44
44
44
44
44
44
44
44
44
45
45
45
45
44
44
45
45
45
45
45
43
43
43
42
41
42
42
42
42
41
40
38
38
38
38
38
38
38
39
39
39
39
37
37
37
37
38
38
37
37
37
35
34
35
33
33
29
29
25
25
25
25
25
25
24
25
26
25
25
25
25
25
25
25
25
24
24
24
24
23
23
23
23
22
21
20
20
20
20
20
20
20
22
22
22
22
22
22
22
22
22
22
22
22
22
22
22
22
22
22
22
22
22
22
22
22
22
22
23
23
23
23
23
23
23
22
22
22
22
22
22
21
21
21
21
22
22
22
22
22
22
22
22
22
22
22
22
22
20
20
21
21
22
22
22
22
22
22
22
22
22
22
22
22
22
22
22
22
22
22
19
19
18
18
19
19
19
19
19
20
20
20
19
19
18
17
17
17
17
17
17
17
17
17
17
17
17
17
17
17
17
17
17
17
17
17
17
17
17
16
16
17
17
17
17
17
17
17
17
17
17
17
17
17
17
17
17
17
17
17
17
17
18
19
19
18
18
18
18
18
18
18
18
18
18
18
18
18
18
20
20
20
20
20
20
20
22
21
21
21
21
22
22
23
23
23
23
22
22
22
22
22
22
23
25
25
26
26
27
27
27
26
26
27
27
27
27
28
28
28
28
28
29
28
26
22
21
21
21
21
22
22
22
22
22
22
22
22
22
22
22
22
23
23
23
23
25
26
26
26
26
26
26
26
26
25
24
24
23
23
23
23
24
24
24
25
27
27
27
27
27
25
25
25
25
25
25
25
25
24
24
24
24
24
24
24
24
24
24
24
24
24
24
25
25
25
25
25
25
25
25
25
25
25
25
25
25
25
25
25
25
25
25
25
24
24
23
23
23
23
23
23
23
23
22
23
23
22
23
23
23
23
23
23
23
23
23
22
22
22
22
22
22
22
22
22
22
22
22
21
20
20
20
20
20
20
20
20
20
20
20
20
20
20
21
21
21
21
21
21
21
21
21
20
20
20
19
19
17
16
15
15
15
15
13
12
11
11
11
11
11
12
12
12
12
12
12
12
12
12
11
11
11
11
11
11
11
10
10
10
10
10
10
10
10
10
10
10
10
10
10
10
10
10
10
11
11
12
12
12
12
12
12
12
12
12
12
12
11
11
11
11
11
10
10
10
11
11
11
11
11
11
11
11
11
11
11
11
11
11
11
11
11
11
12
11
11
10
10
10
10
10
10
10
10
10
10
10
10
10
10
10
10
10
10
10
10
10
10
10
10
10
10
10
10
10
10
11
11
11
11
11
11
12
12
12
12
12
12
12
12
13
13
12
12
13
13
15
15
15
14
13
13
13
13
13
13
13
13
13
13
13
14
14
14
15
15
15
15
15
14
14
14
15
15
15
15
15
15
15
15
15
15
15
15
15
15
15
15
16
16
16
16
15
15
15
17
17
17
17
17
14
14
14
14
14
14
14
14
14
14
14
14
14
15
16
15
15
15
16
16
16
17
17
17
17
17
15
15
15
16
16
17
17
17
17
17
16
16
16
16
17
17
17
17
17
17
17
18
18
18
22
22
23
23
23
25
26
27
27
27
27
28
29
29
29
30
30
30
30
30
30
30
30
30
30
32
32
32
33
33
35
35
37
36
36
36
36
36
36
36
36
37
37
37
37
37
38
39
39
39
38
38
38
38
38
38
38
39
38
38
37
37
37
37
37
37
37
37
39
39
39
41
42
42
41
40
40
40
40
40
40
40
40
40
40
40
40
40
40
40
40
40
40
40
41
41
41
41
41
41
41
41
41
41
41
41
41
41
41
41
41
41
42
42
42
42
42
42
42
42
42
42
42
42
42
42
42
42
42
42
43
45
45
45
46
46
47
47
48
48
48
48
48
48
48
48
47
47
47
49
50
50
50
50
50
50
50
50
51
50
50
50
50
50
50
50
47
46
45
42
42
39
37
37
37
36
35
32
32
27
27
26
26
26
25
23
23
23
23
22
22
22
22
22
22
22
22
22
22
22
22
21
21
21
21
21
21
21
21
21
21
22
22
22
22
22
22
22
22
22
22
22
22
24
23
23
23
22
22
22
22
22
22
22
22
22
21
22
22
22
22
22
22
22
22
22
22
22
22
22
22
22
22
22
22
22
22
22
22
22
22
22
24
24
24
24
24
24
24
24
24
24
24
24
23
23
23
23
23
24
24
24
24
23
23
24
24
24
23
23
22
22
22
22
22
22
22
22
22
22
22
22
21
20
14
14
13
13
13
13
13
13
13
13
12
12
12
12
12
12
12
12
12
12
12
12
12
12
12
12
12
12
12
12
12
12
12
12
11
11
11
12
12
12
14
15
15
14
13
13
13
13
13
13
13
13
13
13
14
14
15
15
15
15
15
15
14
14
15
15
15
15
15
15
15
15
15
15
15
15
15
15
15
15
15
15
15
14
13
12
11
10
10
11
11
11
12
12
12
12
12
12
12
12
12
12
13
15
15
15
15
15
15
15
15
15
15
15
15
15
16
16
16
15
15
15
15
15
15
16
16
17
17
17
17
17
18
18
18
20
20
20
20
20
20
20
20
20
20
20
20
20
20
21
21
21
21
21
21
21
21
21
22
22
22
22
22
23
23
23
23
23
25
25
25
25
25
25
25
25
25
25
25
25
25
25
25
25
25
25
25
25
25
25
25
25
25
25
26
26
26
27
26
26
26
26
25
25
24
22
22
22
22
22
22
22
22
22
22
22
22
22
22
22
22
22
22
22
22
23
23
23
23
23
23
23
23
23
23
23
24
23
23
23
23
23
23
23
23
23
23
23
23
23
23
22
22
22
22
22
22
22
22
22
22
22
22
22
22
22
22
22
22
22
22
22
22
22
22
22
22
22
22
22
22
22
22
22
22
22
22
22
22
22
22
22
22
22
22
21
21
20
20
20
19
19
16
15
13
13
13
13
13
11
11
11
8
8
8
8
8
8
8
8
8
8
8
8
8
8
8
8
7
7
7
7
7
7
7
7
7
7
7
7
7
7
7
7
7
7
7
6
6
6
5
5
5
5
5
4
3
3
2
2
2
2
2
2
2
3
3
3
3
3
3
3
3
3
3
3
3
3
3
3
3
3
3
2
2
2
2
2
2
2
2
2
2
2
2
2
2
2
2
2
2
2
2
2
2
2
2
2
1
1
1
1
1
1
1
1
1
1
1
1
1
1
1
1
1
1
1
1
1
1
1
2
2
2
2
2
2
2
2
2
2
2
2
2
2
2
2
2
2
2
2
2
2
2
2
2
2
2
2
2
2
2
2
2
2
2
2
2
2
2
2
2
2
2
2
2
2
2
2
2
2
2
2
2
2
2
2
2
2
2
2
2
2
2
2
2
2
2
2
2
3
3
3
3
3
3
3
3
3
3
3
3
3
2
2
2
3
3
3
3
3
3
3
2
2
2
2
2
2
2
2
2
2
2
2
2
3
3
3
3
3
3
3
3
3
4
4
4
4
4
4
4
4
4
4
4
4
4
4
4
4
4
4
4
4
4
4
4
4
4
4
4
4
4
4
4
4
4
4
4
4
5
5
5
5
5
6
6
6
6
6
6
7
7
6
7
7
7
7
7
7
7
7
7
7
7
7
7
8
8
8
8
8
8
8
8
9
9
9
9
8
8
8
8
8
7
7
7
7
7
7
7
7
7
7
7
7
7
7
9
9
9
9
9
9
9
9
9
10
10
10
10
10
10
10
10
10
10
10
10
10
10
10
10
10
10
10
10
10
10
10
10
10
10
10
10
10
11
11
11
11
11
11
12
12
13
12
12
12
13
14
14
14
14
14
14
14
14
14
14
14
14
14
14
14
14
14
15
15
15
15
15
16
16
16
16
16
16
16
15
15
14
14
14
14
15
16
16
16
16
16
17
17
17
17
17
17
17
17
17
17
17
17
17
17
17
17
17
17
17
17
17
19
19
19
19
19
19
19
19
20
20
20
20
20
20
20
20
20
20
20
20
20
20
20
20
20
19
19
19
19
19
19
19
19
19
20
20
20
20
20
20
20
20
20
22
22
22
22
23
23
23
23
23
23
23
23
23
23
23
23
23
23
23
23
23
23
23
23
23
23
23
23
23
23
23
23
23
23
25
25
25
25
25
25
25
25
25
25
25
25
25
26
25
25
25
25
25
26
26
26
25
26
26
26
25
25
25
25
25
25
25
24
24
23
23
25
26
26
26
26
27
27
27
27
27
27
27
27
27
27
27
27
27
27
27
27
27
27
27
27
27
29
29
29
28
28
28
29
29
29
28
27
27
27
27
27
27
27
27
27
27
27
27
27
27
27
27
27
28
28
28
29
29
29
29
29
29
29
30
29
29
30
30
30
30
30
28
28
28
28
27
27
22
22
22
22
22
22
22
22
21
21
20
20
20
20
20
20
20
20
20
20
20
20
20
20
20
19
19
18
18
18
18
18
18
18
18
18
18
18
18
18
18
18
18
18
18
18
18
17
17
17
17
17
17
17
17
17
17
17
17
17
17
17
17
17
17
17
17
17
17
17
17
17
17
17
17
17
17
17
20
19
19
19
19
19
19
20
20
20
20
16
16
16
15
13
12
12
12
12
12
12
12
12
11
11
11
10
10
10
10
10
10
10
10
12
10
10
11
11
11
11
11
11
11
11
11
12
12
12
12
12
13
13
13
13
13
13
13
13
13
13
13
14
14
14
14
14
14
14
14
14
14
12
12
13
13
13
13
13
13
13
13
13
13
13
13
13
13
13
13
13
13
13
12
12
13
13
13
13
13
13
13
13
13
13
13
13
13
13
14
14
14
14
14
14
14
14
14
14
14
14
14
14
15
15
15
15
15
15
15
14
14
14
14
14
14
14
14
14
14
13
13
13
13
13
12
12
12
12
12
11
11
12
12
12
12
12
12
12
12
11
11
11
11
11
11
10
10
10
10
10
10
10
10
10
10
11
11
11
11
11
11
12
11
11
11
11
11
11
11
11
11
10
10
10
9
9
8
9
9
8
8
9
9
9
8
8
8
8
8
8
8
9
9
9
8
8
7
7
7
7
7
7
7
7
7
7
7
7
7
7
7
7
7
7
7
7
7
7
7
7
7
7
7
7
7
7
7
7
7
10
10
10
10
10
10
10
10
10
10
10
10
10
10
10
10
10
10
10
10
10
10
10
10
10
9
10
10
10
9
9
9
9
9
9
9
9
9
9
9
9
9
9
9
9
9
9
9
9
9
9
9
9
9
9
9
9
9
9
9
9
9
8
9
9
9
9
9
9
9
9
9
9
9
10
10
10
12
12
12
12
12
12
12
12
12
12
12
12
12
12
13
13
13
13
13
13
13
13
13
12
12
12
12
12
12
12
12
12
12
12
12
12
12
12
12
12
12
12
12
12
12
12
12
12
12
12
12
12
12
12
12
12
12
12
12
12
12
12
12
12
11
11
11
11
11
11
11
11
11
11
12
12
12
12
12
12
12
12
12
12
12
12
12
12
12
12
12
12
10
10
10
10
10
10
10
10
10
10
9
9
10
10
10
10
10
9
8
9
8
8
9
9
9
9
10
10
10
10
10
10
10
10
10
10
10
10
10
10
10
10
10
10
10
10
10
10
12
12
13
13
13
13
13
14
14
14
14
14
14
14
14
14
15
15
15
17
17
17
19
19
20
20
20
20
20
20
20
20
20
21
22
22
22
23
23
23
23
23
23
23
23
23
23
23
23
23
24
24
24
24
24
24
24
24
24
23
24
24
24
24
25
25
25
25
25
26
26
26
26
26
26
26
26
26
26
26
27
27
27
27
27
27
27
27
27
27
27
27
27
25
25
25
25
25
25
24
25
25
23
23
22
22
22
22
23
23
23
23
24
22
22
22
22
22
22
22
22
22
22
22
22
22
22
22
22
22
22
22
22
22
22
22
22
22
22
21
21
21
21
21
21
21
20
20
20
20
21
21
21
21
21
21
21
20
19
19
19
18
19
18
18
18
18
18
18
18
18
17
16
14
13
13
12
10
10
10
10
10
11
11
11
11
11
12
12
12
12
12
12
12
14
14
14
14
14
13
13
12
12
12
13
13
12
12
12
12
13
13
13
13
13
13
13
13
13
13
13
13
13
13
13
13
13
13
13
13
13
13
13
13
13
13
14
15
15
15
15
15
15
15
14
14
14
15
14
14
14
14
14
14
14
14
14
14
14
14
14
15
15
15
15
15
15
15
15
16
16
16
16
16
16
16
17
17
17
17
17
17
17
17
18
18
18
18
18
18
19
19
19
19
19
19
19
19
19
19
19
19
19
19
20
20
20
19
19
19
19
19
19
17
17
17
16
16
16
16
16
16
16
16
16
16
16
17
18
18
18
17
17
18
18
18
18
18
18
18
18
18
18
18
18
18
19
19
19
19
19
19
19
20
20
20
20
20
20
20
20
20
20
20
20
20
19
18
18
18
17
17
17
17
17
17
17
18
18
19
19
19
19
19
19
19
19
19
19
19
20
20
20
20
19
20
20
20
20
20
20
20
19
19
20
20
20
19
19
19
19
20
20
20
20
20
20
21
21
21
21
21
21
21
22
22
22
22
21
22
20
19
16
16
16
17
17
17
17
17
17
17
17
17
17
17
17
17
17
17
17
17
17
17
17
17
17
17
17
17
18
18
18
18
17
17
17
17
18
18
18
18
18
18
18
18
18
18
18
18
19
19
19
19
19
19
19
19
19
19
19
19
19
19
19
19
19
19
19
19
19
19
19
18
18
18
18
18
18
17
17
17
17
17
17
17
17
17
17
17
17
17
17
18
18
18
17
17
17
15
15
15
15
15
15
15
15
15
15
15
15
15
14
14
14
14
14
14
15
15
15
15
14
14
14
15
15
15
15
15
14
14
14
14
14
14
14
14
14
14
14
12
12
11
10
10
10
10
11
12
11
11
10
10
10
11
10
10
10
10
10
10
10
9
9
9
9
9
9
9
9
9
9
9
10
10
10
10
10
10
9
10
10
10
10
10
10
10
10
10
10
10
10
10
10
10
11
11
11
11
12
12
12
12
12
12
12
12
12
12
12
12
12
12
12
12
12
12
12
12
12
12
12
12
12
12
12
12
12
12
12
12
12
12
12
12
12
12
12
12
12
12
12
12
12
12
12
12
12
12
12
12
12
12
12
12
12
12
12
12
12
12
12
12
12
12
12
12
12
12
12
12
12
12
12
12
12
12
12
12
12
12
12
12
12
12
12
12
12
12
12
12
12
12
12
12
12
12
12
12
12
12
12
13
13
13
13
13
13
12
12
12
12
11
11
11
11
11
10
11
12
12
12
12
12
12
11
10
10
9
9
9
9
9
9
8
10
10
10
10
10
10
11
10
10
10
10
10
10
10
10
10
10
10
10
10
10
9
9
9
9
8
8
8
8
8
8
8
8
8
8
8
8
8
7
7
7
7
7
7
7
7
7
7
7
7
7
7
7
7
7
7
7
7
7
7
7
7
8
9
9
9
9
9
9
9
9
9
9
10
10
10
10
10
10
10
10
10
10
10
10
10
10
10
10
10
10
10
10
10
10
10
10
11
11
11
12
12
12
12
12
12
12
12
12
12
12
12
12
12
12
12
12
12
12
12
12
12
12
12
12
12
12
12
12
12
12
12
12
12
12
12
12
12
12
12
12
12
12
12
12
12
12
12
12
12
12
12
12
12
12
13
14
14
14
14
14
14
14
14
15
15
15
15
15
15
15
15
15
15
15
15
14
14
12
13
13
14
14
14
15
15
15
17
17
17
17
17
16
16
16
16
17
17
17
18
18
19
19
18
18
18
18
18
18
19
17
17
17
18
18
18
18
18
18
18
18
18
18
19
19
17
17
18
18
18
18
18
18
18
18
18
18
18
18
19
19
19
19
19
19
19
19
19
19
19
19
19
19
19
19
19
19
19
19
19
19
19
19
19
19
19
19
19
19
19
19
19
19
17
17
17
17
17
17
17
17
17
17
17
17
17
17
17
17
17
17
17
17
17
17
17
17
17
17
17
17
17
17
17
17
17
17
17
17
17
17
17
17
17
17
17
17
18
18
18
18
18
18
19
19
19
19
17
17
14
13
11
10
10
10
10
10
10
10
10
10
11
11
11
11
11
11
10
9
7
7
8
7
7
7
7
7
7
5
5
5
5
5
5
5
5
5
5
5
5
5
5
5
5
5
5
5
5
5
5
5
5
5
5
5
5
5
5
5
5
5
5
5
5
5
5
5
5
5
5
5
5
5
6
6
6
6
6
6
6
6
6
6
6
7
7
7
7
7
7
7
7
7
7
7
7
7
7
7
7
8
8
8
8
9
9
9
10
11
11
11
11
11
11
11
11
11
11
12
12
12
12
12
12
12
12
12
13
13
13
13
13
13
13
13
15
15
15
15
15
15
17
16
17
17
17
17
17
17
17
17
17
17
17
16
16
16
16
16
16
17
17
17
17
18
18
18
18
18
18
20
20
21
21
21
22
22
22
22
22
22
22
22
22
22
22
22
22
22
22
22
22
22
22
22
23
23
23
23
23
23
24
24
24
24
24
24
23
23
23
23
24
24
23
22
22
22
23
23
23
23
23
24
23
24
24
24
24
24
24
24
27
27
28
28
28
28
28
28
28
29
29
29
29
28
28
28
28
28
28
28
28
27
27
27
27
27
27
27
27
28
27
27
27
28
28
28
28
28
28
29
29
29
29
29
29
29
29
29
29
30
30
30
30
30
30
30
31
31
32
32
32
30
30
30
30
30
30
29
29
29
27
27
27
27
27
25
26
26
26
26
26
26
26
26
26
26
26
26
26
26
26
26
26
26
26
26
26
26
26
26
26
26
26
26
26
26
26
26
26
27
27
27
27
27
27
27
27
27
27
27
27
27
27
27
27
27
27
27
27
27
27
27
26
26
26
25
26
26
26
22
22
22
22
21
21
21
21
21
21
20
20
19
20
17
17
17
17
17
17
17
17
17
16
16
16
16
16
16
16
16
16
16
16
15
15
15
15
15
15
15
15
15
15
15
15
14
14
14
13
13
13
13
13
13
13
13
13
13
13
13
13
13
13
13
13
13
13
13
13
13
12
12
9
9
5
7
7
7
7
7
7
7
7
7
7
7
7
7
7
7
7
7
7
6
6
5
5
5
5
5
6
6
7
7
7
7
7
7
7
7
7
7
7
7
7
6
6
7
7
7
7
7
7
7
7
8
8
8
8
8
8
8
8
10
10
10
10
10
10
10
10
10
11
11
11
12
12
13
13
13
13
13
13
13
13
13
13
13
13
13
13
13
13
13
13
13
13
13
13
13
13
13
13
13
13
13
13
13
13
13
13
13
13
13
13
13
13
13
13
13
13
13
13
14
14
14
14
14
14
14
14
13
13
13
13
13
13
13
13
13
13
13
13
14
14
14
14
14
14
13
14
14
14
13
13
13
13
13
13
13
14
15
15
15
15
15
15
15
15
15
15
15
15
15
15
15
15
15
15
15
15
15
15
15
15
15
15
15
15
15
15
15
16
16
16
16
16
16
16
16
16
16
16
16
16
16
16
16
16
16
16
16
16
16
16
16
15
15
15
12
11
10
10
10
10
10
10
10
10
10
10
8
8
8
8
8
8
8
8
8
8
8
9
9
9
9
9
9
9
9
8
8
8
8
8
8
7
8
8
8
8
8
8
8
8
8
8
9
10
10
10
10
10
10
10
10
10
10
10
10
10
10
10
10
10
10
10
10
10
11
11
11
11
11
11
11
11
12
12
12
12
12
13
13
13
14
14
15
15
15
15
16
16
16
16
16
16
17
17
17
17
17
17
17
17
17
17
17
17
17
16
16
16
15
14
14
13
13
13
13
13
14
16
16
16
16
17
17
17
18
19
19
19
19
19
19
20
20
20
20
20
20
20
20
20
20
22
22
22
22
23
23
23
23
24
24
24
24
24
24
25
25
25
26
27
28
28
29
30
31
32
33
34
34
34
34
35
36
36
36
37
37
37
36
36
36
36
36
37
37
40
40
40
41
42
42
42
42
42
42
42
42
42
43
43
43
43
43
44
44
43
42
41
41
41
41
42
42
42
45
45
45
44
44
43
43
43
43
42
42
42
43
43
43
43
42
42
42
42
42
42
42
43
44
44
44
44
44
45
45
45
45
45
46
46
46
45
45
45
45
46
47
47
47
45
45
45
45
45
45
45
45
45
45
45
45
45
45
45
45
45
45
45
45
45
45
45
45
44
44
44
44
44
43
43
43
43
44
44
44
44
45
45
45
45
45
45
45
45
45
45
45
44
44
45
45
45
45
45
44
43
42
42
42
42
42
42
43
43
45
45
45
44
41
40
38
37
37
37
37
37
37
39
38
38
38
35
35
34
32
31
30
29
25
23
21
20
20
17
17
17
16
15
15
11
10
10
10
10
10
10
10
10
10
10
11
11
11
11
11
11
11
11
11
11
12
12
12
12
12
12
12
12
12
12
12
12
12
12
12
12
12
12
13
13
13
13
13
13
13
13
13
13
14
14
13
13
13
13
13
13
13
13
14
14
14
14
14
15
15
15
15
15
15
15
15
15
15
15
15
15
15
15
15
16
16
17
17
17
17
17
17
17
17
17
17
17
18
18
18
18
18
18
19
19
19
19
19
19
19
19
20
20
21
21
20
20
20
20
20
20
20
20
20
20
20
20
21
22
23
23
23
23
23
23
24
24
24
23
23
23
23
23
23
23
23
22
22
22
20
19
17
17
17
17
17
17
18
18
19
19
19
19
19
19
20
20
22
21
20
20
20
20
20
20
22
22
23
23
23
23
23
23
25
25
25
25
25
25
25
25
25
25
25
25
25
25
25
25
25
25
24
24
24
24
24
24
24
24
24
24
24
24
24
24
24
24
24
24
24
24
24
24
24
25
25
25
25
25
25
25
25
25
25
25
25
25
25
25
25
25
25
25
25
25
25
25
24
24
24
24
24
25
26
26
26
26
26
26
26
26
26
26
26
25
25
25
26
26
27
27
27
27
27
27
27
27
27
27
27
27
27
27
23
21
21
19
19
17
17
17
17
18
18
18
18
18
18
18
17
17
18
18
18
19
19
19
19
20
18
18
18
17
17
14
12
13
13
14
15
15
16
16
17
17
17
17
17
19
19
19
19
20
20
20
20
20
20
20
20
20
20
21
21
21
21
22
22
22
22
22
22
22
22
22
22
22
21
20
20
20
20
20
20
20
20
20
20
20
19
19
19
19
19
19
19
19
18
18
18
18
18
18
18
18
18
18
18
18
18
19
19
19
20
20
20
20
19
19
20
19
19
19
19
19
19
19
19
19
19
19
18
18
18
20
20
20
20
20
20
20
20
20
20
20
20
20
20
20
20
20
20
20
20
20
20
20
20
20
20
20
18
18
18
20
18
17
17
17
17
17
17
17
17
17
16
16
16
16
16
16
16
16
16
17
17
17
16
15
13
11
11
11
11
12
12
12
13
14
14
14
14
14
14
14
14
14
14
14
14
14
14
14
14
14
14
14
13
13
13
13
13
13
13
13
13
13
13
13
13
13
13
13
13
13
13
13
13
13
13
13
13
13
13
13
13
13
13
13
13
13
14
14
14
14
14
14
15
15
15
15
15
15
15
16
16
16
16
16
16
16
17
17
17
17
17
18
18
17
17
17
17
17
17
17
18
17
17
17
17
17
17
17
15
15
15
15
15
15
15
15
15
15
15
15
15
15
15
15
15
15
15
15
15
15
15
15
16
15
14
14
14
14
14
14
15
14
14
14
14
14
14
14
14
14
14
14
14
14
14
14
13
13
14
14
14
14
14
14
14
14
14
14
14
14
14
14
14
14
14
14
14
14
14
14
14
15
15
15
15
15
15
15
14
14
13
13
11
11
11
11
11
11
11
11
11
11
11
11
11
11
11
12
12
12
13
14
14
15
15
15
15
15
15
15
16
16
16
16
16
16
15
15
15
15
15
15
15
15
15
15
15
15
15
15
15
15
16
16
16
16
16
16
16
16
17
17
17
17
17
18
18
18
18
18
18
18
18
18
18
18
18
17
17
17
17
17
16
15
15
16
16
17
17
17
17
15
15
15
15
15
15
15
15
15
15
15
15
15
16
16
17
17
17
17
17
17
17
17
17
17
17
17
17
17
17
17
18
18
18
18
18
18
18
19
18
19
17
17
17
17
17
17
15
15
14
14
14
14
15
16
16
16
16
16
16
16
16
17
17
17
18
18
19
20
20
20
20
20
20
19
19
19
19
19
19
19
19
19
19
19
19
19
19
19
19
19
19
19
19
19
19
19
19
20
20
20
20
20
20
20
20
20
20
20
19
19
19
19
19
19
19
19
19
18
18
18
17
17
17
17
17
17
17
17
18
17
17
17
17
17
17
18
18
18
18
18
18
18
19
19
19
20
20
20
20
20
20
20
20
20
20
20
20
21
21
22
23
23
23
23
23
23
22
23
23
23
23
23
23
23
23
23
23
23
22
20
21
20
20
20
20
20
22
22
22
22
22
22
25
25
26
26
26
26
27
27
27
27
27
28
29
29
28
28
27
27
27
27
27
28
28
28
28
28
28
28
28
29
28
28
28
29
27
25
25
25
25
25
26
26
25
26
26
27
26
26
26
26
27
27
27
27
27
28
28
28
28
28
28
29
29
29
29
29
30
30
30
30
30
30
31
31
31
31
31
31
31
31
32
32
32
32
32
32
34
34
37
37
37
37
37
37
37
37
37
37
37
40
40
40
40
40
40
40
40
40
40
38
37
37
37
37
37
37
37
37
37
37
37
37
37
37
37
38
38
38
39
39
39
39
39
40
40
40
40
40
40
40
40
40
40
40
41
41
41
41
41
41
42
42
41
41
41
42
42
42
42
42
42
42
42
43
43
43
41
42
40
40
40
39
38
38
39
39
39
39
38
38
36
36
36
29
30
29
29
28
27
29
29
30
30
30
28
30
29
29
29
29
28
28
27
27
27
27
27
24
23
22
22
22
22
22
22
21
21
21
21
21
22
22
22
22
22
22
23
23
23
23
23
24
23
23
23
23
24
24
24
24
24
24
24
24
24
25
25
25
25
25
25
25
25
25
25
25
25
24
24
24
24
24
24
24
24
24
24
24
24
24
25
25
25
25
25
25
25
25
25
24
24
24
24
24
24
23
23
23
23
22
17
15
15
15
15
15
15
15
15
14
14
14
14
14
14
14
14
14
14
14
14
14
14
14
14
14
14
13
13
13
13
13
13
13
13
13
13
13
13
13
13
13
13
13
13
13
13
13
13
14
14
14
14
14
14
14
14
14
14
14
14
14
14
14
14
14
14
15
15
15
15
15
15
15
15
15
14
14
14
14
14
14
14
14
11
10
6
4
3
3
3
3
3
3
3
4
4
4
4
4
4
4
4
4
4
4
4
4
4
4
4
4
4
4
4
4
5
5
5
5
5
5
5
5
5
5
5
5
5
5
4
5
5
5
5
5
5
5
5
5
5
5
5
5
5
5
5
5
5
5
5
5
5
5
5
5
5
5
5
5
5
5
5
5
5
5
5
5
5
5
5
5
5
5
4
4
4
4
4
4
4
4
4
4
4
3
3
3
3
3
3
3
3
3
3
3
2
3
3
3
3
3
3
3
3
3
3
3
3
3
3
3
3
3
3
3
3
3
3
3
3
3
3
3
3
3
3
3
3
3
3
3
3
3
3
3
3
3
3
3
3
3
3
3
3
3
3
3
3
3
3
2
2
2
2
2
2
2
2
2
2
2
2
2
2
2
2
2
2
2
2
2
4
4
4
3
3
3
3
3
5
5
5
5
5
5
5
5
5
5
5
5
5
5
5
5
5
5
5
5
6
7
7
7
7
7
7
8
9
9
9
9
9
9
9
9
9
9
9
9
9
9
9
9
9
9
9
10
10
10
10
10
10
10
10
10
10
10
10
10
11
11
11
11
11
11
11
11
12
12
12
12
12
13
13
13
13
13
13
13
13
13
13
13
14
14
14
14
14
14
14
14
14
14
14
14
14
14
14
14
14
14
13
13
13
14
14
14
14
14
14
14
14
14
14
14
14
14
14
15
15
15
15
15
15
15
15
15
15
15
15
15
15
15
15
15
15
15
15
16
16
16
16
16
16
17
17
17
17
17
17
17
17
17
17
17
17
17
17
17
17
17
17
17
17
17
17
17
17
17
17
17
17
17
17
16
15
15
15
15
15
15
15
15
15
15
15
15
15
15
15
15
15
15
15
15
15
15
15
15
15
15
15
15
15
15
12
10
10
10
10
10
10
9
8
8
8
8
8
7
7
7
7
7
7
7
7
7
9
9
9
9
9
9
9
9
9
9
9
9
9
9
9
9
9
10
10
10
10
10
10
10
9
9
9
10
10
10
10
10
10
10
10
10
10
10
10
10
10
10
10
10
10
10
10
10
10
10
10
10
10
10
10
10
10
11
11
11
10
10
10
11
11
11
11
11
12
12
12
12
12
12
12
12
12
12
12
12
13
13
13
13
13
13
13
13
13
13
13
13
13
13
13
12
12
12
12
11
12
12
12
12
12
12
12
12
12
11
11
11
11
11
10
10
10
10
11
11
12
11
11
11
11
11
11
11
11
11
11
11
11
11
11
11
11
11
11
11
11
11
11
11
11
11
12
12
13
13
13
13
13
13
13
13
13
14
14
15
15
14
14
14
14
14
14
14
14
14
14
14
14
14
14
14
14
15
17
17
17
17
17
16
16
16
16
16
16
16
16
17
17
17
17
17
17
17
17
15
15
15
15
15
15
15
15
15
15
15
15
15
15
15
15
15
15
15
15
15
15
15
15
15
15
15
16
16
16
16
16
16
17
18
18
18
19
20
20
20
20
20
20
20
20
20
20
20
20
20
20
20
20
20
20
20
20
20
21
21
21
21
22
23
23
23
23
23
23
23
23
23
23
23
23
23
23
23
23
23
23
23
23
23
23
23
22
22
22
22
22
22
22
22
23
23
22
22
22
22
22
22
22
22
22
23
23
23
23
24
24
24
24
24
24
24
24
25
25
25
25
25
25
25
25
25
25
25
25
25
25
25
25
25
25
25
25
25
25
25
25
25
25
25
25
25
25
25
25
25
25
25
25
25
25
26
27
26
26
27
27
27
25
24
25
24
24
23
23
22
20
20
20
21
21
21
23
23
25
25
25
25
25
25
26
26
26
26
28
28
28
28
28
28
28
29
28
28
28
28
29
29
29
29
28
28
28
29
29
29
30
30
30
30
30
30
30
30
30
30
30
30
30
30
29
29
29
29
29
30
30
30
30
30
30
30
30
30
30
30
30
30
30
30
30
30
30
30
30
30
30
30
30
30
30
30
30
30
30
30
30
30
30
30
30
30
30
30
30
30
30
30
30
30
30
30
30
31
31
31
32
32
32
32
32
32
32
32
32
32
32
32
32
32
33
33
33
33
33
32
32
32
29
28
25
23
23
22
20
20
19
19
19
19
19
20
22
21
21
20
18
18
17
17
17
17
17
17
18
18
18
18
19
19
19
19
19
22
22
22
22
22
22
22
22
23
23
23
23
24
24
25
25
25
25
26
27
27
27
27
27
27
27
27
27
28
28
26
26
26
25
25
25
25
25
25
25
25
25
25
25
25
25
25
25
25
26
26
26
27
27
27
27
27
27
28
28
28
28
28
28
30
30
30
30
30
30
30
30
30
30
31
32
32
32
32
32
32
32
32
32
32
32
32
32
32
32
32
32
32
32
32
32
32
32
33
32
33
33
32
33
32
32
32
30
30
30
30
30
31
32
32
32
32
33
33
34
35
35
35
35
35
35
35
35
34
32
33
33
34
35
35
35
35
30
30
28
27
27
26
26
26
26
25
25
24
24
24
24
24
24
24
24
24
25
25
25
25
25
25
25
25
25
25
25
25
25
25
26
26
26
26
26
26
26
26
26
25
25
25
25
25
25
25
25
26
26
26
27
27
27
27
27
27
27
28
28
28
28
29
29
30
30
31
31
31
31
31
31
31
31
31
31
31
31
32
33
33
33
33
33
33
33
33
32
32
32
32
32
32
32
32
32
32
32
32
32
32
32
32
32
32
32
32
32
32
32
32
29
28
28
28
28
28
28
30
29
27
27
27
27
27
27
27
27
27
27
27
27
27
27
27
27
27
27
27
27
27
27
27
25
27
26
28
27
26
26
26
26
26
26
26
26
26
26
26
28
28
28
27
27
27
27
27
27
27
27
27
26
26
24
24
23
25
27
27
27
29
32
31
31
31
32
32
32
32
32
32
32
30
30
30
30
31
31
31
31
31
32
32
33
33
33
33
33
33
33
33
33
33
33
34
34
35
37
37
37
37
37
37
37
37
35
32
32
32
31
31
30
30
30
29
28
28
29
29
29
29
29
29
29
28
29
29
30
30
30
30
30
30
30
30
30
31
32
32
32
32
32
32
32
32
33
33
33
33
35
35
35
35
35
35
35
35
35
35
35
36
36
37
37
37
37
37
36
36
36
35
35
35
35
35
35
35
35
35
35
35
35
35
35
35
32
32
32
32
31
31
31
28
28
28
28
28
27
27
27
27
28
28
28
28
28
28
27
27
26
25
25
25
25
25
25
26
27
27
27
27
27
26
25
25
25
25
25
25
25
25
25
25
25
25
25
25
27
27
27
27
27
27
27
28
27
27
27
27
27
27
27
27
28
28
28
28
29
30
30
30
30
30
30
30
30
30
30
29
28
27
27
27
28
26
26
27
26
26
26
26
25
26
26
27
27
27
29
31
32
31
31
31
31
31
32
32
32
32
32
32
32
32
32
32
30
28
28
29
30
29
29
28
28
28
28
28
28
28
28
28
28
30
30
30
31
31
31
30
25
25
25
26
26
28
29
28
28
28
27
27
27
29
30
30
30
30
30
30
30
30
30
30
30
30
30
30
30
30
30
31
31
31
33
32
32
32
32
32
34
34
34
32
32
32
32
32
32
32
32
32
32
33
33
33
33
33
34
35
35
35
35
35
35
36
35
35
35
35
35
35
36
36
36
36
35
36
36
36
37
37
37
37
37
37
37
37
37
37
37
37
38
36
36
36
36
36
36
36
36
35
35
35
36
36
37
37
37
37
37
39
39
39
39
39
39
39
39
39
39
39
39
39
40
40
40
40
40
40
40
40
40
40
40
40
40
40
38
37
37
35
35
35
35
35
34
34
34
34
34
34
34
34
32
32
32
31
31
28
28
29
29
30
30
30
29
29
29
29
29
29
29
29
29
28
28
28
28
28
28
28
28
28
28
28
28
28
27
27
27
27
27
28
30
30
30
30
30
30
31
31
31
29
30
30
31
31
31
31
31
30
26
22
21
21
21
20
20
20
24
25
25
25
25
25
25
25
25
25
25
26
26
26
26
25
25
25
25
25
25
25
25
25
25
25
25
25
25
25
25
25
25
25
25
25
25
25
25
25
25
25
25
25
25
25
25
25
25
27
26
26
26
26
26
26
26
27
26
26
27
26
25
25
25
25
25
25
25
25
25
25
26
26
26
26
27
26
26
26
26
26
26
27
27
27
27
27
27
27
26
27
27
27
27
27
28
28
28
28
28
28
28
27
27
27
27
27
27
27
27
27
27
27
27
27
27
28
27
27
27
26
26
27
28
29
29
29
29
28
28
28
28
29
27
23
23
23
24
24
24
24
25
25
24
23
23
23
22
21
21
21
21
21
21
21
21
21
21
21
21
21
21
21
21
21
21
21
21
21
21
21
21
21
20
20
20
20
20
20
19
17
17
17
17
17
17
17
17
17
17
17
17
17
17
17
17
17
17
17
18
18
18
18
18
18
18
18
18
18
20
20
20
20
20
20
20
19
19
19
19
19
18
18
18
18
18
18
18
17
17
17
17
17
16
16
16
16
16
16
16
16
16
15
15
15
15
15
13
13
13
13
13
13
13
13
13
13
13
13
13
13
13
12
11
11
10
10
10
10
10
9
9
9
9
9
9
9
9
9
8
8
8
8
8
8
7
7
7
5
5
5
5
5
5
5
5
5
5
5
5
5
5
5
5
5
5
5
5
5
5
5
5
5
5
5
5
5
5
5
5
5
5
6
7
7
7
7
6
6
6
6
6
7
7
7
7
7
7
7
7
7
7
7
7
7
7
7
7
7
7
7
7
7
7
7
7
7
7
7
7
7
6
6
6
6
6
6
6
7
7
7
7
7
6
6
7
7
7
9
9
9
9
9
9
9
9
9
9
9
9
9
9
9
9
9
9
9
9
9
9
9
8
8
8
8
8
8
8
9
9
9
9
9
9
9
10
10
10
10
10
10
10
10
10
10
10
10
10
10
10
10
10
10
10
10
10
10
10
11
12
12
12
12
12
12
14
15
15
15
16
16
16
16
17
17
17
17
17
17
17
17
17
17
17
17
17
17
17
17
17
17
17
17
17
17
17
20
20
20
21
21
22
22
22
22
22
22
22
22
21
21
21
22
22
22
22
22
22
22
22
23
23
23
23
24
24
24
24
24
24
24
24
24
24
24
24
23
22
25
26
26
26
26
26
27
27
27
27
27
28
28
28
28
29
29
29
27
27
29
29
29
30
30
32
33
33
33
34
35
35
35
35
35
35
35
35
35
35
35
35
36
36
36
35
35
35
35
35
35
35
35
35
35
35
35
34
34
33
32
32
32
32
32
32
32
32
31
30
31
30
30
30
29
29
27
26
26
26
26
26
26
26
26
26
26
26
26
26
26
26
26
26
26
26
26
26
26
26
26
26
26
26
26
26
26
26
25
26
26
26
26
26
26
26
26
26
26
26
26
26
26
26
26
25
25
25
25
25
25
25
25
25
25
25
25
22
19
15
15
15
15
15
15
15
15
16
17
17
17
17
17
17
17
17
17
17
17
17
17
17
17
17
17
17
17
17
17
17
17
17
17
17
17
17
17
17
17
17
17
17
16
16
16
16
16
16
16
15
15
15
15
15
15
15
15
15
15
15
14
14
14
14
14
14
14
14
14
14
13
13
13
13
12
12
12
12
12
12
12
12
12
11
10
10
10
10
10
10
10
10
10
10
10
10
10
10
10
10
10
10
10
10
10
10
10
9
9
8
8
8
9
10
10
10
10
11
11
11
11
11
10
10
10
10
10
10
10
10
10
10
10
10
10
10
10
10
9
9
8
8
8
8
8
9
9
9
9
8
8
8
8
8
8
9
10
10
10
10
10
10
10
10
10
10
10
10
10
9
9
9
9
10
10
10
10
10
10
10
10
10
10
10
10
10
10
10
10
10
10
11
11
11
11
11
11
11
11
11
11
11
11
11
11
11
11
11
11
11
11
11
12
12
12
12
12
12
12
12
12
12
12
12
12
12
12
12
12
13
13
13
13
13
13
13
13
13
13
13
13
13
13
13
13
13
13
13
13
14
14
14
15
15
15
15
15
15
15
15
14
14
14
14
14
14
13
13
13
13
14
14
14
14
14
14
14
14
14
15
15
15
15
15
15
15
15
15
15
15
15
15
15
15
15
15
15
14
12
12
12
12
11
11
11
11
11
11
11
11
11
11
11
10
10
10
10
10
10
10
10
10
10
10
10
10
10
10
10
10
10
11
11
11
11
12
13
13
13
13
13
13
13
13
13
13
13
13
14
14
14
14
13
14
14
15
15
15
15
15
15
15
17
17
17
17
17
18
18
20
20
20
20
20
20
21
21
20
20
19
19
19
20
20
20
20
20
20
20
20
20
20
20
20
20
20
20
20
20
20
20
20
20
20
20
21
21
22
22
22
22
22
21
21
21
21
21
21
21
21
21
21
21
21
21
20
20
20
20
21
21
21
20
20
22
22
22
22
22
22
22
22
22
22
22
22
22
22
22
22
22
22
22
21
21
21
21
21
20
20
20
20
20
20
20
20
20
20
20
20
20
20
20
21
21
21
21
21
21
21
21
21
21
21
21
21
21
20
20
20
19
20
16
16
15
13
11
10
10
10
9
9
9
9
9
9
9
9
10
10
10
10
10
10
10
9
9
9
9
8
8
7
7
7
7
7
7
7
7
7
7
7
7
7
7
7
7
7
7
7
7
7
7
7
7
7
7
7
7
7
7
7
7
7
7
7
7
7
7
7
7
7
7
7
7
7
7
7
7
7
7
7
7
7
7
7
7
7
7
7
7
7
7
7
7
7
6
6
6
6
7
7
7
7
7
7
7
7
7
8
8
8
8
8
9
9
10
9
8
8
8
8
8
8
8
8
8
8
8
8
8
8
9
9
9
10
10
10
10
10
10
10
10
10
10
10
10
10
10
10
10
10
10
10
11
11
11
11
11
11
11
11
10
10
10
10
10
9
9
9
9
9
9
9
9
9
9
9
9
9
10
10
10
10
11
11
12
12
13
14
14
14
14
14
14
14
14
15
15
15
15
15
15
15
15
15
15
15
15
15
16
17
17
17
17
17
17
17
17
17
18
19
19
19
19
18
19
19
19
19
19
19
20
19
20
20
21
21
21
22
22
22
22
22
22
21
21
20
20
20
20
20
21
20
21
21
21
21
21
21
21
22
22
22
22
21
21
21
21
21
21
21
21
21
21
21
21
21
21
21
21
21
21
20
20
20
20
20
20
20
21
21
22
22
24
24
24
24
27
27
28
28
28
28
28
30
30
30
30
31
31
31
31
31
31
31
32
30
30
30
30
30
30
30
30
30
30
30
30
30
30
30
30
30
30
30
30
30
30
31
32
34
34
35
35
35
35
35
36
37
37
37
37
35
34
34
34
34
34
34
34
35
35
35
36
36
36
36
35
35
35
35
35
35
37
37
37
37
37
37
37
37
37
37
37
37
36
36
36
36
36
36
36
34
35
35
35
35
35
35
35
35
35
35
35
35
35
37
37
37
37
37
37
37
37
37
37
37
37
37
37
37
37
37
37
37
37
37
37
37
37
38
38
38
38
38
38
38
38
38
38
38
38
38
39
37
37
37
35
35
35
34
32
32
32
32
32
24
24
23
22
22
22
22
22
23
24
24
25
25
25
25
25
25
25
25
25
25
25
25
25
25
25
25
25
25
25
24
24
24
24
24
24
25
25
25
25
25
25
22
22
22
22
22
21
20
17
16
13
13
14
14
15
15
15
15
16
16
16
15
16
16
15
16
15
15
15
15
15
15
15
15
15
15
15
15
15
15
15
15
15
15
15
15
15
15
15
15
15
15
15
15
15
15
15
15
15
15
15
15
15
15
15
16
16
16
16
16
16
16
16
16
16
16
16
16
17
17
17
17
17
17
17
17
19
19
20
20
20
20
20
20
20
20
20
20
20
20
20
20
20
20
20
20
20
20
20
20
20
20
20
20
20
20
20
20
20
20
20
20
20
20
20
20
20
20
21
21
22
22
22
22
22
22
22
22
22
24
24
24
24
24
24
24
24
24
24
24
24
24
25
25
25
25
25
25
25
25
25
25
25
26
27
27
27
27
27
27
27
27
25
25
22
21
20
20
20
20
20
20
20
20
20
20
20
20
20
22
22
22
22
22
22
24
25
25
26
26
26
26
26
26
27
27
27
27
27
27
27
27
27
27
27
27
27
27
27
27
27
28
28
28
28
28
28
28
28
28
28
28
28
28
29
28
28
28
28
28
28
28
28
28
27
27
27
27
27
27
27
26
26
26
26
26
26
26
26
26
27
27
27
27
27
27
27
27
27
27
27
28
30
30
30
28
28
28
28
28
28
29
30
30
30
30
30
30
30
30
30
30
32
32
32
32
32
33
33
33
33
32
32
32
32
32
32
32
33
33
33
34
34
35
35
36
35
35
35
35
35
35
36
36
36
36
35
35
34
32
32
32
32
31
31
31
31
31
31
31
31
31
31
31
32
32
32
32
33
34
33
33
33
33
34
35
35
33
33
33
33
33
33
33
33
32
32
32
32
32
31
31
31
31
31
30
30
30
30
31
31
31
31
31
31
30
30
30
30
27
27
27
27
27
27
27
27
27
27
27
26
26
25
26
25
25
25
23
23
22
20
20
20
20
20
20
20
19
19
19
19
19
19
19
19
19
20
20
20
20
20
20
20
20
20
20
20
20
22
24
24
24
24
23
23
23
23
23
22
22
20
20
20
20
20
20
20
20
20
20
20
20
19
19
19
19
19
19
19
19
18
17
17
17
17
17
17
17
17
16
15
15
15
15
15
15
15
15
14
15
14
15
13
13
12
12
12
12
12
12
12
12
12
12
12
12
12
13
13
13
13
13
13
13
13
12
12
12
12
12
12
12
12
12
12
12
12
12
12
12
12
12
13
13
15
15
15
15
15
15
15
15
16
16
16
16
16
16
16
16
16
16
16
16
17
20
21
21
21
21
21
21
21
21
21
23
22
22
22
22
22
22
22
22
22
22
22
22
22
22
22
22
22
22
22
22
22
22
23
23
23
23
22
22
22
22
22
22
22
23
23
24
25
25
23
22
22
22
22
22
22
22
22
22
22
22
22
22
22
22
22
22
23
23
23
23
24
24
24
24
24
24
24
25
25
25
25
25
25
25
25
25
25
25
25
25
27
27
27
28
28
28
27
27
27
27
27
27
27
27
27
27
27
27
27
27
28
28
27
27
27
27
27
27
27
30
30
31
31
31
32
31
31
31
31
31
31
31
31
31
31
31
32
32
33
33
34
34
34
35
35
35
35
35
35
36
36
35
30
30
30
29
29
28
28
28
28
27
27
27
27
27
28
28
28
29
29
29
29
30
30
30
30
30
30
30
30
30
30
31
31
31
31
30
30
30
30
30
30
30
30
29
29
29
29
29
26
26
27
27
27
25
25
25
25
25
24
25
24
25
25
25
25
25
25
25
25
25
25
25
25
25
25
25
25
25
25
23
23
23
23
23
23
23
24
24
24
24
24
24
24
24
24
24
24
24
23
23
23
23
23
23
23
23
23
23
23
23
23
21
21
21
21
20
20
20
20
20
20
20
20
20
20
20
20
20
19
19
19
17
17
16
15
15
15
15
15
15
15
15
15
16
16
16
16
16
16
16
17
17
17
17
17
17
19
19
19
18
17
17
17
18
18
18
17
17
17
17
17
17
17
17
17
17
17
17
16
15
14
12
12
12
12
12
12
14
14
13
13
13
13
13
14
14
14
14
14
14
14
14
14
15
15
15
15
15
15
17
17
18
18
18
18
18
18
18
18
18
18
18
18
19
19
19
19
19
19
19
19
19
19
19
19
19
20
20
20
20
20
20
20
20
20
20
20
20
20
20
20
20
20
21
21
21
22
22
22
22
22
22
22
22
22
22
22
22
22
22
22
22
20
20
21
22
23
23
23
23
23
23
24
24
24
25
25
25
25
25
25
25
25
25
26
26
26
26
26
26
26
26
26
26
26
26
26
26
26
26
27
27
27
27
27
27
27
28
28
28
28
28
28
28
28
30
30
30
30
30
30
30
30
30
30
30
30
30
28
27
27
27
27
27
27
27
27
30
29
29
29
30
31
30
31
30
30
30
27
27
27
27
27
26
24
23
23
23
22
22
22
22
22
23
23
23
23
24
24
24
24
24
24
24
25
25
25
25
25
26
26
27
27
27
27
27
27
28
30
30
32
32
32
32
32
34
34
33
33
32
33
32
32
32
32
32
32
31
31
32
32
33
33
37
37
37
37
37
37
37
38
39
40
40
40
40
40
40
40
42
42
43
43
43
43
43
42
42
42
42
42
42
42
42
42
43
43
43
43
43
43
43
43
43
44
44
44
44
44
43
43
43
43
43
44
44
45
45
45
45
44
43
43
43
43
43
43
44
44
44
44
44
44
44
44
44
44
45
45
45
45
46
46
45
45
45
45
45
45
45
45
44
43
45
46
45
46
46
46
46
47
47
46
46
46
45
45
45
45
45
45
45
45
45
45
45
45
44
43
43
42
42
43
42
42
40
37
36
35
33
33
33
33
33
32
32
30
24
24
24
22
22
18
17
17
17
16
16
15
15
15
15
15
15
15
15
15
15
14
14
14
14
14
14
15
15
15
15
15
15
15
15
15
15
15
15
15
15
15
15
15
15
15
15
15
15
15
15
15
15
15
15
14
14
14
14
14
14
14
14
14
14
14
14
14
14
14
14
14
17
18
17
18
18
17
17
17
16
14
14
11
10
10
10
10
8
8
8
8
8
8
8
7
7
7
7
7
7
7
7
7
7
7
7
7
7
7
7
7
7
7
7
7
7
8
8
8
8
9
8
8
8
8
8
9
9
9
10
10
10
10
10
10
10
10
10
10
10
10
10
10
10
10
10
10
10
10
10
10
10
10
10
10
10
10
10
10
10
10
10
10
10
10
10
11
11
11
11
11
11
11
11
11
11
11
11
11
11
11
11
11
11
11
11
11
11
11
11
11
11
11
11
11
11
12
12
12
12
12
12
12
12
12
12
12
12
12
12
12
12
12
12
12
12
12
12
12
14
14
14
14
14
14
14
14
14
14
14
14
14
14
14
14
14
14
14
14
14
14
14
14
14
14
14
14
14
14
14
14
14
14
14
14
14
14
14
14
13
13
12
12
12
12
13
13
13
14
14
14
14
14
14
14
14
13
13
14
14
14
15
15
15
15
15
15
15
15
15
15
15
15
15
15
15
12
12
11
11
11
12
12
12
13
13
13
13
13
13
13
13
13
14
14
14
14
14
15
15
15
15
15
15
15
15
15
15
15
15
15
15
15
15
15
15
14
14
14
14
14
14
14
14
15
15
15
15
15
15
15
15
15
15
15
15
15
15
15
15
15
15
16
16
16
16
16
16
16
17
17
17
17
17
17
16
16
16
16
16
16
16
16
16
16
16
16
16
16
16
17
17
17
17
17
17
17
17
17
17
17
17
17
17
17
17
17
17
17
17
17
17
17
17
17
17
17
17
17
17
17
17
17
18
18
18
18
18
18
18
17
17
17
18
18
17
14
13
12
12
11
11
11
11
11
11
11
11
10
10
10
10
11
11
11
11
11
11
11
11
11
11
11
11
11
11
11
12
12
12
12
12
12
12
13
13
13
13
13
13
13
13
13
12
12
12
12
12
12
12
12
12
12
12
12
12
12
12
12
12
12
12
12
12
12
12
12
12
12
12
12
12
12
12
12
12
12
12
12
11
11
11
11
11
11
11
11
11
11
11
11
11
11
11
11
11
11
11
11
11
11
11
11
11
11
11
11
11
11
11
11
10
10
10
10
10
10
10
10
10
10
10
10
10
10
10
10
10
9
8
8
8
7
7
7
7
7
7
7
7
7
7
7
7
7
7
7
6
5
5
6
6
6
5
5
5
5
5
5
5
5
3
3
2
2
3
2
2
2
2
2
2
2
2
2
2
2
2
2
2
2
2
2
2
2
2
2
2
2
2
2
2
2
2
2
2
2
2
2
2
2
2
2
2
2
2
2
2
2
2
2
2
2
2
2
2
2
2
2
2
2
2
2
2
3
3
3
4
5
5
5
5
5
5
5
5
5
5
5
5
5
5
5
5
6
6
6
6
6
6
6
6
6
6
6
7
7
7
7
7
8
8
8
8
8
8
8
8
8
8
8
8
8
8
8
9
9
9
10
10
10
10
10
10
10
10
10
10
10
10
10
10
10
10
10
10
10
10
10
10
10
10
10
10
10
10
10
10
10
10
10
10
10
10
10
10
11
11
11
11
11
11
11
11
11
11
11
11
11
12
12
12
12
12
12
12
12
12
12
12
12
12
12
12
12
12
12
12
12
12
12
12
12
12
12
12
12
12
12
12
12
12
12
12
12
13
13
13
12
12
12
12
12
12
12
12
12
12
12
12
12
12
12
11
11
9
10
10
10
10
9
8
8
8
9
9
9
9
9
10
10
10
10
10
10
10
10
10
10
10
10
10
10
10
10
10
10
10
9
9
9
9
9
9
9
9
10
10
10
10
11
11
11
11
11
11
11
12
12
12
12
12
12
12
12
12
12
12
12
12
12
12
13
13
13
13
12
12
12
12
12
12
12
12
12
12
12
12
12
12
13
13
13
14
14
14
14
14
15
15
15
15
15
15
15
15
16
16
16
16
16
16
16
16
16
16
16
16
16
16
16
16
16
17
17
17
17
17
17
17
17
17
17
17
18
18
18
18
18
18
18
18
18
18
18
18
18
18
17
17
17
17
17
17
18
17
17
17
17
17
17
17
17
17
17
17
17
17
17
17
17
17
17
17
18
18
18
18
18
18
18
17
17
17
17
16
16
15
15
15
15
15
14
14
14
14
14
14
15
15
15
14
14
14
14
14
14
14
14
14
14
14
15
15
15
15
15
15
15
15
15
15
15
15
15
15
15
15
15
15
15
15
15
15
15
13
12
12
12
12
12
12
12
12
12
12
12
13
13
13
13
13
14
15
15
14
13
12
10
10
8
8
10
10
10
10
10
9
9
9
9
9
9
9
9
9
9
9
9
9
9
10
10
10
10
10
10
10
10
9
9
8
8
8
9
9
9
9
9
9
9
9
9
9
9
9
9
9
9
10
10
10
10
10
10
10
10
10
10
10
10
10
10
10
10
10
10
10
10
10
10
10
11
11
10
10
10
10
10
10
10
10
10
10
10
10
9
9
9
9
9
10
10
10
10
10
10
10
10
10
10
10
10
10
10
10
10
10
10
10
10
10
10
11
11
11
11
12
12
12
12
12
12
13
13
13
13
13
13
13
13
13
13
13
13
13
13
14
14
14
14
14
14
14
14
14
14
15
15
15
15
15
14
13
13
14
14
14
14
14
15
15
15
15
15
15
15
15
15
15
15
12
12
13
13
13
14
14
13
13
13
13
13
13
13
13
12
12
12
12
12
12
13
12
12
12
12
12
12
12
12
12
12
12
12
12
12
12
12
12
12
12
12
12
12
13
13
13
12
13
13
13
13
13
13
14
13
13
13
13
13
15
16
17
17
16
16
17
17
17
18
18
21
24
24
24
24
24
24
24
24
24
24
24
25
25
25
25
25
25
26
26
27
27
27
26
27
27
27
27
27
30
29
29
29
29
29
29
29
29
27
27
27
28
28
28
28
28
28
28
28
28
28
28
28
28
28
28
28
28
28
28
28
27
27
27
27
27
27
27
27
27
27
27
27
27
27
27
27
27
27
27
27
27
27
27
27
27
27
27
27
27
27
27
27
27
27
27
27
27
27
27
27
27
27
27
27
27
26
26
26
26
26
26
27
25
25
24
24
24
24
24
25
25
24
23
22
22
22
21
20
20
20
19
19
19
19
20
20
20
20
20
20
20
20
20
20
20
20
20
20
20
20
20
20
20
20
19
19
19
19
19
19
19
19
19
19
18
18
18
18
17
16
15
11
11
10
12
12
12
12
11
11
11
10
10
10
10
9
9
9
8
8
8
8
8
8
8
9
9
10
10
10
9
9
9
9
9
9
9
9
9
9
9
9
9
9
9
9
9
9
9
9
9
9
9
9
9
9
10
10
10
9
8
8
7
7
7
7
7
7
7
8
8
8
8
8
8
8
8
8
8
8
8
8
8
8
8
8
8
9
9
9
9
9
9
9
9
9
9
9
9
9
9
9
9
9
9
9
9
9
9
10
10
10
10
10
10
10
10
10
10
10
10
10
10
10
10
10
10
10
10
10
10
10
10
10
10
9
9
9
9
9
9
9
9
9
9
9
9
9
9
9
9
9
9
9
8
7
7
7
7
7
7
7
7
7
7
7
7
7
7
7
7
7
7
7
7
7
7
7
7
7
7
7
7
7
7
7
7
7
7
7
7
7
7
7
7
7
7
7
7
7
7
7
7
7
7
7
7
7
7
7
7
7
7
7
7
7
5
5
5
5
5
5
5
5
5
5
5
5
5
5
5
5
5
5
5
5
5
5
5
5
5
5
5
5
5
5
5
5
5
5
5
5
5
5
5
5
5
5
5
5
5
5
5
5
5
5
5
5
5
5
5
5
5
5
5
5
5
5
5
5
5
5
5
5
5
5
5
5
5
5
5
5
5
5
5
5
5
5
5
5
5
6
6
6
6
6
6
5
5
3
3
2
2
2
2
2
2
2
2
3
3
3
3
3
5
5
5
5
5
5
5
5
6
7
7
7
7
7
7
7
7
7
7
7
7
7
7
7
7
7
7
7
7
7
7
7
7
7
7
7
7
7
7
7
7
7
7
7
7
7
7
7
7
7
7
7
7
7
7
7
7
7
7
7
7
7
8
8
7
7
7
7
7
7
7
7
7
7
7
7
7
7
7
7
7
7
7
7
7
7
8
8
8
8
8
8
8
8
8
8
8
8
8
8
9
10
10
10
10
10
10
10
10
10
10
10
10
10
10
10
10
10
10
10
10
10
10
10
10
10
10
10
10
10
11
11
11
11
11
11
11
11
11
11
11
11
11
11
11
11
11
11
11
11
11
11
11
11
10
10
11
10
11
11
11
11
11
10
10
10
11
11
11
13
14
14
14
14
13
13
12
12
12
12
12
14
14
14
14
14
14
14
15
15
15
15
14
14
14
14
14
14
14
14
14
14
14
14
14
14
14
14
14
14
14
14
14
14
14
14
14
14
14
14
14
14
14
14
14
14
13
13
12
11
11
12
12
12
12
12
12
12
12
13
13
13
13
13
13
13
13
13
13
13
13
13
14
15
15
15
15
15
15
15
16
16
16
16
16
16
15
15
15
16
16
16
16
16
16
16
16
16
16
16
16
16
16
16
16
16
16
16
17
17
17
16
17
17
16
16
16
15
14
14
13
13
10
10
11
11
11
11
11
11
11
11
11
11
11
11
11
11
11
11
11
11
11
11
12
11
11
11
11
11
11
11
11
11
11
12
12
12
12
12
12
12
12
12
12
12
12
12
12
12
12
12
12
12
12
12
11
11
11
11
11
10
10
10
10
10
10
10
12
12
12
12
12
12
12
12
12
12
12
12
12
12
12
12
12
12
12
12
12
12
12
12
12
12
12
12
12
12
12
12
12
12
12
12
12
11
11
11
10
10
10
10
10
10
10
10
10
10
10
10
10
10
10
8
8
8
7
7
7
7
7
7
7
7
7
7
7
7
7
7
7
7
7
7
7
7
7
7
7
7
7
7
7
7
7
7
7
7
7
7
7
7
7
7
7
7
7
7
7
7
6
6
7
7
7
7
7
7
7
8
8
9
9
9
9
9
9
9
9
8
8
8
8
9
9
10
10
10
10
10
10
10
10
10
10
10
10
10
10
11
11
11
11
12
12
12
12
11
11
10
10
10
10
10
10
10
10
10
10
10
10
10
10
10
10
10
8
8
8
8
8
8
8
8
8
8
9
10
10
11
11
11
11
11
11
11
11
11
11
11
11
11
11
11
11
11
11
11
11
11
11
12
12
12
12
12
12
12
12
12
12
12
12
12
12
12
12
12
12
12
15
15
15
15
15
15
15
16
16
16
16
16
16
16
16
16
15
15
16
17
17
17
16
16
15
15
15
15
17
17
17
17
17
17
17
17
18
18
18
18
18
18
19
19
19
19
20
20
20
20
20
20
20
21
21
21
21
21
21
22
22
22
22
21
21
21
21
21
21
21
21
21
21
21
21
20
20
20
20
20
20
20
20
20
20
20
20
20
20
20
20
20
20
20
20
20
20
20
20
20
19
19
17
17
17
17
17
17
17
17
17
17
18
18
18
18
18
18
18
18
18
18
18
18
18
18
18
18
18
18
18
18
18
18
20
20
20
21
20
20
20
20
20
17
18
17
17
16
16
16
15
15
11
11
11
11
11
11
11
11
11
11
11
11
11
11
11
11
11
11
11
11
11
11
11
11
11
11
11
11
11
11
11
11
11
11
11
11
11
11
11
11
11
11
11
11
11
11
10
10
10
10
10
10
9
9
9
9
9
8
8
8
8
8
8
8
8
8
8
8
8
8
8
8
8
8
8
8
8
8
8
8
9
9
9
9
9
8
8
8
8
8
8
7
7
7
6
6
6
6
6
6
6
6
6
6
6
6
6
6
5
5
5
5
5
5
5
5
5
5
5
5
5
5
5
5
5
5
5
5
5
5
5
5
5
5
4
4
4
4
4
4
4
4
4
4
4
4
4
4
4
4
4
4
4
4
4
4
5
5
5
5
5
4
4
4
4
4
3
3
3
3
3
3
3
3
3
3
3
3
3
3
3
3
3
3
3
3
3
3
3
3
3
3
3
3
3
3
3
3
3
3
3
3
3
3
3
3
3
3
3
3
3
3
3
3
3
3
3
3
3
3
3
3
3
3
3
3
3
3
3
3
3
3
3
3
2
2
2
2
2
2
2
2
2
2
2
2
2
2
2
2
2
2
2
2
2
2
2
0
0
0
0
0
0
0
1
1
1
1
1
1
1
1
1
1
1
1
1
1
1
1
1
1
1
1
1
1
1
1
1
1
1
1
1
1
1
1
1
1
0
0
0
0
0
0
0
0
0
0
0
0
0
0
0
0
0
0
0
0
0
0
0
0
0
0
0
0
0
0
0
0
0
0
0
0
0
0
0
0
0
0
0
0
0
0
0
0
0
0
0
0
0
0
0
0
0
0
0
0
0
0
0
0
0
0
0
0
0
0
0
0
0
0
0
0
0
0
0
0
0
0
0
0
0
0
0
0
0
0
0
0
0
0
0
0
0
0
0
0
0
0
0
0
0
0
0
0
1
1
1
1
1
0
0
0
0
0
0
0
0
0
0
0
0
0
0
0
0
0
0
0
0
0
0
0
0
0
0
0
0
0
0
0
0
0
0
0
0
0
0
0
0
0
0
0
0
0
0
0
0
0
0
0
0
0
0
0
0
0
0
0
0
0
0
0
0
0
0
0
0
0
0
0
0
0
0
0
0
0
0
0
0
0
0
0
0
0
0
0
0
0
0
0
0
0
0
0
0
0
0
0
0
0
0
0
0
0
0
0
0
0
0
0
0
0
0
0
0
0
0
0
0
0
0
0
0
0
0
0
0
0
0
0
0
0
0
0
0
0
0
0
0
0
0
0
0
0
0
0
0
0
0
0
0
0
0
0
0
0
0
0
0
0
0
0
0
0
0
0
0
0
0
0
0
0
0
0
0
0
0
0
0
0
0
0
0
0
0
1
1
1
1
1
1
1
1
1
1
1
1
1
1
1
1
1
1
1
1
1
1
1
1
1
1
1
1
1
1
1
1
1
1
1
1
1
1
1
1
1
1
1
1
1
1
1
1
1
1
1
1
1
1
1
2
3
3
4
4
4
4
4
4
4
4
4
5
5
5
5
5
5
5
5
5
5
5
5
5
6
6
6
6
6
6
7
7
7
7
7
7
7
7
7
7
7
7
7
7
7
7
7
7
7
7
7
7
7
7
7
7
7
7
7
7
7
7
7
7
7
7
7
7
7
7
7
7
7
7
7
7
7
7
7
7
7
7
7
7
7
7
7
8
8
8
8
8
8
8
8
8
8
8
8
8
8
8
8
8
8
8
8
8
8
7
7
7
7
8
8
8
8
8
8
8
8
8
8
8
8
8
8
8
8
7
7
7
7
7
7
7
7
7
7
7
7
7
7
7
7
7
7
6
6
7
7
7
7
7
7
7
7
7
7
7
7
7
7
7
7
6
7
7
7
7
7
7
7
7
7
7
7
7
7
7
7
7
7
7
7
7
7
7
7
7
7
7
7
7
7
7
7
9
9
9
9
9
9
9
9
9
9
9
9
8
8
8
8
8
8
8
8
8
9
9
8
8
8
8
8
7
7
7
7
7
7
7
7
7
7
7
7
7
7
7
7
7
7
7
7
7
7
7
7
7
7
7
7
7
7
7
7
7
7
7
7
7
7
7
7
7
7
7
7
7
7
7
7
7
7
7
7
7
7
7
8
8
8
8
8
8
7
7
7
7
7
7
7
7
7
7
7
7
7
7
7
7
7
7
7
7
7
7
7
7
7
7
7
7
7
7
7
5
5
4
4
4
4
4
4
4
4
4
4
4
4
4
4
4
4
4
4
4
4
5
5
5
5
5
5
5
5
5
5
5
5
5
5
5
5
5
5
5
5
5
5
5
4
4
4
4
4
4
4
4
4
4
4
3
3
3
3
2
2
2
2
2
2
2
2
2
2
2
2
2
2
2
2
2
2
2
2
2
2
2
2
2
2
2
2
2
2
2
2
2
2
2
2
1
1
1
1
1
1
1
1
1
1
1
1
1
1
1
1
1
1
1
1
1
1
1
1
1
1
1
1
1
2
2
2
2
2
2
2
2
2
2
2
2
2
2
2
2
2
2
2
2
2
2
2
2
2
2
2
2
1
1
1
1
0
0
0
0
0
0
0
0
0
0
0
0
0
0
0
0
0
0
0
0
0
0
1
1
1
1
1
1
1
1
1
1
1
1
1
1
1
1
1
1
1
1
1
1
1
1
1
1
1
1
1
1
1
1
1
1
1
1
1
1
1
1
1
1
1
1
1
1
1
1
1
1
1
2
2
2
2
2
2
2
2
2
2
2
2
2
2
2
2
2
2
2
2
2
2
2
2
2
2
2
2
2
2
2
2
2
2
2
2
2
2
2
2
2
2
2
2
2
2
2
2
2
2
2
2
2
2
2
2
2
2
2
2
2
2
2
2
2
2
2
2
2
2
2
2
2
2
2
1
1
1
0
0
0
0
0
0
0
0
0
0
0
0
0
0
0
0
0
0
0
0
0
0
0
0
0
0
0
0
0
0
0
0
0
0
0
0
0
0
0
0
0
0
0
0
0
0
0
0
0
0
0
0
0
0
0
0
0
0
0
0
0
0
0
0
0
0
0
0
0
0
0
0
0
0
0
0
0
0
0
0
0
0
0
0
0
0
0
0
0
0
0
0
0
0
0
0
0
0
0
0
0
0
0
0
0
0
0
0
0
0
0
0
0
0
0
0
0
0
0
0
0
0
0
0
0
0
0
0
0
0
0
0
0
0
0
0
0
0
0
0
0
0
0
0
0
0
0
0
0
0
0
0
0
0
0
0
0
0
0
0
0
0
0
1
1
1
1
1
1
1
1
1
1
1
1
1
1
1
1
1
1
1
1
1
1
1
1
1
1
1
1
1
1
1
1
1
1
1
1
1
1
1
1
1
2
2
2
2
2
2
2
2
2
2
2
2
2
2
2
2
2
2
2
2
2
2
2
2
2
2
2
2
2
2
2
2
2
2
2
2
2
2
2
2
2
2
2
2
2
2
2
2
2
2
2
2
2
2
2
2
2
2
2
2
2
2
2
2
2
2
2
1
1
1
1
1
1
1
1
1
1
1
1
1
1
1
1
1
1
1
1
1
1
1
1
1
1
1
1
1
1
1
1
1
1
1
1
1
1
1
1
1
1
1
1
1
1
1
1
0
0
0
0
0
0
0
0
0
0
0
0
0
0
0
0
0
0
0
0
0
0
0
0
0
0
0
0
0
0
0
0
0
0
0
0
0
0
0
0
0
0
0
0
0
0
0
0
0
0
0
0
0
0
0
0
0
0
0
0
0
0
0
0
0
0
0
0
0
0
0
0
0
0
0
0
0
0
0
0
0
0
0
0
0
0
0
0
0
0
0
0
0
0
0
0
0
0
0
0
0
0
0
0
0
0
0
0
0
0
0
0
0
0
0
0
0
0
0
0
0
0
0
0
0
0
0
0
0
0
0
0
0
0
0
0
0
0
0
0
0
0
0
0
0
0
0
0
0
0
0
0
0
0
0
0
0
0
0
0
0
0
0
0
0
0
0
0
0
0
0
0
0
0
0
0
0
0
0
0
0
0
0
0
0
0
1
1
1
1
1
1
1
1
1
1
1
1
1
1
2
2
2
2
2
2
2
2
2
2
2
2
2
2
2
2
2
2
2
2
2
2
2
2
2
2
2
2
2
2
2
2
2
2
2
2
2
2
2
2
2
2
2
2
2
2
2
2
2
2
2
2
2
2
2
2
2
2
2
2
2
2
2
2
2
2
2
2
2
2
2
2
2
2
2
2
2
2
2
2
2
2
2
2
2
2
2
2
2
2
2
2
2
2
2
2
2
2
2
2
2
2
2
2
2
2
2
2
2
2
2
2
2
2
2
2
2
2
2
2
2
2
2
2
2
2
2
2
2
2
2
2
2
2
2
2
2
2
2
2
2
2
2
2
2
2
2
2
2
2
2
2
2
2
2
2
2
2
2
2
2
2
2
2
2
2
2
2
2
2
2
2
2
2
2
2
1
1
1
1
1
1
1
1
1
1
1
1
1
1
1
1
1
1
1
1
1
1
1
1
1
1
1
1
1
1
1
1
1
1
1
1
1
1
1
1
1
1
1
1
1
1
1
1
1
1
1
1
1
1
1
1
1
1
1
1
1
1
1
1
1
1
1
1
1
1
1
1
1
1
1
1
1
1
1
1
1
1
1
1
1
1
1
1
1
1
1
1
1
1
1
1
1
1
1
1
1
2
2
2
2
2
2
2
2
2
2
2
2
2
2
2
2
2
2
2
2
2
2
2
2
2
2
1
1
1
1
1
1
1
1
1
1
1
1
1
1
1
1
1
0
0
2
2
2
2
2
2
2
2
2
2
2
2
2
2
2
2
2
3
3
3
3
3
3
3
4
4
4
4
4
4
4
4
4
4
4
4
4
4
4
4
4
4
4
4
4
4
3
3
3
3
3
3
3
3
3
3
3
3
3
3
3
3
3
3
3
3
3
3
3
3
3
3
3
3
3
3
3
3
3
3
3
3
3
3
3
3
3
3
3
3
3
3
3
3
3
5
5
5
5
5
5
5
5
5
5
6
6
6
6
6
6
6
6
6
6
6
6
9
10
10
12
12
12
12
19
19
20
20
20
20
20
21
24
24
25
25
25
25
26
24
24
23
23
23
23
23
23
23
23
23
23
23
23
23
23
23
23
23
23
23
24
24
24
24
24
25
25
26
26
27
27
27
27
27
27
27
27
27
27
29
30
30
30
30
30
30
30
30
30
30
30
31
31
33
33
33
34
35
35
35
35
35
35
35
35
35
36
36
36
36
36
36
36
36
36
36
36
36
36
36
36
36
36
37
37
37
37
37
37
37
37
37
37
37
37
37
37
37
38
38
38
39
39
39
39
39
39
39
39
39
37
37
37
35
35
35
35
35
35
35
37
36
37
37
38
37
37
37
37
36
36
36
36
36
35
35
35
35
35
36
36
36
36
36
36
36
36
36
37
37
37
37
37
38
38
39
39
39
39
39
38
40
40
40
40
40
40
40
40
40
37
37
37
37
37
37
39
37
37
37
37
37
38
40
40
39
37
32
32
29
30
30
28
31
31
30
31
32
31
31
32
32
31
31
31
31
31
31
30
30
30
30
30
30
30
30
31
31
31
31
31
31
31
31
31
31
30
30
30
30
32
33
35
35
36
36
36
36
36
36
36
37
37
38
38
38
38
38
38
38
39
39
39
39
39
39
39
39
40
40
40
40
40
40
40
40
41
41
41
41
41
41
41
41
41
41
41
41
41
41
42
42
42
42
42
42
42
42
42
42
42
42
42
42
42
42
42
42
42
42
44
44
45
41
39
38
38
39
40
40
40
40
40
40
40
40
40
40
40
40
41
40
40
40
41
41
41
41
41
41
41
41
41
42
42
42
42
42
42
42
42
42
42
42
42
42
42
42
43
43
41
41
40
41
40
41
41
40
40
39
36
35
27
26
25
25
25
25
25
25
26
27
27
27
27
27
27
27
27
27
27
27
27
28
28
27
27
25
25
25
25
25
25
25
25
25
25
25
25
25
25
25
25
25
25
25
25
25
25
25
25
25
25
25
25
25
25
25
25
25
25
25
25
25
25
25
25
25
25
25
24
22
21
21
21
21
21
21
22
22
22
22
22
22
22
22
22
22
22
22
22
22
22
22
22
22
22
22
22
22
22
22
22
22
22
22
22
22
21
20
20
20
20
21
22
22
22
22
22
20
20
21
21
21
20
20
19
19
19
18
18
18
18
20
19
19
19
19
19
19
19
19
18
19
18
18
17
17
16
16
17
17
17
17
16
16
16
16
17
17
18
17
17
18
19
20
20
21
22
22
22
22
22
22
22
22
21
21
22
23
24
25
25
25
25
25
25
25
25
25
25
25
25
25
25
26
27
27
27
27
27
27
27
27
27
27
27
27
27
27
27
27
27
27
27
27
27
27
27
27
27
27
27
27
27
27
27
27
27
27
27
25
25
25
25
25
25
25
25
25
25
25
25
25
25
25
25
25
27
27
27
27
27
27
27
27
27
27
27
27
27
27
27
27
27
27
27
27
26
26
26
27
27
26
26
26
25
25
25
25
25
26
26
26
26
26
26
26
26
26
26
26
26
26
26
27
27
26
26
25
25
25
25
25
19
19
11
11
12
10
10
10
10
10
10
10
10
10
10
8
8
8
8
8
9
9
9
9
9
9
9
9
9
9
9
9
9
9
9
10
10
11
11
11
12
12
12
12
13
13
13
13
13
14
14
14
14
14
15
15
15
15
15
16
16
16
16
17
17
17
17
17
17
17
17
17
17
17
17
17
17
17
17
17
18
18
18
18
18
18
18
18
19
19
19
19
19
19
19
20
20
20
20
20
20
20
20
20
20
20
20
20
20
20
20
21
21
21
22
22
22
22
22
22
22
22
22
21
21
21
21
21
21
21
21
22
22
22
22
22
22
22
22
22
22
22
22
23
23
24
23
22
22
22
22
22
22
22
22
22
22
23
25
25
25
23
23
23
24
25
25
25
25
25
24
24
24
24
24
24
25
25
25
26
27
27
27
27
27
27
27
28
28
28
28
28
29
30
30
30
30
30
30
30
30
30
30
30
30
30
30
30
30
30
31
31
30
30
30
30
30
25
25
24
24
24
24
23
23
23
23
22
22
22
22
22
22
22
22
22
22
23
23
23
23
23
23
23
23
23
23
23
23
23
23
23
23
23
23
23
23
23
23
22
22
22
20
20
20
20
20
21
21
20
20
20
20
20
20
20
21
21
21
20
19
18
18
18
18
18
18
18
18
18
19
19
19
19
19
20
20
20
20
20
20
20
20
20
20
20
20
19
19
19
19
19
19
20
20
20
20
20
20
20
20
20
20
20
20
20
20
20
20
20
20
20
20
20
20
20
20
20
20
19
19
19
19
19
19
19
20
20
20
20
20
20
20
20
20
20
20
20
19
20
19
19
19
19
18
18
17
17
17
15
15
13
13
13
13
13
13
13
13
13
13
13
13
13
12
12
12
12
12
12
12
12
12
12
12
12
12
12
12
12
12
12
12
12
12
12
12
12
12
12
12
12
12
11
10
10
12
12
12
12
12
12
12
12
12
12
12
12
12
12
12
12
12
12
12
12
12
15
15
15
15
15
15
15
15
15
15
15
15
15
15
15
15
15
15
15
16
16
16
16
16
16
16
16
15
15
15
15
16
16
16
16
16
17
17
17
17
17
17
17
17
18
18
18
18
18
18
18
18
18
20
20
21
21
21
19
19
19
19
20
20
20
19
18
17
18
17
19
20
20
20
20
19
19
19
19
19
19
20
20
20
20
20
20
20
20
20
20
21
21
21
22
22
22
22
22
22
23
23
25
25
25
25
25
25
25
25
25
25
25
25
25
25
25
25
25
25
25
25
25
25
25
25
25
25
25
25
25
25
25
25
25
25
25
25
25
25
24
25
25
25
25
25
25
25
25
25
25
25
25
25
25
25
25
25
25
25
26
26
26
26
26
26
26
26
26
26
25
25
25
25
25
25
25
25
25
25
25
25
25
25
25
25
25
25
25
25
25
26
26
26
26
26
26
25
24
24
21
20
20
20
20
20
20
20
20
20
20
20
20
20
20
20
19
19
19
19
19
19
19
19
19
17
17
17
16
15
17
15
15
15
15
15
15
11
10
10
10
9
9
9
7
7
7
7
7
7
7
7
8
9
9
9
9
9
9
9
9
9
9
9
9
9
10
10
10
10
10
10
10
10
10
10
10
10
10
10
10
10
10
10
10
10
10
10
10
10
10
10
10
10
10
10
10
10
10
10
10
10
10
10
10
10
7
7
7
7
7
7
7
7
7
7
7
7
7
7
7
7
7
7
7
7
7
7
7
7
7
7
7
7
6
6
6
6
6
6
6
6
6
6
6
6
6
6
6
6
6
6
6
6
6
6
6
6
6
6
6
6
6
6
6
6
6
6
6
5
5
6
6
6
6
5
5
5
5
5
5
5
5
6
6
6
6
6
7
7
7
7
7
7
7
7
7
7
7
7
8
8
8
8
8
9
9
10
10
10
10
10
10
10
10
10
11
11
11
11
11
11
11
11
11
11
11
11
11
11
11
11
11
11
11
12
12
12
12
12
12
12
12
12
14
14
14
14
14
14
14
14
15
15
15
15
15
15
15
15
15
15
15
15
15
15
15
16
16
16
16
16
17
17
17
17
17
17
16
16
17
17
17
17
17
17
19
19
19
19
19
19
19
19
19
19
19
20
20
20
20
21
21
21
21
21
22
23
24
25
25
25
25
25
25
25
25
26
26
26
26
26
26
27
29
29
28
27
27
27
27
27
27
27
26
25
25
25
25
25
25
24
24
24
24
25
25
24
23
23
23
23
23
23
23
22
22
22
22
21
21
21
21
21
21
21
21
21
21
21
21
21
22
22
22
22
22
22
22
22
22
22
22
22
22
23
23
23
23
23
23
23
23
23
23
23
23
23
24
24
24
25
25
25
25
25
25
25
25
25
25
25
25
25
25
25
25
25
25
25
25
25
25
25
25
25
22
23
23
24
24
25
25
26
26
26
26
26
26
26
25
24
23
22
22
22
22
23
23
23
24
26
30
32
32
32
32
33
30
28
27
26
27
27
27
27
27
27
27
27
27
27
27
27
27
27
27
28
28
29
29
29
30
30
29
29
28
28
28
28
28
28
28
28
28
27
26
26
25
25
25
25
25
25
25
25
26
26
26
26
26
26
26
26
25
25
25
25
25
25
25
25
25
25
25
25
25
25
25
25
25
25
25
25
25
25
25
25
25
25
25
25
25
25
25
25
25
25
25
25
25
25
25
25
25
25
25
25
25
25
25
25
25
25
25
25
25
25
25
25
25
25
25
25
25
25
25
25
27
26
24
24
23
20
20
19
19
18
18
15
15
15
15
14
14
14
14
14
14
14
14
14
14
14
14
15
15
15
15
15
15
15
15
15
15
15
15
15
15
15
15
15
15
15
15
15
15
15
16
15
15
15
15
15
15
15
17
17
17
17
15
15
15
15
15
15
15
15
15
15
16
16
16
16
16
16
16
16
16
16
17
17
17
17
17
17
17
17
17
17
17
17
17
17
17
17
17
17
17
17
17
17
17
17
17
17
17
17
16
16
16
16
16
16
16
16
16
16
16
16
17
17
17
17
17
17
17
17
17
17
17
17
16
15
12
12
12
12
13
13
13
13
13
13
13
13
13
13
13
13
13
13
13
13
13
13
13
13
13
13
13
13
13
13
13
13
13
13
13
13
13
12
12
11
10
10
10
10
10
10
10
10
9
9
9
9
9
9
8
9
9
9
9
9
8
8
8
8
8
8
8
8
8
8
8
9
9
9
9
9
9
9
9
9
9
9
9
9
9
9
9
9
8
8
8
8
8
8
8
8
8
8
8
8
8
8
7
7
7
7
7
7
7
7
7
7
7
7
7
7
6
5
5
5
5
5
5
5
5
5
5
5
5
5
5
5
5
5
5
5
5
5
5
5
5
6
6
6
6
6
6
6
6
6
6
6
6
6
6
6
6
6
6
6
6
6
6
6
6
6
6
6
6
6
7
7
7
7
7
7
7
7
7
7
7
8
8
8
8
8
8
8
8
8
8
8
8
8
8
8
8
8
8
8
5
5
5
5
5
5
6
6
6
6
6
6
6
6
6
7
7
7
7
7
7
7
7
7
7
7
7
7
7
7
7
7
7
7
7
7
7
7
7
7
7
7
7
7
7
7
7
7
7
7
7
7
7
7
7
7
7
7
7
8
8
8
8
8
8
8
8
8
8
8
8
8
8
8
8
8
8
8
8
8
8
8
8
8
8
8
8
8
8
8
8
8
8
8
8
8
8
8
8
9
9
9
9
9
9
9
9
9
9
9
9
9
9
9
9
10
10
10
10
10
10
10
10
10
10
10
8
9
9
9
9
9
9
9
9
9
9
10
10
10
10
10
10
10
10
10
10
10
10
10
10
9
9
9
9
9
9
9
9
9
9
9
9
9
8
8
7
7
7
7
7
7
7
7
7
7
7
7
7
7
7
6
6
6
6
6
6
6
6
6
6
6
6
6
6
6
6
6
6
7
7
7
7
7
7
7
7
7
7
7
7
7
7
7
7
7
7
7
7
7
7
7
7
7
7
7
7
7
7
7
7
7
7
7
7
9
9
8
8
8
8
8
8
9
10
10
9
9
9
9
9
9
9
9
9
9
9
9
9
9
9
9
9
9
9
10
10
10
10
10
10
10
10
10
10
10
10
10
10
10
10
10
10
10
10
10
10
10
10
10
11
11
11
11
11
11
11
11
11
11
11
11
10
10
10
9
10
10
10
10
10
10
10
10
10
11
11
11
11
11
12
11
11
11
12
12
14
14
14
14
14
14
16
17
18
17
19
19
19
19
19
19
19
19
19
19
19
19
19
19
19
19
19
19
19
20
21
21
21
21
21
21
21
21
21
22
23
23
23
23
23
23
23
23
23
23
23
23
23
22
22
22
22
22
22
23
22
22
22
22
22
22
22
22
22
22
21
21
20
20
20
20
20
20
20
21
21
21
21
21
21
21
21
21
21
21
21
21
21
21
22
22
22
22
22
22
22
22
22
22
22
22
22
22
22
22
22
22
22
22
22
22
22
22
22
22
22
22
22
22
22
22
22
22
22
22
22
22
22
22
22
22
23
23
23
23
23
24
24
23
23
23
23
23
23
22
22
22
22
20
20
20
20
20
14
13
13
13
13
13
13
12
12
12
7
7
7
7
7
7
7
7
7
6
6
6
6
6
6
6
6
7
7
7
7
7
7
7
7
7
7
7
7
7
7
7
7
7
7
7
7
7
7
7
7
7
7
7
7
7
7
7
7
7
7
7
6
6
6
7
7
7
7
7
7
7
7
7
7
7
7
7
7
7
8
9
9
9
9
9
9
9
9
9
9
9
9
9
9
9
9
9
9
9
9
9
9
9
9
9
9
9
9
8
8
8
8
8
8
8
8
8
8
8
8
8
8
7
7
7
7
7
7
7
7
7
7
7
7
7
7
7
7
6
6
6
6
6
6
6
7
7
7
7
7
7
7
7
7
7
7
7
7
7
7
7
7
7
7
7
7
7
7
7
7
7
7
7
7
7
7
7
7
7
7
7
7
7
7
7
7
7
7
7
7
7
7
7
7
7
7
7
7
7
7
7
6
5
5
5
5
5
5
5
5
5
4
4
4
4
4
4
4
4
4
4
4
4
3
2
2
2
2
2
2
2
2
2
2
2
3
3
3
3
3
3
3
3
3
3
3
3
3
3
3
3
2
2
3
2
2
2
2
2
2
2
2
2
2
2
2
2
2
2
3
3
3
3
3
3
3
3
3
3
3
3
3
4
4
3
3
3
3
3
4
4
4
4
4
5
5
5
5
5
5
5
5
5
5
5
5
5
5
5
5
5
5
5
5
5
5
5
5
5
5
5
5
5
5
5
5
5
5
5
5
5
5
5
5
5
5
5
5
5
5
5
5
5
5
5
5
5
5
5
5
5
5
5
5
5
5
5
5
5
5
5
5
5
5
5
5
5
5
5
5
5
5
5
5
5
5
5
5
5
5
5
5
5
5
5
5
5
5
5
5
5
5
5
5
5
5
5
5
5
5
6
6
6
6
6
7
7
7
7
7
7
7
7
6
6
6
5
5
5
5
5
5
5
6
6
5
5
5
5
5
5
5
5
5
8
8
8
12
13
13
13
13
15
17
17
17
17
18
19
20
20
20
22
23
24
24
24
25
25
25
26
27
29
29
29
28
28
29
29
30
30
30
30
30
30
30
30
32
32
32
32
32
32
33
33
33
33
33
33
33
33
35
36
36
36
36
36
36
36
36
36
36
37
37
37
37
37
37
37
37
37
37
39
40
40
40
40
40
40
42
42
42
42
42
42
44
44
45
45
45
45
45
45
46
47
47
47
46
46
46
48
48
48
48
48
48
48
48
48
48
48
48
48
48
48
48
48
48
49
49
50
50
50
50
50
50
50
52
52
53
53
53
53
53
54
54
56
57
57
57
57
57
57
57
57
57
57
57
56
56
56
56
56
56
56
57
57
57
58
58
58
58
58
58
59
59
59
60
60
59
59
59
59
59
58
58
57
57
57
55
54
51
49
49
47
48
48
45
45
45
45
45
45
45
45
45
45
45
45
45
45
45
45
45
44
42
42
41
41
41
41
41
41
41
41
41
40
40
40
40
40
39
39
40
39
39
39
39
34
34
33
32
32
32
33
33
33
33
33
33
34
35
35
35
35
35
35
35
35
35
35
35
33
33
33
34
34
34
34
34
32
32
33
32
32
32
32
32
32
32
31
31
32
30
30
30
30
30
29
29
29
29
29
28
28
26
26
23
23
23
22
20
20
20
21
19
19
19
18
18
18
18
18
19
20
20
20
20
22
23
23
23
23
23
23
23
23
23
23
23
23
23
23
23
23
23
23
23
23
23
23
23
24
24
24
24
24
25
25
25
25
26
27
28
27
27
27
27
27
27
27
27
27
27
25
25
25
25
25
25
25
25
26
27
29
28
28
28
29
28
28
28
29
29
29
29
27
27
27
27
27
27
27
27
26
27
28
28
28
28
28
28
28
29
29
29
29
29
32
32
32
32
32
32
32
31
32
32
32
32
32
32
32
34
35
35
35
35
35
35
35
35
35
35
35
35
35
36
36
35
35
35
35
36
36
36
35
35
39
39
39
39
39
39
39
39
39
40
40
41
41
41
41
41
41
41
41
41
41
41
41
42
42
42
42
40
40
39
39
39
39
39
39
39
40
40
40
37
37
37
37
37
38
39
39
39
39
40
40
40
40
40
40
40
40
38
39
39
39
40
40
40
40
40
40
40
40
40
40
40
40
40
40
40
40
40
40
40
41
41
42
42
42
42
42
42
42
42
42
42
40
40
39
37
35
32
32
30
28
29
29
29
30
30
30
30
30
30
29
29
27
25
26
26
28
29
30
31
31
31
31
30
30
30
30
30
30
30
31
31
31
31
32
32
32
30
30
33
33
33
33
34
36
36
36
36
37
37
37
37
37
37
37
37
37
37
37
37
37
38
38
41
42
42
42
42
44
44
45
47
47
47
47
47
47
47
47
47
47
48
48
49
49
48
46
45
42
42
42
42
42
43
45
45
45
45
46
46
46
47
47
45
45
45
46
47
47
47
49
50
51
52
52
52
52
52
52
51
52
52
52
52
52
52
52
53
54
55
55
55
55
55
55
56
56
56
56
56
56
56
56
57
57
58
58
58
58
58
58
58
58
58
59
59
59
59
59
60
60
62
62
62
62
60
60
58
57
56
55
55
55
55
55
54
54
54
54
55
55
55
55
54
53
53
51
50
49
50
50
50
50
50
50
50
50
49
49
49
49
50
50
50
48
48
48
49
49
49
49
50
50
51
51
51
51
51
52
49
49
50
49
48
35
35
35
35
34
33
35
36
35
36
39
39
40
41
41
41
41
42
44
44
44
44
44
43
43
43
43
43
44
44
39
37
36
38
40
41
41
41
41
40
39
39
39
38
39
39
36
35
35
33
34
33
33
33
35
35
35
35
35
35
36
36
38
40
40
41
42
43
43
43
43
44
45
45
45
47
48
48
48
48
48
48
48
49
50
51
52
52
52
52
53
52
52
52
50
50
50
50
50
50
50
50
50
50
50
50
52
52
53
53
53
53
53
53
53
54
54
55
57
57
55
55
56
57
57
61
60
62
62
63
63
64
64
65
65
65
65
65
65
66
67
67
68
69
69
70
70
70
70
70
70
70
71
71
71
72
72
72
72
74
75
75
75
75
75
76
76
76
77
76
76
76
77
77
77
77
77
79
79
79
79
79
80
79
80
80
80
80
81
81
81
81
81
81
80
80
80
80
80
80
80
77
77
77
77
77
77
77
77
77
77
77
77
78
78
78
79
79
79
79
81
81
82
82
82
82
80
80
78
77
77
76
75
75
75
75
75
74
73
72
71
71
70
70
70
70
70
70
70
71
72
72
72
72
72
72
72
72
72
72
72
72
72
72
72
72
70
69
66
60
57
46
45
43
41
40
40
38
38
38
38
39
39
39
38
37
35
35
37
37
37
38
39
39
39
38
37
37
36
36
36
36
36
36
36
36
35
35
35
35
35
35
35
35
35
35
35
35
35
35
35
35
35
35
35
35
35
35
35
32
31
30
30
29
29
29
29
29
29
29
29
29
29
29
29
29
29
29
29
28
28
27
27
27
26
26
26
26
25
25
25
25
25
25
25
27
27
27
27
26
26
25
26
26
27
26
26
25
25
24
24
25
25
24
22
21
21
21
21
21
22
22
22
22
22
22
22
21
20
20
20
20
20
19
19
19
18
18
19
19
19
17
17
18
15
15
15
15
15
15
15
15
15
15
16
15
15
15
17
17
17
17
19
18
18
17
17
17
17
17
17
17
17
17
17
17
17
17
17
17
17
17
17
17
17
17
17
17
17
17
18
18
18
18
18
18
18
18
19
19
19
19
19
19
21
21
21
20
20
20
20
20
20
20
20
20
20
20
20
19
19
19
19
19
19
19
19
19
18
18
18
18
18
18
18
17
17
17
17
17
17
17
17
17
17
20
19
18
18
18
18
18
20
20
20
20
20
20
20
21
21
21
21
21
21
21
21
21
21
21
21
22
22
22
22
22
22
22
22
23
23
22
22
22
22
22
22
22
21
20
20
20
20
20
20
20
20
20
21
21
21
21
21
21
21
22
21
21
19
20
20
20
20
19
19
19
19
20
20
20
20
20
20
20
20
20
20
20
20
20
20
20
20
20
20
20
19
19
19
19
19
19
19
19
17
17
17
17
17
17
17
18
17
17
17
17
17
17
17
17
17
17
17
17
17
17
17
17
17
17
17
17
17
17
16
16
16
17
17
17
17
16
17
17
17
17
17
17
17
17
17
17
17
17
17
17
17
17
17
17
16
16
16
15
15
15
15
15
15
15
15
15
15
15
15
15
15
15
15
15
15
15
15
15
15
15
15
15
15
17
17
17
16
16
16
16
15
15
13
12
7
7
7
7
7
7
7
7
7
7
6
6
6
6
6
6
6
6
6
6
6
6
6
6
6
6
6
6
6
7
7
7
7
7
7
7
7
7
7
7
7
7
7
7
7
7
7
6
6
6
6
6
5
5
5
5
6
6
6
6
6
6
6
6
6
6
6
6
6
6
6
6
5
5
5
5
5
5
5
5
5
6
6
6
6
6
6
6
6
6
6
6
6
5
5
5
5
5
5
5
5
5
5
5
6
6
6
6
6
6
6
6
6
6
6
6
6
6
6
6
6
6
6
6
6
6
6
6
6
6
6
6
6
6
6
6
6
6
6
6
6
6
6
6
6
6
6
6
6
6
6
6
6
6
6
6
6
6
6
6
6
6
6
6
6
6
6
6
6
6
6
6
6
7
7
7
7
7
7
7
7
7
7
7
7
7
7
7
7
7
7
7
7
7
7
7
6
6
6
6
6
6
6
6
6
7
6
6
6
6
5
5
5
5
5
5
5
5
5
5
5
5
5
5
5
5
5
5
4
3
3
3
3
3
3
3
3
2
2
2
2
2
2
2
2
2
3
3
3
3
3
3
3
3
2
2
2
2
2
2
2
2
2
2
2
2
2
2
2
2
2
2
2
2
2
2
2
2
2
2
2
2
2
2
2
2
2
2
2
2
2
2
2
2
2
3
3
3
3
3
3
3
3
3
3
3
3
3
3
3
3
3
3
3
3
3
3
3
3
3
3
3
3
3
3
3
3
3
3
2
2
2
2
2
2
2
2
2
2
2
1
1
1
1
1
1
1
1
1
1
1
1
1
1
1
1
1
1
1
1
1
1
1
1
1
1
1
1
1
1
1
1
1
1
1
1
0
0
0
0
0
1
1
2
2
2
2
2
2
2
2
2
2
2
2
2
2
2
2
2
2
2
2
2
2
2
2
2
2
2
2
2
2
2
2
2
2
2
2
2
2
2
2
2
2
2
2
2
3
2
2
2
2
2
2
2
2
2
3
3
3
3
3
3
3
3
3
3
3
3
3
3
3
3
3
3
3
3
3
3
3
3
3
3
3
3
3
3
3
3
3
3
3
3
3
3
3
3
3
3
3
3
3
3
3
3
3
3
3
3
3
3
3
3
3
3
3
3
3
3
3
3
3
3
3
3
3
3
3
3
3
3
3
3
3
3
3
3
3
3
3
3
3
3
3
4
4
4
4
4
4
4
4
4
4
4
4
3
3
3
3
3
3
3
3
3
3
2
2
2
2
2
2
2
2
2
2
2
2
2
2
2
2
2
2
2
2
2
2
2
3
3
3
3
3
3
3
3
4
4
4
4
3
3
3
3
3
3
3
3
3
3
3
3
3
3
2
2
2
2
2
2
2
2
2
2
2
2
2
2
2
2
2
2
3
4
4
4
4
4
4
4
4
4
4
4
5
5
5
7
7
7
7
7
7
7
7
7
7
7
7
7
7
7
7
7
7
7
7
7
7
7
7
7
7
7
7
7
7
7
8
8
8
8
8
8
8
8
8
9
9
9
9
9
9
9
9
9
9
9
10
10
10
10
10
10
10
10
10
10
10
10
10
10
10
10
10
10
10
10
10
10
10
10
10
10
10
10
10
10
10
10
10
10
10
10
10
10
11
11
11
11
11
11
11
12
12
12
12
12
53
53
53
60
79
80
80
100
149
169
171
182
183
217
232
238
240
242
245
247
250
258
266
277
279
283
285
288
290
292
293
305
308
316
318
319
319
323
329
330
330
333
333
338
339
339
340
341
342
342
342
342
342
345
345
345
347
350
351
351
351
351
352
352
359
360
360
362
362
362
362
362
370
373
376
377
380
381
385
387
387
388
389
392
392
395
396
396
397
397
397
400
400
400
402
402
402
400
400
400
398
398
398
397
397
397
397
397
397
397
397
396
398
398
398
399
399
399
402
402
403
404
405
405
405
405
405
405
405
408
412
414
414
416
415
415
416
415
414
414
408
408
407
408
404
400
341
340
331
329
315
309
285
287
282
280
282
270
270
272
271
272
272
272
272
272
272
272
272
272
274
274
274
274
275
276
275
275
275
272
272
272
270
267
266
265
267
267
266
263
260
242
241
235
235
236
217
216
196
174
170
163
163
162
162
162
162
160
160
160
160
160
141
141
137
138
137
136
136
134
132
127
120
117
116
106
102
97
97
96
96
97
97
95
96
97
96
91
88
82
79
79
79
81
82
81
80
81
80
80
80
80
80
80
80
80
80
80
80
80
80
80
80
80
80
80
80
80
79
79
79
81
81
81
80
78
78
75
75
70
42
42
39
39
39
39
39
40
40
39
39
39
39
40
39
39
38
38
40
40
40
40
40
39
36
35
35
35
35
36
36
36
35
35
37
37
37
37
39
40
40
40
41
41
40
40
36
37
36
33
33
31
30
30
30
30
30
30
30
30
30
30
30
30
30
31
31
31
31
31
30
30
30
30
30
32
32
32
34
36
38
41
43
45
45
45
45
45
45
45
45
45
45
45
45
45
45
45
48
48
48
48
48
48
48
48
48
47
47
47
47
47
47
47
50
51
53
53
53
53
53
53
53
53
53
53
54
55
55
55
56
56
57
57
57
57
57
57
57
57
58
58
58
58
58
59
60
60
60
60
61
61
61
61
61
62
63
63
63
63
64
67
68
68
68
68
68
68
68
68
68
68
68
68
70
71
71
70
70
70
70
70
70
70
72
72
74
75
75
76
76
76
77
77
77
77
77
77
77
77
77
77
77
77
77
77
77
77
76
77
77
84
83
84
84
83
85
85
85
85
85
85
85
85
84
80
80
62
60
57
57
57
59
59
60
62
62
64
64
64
63
62
62
62
63
63
65
66
66
67
67
67
67
67
67
67
67
67
68
68
68
68
67
69
69
69
69
69
69
70
70
70
70
70
70
70
70
70
70
70
70
70
70
70
70
70
70
70
71
71
71
71
71
71
71
71
72
72
72
72
72
73
73
73
71
70
70
70
69
68
64
65
64
63
57
57
57
59
60
59
59
60
59
59
59
59
59
59
59
60
61
61
61
61
62
62
63
63
63
63
64
64
63
63
63
63
63
63
62
62
62
62
62
60
59
54
36
35
35
36
36
37
36
36
36
36
36
35
36
36
36
35
36
36
34
33
33
33
34
34
34
34
34
34
34
34
34
34
34
34
34
34
34
34
34
32
32
32
32
32
33
33
33
34
34
34
34
34
34
34
34
35
35
35
35
34
34
34
34
34
34
34
34
34
33
32
32
32
32
34
35
36
36
36
36
36
37
37
37
37
37
37
37
36
36
36
34
33
32
31
28
26
23
22
21
22
22
22
22
22
21
20
19
19
17
17
17
17
17
17
17
17
17
18
18
17
17
17
17
17
17
17
17
17
17
17
18
18
19
19
19
19
18
18
18
18
19
19
19
19
19
19
19
19
19
19
19
20
20
20
20
20
20
20
21
21
22
22
22
22
22
22
22
22
22
23
23
23
23
23
23
23
24
25
25
25
24
24
24
24
24
24
24
24
24
24
24
24
24
24
23
23
23
24
24
24
24
25
25
25
25
25
25
25
25
25
26
25
25
24
24
23
22
22
23
23
23
23
23
23
23
23
22
22
23
24
24
24
24
24
24
24
24
24
24
25
25
25
25
25
25
26
26
28
28
28
28
28
30
30
30
30
30
30
30
30
31
31
33
34
34
34
34
34
35
35
35
34
35
35
35
35
33
31
32
32
32
32
32
32
32
32
32
32
33
33
33
33
33
32
31
31
31
31
32
32
32
32
36
37
37
37
36
36
35
36
37
37
37
37
37
37
37
37
37
38
38
38
38
38
38
38
38
38
38
38
38
38
38
38
38
38
38
38
38
39
39
39
41
42
42
42
42
42
42
42
42
42
42
42
42
42
42
42
42
42
42
42
42
42
43
44
44
43
43
43
42
42
47
47
47
47
46
45
45
46
47
47
47
47
50
51
52
55
56
56
54
54
52
54
54
53
51
51
50
50
50
52
52
54
55
55
58
59
59
59
59
59
59
62
62
64
67
67
67
70
70
71
72
77
77
77
77
80
81
82
82
82
82
82
81
81
81
82
82
82
82
82
82
85
85
85
85
87
92
93
95
95
95
95
95
93
95
95
95
95
95
95
94
94
95
95
95
95
94
94
95
94
95
95
95
95
91
91
92
92
92
90
90
90
90
90
90
89
89
91
90
90
90
90
90
91
91
91
91
92
92
92
94
94
94
94
94
94
95
95
95
95
95
95
95
95
96
96
96
96
96
96
96
96
96
96
97
97
97
97
97
97
97
96
96
97
97
99
100
100
102
102
102
102
102
102
102
102
102
103
103
103
105
105
105
105
101
99
100
99
97
88
87
76
76
75
67
67
66
64
66
69
69
70
69
67
65
62
61
62
62
62
62
62
64
64
64
65
67
67
67
67
67
67
67
67
67
67
67
66
66
67
67
67
67
67
67
67
67
67
68
68
67
68
68
68
69
69
68
68
68
65
62
61
61
61
63
64
64
62
62
62
59
60
60
60
57
52
52
52
54
55
55
56
56
57
58
58
58
58
58
58
58
59
59
60
60
60
60
60
60
60
60
60
61
61
61
61
61
62
62
62
62
61
61
60
57
53
54
54
54
52
51
51
50
50
50
52
53
56
57
56
57
57
60
61
61
61
61
61
61
61
61
62
65
65
66
66
65
65
65
62
62
62
62
62
62
62
61
61
61
62
57
58
58
58
57
55
55
55
55
55
56
56
56
56
53
53
53
55
58
60
60
60
60
60
60
60
60
60
60
61
61
61
61
61
62
62
62
62
62
63
64
64
62
62
62
62
62
62
62
65
66
66
66
66
66
67
66
66
66
66
66
66
67
67
67
67
67
67
67
67
67
67
67
67
67
67
67
67
67
67
67
67
67
67
69
68
69
70
70
67
67
66
64
62
61
60
59
57
57
57
57
54
49
49
47
47
47
44
43
43
43
43
43
42
42
42
42
42
42
42
42
42
42
43
44
44
44
44
43
45
45
45
45
45
45
45
46
46
46
46
46
46
46
46
46
46
45
45
45
45
45
45
46
45
48
48
48
49
49
48
49
50
50
50
50
50
51
51
52
52
51
50
52
53
55
56
56
56
56
56
56
56
56
53
52
50
50
50
50
50
50
50
52
52
52
50
50
48
47
49
49
46
46
46
45
45
45
45
47
47
47
46
46
46
46
47
47
47
47
47
47
47
47
47
47
47
49
50
51
51
51
51
51
51
52
52
54
55
55
57
57
57
57
57
58
58
58
58
58
58
58
58
60
60
60
62
62
62
62
63
63
64
64
65
65
65
65
68
69
69
71
70
68
67
62
60
57
57
57
57
58
65
64
64
65
65
65
62
62
63
63
63
64
64
64
64
65
65
65
65
64
65
65
68
70
70
70
70
70
70
70
71
71
71
72
73
73
74
73
73
73
73
73
73
73
73
73
73
74
74
74
74
74
75
75
74
74
73
73
73
73
72
72
72
75
74
74
74
74
75
77
77
77
77
77
77
76
76
76
77
75
75
75
76
76
76
76
76
77
78
77
77
77
77
78
78
78
77
77
77
77
76
75
76
74
74
70
70
70
70
70
69
69
69
70
71
70
70
70
70
70
70
71
70
68
55
52
48
51
51
45
44
44
44
44
44
44
42
37
37
39
40
40
40
40
40
40
40
40
40
40
38
38
38
38
39
38
38
39
39
39
39
40
40
42
42
42
43
43
43
43
45
46
47
47
47
47
47
47
47
47
47
47
47
49
48
49
49
49
49
49
49
49
49
49
48
49
49
49
49
48
48
48
48
48
49
49
49
49
49
49
49
47
47
47
47
45
45
45
45
45
45
45
45
44
44
45
45
45
45
45
45
45
45
45
45
46
46
46
46
46
46
47
47
47
47
47
47
47
47
48
49
49
49
49
49
49
50
50
50
50
47
44
43
43
43
43
44
44
44
44
44
44
44
44
44
44
44
44
45
45
45
45
47
48
48
50
50
50
50
48
48
50
49
47
47
47
45
45
45
45
42
39
38
39
39
39
39
39
39
40
40
40
40
40
40
40
40
40
40
40
38
38
38
39
39
35
33
33
31
30
31
32
32
32
33
33
33
33
34
35
35
35
37
37
37
38
38
38
39
39
39
39
39
42
42
44
44
45
45
45
45
45
45
46
47
48
48
49
49
49
49
50
50
50
50
50
51
52
52
51
50
52
52
52
52
52
53
53
54
54
55
56
61
61
62
61
62
61
61
62
62
63
65
65
66
66
68
68
68
69
70
70
70
70
69
70
70
70
70
69
69
71
71
72
72
71
71
71
72
71
71
71
71
71
70
70
70
70
70
69
69
69
69
69
69
70
70
70
70
70
70
71
70
70
70
70
70
70
69
69
68
67
67
67
67
67
67
68
63
62
62
61
61
61
61
61
61
61
61
61
61
61
61
61
61
62
62
62
62
62
62
62
62
62
64
65
63
63
63
62
62
62
60
60
61
62
62
62
62
62
62
62
62
62
62
62
63
63
63
64
64
63
63
61
61
61
60
60
59
57
50
50
44
45
45
45
43
43
42
39
32
29
28
29
30
30
30
30
30
30
30
30
30
30
27
27
27
27
28
28
28
30
30
31
30
30
30
30
30
30
30
30
30
31
32
32
32
32
30
30
30
31
31
32
32
32
32
32
32
32
32
32
32
32
32
32
32
35
34
33
33
32
32
32
31
31
32
32
33
33
34
34
35
35
34
32
31
30
29
29
29
30
30
32
32
32
32
32
32
32
32
32
32
32
32
32
32
32
32
34
34
34
34
34
34
34
34
35
35
35
35
35
35
35
35
35
35
35
35
35
36
36
36
37
37
37
35
35
33
31
31
32
32
32
32
32
33
35
36
36
36
36
37
37
37
37
37
37
37
37
37
37
37
38
38
37
37
37
38
38
38
38
39
39
40
40
40
40
40
40
40
42
42
42
42
42
42
42
42
42
42
42
42
42
41
40
40
40
40
42
42
42
43
43
43
43
43
43
43
44
45
45
46
47
47
47
48
48
48
50
50
50
50
51
52
51
51
51
50
50
50
51
52
51
51
51
51
51
50
50
50
52
52
52
52
53
53
53
53
53
53
53
54
56
56
57
57
57
57
57
57
57
57
57
57
57
57
57
58
59
59
57
57
57
58
58
59
59
59
59
59
59
59
59
59
59
57
57
56
55
55
57
57
55
55
55
56
57
57
55
54
54
54
52
53
53
55
55
52
51
44
44
45
45
45
45
45
45
45
45
45
47
47
47
47
47
47
47
47
47
47
47
47
47
47
47
47
47
47
46
47
47
48
47
45
45
46
46
46
46
46
45
48
49
49
49
49
48
47
48
48
45
43
40
40
40
40
41
42
43
45
46
47
48
48
52
52
52
53
55
55
55
55
57
57
57
57
57
57
58
60
60
61
61
61
60
60
60
62
64
66
66
65
65
66
67
72
74
74
73
74
74
74
75
75
77
78
90
90
90
90
89
90
92
99
99
100
101
101
101
101
104
108
115
117
118
118
118
118
122
122
123
123
123
122
122
124
122
127
127
128
127
127
128
128
137
142
145
145
145
142
141
141
142
142
142
144
142
141
141
142
142
143
143
144
144
144
144
144
145
145
152
153
154
154
154
154
154
155
158
159
160
160
161
161
164
164
164
164
165
170
170
170
171
170
170
170
174
174
174
174
173
175
175
176
176
176
178
178
178
177
181
181
181
184
184
185
185
185
185
187
187
187
187
187
187
188
188
191
191
194
196
196
196
196
197
197
200
200
198
197
189
187
189
188
187
183
184
182
168
165
165
164
162
160
164
169
169
163
162
159
155
155
145
145
142
143
142
142
142
142
142
142
142
142
142
142
142
142
142
142
142
142
144
143
142
142
142
140
139
139
139
135
135
135
133
132
132
130
124
102
101
100
96
96
95
92
91
90
88
87
85
83
83
80
80
79
79
79
81
81
81
81
81
81
81
81
81
81
81
81
81
81
81
82
83
83
83
83
82
82
82
82
82
82
82
82
82
83
83
83
84
85
85
85
85
85
85
86
86
86
86
83
82
81
81
80
80
80
80
78
77
77
67
66
51
50
47
47
47
45
45
45
46
45
45
38
35
35
34
33
34
35
35
35
35
36
37
37
38
39
39
39
38
38
37
37
37
38
39
40
38
39
38
38
39
39
40
40
40
41
41
45
45
45
45
47
47
46
46
47
47
47
47
50
50
51
52
51
52
53
52
53
53
52
52
55
55
55
55
55
55
56
56
55
55
55
58
58
58
58
58
57
58
61
62
62
62
63
63
65
66
66
68
70
70
70
70
72
72
73
74
74
74
74
75
75
75
75
76
77
77
79
79
79
79
79
79
79
79
79
80
80
80
80
80
79
76
77
80
79
83
82
85
85
85
85
85
84
84
85
86
86
86
87
88
87
87
87
87
88
88
88
88
88
89
90
90
90
91
91
91
91
91
91
92
92
92
92
92
92
92
92
92
92
92
92
92
92
92
92
92
92
92
92
92
92
93
92
93
93
93
93
92
92
92
92
92
92
90
89
84
82
77
79
79
77
77
73
74
72
72
70
66
67
65
65
65
65
65
66
66
66
67
67
67
67
67
67
67
67
69
69
69
69
69
69
69
69
69
69
68
67
66
66
65
65
65
65
65
65
65
65
65
62
57
56
56
46
44
43
43
45
46
47
46
46
46
46
46
46
46
46
47
47
47
47
46
46
46
47
47
47
47
47
47
47
47
46
46
46
45
44
44
44
44
44
44
43
42
42
42
37
37
37
35
33
32
30
30
28
28
28
29
27
27
28
28
30
30
30
30
30
30
30
30
30
30
32
32
32
32
32
32
32
32
32
33
34
35
35
36
35
36
36
36
35
35
35
35
35
36
35
36
36
36
36
35
35
34
34
34
34
34
30
30
30
30
30
30
30
30
30
30
30
30
31
31
31
30
30
30
30
30
30
31
31
31
31
31
30
30
29
29
29
29
30
30
30
30
32
32
32
32
32
32
32
34
34
34
34
33
30
30
30
30
30
30
30
30
30
30
30
30
30
30
30
31
31
30
30
30
30
30
30
30
30
32
32
32
32
33
33
33
33
33
33
33
33
33
34
34
32
32
32
32
32
32
32
32
32
33
33
32
30
30
28
28
28
28
28
28
29
29
28
28
28
28
28
28
28
28
28
28
28
28
28
28
28
28
28
28
28
28
28
28
28
28
29
28
28
28
27
27
27
27
27
27
27
27
25
25
25
25
25
25
25
25
25
25
25
25
25
25
25
25
25
25
25
25
25
25
23
22
24
22
21
20
20
20
20
20
20
20
20
20
21
21
22
22
22
22
22
22
22
22
22
22
22
22
22
23
23
23
23
23
23
23
23
22
22
22
22
22
22
22
22
22
22
22
21
20
19
19
17
17
17
17
17
17
15
14
14
13
11
10
10
10
10
10
10
10
10
10
10
10
10
10
10
10
10
10
10
9
9
9
10
10
10
10
10
10
10
11
11
11
11
11
11
11
11
12
12
12
12
12
12
12
12
12
12
12
12
12
13
12
12
12
12
12
12
12
12
12
12
12
12
12
12
12
12
12
12
12
12
12
12
12
12
12
14
14
15
15
16
16
16
16
16
16
16
16
16
16
17
17
17
17
17
17
17
17
17
17
17
17
17
17
17
17
16
15
15
15
15
14
14
14
14
14
13
12
12
12
12
13
13
13
13
13
14
15
15
15
15
15
15
16
17
17
19
19
19
19
21
22
22
23
23
22
22
22
27
26
29
29
29
28
28
27
27
27
27
27
27
27
27
27
27
27
27
27
27
27
28
29
30
30
32
32
33
33
34
35
35
37
39
41
42
43
43
44
44
45
45
45
45
45
45
45
45
45
46
47
47
47
47
47
47
47
47
47
49
50
50
50
50
50
50
50
50
53
53
53
53
55
56
56
56
57
57
57
57
57
57
57
57
59
59
61
62
62
61
60
61
61
62
64
64
64
65
65
65
65
66
66
67
67
68
67
67
68
68
69
69
69
69
69
69
68
68
70
68
70
70
68
70
70
70
70
70
70
70
70
70
70
70
72
74
74
74
73
73
72
72
72
72
72
72
73
73
74
75
75
75
75
75
72
70
70
70
70
71
72
72
72
73
72
72
72
72
74
74
74
70
68
68
68
68
68
68
68
68
68
68
68
68
68
68
68
68
67
67
65
65
65
64
63
62
61
61
62
62
62
64
65
65
65
65
65
64
64
63
61
60
55
55
56
55
55
55
55
54
52
52
52
52
52
52
51
50
47
46
46
41
40
40
40
40
40
40
40
41
41
41
41
39
39
39
40
40
41
41
41
41
41
41
40
40
40
40
40
42
42
41
41
41
37
35
35
34
34
30
27
25
26
26
26
25
25
27
27
27
28
28
28
28
28
28
29
29
30
30
30
28
28
29
29
29
29
29
28
28
28
27
27
27
27
27
27
27
27
27
27
27
27
27
27
27
27
27
27
27
26
26
25
25
25
25
25
25
25
25
25
25
25
25
25
25
25
25
25
26
26
26
26
26
26
27
27
27
26
26
25
25
23
22
20
20
20
21
21
21
21
22
21
21
21
19
19
18
18
18
19
19
20
20
20
19
18
18
18
18
17
17
17
17
17
19
19
19
19
19
19
20
20
21
21
23
23
23
23
23
23
23
23
23
24
24
24
24
24
24
24
24
24
24
23
23
24
24
23
23
24
25
25
25
25
26
25
25
25
25
25
25
25
25
25
25
25
25
25
25
25
25
25
25
25
25
23
24
23
23
23
23
24
24
25
26
28
28
27
27
27
27
27
27
27
27
29
29
29
29
29
29
30
30
30
30
30
30
31
31
31
31
31
32
32
32
32
32
32
32
32
33
33
34
34
34
34
34
34
34
34
34
34
34
34
34
35
35
36
36
36
37
37
37
36
36
37
37
37
37
37
38
38
38
38
38
38
38
38
37
37
38
38
38
37
35
34
33
35
35
36
37
37
37
37
37
37
38
38
39
39
40
40
40
40
39
39
39
39
39
38
38
37
35
35
33
32
31
31
31
31
31
31
30
27
29
28
30
30
30
30
30
30
30
30
29
29
29
29
28
28
28
28
29
28
29
30
30
30
31
32
32
32
31
31
31
31
31
31
31
32
32
32
32
32
32
32
32
33
33
35
35
36
37
38
39
39
39
39
39
39
39
39
38
40
39
39
38
38
36
37
37
37
37
37
40
40
40
40
41
41
42
42
44
44
43
44
42
45
44
40
40
40
43
43
43
45
45
46
46
46
46
47
47
47
46
45
45
45
45
45
46
46
46
48
50
50
50
50
50
52
53
52
54
54
55
57
56
56
56
57
57
57
59
60
66
68
68
68
69
70
73
74
74
75
76
76
77
77
77
77
81
81
81
81
80
81
82
82
82
84
84
82
82
84
85
86
86
87
87
87
88
88
90
90
91
91
91
91
92
93
94
94
94
94
94
94
94
93
93
94
93
93
93
93
93
92
91
90
90
89
89
89
89
89
90
91
92
93
92
92
93
93
94
93
94
95
95
95
95
97
97
98
99
101
102
107
107
107
107
107
107
107
107
107
108
108
110
110
110
110
110
110
110
110
110
111
113
112
112
112
112
112
114
115
115
115
115
114
112
112
112
112
112
115
115
115
116
116
115
115
115
116
116
117
117
117
117
117
116
116
117
117
117
117
117
117
117
117
117
117
117
117
117
117
117
117
115
117
117
117
115
115
109
109
106
106
99
97
95
98
100
98
99
98
95
95
95
95
98
100
102
91
90
87
86
86
86
85
85
79
77
72
70
70
69
69
70
73
72
74
77
78
79
79
79
79
79
80
80
82
81
81
82
82
82
82
84
84
84
84
79
77
77
77
77
77
77
77
77
75
75
76
76
75
75
77
73
76
72
71
71
68
68
68
67
67
67
67
67
67
67
65
65
65
65
65
65
65
65
65
65
66
68
68
68
68
68
68
68
68
69
69
70
69
70
70
71
71
71
71
72
72
72
72
72
72
72
72
72
72
72
72
72
73
73
73
73
74
74
74
74
74
73
73
73
73
72
72
73
73
73
73
72
72
69
67
67
66
66
66
67
65
65
65
65
65
65
65
64
64
66
65
62
59
58
55
40
40
40
40
42
44
43
42
43
43
42
42
42
42
42
42
44
43
42
42
42
41
41
42
43
43
43
43
43
43
43
43
43
43
43
43
43
43
43
43
43
43
43
43
43
44
43
43
43
43
43
43
43
43
43
43
44
44
44
44
43
43
43
40
40
39
36
27
27
27
28
28
28
28
28
28
28
28
30
32
33
33
33
33
33
33
33
33
33
34
34
34
34
35
35
39
40
40
40
40
41
41
42
42
42
42
43
45
45
45
46
46
46
46
45
45
45
45
45
45
47
47
47
47
46
46
47
47
48
48
47
45
43
43
43
43
43
43
43
43
43
43
43
43
44
44
43
43
43
43
43
43
43
43
43
44
44
46
47
47
47
46
46
46
46
46
46
46
46
46
45
45
44
44
44
42
42
43
43
42
42
43
42
42
42
42
42
43
45
45
46
48
48
49
50
52
52
52
52
53
55
55
55
56
57
57
59
60
60
60
60
60
60
64
65
67
68
68
68
68
70
71
77
78
79
80
81
82
83
83
90
91
92
92
90
90
90
90
91
91
95
96
96
98
100
99
100
100
101
101
98
97
97
97
97
95
95
94
97
99
102
105
104
102
102
102
102
105
110
113
114
114
115
114
114
114
115
115
115
116
116
116
116
117
117
117
118
120
120
120
120
120
120
120
121
121
122
122
122
122
122
122
122
122
122
123
123
123
123
121
119
117
117
117
117
118
119
119
118
117
117
117
117
118
118
117
117
115
115
115
115
115
115
115
115
115
116
117
117
118
118
117
117
117
117
117
117
117
117
118
118
117
117
115
114
112
110
110
109
110
110
110
110
110
111
110
112
112
112
112
110
110
105
103
102
102
100
100
100
99
96
96
94
93
93
94
92
89
88
76
73
67
69
69
66
65
65
65
65
64
63
63
62
59
57
58
57
53
47
46
45
45
45
44
43
43
42
40
37
37
37
37
36
36
37
37
37
37
37
37
37
37
37
37
38
38
38
39
39
39
39
42
42
42
42
42
42
42
42
42
43
42
42
42
41
40
40
40
40
40
40
40
41
41
41
42
42
42
44
44
45
46
46
46
46
46
46
46
47
47
47
47
47
46
46
46
47
47
47
50
50
50
49
48
49
49
49
49
49
49
50
50
50
50
50
50
50
50
50
50
50
50
50
50
50
50
50
50
50
50
47
47
47
46
45
45
45
47
47
45
45
45
42
42
42
41
41
41
41
41
41
40
39
39
39
37
37
38
38
37
37
37
37
37
37
37
37
37
37
37
37
37
37
37
36
37
37
40
38
39
39
37
38
38
39
38
39
38
36
36
36
36
36
37
37
37
37
37
38
37
37
37
37
37
36
36
36
36
36
34
27
25
25
27
27
27
25
24
24
25
27
27
27
29
30
30
28
28
28
28
30
30
30
31
32
32
32
33
33
33
33
33
34
34
34
35
35
35
36
36
36
36
36
37
37
37
37
38
38
38
38
38
37
40
40
42
42
42
42
41
41
41
42
42
42
42
42
42
42
43
43
44
44
43
43
43
42
42
42
42
42
42
42
42
42
42
43
44
45
45
55
55
54
55
55
55
55
56
56
56
56
56
55
55
55
55
56
60
60
60
62
69
72
76
89
90
90
91
91
91
91
92
94
94
95
95
95
96
96
96
97
97
97
99
100
101
102
102
106
107
116
117
118
120
120
120
119
119
120
120
120
123
127
132
136
137
133
133
135
135
139
139
146
152
152
152
154
154
155
155
156
156
157
157
156
157
159
160
160
167
168
169
169
170
171
171
173
173
173
173
174
174
176
177
177
177
178
178
178
178
178
180
180
180
180
180
180
180
180
180
182
182
182
183
183
183
183
184
185
184
188
198
198
198
199
199
202
203
203
203
204
205
204
204
204
207
208
207
207
207
207
205
205
206
206
206
205
205
205
207
209
209
207
208
208
210
210
210
212
212
212
215
217
217
217
217
217
215
215
202
192
192
192
183
184
182
183
184
185
186
187
189
172
175
172
171
159
155
152
151
150
148
145
145
150
141
125
121
122
123
123
124
126
126
125
125
124
124
125
125
126
130
130
127
128
127
127
128
128
128
129
129
129
129
129
129
128
126
126
126
126
125
124
116
115
107
107
102
97
92
90
90
88
88
89
88
90
90
90
92
91
91
94
94
93
93
94
94
94
95
98
100
100
98
97
95
95
96
96
97
97
97
98
98
98
99
99
100
100
100
99
99
99
100
100
99
100
101
101
101
101
104
104
104
103
101
101
102
90
91
90
90
90
90
90
90
90
90
90
90
90
91
91
91
91
91
91
92
92
93
93
94
94
95
96
96
96
96
95
95
96
97
97
98
97
97
97
97
97
97
98
99
99
100
100
102
103
104
102
101
100
100
99
100
100
100
99
99
98
98
98
98
99
99
100
100
100
101
106
107
108
108
108
107
107
105
107
107
109
108
102
100
100
102
95
84
82
79
77
76
80
80
83
85
83
83
83
83
83
84
84
84
84
84
84
85
85
85
85
85
85
85
85
85
85
88
88
88
88
89
89
89
89
88
87
87
80
76
74
73
73
72
72
72
73
78
77
77
76
75
75
77
77
76
76
77
77
77
77
77
77
77
76
77
77
77
77
77
80
82
83
83
83
84
84
84
84
85
86
87
87
87
86
86
85
85
86
87
87
87
87
87
87
88
88
88
88
88
88
89
89
90
92
91
91
91
87
85
85
85
84
84
84
83
82
82
82
82
82
82
79
75
74
73
73
72
70
75
75
75
75
78
79
80
78
80
80
82
82
82
82
82
82
77
75
75
72
72
70
70
70
68
68
72
73
73
73
74
74
74
74
74
74
74
74
74
75
75
75
75
74
74
74
74
74
74
74
75
75
75
75
75
73
72
74
72
72
72
71
70
71
72
72
71
71
70
70
66
63
62
60
60
60
60
60
60
60
60
60
60
61
62
62
62
62
62
62
63
63
64
65
65
65
65
65
65
65
67
67
67
67
67
67
67
65
65
65
65
65
65
65
65
65
65
65
66
66
66
66
66
66
66
66
67
67
67
67
67
67
67
67
67
67
67
68
68
68
68
68
70
71
71
70
70
68
65
65
65
65
65
66
60
54
54
51
52
54
54
55
53
52
43
42
39
37
38
38
40
41
41
42
42
42
42
42
43
43
44
44
44
44
44
45
45
46
47
47
47
47
47
47
47
47
47
47
47
47
47
47
47
47
47
50
50
50
50
49
49
49
49
49
49
49
47
47
46
46
47
47
47
47
47
47
47
47
47
47
47
45
45
45
45
45
45
47
47
49
51
51
51
51
50
50
50
50
50
47
47
47
47
47
47
47
47
48
47
47
47
47
47
47
48
48
47
54
51
50
50
49
47
47
47
47
48
50
50
51
51
51
52
54
54
54
54
54
54
55
56
57
57
57
57
57
57
55
55
55
55
55
55
54
53
53
55
60
60
63
65
65
66
66
66
66
66
66
67
66
65
66
65
65
64
64
64
64
65
65
65
65
65
65
65
65
65
65
66
67
67
67
67
67
67
67
67
67
67
70
71
71
71
71
71
71
75
75
75
75
74
74
74
74
74
75
74
74
75
75
75
75
75
75
75
74
75
75
75
75
75
75
75
75
74
72
72
72
72
72
72
72
72
72
72
72
72
72
73
73
73
73
74
74
74
76
77
77
77
77
77
77
77
77
77
77
77
77
77
77
77
77
77
77
80
79
79
78
79
80
80
80
80
78
79
81
80
80
79
79
74
73
73
73
72
67
63
63
64
55
57
57
55
50
47
46
46
45
45
45
45
45
46
46
46
46
46
46
46
46
46
47
47
47
47
47
47
47
48
48
48
48
48
48
50
50
49
47
47
45
42
41
45
45
46
46
47
47
47
50
50
50
50
54
56
57
58
58
58
58
58
58
59
61
62
63
63
63
65
65
65
67
68
67
69
69
69
69
69
70
70
69
69
69
69
69
69
69
70
70
70
70
72
72
73
73
73
74
74
75
75
76
77
77
77
82
85
85
87
88
88
89
90
90
90
90
89
86
86
85
84
83
83
85
84
88
88
90
89
93
97
97
96
97
96
96
97
99
100
100
100
100
100
100
100
100
100
100
101
101
101
101
102
102
102
101
102
102
103
105
105
105
105
105
105
105
105
105
105
105
105
105
107
107
106
106
107
107
107
109
109
109
110
110
110
109
108
107
107
106
106
107
107
107
109
108
108
108
109
109
108
109
110
110
112
113
114
114
114
114
114
114
114
114
115
103
102
102
97
96
90
83
83
81
81
81
81
82
82
83
83
82
82
82
82
83
85
85
84
84
82
82
82
82
82
82
80
74
55
55
54
54
53
54
56
55
55
55
55
55
55
55
56
56
55
56
56
56
56
55
55
55
55
55
55
56
56
57
57
57
57
57
57
57
57
58
58
60
60
61
61
61
61
61
61
61
61
61
61
61
61
62
64
62
63
64
64
64
64
64
64
64
64
66
66
66
66
67
67
67
67
67
67
67
67
67
67
67
66
66
66
66
66
65
65
65
65
65
65
65
65
65
63
57
57
52
49
47
46
45
45
45
44
45
41
40
38
39
37
37
38
38
38
38
38
37
35
35
35
35
36
35
35
35
35
35
35
36
39
39
40
39
39
42
43
44
45
45
45
44
44
45
45
45
44
44
44
44
44
45
46
46
46
47
50
50
50
50
50
50
50
50
51
52
53
53
52
51
54
55
55
55
54
54
55
55
55
55
55
55
55
56
56
56
55
55
53
50
51
50
49
47
47
46
46
46
45
45
44
44
44
44
44
44
44
45
45
45
45
45
45
45
47
47
47
46
46
47
47
46
46
45
45
44
44
44
44
44
44
44
44
44
44
44
44
44
44
44
44
44
44
44
44
45
45
45
45
45
45
45
45
45
45
45
44
44
42
42
41
40
40
40
38
37
37
37
37
37
37
37
37
34
34
33
32
32
32
32
31
31
30
30
29
30
26
26
26
25
23
22
22
22
22
22
22
22
25
25
26
26
26
26
26
26
26
26
26
26
25
25
25
24
24
22
21
22
23
23
24
24
24
24
24
24
25
25
24
24
24
24
24
23
23
23
23
25
26
27
27
27
27
27
27
27
27
27
27
28
28
29
29
29
29
30
31
31
31
31
30
28
29
29
29
29
30
30
31
31
32
32
32
32
32
32
32
32
32
32
32
32
32
32
32
32
32
32
32
32
32
32
32
32
32
32
32
32
33
33
33
33
33
33
33
33
33
33
33
33
35
35
35
35
34
33
33
34
34
34
35
35
35
35
35
35
35
35
35
35
35
35
35
35
35
35
35
36
36
36
36
36
37
37
38
37
37
37
36
37
37
37
37
37
37
37
37
37
37
37
37
36
34
34
32
32
32
32
32
32
32
32
32
32
32
30
30
28
27
25
24
24
23
20
20
20
20
20
20
20
20
20
20
20
20
20
20
20
20
20
21
21
21
21
21
21
20
20
20
20
20
20
20
20
20
20
18
18
19
27
30
35
36
41
41
41
49
49
55
55
59
62
64
64
64
65
65
65
66
66
66
66
67
67
67
67
70
71
72
72
72
76
77
77
77
77
77
78
78
77
77
78
78
85
86
90
90
90
90
90
90
90
90
90
89
89
88
88
88
88
89
90
91
94
95
95
95
95
95
95
95
95
95
97
100
100
100
102
105
109
115
116
147
185
189
215
225
232
237
240
252
259
259
259
260
261
264
267
269
269
277
287
287
287
287
283
285
304
307
309
309
311
311
311
319
322
322
322
322
324
324
326
326
327
328
347
347
347
349
347
348
352
360
359
359
359
360
365
367
375
376
376
377
378
390
417
420
436
435
436
442
442
446
446
447
447
445
447
468
470
472
482
489
492
495
498
499
500
505
509
510
513
519
520
518
518
518
515
514
510
505
515
516
520
515
503
495
496
496
497
497
497
497
498
502
504
504
507
506
501
500
500
500
499
497
497
500
500
511
515
518
523
525
527
527
526
530
530
529
528
517
523
520
518
518
520
524
526
525
527
525
524
523
523
528
528
527
533
533
533
533
534
535
538
539
539
537
537
537
539
538
545
545
546
542
542
543
543
543
543
544
544
545
540
535
530
523
519
492
490
492
475
475
469
447
443
426
426
426
427
427
427
425
428
430
430
426
376
376
375
375
376
374
375
370
368
367
367
367
366
366
367
357
368
367
370
369
365
357
356
360
361
360
363
362
369
370
372
368
351
351
355
352
353
350
346
347
347
347
345
343
341
345
342
358
357
345
345
345
352
290
287
275
262
262
262
262
262
262
274
272
286
287
290
300
305
304
305
315
317
311
327
327
327
338
334
335
339
341
340
340
341
341
341
342
342
352
354
355
355
357
357
360
370
370
379
384
385
386
386
387
385
385
387
387
389
390
390
393
395
407
415
415
416
417
417
418
420
420
420
420
420
422
422
425
425
426
427
427
427
423
418
416
415
415
415
415
419
427
427
427
429
443
447
455
456
455
455
455
459
459
460
460
462
462
463
463
469
470
470
471
474
473
475
474
474
475
477
483
491
500
502
501
501
500
500
508
520
521
521
520
521
522
523
523
524
525
523
523
528
530
656
688
700
715
723
723
723
725
748
788
808
808
808
810
810
898
900
899
903
910
908
912
903
903
903
918
838
755
748
739
724
748
753
769
773
805
810
878
874
870
870
911
928
935
940
946
946
948
955
958
968
970
991
993
995
1071
1080
1083
1083
1102
1105
1111
1111
1113
1116
1145
1163
1167
1174
1181
1186
1189
1193
1193
1196
1207
1214
1219
1218
1224
1232
1233
1260
1260
1260
1272
1278
1281
1281
1282
1283
1283
1291
1292
1302
1322
1338
1345
1346
1347
1348
1358
1373
1388
1395
1398
1418
1423
1440
1441
1441
1443
1446
1448
1447
1455
1464
1471
1478
1483
1483
1483
1490
1491
1494
1507
1516
1517
1514
1528
1527
1561
1562
1559
1559
1570
1577
1581
1581
1580
1581
1574
1576
1573
1574
1574
1578
1568
1559
1561
1551
1551
1555
1546
1541
1550
1553
1552
1559
1554
1546
1537
1533
1531
1519
1514
1486
1476
1462
1441
1439
1445
1441
1442
1441
1440
1435
1407
1402
1312
1276
1266
1217
1206
1183
1165
1148
1146
1153
1155
1163
1155
1143
1136
1103
1090
1081
1081
1032
1008
1008
1006
990
910
863
808
809
813
811
827
826
823
823
823
826
827
833
836
835
835
844
841
841
836
780
765
763
767
782
785
783
776
740
722
711
711
728
729
735
731
731
728
734
740
733
737
738
738
739
730
734
731
730
715
677
670
615
594
542
499
518
538
535
535
523
515
511
497
497
498
500
503
509
509
512
513
503
505
508
492
498
500
501
500
503
505
508
518
520
517
515
508
506
505
516
585
585
588
590
590
593
595
598
607
609
623
628
631
634
643
643
644
645
645
645
653
655
656
659
659
658
660
660
662
662
664
667
666
665
663
662
660
660
663
665
674
673
675
676
675
680
680
679
679
683
682
696
702
703
704
707
704
708
706
733
738
735
731
704
702
696
669
671
674
675
682
685
688
690
689
687
684
686
691
690
700
723
720
721
723
725
728
728
728
739
743
749
757
757
768
785
810
810
809
808
808
805
805
806
815
815
819
839
837
836
838
837
840
838
825
809
808
808
808
800
800
803
800
805
800
798
742
740
729
723
723
733
732
740
745
745
749
743
742
745
739
737
733
732
724
718
711
709
710
719
719
720
721
725
726
726
727
726
730
731
737
738
738
738
741
746
748
751
753
753
753
754
767
776
783
785
785
785
785
787
790
795
796
797
800
798
797
797
795
796
798
803
810
824
828
827
827
822
822
822
823
824
812
812
793
797
788
774
799
765
761
765
671
673
664
632
622
535
506
465
464
462
461
458
467
449
440
436
425
419
410
413
420
418
420
420
419
420
422
425
425
427
429
429
429
430
432
432
434
435
435
439
440
443
443
442
442
437
437
442
447
455
452
451
454
455
453
453
454
457
455
457
457
455
457
462
461
462
471
473
476
477
477
482
482
483
485
486
487
494
493
490
490
487
482
473
473
471
471
475
475
471
467
466
460
450
445
447
444
460
459
455
455
445
445
442
442
442
447
439
406
384
334
335
337
335
336
335
340
344
352
352
355
358
360
359
359
360
360
363
367
369
375
375
374
375
377
377
377
378
380
380
380
378
379
380
382
384
384
385
386
388
385
384
384
390
382
385
387
386
391
390
393
400
402
405
405
404
404
405
405
405
405
402
376
371
372
372
374
375
367
367
367
370
370
371
375
377
377
378
377
375
383
389
390
397
391
390
389
391
394
394
397
397
403
404
412
412
412
412
412
412
410
409
410
411
411
414
413
413
417
420
420
423
425
425
425
427
439
440
444
444
444
447
450
461
461
459
457
447
446
449
451
451
453
454
448
442
443
443
444
447
455
458
461
461
460
457
457
462
471
471
477
479
474
471
432
431
412
412
414
396
392
394
389
381
391
390
389
385
387
383
390
405
411
413
413
415
418
435
436
437
452
459
462
457
454
459
459
458
461
472
471
467
461
451
455
460
469
468
466
474
480
453
452
450
449
452
454
457
466
475
502
497
490
495
491
495
519
528
534
541
541
543
545
544
551
556
562
568
575
592
596
600
618
627
638
638
639
639
639
640
644
648
650
664
688
694
699
702
702
703
703
700
702
728
733
753
754
769
776
790
794
805
815
846
845
849
848
848
875
903
933
938
941
948
951
959
960
960
960
957
973
970
971
973
960
958
937
942
950
952
953
957
958
959
973
971
983
981
980
978
987
998
1001
1005
1008
1006
1013
1016
1019
1025
1026
1027
1028
1035
1033
1031
1031
1029
1035
1035
1038
1038
1038
1039
1039
1050
1058
1063
1066
1066
1066
1066
1066
1071
1066
1066
1065
1062
1060
1066
1063
1059
1059
1057
1051
1050
1053
1052
1049
1047
1045
1043
1043
1042
1043
1038
1048
1049
1048
1050
1046
1043
1041
1038
1035
1023
1022
1011
971
971
952
948
947
927
925
924
903
868
835
830
773
753
743
709
706
695
693
694
692
691
693
688
686
686
690
689
641
583
565
554
554
559
556
557
559
561
560
560
560
558
558
558
559
553
547
537
530
518
516
518
518
521
527
532
531
533
533
535
535
523
515
503
487
453
402
385
364
372
388
364
342
327
320
320
321
322
319
319
316
320
321
325
334
333
335
332
346
345
341
348
351
351
364
385
385
390
393
393
392
392
392
396
396
395
402
405
404
405
405
412
416
415
413
415
414
413
412
412
411
410
407
405
401
400
399
400
402
401
400
399
400
402
404
409
410
413
411
411
408
409
408
405
397
395
390
388
383
382
382
382
382
382
382
380
380
380
382
382
383
384
385
385
391
391
391
391
391
391
392
392
392
393
395
396
400
400
401
400
400
398
398
399
399
400
401
399
399
397
397
397
397
398
397
408
408
408
412
411
411
411
412
414
408
412
405
394
393
393
395
395
395
395
394
395
376
372
367
366
365
327
325
319
320
321
323
325
317
320
303
302
308
315
315
305
274
265
218
217
210
207
205
205
205
232
253
253
257
260
260
260
260
260
262
262
262
256
253
259
268
270
270
271
277
278
278
280
281
301
318
320
320
320
321
322
327
330
330
327
325
322
322
323
323
322
323
325
335
351
355
357
359
360
363
363
364
367
368
372
374
375
381
382
382
382
382
382
386
386
388
390
395
400
402
402
408
411
414
414
414
414
414
415
415
415
420
422
423
423
423
423
424
425
418
408
392
383
380
382
382
382
382
382
382
381
382
382
380
382
382
383
383
384
384
384
384
384
384
384
384
385
385
384
383
383
382
382
377
378
375
375
370
357
352
352
352
352
352
352
352
352
352
352
352
352
351
351
352
352
352
352
352
352
352
352
352
350
351
354
355
355
355
354
353
353
350
347
342
298
290
265
240
237
235
219
219
221
222
220
212
202
200
200
200
201
201
201
200
200
200
199
197
195
192
191
174
170
156
156
152
149
132
128
114
110
115
110
112
112
106
100
92
90
87
67
67
57
56
57
67
67
67
65
65
65
65
65
66
67
67
67
67
66
66
67
68
69
70
70
70
68
68
68
69
70
70
70
70
70
70
70
70
70
70
70
70
70
70
70
70
71
72
75
76
76
77
77
77
77
77
77
77
77
77
77
77
77
77
77
78
78
78
81
85
85
85
85
85
85
88
88
88
89
89
89
89
88
88
89
88
89
89
89
89
90
91
91
92
90
91
92
93
92
90
90
91
92
92
92
92
93
93
93
94
96
97
98
100
101
101
100
101
101
102
102
103
103
103
103
103
103
103
103
103
100
99
99
101
103
103
103
104
104
105
105
110
111
111
111
112
105
105
105
109
111
111
117
112
103
105
103
104
104
107
115
119
125
126
128
130
132
132
134
135
140
142
145
151
152
154
155
155
158
158
167
167
167
168
168
170
171
171
172
170
170
170
169
173
177
177
179
179
180
185
190
189
195
197
197
198
198
205
205
205
207
207
207
207
207
225
228
231
235
235
242
242
246
247
251
252
250
245
247
246
247
246
248
246
254
259
265
265
271
272
270
274
278
279
280
283
285
292
294
297
298
300
302
302
302
302
304
305
305
310
310
317
317
317
317
317
317
317
322
322
324
325
327
327
327
327
327
327
329
329
327
327
327
325
324
315
312
314
313
310
310
305
307
297
294
295
290
292
294
297
296
297
297
295
295
295
296
296
299
303
305
305
305
306
307
307
311
311
310
310
312
312
312
312
312
313
317
317
317
317
320
320
320
322
322
330
333
339
343
343
343
343
331
330
332
315
314
315
310
306
298
291
270
265
270
265
263
265
278
280
282
282
280
278
275
275
255
253
257
257
243
246
246
245
253
252
252
252
252
251
245
247
247
242
242
241
245
247
251
254
252
255
255
262
257
262
260
261
262
263
262
262
262
260
258
265
267
265
263
267
270
273
272
270
255
248
245
242
235
235
247
245
247
247
247
247
247
248
249
250
252
252
252
252
254
254
254
255
257
258
258
261
262
263
263
267
267
267
282
282
282
282
283
283
283
288
287
287
287
288
288
288
291
292
292
292
292
295
300
304
305
303
304
300
304
303
301
304
311
311
305
303
304
304
304
304
305
307
307
307
302
293
292
286
285
285
284
284
285
285
287
288
297
297
298
298
297
298
297
297
296
293
293
295
292
295
289
292
244
240
237
237
236
227
227
228
228
228
227
230
230
229
230
232
234
240
242
242
242
243
244
245
248
248
250
251
254
259
259
259
260
260
260
260
260
260
262
262
265
265
265
265
264
264
267
269
272
274
275
276
280
282
284
284
284
284
285
285
285
287
289
290
287
271
269
251
252
254
254
254
248
243
232
229
227
233
233
228
226
225
225
225
222
221
218
207
202
199
190
188
185
186
188
188
192
197
196
195
195
198
199
202
203
204
204
204
205
205
205
205
204
204
204
210
215
216
221
217
217
225
230
231
231
229
232
231
234
235
235
237
236
237
238
238
238
239
239
240
240
240
238
239
233
222
222
222
214
215
216
220
217
217
220
217
216
215
215
220
220
221
222
218
219
218
218
218
217
217
220
220
221
220
221
224
226
227
234
235
237
242
243
243
245
249
248
248
249
249
248
243
244
244
244
252
255
255
255
258
259
270
270
275
276
277
277
279
279
279
279
280
281
281
285
286
287
294
298
297
300
301
302
307
307
307
309
310
305
298
295
294
290
287
287
287
288
290
293
292
287
287
285
285
277
272
273
282
283
282
280
272
268
265
265
267
267
266
265
261
261
260
259
258
257
257
259
259
260
260
260
260
260
260
260
260
260
261
261
261
261
261
261
263
263
263
263
263
263
264
265
266
266
266
266
265
265
265
265
265
265
267
263
262
260
262
250
247
238
233
227
218
218
218
218
222
230
230
230
232
233
233
234
234
233
233
232
232
233
233
234
232
232
232
233
234
233
234
235
229
231
233
232
235
233
232
234
235
235
237
235
228
225
177
177
177
163
165
144
143
140
139
132
120
120
122
122
122
123
126
126
125
127
128
129
128
132
132
138
146
151
152
154
155
155
157
157
157
157
156
157
158
158
162
170
171
191
192
192
195
196
196
196
203
203
204
205
215
215
222
222
222
222
223
223
223
223
228
218
213
213
212
216
215
219
222
227
232
233
234
234
234
240
242
242
242
243
244
244
246
246
246
247
250
255
255
258
258
260
260
259
260
270
273
273
272
273
272
273
273
273
276
277
278
278
278
280
280
280
279
275
277
283
285
361
368
372
374
385
388
394
415
426
435
467
469
492
495
496
502
504
505
509
510
510
513
513
519
519
521
521
523
525
528
532
533
533
533
538
536
536
536
543
550
549
549
546
547
547
547
535
527
531
528
512
469
455
452
455
450
453
456
457
455
457
462
462
462
462
462
466
466
467
467
467
468
468
471
471
471
471
470
470
472
472
473
473
475
476
475
473
471
470
454
449
452
438
433
424
419
418
417
417
417
417
417
415
410
395
405
398
399
398
398
399
400
399
403
403
402
402
403
402
400
400
402
403
401
404
402
402
405
402
403
405
406
407
407
406
405
409
409
410
410
411
410
409
416
418
418
417
417
425
434
435
435
422
420
420
375
370
362
359
352
325
321
297
298
298
282
283
272
265
265
265
263
262
265
266
267
269
275
270
273
274
274
275
276
277
277
277
277
285
286
286
286
290
292
291
294
293
294
295
295
291
291
292
292
294
294
297
292
292
290
290
292
292
295
289
287
277
281
277
277
277
276
277
277
277
277
277
281
303
305
307
306
305
305
318
318
318
318
318
319
320
322
324
324
326
327
326
330
329
330
329
326
302
292
294
295
296
301
305
307
309
308
311
314
317
318
319
320
326
329
330
333
334
332
332
339
346
352
355
355
343
340
340
342
345
345
350
345
337
340
341
342
344
343
355
357
365
365
365
366
365
367
370
370
371
370
370
373
374
374
377
379
378
382
380
382
384
383
377
357
350
336
337
342
343
343
345
346
346
346
350
350
350
350
350
350
350
355
355
356
357
355
360
365
364
365
365
364
363
364
364
366
368
369
364
362
360
357
357
335
335
335
332
337
335
336
338
340
345
371
371
371
372
375
377
380
380
380
377
385
385
388
395
395
397
398
398
400
402
405
405
408
410
414
421
422
425
426
426
427
439
442
457
465
464
463
462
462
461
460
460
461
462
470
470
477
486
492
492
499
498
500
500
500
499
512
514
510
467
460
457
439
449
455
457
460
458
458
457
461
467
470
467
464
465
467
475
475
473
471
473
468
466
467
458
455
445
429
418
407
409
405
407
408
409
409
412
417
416
415
414
414
412
411
411
412
412
413
415
415
415
413
415
415
425
428
429
432
430
426
420
420
421
421
429
430
427
426
429
423
417
418
418
419
420
420
420
421
423
424
422
422
422
422
422
428
431
432
430
429
427
425
426
427
430
430
430
431
436
436
437
437
444
444
445
441
437
432
427
420
418
417
415
412
380
377
369
367
343
327
322
319
300
290
289
290
290
292
292
292
293
285
283
282
281
280
278
272
270
267
266
266
262
261
260
259
257
263
260
263
267
267
271
270
272
272
274
274
274
273
274
272
272
271
277
278
277
274
273
275
274
275
275
276
281
285
286
287
288
288
288
289
289
290
290
290
292
294
294
294
292
290
289
284
282
285
286
287
282
275
269
247
225
220
212
222
222
211
208
205
206
205
205
206
210
208
211
205
205
205
205
205
205
204
204
203
204
204
206
206
206
206
205
205
201
202
203
202
203
203
205
204
204
203
205
205
192
190
190
192
194
193
198
198
200
201
198
198
198
198
198
202
202
203
203
201
199
199
195
196
200
208
207
210
217
219
219
220
221
224
227
230
227
227
227
230
230
230
230
231
233
240
238
237
236
238
237
232
231
231
231
234
235
235
233
235
230
237
245
245
242
242
242
240
240
237
239
240
239
233
222
216
211
205
203
205
209
217
220
224
232
232
233
234
242
242
240
239
242
242
245
242
248
250
249
244
239
237
238
245
247
250
256
256
259
260
261
262
270
272
273
275
275
277
282
282
284
287
290
291
296
302
310
312
317
320
322
323
323
325
326
330
334
334
335
336
336
335
335
335
345
345
346
351
350
349
350
356
356
358
360
362
362
365
365
365
365
365
365
372
372
378
380
381
384
390
392
399
403
405
410
410
408
409
410
413
414
414
415
416
417
417
417
418
418
418
422
422
425
426
426
429
429
429
430
431
430
426
423
409
380
355
352
355
353
346
342
343
343
345
345
345
347
347
347
347
348
348
350
350
350
350
350
351
350
350
351
353
357
355
354
355
355
355
350
350
349
347
345
347
350
350
350
348
345
344
341
342
341
340
341
340
341
340
340
340
340
340
339
339
339
340
337
330
325
322
318
314
314
310
311
308
307
308
308
309
309
308
308
301
302
303
302
302
297
264
263
237
228
222
210
189
155
147
135
135
135
135
135
130
127
129
128
128
129
127
127
127
127
127
128
130
126
126
129
128
127
123
114
110
111
110
110
111
111
112
112
111
110
112
111
112
112
112
113
112
112
113
113
115
115
114
110
105
106
107
105
104
104
104
106
105
111
110
110
108
106
105
105
110
112
112
112
113
112
112
112
113
113
113
113
114
114
114
114
117
118
118
120
120
120
120
122
122
122
123
126
126
126
127
124
122
125
124
124
127
127
126
125
122
122
122
124
125
125
125
120
116
115
114
115
113
114
114
116
115
117
118
118
118
117
124
125
125
125
126
127
127
130
132
132
132
132
135
134
134
134
134
135
134
135
135
135
135
136
136
136
137
137
137
137
138
138
138
138
138
137
137
137
138
140
139
138
139
139
140
137
137
137
132
132
132
134
135
136
137
140
145
145
144
144
143
144
142
142
140
140
140
135
135
135
135
135
140
143
143
145
145
145
145
142
142
142
142
144
150
150
152
154
153
155
156
155
157
157
157
160
162
162
162
162
165
164
163
163
164
167
167
167
167
167
167
167
165
165
165
165
165
165
166
165
165
155
148
147
146
145
145
145
146
147
145
146
142
141
141
142
142
142
143
143
142
135
132
130
135
145
150
152
152
156
157
158
161
164
166
167
170
176
176
177
177
177
175
175
173
173
173
172
168
165
156
155
150
150
148
145
144
145
147
147
150
152
152
152
152
152
152
152
152
153
153
157
157
157
162
165
168
168
169
170
170
171
177
177
177
177
175
175
172
173
176
163
162
159
157
158
160
165
168
166
172
165
167
166
166
166
165
164
164
165
166
166
166
166
166
167
165
166
167
170
168
165
160
160
173
176
176
177
177
180
182
182
185
186
187
187
187
188
188
188
189
190
192
199
200
202
201
201
201
203
206
207
210
208
205
203
203
204
205
207
207
207
207
208
209
211
217
215
215
215
215
215
215
220
221
221
221
221
221
221
221
221
221
220
220
222
221
221
220
218
220
220
220
229
229
229
231
232
233
235
236
237
237
237
238
237
238
244
247
241
237
232
221
220
220
222
223
223
223
212
212
217
221
222
223
234
235
235
235
235
235
235
239
239
239
239
239
239
238
238
238
240
240
240
240
230
225
228
205
203
202
203
205
203
204
205
205
205
207
207
209
209
210
210
210
210
209
208
209
207
205
201
201
202
202
199
199
200
202
195
199
204
200
195
188
180
178
177
177
177
178
178
178
180
181
182
182
182
184
185
186
185
185
185
185
183
183
187
185
184
184
180
181
179
179
179
179
179
187
187
187
189
189
188
189
185
186
187
185
185
182
183
183
185
187
198
206
208
209
204
200
199
200
202
210
214
214
213
213
213
213
213
218
219
225
225
225
227
228
228
228
227
220
210
208
198
198
205
210
217
214
220
220
219
214
212
215
217
217
216
213
213
216
217
217
215
217
215
215
215
215
214
215
216
214
213
213
213
212
212
212
213
213
213
210
209
205
205
202
202
201
203
202
202
202
202
202
202
203
202
205
206
206
207
211
211
212
212
213
214
214
214
214
215
217
220
220
220
220
220
220
220
220
221
221
222
222
222
222
222
222
222
222
225
227
227
227
227
228
228
232
232
234
234
235
235
240
244
245
246
247
247
248
252
252
252
255
255
255
257
260
267
265
276
279
283
282
277
277
280
281
282
282
282
281
280
280
277
283
291
296
294
293
289
289
290
290
290
292
288
247
245
245
223
233
235
235
230
231
225
224
238
247
257
258
259
260
269
272
272
276
278
280
280
281
282
282
282
288
292
297
300
304
305
310
311
311
315
321
326
327
327
327
327
326
326
332
333
335
345
355
353
354
355
355
357
357
362
377
380
380
382
383
385
385
390
394
395
395
395
395
396
396
410
412
417
420
420
421
421
421
422
432
440
442
445
446
449
449
455
457
462
474
479
486
487
489
500
510
512
518
526
535
538
538
548
563
565
565
564
565
566
568
609
614
616
628
628
635
638
636
615
607
610
597
603
601
613
615
625
629
630
631
644
645
660
668
668
670
670
673
678
679
680
688
691
693
693
694
694
710
711
718
726
726
727
730
735
750
754
755
756
764
763
763
763
762
762
772
762
764
754
748
745
745
738
745
733
695
689
665
665
665
668
670
682
686
668
670
680
685
685
698
698
709
708
710
718
718
720
723
723
729
733
735
736
738
739
740
740
740
745
745
748
753
766
770
770
770
773
775
780
782
782
783
786
800
800
802
803
814
816
821
823
823
823
825
825
825
823
823
805
759
727
730
728
715
720
713
713
718
718
716
716
715
712
707
706
706
706
701
695
686
683
677
677
681
678
679
678
673
674
675
675
675
675
677
677
677
678
678
680
680
680
680
680
681
681
683
683
683
683
687
687
688
682
663
665
665
664
658
618
603
601
465
467
460
452
452
452
452
448
448
450
437
434
429
433
436
456
449
447
447
445
443
445
441
439
439
435
434
434
438
440
439
442
438
438
440
446
400
420
371
364
336
316
317
317
319
320
320
317
320
305
306
315
315
307
304
310
312
312
312
306
309
307
307
317
318
318
325
323
323
322
322
330
331
335
332
334
332
337
336
346
352
354
352
328
325
323
312
310
310
309
307
307
308
308
311
310
308
302
307
308
310
310
312
313
315
315
314
313
315
315
317
317
318
320
321
321
321
317
319
320
322
325
328
329
330
330
330
332
332
332
334
333
333
338
345
345
347
350
351
351
351
352
354
355
355
355
355
356
358
360
361
361
363
363
363
365
366
367
368
368
368
370
370
375
377
377
377
378
380
380
379
380
380
380
380
380
378
379
380
374
372
370
342
330
322
258
252
242
234
230
227
227
227
224
225
225
233
233
237
237
242
242
242
242
243
242
247
247
254
255
260
261
261
260
261
264
264
265
267
270
271
271
270
270
270
270
270
268
270
271
273
272
275
275
281
283
284
284
283
283
283
285
287
288
288
285
288
287
287
285
284
287
287
296
296
293
293
290
290
290
292
292
284
277
277
272
269
267
268
267
267
267
272
269
268
269
269
271
267
267
267
269
262
258
258
258
258
252
252
252
251
251
252
254
254
255
254
252
252
252
250
238
235
228
209
207
207
206
207
206
205
203
203
203
202
202
202
202
202
206
202
202
201
202
192
187
185
184
184
184
184
185
184
184
185
185
185
186
186
186
187
190
190
190
190
190
189
189
188
188
189
188
187
175
174
175
173
175
175
174
173
172
172
160
160
160
152
152
152
147
147
147
146
142
141
137
124
110
102
98
97
96
96
95
95
95
93
90
89
88
86
86
86
86
86
85
85
85
85
85
82
81
80
73
73
71
71
71
70
69
69
69
66
67
65
67
66
65
65
60
59
59
57
57
57
55
55
54
54
54
53
53
53
53
54
54
54
54
54
54
54
54
54
54
54
54
54
54
53
53
53
52
52
52
52
52
52
52
52
51
51
51
51
50
49
49
47
47
47
47
47
46
45
45
45
45
45
45
45
45
45
44
44
44
44
44
44
44
44
44
44
44
44
44
43
42
39
37
37
30
30
28
28
28
28
28
28
28
28
27
27
27
27
27
26
26
26
26
26
27
26
26
23
22
17
17
17
17
17
17
14
14
12
12
12
12
12
12
12
12
12
12
12
12
12
12
12
12
11
10
10
9
9
9
9
72
80
82
102
115
204
277
359
402
422
427
443
446
450
459
467
528
531
532
536
550
550
552
563
577
580
627
632
633
633
634
650
653
683
686
692
693
703
708
711
715
716
720
723
723
723
723
723
724
730
740
740
743
743
745
752
770
773
785
787
788
788
788
790
793
793
795
801
804
815
822
827
828
836
838
838
840
841
846
851
860
863
865
870
871
871
871
876
876
885
900
900
900
903
905
905
906
915
926
928
930
931
933
933
940
943
950
959
963
963
963
965
970
973
973
975
984
987
990
997
1006
1008
1008
1008
1010
1035
1036
1041
1043
1043
1041
1037
1036
1038
1041
1043
1032
1035
1038
1046
1047
1050
1038
1038
1022
1016
1004
1005
1019
975
931
905
892
887
903
908
908
913
911
892
879
842
818
813
812
808
824
817
817
815
811
810
803
815
813
800
795
798
771
776
778
779
790
784
783
765
762
756
753
756
767
766
767
765
765
765
773
774
775
775
777
778
778
778
778
778
779
783
791
793
794
795
795
794
803
807
809
809
813
813
810
814
814
781
780
763
758
742
740
745
656
610
609
605
605
606
612
613
615
613
617
615
614
614
615
616
627
629
633
635
635
635
637
636
645
649
652
649
645
645
645
646
662
668
668
669
670
670
670
670
670
670
671
675
680
679
683
685
681
680
680
668
660
658
661
663
658
628
580
512
491
473
466
462
463
452
450
454
445
420
409
407
397
397
392
397
396
395
395
397
397
397
398
398
398
398
398
400
405
410
411
411
410
410
410
409
410
410
409
410
409
407
406
406
404
400
400
399
400
400
405
403
394
388
387
389
387
389
387
380
377
365
352
350
349
350
347
347
348
348
348
348
348
351
352
356
357
357
360
360
377
378
380
388
392
393
394
395
402
400
400
393
365
356
344
344
341
340
340
338
333
332
345
345
346
345
345
345
350
353
361
362
363
363
361
362
362
372
372
373
380
380
385
386
391
393
389
390
387
388
385
397
392
388
382
367
317
312
303
313
315
312
310
308
308
312
312
313
312
314
317
318
318
320
320
320
321
321
322
322
323
320
315
317
315
317
317
317
325
327
327
327
327
326
326
331
330
331
329
328
325
317
312
313
313
313
314
313
313
315
316
316
315
318
318
320
322
323
323
323
322
325
325
332
338
337
339
340
340
340
341
344
347
348
347
342
342
342
342
343
342
342
342
338
333
335
333
327
325
328
327
327
325
322
313
310
302
305
305
305
301
277
263
259
257
250
244
243
232
232
225
222
220
219
220
218
217
217
219
222
222
218
216
213
212
212
215
218
217
221
221
222
222
222
222
222
223
224
225
231
235
237
237
237
237
238
239
242
241
241
242
243
243
243
242
241
241
241
242
234
235
235
237
236
225
215
210
200
199
196
195
195
197
197
198
199
197
189
188
187
187
189
189
189
190
189
193
192
187
185
186
188
186
189
190
185
182
183
185
184
184
184
184
182
185
178
177
173
170
169
166
166
165
165
166
172
172
175
177
178
179
180
181
182
183
184
185
185
185
187
186
193
195
194
194
195
195
204
207
212
212
212
211
214
217
217
218
218
220
220
218
218
220
220
225
226
226
229
227
227
227
227
230
229
230
228
229
225
218
220
225
225
224
222
222
224
224
224
224
229
227
227
225
228
231
231
231
230
227
227
227
228
228
228
231
238
249
255
260
262
261
265
271
272
276
276
276
277
278
278
280
279
280
277
278
280
282
282
289
282
279
282
282
283
284
300
306
312
312
312
312
314
315
315
315
315
315
311
310
307
307
307
307
307
316
324
324
325
325
325
326
327
321
315
315
315
317
317
325
329
332
332
331
327
328
327
330
328
331
331
333
336
336
337
340
338
337
337
342
343
344
345
342
343
344
344
346
357
363
370
372
371
370
370
371
377
387
390
390
387
385
385
389
390
391
391
388
390
390
393
394
395
397
391
392
392
391
390
392
392
392
394
395
392
392
389
387
390
387
385
385
375
371
372
367
367
367
367
367
360
349
332
332
330
332
333
336
337
341
338
346
344
346
345
345
344
341
340
335
335
336
337
337
340
341
345
350
357
359
362
368
368
371
371
372
375
375
375
375
375
379
379
379
384
387
392
400
402
405
406
411
410
410
410
411
411
412
416
418
418
417
417
417
418
419
421
422
420
418
402
401
402
400
404
380
385
352
348
337
337
342
340
345
350
352
347
340
337
336
336
347
344
355
362
362
367
367
369
369
373
374
380
375
377
392
385
383
393
398
402
410
413
412
410
408
403
403
403
406
417
427
429
430
429
428
425
425
422
426
426
430
435
443
443
439
438
434
433
436
435
436
437
437
435
434
433
439
437
440
440
440
444
442
442
441
453
457
480
484
485
485
487
489
490
490
490
492
494
494
491
491
490
491
500
501
501
500
505
505
517
517
519
523
527
530
530
536
536
535
536
542
542
545
550
558
560
561
560
560
560
565
566
567
563
558
545
515
505
503
500
502
501
513
517
523
523
508
500
503
497
495
489
487
480
482
470
471
471
471
472
468
469
467
467
468
468
477
479
479
480
484
485
480
478
478
480
475
474
474
472
473
477
472
463
465
460
451
450
449
438
440
440
444
420
414
410
402
400
395
390
390
388
388
390
390
395
397
398
399
398
398
399
400
400
400
400
400
400
402
406
410
413
417
420
421
415
412
408
401
405
405
410
404
402
402
402
405
405
410
410
412
412
413
407
407
406
407
405
402
407
437
435
443
443
455
460
460
452
439
440
454
422
423
422
405
402
380
381
379
396
394
389
390
408
409
406
405
409
409
409
436
435
464
467
467
457
452
452
452
453
454
458
460
460
461
467
465
465
469
495
502
510
505
500
499
495
500
500
502
504
510
513
515
528
530
530
533
534
535
538
540
541
539
540
536
536
543
546
544
543
544
544
548
548
548
546
547
550
550
553
562
569
578
573
570
568
568
568
570
573
574
580
580
578
575
584
588
588
588
588
588
589
590
601
608
608
616
616
617
620
624
628
632
633
632
625
637
642
642
640
635
635
636
637
638
649
655
688
687
692
692
695
696
696
695
696
698
695
695
695
690
695
693
695
692
693
695
697
693
690
674
671
676
668
676
668
652
574
555
535
535
548
549
562
570
571
570
570
570
571
574
574
580
581
584
585
590
590
590
593
594
600
600
600
602
603
610
618
623
624
625
631
639
639
643
642
635
644
601
580
578
578
577
574
573
575
578
579
586
588
596
604
613
630
629
648
640
642
643
637
635
632
630
628
611
609
609
605
600
600
599
596
595
595
596
608
613
613
613
614
610
610
598
599
598
611
600
583
578
575
509
508
506
506
509
513
510
510
517
516
508
507
506
510
514
517
543
547
550
553
553
559
566
571
571
586
586
585
585
585
583
584
585
586
588
595
598
598
593
595
600
599
601
599
598
591
593
600
598
600
599
595
593
600
601
621
622
623
625
621
622
625
627
627
638
640
639
639
629
621
622
621
618
618
614
590
533
488
487
501
500
511
508
510
499
485
481
480
482
482
485
485
485
487
487
488
488
492
505
508
511
512
512
512
516
516
520
522
527
528
528
526
525
526
527
526
528
528
529
525
527
528
527
526
523
511
510
508
510
511
510
512
511
515
515
529
524
521
520
519
520
520
541
545
547
546
532
532
530
513
516
517
517
502
505
506
507
525
528
530
530
533
549
549
557
557
557
556
556
553
553
554
554
579
583
583
580
583
583
580
576
575
578
578
586
581
590
585
581
570
568
568
566
572
571
574
573
571
554
549
548
550
550
551
552
553
554
554
555
554
553
550
538
534
525
527
533
533
531
520
518
516
515
516
516
520
522
526
527
528
528
534
534
535
535
537
542
548
560
566
568
571
570
570
575
578
578
581
582
582
581
581
581
590
590
618
623
625
631
630
630
631
633
634
664
668
669
672
673
673
673
674
673
673
662
661
643
640
634
646
670
663
695
687
684
685
685
673
689
693
693
683
687
688
710
714
713
705
701
700
696
680
673
663
553
553
546
542
540
540
548
551
553
546
543
542
542
540
538
543
543
555
561
563
564
565
567
567
567
567
568
570
571
572
573
578
579
578
578
582
583
585
592
592
592
595
600
608
609
613
614
613
613
613
614
613
617
618
614
613
610
611
610
610
611
611
612
612
613
613
615
616
619
615
615
611
614
613
613
614
615
615
614
617
617
615
611
611
600
598
596
590
590
590
590
590
593
592
590
590
589
589
587
587
587
594
594
594
591
589
587
586
588
588
585
584
583
585
566
565
564
500
491
433
424
424
419
424
423
425
416
407
405
405
400
400
402
402
402
400
394
377
377
375
375
375
372
372
373
372
378
379
378
374
366
361
357
352
350
346
345
344
345
336
330
331
323
307
296
244
225
220
217
220
220
225
222
222
223
219
215
218
216
215
215
201
199
199
199
199
202
204
205
204
203
204
204
205
206
203
203
202
200
200
203
202
204
197
192
181
170
170
170
170
174
175
175
175
179
180
181
182
182
183
182
180
180
180
180
180
180
185
186
186
182
182
180
179
181
183
183
183
184
184
184
184
184
184
184
187
187
187
187
187
188
188
190
200
200
200
200
197
197
203
201
202
200
200
199
197
198
200
200
200
200
198
197
198
201
185
169
170
162
152
145
145
145
145
146
148
154
157
157
157
159
159
158
157
160
160
161
166
167
169
175
173
174
174
175
174
174
173
174
174
175
177
177
177
180
181
180
180
178
177
162
163
164
164
166
167
168
169
170
170
171
171
172
170
180
180
180
181
180
181
182
183
184
190
191
190
190
192
192
192
208
209
208
208
212
212
214
214
214
211
212
212
213
213
222
222
224
225
228
229
226
228
226
224
223
225
225
226
224
223
222
227
230
233
240
240
240
240
241
240
239
237
238
238
240
240
234
234
235
226
223
222
222
222
221
225
226
227
232
234
235
233
232
232
234
235
234
232
234
237
237
237
238
235
235
235
235
235
237
237
235
237
235
236
236
237
239
241
241
240
237
239
241
242
247
251
252
253
253
254
257
260
259
259
257
257
256
255
259
260
260
257
253
250
247
247
247
247
247
246
247
250
252
252
255
252
251
252
247
251
254
256
256
252
252
250
248
248
247
248
249
250
248
247
243
245
243
247
248
250
252
255
255
254
255
256
255
248
250
248
256
256
251
246
246
245
255
245
247
228
208
199
202
205
205
205
208
210
207
205
223
228
228
228
225
226
227
232
233
237
240
248
248
248
248
247
247
247
247
247
252
254
257
258
258
260
260
261
270
272
286
288
290
291
291
290
292
298
301
301
302
302
302
313
314
320
323
327
340
340
340
344
344
347
349
350
350
351
351
351
351
351
351
351
357
370
370
381
382
382
382
380
380
386
386
386
385
385
383
383
384
382
381
381
383
370
370
372
372
371
370
371
371
370
370
371
372
372
371
376
377
377
376
376
374
377
380
374
372
374
371
366
359
355
350
350
349
335
334
331
332
317
314
313
313
313
315
312
312
312
312
318
319
319
319
319
317
319
319
320
322
322
324
318
317
323
319
320
317
304
305
307
305
303
303
302
302
306
306
306
306
306
307
306
322
324
326
327
335
337
339
340
340
334
333
328
335
345
347
319
308
305
292
301
299
297
293
295
290
288
288
290
287
285
274
261
260
262
267
263
267
272
274
273
272
282
284
284
284
282
276
275
274
275
270
272
266
267
268
267
270
273
274
281
285
286
295
299
304
305
305
305
307
316
320
321
321
320
324
326
334
335
337
337
350
355
354
360
357
357
357
360
363
368
371
379
376
377
382
387
387
392
394
395
397
397
397
399
402
410
412
412
413
412
422
428
432
435
437
455
456
458
458
460
461
471
481
482
485
487
484
484
485
485
504
513
517
518
519
524
524
538
541
550
558
561
560
557
558
558
563
563
568
569
570
573
568
583
593
599
598
602
618
605
607
619
623
624
624
639
639
663
671
669
670
670
643
653
654
665
666
664
666
668
672
674
675
673
671
675
681
684
698
699
700
699
700
698
699
701
702
711
715
716
717
720
722
725
722
720
715
713
709
713
717
723
705
678
671
673
673
693
695
696
698
698
698
698
695
695
695
695
695
694
698
710
715
718
722
720
720
725
727
727
728
729
733
737
739
740
740
740
741
750
754
755
763
764
768
765
761
763
757
763
765
765
764
763
757
750
750
743
730
727
725
716
716
719
723
726
726
726
725
724
724
722
720
720
693
680
670
638
632
611
607
605
603
623
625
628
607
553
512
491
470
470
472
470
466
454
450
449
450
455
463
467
466
468
469
472
472
475
476
478
475
473
465
455
455
437
430
435
427
427
420
419
419
416
423
425
426
419
403
357
350
357
363
365
365
366
366
366
371
372
379
380
381
384
385
385
390
391
391
392
390
392
394
396
402
399
402
405
402
396
389
376
374
360
362
349
356
356
358
351
349
345
334
330
328
325
330
330
330
330
330
330
336
337
349
359
360
370
369
369
369
367
375
377
380
380
382
382
383
385
390
390
413
422
422
423
424
423
423
425
428
437
440
440
441
450
452
459
463
465
480
500
513
511
511
516
516
516
516
518
523
531
532
533
534
534
535
536
538
550
560
566
573
573
571
573
576
579
587
593
603
605
608
622
627
629
625
629
629
627
628
633
646
653
641
630
636
617
621
626
625
636
641
639
640
640
640
640
643
645
645
645
646
648
648
645
650
657
658
654
638
638
639
642
642
643
640
644
646
646
645
653
653
653
653
655
655
657
669
670
670
675
675
678
681
685
685
689
690
694
698
699
699
702
703
703
703
714
715
713
711
703
703
702
701
701
695
692
693
693
699
702
704
706
705
703
699
700
698
705
708
713
713
712
711
708
708
702
698
703
695
690
686
670
671
672
673
675
690
692
663
663
627
609
611
589
581
578
563
558
563
568
573
573
576
575
570
572
571
570
570
568
566
581
574
573
573
580
580
576
585
590
588
588
590
476
474
475
471
460
428
399
400
400
400
402
402
402
402
403
410
411
413
415
415
415
417
420
422
423
425
426
425
425
428
430
430
432
432
431
431
425
424
422
422
422
437
440
439
441
425
422
419
404
401
398
400
397
391
387
387
382
384
381
357
346
346
346
347
345
347
347
347
347
345
346
347
350
350
350
350
350
352
352
353
354
356
357
357
357
357
361
361
362
361
361
361
361
362
365
367
367
368
369
370
370
371
371
372
380
381
381
381
381
379
380
379
379
380
379
373
342
332
327
322
307
304
302
300
301
300
299
299
298
299
297
301
300
307
308
309
309
311
312
313
315
316
315
315
311
312
315
315
315
317
317
316
316
313
312
311
312
315
290
290
261
262
248
252
255
254
254
256
263
263
265
265
265
265
265
270
272
271
274
265
248
272
255
252
251
247
255
255
255
255
260
260
260
265
267
269
269
278
277
284
285
285
293
300
297
301
311
308
304
302
297
302
304
307
310
312
323
341
343
345
350
345
344
340
345
348
355
372
380
380
381
380
380
380
382
384
392
392
392
392
393
392
395
395
395
396
402
405
405
405
405
405
406
406
407
410
410
411
411
414
415
420
420
421
420
425
425
425
425
423
424
422
422
422
417
418
419
420
421
423
425
424
424
425
427
428
427
427
428
427
422
422
417
417
416
413
415
417
420
419
417
416
417
422
423
423
422
422
424
430
429
430
430
431
433
433
437
440
440
440
442
442
442
445
446
450
462
465
475
475
475
475
475
475
476
478
479
480
477
477
476
479
476
462
425
382
330
329
321
322
323
319
319
320
322
325
317
309
292
287
287
285
272
270
271
282
282
279
280
274
272
270
266
267
269
261
251
239
242
236
237
236
236
248
247
254
268
273
273
273
274
274
278
281
282
284
285
286
285
289
289
309
311
313
315
317
325
327
328
330
342
345
352
351
352
351
352
353
353
361
376
379
380
379
377
379
379
386
386
389
396
397
398
400
405
405
405
406
405
402
402
409
411
412
412
420
427
425
400
395
389
386
385
361
385
402
402
390
392
395
396
401
402
402
403
403
408
410
410
440
443
444
449
446
446
447
449
452
455
474
480
480
485
482
492
484
487
490
492
495
497
520
540
544
549
550
550
551
553
550
550
551
550
550
556
557
557
559
562
559
558
558
560
568
570
568
575
575
588
583
586
588
586
590
589
590
588
591
598
603
603
599
588
585
586
586
586
590
590
591
593
595
595
593
579
579
574
573
576
579
582
582
580
578
575
578
579
580
578
575
575
569
570
568
568
568
569
569
569
578
581
583
583
587
588
588
589
590
596
608
611
610
603
602
601
600
600
601
600
600
598
592
589
588
588
586
585
587
588
588
586
586
586
585
585
585
594
595
597
595
595
596
596
596
598
598
603
603
607
614
621
578
497
481
387
349
360
320
312
318
318
327
330
330
329
331
350
350
369
375
418
426
427
419
418
414
455
523
566
565
573
591
600
615
626
626
627
645
645
643
642
643
658
662
673
694
698
700
702
702
702
702
703
729
739
748
750
751
770
775
776
778
782
787
787
794
793
796
796
804
805
806
808
810
810
810
808
815
819
819
821
821
821
820
823
823
825
832
832
833
833
832
835
835
835
835
830
829
832
833
832
832
832
833
839
840
845
847
847
848
848
849
850
852
851
851
852
853
855
857
875
881
883
883
881
881
883
888
888
889
890
890
888
878
877
877
875
880
886
883
865
857
841
835
838
838
837
849
878
877
880
869
864
860
848
843
843
846
846
844
824
825
827
830
818
813
806
815
791
790
784
781
763
801
797
803
780
603
535
525
508
497
497
495
491
491
490
488
488
491
490
489
491
491
492
489
485
480
482
480
479
475
474
472
469
469
471
475
475
477
478
477
482
482
482
482
485
486
486
490
490
491
491
487
485
485
485
487
483
482
480
480
479
478
477
478
472
470
467
466
460
460
459
458
459
460
460
465
467
470
469
469
471
471
472
471
465
465
462
462
459
459
457
455
445
445
446
446
446
446
446
447
448
450
450
450
455
455
458
458
458
458
458
455
455
454
455
450
447
437
433
432
430
430
423
420
421
420
418
419
413
410
407
407
389
337
337
317
314
315
314
320
320
322
321
319
318
307
306
300
282
262
262
252
197
194
186
177
174
177
177
177
175
175
175
175
177
178
177
177
175
175
182
179
190
186
187
185
185
186
187
190
192
194
193
190
188
190
191
199
202
203
210
210
210
211
212
212
220
215
212
209
211
211
212
215
216
216
218
220
215
215
215
220
220
224
226
226
228
234
238
239
241
245
249
252
254
255
255
258
259
257
257
256
256
255
255
256
257
257
260
261
265
264
264
264
264
264
265
270
273
282
282
282
282
282
286
289
291
290
290
292
298
305
307
308
307
310
312
312
320
360
360
359
370
367
367
369
372
375
382
392
391
391
397
406
406
405
406
406
406
412
413
413
413
416
415
416
417
422
428
442
442
441
441
442
445
416
415
414
415
417
413
414
411
410
410
410
411
411
412
410
409
410
416
417
417
419
418
417
417
417
417
417
418
419
398
399
398
396
389
382
379
379
379
379
379
380
378
378
378
378
378
379
378
377
377
376
376
376
376
376
375
375
373
372
372
372
372
372
370
367
364
360
358
358
358
359
359
357
356
355
353
349
344
340
317
317
315
309
302
302
302
302
302
301
301
301
301
300
300
300
300
300
300
299
298
298
298
297
297
297
291
291
290
288
287
270
270
270
265
265
262
252
242
235
238
170
130
122
120
103
110
108
110
114
120
153
192
223
226
242
245
246
280
282
282
283
284
285
289
290
297
305
314
316
318
337
337
337
340
369
397
450
453
463
467
471
472
474
475
491
507
508
515
523
526
526
529
535
565
582
626
650
678
694
696
720
725
728
730
738
738
745
746
755
766
775
779
783
791
792
798
807
810
816
818
819
833
842
873
875
875
880
882
883
883
901
900
903
903
902
902
904
905
905
906
936
951
950
950
958
961
961
973
973
973
988
988
990
990
991
1003
1006
1006
1006
1008
1010
1011
1016
1018
1020
1031
1031
1033
1036
1041
1044
1046
1046
1047
1054
1056
1056
1073
1081
1083
1083
1097
1099
1097
1101
1093
1087
1086
1104
1103
1093
1062
1051
1049
1051
1052
1054
1053
1052
1051
1026
1018
1018
1017
988
970
967
966
970
971
967
963
960
958
956
963
963
964
964
963
965
962
958
951
929
883
853
850
850
851
838
836
838
838
838
832
817
657
616
531
510
505
496
493
492
492
492
497
484
477
479
475
477
480
480
481
481
479
480
480
480
480
479
479
480
480
481
482
483
483
483
484
485
485
485
484
488
490
467
457
450
447
422
418
413
410
407
396
387
381
380
383
362
353
347
341
335
334
333
332
331
331
332
340
342
343
340
338
337
337
337
336
347
349
349
343
342
344
341
345
345
341
345
343
325
322
317
343
327
295
294
287
275
279
252
252
252
255
241
247
257
264
266
263
295
307
317
318
317
319
322
328
329
329
329
330
330
339
338
340
340
352
367
368
381
390
390
405
411
411
412
415
419
420
422
425
431
433
441
443
446
452
454
454
461
457
455
455
456
461
462
465
470
472
475
475
477
482
485
485
486
486
485
490
490
498
500
503
502
491
490
487
487
488
502
503
503
506
505
508
510
510
510
512
512
511
510
510
513
513
522
528
528
530
530
529
530
529
530
530
530
534
530
530
530
529
529
530
535
535
533
533
531
531
532
532
531
529
530
517
515
512
512
509
505
501
500
501
500
500
502
502
506
508
507
505
503
477
476
475
475
475
472
472
471
470
469
481
486
487
480
482
480
477
476
477
477
477
475
465
462
462
460
454
458
420
418
407
392
349
310
304
302
304
304
305
305
306
307
307
310
310
309
310
310
310
311
311
312
312
312
322
323
323
322
323
320
319
322
322
317
316
305
309
329
322
305
302
262
242
234
227
228
225
225
227
229
237
250
259
259
257
258
259
260
269
270
273
275
276
275
276
281
281
283
286
287
295
298
298
298
300
300
300
301
301
301
300
300
306
321
322
324
330
329
337
339
341
341
343
343
343
345
344
366
366
378
373
372
366
364
368
368
370
388
387
391
391
390
390
390
386
384
389
390
400
403
405
405
408
412
422
425
425
425
425
425
428
428
428
428
428
428
436
439
443
445
445
445
445
446
447
450
451
452
459
466
467
467
467
467
468
471
474
478
480
487
490
489
490
492
489
496
500
499
497
495
508
505
510
510
507
510
497
490
492
493
499
512
548
558
562
554
557
571
551
552
555
553
553
553
538
520
523
522
518
518
519
523
530
555
568
598
624
634
657
674
676
676
705
708
718
720
720
723
737
751
750
756
756
765
763
818
822
821
821
818
813
812
825
829
828
834
844
848
845
848
852
852
852
856
857
857
869
873
878
880
879
898
900
910
908
906
903
900
898
896
893
893
880
870
860
829
826
812
812
808
804
804
805
808
803
800
800
799
799
792
796
797
802
803
806
809
809
810
813
815
816
817
818
818
819
820
820
823
829
830
832
833
833
833
832
831
832
834
838
838
838
844
844
845
845
845
851
852
855
854
844
844
840
840
847
846
845
840
840
832
830
835
840
848
842
825
815
816
808
806
805
804
803
802
817
825
815
813
785
680
624
579
579
573
571
574
570
565
620
629
612
593
572
564
562
563
575
578
580
585
581
578
576
583
585
569
553
533
513
490
481
478
491
501
515
520
522
523
530
537
540
540
540
541
546
550
551
553
562
573
593
596
603
605
608
608
608
610
610
636
636
653
655
657
656
654
654
655
698
705
705
707
708
720
727
728
735
735
733
733
735
738
738
740
748
749
751
750
755
756
758
758
757
758
760
763
764
765
768
767
774
774
773
768
765
763
757
755
752
743
742
740
743
746
748
750
748
743
740
728
728
730
732
735
735
735
734
734
735
731
730
727
725
725
725
725
726
728
729
728
726
725
725
724
725
725
735
734
735
736
738
736
713
703
658
646
648
647
648
650
651
652
650
655
655
655
653
651
652
653
651
650
644
649
644
644
642
647
646
643
640
621
620
508
380
331
301
297
295
290
290
298
305
310
309
314
318
317
323
323
324
325
345
355
358
365
368
375
375
376
377
390
410
412
407
395
390
388
387
383
383
381
390
395
392
394
394
396
392
389
390
390
390
397
402
413
412
412
402
397
395
392
393
393
400
402
403
405
405
407
407
407
412
412
413
415
415
415
414
417
418
426
450
450
450
457
462
462
463
467
468
467
472
465
463
462
462
454
443
444
445
445
445
448
448
450
452
457
457
457
462
465
467
470
472
477
483
482
485
485
485
491
487
487
489
487
492
492
495
504
510
514
512
512
513
513
513
513
514
518
518
517
511
508
512
510
509
508
508
509
509
508
508
508
504
482
474
447
425
422
413
415
414
408
407
405
395
390
384
381
380
379
377
372
370
368
373
375
377
375
367
365
340
340
340
339
337
335
334
334
333
334
334
329
327
327
327
321
319
319
320
319
321
323
324
324
323
326
322
323
327
316
309
305
303
300
300
297
276
272
272
279
280
287
287
286
285
285
286
285
292
292
302
299
297
290
290
287
287
287
292
292
291
294
285
283
282
281
281
282
282
277
277
277
277
275
275
288
267
234
227
227
202
204
203
206
202
195
179
177
176
177
195
199
198
197
195
195
195
194
195
195
195
195
194
193
195
195
195
197
200
199
199
197
198
197
197
199
202
202
202
202
202
202
202
202
203
203
204
205
207
213
216
217
219
219
220
222
222
227
234
232
236
236
236
239
240
241
240
240
247
247
254
255
255
255
257
256
258
258
260
269
270
270
275
275
275
275
278
281
286
286
285
275
274
274
272
272
280
282
281
281
282
282
282
282
282
283
283
287
289
288
288
288
290
288
290
290
291
290
299
303
301
299
295
279
273
257
258
260
260
259
259
259
259
259
259
257
257
257
257
257
255
260
265
267
266
270
268
257
253
253
252
255
255
257
257
257
260
256
250
248
250
250
252
252
252
259
259
262
258
259
260
282
284
282
275
274
272
274
277
280
280
282
281
278
278
287
296
296
294
322
323
327
327
327
327
327
329
334
335
336
339
337
335
334
335
356
357
362
362
362
365
367
370
372
376
377
370
370
371
370
372
374
377
378
377
387
382
382
385
390
406
411
414
415
413
415
416
417
426
425
424
422
413
413
418
428
429
430
430
435
437
437
449
456
457
456
462
460
462
465
467
470
470
472
472
480
487
490
490
497
513
508
527
528
529
530
530
532
533
548
568
573
590
590
590
591
593
607
608
611
610
610
614
618
625
628
630
630
658
661
665
670
674
684
685
682
682
683
683
681
684
685
685
687
687
717
721
737
743
742
748
748
754
754
754
765
763
762
759
752
746
745
743
740
747
750
753
753
755
755
755
758
761
763
763
768
770
776
783
783
793
796
796
800
800
799
800
798
806
814
814
817
820
820
821
818
817
817
829
829
835
835
834
833
843
822
827
826
828
815
813
811
773
770
765
769
768
773
775
779
780
780
784
795
798
803
804
796
792
790
791
815
819
820
825
792
775
765
750
750
747
747
739
735
732
729
698
635
634
634
645
655
643
636
633
633
635
607
610
608
603
593
588
588
588
589
590
594
595
597
597
600
601
601
601
601
601
611
618
619
625
625
628
628
626
625
615
613
583
553
550
531
532
526
526
529
533
531
529
528
527
531
531
530
530
528
531
539
539
539
545
546
545
545
546
544
565
579
578
574
568
563
559
560
562
562
557
551
537
515
515
515
515
513
517
513
512
510
508
512
509
510
510
510
515
513
525
527
524
521
520
517
517
522
523
519
519
510
506
508
503
496
483
474
455
454
452
452
454
445
445
444
442
475
480
496
487
482
482
477
480
479
477
475
462
467
465
460
457
460
464
463
465
466
469
476
494
495
499
502
508
510
510
510
510
512
514
515
513
513
513
517
530
531
530
531
531
537
537
538
540
544
546
553
542
541
510
515
500
502
497
498
497
495
495
496
496
508
508
509
508
500
485
483
477
480
485
487
487
487
487
487
485
483
482
483
486
489
490
495
498
502
502
501
501
505
510
510
521
528
540
541
543
543
544
546
548
550
550
558
575
585
585
585
585
583
585
587
603
605
618
620
624
629
635
636
644
644
643
635
644
642
637
644
624
591
592
577
582
585
590
593
593
592
589
588
590
586
590
596
594
590
592
589
583
580
582
582
583
582
583
578
566
550
541
538
540
540
540
543
552
548
550
543
543
534
533
534
535
535
532
523
523
520
519
515
513
515
515
515
515
515
522
523
520
520
518
515
513
519
520
523
523
525
511
510
510
508
506
496
496
500
504
505
507
508
512
513
520
520
519
532
535
550
560
562
562
562
564
569
570
570
571
574
574
575
575
575
578
582
588
591
591
591
593
593
594
595
595
595
595
590
576
579
580
579
579
575
571
570
573
574
585
585
582
550
532
345
332
320
316
313
307
307
313
314
310
302
295
290
292
297
298
298
299
297
304
305
310
310
310
310
310
312
311
311
313
315
315
315
315
325
338
340
337
335
333
337
336
335
349
350
354
353
352
353
355
362
365
366
366
370
369
370
370
372
380
382
395
400
402
402
408
415
413
412
410
415
419
422
427
429
446
453
447
445
449
452
445
453
458
459
460
446
441
439
449
455
454
452
455
465
471
470
470
470
473
475
475
475
476
479
478
479
479
479
479
480
482
482
483
484
491
493
495
497
497
495
497
497
500
503
503
503
502
502
500
500
505
502
497
496
494
489
489
489
492
490
487
483
478
485
483
481
474
471
468
467
468
470
470
470
467
455
455
453
453
457
455
457
455
452
447
442
440
440
443
445
445
444
445
439
439
439
440
440
440
441
441
445
448
449
449
449
449
450
450
450
450
449
448
450
451
456
455
457
457
455
455
454
454
454
456
455
426
423
369
369
337
337
324
281
268
263
262
262
263
276
278
275
245
227
225
225
220
220
220
226
227
226
225
218
218
218
210
212
209
204
202
195
197
197
195
197
201
202
199
199
200
200
200
200
200
205
205
205
205
205
207
203
203
204
202
202
199
189
189
187
187
187
185
188
189
187
188
192
194
192
192
194
195
195
196
196
199
200
200
203
206
207
207
208
209
207
214
217
218
218
219
219
215
214
216
217
218
218
221
225
225
221
212
202
199
201
201
202
205
207
206
205
205
204
205
207
205
205
202
205
200
202
205
205
205
205
205
206
206
208
212
212
215
215
216
218
220
220
219
218
222
219
221
220
219
220
215
214
213
213
214
214
215
215
215
216
217
217
222
224
226
228
230
232
232
234
234
234
243
239
246
245
245
243
242
241
245
246
247
246
246
260
266
270
274
269
266
258
257
258
267
269
269
267
270
270
270
271
280
281
281
275
271
271
272
275
275
281
281
280
280
281
281
283
292
294
282
281
284
285
288
292
296
299
300
312
315
319
319
319
326
327
327
327
328
329
330
330
331
339
342
343
343
342
343
343
343
355
355
355
359
359
358
358
359
368
367
383
385
387
392
392
395
395
400
398
402
405
405
405
405
410
412
415
415
415
412
414
412
412
415
442
447
450
443
441
439
440
442
447
472
483
481
483
483
483
485
486
486
486
491
493
495
495
495
495
493
493
493
484
483
478
472
468
462
460
460
460
470
471
472
475
480
477
480
467
460
461
457
427
430
425
424
425
421
425
429
431
432
432
435
430
431
435
437
442
445
444
442
445
450
450
452
455
455
455
462
468
477
477
484
496
501
513
515
515
517
524
525
526
529
529
529
529
529
530
531
530
527
528
533
535
542
565
565
565
565
565
563
564
564
570
584
584
584
573
568
564
563
543
543
536
512
474
471
471
470
470
469
470
470
473
477
487
485
480
451
409
405
405
406
406
407
406
403
402
402
401
402
405
400
393
391
390
390
393
400
404
405
405
407
407
408
408
409
417
420
420
425
430
432
431
430
432
432
434
440
440
440
445
445
446
452
459
457
457
454
450
450
460
459
470
476
477
480
482
483
485
489
490
490
491
491
503
517
523
523
524
526
525
525
530
533
533
563
570
571
572
585
602
604
608
610
589
584
583
580
589
588
573
532
437
435
430
434
435
437
437
436
437
442
445
445
445
446
451
459
461
460
461
461
465
465
467
468
468
467
467
466
466
470
472
475
477
477
477
478
482
485
487
488
488
489
489
492
495
500
501
502
502
501
500
500
500
497
498
499
502
505
515
516
516
518
518
520
521
519
518
518
520
518
515
514
525
521
521
520
520
525
522
530
533
534
534
535
535
544
544
544
546
547
548
548
553
556
558
564
569
567
567
567
567
583
591
600
600
603
612
612
613
613
619
634
635
632
630
629
640
641
642
642
622
620
577
565
547
533
516
509
490
480
475
451
437
409
405
401
356
352
359
357
358
367
367
407
412
412
413
413
415
418
420
425
427
428
430
429
427
428
430
434
443
450
450
447
448
449
452
488
495
496
497
498
503
503
505
505
506
508
508
514
515
519
519
519
521
523
523
531
530
532
535
539
540
542
545
553
555
555
555
555
556
555
555
557
559
559
559
559
558
559
558
557
559
558
557
557
553
552
554
554
556
556
548
547
546
545
544
542
545
545
547
545
546
542
538
534
533
535
534
540
540
539
536
537
534
533
528
539
543
537
528
518
500
492
492
494
495
496
502
494
492
492
490
489
491
492
494
500
507
508
509
509
513
515
515
513
511
511
509
498
496
485
477
446
439
405
407
407
395
373
370
367
369
357
355
351
341
340
329
323
308
306
305
305
304
304
309
311
312
310
308
307
302
302
303
303
302
302
295
276
265
260
262
261
256
279
275
275
272
267
264
264
268
268
270
270
265
260
259
260
259
260
260
258
260
258
256
257
257
254
251
257
255
255
257
260
265
265
265
267
267
267
266
266
269
270
270
269
276
277
271
275
275
270
274
274
275
276
279
284
287
287
290
290
293
293
291
290
292
293
293
300
300
299
301
301
303
303
303
304
303
305
305
304
305
307
307
315
314
315
313
310
321
320
313
315
305
279
283
284
299
298
300
302
303
312
312
313
314
316
317
319
319
319
322
321
320
327
326
331
340
344
345
345
349
357
357
355
353
359
361
363
364
363
376
379
405
404
407
411
411
418
417
417
419
418
408
404
404
405
407
407
408
410
412
420
424
425
425
425
429
447
451
453
453
452
452
452
457
460
471
465
459
446
442
441
443
455
457
457
457
454
455
455
456
456
456
456
455
455
454
454
454
454
453
453
453
453
454
454
453
453
454
457
457
457
457
458
459
460
462
462
475
476
476
475
476
475
481
481
480
482
481
481
482
481
486
493
495
495
487
486
487
496
499
500
503
505
501
497
508
511
513
515
509
507
475
471
454
452
453
453
449
442
437
438
440
439
442
445
445
447
447
466
467
467
467
462
461
467
468
472
482
485
495
489
489
487
485
486
489
500
504
513
535
530
519
520
508
497
502
495
503
497
469
447
422
420
417
417
417
420
423
432
432
430
429
429
427
427
431
432
444
445
447
448
448
447
446
447
447
448
450
454
457
456
453
453
450
451
454
455
455
456
457
456
457
461
461
461
463
460
455
455
455
455
455
460
460
459
460
465
467
466
467
467
466
467
463
463
462
457
460
465
465
466
467
473
476
478
479
479
479
480
480
482
484
493
498
501
503
503
503
505
510
514
525
528
528
533
534
533
533
535
536
530
527
520
523
536
531
525
525
525
540
526
513
509
493
430
424
417
394
388
387
380
385
386
397
400
401
402
404
408
409
409
410
409
409
430
434
458
483
487
487
481
486
493
508
512
510
507
515
510
510
511
512
500
490
485
485
485
490
544
542
545
547
546
539
538
541
541
543
543
543
550
550
551
554
555
556
572
580
588
592
592
621
629
628
631
637
644
651
655
661
665
671
672
670
671
679
687
721
732
736
736
758
773
773
779
780
780
780
785
799
800
804
813
815
820
823
824
824
826
839
838
830
830
822
823
820
832
834
834
835
839
840
840
852
855
853
853
853
857
853
855
860
860
855
859
855
851
852
853
854
863
867
867
870
870
869
870
870
870
870
873
874
880
883
885
884
883
884
886
888
892
893
896
898
900
900
900
901
905
915
919
922
925
928
928
935
936
937
941
938
896
864
855
819
815
815
815
815
815
838
843
840
853
848
828
828
822
818
815
809
803
818
818
826
821
802
794
803
795
796
800
800
818
823
845
853
854
848
846
848
850
850
850
850
847
844
855
878
880
878
881
880
871
870
939
950
953
978
865
778
786
760
765
767
740
709
705
698
695
701
701
702
712
708
696
696
695
696
698
707
708
709
714
723
722
721
727
727
729
735
740
748
750
755
758
760
760
766
768
770
771
772
771
771
773
778
782
782
810
813
815
818
818
818
821
822
822
830
840
843
845
847
846
847
853
855
866
873
884
885
886
886
886
888
888
905
907
919
935
943
946
946
946
948
948
950
950
953
980
980
988
988
988
987
990
985
989
1005
1018
995
993
989
987
985
987
994
1026
1016
1005
977
963
962
916
916
918
919
919
920
865
831
832
838
835
832
828
833
844
850
851
850
858
862
865
866
863
861
862
860
864
861
860
858
835
828
827
827
830
844
825
778
753
744
758
760
761
760
767
763
775
763
755
755
748
746
745
745
745
743
741
743
743
743
743
740
735
735
735
762
770
789
784
785
783
779
753
752
745
743
745
747
748
753
754
754
756
756
754
762
766
781
780
787
786
790
793
794
794
793
792
791
800
801
805
810
812
806
778
779
779
778
778
778
778
776
775
771
777
774
779
753
738
738
740
757
720
715
724
690
687
684
669
666
658
663
661
660
658
665
668
658
660
659
653
658
652
637
634
631
598
549
543
537
535
536
533
530
532
520
508
507
507
503
503
503
502
480
482
464
462
462
464
467
468
482
488
487
486
484
484
487
487
487
490
496
541
542
545
546
545
545
549
532
528
529
526
527
530
531
530
530
532
531
528
520
538
560
571
574
583
598
599
599
613
616
632
636
642
638
641
640
642
643
648
655
662
673
674
675
676
687
690
694
694
695
695
695
698
702
702
703
704
705
703
705
705
708
713
716
718
716
708
701
694
679
651
648
649
627
625
625
619
619
615
604
603
604
606
615
620
611
607
607
601
600
598
598
595
588
587
584
583
586
588
585
585
583
581
580
580
581
585
585
584
583
583
583
583
583
583
583
583
581
580
576
578
578
576
573
572
571
571
572
572
572
573
573
573
572
571
571
571
571
572
572
572
572
573
573
573
573
573
573
573
572
572
570
570
566
563
563
554
554
554
553
553
553
551
551
547
548
548
544
545
545
545
543
543
535
535
529
476
460
410
354
310
287
275
270
265
265
262
260
259
255
254
252
251
251
247
241
235
201
126
125
125
124
124
123
122
123
120
116
114
105
102
82
76
76
76
75
76
77
77
75
71
65
65
62
62
64
62
62
57
55
48
42
42
39
38
37
35
35
35
36
36
38
37
37
37
37
37
37
37
37
37
37
38
40
40
40
40
40
40
40
40
40
40
40
40
40
40
40
40
40
40
40
40
40
40
40
40
40
40
40
40
40
40
40
40
40
40
40
40
40
42
42
42
42
42
42
42
42
42
42
41
41
41
41
42
42
42
42
42
42
42
42
43
44
43
42
39
39
39
39
39
39
39
38
38
38
39
39
40
40
40
40
40
40
40
40
40
40
41
41
41
42
42
43
42
42
41
41
41
40
42
42
42
42
42
42
43
43
42
42
42
42
42
44
44
44
45
44
42
40
40
37
35
35
35
33
33
33
33
33
31
30
29
30
29
29
29
30
30
30
30
30
30
30
30
29
29
29
28
27
27
27
27
27
27
27
27
27
27
27
26
26
26
26
26
26
26
26
26
26
26
26
27
27
27
27
27
27
27
27
28
28
28
28
28
28
28
29
29
30
30
30
30
30
30
30
30
29
29
30
30
29
29
29
29
29
29
29
27
27
26
25
25
26
27
27
27
27
27
27
28
28
29
30
30
30
30
30
29
27
27
29
29
30
29
28
28
28
27
25
25
25
23
24
23
22
22
22
22
22
22
21
21
21
21
22
22
22
22
22
22
22
22
22
22
22
22
22
22
22
22
22
22
23
23
24
24
24
23
23
23
23
23
24
25
25
25
25
25
22
22
22
22
22
22
21
22
22
22
20
20
20
20
20
20
20
20
20
21
21
22
22
22
22
22
22
22
22
22
22
22
22
22
22
22
22
22
22
22
22
22
22
22
22
22
22
21
21
21
21
21
21
21
21
21
21
21
21
21
21
21
21
21
22
22
22
21
21
20
20
20
20
20
20
19
19
19
19
19
19
18
18
17
17
17
17
17
17
17
17
17
17
17
17
17
16
16
16
17
18
18
18
18
18
18
18
18
18
19
19
20
20
20
20
20
19
20
20
20
20
19
18
19
19
19
19
19
19
19
19
20
20
20
20
21
22
22
22
22
22
21
21
21
23
24
22
21
20
23
23
23
25
25
25
25
26
26
27
27
27
27
26
27
27
27
27
27
27
27
27
27
27
26
26
26
26
25
25
25
25
25
25
25
25
25
25
25
25
25
25
25
25
25
25
25
26
25
25
25
25
26
26
26
26
26
27
26
27
27
27
29
29
29
30
30
30
30
32
32
32
32
32
33
33
33
33
33
33
34
35
35
35
35
35
35
35
37
37
37
37
37
37
37
38
38
38
39
40
40
40
40
40
40
40
43
45
48
49
48
47
46
46
48
48
48
48
53
52
52
52
53
53
54
55
56
57
57
57
57
57
57
57
60
62
64
65
65
67
67
67
67
66
65
66
65
65
65
62
65
64
65
64
65
67
67
68
70
70
72
72
72
73
73
79
78
78
80
80
80
80
82
82
82
82
82
82
82
83
83
84
84
86
86
89
89
92
92
92
93
95
96
97
97
97
97
97
97
97
97
97
97
97
97
97
98
98
97
97
97
98
100
100
100
100
100
101
101
100
100
100
100
99
99
100
100
100
100
100
100
100
100
101
102
101
101
102
102
102
102
102
102
102
102
102
102
102
102
102
102
102
102
102
102
102
102
102
102
102
102
102
103
102
101
102
102
102
102
102
102
102
102
102
102
102
102
101
101
101
101
100
100
100
100
100
100
100
100
100
102
102
102
93
88
72
72
70
68
69
69
69
71
71
71
70
67
56
54
53
46
46
46
47
49
49
48
49
48
47
47
47
47
47
47
45
41
40
38
38
37
37
37
37
37
37
37
36
36
35
35
35
35
35
35
35
35
35
35
33
33
33
33
33
33
33
31
31
30
28
28
28
27
27
24
20
20
20
20
20
20
20
20
20
20
20
20
20
20
20
20
20
20
19
19
19
19
19
19
19
19
19
19
19
19
19
19
19
19
19
19
19
19
19
19
19
18
18
18
19
19
18
18
19
19
19
19
20
20
20
20
20
20
19
19
19
19
19
19
19
19
18
18
17
17
15
15
15
15
15
15
15
14
14
14
12
10
10
10
8
5
5
5
5
5
5
5
5
5
5
5
5
5
5
5
5
6
6
6
7
7
7
7
7
7
7
7
7
7
7
7
7
7
7
7
7
7
7
7
7
7
7
7
7
7
7
7
7
8
12
12
12
12
12
13
13
15
15
15
15
15
16
16
16
16
16
16
16
16
16
17
17
17
16
16
16
16
16
16
16
16
16
16
17
17
17
16
16
17
17
17
17
17
17
17
17
17
17
17
17
17
18
18
19
18
18
19
19
21
22
22
22
22
22
23
24
24
24
25
25
25
26
26
26
27
27
28
28
28
28
28
28
28
28
28
30
30
31
31
32
32
32
32
32
35
36
37
37
37
37
37
37
38
38
38
37
37
37
36
36
37
42
43
44
45
45
45
45
45
45
46
46
51
52
52
53
54
54
54
54
54
54
55
55
57
59
63
64
65
65
65
65
66
67
68
70
71
71
75
75
74
74
74
77
79
79
78
77
77
77
77
78
80
80
77
75
74
73
76
77
77
78
79
80
80
80
80
82
88
88
88
88
88
88
88
88
89
90
90
90
89
89
92
92
92
92
92
92
92
92
93
95
100
103
105
106
106
107
107
107
107
107
108
108
110
113
113
112
114
114
114
114
116
116
116
117
117
117
117
119
119
121
121
121
122
122
121
120
120
120
120
120
121
122
122
121
120
118
118
119
120
117
115
115
114
114
113
113
113
113
112
112
112
112
112
112
112
112
112
112
112
110
109
109
109
108
108
110
110
110
110
110
110
110
110
110
110
110
111
113
113
114
113
112
112
110
107
107
107
107
107
107
107
107
107
107
107
107
107
107
107
107
109
110
110
110
111
110
111
112
112
112
111
110
110
110
110
110
110
110
110
110
110
110
110
110
110
110
110
108
102
79
67
50
50
51
53
54
51
50
43
44
38
39
39
37
38
37
39
42
42
42
43
47
47
47
47
48
48
49
49
48
49
50
50
50
51
51
52
53
52
52
52
52
52
52
53
53
54
54
55
56
57
57
59
59
61
61
62
62
62
62
62
60
60
60
60
63
62
61
59
59
57
57
57
57
56
55
59
59
62
64
65
65
66
67
67
69
70
70
70
70
70
70
70
70
70
70
70
70
70
70
70
70
70
70
70
70
71
71
71
71
72
73
74
75
75
75
75
75
75
75
75
75
76
76
76
76
76
77
77
82
82
81
81
78
79
79
79
77
77
77
77
80
80
82
83
82
83
83
83
83
83
85
87
87
87
87
87
86
86
89
90
90
92
92
92
92
93
93
93
94
94
94
94
96
99
97
98
98
99
100
98
97
94
94
94
91
90
90
90
89
89
90
91
92
93
95
95
95
96
96
96
97
97
98
98
98
99
97
96
97
97
96
98
99
99
99
100
102
102
102
102
99
98
98
93
89
90
90
90
91
92
92
92
92
93
93
95
95
95
95
100
100
102
103
103
102
102
102
102
106
107
105
105
102
101
101
101
101
101
102
102
102
102
102
102
102
102
102
101
101
101
101
101
101
101
101
101
101
101
101
101
100
100
100
101
102
102
102
102
102
101
101
101
101
101
101
101
101
101
101
100
97
95
95
95
95
95
95
95
95
95
95
95
95
93
93
93
93
87
85
80
77
76
76
75
75
75
75
75
75
75
76
76
76
75
75
75
75
74
74
73
73
73
71
69
62
60
55
55
55
55
56
55
55
54
54
55
55
48
48
48
46
46
49
49
48
48
47
42
42
41
42
42
42
42
42
42
42
44
44
44
45
42
39
39
34
34
34
34
33
33
32
32
29
25
25
21
22
22
22
25
25
25
25
25
26
26
26
26
26
27
27
27
27
27
27
27
27
27
27
27
27
27
29
29
29
29
29
29
29
30
30
31
32
32
32
32
32
32
32
32
34
36
36
35
35
35
35
35
35
35
35
37
37
38
38
38
38
38
38
38
39
40
40
39
38
38
38
38
39
39
40
40
40
40
40
40
40
40
40
41
43
43
44
44
43
43
43
43
42
42
44
45
45
45
45
46
46
47
47
48
49
49
49
49
48
48
49
49
49
51
52
52
52
57
57
57
59
59
59
59
60
60
62
67
67
67
67
67
67
67
68
69
70
70
70
70
71
72
72
72
74
77
77
78
79
79
79
78
78
79
81
81
81
81
81
81
80
81
82
84
82
82
82
81
81
81
84
84
84
85
85
85
85
85
85
85
85
86
85
86
87
87
85
86
86
87
87
87
86
86
85
86
86
86
86
86
86
85
85
85
85
85
87
87
87
87
87
87
87
87
87
87
87
87
87
87
87
88
88
89
89
89
90
90
90
92
90
91
91
90
92
90
90
89
89
89
85
85
82
82
82
82
82
82
80
80
82
82
82
82
83
83
83
85
92
95
97
98
99
99
100
102
105
108
111
119
120
120
120
120
122
121
122
124
124
124
124
124
124
123
123
123
123
124
122
123
123
122
120
120
118
111
99
97
97
98
98
98
102
99
99
100
100
100
100
100
100
100
103
103
102
102
102
102
103
102
101
101
101
101
101
102
100
101
100
102
102
105
105
103
105
105
105
108
112
113
113
112
110
110
110
110
110
110
110
111
112
112
112
112
112
112
113
113
115
115
118
118
121
123
123
123
123
123
123
124
124
125
125
127
129
130
130
130
130
130
130
130
130
132
132
132
131
131
127
127
127
126
126
122
120
125
135
142
142
156
172
174
173
173
179
179
178
180
175
166
167
166
161
160
159
152
152
151
152
152
161
161
162
163
163
164
166
167
167
170
170
170
171
171
172
178
179
184
183
184
184
186
186
186
186
187
189
190
190
192
192
194
196
196
197
197
197
196
196
196
195
196
195
195
196
195
195
195
195
195
195
195
195
195
195
198
196
196
196
195
196
196
197
197
197
204
204
205
204
203
203
203
203
202
202
198
198
187
181
180
180
181
181
181
177
177
177
173
172
169
157
157
159
162
163
152
150
151
148
146
147
147
145
147
147
147
146
146
146
145
145
145
144
142
142
141
141
140
141
142
142
142
142
142
139
138
136
133
134
132
131
129
127
121
120
120
120
119
117
114
111
111
111
111
111
110
110
110
110
112
110
110
107
106
100
84
84
82
81
80
80
80
80
80
80
79
80
80
80
80
80
80
80
80
80
80
80
80
80
80
80
79
79
79
80
80
80
80
80
80
80
80
80
80
80
80
80
80
81
81
81
81
82
82
83
83
79
78
74
72
71
70
68
69
67
63
62
62
60
60
56
56
56
53
50
46
45
46
47
47
46
45
42
42
42
42
42
42
42
42
42
42
40
40
38
40
37
37
37
38
40
42
42
42
41
40
39
39
39
39
38
37
40
40
40
42
44
41
40
41
40
40
40
40
40
43
45
45
46
46
47
50
50
50
50
50
50
48
48
47
47
48
48
48
48
48
48
48
47
47
49
49
49
49
49
49
50
52
52
51
51
51
51
51
51
51
52
52
52
52
52
52
52
52
52
52
52
52
52
51
51
50
50
50
50
50
50
50
50
49
49
49
48
48
48
48
48
48
49
50
50
50
50
50
50
50
50
50
50
50
50
50
50
51
51
51
51
51
51
51
51
52
52
52
52
52
52
52
54
55
55
55
55
55
55
55
56
56
57
57
57
57
57
58
59
58
58
57
57
57
57
57
57
57
53
52
46
46
46
42
42
42
42
41
40
40
40
40
40
35
35
30
30
30
31
30
31
32
33
35
36
39
40
40
41
42
42
42
42
42
42
42
42
42
42
42
42
42
42
42
42
42
41
38
37
37
37
37
37
37
37
36
37
37
37
39
40
40
40
40
40
41
45
45
45
45
44
44
45
45
45
46
49
49
49
49
49
49
49
49
50
50
51
51
51
50
48
50
50
47
50
50
50
51
52
55
54
54
53
55
55
56
57
57
57
57
57
57
60
61
61
62
65
65
65
65
64
64
61
62
61
64
64
63
63
61
61
62
62
63
63
63
62
62
62
62
63
63
64
63
64
65
65
65
65
65
65
66
66
68
67
67
67
69
70
73
75
75
74
70
70
70
71
71
71
72
72
73
73
74
76
77
77
77
77
80
80
84
85
85
85
85
85
85
85
85
85
85
85
85
85
85
85
85
86
86
86
86
89
88
88
90
87
85
85
84
84
84
84
84
86
85
85
85
85
85
85
85
84
84
90
92
92
95
98
99
100
100
102
102
102
109
124
132
132
137
137
138
139
137
139
139
137
137
136
141
142
150
151
154
157
157
160
161
163
164
164
164
165
165
165
165
166
166
166
167
167
167
167
167
168
169
169
169
169
169
169
169
169
169
169
169
169
169
169
169
169
169
169
169
169
169
166
166
165
165
164
162
162
162
162
162
163
163
164
164
164
165
164
164
163
164
162
160
160
159
159
159
159
159
159
159
159
159
159
158
158
157
156
156
157
157
157
157
157
157
157
157
157
157
157
157
157
157
157
158
159
159
160
160
160
160
160
160
160
160
160
159
160
159
157
157
156
152
151
151
150
150
146
147
135
130
130
127
122
114
100
37
30
25
25
25
24
25
25
25
25
25
25
25
24
24
24
24
24
24
24
24
24
24
24
23
22
22
20
20
20
20
21
21
22
22
22
22
22
22
22
22
22
22
22
22
22
22
22
22
22
22
22
22
22
22
22
22
22
23
23
23
23
23
23
23
23
23
23
23
23
23
23
23
23
24
24
25
25
25
23
23
22
22
22
22
22
22
22
22
22
22
22
22
22
22
22
22
25
25
25
24
24
25
23
22
22
22
22
23
24
24
23
24
24
25
24
23
23
25
24
24
25
24
24
25
25
26
26
26
26
26
26
25
25
25
25
25
25
25
25
25
26
26
26
26
26
27
27
27
29
31
32
32
32
32
34
34
34
35
36
36
36
36
36
36
36
36
36
38
38
39
38
38
39
40
42
42
42
42
42
42
40
41
42
42
42
41
41
41
41
41
41
41
41
41
41
40
40
40
39
39
39
39
39
39
39
39
41
42
42
42
42
42
42
42
43
42
43
44
45
43
43
43
43
43
43
45
45
45
45
45
46
46
46
46
47
47
47
49
49
49
50
50
50
51
52
52
52
52
52
52
52
52
52
52
52
52
52
51
50
52
55
57
57
57
58
60
60
60
60
60
60
60
60
60
60
60
62
62
62
62
62
62
62
62
62
65
65
65
65
67
67
68
70
70
69
68
68
68
68
70
70
70
70
68
67
67
67
66
62
62
57
54
54
57
57
58
59
59
59
57
56
55
55
55
56
57
58
59
60
61
60
60
60
61
63
63
62
62
62
64
64
65
65
65
64
64
64
64
65
65
65
65
65
65
64
64
64
65
65
65
67
68
69
69
71
75
75
75
75
74
74
74
76
76
77
75
75
75
75
75
76
76
76
76
76
76
76
76
76
77
77
77
77
77
79
78
77
77
72
72
71
71
71
76
75
75
75
75
75
74
75
76
76
76
76
76
77
77
77
77
78
77
77
77
77
77
77
77
77
75
73
78
79
80
80
80
79
80
78
79
79
78
75
73
73
73
72
72
72
72
72
72
72
72
73
75
75
76
77
77
77
76
76
76
76
78
78
79
79
79
79
79
79
79
79
79
78
77
77
76
77
77
77
76
75
75
74
74
73
73
70
69
70
70
70
67
66
66
67
67
66
66
67
67
67
67
67
67
67
67
67
67
67
67
67
67
66
65
65
66
66
66
66
67
67
66
66
64
63
58
58
59
57
56
55
50
48
48
48
47
47
42
40
40
40
40
40
40
40
40
35
32
31
31
31
31
33
33
36
35
35
35
35
35
35
35
35
35
35
33
32
33
33
33
33
33
33
33
33
32
30
31
30
30
30
29
29
29
24
24
22
22
22
22
22
23
25
25
25
25
25
25
25
25
25
25
25
25
25
25
25
25
25
25
25
26
26
27
27
27
27
26
26
26
26
25
25
25
25
25
25
25
25
25
25
25
25
25
25
25
25
25
25
25
26
26
26
26
26
26
26
26
27
27
27
27
27
27
27
27
28
28
28
28
28
28
28
28
28
28
28
28
27
27
27
27
27
27
27
27
27
27
27
27
27
27
27
27
27
27
27
27
27
27
27
26
26
25
27
27
27
27
27
25
25
25
25
25
25
24
24
24
25
24
23
23
23
22
22
22
21
21
21
21
22
22
22
22
22
22
21
20
20
20
20
20
19
18
19
16
16
16
16
16
17
18
18
20
20
21
21
21
21
21
21
22
22
22
22
22
22
22
22
22
22
22
21
21
21
21
21
21
21
21
21
20
20
20
20
20
20
19
21
20
21
21
21
21
23
24
24
24
24
24
24
24
24
24
24
24
25
25
25
25
25
26
27
27
27
26
26
26
26
27
27
27
28
30
31
31
31
31
32
32
32
32
32
34
34
34
35
34
34
35
34
34
34
35
35
35
37
37
37
37
37
37
38
39
39
39
39
39
39
39
39
39
39
39
39
39
40
40
39
40
40
40
40
40
40
41
41
41
41
42
43
43
43
43
42
43
43
45
47
47
46
46
46
47
47
47
47
49
49
49
50
50
52
52
52
53
55
56
57
57
58
58
58
58
60
60
60
60
60
60
60
60
60
61
62
63
63
62
63
63
63
63
63
65
65
65
62
62
62
62
61
61
62
63
62
63
63
61
61
62
61
61
62
62
62
60
60
61
62
62
62
62
62
63
63
63
63
63
63
63
63
63
63
63
63
63
63
62
62
62
62
62
62
63
62
62
62
60
60
60
60
60
60
60
60
60
59
59
59
59
58
57
57
58
58
57
57
57
57
57
57
57
58
58
58
59
59
59
58
57
57
55
55
55
54
54
54
53
53
52
52
52
52
52
52
53
53
53
54
54
54
54
54
54
54
54
54
54
53
53
52
52
52
52
53
53
53
52
50
40
40
40
39
39
39
39
39
33
33
30
25
23
19
19
20
20
20
20
19
18
19
19
22
22
22
24
22
22
22
22
23
24
24
25
25
25
30
30
32
32
32
32
32
32
32
32
32
33
33
35
35
36
37
37
37
37
37
37
37
38
38
37
37
37
37
35
36
35
34
32
32
32
32
30
30
29
29
30
30
32
32
33
33
33
34
34
34
34
34
34
34
34
34
34
34
34
34
34
35
35
35
35
35
35
35
35
35
35
35
36
36
36
36
36
36
36
36
37
37
37
36
36
36
37
37
37
38
38
38
38
38
38
38
38
38
38
38
38
38
38
38
38
38
40
40
40
40
40
40
40
41
41
41
41
41
41
40
39
39
38
38
38
38
37
39
39
38
35
36
37
37
36
36
36
35
35
35
35
34
33
30
27
28
27
27
27
27
27
27
27
27
27
27
28
28
28
30
30
30
30
30
31
32
32
32
32
32
33
33
33
33
33
34
34
33
33
33
33
33
33
33
32
32
31
30
31
33
33
34
33
37
37
37
37
37
37
37
38
38
39
40
40
39
40
40
41
40
41
41
41
42
46
44
45
46
46
45
45
45
45
45
45
45
45
45
45
47
50
50
50
50
50
50
50
50
50
52
52
52
52
52
53
53
53
54
54
54
55
55
55
55
55
57
57
58
58
58
59
59
59
59
60
60
60
60
61
61
61
62
62
62
61
61
61
61
61
61
62
62
65
65
65
65
65
65
65
65
65
65
65
65
65
65
65
65
65
65
65
65
65
65
65
64
64
64
64
64
65
65
65
65
63
62
62
62
62
65
65
64
64
64
64
63
63
63
63
65
65
65
66
66
66
66
66
66
67
67
68
68
68
68
68
68
68
68
67
67
69
69
69
70
72
72
72
72
72
72
72
72
72
72
72
72
72
71
70
70
69
67
67
67
66
66
67
67
67
67
61
57
56
43
42
38
35
27
27
27
30
28
28
28
28
28
27
27
28
28
29
29
30
30
30
30
30
30
30
30
30
30
31
31
32
32
32
32
32
32
32
32
32
32
32
33
33
33
32
32
32
32
32
32
32
32
32
32
32
33
35
35
36
37
39
39
38
39
39
39
39
39
39
39
38
38
37
39
40
40
40
40
40
40
41
41
43
44
44
44
44
44
44
44
44
45
46
46
45
45
46
46
46
46
46
46
47
47
47
47
47
47
47
47
47
47
48
48
48
48
48
48
48
49
48
48
48
48
48
48
48
48
48
48
47
46
47
47
47
47
47
48
49
49
50
49
47
47
47
47
47
47
47
47
46
47
47
47
49
49
49
50
50
50
50
50
47
47
47
47
47
47
47
47
47
47
47
47
47
48
48
48
48
49
49
48
47
45
45
44
35
33
33
32
32
32
33
33
33
33
33
34
34
34
34
34
34
34
34
35
35
35
35
35
35
34
34
34
34
35
36
36
37
37
37
37
37
38
38
39
39
39
39
40
40
42
40
40
37
37
35
34
34
32
33
35
35
32
31
30
30
30
30
30
30
32
32
33
33
33
35
34
35
34
34
34
35
35
34
34
34
33
33
32
32
32
33
34
34
34
35
35
35
39
39
38
38
38
37
37
38
38
40
41
41
42
44
44
45
45
45
45
45
45
45
45
46
46
46
46
46
47
47
47
47
47
45
45
46
46
46
46
46
47
47
48
47
47
49
49
48
48
48
48
50
52
52
52
52
52
52
53
53
53
53
54
52
52
52
52
53
54
54
54
54
55
55
55
55
55
56
56
57
58
58
58
58
58
58
58
58
58
58
58
59
59
59
59
59
59
57
57
57
57
57
57
57
59
59
59
59
58
58
59
59
60
60
60
60
60
60
60
60
60
58
58
57
55
55
55
54
54
52
52
52
52
52
52
52
52
52
54
54
53
52
50
50
47
47
47
47
47
47
47
47
47
47
47
47
47
47
46
46
46
46
46
46
46
46
46
45
45
45
46
47
46
46
45
45
43
42
42
41
41
40
39
39
39
39
39
39
38
38
38
37
37
37
32
32
32
32
32
32
32
32
32
32
32
32
32
32
31
31
31
31
31
30
30
30
30
30
30
30
30
29
28
28
29
29
27
27
27
23
23
23
22
22
23
22
22
22
22
22
20
20
22
22
20
20
22
20
20
20
20
20
20
20
19
19
20
20
20
21
20
20
20
20
20
21
21
21
21
21
21
21
21
22
22
22
22
22
22
22
22
22
22
23
23
23
24
24
24
24
24
25
25
25
25
25
25
25
25
25
25
25
25
26
26
26
26
25
25
25
25
25
27
28
28
27
27
27
27
29
29
29
30
29
30
30
30
30
30
31
32
34
34
38
39
40
41
40
41
45
46
45
45
46
49
50
52
52
55
55
57
57
57
57
57
57
58
60
64
66
67
67
66
66
67
67
67
67
72
74
82
85
85
207
240
313
330
387
396
406
414
417
424
437
450
457
468
470
472
473
480
480
482
483
483
485
485
488
495
495
495
496
496
507
511
538
545
559
560
578
578
584
585
585
585
586
585
584
586
589
589
592
593
593
593
607
615
616
615
616
616
626
634
635
635
635
635
635
636
636
637
638
645
645
650
650
650
655
656
657
660
664
663
663
668
668
668
668
668
669
669
670
670
672
673
673
673
672
672
681
681
682
682
684
680
680
678
677
677
677
673
673
675
660
638
620
605
601
582
600
604
604
608
606
605
612
597
564
538
530
497
497
495
495
494
491
497
478
481
462
459
456
447
409
408
407
414
414
415
416
407
407
402
402
411
409
409
412
426
435
435
439
440
441
438
426
428
428
433
430
432
432
465
472
476
449
442
387
380
373
387
392
396
396
399
400
405
409
412
415
415
415
415
416
417
418
420
419
418
420
422
423
424
424
421
418
412
413
417
415
415
419
415
415
423
427
430
430
429
429
428
430
429
432
435
437
439
437
435
434
433
433
446
445
445
439
439
419
414
413
409
408
402
403
407
410
417
420
427
424
425
424
422
420
424
426
426
427
428
430
430
430
431
431
431
431
431
431
434
437
439
448
448
450
450
469
469
470
470
472
472
473
474
480
481
481
480
481
480
479
480
481
488
490
494
491
490
491
494
493
503
511
505
462
468
466
471
487
490
490
487
473
462
465
463
462
460
458
475
475
475
474
473
476
475
477
477
477
479
483
483
483
483
490
491
491
493
492
490
490
490
492
489
485
482
451
440
442
441
451
453
455
457
460
461
460
461
462
462
462
465
466
466
465
464
462
462
462
462
467
467
467
471
474
476
478
477
477
468
463
459
445
461
463
472
472
470
470
470
472
472
475
475
467
467
429
440
443
447
447
442
438
435
440
440
440
454
486
498
498
497
505
505
508
508
507
506
505
507
520
520
520
518
514
513
513
514
521
523
524
527
524
524
525
527
526
533
544
539
540
537
534
523
523
492
418
406
395
392
395
410
418
417
404
400
399
398
397
397
411
424
425
425
427
430
428
425
425
425
424
425
425
413
412
406
403
401
401
404
406
405
407
407
412
403
406
405
407
409
408
407
408
410
412
412
412
413
413
413
413
415
414
415
417
418
420
421
421
421
422
425
425
424
424
425
426
431
430
430
430
430
431
430
430
430
431
433
435
434
435
434
433
428
426
425
424
428
428
430
430
430
430
429
428
425
421
420
420
427
426
426
427
427
426
425
426
423
425
422
417
406
405
385
372
370
338
329
330
315
311
312
299
301
296
290
277
252
252
250
251
252
252
252
254
256
258
258
259
259
261
262
265
265
264
265
266
267
267
268
270
271
270
270
271
272
272
273
279
278
280
280
280
277
279
280
285
284
285
285
290
290
297
300
307
309
309
326
326
327
327
327
336
340
342
342
334
337
307
308
312
305
297
288
290
290
290
290
291
289
291
292
292
300
301
301
297
290
294
288
286
285
277
278
277
285
286
286
286
286
285
285
286
287
287
287
287
287
287
287
287
287
287
287
289
290
295
296
298
299
297
297
296
296
297
292
287
285
286
285
285
287
288
288
285
285
280
280
280
277
272
267
267
267
267
267
263
260
258
259
259
259
262
261
261
261
262
262
261
261
263
263
262
262
261
260
260
260
259
257
255
255
255
255
255
255
255
254
253
252
250
250
248
247
250
247
247
242
237
225
218
220
218
219
218
213
210
208
195
192
164
164
162
160
164
165
165
165
165
165
165
167
157
154
153
152
140
136
135
136
134
132
133
117
117
117
120
117
117
117
118
121
121
128
130
130
131
131
134
134
133
134
129
125
125
111
110
107
107
107
106
104
103
102
103
103
104
103
102
102
100
99
99
99
98
98
98
98
97
96
92
92
85
85
84
83
83
83
80
80
77
78
79
80
80
82
84
84
83
83
85
83
83
83
89
110
111
112
116
116
116
117
117
116
116
116
116
115
116
116
118
117
117
117
115
114
114
114
115
115
115
115
114
114
114
114
114
114
114
114
114
114
114
114
114
113
112
112
112
112
112
112
112
112
111
111
111
110
110
105
99
96
94
92
85
83
80
78
78
77
77
76
76
77
77
77
77
77
77
77
77
77
77
77
77
75
75
75
75
75
75
75
75
77
77
77
77
77
77
77
77
77
77
77
77
77
68
59
59
40
19
19
20
20
20
20
20
20
20
22
22
23
23
23
23
23
23
23
23
23
23
23
23
23
23
23
23
23
23
23
23
23
23
23
23
23
22
22
22
23
23
23
20
20
20
20
20
20
20
20
20
20
20
20
20
20
19
19
19
19
19
19
19
20
20
20
20
20
20
20
20
20
20
20
20
20
20
20
20
20
20
20
20
20
20
20
17
16
15
15
15
15
15
15
14
13
13
12
12
12
12
12
12
12
12
12
12
12
12
12
12
12
12
12
12
12
12
12
12
12
12
12
12
12
12
12
12
12
12
12
12
12
12
12
12
12
12
12
12
12
12
12
12
12
12
12
12
12
12
12
12
12
12
12
12
12
12
12
12
12
12
12
12
11
10
9
10
10
9
8
7
7
8
8
8
8
8
8
8
8
8
8
8
7
7
7
7
7
7
7
7
7
7
7
7
7
7
7
7
7
7
7
7
7
7
7
6
6
6
6
6
6
6
6
7
7
7
7
7
7
7
7
7
8
8
8
8
8
8
8
8
8
8
8
8
8
8
8
8
8
8
8
8
8
8
9
9
10
10
10
10
10
10
10
10
11
11
11
11
11
11
11
11
11
11
11
11
11
11
11
12
12
12
12
12
12
12
12
12
12
12
12
12
13
13
14
14
14
14
14
14
14
14
14
14
14
14
14
14
14
14
14
14
14
14
14
13
13
12
12
12
12
12
12
12
12
12
12
12
12
12
12
10
10
10
10
10
10
10
10
10
10
10
10
10
10
10
10
10
10
10
10
11
11
11
11
11
11
11
11
11
11
11
11
11
11
11
11
11
11
11
11
11
11
11
11
11
11
11
11
11
11
11
11
11
11
11
11
11
11
11
10
10
5
4
4
4
3
3
3
3
3
3
3
3
3
3
3
3
3
3
3
3
3
3
3
3
3
3
3
3
3
3
3
3
3
3
3
3
3
3
3
3
3
3
2
2
2
2
2
2
2
2
1
0
0
0
0
0
0
0
0
0
0
0
0
0
0
0
2
2
2
2
2
2
2
2
2
2
2
2
2
2
2
2
2
2
2
2
2
2
2
2
2
2
2
2
2
2
3
3
3
4
4
4
4
4
4
4
4
4
4
4
4
4
4
4
4
4
4
4
4
4
4
4
4
4
4
4
4
4
4
4
4
4
4
4
4
4
4
4
4
4
4
4
4
4
4
4
4
4
4
4
4
4
4
4
4
4
4
4
4
4
4
4
4
4
4
4
4
4
4
3
3
3
3
3
3
3
3
3
3
3
3
3
3
3
3
3
3
3
3
3
3
3
3
3
3
3
3
3
3
3
3
3
3
3
3
3
3
3
4
4
4
4
5
5
5
5
5
5
5
6
6
6
6
6
6
7
7
7
7
7
6
6
6
6
6
6
6
6
6
6
5
5
5
5
5
5
5
5
5
5
5
5
5
5
5
5
5
5
5
5
5
5
5
5
5
5
5
5
5
5
5
5
5
5
5
5
5
5
5
5
5
5
5
5
5
5
5
5
5
5
5
5
5
5
5
5
5
5
5
5
5
5
5
5
5
5
5
5
5
5
5
5
5
5
5
5
5
5
5
5
5
5
5
5
5
5
5
5
5
5
5
5
5
5
5
5
5
5
5
5
5
5
5
5
5
5
5
5
5
5
5
5
5
5
5
5
5
5
5
5
5
5
5
5
5
5
5
5
5
5
4
4
4
2
2
2
2
2
2
2
2
2
2
2
2
2
2
4
4
4
4
4
5
5
5
5
5
5
5
5
5
5
5
5
5
4
4
4
4
4
3
3
3
3
3
3
3
2
2
2
3
3
3
3
3
3
3
3
3
3
3
3
3
3
3
3
3
3
3
3
3
3
3
3
3
3
3
3
3
4
4
4
4
4
4
5
5
5
6
7
7
7
7
7
7
7
6
6
6
6
6
6
6
7
7
7
7
7
7
7
7
7
7
7
7
7
7
7
7
7
7
7
7
7
7
7
7
7
7
7
7
7
7
7
7
7
7
7
7
7
7
7
7
7
7
7
7
7
7
7
7
7
7
7
7
7
7
5
5
5
5
5
5
5
5
5
5
5
5
5
5
5
5
5
5
5
5
5
5
5
5
5
5
5
5
5
5
5
5
5
5
5
5
5
5
5
5
5
5
5
5
5
5
5
5
5
5
5
5
5
5
4
2
2
2
2
2
2
1
1
1
1
1
1
1
0
0
0
0
0
0
0
0
0
0
0
0
0
0
0
0
0
0
0
0
0
0
0
0
0
0
0
0
0
0
0
0
0
0
0
0
0
0
0
0
0
0
0
0
0
0
0
0
0
0
0
0
0
0
0
0
0
0
0
0
0
0
0
0
0
0
0
0
0
0
0
0
0
0
0
0
0
0
0
0
0
0
0
0
0
0
0
0
0
0
0
0
0
0
0
0
0
0
0
0
0
0
0
0
0
0
0
0
0
0
0
0
0
0
0
0
0
0
0
0
0
0
0
0
0
0
0
0
0
0
0
0
0
0
0
0
0
0
0
0
0
0
0
0
0
0
0
0
0
0
0
0
0
0
0
0
0
0
0
0
0
0
0
0
0
0
0
0
0
0
0
0
0
0
0
1
1
1
1
1
2
2
2
2
2
2
2
3
5
5
5
5
5
5
5
5
5
5
5
5
5
5
5
5
5
5
5
5
5
5
5
5
5
5
5
5
5
5
5
5
5
5
5
5
5
5
5
5
5
5
5
5
5
5
5
5
5
5
5
5
5
6
6
7
7
7
7
7
7
7
7
7
7
7
7
7
7
7
7
7
7
7
7
7
7
7
7
7
7
7
7
7
7
7
7
7
7
7
7
7
7
7
7
7
7
7
7
7
7
7
7
7
7
7
7
7
7
7
7
7
7
8
8
8
8
8
8
8
8
8
7
7
7
7
7
7
7
5
5
5
5
5
5
5
5
5
5
5
5
5
5
5
5
5
5
5
5
5
5
5
5
5
5
5
5
5
5
5
5
5
5
5
5
5
5
5
5
5
5
5
5
5
5
5
5
5
5
5
5
5
6
6
6
6
6
7
7
7
7
7
7
7
7
7
7
7
7
7
7
7
8
8
8
8
8
8
8
8
8
8
8
8
8
7
7
7
7
7
7
7
6
6
6
6
6
6
6
6
6
6
6
6
6
6
6
6
6
6
6
6
6
7
7
7
7
7
7
7
7
7
7
7
7
7
7
7
7
7
7
7
7
7
6
6
6
6
6
6
6
6
6
6
6
6
6
7
7
7
7
7
7
7
7
6
6
6
6
6
5
5
5
7
7
6
6
6
6
6
6
6
6
6
6
6
6
6
6
7
7
7
7
7
7
7
7
7
7
7
7
7
7
7
7
7
7
7
7
7
7
7
8
8
8
8
8
8
8
8
7
7
7
7
7
7
7
7
7
7
7
7
7
7
7
7
7
7
7
6
6
6
5
5
5
5
5
5
5
5
5
5
5
5
5
5
5
5
5
5
5
5
5
5
5
5
5
5
5
5
5
5
5
5
5
5
5
5
5
5
5
5
5
5
5
5
5
5
5
5
5
5
5
5
5
5
5
5
5
5
5
5
5
5
5
5
5
5
5
5
5
5
5
5
4
4
4
4
4
4
2
2
2
2
2
2
2
2
2
2
2
2
2
2
2
2
2
2
2
2
2
2
2
2
2
2
2
2
2
2
2
2
2
2
2
2
2
2
2
2
2
2
2
2
2
2
2
2
2
2
2
2
2
2
2
2
2
2
2
2
2
2
2
2
2
2
2
2
1
1
1
1
1
1
1
1
1
1
1
1
1
1
1
1
1
1
1
1
1
1
1
1
1
1
1
1
1
1
1
1
1
1
1
1
1
1
1
1
1
1
1
1
1
1
1
1
1
1
1
1
1
1
1
1
1
1
1
1
1
2
2
1
1
1
1
1
1
1
1
1
1
1
1
1
1
1
1
1
1
1
1
1
1
1
1
1
1
1
1
1
1
1
1
2
2
2
2
2
2
2
2
2
2
2
2
1
1
1
1
1
1
1
1
1
1
1
1
1
1
1
1
1
1
1
1
1
1
1
1
1
1
1
1
1
1
2
2
2
2
2
2
2
2
2
2
2
2
2
2
2
2
2
2
2
2
2
2
2
2
2
2
2
2
2
2
2
2
2
2
2
2
2
2
2
2
2
2
2
2
2
2
2
2
2
2
2
2
2
2
2
2
2
2
2
2
2
2
2
2
2
2
2
2
2
2
2
2
2
3
3
3
3
5
5
5
6
6
6
6
7
7
7
7
7
7
7
7
7
7
7
7
7
7
7
7
7
7
7
7
7
7
7
7
7
7
7
7
7
7
7
7
6
6
6
6
6
6
6
6
7
7
7
7
7
7
7
7
7
7
7
7
7
7
7
7
7
7
7
7
7
7
7
7
7
7
7
7
7
7
7
7
7
7
7
7
7
7
7
7
7
7
7
7
7
7
7
7
7
7
7
7
7
7
6
5
5
5
5
5
5
5
5
5
5
5
5
5
5
5
5
5
5
5
5
5
5
5
5
5
5
5
5
5
5
5
5
5
5
5
5
5
5
5
5
5
5
5
5
5
5
5
5
5
5
5
5
5
5
5
5
5
5
5
5
5
5
5
3
3
3
3
3
2
2
2
2
2
2
2
2
2
2
2
2
2
2
2
2
2
2
2
2
2
2
2
2
2
2
2
2
2
2
2
2
2
2
2
2
2
2
2
2
2
2
2
2
2
2
2
2
2
2
2
2
2
2
2
2
2
3
3
3
3
3
3
3
3
3
3
3
3
3
3
3
3
3
3
3
3
3
3
3
3
3
3
3
2
2
2
2
2
2
2
2
2
2
2
2
2
2
2
2
2
2
2
2
2
2
2
2
2
2
2
2
2
2
2
3
4
4
5
5
5
5
5
5
5
5
5
5
6
6
6
6
6
6
6
7
7
7
7
7
6
6
6
6
6
6
6
5
5
5
5
5
5
5
6
10
10
10
10
10
11
11
11
11
11
11
11
11
11
11
11
11
11
11
11
11
11
12
11
11
11
11
11
11
11
11
11
11
11
11
11
11
11
11
11
11
11
11
11
11
11
11
11
11
11
11
11
11
11
11
11
11
11
12
12
12
12
12
12
12
12
12
12
12
12
12
12
12
12
12
12
12
12
12
12
13
12
12
12
12
12
12
12
12
13
13
13
13
13
13
13
13
13
13
12
12
12
12
12
12
12
12
12
12
12
12
12
12
9
8
7
7
5
5
5
5
5
5
5
5
5
5
5
5
5
5
5
5
5
5
5
5
5
5
5
5
5
5
5
5
5
5
5
5
5
5
5
5
5
5
5
5
5
5
5
5
5
5
5
5
5
5
5
5
4
4
4
4
4
4
4
4
4
4
4
3
3
2
2
2
2
2
2
2
2
2
2
2
2
2
2
2
2
2
2
2
2
2
2
2
2
2
2
5
6
6
6
6
6
7
7
7
7
7
7
7
7
7
7
7
7
7
7
7
7
7
7
7
7
7
7
7
7
7
7
7
7
7
7
7
7
7
7
7
7
7
6
6
6
6
7
7
7
7
7
7
7
7
7
7
7
7
7
7
7
7
7
7
7
7
7
7
7
8
8
8
8
8
9
9
9
9
9
9
9
9
9
9
9
9
9
9
9
9
9
9
9
9
9
9
9
9
9
9
9
9
9
9
9
9
9
9
9
9
9
9
9
9
9
8
8
8
8
8
8
8
8
8
8
8
8
8
8
8
8
8
8
8
8
8
8
8
8
8
8
8
9
9
8
8
8
8
8
8
8
8
8
8
8
8
9
9
8
8
5
3
3
3
3
3
3
3
3
3
3
3
3
3
3
3
3
3
3
3
3
3
3
3
3
3
4
4
4
4
4
4
4
5
5
5
5
5
5
5
5
5
5
5
5
5
5
5
5
5
5
5
5
5
5
5
5
5
5
5
5
5
5
5
5
5
5
5
5
5
5
5
5
5
5
5
5
4
4
4
4
4
4
4
4
4
4
4
4
4
4
4
4
3
3
3
3
3
3
3
3
3
3
3
3
3
3
3
3
3
3
3
3
2
2
2
2
2
2
2
2
2
2
2
2
2
2
2
2
2
2
2
2
2
2
2
2
2
2
2
2
2
2
2
2
2
2
2
2
2
2
2
2
2
2
2
2
2
2
1
1
1
1
1
1
1
1
1
1
1
1
1
1
1
1
1
1
1
1
1
1
1
1
1
1
1
1
1
1
1
1
1
1
1
1
1
1
1
1
1
1
1
1
1
1
1
1
1
2
2
2
2
3
3
3
3
3
3
3
3
3
3
3
3
3
3
3
3
3
3
2
2
2
2
2
2
2
2
2
2
2
2
2
2
2
2
2
2
2
2
2
2
2
2
2
2
2
2
2
2
2
2
2
2
2
2
2
2
2
2
2
2
2
2
2
2
2
2
2
2
2
2
2
2
2
2
2
2
2
2
2
2
2
2
2
2
2
2
2
2
2
2
2
2
2
2
3
3
3
3
3
3
3
3
3
3
3
3
3
3
3
3
3
3
3
2
2
2
2
2
2
2
2
2
2
2
2
2
2
2
2
2
2
2
2
2
2
2
2
2
2
2
2
2
2
2
2
2
2
2
2
2
2
2
2
2
2
2
2
2
2
2
3
3
3
4
4
4
4
4
4
4
4
4
5
5
5
5
5
5
5
5
5
6
6
5
5
5
5
5
6
6
6
6
6
6
6
6
6
6
6
6
6
6
6
6
6
6
6
6
6
6
6
6
6
6
6
6
6
6
6
6
6
6
6
7
7
7
7
7
8
10
11
11
12
12
12
12
15
15
15
15
16
15
15
15
15
15
15
17
17
17
17
17
17
17
17
18
18
19
20
20
20
20
20
20
20
20
20
21
21
21
21
22
22
22
22
22
22
22
22
22
22
22
22
22
22
23
23
23
23
23
23
23
23
23
23
23
23
23
23
23
22
22
22
22
22
22
22
22
22
22
22
22
22
22
22
22
22
22
22
22
22
22
22
22
22
22
22
22
22
22
22
22
22
22
22
22
22
21
21
21
21
21
21
21
21
21
21
21
21
21
22
21
20
20
20
20
20
20
20
20
20
19
19
19
19
19
19
19
19
19
19
19
19
19
19
18
18
18
18
19
19
19
19
19
19
22
24
23
23
22
22
22
22
22
22
22
22
22
23
24
24
23
23
23
23
22
22
22
18
17
15
15
14
14
14
14
14
14
14
14
14
14
14
14
14
14
13
12
12
12
11
11
11
10
10
10
10
10
10
10
10
10
10
10
10
10
10
10
10
10
10
10
10
10
10
10
10
10
10
10
10
10
10
10
10
10
10
10
10
10
10
10
8
8
8
8
8
8
8
8
8
8
8
8
8
8
8
8
8
9
9
9
9
9
9
10
10
10
10
10
10
10
10
10
10
10
10
10
10
10
10
10
11
11
11
11
11
11
10
10
8
8
9
7
7
7
5
5
5
5
5
5
5
5
5
5
5
5
5
5
5
5
5
5
5
5
5
5
5
5
5
5
5
5
5
5
5
5
5
5
5
5
5
5
5
5
5
5
5
5
5
5
5
5
5
5
5
5
5
5
5
5
5
5
5
5
5
5
5
5
5
5
5
5
5
5
5
6
6
6
6
6
7
7
7
7
7
7
8
8
7
7
7
7
7
7
7
7
7
7
7
7
7
7
7
7
7
7
7
7
7
7
8
8
8
8
8
8
7
7
7
7
7
7
7
7
7
7
7
7
7
7
7
7
7
7
7
7
7
7
7
7
7
7
6
6
6
6
6
6
6
6
6
6
6
6
6
6
6
6
6
6
6
6
6
6
6
7
7
7
7
7
7
7
6
6
6
6
7
7
7
7
7
8
7
7
7
7
7
7
7
7
7
7
7
7
7
7
7
7
7
7
7
7
8
8
8
8
8
8
8
8
8
8
8
8
8
8
8
8
8
8
8
8
8
8
8
8
8
8
8
8
8
8
8
8
8
7
7
6
6
6
6
6
6
6
6
6
6
6
6
6
6
6
6
6
6
6
6
6
6
6
6
6
5
5
5
5
5
6
7
7
7
8
8
8
8
8
8
8
8
8
8
8
8
8
8
8
8
10
10
10
10
10
10
10
10
10
10
10
10
10
10
10
10
10
10
9
10
10
10
10
10
10
10
10
10
10
10
10
10
10
10
10
10
10
10
10
10
10
10
10
10
10
10
10
10
10
10
10
10
10
9
9
9
9
9
8
8
8
8
8
8
8
8
8
8
8
8
8
8
8
8
8
8
8
8
8
8
8
8
8
8
8
8
8
8
8
8
8
8
8
8
8
8
8
8
8
7
7
7
7
7
6
6
5
5
5
5
6
6
6
6
6
6
6
6
6
6
6
6
6
6
5
5
5
5
5
5
5
5
5
5
5
5
5
5
5
5
5
5
5
5
5
5
5
5
5
5
5
5
5
6
7
7
7
7
7
7
7
7
7
7
7
7
7
7
7
7
7
7
7
7
7
7
6
5
5
5
5
5
5
5
5
5
5
5
5
5
5
5
5
5
6
6
6
6
6
6
6
6
6
6
6
6
6
6
6
6
6
6
6
6
6
7
7
7
7
7
7
7
7
7
7
7
7
7
7
7
7
7
7
7
7
7
7
7
7
7
7
7
10
11
11
11
11
11
12
12
12
12
12
12
12
12
12
12
12
12
12
12
12
12
12
12
12
12
11
10
10
10
10
10
10
10
10
10
12
12
12
12
12
12
12
12
12
12
12
12
12
13
13
13
13
12
15
15
15
15
15
15
15
15
15
15
15
15
15
15
16
16
16
16
17
16
16
16
16
16
16
16
16
16
15
15
16
15
15
15
15
15
15
15
15
15
15
15
15
15
15
15
15
15
15
15
15
15
16
16
16
16
16
16
16
16
17
17
17
17
17
17
17
17
18
18
18
18
18
18
18
18
18
18
18
18
18
18
18
18
20
20
20
20
20
20
20
20
20
20
20
20
20
20
20
20
20
20
20
20
20
20
20
20
20
20
19
19
19
19
19
19
19
19
19
20
20
20
20
20
20
20
20
20
20
20
20
21
21
21
21
21
21
21
21
18
18
18
15
15
15
15
15
15
15
15
15
14
14
15
15
15
15
15
15
15
15
15
15
15
15
15
15
15
15
15
15
15
15
15
15
15
15
15
15
15
15
16
16
16
16
16
16
15
15
13
13
13
13
12
12
12
12
12
12
12
12
12
12
11
9
9
9
9
9
9
9
9
9
9
9
9
9
9
9
9
9
9
9
9
9
9
9
9
8
9
9
9
7
7
7
7
7
7
7
7
7
7
7
7
7
7
7
7
7
7
7
6
5
5
5
5
5
5
5
6
6
6
6
6
6
6
6
6
6
6
6
6
6
6
6
6
6
6
6
6
5
5
5
5
5
5
5
5
5
3
3
3
2
2
2
2
2
2
2
2
2
2
2
2
2
2
2
2
2
2
2
2
2
2
2
2
2
2
2
2
2
2
2
2
2
2
2
2
2
2
3
3
3
3
3
3
3
3
3
4
4
4
4
4
4
4
4
3
3
3
3
3
3
3
3
3
3
3
3
3
3
3
3
3
3
2
2
2
2
2
2
2
2
2
2
2
2
2
2
2
2
2
2
2
2
2
2
2
2
2
2
2
2
2
2
2
2
2
2
2
2
2
2
2
2
2
2
2
2
2
2
2
2
2
2
2
2
2
2
2
2
2
2
2
2
2
2
2
2
2
2
2
2
2
2
2
2
2
2
2
2
2
2
2
2
2
2
2
2
2
2
2
2
2
2
2
2
2
2
2
2
2
2
2
2
2
2
2
2
2
1
1
1
1
1
1
1
1
1
1
1
1
1
1
1
1
1
1
1
1
1
1
1
0
0
0
0
0
0
0
0
0
0
0
0
0
0
0
0
0
0
0
0
0
0
0
0
0
0
0
0
0
0
0
0
0
0
0
0
0
0
0
0
0
0
0
0
0
0
0
0
0
0
0
0
0
0
0
0
0
0
0
0
0
0
0
0
0
0
0
0
0
0
0
0
0
0
0
0
0
0
0
0
0
0
0
0
0
0
0
0
0
0
0
0
0
0
0
0
0
1
1
1
1
1
1
1
1
1
1
1
1
1
1
1
1
1
1
1
2
2
2
2
2
2
2
2
2
2
2
2
2
2
2
2
2
2
2
2
2
2
2
2
2
2
2
2
2
2
2
2
2
1
1
1
1
1
1
1
1
1
1
1
1
1
1
1
1
1
1
1
1
1
1
1
1
1
1
1
1
1
1
1
1
1
1
1
1
1
1
1
1
1
1
1
1
1
1
1
1
1
1
1
1
1
1
1
1
1
1
1
1
1
1
1
1
1
1
1
1
1
1
1
1
1
1
1
1
1
1
0
0
0
0
0
0
0
0
0
0
0
0
0
0
0
0
0
0
0
0
0
0
0
0
0
0
0
0
0
0
0
0
0
0
0
0
0
0
0
0
0
0
0
0
0
0
0
0
0
0
0
0
0
0
0
0
0
0
0
0
0
0
0
0
0
0
0
0
0
0
0
0
0
0
0
0
0
0
0
0
0
0
0
0
0
0
0
0
0
0
0
0
0
0
0
0
0
0
0
0
0
0
0
0
0
0
0
0
0
0
0
0
0
0
0
0
0
0
0
0
0
0
0
0
0
0
0
0
0
0
0
0
0
0
0
0
0
0
0
0
0
1
1
1
1
1
1
1
1
1
1
2
3
3
3
3
4
4
4
4
4
5
5
5
5
5
5
5
5
5
5
5
5
5
5
5
5
5
5
5
6
6
6
6
6
6
6
6
6
6
6
6
6
6
6
6
6
6
6
6
6
6
6
6
6
6
6
6
6
6
6
6
6
6
6
6
6
6
6
6
6
6
5
5
5
5
5
5
5
5
5
5
6
6
6
6
6
6
6
6
6
6
6
6
6
7
7
7
7
6
6
6
6
6
6
6
6
6
6
6
6
6
6
6
6
6
6
6
6
6
6
6
6
6
6
6
6
6
6
6
5
5
5
5
6
6
7
7
7
7
7
7
10
10
11
12
12
12
12
12
12
12
15
15
15
14
14
13
13
13
13
13
13
13
13
13
13
13
13
13
13
13
14
14
14
14
14
13
12
12
12
12
12
12
12
12
12
12
12
12
12
13
13
13
13
13
13
13
13
14
14
14
14
14
14
14
14
14
14
14
14
14
14
14
14
14
14
14
14
14
15
15
15
15
15
15
15
15
15
15
15
15
15
15
15
15
15
15
15
15
15
15
15
15
15
15
15
15
16
16
16
14
14
14
14
14
14
14
14
13
13
13
13
13
14
14
15
15
15
15
15
15
15
15
15
15
15
15
15
15
15
15
14
14
14
12
12
12
12
12
12
12
12
12
12
12
10
10
10
10
10
10
10
10
10
10
10
10
10
10
10
10
10
10
10
10
10
10
9
9
9
9
9
8
8
8
8
8
7
7
7
8
8
7
7
7
7
7
7
7
7
7
7
7
7
7
7
7
9
9
9
9
9
9
10
10
10
10
10
10
10
10
10
10
10
10
10
10
10
10
10
10
10
10
10
10
10
9
7
7
5
5
5
6
7
7
7
7
7
7
7
7
7
7
7
7
7
7
7
7
7
7
7
7
7
7
7
7
7
7
8
7
7
7
7
7
7
7
7
7
8
8
8
8
8
8
8
8
9
9
9
9
9
9
9
9
9
9
8
8
8
8
8
8
9
9
9
9
9
9
9
9
9
9
9
9
8
8
8
8
8
8
8
8
8
8
8
8
8
8
8
8
8
7
7
7
7
7
7
7
7
7
7
7
7
7
7
7
7
7
7
7
7
7
7
7
7
7
7
7
7
7
7
7
7
7
7
7
7
7
7
7
6
5
5
5
5
5
5
5
5
5
5
5
5
5
5
5
5
5
4
4
4
4
4
4
4
4
4
4
4
4
4
4
4
4
4
4
3
3
3
3
3
3
3
3
3
3
2
2
2
2
2
1
1
1
1
1
1
1
1
1
1
1
1
1
1
1
1
0
0
0
0
0
0
0
0
0
0
0
0
0
0
0
0
0
0
0
0
0
0
0
0
0
0
0
0
0
1
1
1
1
1
1
1
1
1
1
1
1
2
2
2
2
2
2
2
2
2
2
2
2
2
2
2
2
2
2
2
2
2
2
2
2
2
2
2
2
2
2
2
2
2
2
2
2
2
2
2
2
2
2
2
2
2
2
2
2
2
2
2
2
2
2
2
2
2
2
2
2
2
2
2
2
2
2
2
2
2
2
2
2
2
2
2
2
2
2
2
2
3
3
3
3
3
3
3
3
3
3
3
3
3
3
3
3
3
3
3
3
3
3
3
3
3
3
3
3
3
3
3
3
3
3
3
3
3
4
4
4
4
3
2
2
2
2
2
2
2
2
2
2
2
2
2
2
2
2
2
2
2
2
2
2
2
2
2
2
2
2
2
2
2
2
2
2
2
2
2
2
2
2
2
2
2
2
2
2
2
2
2
2
2
2
2
2
2
2
2
2
2
2
2
1
1
1
2
2
2
2
2
2
2
2
2
2
2
2
2
2
2
2
2
2
2
2
2
2
2
2
2
2
2
2
2
2
2
2
2
2
2
2
2
2
2
2
2
2
2
2
2
2
2
2
2
2
2
2
2
2
2
2
2
2
2
2
2
2
2
2
2
2
2
2
2
2
2
2
2
2
2
2
2
2
2
2
2
2
2
2
2
2
2
2
2
2
2
2
2
2
2
2
2
2
2
2
2
2
2
2
1
1
1
1
1
1
1
1
1
1
1
1
1
1
1
1
1
1
1
1
1
1
1
1
1
1
1
1
1
1
1
1
1
2
2
2
2
2
2
2
2
2
2
2
2
2
2
2
2
2
3
3
3
3
2
2
2
2
2
2
2
2
2
2
2
2
2
2
2
2
2
2
2
2
2
2
2
2
2
2
2
2
2
2
2
2
2
2
2
2
2
2
2
2
2
2
2
2
2
2
2
4
4
4
4
4
4
4
4
4
4
4
4
4
4
4
4
5
5
5
5
5
5
6
6
6
6
6
6
6
6
6
6
7
7
7
7
7
7
8
8
8
10
10
10
10
10
10
9
9
9
9
9
9
9
9
9
9
9
9
9
9
9
9
10
10
10
10
10
10
10
10
10
10
10
10
10
10
10
10
10
10
10
10
10
10
10
10
10
10
10
9
9
9
9
9
9
9
9
9
9
9
9
9
9
9
9
9
9
9
9
9
9
9
9
8
8
8
8
8
8
8
8
8
8
8
9
9
9
9
9
9
9
9
9
9
9
9
9
10
10
10
10
12
12
12
10
10
10
10
10
10
10
10
11
10
9
8
8
8
8
8
8
8
8
8
8
8
8
8
8
8
8
8
8
8
7
7
7
7
7
7
7
7
7
7
7
7
7
7
7
7
10
10
10
10
11
11
11
11
11
12
12
12
10
10
10
10
10
10
10
10
10
10
10
10
10
10
10
10
11
11
12
12
12
12
12
12
13
13
14
15
15
15
15
15
15
15
15
15
15
15
15
15
15
15
15
15
15
15
15
15
15
15
15
15
15
15
15
15
15
16
16
16
16
16
16
16
16
16
16
17
17
17
17
17
17
17
17
17
17
17
17
17
17
17
17
17
17
17
17
17
17
17
17
17
17
17
18
18
19
19
19
19
20
20
20
20
20
20
19
17
12
11
10
10
10
10
10
10
10
10
10
10
10
10
10
10
11
11
11
12
12
12
12
12
12
12
12
12
13
13
13
13
12
12
12
12
12
12
12
13
14
14
14
15
15
15
15
15
15
15
15
15
15
15
15
15
15
15
15
15
15
15
15
15
15
15
15
15
15
15
15
15
15
15
15
15
15
15
15
15
15
16
17
17
17
17
17
17
17
17
17
17
17
17
15
15
15
15
14
14
14
14
14
14
14
14
14
14
14
14
14
14
14
14
14
14
14
13
13
13
13
13
13
13
13
13
12
12
12
11
11
11
10
10
10
10
10
10
8
8
8
8
8
8
8
8
8
8
8
8
8
8
8
8
8
8
8
8
8
8
8
7
7
7
7
7
6
6
6
5
5
5
4
3
2
2
2
2
2
2
2
2
2
2
2
2
2
2
2
2
2
3
3
3
3
3
3
2
2
2
2
2
2
2
2
2
2
2
2
2
2
2
2
2
2
2
2
2
2
2
2
2
2
2
2
2
2
2
2
2
2
2
2
2
2
1
1
1
1
1
1
0
0
0
0
0
0
0
0
0
0
0
0
0
0
0
0
0
0
0
0
0
0
0
0
0
0
0
0
0
0
0
0
0
0
0
0
0
0
0
0
0
0
0
0
0
0
0
0
0
0
0
0
0
0
0
0
0
0
0
0
0
0
0
0
0
0
0
0
0
0
0
0
0
0
0
0
0
0
0
0
0
0
0
0
0
0
0
0
0
0
0
0
0
0
0
0
0
0
0
0
0
0
0
0
0
0
0
0
0
0
0
0
0
0
0
0
0
0
0
0
0
0
0
0
0
0
0
0
0
0
0
0
0
1
1
1
1
1
2
2
2
2
2
2
2
2
2
2
2
2
2
2
2
2
2
2
2
2
2
2
2
2
2
2
2
2
2
2
2
2
2
2
2
2
2
2
2
2
2
2
3
3
3
3
3
3
3
3
3
3
3
3
3
3
3
3
3
3
3
3
3
3
3
3
3
3
4
5
5
5
5
5
5
5
5
5
5
5
5
5
5
5
5
5
5
5
6
6
6
7
7
7
7
7
7
7
7
7
7
7
7
7
7
7
7
7
7
7
7
7
7
7
7
7
7
7
7
7
7
6
6
6
6
6
6
6
6
6
6
6
6
6
6
6
6
6
6
7
7
7
7
7
7
7
7
7
7
7
7
7
7
7
7
7
7
7
7
7
7
7
7
7
7
7
7
7
7
7
7
7
7
7
7
7
7
7
7
7
7
7
7
7
7
6
6
6
6
6
6
6
6
6
6
6
6
6
6
6
6
6
6
5
5
5
5
5
5
5
5
5
5
5
5
5
5
5
5
5
5
5
5
5
4
4
4
4
3
2
2
2
2
2
2
2
2
2
2
2
2
2
2
2
2
2
2
2
2
2
2
2
2
2
2
2
2
2
2
1
1
1
1
1
1
1
1
1
1
1
1
1
1
1
1
1
0
0
0
0
0
0
0
0
0
0
0
0
0
0
0
0
0
0
0
0
0
0
0
0
0
0
0
0
0
0
0
1
1
1
1
1
1
1
1
1
1
1
1
1
1
1
1
1
1
1
1
1
1
1
1
2
2
2
2
2
2
2
2
2
2
2
2
2
2
2
2
2
2
2
2
2
2
2
2
2
2
2
2
2
2
2
2
2
2
2
2
2
2
2
2
2
2
2
2
2
2
2
2
2
2
2
2
2
2
2
2
2
2
2
2
2
2
2
2
2
2
2
2
2
2
2
2
2
2
2
2
2
2
2
2
2
2
2
2
2
2
2
2
2
2
2
2
2
2
2
2
2
2
2
2
2
2
2
2
2
2
2
1
1
1
1
1
1
1
1
1
1
1
1
1
1
1
1
1
1
1
1
1
1
1
1
1
1
1
1
1
1
1
1
1
1
1
1
1
1
1
1
1
1
1
1
1
1
1
1
0
0
0
0
0
0
0
0
0
0
0
0
0
0
0
0
0
0
0
0
0
0
0
0
0
0
0
0
0
0
0
0
0
0
0
0
0
0
0
0
0
0
0
0
0
0
0
0
0
0
0
0
0
0
0
0
0
0
0
0
0
0
0
0
0
0
0
0
0
0
0
0
0
0
0
0
0
0
0
0
0
0
0
0
0
0
0
0
0
0
2
2
2
2
2
2
2
2
2
3
3
3
3
3
3
3
3
3
3
3
3
3
3
3
3
3
3
3
3
3
3
3
3
3
3
3
3
3
3
3
3
3
3
3
3
3
3
3
3
3
3
3
3
3
3
3
3
3
3
3
3
4
4
4
4
4
4
4
4
4
4
4
4
4
4
4
4
4
4
4
4
4
4
4
4
4
4
4
4
4
4
4
4
5
5
5
5
5
5
5
5
5
5
5
5
5
5
5
5
5
5
5
5
5
5
5
5
5
5
5
5
5
5
5
5
5
5
5
5
5
5
5
5
5
5
5
5
5
5
5
5
5
5
5
5
5
5
4
4
4
4
4
4
4
4
4
4
4
4
4
4
4
4
4
4
4
5
5
5
5
5
5
5
5
5
5
5
5
5
5
5
5
5
5
5
5
5
5
5
5
5
5
5
5
5
5
5
5
5
5
5
5
5
5
5
5
5
5
5
5
5
5
5
5
5
5
5
5
5
5
5
5
5
5
5
3
3
3
2
2
2
2
2
2
2
2
2
2
2
2
2
2
2
2
2
2
2
2
2
2
2
2
2
2
2
2
2
2
2
2
2
2
2
2
2
2
2
2
2
2
2
2
2
2
2
2
2
2
2
2
2
2
2
2
2
2
2
2
2
2
2
2
2
2
2
2
2
2
0
0
0
0
0
0
0
0
0
0
0
0
0
0
0
0
0
0
0
0
0
0
0
0
0
0
0
0
0
0
0
0
0
0
1
1
1
1
1
1
1
1
1
1
0
0
0
0
0
0
0
0
0
0
0
0
0
0
0
0
0
0
0
0
0
0
0
0
0
0
0
0
0
0
0
0
0
0
0
0
0
0
0
0
0
0
0
0
0
0
0
0
0
0
0
0
0
0
0
0
0
0
0
0
0
0
0
0
0
0
0
0
0
0
0
0
0
0
0
0
0
0
0
0
0
0
0
0
0
0
0
0
0
0
0
0
0
0
0
0
0
0
0
0
0
0
0
0
0
0
0
0
0
0
0
0
0
0
0
1
1
1
1
1
1
1
1
1
1
1
1
1
1
1
1
1
1
1
1
1
1
2
2
2
2
2
2
2
2
2
2
2
2
2
2
2
2
2
2
2
2
2
2
2
2
1
1
1
1
1
1
1
1
1
1
1
1
1
1
1
1
1
1
1
1
1
1
1
1
1
1
1
1
1
1
1
1
1
1
1
1
1
1
1
1
1
1
1
1
1
1
1
1
1
1
1
1
1
1
1
1
1
1
1
1
1
1
1
1
1
1
1
1
1
1
1
1
1
1
0
0
0
0
0
0
0
0
0
0
0
0
0
0
0
0
0
0
0
0
0
0
0
0
0
0
0
0
0
0
0
0
0
0
0
0
0
0
0
0
0
0
0
0
0
0
0
0
0
0
0
0
0
0
0
0
0
0
0
0
0
0
0
0
0
0
0
1
1
1
1
1
1
1
1
1
1
1
1
1
1
1
1
1
1
1
1
1
1
1
1
1
1
1
1
1
1
1
1
1
1
1
1
1
1
1
1
1
1
1
1
1
1
1
1
1
1
1
1
1
1
1
1
1
1
1
1
1
1
1
1
1
1
1
1
1
1
1
1
1
1
1
1
1
1
1
1
1
1
1
2
2
2
2
2
2
2
2
2
2
2
2
2
2
2
2
2
2
2
2
2
2
2
2
2
2
2
2
2
2
2
2
2
2
2
2
2
2
2
2
1
1
1
1
1
1
1
1
1
2
2
2
2
2
2
2
2
2
2
2
2
2
2
2
2
2
2
2
2
2
2
2
2
2
2
2
2
2
2
2
2
2
1
1
1
1
1
1
1
1
1
1
1
1
1
1
1
1
1
1
1
1
1
1
1
1
1
1
1
1
1
1
1
1
1
1
1
1
1
1
1
1
1
1
1
1
1
1
1
1
1
1
1
1
1
1
1
1
1
1
1
1
0
0
0
0
0
0
0
0
0
0
0
0
0
0
0
0
0
0
0
0
0
0
0
0
0
0
0
0
0
0
0
0
0
0
0
0
0
0
0
0
0
0
0
0
0
0
0
0
0
0
0
0
0
0
0
0
0
0
0
0
0
0
0
0
0
0
0
0
0
0
0
0
0
0
0
0
0
0
0
0
0
0
0
0
0
0
0
0
0
0
0
0
0
0
0
0
0
0
0
0
0
0
0
0
0
0
0
0
0
0
0
0
0
0
0
0
0
0
0
0
0
0
0
0
0
0
0
0
0
0
0
0
0
0
0
0
0
0
0
0
0
0
0
0
0
0
1
1
1
1
1
1
1
1
1
1
1
1
1
1
1
1
1
1
1
1
1
1
1
1
1
1
1
1
1
1
1
1
1
1
1
1
1
1
1
1
1
1
1
1
1
1
1
1
1
1
1
1
1
1
1
1
1
1
1
1
1
1
1
1
1
1
1
1
1
1
1
1
1
1
1
1
1
1
1
1
1
1
1
1
1
1
1
1
1
1
1
1
1
1
1
1
1
1
1
1
1
1
1
1
1
1
1
1
1
1
1
1
1
1
1
1
1
1
1
1
1
1
1
1
1
1
1
1
1
1
1
1
0
0
0
0
0
0
0
0
0
0
0
0
0
0
0
0
0
0
0
0
0
0
0
0
0
0
0
0
0
0
0
0
0
0
0
0
0
0
0
0
0
0
0
0
0
0
0
0
0
0
0
0
0
0
0
0
0
0
0
0
0
0
0
1
1
3
5
5
5
5
5
5
5
5
7
8
8
10
10
10
10
10
12
13
13
14
14
15
15
15
15
15
15
15
15
15
15
15
15
15
15
15
17
17
17
17
17
18
20
20
20
20
20
20
20
20
20
20
20
20
20
20
21
21
21
21
21
21
21
23
23
28
30
30
30
30
30
31
31
31
32
32
32
32
32
32
32
32
32
33
33
33
33
33
33
33
34
34
34
34
34
34
34
35
36
36
36
36
37
37
37
39
40
40
40
40
40
40
42
42
42
42
42
42
42
42
42
42
42
44
44
44
44
44
43
43
47
47
47
47
47
48
48
48
48
48
50
50
52
52
52
53
52
52
52
51
51
50
48
49
48
48
48
48
48
48
48
48
48
48
49
49
50
50
51
51
52
52
52
52
53
53
53
53
53
54
54
54
54
54
54
54
54
54
54
53
53
53
52
52
52
52
52
52
52
52
52
52
52
52
51
52
52
52
51
50
49
48
47
47
48
48
48
48
48
47
47
47
46
47
47
47
47
47
47
47
47
45
46
47
47
47
46
46
47
47
52
52
52
52
50
51
51
51
50
48
48
47
47
47
47
48
47
47
47
45
45
45
41
40
41
42
42
42
42
42
41
40
40
38
38
38
38
38
38
41
39
39
35
35
35
35
35
35
35
35
35
35
35
35
36
36
36
36
36
36
36
36
36
36
36
36
36
36
39
40
39
37
37
37
36
37
37
37
37
39
39
39
39
39
39
40
40
40
40
40
40
40
40
40
41
42
42
42
42
42
42
42
50
52
52
52
53
53
54
55
55
55
55
55
55
55
55
56
56
56
56
57
57
57
57
57
57
55
55
57
54
54
54
53
53
53
53
53
53
53
53
53
54
54
54
54
54
54
55
55
56
56
56
55
54
54
55
54
53
52
52
52
52
52
53
53
53
54
54
54
54
54
54
54
55
55
55
55
55
55
55
55
55
55
55
55
55
55
55
55
55
55
55
55
55
54
54
54
53
53
53
53
54
54
54
54
54
54
54
54
54
55
55
54
54
54
55
55
55
55
55
52
53
52
51
51
48
48
40
40
39
40
39
40
40
40
40
40
40
40
40
40
39
39
37
37
37
37
37
37
37
37
37
35
31
31
32
32
32
32
32
32
32
32
32
32
32
32
32
32
31
30
30
29
28
27
27
27
26
27
26
26
26
26
26
26
26
26
26
26
26
25
25
24
25
25
25
25
25
27
27
27
27
27
27
27
27
27
27
27
27
27
27
27
27
28
27
27
25
25
25
26
27
27
27
27
27
27
27
28
28
28
27
27
27
27
30
30
29
29
31
31
33
33
33
33
33
33
33
34
34
34
33
35
35
38
40
40
40
40
40
40
40
40
40
42
42
43
47
47
48
48
48
48
48
48
48
48
48
49
49
49
48
48
48
48
48
49
50
50
50
50
50
50
50
50
52
53
53
54
54
55
55
55
55
55
55
55
53
53
55
55
58
58
59
59
59
60
59
59
62
62
63
63
63
62
62
66
69
69
69
68
68
69
70
70
68
68
68
70
71
72
72
73
73
73
73
82
82
82
83
84
84
85
86
87
86
86
86
86
87
87
87
87
88
84
83
84
84
84
84
85
85
85
90
92
92
92
90
90
88
89
90
90
91
90
90
88
88
89
88
89
90
91
91
91
92
92
92
94
94
92
92
91
91
91
91
91
91
94
94
94
94
94
94
94
94
94
94
95
96
96
96
96
96
97
97
99
99
99
99
100
100
100
100
100
100
100
100
100
100
100
100
100
99
99
99
99
100
100
100
98
93
90
81
80
79
78
77
75
75
75
76
75
72
72
72
72
72
72
72
72
72
69
69
69
69
66
60
58
55
55
55
54
55
55
55
55
52
50
50
50
49
49
49
49
49
49
50
50
51
51
51
51
51
52
52
52
52
52
52
52
52
52
53
54
54
54
54
54
54
54
55
55
55
54
55
55
53
53
53
50
47
48
50
50
50
50
50
50
51
52
51
50
50
50
50
50
50
50
50
51
52
53
53
54
54
55
55
55
54
55
55
58
58
58
58
57
60
61
62
64
64
61
60
58
53
53
52
50
50
50
51
51
50
49
48
51
52
58
59
59
59
59
59
59
59
59
58
59
59
61
63
63
63
64
65
65
65
65
67
67
67
67
67
67
67
67
70
70
70
71
70
70
70
70
70
71
71
70
70
70
72
72
72
73
76
77
77
77
77
80
80
80
80
80
80
80
80
78
77
77
77
77
77
76
76
77
76
73
70
70
70
68
67
67
67
67
68
68
68
69
69
68
67
67
67
67
67
67
67
67
67
67
67
67
67
67
67
67
67
67
67
67
67
67
66
66
66
66
66
66
67
67
67
67
68
68
68
68
69
69
69
69
70
70
70
70
70
70
70
70
70
70
70
70
70
70
70
70
70
71
70
70
71
69
69
70
69
67
65
65
62
61
61
60
60
59
57
57
43
44
44
45
45
41
38
36
34
33
33
33
33
33
34
33
33
33
33
33
33
33
32
30
30
29
27
26
25
25
25
25
27
26
26
26
25
24
24
25
23
24
25
24
23
23
23
23
25
25
25
24
23
22
22
22
25
25
25
25
26
26
27
26
27
27
27
27
27
28
28
29
29
29
30
30
30
30
30
30
32
32
32
32
34
34
36
36
36
36
36
37
37
37
37
37
37
37
38
38
39
39
39
39
39
40
40
41
45
45
45
45
45
45
45
45
46
46
46
46
45
45
45
45
45
45
45
45
45
42
43
44
44
45
47
47
47
47
48
50
50
50
50
51
51
52
52
52
52
52
55
55
55
55
56
56
56
56
57
56
56
57
57
57
57
57
56
57
57
57
57
57
57
57
60
65
67
67
69
70
71
71
71
71
72
73
73
75
75
75
75
75
76
76
76
76
77
79
79
80
84
84
84
84
83
83
83
83
83
84
84
83
83
85
85
85
85
85
86
87
87
87
87
87
87
87
88
89
90
90
90
90
90
90
90
92
92
92
90
90
91
91
91
91
92
92
92
90
88
89
86
86
85
85
85
85
87
90
90
91
91
88
88
87
86
86
86
86
85
85
84
84
85
85
85
85
85
85
85
85
85
85
85
83
83
80
80
80
79
79
80
80
80
80
80
79
79
78
75
75
75
75
75
75
75
75
75
75
75
75
75
75
75
75
75
75
75
76
77
77
77
75
74
75
71
71
71
70
69
69
67
51
47
47
46
43
42
42
35
35
34
34
34
34
35
35
35
35
32
32
32
32
33
33
33
34
34
34
35
35
35
35
36
36
36
36
36
36
36
36
36
36
36
37
32
32
28
28
28
28
29
30
29
30
28
28
28
27
27
29
29
28
28
28
29
27
27
27
28
27
27
27
26
26
27
27
27
27
27
27
27
27
27
27
27
27
27
26
27
27
27
27
27
27
27
27
27
28
28
28
28
30
32
32
36
37
37
37
37
37
37
37
37
40
40
40
40
40
40
40
40
40
40
41
41
41
41
41
41
40
40
40
41
41
41
42
42
42
42
43
42
42
42
42
42
42
42
42
42
42
42
42
41
41
40
41
42
42
43
43
43
43
43
44
44
45
45
45
45
45
45
45
45
45
45
45
46
48
48
48
48
48
49
49
49
49
49
49
49
49
49
50
50
52
52
51
51
50
51
51
52
52
52
52
51
51
52
52
54
55
55
55
57
58
58
57
57
57
57
59
59
60
60
62
62
62
62
65
66
65
65
68
70
68
69
69
69
70
70
71
72
72
70
69
69
69
69
70
72
75
75
75
74
75
75
75
75
75
75
75
75
75
75
76
77
77
77
77
77
77
77
77
77
77
77
77
78
78
79
77
77
77
76
76
76
76
71
71
71
71
70
71
70
70
70
70
70
70
70
70
70
70
71
71
72
72
75
76
76
76
77
77
77
77
77
77
77
77
76
75
75
75
75
73
72
72
72
72
72
73
75
75
75
75
75
75
75
75
75
75
74
73
73
73
73
73
74
75
77
78
78
78
79
79
79
79
79
79
79
80
80
77
77
72
72
70
67
63
61
58
54
54
54
54
54
54
55
55
55
55
55
55
55
55
55
55
55
55
55
55
55
55
55
55
54
54
52
52
52
47
47
47
47
43
43
37
37
37
35
35
32
32
32
32
32
32
32
32
32
34
35
35
35
35
35
35
35
33
32
32
32
32
32
32
32
33
32
32
32
32
32
33
33
34
34
33
33
33
33
33
34
35
35
35
35
35
35
35
35
36
36
36
36
36
35
35
35
35
35
35
35
34
32
31
27
27
27
27
27
27
27
29
29
29
29
29
30
30
30
30
30
30
28
28
30
30
30
30
30
30
30
30
30
30
30
30
30
30
30
31
31
31
31
30
30
29
30
30
30
30
30
30
29
28
27
25
26
27
27
27
27
27
26
26
26
27
28
30
30
30
30
30
29
29
30
30
30
30
30
30
30
30
31
32
35
37
38
38
38
39
41
41
42
42
42
42
42
42
42
42
42
44
47
47
49
50
50
52
53
55
55
55
55
55
56
57
57
57
58
59
60
60
60
60
60
57
57
56
56
55
53
53
52
52
52
51
51
52
52
52
52
52
52
52
54
55
55
55
55
55
55
55
55
55
55
55
55
57
57
58
58
58
58
58
57
56
55
55
55
55
55
55
55
57
57
57
57
57
57
57
57
57
57
57
57
57
57
57
57
57
57
57
57
57
57
57
57
57
57
57
55
55
55
55
55
55
55
55
55
56
56
56
56
56
56
56
56
56
56
56
56
56
56
56
57
59
59
59
59
59
59
58
58
57
56
55
55
49
44
42
40
38
37
33
34
34
34
35
34
32
31
31
27
27
25
23
22
22
24
22
22
22
22
22
22
22
22
22
23
22
23
23
23
23
23
25
25
25
25
25
25
25
25
25
25
25
24
27
28
28
27
28
28
28
28
28
28
29
29
30
31
31
31
31
31
32
32
32
34
34
34
35
35
35
35
35
35
35
36
36
36
36
37
37
37
37
37
37
36
36
36
36
37
37
37
37
38
38
39
40
40
40
40
45
45
45
47
47
47
47
47
46
46
47
48
48
48
48
48
49
48
48
48
48
48
47
47
47
50
52
52
52
52
54
54
54
55
55
56
56
56
57
57
57
57
58
59
59
59
59
59
59
59
59
59
61
61
61
62
61
61
61
61
61
61
61
61
61
61
61
60
60
60
60
60
60
60
60
60
60
60
61
62
62
62
62
62
61
61
61
61
61
62
62
62
62
62
63
62
60
50
47
47
47
47
47
44
46
45
47
47
48
49
49
49
50
50
50
50
51
50
52
52
51
49
50
50
49
49
49
49
48
48
48
48
48
48
48
49
49
49
49
49
49
48
48
48
47
47
47
46
45
45
45
45
45
45
44
43
42
42
42
42
42
42
42
42
42
42
42
42
42
42
42
42
42
42
41
41
41
41
40
40
38
38
38
37
37
35
34
31
32
32
31
30
30
30
33
34
35
34
35
35
36
36
37
37
40
40
40
40
40
40
40
39
39
39
40
41
40
40
40
40
41
41
42
42
42
42
42
42
42
42
42
42
42
42
43
43
42
41
41
40
40
40
42
42
43
44
43
45
47
47
47
47
49
50
50
50
50
50
50
50
50
51
51
51
51
52
54
54
54
54
54
54
54
55
55
55
55
54
55
54
54
55
55
55
55
55
56
57
57
57
57
57
57
57
57
57
57
58
58
58
58
58
58
58
58
58
58
58
58
58
58
58
58
59
59
59
59
59
59
59
59
59
58
57
55
55
54
55
55
53
52
53
52
52
52
52
52
52
52
52
52
52
52
52
52
52
52
52
52
52
52
52
52
52
52
52
52
52
52
52
52
52
52
52
52
52
52
52
52
52
52
52
50
50
50
50
49
49
47
47
45
37
32
29
30
30
30
30
29
29
30
30
30
30
30
30
30
30
30
30
31
32
32
32
32
32
32
32
32
30
27
27
24
22
18
17
17
17
17
18
18
18
18
18
18
17
17
17
17
17
16
16
16
16
16
16
16
16
16
16
16
16
16
16
17
17
17
17
17
17
17
17
17
17
16
16
15
15
15
13
12
12
12
12
12
11
11
11
11
11
11
11
11
11
11
11
11
11
11
11
12
12
12
12
12
12
12
12
12
12
12
13
13
13
13
13
13
13
13
13
13
13
13
13
13
12
12
12
12
12
12
12
12
12
12
12
12
12
12
12
12
12
12
12
12
12
12
12
12
13
13
12
12
12
12
12
12
12
13
12
12
12
12
12
11
11
10
11
11
12
12
12
12
12
12
12
12
12
12
13
13
13
13
13
14
14
14
14
14
14
14
14
14
14
14
14
14
14
13
13
12
12
12
12
12
12
12
14
15
15
15
15
15
15
16
16
16
16
16
16
16
16
16
16
16
16
16
16
16
16
16
16
16
16
17
17
18
18
18
19
19
19
19
20
20
20
20
20
20
20
20
20
20
20
20
20
20
20
20
20
20
20
20
20
20
20
20
20
20
20
20
19
19
19
19
19
20
21
20
20
20
20
19
19
19
19
19
19
19
19
19
19
20
20
20
20
20
20
22
22
21
21
21
20
20
20
20
20
20
20
20
20
20
20
20
20
20
20
20
20
21
21
21
21
22
23
23
22
22
23
23
23
22
22
22
22
22
22
23
23
23
23
23
23
23
23
23
23
23
23
23
23
23
23
23
22
22
29
37
37
41
44
44
43
45
45
46
47
47
48
48
55
55
55
55
55
55
56
56
56
56
54
56
56
56
56
56
56
56
56
56
57
56
55
56
55
55
54
54
53
53
53
53
53
55
55
57
59
59
59
59
59
59
60
60
60
60
60
60
61
61
61
60
61
62
62
62
62
61
63
62
62
62
62
62
62
62
62
62
65
65
67
67
67
67
67
67
67
67
69
69
70
70
70
70
70
70
70
72
73
70
70
70
70
70
70
71
71
71
72
72
72
72
70
67
62
59
57
59
60
60
60
60
60
60
60
60
60
60
62
62
63
62
62
62
61
61
61
61
61
61
67
67
67
68
69
69
70
69
69
69
68
67
66
66
67
67
67
67
67
65
65
64
64
64
64
64
65
65
65
65
65
65
65
66
66
67
69
70
70
70
70
70
71
71
70
70
71
67
67
66
66
66
66
66
66
66
66
67
67
67
67
67
67
67
70
70
70
73
75
77
78
78
80
80
80
84
85
85
85
86
86
85
85
85
85
85
87
89
92
92
92
92
92
90
90
77
77
77
77
78
77
77
77
77
77
78
79
80
80
80
80
80
81
81
87
88
88
89
92
97
99
106
107
107
107
107
110
112
111
111
113
113
113
117
117
117
116
112
110
106
103
122
124
129
130
132
134
134
134
135
136
137
137
137
137
137
140
140
140
141
141
141
147
150
150
153
157
157
160
160
161
160
160
161
161
162
164
164
167
167
168
169
169
169
169
170
170
172
174
175
175
175
175
175
173
173
173
172
173
174
171
170
170
173
173
173
173
174
175
175
176
175
177
177
177
177
177
177
177
177
177
177
179
179
179
179
179
177
177
167
167
167
167
167
169
169
169
169
169
169
169
170
172
172
172
173
173
173
173
177
178
179
180
180
180
180
180
181
181
184
185
184
184
184
183
182
182
182
182
181
180
180
180
180
180
179
180
180
180
158
149
139
127
127
117
114
114
114
107
106
104
102
101
96
87
85
85
86
86
86
86
86
80
80
80
80
77
75
75
74
77
77
77
77
76
73
72
65
59
58
57
57
55
55
55
57
57
57
57
57
57
57
57
60
62
61
61
59
59
59
59
59
60
60
60
60
60
60
60
60
60
60
60
60
60
60
61
62
62
62
62
62
62
62
62
62
62
64
64
64
64
64
64
64
64
64
64
64
64
64
64
64
64
64
64
64
64
63
64
64
63
63
62
62
63
63
63
63
63
62
63
62
62
62
65
65
64
60
46
42
41
41
41
41
41
41
42
42
43
43
43
43
43
43
44
44
44
44
45
46
45
42
42
45
45
43
42
42
41
41
41
41
41
41
42
42
42
42
42
42
41
41
40
40
41
41
41
41
41
42
42
41
41
41
41
42
41
41
41
41
41
42
42
43
44
44
44
45
45
45
45
45
44
42
42
41
41
42
42
40
40
40
40
40
40
40
40
40
40
40
40
42
42
42
42
42
43
43
43
43
43
43
43
47
47
47
47
47
48
48
48
48
48
48
48
48
48
50
50
51
51
51
51
52
52
52
52
52
52
52
52
52
52
52
52
50
50
50
50
50
50
49
49
49
50
50
50
50
50
50
50
50
50
45
42
40
39
40
40
40
40
40
40
42
45
45
45
45
45
45
47
47
47
47
47
47
47
48
48
49
49
49
48
48
48
48
49
50
50
49
49
48
49
51
52
54
59
60
60
60
62
62
62
62
62
62
64
64
65
65
65
65
64
64
67
68
67
65
65
62
62
62
62
62
62
64
64
64
64
65
65
65
65
66
67
67
67
67
67
67
67
67
67
67
67
67
66
65
65
65
64
64
64
64
64
64
65
65
65
64
64
62
62
62
62
62
62
62
62
63
62
62
63
62
62
62
62
63
63
64
64
64
64
64
63
63
63
62
62
63
64
64
64
65
65
65
65
65
65
65
65
63
64
63
63
63
63
63
63
63
63
63
63
63
63
63
63
62
59
59
57
57
57
57
57
55
55
55
55
55
55
55
55
55
54
45
37
25
20
20
18
20
19
20
20
20
20
20
20
20
20
20
20
20
20
21
22
22
22
22
22
23
23
23
23
23
23
23
22
22
22
22
23
23
24
24
24
27
27
27
27
28
29
30
31
31
30
30
27
27
27
27
27
27
27
27
28
28
28
28
32
33
35
34
34
32
32
35
35
35
35
35
34
34
34
34
33
32
33
34
34
34
35
35
35
36
36
36
36
36
36
36
37
37
36
36
37
37
37
37
37
37
37
39
42
42
42
43
43
45
45
45
45
45
45
46
47
47
47
48
49
50
50
50
50
50
50
50
50
51
51
51
52
52
52
52
52
52
53
53
53
52
52
53
53
57
57
56
56
56
56
56
56
55
54
54
54
55
55
55
57
57
57
57
55
55
55
55
55
56
55
58
58
59
59
60
60
60
60
60
60
62
62
62
63
63
63
62
62
61
61
61
60
62
63
63
64
64
64
64
64
64
65
65
65
65
65
65
65
65
65
65
65
65
65
65
65
65
65
64
64
64
63
62
62
62
62
61
61
61
60
62
62
61
60
55
55
55
55
55
55
55
53
52
52
52
52
52
53
53
55
55
55
55
55
54
54
55
55
55
55
55
54
52
55
54
55
55
54
53
53
54
54
54
52
52
52
52
52
52
54
55
55
54
53
53
53
53
54
54
54
54
51
50
50
47
47
47
47
43
41
41
40
40
40
39
37
30
28
28
28
27
28
28
28
28
28
28
28
30
30
30
30
30
30
30
30
30
30
30
31
31
31
31
31
31
31
31
31
31
31
31
31
31
31
32
32
32
32
32
32
32
32
34
33
32
28
28
29
29
29
29
29
29
30
32
31
31
30
30
30
30
30
30
30
30
30
30
30
30
30
29
29
28
28
28
28
28
28
28
27
27
27
27
27
27
27
27
27
28
28
28
27
27
27
27
27
27
27
27
27
27
27
27
28
28
28
28
26
25
25
25
26
25
25
26
26
27
27
27
27
28
30
30
29
29
29
29
29
29
30
30
30
30
30
30
30
30
30
30
30
30
30
30
30
30
30
30
30
30
30
30
30
30
32
32
32
30
30
30
30
30
30
30
32
32
32
32
32
32
34
34
35
35
36
37
37
37
37
38
38
38
37
37
37
37
38
40
38
37
37
37
37
37
37
35
35
34
34
35
35
35
34
34
35
35
35
35
35
36
36
36
34
33
35
36
37
37
36
36
36
40
42
42
42
42
42
42
42
42
42
43
43
43
43
44
44
44
45
47
48
48
48
47
48
50
50
50
50
50
50
50
50
50
50
50
48
48
48
48
49
50
51
51
51
51
51
51
51
51
52
52
52
52
52
52
52
52
52
52
52
52
52
51
52
52
49
49
49
47
47
47
50
50
50
50
50
50
50
50
50
50
50
50
50
50
51
51
51
51
51
51
52
49
47
47
45
42
41
41
43
44
45
45
45
43
45
44
45
45
45
42
42
42
39
40
39
40
40
40
40
42
42
42
42
42
42
44
45
45
45
46
47
46
46
49
49
49
49
50
50
50
50
50
50
52
52
52
53
53
53
53
52
52
52
52
50
50
50
51
50
51
50
47
47
47
47
47
48
47
47
47
47
48
48
48
48
49
50
49
48
48
48
50
50
50
50
50
50
51
52
53
53
53
54
54
55
55
55
55
55
55
55
55
56
56
56
56
57
57
57
57
57
57
57
58
57
57
57
57
57
55
55
55
55
55
55
55
55
55
56
56
55
55
55
55
55
55
55
55
57
57
57
57
56
57
57
57
57
57
57
57
57
55
57
57
57
57
57
57
56
55
55
55
55
55
55
55
55
55
57
56
56
56
57
57
57
57
57
57
58
57
55
55
55
56
56
56
56
58
59
59
59
59
58
59
59
58
58
58
59
60
60
62
64
65
65
65
65
65
65
68
68
67
67
67
65
65
66
66
65
65
65
52
50
50
53
55
55
55
54
52
52
51
51
51
51
51
52
53
53
53
55
56
57
57
58
60
62
63
63
63
63
64
64
65
65
65
65
67
67
67
67
67
68
69
70
72
72
72
72
72
73
73
75
75
75
75
75
75
75
75
75
75
75
76
75
75
75
75
76
76
78
78
78
78
78
78
78
78
78
78
79
80
81
81
81
81
82
82
82
82
82
82
82
82
82
82
82
82
83
83
83
83
87
86
85
84
84
83
83
82
82
80
80
80
76
76
76
76
75
75
75
75
75
75
75
75
75
75
74
74
74
73
73
73
73
73
73
73
73
73
72
72
71
71
70
69
70
68
66
57
49
49
49
49
49
48
48
47
48
48
48
49
50
50
50
50
50
50
47
46
46
46
45
43
41
38
35
34
34
34
34
34
34
34
32
31
31
31
31
30
30
30
30
31
31
31
30
30
30
29
30
30
32
32
31
30
29
30
30
30
32
32
32
30
29
28
27
27
27
27
27
25
25
25
25
25
25
25
25
24
23
23
23
23
23
23
23
24
24
22
22
22
22
22
22
22
22
22
22
22
22
22
22
22
21
20
20
20
20
20
20
20
22
23
24
24
24
25
25
25
27
27
27
27
27
27
27
27
27
27
26
26
26
26
26
26
26
26
26
27
27
27
28
28
28
28
28
28
28
28
28
29
29
30
30
30
30
30
31
31
31
31
31
31
31
31
31
31
31
31
31
30
30
30
30
30
31
31
31
31
34
35
39
39
39
40
39
39
39
40
40
41
41
40
39
39
38
38
38
36
35
35
35
34
36
37
40
45
46
47
47
50
56
57
59
59
60
60
60
60
61
62
63
63
63
63
63
62
62
62
63
63
63
63
62
62
62
62
62
62
63
63
65
69
69
70
71
72
72
72
73
77
78
77
78
79
79
79
79
80
80
81
82
82
82
82
85
85
85
85
85
85
85
85
85
88
89
90
90
90
90
90
90
91
91
92
92
93
93
92
93
93
93
93
93
94
95
95
95
95
95
95
96
97
97
97
97
97
97
97
97
98
97
97
97
96
96
96
97
98
98
99
99
100
100
99
100
99
100
101
92
93
91
91
92
92
92
92
93
97
100
100
100
100
100
101
101
100
100
100
100
99
97
95
95
93
94
94
90
90
90
84
83
76
77
76
76
77
79
79
79
79
80
80
80
80
80
81
81
82
83
83
83
82
82
82
80
80
79
78
77
72
73
69
69
67
67
68
68
68
75
75
75
75
75
75
75
73
74
75
74
74
73
74
74
74
74
75
75
75
75
75
75
75
75
81
82
82
82
80
79
79
79
82
82
82
82
82
79
78
78
78
78
79
78
79
78
78
78
83
84
83
83
86
87
87
92
93
88
88
85
85
83
84
84
82
82
82
82
82
82
84
82
77
78
77
77
77
81
81
81
81
82
82
82
82
82
82
82
82
82
82
82
84
85
86
87
87
87
87
87
88
89
90
91
92
92
92
92
92
92
92
92
92
92
92
92
92
93
93
93
95
95
95
95
95
95
95
95
95
95
95
95
95
95
95
95
95
95
95
94
92
92
93
93
91
89
87
86
85
84
84
84
81
82
82
82
82
82
82
82
82
80
79
79
79
77
77
76
76
76
77
77
77
77
76
77
77
76
75
72
72
72
71
72
72
76
76
77
77
77
77
77
77
77
75
73
73
73
73
73
73
73
73
73
72
72
62
50
50
49
50
48
49
48
40
35
35
35
35
35
35
35
32
32
32
32
32
32
32
32
33
33
33
34
34
34
34
34
34
34
33
33
33
33
34
34
34
34
35
35
35
35
35
34
35
35
30
30
30
30
30
30
30
30
30
31
31
31
31
31
31
31
31
30
30
30
30
30
30
30
30
31
30
30
30
30
30
30
30
30
31
31
31
31
31
32
35
37
38
38
38
39
39
39
40
41
42
42
42
42
42
43
43
44
44
45
47
48
48
48
48
48
49
49
49
50
51
51
51
51
51
52
52
52
52
51
51
50
50
50
51
51
51
53
53
53
53
53
54
54
54
54
54
54
53
49
49
49
50
49
45
45
45
44
47
47
47
46
47
46
46
45
45
45
46
46
45
45
45
47
47
47
47
47
47
47
47
47
47
47
47
47
47
47
47
47
47
47
47
47
47
47
47
47
47
47
47
47
47
47
47
47
47
47
47
47
48
48
48
48
48
48
48
48
48
48
48
48
48
48
49
49
49
49
49
49
49
49
50
50
50
50
51
51
51
51
51
51
51
52
52
53
53
53
54
54
54
54
53
54
54
55
55
48
46
43
42
39
39
39
37
40
40
39
38
35
36
35
37
37
37
37
37
37
37
37
36
37
37
37
37
37
37
37
37
37
37
38
37
36
35
34
33
33
35
34
35
35
35
32
33
32
33
33
32
32
31
31
31
31
32
32
31
32
32
32
32
32
33
33
33
33
33
33
33
33
33
33
33
33
34
35
35
35
35
35
35
35
35
37
38
37
37
37
37
37
37
37
37
37
38
38
38
38
38
37
37
37
37
37
37
38
38
38
38
40
40
40
38
38
38
39
40
38
41
38
40
41
41
43
43
43
45
45
45
45
45
45
45
45
45
46
47
47
47
47
47
47
47
48
49
49
49
49
48
48
52
52
52
52
52
52
54
54
54
55
55
56
56
56
56
55
56
56
55
55
55
55
55
55
55
55
55
55
55
55
55
55
55
55
54
55
54
54
52
52
47
47
47
47
49
48
50
50
51
51
50
50
50
50
50
50
51
53
53
53
53
53
53
53
53
53
53
54
54
54
54
54
54
54
55
55
55
55
55
55
55
55
55
57
60
60
60
60
60
60
60
62
61
61
60
60
60
60
60
60
60
60
60
62
62
62
62
62
62
61
64
64
67
67
66
67
66
62
61
60
51
52
50
50
50
52
50
48
48
47
47
45
46
47
47
47
47
47
47
47
47
48
48
48
48
48
49
48
49
49
49
48
48
52
52
52
53
52
52
53
53
53
55
55
55
55
55
55
56
56
55
55
55
58
58
59
59
58
57
57
56
56
56
57
57
57
57
57
57
60
61
62
62
62
62
62
62
62
62
62
60
61
62
62
62
62
65
65
65
65
65
65
66
70
74
76
77
77
77
77
77
77
75
76
75
75
75
75
73
73
74
76
77
80
80
80
85
84
84
83
83
87
85
86
86
86
87
87
90
90
89
90
94
94
95
95
95
95
95
96
96
96
96
97
97
97
97
98
99
100
98
97
95
95
95
96
98
98
98
97
94
94
97
97
97
97
97
96
96
96
97
97
97
97
95
92
90
90
89
93
95
93
93
95
95
97
97
97
97
97
97
98
98
98
98
99
99
99
99
101
102
102
102
99
98
98
98
99
100
100
100
100
100
100
100
100
102
102
102
102
102
102
102
102
102
102
102
101
100
100
100
100
100
100
100
100
100
100
100
95
94
91
90
88
85
84
80
76
76
70
70
68
63
63
63
63
63
65
65
65
65
65
65
65
62
62
60
59
59
59
59
58
57
54
54
54
54
55
53
52
55
52
51
48
48
47
47
46
45
43
43
43
43
43
44
44
44
44
43
41
41
41
40
40
41
37
40
40
40
40
39
39
39
37
37
37
37
38
38
38
37
37
37
38
39
40
40
40
40
41
43
43
43
44
43
43
44
45
45
45
45
43
44
43
43
42
42
42
42
43
43
44
45
45
46
46
46
46
47
47
47
47
47
47
47
48
48
50
51
51
50
51
53
53
53
53
52
52
52
55
55
55
55
55
56
56
56
56
56
56
56
57
58
60
60
60
60
60
60
65
66
70
70
72
72
72
74
75
77
78
78
78
80
80
80
80
80
81
82
88
87
87
87
86
86
87
85
85
84
83
86
89
89
89
89
89
89
89
92
94
95
95
95
95
97
97
97
97
97
97
99
99
99
100
99
97
97
99
99
100
101
103
104
104
104
104
104
104
104
105
105
105
104
105
105
105
105
107
107
107
109
110
110
110
110
110
110
112
112
112
112
114
115
115
115
117
117
118
119
122
122
125
127
127
127
127
127
126
126
127
126
126
126
120
117
114
113
113
115
116
116
117
118
117
117
118
119
119
120
123
123
123
125
125
125
127
126
125
125
125
117
117
116
112
112
110
108
104
104
104
103
103
99
95
95
95
95
95
93
93
91
91
91
90
90
89
90
90
90
90
91
91
90
90
90
91
90
90
90
90
90
90
90
90
89
89
89
92
92
98
98
100
100
100
100
99
98
98
100
100
100
100
97
97
91
90
91
87
85
84
84
85
91
89
88
88
89
89
89
90
90
90
90
91
91
90
90
90
90
90
90
89
89
89
87
87
87
87
87
87
88
88
88
89
90
90
90
90
91
92
88
82
78
74
77
76
76
76
76
78
77
79
78
77
77
75
73
72
72
73
67
68
68
69
69
70
69
70
70
71
72
72
72
72
72
72
72
72
72
73
73
73
73
73
73
79
79
81
81
81
82
82
82
82
82
82
82
82
82
83
83
82
82
80
79
78
80
80
80
80
79
83
83
84
82
82
81
82
82
82
82
82
81
82
82
83
84
84
85
86
86
87
87
87
89
90
87
87
87
88
90
90
94
95
95
95
95
95
95
95
95
96
96
96
97
97
96
97
97
99
100
101
101
101
101
102
103
105
105
105
105
105
105
105
104
104
104
102
102
103
102
102
103
100
100
100
100
100
98
98
97
95
94
92
92
92
92
95
97
97
95
95
91
91
90
90
92
92
92
92
93
93
93
94
94
94
94
94
94
94
95
92
93
92
92
92
92
91
91
91
92
92
92
90
90
90
90
90
87
87
84
82
82
85
85
85
84
85
85
84
80
79
77
77
78
78
79
80
78
78
78
78
77
77
75
75
74
74
71
70
62
60
60
60
60
59
60
57
52
50
48
50
50
50
50
50
50
50
50
50
50
50
50
50
50
50
48
48
48
48
48
49
48
48
47
47
45
45
46
47
47
47
48
48
48
48
48
49
50
52
52
52
52
52
53
54
54
54
55
55
55
55
55
55
55
55
55
55
55
55
55
55
55
57
57
58
58
58
58
58
56
55
56
56
55
55
55
55
55
55
55
55
54
54
54
55
55
55
55
53
52
52
52
52
52
52
52
52
52
53
53
53
52
52
51
51
50
50
50
50
50
47
47
44
44
43
42
41
38
37
37
37
37
37
39
39
41
41
41
41
41
41
41
41
41
41
41
41
42
42
42
42
42
43
45
45
45
45
45
45
45
45
45
45
45
45
45
45
44
45
45
45
45
45
45
45
45
45
44
44
45
45
42
42
42
42
42
45
44
43
42
42
40
39
39
40
40
40
40
40
39
41
41
37
37
37
38
37
38
36
37
37
37
37
36
37
37
37
37
37
36
35
35
35
36
39
37
37
36
36
36
36
36
37
37
37
37
37
38
39
39
39
39
39
39
39
39
39
39
37
37
37
37
37
37
38
39
38
37
37
37
37
37
37
37
37
37
37
37
37
37
37
37
37
37
38
38
38
40
40
40
40
40
40
40
40
40
40
41
41
41
41
41
42
42
44
44
44
44
44
44
44
44
44
44
44
44
44
45
45
45
45
45
45
45
45
45
45
45
44
41
40
38
38
38
37
37
37
37
37
37
37
38
35
34
33
33
33
33
33
32
32
30
30
29
27
28
28
28
30
30
32
34
36
37
37
37
37
37
37
38
38
39
39
39
37
37
37
38
40
39
39
38
39
39
39
39
38
39
39
39
39
38
38
40
40
40
40
40
40
40
40
41
41
41
41
41
42
42
42
42
42
42
45
45
45
45
46
46
46
48
48
48
49
45
45
46
46
46
47
47
47
47
50
50
50
50
50
50
50
51
51
51
52
52
52
52
54
54
55
57
57
57
57
57
57
60
60
60
60
62
62
62
62
62
62
62
60
60
61
59
59
60
60
60
60
60
60
60
60
60
60
60
60
60
60
60
60
60
62
63
63
63
63
62
62
62
62
62
64
64
65
66
66
67
66
65
65
65
65
64
68
67
69
68
68
67
68
68
68
69
70
70
70
70
70
70
70
70
70
70
70
70
70
70
70
70
71
71
71
72
72
72
72
75
76
76
76
76
75
75
75
75
75
74
74
74
74
75
76
76
76
76
76
75
75
75
75
75
74
72
72
71
71
72
70
70
70
70
66
50
49
47
45
45
45
45
45
45
46
45
43
43
42
43
44
44
44
45
45
45
45
46
48
48
48
48
48
48
48
48
48
48
49
50
50
50
48
48
48
47
47
47
45
45
42
42
42
43
43
47
49
49
49
49
50
50
50
50
50
50
50
50
51
51
55
58
59
59
59
60
61
61
62
62
62
62
62
60
59
57
58
55
55
55
62
62
62
63
62
65
65
65
65
65
67
67
67
67
68
68
69
69
70
70
71
71
71
71
71
71
71
71
71
71
75
77
77
77
79
80
83
83
84
86
85
85
86
88
90
92
92
91
90
90
90
92
92
92
92
92
92
93
93
93
94
94
92
93
95
95
95
95
95
95
95
95
96
95
97
97
100
100
100
101
101
101
107
108
110
110
110
110
112
112
112
110
110
112
111
111
111
110
111
110
108
108
108
108
108
108
108
108
109
109
108
108
108
108
108
108
108
108
110
111
112
112
112
111
111
111
111
110
110
110
110
110
110
110
111
111
111
110
110
110
111
111
113
113
112
112
113
113
113
115
115
115
115
115
115
115
115
114
115
113
112
112
108
107
107
107
107
103
103
97
90
89
75
70
69
68
67
65
65
65
64
65
59
50
50
50
49
50
52
51
50
48
48
48
48
47
47
47
47
47
47
47
48
48
48
48
48
48
48
48
48
50
50
52
50
50
50
49
49
49
49
51
51
52
51
50
50
50
50
50
51
52
52
52
52
52
52
50
49
48
50
50
50
50
52
52
52
54
54
54
53
53
53
52
53
56
56
57
57
57
60
60
61
61
60
61
61
61
61
61
64
65
65
65
65
69
69
69
69
69
69
69
69
70
72
72
71
66
64
59
60
57
60
60
60
64
65
65
65
65
66
65
65
65
65
65
65
67
67
67
67
67
67
67
68
68
68
67
67
67
67
68
69
69
70
70
71
71
71
71
72
72
72
72
72
72
70
70
73
73
72
70
65
65
65
64
64
64
64
65
65
65
65
67
67
67
67
67
67
67
68
72
73
75
75
75
75
79
79
79
79
75
76
75
75
75
75
75
75
75
77
76
78
80
80
80
81
84
84
85
89
91
92
92
91
91
91
92
95
95
96
96
96
95
95
95
95
97
97
97
97
99
101
101
103
103
103
104
105
108
110
110
110
111
111
111
111
111
111
110
112
112
112
112
110
110
110
110
110
110
107
105
108
107
107
108
105
103
103
103
102
102
102
101
105
106
111
112
112
111
110
112
115
115
115
120
122
125
127
127
127
127
132
135
135
140
140
143
143
144
147
147
148
148
148
150
148
150
150
152
154
155
155
155
155
155
155
156
159
159
160
160
160
160
163
165
165
165
165
165
165
169
169
169
172
170
170
170
170
170
170
171
175
176
176
177
177
177
177
176
176
175
175
176
175
172
167
167
165
166
166
165
164
160
162
148
146
147
142
142
142
142
142
143
143
144
146
147
149
147
146
146
147
150
150
150
150
150
152
153
153
153
153
153
153
154
155
155
156
157
157
157
158
158
159
159
160
155
155
151
151
148
145
141
145
145
143
144
143
140
141
140
140
140
137
134
133
135
135
132
125
120
112
112
110
111
115
116
116
118
119
119
119
111
110
107
102
102
102
105
106
105
107
106
106
106
106
106
108
108
108
105
111
110
109
109
107
105
110
107
107
106
106
105
108
108
108
109
107
107
107
107
107
107
108
108
108
108
108
108
108
109
109
110
110
110
110
110
110
112
112
112
112
114
113
113
112
112
112
112
112
113
116
117
115
114
110
110
110
117
117
117
117
118
118
121
121
122
122
123
120
120
123
124
126
127
126
123
124
125
125
123
123
123
121
122
122
124
123
125
125
126
127
127
127
127
127
126
126
126
127
127
127
127
128
128
128
129
125
124
124
123
123
123
123
115
104
99
99
97
98
98
100
98
97
97
96
96
96
92
91
90
90
85
84
84
84
82
81
77
75
75
75
75
76
76
76
77
78
78
80
80
80
80
80
80
82
82
84
84
81
84
84
82
82
84
84
85
85
85
85
85
85
85
85
85
85
85
85
85
85
85
85
85
85
88
90
92
92
92
91
91
92
92
92
92
92
90
86
78
78
77
77
75
67
65
60
60
60
60
60
63
63
64
64
69
70
70
70
70
72
71
72
72
72
72
75
75
76
76
82
82
82
82
82
83
83
84
83
83
84
82
82
82
82
80
80
80
80
80
80
81
81
82
82
82
82
82
83
85
85
87
87
92
92
94
94
97
97
96
99
100
100
100
97
107
116
116
117
117
120
120
120
121
124
125
127
127
130
130
130
131
130
130
134
135
137
137
137
138
138
146
146
148
148
150
150
150
150
150
150
150
149
149
148
150
150
151
152
152
154
155
154
154
155
152
152
152
152
151
152
151
150
150
150
148
147
147
147
147
148
150
150
150
152
151
150
150
151
149
147
146
140
132
130
127
129
129
130
130
131
134
134
134
134
134
134
134
133
132
132
132
133
135
135
135
135
137
137
137
137
137
137
137
137
137
137
137
133
132
132
132
132
132
132
134
135
135
134
135
135
137
137
137
137
137
137
137
137
138
138
140
142
141
141
142
141
141
137
137
120
121
119
116
113
110
103
91
90
90
88
88
85
87
87
85
80
75
75
75
75
75
75
75
75
76
75
75
72
72
72
72
72
70
70
62
62
59
59
60
57
56
56
55
55
56
57
57
57
57
57
58
57
57
57
58
57
57
58
59
59
59
58
58
58
59
59
60
60
60
60
60
61
63
63
63
64
64
64
64
64
64
63
64
64
64
64
63
63
64
64
63
62
63
63
62
61
62
62
63
63
63
64
63
65
67
68
68
65
63
63
64
65
65
66
66
67
67
67
70
70
70
72
72
72
72
72
71
71
71
70
70
70
70
72
72
72
72
72
72
77
81
81
84
85
86
87
97
98
96
96
93
92
93
94
94
94
95
95
96
96
97
97
97
97
95
97
97
98
99
100
100
100
100
100
102
102
102
103
101
100
100
100
100
101
101
101
101
101
102
102
102
102
102
101
100
102
102
102
103
103
103
102
103
103
104
104
104
105
105
105
106
106
105
105
105
105
107
107
107
107
107
107
107
107
108
108
109
109
111
111
112
113
112
112
112
110
110
110
110
110
110
111
111
114
114
115
115
117
117
116
116
117
117
117
119
120
120
120
120
120
122
122
126
125
125
125
122
122
122
119
119
117
119
120
120
120
120
121
121
133
134
132
129
124
122
120
119
116
107
105
100
96
96
96
95
93
95
90
91
92
93
92
92
96
97
100
100
97
97
93
93
93
93
93
93
95
95
95
100
105
105
105
104
104
104
104
105
106
107
110
111
112
112
112
112
112
112
112
112
112
112
112
112
115
115
115
115
116
117
120
128
129
129
129
130
130
130
130
130
130
130
130
130
130
130
132
134
134
133
133
134
135
135
136
136
134
132
125
125
124
124
123
122
122
123
123
127
127
127
127
125
125
122
122
122
125
125
125
126
125
124
124
123
122
122
123
122
122
122
122
123
122
122
122
122
122
122
121
116
110
105
102
100
100
101
101
101
101
101
101
101
102
102
102
102
102
102
102
102
102
107
106
106
106
106
106
106
106
106
106
106
106
106
105
105
105
105
105
105
105
102
102
101
101
101
101
102
101
102
102
91
80
77
75
75
67
67
66
64
66
58
56
55
54
50
47
47
47
49
50
50
50
50
50
50
50
50
50
50
50
50
50
50
51
52
52
52
53
52
52
52
52
52
51
51
50
49
48
48
47
47
47
48
48
47
44
42
40
39
38
36
36
36
36
36
35
37
37
36
35
35
35
35
35
35
35
37
36
36
35
37
36
35
35
35
31
28
27
27
27
27
27
27
27
27
27
27
30
30
30
30
30
30
30
32
32
32
32
32
32
33
34
34
35
35
35
35
35
35
37
39
38
37
37
37
36
35
35
36
36
36
36
37
37
37
37
37
37
38
38
40
40
40
40
41
41
41
41
41
41
41
41
42
42
42
42
42
42
42
42
42
42
43
42
44
45
45
47
47
47
46
45
42
42
42
42
42
42
42
42
43
44
44
45
45
45
45
45
47
47
47
47
47
47
47
47
47
47
47
47
47
47
47
47
47
47
46
45
45
45
46
46
45
45
45
45
45
45
45
45
45
45
45
45
46
46
47
47
47
47
48
49
49
49
49
49
49
49
49
49
49
49
50
52
52
52
52
52
52
55
57
57
58
59
57
57
57
57
57
57
56
54
54
54
53
55
54
54
54
54
54
54
54
55
50
47
45
43
42
42
40
40
40
42
42
42
42
42
43
43
44
50
51
51
51
52
52
49
48
47
46
46
47
47
47
47
47
47
47
47
47
47
48
48
48
48
48
48
48
49
51
51
52
52
52
52
52
52
52
52
52
54
54
54
54
55
60
60
62
65
67
67
67
67
67
67
67
67
67
67
73
73
73
73
73
74
74
75
75
75
75
73
73
74
74
75
75
76
76
77
77
77
77
77
78
77
77
77
78
78
79
81
81
81
82
85
85
85
85
84
84
90
90
90
90
91
91
91
91
91
91
91
91
90
90
87
88
88
87
86
85
85
86
85
89
89
89
90
87
87
88
89
89
89
90
90
90
88
88
88
89
93
97
97
97
98
98
98
98
100
102
103
105
105
102
102
102
103
103
104
106
104
104
103
103
103
105
107
107
107
107
107
109
111
112
113
114
114
109
108
106
107
108
107
107
107
107
110
110
110
107
106
108
108
107
107
106
107
105
106
106
106
106
105
105
106
106
107
107
107
107
107
106
106
107
112
112
111
111
111
111
112
111
112
111
111
110
110
110
110
110
111
108
109
108
107
106
106
102
102
102
113
114
115
116
115
115
115
117
117
118
118
119
122
122
122
122
123
125
124
125
125
124
124
122
117
118
118
118
118
118
118
118
119
118
119
119
117
117
117
117
116
115
116
114
105
105
104
99
99
98
97
97
92
92
87
85
83
80
73
70
69
69
69
70
70
70
71
72
73
73
73
73
73
73
73
73
73
73
73
74
74
74
74
74
75
75
75
75
75
76
77
77
77
77
77
77
77
76
76
75
75
74
74
73
73
73
76
76
76
76
76
76
76
76
76
76
76
76
76
76
76
77
77
78
78
77
77
77
77
77
78
76
76
72
63
42
40
38
38
38
38
38
38
38
39
40
40
40
40
40
40
40
39
39
39
39
39
39
39
39
39
39
39
39
40
40
40
40
40
40
40
40
40
40
40
40
40
39
39
40
42
42
42
42
42
42
41
42
42
42
42
40
40
39
39
40
40
40
40
40
40
40
40
40
40
40
40
41
41
41
41
42
42
42
42
42
42
42
42
40
39
39
39
38
37
37
37
37
37
36
36
36
36
36
37
36
36
36
35
35
34
33
32
32
32
32
31
28
28
29
29
28
28
28
28
28
28
28
28
28
28
28
25
25
25
25
25
25
25
25
25
32
31
40
50
56
60
62
64
65
65
65
65
67
72
73
75
76
75
76
75
75
75
75
75
75
75
74
74
74
74
74
75
77
82
80
81
82
82
86
87
88
89
89
92
92
93
93
93
93
93
93
93
93
93
93
95
96
97
97
97
97
105
105
106
106
107
110
110
110
107
107
110
110
110
111
110
112
111
111
113
113
114
114
114
115
115
116
120
120
120
120
121
121
122
132
134
135
138
137
137
137
137
137
137
137
137
137
137
137
137
139
142
142
145
146
147
147
152
152
153
153
154
155
154
155
155
155
155
155
155
155
155
155
159
159
159
162
162
162
162
162
162
165
165
165
165
165
165
162
160
160
159
158
160
162
161
162
162
162
162
163
164
164
167
168
169
169
168
168
170
167
170
170
167
167
167
169
169
163
162
159
160
160
159
157
157
154
153
152
152
151
152
155
152
152
151
151
151
150
150
150
150
150
150
151
152
153
153
153
153
153
153
153
153
153
152
152
152
152
152
152
153
154
152
151
151
151
151
151
150
150
146
146
145
145
144
138
137
134
129
128
126
125
125
125
128
128
128
129
127
127
127
127
130
130
129
126
125
122
120
120
120
120
120
121
120
115
111
110
107
107
109
99
97
97
82
80
78
78
78
78
78
78
79
79
80
80
80
80
80
80
80
80
80
80
79
79
80
78
78
78
78
78
78
78
78
78
80
79
79
78
77
77
78
76
76
76
77
69
73
70
68
65
61
59
59
58
61
61
60
61
60
60
60
60
60
59
59
57
57
57
58
58
57
57
57
57
57
58
58
58
58
57
57
56
56
53
53
53
53
53
53
53
53
53
53
53
53
53
53
52
52
52
52
52
52
52
52
52
52
52
52
52
52
49
44
44
43
42
42
42
42
45
45
45
46
46
46
45
45
45
45
46
46
46
47
47
47
47
47
47
47
47
47
47
46
47
47
47
47
47
47
45
45
45
45
45
45
45
45
45
45
45
45
45
45
45
45
45
45
45
45
42
40
39
39
40
40
40
39
37
38
39
37
33
32
33
33
33
34
34
34
34
34
34
34
34
32
30
30
30
31
31
31
31
31
31
32
32
32
32
34
35
35
35
36
36
36
36
37
37
37
37
37
37
37
37
37
37
37
37
37
39
39
39
39
39
39
39
42
42
42
42
42
42
43
42
42
42
41
39
37
37
37
37
40
39
33
32
32
32
31
31
31
31
31
31
31
31
31
31
31
31
32
32
32
32
32
32
32
32
32
32
33
33
33
33
33
33
33
33
33
33
32
33
32
32
32
31
31
31
31
31
31
32
32
32
32
30
30
30
30
30
30
31
30
30
30
30
31
31
32
32
32
32
32
32
32
32
32
32
32
32
32
32
32
32
32
32
32
32
32
32
32
32
32
32
31
31
32
32
32
32
32
32
32
32
31
32
30
30
29
28
27
27
27
27
27
27
27
28
28
28
28
28
27
27
27
28
26
25
25
24
24
23
23
23
27
27
27
27
26
26
26
25
25
25
25
25
25
25
25
25
25
27
27
27
27
27
27
27
27
27
28
27
27
27
27
27
27
30
30
30
30
30
30
30
29
29
27
27
27
27
28
29
29
29
29
29
29
29
29
29
29
30
30
30
32
32
31
32
32
32
31
29
29
29
30
30
30
30
30
30
30
30
30
30
30
30
30
30
33
33
34
34
34
34
35
35
36
36
36
37
40
40
42
42
42
43
43
44
46
46
46
46
46
46
47
52
54
54
53
53
53
53
54
53
54
54
53
53
53
53
53
54
55
55
56
57
57
57
58
60
60
60
60
61
61
62
63
63
63
63
63
63
63
63
63
63
63
63
63
63
63
63
63
63
64
64
64
64
64
64
64
64
64
64
64
64
64
63
63
64
64
64
64
65
65
65
64
63
63
63
64
63
63
64
63
63
63
63
57
57
57
54
54
53
53
54
50
50
51
51
51
51
51
51
51
51
51
51
51
51
51
51
51
51
51
50
50
47
42
40
40
39
39
39
39
39
36
36
36
33
33
33
33
29
27
27
25
25
25
25
25
25
25
25
25
25
24
24
24
22
22
21
21
21
21
21
21
20
20
20
20
19
19
19
19
19
19
19
19
19
19
19
19
19
19
19
19
19
19
19
19
18
18
17
17
15
15
12
12
13
13
13
13
13
12
12
10
9
9
9
9
9
9
9
9
8
8
7
7
7
7
7
7
8
8
8
9
9
9
9
9
9
9
9
9
9
9
9
9
9
9
9
9
9
9
9
9
9
10
10
10
10
10
10
10
10
10
10
10
10
10
10
10
10
11
11
11
11
11
11
11
11
11
10
10
10
10
10
9
9
9
9
9
9
9
9
9
9
9
10
10
10
10
10
10
10
10
10
10
10
10
10
10
10
9
8
8
8
8
8
8
8
9
9
9
8
8
8
8
7
7
7
7
7
7
7
7
7
7
7
7
7
7
7
7
7
7
7
7
7
8
9
9
9
9
9
9
9
9
9
9
9
9
9
8
8
8
8
8
8
8
9
8
8
7
7
7
7
7
6
5
5
5
5
5
5
5
5
5
5
5
5
5
5
5
5
5
5
5
5
5
5
5
5
5
5
5
5
5
6
6
6
5
5
5
5
5
5
5
5
6
6
6
6
6
6
6
6
7
7
7
7
7
7
7
7
7
7
7
7
7
7
7
7
7
7
7
7
7
7
7
7
7
7
7
7
7
7
7
7
7
6
6
6
6
6
6
6
6
6
6
6
6
6
6
6
6
6
7
7
7
7
7
7
7
7
7
7
7
7
7
7
7
7
7
7
7
7
7
7
7
7
7
8
8
8
8
8
8
8
8
8
8
8
7
7
7
7
7
7
7
7
6
6
6
6
6
6
6
6
5
5
5
5
5
5
5
5
5
5
5
5
5
5
5
5
5
5
5
5
5
5
5
5
5
5
5
5
5
5
5
5
5
5
5
5
5
5
5
5
5
5
5
5
5
5
5
5
5
5
5
5
5
4
4
4
4
4
4
4
4
4
4
4
4
4
4
4
4
4
2
0
0
0
0
0
0
0
0
0
0
0
0
0
0
0
0
0
0
0
0
0
0
0
0
0
0
0
0
0
0
0
0
0
0
0
0
0
0
0
0
0
0
0
0
0
0
0
0
0
0
0
0
0
0
0
0
0
0
0
0
0
0
0
0
0
0
0
0
0
0
0
0
0
0
0
0
0
0
0
0
0
0
0
0
0
0
0
0
0
0
0
0
0
0
0
0
0
0
0
0
0
0
0
0
0
0
0
0
0
0
0
0
0
0
0
0
2
6
10
12
17
18
21
21
22
22
22
22
22
22
22
22
22
24
24
24
25
26
26
26
30
30
30
32
32
32
32
32
32
34
35
35
37
39
40
40
40
40
40
40
40
40
40
40
40
40
40
41
42
42
42
42
42
43
43
43
43
43
43
43
43
44
45
45
45
45
45
45
47
47
47
47
47
47
47
47
47
47
47
47
47
47
48
48
48
48
48
48
49
50
50
51
52
52
52
53
53
53
54
54
55
56
57
57
57
57
57
57
57
59
60
60
60
59
59
59
59
60
60
60
60
60
60
60
60
60
60
60
60
60
60
54
50
48
48
48
49
48
48
48
48
49
49
49
49
49
49
49
49
49
48
48
48
48
47
47
47
47
46
45
45
45
45
45
45
45
45
45
45
44
45
45
45
44
43
38
37
38
38
38
38
38
39
39
39
40
40
40
40
40
40
40
40
40
40
39
35
35
36
37
37
35
32
32
32
32
32
32
32
32
32
32
32
32
32
32
33
34
34
35
35
35
35
35
35
35
37
37
37
37
37
35
35
36
36
36
37
37
38
38
38
38
38
38
38
38
38
35
35
35
34
33
32
29
27
26
27
27
27
27
27
27
27
25
25
25
25
25
25
25
25
25
25
25
25
25
25
25
26
27
27
26
26
25
25
25
25
25
25
25
25
25
24
25
25
24
24
24
23
27
27
30
30
30
30
30
30
30
30
30
30
30
30
30
30
31
32
33
33
33
33
34
34
34
34
35
35
35
35
35
37
37
37
39
39
40
40
40
39
40
40
40
42
49
58
60
65
67
67
67
70
70
75
77
78
79
80
80
81
81
81
82
82
80
80
80
79
79
76
70
70
70
70
68
69
69
69
70
69
69
70
70
70
70
70
70
70
70
70
70
70
70
71
71
71
71
71
71
71
71
72
72
72
74
74
74
74
75
75
75
75
74
73
73
73
73
76
76
75
75
75
76
79
79
79
80
80
80
80
80
81
81
81
81
81
81
82
82
82
82
82
82
82
81
81
81
80
80
80
79
79
75
75
74
71
69
69
70
70
70
70
69
68
69
66
66
66
66
66
65
65
65
65
65
65
64
63
62
62
62
62
62
62
62
63
62
63
65
65
65
65
65
65
65
65
65
67
66
66
64
64
68
68
67
68
67
70
68
68
67
64
64
63
63
65
63
62
62
62
62
62
61
60
66
69
69
69
69
69
69
67
67
67
67
67
66
66
66
66
65
65
65
62
62
62
62
61
61
61
61
62
62
62
62
62
62
62
60
57
57
56
54
52
52
51
50
50
50
50
50
50
49
49
49
48
47
45
44
44
44
44
44
44
44
43
43
43
44
44
45
45
44
44
44
44
43
43
44
45
45
45
44
44
44
44
43
43
42
42
42
42
42
42
42
42
42
42
42
42
42
42
42
42
44
44
44
44
44
43
43
44
44
42
41
40
35
36
35
35
35
35
34
30
28
27
27
27
26
26
26
26
26
23
21
20
20
20
20
20
20
18
18
15
15
15
13
13
13
13
13
13
12
13
14
14
14
14
14
14
14
14
14
12
12
12
12
12
12
12
12
12
12
13
13
13
13
13
13
13
13
13
14
14
14
14
14
14
14
14
14
14
14
14
14
14
14
14
14
14
14
14
14
14
14
14
14
14
13
13
13
13
13
13
13
13
13
13
13
13
13
13
13
14
15
15
15
15
15
15
15
15
15
15
15
14
14
15
12
11
11
10
10
10
10
10
10
10
10
10
10
9
9
9
9
9
10
10
10
11
11
11
11
11
11
11
11
11
12
12
12
12
12
12
12
12
12
12
12
12
12
12
10
10
10
10
10
12
12
12
12
12
12
12
12
12
12
12
12
12
12
12
12
12
11
11
11
11
11
11
11
11
11
11
12
12
12
12
12
12
12
12
12
12
12
12
12
12
12
12
12
12
12
13
13
14
14
14
14
14
14
14
14
14
14
14
14
14
14
14
14
14
14
14
14
14
13
13
13
13
13
13
13
13
13
13
12
10
10
9
9
9
10
10
10
10
10
10
10
10
10
10
10
10
10
10
10
10
10
10
10
10
10
10
10
9
9
10
10
10
10
10
10
10
10
10
10
10
10
10
10
11
11
11
11
11
11
11
11
11
11
12
12
12
12
12
12
12
12
12
12
12
12
12
12
12
12
12
12
12
12
12
12
13
13
13
13
13
13
13
13
13
13
13
13
13
12
12
12
12
12
11
11
10
10
10
8
8
8
8
8
9
9
8
8
8
7
7
7
7
7
7
7
7
7
7
7
7
7
7
7
7
7
7
7
7
7
7
7
7
7
7
7
7
7
7
7
7
7
7
7
7
7
7
7
7
7
7
7
7
7
7
7
7
7
7
7
7
7
7
7
7
7
7
8
8
8
8
8
8
8
8
8
8
8
8
8
8
8
8
8
8
8
8
8
8
8
8
8
8
8
8
8
8
8
8
8
8
8
9
9
9
9
9
8
8
8
8
8
7
7
5
5
7
7
7
7
7
9
10
10
10
10
10
10
10
10
10
10
10
10
10
10
10
10
10
10
10
10
10
10
10
10
10
10
10
10
10
10
10
10
10
10
10
10
10
10
10
10
10
10
10
10
10
10
10
10
10
10
10
10
10
10
10
11
11
11
11
11
11
11
11
11
11
11
11
11
11
11
11
11
11
11
10
10
10
10
10
10
10
9
8
8
8
8
8
8
8
8
8
8
8
8
8
8
8
8
8
8
7
7
7
7
7
7
6
6
6
7
7
7
7
5
5
5
5
5
5
6
6
6
6
6
5
5
5
5
5
5
5
5
5
5
5
5
5
5
5
5
5
5
5
5
5
5
5
5
5
4
4
4
4
4
4
4
4
4
4
4
4
4
4
4
4
4
4
4
4
4
4
4
4
4
4
4
5
5
5
5
6
6
6
6
5
5
5
5
5
5
5
5
5
5
5
5
5
5
6
6
6
6
6
6
6
6
6
6
6
6
6
6
6
6
6
6
6
6
6
6
6
6
6
6
6
6
6
6
6
6
6
6
6
6
6
6
6
6
6
6
6
6
6
6
7
7
7
6
5
5
5
5
5
5
5
5
5
5
5
5
5
5
5
5
5
5
5
5
5
5
5
5
5
5
5
5
5
5
5
5
5
5
5
5
5
5
5
5
5
5
5
5
5
5
5
5
5
5
5
5
5
5
5
5
5
5
5
5
5
5
5
5
5
5
5
5
5
5
5
4
4
4
4
4
4
4
4
5
5
5
5
5
4
4
4
4
4
4
3
3
2
2
1
1
1
1
1
1
1
1
1
1
1
1
1
1
1
1
1
1
1
1
1
1
1
1
1
1
1
1
1
1
1
1
1
1
1
1
1
1
1
1
1
1
1
1
1
1
1
1
1
1
1
1
1
1
1
1
1
1
1
1
1
1
1
1
1
1
1
1
1
1
1
1
1
1
1
1
1
1
1
1
1
1
1
1
1
1
1
1
1
1
1
1
1
1
1
1
1
1
1
1
1
1
0
0
0
0
0
0
0
0
0
0
0
0
0
0
0
0
0
0
0
0
0
0
0
0
0
0
0
0
0
0
0
0
0
0
0
0
0
0
0
0
0
0
0
0
0
0
0
0
0
0
0
0
0
0
0
0
0
0
0
0
0
0
0
0
0
0
0
0
0
0
0
0
0
0
0
0
0
0
0
0
0
0
0
0
0
0
0
0
0
0
0
0
0
0
0
0
0
0
0
0
0
0
0
0
0
0
0
0
0
0
0
0
0
0
0
0
0
0
0
0
0
0
0
0
0
0
0
0
0
0
0
0
0
0
0
0
0
0
0
0
0
0
0
0
0
0
0
0
0
0
0
0
0
0
0
0
0
0
0
0
0
0
0
0
0
0
0
0
0
0
0
0
0
0
0
0
0
0
0
0
0
0
0
0
0
0
0
0
0
0
0
0
0
0
0
0
0
0
0
0
0
0
0
0
0
0
0
0
0
0
0
0
0
0
0
0
0
0
0
0
0
0
0
0
0
0
0
0
0
0
0
0
0
0
0
0
0
0
0
0
0
0
0
0
0
0
0
0
0
0
0
0
0
0
0
1
1
1
1
1
1
1
1
1
1
1
1
1
1
1
1
1
1
1
1
0
0
0
0
0
0
0
0
0
0
0
0
0
0
0
0
0
0
0
0
0
0
0
0
0
0
0
0
0
0
0
0
0
0
0
0
0
0
1
1
1
1
1
1
1
1
1
1
1
1
1
2
2
2
2
2
2
2
2
2
2
2
2
2
2
2
2
2
2
2
2
2
2
2
2
2
2
2
2
2
2
2
2
5
5
5
5
5
5
5
5
5
5
5
5
5
5
5
5
5
5
5
5
5
5
5
5
5
5
5
5
5
6
6
6
6
6
6
6
6
7
7
7
7
7
7
7
7
7
7
7
7
7
7
7
7
7
7
7
8
8
8
8
8
8
8
8
8
8
8
8
8
8
8
8
8
8
8
8
8
8
8
8
8
8
8
8
8
8
8
8
8
8
8
7
7
7
6
6
6
6
6
5
5
5
5
5
5
5
5
5
5
5
5
5
5
5
4
4
4
4
4
4
4
4
4
4
4
4
4
4
4
4
4
4
4
4
4
4
4
4
4
4
4
4
4
4
4
4
4
3
3
2
2
2
2
2
2
2
2
2
2
2
2
2
2
2
2
2
2
2
2
1
1
1
1
1
1
1
1
1
1
1
1
1
1
1
1
1
1
2
2
2
2
2
2
2
2
2
2
2
2
2
2
2
2
2
2
1
1
1
2
2
2
2
2
2
2
2
2
2
2
2
2
2
2
2
2
2
2
2
2
2
2
2
2
2
2
2
2
2
2
2
2
2
2
2
2
2
2
2
2
2
2
2
2
2
2
2
2
2
2
2
2
2
2
2
2
2
2
2
2
2
2
2
2
2
2
2
2
2
2
2
2
2
2
2
2
3
3
3
3
3
4
4
4
4
4
4
4
4
4
4
4
4
4
4
4
4
4
4
4
4
4
4
4
4
4
4
4
4
4
4
4
4
4
4
5
5
5
5
5
5
5
5
5
5
5
5
5
5
5
5
5
5
5
5
5
5
5
5
5
5
5
5
5
5
6
6
6
6
6
6
6
6
6
6
6
6
6
6
6
6
6
6
6
6
6
6
6
6
6
6
7
7
7
5
5
5
5
5
5
5
5
5
5
5
5
5
5
6
6
6
6
7
7
7
7
7
7
7
6
6
6
6
6
6
6
6
6
6
6
6
6
6
6
6
6
6
6
6
6
6
6
5
5
5
5
5
5
5
5
5
5
5
5
5
5
5
5
5
5
5
5
5
5
5
5
5
5
5
5
5
5
5
5
5
5
5
5
5
5
5
5
5
5
5
5
5
5
5
4
4
4
4
4
4
4
4
4
4
4
4
4
4
4
4
4
4
4
4
4
4
4
4
4
4
4
4
2
2
2
2
2
2
2
2
2
2
2
2
2
2
2
2
2
2
2
2
2
2
2
2
2
2
2
2
2
2
2
2
2
2
2
2
1
1
1
1
1
1
1
1
1
1
0
0
0
0
0
0
0
0
0
0
0
0
0
0
0
0
0
0
0
0
0
0
0
0
0
0
0
0
0
0
0
0
0
0
0
0
0
0
0
0
0
0
0
0
0
0
0
0
0
0
0
0
0
0
0
0
0
0
0
0
0
0
0
0
0
0
0
0
0
0
0
0
0
0
0
0
0
0
0
1
1
1
1
1
1
1
1
1
1
1
1
1
1
1
1
1
1
1
1
1
1
1
1
1
1
1
1
1
1
1
1
1
1
1
1
1
1
1
1
1
1
1
1
1
1
1
1
1
1
1
1
1
1
1
1
1
1
1
1
1
1
1
1
1
1
1
1
1
1
1
1
1
1
1
1
1
1
1
1
1
1
1
1
1
1
1
1
1
1
1
1
1
1
1
1
1
1
1
1
1
1
1
1
1
1
1
1
1
1
1
1
1
1
1
1
1
1
1
1
1
1
1
1
1
1
1
1
1
1
1
1
1
1
1
1
1
1
1
2
2
2
2
2
1
1
1
1
1
1
1
1
1
1
1
1
1
1
1
1
1
1
1
1
1
1
0
0
0
0
0
0
0
0
0
0
0
1
1
1
1
1
1
1
1
1
1
1
1
1
1
1
1
1
1
1
1
1
1
1
1
1
1
1
1
1
1
1
1
1
1
2
2
2
2
2
2
2
2
2
2
2
2
2
2
2
2
2
2
2
2
2
3
3
3
3
3
3
3
3
3
3
3
3
3
3
3
3
3
3
3
3
3
3
3
3
3
3
3
3
3
3
3
3
3
3
3
3
3
3
3
3
3
3
3
2
2
2
2
2
2
2
2
2
3
3
3
3
3
3
3
3
3
3
3
3
3
3
3
3
3
3
3
3
3
3
3
3
3
3
3
3
3
3
2
2
2
2
2
2
2
2
2
2
2
2
2
2
2
2
2
2
2
2
2
2
2
2
2
2
2
2
2
2
2
2
2
2
2
2
2
2
2
2
2
2
2
2
2
2
2
2
2
2
2
2
2
1
1
1
1
1
1
1
1
0
0
0
0
0
0
0
0
0
0
0
0
0
0
0
0
1
1
1
1
1
1
1
1
1
1
1
1
1
1
1
1
1
1
1
1
1
1
1
1
1
1
1
1
1
1
1
2
2
2
2
2
2
2
2
2
2
2
2
2
2
2
2
2
2
2
2
2
2
2
2
2
2
2
2
2
2
2
2
2
2
2
2
2
2
2
2
2
2
2
2
2
2
2
2
2
2
2
2
2
2
2
2
2
2
2
2
2
2
2
2
2
2
2
2
2
2
2
2
2
2
2
2
2
2
2
2
2
2
2
2
2
2
2
2
2
2
2
2
2
2
2
2
2
2
2
2
2
2
2
2
2
2
2
2
2
2
2
2
2
2
2
2
2
2
2
2
2
2
2
2
2
2
2
2
2
2
1
0
0
0
0
0
0
0
0
0
0
0
0
0
0
0
0
0
0
0
0
0
0
0
0
0
0
0
0
0
0
0
0
0
0
0
0
0
0
0
0
0
0
0
0
0
0
0
0
0
0
0
0
0
0
0
0
0
0
0
0
0
1
1
1
1
1
1
1
1
1
1
1
1
1
1
1
1
1
1
1
1
1
1
1
1
1
1
1
1
1
1
1
1
1
1
1
1
1
1
1
2
2
2
2
2
2
2
2
2
2
2
2
2
2
2
2
2
2
2
2
2
2
2
2
2
2
2
2
2
2
2
2
2
2
2
2
2
2
2
2
2
2
2
2
2
2
2
2
2
2
2
2
2
2
2
2
2
3
4
4
4
4
4
4
4
4
4
4
4
5
5
5
5
5
5
5
5
5
5
7
7
7
6
6
6
6
6
6
6
6
6
6
6
6
6
6
6
5
5
5
5
6
6
6
6
7
7
7
7
7
8
9
9
9
9
9
9
9
9
9
9
9
9
9
9
10
10
10
10
10
10
10
10
10
10
10
10
10
10
10
10
10
10
10
10
10
10
10
10
10
11
11
11
11
11
11
11
11
11
11
11
11
11
11
11
11
11
11
11
11
11
11
11
11
11
11
11
11
11
11
11
11
11
11
11
11
11
11
11
11
11
11
11
11
12
12
12
12
12
12
12
12
12
12
12
11
11
11
11
11
11
11
11
11
11
11
11
11
11
11
11
11
11
11
11
11
11
11
11
11
10
10
10
10
10
10
10
10
10
10
10
10
10
10
10
9
9
9
8
7
7
7
6
6
6
6
6
6
5
5
5
4
4
4
4
4
4
4
4
4
4
4
4
4
4
4
4
4
4
4
4
4
4
4
4
4
4
4
4
4
5
5
5
5
5
5
5
5
5
5
5
6
6
6
3
3
3
3
3
3
3
3
3
3
3
3
3
3
3
3
3
3
3
3
3
3
3
3
3
3
3
3
3
3
3
3
4
4
4
4
4
4
4
4
4
4
4
4
4
3
3
3
3
3
3
3
3
3
3
3
3
3
3
3
3
3
3
3
3
3
3
3
3
3
3
3
3
3
3
3
3
3
3
3
3
3
3
3
3
3
3
3
3
3
3
3
3
3
3
3
3
3
3
3
3
3
3
3
3
3
3
3
3
3
3
3
3
3
3
3
3
3
3
3
3
3
3
3
3
3
3
3
3
3
3
3
3
3
3
3
3
2
2
2
2
2
2
2
2
2
2
2
2
2
2
2
2
2
2
2
2
2
2
2
0
0
0
0
0
0
0
0
0
0
0
0
0
0
0
0
0
0
0
0
0
0
0
0
0
0
0
0
0
0
0
0
0
0
0
0
0
0
0
0
0
0
0
0
0
0
0
0
0
0
0
0
0
0
0
0
0
0
0
0
0
0
0
0
0
0
0
0
0
0
1
1
2
2
2
2
2
2
2
2
2
2
2
2
2
2
2
2
2
3
3
3
3
3
3
3
3
3
3
3
3
3
3
5
5
5
5
5
5
5
5
5
5
5
5
5
5
5
5
5
5
5
5
5
5
5
5
5
5
5
5
5
5
5
5
5
5
5
5
5
5
5
5
5
5
5
5
5
5
5
5
5
5
5
5
5
5
5
5
5
5
5
5
5
5
5
5
5
5
5
5
5
5
5
5
5
5
5
5
5
5
5
5
5
5
5
5
5
5
5
5
5
5
5
5
5
5
5
5
5
5
5
5
5
5
5
5
5
5
6
6
6
6
6
6
6
6
6
7
7
7
7
6
6
6
5
5
5
5
5
5
5
5
5
5
5
5
5
5
5
5
5
5
5
5
5
5
5
5
5
5
5
5
5
5
7
7
7
7
7
7
7
7
8
9
9
9
9
9
9
9
10
10
10
10
10
10
10
10
10
10
10
10
10
10
10
10
10
10
10
10
10
10
10
10
10
10
10
10
10
10
11
11
11
11
11
11
11
11
11
11
11
11
11
11
11
11
11
11
11
11
11
11
11
11
11
10
10
10
10
10
10
10
10
10
10
10
10
10
10
10
10
10
10
10
10
10
10
10
10
10
10
9
9
9
9
9
9
9
9
9
7
7
7
7
7
7
7
7
7
7
7
7
7
7
7
7
7
7
7
7
7
7
7
7
7
7
7
7
7
7
7
7
7
7
7
7
7
7
7
4
3
2
2
2
2
2
2
2
2
3
4
4
4
4
4
4
4
4
4
4
4
3
3
2
2
2
2
2
2
2
2
2
2
2
2
2
2
2
2
2
2
2
2
2
2
2
2
2
2
2
2
2
2
2
2
2
2
2
2
2
2
3
3
3
3
3
3
3
3
3
3
3
3
2
2
2
2
2
2
2
2
2
2
2
2
2
2
2
2
10
15
21
22
27
33
33
35
35
40
43
47
47
47
47
47
47
47
49
49
49
49
49
49
49
50
50
50
50
50
51
55
55
55
55
55
55
55
55
55
55
55
56
57
57
57
57
57
57
60
60
60
60
60
60
60
61
62
62
62
62
62
62
62
62
62
63
63
63
64
64
64
64
64
64
64
64
65
65
65
65
65
65
65
65
65
65
65
65
65
65
65
67
67
67
67
67
67
67
68
67
67
67
67
67
67
67
67
69
69
70
70
70
70
71
71
71
70
72
72
72
72
72
72
72
72
72
72
72
72
71
72
72
72
72
72
72
72
72
72
70
70
70
70
70
71
70
70
60
60
57
57
56
55
54
54
54
54
54
55
55
55
54
53
53
51
45
46
46
46
46
46
46
46
46
46
47
47
45
45
45
45
45
45
45
45
45
45
45
42
42
38
34
34
34
35
35
36
36
36
36
36
36
36
36
36
35
35
35
35
35
35
35
35
35
35
35
35
35
36
36
36
36
36
36
36
36
36
36
37
38
37
37
37
37
37
37
38
38
38
38
30
27
25
26
26
25
24
23
22
22
22
21
22
22
22
22
20
20
20
20
21
21
21
21
21
21
22
22
22
23
23
23
23
23
23
23
23
23
23
23
23
23
24
25
25
25
25
25
25
25
25
25
25
23
22
22
22
23
24
22
22
22
22
22
22
22
22
22
21
21
21
22
22
22
22
22
22
22
22
22
22
22
22
22
22
22
22
23
22
22
22
22
22
22
21
21
21
21
21
20
20
20
20
21
21
20
20
20
20
20
20
20
20
20
21
21
21
21
21
21
21
21
21
22
22
22
21
21
21
21
21
21
21
21
21
21
20
20
17
17
18
18
18
18
17
18
18
19
20
22
22
22
23
22
22
22
22
23
23
22
22
22
22
23
23
24
24
24
22
22
22
22
22
21
21
21
21
21
20
20
20
22
22
22
22
22
22
22
22
22
22
22
22
22
22
23
23
24
24
25
26
26
26
26
26
26
26
25
25
25
24
24
24
25
25
25
25
25
25
25
25
26
26
27
27
27
28
28
29
30
30
30
30
30
30
30
32
32
32
32
32
32
32
32
32
32
32
32
32
32
35
35
36
36
36
36
36
36
37
37
37
37
37
37
37
36
35
35
35
35
35
35
34
34
34
34
33
32
32
32
32
31
31
31
31
31
31
31
31
31
31
31
31
32
32
32
32
31
30
30
29
29
30
29
29
30
30
30
31
31
33
35
35
35
35
35
35
35
35
35
35
35
34
34
34
34
34
34
35
35
35
35
35
35
35
35
35
35
35
35
34
34
34
34
34
32
32
32
31
31
31
31
31
30
30
28
23
21
21
20
19
20
20
20
19
19
18
18
18
18
18
19
19
19
19
19
19
19
19
19
19
19
19
19
19
19
20
21
21
21
21
22
22
22
23
24
24
24
24
24
24
24
24
24
24
22
22
22
22
22
22
22
22
22
22
22
22
21
18
17
13
12
12
12
12
12
12
12
12
12
13
14
14
14
14
15
13
13
11
10
10
10
10
11
11
11
11
11
11
11
11
11
11
10
10
10
10
10
10
10
10
10
10
10
10
10
10
10
10
10
10
10
10
10
10
10
10
10
10
10
10
10
10
10
10
10
10
11
11
11
11
11
11
11
11
11
11
11
11
11
11
12
12
12
12
12
13
14
14
14
14
14
14
14
14
14
14
14
15
15
15
15
15
15
15
15
15
15
15
15
15
15
15
15
15
15
15
15
15
14
14
13
12
12
12
12
13
13
13
13
13
13
13
14
14
15
15
15
15
15
13
12
12
12
12
12
12
12
11
11
11
11
10
10
10
10
10
10
9
9
9
9
8
8
8
8
8
8
8
8
8
8
8
8
8
8
8
8
8
8
8
8
8
8
8
8
8
8
8
8
8
8
8
8
8
8
8
8
8
8
8
8
8
8
8
8
8
8
8
8
8
8
8
8
8
8
8
8
8
8
8
8
8
8
8
8
8
8
8
8
8
8
8
8
9
9
9
9
9
9
9
9
9
9
9
9
9
9
9
9
9
9
10
9
9
9
9
9
9
9
9
9
8
8
8
8
8
9
9
9
9
9
9
9
9
7
7
7
6
6
6
5
5
5
5
5
5
5
5
5
5
5
6
7
7
7
5
5
5
5
5
5
6
6
6
6
6
6
6
7
7
7
7
7
7
7
7
7
7
7
7
7
7
7
7
7
7
7
7
7
7
7
7
7
7
8
8
8
8
8
8
8
8
8
8
8
8
8
8
8
8
8
8
8
8
8
8
8
8
8
8
8
8
8
8
8
8
8
8
8
8
8
8
8
8
9
9
9
9
9
9
8
8
7
7
7
7
7
7
7
7
7
7
7
7
7
7
7
7
7
6
6
6
6
6
6
6
6
6
6
6
5
5
5
5
5
5
5
5
5
5
5
5
5
5
5
5
5
5
5
5
5
5
5
5
5
5
5
5
5
5
5
5
5
5
5
5
5
5
5
5
5
5
5
5
5
5
5
6
6
6
7
7
5
5
5
5
5
5
5
5
5
5
5
5
5
5
5
5
6
6
6
7
7
7
7
6
6
6
6
6
6
6
6
6
6
6
6
6
6
7
7
7
7
7
7
7
7
7
7
7
7
7
7
7
7
7
7
7
7
7
7
7
7
7
7
7
7
7
7
7
7
7
7
8
8
7
7
7
7
7
7
7
7
7
7
7
8
9
9
9
9
9
9
9
10
10
10
10
10
10
10
10
10
10
10
10
10
10
10
10
11
11
11
12
12
12
12
12
12
12
12
12
12
12
13
13
13
13
13
13
13
13
13
14
15
15
15
15
15
15
15
15
15
15
15
15
15
17
17
17
17
16
16
17
16
16
16
17
17
17
17
17
17
17
17
17
17
17
16
16
16
16
15
15
15
14
14
14
15
15
15
15
15
15
15
15
14
14
13
13
14
14
14
14
14
14
15
15
15
14
14
14
14
14
14
14
14
15
15
15
15
15
15
15
15
15
16
16
16
16
16
16
16
16
16
16
16
16
16
16
16
16
16
16
16
16
16
15
15
15
15
15
15
15
15
16
16
16
16
16
15
15
15
15
15
15
15
14
14
14
14
12
12
12
12
10
10
10
10
10
10
10
10
10
10
10
10
10
11
11
11
11
11
11
11
11
11
11
11
11
11
11
11
11
11
11
11
11
11
11
11
11
11
11
11
11
11
11
11
11
11
11
11
11
11
11
11
11
11
11
11
11
11
11
11
11
11
11
11
11
11
11
11
11
11
11
11
11
11
11
11
11
11
11
11
11
10
10
10
10
9
9
9
9
9
8
8
8
8
8
8
8
8
8
8
7
7
7
7
7
8
8
8
9
9
9
9
9
9
9
9
9
9
9
9
9
9
9
9
9
9
9
8
7
7
7
7
7
7
7
7
5
5
4
3
3
5
6
5
6
6
6
6
6
6
6
6
6
6
6
6
6
6
6
6
5
5
5
5
5
5
7
7
7
7
7
7
7
7
7
7
7
7
7
7
7
7
7
7
7
7
7
7
7
7
7
7
8
8
8
8
8
8
8
8
8
8
8
8
8
8
8
8
8
8
8
8
8
8
8
9
9
9
9
9
9
9
9
9
9
9
9
9
9
9
10
10
10
10
10
10
10
10
10
10
10
10
10
10
10
10
10
10
10
10
10
10
10
10
10
10
10
10
10
10
10
10
10
10
9
8
8
8
8
9
9
9
9
9
9
9
9
9
9
9
9
9
9
9
9
9
9
9
9
8
8
8
8
8
8
8
8
8
9
9
9
9
9
9
9
9
9
9
8
8
7
7
7
7
8
7
7
7
7
7
7
7
7
7
7
7
7
7
7
7
7
7
7
7
7
7
7
7
7
7
7
7
7
7
7
7
7
7
7
7
7
7
7
7
7
7
7
7
8
8
8
8
8
8
8
8
8
8
8
8
7
6
6
6
5
5
5
5
5
5
6
6
6
6
6
5
5
5
5
5
5
5
5
5
5
5
5
5
5
5
5
5
5
5
5
5
5
5
5
5
5
5
5
5
5
5
5
5
5
5
5
5
5
5
5
5
5
5
5
5
6
6
6
6
6
6
6
6
6
6
6
6
7
7
7
7
7
7
7
7
7
7
7
7
7
7
7
7
7
7
7
7
7
7
6
6
6
6
6
6
6
7
7
7
7
7
7
10
10
10
10
10
10
10
10
10
10
10
10
10
10
10
10
10
10
10
10
10
10
10
10
11
11
11
11
11
12
12
12
12
12
13
13
13
15
15
15
15
15
15
15
15
15
15
15
15
15
15
15
15
15
15
15
15
15
15
15
15
15
15
15
15
15
15
14
14
14
15
15
15
15
15
15
15
15
15
15
15
15
15
15
15
15
15
15
15
15
15
15
15
15
15
15
15
15
15
15
15
15
15
15
15
15
15
15
15
15
15
15
15
15
15
15
15
15
15
15
15
15
15
15
15
15
15
15
15
15
15
15
16
16
16
16
16
16
16
16
16
16
16
17
17
17
16
16
14
14
10
8
7
7
7
6
6
5
5
5
5
5
5
5
5
5
5
5
5
5
5
5
5
5
5
5
5
5
5
5
5
5
5
5
5
5
5
5
5
5
5
5
5
5
5
5
5
5
5
5
5
5
5
5
5
5
5
5
5
5
5
5
5
5
5
5
5
5
5
5
5
5
5
5
5
5
6
6
5
6
6
6
6
5
5
5
5
5
5
5
5
5
5
5
5
5
5
5
5
5
5
6
6
6
6
6
6
6
6
6
6
6
6
6
6
6
6
6
6
6
6
6
6
6
6
6
6
6
6
6
6
6
6
7
7
7
8
8
8
9
9
10
10
10
10
10
10
10
10
10
10
10
10
10
10
10
9
9
9
9
9
9
9
9
9
9
9
9
10
10
10
10
10
10
11
11
11
11
11
11
11
11
11
11
11
10
10
10
10
10
10
10
10
10
10
10
10
10
10
10
10
10
10
10
10
10
10
10
10
10
10
10
10
10
10
10
10
10
10
10
10
10
10
10
10
10
10
10
10
10
10
10
10
10
10
10
10
10
10
10
10
10
10
10
10
10
10
10
10
10
10
10
10
10
10
10
10
10
10
10
10
11
11
11
12
12
11
11
11
11
11
11
11
11
11
11
10
8
8
8
8
9
9
9
9
9
9
9
9
9
10
10
10
10
10
10
10
10
10
10
11
11
11
10
10
10
10
11
11
11
11
12
12
12
12
12
12
12
11
11
11
11
11
11
11
12
12
12
13
13
11
11
11
12
12
12
12
12
12
12
12
12
12
12
12
12
12
12
12
12
12
12
12
12
12
12
12
12
12
12
12
12
12
12
12
12
12
12
12
12
12
12
12
12
12
12
12
12
12
12
12
12
12
12
12
12
12
12
12
12
12
12
12
12
12
12
12
12
12
12
12
12
12
12
12
12
12
12
12
12
12
12
12
12
13
13
13
13
13
13
13
13
13
13
13
13
13
13
13
13
13
13
13
13
13
13
13
14
14
14
12
12
12
12
11
11
11
9
9
10
8
8
8
8
8
8
8
8
8
8
8
8
8
8
8
8
7
7
7
7
7
7
7
6
6
7
7
7
7
6
5
5
6
6
6
6
7
7
7
7
7
7
7
6
6
6
6
6
6
6
6
5
5
5
5
5
5
7
7
7
9
9
10
10
10
10
10
10
10
10
10
10
10
10
10
10
10
11
11
11
12
12
12
12
12
12
12
12
12
12
12
12
12
12
12
13
14
14
15
15
15
15
16
16
16
16
16
16
16
16
16
16
16
17
17
17
17
18
18
18
20
20
21
22
22
22
22
24
25
25
25
25
25
25
25
25
25
25
25
25
25
27
27
27
27
27
27
27
27
27
27
27
27
27
27
27
27
27
27
28
28
28
28
28
28
29
29
29
28
28
28
28
28
28
28
28
28
28
28
28
29
29
29
29
29
29
29
28
28
28
27
27
27
27
27
27
27
27
27
27
27
27
27
27
27
27
27
27
27
27
27
28
28
28
28
28
28
28
28
28
27
28
27
27
27
27
25
25
25
25
25
25
25
25
25
24
24
24
24
24
24
24
21
20
21
20
20
18
19
19
19
19
19
20
21
22
22
22
22
22
22
22
22
22
22
23
24
25
25
25
25
25
24
23
23
25
25
24
24
23
23
23
24
24
23
23
23
23
23
23
23
23
22
22
22
22
22
22
23
23
23
23
23
23
23
23
23
23
23
23
23
24
25
25
25
24
24
24
25
25
25
25
25
25
23
23
23
23
23
23
24
25
25
25
25
25
25
25
26
26
26
26
26
27
27
27
27
27
27
27
27
27
28
28
30
30
30
30
30
30
30
30
30
30
30
30
30
30
28
28
30
30
30
30
31
31
32
32
32
32
32
32
32
32
32
32
32
32
32
32
32
32
32
31
31
31
31
31
31
31
32
32
32
32
32
32
32
32
32
32
32
32
32
34
35
35
35
35
35
35
35
35
36
36
36
36
36
36
36
36
36
37
35
35
35
35
35
36
37
37
37
37
37
37
37
37
37
37
37
37
37
37
37
37
37
37
36
36
36
36
37
36
35
35
35
35
35
35
35
35
35
35
35
35
35
35
34
35
35
35
35
35
35
35
35
35
36
36
36
36
36
36
35
35
35
35
36
34
33
32
32
32
32
32
32
32
32
32
32
32
32
32
32
32
32
32
32
32
32
32
32
32
31
31
31
31
31
31
31
31
31
30
30
30
28
28
28
28
27
24
18
16
16
15
15
15
15
15
15
15
15
15
15
15
15
15
15
15
15
15
15
15
15
15
15
15
15
15
15
15
15
15
15
15
15
15
15
15
14
14
14
14
14
14
13
13
13
13
13
13
13
13
13
13
13
13
13
12
12
13
12
12
10
10
10
10
10
10
10
10
10
10
8
8
7
9
9
9
9
10
10
10
10
10
10
10
10
10
10
10
10
9
9
10
10
10
10
10
11
11
11
11
11
12
12
12
12
12
12
12
12
12
12
12
12
14
17
17
17
16
16
15
15
15
15
15
15
15
15
15
15
15
14
14
15
15
15
15
15
15
15
15
15
15
15
16
16
16
17
19
19
19
19
20
20
20
20
20
20
20
20
20
20
20
20
20
22
22
22
22
22
23
23
23
23
23
23
23
23
23
23
23
23
24
24
24
24
24
24
24
24
24
24
26
26
26
26
26
26
26
26
27
27
27
27
27
27
27
28
28
28
28
28
28
29
30
31
31
31
31
31
31
31
31
31
31
32
32
32
32
32
32
31
31
32
32
33
33
33
33
33
34
34
34
34
34
35
35
35
35
35
34
34
34
34
34
34
34
33
33
34
32
33
32
32
32
32
33
33
34
34
35
35
35
35
35
35
35
35
35
35
35
35
36
35
35
35
35
35
35
35
35
35
35
35
35
35
36
36
37
37
37
37
35
35
34
34
34
34
34
32
33
34
34
33
32
32
32
32
32
32
33
33
33
34
34
34
34
34
34
34
34
34
34
34
37
37
37
39
37
37
37
35
35
35
35
36
36
37
37
35
35
38
39
38
37
36
35
35
35
35
37
36
36
37
37
37
39
39
39
39
39
38
38
40
40
40
40
40
40
40
40
40
41
42
42
42
42
42
42
42
42
42
42
41
41
41
41
41
41
43
42
42
42
42
41
42
42
42
42
42
43
43
43
43
45
45
45
45
45
45
46
47
47
47
47
47
47
47
47
47
47
47
47
47
47
47
47
47
46
46
46
45
45
45
45
45
45
45
45
45
45
45
44
44
45
44
44
44
45
45
45
44
43
44
41
41
41
40
39
39
38
38
37
37
37
36
35
35
35
35
35
35
35
35
35
35
36
35
35
35
35
35
35
35
35
35
35
35
35
35
35
35
35
34
34
34
34
35
35
35
35
35
35
36
36
36
36
36
36
36
36
35
35
33
32
32
32
32
30
26
25
20
18
18
18
19
19
19
19
19
20
20
20
20
20
20
19
20
22
22
22
22
22
22
21
21
20
21
21
22
21
21
21
20
20
20
20
20
20
20
20
20
20
20
20
21
21
21
21
21
21
21
21
21
21
21
21
21
21
21
21
21
20
20
20
20
20
20
20
21
21
21
21
21
18
17
17
16
16
16
16
16
16
16
16
16
16
16
16
16
16
16
16
16
17
17
17
17
17
17
17
17
17
17
17
17
17
17
17
18
17
17
17
17
17
17
17
17
16
16
16
16
16
16
16
16
16
16
16
16
16
16
16
16
17
17
17
17
17
17
17
17
17
17
17
17
17
17
16
16
16
16
17
15
15
14
13
13
13
13
13
13
13
13
13
13
13
13
12
12
12
12
12
13
15
15
15
15
15
15
15
15
15
15
15
15
14
11
10
10
10
10
10
10
11
12
12
12
12
12
12
12
12
12
12
12
12
12
12
12
12
12
12
12
12
12
14
14
14
14
15
15
15
15
15
15
15
15
15
15
15
15
15
15
16
16
16
16
16
16
16
17
17
17
17
17
17
16
16
16
18
19
19
19
19
19
19
19
19
20
20
20
21
21
22
22
22
22
22
22
22
22
22
26
28
32
32
34
35
35
35
35
35
35
35
36
36
37
37
40
40
40
40
42
42
43
43
45
45
45
46
46
47
47
49
49
50
50
50
50
50
50
50
50
50
52
52
52
52
52
52
52
52
52
52
52
52
52
53
53
53
53
52
52
52
52
52
52
52
52
52
51
51
51
51
51
51
51
51
50
50
50
50
50
49
49
49
49
48
48
48
48
48
48
48
49
49
49
47
47
47
47
47
47
47
48
48
48
48
48
48
48
48
48
48
48
48
48
48
48
48
48
48
48
48
49
49
49
48
48
49
49
49
49
49
49
49
49
48
48
48
47
45
44
36
34
25
18
18
18
18
17
17
17
17
17
17
18
18
18
18
18
18
18
21
22
22
21
21
20
20
21
20
20
20
20
20
20
20
22
20
19
19
18
20
20
20
20
20
20
21
21
21
21
21
21
21
21
21
21
20
20
20
20
20
20
20
20
20
20
18
18
18
18
18
18
18
20
20
20
20
20
20
20
20
20
20
20
20
20
20
20
20
20
20
20
20
20
20
20
20
20
20
20
20
20
20
20
20
20
20
20
20
20
20
19
19
19
19
19
19
18
18
18
18
18
18
19
19
20
20
20
20
20
20
20
20
22
21
21
21
22
22
21
20
20
20
20
20
20
20
20
20
20
20
20
20
21
21
21
21
21
21
21
20
20
21
24
23
23
24
24
23
22
20
20
20
20
20
18
18
17
15
16
14
14
14
14
14
15
16
16
16
16
16
17
17
17
17
17
17
18
18
19
19
19
19
20
19
20
20
20
20
20
21
21
21
21
21
21
20
20
21
21
21
21
21
21
21
21
21
21
22
22
21
21
22
22
23
23
24
24
24
24
24
25
27
27
27
27
27
27
27
27
27
26
26
25
25
25
25
25
25
25
25
25
25
25
25
25
25
27
27
27
26
26
26
26
26
26
26
26
27
27
27
27
27
27
27
27
27
27
28
28
28
28
28
29
29
30
30
30
30
30
31
31
31
31
32
32
34
34
34
35
35
35
35
35
37
37
37
37
37
36
35
35
35
35
34
34
35
35
35
35
37
37
37
37
37
37
37
37
37
37
36
36
36
36
35
34
37
36
36
36
36
35
35
35
35
36
36
36
36
36
36
37
38
39
39
39
38
38
38
38
38
38
39
38
38
39
39
40
40
40
39
38
38
38
38
38
38
38
37
39
37
36
37
37
37
37
37
37
37
40
40
40
40
40
40
40
40
40
41
41
40
40
42
42
41
41
40
40
42
42
42
40
40
38
37
37
37
37
36
36
36
36
36
36
36
36
36
36
36
35
35
35
35
35
35
36
36
37
35
35
35
35
35
35
35
35
35
35
35
35
35
35
35
35
35
35
35
35
35
35
35
35
35
35
35
35
34
33
33
33
33
33
32
32
32
31
30
30
30
30
30
30
30
30
30
30
30
30
30
30
30
30
30
30
30
30
30
30
29
29
27
26
24
23
22
22
20
20
20
20
20
20
20
15
11
8
8
8
10
10
10
10
10
10
10
10
10
10
10
10
11
11
11
11
11
11
11
11
11
11
11
10
10
10
10
10
10
9
9
9
9
9
8
8
9
8
9
9
9
9
9
9
9
9
9
8
8
8
7
7
7
7
7
7
7
7
7
7
7
7
7
7
7
7
7
7
7
7
7
7
7
7
7
7
7
7
7
7
7
7
7
7
7
7
7
7
7
7
7
7
7
7
7
7
7
7
7
7
7
7
7
7
7
7
7
7
6
6
6
6
6
6
6
6
6
6
6
5
4
3
3
3
3
3
3
3
3
3
3
3
3
3
3
3
3
3
3
3
3
2
2
2
2
2
3
4
4
4
4
5
5
5
4
4
3
3
3
3
3
3
3
3
3
3
3
3
3
3
3
3
3
3
3
3
2
2
2
2
2
2
2
2
2
2
2
2
2
2
2
2
2
2
2
2
2
2
2
2
2
2
2
2
2
2
2
2
2
2
2
2
2
2
2
2
2
2
2
2
2
2
2
2
2
2
2
2
2
2
2
2
2
2
2
2
2
2
2
2
2
2
2
2
2
3
3
3
3
3
4
3
3
3
3
3
3
3
3
3
4
4
5
5
5
5
5
5
5
5
5
5
5
5
5
5
5
5
5
5
5
5
5
5
5
5
5
5
5
5
5
5
5
5
5
5
5
5
5
5
4
4
4
4
4
4
4
5
5
5
5
5
5
5
5
5
5
5
5
5
5
5
5
5
5
5
5
5
5
6
6
6
6
6
6
6
6
6
6
6
6
6
6
6
6
6
5
5
5
5
6
7
7
7
7
7
7
7
7
7
7
7
7
7
7
7
7
7
7
7
7
7
7
7
7
8
8
8
8
8
8
8
8
8
8
8
8
8
8
7
7
7
7
7
7
7
7
7
7
7
7
7
7
7
7
7
7
7
7
7
7
7
7
7
7
7
7
7
7
7
7
7
7
7
7
7
7
7
5
5
5
5
5
5
5
5
5
5
5
5
5
5
5
5
5
5
5
5
5
5
5
5
5
6
6
6
6
7
7
7
7
7
7
7
7
7
7
7
7
7
7
7
7
7
7
7
7
7
7
6
6
6
6
6
6
5
5
5
5
5
5
5
5
5
5
5
3
3
2
2
3
3
3
3
3
3
3
3
3
3
3
3
3
3
3
3
3
3
4
4
4
4
5
5
5
5
5
5
5
5
5
5
5
5
5
5
5
5
5
5
5
6
6
6
6
6
6
6
6
6
6
6
6
6
6
6
6
6
6
6
6
6
6
6
6
6
6
6
6
6
6
6
6
6
6
6
6
6
6
6
6
6
6
6
6
6
6
6
5
5
5
5
5
5
5
5
5
5
5
5
5
5
5
5
5
5
5
5
5
5
5
5
5
5
5
5
5
5
5
5
5
5
5
5
5
5
5
5
5
5
5
5
5
5
5
5
5
5
3
0
0
0
0
0
0
0
0
0
0
0
0
0
0
0
0
0
0
0
0
0
0
0
0
0
0
0
0
0
0
0
0
0
0
0
0
0
0
0
0
0
0
0
0
0
0
0
0
0
0
0
0
0
0
0
0
0
0
0
0
0
0
0
0
0
0
0
0
0
0
0
0
0
0
0
0
0
0
0
0
0
0
0
0
0
0
0
0
0
0
0
0
0
0
0
0
0
0
0
0
0
0
0
0
0
0
0
0
0
0
0
0
0
0
0
0
0
0
0
0
0
0
0
0
0
0
0
0
0
0
0
0
0
0
0
0
0
0
0
0
0
0
0
0
0
0
0
0
0
0
0
0
0
0
0
0
0
0
0
0
0
0
0
0
0
0
0
0
0
0
0
0
0
0
0
0
0
0
0
0
0
0
0
0
0
0
0
0
0
0
0
0
0
0
0
0
0
0
0
0
0
0
0
0
0
0
0
0
0
0
0
0
0
0
0
0
0
0
0
0
0
0
0
0
0
0
0
0
0
0
0
0
0
0
0
0
0
0
0
0
0
0
0
0
0
0
0
0
0
0
0
0
0
0
0
0
0
0
0
0
0
0
0
0
0
0
0
0
0
0
0
0
0
0
0
0
0
0
0
0
0
0
0
0
0
0
0
0
0
0
0
0
0
0
0
0
0
0
0
0
0
0
0
0
0
0
0
0
0
0
0
0
0
0
0
0
0
0
0
0
0
0
0
0
0
0
0
0
0
0
0
0
0
0
0
0
0
0
0
0
0
0
0
0
0
0
0
0
0
0
0
0
0
0
0
0
0
0
0
0
0
0
0
0
0
0
0
0
0
0
0
0
1
1
1
1
1
1
1
1
1
1
1
1
1
1
1
1
1
1
1
1
1
1
1
1
1
1
1
1
1
1
1
1
1
1
1
1
1
1
1
1
1
1
1
1
1
1
1
1
1
1
1
1
1
1
1
1
1
1
1
1
1
1
1
1
1
1
1
1
1
1
1
1
1
1
1
1
1
1
1
1
1
1
1
1
1
1
1
1
1
1
1
1
1
1
1
1
1
1
1
1
1
1
1
1
1
1
1
1
1
1
1
1
1
1
1
1
1
1
1
1
1
1
1
1
1
1
0
0
0
0
0
0
0
0
0
0
0
0
0
0
0
0
0
0
0
0
0
0
0
0
0
0
0
0
0
0
0
0
0
0
0
0
0
0
0
0
0
0
0
0
0
0
0
0
0
0
0
0
0
0
0
0
0
0
0
0
0
0
0
0
0
0
0
0
0
0
0
0
0
0
0
0
0
0
0
0
0
0
0
0
0
0
0
0
0
0
0
0
0
0
0
0
0
0
0
0
0
0
0
0
0
0
0
0
0
0
0
0
0
0
0
0
0
0
0
0
0
0
0
0
0
0
0
0
0
0
0
0
0
0
0
0
0
0
0
0
0
0
0
0
0
0
0
0
0
0
0
0
0
0
0
0
0
0
0
0
0
0
0
0
0
0
0
0
0
0
0
0
0
0
0
0
0
0
0
0
0
0
0
0
0
0
0
0
0
1
1
1
1
1
1
1
1
1
1
1
1
1
1
1
1
1
1
1
1
1
2
2
2
2
2
2
2
2
2
2
2
2
2
2
2
2
2
2
2
2
2
2
2
2
2
2
2
3
3
3
3
3
3
3
3
3
3
3
3
3
3
3
3
3
3
3
3
3
3
3
3
3
3
3
3
3
3
3
3
3
3
3
3
3
3
3
3
3
3
3
3
3
3
3
3
3
3
3
3
3
3
3
3
3
3
3
3
3
3
3
3
3
3
3
3
3
3
3
3
3
3
3
3
3
3
3
3
3
3
3
3
3
3
3
3
3
3
2
2
2
2
2
2
2
2
2
2
2
2
2
2
2
2
2
2
2
2
2
2
2
2
2
2
2
2
2
2
1
1
3
4
4
4
4
4
4
4
4
4
4
4
4
3
3
3
4
4
4
4
4
4
4
4
4
4
4
4
4
4
4
4
4
4
3
3
3
3
3
3
3
3
3
3
3
3
3
3
3
3
3
3
3
3
3
3
4
4
5
5
5
5
5
5
5
5
5
5
5
5
5
5
5
5
5
5
5
5
5
5
5
5
5
5
5
5
5
5
5
5
5
5
5
5
5
5
5
5
5
5
5
5
5
5
5
5
5
5
5
5
5
5
5
5
5
5
5
5
4
4
4
4
4
4
4
4
4
4
4
4
4
4
4
4
5
5
5
5
5
5
5
5
5
5
5
5
5
5
5
5
5
5
5
5
5
5
5
5
5
5
4
5
5
5
5
5
5
5
5
5
5
5
5
3
3
3
3
3
3
3
3
3
3
3
3
3
3
3
3
3
3
3
3
3
3
3
3
3
2
2
2
2
2
2
2
2
2
2
2
2
2
2
2
2
2
2
2
2
2
2
2
2
2
2
2
2
1
1
0
0
0
0
0
1
1
1
1
1
1
1
1
1
1
1
1
1
1
1
1
1
1
1
1
1
1
1
1
1
1
1
1
1
1
1
1
1
1
1
1
1
1
1
1
1
1
1
1
1
1
1
1
1
1
1
1
1
1
1
1
1
1
1
1
1
1
1
1
1
1
1
1
1
1
1
1
1
1
1
1
1
1
1
1
1
1
1
1
1
1
1
1
1
1
1
1
1
1
1
0
0
0
0
0
0
0
0
0
0
0
0
0
0
0
0
0
0
0
0
0
0
0
0
0
0
0
0
0
0
0
0
0
0
0
0
0
0
0
0
0
0
0
0
0
0
0
0
0
0
0
0
0
0
0
0
0
0
0
0
0
0
0
0
0
0
0
0
0
0
0
0
0
0
0
0
0
0
0
0
1
1
1
1
1
1
1
1
1
1
1
1
1
1
1
1
1
1
1
1
1
1
1
1
1
1
1
1
1
1
1
1
1
0
0
0
0
0
0
0
0
0
0
0
0
0
0
0
0
0
0
0
0
0
0
0
0
0
0
0
0
0
0
0
0
0
0
0
0
0
0
0
0
0
0
0
0
0
0
0
0
0
0
0
0
0
0
0
0
0
0
0
0
0
0
0
0
0
0
0
0
0
0
0
0
0
0
0
0
0
0
0
0
0
0
0
0
0
0
0
0
0
0
0
0
0
0
0
0
0
0
0
0
0
0
0
0
0
0
0
0
0
0
0
0
0
0
0
0
0
0
0
0
0
0
0
0
0
0
0
0
0
0
0
0
0
0
0
0
0
0
0
0
0
0
0
0
0
0
0
0
0
0
0
0
0
0
0
0
0
0
0
0
0
0
0
0
0
0
0
0
0
0
0
0
0
0
0
0
0
0
0
0
0
0
0
0
0
0
0
0
0
0
0
0
0
0
0
0
0
0
0
0
0
0
0
0
0
0
0
0
0
0
0
0
0
0
0
0
0
0
0
0
0
0
0
0
0
0
0
0
0
0
0
0
0
0
0
0
5
7
7
7
7
7
7
7
7
8
9
9
9
9
9
9
10
10
11
12
12
12
13
14
14
14
14
14
14
13
13
13
13
13
13
13
13
13
13
14
14
14
14
14
14
14
14
15
15
15
15
15
15
15
16
16
19
19
19
19
19
19
19
19
19
19
19
19
19
20
20
20
20
20
22
22
22
22
22
22
22
22
22
22
22
22
22
22
22
22
23
23
23
23
23
23
23
23
23
23
23
23
24
24
24
24
24
25
25
25
25
25
25
25
25
25
25
25
25
25
25
25
25
25
24
25
25
25
25
26
26
26
26
26
26
26
26
26
26
27
26
26
26
26
26
26
26
26
26
26
26
25
25
25
25
25
25
25
25
25
25
25
26
26
26
26
25
25
25
24
22
22
22
22
22
22
22
22
22
20
20
20
20
20
20
18
17
17
16
16
16
16
16
16
16
16
16
16
16
16
16
16
17
16
16
16
16
15
15
15
15
15
15
15
15
15
16
16
16
16
16
16
16
16
16
16
15
15
16
16
15
15
15
15
16
17
18
17
17
17
18
18
19
21
21
26
26
26
27
27
27
27
27
27
27
27
26
26
26
27
27
27
28
30
27
27
27
28
29
30
30
30
30
33
33
33
33
34
33
36
37
37
37
37
37
37
37
37
37
40
40
40
40
40
41
41
42
42
42
42
42
42
42
45
46
45
45
45
45
45
47
47
47
47
47
48
48
48
48
48
48
49
50
50
50
50
50
50
50
50
50
50
50
51
51
51
51
52
52
52
52
52
52
54
54
54
54
54
54
54
54
54
54
54
54
54
55
55
55
55
54
54
54
56
56
56
57
57
59
59
59
59
57
59
59
58
58
59
60
60
60
60
60
60
60
60
60
60
60
60
60
60
60
60
59
57
57
56
56
56
56
57
57
58
58
59
59
59
59
57
53
54
52
52
52
52
52
51
51
51
51
50
50
51
51
50
48
45
39
37
37
37
36
35
35
35
35
35
35
35
35
35
35
35
35
35
35
35
35
35
35
36
36
36
36
36
36
35
35
35
35
34
32
28
28
27
27
28
27
27
27
24
25
25
25
24
24
24
24
24
25
25
25
25
25
25
25
25
25
25
25
25
25
27
27
27
27
27
27
27
27
27
27
27
27
27
27
26
25
25
25
25
23
22
21
21
22
22
22
21
21
22
22
22
22
22
22
22
21
21
18
17
17
17
17
17
17
17
17
17
16
16
15
15
15
15
15
15
15
15
15
15
15
15
15
15
15
15
15
15
15
15
15
15
15
15
15
13
13
13
13
13
14
14
14
14
14
14
14
14
14
14
14
14
14
14
13
13
13
12
12
12
12
13
13
13
13
13
14
14
15
15
15
15
15
15
15
15
15
15
15
13
13
12
12
12
8
7
7
7
7
7
7
7
7
7
6
6
6
6
5
5
5
5
5
5
5
5
5
5
5
5
5
5
5
5
5
5
5
5
5
5
5
5
5
5
5
5
5
5
5
5
5
5
5
5
5
5
5
5
5
5
5
5
5
5
5
5
5
5
5
5
5
5
5
5
5
5
3
3
3
3
3
3
3
3
3
3
3
3
3
3
3
3
3
3
3
3
3
3
3
3
2
2
2
2
2
2
2
2
2
2
2
2
2
1
0
0
0
0
0
0
0
0
0
0
0
0
0
0
0
0
0
0
0
0
0
0
0
0
0
0
0
0
0
0
0
0
0
0
0
0
0
0
0
0
0
0
0
0
0
0
0
0
0
0
0
0
0
0
0
0
0
0
0
0
0
0
0
0
0
0
0
0
0
0
0
0
0
0
0
0
0
0
0
0
0
0
0
0
0
0
0
0
0
0
0
0
0
0
0
0
0
0
0
0
0
0
0
0
0
0
0
0
0
0
0
0
0
0
0
0
0
0
0
0
0
0
0
0
0
0
0
0
0
0
0
0
0
0
0
0
0
0
0
0
0
0
0
0
0
0
0
0
0
0
0
0
0
0
0
0
0
0
0
0
0
0
0
0
0
0
0
0
0
0
0
0
0
0
0
0
0
0
1
1
1
1
1
1
1
1
1
1
1
1
2
2
2
2
2
2
2
2
2
2
2
2
2
2
2
2
2
2
2
2
2
2
2
2
2
2
2
2
2
2
2
2
2
2
2
2
2
2
2
2
2
2
2
2
2
3
3
3
3
3
3
3
4
4
4
4
4
4
4
4
4
4
4
4
4
4
4
4
4
4
4
4
4
4
3
3
3
3
3
3
3
3
3
3
3
3
3
3
3
3
3
3
3
3
3
3
3
3
3
3
3
3
3
3
3
3
3
3
3
3
3
3
3
3
3
3
3
3
3
3
3
3
3
3
3
3
3
3
3
3
3
3
3
2
2
2
2
2
2
2
2
2
2
2
2
2
2
2
2
2
2
2
2
3
3
3
3
3
3
3
3
3
3
3
3
3
3
3
3
3
3
3
3
3
3
3
3
3
3
3
3
3
3
3
3
3
4
4
3
3
3
3
2
2
2
2
2
2
2
2
2
2
2
2
2
2
2
2
2
2
2
2
2
2
2
2
2
2
2
2
2
2
2
2
2
2
2
2
2
2
2
2
2
2
2
2
2
2
2
2
2
2
2
2
2
2
2
2
2
2
2
2
2
2
2
2
2
2
2
2
2
2
2
2
2
2
2
2
2
2
2
2
2
2
2
2
2
2
2
2
1
1
1
1
1
1
1
1
1
1
1
0
0
0
0
0
0
0
0
0
0
0
0
0
0
0
0
0
0
0
0
0
0
0
0
0
0
0
0
0
0
0
0
0
0
0
0
0
0
0
0
0
0
0
0
0
0
0
0
0
0
0
0
0
0
0
0
0
0
0
0
0
0
0
0
0
0
0
0
0
0
0
0
0
0
0
0
0
0
0
0
0
0
0
0
0
0
0
0
0
0
0
0
0
0
0
0
0
0
0
0
0
0
0
0
0
0
0
0
0
0
0
0
0
0
0
0
0
0
0
0
0
0
0
0
0
0
0
0
0
0
0
0
0
0
0
0
0
0
0
0
0
0
0
0
0
0
0
0
0
0
0
0
0
0
0
0
0
0
0
0
0
0
0
0
0
0
0
0
0
0
0
0
0
0
0
0
0
0
0
0
0
0
0
0
0
0
0
0
0
0
0
0
0
0
0
0
0
0
0
0
0
0
0
0
0
0
0
0
0
0
0
0
0
0
0
0
0
0
0
0
0
0
0
0
0
0
0
0
0
0
0
0
0
0
0
0
0
0
0
0
0
0
0
0
0
0
0
0
0
0
0
0
0
0
0
0
0
0
0
0
0
0
0
0
0
0
0
0
0
0
0
0
0
0
0
0
0
0
0
0
0
0
0
0
0
0
0
0
0
0
0
0
0
0
0
0
0
0
0
0
0
0
0
0
0
0
0
0
0
0
0
0
0
0
0
0
0
0
0
0
0
0
0
0
0
0
0
0
0
0
0
0
0
0
0
0
0
0
0
0
0
0
0
0
0
0
0
0
0
0
0
0
0
0
0
0
0
0
0
0
0
0
0
0
0
0
0
0
0
0
0
0
0
0
0
0
0
0
0
0
0
0
0
0
0
0
0
0
0
0
0
0
0
0
0
0
0
0
0
0
0
0
0
0
0
0
0
0
0
0
0
0
0
0
0
0
0
0
0
0
0
0
0
0
0
0
0
0
0
0
0
0
0
0
0
0
0
0
0
0
0
0
0
0
0
0
0
0
0
0
0
0
0
0
0
0
0
0
0
0
0
0
0
0
0
0
0
0
0
0
0
0
0
0
0
0
0
0
0
0
0
0
0
0
0
0
0
0
0
0
0
0
0
0
0
0
0
0
0
0
0
0
0
0
0
0
0
0
0
0
0
0
0
0
0
0
0
0
0
0
0
0
0
0
0
0
0
0
0
0
0
0
0
0
0
0
0
0
0
0
0
0
0
0
0
0
0
0
0
0
0
0
0
0
0
0
0
0
0
0
0
0
0
0
1
1
1
1
1
1
2
2
2
2
2
2
2
2
2
2
2
2
2
2
2
2
2
2
2
2
2
2
2
2
2
2
2
2
2
2
2
2
2
2
2
2
2
2
2
2
2
2
2
2
2
2
2
2
2
2
2
2
2
2
2
2
2
2
2
2
2
2
2
2
2
2
2
2
2
2
2
2
2
2
2
2
2
2
2
2
2
2
2
2
2
2
2
2
2
2
2
2
2
1
1
1
1
1
1
1
1
1
1
1
1
1
1
1
1
1
1
1
1
1
1
1
1
1
1
1
1
1
1
1
0
0
0
0
0
0
0
0
0
0
0
0
0
0
0
0
0
0
0
0
0
0
0
0
0
0
0
0
0
0
0
0
0
0
0
0
0
0
0
0
0
0
0
0
0
0
0
0
0
0
0
0
0
0
0
0
0
0
0
0
0
0
0
0
0
0
0
0
0
0
0
0
0
0
0
0
0
0
0
0
0
0
0
0
0
0
0
0
0
0
0
0
0
0
0
0
0
0
0
0
0
0
0
0
0
0
0
0
0
0
0
0
0
0
0
0
0
0
0
0
0
0
0
0
0
0
0
0
0
0
0
0
0
0
0
0
0
0
0
0
0
0
0
0
0
0
0
0
0
0
0
0
0
0
0
0
0
0
0
0
0
0
0
0
0
0
0
0
0
0
0
0
0
0
0
0
0
0
0
0
0
0
0
0
0
0
0
0
0
0
0
0
0
0
0
0
0
0
0
0
0
0
0
0
0
0
0
0
0
0
0
0
0
0
0
0
0
0
0
0
0
0
0
0
0
0
0
0
0
0
0
0
0
0
0
0
0
0
0
0
0
0
0
0
0
0
0
0
0
0
0
0
0
0
0
0
0
0
0
0
0
0
0
0
0
0
0
0
0
0
0
0
0
0
0
0
0
0
0
0
0
0
0
0
0
0
0
0
0
0
0
0
0
0
0
0
0
0
0
0
0
0
0
0
0
0
0
0
0
0
0
0
0
0
0
0
0
0
0
0
0
0
0
0
0
0
0
0
0
0
0
0
0
0
0
0
0
0
0
0
0
0
0
0
0
0
0
0
0
0
0
0
0
0
0
0
0
0
0
0
0
0
0
0
0
0
0
0
0
0
0
0
0
0
0
0
0
0
0
0
0
0
0
0
0
0
0
0
0
0
0
0
0
0
0
0
0
0
0
0
0
0
0
0
0
0
0
0
0
0
0
0
```
