## Supplemental Data S2 for "Transcriptome profiling of *Variovorax paradoxus* EPS under different growth conditions reveals regulatory and structural novelty in biofilm formation": TrimmomaticLog2-2_TrimmomaticLog2-1_NC_014931_v1_m15_l33_fr.plus.wig (part 3 of 17)

```
0
0
0
0
0
0
0
0
0
0
0
0
0
0
0
0
0
0
0
0
0
0
0
0
0
0
0
0
0
0
0
0
0
0
0
0
0
0
0
0
0
0
0
0
0
0
0
0
0
0
0
0
0
0
0
0
0
0
0
0
0
0
0
0
0
0
0
0
0
0
0
0
0
0
0
0
0
0
0
0
0
0
0
0
0
0
0
0
0
0
0
0
0
0
0
0
0
0
0
0
0
0
0
0
0
0
0
0
0
0
0
0
0
0
0
0
0
0
0
0
0
0
0
0
0
0
0
0
0
0
0
0
0
0
0
0
0
0
0
0
0
0
0
0
0
0
0
0
0
0
0
0
0
0
0
0
0
0
0
0
0
0
0
0
0
0
0
0
0
0
0
0
0
0
0
0
0
0
0
0
0
0
0
0
0
0
0
0
0
0
0
0
0
0
0
0
0
0
0
0
0
0
0
0
0
0
0
0
0
0
0
0
0
0
0
0
0
0
0
0
0
0
0
0
0
0
0
0
0
0
0
0
0
0
0
0
0
0
0
0
0
0
0
0
0
0
0
0
0
0
0
0
0
0
0
0
0
0
0
0
0
0
0
0
0
0
0
0
0
0
0
0
0
0
0
0
0
0
0
0
0
0
0
0
0
0
0
0
0
0
0
0
0
0
0
0
0
0
0
0
0
0
0
0
0
0
0
0
0
0
0
0
0
0
0
0
0
0
0
0
0
0
0
0
0
0
0
0
0
0
0
0
0
0
0
0
0
0
0
0
0
0
0
0
0
0
0
0
0
0
0
0
0
0
0
0
0
0
0
0
0
0
0
0
0
0
0
0
0
0
0
0
0
0
0
0
0
0
0
0
0
0
0
0
0
0
0
0
0
0
0
0
0
0
0
0
0
0
0
0
0
0
0
0
0
0
0
0
0
0
0
0
0
0
0
0
0
0
0
0
0
0
0
0
0
0
0
0
0
0
0
0
0
0
0
0
0
0
0
0
0
0
0
0
0
0
0
0
0
0
0
0
1
1
1
1
1
1
1
1
1
1
1
1
1
1
1
1
1
1
1
1
1
1
1
1
2
2
2
2
2
2
2
2
2
2
2
2
2
2
2
2
2
2
2
2
2
2
2
2
2
2
2
2
2
2
2
2
2
2
2
2
2
2
2
2
2
2
2
2
2
2
2
2
2
2
2
2
2
2
2
2
2
2
2
2
2
2
2
2
2
2
2
2
2
2
2
2
2
2
2
2
2
2
2
2
2
2
2
2
2
2
2
2
2
2
2
2
2
2
2
2
2
2
2
2
2
2
2
2
2
2
2
2
2
2
2
2
2
2
2
2
1
1
1
1
1
1
1
1
1
1
1
1
1
1
1
1
1
1
1
1
1
1
1
1
1
1
0
0
0
0
0
0
0
0
0
0
0
0
0
0
0
0
0
0
0
0
0
0
0
0
0
0
0
0
0
0
0
0
0
0
0
0
0
0
0
0
0
0
0
0
0
0
0
0
0
0
0
0
0
0
0
0
0
0
0
0
0
0
0
0
0
0
0
0
0
0
0
0
0
0
0
0
0
0
0
0
0
0
0
0
0
0
0
0
0
0
0
0
0
0
0
0
0
0
0
0
0
0
0
0
0
0
0
0
0
0
0
0
0
0
0
0
0
0
0
0
0
0
0
0
0
0
0
0
0
0
0
0
0
0
0
0
0
0
0
0
0
0
0
0
0
0
0
0
0
0
0
0
0
0
0
0
0
0
0
0
0
0
0
0
0
0
0
0
0
0
0
0
0
0
0
0
0
0
0
0
0
0
0
0
0
0
0
0
0
0
0
0
0
0
0
0
0
0
0
0
0
0
0
0
0
0
0
0
0
0
0
0
0
0
0
0
0
0
0
0
0
0
0
0
0
0
0
0
0
0
0
0
0
0
0
0
0
0
0
0
0
0
0
0
0
0
0
0
0
0
0
0
0
0
0
0
0
0
0
0
0
0
0
0
0
0
0
0
0
0
0
0
0
0
0
0
0
0
0
0
0
0
0
0
0
0
0
0
0
0
0
1
1
1
2
2
2
2
2
2
2
2
2
2
2
2
2
2
2
2
2
2
2
2
2
2
2
2
2
2
2
2
2
2
2
2
2
2
2
2
2
2
2
2
2
2
2
2
2
2
2
2
2
2
2
2
2
2
2
2
2
2
2
2
2
2
2
2
2
2
2
2
2
2
2
2
2
2
2
2
2
2
2
2
2
2
2
2
2
2
2
2
2
2
2
2
2
2
2
2
2
2
2
2
2
2
2
2
2
2
1
1
1
1
1
1
1
1
1
1
1
1
1
1
1
1
1
1
1
1
1
1
1
1
1
1
1
1
1
1
1
1
1
1
1
1
1
1
1
1
1
1
1
1
1
1
1
1
1
1
1
1
1
1
0
0
0
0
0
0
0
0
0
0
0
0
0
0
0
0
0
0
0
0
0
0
0
0
0
0
0
0
0
0
0
0
0
0
0
0
0
0
0
0
0
0
0
0
0
0
0
0
0
0
0
0
0
0
0
0
0
0
0
0
0
0
0
0
0
0
0
0
0
0
0
0
0
0
0
0
0
0
0
0
0
0
0
0
0
0
0
0
0
0
0
0
0
0
0
0
0
0
0
0
0
0
0
0
0
0
0
0
0
0
0
0
0
0
0
0
0
0
0
0
0
0
0
0
0
0
0
0
0
0
0
0
0
0
0
0
0
0
0
0
0
0
0
0
0
0
0
0
0
0
0
0
0
0
0
0
0
0
0
0
0
0
0
0
0
0
0
0
0
0
0
0
0
0
0
0
0
0
0
0
0
0
0
0
0
0
0
0
0
0
0
0
0
0
0
0
0
0
0
0
0
0
0
0
0
0
0
0
0
0
0
0
0
0
0
0
0
0
0
0
0
0
0
0
0
0
0
0
0
0
0
0
0
0
0
0
0
0
0
0
0
0
0
0
0
0
0
0
0
0
0
0
0
0
0
0
0
0
0
0
0
0
0
0
0
0
0
0
0
0
0
0
0
0
0
0
0
0
0
0
0
0
0
0
0
0
0
0
0
0
0
0
0
0
0
0
0
0
0
0
0
0
0
0
0
0
0
0
0
0
0
0
0
0
0
0
0
0
0
0
0
0
0
0
0
0
0
0
0
0
0
0
0
0
0
0
0
0
0
0
0
0
0
0
0
0
0
0
0
0
0
0
0
0
0
0
0
0
0
0
0
0
0
0
0
0
0
0
0
0
0
0
0
0
0
0
0
0
0
0
0
0
0
0
0
0
0
0
0
0
0
0
0
0
0
0
0
0
0
0
0
0
0
0
0
0
0
0
0
0
0
0
0
0
0
0
0
0
0
0
0
0
0
0
0
0
0
0
0
0
0
0
0
0
0
0
0
0
0
0
0
0
0
0
0
0
0
0
0
0
0
0
0
0
0
0
0
0
0
0
0
0
0
0
0
0
0
0
0
0
0
0
0
0
0
0
0
0
0
0
0
0
0
0
0
0
0
0
0
0
0
0
0
0
0
0
0
0
0
0
0
0
0
0
0
0
0
0
0
0
0
0
0
0
0
0
0
0
0
0
0
0
0
0
0
0
0
0
0
0
0
0
0
0
0
0
0
0
0
0
0
0
0
0
0
0
0
0
0
0
0
0
0
0
0
0
0
0
0
0
0
0
0
0
0
0
0
0
0
0
0
0
0
0
0
0
0
0
0
0
0
0
0
0
0
0
0
0
0
0
0
0
0
0
0
0
0
0
0
0
0
0
0
0
0
0
0
0
0
0
0
0
0
0
0
0
0
0
0
0
0
0
0
0
0
0
0
0
0
0
0
0
0
0
0
0
0
0
0
0
0
0
0
0
0
0
0
0
0
0
0
0
0
0
0
0
0
0
0
0
0
0
0
0
0
0
0
0
0
0
0
0
0
0
0
0
0
0
0
0
0
0
0
0
0
0
0
0
0
0
0
0
0
0
0
0
0
0
0
0
0
0
0
0
0
0
0
0
0
0
0
0
0
0
0
0
0
0
0
0
0
0
0
0
0
0
0
0
0
0
0
0
0
0
0
0
0
0
0
0
0
0
0
0
0
0
0
0
0
0
0
0
0
0
0
0
0
0
0
0
0
0
0
0
0
0
0
0
0
0
0
0
0
0
0
0
0
0
0
0
0
0
0
0
0
0
0
0
0
0
0
0
0
0
0
0
0
0
0
0
0
0
0
0
0
0
0
0
0
0
0
0
0
0
0
0
0
0
0
0
0
0
0
0
0
0
0
0
0
0
0
0
0
0
0
0
0
0
0
0
0
0
0
0
0
0
0
0
0
0
0
0
0
0
0
0
0
0
0
0
0
0
0
0
0
0
0
0
0
0
0
0
0
0
0
0
0
0
0
0
0
0
0
0
0
0
0
0
0
0
0
0
0
0
0
0
0
0
0
0
0
0
0
0
0
0
0
0
0
0
0
0
0
0
0
0
0
0
0
0
0
0
0
0
0
0
0
0
0
0
0
0
0
0
0
0
0
0
0
0
0
0
0
0
0
0
0
0
0
0
0
0
0
0
0
0
0
0
0
0
0
0
0
0
0
0
0
0
0
0
0
0
0
0
0
0
0
0
0
0
0
0
0
0
0
0
0
0
0
0
0
0
0
0
0
0
0
0
0
0
0
0
0
0
0
0
0
0
0
0
0
0
0
0
0
0
0
0
0
0
0
0
0
0
0
0
0
0
0
0
0
0
0
0
0
0
0
0
0
0
0
0
0
0
0
0
0
0
0
0
0
0
0
0
0
0
0
0
0
0
0
0
0
0
0
0
0
0
0
0
0
0
0
0
0
0
0
0
0
0
0
0
0
0
0
0
0
0
0
0
0
0
0
0
0
0
0
0
0
0
0
0
0
0
0
0
0
0
0
0
0
0
0
0
0
0
0
0
0
0
0
0
0
0
0
0
0
0
0
0
0
0
0
0
0
0
0
0
0
0
0
0
0
0
0
0
0
0
0
0
0
0
0
0
0
0
0
0
0
0
0
0
0
0
0
0
0
0
0
0
0
0
0
0
0
0
0
0
0
0
0
0
0
0
0
0
0
0
0
0
0
0
0
0
0
0
0
0
0
0
0
0
0
0
0
0
0
0
0
0
0
0
0
0
0
0
0
0
0
0
0
0
0
0
0
0
0
0
0
0
0
0
0
0
0
0
0
0
0
0
0
0
0
0
0
0
0
0
0
0
0
0
0
0
0
0
0
0
0
0
0
0
0
0
0
0
0
0
0
0
0
0
0
0
0
0
0
0
0
0
0
0
0
0
0
0
0
0
0
0
0
0
0
0
0
0
0
0
0
0
0
0
0
0
0
0
0
0
0
0
0
0
0
0
0
0
0
0
0
0
0
0
0
0
0
0
0
0
0
0
0
0
0
0
0
0
0
0
0
0
0
0
0
0
0
0
0
0
0
0
0
0
0
0
0
0
0
0
0
0
0
0
0
0
0
0
0
0
0
0
0
0
0
0
0
0
0
0
0
0
0
0
0
0
0
0
0
0
0
0
0
0
0
0
0
0
0
0
0
0
0
0
0
0
0
0
0
0
0
0
0
0
0
0
0
0
0
0
0
0
0
0
0
0
0
0
0
0
0
0
0
0
0
0
0
0
0
0
0
0
0
0
0
0
0
0
0
0
0
0
0
0
0
0
0
0
0
0
0
0
0
0
0
0
0
0
0
0
0
0
0
0
0
0
0
0
0
0
0
0
0
0
0
0
0
0
0
0
0
0
0
0
0
0
0
0
0
0
0
0
0
0
0
0
0
0
0
0
0
0
0
0
0
0
0
0
0
0
0
0
0
0
0
0
0
0
0
0
0
0
0
0
0
0
0
0
0
0
0
0
0
0
0
0
0
0
0
0
0
0
0
1
1
1
1
1
1
1
1
1
1
1
1
1
1
2
2
2
2
2
2
2
2
2
2
2
2
2
2
2
2
2
2
2
2
2
2
2
2
2
2
2
2
2
2
2
2
2
2
2
2
2
2
2
2
2
2
2
2
2
2
2
2
2
2
2
2
2
2
2
2
2
2
2
2
2
2
2
2
2
2
2
2
2
2
2
2
2
2
2
2
2
2
2
2
2
2
2
2
2
3
3
3
3
3
3
3
3
3
3
3
3
3
3
3
3
3
3
3
3
3
3
3
3
3
3
3
3
3
3
3
3
3
3
3
3
3
3
3
3
3
2
2
2
2
2
2
2
2
2
2
2
2
2
2
2
2
2
2
1
1
1
1
1
1
1
1
1
1
1
1
1
1
1
1
1
1
1
1
1
1
1
1
1
1
1
1
1
1
1
1
1
1
1
1
1
1
1
1
1
1
1
1
1
1
1
1
1
1
1
1
2
2
2
2
2
2
2
2
2
2
2
2
2
2
2
2
1
1
1
1
1
1
1
0
0
0
0
0
0
0
0
0
0
0
0
0
0
0
0
0
0
0
0
0
0
0
0
0
0
0
0
0
0
0
0
0
0
0
0
0
0
0
0
0
0
0
0
0
0
0
0
0
0
0
0
0
0
0
0
0
0
0
0
0
0
0
0
0
0
0
0
0
0
0
0
0
0
0
0
0
0
0
0
0
0
0
0
0
0
0
0
0
0
0
0
0
0
0
0
0
0
0
0
0
0
0
0
0
0
0
0
0
0
0
0
0
0
0
0
0
0
0
1
1
1
1
1
1
1
1
1
1
1
1
1
1
1
1
0
0
0
0
0
0
0
0
0
0
0
0
0
0
0
0
0
0
0
0
0
0
0
0
0
0
1
1
1
1
1
1
1
1
1
1
1
2
2
2
2
2
2
2
2
2
2
2
2
2
2
2
2
2
3
3
3
3
3
3
3
3
3
3
4
4
4
4
4
4
4
5
5
5
5
5
5
5
5
5
5
5
5
5
5
5
5
5
5
5
5
5
5
5
5
5
5
5
5
5
5
5
5
5
5
5
5
5
5
5
5
5
5
5
5
5
5
5
5
5
5
5
5
5
5
5
5
5
5
5
5
5
5
5
5
5
5
5
5
5
5
5
5
5
5
5
5
5
5
5
5
5
5
5
5
5
5
5
5
5
5
5
5
5
5
5
5
5
5
5
5
5
5
5
5
5
5
5
5
5
5
5
5
5
5
5
5
5
5
5
5
5
5
5
5
5
5
5
5
5
5
5
5
5
5
5
5
5
5
5
5
5
5
5
5
5
5
5
5
5
5
5
5
4
4
3
3
3
2
2
2
2
2
2
2
2
2
2
2
2
2
2
2
2
2
2
2
2
2
2
2
2
2
2
2
2
2
2
2
2
2
2
2
2
2
2
2
2
1
1
1
1
1
1
1
1
1
1
1
1
1
1
1
1
1
1
1
1
1
1
1
1
1
1
1
1
0
0
0
0
0
0
0
0
0
0
0
0
0
0
0
0
0
0
0
0
0
0
0
0
0
0
0
0
0
0
0
0
0
0
0
0
0
0
0
0
0
0
0
0
0
0
0
0
0
0
0
0
0
0
0
0
0
0
0
0
0
0
0
0
0
0
0
0
0
0
0
0
0
0
0
0
0
0
0
0
0
0
0
0
0
0
0
0
0
0
0
0
0
0
0
0
0
0
0
0
0
0
0
0
0
0
0
0
0
0
0
0
0
0
0
0
0
0
0
0
0
0
0
0
0
0
0
0
0
0
0
0
0
0
0
0
0
0
0
0
0
0
0
0
0
0
0
0
0
0
0
0
0
0
0
0
0
0
0
0
0
0
0
0
0
0
0
0
0
0
0
0
0
0
0
0
0
0
0
0
0
0
0
0
0
0
0
0
1
1
1
1
1
1
1
1
1
1
1
1
1
1
1
1
1
1
1
1
1
1
1
1
1
1
1
1
1
1
1
1
1
1
1
1
1
1
1
1
1
1
1
1
1
1
1
1
1
1
1
1
1
1
1
1
1
1
1
1
1
1
1
1
1
1
1
1
1
1
1
1
1
1
1
1
1
1
1
1
1
1
1
1
1
1
1
1
1
1
1
1
1
1
1
1
1
1
1
1
1
1
1
1
1
1
1
1
1
1
1
1
1
1
1
1
1
1
1
1
1
1
1
1
1
1
1
1
1
1
1
1
1
1
1
1
1
1
1
1
1
1
1
1
1
1
1
0
0
0
0
0
0
0
0
0
0
0
0
0
0
0
0
0
0
0
0
0
0
0
0
0
0
0
0
0
0
0
0
0
0
0
0
0
0
0
0
0
0
0
0
0
0
0
0
0
0
0
0
0
0
0
0
0
0
0
0
0
0
0
0
0
0
0
0
0
0
0
0
0
0
0
0
0
0
0
0
0
0
0
0
0
0
0
0
0
0
0
0
0
0
0
0
0
0
0
0
0
0
0
0
0
0
0
0
0
0
0
0
0
0
0
0
0
0
0
0
0
0
0
0
0
0
0
0
0
0
0
0
0
0
0
0
0
0
0
0
0
0
0
0
0
0
0
0
0
0
0
0
0
0
0
0
0
0
0
0
0
0
0
0
0
0
0
0
0
0
0
0
0
0
0
0
0
0
0
0
0
0
0
0
0
0
0
0
0
0
0
0
0
0
0
0
0
0
0
0
0
0
0
0
0
0
0
0
0
0
0
0
0
0
0
0
0
0
0
0
0
0
0
0
0
0
0
0
0
0
0
0
0
0
0
0
0
0
0
0
0
0
0
0
0
0
0
0
0
0
0
0
0
0
0
0
0
0
0
0
0
0
0
0
0
0
0
0
0
0
0
0
0
0
0
0
0
0
0
0
0
0
0
0
0
0
0
0
0
0
0
0
0
0
0
0
0
0
0
0
0
0
0
0
0
0
0
0
0
0
0
0
0
0
0
0
0
0
0
0
0
0
0
0
0
0
0
0
0
0
0
0
0
0
0
0
0
0
0
0
0
0
0
0
0
0
0
0
0
0
0
0
0
0
0
0
0
0
0
0
0
0
0
0
0
0
0
0
0
0
0
0
0
0
0
0
0
0
0
0
0
0
0
0
0
0
0
0
0
0
0
0
0
0
0
0
0
0
0
0
0
0
0
0
0
0
0
0
0
0
0
0
0
0
0
0
0
0
0
0
0
0
0
0
0
0
0
0
0
0
0
0
0
0
0
0
0
0
0
0
0
0
0
0
0
0
0
0
0
0
0
0
0
0
0
0
0
0
0
0
0
0
0
0
0
0
0
0
0
0
0
0
0
0
0
0
0
0
0
0
0
0
0
0
0
0
0
0
0
1
1
1
1
1
1
1
1
1
1
1
1
1
1
1
1
1
1
1
1
1
1
1
1
1
1
1
1
1
1
1
2
2
2
2
2
2
2
2
2
2
2
2
2
2
2
2
2
2
2
2
2
2
2
2
2
2
2
2
2
2
2
2
2
2
2
2
2
2
2
2
2
2
2
2
2
2
2
2
2
2
2
2
2
2
2
2
2
2
2
2
2
2
2
2
2
2
2
2
2
2
2
2
2
2
2
2
2
2
2
2
2
2
2
2
2
2
2
2
2
2
2
2
2
2
2
2
2
2
2
2
2
2
2
2
2
2
2
2
2
2
2
2
2
2
2
1
1
1
1
1
1
1
1
1
1
1
1
1
1
1
1
1
1
1
1
1
1
1
1
1
1
1
1
1
1
1
1
1
1
0
0
0
0
0
0
0
0
0
0
0
0
0
0
0
0
0
0
0
0
0
0
0
0
0
0
0
0
0
0
0
0
0
0
0
0
0
0
0
0
0
0
0
0
0
0
0
0
0
0
0
0
0
0
0
0
0
0
0
0
0
0
0
0
0
0
0
0
0
0
0
0
0
0
0
0
0
0
0
0
0
0
0
0
0
0
0
0
0
0
0
0
0
0
0
0
0
0
0
0
0
0
0
0
0
0
0
0
0
0
0
0
0
0
0
0
0
0
0
0
0
0
0
0
0
0
0
0
0
0
0
0
0
0
0
0
0
0
0
0
0
0
0
0
0
0
0
0
0
1
1
1
1
1
1
1
1
2
2
2
2
2
2
2
2
2
2
2
2
2
2
2
2
2
2
2
2
2
2
2
2
2
2
1
1
1
1
1
1
1
1
1
1
1
1
1
1
1
1
1
1
1
1
2
2
2
2
2
2
3
3
3
3
3
3
3
3
3
3
3
3
3
3
3
3
3
3
3
3
3
3
3
3
4
4
4
4
4
4
4
4
4
4
4
4
4
4
4
4
4
4
4
4
4
4
4
4
4
4
4
4
4
4
4
4
4
4
4
4
4
4
4
4
4
4
4
4
4
4
4
4
4
4
4
4
4
4
4
4
4
4
4
4
4
4
4
4
4
4
4
4
4
4
4
4
4
4
4
4
4
4
4
4
4
4
4
4
4
4
4
4
4
3
3
2
2
2
2
2
2
2
2
2
2
2
2
2
2
2
2
2
2
2
2
2
2
2
1
1
1
1
0
0
0
0
0
0
0
0
0
0
0
0
0
0
0
0
0
0
0
0
0
0
0
0
0
0
0
0
0
0
0
0
0
0
0
0
0
0
0
0
0
0
0
0
0
0
0
0
0
0
0
0
0
0
0
0
0
0
0
0
0
0
0
0
0
0
0
0
0
0
0
0
0
0
0
0
0
0
0
0
0
0
0
0
0
0
0
0
0
0
0
0
0
0
0
0
0
0
0
0
0
0
0
0
0
0
0
0
0
0
0
0
0
0
0
0
0
0
0
0
0
0
0
0
0
0
2
2
2
2
2
2
2
2
2
2
2
2
2
2
2
2
2
2
2
2
2
2
2
2
2
2
2
2
2
3
3
3
3
3
3
3
3
3
3
3
3
3
3
3
3
3
3
3
3
3
3
3
3
3
3
3
3
3
3
3
3
3
4
4
4
4
4
4
4
4
4
4
4
4
4
4
4
4
4
4
4
4
4
4
4
4
4
4
4
5
5
5
5
5
5
5
5
5
5
5
5
5
5
5
5
5
5
5
5
5
5
5
5
5
5
5
5
5
5
5
5
5
6
6
6
6
6
6
7
7
7
7
7
7
7
7
7
7
7
7
7
7
7
7
7
7
7
7
7
7
7
7
7
8
8
9
9
9
9
9
9
8
9
9
9
9
9
9
9
9
9
9
9
10
9
9
9
11
11
11
11
11
11
11
11
11
11
11
11
11
11
12
12
12
12
12
12
12
12
12
12
12
12
10
11
11
10
10
10
10
10
10
10
10
10
10
10
10
10
10
10
10
10
10
10
10
10
10
10
10
10
10
10
10
10
10
10
10
10
10
10
10
10
10
10
10
10
10
10
10
10
10
10
10
10
10
10
10
10
10
10
10
10
10
10
11
11
11
11
11
11
11
11
11
11
11
11
11
10
10
10
9
9
9
8
7
7
7
7
7
8
8
8
8
8
7
7
7
7
7
7
7
7
7
7
7
7
7
7
7
7
6
6
6
6
6
6
6
6
6
6
6
6
6
6
6
6
6
6
6
6
6
6
6
6
6
6
6
5
5
5
5
4
4
4
4
4
4
3
2
2
2
2
2
2
2
2
2
2
2
2
2
2
2
2
2
2
2
2
2
2
1
1
1
1
1
1
1
1
1
1
1
1
1
1
1
1
2
2
2
2
2
2
2
2
2
2
2
2
2
2
2
2
2
2
2
2
2
2
2
2
2
2
2
2
2
2
2
2
2
2
2
2
2
2
2
2
2
2
2
2
2
2
2
2
2
2
2
2
2
2
2
2
2
2
2
2
2
2
2
2
2
2
2
2
2
2
2
2
2
2
2
2
2
2
2
2
2
2
2
2
2
2
2
2
2
2
2
2
2
2
2
2
2
2
2
2
2
2
2
2
2
2
2
2
2
2
2
2
2
2
2
2
2
2
2
2
2
2
2
2
2
2
2
2
2
2
2
2
2
2
2
2
2
2
2
2
2
2
2
2
2
2
2
2
2
2
2
1
1
1
1
1
1
1
1
1
1
1
1
1
1
1
1
1
1
1
0
0
0
0
0
0
0
0
0
0
0
0
0
0
0
0
0
0
0
0
0
0
0
0
0
0
0
0
0
0
0
0
0
0
0
0
0
0
1
1
1
1
1
1
1
1
1
1
1
1
1
1
1
1
1
1
1
1
1
1
1
1
1
1
1
1
1
1
1
1
1
1
1
1
1
1
1
1
1
1
1
1
1
1
1
1
1
1
1
1
1
1
1
1
1
1
1
1
1
1
1
1
1
1
1
1
1
1
1
1
1
1
0
0
0
0
0
0
0
0
0
0
0
0
0
0
0
0
0
0
0
0
0
0
0
0
0
0
0
0
0
0
0
0
0
0
0
0
0
0
0
0
0
0
0
0
0
0
0
0
0
0
0
0
0
0
0
0
0
0
0
0
0
0
0
1
1
1
1
1
1
1
0
0
0
0
0
0
0
0
0
0
0
0
0
0
0
0
0
0
0
0
0
0
0
0
0
0
0
0
1
1
1
1
1
1
1
1
1
1
1
1
1
1
1
1
1
1
1
1
1
1
1
1
2
2
2
2
2
2
2
2
2
2
2
2
2
2
2
2
2
2
2
2
2
2
2
2
2
2
2
2
2
2
2
2
2
2
2
2
2
2
2
2
2
2
2
2
2
2
2
2
2
2
2
2
2
2
2
2
2
2
2
2
2
2
2
2
2
2
2
2
2
2
2
2
2
2
2
2
2
2
2
2
2
2
2
2
2
2
2
2
2
2
2
2
2
2
2
2
2
2
2
2
2
2
2
2
2
2
2
2
2
2
2
2
2
2
2
2
2
2
2
2
2
2
2
2
2
2
2
2
2
2
2
2
2
2
2
2
2
2
2
2
2
2
2
2
2
2
2
2
2
2
2
2
2
2
2
2
1
1
1
1
1
1
1
1
1
2
2
2
2
2
2
2
2
2
2
2
2
2
2
2
2
2
2
2
2
2
2
2
2
2
2
2
2
2
2
2
2
2
2
2
2
2
2
2
2
2
2
2
2
2
2
2
2
2
2
2
2
2
2
2
2
2
2
2
2
2
2
2
2
2
2
2
2
2
2
2
2
2
2
2
2
2
2
2
2
2
2
2
2
2
2
2
2
2
2
2
2
2
2
2
2
2
2
2
3
3
3
3
3
3
3
3
3
3
3
3
3
3
3
3
3
3
3
3
3
3
3
3
3
3
3
3
3
3
4
4
4
4
4
4
4
4
4
4
4
4
4
4
4
4
4
4
4
4
4
4
3
3
3
3
3
3
3
3
3
3
3
3
3
3
3
3
3
3
3
3
3
3
3
2
2
2
2
3
3
3
3
3
3
3
3
3
3
3
3
3
3
3
3
3
3
3
3
3
3
3
3
3
3
3
3
3
3
3
3
3
3
3
3
2
2
2
2
2
2
2
2
2
2
2
2
2
2
2
2
2
2
2
2
2
2
2
2
2
2
2
2
2
2
2
2
2
2
2
2
2
2
2
1
1
1
1
1
1
1
1
1
1
1
1
1
1
1
1
1
1
1
1
1
1
1
1
1
1
1
1
1
1
1
1
1
1
1
1
1
1
1
1
1
1
1
1
1
1
1
1
1
0
0
0
0
0
0
0
0
0
0
0
0
0
0
0
0
0
0
0
0
0
0
0
0
0
0
0
0
0
0
0
0
0
0
0
0
0
0
0
0
0
0
0
0
0
0
0
0
0
0
0
0
0
0
0
0
0
0
0
0
0
0
0
0
0
0
0
0
0
0
0
0
0
0
0
0
0
0
0
0
0
0
0
0
0
0
0
0
0
0
0
0
0
0
0
0
0
0
0
0
0
0
0
0
0
0
0
0
0
0
0
0
0
0
0
0
0
0
0
0
0
0
0
0
0
0
0
0
0
0
0
0
0
0
0
0
0
0
0
0
0
0
0
0
0
0
0
0
0
0
0
0
0
0
0
0
0
0
0
0
0
0
0
0
0
0
0
0
0
0
0
0
0
0
0
0
0
0
0
0
0
0
0
0
0
0
0
0
0
0
0
0
0
0
0
0
0
0
0
0
0
0
0
0
0
0
0
0
0
0
0
0
0
0
0
0
0
0
0
0
0
0
0
0
0
0
0
0
0
0
0
0
0
0
0
0
0
0
0
0
0
0
0
0
0
0
0
0
0
0
0
0
0
0
0
0
0
0
0
0
0
0
0
0
0
0
0
0
0
0
0
0
0
0
0
0
0
0
0
0
0
0
0
0
0
0
0
0
0
0
0
0
0
0
0
0
0
0
0
0
0
0
0
0
0
0
0
0
0
0
0
0
0
0
0
0
0
0
0
0
0
0
0
0
0
0
0
0
0
0
0
0
0
0
0
0
0
0
0
0
0
0
0
0
0
0
0
0
0
0
0
0
0
0
0
0
0
0
0
0
0
0
0
0
0
0
0
0
0
0
0
0
0
0
0
0
0
0
0
0
0
0
0
0
0
0
0
0
0
0
0
0
0
0
0
0
0
0
0
0
0
0
0
0
0
0
0
0
0
0
0
0
0
0
0
0
0
0
0
0
0
0
0
0
0
0
0
0
0
0
0
0
0
0
0
0
0
0
0
0
0
0
0
0
0
0
0
0
0
0
0
0
0
0
0
0
0
0
0
0
0
0
0
0
0
0
0
0
0
0
0
0
0
0
0
0
0
0
0
0
0
0
0
0
0
0
0
0
0
0
0
0
0
0
0
0
0
0
0
0
0
0
0
0
0
0
0
0
0
0
0
0
0
0
0
0
0
0
0
0
0
0
0
0
0
0
0
0
0
0
0
0
0
0
0
0
0
0
0
0
0
0
0
0
0
0
0
0
0
0
0
0
0
0
0
0
0
0
0
0
0
0
0
0
0
0
0
0
0
0
0
0
0
0
0
0
0
0
0
0
0
0
0
0
0
0
0
0
0
0
0
0
0
0
0
0
0
0
0
0
0
0
0
0
0
0
0
0
0
0
0
0
0
0
0
0
0
0
0
0
0
0
0
0
0
0
0
0
0
0
0
0
0
0
0
0
0
0
0
0
0
0
0
0
0
0
0
0
0
0
0
0
0
0
0
0
0
0
0
0
0
0
0
0
0
0
0
0
0
0
0
0
0
0
0
0
0
0
0
0
0
0
0
0
0
0
0
0
0
0
0
0
0
0
0
0
0
0
0
0
0
0
0
0
0
0
0
0
0
0
0
0
0
0
0
0
0
0
0
0
0
0
0
0
0
0
0
0
0
0
0
0
0
0
0
0
0
0
0
0
0
0
0
0
0
0
0
0
0
0
0
0
0
0
0
0
0
0
0
0
0
0
0
0
0
0
0
0
0
0
0
0
0
0
0
0
0
0
0
0
0
0
0
0
0
0
0
0
0
0
0
0
0
0
0
0
0
0
0
0
0
0
0
0
0
0
0
0
0
0
0
0
0
0
0
0
0
0
0
0
0
0
0
0
0
0
0
0
0
0
0
0
0
0
0
0
0
0
0
0
0
0
0
0
0
0
0
0
0
0
0
0
0
0
0
0
0
0
0
0
0
0
0
0
0
0
0
0
0
0
0
0
0
0
0
0
0
0
0
0
0
0
0
0
0
0
0
0
0
0
0
0
0
0
0
0
0
0
0
0
0
0
0
0
0
0
0
0
0
0
0
0
0
0
0
0
0
0
0
0
0
0
0
0
0
0
0
0
0
0
0
0
0
0
0
0
0
0
0
0
0
0
0
0
0
0
0
0
0
0
0
0
0
0
0
0
0
0
0
0
0
0
0
0
0
0
0
0
0
0
0
0
0
0
0
0
0
0
0
0
0
0
0
0
0
0
0
0
0
0
0
0
0
0
0
0
0
0
0
0
0
0
0
0
0
0
0
0
0
0
0
0
0
0
0
0
0
0
0
0
0
0
0
0
0
0
0
0
0
0
0
0
0
0
0
0
0
0
0
0
0
0
0
0
0
0
0
0
0
0
0
0
0
0
0
0
0
0
0
0
0
0
0
0
0
0
0
0
0
0
0
0
0
0
0
0
0
0
0
0
0
0
0
0
0
0
0
0
0
0
0
0
0
0
0
0
0
0
0
0
0
0
0
0
0
0
0
0
0
0
0
0
0
0
0
0
0
0
0
0
0
0
0
0
0
0
0
0
0
0
0
0
0
0
0
0
0
0
0
0
0
0
0
0
0
0
0
0
0
0
0
0
0
0
0
0
0
0
0
0
0
0
0
0
0
0
0
0
0
0
0
0
0
0
0
0
0
0
0
0
0
0
0
0
0
0
0
0
0
0
0
0
0
0
0
0
0
0
0
0
0
0
0
0
0
0
0
0
0
0
0
0
0
0
0
0
0
0
0
0
0
0
0
0
0
0
0
0
0
0
0
0
0
0
0
0
0
0
0
0
0
0
0
0
0
0
0
0
0
0
0
0
0
0
0
0
0
0
0
0
0
0
0
0
0
0
0
0
0
0
0
0
0
0
0
0
0
0
0
0
0
0
0
0
0
0
0
0
0
0
0
0
0
0
0
0
0
0
0
0
0
0
0
0
0
0
0
0
0
0
0
0
0
0
0
0
0
0
0
0
0
0
0
0
0
0
0
0
0
0
0
0
0
0
0
0
0
0
0
0
0
0
0
0
0
0
0
0
0
0
0
0
0
0
0
0
0
0
0
0
0
0
0
0
0
0
0
0
0
0
0
0
0
0
0
0
0
0
0
0
0
0
0
0
0
0
0
0
0
0
0
0
0
0
0
0
0
0
0
0
0
0
0
0
0
0
0
0
0
0
0
0
0
0
0
0
0
0
0
0
0
0
0
0
0
0
0
0
0
0
0
0
0
0
0
0
0
0
0
0
0
0
0
0
0
0
0
0
0
0
0
0
0
0
0
0
0
0
0
0
0
0
0
0
0
0
0
0
0
0
0
0
0
0
0
0
0
0
0
0
0
0
0
0
0
0
0
0
0
0
0
0
0
0
0
0
0
0
0
0
0
0
0
0
0
0
0
0
0
0
0
0
0
0
0
0
0
0
0
0
0
0
0
0
0
0
0
0
0
0
0
0
0
0
0
0
0
0
0
0
0
0
0
0
0
0
0
0
0
0
0
0
0
0
0
0
0
0
0
0
0
0
0
0
0
0
0
0
0
0
11
58
64
64
71
71
79
85
88
88
90
90
90
90
90
90
91
99
99
100
100
100
100
100
100
102
103
110
110
110
110
110
110
110
112
113
114
114
114
117
117
121
122
123
125
126
127
130
131
131
132
132
132
135
135
136
136
136
136
136
136
136
140
142
142
145
145
145
145
146
146
147
151
153
153
153
153
155
157
157
157
160
160
162
163
163
164
164
165
168
168
168
168
169
175
179
180
180
180
180
180
181
181
181
182
182
182
184
186
187
196
206
210
210
210
212
212
212
212
213
213
217
219
220
220
220
222
222
222
222
225
225
224
224
224
225
225
227
228
228
229
231
232
231
231
230
234
227
225
226
225
227
225
227
227
231
231
231
229
227
222
222
222
222
224
225
225
220
220
221
221
221
220
222
219
212
210
210
210
210
210
210
210
210
212
212
205
206
206
207
201
200
197
192
189
189
189
189
187
184
185
180
180
179
175
172
165
167
167
165
166
165
163
162
160
160
160
160
159
158
159
162
162
160
160
160
160
160
158
159
160
163
159
151
140
137
136
135
135
135
135
135
136
136
139
139
140
140
144
145
148
150
150
150
150
150
150
152
152
153
152
153
152
152
152
151
151
147
145
138
137
133
110
108
109
110
110
109
110
107
107
107
107
107
108
108
107
93
89
87
87
87
87
87
87
86
86
84
84
84
84
84
83
82
81
80
80
80
81
82
83
83
82
85
85
85
85
86
91
92
94
94
95
95
93
94
94
94
95
95
95
95
96
95
95
94
94
94
94
94
93
95
93
92
91
92
92
93
94
94
94
95
95
100
100
100
100
100
100
100
101
102
102
102
105
105
106
107
108
110
111
110
110
110
110
110
110
111
112
112
112
112
112
114
117
120
120
120
120
119
119
120
120
120
120
120
112
107
98
98
97
97
97
97
97
97
96
96
96
96
95
95
95
92
91
91
90
90
87
87
85
85
85
85
85
85
85
85
85
85
85
85
85
85
85
85
85
85
85
87
87
87
87
85
85
85
85
85
85
85
85
85
85
85
85
85
85
85
86
86
86
86
86
86
85
85
84
83
83
81
73
72
73
70
67
67
67
64
66
67
67
69
70
72
72
72
72
71
70
67
66
66
67
67
67
67
67
68
67
67
67
66
66
66
66
66
65
65
61
51
50
45
40
38
37
37
37
37
37
39
40
40
40
45
45
44
43
43
43
44
47
45
45
47
47
47
47
47
47
47
47
47
47
47
48
47
47
47
47
47
48
48
48
48
48
49
49
49
50
50
50
50
50
51
53
53
53
53
53
53
55
57
57
58
58
58
57
57
57
57
58
58
58
60
58
58
58
58
58
59
60
59
59
59
59
59
60
60
61
61
61
62
62
62
62
65
65
65
65
65
66
67
67
67
67
67
71
70
70
70
69
74
74
74
72
72
71
72
72
72
72
72
72
72
72
72
72
72
72
72
72
72
72
72
72
72
72
72
72
73
73
73
73
72
71
73
73
74
73
75
75
75
75
75
75
76
75
75
77
73
74
74
73
73
75
75
75
75
77
77
77
77
80
80
80
80
79
79
79
78
77
77
77
76
74
73
72
72
70
70
70
70
70
70
70
70
70
80
82
82
83
82
82
82
82
85
85
87
85
87
86
87
89
89
89
89
90
90
90
90
90
90
93
92
92
91
92
90
90
89
89
88
90
90
89
89
85
82
82
82
82
82
83
83
83
83
83
85
85
85
85
85
86
86
86
87
87
86
86
88
88
88
89
89
89
89
89
89
90
90
90
90
90
90
90
90
92
93
93
93
93
93
93
94
94
95
95
97
98
104
104
103
102
102
103
103
107
110
113
113
113
113
116
116
116
116
116
115
115
116
116
116
119
118
118
121
122
119
118
118
114
112
112
107
107
107
109
110
107
107
105
107
105
107
106
107
107
107
111
113
116
116
115
115
114
114
114
113
113
109
108
107
107
107
107
107
106
105
105
105
104
104
104
105
106
107
107
106
105
105
105
107
107
107
108
107
107
106
106
105
105
105
105
100
100
98
98
98
99
100
102
101
99
98
98
98
98
97
97
97
97
97
96
96
95
95
95
95
92
92
93
93
93
93
93
95
95
95
96
95
95
95
95
97
97
98
97
96
95
96
96
96
96
96
99
99
98
97
97
97
97
97
97
97
97
97
93
91
91
88
89
88
83
82
82
82
81
80
75
69
62
67
67
67
68
68
68
69
70
69
67
67
62
62
61
61
61
62
62
63
64
64
62
60
58
57
57
60
61
62
62
62
61
61
62
62
61
60
60
59
55
55
55
53
54
52
52
52
52
52
51
50
50
50
50
50
50
50
52
52
52
55
55
55
55
55
59
60
61
60
61
61
64
63
63
63
62
62
65
65
65
66
66
67
67
67
67
67
72
77
79
81
82
82
82
82
82
82
82
83
85
86
86
88
88
88
88
88
88
87
89
91
93
96
96
96
97
97
97
97
97
99
99
100
100
99
104
104
102
102
100
100
100
100
100
100
100
100
100
101
100
100
102
102
102
102
102
102
102
101
104
104
104
102
100
99
99
98
97
98
101
101
102
104
105
106
107
107
105
105
105
97
97
99
100
101
102
102
105
105
105
107
107
107
107
107
108
108
109
110
110
110
109
109
109
109
110
110
111
112
112
112
112
112
112
112
112
112
115
117
117
116
114
113
113
115
115
115
115
116
117
117
117
119
121
122
121
121
121
120
119
118
117
119
116
111
96
87
85
84
84
85
90
93
95
95
95
95
95
95
95
95
95
97
97
97
96
97
97
97
97
98
98
98
98
97
97
98
98
98
98
98
98
97
97
97
97
97
97
97
96
95
95
95
98
98
98
99
99
99
99
102
105
105
105
103
102
102
102
102
102
102
103
105
107
107
107
108
109
109
109
109
109
109
109
109
110
110
110
110
110
110
112
112
112
112
113
113
115
114
114
114
114
114
114
114
114
115
115
117
117
117
117
117
116
117
117
122
123
123
122
122
121
121
121
121
121
119
110
95
95
91
91
82
77
77
75
77
77
76
76
67
65
65
63
62
62
61
60
59
59
59
60
61
61
61
59
60
59
59
59
58
58
59
58
58
58
58
58
58
59
58
58
58
58
57
57
57
57
58
57
56
55
55
52
52
52
51
52
53
53
52
51
51
50
49
48
50
50
49
50
51
51
52
52
50
44
43
44
44
44
44
45
45
45
45
45
47
47
48
47
47
47
47
47
48
48
47
49
50
51
51
54
55
55
54
54
54
54
52
52
52
52
52
50
52
50
50
49
50
50
50
50
49
48
48
50
49
49
50
47
46
47
46
46
46
46
46
46
46
46
47
47
48
48
48
48
48
48
48
48
48
50
50
51
52
52
52
52
52
52
52
51
51
52
52
53
53
53
53
53
53
53
53
52
53
53
54
53
55
57
58
58
58
58
58
58
58
58
62
63
64
65
65
65
65
65
65
65
65
65
65
65
65
65
65
65
67
67
67
65
63
64
64
64
62
62
62
62
65
65
66
66
65
65
65
64
64
63
63
62
62
60
60
60
60
58
62
64
65
65
64
63
67
65
66
66
65
66
67
67
67
67
67
67
67
67
67
68
70
70
70
70
70
70
70
71
74
76
77
77
77
77
77
78
78
78
80
80
80
80
80
80
80
80
84
84
84
83
81
81
82
82
82
82
82
85
86
86
87
87
87
87
87
84
84
84
81
81
81
81
86
88
90
89
90
90
90
90
90
90
90
90
90
89
89
89
89
90
91
91
92
92
93
95
97
102
100
100
100
101
102
102
103
100
102
104
104
105
103
103
100
100
100
100
100
100
100
102
103
103
104
104
104
105
103
102
102
102
101
101
101
101
101
102
102
105
102
102
102
102
103
105
108
112
112
110
108
106
100
100
102
102
102
102
99
99
98
100
99
100
100
99
99
99
98
98
98
98
100
100
101
102
101
101
101
101
101
103
103
104
103
101
99
98
96
96
97
97
97
96
96
95
97
97
97
95
95
95
93
95
95
95
95
97
97
97
97
97
97
97
100
101
102
102
102
102
102
102
101
100
101
99
95
96
95
92
95
94
94
94
94
95
95
95
100
101
102
102
99
97
95
92
88
87
87
87
90
90
90
92
92
93
93
90
91
91
95
95
95
95
95
95
95
95
97
97
97
97
96
95
95
95
95
95
95
96
95
95
96
96
97
99
99
100
102
103
102
102
104
105
107
110
110
110
111
112
112
113
114
116
117
117
117
117
117
117
116
118
121
121
122
122
122
122
122
123
123
123
123
123
123
124
123
120
119
118
114
113
112
112
116
115
115
115
115
115
116
116
115
115
116
117
117
117
117
119
119
120
120
120
120
122
124
125
125
125
125
127
127
128
129
129
129
129
129
129
129
130
130
130
130
130
130
130
130
130
131
132
132
130
130
130
130
130
130
129
128
127
126
127
127
127
127
125
119
114
110
90
89
89
86
85
85
85
85
85
77
77
77
74
73
73
73
72
72
71
68
67
65
64
63
61
57
56
55
55
55
57
59
60
60
59
59
59
59
58
59
59
60
60
60
60
60
61
61
62
63
62
62
62
62
62
62
62
62
62
62
62
62
62
62
62
62
62
63
63
63
63
63
63
64
64
64
64
63
64
64
64
64
64
64
64
64
64
64
63
60
60
60
58
58
57
57
57
58
57
58
58
57
59
59
58
58
57
57
57
56
55
50
49
50
52
51
50
49
39
37
39
39
39
40
40
40
40
40
40
40
40
40
40
40
40
39
39
39
40
40
44
44
46
46
45
50
51
51
54
57
57
60
60
62
64
67
68
70
73
75
78
79
78
77
77
77
79
77
77
77
77
77
80
82
83
85
84
84
85
85
87
87
89
90
95
95
95
96
97
97
96
96
96
96
97
97
97
102
103
103
105
105
105
105
105
105
105
105
105
107
108
110
110
113
113
112
112
113
112
112
114
114
114
112
114
113
113
115
115
114
115
114
114
116
116
115
116
117
117
117
117
117
118
120
120
122
122
124
126
125
125
125
127
127
129
130
130
130
130
135
137
137
140
140
140
140
140
140
142
142
141
141
142
147
147
148
150
150
158
157
156
156
156
155
154
152
152
152
156
158
155
150
140
141
131
131
132
133
136
145
144
144
144
144
145
145
146
146
152
153
155
152
150
151
152
150
151
150
153
153
154
153
152
152
152
154
155
159
162
160
160
158
158
159
162
165
165
165
165
164
163
165
167
167
171
170
169
169
170
170
170
171
171
171
171
171
171
171
172
172
172
172
172
172
175
176
176
176
176
177
177
178
180
182
182
182
182
182
182
183
187
188
190
197
197
197
197
197
196
195
197
197
197
199
200
200
200
200
200
200
200
200
198
200
201
204
205
205
202
200
200
204
202
202
203
206
203
197
198
200
200
206
204
203
204
205
204
201
200
182
169
168
174
173
173
173
176
177
177
184
184
184
185
185
185
186
187
188
186
187
175
165
162
162
162
162
167
173
173
173
176
178
183
182
184
183
182
184
185
187
187
187
187
188
186
186
186
186
186
186
190
190
191
191
191
191
192
191
192
192
191
191
190
191
191
194
194
195
195
193
188
186
184
183
183
184
185
187
190
197
182
181
180
175
174
173
167
168
172
172
169
169
168
169
168
167
167
168
168
168
168
168
167
167
167
168
167
169
169
169
168
167
167
167
167
167
168
170
169
167
167
166
166
168
168
168
168
170
170
170
170
169
169
170
172
174
174
175
172
171
171
172
175
175
175
176
178
177
177
179
178
178
176
173
165
163
156
152
150
149
146
147
145
140
136
130
130
131
131
132
127
124
117
115
115
116
115
115
117
117
115
114
111
110
110
110
107
107
107
107
107
107
107
108
108
107
106
105
103
103
105
105
107
108
112
110
110
112
112
112
113
113
113
113
113
113
113
113
114
113
113
112
112
113
113
115
112
112
112
103
102
102
101
100
98
101
97
98
98
98
96
96
100
106
105
104
97
95
96
96
96
96
96
97
96
97
98
98
98
100
102
103
102
102
102
101
102
104
102
102
102
108
108
108
110
111
112
112
113
112
112
112
112
112
112
113
111
107
105
102
105
105
107
109
108
113
112
112
108
109
109
109
112
112
115
116
116
115
115
115
113
114
117
120
121
122
121
121
120
120
122
122
123
125
125
128
129
129
129
134
133
133
133
134
132
132
132
130
130
130
130
132
132
132
133
133
133
128
128
127
130
135
137
135
137
137
137
138
139
137
137
140
137
138
139
137
137
137
138
137
141
142
142
142
142
143
144
145
149
147
147
147
147
150
150
152
154
155
157
157
157
158
158
158
158
158
154
154
153
153
153
153
156
156
155
147
147
142
142
142
142
142
142
142
142
142
142
145
143
140
139
147
144
142
141
139
139
139
139
141
142
143
144
144
144
144
146
147
150
150
151
151
155
156
157
157
158
159
161
162
163
164
167
167
167
167
167
168
168
168
168
168
170
169
168
167
154
154
155
150
150
150
149
145
143
142
142
142
142
142
143
145
145
145
145
142
142
137
137
137
134
134
133
124
126
126
128
130
127
128
127
127
127
130
130
130
130
132
129
127
123
122
122
122
121
122
121
117
117
117
111
111
111
110
109
107
107
106
108
111
111
108
106
107
106
107
107
108
108
110
110
110
111
111
111
112
112
112
113
113
113
110
110
110
110
110
110
112
111
110
110
103
104
105
105
105
100
100
101
102
103
102
104
103
102
102
102
102
102
105
103
106
105
112
112
117
117
117
117
118
119
119
122
122
122
122
125
125
122
122
122
123
123
118
117
117
117
117
118
118
120
118
120
119
118
118
120
122
123
125
125
123
122
122
123
125
126
123
126
123
125
125
125
125
125
123
125
126
132
132
132
132
133
134
134
132
132
133
135
136
139
140
141
142
145
146
147
149
143
144
142
143
141
144
145
146
145
144
142
142
142
142
142
143
143
143
143
143
143
143
144
145
145
145
145
146
152
152
153
153
154
156
157
158
158
160
160
160
155
162
162
167
170
171
170
170
172
172
172
172
172
173
174
175
176
176
176
176
177
177
177
179
179
179
179
179
180
180
180
181
181
181
181
181
181
181
181
181
182
182
182
183
182
182
182
182
182
182
182
182
182
182
182
183
184
184
184
184
184
184
187
186
186
186
186
187
187
187
187
187
186
186
187
187
187
187
186
186
186
185
191
190
189
185
180
167
160
158
155
155
154
152
148
147
145
140
136
127
127
127
123
123
122
122
126
126
127
126
125
125
125
122
122
122
121
121
123
122
121
120
120
120
120
121
121
120
121
119
116
116
110
111
111
107
106
107
105
100
83
79
78
78
77
77
77
79
79
77
76
77
77
77
76
75
75
74
74
73
73
72
73
72
73
74
74
74
75
75
75
75
75
76
75
75
74
73
74
74
75
75
75
75
75
76
77
77
77
77
76
76
76
78
78
78
80
81
82
82
82
82
82
82
83
83
83
83
83
83
83
83
83
83
83
82
82
82
81
81
81
80
80
80
80
82
81
81
81
81
81
78
78
78
78
78
78
80
80
80
80
75
76
73
75
75
75
75
75
75
75
75
75
75
75
75
75
75
75
75
74
74
72
73
73
72
72
72
73
72
72
71
71
71
71
71
71
72
72
72
71
69
69
67
67
67
67
67
67
67
67
67
67
67
67
68
68
68
67
67
66
65
61
61
61
62
60
60
60
62
62
62
63
62
62
62
61
62
64
64
64
64
65
61
61
61
60
60
62
62
62
62
62
59
60
60
60
60
62
62
63
64
62
60
60
59
60
60
59
59
56
55
52
52
48
49
50
50
51
51
52
52
52
52
52
52
53
54
55
54
55
55
55
56
57
57
57
60
60
60
61
62
62
63
63
63
63
63
65
66
66
66
66
66
66
67
67
67
67
67
67
67
68
68
68
68
70
70
71
72
72
72
73
73
73
73
74
75
75
76
77
77
77
77
79
80
80
80
80
80
80
80
82
82
82
82
82
82
83
83
84
84
84
87
87
87
87
87
87
87
86
86
87
87
89
89
89
89
89
87
89
89
88
88
89
88
86
85
85
85
84
83
82
82
81
80
77
77
78
74
73
73
68
68
67
67
68
67
69
65
65
64
66
65
66
66
66
66
65
65
65
65
68
69
70
70
72
74
75
75
76
77
77
77
78
78
78
80
80
80
80
80
80
80
80
80
80
80
80
79
79
79
79
79
79
79
81
81
82
82
83
83
83
84
85
85
86
85
85
84
84
83
83
83
85
85
83
84
84
82
84
84
85
85
85
85
86
87
87
91
90
89
90
90
88
87
89
89
90
89
89
88
88
87
87
87
87
87
87
89
89
89
90
90
90
90
90
90
88
88
88
87
85
84
85
80
79
76
72
66
65
65
65
66
67
67
67
67
69
69
68
66
65
64
64
62
61
62
62
62
62
62
63
63
63
64
64
64
64
65
67
67
68
68
65
64
64
63
65
65
65
65
65
65
65
65
65
65
65
65
65
64
65
65
65
65
65
65
65
65
64
64
64
63
63
63
63
63
65
65
65
65
65
64
62
62
62
61
61
60
60
60
60
60
60
60
60
57
57
57
57
58
59
59
59
57
55
55
54
54
53
53
52
52
52
52
51
51
51
51
51
50
50
50
50
50
50
47
46
46
46
46
46
45
42
42
42
42
42
43
44
43
43
43
43
43
43
43
43
44
44
44
44
45
46
45
45
44
41
40
40
41
41
40
40
40
40
40
40
42
43
43
43
44
45
45
45
45
43
40
39
39
40
40
40
40
40
40
40
40
40
40
40
40
40
40
40
41
41
41
40
40
40
41
41
41
42
42
43
42
40
38
38
36
36
36
37
37
38
38
37
38
39
39
39
39
39
40
40
40
40
40
40
40
41
41
45
45
47
47
48
47
47
48
48
49
49
50
50
50
50
50
50
50
50
50
50
50
50
50
50
50
50
50
50
49
53
52
55
55
55
55
55
57
58
60
60
61
61
61
61
63
66
66
67
67
67
67
67
67
67
68
68
68
68
68
68
69
69
69
69
70
71
71
74
74
75
75
75
75
75
75
76
75
75
75
75
71
70
70
70
70
70
74
73
73
73
73
73
75
75
75
75
75
75
75
75
74
74
74
73
73
74
75
75
75
75
75
75
75
75
76
76
76
75
75
75
75
74
75
75
75
76
76
75
75
76
76
76
77
76
75
75
74
73
72
72
70
70
69
70
70
70
70
70
70
70
70
71
70
71
70
70
70
70
70
70
70
73
73
73
73
73
72
72
72
71
71
70
77
77
78
80
82
82
82
82
82
83
84
92
95
94
95
95
94
93
94
91
92
91
87
82
82
85
86
88
88
80
71
71
70
72
72
77
75
75
75
75
79
79
89
92
93
92
94
97
97
101
102
105
105
105
105
106
107
114
115
117
118
118
119
120
120
122
122
126
128
128
129
130
130
131
131
132
132
132
132
132
132
132
138
139
140
140
139
139
140
140
140
142
145
145
145
145
145
145
150
151
151
150
151
152
150
150
151
151
154
155
155
155
155
155
156
156
156
156
156
156
156
156
156
156
156
156
156
156
156
156
156
156
156
156
156
157
157
157
157
157
156
156
156
156
156
156
156
156
156
157
157
156
155
155
155
155
155
155
155
155
155
155
155
153
153
153
153
153
153
153
153
153
153
153
153
153
153
153
153
153
154
154
154
153
153
152
152
153
152
152
151
150
150
147
148
147
147
144
144
130
127
122
118
115
109
97
96
86
61
59
59
59
59
58
58
58
58
58
57
57
57
57
57
55
55
55
52
48
48
44
43
42
30
27
27
27
29
28
26
25
25
22
22
22
23
23
23
23
23
23
23
23
23
23
23
22
22
22
20
20
20
20
20
20
20
20
20
20
20
20
20
19
19
19
19
19
19
19
19
18
17
17
17
17
17
17
17
17
17
17
17
17
17
17
15
15
15
15
13
12
12
12
12
12
12
12
12
12
12
12
12
12
12
12
12
12
12
12
12
12
12
12
12
12
12
12
12
12
12
12
12
12
12
12
12
12
12
12
12
12
11
11
11
11
11
11
11
11
11
11
11
11
11
11
11
11
11
11
11
11
11
11
11
11
10
10
10
9
9
7
7
7
7
7
7
7
7
7
7
7
7
7
7
7
7
7
7
7
7
5
5
5
5
5
4
2
2
2
2
2
2
2
2
2
2
2
2
2
2
2
2
2
2
2
2
2
2
2
2
2
2
2
2
2
2
2
2
2
2
1
1
1
1
1
1
1
1
1
1
1
1
1
1
1
0
0
0
0
0
0
0
0
0
0
0
0
0
0
0
0
0
0
0
0
0
0
0
0
0
0
0
0
0
0
0
0
0
0
0
0
0
0
0
0
0
0
0
0
0
0
0
0
0
0
0
0
0
0
0
0
0
0
0
0
0
0
0
0
0
0
0
0
0
0
0
0
0
0
0
0
0
0
0
0
0
0
0
0
0
0
0
0
0
0
0
0
0
0
0
0
0
0
0
0
0
0
0
0
0
0
0
0
0
0
0
0
0
0
0
0
0
0
0
0
0
0
0
0
0
0
0
0
0
0
0
0
0
0
0
0
0
0
0
0
0
0
0
0
0
0
0
0
0
0
0
0
0
0
0
0
0
0
0
0
0
0
0
0
0
0
0
0
0
0
0
0
0
0
0
0
0
0
0
0
0
0
0
0
0
0
0
0
0
0
0
0
0
0
0
0
0
0
0
0
0
0
0
0
0
0
0
0
0
0
0
0
0
0
0
0
0
0
0
0
0
0
0
0
0
0
0
0
0
0
0
0
0
0
0
0
0
0
0
0
0
0
0
0
0
0
0
0
0
0
0
0
0
0
0
0
0
0
0
0
0
0
0
0
0
0
0
0
0
0
0
0
0
0
0
0
0
0
0
0
0
0
0
0
0
0
0
0
0
0
0
0
0
0
0
0
0
0
0
0
0
0
0
0
0
0
0
0
0
0
0
0
0
0
0
0
0
0
0
0
0
0
0
1
1
1
1
1
1
1
1
1
1
1
1
1
1
1
1
1
1
1
1
1
1
1
1
1
1
1
1
1
1
1
1
1
1
1
1
1
1
1
1
1
1
1
1
1
1
1
1
1
1
1
1
1
1
1
1
1
1
1
1
1
1
1
1
1
1
1
1
1
1
1
1
1
1
1
1
1
1
1
1
1
1
1
1
1
1
1
1
1
1
1
1
1
1
1
1
1
2
2
2
2
2
2
2
2
2
2
2
2
2
2
2
2
2
2
2
2
2
2
2
2
2
2
2
2
2
2
2
2
2
2
2
2
2
2
2
2
2
2
2
2
2
2
2
2
1
1
1
1
2
2
2
2
2
2
2
2
2
2
2
2
2
2
2
2
2
2
2
2
2
2
2
2
2
2
2
2
2
2
2
2
2
2
2
2
2
2
2
2
2
2
2
2
2
2
2
3
3
3
3
3
3
3
3
3
3
3
3
3
3
3
3
3
3
3
3
3
3
3
3
3
3
2
2
2
2
2
2
2
2
2
2
2
2
2
2
2
2
2
2
2
2
3
3
3
3
3
3
3
4
3
3
3
3
3
3
3
3
3
3
3
3
3
3
3
3
3
3
3
3
3
3
3
3
3
3
3
3
3
3
3
3
4
4
4
5
5
5
5
5
5
5
5
5
5
5
5
5
5
5
5
5
5
5
5
5
5
5
5
5
5
5
5
5
5
5
5
5
5
5
5
5
5
5
5
5
5
5
5
5
5
5
5
4
4
4
4
4
4
4
5
5
5
5
5
5
5
5
5
5
5
5
5
5
5
5
5
5
5
5
5
5
5
5
5
5
5
5
5
5
5
5
5
5
5
5
5
5
5
5
5
5
5
5
5
5
5
5
5
5
5
5
5
5
5
5
5
5
5
5
5
5
5
5
5
5
5
5
5
5
5
5
4
4
4
4
4
4
4
4
4
5
5
5
5
4
4
4
4
4
4
4
4
4
4
4
4
4
4
4
5
5
5
5
5
5
4
4
4
4
4
4
4
3
2
2
2
2
2
2
2
2
2
2
2
2
2
2
2
3
4
4
4
4
4
4
4
4
4
3
3
3
3
3
3
3
3
3
3
3
3
3
3
3
3
3
3
3
3
3
3
3
3
3
3
3
3
3
3
3
3
3
3
3
3
3
3
3
3
3
3
3
3
3
3
3
3
3
3
3
3
3
3
3
3
3
3
3
3
3
3
3
3
3
3
3
3
3
3
3
3
3
2
2
2
2
2
2
2
2
2
2
2
2
2
2
2
2
3
3
3
3
3
3
3
3
3
3
3
3
3
3
3
3
3
3
2
2
2
2
2
2
2
2
2
2
2
2
2
2
2
2
2
2
2
2
2
2
2
2
2
2
2
2
2
2
2
2
2
2
2
2
2
2
2
2
2
2
2
2
2
2
2
2
2
2
2
2
2
2
2
2
2
2
2
2
2
2
2
2
2
2
2
2
2
2
2
2
2
2
2
2
2
2
2
2
2
2
3
3
3
3
2
2
2
2
2
2
2
2
2
2
2
2
2
2
2
2
2
2
2
2
2
2
2
2
2
2
2
2
2
2
2
2
2
2
2
2
2
2
2
2
2
2
2
2
2
2
2
2
2
2
2
2
2
2
2
2
2
2
2
2
2
2
2
2
2
1
1
1
1
1
1
1
1
1
1
1
1
1
2
2
2
2
2
2
2
2
2
2
2
2
1
1
1
1
1
1
1
1
1
1
1
1
1
1
1
1
1
1
1
1
1
1
0
0
0
0
0
0
0
0
0
1
1
1
1
1
1
1
1
1
1
1
1
1
1
1
1
1
1
1
1
1
1
1
1
1
1
1
1
1
1
1
1
1
1
1
1
1
1
1
1
1
1
1
1
1
1
1
1
1
1
1
1
1
1
1
1
1
1
1
1
1
1
1
1
1
1
1
1
1
1
1
1
1
1
1
1
1
1
1
1
1
1
1
1
1
1
1
1
1
1
1
1
1
1
1
1
1
1
1
1
1
1
1
1
1
1
1
1
1
1
1
1
1
1
1
1
1
1
1
1
1
1
1
1
1
1
1
1
1
1
1
1
1
1
1
1
1
1
1
1
1
1
1
1
1
1
1
1
1
1
0
0
0
0
0
0
0
0
0
0
0
0
0
0
0
0
0
0
0
0
0
0
0
0
0
0
0
0
0
0
0
0
0
0
0
0
0
0
0
0
0
0
0
0
0
0
0
0
0
0
0
0
0
0
0
0
0
0
0
0
0
0
0
0
0
0
0
0
0
0
0
0
0
0
0
0
0
0
0
0
0
0
0
0
0
0
0
0
0
0
0
0
0
0
0
0
0
0
0
0
0
0
0
0
0
0
0
0
0
0
0
0
0
0
0
0
0
0
0
0
0
0
0
0
0
0
0
0
0
0
0
0
0
0
0
0
0
0
0
0
0
0
0
0
0
0
0
0
0
0
0
0
0
0
0
0
0
0
0
0
0
0
0
0
0
0
0
0
0
0
0
0
0
0
0
0
0
0
0
0
0
0
0
0
0
0
0
0
0
0
0
0
0
0
0
0
0
0
0
0
0
0
0
0
0
0
0
0
0
0
0
0
0
0
0
0
0
0
0
0
0
0
0
0
0
0
0
0
0
0
0
0
0
0
0
0
0
0
0
0
0
0
0
0
0
0
0
0
0
0
0
0
0
0
0
0
0
0
0
0
0
0
0
0
0
0
0
0
0
0
0
0
0
0
0
0
0
0
0
0
0
0
0
0
0
0
0
0
0
0
0
0
0
0
0
0
0
0
0
0
0
0
0
0
0
0
0
0
0
0
0
0
0
0
0
0
0
0
0
0
0
0
0
0
0
0
0
0
0
0
0
0
0
0
0
0
0
0
0
0
0
0
0
0
0
0
0
0
0
0
0
0
0
0
0
0
0
0
0
0
0
0
0
0
0
0
0
0
0
0
0
0
0
0
0
0
0
0
0
0
0
0
0
0
0
0
0
0
0
0
0
0
0
0
0
0
0
0
0
0
0
0
0
0
0
0
0
0
0
0
0
0
0
0
0
0
0
0
0
0
0
0
0
0
0
1
1
1
1
1
1
1
1
1
1
1
1
1
1
1
1
1
1
1
1
1
1
1
1
1
1
1
1
1
1
1
1
1
1
1
1
1
1
1
1
1
1
1
1
1
1
1
1
1
1
1
1
1
1
1
1
1
1
1
1
1
1
1
1
1
1
1
1
1
1
1
1
1
1
1
1
1
1
1
1
1
1
1
1
1
1
1
1
1
1
1
1
1
1
1
2
2
2
2
2
2
2
2
2
2
2
2
2
2
2
2
2
2
2
2
2
2
2
2
2
2
2
2
2
2
2
2
2
2
2
2
2
2
2
2
2
2
2
2
2
2
2
2
2
2
2
2
2
2
2
2
2
2
2
2
2
2
2
2
2
2
2
2
2
2
2
2
2
2
2
2
2
2
2
2
2
2
2
2
2
2
2
2
2
2
2
2
2
2
2
2
2
2
2
2
2
2
2
2
2
2
2
2
2
2
2
2
2
2
2
2
2
2
2
2
2
2
2
2
2
2
2
2
2
2
2
2
2
2
2
2
2
2
2
2
2
2
2
2
2
2
2
2
2
2
1
1
1
1
1
1
1
1
0
0
0
0
0
0
0
0
0
0
0
0
0
0
0
0
0
0
0
0
0
0
0
0
0
0
0
0
0
0
0
0
0
0
0
0
0
0
0
0
0
0
0
0
0
0
0
0
0
0
0
0
0
0
0
0
0
0
0
0
0
0
0
0
0
0
0
0
0
0
0
0
0
0
0
0
0
0
0
0
0
0
0
0
0
0
0
0
0
0
0
0
0
0
0
0
0
0
0
0
0
0
0
0
0
0
0
0
0
0
0
0
0
0
0
0
0
0
0
0
0
0
0
0
0
0
0
0
0
0
0
0
0
0
0
0
0
0
0
0
0
0
0
0
0
0
0
0
0
0
0
0
0
0
0
0
0
0
0
0
0
0
0
0
0
0
0
0
0
0
0
0
0
0
0
0
0
0
0
0
0
0
0
0
0
0
0
0
0
0
0
0
0
0
0
0
0
0
0
0
0
0
0
0
0
0
0
0
0
0
0
0
0
0
0
0
0
0
0
0
0
0
0
0
0
0
0
0
0
0
0
0
0
0
0
0
0
0
0
0
0
0
0
0
0
0
0
0
0
0
0
0
0
0
0
0
0
0
0
0
0
0
0
0
0
0
0
0
0
0
0
0
0
0
0
0
0
0
0
0
0
0
0
0
0
0
0
0
0
0
0
0
0
0
0
0
0
0
0
0
0
0
0
0
0
0
0
0
0
0
0
0
0
0
0
0
0
0
0
0
0
0
0
0
0
0
0
0
0
0
0
0
0
0
0
0
0
0
0
0
0
0
0
0
0
0
0
0
0
0
0
0
0
0
0
0
0
0
0
0
0
0
0
0
0
0
0
0
0
0
0
0
0
0
0
0
0
0
0
0
0
0
0
0
0
0
0
0
0
0
0
0
0
0
0
0
0
0
0
0
0
0
0
0
0
0
0
0
0
0
0
0
0
0
0
0
0
0
0
0
0
0
0
0
0
0
0
0
0
0
0
0
0
0
0
0
0
0
0
0
0
0
0
0
0
0
0
0
0
0
0
0
0
0
0
0
0
0
0
0
0
0
0
0
0
0
0
0
0
0
0
0
0
0
0
0
0
0
0
0
0
0
0
0
0
0
0
0
0
0
0
0
0
1
1
1
1
1
1
1
1
1
1
1
1
1
1
1
1
1
1
1
1
1
1
1
1
1
1
1
1
1
1
1
1
1
1
1
1
1
1
1
1
1
1
1
1
1
1
1
1
1
1
1
1
1
1
1
1
1
1
1
1
1
1
1
1
1
1
1
1
1
1
1
1
1
1
1
1
1
1
1
1
1
2
2
2
2
2
2
2
2
2
2
2
2
2
2
2
2
2
2
2
2
2
2
2
2
2
2
2
2
2
2
2
2
2
2
2
2
2
2
2
2
2
2
2
2
2
2
2
2
2
2
2
2
2
2
2
2
2
2
2
2
2
2
2
2
2
2
2
2
2
2
2
4
4
4
4
4
4
4
4
4
4
4
4
4
4
4
5
5
5
5
5
5
5
5
5
5
5
5
5
5
5
5
5
5
5
5
5
5
5
5
5
5
5
5
5
5
5
5
5
5
5
5
5
5
5
5
5
5
5
6
6
6
6
6
6
6
6
6
6
6
6
6
6
6
6
6
6
6
6
6
6
7
7
7
7
7
7
7
7
7
7
7
7
7
7
7
7
7
7
7
7
7
7
7
7
7
7
7
7
7
6
6
6
6
6
6
6
6
6
6
7
7
7
7
7
7
7
7
5
4
4
2
2
2
2
2
2
2
2
2
2
2
2
2
2
2
2
2
2
2
2
2
2
2
2
2
2
2
2
2
2
2
2
2
2
2
2
2
2
2
2
2
2
2
2
2
2
2
2
2
2
2
2
2
2
2
2
2
2
2
2
2
2
2
2
2
2
2
2
2
2
2
2
2
2
2
2
2
2
2
2
2
2
2
2
2
2
2
2
1
1
1
1
1
1
1
1
1
1
1
1
1
1
0
0
0
0
0
0
0
0
0
0
0
0
0
0
0
0
0
0
0
0
0
0
0
0
0
0
0
0
0
0
0
0
0
0
0
0
0
0
0
0
0
0
0
0
0
0
0
0
0
0
0
0
0
0
0
0
0
0
0
0
0
0
0
0
0
0
0
0
0
0
0
0
0
0
0
0
0
0
0
0
0
0
0
0
0
0
0
0
0
0
0
0
0
0
0
0
0
0
0
0
0
0
0
0
0
0
0
0
0
0
0
0
0
0
0
0
0
0
0
0
0
0
0
0
0
0
0
0
0
0
0
0
0
0
0
0
0
0
0
0
0
0
0
0
0
0
0
0
0
0
0
0
0
0
0
0
0
0
0
0
0
0
0
0
0
0
0
0
0
0
0
0
0
0
0
0
0
0
0
0
0
0
0
0
0
0
0
0
0
0
0
0
0
0
0
0
0
0
0
0
0
0
0
0
0
0
0
0
0
0
0
0
0
0
0
0
0
0
0
0
0
0
0
0
0
0
0
0
0
0
0
0
0
0
0
0
0
0
0
0
0
0
0
0
0
0
0
0
0
0
0
0
0
0
0
0
0
0
0
0
0
0
0
0
0
0
0
0
0
0
0
0
0
0
0
0
0
0
0
0
0
0
0
0
0
0
0
0
0
0
0
0
0
0
0
0
0
0
0
0
0
0
0
0
0
0
0
0
0
0
0
0
0
0
0
0
0
0
0
0
0
0
0
0
0
0
0
0
0
0
0
0
0
0
0
0
0
0
0
0
0
0
0
0
0
0
0
0
0
0
0
0
0
0
0
0
0
0
0
0
0
0
0
0
0
0
0
0
1
1
1
1
1
1
1
1
1
1
1
2
2
2
2
2
2
2
2
2
2
2
2
2
2
2
2
2
2
2
2
2
2
2
2
2
2
2
2
2
2
2
2
2
2
2
2
2
2
2
2
2
2
2
2
2
2
2
2
2
2
2
2
2
2
2
2
2
2
2
2
2
2
2
2
2
2
2
2
2
2
2
2
2
2
2
2
2
2
2
2
2
2
2
2
2
2
2
2
2
2
2
2
2
2
2
2
2
2
2
2
2
2
2
2
2
2
2
2
2
2
2
2
3
3
3
3
3
3
3
3
3
3
3
3
3
3
3
3
3
3
3
2
2
2
2
2
2
2
1
1
1
1
1
1
1
1
1
1
1
1
1
1
1
1
1
1
1
1
1
1
1
1
1
1
1
1
1
1
1
1
1
1
1
1
1
1
1
1
1
1
1
1
1
1
1
1
1
1
1
1
1
1
1
1
1
1
1
1
1
1
1
1
1
1
1
1
1
1
1
1
1
1
1
1
1
1
1
1
1
1
1
1
1
1
1
1
1
1
1
1
1
1
1
1
1
1
1
1
1
1
1
1
1
1
1
1
1
1
1
1
1
1
1
1
1
1
1
1
1
1
1
1
1
1
1
1
1
1
1
1
1
1
1
1
1
1
1
1
1
0
1
1
1
1
1
1
1
1
1
1
1
1
1
1
1
1
1
1
1
1
1
1
1
1
1
1
0
0
0
0
0
0
0
0
0
0
0
0
0
0
0
0
0
0
0
0
0
0
0
0
0
0
0
0
0
0
0
0
0
0
0
0
0
0
0
0
0
0
0
0
0
0
0
0
0
0
0
0
0
0
0
0
0
0
0
0
0
0
0
0
0
0
0
0
0
0
0
0
0
0
0
0
0
0
0
0
0
0
0
0
0
0
0
0
0
0
0
0
0
0
0
0
0
0
0
0
0
0
0
0
0
0
0
0
0
0
0
0
0
0
0
0
0
0
0
0
0
0
0
0
0
0
0
0
0
0
0
0
0
0
0
0
0
0
0
0
0
0
0
0
0
0
0
0
0
0
0
0
0
0
0
0
0
0
0
0
0
0
0
0
0
0
0
0
0
0
0
0
0
0
0
0
0
0
0
0
0
0
0
0
0
0
0
0
0
0
0
0
0
0
0
0
0
0
0
0
0
0
0
0
0
0
0
0
0
0
0
0
0
0
0
0
0
0
0
0
0
0
0
0
0
0
0
0
0
0
0
0
0
0
0
0
0
0
0
0
0
0
0
0
0
0
0
0
0
0
0
0
0
0
0
0
0
0
0
0
0
0
0
0
0
0
0
0
0
0
0
0
0
0
0
0
0
0
0
0
0
0
0
0
0
0
0
0
0
0
0
0
0
0
0
0
0
0
0
0
0
0
0
0
0
0
0
0
0
0
0
0
0
0
0
0
0
0
0
0
0
0
0
0
0
0
0
0
0
0
0
0
0
0
0
0
0
0
0
0
0
0
0
0
0
0
0
0
0
0
0
0
0
0
0
0
0
0
0
0
0
0
0
0
0
0
0
0
0
0
0
0
0
0
0
0
0
0
0
0
0
0
0
0
0
0
0
0
0
0
0
0
0
0
0
0
0
0
0
0
0
0
0
0
0
0
0
0
0
0
0
0
0
0
0
0
0
0
0
0
0
0
0
0
0
0
0
0
0
0
0
0
0
0
0
0
0
0
0
0
0
0
0
0
0
0
0
0
0
0
0
0
0
0
0
0
0
0
0
0
0
0
0
0
0
0
0
0
0
0
0
0
0
0
0
0
0
0
0
0
0
0
0
0
0
0
0
0
0
0
0
0
0
0
0
0
0
0
0
0
0
0
0
0
0
0
0
0
0
0
0
0
0
0
0
0
0
0
0
0
0
0
0
0
0
0
0
0
0
0
0
0
0
0
0
0
0
0
0
0
0
0
0
0
0
0
0
0
0
0
0
0
0
0
0
0
0
0
0
0
0
0
0
0
0
0
0
0
0
0
0
0
0
0
0
0
0
0
0
0
0
0
0
0
0
0
0
2
2
2
2
2
2
2
2
2
2
2
2
2
2
2
2
2
2
2
2
2
2
2
2
2
2
2
2
2
2
2
2
2
2
2
2
2
2
2
2
2
2
2
2
2
2
2
2
2
2
2
2
2
2
2
2
2
2
2
2
2
2
2
2
2
2
2
2
2
2
2
2
2
2
2
2
2
2
2
2
2
2
2
2
2
2
2
2
2
2
2
2
2
2
2
2
2
2
2
2
2
2
2
2
2
2
2
2
2
2
2
2
2
2
2
2
2
2
2
2
2
2
2
2
2
2
2
2
2
2
2
2
2
2
2
2
2
2
2
2
2
2
2
2
2
2
2
1
1
1
1
1
1
1
1
1
1
1
1
1
1
1
1
1
0
0
0
0
0
0
0
0
0
0
0
0
0
0
0
0
0
0
0
0
0
0
0
0
0
0
0
0
0
0
0
0
0
0
0
0
0
0
0
0
0
0
0
0
0
0
0
0
0
0
0
0
0
0
0
0
0
0
0
0
0
0
0
0
0
0
0
0
0
0
0
0
0
0
0
0
0
0
0
0
0
0
0
0
0
0
0
0
0
0
0
0
0
0
0
0
0
0
0
0
0
0
0
0
0
0
0
0
0
0
0
0
0
0
0
0
0
0
0
0
0
0
0
0
0
0
0
0
0
0
0
0
0
0
0
0
0
0
0
0
0
0
0
0
0
0
0
0
0
0
0
0
0
0
0
0
0
0
0
0
0
0
0
0
0
0
0
0
0
0
0
0
0
0
0
0
0
0
0
0
0
0
0
0
0
0
0
0
0
0
0
0
0
0
0
0
0
0
0
0
0
0
0
0
0
0
0
0
0
0
0
0
0
0
0
0
0
0
0
0
0
0
0
0
0
0
0
0
0
0
0
0
0
0
0
0
0
0
0
0
0
0
0
0
0
0
0
0
0
0
0
0
0
0
0
0
0
0
0
0
0
0
0
0
0
0
0
0
0
0
0
0
0
0
0
0
0
0
0
0
0
0
0
0
0
0
0
0
0
0
0
0
0
0
0
0
0
0
0
0
0
0
0
0
0
0
0
0
0
0
0
0
0
0
0
0
0
0
0
0
0
0
0
0
0
0
0
0
0
0
0
0
0
0
0
0
0
0
0
0
0
0
0
0
0
0
0
0
0
0
0
0
0
0
0
0
0
0
0
0
0
0
0
0
0
0
0
0
0
0
0
0
0
0
0
0
0
0
0
0
0
0
0
0
0
0
0
0
0
0
0
0
0
0
0
0
0
0
0
0
0
0
0
0
0
0
0
0
0
0
0
0
0
0
0
0
0
0
0
0
0
0
0
0
0
0
0
0
0
0
0
0
0
0
0
0
0
0
0
0
0
0
0
0
0
0
0
0
0
0
0
0
0
0
0
0
0
0
0
0
0
0
0
0
0
0
0
0
0
0
0
0
0
0
0
0
0
0
0
0
0
0
0
0
0
0
0
0
0
0
0
0
0
0
0
0
0
0
0
0
0
0
0
0
0
0
0
0
0
0
0
0
0
0
0
0
0
0
0
0
0
0
0
0
0
0
0
0
0
0
0
0
0
0
0
0
0
0
0
0
0
0
0
0
0
0
0
0
0
0
0
0
0
0
0
0
0
0
0
0
0
0
0
0
0
0
0
0
0
0
0
0
0
0
0
0
0
0
0
0
0
0
0
0
0
0
0
0
0
0
0
0
0
0
0
0
0
0
0
0
0
0
0
0
0
0
0
0
0
0
0
0
0
0
0
0
0
0
0
0
0
0
0
0
0
0
0
0
0
0
0
0
0
0
0
0
0
0
0
0
0
0
0
0
0
0
0
0
0
0
0
0
0
0
0
0
0
0
0
0
0
0
0
0
0
0
0
0
0
0
0
0
0
0
0
0
0
0
0
0
0
0
0
0
0
0
0
0
0
0
0
0
0
0
0
0
0
0
0
0
0
0
0
0
0
0
0
0
0
0
0
0
0
0
0
0
0
0
0
0
0
0
0
0
0
0
0
0
0
0
0
0
0
0
0
0
0
0
0
0
0
0
0
0
0
0
0
0
0
0
0
0
0
0
0
0
0
0
0
0
0
0
0
0
0
0
0
0
0
0
0
0
0
0
0
0
0
0
0
0
0
0
0
0
0
0
0
0
0
0
0
0
0
0
0
0
0
0
0
0
0
0
0
0
0
0
0
0
0
0
0
0
0
0
0
0
0
0
0
0
0
0
0
0
0
0
0
0
0
0
0
0
0
0
0
0
0
0
0
0
0
0
0
0
0
0
0
0
0
0
0
0
0
0
0
0
0
0
0
0
0
0
0
0
0
0
0
0
0
0
0
0
0
0
0
0
0
0
0
0
0
0
0
0
0
0
0
0
0
0
0
0
0
0
0
0
0
0
0
0
0
0
0
0
0
0
0
0
0
0
0
0
0
0
0
0
0
0
0
0
0
0
0
0
0
0
0
0
0
0
0
0
0
0
0
0
0
0
0
0
0
0
0
0
0
0
0
0
0
0
0
0
0
0
0
0
0
0
0
0
0
0
0
0
0
0
0
0
0
0
0
0
0
0
0
0
0
0
0
0
0
0
0
0
0
0
0
0
0
0
0
0
0
0
0
0
0
0
0
0
0
0
0
0
0
0
0
0
0
0
0
0
0
0
0
0
0
0
0
0
0
0
0
0
0
0
0
0
0
0
0
0
0
0
0
0
0
0
0
0
0
0
0
0
0
0
0
0
0
0
0
0
0
0
0
0
0
0
0
0
0
0
0
0
0
0
0
0
0
0
0
0
0
0
0
0
0
0
0
0
0
0
0
0
0
0
0
0
0
0
0
0
0
0
0
0
0
0
0
0
0
0
0
0
0
0
0
0
0
0
0
0
0
0
0
0
0
0
0
0
0
0
0
0
0
0
0
0
0
0
0
0
0
0
0
0
0
0
0
0
0
0
0
0
0
0
0
0
0
0
0
0
0
0
0
0
0
0
0
0
0
0
0
0
0
0
0
0
0
0
0
0
0
0
0
0
0
0
0
0
0
0
0
0
0
0
0
0
0
0
0
0
0
0
0
0
0
0
0
0
0
0
0
0
0
0
0
0
0
0
0
0
0
0
0
0
0
0
0
0
0
0
0
0
0
0
0
0
0
0
0
0
0
0
0
0
0
0
0
0
0
0
0
0
0
0
0
0
0
0
0
0
0
0
0
0
0
0
0
0
0
0
0
0
0
0
0
0
0
0
0
0
0
0
0
0
0
0
0
0
0
0
0
0
0
0
0
0
0
0
0
0
0
0
0
0
0
0
0
0
0
0
0
0
0
0
0
0
0
0
0
0
0
0
0
0
0
0
0
0
0
0
0
0
0
0
0
0
0
0
0
0
0
0
0
0
0
0
0
0
0
0
0
0
0
0
0
0
0
0
0
0
0
0
0
0
0
0
0
0
0
0
0
0
0
0
0
0
0
0
0
0
0
0
0
0
0
0
0
0
0
0
1
1
1
1
1
1
1
1
1
1
1
1
1
1
1
1
1
1
1
1
1
1
1
1
1
1
1
1
1
1
1
1
1
1
1
1
1
1
1
1
1
1
1
1
1
1
1
1
1
1
1
1
1
1
1
1
1
1
1
1
1
1
1
1
1
1
1
1
1
1
1
1
1
1
1
1
1
1
1
1
1
1
1
1
1
1
1
1
1
1
1
1
1
1
1
1
1
1
1
1
1
1
1
1
1
1
1
1
1
1
1
1
1
1
1
1
1
1
1
1
1
1
1
1
1
1
1
1
1
1
1
1
1
1
1
1
1
1
1
1
1
1
1
1
1
1
1
1
1
1
1
1
1
1
1
1
1
1
2
2
2
2
2
2
2
2
2
2
2
2
2
2
2
2
2
2
2
2
2
2
2
1
1
1
1
1
1
1
0
0
0
0
0
0
0
0
0
0
0
0
0
0
0
0
0
0
0
0
0
0
0
0
0
0
0
0
0
0
0
0
0
0
0
0
0
0
0
0
0
0
0
0
0
0
0
0
0
0
0
0
0
0
0
0
0
0
0
0
0
0
0
0
0
0
0
0
0
0
0
0
0
0
0
0
0
0
0
0
0
0
0
0
0
0
0
0
0
0
0
0
0
0
0
1
2
2
2
2
2
2
2
2
2
2
2
2
2
2
2
2
2
2
2
2
2
2
2
2
2
2
2
2
2
2
2
2
2
2
2
2
2
3
3
3
3
3
3
3
3
3
3
3
3
3
3
3
3
3
3
3
3
4
5
5
5
5
4
4
4
4
4
4
4
4
4
4
4
4
4
4
4
4
5
5
5
5
5
5
5
5
5
5
5
5
6
6
6
6
6
6
6
6
6
6
6
6
6
6
6
6
6
6
6
6
6
6
6
6
6
6
6
6
6
6
6
6
7
7
7
7
7
7
7
7
7
7
7
7
7
7
7
7
7
7
7
7
7
7
7
7
7
7
7
7
9
9
9
9
9
10
10
10
10
10
10
11
12
12
12
12
12
13
15
15
15
15
14
13
13
14
15
15
15
15
15
15
15
15
15
15
15
15
15
15
15
15
15
16
16
16
16
16
17
17
17
17
17
17
17
17
17
17
17
17
17
18
19
19
19
19
19
20
20
20
20
19
19
20
20
20
20
20
20
20
20
20
20
20
20
20
20
20
19
19
18
18
18
18
18
17
17
18
18
18
18
18
17
17
17
17
17
17
16
16
17
17
17
17
17
17
16
16
16
16
16
15
15
15
16
16
16
16
17
17
17
17
17
17
17
17
17
17
17
17
17
17
17
17
17
17
17
17
15
15
15
15
15
15
15
15
15
15
14
15
15
15
15
15
15
15
15
15
15
15
15
15
15
15
15
15
15
15
15
15
15
15
14
14
14
14
14
14
14
14
14
14
14
14
13
13
12
12
12
12
11
10
10
10
9
9
9
8
8
8
8
8
9
9
9
9
9
9
9
9
9
9
9
9
9
7
7
7
7
7
7
5
5
5
4
4
4
4
4
4
4
4
4
4
4
4
4
4
4
4
4
4
4
4
4
4
4
4
4
4
4
4
4
4
4
5
5
5
5
5
5
5
5
5
6
6
6
6
6
6
6
6
6
6
6
6
6
6
6
6
6
6
6
6
7
7
7
7
7
7
7
7
8
8
8
8
8
8
8
8
8
7
7
9
10
10
10
10
10
10
10
9
9
9
9
9
9
9
9
9
9
10
9
9
9
9
9
9
9
9
10
10
10
10
10
10
10
10
10
10
10
10
10
10
10
10
10
10
10
10
10
10
11
11
11
11
11
11
11
11
11
11
11
11
11
11
11
11
11
11
11
11
11
11
11
11
11
11
11
11
11
11
11
11
11
11
11
11
11
11
11
11
12
12
12
12
12
12
12
12
11
11
11
11
10
10
10
10
10
10
10
10
10
10
10
10
10
10
10
10
10
10
10
10
10
10
11
11
11
11
11
11
11
11
11
11
11
11
11
10
10
10
10
10
10
10
10
10
10
11
11
11
11
11
11
11
11
11
10
10
10
10
10
10
10
10
9
9
8
8
8
8
8
7
5
5
5
5
5
5
5
5
5
5
5
5
5
5
5
5
5
5
5
5
5
5
5
5
5
5
5
5
5
5
5
5
5
5
5
5
5
5
5
5
5
5
5
5
5
5
5
5
5
5
5
5
4
4
4
4
4
4
4
5
5
5
5
4
4
2
2
2
2
2
2
2
2
2
2
2
2
2
2
2
2
2
3
3
3
3
3
3
3
3
3
3
3
3
3
3
3
3
3
3
3
3
3
3
3
3
3
3
3
3
3
3
3
3
4
4
4
4
4
4
4
4
4
4
4
4
4
4
4
4
4
3
3
3
3
3
3
3
3
3
3
3
3
3
3
3
4
4
4
4
4
4
4
4
4
4
4
4
4
4
5
5
6
6
6
6
6
6
6
6
6
6
6
6
6
6
6
6
6
6
6
6
6
7
7
7
7
7
7
7
7
7
7
7
7
7
8
8
8
8
8
8
8
8
8
8
8
8
8
8
8
8
8
8
8
8
8
8
8
7
7
6
5
5
5
5
5
5
5
5
5
6
6
6
6
6
6
6
7
7
7
7
7
7
7
7
7
7
7
7
7
7
7
7
7
7
7
7
7
7
7
7
7
7
7
7
7
7
7
7
7
7
7
7
7
7
7
7
7
9
9
9
9
9
9
9
9
9
9
8
8
8
8
8
8
8
8
8
8
8
8
7
7
7
7
7
7
7
7
7
7
7
7
7
7
7
7
7
7
7
7
7
7
7
7
7
7
7
7
7
7
7
7
7
7
7
7
7
6
7
7
7
7
7
7
7
7
7
7
7
7
7
7
7
7
7
7
7
7
7
7
7
7
7
7
7
7
7
6
6
6
6
6
5
5
5
3
3
3
3
3
3
3
3
3
3
3
3
3
3
3
3
3
3
3
3
3
3
3
3
2
2
2
2
2
2
2
2
2
2
2
2
2
2
2
2
2
2
2
2
2
2
2
2
2
2
2
2
2
2
2
2
2
2
2
2
2
2
2
3
3
3
3
3
3
3
3
3
3
3
3
3
3
3
3
3
3
3
3
3
3
3
3
3
3
3
3
3
3
3
3
3
3
3
3
3
3
3
3
3
3
3
3
3
2
2
2
2
2
2
2
2
2
2
2
2
2
2
2
2
2
2
2
2
2
2
2
2
2
2
2
2
2
2
2
2
2
2
2
2
2
2
2
2
2
2
2
2
2
2
2
2
2
2
2
2
2
2
2
2
2
2
2
2
2
2
2
2
2
2
2
2
2
2
2
2
2
2
2
2
2
2
2
2
2
2
2
2
2
2
2
2
2
2
2
2
2
2
2
2
2
2
2
2
2
2
2
2
2
2
2
2
2
2
2
2
2
2
2
2
2
2
2
2
2
2
2
2
2
2
2
2
2
2
2
2
2
2
3
3
3
3
3
3
3
3
3
3
3
3
3
3
3
3
3
3
3
3
3
3
3
3
3
2
2
2
2
2
2
2
2
2
2
2
2
2
2
2
2
2
2
2
2
2
2
2
2
2
2
2
2
2
2
2
2
2
2
2
2
2
2
2
2
2
2
2
2
2
2
2
2
2
2
2
2
2
2
2
2
2
2
2
2
2
2
2
2
2
2
2
2
2
2
2
2
2
2
2
2
2
2
2
2
2
2
2
2
2
2
2
2
2
2
2
2
2
2
2
2
1
1
1
1
1
1
1
1
1
1
1
1
1
1
1
1
1
1
1
1
1
1
1
1
1
1
1
1
1
1
1
1
1
1
1
1
1
1
1
1
1
1
0
0
0
0
0
0
0
0
0
0
0
0
0
0
0
0
0
0
0
0
0
0
0
0
0
0
0
0
0
0
0
0
0
0
0
0
0
0
0
0
0
0
0
0
0
0
0
0
0
0
0
0
0
0
0
0
0
0
0
0
0
0
0
0
0
0
0
0
0
0
0
0
0
0
0
0
0
0
0
0
0
0
0
0
0
0
0
0
0
0
0
0
0
0
0
0
0
0
0
0
0
0
0
0
0
0
0
0
0
0
0
0
0
0
0
0
0
0
0
0
0
0
0
0
0
0
0
0
0
0
0
0
0
0
0
1
1
1
1
1
1
1
1
1
1
1
1
1
1
1
1
1
1
1
1
1
1
1
1
1
1
1
1
1
1
1
1
1
1
1
1
1
1
1
1
1
1
1
1
1
1
1
1
1
1
1
1
1
1
1
1
1
1
1
1
1
1
1
1
1
1
1
1
1
1
1
1
1
1
1
1
1
1
1
1
1
1
1
1
1
1
1
1
1
1
1
1
1
1
1
1
1
1
1
1
1
1
1
1
1
1
1
1
1
1
1
1
1
1
1
1
1
1
1
1
2
2
2
2
2
2
1
1
1
1
1
1
1
1
1
1
1
1
1
1
0
0
0
1
1
1
1
1
1
1
1
1
1
1
1
1
1
1
1
1
1
1
1
1
1
1
1
1
1
1
1
1
1
1
1
1
1
1
1
1
1
1
1
1
1
1
1
1
1
1
1
1
1
1
1
1
1
1
1
1
1
1
1
1
1
1
1
1
1
1
1
1
1
1
1
1
1
1
1
1
1
1
1
1
1
1
1
1
1
1
1
1
1
1
1
1
1
1
1
1
1
1
1
1
1
1
1
1
1
1
1
1
1
1
1
1
1
1
1
1
1
1
1
1
1
1
1
1
1
1
1
1
1
1
1
1
1
1
1
1
1
1
1
1
1
1
1
1
1
1
1
1
1
1
1
1
1
1
1
1
1
1
1
1
1
1
1
1
1
1
0
0
0
0
0
0
0
0
0
0
0
0
0
0
0
0
0
0
0
0
0
0
0
0
0
0
0
0
0
0
0
0
0
0
0
0
0
0
0
0
0
0
0
0
0
0
0
0
0
0
0
0
0
0
0
0
0
0
0
0
0
0
0
0
0
0
0
0
0
0
0
0
0
0
0
0
0
0
0
0
0
0
0
0
0
0
0
0
0
0
0
0
0
0
0
0
0
0
0
0
0
0
0
0
0
0
0
0
0
0
0
0
0
0
0
0
0
0
0
0
0
0
0
0
0
0
0
0
0
0
0
0
0
0
0
0
0
0
0
0
0
0
0
0
0
0
0
0
0
0
0
0
0
0
0
0
0
0
0
0
0
0
0
0
0
0
0
0
0
0
0
0
0
0
0
0
0
0
0
0
0
0
0
0
0
0
0
0
0
0
0
0
0
0
0
0
0
0
0
0
0
0
0
0
0
0
0
0
0
0
0
0
0
0
0
0
0
0
0
0
0
0
0
0
0
0
0
0
0
0
0
0
0
0
0
0
0
0
0
0
0
0
0
0
0
0
0
0
0
0
0
0
0
0
0
0
0
0
0
0
0
0
0
0
0
0
0
0
0
0
0
0
0
0
0
0
0
0
0
0
0
0
0
0
0
0
0
0
0
0
0
0
0
0
0
0
0
0
0
0
0
0
0
0
0
0
0
0
0
0
0
0
0
0
0
0
0
0
0
0
0
0
0
0
0
0
0
0
0
0
0
0
0
0
0
0
0
0
0
0
0
0
0
0
0
0
0
0
0
0
0
0
0
0
0
0
0
0
0
0
0
0
0
0
0
0
0
0
0
0
0
0
0
0
0
0
0
0
0
0
0
0
0
0
0
0
0
0
0
0
0
0
0
0
0
0
0
0
0
0
0
0
0
0
0
0
0
0
0
0
0
0
0
0
0
0
0
0
0
0
0
0
0
0
0
0
0
0
0
0
0
0
0
0
0
0
0
0
0
0
0
0
0
0
0
0
0
0
0
0
0
0
0
0
0
0
0
0
0
0
0
0
0
0
0
0
0
0
0
0
0
0
0
0
0
0
0
0
0
0
0
0
0
0
0
0
0
0
0
0
0
0
0
0
0
0
0
0
0
0
0
0
0
0
0
0
0
0
0
0
0
0
0
0
0
0
0
1
1
1
1
1
1
1
1
1
1
1
1
1
1
1
1
1
1
1
1
1
1
1
1
1
1
1
1
1
1
1
1
1
1
1
1
1
1
1
1
1
1
1
1
1
1
1
1
1
1
1
1
1
1
2
2
2
2
2
2
2
2
2
2
2
2
2
2
2
2
2
2
2
2
2
2
2
2
2
2
2
2
2
2
2
2
2
2
2
2
2
2
2
2
2
2
2
2
2
2
2
2
2
2
2
2
2
2
2
2
2
2
2
2
2
2
2
2
2
2
2
2
2
2
2
2
2
2
2
2
2
2
2
2
2
2
2
2
2
2
2
2
2
2
2
2
2
2
2
2
2
2
2
2
2
2
2
2
2
2
2
3
2
2
2
2
2
2
2
2
2
1
1
1
1
1
1
1
1
1
1
1
1
1
1
1
1
1
1
1
1
1
1
1
1
1
1
1
1
1
1
1
1
1
1
1
1
1
1
1
1
1
1
1
1
1
1
1
2
2
2
2
2
2
2
2
2
2
2
2
2
2
2
2
2
2
2
2
2
2
2
2
2
2
2
2
2
2
2
2
2
2
2
2
2
2
2
3
3
3
3
3
3
3
3
3
3
3
3
3
3
3
2
2
2
2
2
2
2
2
2
2
2
2
2
2
2
2
2
2
2
2
2
2
2
2
2
2
2
2
2
2
2
2
2
2
2
2
2
2
2
2
2
2
2
2
2
2
2
2
2
2
2
2
2
2
2
2
2
2
2
2
2
2
2
2
2
2
2
2
2
2
2
2
2
2
2
2
2
2
2
2
2
2
2
2
2
2
2
2
2
2
2
2
2
2
2
2
2
2
2
2
2
2
2
2
2
2
2
2
2
2
2
2
2
1
0
0
0
0
0
0
0
0
0
0
0
1
2
2
2
2
2
2
2
2
2
2
2
2
2
2
2
2
2
2
2
2
2
2
2
2
2
2
2
1
1
1
2
2
2
2
2
2
2
2
2
2
2
2
2
2
2
2
2
2
2
2
2
2
2
2
2
2
2
2
2
2
2
2
2
2
2
2
2
2
2
2
2
2
2
2
2
2
2
2
2
2
2
2
2
2
2
2
2
2
2
2
2
2
2
2
2
2
2
2
2
3
3
3
3
3
3
3
3
3
3
3
3
3
3
3
3
3
3
3
3
3
3
3
3
3
3
3
3
3
3
3
3
3
3
3
3
3
3
3
3
3
3
3
3
3
3
3
3
3
3
3
3
3
3
3
3
3
3
3
3
3
3
3
3
3
3
3
3
3
3
3
3
3
3
3
3
3
3
2
2
2
2
2
2
2
2
2
2
1
1
1
1
1
1
1
1
1
1
1
1
1
1
1
1
1
1
1
1
1
1
1
1
1
1
1
1
1
1
1
1
1
1
1
1
1
1
1
1
0
0
0
0
0
0
0
0
0
0
0
0
0
0
0
0
0
0
0
0
0
0
0
0
0
0
0
0
0
0
0
0
0
0
0
0
0
0
0
0
0
0
0
0
0
0
0
0
0
0
0
0
0
0
0
0
0
0
0
0
0
0
0
0
0
0
0
0
0
0
0
0
0
0
0
0
0
0
0
0
1
1
1
1
1
1
1
1
1
1
2
2
2
2
2
2
2
2
2
2
2
2
3
3
3
3
3
3
3
4
4
4
4
4
4
4
4
4
4
4
4
4
4
4
4
4
4
4
4
4
4
4
4
4
4
4
4
4
4
4
4
5
5
5
5
5
5
5
5
5
5
5
5
5
5
5
5
5
5
5
5
5
5
5
5
5
5
5
5
5
5
5
5
5
5
5
5
5
5
5
5
5
5
5
5
5
5
5
5
5
5
5
5
5
5
5
5
5
5
5
5
5
5
5
5
5
5
5
5
6
6
6
6
6
6
6
6
6
6
6
7
6
5
5
5
5
5
6
6
7
7
7
7
7
7
7
7
7
7
7
7
7
7
7
7
7
7
7
7
7
7
7
7
7
7
7
7
7
7
7
7
7
7
7
7
7
7
7
7
7
7
7
7
7
7
7
7
7
7
7
7
7
7
7
7
8
8
8
8
8
8
8
8
8
8
8
7
7
7
7
7
7
7
7
7
7
7
7
7
7
7
7
7
7
7
7
7
7
7
7
7
7
7
7
7
7
7
7
7
7
7
7
7
7
7
7
7
7
7
7
7
7
7
7
7
7
7
7
7
7
7
7
8
8
8
8
7
7
7
7
7
7
7
7
7
7
7
7
7
7
7
7
7
7
7
7
7
7
6
6
5
5
5
5
5
5
5
5
5
5
5
5
5
5
4
4
4
4
4
4
4
4
4
4
3
3
3
3
3
3
3
3
3
3
3
3
3
3
3
3
3
3
4
4
4
4
4
4
4
4
4
4
4
4
3
2
2
2
2
2
2
2
2
2
2
2
2
2
2
2
2
2
2
2
2
2
2
2
2
2
2
2
2
2
2
2
2
2
2
2
2
2
2
2
2
2
2
2
2
2
2
2
2
2
2
2
2
2
2
2
2
2
2
2
2
2
2
2
2
3
3
3
3
3
3
3
3
3
3
3
3
3
3
3
3
4
5
5
5
5
5
5
5
5
5
6
6
7
7
7
7
8
8
8
8
9
9
9
9
9
9
9
10
10
10
10
10
10
10
10
10
10
10
10
10
10
10
11
12
12
12
12
12
14
14
14
15
15
15
15
15
15
15
16
16
16
16
16
16
16
16
16
16
16
16
16
16
16
16
16
17
17
17
17
17
17
17
17
17
17
17
17
17
17
17
17
17
17
17
17
17
17
17
17
17
17
17
17
17
17
17
17
17
17
17
17
17
17
17
17
17
17
17
17
17
18
18
18
18
19
19
19
19
19
19
19
19
19
19
19
19
19
19
19
19
19
19
19
19
19
19
19
19
19
19
19
19
19
19
19
19
19
19
19
19
20
19
19
19
19
18
17
16
14
14
14
14
14
14
13
12
12
11
10
10
12
12
12
12
12
12
12
12
12
12
13
13
12
12
12
12
12
12
12
12
12
12
12
14
14
14
14
14
14
11
11
10
10
10
8
7
7
7
7
7
7
7
7
8
8
8
8
8
9
9
9
9
9
9
9
9
9
9
9
9
9
9
9
9
9
9
9
9
9
9
9
9
10
10
10
10
10
10
10
10
10
10
10
10
11
12
12
12
12
12
12
12
12
12
12
12
12
12
12
12
12
12
12
13
13
13
13
13
13
13
13
13
13
13
13
13
13
13
13
14
14
14
13
13
13
13
13
13
13
13
13
14
14
14
14
14
13
13
13
13
13
13
13
13
13
13
13
13
13
13
13
13
13
13
13
13
13
13
13
13
13
13
13
13
13
13
13
13
13
13
13
13
13
13
13
13
13
13
13
13
12
12
12
11
10
8
7
6
6
6
6
6
6
6
6
6
6
5
5
5
5
5
5
5
5
5
5
5
5
5
5
5
5
5
5
5
5
5
5
5
5
5
5
5
5
5
5
5
5
5
5
5
5
5
5
5
5
5
5
5
5
5
5
5
5
5
5
5
5
5
4
4
4
3
3
3
3
3
3
3
2
2
1
1
1
1
1
1
1
1
1
1
1
2
2
2
2
2
2
2
2
2
2
2
2
2
2
2
2
2
1
1
1
1
1
1
1
1
1
1
1
1
1
1
1
1
1
1
1
1
1
1
1
1
1
1
1
1
1
1
2
2
2
2
2
2
2
2
2
2
2
2
2
2
2
2
2
2
2
2
2
2
2
2
2
2
2
2
2
2
2
2
2
2
2
2
2
2
2
2
2
2
2
2
2
2
2
2
2
2
2
2
2
2
2
2
1
1
1
1
1
1
1
1
1
1
1
1
1
1
1
1
1
1
1
1
1
1
1
1
1
1
1
1
1
1
1
1
1
1
1
1
2
2
2
2
2
2
2
2
2
2
2
2
2
2
2
2
2
2
2
2
2
2
2
2
2
2
2
2
2
2
2
2
2
2
2
2
2
2
2
2
2
2
2
2
2
2
2
2
2
2
2
2
2
2
2
2
2
2
2
2
2
2
2
2
2
2
2
2
2
2
2
2
2
2
2
2
2
2
2
2
2
2
2
2
2
2
2
2
2
2
2
2
2
2
2
2
1
1
1
1
1
1
1
1
1
1
1
1
1
1
1
1
1
2
2
2
2
2
2
2
2
2
2
2
2
2
2
2
2
2
2
2
2
2
2
2
2
2
2
2
2
2
2
2
2
2
2
2
2
2
2
2
2
2
2
2
2
2
2
2
3
3
3
3
3
3
3
3
3
3
3
3
3
3
3
3
3
3
3
3
4
4
4
4
4
4
5
5
5
5
5
6
6
6
6
6
6
6
6
6
6
6
6
6
7
7
7
7
7
7
7
7
7
7
7
7
7
7
7
7
7
7
7
7
7
7
7
7
7
7
6
6
6
6
6
6
6
7
7
7
7
7
7
7
8
8
8
8
8
8
8
8
8
8
8
8
8
8
8
9
9
9
9
9
8
8
8
8
8
8
8
8
9
9
9
9
9
9
9
9
9
9
9
9
9
9
9
9
10
10
10
10
10
10
10
10
10
10
10
10
10
10
10
10
10
10
10
10
10
9
9
10
10
10
10
10
9
9
9
9
9
9
9
8
9
9
9
8
9
9
9
9
9
9
9
7
7
7
7
7
7
7
7
7
7
7
7
7
7
7
7
7
7
7
7
7
7
7
7
7
7
7
7
7
7
7
7
7
7
7
7
7
8
8
8
8
8
7
7
7
7
7
7
7
7
7
7
7
7
7
7
7
7
7
7
7
7
7
7
7
7
7
7
7
7
7
7
7
7
7
7
7
7
7
7
8
8
8
8
8
8
8
8
8
8
8
8
8
9
9
9
8
8
8
9
9
8
7
7
7
7
7
7
7
7
7
7
8
8
8
8
8
8
8
8
8
8
8
8
8
8
8
8
7
7
7
7
7
7
7
7
7
7
7
7
7
7
7
7
7
7
7
7
7
7
7
7
7
7
7
7
7
8
9
9
9
9
9
9
9
9
8
8
8
8
8
9
9
9
9
9
9
9
10
10
10
10
10
10
10
9
9
9
9
9
9
9
9
10
10
10
9
9
9
9
9
10
10
10
10
10
10
10
10
10
9
9
9
9
9
10
10
10
10
10
10
10
10
10
10
10
10
10
10
10
10
10
10
10
10
10
10
10
10
10
10
10
10
10
10
10
10
10
10
10
10
10
10
10
10
10
10
10
10
10
11
11
9
8
8
8
8
8
8
8
8
8
8
8
8
8
8
8
8
8
8
8
8
8
9
9
9
9
9
9
9
9
9
9
9
9
9
9
9
9
9
9
9
9
9
9
9
9
9
9
9
9
10
10
10
10
10
10
10
10
10
10
10
9
8
7
7
6
6
6
6
6
6
6
6
6
5
5
5
5
5
5
5
5
5
5
5
5
5
5
5
5
5
5
5
5
5
5
6
6
5
5
5
5
5
5
5
5
5
5
5
5
5
5
5
5
5
5
5
5
5
4
4
3
3
3
3
3
3
3
3
3
3
3
3
3
3
3
3
3
3
3
3
3
3
3
3
4
4
4
4
4
4
4
4
4
4
4
4
4
4
4
4
4
4
5
5
5
5
5
5
5
5
5
5
5
4
4
4
4
4
5
5
5
5
5
5
5
5
5
5
5
5
5
5
5
5
5
5
5
5
5
5
5
5
5
5
5
5
5
5
6
7
7
6
6
6
6
6
6
6
6
6
6
6
6
6
6
6
6
7
7
7
7
7
7
7
7
7
7
7
6
6
7
7
7
7
7
7
7
7
7
7
7
7
7
7
7
7
7
7
7
7
7
7
7
8
8
8
8
8
8
8
9
9
9
9
9
9
9
9
9
9
9
9
8
8
8
8
8
8
8
8
8
8
8
8
9
9
8
8
8
7
8
8
8
8
8
8
9
8
8
8
8
8
8
8
8
10
10
10
11
12
12
12
12
12
12
12
12
12
13
13
13
13
13
13
13
13
13
13
13
13
13
13
13
13
13
13
13
14
14
14
14
14
14
14
14
15
15
15
15
15
15
15
15
15
15
15
15
15
15
14
14
14
14
14
14
14
14
14
14
14
14
14
14
14
14
14
14
14
14
14
14
14
14
14
14
14
14
14
14
14
14
14
13
13
13
14
14
14
14
14
14
14
13
13
13
13
12
12
12
12
12
13
13
13
13
13
13
13
13
13
13
12
12
12
11
11
11
11
11
11
11
10
10
10
10
10
10
10
10
10
10
10
10
10
10
10
10
10
10
10
10
10
10
10
10
10
10
10
10
10
10
10
9
9
10
9
7
7
7
7
6
5
5
5
5
5
5
5
5
5
5
5
5
6
5
5
5
5
5
5
5
5
5
5
5
5
5
5
5
5
5
5
5
5
5
5
5
5
5
5
5
5
5
5
5
5
5
5
5
5
5
5
5
5
5
5
5
5
5
5
5
5
5
5
5
5
5
5
5
5
5
5
5
5
5
5
5
5
5
5
5
5
4
4
4
4
4
4
4
4
3
3
3
3
2
2
2
2
2
2
2
2
2
2
2
2
2
2
2
2
2
2
2
1
1
1
1
1
1
1
0
0
0
0
0
0
0
0
0
0
0
0
0
0
0
0
0
0
0
0
0
0
0
0
0
0
0
0
0
0
0
0
0
0
0
0
0
0
0
0
0
0
0
0
0
0
0
0
0
0
0
0
0
0
0
0
0
0
0
0
0
0
0
1
2
2
2
2
2
2
2
2
2
2
2
2
2
2
2
2
2
2
2
2
2
2
2
2
2
2
2
2
2
2
2
2
2
2
2
2
2
2
2
2
2
2
2
2
2
2
2
2
2
2
2
2
2
2
2
3
3
3
3
3
3
3
3
3
3
3
3
3
3
3
3
3
3
5
5
5
5
5
5
5
5
5
6
6
6
6
6
6
6
6
6
6
6
6
6
6
6
6
6
6
6
6
6
6
6
7
7
7
7
7
7
7
7
7
7
7
7
7
7
7
7
7
7
7
7
7
7
7
7
7
7
7
7
7
7
7
7
7
7
7
7
7
7
7
7
7
7
7
7
7
7
7
7
6
6
6
6
6
6
6
6
6
6
6
6
6
6
6
6
6
6
6
6
7
7
7
7
7
7
7
7
7
7
7
7
7
7
7
7
7
7
7
7
8
8
8
8
8
8
8
8
7
7
8
7
7
7
7
7
7
6
6
6
6
6
6
7
7
7
7
6
6
6
6
6
6
6
6
6
6
6
5
5
5
5
5
5
5
5
5
5
5
5
5
5
5
5
5
5
5
5
5
5
5
5
5
5
5
5
5
5
5
5
5
5
5
5
5
5
5
5
5
5
5
5
5
5
5
5
6
7
8
8
8
7
7
7
7
7
7
7
7
7
7
7
7
7
7
7
7
7
7
7
7
7
7
7
7
7
7
7
7
7
7
7
7
7
7
7
7
7
7
7
6
6
6
5
5
5
5
5
5
5
4
4
4
4
4
4
4
4
4
4
4
4
4
4
4
4
4
4
4
4
4
4
4
4
4
4
4
4
4
4
4
4
4
4
4
4
4
4
4
4
4
4
4
4
4
4
4
3
3
3
3
3
3
3
3
3
3
3
3
3
3
3
3
3
3
3
3
3
3
3
3
3
3
3
3
3
3
3
3
3
3
3
3
3
2
2
2
2
2
2
2
2
2
2
2
2
2
2
2
2
2
2
2
2
2
2
2
2
2
2
2
2
2
2
2
2
2
2
2
2
2
2
2
2
2
2
2
2
2
2
2
2
2
2
2
2
2
2
2
2
2
2
2
2
2
2
2
2
2
2
2
2
2
2
2
2
2
2
2
2
2
2
2
2
2
2
2
2
2
2
1
1
1
1
1
1
1
1
1
1
1
1
1
1
1
1
1
1
1
1
1
1
1
1
1
1
1
1
1
1
1
1
1
1
1
1
1
1
1
1
1
1
1
1
1
1
1
1
1
1
1
1
1
1
1
0
0
0
0
0
0
0
0
0
0
0
0
0
0
0
0
0
0
0
0
0
0
0
0
0
0
0
0
0
0
0
0
0
0
0
0
0
0
0
0
0
0
0
0
0
0
0
0
0
0
0
0
0
0
0
0
0
0
0
0
0
0
0
0
0
0
0
0
0
0
0
0
0
0
0
0
0
0
0
0
0
0
0
0
0
0
0
0
0
0
0
0
0
0
0
0
0
0
0
0
0
0
0
0
0
0
0
0
0
0
0
0
0
0
0
0
0
0
0
0
0
0
0
0
0
0
0
0
0
0
0
0
0
0
0
0
0
0
0
0
0
0
0
0
0
0
0
0
0
0
0
0
0
0
0
0
0
0
0
0
0
0
0
0
0
0
0
0
0
0
0
0
0
0
0
0
0
0
0
0
0
0
0
0
0
0
0
0
0
0
0
0
0
0
0
0
0
0
0
0
0
0
0
0
0
0
0
0
0
0
0
0
0
0
0
0
0
0
0
0
0
0
0
0
0
0
0
0
0
0
0
0
0
0
0
0
0
0
0
0
0
0
0
0
0
0
0
0
0
0
0
0
0
0
0
0
0
0
0
0
0
0
0
0
0
0
0
0
0
0
0
0
0
0
0
0
0
0
0
0
0
0
0
0
0
0
0
0
0
0
0
0
0
0
0
0
0
0
0
0
0
0
0
0
0
0
0
0
0
0
0
0
0
0
0
0
0
0
0
0
0
0
0
0
0
0
0
0
0
0
0
0
0
0
0
0
0
0
0
0
0
0
0
0
0
0
0
0
0
0
0
0
0
0
0
0
0
0
0
0
0
0
0
0
0
0
0
0
0
0
0
0
0
0
0
0
0
0
0
0
0
0
0
0
0
0
0
0
0
0
0
0
0
0
0
0
0
0
0
0
0
0
0
0
0
0
0
0
0
0
0
0
0
0
0
0
0
0
0
0
0
0
0
0
0
0
0
0
0
0
0
0
0
0
0
0
0
0
0
0
0
0
0
0
0
0
0
0
0
0
0
0
0
0
0
0
0
0
0
0
0
0
0
0
0
0
0
0
0
0
0
0
0
0
0
0
0
0
0
0
0
0
0
0
0
0
0
0
0
0
0
0
0
0
0
0
0
0
0
0
0
0
0
0
0
0
0
0
0
0
0
0
0
0
0
0
0
0
0
0
0
0
0
0
0
0
0
0
0
0
0
0
0
0
0
0
0
0
0
0
0
0
0
1
1
1
1
1
1
1
1
1
1
1
1
1
1
1
1
1
1
1
1
1
1
0
0
0
0
0
0
0
0
0
0
0
1
1
1
1
1
1
1
1
1
1
1
1
1
1
1
1
1
1
1
1
1
1
1
1
1
1
1
1
1
1
1
1
1
1
1
2
2
2
2
2
2
2
2
2
2
2
2
2
4
4
4
4
4
4
4
4
4
4
4
4
4
4
4
4
4
4
4
4
4
4
4
4
4
4
4
4
4
4
4
4
4
4
4
4
4
4
4
4
4
4
4
4
4
4
4
5
5
5
5
5
5
5
5
5
5
5
5
5
5
5
5
5
5
5
5
5
5
5
5
5
5
5
5
5
5
5
5
5
5
5
5
5
5
5
5
5
5
4
4
4
4
4
4
4
4
4
3
3
3
3
3
2
2
2
2
2
2
2
2
2
2
2
2
2
2
2
2
2
2
2
2
2
2
2
2
2
2
2
2
2
2
2
2
2
2
2
2
2
2
2
2
2
2
2
2
2
2
2
2
2
2
2
2
2
2
2
2
2
2
2
2
2
2
1
1
1
1
1
1
1
1
1
1
1
1
1
1
1
1
1
1
1
1
1
1
1
1
1
1
1
1
1
1
1
1
1
1
1
1
1
2
2
2
2
2
2
1
1
1
1
1
1
1
1
1
1
1
1
1
1
1
1
1
1
1
1
1
1
1
1
1
1
1
1
1
1
1
1
1
1
1
1
1
1
1
1
1
1
1
1
1
1
1
1
1
1
1
1
1
1
1
1
1
1
1
1
1
1
1
1
1
1
1
1
0
0
0
0
0
0
0
0
0
0
0
0
0
0
0
0
0
0
0
0
0
0
0
0
0
0
0
0
0
0
0
0
0
0
0
0
0
0
0
0
0
0
0
0
0
0
0
0
0
0
0
0
0
0
0
0
0
0
0
0
0
0
0
0
0
0
0
0
0
0
0
0
0
0
0
0
0
0
0
0
0
0
0
0
0
0
0
0
0
0
0
0
0
0
0
0
0
0
0
0
0
0
0
0
0
0
0
0
0
0
0
0
0
0
0
0
0
0
0
0
0
0
0
0
0
0
0
0
0
0
0
0
0
0
0
0
0
0
0
0
0
0
0
0
0
0
0
0
0
0
0
0
0
0
0
0
0
0
0
0
0
0
0
0
0
0
0
0
0
0
0
0
0
0
0
0
0
0
0
0
0
0
0
0
0
0
0
0
0
0
0
0
0
0
0
0
0
0
0
0
0
0
0
0
0
0
0
0
0
0
0
0
0
0
0
0
0
0
0
0
2
2
2
2
2
2
2
2
2
2
2
2
2
2
2
2
2
2
2
2
2
2
2
2
2
2
2
2
3
3
3
3
3
3
4
4
4
4
4
4
4
4
4
4
4
4
4
4
4
4
4
4
4
4
4
4
4
4
4
4
4
4
4
4
4
4
4
4
4
4
4
4
4
4
4
5
5
5
5
5
5
5
5
5
5
5
5
5
5
5
5
5
5
5
5
5
5
5
5
5
5
5
5
5
5
5
5
5
5
5
5
5
5
5
5
5
5
5
5
5
5
5
5
5
5
5
5
5
5
5
5
5
5
5
5
5
5
5
5
5
5
5
5
5
5
5
5
5
5
5
5
5
5
5
5
5
5
5
5
5
5
5
5
5
5
5
5
5
5
5
5
4
4
4
4
4
4
4
4
4
4
4
4
4
4
4
4
4
4
3
3
3
3
2
2
2
2
2
2
2
2
2
2
2
2
2
2
2
2
2
2
2
2
2
2
2
2
2
2
2
2
2
2
2
2
2
2
1
1
1
1
1
1
1
1
1
1
1
1
1
1
2
2
2
2
2
2
2
2
2
2
2
2
2
2
2
2
2
1
1
1
0
0
0
0
0
0
0
0
0
0
0
0
0
0
0
0
0
0
0
0
0
0
0
0
0
0
0
0
0
0
0
0
0
0
0
0
0
0
0
0
0
0
0
0
0
0
0
0
0
0
0
0
0
0
0
0
0
0
0
1
1
2
2
2
2
2
2
2
2
2
2
2
2
2
2
2
2
2
2
2
2
2
2
2
2
2
2
2
2
2
2
2
2
2
2
2
2
2
2
2
2
2
2
2
2
2
2
2
2
2
2
2
2
2
2
2
2
2
2
2
2
2
1
1
1
1
1
1
1
1
1
1
1
1
1
1
1
1
1
1
1
1
1
1
1
1
1
1
2
2
2
2
2
2
2
2
2
2
2
2
2
2
2
2
2
2
2
2
2
2
2
2
2
2
2
2
2
2
2
2
2
2
2
2
2
2
2
2
2
2
2
2
2
2
2
2
2
2
2
2
2
2
2
2
2
2
2
2
1
1
1
1
1
1
1
1
1
1
1
1
1
1
1
1
1
1
1
1
1
1
1
1
1
1
1
1
1
1
1
1
1
1
1
1
1
1
1
1
1
1
1
1
1
1
1
1
2
2
2
2
2
2
2
2
2
2
2
2
2
2
2
2
2
2
2
2
2
2
2
2
2
2
2
2
2
2
2
2
2
2
2
2
2
2
2
2
2
2
2
2
2
2
2
1
1
1
1
1
0
0
0
0
0
0
0
0
0
0
0
0
0
0
0
0
0
0
0
0
0
0
0
0
0
0
0
0
0
0
0
0
0
0
0
0
0
0
0
0
0
0
0
0
0
0
0
0
0
0
0
0
0
0
0
0
0
0
0
0
0
0
1
1
1
1
1
1
1
1
1
1
1
1
1
1
1
1
1
1
1
1
1
1
1
1
1
1
1
1
1
1
1
1
1
1
1
1
1
1
1
1
1
1
1
1
1
1
1
1
1
1
1
1
1
1
1
1
1
1
1
1
1
1
1
1
1
1
1
1
1
1
1
1
1
1
1
1
1
1
1
1
1
1
1
1
1
1
1
1
1
1
1
1
1
1
1
1
1
1
1
1
1
1
1
1
1
1
1
1
1
1
1
1
1
1
1
1
1
1
1
1
1
1
2
2
2
2
2
2
2
2
2
2
2
2
2
1
1
1
1
1
1
1
1
1
1
1
1
1
1
1
1
1
1
1
1
1
1
1
1
1
1
1
1
1
1
1
1
1
1
1
1
1
1
1
1
1
1
1
0
0
0
0
0
0
0
0
0
0
0
0
0
0
0
0
0
0
0
0
0
0
0
0
0
0
0
0
0
0
0
0
0
0
0
0
0
0
0
0
0
0
0
0
0
0
0
0
0
0
0
0
0
0
0
0
0
0
0
0
0
0
0
0
0
0
0
0
0
2
2
2
2
2
4
4
4
4
4
4
4
3
3
3
3
3
3
3
4
4
4
4
4
4
4
4
4
4
4
4
4
4
4
5
5
5
5
5
5
5
5
5
5
5
5
5
5
5
5
5
5
5
5
5
5
5
5
5
5
5
5
5
5
5
5
5
5
5
5
5
5
5
5
5
5
5
5
5
5
5
5
5
5
5
5
5
5
5
5
5
5
5
5
5
6
6
6
6
6
6
6
6
6
6
6
6
6
6
6
6
6
6
6
6
6
6
6
6
6
6
6
7
7
7
7
7
7
7
7
7
7
7
7
7
7
7
7
7
7
7
7
7
7
7
7
7
7
7
7
9
9
9
9
9
9
9
9
9
9
10
10
10
10
10
10
10
10
10
10
10
8
8
8
8
7
6
6
5
5
5
5
5
5
5
5
5
5
5
5
5
5
5
5
5
5
5
5
5
5
5
5
5
5
5
5
5
5
5
5
5
5
5
5
5
5
5
5
5
5
5
5
5
5
5
5
5
5
5
5
5
5
5
5
5
5
5
5
5
5
5
5
5
5
5
5
5
5
5
5
5
4
4
4
4
4
4
4
4
4
4
4
4
3
3
3
3
3
3
3
3
3
3
3
3
4
4
4
4
4
4
4
4
4
4
4
4
0
0
0
0
0
0
0
0
0
0
0
0
0
0
0
0
0
0
0
0
0
0
0
0
0
0
0
0
0
0
0
0
0
0
0
0
0
0
0
0
0
0
0
0
0
0
0
0
0
0
0
0
0
0
0
0
0
0
0
0
0
0
0
0
0
0
0
0
0
0
0
0
0
0
0
0
0
0
0
0
0
0
0
0
0
0
0
0
0
0
0
0
0
0
0
0
0
0
0
0
0
0
0
0
0
0
0
0
0
0
0
0
0
0
0
0
0
0
0
0
0
0
0
0
0
0
0
0
0
0
0
0
0
0
0
0
0
0
0
0
0
1
1
1
0
0
0
0
0
0
0
1
1
1
1
1
1
1
1
1
1
1
1
1
1
1
1
2
2
2
2
2
2
2
2
2
2
2
2
2
2
2
2
2
2
2
2
2
2
2
2
2
2
2
2
2
2
2
2
2
2
2
2
2
2
2
2
2
2
2
2
2
2
2
2
2
2
2
2
2
2
2
2
2
2
2
2
2
2
2
2
2
2
2
2
2
2
2
2
2
2
2
2
2
2
2
2
2
2
2
2
2
2
2
3
3
3
3
3
3
3
3
3
3
3
3
3
3
3
3
3
3
3
3
2
2
2
2
2
2
2
2
2
2
2
2
1
1
1
1
1
1
2
2
2
2
2
2
2
2
2
2
2
2
2
2
2
2
2
1
1
1
1
1
1
1
1
1
1
1
1
1
1
1
1
1
1
1
1
1
1
1
1
1
1
1
1
1
1
1
1
1
1
1
1
1
1
1
1
1
1
1
1
1
1
1
1
1
1
1
1
1
1
1
1
1
1
1
1
1
1
1
1
1
1
1
1
1
1
1
1
1
1
1
1
1
1
1
1
1
1
1
1
1
1
1
1
1
1
1
1
1
1
1
1
1
1
1
1
1
1
1
1
1
1
1
1
1
1
1
1
1
1
1
1
1
1
1
1
1
1
1
1
1
1
1
1
1
1
1
1
1
1
1
1
1
1
1
1
1
1
1
1
1
1
1
1
1
1
1
1
1
1
1
1
1
1
1
1
1
1
1
2
2
2
2
2
2
2
2
2
2
2
2
2
2
2
2
2
2
2
1
1
1
1
1
1
1
1
1
1
1
1
1
1
1
1
1
1
1
1
1
1
1
1
1
1
2
2
2
2
2
2
2
2
2
2
2
2
2
2
2
2
2
2
2
2
2
2
2
2
2
2
2
2
2
2
2
2
2
2
2
2
2
2
2
2
2
2
2
2
2
2
2
2
2
2
2
2
2
2
2
2
2
2
2
2
2
2
2
2
2
2
2
2
2
2
2
2
2
2
2
2
2
2
2
2
2
2
2
2
2
2
2
2
2
2
2
2
2
2
2
2
2
2
2
2
2
2
2
2
2
2
2
2
2
2
2
2
2
2
2
2
2
2
2
2
2
2
2
2
2
2
2
2
2
2
2
2
2
2
2
1
1
2
2
2
2
2
2
2
2
2
2
2
2
2
2
2
2
2
2
2
2
2
2
2
2
2
2
2
2
2
2
2
2
2
2
2
2
2
2
2
2
2
2
2
2
1
1
1
1
1
1
1
1
1
1
1
1
1
1
1
1
1
1
1
1
1
1
1
1
1
1
1
1
1
1
1
1
1
1
1
1
1
1
1
1
1
1
1
1
1
1
1
1
1
1
1
1
1
1
1
1
1
1
1
1
1
1
1
1
1
1
2
2
2
2
2
2
2
2
2
2
2
2
2
2
2
2
2
2
2
2
2
2
2
2
2
2
2
2
2
2
2
2
2
2
2
2
2
2
2
2
2
2
2
2
2
2
2
2
2
2
2
2
2
2
2
2
2
2
3
3
3
3
3
3
3
3
3
3
3
3
3
3
3
3
3
3
3
3
3
3
3
3
3
3
3
3
3
3
3
3
3
3
3
2
2
2
2
2
2
2
2
2
2
2
2
2
2
2
2
2
2
2
2
2
3
3
3
3
3
3
3
3
3
3
3
3
3
3
3
3
3
3
3
3
3
3
3
3
3
3
3
3
3
3
3
3
3
3
3
3
3
3
3
3
3
3
3
3
3
3
3
3
3
3
3
3
3
3
3
3
3
3
2
2
2
2
2
3
3
3
3
3
3
3
3
3
3
3
3
3
3
3
3
3
3
3
3
3
3
3
3
3
3
3
3
3
3
3
3
3
3
3
3
2
2
2
2
2
2
2
2
2
2
2
2
2
2
2
2
2
2
2
2
2
2
2
2
2
2
2
2
2
2
2
2
2
2
2
2
2
2
2
2
2
2
2
2
2
2
2
2
2
2
2
2
2
2
2
2
2
2
2
2
2
2
2
1
1
1
1
1
1
1
1
1
1
1
1
1
1
1
1
1
1
1
1
1
1
1
1
1
1
1
1
1
1
1
1
1
1
1
1
1
1
1
1
2
2
2
2
2
2
2
2
2
2
2
2
2
2
2
2
2
2
2
2
2
2
2
2
2
2
2
2
2
2
2
2
2
2
2
2
2
2
2
2
2
2
2
2
2
2
2
2
2
2
2
2
2
2
2
2
2
2
2
2
2
2
2
2
2
2
2
2
2
2
2
2
2
2
2
2
2
2
2
2
2
2
2
2
2
2
2
2
2
2
2
2
2
2
2
2
2
2
2
2
2
2
2
2
2
2
2
2
2
2
2
2
2
2
2
2
2
2
2
2
2
2
2
2
2
2
2
2
2
2
2
2
2
2
2
2
2
2
2
2
2
2
2
2
2
2
2
2
2
2
2
2
2
2
2
2
2
2
2
2
2
2
2
2
2
2
2
2
2
2
2
2
2
2
2
2
2
2
2
2
2
2
2
2
1
1
1
1
1
1
1
1
1
1
1
1
1
1
1
1
1
1
1
1
1
1
1
1
1
1
1
1
1
1
1
1
1
1
1
1
1
1
1
1
1
1
1
1
1
1
1
1
1
1
1
1
1
1
1
1
0
0
0
0
0
0
0
0
0
0
0
0
0
0
0
0
0
0
1
1
1
1
1
1
1
1
1
1
1
1
1
1
1
1
1
1
1
1
1
1
1
1
1
1
1
1
1
1
1
1
1
1
1
0
0
0
0
0
0
0
0
0
0
0
0
0
0
0
0
0
0
0
0
0
0
0
0
0
0
0
0
0
0
0
0
0
0
0
0
0
0
0
0
0
0
0
0
0
0
0
0
0
0
0
0
0
0
0
0
0
0
0
0
0
0
0
0
0
0
0
0
0
0
0
0
0
0
0
0
0
0
0
0
0
0
0
0
0
0
0
0
0
0
0
0
0
0
0
0
0
0
0
0
0
0
0
0
0
0
0
0
0
0
0
0
0
0
0
0
0
0
0
0
0
0
0
0
0
0
0
0
0
0
0
0
0
0
0
0
0
0
0
0
0
0
0
0
0
0
0
0
0
0
0
0
0
0
0
0
0
0
0
0
0
0
0
0
0
0
0
0
0
0
0
0
0
0
0
0
0
0
0
0
0
0
0
0
0
0
0
0
0
0
0
0
0
0
0
0
0
0
0
0
0
0
0
0
0
0
0
0
0
0
0
0
0
0
0
0
0
0
0
0
0
0
0
0
0
0
0
0
0
0
0
0
0
0
0
0
0
0
0
0
0
0
0
0
0
0
0
0
0
0
0
0
0
0
0
0
0
0
0
0
0
0
0
0
0
0
0
0
0
0
0
0
0
0
0
0
0
0
0
0
0
0
0
0
0
0
0
0
0
0
0
0
0
0
0
0
0
0
0
0
0
0
0
0
0
0
0
0
0
0
0
0
0
0
0
0
0
0
0
0
0
0
0
0
0
0
0
0
0
0
0
0
0
0
0
0
0
0
0
0
0
0
0
0
0
0
0
0
0
0
0
0
0
0
0
0
0
0
0
0
0
0
0
0
0
0
0
0
0
0
0
0
0
0
0
0
0
0
0
0
0
0
0
0
0
0
0
0
0
0
0
0
0
0
0
0
0
0
0
0
0
0
0
0
1
1
1
1
1
1
1
1
1
1
1
1
1
1
1
1
1
1
1
1
1
1
1
1
1
1
1
1
1
1
1
1
1
1
1
1
1
1
1
1
1
1
1
2
2
2
2
2
2
2
2
2
2
2
2
2
2
2
2
1
1
1
1
1
1
1
1
1
1
1
1
1
1
1
1
1
1
1
1
1
1
1
1
2
2
2
2
2
2
2
2
2
2
2
2
2
2
2
2
3
3
3
3
3
3
3
3
3
3
3
3
3
3
3
3
3
3
3
3
3
3
3
3
3
3
3
3
3
3
3
3
3
3
3
3
3
3
3
3
3
2
2
2
2
2
2
2
2
2
2
2
2
2
2
2
2
2
2
2
2
2
2
2
2
2
2
2
2
2
2
2
2
2
2
2
2
2
2
2
2
2
2
2
2
2
2
2
2
2
2
2
2
2
2
2
2
2
2
2
2
2
2
2
2
2
2
2
2
2
2
2
2
2
2
1
1
1
1
1
1
1
1
1
1
1
1
1
1
1
1
1
1
1
1
1
1
1
1
1
1
1
1
1
1
1
1
1
1
1
1
1
1
1
1
1
1
1
1
1
1
1
2
2
2
2
2
2
2
2
2
2
2
2
2
2
2
2
0
0
0
0
0
0
0
0
0
0
0
0
0
0
0
0
0
0
0
0
0
0
0
0
0
0
0
0
0
0
0
0
0
0
0
0
0
0
0
0
0
0
0
0
0
0
0
0
0
0
0
0
0
0
0
0
0
0
0
0
0
0
0
0
0
0
0
0
0
0
0
0
0
0
0
0
0
0
0
1
1
1
1
1
1
1
1
1
1
1
1
1
1
1
1
1
1
1
1
1
1
1
1
1
1
1
1
1
1
1
1
1
1
1
1
1
0
0
0
0
0
0
0
0
0
0
0
0
0
0
0
0
0
0
0
0
0
0
0
0
0
0
0
0
0
0
0
0
0
0
0
0
0
0
0
0
0
0
0
0
0
0
0
0
0
0
0
0
0
0
0
0
1
1
1
1
1
1
1
1
1
1
1
1
1
1
1
1
1
2
2
2
2
2
2
2
2
2
2
2
2
2
2
2
2
2
2
2
2
2
2
2
2
2
2
2
2
2
2
2
2
2
2
2
2
2
2
2
2
2
2
2
2
2
2
1
1
1
1
1
1
1
1
1
1
1
1
1
1
1
1
1
1
1
1
1
1
1
1
1
1
1
1
2
2
2
2
2
2
2
2
2
2
2
2
2
2
2
2
2
2
2
2
2
2
2
2
2
2
2
2
2
2
2
2
2
2
2
2
2
2
2
2
2
2
2
2
3
3
3
3
3
3
3
3
3
3
3
3
3
3
3
3
3
3
3
3
3
3
3
3
3
3
3
3
4
4
4
4
4
4
4
4
4
4
4
4
4
4
4
4
4
4
4
4
4
4
4
4
4
4
4
4
4
4
4
4
4
4
4
3
3
3
3
3
3
3
3
2
2
2
2
2
2
2
2
2
2
2
2
2
2
2
2
2
2
2
2
2
2
2
2
2
2
2
2
3
3
3
3
3
3
3
3
3
3
3
3
3
3
3
3
3
3
3
2
2
2
2
2
2
2
2
2
2
2
2
2
2
2
2
2
2
2
2
2
2
2
2
2
2
2
2
2
2
1
1
1
1
1
1
1
1
1
1
1
1
1
1
1
1
1
1
1
1
1
1
1
1
1
1
1
1
1
1
1
1
1
1
1
1
1
1
1
1
1
1
1
1
1
1
1
1
1
1
1
1
1
1
1
1
1
1
1
1
1
1
1
0
0
0
0
0
0
0
0
0
0
0
0
0
0
0
0
0
0
0
0
0
0
0
0
0
0
0
0
0
0
0
0
0
0
0
0
0
0
0
0
0
0
0
0
0
0
0
0
0
0
0
0
0
0
0
0
0
0
0
0
0
0
0
0
0
0
0
0
0
0
0
0
0
0
0
0
0
0
0
0
0
0
0
0
0
0
0
0
0
0
0
0
0
0
0
0
0
0
0
0
0
0
0
0
0
0
0
0
0
0
0
0
0
0
0
0
0
0
0
0
0
0
0
0
0
0
0
0
0
0
0
0
0
0
0
0
0
0
0
0
0
0
0
0
0
0
0
0
0
0
0
0
0
0
0
0
0
0
0
0
0
0
0
0
0
0
0
0
0
0
0
0
0
0
0
0
0
0
0
0
0
0
0
0
0
0
0
0
0
0
0
0
0
0
0
0
0
0
0
0
0
0
0
0
0
0
0
0
0
0
0
0
0
0
0
0
0
0
0
0
0
0
0
0
0
0
0
0
0
0
0
0
0
0
0
0
0
0
0
0
0
0
0
0
0
0
0
0
0
0
0
0
0
0
0
0
0
0
0
0
0
0
0
0
0
0
0
0
0
0
0
0
0
0
0
0
0
0
0
0
0
0
0
0
0
0
0
1
1
1
1
1
1
1
1
1
1
1
1
1
1
1
1
1
1
1
1
1
1
1
1
1
1
1
1
1
1
1
1
1
1
1
1
1
1
1
1
1
1
1
1
1
1
1
1
2
2
2
2
2
2
2
2
2
2
2
2
2
2
2
2
2
2
2
2
2
2
2
2
2
2
2
2
2
2
2
2
2
2
2
2
2
2
2
2
2
2
2
2
2
2
2
2
2
2
2
2
2
2
2
2
2
2
2
2
2
2
2
2
2
2
2
2
2
2
2
2
2
2
2
2
2
2
2
2
2
2
2
2
2
2
2
2
2
2
2
2
2
2
2
2
2
2
2
2
2
2
2
2
2
2
2
2
2
2
2
2
2
2
2
2
2
2
2
2
2
2
2
2
2
2
2
2
2
2
2
2
2
2
2
2
2
2
3
3
3
3
3
3
3
3
3
3
3
3
3
3
3
3
3
3
3
3
3
3
3
3
3
3
3
3
3
2
2
2
3
2
2
3
3
3
3
4
5
5
5
5
5
5
5
5
5
6
7
7
7
7
6
6
6
6
6
6
6
6
7
7
7
7
7
8
8
8
8
8
8
8
9
9
9
9
9
9
9
9
9
9
9
9
9
9
9
9
9
9
9
9
9
9
9
9
9
9
10
10
9
9
9
9
9
9
9
9
9
9
9
9
9
9
9
9
9
9
9
9
9
9
9
9
9
9
9
9
9
9
9
9
9
9
9
9
9
9
9
9
9
9
9
9
9
9
9
9
9
9
9
9
9
9
9
9
9
9
9
9
9
9
9
9
9
9
9
9
9
9
9
9
9
9
9
9
9
9
9
9
9
9
9
9
9
8
8
8
8
7
7
7
7
7
7
7
7
7
7
7
7
6
6
5
5
5
5
5
5
5
5
5
5
5
5
5
5
5
5
5
5
5
5
5
5
5
4
3
3
3
3
2
2
2
2
2
2
2
2
2
2
2
2
2
2
2
2
2
2
2
2
2
2
2
2
2
2
2
2
2
2
2
2
2
2
2
2
2
2
2
2
2
2
2
2
2
2
2
2
2
2
2
2
2
1
1
1
1
1
1
1
1
1
1
1
1
1
1
1
1
0
0
0
0
0
0
0
1
1
1
1
1
1
1
1
1
1
1
1
1
1
1
1
1
1
1
1
1
1
1
1
1
1
1
2
2
2
2
2
2
2
2
2
2
2
2
2
2
2
2
2
2
2
2
2
2
2
2
2
2
2
2
2
2
2
2
2
2
2
2
2
2
2
2
2
2
2
2
2
2
2
2
2
2
2
2
2
2
2
2
2
2
2
2
2
2
2
2
2
2
2
2
2
2
2
2
2
2
2
2
2
2
2
2
2
2
2
2
2
2
2
2
2
2
2
2
2
2
2
2
2
2
2
2
2
2
2
2
2
2
2
2
2
2
2
2
2
2
2
2
2
2
2
2
2
2
2
2
2
2
2
2
2
2
2
2
2
2
2
2
2
2
2
2
2
2
2
2
2
2
2
2
2
2
2
2
3
3
3
2
2
2
2
2
2
2
2
2
2
2
2
2
2
2
2
2
2
2
2
2
2
2
2
2
2
2
2
2
2
2
2
2
2
2
2
2
2
2
2
2
2
2
2
2
2
2
2
2
2
2
2
2
2
2
2
2
2
2
2
2
2
1
1
1
1
1
1
1
1
1
1
1
1
1
1
1
1
1
1
1
1
1
1
1
1
1
1
1
1
1
1
1
1
1
1
1
1
1
1
1
1
1
1
1
1
1
1
1
1
1
1
1
2
2
2
2
2
2
2
2
2
2
2
2
1
1
1
1
1
1
1
1
2
2
2
2
2
2
2
2
2
2
2
2
2
2
2
2
2
2
3
3
3
3
3
3
3
3
3
3
3
3
2
2
2
2
3
3
3
3
3
3
3
3
3
3
3
3
3
3
3
3
3
3
3
3
3
3
3
3
3
3
3
3
3
3
3
3
3
3
3
3
3
3
3
3
3
3
3
3
3
3
3
3
3
3
3
3
3
3
3
3
3
3
3
3
3
3
3
3
3
3
3
3
3
3
3
3
3
3
3
3
3
3
3
3
3
3
3
3
3
3
3
3
2
2
2
2
2
2
3
3
4
4
3
3
3
3
3
3
3
3
3
3
3
3
3
3
3
3
3
3
3
3
3
3
3
3
3
3
3
3
3
3
3
3
3
3
3
3
3
3
3
3
3
3
3
3
3
3
3
3
3
3
3
3
3
3
3
3
3
3
3
3
3
3
3
3
3
3
3
3
3
3
3
3
3
3
3
3
3
3
3
3
3
3
3
3
3
3
3
3
3
3
3
3
3
3
3
3
3
3
3
3
3
3
3
3
3
3
3
3
3
3
3
3
3
3
3
3
3
3
3
3
3
3
4
3
3
3
3
3
3
3
3
3
3
3
3
3
3
3
3
3
3
3
3
3
3
3
3
3
3
3
3
3
3
3
3
3
3
3
3
3
3
3
3
3
3
3
3
3
3
3
3
3
3
3
2
2
2
2
2
2
2
2
2
2
2
2
2
1
1
1
1
1
1
1
1
1
2
2
2
2
2
2
2
2
2
2
2
2
2
2
2
2
2
2
2
2
2
2
2
2
2
2
1
1
1
1
1
1
1
1
1
1
1
1
1
1
1
1
1
1
1
1
1
1
1
1
1
1
1
2
2
2
2
2
2
2
2
2
2
2
2
2
2
2
2
2
2
2
2
2
2
2
2
2
2
2
2
2
2
2
2
2
2
2
2
2
2
2
2
2
2
2
2
2
2
2
2
2
2
2
2
2
2
2
2
2
2
2
2
3
3
3
3
3
3
3
3
3
3
3
3
3
3
3
3
3
3
3
3
3
3
3
3
3
3
3
3
3
3
3
3
3
3
3
3
3
3
3
3
3
3
3
3
3
3
3
3
3
3
3
3
3
3
3
3
3
3
3
3
3
3
3
3
3
3
3
3
3
3
3
3
3
3
3
3
3
3
3
3
3
3
3
3
3
3
3
3
3
3
3
3
3
3
3
3
3
3
3
3
3
3
3
3
3
3
2
2
2
2
2
2
2
2
2
2
2
2
2
2
2
2
2
2
2
2
2
2
2
2
2
2
2
2
2
2
2
2
2
2
2
2
1
1
1
0
0
0
0
0
0
0
0
0
0
0
0
0
0
0
0
0
0
0
0
0
0
0
0
0
0
0
0
0
0
0
0
0
0
0
0
0
0
0
0
0
0
0
0
0
0
0
0
0
0
0
0
0
0
0
0
0
0
0
0
0
0
0
0
0
0
0
0
0
0
0
0
0
0
0
0
0
0
0
0
0
0
0
0
0
0
0
0
0
0
0
0
0
0
0
0
0
0
0
0
0
0
0
0
0
0
0
0
0
0
0
0
0
0
0
0
0
0
0
0
0
0
0
0
0
0
0
0
0
0
0
0
0
0
0
0
0
0
0
0
0
0
0
0
0
0
0
0
0
0
0
0
0
0
0
0
0
0
0
0
0
0
0
0
0
0
0
0
0
0
0
0
0
0
0
0
0
0
0
0
0
0
0
0
0
0
0
0
0
0
0
0
0
0
0
0
0
0
0
0
0
0
0
0
0
0
0
0
0
0
0
0
0
0
0
0
0
0
0
0
0
0
0
0
0
0
0
0
0
0
0
0
0
0
0
0
0
0
0
0
0
0
0
0
0
0
0
0
0
0
0
0
0
0
0
0
0
0
0
0
0
0
0
0
0
0
0
0
0
0
0
0
0
0
0
0
0
0
0
0
0
0
0
0
0
0
0
0
0
0
0
0
0
0
0
0
0
0
0
0
0
0
0
0
0
0
0
0
0
0
0
0
0
0
0
0
0
0
0
0
0
0
0
0
0
1
1
1
1
1
1
1
1
1
1
1
2
2
2
2
2
2
2
2
2
2
2
2
2
2
2
2
2
2
2
2
2
2
2
2
2
2
2
2
2
2
2
2
2
2
2
2
2
2
2
2
2
2
2
2
2
2
2
2
2
2
2
2
2
2
2
2
2
2
2
2
2
2
2
2
2
2
2
2
2
2
2
2
2
2
2
2
2
2
2
2
2
2
2
2
2
2
2
2
2
2
2
2
2
2
2
2
2
2
2
2
2
2
2
2
2
2
2
2
2
2
2
2
2
2
3
3
3
3
3
3
3
3
3
3
3
3
3
4
4
4
4
4
4
4
4
5
5
5
4
4
4
4
4
4
5
5
5
4
4
4
4
4
4
4
4
4
4
4
4
4
4
4
4
4
4
4
4
4
4
4
4
4
4
4
4
4
4
4
4
4
4
4
4
4
4
4
4
4
4
4
4
4
4
4
4
4
4
4
4
4
4
4
4
4
3
3
3
3
3
3
3
3
3
3
3
3
3
3
3
3
3
3
3
3
3
3
3
3
3
3
3
3
3
3
3
3
3
3
2
2
2
2
2
3
3
3
4
4
4
4
4
4
4
4
4
4
4
4
4
4
4
4
4
4
3
4
4
4
4
4
4
4
4
4
4
4
4
4
3
3
3
3
3
3
3
3
3
3
3
3
3
3
3
3
3
3
3
3
3
3
3
3
3
3
4
4
4
4
4
4
4
4
4
4
4
4
4
4
4
4
4
3
3
3
3
3
3
3
3
3
3
3
2
2
2
2
2
2
2
2
2
2
2
2
2
2
2
2
2
2
2
2
2
2
2
2
2
2
2
2
2
2
2
2
2
2
2
2
2
2
2
2
2
2
1
1
1
1
1
1
1
0
0
0
0
0
0
0
0
0
0
0
0
0
0
0
0
0
0
0
0
0
0
0
0
0
0
0
0
0
0
0
0
0
0
0
0
0
0
0
0
0
0
0
0
0
0
0
0
0
0
0
0
0
0
0
0
0
0
0
0
0
0
0
0
0
0
0
0
0
0
0
0
0
0
0
0
0
0
0
0
0
0
0
0
0
0
0
0
0
0
0
0
0
0
0
0
0
0
0
0
0
0
0
0
0
0
0
0
0
0
0
0
0
0
0
0
0
0
0
0
0
0
0
0
0
0
0
0
0
0
0
0
0
0
0
0
0
0
0
0
0
0
0
0
0
0
0
0
0
0
0
0
0
0
0
0
0
0
0
0
0
0
0
0
0
0
0
0
0
0
0
0
0
0
0
0
0
0
0
0
0
0
0
0
0
0
0
0
0
0
0
0
0
0
0
0
0
0
0
0
0
0
0
0
0
0
0
0
0
0
0
0
0
0
0
0
0
0
0
0
0
0
0
0
0
0
0
0
0
0
0
0
0
0
0
0
0
0
0
0
0
0
0
0
0
0
0
0
0
0
0
0
0
0
0
0
0
0
0
0
0
0
0
0
0
0
0
0
0
0
0
0
0
0
0
0
0
0
0
0
0
0
0
0
0
0
0
0
0
0
0
0
0
0
0
0
0
0
0
0
0
0
0
0
0
0
0
0
0
0
0
0
0
0
0
0
0
0
0
0
0
0
0
0
0
0
0
0
0
0
0
0
0
0
0
0
0
0
0
0
0
0
0
0
0
0
0
0
0
0
0
0
0
0
0
0
0
0
0
0
0
0
0
0
0
0
0
0
0
0
0
0
0
0
0
0
0
0
0
0
0
0
0
0
0
0
0
0
0
0
0
0
0
0
0
0
0
0
0
0
0
0
0
0
0
0
0
0
0
0
0
0
0
0
0
0
0
0
0
0
0
0
0
0
0
0
0
0
0
0
0
0
0
0
0
0
0
0
0
0
0
0
0
0
0
0
0
0
0
0
0
0
0
0
0
0
0
0
0
0
0
0
0
0
0
0
0
0
0
0
0
0
0
0
0
0
0
0
0
0
0
0
0
0
0
0
0
0
0
0
0
0
0
0
0
0
0
0
0
0
0
0
0
0
0
0
0
0
0
0
0
0
0
0
0
0
0
0
0
0
0
0
0
0
0
0
0
0
0
0
0
0
0
0
0
0
0
0
0
0
0
0
0
0
0
0
0
0
0
0
0
0
0
0
0
0
0
0
0
0
0
0
0
0
0
0
0
0
0
0
0
0
0
0
0
0
0
0
0
0
0
0
0
0
0
0
0
0
0
0
0
0
0
0
0
0
0
0
0
0
0
0
0
0
0
0
0
0
0
0
0
0
0
0
0
0
0
0
0
0
0
0
0
0
0
0
0
0
0
0
0
0
0
0
0
0
0
0
0
0
0
0
0
0
0
0
0
0
0
0
0
0
0
0
0
0
0
0
0
0
0
0
0
0
0
0
0
0
0
0
0
0
0
0
0
0
0
0
0
0
0
0
0
0
0
0
0
0
0
0
0
0
0
0
0
0
0
0
0
0
0
0
0
0
0
0
0
0
0
0
0
0
0
0
0
0
0
0
0
0
0
0
0
0
0
0
0
0
0
0
0
0
0
0
0
0
0
0
0
0
0
0
0
0
0
0
0
0
0
0
0
0
0
0
0
0
0
0
0
0
0
0
0
0
0
0
0
0
0
0
0
0
0
0
0
0
0
0
0
0
0
0
0
0
0
0
0
0
0
0
0
0
0
0
0
0
0
0
0
0
0
0
0
0
0
0
0
0
0
0
0
0
0
0
0
0
0
0
0
0
0
0
0
0
0
0
0
0
0
0
0
0
0
0
0
0
0
0
0
0
0
0
0
0
0
0
0
0
1
1
2
3
3
3
3
3
3
3
3
3
3
3
3
3
3
3
3
3
3
3
3
3
3
3
3
3
3
3
3
3
3
3
3
3
3
3
3
3
3
3
3
3
3
3
3
3
3
3
3
3
3
3
3
3
3
3
3
3
3
3
3
3
3
4
4
4
4
4
4
4
5
5
5
5
5
5
5
5
5
5
5
5
5
5
5
5
5
5
5
5
5
5
5
5
5
5
5
5
5
5
5
5
5
5
5
5
5
5
5
5
5
5
5
5
5
5
5
5
5
5
5
5
5
5
5
5
5
5
5
5
5
5
6
6
6
6
6
6
6
6
6
6
6
6
6
6
6
6
6
6
6
6
6
6
6
6
6
6
6
6
5
5
5
5
5
5
5
5
5
5
5
5
5
5
5
5
5
4
4
4
4
4
4
4
4
4
4
4
4
4
4
4
4
4
4
4
2
2
2
2
2
2
2
2
2
2
2
2
2
2
2
2
2
2
2
2
2
2
2
2
2
2
2
2
2
2
2
2
2
2
2
2
2
2
2
2
2
2
2
2
2
2
2
2
2
2
2
2
2
1
1
1
1
1
1
1
1
1
1
1
1
1
1
1
1
1
1
1
1
1
1
1
1
1
0
0
0
0
0
0
0
0
0
0
0
0
0
0
0
0
0
0
0
0
0
0
0
0
0
0
0
0
0
0
0
0
0
0
0
0
0
0
0
0
0
0
0
0
0
0
0
0
0
0
0
0
0
0
0
0
0
0
0
0
0
0
0
0
0
0
0
0
0
0
0
0
0
0
0
0
0
0
0
0
0
0
0
0
0
0
0
0
0
0
0
0
0
0
0
0
0
0
0
0
0
0
0
0
0
0
0
0
0
0
0
0
0
0
0
0
0
0
0
0
0
0
0
0
0
0
0
0
0
0
0
0
0
0
0
0
0
0
0
0
0
0
0
0
0
0
0
0
0
0
0
0
0
0
0
0
0
0
0
0
0
0
0
0
0
0
0
0
0
0
0
0
0
0
0
0
0
0
0
0
0
0
0
0
0
0
0
0
0
0
0
0
0
0
0
0
0
0
0
0
0
0
0
0
0
0
0
0
0
0
0
0
0
0
0
0
0
0
0
0
0
0
0
0
0
0
0
0
0
0
0
0
0
0
0
0
0
0
0
0
0
0
0
0
0
0
0
0
0
0
0
0
0
0
0
0
0
0
0
0
0
0
0
0
0
0
0
0
0
0
0
0
0
0
0
0
0
0
0
0
0
0
0
0
0
0
0
0
0
0
0
0
0
0
0
0
0
0
0
0
0
0
0
0
0
0
0
0
0
0
0
0
0
0
0
0
0
0
0
0
0
0
0
0
0
0
0
0
0
0
0
0
0
0
0
0
0
0
0
0
0
0
0
0
0
0
0
0
0
0
0
0
0
0
0
0
0
0
0
0
0
0
0
0
0
0
0
0
0
0
0
0
0
0
0
0
0
0
0
0
0
0
0
0
0
0
0
0
0
0
0
0
0
0
0
0
0
0
0
0
0
0
0
0
0
0
0
0
0
0
0
0
0
0
0
0
0
0
0
0
0
0
0
0
0
0
0
0
0
0
0
0
0
0
0
0
0
0
0
0
0
0
0
0
0
0
0
0
0
0
0
0
0
0
0
0
0
0
0
0
0
0
0
0
0
0
0
0
0
0
0
0
0
0
0
0
0
0
0
0
0
0
0
0
0
0
0
0
0
0
0
0
0
0
0
0
0
0
0
0
0
0
0
0
0
0
0
0
0
0
0
0
0
0
0
0
0
0
0
0
0
0
0
0
0
0
0
0
0
0
0
0
0
0
0
0
0
0
0
0
0
0
0
0
0
0
0
0
0
0
0
0
0
0
0
0
0
0
0
0
0
0
0
0
0
0
0
0
0
0
0
0
0
0
0
0
0
0
0
0
0
0
0
0
0
0
0
0
0
0
0
0
0
0
0
0
0
0
0
0
0
0
0
0
0
0
0
0
0
0
0
0
0
0
0
0
0
0
0
0
0
0
0
0
0
0
0
0
0
0
0
0
0
0
0
0
0
0
0
0
0
0
0
0
0
0
0
1
1
1
1
1
1
1
1
1
1
1
1
1
1
1
1
1
1
1
1
1
1
1
1
1
1
1
1
1
1
1
1
1
1
1
1
1
1
1
1
1
1
1
1
1
1
1
1
1
1
1
1
1
1
0
0
0
0
0
0
0
0
0
0
0
0
0
0
0
0
0
0
0
0
0
0
0
0
0
0
0
0
0
0
0
0
0
0
0
0
0
0
0
0
0
0
0
0
0
0
0
0
0
0
0
0
0
0
0
0
0
0
0
0
0
0
0
0
0
0
0
0
0
0
0
0
0
0
0
0
0
0
0
0
0
0
0
0
0
0
0
0
0
0
0
0
0
0
0
0
0
0
0
0
0
0
0
0
0
0
0
0
0
0
0
0
0
0
0
0
0
0
0
0
0
0
0
0
0
0
0
0
0
0
0
0
0
0
0
0
0
0
0
0
0
0
0
0
0
0
0
0
0
0
0
0
0
0
0
0
0
0
0
0
0
0
0
0
0
0
0
0
0
0
0
0
0
0
0
0
0
0
0
0
0
0
0
0
0
0
0
0
0
0
0
0
0
0
0
0
0
0
0
0
0
0
0
0
0
0
0
0
0
0
0
0
0
0
0
0
0
0
0
0
0
0
0
0
0
0
0
0
0
0
0
0
0
0
0
0
0
0
0
0
0
0
0
0
0
0
0
0
0
0
0
0
0
0
0
0
0
0
0
0
0
0
0
0
0
0
0
0
0
0
0
0
0
0
0
0
0
0
0
0
0
0
0
0
0
0
0
0
0
0
0
0
0
0
0
0
0
0
0
0
0
0
0
0
0
0
0
0
0
0
0
0
0
0
0
0
0
0
0
0
0
0
0
0
0
0
0
0
0
0
0
0
0
0
0
0
0
0
0
0
0
0
0
0
0
0
0
0
0
0
0
0
0
0
0
0
0
0
0
0
0
0
0
0
0
0
0
0
0
0
0
0
0
0
0
0
0
0
0
0
0
0
0
0
0
0
0
0
0
0
0
0
0
0
0
0
0
0
0
0
0
0
0
0
0
0
0
0
0
0
0
0
0
0
0
0
0
0
0
0
0
0
0
0
0
0
0
0
0
0
0
0
0
0
0
0
0
0
0
0
0
0
0
0
0
0
0
0
0
0
0
0
0
0
0
0
0
0
0
0
0
0
0
0
0
0
0
0
0
0
0
0
0
0
0
0
0
0
0
0
0
0
0
0
0
0
0
0
0
0
0
0
0
0
0
0
0
0
0
0
0
0
0
0
0
0
0
0
0
0
0
0
0
0
0
0
0
0
0
0
0
0
0
0
0
0
0
0
0
0
0
0
0
0
0
0
0
0
0
0
0
0
0
0
0
0
0
0
0
0
0
0
0
0
0
0
0
0
0
0
0
0
0
0
0
0
0
0
0
0
0
0
0
0
0
0
0
0
0
0
0
0
0
0
0
0
0
0
0
0
0
0
0
0
0
0
0
0
0
0
0
0
0
0
0
0
0
0
0
0
0
0
0
0
0
0
0
0
0
0
0
0
0
0
0
0
0
0
0
0
0
0
0
0
0
0
0
0
0
0
0
0
0
0
0
0
0
0
0
0
0
0
0
0
0
0
0
0
0
0
0
0
0
0
0
0
0
0
0
0
0
0
0
0
0
0
0
0
0
0
0
0
0
0
0
0
0
0
0
0
0
0
0
0
0
0
0
0
0
0
0
0
0
0
0
0
0
0
0
0
0
0
0
0
0
0
0
0
0
0
0
0
0
0
0
0
0
0
0
0
0
0
0
0
0
0
0
0
0
0
0
0
0
0
0
0
0
0
0
0
0
0
0
0
0
0
0
0
0
0
0
0
0
0
0
0
0
0
0
0
0
0
0
0
0
0
0
0
0
0
0
0
0
0
0
0
0
0
1
1
1
1
1
1
1
1
1
1
1
1
1
1
1
1
1
1
1
1
1
1
1
1
1
1
1
1
1
1
1
1
1
1
1
1
2
2
2
2
2
2
2
2
2
2
2
2
3
3
3
3
3
3
3
3
3
3
3
3
3
3
3
3
3
3
3
3
3
3
3
3
3
4
4
4
4
4
4
4
4
4
4
4
4
4
4
4
4
4
4
4
4
4
4
4
4
4
4
4
4
4
4
4
4
4
4
4
4
4
4
4
4
4
4
4
4
4
4
4
4
4
4
4
4
4
4
4
4
4
4
4
4
4
4
4
4
4
4
4
4
4
4
4
4
4
4
4
4
4
4
4
4
4
4
4
4
4
4
4
4
4
4
4
4
4
4
4
4
3
3
1
0
0
0
0
0
0
0
0
0
0
0
0
0
0
0
0
0
0
0
0
0
0
0
0
0
0
0
0
0
0
0
0
0
0
0
0
0
0
0
0
0
0
0
0
0
0
0
0
0
0
0
0
0
0
0
0
0
0
0
0
0
0
0
0
0
0
0
0
0
0
0
0
0
0
0
0
0
0
0
0
0
0
0
0
0
0
0
0
0
0
0
0
0
0
0
0
0
0
0
0
0
0
0
0
0
0
0
0
0
0
0
0
0
0
0
0
0
0
0
0
0
0
0
0
0
0
0
0
0
0
0
0
0
0
0
0
0
0
0
0
0
0
0
0
0
0
0
0
0
0
0
0
0
0
0
0
0
0
0
0
0
0
0
0
0
0
0
0
0
0
0
0
0
0
0
0
0
0
0
0
0
0
0
0
0
0
0
0
0
0
0
0
0
0
0
0
0
0
0
0
0
0
0
0
0
0
0
0
0
0
0
0
0
0
0
0
0
0
0
0
0
0
0
0
0
0
0
0
0
0
0
0
0
0
0
0
0
0
0
0
0
0
0
0
0
0
0
0
0
0
0
0
0
0
0
0
0
0
0
0
0
0
0
0
0
0
0
0
0
0
0
0
0
0
0
0
0
0
0
0
0
0
0
0
0
0
0
0
0
0
0
0
0
0
0
0
0
0
0
0
0
0
0
0
0
0
0
0
0
0
0
0
0
0
0
0
0
0
0
0
0
0
0
0
0
0
0
0
0
0
0
0
0
0
0
0
0
0
0
0
0
0
0
0
0
0
0
0
0
0
0
0
0
0
0
0
0
0
0
0
0
0
0
0
0
0
0
0
0
0
0
0
0
0
0
0
0
0
0
0
0
0
0
0
0
0
0
0
0
0
0
0
0
0
0
0
0
0
0
0
0
0
0
0
0
0
0
0
0
0
0
0
0
0
0
0
0
0
0
0
0
0
0
0
0
0
0
0
0
0
0
0
0
0
0
0
0
0
0
0
0
0
0
0
0
0
0
0
0
0
0
0
0
0
0
0
0
0
0
0
0
0
0
0
0
0
0
0
0
0
0
0
0
0
0
0
0
0
0
0
0
0
0
0
0
0
0
0
0
0
0
0
0
0
0
0
0
0
0
0
0
0
0
0
0
0
0
0
0
0
0
0
0
0
0
0
0
0
0
0
0
0
0
0
0
0
0
0
0
0
0
0
0
0
0
0
0
0
0
0
0
0
0
0
0
0
0
0
0
0
0
0
0
0
0
0
0
0
0
0
0
0
0
0
0
0
0
0
0
0
0
0
0
0
0
0
0
0
0
0
0
0
0
0
0
0
0
0
0
0
0
0
0
0
0
0
0
0
0
0
0
0
0
0
0
0
0
0
0
0
0
0
0
0
0
0
0
0
0
0
0
0
0
0
0
0
0
0
0
0
0
0
0
0
0
0
0
0
0
0
0
0
0
0
0
0
0
0
0
0
0
0
0
0
0
0
0
0
0
0
0
0
0
0
0
0
0
0
0
0
0
0
0
0
0
0
0
0
0
0
0
0
0
0
0
0
0
0
0
0
0
0
0
0
0
0
0
0
0
0
0
0
0
0
0
0
0
0
0
0
0
0
0
0
0
0
0
0
1
1
1
1
1
1
1
1
1
1
1
1
1
1
1
1
1
2
2
2
2
1
1
1
1
1
1
1
1
1
1
1
1
1
1
1
1
1
1
1
1
1
2
2
2
2
2
2
2
2
2
2
2
2
2
2
2
2
2
2
2
2
2
2
2
2
2
2
2
2
2
2
2
2
2
2
2
2
2
2
2
2
2
2
2
2
2
2
2
2
2
2
2
2
2
2
2
2
2
2
2
2
2
2
2
2
2
2
2
2
2
2
2
2
2
2
2
2
2
2
2
2
2
2
2
2
2
2
2
2
2
2
2
2
2
2
2
2
2
2
2
2
2
1
1
1
1
1
1
1
1
0
0
0
0
0
0
0
0
0
0
0
0
0
0
0
0
0
0
0
0
0
0
0
0
0
0
0
0
0
0
0
0
0
0
0
0
0
0
0
0
0
0
0
0
0
0
0
0
0
0
0
0
0
0
0
0
0
0
0
0
0
0
0
0
0
0
0
0
0
0
0
0
0
0
0
0
0
0
0
0
0
0
0
0
0
0
0
0
0
0
0
0
0
0
0
0
0
0
0
0
0
0
0
0
0
0
0
0
0
0
0
0
0
0
0
0
0
0
0
0
0
0
0
0
0
0
0
0
0
0
0
0
0
0
0
0
0
0
0
0
0
0
0
0
0
0
0
0
0
0
0
0
0
0
0
0
0
0
0
0
0
0
0
0
0
0
0
0
0
0
0
0
0
0
0
0
0
0
0
0
0
0
0
0
0
0
0
0
0
0
0
0
0
0
0
0
0
0
0
0
0
0
0
0
0
0
0
0
0
0
0
0
0
0
0
0
0
0
0
0
0
0
0
0
0
0
0
0
0
0
0
0
0
0
0
0
0
0
0
0
0
0
0
0
0
0
0
0
0
0
0
0
0
0
0
0
0
0
0
0
0
0
0
0
0
0
0
0
0
0
0
0
0
0
0
0
0
0
0
0
0
0
0
0
0
0
0
0
0
0
0
0
0
0
0
0
0
0
0
0
0
0
0
0
0
0
0
0
0
0
0
0
0
0
0
0
0
0
0
0
0
0
0
0
0
0
0
0
0
0
0
0
0
0
0
0
0
0
0
0
0
0
0
0
0
0
0
0
0
0
0
0
0
0
0
0
0
0
0
0
0
0
0
0
0
0
0
0
0
0
0
0
0
0
0
0
0
0
0
0
0
0
0
0
0
0
0
0
0
0
0
0
0
0
0
0
0
0
0
0
0
0
0
0
0
0
0
0
0
0
0
0
0
0
0
0
0
0
0
0
0
0
0
0
0
0
0
0
0
0
0
0
0
0
0
0
0
0
0
0
0
0
0
0
0
0
0
0
0
0
0
0
0
0
0
0
0
0
0
0
0
0
0
0
0
0
0
0
0
0
0
0
0
0
0
0
0
0
0
0
1
1
1
1
2
2
2
2
2
2
2
2
2
2
2
2
2
2
2
2
2
2
2
2
2
2
2
2
2
2
2
2
2
2
2
2
2
2
2
2
2
2
2
2
2
2
2
2
2
2
2
2
2
2
2
2
2
2
2
2
2
2
2
2
2
2
2
2
2
2
2
2
2
2
2
2
2
2
2
2
2
2
2
2
2
2
2
2
2
2
2
1
1
1
1
1
1
1
1
1
1
1
1
1
1
1
1
1
1
1
1
1
1
1
1
1
1
1
1
1
1
1
1
1
1
1
1
1
1
1
1
1
1
1
1
1
1
1
1
1
1
1
1
1
1
1
1
1
1
1
1
1
1
1
1
1
1
1
1
1
1
1
1
1
1
0
0
0
0
0
2
2
2
2
2
2
2
1
1
1
1
1
1
1
1
1
1
1
1
1
1
1
1
1
1
2
2
2
2
2
2
2
2
2
2
2
2
2
2
2
2
2
2
2
2
2
2
2
2
2
2
2
2
2
2
2
2
2
2
2
2
2
2
2
2
2
2
2
2
2
2
2
2
2
2
2
2
2
2
2
2
2
2
2
2
2
2
2
2
2
2
2
2
2
2
2
2
3
3
3
3
3
3
3
3
3
3
3
3
3
3
3
3
3
3
3
3
3
3
3
4
4
4
4
4
4
4
4
4
4
4
4
4
4
4
4
4
4
4
4
4
4
4
4
4
4
4
5
5
5
5
5
5
5
5
5
5
5
5
5
5
5
5
5
5
5
5
5
4
4
4
4
4
4
4
4
4
4
4
4
4
4
4
4
4
4
4
4
4
4
3
3
3
3
3
3
3
3
3
3
3
3
3
3
3
3
3
3
3
3
3
3
3
3
3
3
3
3
3
3
3
3
3
2
2
2
2
2
2
2
2
2
2
2
2
2
2
2
2
2
2
2
2
2
2
2
2
2
2
2
2
2
2
2
2
2
2
2
2
2
2
2
2
1
1
1
1
0
0
0
0
0
0
0
0
0
0
0
0
0
0
0
0
0
0
0
0
0
0
0
0
0
0
0
0
0
0
0
0
0
0
0
0
0
0
0
0
0
0
0
0
0
0
0
0
0
0
0
0
0
0
0
1
1
2
2
2
2
2
2
2
2
2
2
2
2
2
2
2
2
2
2
3
3
4
4
4
4
4
4
4
4
4
5
5
5
5
5
5
5
5
5
5
5
5
5
5
5
5
5
5
5
5
5
5
5
5
5
5
5
5
5
5
5
5
5
5
5
5
5
5
5
5
5
5
5
5
5
5
5
5
5
5
5
5
5
5
5
5
5
5
5
5
5
5
5
5
5
5
5
5
5
5
5
5
5
5
5
5
5
5
5
5
5
5
5
5
5
5
5
5
5
5
5
5
6
6
6
6
6
6
6
5
5
5
5
5
5
5
5
5
5
5
5
5
5
5
5
5
5
5
5
5
5
5
5
5
5
5
5
5
5
5
4
4
4
4
5
5
5
5
5
5
5
5
5
5
5
4
4
4
3
3
2
2
2
2
2
2
2
2
2
2
2
2
2
2
2
2
2
2
2
2
2
2
2
2
2
2
2
2
2
2
2
2
2
2
2
2
2
2
2
2
2
2
2
2
2
2
3
3
3
3
3
3
3
3
3
3
3
3
3
3
3
4
4
4
4
4
4
4
4
4
4
4
4
4
3
3
3
3
3
3
3
3
3
3
4
6
6
6
7
7
7
7
7
7
7
7
7
7
7
7
7
8
8
8
8
8
8
8
8
8
8
9
10
10
10
10
11
11
11
11
11
12
12
12
12
12
12
12
12
12
14
14
14
14
14
14
14
14
14
14
14
14
14
14
14
14
14
15
15
15
15
15
15
15
15
15
15
15
15
15
15
15
15
15
15
15
15
15
15
15
15
15
15
15
15
15
14
14
13
13
13
13
14
14
14
14
14
14
14
14
14
14
14
14
14
14
14
14
14
14
14
14
14
14
14
14
14
14
14
14
14
14
14
13
13
12
12
12
12
12
12
12
12
12
12
12
12
12
12
12
12
12
12
12
12
12
12
12
12
12
12
12
12
12
12
12
10
10
10
10
8
6
5
5
5
5
5
5
5
5
5
5
5
5
5
5
5
3
3
4
4
4
4
4
4
4
4
4
4
4
4
4
4
4
3
3
3
3
3
3
3
3
3
3
3
3
3
3
3
3
3
3
3
3
2
2
2
2
2
2
2
2
2
2
2
2
2
2
2
2
2
2
2
2
2
2
2
2
2
2
2
2
2
2
2
2
2
2
2
2
2
2
2
2
2
2
2
2
2
2
2
2
2
2
2
2
2
2
2
2
2
2
2
2
2
2
2
2
2
2
2
2
2
2
2
2
2
2
2
1
0
0
0
0
0
0
0
0
0
0
0
0
0
0
0
0
0
0
0
0
0
0
0
0
0
0
0
0
0
0
0
0
0
0
0
0
0
0
0
0
0
0
0
0
0
0
0
0
0
0
0
0
0
0
0
0
0
0
0
0
0
0
0
0
0
0
0
0
0
0
0
0
0
0
0
0
0
1
1
1
1
1
1
1
1
1
1
1
1
1
1
1
1
1
1
1
1
1
1
1
1
1
1
1
1
2
2
2
2
2
2
2
2
2
2
2
2
2
2
2
2
2
3
4
4
4
4
4
4
4
4
4
4
4
5
5
5
5
5
5
5
5
5
5
5
5
5
6
6
6
6
6
6
6
6
6
6
6
6
6
6
6
6
6
6
6
6
6
6
6
6
6
6
6
6
6
6
6
6
7
7
7
7
7
7
7
7
7
7
7
7
7
7
7
7
7
7
7
7
7
7
7
7
7
7
7
7
7
7
7
7
7
7
7
7
7
7
7
7
7
7
7
7
7
7
7
7
7
7
7
7
7
7
7
7
7
7
7
7
7
7
7
7
6
6
6
6
6
6
6
6
6
6
6
6
6
6
6
6
6
6
6
6
5
5
5
5
5
5
5
5
5
5
5
5
5
5
5
5
5
5
5
5
5
5
5
5
5
5
5
5
5
5
5
5
5
5
5
5
5
5
5
5
5
5
5
5
5
5
5
4
4
4
4
4
4
4
4
4
4
4
4
4
4
4
4
4
4
4
4
4
4
4
4
4
4
4
4
4
4
4
3
3
2
2
2
2
2
2
2
2
2
2
2
2
2
2
2
2
2
2
2
2
2
2
2
2
2
2
2
2
2
2
2
2
3
3
3
3
3
3
3
3
3
3
3
3
3
3
3
3
3
3
3
3
3
3
3
3
3
3
3
3
3
3
3
3
3
3
3
3
3
3
3
3
3
3
3
3
3
3
3
3
3
3
3
3
3
3
3
3
3
3
3
3
3
3
3
3
3
3
3
3
3
3
3
2
2
2
2
2
2
2
2
2
2
2
2
3
3
3
3
3
3
3
3
3
3
4
4
4
4
3
3
2
2
2
2
2
2
2
2
2
2
2
2
2
2
2
2
2
2
2
2
2
2
2
2
2
2
2
2
2
2
2
2
2
2
2
2
2
2
2
2
2
2
2
2
2
2
2
2
2
2
2
2
2
2
2
2
2
2
2
2
2
2
2
1
1
1
1
1
1
1
1
1
1
1
1
1
1
1
1
1
1
1
1
1
1
1
1
1
1
1
1
1
1
1
1
1
1
1
1
1
1
1
1
1
1
1
1
1
1
1
1
1
1
1
1
1
1
1
1
1
1
1
1
1
1
1
1
1
1
1
1
1
1
0
0
0
0
0
0
0
0
0
0
0
0
0
0
0
1
1
2
3
2
2
2
2
2
2
4
4
4
4
4
4
4
4
4
4
4
4
4
4
4
4
4
4
4
4
4
4
4
4
4
4
4
4
4
4
4
4
4
4
4
4
4
4
4
4
4
4
4
4
4
4
4
4
4
4
4
4
4
4
4
4
4
4
4
4
4
4
4
4
4
4
4
4
4
4
4
4
4
4
4
4
4
4
4
4
4
4
4
4
4
4
4
4
4
4
4
4
4
4
4
4
4
4
4
5
5
5
5
5
5
5
5
5
5
5
5
5
5
5
5
5
5
5
5
5
5
4
4
4
4
4
4
4
4
5
5
5
5
5
5
5
5
5
5
5
5
5
5
5
5
5
4
4
5
5
5
5
5
5
5
5
5
5
5
5
5
5
5
5
5
5
5
5
5
5
5
5
5
5
5
5
5
5
5
5
5
5
5
5
5
5
5
5
5
5
5
5
5
5
4
4
4
4
4
4
4
4
4
4
3
3
3
3
3
2
2
2
2
2
2
2
2
2
2
2
2
2
2
2
2
2
2
2
2
2
2
2
2
2
2
2
2
2
2
2
2
2
2
2
2
2
2
2
2
2
2
2
2
2
2
2
2
3
3
3
3
3
3
4
4
4
4
4
4
4
4
4
4
4
4
4
4
4
4
4
4
4
4
4
4
4
4
4
5
5
5
5
5
5
5
5
5
5
5
5
5
5
5
5
5
5
5
5
5
5
5
5
5
5
5
5
5
5
5
5
5
5
5
5
5
5
5
5
5
5
5
5
5
5
5
5
5
5
5
5
5
5
5
5
5
5
5
5
5
5
5
5
5
5
5
5
5
5
5
5
5
5
5
5
5
5
5
5
5
5
5
5
5
5
5
5
5
5
5
6
6
6
6
6
6
6
5
5
5
5
5
5
5
5
5
5
5
5
5
5
5
4
3
3
3
3
4
4
4
4
4
4
3
3
3
3
3
3
3
3
3
3
3
3
3
3
3
3
3
3
3
3
4
4
4
3
2
2
2
2
2
2
2
2
2
2
2
2
2
2
2
2
2
2
2
2
2
2
2
2
2
2
2
2
2
2
2
2
2
2
2
2
2
2
2
2
2
2
2
2
2
2
2
2
2
2
2
2
2
2
2
2
2
2
2
2
2
2
2
2
2
2
2
2
2
2
2
2
2
2
2
2
2
2
2
2
2
2
2
2
2
2
2
2
2
2
2
2
2
2
2
2
2
2
2
2
1
1
1
1
0
0
0
0
0
0
0
0
0
0
1
1
1
1
1
1
1
1
0
0
0
0
0
0
0
0
0
0
0
0
0
0
0
0
0
0
0
0
0
0
0
0
0
0
0
0
0
0
0
0
0
0
0
0
0
0
0
0
0
0
0
0
0
0
0
0
0
0
0
0
0
0
0
0
0
0
0
0
0
0
0
0
0
0
0
0
0
0
0
0
0
0
0
0
0
0
0
0
0
0
0
0
0
0
0
0
0
0
0
0
0
0
0
0
0
0
0
0
0
0
0
0
0
0
0
0
0
0
0
0
1
1
1
1
1
1
2
2
2
2
2
2
2
2
2
2
2
2
2
2
2
2
2
2
2
2
2
2
2
2
2
2
2
2
2
2
2
2
2
2
2
1
1
1
1
1
1
1
1
1
2
2
2
2
2
2
2
2
2
2
2
2
2
2
2
2
2
2
2
2
2
3
3
3
3
3
3
3
3
3
3
3
3
3
3
3
3
3
3
3
3
3
3
3
3
3
3
3
3
3
3
3
3
3
3
3
3
3
3
4
4
5
5
5
5
5
5
5
5
5
5
5
5
5
5
5
5
5
5
5
5
5
5
5
5
5
5
5
4
4
4
4
4
4
4
4
4
5
5
5
5
5
5
5
5
5
5
5
5
5
5
5
5
5
5
5
5
5
5
5
5
6
6
6
6
6
6
6
6
6
6
6
6
6
6
6
5
5
5
5
6
6
6
6
7
7
7
7
7
7
7
7
7
7
7
7
7
7
7
7
7
7
7
7
7
7
7
7
7
7
7
7
7
7
7
7
7
7
7
7
7
7
7
7
7
7
7
7
7
7
7
7
7
7
7
7
7
5
4
3
3
4
4
4
4
4
4
3
3
3
3
4
4
4
4
4
4
4
4
4
4
4
4
3
4
4
4
4
4
4
4
4
4
4
4
4
4
4
4
4
4
4
4
4
4
5
5
5
5
5
5
5
5
5
5
5
5
5
5
5
5
5
5
5
5
5
5
5
5
5
5
5
5
5
5
5
5
5
5
5
5
5
5
5
5
5
5
5
5
5
5
5
5
5
5
5
5
5
5
5
5
5
5
5
5
5
5
5
5
6
6
6
6
6
6
6
6
6
6
6
6
6
6
6
6
6
6
6
6
6
6
6
6
6
6
6
6
6
6
6
6
6
6
6
6
6
6
6
6
6
6
6
6
6
6
6
6
6
7
7
7
7
7
7
7
7
7
7
7
7
7
7
7
7
7
7
7
7
7
7
7
7
7
7
7
7
7
7
7
7
7
7
7
7
7
7
7
6
6
6
6
6
6
5
5
5
5
5
5
5
5
5
5
5
5
5
5
5
5
5
5
6
6
6
6
6
6
6
6
6
6
6
6
6
6
6
6
5
5
5
5
5
5
5
5
5
5
5
5
5
5
5
5
5
5
5
5
5
5
5
5
5
5
4
4
3
3
3
3
2
2
2
2
2
2
2
2
2
2
2
2
2
2
2
2
2
2
2
2
2
2
2
2
2
2
2
2
2
2
2
2
2
2
2
2
2
2
2
2
2
2
2
2
2
2
2
2
2
2
2
2
2
2
2
2
2
2
2
2
2
2
2
2
2
2
2
2
2
2
2
2
2
2
2
2
2
2
2
2
2
2
2
2
2
2
2
2
2
2
2
2
2
2
2
2
1
1
1
1
1
1
1
1
1
2
2
2
2
2
2
2
2
2
2
2
2
2
2
2
2
2
2
2
2
2
2
2
2
2
2
2
2
2
2
2
2
2
2
2
2
2
2
2
2
2
2
2
2
2
2
2
2
2
2
2
3
3
3
3
4
3
3
3
3
3
3
3
3
3
3
3
3
3
3
3
3
3
3
3
3
3
3
3
3
3
3
3
3
3
3
3
3
3
3
3
3
3
3
3
3
3
3
3
3
3
3
3
3
3
3
3
3
3
3
3
3
3
3
3
3
3
3
3
3
3
3
3
3
3
3
3
3
3
3
3
4
4
4
4
4
4
3
3
3
3
3
3
3
3
3
3
3
3
3
3
3
3
3
3
3
3
4
4
4
4
4
4
4
4
4
4
4
4
4
4
4
5
5
5
5
5
5
5
5
4
4
4
4
4
4
4
4
5
5
5
5
5
5
5
5
5
5
5
5
5
5
5
4
4
4
4
4
4
5
5
5
5
5
5
5
5
5
5
5
5
5
5
5
5
5
5
5
5
5
5
5
5
5
5
5
5
5
5
5
5
5
5
5
5
5
5
5
5
5
5
5
5
5
5
5
5
5
5
5
5
5
5
5
5
5
5
5
5
5
5
5
5
5
5
5
5
5
5
5
5
5
5
5
5
5
5
5
5
5
5
5
5
5
5
5
5
5
5
5
5
5
5
5
5
5
4
4
4
4
4
4
4
4
4
4
4
4
4
4
4
4
4
4
4
4
4
4
4
4
4
2
2
2
2
2
2
2
2
2
2
2
2
2
2
2
2
2
2
2
2
2
2
2
2
2
2
2
2
2
2
2
2
2
2
2
2
2
2
2
2
2
2
2
2
2
2
2
2
2
2
2
2
2
2
2
2
2
2
2
2
2
2
2
2
2
2
2
2
2
2
2
2
2
3
3
3
3
3
4
4
4
4
5
5
5
5
4
4
4
5
5
5
5
5
5
5
5
5
5
5
5
5
5
5
5
5
5
5
5
5
5
6
6
6
6
6
6
6
6
6
6
6
6
6
6
6
6
6
6
6
6
6
6
6
6
6
7
7
7
7
7
7
7
7
7
7
7
7
7
7
7
7
7
7
7
7
7
7
7
7
7
7
7
7
7
7
7
7
7
7
7
7
7
7
6
6
6
6
6
6
6
6
6
6
6
6
6
6
6
6
6
6
6
6
6
6
6
6
6
6
6
6
6
6
6
6
6
6
6
6
6
6
6
6
6
6
6
6
6
6
6
5
5
5
5
5
4
4
3
3
3
3
3
3
3
3
3
3
3
3
3
3
3
3
3
3
3
3
3
3
3
3
3
2
3
3
3
2
2
2
2
2
2
2
2
2
2
2
2
2
2
2
2
2
2
2
2
2
2
2
2
2
2
2
2
2
2
2
2
2
2
2
2
2
2
2
2
2
2
2
3
3
3
3
3
3
3
3
3
3
3
3
3
3
3
3
3
2
2
2
2
2
2
2
2
2
2
2
2
3
3
3
3
4
4
4
4
4
4
4
4
4
4
4
3
3
3
3
3
3
3
3
3
3
3
3
3
3
3
3
3
3
3
3
3
3
3
3
3
3
3
3
3
3
3
3
3
3
3
3
4
4
4
4
4
4
4
4
4
4
4
4
4
4
4
4
4
4
4
4
4
4
4
4
4
4
4
4
4
4
4
4
4
4
4
4
4
4
4
4
4
4
4
4
4
4
4
4
4
4
4
4
4
4
4
4
4
4
4
4
4
4
4
4
4
4
4
4
4
4
4
4
4
4
4
4
4
4
4
4
4
4
4
4
4
4
4
4
4
4
4
4
4
4
4
4
4
4
4
4
4
4
4
4
4
5
5
5
5
5
5
5
5
5
5
5
5
5
5
5
4
4
4
4
4
4
4
4
4
4
3
3
3
3
3
3
3
3
3
3
3
3
3
3
3
3
3
3
3
3
3
4
4
4
4
4
4
4
4
4
4
4
4
4
4
4
4
3
3
3
3
3
3
3
2
2
3
3
3
3
3
2
2
3
3
3
3
3
3
3
3
3
3
3
3
3
3
3
3
3
3
3
3
3
3
3
3
3
3
3
3
3
3
3
3
3
3
3
3
4
4
5
5
5
5
5
5
5
5
5
5
5
5
5
5
5
5
5
7
7
7
7
7
6
6
6
6
6
6
6
6
7
7
7
7
7
7
7
7
7
7
7
7
7
7
7
7
7
7
7
7
7
7
7
7
7
7
7
7
7
7
7
7
7
7
7
7
7
7
7
7
7
7
8
8
8
8
8
8
8
8
8
8
8
8
8
8
8
8
8
8
8
8
8
8
8
8
8
8
8
8
8
8
8
8
8
8
8
8
9
9
9
9
9
10
10
10
10
9
9
9
9
9
9
9
9
9
9
9
9
9
9
9
9
9
9
9
9
10
10
10
10
10
10
10
10
9
9
9
9
9
9
9
9
9
9
9
9
10
10
10
10
10
10
10
10
10
11
11
11
11
11
11
11
11
11
10
10
10
10
10
10
10
9
9
9
9
9
9
9
9
9
9
9
9
9
8
8
8
7
7
7
7
7
7
7
7
7
7
7
7
7
7
7
7
7
7
7
7
7
7
6
6
6
6
6
6
6
6
6
6
6
6
6
6
6
6
6
6
6
6
6
6
6
6
6
6
6
6
6
6
6
6
6
5
5
5
5
5
5
6
6
6
6
6
6
6
6
6
6
6
7
7
7
7
7
7
7
7
7
7
7
7
7
6
6
6
6
6
6
6
6
6
6
6
6
6
6
6
6
6
6
6
6
5
5
6
6
6
6
6
6
6
6
6
6
6
6
6
6
7
7
7
7
7
7
7
7
7
7
6
6
6
6
6
6
7
7
5
5
5
5
5
5
5
5
5
5
5
5
5
5
5
6
6
6
7
8
8
7
7
7
7
7
7
7
7
7
7
7
7
7
7
7
7
7
7
7
7
7
7
7
7
7
7
7
7
7
7
7
7
9
10
10
10
10
9
9
9
8
8
8
9
10
10
10
10
10
10
10
10
10
10
10
10
11
11
11
11
11
11
11
11
11
11
12
12
12
12
12
14
14
14
14
15
15
15
15
15
15
15
15
15
15
15
15
15
15
15
15
15
15
15
15
15
15
16
15
15
15
15
15
15
17
17
17
17
17
15
15
15
15
15
15
15
15
15
15
15
15
15
15
15
15
15
15
15
15
15
15
15
15
15
15
15
15
15
15
15
15
15
15
15
15
15
15
15
15
15
15
15
15
15
15
15
15
15
15
15
15
15
15
15
15
15
15
15
15
15
15
15
15
15
15
15
15
15
15
15
15
15
15
15
15
15
15
15
15
15
15
15
15
15
15
15
15
15
15
15
14
14
14
16
16
16
16
16
20
26
29
37
37
35
37
40
45
58
70
74
80
86
115
127
136
141
149
150
152
165
177
202
221
222
230
237
241
241
241
242
254
292
315
319
318
319
319
320
343
347
348
348
352
352
352
367
372
375
375
380
383
386
392
417
422
427
442
442
444
444
445
445
445
449
459
465
471
472
473
473
477
482
484
487
490
490
490
495
495
495
495
497
497
497
498
499
500
503
503
503
503
503
503
503
503
503
503
503
503
505
505
506
506
505
505
509
510
519
520
523
524
525
527
527
528
533
534
536
538
540
540
540
540
540
540
543
543
543
543
545
545
545
547
550
551
551
551
551
551
550
550
550
550
549
549
547
545
540
533
530
534
516
519
520
513
475
469
478
481
485
485
495
499
502
508
508
508
510
509
497
497
502
500
475
444
328
278
281
280
274
283
289
296
297
298
302
305
307
305
305
305
314
315
314
313
312
313
315
315
317
317
318
320
327
333
332
333
333
336
335
340
340
340
337
337
336
334
335
337
345
356
357
357
359
357
358
355
360
366
375
382
384
382
382
385
394
397
400
397
396
392
394
389
395
397
397
402
400
399
391
391
393
397
399
399
402
402
405
405
405
405
412
412
426
427
427
429
435
435
434
434
434
434
432
437
442
441
441
440
435
437
437
440
451
452
454
442
436
436
435
438
440
455
461
445
456
437
435
436
435
438
437
435
432
431
428
427
441
445
442
444
444
444
444
444
445
443
443
443
446
447
455
459
457
456
457
457
457
475
480
480
482
481
475
472
472
472
473
473
475
476
480
481
482
482
482
483
482
483
482
481
484
485
484
486
487
483
447
435
434
429
435
434
434
421
411
400
380
377
377
375
380
392
395
394
392
392
392
391
391
392
392
393
393
393
392
392
392
398
399
417
417
417
416
415
412
412
412
413
415
416
417
417
419
419
420
420
420
421
421
422
422
422
420
420
417
417
415
417
410
412
411
404
394
384
369
363
365
365
363
363
363
362
362
361
361
367
365
365
358
358
362
362
358
359
359
360
362
362
363
364
365
364
364
364
365
367
368
368
368
367
367
366
365
366
363
363
361
358
352
348
344
342
342
341
342
342
342
342
342
342
342
342
342
342
342
342
340
340
342
342
343
343
343
341
343
342
340
338
332
328
317
315
312
221
219
211
195
193
190
187
166
161
152
132
119
111
103
105
105
105
105
108
109
108
108
109
109
110
110
109
109
109
109
109
110
110
110
110
110
110
111
111
111
110
110
109
109
108
107
107
107
107
109
108
107
107
108
107
107
109
109
104
102
76
72
72
74
72
70
70
72
72
73
74
75
74
74
74
74
75
75
75
76
77
74
71
72
71
74
75
75
75
75
77
78
79
80
80
80
81
82
82
82
82
81
81
82
82
83
85
86
87
85
86
88
88
89
90
90
90
90
91
92
92
92
92
92
91
90
90
90
91
91
92
92
94
95
95
95
97
98
98
99
99
99
99
100
100
99
100
100
101
101
101
101
100
102
102
102
105
106
106
107
107
108
108
108
108
109
110
110
109
112
112
114
114
115
115
116
115
116
116
117
117
117
117
118
119
119
117
117
117
118
120
118
118
118
117
116
115
115
118
120
120
119
119
120
120
122
122
121
120
122
112
110
109
110
110
106
104
101
100
102
108
107
106
108
102
102
102
105
105
104
103
101
102
102
102
102
103
103
105
105
106
105
105
106
106
106
108
109
109
108
118
120
127
127
129
129
129
129
129
130
130
131
131
131
131
131
140
140
142
144
144
144
146
149
150
150
150
150
149
152
151
158
157
158
160
159
158
157
157
160
163
166
167
167
168
169
172
174
174
175
172
172
172
172
174
177
177
178
179
178
180
182
183
183
185
187
189
190
193
203
206
209
207
206
212
220
220
221
222
227
234
240
247
248
248
248
249
250
256
257
257
257
257
258
260
265
265
265
266
266
272
277
292
296
301
302
307
310
311
315
315
317
320
322
322
322
322
323
327
331
332
332
335
335
333
334
337
337
340
335
333
327
328
327
327
328
328
332
328
322
320
320
320
321
322
325
325
325
326
326
327
329
336
337
342
342
343
347
348
347
342
341
342
342
341
341
337
337
347
347
347
345
346
347
347
349
351
350
357
357
362
362
362
364
366
366
370
370
372
372
372
372
372
389
395
396
396
397
397
404
411
412
412
411
412
412
415
415
420
420
419
421
422
417
421
413
402
395
392
394
397
397
402
363
357
371
368
368
363
356
348
345
344
340
340
330
325
326
343
342
348
354
347
367
358
357
356
355
343
343
340
347
350
355
355
354
354
353
354
355
356
357
365
367
367
367
367
367
372
372
373
375
377
377
380
380
380
380
381
383
384
384
385
390
390
392
392
393
394
397
397
398
399
399
400
402
402
404
405
406
407
407
407
407
407
410
410
413
414
414
415
422
428
429
430
430
427
427
429
429
430
429
429
426
428
430
429
428
428
421
426
422
424
418
412
416
408
401
402
392
387
385
364
345
346
341
327
330
327
325
324
319
316
307
309
312
309
312
312
312
311
310
310
322
327
329
328
329
330
330
331
331
331
333
333
337
345
346
345
345
344
344
343
343
343
343
344
345
344
344
344
345
345
345
346
346
347
347
347
352
354
357
356
352
347
327
325
323
315
317
311
310
305
290
269
257
259
256
256
252
255
255
251
250
250
250
248
250
247
246
246
245
242
237
234
232
232
232
232
235
235
235
235
235
234
232
232
231
231
231
230
230
230
226
220
202
200
191
187
186
186
186
185
185
185
184
184
185
185
184
186
185
185
185
185
185
185
185
185
185
185
186
185
185
185
187
187
187
187
187
185
183
181
180
177
177
177
177
172
171
167
169
169
170
167
155
152
152
153
155
161
162
166
165
167
165
165
165
169
171
173
174
175
175
167
162
145
139
132
125
125
121
122
122
122
122
122
122
122
122
122
125
125
115
115
105
100
101
102
105
110
110
110
109
107
108
107
108
107
106
106
106
105
105
106
106
106
106
105
107
107
107
107
110
112
113
116
116
115
115
116
118
119
119
119
117
117
115
116
117
117
117
117
117
117
117
117
116
116
117
118
122
127
128
129
130
130
132
134
134
135
137
137
141
143
143
143
143
143
144
146
149
149
150
150
149
149
147
147
148
148
155
155
155
158
157
157
158
158
160
160
158
159
150
152
152
149
148
145
146
145
146
146
146
149
156
158
158
159
155
157
154
155
154
152
150
148
149
150
150
151
153
155
157
157
157
155
152
152
153
159
159
160
160
160
160
160
165
165
167
169
170
170
173
174
174
174
174
174
176
177
180
180
185
185
186
185
185
186
186
187
188
189
192
195
196
197
197
199
202
203
205
207
207
207
207
207
207
211
215
214
212
212
215
219
218
218
217
217
219
216
216
223
224
224
222
219
212
210
210
210
212
216
217
217
218
217
217
217
217
217
217
217
217
218
216
217
219
220
221
221
220
220
220
220
220
220
222
225
225
225
225
225
222
220
220
222
223
225
224
224
222
222
224
225
225
225
224
223
222
220
218
217
218
215
210
210
209
209
209
207
206
204
203
202
188
187
188
183
186
184
185
184
185
187
188
188
190
191
191
191
192
192
193
192
194
195
197
198
200
197
198
197
197
197
197
200
199
200
197
195
195
195
198
197
185
185
147
143
147
145
147
148
148
143
137
135
133
145
150
150
149
147
149
152
152
152
152
152
151
148
145
142
140
140
142
139
142
140
142
144
170
171
172
167
170
169
169
169
167
165
166
168
174
171
172
172
175
175
175
177
177
179
180
182
183
184
185
190
195
196
197
197
197
198
198
201
204
212
221
221
222
224
225
225
229
229
231
231
233
235
235
239
240
240
240
242
242
246
251
255
257
257
257
256
257
257
259
262
263
263
265
264
267
270
270
273
274
277
278
278
278
279
280
280
280
280
280
280
280
289
294
297
295
292
292
292
292
293
294
295
297
299
300
305
305
305
305
305
305
306
313
313
312
313
312
312
312
314
315
315
315
320
345
346
347
348
352
352
353
353
353
353
353
353
353
353
353
355
352
350
350
349
345
343
342
342
342
342
351
342
329
325
300
292
292
292
294
295
303
310
312
312
314
316
317
315
318
312
312
312
302
301
306
305
303
281
280
280
277
278
280
288
299
291
291
289
287
290
294
295
296
299
307
307
301
302
300
298
307
308
308
307
308
307
311
311
317
319
317
319
319
319
319
320
322
331
332
330
331
331
332
332
332
332
332
333
340
343
342
342
338
341
340
341
341
341
342
347
351
351
361
355
352
370
372
382
384
385
387
389
390
389
388
388
395
394
394
392
392
392
395
398
403
405
408
409
411
411
412
412
412
414
415
413
412
408
409
408
412
412
413
413
414
415
416
417
417
418
420
420
420
420
421
421
420
404
390
387
385
368
352
348
342
339
346
360
359
360
358
357
357
357
358
367
365
367
367
370
371
370
372
371
371
372
371
370
369
370
377
389
394
400
402
402
402
403
402
402
402
402
402
402
402
402
405
410
410
415
417
420
420
423
423
423
430
432
432
432
432
430
427
416
416
414
408
408
392
301
303
297
297
296
293
294
294
294
294
296
296
296
295
297
302
302
302
302
300
299
285
289
290
290
290
285
285
282
281
280
279
282
281
281
283
285
285
288
290
295
297
297
297
302
303
302
302
299
293
292
292
292
297
297
298
288
287
287
287
292
292
290
294
290
285
281
278
275
272
272
274
272
272
273
279
283
282
279
267
265
265
252
267
267
270
270
260
242
237
233
233
233
235
225
217
218
217
217
217
217
217
216
216
215
214
214
214
214
214
214
215
215
217
217
217
217
220
222
224
224
224
224
224
224
224
225
225
227
227
228
228
230
231
232
234
235
235
235
235
236
236
236
236
237
238
240
240
242
243
244
245
250
246
243
242
240
236
230
230
226
222
223
222
223
223
226
227
228
232
232
230
230
230
230
230
231
238
237
237
237
235
235
231
228
228
229
232
230
231
226
224
224
222
220
222
212
214
212
213
213
207
201
201
205
205
205
206
206
209
209
209
202
200
200
196
195
193
196
187
178
176
157
157
155
154
142
138
138
137
142
144
145
146
146
150
151
152
152
153
153
153
153
153
156
159
161
162
162
162
163
165
165
165
166
165
165
166
166
166
166
167
167
167
168
172
172
171
171
172
172
174
176
179
181
182
180
181
182
181
181
181
182
182
184
182
182
182
182
182
180
180
180
182
185
186
187
186
186
186
186
186
186
187
188
190
192
193
193
193
193
194
194
195
195
197
200
200
200
200
200
200
202
202
202
202
202
205
205
206
206
207
208
210
210
210
208
209
211
212
210
210
209
207
206
206
206
200
192
188
185
184
182
175
166
153
152
147
148
147
146
130
130
130
129
126
125
123
124
124
125
126
127
125
123
122
120
120
122
124
131
138
141
141
143
144
147
148
149
149
149
149
149
148
149
149
150
150
149
150
148
147
147
147
147
146
145
145
146
147
149
149
147
147
147
145
147
145
143
141
138
139
139
144
144
145
146
142
142
140
140
139
140
140
140
140
139
133
134
134
134
134
132
132
132
135
135
135
130
130
131
131
137
138
138
140
140
142
142
145
145
145
145
145
144
145
146
146
147
146
146
146
147
147
147
148
148
148
147
146
146
146
146
146
142
142
130
130
129
128
120
115
116
118
119
122
122
122
123
123
123
123
124
122
122
123
122
124
126
126
125
125
125
127
131
132
131
130
140
142
141
142
142
142
142
144
145
146
146
137
134
134
135
135
135
137
135
132
127
125
126
127
132
132
132
133
133
133
136
141
141
141
142
142
143
145
145
150
150
151
151
151
151
151
151
153
155
156
157
158
162
160
160
160
160
161
161
160
159
161
160
158
152
148
147
147
150
150
152
154
155
155
155
155
155
155
155
155
156
157
160
162
162
162
162
162
162
165
165
165
165
165
166
166
167
167
166
167
165
165
164
165
162
160
158
156
153
152
146
146
146
146
146
145
145
144
144
144
144
144
144
145
138
137
137
137
136
136
136
136
135
132
130
130
129
129
129
125
122
115
112
107
104
103
103
102
102
102
103
105
107
105
105
96
95
95
95
95
94
93
89
87
75
73
73
75
75
75
75
75
75
75
75
75
75
75
74
74
74
74
74
74
72
70
69
66
64
63
62
62
62
61
62
63
63
65
65
64
64
64
64
64
64
65
65
65
65
65
65
65
64
63
64
63
62
60
61
59
56
55
54
50
46
42
40
37
39
41
41
42
42
42
42
42
44
43
43
43
42
42
42
44
44
44
44
44
44
44
44
44
41
41
40
40
40
40
40
40
40
40
44
52
52
55
55
54
54
54
54
54
55
55
57
57
57
57
56
57
57
57
57
58
64
65
65
65
65
65
66
67
67
67
68
67
67
67
68
68
68
69
69
68
68
68
68
70
70
70
72
72
72
72
72
72
72
72
72
71
72
74
74
74
74
74
74
74
74
75
76
77
78
78
77
77
77
77
77
77
77
78
77
77
77
77
77
77
77
78
80
80
80
80
80
79
79
79
80
80
80
82
82
81
81
81
82
82
82
82
82
82
84
85
85
86
86
86
87
88
90
90
90
93
93
93
93
93
98
98
100
100
99
98
97
97
97
97
99
99
100
100
100
102
102
102
103
102
102
102
101
100
100
102
99
97
96
85
84
77
77
77
76
76
77
77
77
75
75
75
75
73
74
73
74
75
75
75
75
75
75
75
75
75
75
75
76
76
76
76
76
76
76
76
76
76
76
76
75
76
76
79
80
80
80
80
80
80
80
78
78
80
78
77
77
75
74
72
72
72
72
72
72
72
72
72
74
74
74
74
73
73
73
73
73
73
73
73
73
73
73
74
75
75
75
75
71
70
69
65
60
59
59
57
56
55
54
54
54
54
54
54
53
53
52
52
52
52
52
52
52
53
52
51
51
51
51
51
51
51
50
50
50
50
50
50
51
45
45
42
42
43
43
44
45
45
45
45
45
44
43
43
42
43
43
42
41
41
40
35
32
32
32
32
32
34
33
32
29
28
28
26
26
25
25
25
24
24
24
24
24
24
25
27
27
28
28
27
28
28
28
28
28
28
30
29
31
31
31
30
30
31
31
31
31
32
31
31
31
31
31
31
30
30
32
32
32
32
32
31
32
32
33
32
30
30
30
29
30
32
31
31
31
31
31
32
32
32
32
32
32
32
32
32
32
32
32
32
32
32
32
32
32
32
32
32
32
33
33
33
33
35
35
35
35
35
35
35
35
35
35
35
35
35
36
36
40
40
41
43
43
44
43
43
43
43
43
43
43
43
46
46
46
52
52
51
51
50
50
50
51
52
56
57
57
56
56
57
57
57
57
58
60
60
60
62
63
65
64
65
65
65
66
64
64
64
64
64
69
69
68
68
71
71
71
72
71
70
70
70
71
71
71
72
74
74
76
75
75
76
76
76
79
81
86
86
89
89
89
90
90
91
91
91
91
91
91
95
95
95
95
95
97
97
98
99
98
98
95
95
95
95
94
92
95
96
96
95
95
95
95
95
95
95
94
93
90
91
91
91
92
93
95
94
95
95
95
95
95
96
96
96
95
95
95
95
95
95
95
95
95
95
95
95
95
96
96
97
97
97
97
97
97
97
98
99
98
98
98
100
100
101
102
102
102
103
103
103
103
103
103
103
103
103
103
103
103
103
103
103
103
104
104
104
105
105
105
105
104
105
105
105
106
103
102
102
102
100
101
101
100
100
99
95
95
95
96
95
93
90
82
80
70
62
60
59
52
51
48
47
47
48
50
49
48
44
43
41
40
40
40
40
40
40
40
40
40
40
40
40
41
41
41
40
40
40
40
40
40
40
40
40
40
40
40
40
40
42
42
42
41
37
37
34
34
35
35
35
34
35
33
32
32
32
32
32
32
32
32
32
34
37
37
41
41
41
42
41
41
41
41
41
41
41
42
41
40
40
40
41
41
42
43
43
43
43
42
42
42
42
42
42
42
42
42
42
42
42
42
42
42
41
40
39
39
39
39
40
40
40
40
40
40
40
40
40
40
41
42
42
42
42
42
42
42
42
43
43
44
45
45
45
45
45
46
46
46
49
49
49
49
49
49
49
49
50
50
50
50
50
50
50
50
50
50
51
50
50
50
49
49
48
49
52
52
52
55
55
55
55
55
55
55
55
55
54
54
54
55
55
55
55
55
51
51
50
50
52
53
54
55
54
55
55
56
56
56
56
55
55
55
55
55
55
55
55
55
55
55
55
55
54
54
52
52
52
52
52
56
55
54
48
47
47
47
47
45
46
46
45
44
44
44
44
45
45
45
45
45
45
45
45
44
44
45
46
47
46
45
43
42
42
42
42
42
42
42
42
42
42
42
42
42
42
44
45
45
45
45
47
47
47
48
48
47
47
47
47
47
47
47
48
49
49
49
51
50
50
52
51
50
50
50
51
52
56
57
57
62
65
65
67
65
65
65
67
67
67
68
68
70
70
72
72
79
79
80
82
82
82
82
82
85
84
85
85
86
85
85
85
85
84
84
85
85
85
87
87
86
85
83
80
82
86
85
86
85
85
85
86
87
87
87
82
83
84
85
88
90
88
88
95
95
95
97
97
102
102
106
106
105
107
105
105
105
105
105
105
106
106
107
107
107
107
107
107
107
107
107
107
106
106
105
105
104
104
103
103
101
101
100
100
100
100
100
100
102
107
108
109
109
113
122
130
141
149
152
155
155
157
157
157
159
161
161
161
161
161
161
161
160
160
160
160
160
160
160
160
160
160
160
160
160
159
159
158
160
161
162
162
162
162
164
166
169
170
172
177
178
178
178
179
179
183
183
183
184
185
186
185
186
187
186
189
175
174
174
172
167
172
175
176
179
179
179
172
172
185
187
188
192
192
192
192
202
202
202
205
207
208
210
211
225
226
230
231
230
230
230
230
232
232
241
248
250
250
250
252
252
253
260
260
260
260
260
260
260
261
267
268
270
271
272
274
274
272
272
272
273
274
277
284
284
283
283
282
279
282
285
285
282
301
301
302
300
302
302
302
310
310
311
311
314
322
315
316
323
320
320
322
320
333
335
336
333
327
327
332
332
334
332
333
336
337
350
360
362
363
370
369
369
370
370
371
371
392
400
405
407
410
412
412
412
415
418
427
430
432
432
433
433
437
438
439
440
440
440
440
442
442
446
447
447
449
454
459
464
466
466
467
476
477
477
480
480
480
482
507
509
512
511
510
510
511
510
510
510
510
509
505
504
503
504
509
513
513
514
514
515
513
515
520
521
528
526
526
526
516
516
516
510
508
502
500
499
499
500
500
504
506
508
508
507
507
507
509
509
509
509
509
509
509
509
510
508
508
508
507
508
508
510
511
511
514
514
512
511
510
511
515
515
513
513
512
510
509
507
515
513
512
503
467
462
456
442
452
451
454
447
422
415
412
409
409
409
409
406
392
364
340
299
285
282
275
275
276
276
276
277
277
275
274
273
273
273
270
268
263
264
262
265
267
267
267
268
249
247
225
225
224
220
214
193
188
171
165
163
158
158
159
159
157
157
154
154
155
155
155
155
155
155
155
155
155
156
156
155
155
156
156
155
155
155
154
154
152
150
148
148
148
148
148
149
149
149
149
149
149
149
150
151
151
151
151
151
151
153
153
155
155
156
156
155
155
155
155
153
150
150
148
146
145
138
138
137
133
133
133
134
134
132
131
127
127
122
122
121
120
120
120
118
118
118
118
116
116
115
110
104
98
91
86
85
77
69
63
62
58
58
50
50
50
51
51
51
51
50
49
49
49
50
50
49
46
44
43
42
42
42
42
42
42
43
43
42
39
35
34
35
35
35
34
33
32
32
32
31
32
32
32
32
30
30
27
26
25
25
25
25
25
26
27
27
27
29
29
29
29
29
29
29
29
29
29
30
30
30
30
30
30
31
30
30
30
30
30
32
32
32
32
32
32
34
34
34
34
34
33
33
33
33
33
33
33
33
35
35
35
35
35
34
34
33
33
32
32
31
30
30
28
27
27
27
26
27
28
27
28
28
28
28
28
28
28
34
34
34
34
34
34
35
35
35
35
36
36
37
37
37
37
38
38
38
40
41
41
41
41
42
42
42
42
42
42
42
42
42
41
42
42
42
42
42
42
42
42
42
42
42
42
42
42
42
41
40
39
39
39
36
35
35
35
35
35
35
35
33
34
34
34
34
34
34
34
35
35
35
35
35
35
35
35
35
35
35
35
35
35
35
35
34
34
34
34
34
34
34
34
34
34
34
34
34
34
34
34
34
34
34
34
34
34
34
34
34
34
34
34
34
34
34
34
34
34
34
34
34
34
34
34
34
34
35
33
33
33
32
32
32
30
26
22
18
16
16
16
16
16
15
15
15
15
15
15
15
15
14
14
12
12
12
12
12
12
12
12
12
12
11
10
10
6
6
6
6
6
6
6
6
6
5
6
6
6
6
6
6
6
6
6
6
6
7
7
7
6
6
6
6
5
5
5
5
5
5
5
5
5
5
5
5
4
4
4
4
4
4
4
4
4
4
4
4
4
4
4
4
4
4
4
4
4
4
4
4
4
4
4
5
5
5
5
5
5
5
5
5
5
5
5
5
5
5
5
5
5
5
5
5
5
5
5
5
5
5
5
5
5
5
5
5
5
5
5
5
5
5
5
5
5
5
5
5
5
5
5
5
5
5
5
5
5
5
5
5
5
5
5
5
5
5
5
5
5
5
5
5
5
5
5
5
5
5
5
5
5
5
5
5
5
5
5
5
5
5
5
4
4
3
2
2
1
1
1
1
1
1
1
2
2
2
2
2
2
2
2
2
2
2
1
1
1
1
1
1
2
2
2
2
2
2
2
2
2
2
2
2
2
2
2
2
2
2
2
2
2
2
2
2
2
1
1
1
1
1
1
1
1
1
1
1
1
1
1
1
1
1
1
1
1
1
1
1
1
1
1
1
1
1
1
1
1
1
1
1
1
1
1
1
1
1
1
1
1
1
1
1
1
1
1
1
1
1
1
1
1
1
1
1
1
2
2
2
2
2
2
2
2
2
2
2
2
2
2
2
2
2
2
2
2
2
2
2
2
2
2
2
2
2
2
2
2
2
2
2
2
2
2
2
2
2
2
2
2
2
2
2
2
2
2
2
2
2
2
2
2
2
2
2
2
2
2
2
2
2
2
2
2
2
2
2
2
2
2
2
2
2
2
2
2
2
2
2
2
2
2
2
2
2
2
2
2
2
2
2
2
2
2
2
2
2
2
2
2
2
2
2
2
2
2
2
2
2
2
2
2
2
2
2
2
2
2
2
2
3
3
3
3
3
3
3
3
3
3
3
3
3
3
3
3
3
3
3
3
3
3
3
3
3
3
3
3
3
3
3
3
3
3
3
3
3
3
3
3
3
3
3
3
4
4
4
4
5
5
5
5
5
5
5
5
4
4
4
4
4
4
4
4
4
4
4
4
4
4
4
4
4
4
4
4
4
4
4
4
4
4
4
4
4
4
4
4
3
3
3
3
3
3
3
3
3
3
3
2
2
2
2
2
2
2
2
2
2
2
2
2
2
2
2
2
2
2
2
2
2
2
2
2
2
2
2
2
2
2
2
2
2
2
2
2
2
2
2
2
2
2
2
2
1
1
1
1
1
1
1
1
1
1
1
1
1
1
0
0
0
0
0
0
0
0
0
0
0
0
0
0
0
0
0
0
0
0
0
0
0
0
0
0
0
0
0
0
0
0
0
0
0
0
0
0
0
0
0
0
0
0
0
0
0
0
0
0
0
0
0
0
0
0
0
0
0
0
0
0
0
0
0
0
0
0
0
0
0
0
0
0
0
0
0
0
0
0
0
0
0
0
0
0
0
0
0
0
0
0
0
0
0
0
0
0
0
0
0
0
0
0
0
0
0
0
0
0
0
0
0
0
0
0
0
0
0
0
0
0
0
0
0
0
0
0
0
0
0
0
0
0
0
0
0
0
0
0
0
0
0
0
0
0
0
0
0
0
0
0
0
0
0
0
0
0
0
0
0
0
0
0
0
0
0
0
0
0
0
0
0
0
0
0
0
0
0
0
0
0
0
0
0
0
0
0
0
0
0
0
0
0
0
0
0
0
0
0
0
0
0
0
0
0
0
0
0
0
0
0
0
0
0
0
0
0
0
0
0
0
0
0
0
0
0
0
0
0
0
0
0
0
0
0
0
0
0
0
0
0
0
0
0
1
1
1
1
1
1
1
1
1
1
1
1
1
1
1
1
1
1
1
1
1
1
1
1
1
1
1
1
1
1
1
1
1
1
1
1
2
2
2
2
2
2
2
2
2
2
2
2
2
2
2
2
2
2
2
2
2
2
2
2
2
2
2
2
2
2
2
2
2
2
2
2
2
2
2
2
2
2
2
2
2
2
2
2
2
2
2
2
2
2
2
2
2
2
2
2
2
2
2
2
2
2
2
2
2
2
2
2
2
2
2
2
2
2
2
2
2
2
2
2
2
2
2
2
2
2
2
2
2
2
2
2
2
2
2
2
2
2
2
2
2
2
2
2
2
2
2
2
2
2
2
2
2
2
2
2
2
2
2
2
2
2
2
2
2
2
2
2
2
2
2
2
2
2
2
2
2
2
2
2
2
2
2
2
2
2
2
2
2
2
2
2
2
2
2
2
2
2
2
2
2
2
2
2
2
2
2
2
2
2
2
2
2
2
2
2
2
2
2
1
1
1
1
1
1
1
1
1
1
1
1
1
1
1
1
1
1
1
1
1
1
1
0
0
0
0
0
0
0
0
0
0
0
0
0
0
0
0
0
0
0
0
0
0
0
0
0
0
0
0
0
0
0
0
0
0
0
0
0
0
0
0
0
0
0
0
0
0
0
0
0
0
0
0
0
0
0
0
0
0
0
0
0
0
0
0
0
0
0
0
0
0
0
0
0
0
0
0
0
0
0
0
0
0
0
0
0
0
0
0
0
0
0
0
0
0
0
0
0
1
1
1
1
1
1
1
1
1
1
1
1
1
1
1
1
1
1
1
1
1
1
1
1
1
1
1
1
1
1
1
1
1
1
1
1
1
1
1
1
1
1
1
1
1
1
1
1
1
1
1
1
1
1
1
1
1
1
1
1
1
1
1
1
1
1
1
1
1
1
1
1
1
1
1
1
1
1
1
1
1
1
1
1
1
1
1
1
1
1
1
1
1
1
1
1
1
1
1
1
0
0
0
0
0
0
0
0
0
0
0
0
0
0
0
0
0
0
0
0
0
0
0
0
0
0
0
0
0
0
0
0
0
0
0
0
0
0
0
0
0
0
0
0
0
0
0
0
0
0
0
0
0
0
0
0
0
0
0
0
0
0
0
0
0
0
0
0
0
0
0
0
0
0
0
0
0
0
0
0
0
0
0
0
0
0
0
0
0
0
0
0
0
0
0
0
0
0
0
0
0
0
0
0
0
0
0
0
0
0
0
0
1
1
1
1
1
1
1
1
1
1
1
1
1
1
1
1
1
1
1
1
1
1
1
1
1
1
1
1
1
2
2
2
2
2
2
2
2
2
2
2
2
2
2
2
2
2
2
2
2
2
2
2
2
2
2
2
2
2
2
2
2
2
2
2
2
2
2
2
2
2
2
2
2
2
2
2
2
2
2
2
2
2
2
2
2
2
2
2
2
2
2
2
2
2
2
2
2
2
2
2
2
2
2
2
2
2
2
2
2
2
2
2
2
2
2
2
2
2
2
3
3
3
3
3
3
3
3
3
3
3
3
3
3
3
3
3
3
3
3
3
3
3
3
3
3
3
3
3
3
3
3
3
3
3
3
3
3
3
3
3
3
3
3
3
3
3
3
3
3
3
3
3
3
3
3
2
2
2
2
2
2
2
2
2
2
2
2
2
2
2
2
2
2
2
2
2
2
2
2
2
2
2
2
2
2
2
1
1
1
1
1
1
1
1
1
1
1
1
1
1
1
1
1
1
1
1
1
1
1
1
1
1
1
1
1
0
0
0
0
0
0
0
0
0
0
0
0
0
0
0
0
0
0
0
0
0
0
0
0
0
0
0
0
0
0
0
0
0
0
0
0
0
0
0
0
0
0
0
0
0
0
0
0
0
0
0
0
0
0
0
0
0
0
0
0
0
0
0
0
0
0
0
1
1
1
1
1
1
1
1
1
1
1
1
1
1
1
1
1
1
1
1
1
1
1
1
1
1
1
1
1
1
1
1
1
1
1
1
1
1
1
1
1
1
1
1
1
1
1
1
1
1
1
1
1
1
1
1
1
1
1
1
1
1
1
1
1
1
1
1
1
1
1
1
1
1
1
1
1
1
1
1
1
2
2
2
2
2
2
2
2
2
2
2
2
2
2
2
2
2
2
2
2
2
2
2
2
2
2
2
2
2
2
2
2
2
2
2
2
2
2
2
2
2
2
2
2
2
2
2
2
2
1
1
1
1
1
1
1
1
1
1
1
1
1
1
1
1
1
1
1
1
1
1
1
1
1
1
1
1
1
1
1
1
1
1
1
1
1
1
1
1
2
2
2
2
2
2
2
2
2
2
2
2
2
2
2
2
1
1
1
1
1
1
1
1
0
0
0
0
0
0
0
0
0
0
0
0
0
0
0
0
0
0
0
0
0
0
0
0
0
0
0
0
0
0
0
0
0
0
0
0
0
0
0
0
0
0
0
0
0
0
0
0
0
0
0
0
0
0
0
0
0
0
0
0
0
0
0
0
0
0
0
0
0
0
0
0
0
0
0
0
0
0
0
0
0
0
0
0
0
0
0
0
0
0
0
0
0
0
0
0
0
0
0
0
0
0
0
0
0
0
0
0
0
0
0
0
0
0
0
1
1
1
1
1
1
1
1
1
1
1
1
1
1
1
1
1
1
1
1
1
1
1
1
1
1
1
1
1
1
1
1
1
1
1
1
1
1
1
1
1
1
1
1
1
1
0
0
0
0
0
0
0
0
0
0
1
1
1
1
1
1
1
1
1
1
1
1
1
1
1
1
1
1
1
1
1
1
1
1
1
1
1
1
1
1
1
1
1
1
1
1
1
1
1
1
1
1
1
1
1
1
1
1
1
1
1
1
1
1
1
1
1
1
1
1
1
1
1
1
1
1
0
0
0
0
0
0
0
0
0
0
0
0
0
0
0
0
0
0
0
0
0
0
0
0
0
0
0
0
1
1
1
1
1
1
1
1
1
1
1
1
1
1
1
1
1
1
1
1
1
1
1
1
1
1
1
1
1
1
1
1
1
1
1
1
1
1
1
1
1
1
1
1
1
1
1
1
1
1
1
1
1
1
1
1
1
1
1
2
2
2
2
2
2
2
2
2
2
2
2
2
2
2
2
3
3
3
3
3
3
3
3
3
3
3
3
3
3
3
3
3
3
3
3
3
3
3
3
3
3
3
3
3
3
3
3
3
3
3
3
3
3
3
3
3
3
3
3
3
3
3
3
3
3
3
3
3
3
3
3
3
3
3
3
3
3
3
3
2
2
2
2
2
2
2
2
2
2
2
2
2
2
2
2
2
2
2
2
2
2
2
2
2
2
2
2
2
2
2
2
2
2
2
2
2
2
2
2
2
2
2
2
2
2
2
2
2
2
2
2
2
2
2
2
2
2
2
2
2
2
2
2
2
2
2
2
2
2
2
2
2
2
2
2
2
2
2
2
2
3
3
3
3
3
2
2
2
2
2
2
2
2
2
2
2
2
2
2
2
2
2
2
2
2
2
2
2
2
2
2
2
2
2
2
2
2
2
2
2
2
2
2
2
2
2
2
2
2
2
2
2
2
2
2
3
3
3
3
3
3
3
3
3
3
3
3
3
3
3
3
3
3
3
3
3
3
3
3
3
3
3
3
3
3
3
3
3
3
3
3
2
2
2
2
2
2
2
2
2
2
2
2
2
2
2
2
2
2
2
2
2
2
2
1
1
1
1
1
1
1
2
2
2
2
2
2
2
2
2
2
2
2
2
2
2
2
2
2
2
2
2
2
2
2
2
2
2
2
2
2
2
2
2
2
2
2
2
2
2
2
2
2
2
2
2
2
2
2
2
2
2
2
2
2
2
2
2
2
2
2
2
1
1
0
0
0
0
0
0
0
0
0
0
0
0
0
0
0
0
0
0
0
0
0
0
0
0
0
0
0
0
0
0
0
0
0
0
0
0
0
0
0
0
0
0
0
0
0
0
0
0
0
0
0
0
0
0
0
0
0
0
0
0
0
0
0
0
0
0
0
0
0
0
0
0
0
0
0
0
0
0
0
0
0
0
0
0
0
0
0
0
0
0
0
0
0
0
0
0
0
0
0
0
0
0
0
0
0
0
0
0
0
0
0
0
0
0
0
0
1
1
1
1
1
1
1
1
1
1
1
1
1
1
1
1
1
1
1
1
1
1
1
1
1
1
1
1
1
1
1
1
1
1
1
1
1
1
1
1
1
1
1
1
1
1
1
1
1
1
1
1
1
1
1
1
1
1
1
1
1
1
1
1
1
1
1
1
1
1
1
1
1
1
1
1
1
1
1
1
1
1
1
1
1
1
1
1
1
1
1
1
1
1
1
1
1
1
1
1
1
1
1
1
1
1
1
1
1
1
1
1
1
1
1
1
1
1
1
1
1
1
1
1
1
1
1
1
1
1
1
1
1
0
0
0
0
0
0
0
0
0
0
0
0
0
0
0
0
0
0
0
0
0
0
0
0
0
0
0
0
0
0
0
0
0
0
0
0
0
0
0
0
0
0
0
0
0
0
0
0
0
0
0
0
0
0
0
0
0
0
0
0
0
0
0
0
0
0
0
0
0
0
0
0
0
0
0
0
0
0
0
0
0
0
0
0
0
0
0
0
0
0
0
0
0
0
0
0
0
0
0
0
0
0
0
0
0
0
0
0
0
0
0
0
0
0
0
0
0
0
0
0
0
0
0
0
0
0
0
0
0
0
0
0
0
0
0
0
0
0
0
0
0
0
0
0
0
0
0
0
0
0
0
0
0
0
0
0
0
0
0
0
0
0
0
0
0
0
0
0
0
0
0
0
0
0
0
0
0
0
0
0
0
0
0
0
0
0
0
0
0
0
0
0
0
0
0
0
0
0
0
0
0
0
0
0
0
0
0
0
0
0
0
0
0
0
0
0
0
0
0
0
0
0
0
0
0
0
0
0
0
0
0
0
0
0
0
0
0
0
0
0
0
0
0
0
0
0
0
0
0
0
0
0
0
0
0
0
0
0
0
0
0
0
0
0
0
0
0
0
0
0
0
0
0
0
0
0
0
0
0
0
0
0
0
0
0
0
0
0
0
0
0
0
0
0
0
0
0
0
0
0
0
0
0
0
0
0
0
0
0
0
0
0
0
0
0
0
0
0
0
0
0
0
0
0
0
0
0
0
0
0
0
0
0
0
0
0
0
0
0
0
0
0
0
0
0
0
0
0
0
0
0
0
0
0
0
0
0
0
0
0
0
0
0
0
0
0
0
0
0
0
0
0
0
0
0
0
0
0
0
0
0
0
0
0
0
0
0
0
0
0
0
0
0
0
0
0
0
0
0
0
0
0
0
0
0
0
0
0
0
0
0
0
0
0
0
0
0
0
0
0
0
0
0
0
0
0
0
0
0
0
0
0
0
0
0
0
0
0
0
0
0
0
0
0
0
0
0
0
0
0
0
0
0
0
0
0
0
0
0
0
0
0
0
0
0
0
0
0
0
0
0
0
0
0
0
0
0
0
0
0
0
0
0
0
0
0
0
0
0
0
0
0
0
0
0
0
0
0
0
0
0
0
0
0
0
0
0
0
0
0
0
0
0
0
0
0
0
0
0
0
0
0
0
0
0
0
0
0
0
0
0
0
0
0
0
0
0
0
0
0
0
0
0
0
1
1
1
1
1
1
1
1
1
1
1
1
1
1
1
1
1
1
1
1
1
1
1
1
1
1
1
1
1
1
1
1
1
1
1
1
1
1
1
1
1
1
0
0
0
0
0
0
0
0
0
0
0
0
0
0
0
0
0
0
0
0
0
0
0
0
0
0
0
0
0
0
0
0
0
1
1
1
1
1
1
1
1
1
1
1
1
1
1
1
1
1
1
1
1
1
1
1
1
1
1
1
1
1
1
1
1
1
1
1
1
1
1
1
1
1
1
1
1
1
1
1
1
1
1
1
1
1
1
1
1
1
1
1
1
1
1
1
1
1
1
1
1
1
1
1
1
1
1
1
1
1
1
1
1
1
1
1
1
1
1
1
1
1
1
1
1
1
1
1
1
1
1
1
0
0
0
0
0
0
0
0
0
0
0
0
0
0
0
0
0
0
0
0
0
0
0
0
0
0
0
0
0
0
0
0
0
0
0
0
0
0
0
0
0
0
0
0
0
0
0
0
0
0
0
0
0
0
0
0
0
0
0
0
0
0
0
0
0
0
0
0
0
0
0
0
0
0
0
0
0
0
0
0
0
0
0
0
0
0
0
0
0
0
0
0
0
0
0
0
0
0
0
0
0
0
0
0
0
0
0
1
1
1
1
1
1
1
1
1
1
1
1
1
1
1
1
1
1
1
1
1
1
1
1
1
1
1
1
1
1
1
1
1
1
1
1
1
1
1
1
1
1
1
1
1
1
1
1
1
1
1
1
1
1
1
1
1
1
1
1
1
1
1
1
1
1
1
1
1
1
1
1
1
1
1
1
1
1
1
1
1
1
1
1
1
1
1
1
1
1
1
1
1
1
1
1
1
1
1
1
1
2
2
2
2
2
2
2
2
2
2
2
2
2
2
2
2
2
2
2
2
2
2
2
2
2
2
2
2
2
2
2
2
2
1
1
1
1
1
1
1
1
1
1
1
1
1
1
1
1
2
2
2
2
2
2
2
2
2
2
2
2
2
2
2
2
2
2
2
2
2
1
1
1
1
1
1
1
1
1
1
1
1
1
1
1
1
1
1
1
1
1
1
1
1
1
1
1
1
1
1
1
1
1
1
1
1
1
1
1
1
1
1
1
1
1
1
1
1
1
1
1
1
1
1
1
1
1
1
1
1
1
1
1
1
1
1
1
1
1
1
1
1
1
1
1
1
1
1
1
1
1
1
1
1
1
1
1
1
1
1
1
1
1
1
1
1
1
1
1
1
1
1
0
0
0
0
0
0
0
0
0
0
0
0
0
0
0
0
0
0
0
0
0
0
0
0
0
0
0
0
0
0
0
0
0
0
0
0
0
0
0
0
0
0
0
0
0
0
0
0
0
0
0
0
0
0
0
0
0
0
0
0
0
0
0
0
0
0
0
0
0
0
0
0
0
0
0
0
0
0
0
0
0
0
0
0
0
0
0
0
0
0
0
0
0
0
0
0
0
0
0
0
0
0
0
0
0
0
0
0
0
0
0
0
0
0
0
0
0
0
0
0
0
0
0
0
0
0
0
0
0
0
0
0
0
0
0
0
0
0
0
0
0
0
0
0
0
0
0
0
0
0
0
0
0
0
0
0
0
0
0
0
0
0
0
0
0
0
0
0
0
0
0
0
0
0
0
0
0
0
0
0
0
0
0
0
0
0
0
0
0
0
0
0
0
0
0
0
0
0
0
0
0
0
0
0
0
0
0
0
0
0
0
0
0
0
0
0
0
0
0
0
0
0
0
0
0
0
0
0
0
0
0
0
0
0
0
0
0
0
0
0
0
0
0
0
0
0
0
0
0
0
0
0
0
0
0
0
0
0
0
0
0
0
0
0
0
0
0
0
0
0
0
0
0
0
0
0
0
0
0
0
0
0
0
0
0
0
0
0
0
0
0
0
0
0
0
0
0
0
0
0
0
0
0
0
0
0
0
0
0
0
0
0
0
0
0
0
0
0
0
0
0
0
0
0
0
0
0
0
0
0
0
0
0
0
0
0
0
0
0
0
0
0
0
0
0
0
1
1
1
1
1
1
1
1
1
1
1
1
1
1
1
1
1
1
1
1
1
1
1
1
1
1
1
1
1
1
1
1
1
1
1
1
1
1
1
1
1
1
1
1
1
1
1
1
1
1
2
2
2
2
2
2
2
2
2
2
2
2
2
2
2
2
2
2
2
2
1
1
1
1
1
1
1
1
1
1
2
2
2
2
2
2
2
2
2
2
2
2
2
2
2
2
2
2
3
3
3
3
3
3
3
3
3
3
3
3
3
3
3
3
3
3
3
3
3
3
3
3
4
4
4
4
4
4
4
4
4
4
4
4
4
4
4
4
4
4
4
4
4
4
4
5
5
6
5
5
5
5
5
5
6
6
7
7
7
7
7
7
7
7
7
7
7
7
7
7
7
7
7
7
7
7
7
7
7
7
7
7
7
7
7
7
7
7
7
7
7
7
7
7
7
7
7
7
7
7
7
7
7
7
7
7
7
7
7
7
7
7
7
7
7
7
7
7
7
7
7
7
7
7
7
7
8
9
9
10
10
10
10
10
10
10
10
10
10
10
10
10
10
10
10
10
10
10
10
10
10
10
10
10
10
10
10
10
10
10
10
10
10
11
11
12
12
12
10
10
10
10
10
10
10
10
10
10
10
10
10
9
10
10
10
10
10
10
10
10
10
10
10
10
10
10
9
9
9
9
9
9
9
9
10
10
10
10
10
10
10
10
10
10
12
12
12
12
12
10
11
11
11
11
12
12
12
12
12
12
12
12
12
12
12
12
12
12
12
12
12
12
12
12
14
13
13
13
13
13
13
13
12
12
12
12
12
12
12
15
15
15
15
15
15
15
15
15
15
15
15
15
15
15
15
15
15
15
15
15
15
15
15
15
15
15
15
15
15
15
15
15
15
15
16
16
16
16
16
16
16
16
16
16
16
16
15
15
15
15
15
15
15
15
15
15
15
15
15
15
15
15
15
15
15
15
15
15
14
14
14
15
15
15
15
15
15
15
15
15
16
17
17
16
16
15
15
15
15
15
15
15
15
16
17
17
17
17
17
17
17
17
18
18
18
18
17
17
17
17
16
16
16
16
16
17
17
17
17
17
17
17
17
17
17
17
17
17
17
17
18
17
17
17
17
17
18
18
18
18
17
17
16
16
17
17
17
17
17
15
15
15
15
15
15
15
16
16
16
16
16
16
16
16
16
16
16
16
16
16
16
17
17
17
17
17
17
17
17
17
17
17
16
16
16
16
16
16
16
16
16
16
16
16
16
16
16
16
17
18
18
18
17
17
17
17
17
18
18
19
19
19
19
19
19
19
20
20
20
20
20
20
20
20
20
20
20
20
20
20
20
20
19
19
19
19
19
18
19
19
19
19
19
19
19
19
19
19
19
20
20
20
19
20
21
21
21
20
20
20
20
20
20
20
21
20
20
20
20
20
20
20
20
20
19
16
15
15
15
15
15
14
12
12
12
13
13
13
13
13
13
13
13
13
13
13
13
13
13
13
13
13
13
13
13
13
14
14
14
14
14
14
15
15
15
15
15
15
15
15
15
15
14
14
14
14
14
14
14
14
14
14
14
14
14
14
14
15
15
15
15
15
15
15
15
15
15
15
15
15
15
15
14
13
14
14
14
14
14
14
14
14
14
14
14
14
14
14
14
14
14
14
14
13
13
14
13
12
12
12
12
13
13
13
13
13
13
13
13
13
13
13
13
13
13
13
13
13
12
12
11
9
8
8
9
10
10
10
10
10
10
10
10
10
11
11
11
11
11
11
11
11
10
10
10
10
10
10
10
10
10
10
10
10
11
12
12
12
12
12
12
12
12
12
12
12
12
12
12
12
12
12
12
12
12
12
12
14
14
14
14
14
14
14
14
14
14
15
15
14
15
15
15
15
14
14
15
15
16
16
16
17
17
17
18
18
18
20
20
20
20
19
17
18
18
18
19
20
22
22
27
27
33
33
33
33
33
33
33
34
34
34
34
34
34
34
34
34
34
34
34
34
35
35
35
35
35
35
35
35
35
35
36
36
36
36
36
36
37
37
37
37
37
37
37
37
37
37
37
37
37
37
37
37
37
37
37
37
37
37
37
37
37
37
37
37
39
39
39
39
40
40
40
40
40
40
40
40
41
41
41
41
42
42
43
43
43
42
42
42
42
42
43
43
44
44
44
44
44
45
45
45
45
45
45
45
45
45
45
46
46
45
45
45
45
45
45
45
45
45
46
44
42
42
42
42
42
42
42
38
39
38
35
35
35
35
36
36
36
36
36
35
35
35
35
35
35
35
35
35
36
36
36
36
36
36
36
36
36
37
37
37
36
36
36
36
36
36
38
40
41
42
42
42
42
40
42
43
43
42
43
43
45
45
45
47
47
49
49
49
49
50
50
50
50
50
50
50
50
42
42
42
37
38
37
38
38
37
35
35
35
35
35
35
37
40
40
40
40
41
41
41
42
42
43
43
43
44
44
44
44
44
44
44
44
44
44
44
44
44
44
44
44
44
44
44
44
44
44
44
44
44
44
44
44
44
44
44
44
44
44
44
44
44
43
43
44
44
46
46
47
47
48
48
48
48
49
49
49
49
47
48
48
49
49
49
50
50
50
50
50
50
50
50
50
50
50
50
50
50
50
50
50
51
51
51
52
52
50
50
50
51
51
51
51
51
52
52
52
52
52
52
52
52
52
52
52
52
52
51
51
51
47
46
45
43
42
40
40
37
34
25
22
19
20
20
20
21
21
21
18
19
19
19
19
19
19
20
19
19
20
20
20
19
19
19
19
19
20
20
20
20
19
19
19
19
19
19
19
19
20
20
20
20
20
20
20
20
20
20
20
20
20
21
22
22
22
22
22
23
23
23
23
23
24
24
25
25
25
25
25
25
25
25
26
27
26
27
29
29
29
29
29
29
30
30
30
28
29
30
30
30
32
33
33
33
33
33
32
32
32
31
31
30
30
30
30
30
30
30
30
29
29
29
28
28
28
28
28
28
28
28
28
28
28
28
28
30
30
30
30
30
30
30
30
30
30
30
30
30
30
30
30
30
30
30
30
30
31
32
32
32
32
32
33
33
33
33
33
33
34
34
34
34
33
32
32
32
33
33
33
33
33
33
33
33
35
34
34
34
34
34
34
34
33
33
33
33
33
34
33
33
33
33
34
34
32
29
27
27
27
28
28
28
28
27
27
27
27
27
27
27
27
27
27
27
27
27
26
26
26
26
26
25
25
23
23
22
20
19
19
19
19
19
19
20
20
20
20
20
20
20
20
20
20
20
20
20
20
20
20
20
21
21
21
21
21
21
21
21
21
21
21
21
21
21
21
21
21
21
22
22
22
22
22
22
22
22
22
23
22
21
20
21
20
20
20
21
21
21
21
21
21
21
22
22
21
21
21
21
21
22
22
22
22
22
22
22
22
22
22
22
22
22
22
22
23
25
25
25
25
25
25
25
25
25
25
25
25
25
25
26
26
26
25
23
23
22
22
22
22
22
22
21
21
22
22
22
22
22
22
24
24
25
25
24
23
23
22
22
22
23
23
25
25
25
25
25
25
27
27
27
27
27
27
27
27
27
30
30
30
30
30
29
28
28
29
29
29
29
29
30
30
30
30
30
31
31
31
31
31
31
31
31
31
31
31
32
32
31
31
31
32
33
33
34
34
34
35
35
35
36
35
35
35
35
35
35
35
36
36
36
36
36
36
35
38
38
38
38
38
38
39
39
40
40
41
42
41
41
42
42
42
42
42
42
42
42
42
42
42
43
43
43
43
43
43
45
45
47
45
45
45
45
45
45
45
45
45
48
48
48
47
46
46
46
46
46
46
46
47
47
47
47
47
47
47
49
50
51
50
50
50
50
50
50
51
51
51
51
52
52
53
53
54
54
55
55
55
54
54
53
52
51
54
54
54
54
53
53
53
53
53
54
55
55
56
57
57
57
57
57
57
57
57
57
57
57
57
57
57
57
57
56
57
57
57
57
57
57
57
57
57
57
57
56
56
57
57
57
55
55
53
52
52
52
52
52
52
51
49
47
47
47
47
49
49
49
46
39
38
39
38
39
38
37
35
32
32
32
32
32
32
32
32
32
32
33
33
34
34
34
32
32
32
32
33
32
32
30
30
29
28
28
28
28
27
27
27
27
27
27
28
28
28
28
30
33
33
33
34
34
34
35
35
35
35
37
39
39
40
41
40
40
40
41
41
41
41
42
42
42
40
40
38
37
37
38
36
34
34
34
34
35
36
37
37
37
37
38
40
40
40
40
40
40
40
39
40
40
40
41
40
40
41
41
41
41
42
42
42
42
42
43
43
43
43
43
43
43
43
43
43
43
43
43
43
43
43
43
43
45
45
45
45
45
45
45
45
45
45
45
45
45
45
45
45
45
45
45
45
45
45
45
45
45
45
45
44
45
45
45
46
47
47
47
47
47
47
47
47
47
47
47
47
47
47
47
46
45
43
41
42
37
37
39
39
39
39
39
38
39
39
38
37
37
37
38
38
38
38
38
37
37
37
37
37
37
37
37
38
38
38
38
38
37
37
38
39
37
37
37
37
38
41
41
40
41
40
40
40
40
41
41
42
42
42
43
42
42
42
42
42
42
42
42
42
42
42
42
42
42
42
41
40
40
41
40
40
40
40
40
40
40
39
39
38
37
37
37
37
37
37
37
36
36
36
37
36
36
36
36
36
36
36
35
35
35
35
34
34
32
31
31
31
31
31
31
31
31
31
32
32
32
32
32
31
31
30
30
31
31
31
31
31
32
32
32
32
32
33
32
32
32
32
32
32
32
32
32
32
32
32
32
32
32
32
32
32
32
32
32
32
32
32
32
32
32
32
32
32
32
32
32
32
32
32
33
33
33
33
33
33
33
32
32
30
28
27
23
22
22
22
22
22
22
20
18
10
7
5
5
5
7
7
7
7
7
7
7
7
7
7
7
7
7
7
7
7
8
8
8
8
8
8
9
9
9
9
9
8
8
9
9
9
9
9
9
9
9
9
9
9
9
9
9
9
9
9
9
9
9
9
9
9
9
9
9
9
8
8
8
8
8
8
8
8
8
8
8
8
8
8
8
8
8
8
8
8
8
8
8
9
9
9
9
9
9
9
9
9
9
9
9
9
9
9
9
9
9
9
9
9
9
9
9
9
8
8
8
8
8
8
8
8
8
8
9
9
9
9
9
9
9
9
9
9
9
9
7
7
7
7
7
9
9
9
9
9
9
9
8
8
8
8
7
6
6
6
6
6
5
5
5
5
5
5
5
5
5
5
5
5
5
5
5
5
4
4
4
4
2
2
2
2
2
2
2
2
2
2
2
2
2
2
2
2
2
2
2
2
2
2
2
2
2
2
2
2
2
2
2
2
2
2
2
2
2
2
2
2
2
2
2
2
2
2
2
2
2
2
2
2
2
2
2
2
2
2
2
2
2
2
1
1
0
0
0
0
0
0
0
0
0
0
0
0
0
0
0
0
0
0
0
0
0
0
0
0
0
0
0
0
0
0
0
0
0
0
0
1
1
1
1
1
1
1
1
1
1
1
1
1
1
1
1
1
1
1
1
1
1
1
1
1
1
1
1
1
1
1
1
1
1
1
1
1
1
1
1
1
1
0
0
0
0
0
0
0
0
0
0
0
0
0
0
0
0
0
0
0
0
0
0
0
0
1
1
1
1
1
1
1
1
1
1
1
1
1
1
1
1
1
1
1
1
1
1
1
1
1
1
1
1
1
1
1
1
1
1
1
1
1
1
1
1
1
1
1
1
1
1
1
1
1
1
1
1
1
1
1
1
1
1
1
1
1
1
1
1
1
1
1
1
1
0
0
0
0
0
0
0
0
0
0
0
0
0
0
0
0
0
0
0
0
0
0
0
0
0
0
0
0
0
0
0
0
0
0
0
0
0
0
0
0
0
0
0
0
0
0
0
0
0
0
0
0
1
1
1
1
1
1
1
1
1
1
1
1
1
1
1
1
1
1
1
1
1
1
1
1
1
1
1
1
1
1
1
1
1
1
1
1
1
1
1
1
1
1
1
1
1
1
1
1
1
1
1
1
1
1
1
1
1
1
1
1
1
1
1
1
1
1
1
1
1
1
1
1
1
2
2
2
2
2
2
2
2
2
2
2
2
2
2
2
2
2
2
2
2
2
2
2
2
2
2
2
2
2
2
2
2
2
2
2
2
2
2
2
2
2
2
2
2
2
2
2
2
2
2
2
2
2
2
2
2
2
2
2
2
2
2
2
2
2
2
2
2
2
2
2
2
2
2
2
2
2
2
2
2
2
1
1
1
1
1
1
1
1
1
1
1
1
1
1
1
1
1
1
1
1
1
1
1
1
1
1
1
1
1
1
1
1
1
1
1
1
1
1
1
1
1
1
1
1
1
1
1
1
1
1
1
1
1
1
1
1
1
1
1
1
1
1
1
1
1
1
1
1
1
1
0
0
0
0
0
0
0
0
0
0
0
0
0
0
0
1
1
1
1
1
1
1
1
1
1
1
1
1
1
1
1
1
1
1
1
1
1
1
1
1
1
1
1
1
1
1
1
1
1
1
1
1
1
1
1
1
1
1
1
1
1
1
1
1
1
1
1
1
1
1
1
1
1
1
1
1
1
1
1
1
1
1
1
1
1
1
1
1
1
1
1
1
1
1
1
1
1
1
1
1
1
1
1
1
1
1
1
1
1
1
1
1
1
1
1
1
1
1
1
1
1
1
1
1
1
1
1
1
1
1
1
1
1
1
1
1
1
1
1
1
1
1
1
1
1
0
0
0
0
0
0
0
0
0
0
0
0
0
0
0
0
0
0
0
0
0
0
0
0
0
0
0
0
0
0
0
0
0
0
0
0
0
0
0
0
0
0
0
0
0
0
0
0
0
0
0
0
0
0
0
0
0
0
0
2
3
3
3
3
3
4
4
5
5
5
5
5
5
5
5
5
5
5
5
6
6
6
6
6
6
6
6
6
6
6
6
6
6
6
6
6
6
6
7
7
7
7
7
7
7
7
8
8
8
8
8
8
8
8
8
8
8
8
8
8
8
8
8
8
8
8
8
8
8
8
8
8
8
8
8
8
8
8
8
8
8
8
8
8
8
8
8
8
8
8
8
8
8
8
8
9
9
9
9
9
9
9
9
9
9
9
9
9
9
10
10
10
10
10
10
10
10
10
10
10
10
10
10
10
10
10
10
9
9
8
8
8
8
9
8
8
8
8
8
8
8
8
8
8
8
8
9
7
7
8
8
8
8
7
7
7
7
7
7
8
8
8
8
8
8
8
8
8
8
8
8
8
8
7
7
7
7
8
8
8
8
8
8
8
8
8
8
8
8
8
8
8
8
8
8
8
8
8
8
8
8
8
8
8
9
10
10
10
10
10
10
10
10
10
10
10
10
10
10
10
10
10
10
10
10
10
10
10
10
10
10
10
10
10
10
10
10
10
10
10
10
10
10
10
11
11
11
10
10
10
10
10
10
10
11
11
11
11
11
11
11
11
11
11
11
11
11
11
11
11
11
11
11
11
11
11
11
11
9
8
8
8
7
7
7
7
7
7
7
7
7
7
7
7
7
7
7
7
8
8
7
7
7
7
7
7
7
7
7
7
8
8
8
8
8
8
8
8
8
8
8
8
9
9
9
9
9
9
9
9
9
9
9
9
9
9
8
9
9
9
9
9
9
9
9
9
9
9
9
9
9
8
8
8
7
7
7
7
7
5
5
5
5
5
6
6
6
6
6
6
6
7
7
7
7
7
7
7
7
10
10
10
10
10
10
10
10
10
10
10
10
10
10
10
10
10
10
10
10
10
10
10
10
11
11
12
12
12
12
13
13
13
13
13
13
13
13
13
13
13
13
13
13
13
12
12
13
13
13
13
13
13
13
13
13
13
13
14
14
14
14
14
14
13
12
12
12
12
12
12
12
12
12
12
13
13
13
13
13
13
13
13
13
13
13
13
13
13
13
13
13
13
13
13
13
13
13
13
13
13
13
13
13
13
13
13
13
13
13
13
13
13
13
13
13
13
13
13
13
12
12
13
12
12
12
12
12
12
12
12
12
12
12
12
12
12
12
12
12
12
12
12
12
12
12
12
12
12
11
11
10
9
9
9
9
8
7
7
5
5
6
7
7
7
7
7
7
9
9
9
9
10
11
12
14
13
14
14
18
18
18
18
18
20
21
21
22
22
22
22
23
23
24
26
26
26
26
27
27
27
26
27
27
27
27
27
27
28
28
29
29
29
29
29
29
29
29
29
29
29
29
29
29
29
29
29
29
29
29
29
29
29
29
29
29
29
29
29
28
28
28
28
28
28
28
28
28
28
28
28
28
28
28
28
28
28
28
28
28
28
28
28
28
28
28
28
28
28
28
28
29
29
29
29
29
29
30
30
30
30
31
31
31
31
31
31
31
31
31
31
31
31
32
32
32
32
30
30
30
30
30
30
30
30
30
30
30
30
30
30
27
27
27
27
27
27
27
27
27
27
27
27
27
27
27
27
27
27
27
24
24
22
22
20
20
20
17
17
15
15
15
15
15
15
12
11
10
9
8
7
7
7
7
7
7
7
8
8
8
8
8
8
8
8
9
9
9
9
9
9
9
9
9
9
9
9
9
9
9
9
9
9
9
9
9
9
9
9
9
9
10
10
10
10
10
10
10
10
10
10
10
10
10
10
10
10
11
11
11
11
12
12
12
12
12
12
12
12
12
12
12
13
13
12
11
11
11
10
10
10
10
10
10
10
10
10
10
10
10
10
10
11
11
11
11
11
12
12
12
12
12
12
12
12
12
12
12
12
12
12
12
12
12
12
11
12
12
12
12
12
12
12
11
11
11
11
11
11
11
11
11
11
11
11
11
11
11
11
11
11
11
11
11
11
11
11
11
11
11
11
11
11
11
11
11
11
11
11
11
11
11
11
11
11
11
11
11
11
11
11
11
11
11
11
11
11
11
11
11
11
10
10
10
10
10
10
10
10
10
10
10
10
10
10
10
10
10
10
10
10
10
10
10
10
10
9
9
9
8
7
7
7
7
7
7
7
7
7
7
7
7
7
7
7
7
7
7
7
7
7
7
7
6
5
5
5
5
5
5
5
5
5
4
3
3
3
3
4
4
4
4
4
4
4
4
4
4
4
4
4
4
4
4
4
4
4
4
4
4
4
4
4
4
4
4
4
4
4
3
3
3
3
3
3
3
3
3
3
3
3
3
3
3
3
3
3
3
3
3
3
3
3
3
3
3
3
3
3
3
3
3
3
3
3
3
3
3
3
2
2
2
2
2
2
2
2
2
2
2
2
2
2
2
2
2
2
2
2
2
2
2
2
2
2
2
2
2
2
2
2
2
2
2
2
2
2
2
2
2
2
2
2
2
2
1
1
1
1
1
1
1
1
1
1
1
1
1
1
1
1
1
1
1
1
1
1
1
1
1
1
1
1
1
1
1
1
1
1
1
1
1
1
1
1
1
1
1
1
1
1
1
1
1
1
1
1
1
1
1
1
1
1
1
1
1
1
1
0
0
0
0
0
0
0
0
0
0
0
0
0
0
0
0
0
0
0
0
0
0
0
0
0
0
0
0
0
0
0
0
0
0
0
0
0
0
0
0
0
0
0
0
0
0
0
0
0
0
0
0
0
0
0
0
0
0
0
0
0
0
0
0
0
0
0
0
0
0
0
0
0
0
0
0
0
0
0
0
0
0
0
0
0
0
0
0
0
0
0
0
0
0
0
0
0
0
0
0
0
0
0
0
0
0
0
0
0
0
0
0
0
0
0
0
0
0
0
0
0
0
0
0
0
0
0
0
0
0
0
0
0
0
0
0
0
0
0
0
0
0
0
0
0
0
0
0
0
0
0
0
0
0
0
0
0
0
0
0
0
0
0
0
0
0
0
0
0
0
0
0
0
0
0
0
0
0
0
0
0
0
0
0
0
0
0
0
0
0
0
0
0
0
0
0
0
0
0
0
0
0
0
0
0
0
0
0
0
0
0
0
0
0
0
0
0
0
0
0
0
0
0
0
0
0
0
0
0
0
0
0
0
0
0
0
0
0
0
0
0
0
0
0
0
0
0
0
0
0
0
0
0
0
0
0
0
0
0
0
0
0
0
0
0
0
0
0
0
0
0
0
0
0
0
0
0
0
0
0
0
0
0
0
0
0
0
0
0
0
0
0
0
0
0
0
0
0
0
0
0
0
0
0
0
0
0
0
0
0
0
0
0
0
0
0
0
0
0
0
0
0
0
0
0
0
0
0
0
0
0
0
0
0
0
0
0
0
0
0
0
0
0
0
0
0
0
0
0
0
0
0
0
0
0
0
0
0
0
0
0
0
0
0
0
0
0
0
0
0
0
0
0
0
0
0
0
0
0
0
0
0
0
0
0
0
0
0
0
0
0
0
0
0
0
0
0
0
0
0
0
0
0
0
0
0
0
0
0
0
0
0
0
0
0
0
0
0
0
0
0
0
0
0
0
0
0
0
0
0
0
0
0
0
0
0
0
0
0
0
0
0
0
0
0
0
0
0
0
0
0
0
0
0
0
0
0
0
0
0
0
0
0
0
0
0
0
0
0
0
0
0
0
0
0
0
0
0
0
0
0
0
0
0
0
0
0
0
0
0
0
0
0
0
0
0
0
0
0
0
0
0
0
0
0
0
0
0
0
0
0
0
0
0
0
0
0
0
0
0
0
0
0
0
0
0
0
0
0
0
0
0
0
0
0
0
0
0
0
0
0
0
0
0
0
0
0
0
0
0
0
0
0
0
0
0
0
0
0
0
0
0
0
0
0
0
0
0
0
0
0
0
0
0
0
0
0
0
0
0
0
0
0
0
0
0
0
0
0
0
0
0
0
0
0
0
0
0
0
0
0
0
0
0
0
0
0
0
0
0
0
0
0
0
0
0
0
1
1
1
1
1
1
1
1
1
1
1
1
1
1
1
1
1
1
1
1
1
1
1
1
1
1
1
1
1
1
1
1
1
1
1
1
1
1
1
1
1
1
1
1
1
1
1
1
1
1
1
1
1
2
2
2
2
2
2
2
2
2
2
2
2
2
2
2
2
2
2
2
2
2
2
2
2
2
2
2
2
2
2
2
2
2
2
2
2
2
2
2
2
2
2
2
2
2
2
2
2
2
2
2
2
2
2
2
2
2
2
2
2
2
2
2
2
2
2
2
2
2
2
2
2
2
2
2
2
2
2
2
2
2
2
2
2
2
2
2
2
2
2
2
2
2
2
2
2
2
2
2
2
2
2
2
2
2
2
2
2
2
2
2
1
1
1
1
1
1
1
1
1
1
1
1
0
0
0
0
0
0
0
0
0
0
0
0
2
2
2
2
2
2
2
2
2
2
2
2
2
2
2
2
3
3
3
3
3
3
3
3
3
3
3
3
3
3
3
4
4
4
4
4
4
4
4
4
4
4
4
4
4
5
5
5
5
6
6
6
6
6
6
6
6
6
6
6
6
7
7
7
7
7
7
8
8
8
8
8
8
8
8
8
8
8
8
10
10
10
10
10
10
10
10
11
11
11
11
11
11
11
11
11
11
12
12
12
12
12
12
12
12
12
12
12
12
12
12
12
12
12
12
12
12
12
12
12
12
12
12
12
12
13
13
13
14
14
14
14
15
15
15
15
15
15
15
15
15
15
15
15
15
15
15
15
15
15
15
15
15
15
15
15
15
13
13
13
13
13
13
13
13
13
13
13
13
13
13
13
13
13
13
13
13
13
14
14
14
13
13
13
13
13
13
13
13
13
13
13
13
14
14
14
14
14
14
14
14
14
14
14
14
14
14
14
14
14
14
14
14
14
14
14
14
14
14
14
14
14
14
15
15
15
15
15
15
15
15
15
15
15
15
15
15
13
13
13
13
12
12
12
12
12
12
12
12
12
12
12
12
12
12
12
12
10
9
8
8
8
8
6
6
6
6
7
7
6
6
6
6
6
6
6
6
6
6
6
6
6
7
7
7
7
7
7
7
7
6
6
6
6
6
5
5
5
5
5
5
5
5
5
5
5
5
6
6
6
7
7
7
7
7
7
7
7
7
7
7
7
7
7
7
7
7
7
7
7
7
7
7
8
8
8
8
8
8
8
8
8
8
8
8
8
8
8
8
8
8
8
8
8
8
8
8
8
8
8
8
8
8
9
9
9
9
9
9
9
9
9
9
9
9
9
9
9
9
9
9
9
10
10
10
10
10
10
10
10
10
10
10
10
10
10
10
10
10
10
10
10
10
10
10
9
9
9
9
9
9
9
9
9
9
9
9
9
9
9
9
9
9
9
9
9
9
9
9
9
9
9
9
9
10
10
10
10
10
10
10
10
10
10
10
10
10
10
10
10
10
10
10
10
9
9
9
9
9
9
9
9
7
7
6
5
5
5
5
5
5
5
5
6
6
6
6
6
6
6
6
6
6
6
6
6
6
6
6
5
5
5
5
5
5
5
5
5
5
5
5
5
5
5
5
5
5
5
5
5
5
5
5
5
5
5
5
5
5
5
5
5
5
5
5
5
5
5
5
4
4
4
4
4
4
4
3
2
2
2
2
2
2
2
2
2
2
2
3
3
3
2
2
2
2
2
2
2
2
2
2
2
2
2
2
2
2
2
2
2
2
2
2
2
2
2
3
3
3
3
3
3
3
3
3
3
3
3
3
3
3
3
3
3
3
3
3
3
3
3
3
3
3
3
3
3
3
3
3
3
3
3
3
3
3
3
3
3
3
3
3
3
3
3
3
3
3
3
3
3
3
3
2
2
2
2
2
2
2
2
2
2
2
2
2
2
2
2
2
2
2
2
2
2
2
2
2
2
2
2
2
2
2
2
2
2
2
2
2
2
1
1
1
1
1
2
2
2
2
2
2
2
2
2
2
2
2
2
2
2
2
2
2
2
2
2
2
2
2
2
2
2
2
2
2
2
2
2
2
2
2
2
2
2
2
2
2
2
2
2
2
2
2
2
2
2
2
2
2
2
2
2
2
2
2
2
2
2
2
2
2
2
2
2
2
2
2
2
2
2
2
2
2
2
2
2
2
2
2
2
2
2
2
2
2
2
2
2
2
2
2
2
2
2
2
2
2
2
2
2
2
2
2
2
2
2
2
2
2
2
2
2
2
2
2
2
2
2
2
2
2
2
2
2
2
2
2
2
2
2
2
2
2
2
2
2
2
2
2
2
2
2
2
2
2
2
2
2
2
2
2
2
2
2
2
2
2
2
2
2
2
2
2
2
2
2
2
2
2
2
2
2
2
2
2
2
2
2
2
2
2
2
2
2
2
2
2
2
2
2
2
2
2
2
2
2
2
2
2
2
2
2
1
1
1
1
1
1
1
1
1
1
1
1
1
0
0
0
0
0
0
0
0
0
0
0
0
0
0
0
0
0
0
0
0
0
0
0
0
0
0
0
0
0
0
0
0
0
0
0
0
0
0
0
0
0
0
0
0
0
0
0
0
0
0
0
0
0
0
0
0
0
0
0
0
0
0
0
0
0
0
0
0
0
0
0
0
0
0
1
1
1
1
1
1
1
1
1
1
1
1
0
0
0
0
0
0
0
0
0
0
0
0
0
0
0
0
0
0
0
0
0
0
0
0
0
0
0
0
0
0
0
0
0
0
0
0
0
0
0
0
0
0
0
0
0
0
0
0
0
0
0
0
0
0
0
0
0
0
0
0
0
0
0
0
0
0
0
0
0
0
0
0
0
0
0
0
0
0
0
0
0
0
0
0
0
0
0
1
1
1
1
1
1
1
1
1
1
1
1
1
1
1
1
1
1
1
1
1
1
1
1
1
1
1
1
1
1
1
1
1
1
1
1
1
1
1
1
1
1
1
1
1
1
2
2
2
2
2
2
2
2
2
2
2
2
2
2
2
2
2
2
2
2
2
2
2
2
2
2
2
2
2
2
2
2
2
2
2
2
2
2
2
2
2
2
2
2
2
2
2
2
2
2
2
2
2
2
2
2
2
2
2
2
2
2
2
2
2
2
2
2
2
2
2
2
2
2
2
2
2
1
1
1
1
1
1
1
1
1
1
1
0
0
0
0
0
0
0
0
0
0
0
0
0
0
0
0
0
0
0
0
0
0
0
0
0
0
0
0
0
0
0
0
0
0
0
0
0
0
0
0
0
0
0
0
0
0
0
0
0
0
0
0
0
0
0
0
0
0
0
0
0
0
0
0
0
0
0
0
0
0
0
0
0
0
0
0
0
0
0
0
0
0
0
0
0
0
0
0
0
0
0
0
0
0
0
0
0
0
0
0
0
0
0
0
0
0
0
0
0
0
0
0
0
0
0
0
0
0
0
0
0
0
0
0
0
0
0
0
0
0
0
0
0
0
0
0
0
0
0
0
0
0
0
0
0
0
0
0
0
0
0
0
0
0
0
0
0
0
0
0
0
0
0
0
0
0
0
0
0
0
0
0
0
0
0
0
0
0
0
0
0
0
0
0
0
0
0
0
0
0
0
0
0
0
0
0
0
0
0
0
0
0
0
0
0
0
0
0
0
0
0
0
0
0
0
0
0
0
0
0
0
0
0
0
0
0
0
0
0
0
0
0
0
0
0
0
0
0
0
0
0
0
0
0
0
0
0
0
0
0
0
0
0
0
0
0
0
0
0
0
0
0
0
0
0
0
0
0
0
0
0
0
0
0
0
0
0
0
0
0
0
0
0
0
0
0
0
0
0
0
0
0
0
1
1
1
1
1
1
1
1
1
1
1
1
1
1
1
1
1
1
1
1
1
1
1
1
1
1
1
1
1
1
1
1
1
1
1
1
1
1
1
1
1
1
1
1
1
1
1
1
1
1
1
1
1
1
1
1
1
1
1
1
1
0
0
0
0
0
0
0
0
0
0
0
0
0
0
0
0
0
0
0
0
0
0
0
0
0
0
0
0
0
0
0
0
0
0
0
0
0
0
0
0
0
0
0
0
0
0
0
0
0
0
0
0
0
0
0
0
0
0
1
1
1
1
1
1
1
1
1
1
1
1
1
1
1
1
1
1
1
1
1
1
1
1
1
1
1
1
1
1
1
1
1
2
2
2
2
2
2
2
2
2
2
2
2
2
2
2
2
2
2
2
2
2
2
2
2
2
2
2
2
2
2
2
2
2
2
2
2
2
2
2
2
2
2
2
2
2
2
2
2
3
3
3
3
3
3
3
3
3
3
3
3
3
3
3
3
3
3
3
3
3
3
3
3
3
3
3
3
3
3
3
3
3
4
4
4
4
4
4
4
4
5
5
5
5
5
6
6
6
6
6
6
6
6
6
6
6
6
6
6
6
6
6
7
7
7
7
7
7
7
7
7
7
7
7
8
12
14
14
14
14
14
14
14
14
14
14
14
14
15
15
15
15
15
15
15
15
15
15
15
15
15
15
15
15
16
18
18
18
18
18
18
19
19
20
20
19
19
19
18
18
18
18
18
18
18
17
17
17
17
17
17
17
17
17
17
17
17
17
17
17
17
17
17
17
17
17
17
17
17
17
17
17
17
17
17
17
17
17
17
17
17
17
17
17
17
17
17
17
17
17
17
17
17
17
17
17
18
18
18
18
18
18
18
17
15
15
15
15
14
14
14
14
14
14
14
14
14
14
14
14
14
14
14
14
14
14
14
14
15
15
15
14
14
14
14
13
13
13
13
12
12
12
11
10
11
11
12
12
12
11
11
12
12
12
12
12
12
12
12
11
11
11
11
11
11
11
11
11
11
12
11
10
10
10
10
10
10
10
10
10
10
10
9
9
9
8
8
7
7
7
7
7
7
7
7
7
7
7
7
7
7
7
7
7
7
7
7
7
7
7
7
7
7
7
7
7
7
7
7
7
7
7
7
7
7
7
7
7
7
7
7
7
7
7
7
7
7
7
7
7
7
7
7
7
9
9
9
9
8
8
8
8
8
8
8
8
7
7
8
8
8
8
8
8
8
8
8
9
9
9
8
8
8
8
8
9
9
9
9
9
9
9
9
9
9
8
8
8
8
8
7
7
7
7
6
5
5
5
5
6
7
7
7
7
7
7
7
7
7
7
7
7
7
7
7
7
7
7
7
7
7
6
6
6
6
6
6
6
6
6
6
6
6
6
6
6
6
6
7
7
7
7
7
7
7
7
7
7
7
7
7
7
7
7
7
7
7
7
7
7
8
8
8
8
8
8
8
8
8
8
8
8
8
8
8
8
8
8
8
8
8
8
8
8
8
8
8
8
8
8
8
8
8
8
8
8
8
8
8
8
9
9
9
9
9
9
9
9
9
9
9
9
8
7
7
7
5
5
5
5
5
5
6
6
6
6
6
6
6
6
6
6
6
6
6
6
6
6
6
7
7
7
7
7
7
6
6
6
6
6
6
5
5
5
5
5
5
5
5
6
6
6
6
6
6
6
6
6
6
6
6
6
6
6
6
6
6
6
5
5
5
5
5
6
6
5
5
7
7
7
7
7
7
7
7
7
7
7
7
7
7
7
7
7
7
7
9
9
9
10
10
10
10
10
10
10
10
10
10
11
11
11
11
11
11
11
11
11
11
11
11
11
11
11
11
11
11
11
11
11
11
11
11
11
11
11
11
11
11
11
10
10
10
10
10
10
10
10
10
10
10
11
11
11
12
12
12
12
12
12
12
12
12
12
12
12
12
12
12
12
12
12
12
12
12
12
12
12
12
12
12
12
12
12
12
12
12
12
12
12
12
13
13
13
13
13
13
13
13
13
13
13
13
13
13
13
13
13
13
13
13
13
13
13
13
13
12
10
7
7
7
7
7
7
7
7
6
6
6
6
6
6
6
6
6
6
6
6
6
6
6
6
6
7
7
7
7
7
7
7
7
7
8
9
10
10
10
10
10
10
10
10
10
10
10
10
10
10
10
10
9
9
9
9
9
10
10
10
10
10
10
8
6
6
6
6
6
7
7
7
7
7
7
7
7
7
7
7
7
7
7
7
7
7
8
8
8
8
8
8
8
8
8
8
8
8
8
8
8
8
8
8
9
9
9
9
9
9
9
10
10
10
10
10
10
10
10
10
10
10
10
10
10
10
10
10
10
10
10
10
10
10
10
10
10
10
10
10
10
10
10
10
10
10
10
10
10
10
10
10
10
10
10
10
10
10
10
10
10
10
9
10
10
9
9
9
10
10
10
10
10
10
10
10
9
10
10
9
9
9
9
9
9
9
9
9
9
9
9
9
9
9
9
9
9
9
10
10
10
9
10
10
8
8
8
7
7
7
7
7
7
7
7
7
7
7
7
7
7
7
7
7
7
7
7
7
7
7
7
7
8
8
8
8
8
8
8
8
8
8
8
8
8
8
8
8
9
9
9
9
9
9
9
9
9
9
9
9
9
9
9
9
9
9
9
9
9
9
9
9
9
9
9
9
9
9
9
8
8
8
7
7
7
8
8
8
8
8
8
8
8
8
8
8
8
8
8
8
8
8
8
8
8
8
8
8
8
8
8
8
8
8
8
8
8
8
8
8
8
8
8
8
8
8
8
8
8
8
8
8
8
8
8
8
8
8
8
7
7
7
5
5
5
4
4
4
4
4
4
4
4
4
3
3
3
3
3
3
3
3
3
3
3
3
3
3
2
2
2
2
2
2
2
2
2
2
2
2
2
2
2
2
2
2
2
2
2
2
2
2
2
2
2
2
3
4
4
4
4
4
4
4
4
4
4
3
3
3
3
3
3
3
4
4
4
4
4
4
4
4
4
4
4
4
4
4
4
4
4
4
4
4
5
5
5
5
5
5
5
5
5
5
5
5
5
5
5
5
5
5
5
5
5
5
5
5
5
5
5
5
5
5
5
5
6
6
6
6
6
6
6
6
6
8
8
8
8
8
8
8
8
8
8
8
8
8
8
9
9
10
10
10
10
10
10
10
11
11
13
13
13
14
14
14
14
14
14
15
15
15
15
15
15
15
15
15
15
15
15
15
15
15
17
17
17
17
17
17
17
17
17
17
17
17
17
17
17
17
17
17
17
17
17
17
19
19
19
19
19
19
19
19
19
19
18
19
20
20
20
20
20
20
20
20
20
20
20
20
20
21
21
21
21
21
21
21
22
22
21
22
22
22
22
24
24
24
24
24
24
25
25
25
25
23
23
23
23
23
25
25
25
25
25
25
25
25
25
25
25
25
25
25
25
25
25
25
25
25
25
25
25
25
25
25
25
25
25
25
25
25
25
25
26
26
26
26
26
26
26
26
26
27
27
27
27
28
28
28
28
27
27
27
27
27
27
27
26
26
26
26
26
26
26
26
27
27
27
26
27
27
27
27
27
27
27
27
27
26
26
25
25
25
25
25
25
25
25
23
21
20
20
20
20
20
20
20
19
18
18
18
18
18
18
19
19
19
19
20
20
20
20
20
20
20
20
20
20
20
20
20
20
20
19
19
19
18
18
18
18
19
19
18
17
17
17
17
17
16
15
15
15
15
15
14
14
14
13
14
14
15
15
16
16
16
16
16
16
16
16
15
15
15
15
15
17
17
17
17
17
17
17
17
17
17
17
17
18
18
18
18
18
18
18
18
18
18
18
18
18
18
18
18
18
18
19
19
19
19
18
18
18
18
18
18
18
18
18
19
18
18
18
18
18
18
18
18
18
18
18
18
18
18
18
18
18
18
17
17
16
16
16
16
16
16
15
15
15
15
15
15
15
15
15
15
15
15
15
15
15
15
15
15
15
16
16
16
16
15
15
15
15
15
15
15
15
15
15
15
15
15
15
15
15
15
15
15
15
15
14
15
15
14
12
12
12
12
12
12
12
12
12
12
12
12
12
12
12
12
12
12
12
13
13
13
13
13
13
13
13
12
12
12
12
13
13
13
13
13
13
13
14
14
14
13
13
13
13
13
13
13
13
13
13
13
13
13
13
13
13
13
13
13
13
13
13
13
13
13
13
13
12
13
12
11
11
11
11
11
11
11
11
11
11
11
11
11
11
11
11
11
12
12
12
12
12
12
12
12
12
12
12
12
11
11
10
10
10
10
10
10
12
13
13
12
12
12
12
12
12
12
12
12
12
15
15
15
15
15
14
14
14
15
15
15
15
15
15
16
17
17
17
17
17
17
17
17
17
17
18
18
19
19
19
19
18
18
18
18
18
18
20
20
20
20
20
20
20
20
20
20
20
20
20
21
21
21
21
22
22
22
22
22
22
22
22
22
23
23
23
23
23
22
22
22
23
23
23
23
23
23
24
22
22
22
23
24
24
24
24
24
24
25
24
27
27
27
27
27
28
28
28
28
28
28
28
29
30
30
30
30
30
31
30
30
30
30
31
31
31
31
31
32
32
34
34
34
34
34
34
34
34
36
37
39
39
38
37
37
37
37
37
37
36
35
34
33
34
34
34
34
34
33
31
32
31
32
32
32
32
32
33
32
32
32
32
32
33
33
33
34
34
34
34
34
34
34
34
34
34
33
33
33
33
33
33
35
35
35
35
35
36
36
36
37
37
38
38
38
39
39
40
40
41
41
42
41
42
42
42
42
42
42
42
42
42
42
42
42
42
41
41
41
41
42
43
42
42
42
43
43
42
42
42
43
43
43
43
44
44
44
44
44
44
43
43
43
42
42
42
41
41
40
40
39
39
37
37
37
37
37
35
35
33
32
32
32
32
32
32
32
32
32
32
32
32
32
32
32
32
32
32
32
32
32
32
33
33
33
33
32
32
32
32
32
32
32
32
32
32
32
32
32
32
32
32
32
32
32
32
32
32
32
32
32
32
32
32
32
32
32
32
32
32
32
31
31
31
31
24
21
21
21
21
21
21
21
21
21
21
21
21
21
21
21
21
21
21
21
21
21
21
20
20
20
20
20
20
18
18
17
16
16
15
14
12
10
9
7
7
7
7
7
7
7
7
7
7
7
7
7
7
7
7
7
7
7
7
7
7
7
7
7
7
7
7
7
7
7
7
7
7
7
7
3
3
3
3
3
3
2
2
2
2
2
2
2
2
2
2
2
2
2
2
2
2
2
2
2
2
2
2
2
2
2
2
2
2
2
2
2
2
2
2
2
2
2
2
2
3
3
3
3
3
3
3
3
3
3
3
3
3
3
3
3
3
3
3
3
3
3
3
3
3
3
3
3
3
3
3
3
3
3
3
3
3
3
3
3
3
3
3
3
3
3
3
3
3
3
3
3
3
3
3
3
3
3
3
3
3
3
4
3
3
3
3
3
3
2
2
2
2
2
2
2
2
2
2
2
2
2
2
2
2
2
2
2
2
2
2
2
2
2
2
2
2
2
2
2
2
2
2
2
2
2
2
2
2
2
2
2
2
2
2
2
2
2
2
2
2
2
2
2
2
2
2
2
2
2
2
2
2
2
3
3
3
3
3
3
3
3
3
3
3
3
3
3
3
3
3
3
3
3
3
3
3
3
3
3
3
3
3
4
4
4
4
4
4
4
4
4
4
4
4
4
4
4
4
4
4
4
4
4
4
4
4
4
4
4
4
4
4
4
5
5
5
5
5
5
5
5
5
5
5
5
5
5
5
5
5
5
5
5
5
5
5
5
4
4
4
4
4
5
5
5
5
5
4
4
4
4
4
4
4
4
3
3
3
3
3
3
3
3
3
3
3
3
3
3
3
4
4
4
4
4
4
3
3
3
3
3
3
3
3
3
3
3
3
3
3
4
4
4
4
4
4
4
4
4
4
4
4
4
4
4
4
4
4
4
4
4
4
4
4
4
4
4
4
4
4
4
4
4
4
4
4
4
4
4
4
4
4
4
4
4
4
4
4
4
4
4
4
4
4
4
4
4
4
4
4
4
4
4
4
4
4
4
4
4
4
4
4
4
4
4
4
4
4
4
4
4
4
4
4
4
4
4
4
4
4
4
4
5
5
5
5
5
5
5
5
5
5
5
5
5
5
5
5
5
5
5
5
5
5
5
5
5
5
5
5
5
5
5
4
4
4
3
3
3
3
3
3
3
3
3
3
2
2
2
2
2
2
2
2
2
2
2
2
2
2
2
2
2
2
2
2
2
2
2
2
2
2
2
2
2
2
2
2
2
2
2
2
2
2
2
2
2
2
2
2
2
2
2
2
2
2
2
2
2
2
2
2
2
2
2
2
2
2
2
2
2
2
2
2
2
2
2
2
2
2
3
3
3
3
3
3
3
3
3
3
3
3
3
3
3
3
3
3
3
3
3
3
3
3
3
3
3
4
4
4
5
5
5
5
5
5
5
5
5
5
5
5
5
5
5
5
5
5
6
6
6
6
6
6
6
6
6
6
6
6
6
6
6
6
6
7
7
7
7
7
7
7
7
7
7
7
7
7
7
7
7
7
8
8
9
9
9
9
9
9
9
9
9
10
10
10
10
10
10
10
10
10
10
10
10
10
10
10
10
10
10
10
10
10
10
11
12
12
12
12
12
12
12
12
12
12
12
12
12
12
12
12
12
12
12
12
12
12
12
12
12
12
12
12
12
12
12
12
12
12
13
13
13
14
14
15
15
15
15
15
15
15
15
15
15
14
14
14
14
14
14
14
15
15
15
15
14
14
14
14
14
14
14
14
14
14
14
14
14
14
14
14
14
14
14
14
14
14
14
14
14
14
15
15
15
15
15
15
15
15
15
15
15
15
15
15
15
15
15
15
15
15
15
15
16
16
16
16
16
16
16
16
16
16
16
15
15
14
14
14
14
14
14
14
14
14
14
14
14
15
15
15
15
15
15
15
15
14
14
13
14
13
13
13
13
13
13
13
13
10
10
10
10
10
10
10
10
10
10
10
10
10
10
10
10
10
10
10
10
10
10
10
10
9
10
10
10
10
10
10
10
10
10
9
9
9
8
8
8
9
9
9
9
9
9
9
9
8
8
8
8
8
8
8
8
8
8
8
8
8
8
8
8
8
8
8
8
8
8
8
8
8
8
8
8
8
8
8
8
8
8
8
8
8
8
8
8
8
8
8
8
8
8
8
8
8
8
8
8
8
8
8
8
8
8
8
8
8
8
8
8
8
7
7
7
7
7
7
7
6
6
5
5
4
4
4
2
2
2
2
2
2
2
2
2
2
2
2
2
2
2
2
2
2
2
2
2
2
2
2
2
2
2
2
2
2
2
2
2
2
2
2
2
2
1
1
1
1
1
1
1
1
1
1
1
1
1
1
1
1
1
1
1
1
1
1
1
1
1
1
1
1
1
1
1
1
1
1
1
1
1
1
1
1
1
1
1
1
1
1
1
1
1
1
1
1
1
1
1
0
0
0
0
0
0
0
0
0
0
0
0
0
0
0
0
0
0
0
0
0
0
0
0
0
0
0
0
0
0
0
0
0
0
0
0
0
0
0
0
0
0
0
0
0
0
0
0
0
0
0
0
0
0
0
0
0
0
0
0
0
0
0
0
0
0
0
0
0
0
0
0
0
0
0
0
1
1
1
1
1
1
1
1
1
1
1
1
1
1
1
1
1
1
1
1
1
1
1
1
2
2
2
2
2
3
3
3
3
3
3
3
3
3
3
3
3
3
3
3
3
3
3
3
3
3
3
4
4
4
5
5
5
5
5
5
5
5
5
5
5
5
5
5
5
5
5
5
5
5
5
5
5
5
7
7
7
7
7
7
7
7
7
7
7
7
7
7
7
7
7
7
8
8
8
7
7
7
7
7
7
7
7
7
7
7
7
7
7
7
7
7
7
7
7
7
7
7
7
7
7
7
7
7
7
7
7
7
7
7
7
7
7
7
7
7
7
7
7
7
8
8
8
8
8
8
8
8
8
8
8
8
8
8
7
7
7
7
7
7
7
7
6
6
6
6
6
6
6
6
6
6
6
6
6
6
5
5
5
5
5
5
5
5
5
5
5
5
5
5
5
5
5
5
5
5
5
5
5
5
5
5
5
5
5
5
5
5
5
5
5
4
4
4
4
4
4
4
4
4
4
4
4
4
4
4
4
4
4
4
4
4
4
4
4
4
3
3
3
3
3
3
3
3
3
3
3
3
3
3
3
3
3
3
3
3
3
3
3
3
3
3
3
2
2
2
2
2
2
2
2
2
2
2
2
2
2
2
2
2
2
2
2
2
2
2
2
2
2
2
2
2
2
2
2
2
2
1
1
1
1
1
1
1
1
1
1
1
1
1
1
1
0
0
0
0
0
0
1
1
1
1
1
1
1
1
1
1
1
1
1
1
1
1
1
1
1
1
1
1
1
1
1
1
1
1
1
1
1
1
1
1
1
1
1
1
1
1
1
1
1
1
1
1
1
1
1
1
1
1
1
1
1
1
1
1
1
1
1
1
1
1
1
1
1
1
1
1
1
1
1
1
1
1
1
1
1
1
1
1
1
1
1
1
1
1
1
1
1
1
1
1
1
1
1
1
1
1
1
1
1
1
1
1
2
2
2
2
2
2
2
2
2
2
2
2
2
2
2
2
2
2
2
2
2
2
3
3
3
3
3
3
3
3
3
3
3
2
3
3
3
3
3
3
3
3
3
3
3
3
3
3
3
3
3
3
3
3
3
3
3
3
3
3
4
4
4
5
6
6
6
6
6
6
6
6
6
6
6
6
6
6
6
6
6
6
6
6
6
7
7
7
7
7
7
7
7
7
7
7
7
7
7
7
7
7
7
7
7
7
7
7
7
7
7
7
7
7
7
7
7
7
7
7
7
8
8
8
8
8
8
8
8
8
8
8
8
8
8
8
8
8
8
8
8
8
8
8
8
8
8
8
8
9
9
9
9
9
9
9
9
9
9
10
10
10
10
10
10
10
10
10
10
10
10
10
10
10
9
9
9
10
9
9
9
9
9
9
9
9
9
9
9
8
8
8
7
7
7
7
8
8
8
8
8
8
8
8
8
8
8
8
8
9
9
9
9
9
9
9
9
9
9
9
9
8
8
8
8
8
8
8
8
8
8
8
8
8
7
7
7
9
8
8
8
8
8
8
8
8
8
8
8
8
8
8
8
8
8
8
8
8
8
8
8
8
8
8
8
8
8
8
8
8
8
8
9
9
8
8
8
8
8
8
9
9
10
10
10
10
10
10
10
10
10
10
10
10
10
10
10
10
10
10
10
10
10
10
10
10
10
10
10
9
9
9
9
9
9
7
7
7
8
7
7
7
7
7
7
7
7
7
7
7
7
7
7
7
7
7
7
7
7
7
7
7
7
7
7
7
7
7
7
6
6
6
6
6
6
6
6
6
6
6
5
5
5
5
5
5
5
5
5
5
5
5
5
5
5
5
5
5
5
5
5
5
5
5
5
5
5
5
5
5
5
5
5
5
5
5
5
5
5
5
5
5
5
5
5
5
5
5
5
5
5
5
5
5
5
5
5
5
5
5
5
5
5
5
5
5
5
6
6
6
6
6
6
6
6
6
6
6
6
5
4
4
4
4
4
4
3
3
3
3
3
3
3
3
2
2
2
2
2
2
2
2
2
2
2
2
2
2
2
2
2
2
2
2
2
2
2
2
2
2
2
2
2
2
2
2
2
2
2
2
2
2
2
2
2
2
2
2
2
2
2
2
2
2
2
2
2
2
2
2
2
2
2
2
2
2
2
2
2
2
2
2
2
3
3
3
3
3
3
3
3
3
3
3
3
3
3
3
3
3
3
3
3
3
3
3
3
3
3
3
3
3
3
3
3
3
3
3
3
3
3
3
3
3
3
3
3
3
3
3
2
2
2
2
2
2
2
2
2
2
2
2
2
2
2
2
2
2
2
2
2
2
2
2
2
2
2
2
2
2
2
2
2
2
2
2
2
2
2
2
2
2
2
2
2
2
2
2
2
2
2
2
2
2
2
2
2
2
2
2
2
2
2
2
2
2
2
2
2
2
2
2
2
2
2
2
2
2
2
2
2
2
2
2
2
2
2
2
2
2
2
2
2
2
2
2
2
2
2
2
2
2
2
2
2
2
2
2
2
2
2
2
2
2
2
2
2
2
2
2
2
2
2
2
2
2
2
2
2
2
2
2
2
2
2
2
2
2
2
2
2
2
2
2
2
2
2
2
2
2
2
2
2
2
2
2
2
2
2
2
2
2
2
2
2
2
2
2
2
2
2
2
2
2
2
2
2
2
2
2
2
2
2
2
2
2
2
2
2
2
2
2
2
2
2
2
2
2
2
2
2
2
2
2
2
2
1
1
1
1
1
1
1
1
1
1
1
1
1
1
1
1
1
1
1
1
1
1
1
1
1
1
1
1
1
1
1
1
2
2
2
2
2
2
2
2
2
2
2
2
2
2
2
2
2
2
2
2
2
2
2
2
2
2
2
2
2
2
2
2
2
2
2
2
2
2
2
2
2
2
2
2
2
2
2
2
2
2
2
2
2
2
2
2
2
2
2
2
2
2
2
2
2
2
2
2
2
2
2
2
2
2
2
2
2
2
2
2
2
2
2
2
2
2
2
2
2
2
2
2
2
2
2
2
2
2
2
2
2
2
2
2
2
2
2
1
1
1
1
1
1
1
1
1
1
1
1
1
1
1
1
1
1
1
1
1
1
1
1
1
1
1
1
1
1
1
1
1
1
1
1
1
1
1
1
1
1
1
1
1
1
1
1
1
1
1
0
0
0
0
0
0
0
0
0
0
0
0
0
0
0
0
0
0
0
0
0
0
0
0
0
0
0
0
0
0
0
0
0
0
0
0
0
0
0
0
0
0
0
0
0
0
0
0
0
0
0
0
0
0
0
0
0
1
1
1
1
1
1
1
1
1
1
1
1
1
1
1
1
1
1
1
1
1
1
1
1
1
1
1
1
1
2
2
2
2
2
2
2
2
2
2
2
2
2
2
2
2
2
2
2
2
2
2
2
2
2
2
2
2
2
2
2
2
2
2
2
2
2
2
2
2
2
2
2
2
2
2
2
2
2
2
2
2
2
2
2
2
2
2
2
2
2
2
2
2
2
2
2
2
2
2
2
2
2
2
2
2
2
2
2
2
2
2
2
2
2
2
2
2
2
2
2
2
2
2
2
2
2
2
2
2
2
2
2
2
2
2
2
2
2
2
2
2
2
2
2
2
2
2
2
2
2
2
2
2
2
2
2
2
2
2
2
2
2
2
2
2
2
2
2
2
2
2
2
2
2
2
2
2
2
2
2
2
2
2
2
2
2
2
2
2
2
1
1
1
1
1
1
1
0
0
0
0
0
0
0
0
0
0
0
0
0
0
0
0
0
0
0
0
0
0
0
0
0
0
0
0
0
0
0
0
0
0
0
0
0
0
0
0
0
0
0
0
0
0
0
0
0
0
0
0
0
0
0
0
0
0
0
0
0
0
0
0
0
0
0
0
0
0
0
0
0
0
0
0
0
0
0
0
0
0
0
0
0
0
0
0
0
0
0
0
0
0
0
0
0
0
0
0
0
0
0
0
0
0
0
0
0
0
0
0
0
0
0
0
0
0
0
0
0
0
0
0
0
0
0
0
0
0
0
0
0
0
0
0
0
0
0
0
0
0
0
0
0
0
0
0
0
0
0
0
0
0
0
0
0
0
0
0
0
0
0
0
0
0
0
0
0
0
0
0
0
0
0
0
0
0
0
0
0
0
0
0
0
0
0
0
0
0
0
0
0
0
0
0
0
0
0
0
0
0
0
0
0
0
0
0
0
0
0
0
0
0
0
0
0
0
0
0
0
0
0
0
0
0
0
0
0
0
0
0
0
0
0
0
0
0
0
0
0
0
0
0
0
0
0
0
0
0
0
0
0
0
0
0
0
0
0
0
0
0
0
0
0
0
0
0
0
0
0
0
0
0
0
0
0
0
0
0
0
0
0
0
0
0
0
0
0
0
0
0
0
0
0
0
0
0
0
0
0
0
0
0
0
0
0
0
0
0
0
0
0
0
0
0
0
0
0
0
0
0
0
0
0
0
0
0
0
0
0
0
0
0
0
0
0
0
0
0
0
0
0
0
0
0
0
0
0
0
0
0
0
0
0
0
0
0
0
0
0
0
0
0
0
0
0
0
0
0
0
0
0
0
0
0
0
0
0
0
0
0
0
0
0
0
0
0
0
0
0
0
0
0
0
0
0
0
0
0
0
0
0
0
0
0
0
0
0
0
0
0
0
0
0
0
0
0
0
0
0
0
0
0
0
0
1
1
1
1
1
1
1
1
1
1
1
1
1
1
1
2
2
2
2
2
2
2
2
2
2
2
2
2
2
2
2
2
2
2
2
2
2
2
2
2
2
2
2
2
2
3
3
3
3
3
3
3
3
4
4
4
4
4
4
4
4
4
4
4
4
4
4
4
4
4
4
4
4
4
4
4
4
4
4
4
4
4
4
4
4
4
4
4
4
4
4
4
4
4
4
4
5
5
5
5
5
5
5
5
6
6
6
6
6
6
6
6
6
6
6
6
6
6
6
6
6
6
6
6
6
6
6
6
6
6
6
6
6
6
6
6
6
6
6
6
6
6
6
6
6
6
6
6
6
6
6
6
6
6
6
6
6
6
6
6
6
6
6
6
6
6
6
6
6
6
5
5
5
5
4
4
4
4
4
4
4
4
4
4
4
4
4
4
4
4
4
4
4
3
3
3
3
3
3
4
4
4
4
4
4
4
4
4
4
4
4
4
4
4
4
4
4
4
4
4
4
4
4
4
4
4
4
4
4
4
4
4
4
4
4
4
3
3
3
3
3
4
4
4
4
4
4
4
4
4
4
4
4
4
4
4
4
4
4
4
4
4
4
4
4
4
4
4
4
3
3
3
3
3
3
3
3
3
3
3
3
2
2
2
2
2
2
2
2
2
2
2
2
2
2
2
2
2
2
2
2
2
2
2
2
2
2
2
2
2
2
2
2
2
2
2
2
2
2
2
2
2
2
2
2
2
2
2
2
2
2
2
2
2
2
2
2
2
1
1
1
1
1
1
1
1
1
1
1
1
1
1
1
1
1
1
1
1
1
1
1
1
1
1
1
1
1
1
1
1
1
1
1
1
0
0
0
0
0
0
0
0
0
0
0
0
0
0
0
0
0
0
0
0
0
0
0
0
0
0
0
0
0
0
0
0
0
0
0
0
0
0
0
0
0
0
0
0
0
0
0
0
0
0
0
0
0
0
0
0
0
0
0
0
0
0
0
0
0
0
0
0
0
0
0
0
0
0
0
0
0
0
0
0
0
0
0
0
0
0
0
0
0
0
0
0
0
0
0
0
0
0
0
0
0
0
0
0
0
0
0
0
0
0
0
0
0
0
0
0
0
0
0
0
1
1
1
1
1
1
1
1
1
1
1
1
1
1
1
1
1
1
1
1
1
2
2
2
2
2
2
2
2
2
2
2
2
2
2
2
2
2
2
2
2
2
2
2
2
2
2
2
2
2
2
2
2
2
2
2
2
2
2
2
2
2
2
2
2
2
2
2
2
2
2
2
2
2
2
2
2
2
2
2
2
2
2
2
2
2
2
2
2
2
2
2
2
2
2
2
2
2
2
2
2
2
2
2
2
2
2
2
2
2
2
2
2
2
2
2
2
2
2
2
2
2
2
2
2
2
2
2
2
2
2
2
2
2
2
2
2
2
2
0
0
0
0
0
0
0
0
0
0
0
0
0
0
0
0
0
0
0
0
0
0
0
0
0
0
0
0
0
0
0
0
0
0
0
0
0
0
0
0
0
0
0
0
0
0
0
0
0
0
0
0
0
0
0
0
0
0
0
0
0
0
0
0
0
0
0
0
0
0
0
0
0
0
0
0
0
0
0
0
0
0
0
0
0
0
0
0
0
0
0
0
0
0
0
0
0
0
0
0
0
0
0
0
0
0
0
0
0
0
0
0
0
0
0
0
0
0
0
0
0
0
0
0
0
0
0
0
0
0
0
0
0
0
0
0
0
0
0
0
0
0
0
0
0
0
0
0
0
0
0
0
0
0
0
0
0
0
0
0
0
0
0
0
0
0
0
0
1
1
1
1
1
1
1
1
1
1
1
1
1
1
1
1
1
1
1
1
1
1
1
1
1
1
1
1
1
1
1
1
1
1
1
1
1
1
1
1
1
1
1
1
1
1
1
1
2
2
2
2
2
2
2
2
2
2
2
2
2
2
2
2
1
1
1
1
1
1
1
1
1
1
1
1
1
1
1
1
1
1
1
1
1
1
1
1
1
1
1
1
1
1
1
1
1
1
1
1
1
1
1
1
1
1
1
1
1
1
1
1
1
1
1
1
1
1
1
1
1
1
1
1
1
1
1
1
1
1
1
1
1
1
1
1
1
1
1
1
1
1
1
1
0
0
0
0
0
0
0
0
0
0
0
0
0
0
0
0
0
0
0
0
0
0
0
0
0
0
0
0
0
0
0
0
0
0
0
0
0
0
0
0
0
0
0
0
0
0
0
0
0
0
0
0
0
0
0
0
0
0
0
0
0
0
0
0
0
0
0
0
0
0
0
0
0
0
0
0
0
0
0
0
0
0
0
0
0
0
0
0
0
0
0
0
0
0
0
0
0
0
0
0
0
0
0
0
0
0
0
0
0
0
0
0
0
0
0
0
0
0
0
0
0
0
0
0
0
0
0
0
0
0
0
0
0
0
0
0
0
0
0
0
0
0
0
0
0
0
0
0
0
0
0
0
0
0
0
0
0
0
0
0
0
0
0
0
0
0
0
0
0
0
0
0
0
0
0
0
0
0
0
0
0
0
0
0
0
0
0
0
0
0
0
0
0
0
0
0
0
0
0
0
0
0
0
0
0
0
0
0
0
0
0
0
0
0
0
0
0
0
0
0
0
0
0
0
0
0
0
0
0
0
0
0
0
0
0
0
0
0
0
0
0
0
0
0
0
0
0
0
0
0
0
0
0
0
0
0
0
0
0
0
0
0
0
0
0
0
0
0
0
0
0
0
0
0
0
0
0
0
0
0
0
0
0
0
0
0
0
0
0
0
0
0
0
0
0
0
0
0
0
0
0
0
0
0
0
0
0
0
0
0
0
0
0
0
0
0
0
0
0
0
0
0
0
0
0
0
0
0
0
0
0
0
0
0
0
0
0
0
0
0
0
0
0
0
0
0
0
0
0
0
0
0
0
0
0
0
0
0
0
0
0
0
0
0
0
0
0
0
0
0
0
0
0
0
0
0
0
0
0
0
0
0
0
0
0
0
0
0
0
0
0
0
0
0
0
0
0
0
0
0
0
0
0
0
0
0
0
0
0
0
0
0
0
0
0
0
0
0
0
0
0
0
0
0
0
0
0
0
0
0
0
0
0
0
0
0
0
0
0
0
0
0
0
0
0
0
0
0
0
0
0
0
0
0
0
0
0
0
0
0
0
0
0
0
0
0
0
0
0
0
0
0
0
0
0
0
0
0
0
0
0
0
0
0
0
0
0
0
0
0
0
0
0
0
0
0
0
0
0
0
0
0
0
0
0
0
0
0
0
0
0
0
0
0
0
0
0
0
0
0
0
0
0
0
0
0
0
0
0
0
0
0
0
0
0
0
0
0
0
0
0
0
0
0
0
0
0
0
0
0
0
0
0
0
0
0
0
0
0
0
0
0
0
0
0
0
0
0
0
0
0
0
0
0
0
0
0
0
0
0
0
0
0
0
0
0
0
0
0
0
0
0
0
0
0
0
0
0
0
0
0
0
0
0
0
0
0
0
0
0
0
0
0
0
0
0
0
0
0
0
0
0
0
0
0
0
0
0
0
0
0
0
0
0
0
0
0
0
0
0
0
0
0
0
0
0
0
0
0
0
0
0
0
0
0
0
0
0
0
0
0
0
0
0
0
0
0
0
0
0
0
0
0
0
0
0
0
0
0
0
0
0
0
0
0
0
0
0
0
0
0
0
0
0
0
0
0
0
0
0
0
0
0
0
0
0
0
0
0
0
0
0
0
0
0
0
0
0
0
0
0
0
0
0
0
0
0
0
0
0
0
0
0
0
0
0
0
0
0
0
0
0
0
0
0
0
0
0
0
0
0
0
0
0
0
0
0
0
0
0
0
0
0
0
0
0
0
0
0
0
0
0
0
0
0
0
0
0
0
0
0
0
0
0
0
0
0
0
0
0
0
0
0
0
0
0
0
0
0
0
0
0
0
0
0
0
0
0
0
0
0
0
0
0
0
0
0
0
0
0
0
0
0
0
0
0
0
0
0
0
0
0
0
0
0
0
0
0
0
0
0
0
0
0
0
0
0
0
0
0
0
0
0
0
0
0
0
0
0
0
0
0
0
0
0
0
0
0
0
0
0
0
0
0
0
0
0
0
0
0
0
0
0
0
0
0
0
0
0
0
0
0
0
0
0
0
0
0
0
0
0
0
0
0
0
0
0
0
0
0
0
0
0
0
0
0
0
0
0
0
0
0
0
0
0
0
0
0
0
0
0
0
0
0
0
0
0
0
0
0
0
0
0
0
0
0
0
0
0
0
0
0
0
0
0
0
0
0
0
0
0
0
0
0
0
0
0
0
0
0
0
0
0
0
0
0
0
0
0
0
0
0
0
0
0
0
0
0
0
0
0
0
0
0
0
0
0
0
0
0
0
0
0
0
0
0
0
0
0
0
0
0
0
0
0
0
0
0
0
0
0
0
0
0
0
0
0
0
0
0
0
0
0
0
0
0
0
0
0
0
0
0
0
0
0
0
0
0
0
0
0
0
0
0
0
0
0
0
0
0
0
0
0
0
0
0
0
0
0
0
0
0
0
0
0
0
0
0
0
0
0
0
0
0
0
0
0
0
0
0
0
0
0
0
0
0
0
0
0
0
0
0
0
0
0
0
0
0
0
0
0
0
0
0
0
0
0
0
0
0
0
0
0
0
0
0
0
0
0
0
0
0
0
0
0
0
0
0
0
0
0
0
0
0
0
0
0
0
0
0
0
0
0
0
0
0
0
0
0
0
0
0
0
0
0
0
0
0
0
0
0
0
0
0
0
0
0
0
0
0
0
0
0
0
0
0
0
0
0
0
0
0
0
0
0
0
0
0
0
0
0
0
0
0
0
0
0
0
0
0
0
0
0
0
0
0
0
0
0
0
0
0
0
0
0
0
0
0
0
0
0
0
0
0
0
0
0
0
0
0
0
0
0
0
0
0
0
0
0
0
0
0
0
0
0
0
0
0
0
0
0
0
0
0
0
0
0
0
0
0
0
0
0
0
0
0
0
0
0
0
0
0
0
0
0
0
0
0
0
0
0
0
0
0
0
0
0
0
0
0
0
0
0
0
0
0
0
0
0
0
0
0
0
0
0
0
0
0
0
0
0
0
0
0
0
0
0
0
0
0
0
0
0
0
0
0
0
0
0
0
0
0
0
0
0
0
0
0
0
0
0
0
0
0
0
0
0
0
0
0
0
0
0
0
0
0
0
0
0
0
0
0
0
0
0
0
0
0
0
0
0
0
0
0
0
0
0
0
0
0
0
0
0
0
0
0
0
0
0
0
0
0
0
0
0
0
0
0
0
0
0
0
0
0
0
0
0
0
0
0
0
0
0
0
0
0
0
0
0
0
0
0
0
0
0
0
0
0
0
0
0
0
0
0
0
0
0
0
0
0
0
0
0
0
0
0
0
0
0
0
0
0
0
0
0
0
0
0
0
0
0
0
0
0
0
0
0
0
0
0
0
0
0
0
0
0
0
0
0
0
0
0
0
0
0
0
0
0
0
0
0
0
0
0
0
0
0
0
0
0
0
0
0
0
0
0
0
0
0
0
0
0
0
0
0
0
0
0
0
0
0
0
0
0
0
0
0
0
0
0
0
0
0
0
0
0
0
0
0
0
0
0
0
0
0
0
0
0
0
0
0
0
0
0
0
0
0
0
0
0
0
0
0
0
0
0
0
0
0
0
0
0
1
1
1
1
1
1
1
1
1
1
1
1
1
1
1
1
1
1
1
1
1
1
1
1
1
1
1
1
1
1
1
1
1
1
1
1
1
1
1
1
1
1
1
1
1
1
1
1
1
1
1
1
1
1
1
1
1
1
1
1
1
1
1
1
1
1
1
1
1
1
1
1
1
1
1
1
1
1
1
1
1
1
1
1
1
1
1
1
1
1
1
1
1
1
1
1
1
1
1
1
1
1
2
2
2
1
1
1
1
1
1
1
1
1
1
1
1
1
1
1
1
1
1
1
1
1
1
1
1
1
1
1
1
0
0
0
0
0
0
0
0
0
0
0
0
0
0
0
0
0
0
0
0
0
0
0
0
0
0
0
0
0
0
0
0
0
0
0
0
1
1
1
1
1
1
1
1
1
1
1
1
1
1
1
2
2
2
2
2
2
2
2
2
2
2
2
2
2
2
2
2
2
2
2
2
2
2
2
2
2
2
2
2
2
2
2
2
2
2
2
2
2
2
2
2
2
2
2
2
2
2
2
2
2
2
2
2
2
2
2
2
2
2
2
2
2
1
1
1
1
1
1
1
1
1
1
1
1
1
1
1
1
1
1
1
1
1
1
1
1
1
1
1
1
1
1
1
1
1
1
1
1
1
1
1
1
1
1
1
1
1
1
1
1
1
1
1
1
1
1
1
1
1
1
1
1
1
1
1
1
1
1
1
1
1
1
1
1
1
1
1
1
1
1
1
1
1
1
1
1
1
1
1
1
1
1
1
1
1
1
1
1
1
1
1
1
1
1
1
1
1
1
1
1
1
1
1
1
1
1
1
1
1
1
1
1
1
1
1
1
1
1
1
1
1
1
0
0
0
0
0
0
0
0
0
0
0
0
0
0
0
0
0
0
0
0
0
0
0
0
0
0
0
0
0
0
0
0
0
0
0
0
0
0
0
0
0
0
0
0
0
0
0
0
0
0
0
0
0
0
0
0
0
0
0
0
0
0
0
0
0
0
0
0
0
0
0
0
0
0
0
0
0
0
0
0
0
0
0
0
0
0
0
0
0
0
0
0
0
0
0
0
0
0
0
0
0
0
0
0
0
0
0
0
0
0
0
0
0
0
0
0
0
0
0
0
0
0
0
0
0
0
0
0
0
0
0
0
0
0
0
0
0
0
0
0
0
0
0
0
0
0
0
0
0
0
0
0
0
0
0
0
0
0
0
0
0
0
0
0
0
0
0
0
0
0
0
0
0
0
0
0
0
0
0
0
0
0
0
0
0
0
0
1
1
1
1
1
1
1
1
1
1
1
1
0
0
1
1
1
1
1
1
1
1
1
1
1
1
1
1
1
1
1
1
1
1
1
1
1
1
1
1
1
1
1
1
1
1
1
1
1
1
1
1
1
1
1
1
1
1
1
1
1
1
1
1
1
1
1
1
1
1
1
1
1
1
1
1
1
1
1
1
1
1
1
1
1
1
1
1
1
1
1
1
1
1
1
1
1
1
1
1
1
1
1
1
1
1
1
1
1
1
2
2
2
2
2
2
2
2
2
2
2
2
2
2
2
2
2
2
2
2
2
2
2
2
2
2
2
2
1
1
1
1
1
1
1
1
1
1
1
1
1
0
0
0
0
0
0
1
1
1
1
1
1
1
1
1
1
1
1
1
1
1
1
1
1
1
1
1
1
1
1
1
1
1
1
1
1
1
1
1
1
1
1
1
1
1
1
1
1
1
1
1
1
1
1
1
1
1
1
1
1
1
1
1
1
1
1
1
1
1
1
1
1
1
1
1
1
1
1
1
1
1
1
1
1
1
1
0
0
0
0
0
0
0
0
0
0
0
0
0
0
0
0
0
0
0
0
0
0
0
0
0
0
0
0
0
0
0
0
0
0
0
0
0
0
0
0
0
0
0
0
0
0
0
0
0
0
0
0
0
0
0
0
0
0
0
0
0
0
0
0
0
0
0
0
0
0
0
0
0
0
0
0
0
0
0
0
0
0
0
0
0
0
0
0
0
0
0
0
0
0
0
0
0
0
0
0
0
0
0
0
0
0
0
0
0
1
1
1
1
1
1
1
1
1
1
1
1
1
1
1
1
1
1
1
1
1
1
1
1
1
1
2
2
2
2
2
2
1
1
1
1
1
1
1
1
1
1
1
1
1
1
1
1
1
1
1
2
2
2
2
2
2
2
2
2
2
2
2
2
2
2
2
2
2
2
2
2
2
2
2
2
2
2
2
2
2
2
2
2
2
2
2
2
2
2
2
2
2
2
2
2
2
2
2
2
2
2
2
2
2
2
2
2
2
2
2
2
2
2
2
2
2
2
2
2
2
2
2
2
2
2
2
2
2
2
2
2
2
2
2
2
2
2
2
2
2
2
2
2
2
2
2
2
2
2
2
2
2
2
2
2
2
2
2
2
2
2
2
2
2
2
2
2
2
2
2
2
2
2
2
2
2
2
2
2
2
2
2
2
2
2
2
2
2
2
2
2
2
2
2
2
2
2
2
2
2
2
2
2
2
2
2
2
2
2
2
2
2
2
2
2
2
2
2
2
2
2
2
2
2
2
2
2
2
2
2
2
2
2
2
2
2
2
2
2
2
2
2
2
2
2
2
2
2
2
2
2
2
2
2
2
2
2
2
2
2
2
2
2
2
2
2
2
2
2
2
2
2
2
2
1
1
1
1
1
1
1
1
1
1
1
1
1
1
1
1
1
1
1
1
1
1
1
1
1
1
1
1
1
1
1
1
1
1
1
1
1
1
1
1
1
1
1
1
1
1
1
1
1
1
1
1
1
1
1
1
1
1
1
1
1
1
1
1
1
1
1
1
1
1
1
1
1
1
0
0
0
0
0
0
0
0
0
0
0
0
0
0
0
0
0
0
0
0
0
0
0
0
0
0
0
0
0
0
0
0
0
0
0
0
0
0
0
0
0
0
0
0
0
0
0
0
0
0
0
0
0
0
0
0
0
0
0
0
0
0
0
0
0
0
0
0
0
0
0
0
0
0
0
0
0
0
0
0
0
0
0
0
0
0
0
0
0
0
0
0
0
0
0
0
0
0
0
0
0
0
0
0
0
0
0
0
0
0
0
0
0
0
0
0
0
0
0
0
0
0
0
0
0
0
0
0
0
0
0
0
0
0
0
0
0
0
0
0
0
0
0
0
0
0
0
0
0
0
0
0
0
0
0
0
0
0
0
0
0
0
0
0
0
0
0
0
0
0
0
0
0
0
0
0
0
0
0
0
0
0
0
0
0
0
0
0
0
0
0
0
0
0
0
0
0
0
0
0
0
0
0
0
0
0
0
0
0
0
0
0
0
0
0
0
0
0
0
0
0
0
0
0
0
0
0
0
0
0
0
0
0
0
0
0
0
0
0
0
0
0
0
0
0
0
0
0
0
0
0
0
0
0
0
0
0
0
0
0
0
0
0
0
0
0
0
0
0
0
0
0
0
0
0
0
0
0
0
0
0
0
0
0
0
0
0
0
0
0
0
0
0
0
0
0
0
0
0
0
0
0
0
0
0
0
0
0
0
0
0
0
0
0
0
0
0
0
0
0
0
0
0
0
0
0
0
0
0
0
0
0
0
0
0
0
0
0
0
0
0
0
0
0
0
0
0
0
0
0
0
0
0
0
0
0
0
0
0
0
0
0
0
0
0
0
0
0
0
0
0
0
0
0
0
0
0
0
0
0
0
0
0
0
0
0
0
0
0
0
0
0
0
0
0
0
0
0
0
0
0
0
0
0
0
0
0
0
0
0
0
0
0
1
1
1
1
1
1
1
1
1
1
1
1
1
1
1
1
1
1
1
1
1
1
1
1
1
1
1
1
1
1
1
1
1
1
1
1
1
1
1
1
1
0
0
0
0
1
1
1
1
1
1
1
1
1
1
1
1
1
1
1
1
1
1
1
1
1
1
1
1
1
1
1
1
1
1
1
1
1
2
2
2
2
2
2
2
2
2
2
2
2
2
2
2
2
2
2
2
2
2
2
2
2
2
2
2
2
2
2
2
2
2
2
2
2
2
2
2
2
2
2
2
2
2
2
2
2
2
2
2
2
2
2
2
2
2
2
2
2
2
2
2
2
2
2
2
2
2
2
2
2
2
2
2
2
1
1
1
1
1
1
1
1
1
1
1
1
1
1
1
1
1
1
1
1
1
1
1
1
1
1
1
1
1
1
1
1
1
1
1
1
1
1
1
1
2
2
2
2
2
2
2
2
2
2
2
2
2
2
2
2
2
2
2
2
2
2
2
2
2
2
2
2
2
2
2
2
2
2
2
2
2
3
3
3
3
3
3
3
3
3
3
3
3
3
3
3
3
3
3
3
3
2
2
2
2
2
2
2
2
2
2
2
2
3
3
3
3
3
3
3
3
3
3
3
3
3
3
3
3
3
3
3
3
3
3
3
3
3
3
3
3
3
3
3
3
3
3
3
3
3
3
3
3
3
3
3
3
3
3
3
3
3
3
3
3
3
3
3
3
3
3
3
3
3
3
3
3
3
3
3
3
3
3
3
3
3
3
3
3
3
3
3
3
3
3
3
3
3
3
3
3
3
3
3
3
3
3
3
3
3
3
3
3
3
3
3
3
3
3
3
3
3
3
3
3
3
3
3
3
3
3
3
3
3
3
3
3
3
3
3
3
3
3
3
3
3
3
3
3
3
3
3
3
3
3
3
3
3
3
3
3
3
2
2
2
2
2
2
2
2
2
2
2
1
0
0
0
0
0
0
0
0
0
0
0
0
0
0
0
0
0
0
0
0
0
0
0
0
0
0
0
0
0
0
0
0
0
0
0
0
0
0
0
0
0
0
0
0
0
0
0
0
0
0
0
0
0
0
0
0
0
0
0
0
0
0
0
0
0
0
0
0
0
0
0
0
0
0
0
0
0
0
0
0
0
0
0
0
0
0
0
0
0
0
0
0
1
1
1
1
1
1
1
1
2
2
2
2
2
2
2
2
2
2
2
2
2
2
2
2
2
2
2
2
2
2
2
2
2
2
2
2
2
2
2
2
2
2
2
2
2
2
2
2
2
2
2
2
2
2
2
2
3
3
3
3
3
3
3
3
3
3
3
3
3
3
3
3
3
3
3
3
2
2
2
2
3
3
3
3
3
3
3
3
3
3
3
3
3
3
3
3
3
3
3
3
4
4
4
4
4
4
4
4
4
4
4
4
4
4
4
4
4
4
4
4
4
4
4
4
4
4
4
4
4
4
4
4
4
4
4
4
4
4
4
4
4
4
4
4
4
4
4
4
4
4
4
4
4
4
4
4
4
4
4
4
4
4
4
4
4
4
4
4
5
5
5
5
5
5
5
5
5
5
5
5
5
4
4
4
5
5
5
5
5
4
4
3
3
3
3
3
3
3
3
3
3
2
2
2
2
2
2
2
2
2
2
2
2
2
2
2
2
2
2
2
2
2
2
2
3
3
3
3
2
2
2
2
2
2
2
2
2
2
2
2
2
2
2
2
2
2
2
2
2
2
2
2
2
2
2
2
2
2
2
2
2
2
2
2
2
2
2
2
2
2
2
2
2
2
2
2
2
2
2
2
2
2
2
2
2
2
2
2
2
2
2
2
2
2
2
2
2
2
2
2
2
2
2
2
2
2
2
2
2
2
2
2
2
2
2
2
2
2
2
2
2
2
2
2
2
2
2
2
2
2
2
2
2
2
2
2
2
2
2
2
2
2
2
2
2
2
2
2
2
2
2
2
2
2
2
2
2
2
2
2
2
2
2
2
2
2
2
2
2
2
2
2
2
2
2
2
2
2
2
2
2
2
2
2
2
2
2
2
2
2
2
2
2
2
2
2
2
2
2
1
1
1
1
1
1
1
2
2
2
3
3
3
3
3
3
3
3
3
3
3
3
3
3
3
3
3
3
3
3
3
3
3
3
3
3
3
3
3
3
3
3
3
3
3
3
3
3
3
3
3
3
3
3
3
3
3
3
3
3
3
3
3
3
3
3
3
3
3
3
3
3
3
3
3
3
3
4
4
4
4
4
4
4
4
4
4
4
5
5
5
5
5
5
5
5
5
5
5
5
5
5
5
5
5
5
5
5
6
6
6
6
6
6
6
6
6
6
6
6
6
6
6
6
6
6
6
6
6
6
6
6
6
6
6
6
6
6
6
6
6
6
6
6
6
5
5
5
5
5
5
5
5
5
5
5
5
5
4
3
3
2
2
2
2
2
2
2
2
2
2
2
2
2
2
2
2
2
2
3
3
3
4
4
5
5
5
5
5
5
5
5
5
5
5
5
5
5
5
5
5
5
5
5
5
5
5
5
5
5
5
5
5
5
5
4
3
3
3
3
3
3
3
3
3
3
4
5
5
5
5
5
5
4
4
4
4
4
4
4
4
4
4
4
4
4
4
4
4
4
4
4
4
4
4
4
4
4
4
4
4
4
4
4
4
4
4
4
4
4
4
5
5
5
5
5
5
5
5
5
5
5
5
5
5
5
5
5
5
5
5
5
5
5
5
5
5
5
5
5
5
5
5
5
5
4
4
4
4
4
4
4
4
4
4
4
4
4
4
4
4
4
4
4
5
5
5
5
5
5
5
5
5
4
4
4
4
4
4
4
4
4
4
4
4
4
4
4
4
4
4
4
4
3
3
3
4
4
4
4
4
4
4
4
4
4
4
4
4
4
4
4
4
4
4
4
5
5
5
5
5
5
5
5
5
5
5
5
5
5
5
5
5
5
5
5
5
5
5
5
5
5
5
5
5
5
5
5
5
5
5
5
5
6
6
7
6
5
4
4
4
4
4
4
4
5
5
5
5
5
5
5
5
5
6
6
6
6
6
6
6
6
6
6
6
6
6
6
6
6
6
6
6
6
6
6
6
6
6
6
6
6
6
6
6
6
6
6
6
6
6
6
7
7
7
8
8
8
8
8
8
8
8
8
8
8
8
8
8
8
8
8
8
8
8
8
8
8
8
8
8
8
8
9
9
9
9
9
9
9
9
9
9
9
8
8
8
8
8
8
8
8
8
8
8
8
8
8
8
8
8
8
8
8
8
8
8
8
8
8
8
8
8
8
8
8
8
8
8
8
8
8
8
8
8
8
8
8
8
8
8
8
8
8
8
8
8
8
8
8
8
7
7
7
7
7
7
6
7
7
7
7
7
7
7
7
7
7
7
7
7
7
6
7
7
7
7
7
7
7
7
7
7
7
7
7
7
7
4
4
3
3
3
3
3
4
5
5
5
5
5
5
5
5
5
5
5
5
5
7
7
7
7
7
7
7
7
7
7
7
7
7
7
7
7
7
7
7
7
7
7
7
6
6
6
6
6
6
6
6
6
6
6
6
7
7
7
7
7
7
6
6
6
6
6
6
7
7
7
7
7
7
7
7
7
7
7
7
8
8
8
8
8
8
8
8
9
9
9
9
9
9
9
9
9
9
9
9
10
10
10
10
10
10
10
10
10
10
10
10
10
10
10
10
10
10
10
10
10
10
10
10
10
10
10
10
10
10
10
10
10
11
11
11
11
11
11
11
12
12
12
12
10
10
10
10
10
10
9
9
9
9
9
9
9
9
9
9
9
9
9
9
10
10
10
10
10
10
10
10
10
10
10
10
10
10
10
10
10
10
10
10
10
10
10
10
10
10
10
10
10
10
10
10
10
10
10
10
10
10
10
10
10
10
10
10
10
10
10
10
10
10
10
10
10
10
10
10
10
10
10
10
10
10
10
10
10
10
10
10
10
10
10
10
10
10
10
10
10
10
10
10
10
11
7
7
7
7
6
6
6
6
6
7
7
7
7
7
7
7
7
7
7
8
7
7
7
7
7
7
7
7
7
7
7
7
7
7
7
7
7
7
7
7
7
7
6
6
6
6
6
6
6
6
6
6
6
6
6
6
6
6
6
6
6
6
6
7
7
7
7
7
6
6
6
6
6
6
6
6
6
6
6
6
6
6
6
6
6
7
7
7
7
7
7
7
7
7
7
7
7
7
7
7
7
7
7
7
8
8
8
8
8
8
8
8
8
8
8
8
8
8
8
7
7
7
7
7
7
7
7
7
7
7
7
7
7
7
7
7
7
7
7
7
7
7
7
7
7
7
7
7
7
7
7
7
7
7
7
7
7
7
7
7
7
7
7
7
7
7
7
7
7
7
7
7
7
7
7
7
7
7
7
7
7
7
7
7
7
7
7
7
7
7
7
7
7
7
7
7
7
7
7
7
7
7
7
5
5
5
5
4
3
2
2
2
2
2
2
2
2
2
1
1
1
1
1
1
1
1
1
1
1
1
1
1
1
1
1
1
1
1
1
1
1
1
1
2
3
4
4
4
4
4
4
5
5
5
5
5
5
5
5
5
5
5
5
5
5
5
5
5
5
5
5
5
5
5
5
5
5
5
5
5
5
5
5
5
5
5
5
5
5
5
5
5
5
5
6
6
6
6
6
6
6
6
6
6
6
6
6
6
6
6
6
6
6
6
6
6
6
6
6
7
7
7
7
7
7
7
7
7
7
7
7
7
7
7
7
7
7
7
7
7
7
7
7
7
7
7
7
7
7
7
7
8
8
8
8
8
8
8
8
8
8
8
8
8
8
8
9
9
9
9
9
9
9
9
9
9
9
9
9
9
9
9
9
9
9
9
9
10
10
10
10
10
10
10
10
10
10
10
10
10
10
10
10
10
10
10
10
10
10
10
10
10
10
10
10
10
10
10
10
10
10
10
10
10
10
10
10
9
9
9
9
9
9
9
9
9
9
8
8
8
8
7
7
7
7
7
7
7
7
7
7
7
7
7
7
7
7
7
7
7
7
7
7
7
7
7
7
7
7
7
7
7
7
7
7
7
7
7
6
5
5
5
5
4
3
3
3
3
3
4
4
5
5
5
5
5
5
5
5
5
5
5
5
5
5
5
5
5
5
5
5
5
5
5
5
5
5
5
5
5
5
5
5
5
5
5
5
5
5
5
5
5
5
5
5
5
5
5
5
5
5
5
5
5
5
5
5
5
5
5
5
5
5
5
5
5
6
6
6
6
6
6
6
6
6
6
6
6
6
6
6
6
6
6
6
6
6
6
6
6
6
6
6
6
6
6
6
6
6
6
6
6
6
6
6
6
7
7
7
7
7
7
7
7
6
6
6
6
6
6
6
6
6
6
6
6
6
6
6
6
5
5
5
5
5
5
5
5
4
4
2
2
2
2
2
2
2
2
2
3
3
3
3
3
3
3
3
3
3
3
3
3
3
3
3
3
3
3
3
3
3
3
3
3
3
3
3
3
3
3
3
3
3
3
3
3
3
3
3
3
3
3
3
4
4
4
4
4
4
4
4
4
4
4
4
4
4
4
4
4
3
3
3
4
4
4
4
4
4
4
4
5
5
5
5
5
5
5
5
4
4
4
4
4
4
4
4
4
5
5
6
6
6
6
6
6
6
6
6
6
6
6
6
6
6
6
6
6
6
7
7
7
7
7
7
7
7
7
7
7
7
7
7
7
7
7
7
7
7
7
7
7
7
7
7
7
7
7
7
7
7
7
7
7
7
7
7
7
7
7
7
7
7
7
7
7
7
7
7
7
7
7
7
7
7
7
7
7
7
7
7
7
7
7
7
7
7
7
7
7
8
8
8
8
8
7
7
7
7
7
6
6
5
5
5
6
6
6
6
6
6
6
6
6
6
6
6
6
6
6
7
7
7
7
7
7
7
7
7
7
7
7
7
7
7
7
7
7
7
7
7
7
7
7
8
8
7
7
7
7
7
7
7
8
8
8
8
8
8
8
8
9
9
9
10
10
10
10
10
10
11
13
13
13
13
13
14
14
14
14
15
15
15
15
15
15
16
16
16
16
16
17
17
17
17
17
17
17
17
18
18
18
18
18
19
19
19
18
18
18
18
18
18
18
19
19
19
20
20
20
20
20
20
20
20
20
21
21
20
20
20
20
20
20
20
20
20
20
20
20
20
20
17
17
17
17
19
19
20
21
21
21
21
21
21
21
21
21
21
21
21
21
21
21
21
22
22
22
23
23
23
23
23
23
23
24
24
24
24
23
23
23
23
24
24
24
24
24
24
24
24
23
24
24
24
24
24
24
24
25
29
30
29
29
29
30
31
32
32
32
32
32
33
33
33
33
33
33
33
33
33
33
32
32
32
33
35
33
33
33
33
33
33
33
33
33
33
34
34
34
34
34
34
34
34
35
35
35
37
37
37
37
37
37
37
37
37
38
38
38
38
38
38
38
38
38
39
39
39
40
40
39
39
39
39
39
39
39
40
41
41
41
42
42
41
41
40
37
34
34
32
33
34
34
32
32
32
33
34
35
36
36
37
37
37
37
37
37
37
37
37
37
37
38
39
40
40
40
40
40
41
40
38
38
37
35
35
35
34
35
35
36
37
38
38
38
37
37
37
37
38
38
38
38
38
38
39
40
40
40
40
40
41
42
42
42
42
42
42
42
42
42
42
42
42
42
42
42
42
42
42
42
42
42
42
42
42
42
42
40
40
40
40
39
40
40
40
40
40
40
40
38
38
37
36
37
37
37
37
37
37
37
39
39
39
39
39
38
38
39
39
39
39
39
39
39
39
39
39
39
39
39
37
37
37
37
36
35
35
34
34
35
35
35
35
36
36
36
36
35
35
32
30
27
25
25
23
22
22
22
23
24
24
24
24
24
24
24
24
24
25
25
24
24
24
22
22
22
22
22
22
22
22
22
22
22
22
22
22
22
21
21
21
22
22
22
22
22
21
20
20
20
21
18
18
18
18
18
17
17
17
18
18
18
18
18
18
19
20
20
20
20
20
20
20
20
20
20
20
22
21
21
21
20
20
20
20
20
20
20
20
20
20
20
20
20
20
20
20
20
20
20
20
20
20
21
21
21
21
21
21
21
21
21
21
21
22
22
22
23
25
25
25
25
25
25
25
24
22
22
22
23
23
22
22
22
22
22
22
22
22
22
22
22
22
23
23
23
23
23
22
22
22
22
22
22
21
22
22
22
22
22
22
22
22
22
20
20
20
20
20
20
20
20
22
22
22
22
22
22
22
22
22
22
22
22
22
22
21
21
21
21
21
21
21
20
20
20
20
20
20
20
20
20
20
20
20
19
19
19
19
19
19
19
19
19
19
19
19
19
19
19
19
19
19
19
20
20
18
19
19
19
19
19
19
19
20
20
20
20
20
20
19
18
18
15
14
14
15
14
14
14
14
14
14
14
14
14
14
14
14
14
14
14
14
14
14
14
15
15
15
15
15
15
15
15
15
15
15
15
15
15
15
15
15
15
15
15
15
15
16
16
17
17
17
17
17
17
17
17
17
17
17
17
18
19
19
20
20
20
22
22
22
22
22
22
22
23
25
25
25
25
25
25
25
25
25
25
27
27
27
27
27
27
29
30
30
30
30
30
30
30
30
30
30
30
30
30
30
30
30
30
30
31
31
32
32
32
32
32
32
32
33
33
33
33
33
34
34
32
32
32
32
32
32
32
32
32
32
32
32
32
32
32
32
32
32
33
33
33
33
33
33
33
33
33
33
34
34
34
34
33
33
35
35
35
36
36
36
36
36
36
36
36
36
36
37
37
37
37
37
37
37
37
37
37
37
37
36
36
35
35
35
35
35
35
35
35
35
32
32
27
27
27
27
27
25
24
24
24
24
24
24
22
22
22
23
24
24
25
25
23
22
22
22
20
20
20
20
20
20
20
21
21
21
21
21
21
20
21
21
21
21
21
22
22
22
22
22
22
22
22
22
22
22
23
23
25
24
23
23
22
22
23
23
23
23
23
23
24
24
24
24
24
24
25
25
25
25
24
24
24
24
24
24
24
24
22
20
19
19
19
19
19
19
19
19
19
19
19
20
20
20
21
21
21
21
21
21
21
22
22
22
22
20
20
20
21
21
22
22
22
22
22
22
22
22
22
22
22
22
22
22
22
23
24
24
24
25
26
26
26
26
25
26
26
26
22
22
22
22
23
23
23
23
23
23
23
26
26
27
27
27
27
27
27
27
27
29
29
29
29
29
29
29
29
29
30
30
31
31
31
31
31
31
33
34
34
34
34
33
34
35
35
35
35
35
37
37
37
37
37
37
37
40
42
43
43
43
43
43
43
43
43
43
42
43
44
44
44
44
44
45
45
45
45
45
45
45
45
45
45
45
45
45
45
45
46
46
47
47
47
47
47
47
47
47
47
47
48
48
47
47
47
47
47
47
47
47
47
45
43
41
41
41
41
41
41
41
41
41
40
40
40
40
40
40
40
40
40
40
40
40
40
41
41
41
41
41
42
42
42
43
44
41
42
42
42
40
37
37
36
35
35
34
34
34
33
33
32
32
32
32
32
31
30
30
30
30
29
26
26
25
25
24
24
24
24
23
23
23
23
23
23
23
23
22
22
21
21
21
21
21
21
21
21
21
21
21
21
21
21
21
21
20
20
15
14
14
14
14
14
14
14
14
14
14
14
14
14
15
15
15
15
15
15
15
15
15
15
15
14
14
13
13
13
13
13
13
14
14
14
14
14
15
15
15
15
15
15
14
11
11
11
11
11
10
10
10
10
11
11
11
10
9
8
8
8
8
8
10
10
11
11
11
12
12
12
12
12
12
12
11
11
10
10
10
10
10
10
10
10
9
10
10
10
10
10
10
10
10
10
10
10
10
10
10
10
10
10
10
10
10
10
10
10
10
10
10
10
10
10
10
10
10
10
10
10
10
10
10
10
10
10
10
10
10
10
10
11
12
12
12
12
12
12
12
13
13
13
13
13
13
13
13
13
13
13
13
13
13
13
13
13
14
15
15
14
14
14
14
14
14
14
14
14
15
15
15
15
15
15
15
15
16
16
16
16
16
16
16
16
16
16
16
15
14
14
13
13
12
13
13
13
13
14
14
14
14
14
13
13
13
13
13
13
14
14
14
15
15
17
16
17
17
17
18
18
18
19
20
20
20
21
21
21
22
22
22
22
22
22
22
22
22
22
21
21
21
21
21
21
20
21
21
20
20
20
20
21
21
21
21
21
21
21
21
20
20
20
20
20
20
20
20
20
20
20
20
20
20
20
20
20
20
20
20
20
20
20
20
20
20
20
20
20
20
20
20
20
20
20
20
20
20
20
20
20
20
20
21
21
20
20
20
20
20
20
20
21
22
22
22
22
22
21
21
21
21
21
21
21
21
21
21
21
21
21
21
21
20
20
20
20
19
19
19
19
18
18
16
16
16
16
16
16
16
15
15
15
15
15
15
15
14
13
13
13
13
13
13
13
13
13
13
13
13
13
13
13
13
13
13
13
13
13
13
13
13
13
14
13
13
13
13
13
12
12
12
12
12
12
12
12
12
12
12
12
12
12
12
12
12
12
12
12
12
10
10
9
9
8
8
9
10
10
9
9
9
10
9
9
9
9
8
8
8
8
8
8
8
8
8
8
7
7
7
7
7
7
7
7
7
7
7
7
7
7
7
7
7
7
7
7
7
7
6
6
6
6
6
6
6
6
5
5
5
5
5
5
5
5
5
5
5
5
5
5
5
5
5
5
4
4
4
4
4
4
4
3
3
3
3
3
3
3
3
3
3
3
3
3
3
3
3
3
3
3
3
3
3
3
3
3
3
3
3
3
2
3
3
2
2
2
2
2
2
2
2
2
2
2
2
2
2
2
2
2
2
2
3
3
3
3
3
3
3
3
3
3
3
3
3
3
3
3
3
3
3
3
3
3
3
3
3
3
2
2
2
2
2
2
2
2
2
2
2
2
2
2
2
2
2
2
2
2
2
2
2
2
2
2
2
2
2
2
2
2
2
2
2
2
2
2
2
2
2
2
2
2
2
2
2
2
2
2
2
2
2
2
2
2
2
2
2
2
2
2
2
2
2
2
2
2
2
2
2
2
2
2
2
2
2
2
2
2
2
2
2
2
2
2
2
2
2
2
1
1
1
1
1
1
1
1
1
1
1
1
1
1
1
1
1
1
1
1
1
1
2
2
2
2
2
2
2
2
2
2
2
2
2
2
2
2
2
2
1
1
1
1
1
1
1
1
1
1
0
0
0
0
0
0
0
0
0
0
0
0
0
0
0
0
0
0
0
0
0
0
0
0
0
0
0
0
0
0
0
0
0
0
0
0
0
0
0
0
0
0
0
0
0
0
0
0
0
0
0
0
0
0
0
0
0
0
0
0
0
0
0
0
0
0
0
0
0
0
0
0
0
0
0
0
0
0
0
0
0
0
0
0
0
0
0
0
0
0
0
0
0
0
0
0
0
0
0
0
0
0
0
0
0
0
0
0
0
0
0
0
0
0
0
0
0
0
0
0
0
0
0
0
0
0
0
0
0
0
0
0
0
0
0
0
0
0
0
0
0
0
0
0
0
0
0
0
0
0
0
0
0
0
0
0
0
0
0
0
0
0
0
0
0
0
0
0
0
0
0
0
0
1
2
2
2
2
2
2
2
2
2
2
2
2
2
2
2
2
2
2
2
2
2
2
2
2
2
2
2
2
2
2
2
2
2
2
2
2
2
2
2
2
2
2
2
2
2
2
2
2
2
2
2
2
2
2
2
2
2
2
2
2
2
2
2
2
2
2
2
2
2
2
2
2
2
2
2
2
2
2
2
2
2
2
2
2
2
2
2
2
2
2
2
2
2
2
2
2
2
2
2
2
2
2
2
1
1
1
1
1
1
1
1
1
1
1
2
2
2
2
2
2
2
2
2
2
2
2
2
1
1
1
1
1
1
1
1
1
1
1
1
1
1
1
1
1
1
1
1
1
1
0
0
0
0
0
0
0
0
0
0
0
0
0
0
0
0
0
0
0
0
0
0
0
0
0
0
0
0
0
0
0
0
0
0
0
0
0
0
0
0
0
0
0
0
0
0
0
0
0
0
1
1
1
1
1
1
1
1
1
1
1
1
1
1
1
1
1
1
1
1
1
1
1
1
1
1
1
1
1
1
1
1
1
1
1
2
2
2
2
2
2
2
2
2
2
2
2
2
2
2
2
2
2
2
2
2
2
2
2
2
2
2
2
2
2
2
2
2
2
2
2
2
2
2
2
2
2
2
2
2
2
2
2
2
2
2
1
1
1
1
2
2
2
2
3
3
3
3
3
3
3
3
3
3
3
3
3
3
3
3
3
5
5
5
5
5
5
5
5
5
5
5
5
5
5
5
5
5
5
5
5
5
5
5
5
5
5
5
5
5
5
5
5
5
5
5
5
5
5
5
5
5
5
5
5
5
5
5
5
5
5
5
4
4
4
4
4
4
4
4
4
4
4
4
4
4
4
4
4
4
4
4
4
4
4
4
4
4
4
4
4
4
4
4
4
4
4
4
4
4
4
4
4
4
4
4
4
4
3
2
2
2
2
2
2
2
2
2
2
2
2
2
2
2
2
2
2
2
2
2
2
2
2
2
2
2
2
2
2
2
2
2
2
3
3
3
3
2
2
2
2
2
2
2
2
2
2
2
2
2
2
2
2
2
2
2
2
2
2
2
2
2
2
1
1
1
1
1
1
1
1
1
1
1
1
1
1
1
1
1
1
1
1
1
1
1
1
1
1
0
0
0
0
0
0
0
0
0
0
0
0
0
0
0
0
0
0
0
0
0
0
0
0
0
0
0
0
0
0
0
0
0
0
0
0
0
0
0
0
0
0
1
1
1
1
2
2
2
2
2
2
2
2
2
2
2
2
2
2
2
2
2
2
2
2
2
2
2
2
2
2
2
2
2
2
2
2
2
2
2
2
2
2
2
2
2
2
2
2
2
2
2
2
2
2
2
2
2
2
2
2
2
2
2
2
2
2
2
2
2
2
2
2
2
2
2
2
2
2
2
2
2
2
2
2
2
2
2
2
2
2
2
2
2
2
2
2
2
2
2
2
2
2
2
2
3
3
3
3
3
3
3
3
3
3
3
3
3
3
3
3
3
3
3
3
3
3
3
3
3
3
3
3
3
3
3
3
3
3
3
3
3
3
3
3
3
3
3
3
3
3
3
3
3
3
3
3
3
3
3
3
3
3
3
3
3
3
3
3
3
3
3
3
3
3
3
3
2
2
2
2
2
2
1
1
1
1
1
1
1
1
1
1
1
1
1
1
1
1
1
1
1
1
1
1
1
1
1
1
1
1
1
1
1
1
1
1
1
1
1
1
1
1
1
1
1
1
1
1
1
1
1
1
1
1
1
1
1
1
1
0
0
0
0
0
1
1
1
1
1
1
1
1
1
1
1
1
1
1
1
1
1
1
1
1
1
1
1
1
1
1
1
1
1
1
1
1
1
1
1
1
1
1
1
1
1
2
2
2
2
2
2
2
2
2
2
2
2
2
2
2
2
2
2
2
2
2
2
2
2
2
2
2
2
2
2
2
2
2
2
2
2
2
2
2
2
2
2
2
2
2
2
2
2
2
2
2
2
2
2
2
2
2
1
1
1
1
1
1
1
1
1
1
1
1
1
1
1
1
1
1
1
1
1
0
0
0
0
0
0
0
0
0
0
0
0
0
0
0
0
0
0
0
0
0
0
0
0
0
0
0
0
0
0
0
0
0
0
0
0
0
0
0
0
0
0
0
0
0
0
0
0
0
0
0
0
0
0
0
0
0
0
0
0
0
0
0
0
0
0
0
0
0
0
0
0
0
0
0
0
0
0
0
0
0
0
0
0
0
0
0
0
0
0
0
0
0
0
0
0
0
0
0
0
0
0
0
0
0
0
0
0
0
0
0
0
0
0
0
0
0
0
0
0
0
0
0
0
0
0
0
0
0
0
0
0
0
0
0
0
0
0
0
0
0
0
0
0
0
0
0
0
0
0
0
0
0
0
0
0
0
0
0
0
0
0
0
0
0
0
0
0
0
0
0
0
0
0
0
0
0
0
0
0
0
0
0
0
0
0
0
0
0
0
0
0
0
0
0
0
0
0
0
0
0
0
0
0
0
0
0
0
0
0
0
0
0
0
0
0
0
0
0
0
0
0
0
0
0
0
0
0
0
0
0
0
0
0
0
0
0
0
0
0
0
0
0
0
0
0
0
0
0
0
0
0
0
0
0
0
0
0
0
0
0
0
0
0
0
0
0
0
0
0
0
0
0
0
0
0
0
0
0
0
0
0
0
0
0
0
0
0
0
0
0
0
0
0
0
0
0
0
0
0
0
0
0
0
0
0
0
0
0
0
0
0
0
0
0
0
0
0
0
0
0
0
0
0
0
0
0
0
0
0
0
0
0
0
0
0
0
0
0
0
0
0
0
0
0
0
0
0
0
0
0
0
0
0
0
0
0
0
0
0
0
0
0
0
0
0
0
0
0
0
0
0
0
0
0
0
0
0
0
0
0
0
0
0
0
0
0
0
0
0
0
0
0
0
0
0
0
0
0
0
0
0
0
0
0
0
0
0
0
0
0
0
0
0
0
0
0
0
0
0
0
1
1
1
1
1
1
1
1
1
1
1
1
1
1
1
1
1
1
1
1
1
1
1
1
1
1
1
1
1
1
1
1
1
1
1
1
1
1
1
1
1
1
1
1
1
1
1
1
1
1
1
1
1
1
1
1
1
1
1
1
1
1
1
1
1
1
1
1
1
1
1
1
1
1
1
1
1
1
1
1
1
1
1
1
1
1
1
1
1
1
1
1
1
1
1
1
1
1
1
1
1
1
1
1
1
1
1
1
1
1
1
1
1
1
1
1
1
1
1
1
1
1
1
1
1
1
1
1
1
1
1
1
1
1
1
1
1
1
1
1
1
1
1
1
1
1
1
1
1
1
1
1
1
1
1
1
1
1
1
1
1
0
0
0
0
0
0
0
0
0
0
0
0
0
0
0
0
0
0
0
0
0
0
0
0
0
0
0
0
0
0
0
0
0
0
0
0
0
0
0
0
0
0
0
0
0
0
0
0
0
0
0
0
0
0
0
0
0
0
0
0
0
0
0
0
0
0
0
0
0
0
0
0
0
0
0
0
0
0
0
0
0
0
0
0
0
0
0
0
0
0
0
0
0
0
0
0
0
0
0
0
0
0
0
0
0
0
0
0
0
0
0
0
0
0
0
0
0
0
0
0
0
0
0
0
0
0
0
0
0
0
0
0
0
0
0
0
0
0
0
0
0
0
0
0
0
0
0
0
0
0
0
0
0
0
0
0
0
0
0
0
0
0
0
0
0
0
0
0
0
0
0
0
0
0
0
0
0
0
0
0
0
0
0
0
0
0
0
0
0
0
0
0
0
0
0
0
0
0
0
0
0
0
0
0
0
0
0
0
0
0
0
0
0
0
0
0
0
0
0
0
0
0
0
0
0
0
0
0
0
0
1
1
1
1
1
1
1
1
1
1
1
1
1
1
1
1
1
1
1
1
1
1
1
1
1
1
1
1
1
1
1
1
1
1
0
0
0
0
0
0
0
1
1
1
1
1
1
1
1
1
1
1
1
1
1
1
1
1
1
1
1
1
1
1
1
1
1
1
1
1
1
1
1
1
1
1
1
1
1
1
1
1
1
1
1
1
1
1
1
1
1
1
1
1
1
1
1
1
1
1
1
1
1
1
1
1
1
1
1
1
1
1
1
1
1
1
1
1
1
1
1
1
1
1
1
1
1
1
1
1
1
1
1
1
1
1
1
1
1
1
1
1
1
1
1
1
1
1
1
1
1
1
1
1
1
1
1
1
1
1
1
1
1
1
1
1
1
1
1
1
1
1
1
1
1
1
1
1
1
1
1
1
1
1
1
1
1
1
1
1
1
1
1
0
0
0
0
0
0
0
0
0
0
0
0
0
0
0
0
0
0
0
0
0
0
0
0
0
0
0
0
0
0
0
0
0
0
0
0
0
0
0
0
0
0
0
0
0
0
0
0
0
0
0
0
0
0
0
0
0
0
0
0
0
0
0
0
0
0
0
0
0
0
0
0
0
0
0
0
0
0
0
0
0
0
0
0
0
0
0
0
0
0
0
0
0
0
0
0
0
0
0
0
0
0
0
0
0
0
0
0
0
0
0
0
0
0
0
0
0
0
0
0
0
0
0
0
0
0
0
0
0
0
0
0
0
0
0
0
0
0
0
0
0
0
0
0
0
0
0
0
0
0
0
0
0
0
0
0
0
0
0
0
0
0
0
0
0
0
0
0
0
0
0
0
0
0
0
0
0
0
0
0
0
0
0
0
0
0
0
0
0
0
0
0
0
0
0
0
0
0
0
0
0
0
0
0
0
0
0
0
0
0
0
0
0
0
0
0
0
0
0
0
0
0
0
0
0
0
0
0
0
0
0
0
0
0
0
0
0
0
0
0
0
0
0
0
0
0
0
0
0
0
0
0
0
0
0
0
0
0
0
0
0
0
0
0
0
0
0
0
0
0
0
0
0
0
0
0
0
0
0
0
0
0
0
0
0
0
0
0
0
0
0
0
0
0
0
0
0
0
0
0
0
0
0
0
0
0
0
0
0
0
0
0
0
0
0
0
0
0
0
0
0
0
0
0
0
0
0
0
0
0
0
0
0
0
0
0
0
0
0
0
0
0
0
0
0
0
0
0
0
0
0
0
0
0
0
0
0
0
0
0
0
0
0
0
0
0
0
0
0
0
0
0
0
0
0
0
0
0
0
0
0
0
0
0
0
0
0
0
0
0
0
0
0
0
0
0
0
0
0
0
0
0
0
0
0
0
0
0
0
0
0
0
0
0
0
0
0
0
0
0
0
0
0
0
0
0
0
0
0
0
0
0
0
0
0
0
0
0
0
0
0
0
0
0
0
0
0
0
0
0
0
0
0
0
0
0
0
0
0
0
0
0
0
0
0
0
0
0
0
0
0
0
0
0
0
0
0
0
0
0
0
0
0
0
0
0
0
0
0
0
0
0
0
0
0
0
0
0
0
0
0
0
0
0
0
0
0
0
0
0
0
0
0
0
0
0
0
0
0
0
0
0
0
0
0
0
0
0
0
0
0
0
0
0
0
0
0
0
0
0
0
0
0
0
0
0
0
0
0
0
0
0
0
0
0
0
0
0
0
0
0
0
0
0
0
0
0
0
0
0
0
0
0
0
0
0
0
0
0
0
0
0
0
0
0
0
0
0
0
0
0
0
0
0
0
0
0
0
0
0
0
0
0
0
0
0
0
0
0
0
0
0
0
0
0
0
0
0
0
0
0
0
0
0
0
0
0
0
0
0
0
0
0
0
0
0
0
0
0
0
0
0
0
0
0
0
0
0
0
0
0
0
0
0
0
0
0
0
0
0
0
0
0
0
0
0
0
0
0
0
0
0
0
0
0
0
0
0
0
0
0
0
0
0
0
0
0
0
0
0
0
0
0
0
0
0
0
0
0
0
0
0
0
0
0
0
0
0
0
0
0
0
0
0
0
0
0
0
0
0
0
0
0
0
0
0
0
0
0
0
0
0
0
0
0
0
0
0
0
0
0
0
0
0
0
0
0
0
0
0
0
0
0
0
0
0
0
0
0
0
0
0
0
0
0
0
0
0
0
0
0
0
0
0
0
0
0
0
0
0
0
0
0
0
0
0
0
0
0
0
0
0
0
0
0
0
0
0
0
0
0
0
0
0
0
0
0
0
0
0
0
0
0
0
0
0
0
0
0
0
0
0
0
0
0
0
0
0
0
0
0
0
0
0
0
0
0
0
0
0
0
0
0
0
0
0
0
0
0
0
0
0
0
0
0
0
0
0
0
0
0
0
0
0
0
0
0
0
0
0
0
0
0
0
0
0
0
0
0
0
0
0
0
0
0
0
0
0
0
0
0
0
0
0
0
0
0
0
0
0
0
0
0
0
0
0
0
0
0
0
0
0
0
0
0
0
0
0
0
0
0
0
0
0
0
0
0
0
0
0
0
0
0
0
0
0
0
0
0
0
0
0
0
0
0
0
0
0
0
0
0
0
0
0
0
0
0
0
0
0
0
0
0
0
0
0
0
0
0
0
0
0
0
0
0
0
0
0
0
0
0
0
0
0
0
0
0
0
0
0
0
0
0
0
0
0
0
0
0
0
0
0
0
0
0
0
0
0
0
0
0
0
0
0
0
0
0
0
0
0
0
0
0
0
0
0
0
0
0
0
0
0
0
0
0
0
0
0
0
0
0
0
0
0
0
0
0
0
0
0
0
0
0
0
0
0
0
0
0
0
0
0
0
0
0
0
0
0
0
0
0
0
0
0
0
0
0
0
0
0
0
0
0
0
0
0
0
0
0
0
0
0
0
0
0
0
0
0
0
0
0
0
0
0
0
0
0
0
0
0
0
0
0
0
0
0
0
0
0
0
0
0
0
0
0
0
0
0
0
0
0
0
0
0
0
0
0
0
0
0
0
0
0
0
0
0
0
0
0
0
0
0
0
0
0
0
0
0
0
0
0
0
0
0
0
0
0
0
0
0
0
0
0
0
0
0
0
0
0
0
0
0
0
0
0
0
0
0
0
0
0
0
0
0
0
0
0
0
0
0
0
0
0
0
0
0
0
0
0
0
0
0
0
0
0
0
0
0
0
0
0
0
0
0
0
0
0
0
0
0
0
0
0
0
0
0
0
0
0
0
0
0
0
0
0
0
0
0
0
0
0
0
0
0
0
0
0
0
0
0
0
0
0
0
0
0
0
0
0
0
0
0
0
0
0
0
0
0
0
0
0
0
0
0
0
0
0
0
0
0
0
0
0
0
0
0
0
0
0
0
0
0
0
0
0
0
0
0
0
0
0
0
0
0
0
0
0
0
0
0
0
0
0
0
0
0
0
0
0
0
0
0
0
0
0
0
0
0
0
0
1
1
1
1
1
1
1
1
1
1
1
1
1
1
1
1
1
1
1
1
1
1
1
1
1
1
1
1
1
1
1
1
1
1
1
1
1
1
1
1
1
1
1
1
1
1
1
1
1
1
1
1
1
1
1
1
1
1
1
1
1
1
1
1
1
1
1
1
1
1
1
1
1
1
1
1
1
1
1
1
1
1
1
1
1
1
1
1
1
1
1
1
1
1
1
1
1
1
1
1
1
1
1
1
1
1
1
1
1
1
1
0
0
0
0
0
0
0
0
0
0
0
0
0
0
0
0
0
0
0
0
0
0
0
0
0
0
0
0
0
0
0
0
0
0
0
0
0
0
0
0
0
0
0
0
0
0
0
0
0
0
0
0
0
0
0
0
0
0
0
0
0
0
0
0
0
0
0
0
0
0
0
0
0
0
0
0
0
0
0
0
0
0
0
0
0
0
0
0
0
0
0
0
0
0
0
0
0
0
0
0
0
0
0
0
0
0
0
0
0
0
0
0
0
0
0
0
0
0
0
0
0
0
0
0
0
0
0
0
0
0
0
0
0
0
0
0
0
0
0
0
0
0
0
0
0
0
0
0
0
0
0
0
0
0
0
0
0
0
0
0
0
0
0
0
0
0
0
0
0
0
0
0
0
0
0
0
0
0
0
0
0
0
0
0
0
0
0
0
0
0
0
0
0
0
0
0
0
0
0
0
0
0
0
0
0
0
0
0
0
0
0
0
0
0
0
0
0
0
0
0
0
0
0
0
0
0
0
0
0
0
0
1
1
1
1
1
1
1
1
1
1
1
1
1
1
1
1
1
1
1
1
1
1
1
1
1
1
1
1
1
1
1
1
1
1
1
0
0
0
0
0
0
0
0
0
0
0
0
0
0
0
0
0
0
0
0
0
0
0
0
0
0
0
0
0
0
0
0
0
0
0
0
0
0
0
0
0
0
0
0
0
0
0
0
0
0
0
0
0
0
0
0
0
0
0
0
0
0
0
0
0
0
0
0
0
0
0
0
0
0
0
0
0
0
0
0
0
0
0
0
0
0
0
0
0
0
0
0
0
0
0
0
0
0
0
0
0
0
0
0
0
0
0
0
0
0
0
0
0
0
0
0
0
0
0
0
0
0
0
0
0
0
0
0
0
0
0
0
0
0
0
0
0
0
0
0
0
0
0
0
0
0
0
0
0
0
0
0
0
0
0
0
0
0
0
0
0
0
0
0
0
0
0
0
0
0
0
0
0
0
0
0
0
0
0
0
0
0
0
0
0
0
0
0
0
0
0
0
0
0
0
0
0
0
0
0
0
0
0
0
0
0
0
0
0
0
0
0
0
0
0
0
0
0
0
0
0
0
0
0
0
0
0
0
0
0
0
0
0
0
0
0
0
0
0
0
0
0
0
0
0
0
0
0
0
0
0
0
0
0
0
0
0
0
0
0
0
0
0
0
0
0
0
0
0
0
0
0
0
0
0
0
0
0
0
0
0
0
0
0
0
0
0
0
0
0
0
0
0
0
0
0
0
0
0
0
0
0
0
0
0
0
0
0
0
0
0
0
0
0
0
0
0
0
0
0
0
0
0
0
0
0
0
0
0
0
1
1
1
1
1
1
1
1
1
1
1
1
2
2
2
2
2
2
2
2
2
2
2
2
2
2
2
2
2
2
2
2
2
2
2
2
2
2
2
2
2
3
3
3
3
3
3
3
3
3
3
3
3
3
3
3
3
3
3
4
4
4
4
4
4
4
4
4
4
4
4
4
4
4
4
4
4
4
4
4
4
4
4
4
4
4
4
4
4
4
4
4
4
4
4
5
5
5
5
5
5
5
5
5
5
5
5
5
5
5
5
5
5
5
5
5
5
5
5
5
5
5
5
5
5
5
5
5
5
5
5
5
5
5
5
5
5
5
5
5
5
5
5
5
5
5
5
5
5
5
5
5
5
5
5
5
5
5
5
5
4
3
3
3
3
3
4
4
4
4
4
4
3
3
3
3
3
3
3
3
3
3
3
3
3
3
3
3
3
3
3
3
3
3
3
3
3
3
3
3
3
3
3
3
3
3
3
3
3
3
4
4
4
4
4
4
4
4
4
4
3
3
3
3
3
3
3
3
3
3
3
3
3
3
3
2
2
2
2
2
2
2
2
2
2
2
2
2
2
2
2
2
2
2
2
2
2
2
2
2
2
2
2
2
1
1
1
1
1
1
1
1
1
1
1
1
1
1
1
1
1
1
1
1
1
1
1
1
1
1
1
1
1
1
1
1
1
1
1
1
1
1
1
1
1
1
1
1
1
1
1
1
1
1
1
1
1
1
1
1
1
1
1
1
1
1
1
1
1
1
1
1
1
1
1
1
1
1
1
1
1
1
1
1
0
0
0
0
0
0
0
0
0
0
0
0
0
0
0
0
0
0
0
0
0
0
0
0
0
0
0
0
0
0
0
0
0
0
0
0
0
0
0
0
0
0
0
0
0
0
0
0
0
0
0
0
0
0
0
0
0
0
0
0
0
0
0
0
0
0
0
0
0
0
0
0
0
0
0
0
0
0
0
0
0
0
0
0
0
0
1
1
1
1
1
1
1
1
1
1
1
1
1
1
1
1
1
1
1
2
2
3
3
3
3
3
3
3
3
3
3
3
3
3
3
4
4
4
4
4
5
5
5
5
6
6
6
7
7
7
7
7
7
7
7
7
7
7
7
8
8
9
9
9
9
9
9
9
9
9
9
9
9
10
10
10
10
10
11
11
11
11
12
12
12
12
12
12
12
12
12
12
12
12
12
12
12
12
12
12
12
12
12
12
12
12
12
12
12
12
12
12
12
12
12
12
12
12
12
12
12
12
12
12
12
12
12
12
12
12
12
11
10
10
10
10
10
10
10
11
11
11
11
12
12
12
12
12
12
12
12
12
12
12
12
12
12
12
12
12
12
12
12
12
12
11
12
12
12
12
12
12
12
12
12
12
12
12
12
12
12
12
12
12
12
12
12
12
12
12
12
12
12
12
12
12
12
12
12
12
12
13
13
13
13
13
13
13
13
12
12
12
12
12
12
12
12
12
12
12
12
12
12
12
12
12
12
12
12
12
12
12
12
12
12
12
13
13
13
13
13
13
13
13
13
13
13
14
15
15
15
15
15
15
10
10
10
9
9
8
8
8
8
8
9
9
8
7
7
7
7
7
7
7
7
7
7
7
7
7
6
7
7
6
6
5
5
5
5
5
5
5
5
5
5
5
5
5
5
5
5
5
5
5
5
5
5
5
5
5
5
5
5
5
5
5
5
5
5
7
7
7
7
7
7
7
7
7
7
7
7
8
8
8
8
8
9
10
10
10
10
10
10
10
10
10
10
10
10
10
11
11
11
11
11
11
11
11
11
11
11
11
11
11
10
10
10
11
11
11
11
11
11
11
11
11
11
11
11
10
10
10
10
10
10
10
10
10
10
10
10
10
10
10
10
10
10
10
10
10
10
10
10
10
10
10
10
10
10
10
10
10
10
10
10
10
10
10
10
9
9
9
9
9
9
9
9
9
9
9
9
9
9
9
9
9
10
10
10
10
10
10
10
10
10
9
9
9
9
9
9
9
9
9
9
9
9
9
9
9
9
10
10
10
10
10
10
9
9
9
7
6
4
4
3
3
3
3
2
2
2
2
2
2
2
2
2
2
2
2
2
2
2
2
2
2
1
1
1
1
1
1
1
1
1
1
1
1
1
1
1
1
1
1
1
1
1
1
1
2
2
2
2
2
2
3
3
3
4
4
4
4
4
4
4
4
4
4
5
5
5
5
5
5
5
5
5
5
5
5
5
5
5
6
6
7
7
7
7
7
7
7
7
7
7
7
7
7
7
6
6
7
7
7
7
7
7
9
9
9
9
9
9
9
9
10
10
10
10
10
10
10
10
10
10
10
10
10
10
10
9
9
9
9
9
9
9
9
9
9
9
9
9
9
9
9
9
9
9
9
9
9
9
9
9
9
9
9
9
9
9
9
9
9
9
9
9
9
9
9
9
10
10
10
10
10
10
10
10
10
10
10
10
10
10
10
10
10
10
10
10
10
10
10
10
10
10
10
10
10
10
10
10
10
10
10
10
10
10
10
10
10
10
10
10
10
10
10
10
10
10
10
10
9
9
9
9
9
9
9
9
9
9
10
10
10
10
10
10
10
9
9
9
9
9
10
10
10
10
10
10
10
10
10
10
10
10
10
10
10
10
9
8
8
6
6
6
6
5
5
5
5
5
4
3
3
3
3
3
2
2
2
2
2
2
2
2
2
2
2
2
2
2
2
2
2
2
2
2
2
2
2
2
2
2
2
2
2
2
2
2
2
2
2
2
2
2
2
2
2
2
2
2
2
2
2
2
2
2
2
2
2
2
2
2
2
2
2
2
2
2
2
2
2
2
2
2
2
2
2
2
2
2
2
2
2
2
2
2
2
2
2
2
2
2
2
2
1
1
1
1
1
1
1
1
1
1
1
1
1
1
1
1
1
0
0
0
0
0
0
0
0
0
0
0
0
0
1
1
1
1
1
1
1
1
1
1
1
1
1
1
1
1
1
1
1
1
1
1
1
1
1
1
1
1
1
1
1
1
1
1
1
1
1
1
1
1
1
1
1
1
1
1
1
1
1
1
2
2
2
2
2
2
2
2
2
2
2
2
2
2
2
2
2
2
2
2
2
2
2
2
2
2
2
2
2
2
2
2
2
2
2
2
2
2
2
2
2
2
2
2
2
2
2
2
2
2
2
2
2
2
2
2
2
2
2
2
2
2
2
2
2
2
2
2
2
2
2
4
5
5
5
5
5
5
5
5
5
5
5
5
5
5
5
5
5
5
5
5
5
5
5
5
5
5
5
5
5
5
5
5
5
5
5
5
5
5
5
5
5
5
5
5
5
5
5
5
5
5
5
5
5
5
5
5
5
6
7
7
7
7
7
7
7
7
7
7
7
7
7
7
7
7
7
7
7
7
7
7
7
7
7
7
7
7
7
7
7
7
7
7
7
7
7
7
7
7
7
7
7
7
7
7
7
7
7
7
7
7
7
6
6
6
6
6
6
6
6
6
6
6
6
6
6
6
6
6
6
6
6
6
6
6
6
6
6
6
6
6
6
6
6
6
6
6
6
6
5
5
5
5
5
5
5
5
5
5
5
5
5
5
5
5
5
5
5
4
4
2
2
2
2
2
2
2
3
2
2
2
2
2
2
2
2
2
2
2
2
2
2
2
2
2
2
2
2
1
1
0
0
0
0
0
0
0
0
0
0
0
0
0
0
0
0
0
0
0
0
0
0
0
0
0
0
0
0
0
0
0
0
0
0
0
0
0
0
0
0
0
0
0
0
0
0
0
0
0
0
0
0
0
0
0
0
0
0
0
0
0
0
0
1
1
1
1
1
1
1
1
1
1
1
1
1
1
1
1
1
1
1
1
1
1
1
1
1
1
1
1
1
1
1
1
1
1
1
1
1
0
0
0
0
0
0
0
0
0
0
0
0
0
0
0
0
0
0
0
0
0
0
0
0
0
0
0
0
0
0
0
0
0
0
0
0
0
0
0
0
0
0
0
0
0
0
0
0
0
0
0
0
0
0
0
0
0
0
0
0
0
0
0
0
0
0
0
0
0
0
0
0
0
0
0
0
0
0
0
0
0
0
0
0
0
0
0
0
0
0
0
0
0
0
0
0
0
0
0
0
0
0
0
0
0
0
0
0
0
0
0
0
0
0
0
0
0
0
0
0
0
0
0
0
0
0
0
0
0
0
0
0
0
0
0
0
0
0
0
0
0
0
0
0
0
0
0
0
0
0
0
0
0
0
0
0
0
0
0
0
0
0
0
0
0
0
0
0
0
0
0
0
0
0
0
0
0
0
0
0
0
0
0
0
0
0
0
0
0
0
0
0
0
0
0
0
0
0
0
0
0
0
0
0
0
0
0
0
0
0
0
0
0
0
0
0
0
0
0
0
0
0
0
0
0
0
0
0
0
0
0
0
0
0
0
0
0
0
0
0
0
0
0
0
0
0
0
0
0
0
0
0
0
0
0
0
0
0
0
0
0
0
0
0
0
0
0
0
0
0
0
0
0
0
0
0
0
0
0
0
0
0
0
0
0
0
0
0
0
0
0
0
0
0
0
0
0
0
0
0
0
0
0
0
0
0
0
0
0
0
0
0
0
0
0
0
0
0
0
1
1
1
1
1
1
1
1
1
1
1
1
1
1
1
1
1
1
1
1
1
1
1
1
1
1
1
1
1
1
1
1
1
1
1
1
1
1
1
1
1
1
1
1
1
1
1
1
1
1
1
1
1
1
1
1
1
1
1
1
1
1
1
1
1
1
1
1
1
1
1
1
1
1
1
1
1
1
1
1
1
1
1
1
1
1
1
1
1
1
1
1
1
1
1
1
1
1
1
1
1
1
1
1
1
1
1
1
1
1
1
1
1
1
1
1
1
0
0
0
0
0
0
0
0
0
0
0
0
0
0
0
0
0
0
0
0
0
0
0
0
0
0
0
0
0
0
0
0
0
0
0
0
0
0
0
0
0
0
0
0
0
0
0
0
0
0
0
0
0
0
0
0
0
0
0
0
0
0
0
0
0
0
0
0
0
0
0
0
0
0
0
0
0
0
0
0
0
0
0
0
0
0
0
0
0
0
0
0
0
0
0
0
0
0
0
0
0
0
0
0
0
0
0
0
0
0
0
0
0
0
0
0
0
0
0
0
0
0
0
0
0
0
0
0
0
0
0
0
0
0
0
0
0
0
0
0
0
0
0
0
0
0
0
0
0
0
0
0
0
0
0
0
0
0
0
0
0
0
0
0
0
0
0
0
0
0
0
0
0
0
0
0
0
0
0
0
0
0
0
0
0
0
0
0
0
0
0
0
0
0
0
0
0
0
0
0
0
0
0
0
0
0
0
0
0
0
0
0
0
0
0
0
0
0
0
0
0
0
0
0
0
0
0
0
0
0
0
0
0
0
0
0
0
0
0
0
0
0
0
0
0
0
0
0
0
0
0
0
0
0
0
0
0
0
0
0
0
0
0
0
0
0
0
0
0
0
0
0
0
0
0
0
0
0
0
0
0
0
0
0
0
0
0
0
0
0
0
0
0
0
0
0
0
0
0
0
0
0
0
0
0
0
0
0
0
0
0
0
0
0
0
0
0
0
0
0
0
0
0
0
0
0
0
0
0
0
0
0
0
0
0
0
0
0
0
0
0
0
0
1
1
2
2
2
2
2
2
2
2
2
2
2
2
2
2
2
2
2
2
2
2
2
2
2
2
2
2
2
2
2
2
2
2
2
2
2
2
2
2
2
2
2
2
2
2
2
2
2
2
2
2
2
2
2
2
2
2
2
2
2
2
2
2
2
2
2
2
3
3
3
3
2
2
2
3
3
3
3
3
3
3
3
3
3
3
3
3
3
3
3
3
3
3
3
3
3
3
3
3
3
3
3
3
3
3
3
3
3
3
3
3
3
3
3
4
4
4
4
4
4
4
4
4
4
4
4
4
4
4
4
4
4
4
4
4
4
4
5
5
4
4
3
3
3
3
3
3
3
3
3
3
3
3
3
3
3
3
3
3
3
3
3
3
3
3
3
3
3
3
3
4
5
4
5
5
5
5
5
5
5
5
5
5
5
5
5
5
5
5
5
5
5
5
5
5
5
5
5
5
5
5
5
5
5
5
5
5
5
5
5
5
5
5
5
5
5
5
5
5
5
5
5
5
5
5
5
5
5
5
5
5
5
5
5
5
5
5
5
5
5
5
5
5
5
5
5
5
5
5
5
5
5
5
5
5
5
5
5
5
5
5
5
5
5
5
5
5
5
5
5
5
5
5
5
5
5
5
5
5
5
5
5
5
5
5
5
5
5
5
5
5
5
5
5
4
4
4
4
3
3
3
3
3
2
2
2
2
2
2
2
2
2
2
2
2
2
2
2
2
2
2
2
2
2
2
2
2
2
2
2
2
1
0
0
0
0
0
0
0
0
0
0
0
0
0
0
0
0
0
0
0
0
0
0
0
0
0
0
0
0
0
0
0
0
0
0
0
0
0
0
0
0
0
0
0
0
0
0
0
0
0
0
0
0
0
0
0
0
0
0
0
0
0
0
0
0
0
0
0
0
0
0
0
0
0
0
0
0
0
0
0
0
0
0
0
0
0
0
0
0
0
0
0
0
0
0
0
0
0
0
0
0
0
0
0
0
0
0
0
0
0
0
0
0
0
0
0
0
0
0
0
0
0
0
0
0
0
0
0
0
0
0
0
0
0
0
0
0
0
0
0
0
0
0
0
0
0
0
0
0
0
0
0
0
0
0
0
0
0
0
0
0
0
0
0
0
0
0
0
0
0
0
0
0
0
0
0
0
0
0
0
0
0
0
0
0
0
0
0
0
0
0
0
0
0
0
0
0
0
0
0
0
0
0
0
0
0
0
0
0
0
0
0
0
0
0
0
0
0
0
0
0
0
0
0
0
0
0
0
0
0
0
0
0
0
0
0
0
0
0
0
0
0
0
0
0
0
0
0
0
0
0
0
0
0
0
0
0
0
0
0
0
0
0
0
0
0
0
0
0
0
0
0
0
0
0
0
0
0
0
0
0
0
0
0
0
0
0
0
0
0
0
0
0
0
0
0
0
0
0
0
0
0
0
0
0
0
0
0
0
0
0
0
0
0
0
0
0
0
0
0
0
0
0
0
0
0
0
0
0
0
0
0
0
0
0
0
0
0
0
0
0
0
0
0
0
0
0
0
0
0
0
0
0
0
0
0
0
0
0
0
0
0
0
0
0
0
0
0
0
0
0
0
0
0
0
0
0
0
0
0
0
0
0
0
0
0
0
0
0
0
0
0
0
0
0
0
0
0
0
0
0
0
0
0
0
0
0
0
0
0
0
0
0
0
0
0
0
0
0
0
0
0
0
0
0
0
0
0
0
0
0
0
0
0
0
0
0
0
0
0
0
0
0
0
0
0
0
0
0
0
0
0
0
0
0
0
0
0
0
0
0
0
0
0
0
0
0
0
0
0
0
0
0
0
0
0
0
0
0
0
0
0
0
0
0
0
0
0
0
0
0
0
0
0
0
0
0
0
0
0
0
0
0
0
0
0
0
0
0
0
0
0
0
0
0
0
0
0
0
0
0
0
0
0
0
0
0
0
0
0
0
0
0
0
0
0
0
0
0
0
0
0
0
0
0
0
0
0
0
0
0
0
0
0
0
0
0
0
0
0
0
0
0
0
0
0
0
0
0
0
0
0
0
0
0
0
0
0
0
0
0
0
0
0
0
0
0
0
0
0
0
0
0
0
0
0
0
0
0
0
0
0
0
0
0
0
0
0
0
0
0
0
0
0
0
0
0
0
0
0
0
0
0
0
0
0
0
0
0
0
0
0
0
0
0
0
0
0
0
0
0
0
0
0
0
0
0
0
0
0
0
0
0
0
0
0
0
0
0
0
0
0
0
0
0
0
0
0
0
0
0
0
0
0
0
0
0
0
0
0
0
0
0
0
0
0
0
0
0
0
0
0
0
0
0
0
0
0
0
0
0
0
0
0
0
0
0
0
0
0
0
0
0
0
0
0
0
0
0
0
0
0
0
0
0
0
0
0
0
0
0
0
0
0
0
0
0
0
0
0
0
0
0
0
0
0
0
0
0
0
0
0
0
0
0
0
0
0
0
0
0
0
0
0
0
0
0
0
0
0
0
0
0
0
0
0
0
0
0
0
0
0
0
0
0
0
0
0
0
0
0
0
0
0
0
0
0
0
0
0
0
0
0
0
0
0
0
0
0
0
0
0
0
0
0
1
1
1
1
1
1
1
1
1
1
2
2
2
2
2
2
2
2
2
2
2
2
2
2
2
2
2
2
2
2
2
2
2
2
2
2
2
2
2
2
2
3
3
3
3
3
3
3
3
3
3
3
3
3
3
3
3
3
3
3
3
3
3
3
3
3
3
3
3
3
3
3
3
3
3
3
3
3
3
3
4
4
4
4
4
4
4
4
4
4
4
4
4
4
4
4
4
4
4
4
4
4
4
4
5
5
5
5
5
5
5
5
5
5
5
5
5
5
5
5
5
5
5
5
5
5
5
5
5
5
5
5
5
5
5
5
5
5
4
5
5
5
5
5
5
5
5
5
5
5
5
5
5
5
5
5
5
5
5
5
5
5
5
5
5
5
5
5
5
5
5
5
5
5
5
5
5
5
5
5
5
5
5
5
5
5
5
5
5
5
5
5
5
5
5
5
5
5
5
5
5
5
5
5
5
5
5
5
5
5
5
5
5
5
5
5
5
5
5
5
5
5
5
5
5
5
5
5
5
5
5
5
5
4
4
4
4
4
4
4
4
4
4
4
4
4
4
4
3
3
3
3
3
3
2
2
2
2
2
2
2
2
2
2
2
2
2
2
2
2
2
2
2
2
2
2
2
2
2
2
2
2
2
2
2
2
2
2
2
2
2
2
2
2
2
2
2
2
2
2
2
2
2
2
2
2
2
2
1
1
1
1
1
1
1
1
1
1
1
1
1
1
1
1
1
1
1
1
1
1
1
1
1
1
1
1
1
1
1
1
1
1
1
1
1
1
1
1
0
0
0
0
0
0
0
0
0
0
0
0
0
0
0
0
0
0
0
0
0
0
0
0
0
0
0
0
0
0
0
0
0
0
0
0
0
0
0
0
0
0
0
0
0
0
0
0
0
0
0
0
0
0
0
0
0
0
0
0
0
0
0
0
0
0
0
0
0
0
0
0
0
0
0
0
0
0
0
0
0
0
0
0
0
0
0
0
0
0
0
0
0
0
0
0
0
0
0
0
0
0
0
0
0
0
0
0
0
0
0
0
0
0
0
0
0
0
0
0
0
0
0
0
0
0
0
0
0
0
0
0
0
0
0
0
0
0
0
0
0
0
0
0
0
0
0
0
0
0
0
0
0
0
0
0
0
0
0
0
0
0
0
0
0
0
0
0
0
0
0
0
0
0
0
0
0
0
0
0
0
0
0
0
0
0
0
0
0
0
0
0
0
0
0
0
0
0
0
0
0
0
0
0
0
0
0
0
0
0
0
0
0
0
0
0
0
0
0
0
0
0
0
0
0
0
0
0
0
0
0
0
0
0
0
0
0
0
0
0
0
0
0
0
0
0
0
0
0
0
0
0
0
0
0
0
0
0
0
0
0
0
0
0
0
0
0
0
0
0
0
0
0
0
0
0
0
0
0
0
0
0
0
0
0
0
0
0
0
0
0
0
0
0
0
0
0
0
0
0
0
0
0
0
0
0
0
0
0
0
0
0
0
0
0
0
0
0
0
0
0
0
0
0
0
0
0
0
0
0
0
0
0
0
0
0
0
0
0
0
0
0
0
0
0
0
0
0
0
0
0
0
0
0
0
0
0
0
0
0
0
0
0
0
0
0
0
0
0
0
0
0
0
0
0
0
0
0
0
0
0
0
0
0
0
0
0
0
0
0
0
0
0
0
0
0
0
0
0
0
0
0
0
0
0
0
0
0
0
0
0
0
0
0
0
0
0
0
0
0
0
0
0
0
0
0
0
0
0
0
0
0
0
0
0
0
0
0
0
0
0
0
0
0
0
0
0
0
0
0
0
0
0
0
0
0
0
0
0
0
0
0
0
0
0
0
0
0
0
0
0
0
0
0
0
0
0
0
0
0
0
0
0
0
0
0
0
0
0
0
0
0
0
0
0
0
0
0
0
0
0
0
0
0
0
0
0
0
0
0
0
0
0
0
0
0
0
0
0
0
0
0
0
0
0
0
0
0
0
0
0
0
0
0
0
0
0
0
0
0
0
0
0
0
0
0
0
0
0
0
0
0
0
0
0
0
0
0
0
0
0
0
0
0
0
0
0
0
0
0
0
0
0
0
0
0
0
0
0
0
0
0
0
0
0
0
0
0
0
0
0
0
0
0
0
0
0
0
0
0
0
0
0
0
0
0
0
0
0
0
0
0
0
0
0
0
0
0
0
0
0
0
0
0
0
0
0
0
0
0
0
0
0
0
0
0
0
0
0
0
0
0
0
0
0
0
0
0
0
0
0
0
0
0
0
0
0
0
0
0
0
0
0
0
0
0
0
0
0
0
0
0
0
0
0
0
0
0
0
0
0
0
0
0
0
0
0
0
0
0
0
0
1
1
1
1
1
1
1
1
1
1
1
1
1
1
1
1
1
1
1
1
1
1
1
1
1
1
1
1
1
1
1
1
1
1
1
1
1
1
1
1
1
1
1
1
1
1
1
1
1
1
1
1
1
1
1
1
1
1
1
1
1
1
1
1
1
1
1
1
1
1
1
1
1
1
1
1
1
1
1
1
1
1
1
1
1
1
1
1
1
1
1
1
1
1
1
1
1
1
1
1
1
0
0
0
0
0
0
0
0
0
0
0
0
0
0
0
0
0
0
0
0
0
0
0
0
0
0
0
0
0
0
0
0
0
0
0
0
0
0
0
0
0
0
0
0
0
0
0
0
0
0
0
0
0
0
0
0
0
0
0
0
0
0
0
0
0
0
0
0
0
0
0
0
0
0
0
0
0
0
0
0
0
0
0
0
0
0
0
0
0
0
0
0
0
0
0
0
0
0
0
0
0
0
0
0
0
0
0
0
0
0
0
0
0
0
0
0
0
0
0
0
0
0
0
0
0
0
0
0
0
0
0
0
0
0
0
0
0
0
0
0
0
0
0
0
0
0
0
0
0
0
0
0
0
0
0
0
0
0
0
0
0
0
0
0
0
0
0
0
0
0
0
0
0
0
0
0
0
0
0
0
0
0
0
0
0
0
0
0
0
0
0
0
0
0
0
0
0
0
0
0
0
0
0
0
0
0
0
0
0
0
0
0
0
0
0
0
0
0
0
0
0
0
0
0
0
0
0
0
0
0
0
0
0
0
0
0
0
0
0
0
0
0
0
0
0
0
0
0
0
0
0
0
0
0
0
0
0
0
0
0
0
0
0
0
0
0
0
0
0
0
0
0
0
0
0
0
0
0
0
0
0
0
0
0
0
0
0
0
0
0
0
0
0
0
0
0
0
0
0
0
0
0
0
0
0
0
0
0
0
0
0
0
0
0
0
0
0
0
0
0
0
0
0
0
0
0
0
0
0
0
0
0
0
0
0
0
0
0
0
0
0
0
0
0
0
0
0
0
0
0
0
0
0
0
0
0
0
0
0
0
0
0
0
0
0
0
0
0
0
0
0
0
0
0
0
0
0
0
0
0
0
0
0
0
0
0
0
0
0
0
0
0
0
0
1
2
2
2
2
3
3
3
3
3
3
3
3
3
3
3
3
3
3
3
3
3
3
3
3
3
3
3
3
3
3
3
3
3
3
3
3
3
3
3
3
3
4
4
4
4
4
4
4
4
4
4
4
4
4
4
4
4
4
4
4
4
4
4
4
4
4
4
4
4
4
4
4
4
4
4
4
5
5
5
5
5
5
5
5
5
5
5
5
5
5
5
5
5
5
5
5
5
5
5
5
5
5
5
5
5
5
5
5
5
5
5
5
5
5
5
5
5
5
5
5
5
5
5
5
5
5
5
5
5
5
5
5
5
5
5
5
5
5
5
5
5
5
5
5
5
5
5
5
5
5
5
5
5
5
5
5
5
5
5
5
5
5
5
5
5
5
5
5
5
5
5
5
5
5
5
5
5
5
5
6
6
6
6
6
6
6
5
5
5
5
5
4
2
2
2
2
2
2
2
2
2
2
2
2
2
2
2
2
2
2
2
2
2
2
2
2
2
2
2
2
2
2
2
2
2
2
2
2
2
2
2
2
2
2
2
2
2
2
2
2
2
2
2
2
2
2
2
2
2
2
2
2
2
2
3
3
3
3
3
3
3
3
5
5
5
5
5
5
5
5
5
5
5
5
5
5
5
5
5
5
5
5
5
5
5
5
5
4
4
4
4
4
4
4
4
4
4
4
4
4
4
4
4
4
4
4
4
4
4
4
4
3
3
3
3
3
3
3
3
3
3
3
3
3
3
3
3
3
3
3
3
3
3
3
3
3
3
3
3
3
3
3
3
3
3
3
3
3
3
3
3
3
3
3
3
3
3
3
3
3
3
3
3
3
3
3
3
3
3
3
3
3
3
3
3
3
3
3
3
3
3
3
3
3
3
3
3
3
3
3
3
3
3
3
3
3
3
3
3
2
2
2
1
1
1
1
1
1
1
1
1
1
1
1
1
1
1
0
0
0
0
0
0
0
0
0
0
0
0
0
0
0
0
0
0
0
0
0
0
0
0
0
0
0
0
0
0
0
0
0
0
0
0
0
0
0
0
0
0
0
0
0
0
0
0
0
0
0
0
0
0
0
0
0
0
0
0
0
0
0
0
0
0
0
0
0
0
0
0
0
0
0
0
0
0
0
0
0
0
0
0
0
0
0
0
0
0
0
0
0
0
0
0
0
0
0
0
0
0
0
0
0
0
0
0
0
0
0
0
0
0
0
0
0
0
0
0
0
0
0
0
0
0
0
0
0
0
0
0
0
0
0
0
0
0
0
0
0
0
0
0
0
0
0
0
0
0
0
0
0
0
0
0
0
0
0
0
0
0
0
0
0
0
0
0
0
0
0
0
0
0
0
0
0
0
0
0
0
0
0
0
0
0
0
0
0
0
0
0
0
0
0
0
0
0
0
0
0
0
0
0
0
0
0
0
0
0
0
0
0
0
0
0
0
0
0
0
0
0
0
0
0
0
0
0
0
0
0
0
0
0
0
0
0
0
0
0
0
0
0
0
0
0
0
0
0
0
0
0
0
0
0
0
0
0
0
0
0
0
0
0
0
0
0
0
0
0
0
0
0
0
0
0
0
0
0
0
0
0
0
0
0
0
0
0
0
0
0
0
0
0
0
0
0
0
0
0
0
0
0
0
0
0
0
0
0
0
0
0
0
0
0
0
0
0
0
0
0
0
0
0
0
0
0
0
0
0
0
0
0
0
0
0
0
0
0
0
0
0
0
0
0
0
0
0
0
0
0
0
0
0
0
0
0
0
0
0
0
0
0
0
0
0
0
0
0
0
0
0
0
0
0
0
0
0
0
0
0
0
0
0
0
0
0
0
0
0
0
0
0
0
0
0
0
0
1
2
2
4
5
5
5
5
5
5
5
5
5
5
5
5
5
5
5
6
6
6
6
6
6
6
6
6
6
6
6
6
6
6
6
6
6
6
6
6
6
7
7
7
7
7
7
7
7
7
7
7
7
7
7
7
7
7
7
7
7
7
7
7
7
7
7
7
8
8
8
8
8
8
8
8
8
8
8
8
9
9
9
9
9
9
9
9
9
9
9
9
9
9
9
9
9
9
9
9
9
9
9
9
9
9
9
10
10
10
10
9
9
9
9
9
9
9
10
10
10
10
10
10
10
10
10
10
10
10
10
9
9
9
9
9
10
9
9
8
8
8
8
8
8
8
8
8
8
8
8
8
8
8
8
8
8
8
9
9
8
8
8
8
8
7
7
7
7
5
5
4
4
4
4
4
4
4
4
4
4
4
4
4
4
4
4
4
4
4
4
4
4
4
4
4
4
4
4
4
5
5
5
5
5
5
5
5
5
5
5
5
5
5
5
5
4
4
5
5
5
5
5
5
5
5
6
6
6
6
6
6
6
6
6
6
6
6
6
6
6
6
6
6
6
6
6
6
6
6
7
7
7
7
7
7
7
7
6
6
6
6
6
6
6
6
6
6
6
6
7
7
7
7
7
7
7
7
7
7
7
7
7
7
7
7
7
7
7
7
7
7
7
7
7
7
7
7
7
7
7
7
7
7
7
7
7
7
7
7
7
7
7
7
7
7
7
6
6
6
6
6
6
6
6
6
6
5
5
5
5
5
5
5
5
5
5
5
5
5
6
6
5
5
5
5
5
5
5
5
5
6
6
6
6
6
6
6
6
6
5
5
5
6
6
6
6
6
5
5
5
5
5
5
5
5
5
5
5
5
6
6
6
6
6
6
6
6
7
7
7
7
7
7
7
7
7
7
8
8
8
8
8
8
8
8
8
8
8
8
8
7
7
7
7
7
7
7
7
7
7
7
7
7
7
7
7
7
7
7
7
7
7
7
7
7
7
7
7
7
7
7
7
7
7
7
6
6
6
6
5
5
5
5
5
5
5
5
5
5
5
5
5
5
5
5
5
5
5
5
5
5
5
5
5
5
5
5
5
5
5
5
5
5
5
5
5
5
5
5
5
5
5
5
5
5
5
5
5
5
5
5
5
5
5
5
5
5
5
5
5
5
5
5
5
5
5
5
5
5
4
4
4
4
4
3
3
3
3
2
2
2
2
2
2
2
2
2
2
2
2
2
2
2
2
2
2
2
2
2
2
1
1
1
1
1
1
1
1
1
1
1
1
1
1
1
1
1
1
1
1
1
1
1
1
1
1
1
1
1
1
1
1
1
1
1
1
1
1
1
1
1
1
1
1
1
1
1
1
1
1
1
1
1
1
1
1
1
1
1
1
1
1
1
1
1
1
1
1
1
1
1
1
1
1
1
1
1
1
1
1
1
1
1
1
1
1
1
1
1
1
1
1
1
1
1
1
1
1
1
1
1
1
1
1
1
1
1
1
1
1
1
1
1
1
1
1
1
1
1
1
1
1
1
1
1
1
1
1
1
1
1
1
0
0
0
0
0
0
0
0
0
0
0
0
0
0
0
0
0
0
0
0
0
0
0
0
0
0
0
0
0
0
0
0
0
0
0
0
0
0
0
0
0
0
0
0
0
0
0
0
0
0
0
0
0
0
0
0
0
0
0
0
0
0
0
0
0
0
0
0
0
0
0
0
0
0
0
0
1
1
1
1
1
1
1
1
1
2
2
2
2
2
2
2
2
2
2
2
2
2
2
2
3
3
3
3
3
3
3
3
3
3
3
3
3
3
3
3
3
3
3
3
3
4
4
4
4
4
4
4
4
4
4
4
5
5
5
5
5
5
5
5
5
5
5
5
5
5
5
5
5
5
5
5
5
5
5
5
5
5
5
5
5
5
5
5
5
5
5
5
5
5
6
6
6
6
6
6
6
6
6
6
6
6
5
5
5
5
5
5
5
5
5
5
5
5
5
6
6
6
6
6
6
6
6
6
6
6
6
6
7
7
7
7
7
7
7
7
7
7
7
7
7
7
7
7
7
6
6
6
6
6
6
6
6
6
6
6
6
6
6
6
6
6
6
6
6
6
6
6
6
6
6
6
6
6
6
6
6
6
6
6
6
6
6
5
5
5
5
5
5
5
5
5
5
5
5
5
5
4
3
3
3
3
3
3
3
3
3
3
3
3
3
3
3
3
3
3
3
3
3
3
3
3
3
3
2
1
1
1
1
1
1
1
1
1
0
0
0
0
0
0
0
0
0
0
0
0
0
0
0
0
0
0
0
0
0
0
0
0
0
0
0
0
0
0
0
0
0
0
0
0
0
0
0
0
0
0
0
0
0
0
0
0
0
0
0
0
0
0
0
0
0
0
0
0
0
0
0
0
0
0
0
0
0
0
0
0
0
0
0
0
0
0
0
0
0
0
0
0
0
0
0
0
0
0
0
0
0
0
0
0
0
0
0
0
0
0
0
0
0
0
0
0
0
0
0
0
0
0
0
0
0
0
0
0
0
0
0
0
0
0
0
0
0
0
0
0
0
0
0
0
0
0
0
0
0
0
0
0
0
0
0
0
0
0
0
0
0
0
0
0
0
0
0
0
0
0
0
0
0
0
0
0
0
0
0
0
0
0
0
0
0
0
0
0
0
0
0
0
0
0
0
0
0
0
0
0
0
0
0
0
0
0
0
0
0
0
0
0
0
0
0
0
0
0
0
0
0
0
0
0
0
0
0
0
0
0
0
0
0
0
0
0
0
0
0
0
0
0
0
0
0
0
0
0
0
0
0
0
0
0
0
0
0
0
0
0
0
0
1
1
1
1
1
1
1
1
1
1
1
1
1
1
1
1
1
1
1
1
0
0
0
0
0
0
0
0
0
0
0
0
0
0
0
0
0
0
0
0
0
0
0
0
0
0
0
0
0
0
0
0
0
0
0
0
0
0
0
0
0
0
0
0
0
0
0
0
0
0
0
0
0
0
0
0
0
0
0
0
0
0
0
0
0
0
0
0
0
0
0
0
0
0
0
0
0
0
0
0
0
0
0
0
0
0
0
0
0
0
0
0
0
0
0
0
0
0
0
0
0
0
0
0
0
0
0
0
0
0
0
0
0
0
0
0
0
0
0
0
0
0
0
0
0
0
0
0
0
0
0
0
0
0
0
0
0
0
0
0
0
0
0
0
0
0
0
0
0
0
0
0
0
0
0
0
0
0
0
0
0
0
0
0
0
0
0
0
0
0
0
0
0
0
0
0
0
0
0
0
0
0
0
0
0
0
0
0
0
0
0
0
0
0
0
0
0
0
0
0
0
0
0
0
0
0
0
0
0
0
0
0
0
0
0
0
0
0
0
0
0
0
0
0
0
0
0
0
0
0
0
0
0
0
0
0
0
0
0
0
0
0
0
0
0
0
0
0
0
0
0
0
0
0
0
0
0
0
0
0
0
0
0
0
0
0
0
0
0
0
0
0
0
0
0
0
0
0
0
0
0
0
0
0
0
0
0
0
0
0
0
0
0
0
0
0
0
0
0
0
0
0
0
0
0
0
0
0
0
0
0
0
0
0
0
0
0
0
0
0
0
0
0
0
0
0
0
0
0
0
0
0
0
0
0
0
0
0
0
0
0
0
0
0
0
0
0
0
0
0
0
0
0
0
0
0
0
0
0
0
0
0
0
0
0
0
0
0
0
0
0
0
0
0
0
0
0
0
0
0
0
0
0
0
0
0
0
0
0
0
0
0
0
0
0
0
0
0
0
0
0
0
0
0
0
0
0
0
0
0
0
0
0
0
0
0
0
0
0
0
0
0
0
0
0
0
0
0
0
0
0
0
0
0
0
0
0
0
0
0
0
0
0
0
0
0
0
0
0
0
0
0
0
0
0
0
0
0
0
0
0
0
0
0
0
0
0
0
0
0
0
0
0
0
0
0
0
0
0
0
0
0
0
0
0
0
0
0
0
0
0
0
0
0
0
0
0
0
0
0
0
0
0
0
0
0
0
0
0
0
0
0
0
0
0
0
0
0
0
0
0
0
0
0
0
1
2
2
2
2
2
2
2
2
2
2
2
2
2
2
2
2
2
2
2
2
2
2
2
2
2
2
2
2
2
2
2
2
2
2
2
2
2
2
2
2
2
2
2
2
2
2
2
2
2
2
2
2
2
3
3
3
3
3
3
3
3
3
3
3
3
3
3
3
3
3
3
3
3
3
3
3
3
3
3
3
3
3
3
3
3
3
3
3
3
3
3
3
3
3
3
3
3
3
3
3
3
3
3
3
3
3
3
3
3
3
3
3
3
3
3
3
3
3
3
3
3
3
3
3
3
3
3
3
3
3
3
3
2
2
2
2
2
2
2
2
2
2
2
2
2
2
2
2
2
2
2
2
2
2
2
2
2
2
2
2
2
2
2
2
2
2
2
2
2
2
2
2
2
3
4
4
3
3
3
3
4
4
5
5
5
5
5
5
6
6
6
6
6
6
6
7
7
7
7
7
7
7
7
7
7
7
7
7
7
7
7
7
7
7
7
7
7
7
7
7
7
7
7
7
7
7
7
7
7
7
7
7
7
7
7
7
7
8
8
8
9
10
10
10
10
10
10
10
10
10
10
10
10
10
10
10
10
10
10
10
10
10
10
11
11
11
11
11
11
11
12
12
12
12
12
12
12
12
12
12
12
12
11
11
11
12
12
12
12
12
12
12
12
12
12
12
12
12
12
13
13
13
13
13
13
13
13
14
14
13
13
13
13
13
14
14
14
15
15
15
15
15
14
14
14
13
13
13
16
16
16
16
16
16
16
16
16
16
16
16
16
18
18
18
18
17
17
17
17
17
17
17
17
17
17
17
17
17
17
17
17
17
17
17
17
17
17
17
17
17
17
17
17
16
16
16
16
16
16
17
17
17
17
17
17
17
17
17
17
17
17
17
17
17
17
17
15
15
15
15
15
15
15
15
15
15
15
15
15
15
15
15
15
15
15
15
15
15
15
15
15
15
15
15
15
15
15
15
15
15
15
15
14
14
13
13
13
13
12
12
12
12
12
12
12
12
10
10
10
10
10
10
10
10
10
10
10
10
10
10
10
10
10
10
10
10
10
10
10
10
10
10
10
9
9
7
8
8
8
8
8
8
8
7
7
7
7
7
6
6
6
6
6
6
5
5
5
5
5
5
5
5
5
5
5
5
5
5
5
4
4
4
4
4
4
4
4
4
4
3
2
2
2
2
2
2
2
2
2
2
2
2
2
2
2
2
2
2
2
2
2
2
2
2
2
2
2
2
2
2
2
2
2
2
2
2
2
2
2
2
2
2
2
2
2
2
2
2
2
2
2
2
2
2
2
2
2
2
2
2
2
2
2
2
2
2
2
2
2
2
2
2
2
2
2
2
2
2
2
2
2
2
2
2
2
2
2
2
2
2
2
2
2
2
2
2
2
2
2
2
2
2
2
2
2
2
2
2
2
2
2
2
2
2
2
2
2
2
2
2
2
2
2
2
2
2
2
1
1
1
1
1
1
1
1
1
1
1
1
1
1
1
1
1
1
1
2
2
2
2
1
1
1
1
1
1
1
1
1
1
1
1
1
1
1
1
1
1
1
1
1
1
1
1
1
1
1
1
1
2
2
5
6
7
7
7
7
7
7
7
7
7
7
7
7
7
7
7
7
7
7
7
7
7
7
7
7
7
7
7
7
7
7
7
7
7
7
9
9
9
9
9
9
9
9
9
9
9
9
10
10
10
10
10
10
10
10
10
10
10
10
10
10
10
10
10
10
12
12
12
12
13
13
14
14
14
14
14
14
14
14
14
14
14
14
14
14
14
14
14
14
14
14
14
14
15
15
15
14
14
14
14
14
14
14
14
14
14
14
14
14
14
14
13
13
13
13
12
12
12
12
12
12
12
12
12
12
12
12
12
12
12
12
12
12
12
12
12
12
12
12
12
12
12
12
12
12
12
12
12
12
12
12
12
12
13
13
13
13
13
13
13
13
13
13
13
13
13
13
13
13
13
13
13
12
12
12
12
12
12
10
10
11
11
11
11
11
10
10
10
9
9
9
9
8
5
5
5
3
3
3
3
3
3
3
3
3
3
3
3
3
3
3
3
3
3
3
3
3
3
3
3
3
3
3
3
3
3
3
3
3
3
3
3
3
3
4
4
4
4
4
4
4
4
4
4
4
4
4
4
4
4
5
5
5
5
5
5
5
5
5
5
5
5
5
5
5
5
5
5
5
5
5
5
5
5
5
5
5
5
5
5
4
4
4
4
4
4
4
4
4
4
4
4
4
4
3
3
3
3
3
3
2
2
2
2
2
2
2
2
2
2
2
2
2
2
2
2
2
2
2
2
2
2
2
2
2
2
2
2
2
2
2
2
2
2
2
2
2
2
2
2
2
2
2
2
2
2
2
2
2
2
2
2
2
2
2
2
2
2
2
2
2
2
2
2
2
2
2
2
2
2
2
2
2
2
2
1
1
1
1
1
1
1
1
1
1
1
2
2
2
2
2
2
2
2
2
2
2
2
2
2
2
2
2
2
2
2
2
2
2
2
2
2
2
2
2
2
2
2
2
2
2
2
2
2
2
2
2
2
2
2
2
2
1
1
1
1
1
1
1
1
1
1
1
1
1
1
1
1
1
1
1
1
1
1
1
1
1
1
1
1
1
1
1
1
1
1
1
1
1
1
1
1
1
1
1
1
1
1
1
1
1
1
1
1
1
1
1
1
1
1
1
1
1
1
1
1
1
1
1
1
1
1
1
1
1
0
0
0
0
0
0
0
0
0
0
0
0
1
1
1
1
1
1
1
1
1
1
1
1
1
1
1
1
1
1
1
1
1
1
1
2
2
2
2
2
2
2
2
2
2
2
2
2
2
2
1
1
1
1
1
1
1
1
1
1
1
1
1
1
1
1
2
2
2
2
2
2
2
2
2
2
2
2
2
3
4
4
4
4
4
4
4
4
4
4
4
4
4
4
4
4
4
4
4
4
4
4
4
4
4
4
4
4
4
4
4
4
4
4
4
4
4
4
4
4
4
4
4
4
4
4
5
5
5
5
5
5
5
5
5
5
5
5
5
5
5
5
5
5
5
5
5
5
5
5
5
5
5
5
5
5
5
5
5
5
5
5
5
5
5
5
5
5
5
4
4
4
4
4
4
4
4
4
4
4
4
4
4
4
4
4
4
4
4
4
4
4
4
4
4
3
3
3
2
2
2
3
3
3
3
3
3
3
3
3
3
3
3
3
3
3
3
3
3
3
3
3
3
3
3
3
3
3
3
3
3
3
3
3
3
3
2
2
2
2
2
2
2
2
2
2
2
2
2
2
2
2
2
2
2
2
2
2
2
2
2
2
2
2
2
2
2
2
2
2
2
2
2
2
2
2
2
2
2
2
2
2
2
2
2
2
2
2
2
2
2
2
2
2
2
2
2
2
2
2
2
2
2
2
1
1
1
1
1
1
1
1
1
1
1
1
0
0
0
0
0
0
0
0
0
0
0
0
0
0
0
0
0
0
0
0
0
0
0
0
0
0
0
0
0
0
0
0
0
0
0
1
1
1
1
1
1
1
1
1
1
1
1
1
1
1
1
1
1
1
1
1
1
1
1
1
1
1
1
1
1
1
1
1
1
1
1
1
1
1
1
1
1
1
1
1
1
1
1
1
1
1
1
1
1
1
1
1
1
1
1
1
1
1
1
1
1
1
1
1
1
1
1
1
1
1
1
1
1
1
1
1
1
1
1
1
1
1
1
1
1
1
1
1
1
1
1
1
1
1
1
1
1
1
1
1
1
1
1
1
1
0
0
0
0
0
0
0
0
0
1
1
1
1
1
1
1
1
1
1
1
1
1
1
1
0
0
0
0
0
0
0
0
0
0
0
0
0
0
0
0
0
0
0
0
0
0
0
0
0
0
0
0
0
0
0
0
0
0
0
0
0
0
0
0
0
0
0
0
0
0
0
1
1
1
1
1
1
1
1
1
1
1
1
1
1
1
1
1
1
1
1
1
1
1
1
1
1
1
1
1
1
1
1
1
1
1
1
1
1
1
1
1
1
1
1
1
1
1
1
1
1
1
1
1
1
1
1
1
1
1
1
1
1
1
1
1
1
1
1
1
1
1
2
2
2
2
2
2
2
2
2
2
2
2
2
1
1
1
2
2
2
2
2
2
2
2
2
2
2
2
2
2
2
2
2
2
2
2
2
2
2
2
2
2
2
2
2
2
2
2
2
2
2
2
2
2
3
3
3
3
3
3
3
3
3
3
3
3
3
3
3
3
3
3
3
3
3
3
3
3
3
3
3
3
3
3
3
3
3
3
3
2
2
2
2
2
2
3
4
5
6
6
7
7
7
7
9
10
10
10
10
10
10
10
10
10
10
10
10
10
10
10
10
10
10
10
10
10
10
10
10
10
10
10
10
10
10
10
10
10
10
10
10
10
10
10
10
10
10
10
10
10
10
10
10
10
10
10
10
10
10
10
10
10
10
10
10
10
10
10
10
10
10
10
10
10
10
10
10
10
10
10
10
10
10
10
10
10
10
10
10
10
10
10
10
10
10
10
10
10
9
9
9
9
9
9
7
7
7
7
7
7
7
6
6
6
6
5
5
5
5
5
5
5
5
5
5
5
5
5
5
5
5
5
4
3
3
2
2
2
2
2
2
2
2
2
2
2
2
2
2
1
1
0
0
0
0
0
0
0
0
0
0
0
0
0
0
0
0
0
0
0
0
0
0
0
0
0
0
0
0
0
0
0
0
0
0
0
0
0
0
0
0
0
0
0
0
0
0
0
0
0
0
0
0
0
0
0
0
0
0
0
0
0
0
0
0
0
0
0
0
0
0
0
0
0
0
0
0
1
1
1
1
1
1
1
1
1
1
1
1
1
1
1
1
1
2
2
2
2
2
2
2
2
2
2
2
2
2
2
2
2
2
2
2
2
2
2
2
2
2
2
2
2
2
2
2
2
2
2
2
2
2
2
2
2
2
2
2
2
2
2
2
2
2
2
2
2
2
2
2
2
2
2
2
2
2
2
2
2
2
2
2
2
2
2
3
3
3
3
3
3
3
3
3
3
3
3
3
3
3
3
3
3
3
3
3
3
3
3
3
3
3
3
3
3
3
3
3
3
3
3
4
4
4
4
4
5
5
5
5
5
5
5
5
5
5
5
5
5
5
5
5
5
5
5
5
5
5
5
5
4
4
4
5
5
5
5
5
5
5
5
5
5
5
5
5
5
5
5
6
6
6
6
6
6
6
6
6
6
6
6
6
6
6
6
6
5
5
5
5
5
5
5
5
5
5
5
5
5
5
5
5
5
5
5
5
5
5
5
5
5
5
5
5
5
5
5
5
5
5
5
5
5
5
5
5
5
5
5
5
5
5
5
5
5
5
5
5
5
5
5
5
5
5
5
5
5
5
5
5
5
5
5
5
5
5
5
5
5
5
5
5
5
5
5
5
5
5
5
2
2
2
2
2
2
2
2
2
2
2
2
2
2
2
2
2
3
3
3
3
3
3
3
3
3
3
3
3
3
3
3
3
3
3
3
3
3
3
3
3
3
3
3
3
3
3
3
3
3
3
3
3
2
2
2
2
2
2
2
2
2
2
2
2
2
2
2
2
2
2
2
2
2
2
2
2
2
2
2
2
2
2
2
2
2
2
2
2
2
2
2
2
2
2
2
2
2
2
2
2
2
2
2
2
2
2
2
2
2
2
2
2
2
2
2
2
2
2
2
2
2
2
2
2
2
2
2
2
2
2
2
2
2
2
2
2
2
2
2
2
2
2
2
2
2
2
2
2
2
2
2
2
2
2
2
2
2
2
2
2
2
2
2
2
2
2
2
2
2
2
2
2
2
2
2
2
2
2
2
2
2
2
2
2
2
2
2
2
2
2
2
2
2
2
2
2
2
2
2
2
2
2
2
2
2
2
2
2
2
2
2
2
2
2
2
2
2
1
1
1
1
1
1
1
1
1
1
1
1
1
1
1
1
1
1
1
0
0
0
0
0
0
0
0
0
0
0
0
0
0
0
0
0
0
0
0
0
0
0
0
0
0
0
0
0
0
0
0
0
0
0
0
0
0
0
0
0
0
0
0
0
0
0
0
0
0
0
0
0
0
0
0
0
0
0
0
0
0
0
0
0
0
0
0
0
0
0
0
0
0
0
0
0
1
1
1
1
1
1
1
1
1
1
1
1
1
1
1
1
1
1
1
1
1
1
1
1
1
1
1
1
1
1
1
1
1
1
1
1
1
1
1
1
1
1
1
1
1
1
1
1
1
1
1
1
1
1
1
1
1
1
1
1
1
1
1
1
1
1
1
1
1
1
1
1
1
1
1
1
1
1
1
1
1
1
1
1
1
1
1
1
1
1
1
1
1
1
1
1
1
1
1
1
1
1
1
1
1
1
1
1
1
1
1
1
1
1
1
1
1
1
1
1
1
1
1
1
1
1
1
1
1
1
1
1
1
1
1
0
0
0
0
0
0
0
0
0
0
0
0
0
0
0
0
0
0
0
0
0
0
0
0
0
1
1
1
1
1
1
1
1
1
1
1
0
0
0
0
1
1
1
1
1
1
1
1
1
1
1
1
1
1
1
1
1
1
1
1
1
1
1
1
1
1
1
1
1
1
1
1
1
1
1
1
1
1
1
1
1
1
1
1
1
1
1
1
1
1
1
1
1
1
1
1
1
1
1
1
1
1
1
1
1
1
1
1
1
1
1
1
1
1
1
1
1
1
1
1
1
1
1
1
1
1
1
1
1
1
1
1
1
1
1
1
1
1
1
1
1
1
1
1
1
1
1
1
1
1
1
1
1
1
1
1
0
0
0
0
0
0
0
0
0
0
0
0
0
0
0
0
0
0
0
0
0
0
0
0
0
0
0
0
0
0
0
0
0
0
0
0
0
0
0
0
0
0
0
0
0
0
0
0
0
0
0
0
0
0
0
0
0
0
0
0
0
0
0
0
0
0
0
0
0
0
0
0
0
0
0
0
0
0
0
0
0
0
0
0
0
0
0
0
0
0
0
0
0
0
0
0
0
0
0
0
0
0
0
0
0
0
0
0
0
0
0
0
0
0
0
0
0
0
0
0
0
0
0
0
0
0
0
0
0
0
0
0
0
0
0
0
0
0
0
0
0
0
0
0
0
0
0
0
0
0
0
0
0
0
0
0
0
0
0
0
0
0
0
0
0
0
0
0
0
0
0
0
0
0
0
0
0
0
0
0
0
0
0
0
0
0
0
0
0
0
0
0
0
0
0
0
0
0
0
0
0
0
0
0
0
0
0
0
0
0
0
0
0
0
0
0
0
0
0
0
0
0
0
0
0
0
0
0
0
0
0
0
0
0
0
0
0
0
0
0
0
0
0
0
0
0
0
0
0
0
0
0
0
0
0
0
0
0
0
0
0
0
0
0
0
0
0
0
0
0
0
0
0
0
0
0
0
0
0
0
0
0
0
0
0
0
0
0
0
0
0
0
0
0
0
0
0
0
0
0
0
0
0
0
0
0
0
0
0
0
0
0
0
0
0
0
0
0
0
0
0
0
0
0
0
0
0
0
0
0
0
0
0
0
0
0
0
0
0
0
0
0
0
0
0
0
0
0
0
0
0
0
0
0
0
0
0
0
0
0
0
0
0
0
0
0
0
0
0
0
0
0
0
0
0
0
0
0
0
0
0
0
0
0
0
0
0
0
0
0
0
0
0
0
0
0
0
0
0
0
0
0
0
0
0
0
0
0
0
0
0
0
0
0
0
0
0
0
0
0
0
0
0
0
0
0
0
0
0
0
0
0
0
0
0
0
0
0
0
0
0
0
0
0
0
0
0
0
0
0
0
0
0
0
0
0
0
0
0
0
0
0
0
0
0
0
0
0
0
0
0
0
0
0
0
0
0
0
0
0
0
0
0
0
0
0
0
0
0
0
0
0
0
0
0
0
0
0
0
0
0
0
0
0
0
0
0
0
0
0
0
0
0
0
0
0
0
0
0
0
0
0
0
0
0
0
0
0
0
0
0
0
0
0
0
0
0
0
0
0
0
0
0
0
0
0
0
0
0
0
0
0
0
0
0
0
0
0
0
0
0
0
0
0
0
0
0
0
0
0
0
0
0
0
0
0
0
0
0
0
0
0
0
0
0
0
0
0
0
0
0
0
0
0
0
0
0
0
0
0
0
0
0
0
0
0
0
0
0
0
0
0
0
0
0
0
0
0
0
0
0
0
0
0
0
0
0
0
0
0
0
0
0
0
0
0
0
0
0
0
0
0
0
0
0
0
0
0
0
0
0
0
0
0
0
0
0
0
0
0
0
0
0
0
0
0
0
0
0
0
0
0
0
0
0
0
0
0
0
0
0
0
0
0
0
0
0
0
0
0
0
0
0
0
0
0
0
0
0
0
0
0
0
0
0
0
0
0
0
0
0
0
0
0
0
0
0
0
0
0
0
0
0
0
0
0
0
0
0
0
0
0
0
0
0
0
0
0
0
0
0
0
0
0
0
0
0
0
0
0
0
0
0
0
0
0
0
0
0
0
0
0
0
0
0
0
0
0
0
0
0
0
0
0
0
0
0
0
0
0
0
0
0
0
0
0
0
0
0
0
0
0
0
0
0
0
0
0
0
0
0
0
0
0
0
0
0
0
0
0
0
0
0
0
0
0
0
0
0
0
0
0
0
0
0
0
0
0
0
0
0
0
0
0
0
0
0
0
0
0
0
0
0
0
0
0
0
0
0
0
0
0
0
0
0
0
0
0
0
0
0
0
0
0
0
0
0
0
0
0
0
0
0
0
0
0
0
0
0
0
0
0
0
0
0
0
0
0
0
0
0
0
0
0
0
0
0
0
0
0
0
0
0
0
0
0
0
0
0
0
0
0
0
0
0
0
0
0
0
0
0
0
0
0
0
0
0
0
0
0
0
0
0
0
0
0
0
0
0
0
0
0
0
0
0
0
0
0
0
0
0
0
0
0
0
0
0
0
0
0
0
0
0
0
0
0
0
0
0
0
0
0
0
0
0
0
0
0
0
0
0
0
0
0
0
0
0
0
0
0
0
0
0
0
0
0
0
0
0
0
0
0
0
0
0
0
0
0
0
0
0
0
0
0
0
0
0
0
0
0
0
0
0
0
0
0
0
0
0
0
0
0
0
0
0
0
0
0
0
0
0
0
0
0
0
0
0
0
0
0
0
0
0
0
0
0
0
0
0
0
0
0
0
0
0
0
0
0
0
0
0
0
0
0
0
0
0
0
0
0
0
0
0
0
0
0
0
0
0
0
0
0
0
0
0
0
0
0
0
0
0
0
0
0
0
0
0
0
0
0
0
0
0
0
0
0
0
0
0
0
0
0
0
0
0
0
0
0
0
0
0
0
0
0
0
0
0
0
0
0
0
0
0
0
0
0
0
0
0
0
0
0
0
0
0
0
0
0
0
0
0
0
0
0
0
0
0
0
0
0
0
0
0
0
0
0
0
0
0
0
0
0
0
0
0
0
0
0
0
0
0
0
0
0
0
0
0
0
0
0
0
0
0
0
0
0
0
0
0
0
0
0
0
0
0
0
0
0
0
0
0
0
0
0
0
0
0
0
0
0
0
0
0
0
0
0
0
0
0
0
0
0
0
0
0
0
0
0
0
0
0
0
0
0
0
0
0
0
0
0
0
0
0
0
0
0
0
0
0
0
0
0
0
0
0
0
0
0
0
0
0
0
0
0
0
0
0
0
0
0
0
0
0
0
0
0
0
0
0
0
0
0
0
0
0
0
0
0
0
0
0
0
0
0
0
0
0
0
0
0
0
0
0
0
0
0
0
0
0
0
0
1
1
1
1
1
1
1
1
1
1
1
1
1
1
1
1
1
1
1
1
1
1
1
1
1
1
1
1
1
1
1
1
1
1
1
1
1
1
1
1
1
1
1
1
1
1
1
1
1
1
1
1
1
1
1
1
1
1
1
1
1
1
1
1
1
1
1
1
1
1
1
1
1
1
1
1
1
1
1
1
1
1
1
1
1
1
1
1
1
1
1
1
1
1
1
1
1
1
1
1
1
1
1
1
1
1
1
1
1
1
1
1
1
1
1
1
1
1
1
1
1
1
1
1
1
1
1
1
1
1
1
1
1
1
1
1
1
1
1
1
1
1
0
0
0
0
0
0
0
0
0
0
0
0
0
0
0
0
0
0
0
0
0
0
0
0
0
0
0
0
0
0
0
0
0
0
0
0
0
0
0
0
0
0
0
0
0
0
0
0
0
0
0
0
0
0
0
0
0
0
0
0
0
0
0
0
0
0
0
0
0
0
0
0
0
0
0
0
0
0
0
0
0
0
0
0
0
0
0
0
0
0
0
0
0
0
0
0
0
0
0
0
0
0
0
0
0
0
0
0
0
0
0
0
0
0
0
0
0
0
0
0
0
0
0
0
0
0
0
0
0
0
0
0
0
0
0
0
0
0
0
0
0
0
0
0
0
0
0
0
0
0
0
0
0
0
0
0
0
0
0
0
0
0
0
0
0
0
0
0
0
0
0
0
0
0
0
0
0
0
0
0
0
0
0
0
0
0
0
0
0
0
0
0
0
0
0
0
0
0
0
0
0
0
0
0
0
0
0
0
0
0
0
0
0
0
0
0
0
0
0
0
0
0
0
0
0
0
0
0
0
0
0
0
0
0
0
0
0
0
0
0
0
0
0
0
0
0
0
0
0
0
0
0
0
0
0
0
0
0
0
0
0
0
0
0
0
0
0
0
0
0
0
0
0
0
0
0
0
0
0
0
0
0
0
0
0
0
0
0
0
0
0
0
0
0
0
0
0
0
0
0
0
0
0
0
0
0
0
0
0
0
0
0
0
0
0
0
0
0
0
0
0
0
0
0
0
0
0
0
0
0
0
0
0
0
0
0
0
0
0
0
0
0
0
0
0
0
0
0
0
0
0
0
0
0
0
0
1
1
1
1
1
1
1
1
1
1
1
2
2
2
2
2
2
2
2
2
2
2
2
2
2
2
2
2
2
2
2
2
2
2
2
2
2
2
2
2
2
2
2
2
2
2
2
2
2
2
2
2
2
2
2
2
2
2
2
2
2
2
2
2
2
2
2
2
2
2
2
2
2
2
2
2
2
2
2
2
2
2
2
1
1
1
1
1
1
1
1
1
1
1
1
1
1
1
1
1
1
1
1
1
1
1
1
1
1
1
1
1
1
1
1
1
1
1
1
1
1
1
1
1
1
1
1
1
1
1
1
1
1
1
1
1
1
1
1
1
1
4
8
11
12
13
13
15
15
15
15
16
16
16
16
17
17
17
17
17
17
17
17
17
17
17
17
19
20
20
21
22
24
24
24
29
29
29
29
30
30
32
32
32
32
32
33
34
36
36
36
36
38
40
40
41
42
42
42
42
42
42
42
51
51
54
54
54
54
54
54
54
55
55
56
56
55
56
56
57
57
57
60
62
62
66
67
67
69
69
72
72
72
72
72
72
72
72
72
72
72
72
72
72
73
73
73
74
75
75
75
76
77
77
78
78
79
79
80
80
80
82
82
82
82
82
83
85
85
87
87
87
87
88
89
89
89
89
87
87
88
88
88
90
92
93
94
94
94
95
95
95
95
95
95
95
96
97
97
98
98
98
100
100
100
100
100
100
100
100
100
102
105
105
105
106
106
107
107
109
109
110
110
112
113
114
114
114
114
113
113
113
114
113
112
112
110
111
111
111
110
110
110
112
112
112
112
112
111
109
109
105
105
103
97
96
94
94
95
97
97
97
97
97
97
97
97
97
97
97
97
97
97
97
97
97
96
95
92
91
89
87
87
86
88
88
88
88
88
88
89
89
88
87
88
88
88
89
89
90
90
90
90
90
90
90
90
90
90
90
90
90
90
90
90
90
90
88
87
87
85
85
86
85
85
85
84
83
81
81
72
71
71
71
72
69
65
64
60
58
58
58
58
59
59
59
60
60
60
61
60
60
60
62
62
58
54
55
55
59
60
62
62
62
60
62
62
62
62
62
62
62
63
63
63
63
63
63
63
63
63
62
62
60
60
60
60
57
56
57
57
57
57
57
57
57
57
57
57
57
57
57
57
56
56
56
56
56
55
56
56
56
57
57
57
57
57
57
57
57
57
57
57
57
57
56
56
56
56
56
56
57
55
55
56
57
59
60
60
60
60
59
59
60
60
60
57
54
52
52
52
52
52
52
52
53
53
53
53
55
55
55
55
55
55
55
55
55
55
55
55
55
55
55
55
55
56
56
57
57
57
57
57
57
58
57
60
60
60
60
60
59
59
59
59
56
55
49
45
44
42
38
34
33
33
35
35
34
34
33
34
35
36
36
36
36
37
37
37
37
37
37
37
37
37
38
40
40
41
41
43
44
45
47
47
47
47
49
50
50
50
49
49
50
52
53
54
53
53
53
53
53
53
54
55
58
59
57
58
57
57
58
58
60
60
60
60
62
62
62
62
63
64
65
65
65
65
67
67
67
69
70
70
71
72
72
74
75
75
77
77
77
81
83
85
88
88
89
88
88
88
90
90
90
90
92
92
93
94
98
98
100
100
100
100
100
100
100
100
100
102
102
102
102
102
102
102
102
102
102
104
103
102
105
109
110
111
111
113
113
113
113
113
113
113
114
114
115
115
117
118
118
118
119
119
120
123
124
124
125
125
124
124
124
122
122
120
120
119
118
119
120
123
125
125
125
125
127
127
127
127
127
127
127
128
130
129
130
130
127
128
127
127
127
127
127
127
132
132
132
132
131
131
131
131
131
131
130
130
130
129
130
130
128
127
127
127
127
126
126
125
121
121
120
120
120
119
117
115
112
113
106
106
106
105
102
97
95
96
96
96
95
94
95
96
92
91
87
86
85
86
86
86
89
90
96
95
95
97
97
100
100
100
100
101
103
102
102
102
102
105
107
107
107
107
107
107
107
107
107
107
108
110
110
110
111
111
110
112
103
107
107
106
103
103
99
94
95
95
97
97
97
97
98
100
100
102
108
110
110
112
113
113
113
113
114
112
112
112
110
110
108
107
107
107
107
109
109
109
109
107
109
109
107
108
109
109
108
108
107
107
107
107
107
103
103
103
103
103
103
103
103
106
108
109
109
108
108
108
109
110
110
112
112
112
113
113
113
115
116
118
120
120
120
120
120
120
120
120
120
121
121
121
121
121
121
122
122
122
122
122
128
129
128
125
125
125
122
122
125
125
125
123
120
121
120
120
118
119
122
125
130
131
131
130
130
129
129
131
136
140
135
130
129
118
115
115
116
116
117
116
114
116
117
116
115
115
116
116
117
120
120
122
127
132
134
134
134
135
139
140
140
139
140
142
141
140
141
141
141
140
140
140
139
140
140
142
142
143
144
143
144
144
143
143
145
145
146
147
147
147
147
147
148
150
148
147
146
146
146
147
146
145
144
144
143
142
143
143
143
143
143
143
143
143
142
141
141
140
140
140
140
140
140
140
140
140
140
139
139
139
138
138
138
138
138
138
140
140
140
140
140
140
139
139
139
139
139
139
140
140
140
140
140
140
139
137
137
137
140
141
141
141
141
140
140
140
140
140
140
140
140
139
137
136
130
130
126
126
128
125
114
95
81
77
77
77
73
70
68
67
55
55
50
50
53
53
53
53
54
53
53
53
53
53
53
53
54
53
53
53
53
52
51
51
47
47
47
37
35
31
31
32
32
32
32
30
30
30
31
30
32
32
32
32
32
32
32
31
32
32
32
32
32
32
32
32
32
32
32
32
32
32
33
33
33
33
35
34
34
34
35
35
35
35
35
35
35
34
34
34
33
33
34
34
34
34
34
35
35
35
35
36
36
36
36
36
36
35
35
35
35
35
35
35
34
33
33
32
30
30
30
30
30
30
30
30
30
30
30
31
31
31
31
31
31
31
31
31
31
32
33
33
33
33
34
34
34
34
32
32
33
37
37
36
34
34
33
33
33
32
32
31
30
30
31
32
32
32
32
32
32
32
33
34
34
35
35
35
33
33
33
33
33
33
32
32
32
32
30
30
30
30
30
30
32
33
33
33
33
33
33
33
33
36
36
37
37
37
37
38
38
38
39
39
39
39
39
40
40
40
40
40
40
40
40
40
40
40
40
40
40
40
40
40
40
40
40
40
40
40
40
40
40
40
40
40
40
40
41
41
41
42
42
43
43
43
43
43
43
43
42
42
42
42
40
40
40
40
41
41
41
40
40
40
40
41
41
41
41
41
41
41
40
40
40
40
39
39
39
39
39
39
39
39
37
37
37
37
37
37
37
38
38
38
38
38
38
39
39
39
39
39
39
39
39
39
37
37
37
37
37
37
37
36
35
33
27
25
25
25
25
25
25
25
25
25
25
25
25
25
25
25
23
22
22
22
22
22
22
22
20
20
18
17
17
17
17
17
16
16
16
16
16
16
16
16
16
16
16
16
15
15
15
14
14
14
14
14
14
14
14
13
13
13
13
13
13
13
13
13
13
13
14
13
14
14
13
13
13
13
13
13
13
13
11
11
11
11
11
13
13
13
13
14
14
14
14
15
15
15
14
14
14
12
12
13
12
12
12
13
12
12
14
14
14
14
14
14
14
14
14
14
15
15
15
15
15
15
15
15
15
15
15
16
16
16
16
16
16
16
16
16
16
16
16
15
15
15
16
17
17
17
17
17
17
17
17
17
17
16
16
16
16
15
15
15
15
14
14
14
14
14
14
14
14
14
14
14
14
14
14
14
14
14
14
14
14
13
14
15
15
15
15
15
15
15
15
15
15
16
16
16
16
16
16
16
16
16
16
16
16
16
16
16
17
17
17
17
17
17
17
17
17
17
17
17
17
17
17
17
17
18
17
17
18
17
16
16
16
16
17
17
17
17
17
18
20
20
20
20
20
20
20
20
22
22
22
22
22
22
22
22
22
22
22
22
22
22
22
22
22
22
22
22
22
22
22
22
22
22
22
22
22
22
22
22
22
22
22
22
23
23
22
22
22
22
24
25
25
25
24
24
24
24
24
24
24
24
24
24
24
24
24
24
24
24
23
22
22
22
22
21
21
21
21
21
21
21
21
21
21
21
21
21
21
22
22
22
22
22
22
22
22
22
22
22
22
22
22
22
22
22
22
22
22
22
22
22
22
21
21
21
22
22
22
22
21
21
20
19
17
17
17
17
16
16
16
16
16
16
16
16
16
16
16
16
16
16
16
16
16
16
16
16
16
16
16
16
16
16
16
16
15
16
16
16
16
16
16
16
16
16
16
16
14
12
12
12
12
12
11
11
10
10
8
8
7
8
8
8
8
8
8
8
8
8
8
7
7
8
8
8
8
8
8
8
8
8
8
8
8
8
8
8
8
8
7
7
7
7
7
7
7
7
7
7
6
6
6
6
6
6
6
6
6
6
6
6
6
6
6
6
6
6
6
6
6
6
6
6
6
6
6
6
6
6
5
6
5
5
5
5
5
5
5
5
5
5
5
5
5
5
5
5
5
5
4
3
3
3
3
3
3
3
3
3
3
3
3
3
3
3
4
4
4
4
4
4
4
4
4
4
3
3
3
3
3
3
3
3
3
3
3
3
3
3
3
3
3
3
3
3
3
3
3
3
3
3
3
3
3
3
3
3
3
3
3
3
3
3
3
3
2
2
2
2
2
2
2
2
2
2
2
2
2
2
2
2
2
2
2
2
2
2
2
2
2
2
2
2
2
2
2
2
2
3
3
3
3
3
3
3
3
3
3
3
2
2
2
2
2
2
2
2
2
2
2
2
2
2
2
2
2
2
2
2
2
3
3
3
3
3
3
3
3
3
3
3
3
3
3
3
3
3
3
3
3
3
3
4
4
4
4
4
4
4
4
4
5
5
5
5
5
5
5
5
5
5
5
5
5
5
5
5
5
5
5
5
5
5
5
5
5
5
5
5
5
5
5
5
5
5
5
5
5
5
5
5
5
5
5
5
5
5
5
4
4
4
4
4
4
5
5
5
5
5
5
5
6
6
6
6
6
6
6
6
6
6
6
6
6
6
7
7
7
7
7
7
7
7
7
7
7
7
7
7
7
7
7
7
7
7
7
7
7
7
7
7
7
7
7
7
7
7
7
7
7
7
7
7
7
7
7
7
7
7
7
7
7
7
7
7
7
7
7
7
7
7
7
7
7
7
7
7
7
7
7
7
7
7
7
7
7
6
6
6
6
6
6
6
6
6
6
6
6
6
6
6
6
6
6
6
6
6
6
6
5
5
5
5
4
4
4
4
4
4
4
4
4
4
4
4
4
4
4
4
4
4
4
4
4
4
4
4
4
4
4
4
4
4
4
4
2
2
2
2
2
2
1
1
1
1
1
1
1
1
1
1
1
1
1
1
1
0
0
0
0
0
0
0
0
0
0
0
1
1
1
1
1
1
1
1
1
1
1
1
1
1
1
1
1
0
0
0
0
0
0
0
0
0
0
0
0
0
0
0
0
0
0
0
0
0
0
0
0
0
0
0
0
0
0
0
0
0
0
0
0
0
0
0
0
0
0
0
0
0
0
0
0
0
0
0
0
0
0
0
0
0
0
0
0
0
0
0
0
0
0
0
0
0
0
0
0
0
0
0
0
0
0
0
0
0
0
0
0
0
0
0
0
0
0
0
0
0
0
0
0
0
0
0
0
0
0
0
0
0
0
0
0
0
0
0
0
0
0
0
0
0
0
0
0
0
0
0
0
0
0
0
0
0
0
0
0
0
0
0
0
0
0
0
0
0
0
0
0
0
0
0
0
0
0
0
0
0
0
0
0
0
0
0
0
0
0
0
0
0
0
0
0
0
0
0
0
0
0
0
0
0
0
0
0
0
0
0
0
0
0
0
0
0
0
0
0
0
0
0
0
0
0
0
0
0
0
0
0
0
0
0
0
0
0
0
0
0
0
0
0
0
0
0
0
0
0
0
0
0
0
0
0
0
0
0
0
0
0
0
0
0
0
0
1
1
1
1
1
1
1
1
1
1
1
1
1
1
1
1
1
1
1
1
1
1
1
0
0
0
0
0
0
0
0
0
0
0
0
0
0
0
0
0
0
0
0
0
0
0
0
0
0
0
0
0
0
0
0
0
0
0
0
0
0
0
0
1
1
1
1
1
1
1
2
2
2
2
2
2
2
2
2
2
2
2
2
2
2
2
2
2
2
2
2
2
2
2
2
2
2
2
2
2
2
2
2
2
2
2
2
2
2
2
2
2
2
2
2
2
2
2
2
2
2
2
2
2
2
2
2
2
2
2
2
2
2
2
2
2
2
2
2
2
2
2
2
2
2
2
2
2
2
2
2
2
2
2
2
2
2
2
2
2
2
2
2
2
2
2
2
2
2
2
2
2
2
2
2
2
2
2
2
2
2
2
2
2
2
2
2
2
2
2
2
2
2
2
2
2
2
2
2
2
2
2
2
2
2
2
2
2
2
1
1
1
1
1
1
1
1
1
1
1
1
1
1
1
1
1
1
1
1
1
1
1
1
1
1
1
1
1
2
2
2
2
2
2
2
2
2
2
2
2
2
2
2
2
2
2
2
2
2
2
2
2
2
2
2
1
1
1
1
1
1
1
1
1
1
1
1
1
1
1
1
1
1
1
1
1
1
1
1
1
1
1
1
1
1
1
1
1
1
1
1
1
1
1
1
1
1
1
1
1
1
1
1
1
1
1
1
1
1
1
1
1
1
1
1
1
1
1
1
0
0
0
0
0
0
0
0
0
0
0
0
0
0
0
0
0
0
0
0
0
0
0
0
0
0
0
0
0
0
1
1
1
1
1
1
1
1
1
1
1
1
1
1
1
1
1
1
1
1
1
1
1
1
1
1
1
1
1
1
1
1
1
1
1
1
1
1
1
1
1
1
1
1
1
1
1
1
1
1
1
1
1
1
1
1
1
1
1
1
1
1
1
1
1
1
1
1
1
0
0
0
0
0
0
1
1
1
1
1
1
1
1
1
1
1
1
1
1
1
1
1
1
1
1
1
1
1
1
1
1
1
1
1
1
1
1
1
1
1
1
1
1
1
1
1
1
1
1
1
1
1
1
1
1
1
1
1
1
1
1
1
1
1
1
1
1
1
1
1
1
1
1
1
1
1
1
1
1
1
1
1
1
1
1
1
1
1
1
1
1
1
1
2
2
2
2
2
2
2
2
2
1
1
1
1
1
1
1
1
1
1
1
1
1
1
1
1
1
1
1
1
1
1
1
1
1
1
1
1
1
1
1
1
1
1
1
1
1
1
1
1
1
1
1
1
1
1
0
0
0
0
0
0
0
0
0
0
0
0
0
0
0
0
0
0
0
0
0
0
0
0
0
0
0
0
0
0
0
0
0
0
0
0
0
0
0
0
0
0
0
0
0
0
0
0
0
0
0
0
0
0
0
0
0
0
0
0
0
0
0
0
0
0
0
0
0
0
0
0
0
0
0
0
0
0
0
0
0
0
0
0
0
0
0
0
0
0
0
0
0
0
0
0
0
0
0
0
0
0
0
0
0
0
0
0
0
0
0
0
0
0
0
0
0
0
0
0
0
0
0
0
0
0
0
0
0
0
0
0
0
0
0
0
0
0
0
0
0
0
0
0
0
0
0
0
0
0
0
0
0
0
0
0
0
0
0
0
0
0
0
0
0
0
0
0
0
0
0
0
0
0
0
0
0
0
0
0
0
0
0
0
0
0
0
0
0
0
0
0
0
0
0
0
0
0
0
0
0
0
0
0
0
0
0
0
0
0
0
0
0
0
0
0
0
0
0
0
0
0
0
0
0
0
0
0
0
0
0
0
0
0
0
0
0
0
0
0
0
0
0
0
0
0
0
0
0
0
0
0
0
0
0
0
0
0
0
0
0
0
0
0
0
0
0
0
0
0
0
0
0
0
0
0
0
0
0
0
0
0
0
0
0
0
0
0
0
0
0
0
0
0
0
0
0
0
0
0
0
0
0
0
0
0
0
0
0
0
0
0
0
0
0
0
0
0
0
0
0
0
0
0
0
0
0
0
0
0
0
0
0
0
0
0
0
0
0
0
0
0
0
0
0
0
0
0
0
0
0
0
0
0
0
0
0
0
0
0
0
0
0
0
0
0
0
0
0
0
0
0
0
0
0
0
0
0
0
0
0
0
0
0
0
0
0
0
0
0
0
0
0
0
0
0
0
0
0
0
0
0
0
0
0
0
0
0
0
0
0
0
0
0
0
0
0
0
0
0
0
0
0
0
0
0
0
0
0
0
0
0
0
0
0
0
0
0
0
0
0
0
0
0
0
0
0
0
0
0
0
0
0
0
0
0
0
0
0
0
0
0
0
0
0
0
0
0
0
0
0
0
0
0
0
0
0
0
0
0
0
0
0
0
0
0
0
0
0
0
0
0
0
0
0
0
0
0
0
0
0
0
0
0
0
0
0
0
0
0
0
0
0
0
0
0
0
0
0
0
0
0
0
0
0
0
0
0
0
0
0
0
0
0
0
0
0
0
0
0
0
0
0
0
1
1
1
1
1
1
1
1
1
1
1
1
1
1
1
1
1
1
1
1
1
1
1
1
1
1
1
1
1
1
1
1
1
1
2
2
2
2
2
2
2
2
3
3
3
3
3
3
3
3
3
3
3
3
3
3
3
3
3
3
3
3
3
3
3
3
3
3
3
4
4
4
4
5
5
5
5
5
5
5
5
5
6
6
6
6
7
7
7
7
7
7
7
7
7
7
7
7
7
7
7
7
7
7
7
7
7
7
7
7
7
7
7
7
7
7
7
8
8
8
8
8
8
8
8
8
8
8
8
8
8
8
8
8
8
8
8
8
8
8
8
8
8
8
8
8
8
8
8
8
8
8
8
8
8
8
8
8
8
8
8
8
8
8
8
8
8
8
8
8
8
8
8
8
8
8
8
8
8
8
8
8
8
8
8
8
8
7
7
7
7
7
7
7
7
7
6
5
5
5
5
5
5
5
2
2
2
2
2
2
2
2
2
2
2
2
2
2
2
1
1
1
1
1
1
1
1
1
1
1
1
1
1
1
1
1
1
1
1
1
1
1
1
1
1
1
1
1
1
1
1
1
1
1
1
1
1
1
1
1
1
0
0
0
0
0
0
0
0
0
0
0
0
0
0
0
0
0
0
0
0
0
0
0
0
0
0
0
0
0
0
0
0
0
0
0
0
0
0
0
0
0
0
0
0
0
0
0
0
0
0
0
0
0
0
0
0
0
0
0
0
0
0
0
0
0
0
0
0
0
0
0
0
0
0
0
0
0
0
0
0
0
0
0
0
0
0
0
0
0
0
0
0
0
0
0
0
0
0
0
0
0
0
0
0
0
0
0
0
0
0
0
0
0
0
0
0
0
0
0
0
0
0
0
0
0
0
0
0
0
0
0
0
0
0
0
0
0
0
0
0
0
0
0
0
0
0
0
0
0
0
0
0
0
0
0
0
0
0
0
0
0
0
0
0
0
0
0
0
0
0
0
0
0
0
0
0
0
0
0
0
0
0
0
0
0
0
0
0
0
0
0
0
0
0
0
0
0
0
0
0
0
0
0
0
0
0
0
0
0
0
0
0
0
0
0
0
0
0
0
0
0
0
0
0
0
0
0
0
0
0
0
0
0
0
0
0
0
0
0
0
0
0
0
0
0
0
0
0
0
0
0
0
0
0
0
0
0
0
0
0
0
0
0
0
0
0
0
0
0
1
1
1
1
1
1
1
1
1
1
1
1
1
1
1
1
1
1
1
1
1
1
1
1
1
1
1
1
1
1
1
1
1
0
0
0
0
0
0
0
0
0
0
0
0
0
0
0
0
0
0
0
0
0
0
0
0
0
0
0
0
0
0
0
0
0
0
0
0
0
0
0
0
0
0
0
0
0
0
0
0
0
0
0
0
0
0
0
0
0
0
0
0
0
0
0
0
0
0
0
0
0
0
0
0
0
0
0
0
0
0
0
0
0
0
0
0
0
0
0
0
0
0
0
0
0
0
0
0
0
0
0
0
0
0
0
0
0
0
0
0
0
0
0
0
0
0
0
0
0
0
0
0
0
0
0
0
0
0
0
0
0
0
0
0
0
0
0
0
0
0
0
0
0
0
0
0
0
0
0
0
0
0
0
0
0
0
0
0
0
0
0
0
0
0
0
0
0
0
0
0
0
0
0
0
0
0
0
0
0
0
0
0
0
0
0
0
0
0
0
0
0
0
0
0
0
0
0
0
0
0
0
0
0
0
0
0
0
0
0
0
0
0
0
0
0
0
0
0
0
0
0
0
0
0
0
0
0
0
0
0
0
0
0
0
0
0
0
0
0
0
0
0
0
0
0
0
0
0
0
0
0
0
0
0
0
0
0
0
0
0
0
0
0
0
0
0
0
0
0
0
0
0
0
0
0
0
0
0
0
0
0
0
0
0
0
0
0
0
0
0
0
0
0
0
0
0
0
0
0
0
0
0
0
0
0
0
0
0
0
0
0
0
0
0
0
0
0
0
0
0
0
0
0
0
0
0
0
0
0
0
0
0
0
0
0
0
0
0
0
0
0
0
0
0
0
0
0
0
0
0
0
0
0
0
0
0
0
0
0
0
1
1
1
1
1
1
1
1
1
1
1
1
1
1
1
1
2
2
2
2
2
2
2
2
2
2
2
2
2
2
2
2
2
2
2
2
2
2
2
2
2
2
2
2
2
2
2
2
2
2
2
2
2
2
2
2
2
2
2
2
2
2
2
2
2
2
2
2
2
2
2
2
2
2
2
2
2
2
2
2
2
2
2
2
2
2
2
2
1
2
2
2
2
2
2
2
2
2
2
2
2
2
2
2
2
2
2
2
2
2
2
2
2
2
2
2
2
2
2
2
2
2
2
2
2
2
2
2
2
2
2
2
2
2
2
2
2
2
2
2
2
2
2
2
2
2
2
2
2
2
2
2
2
2
2
2
2
2
2
2
2
2
2
2
2
2
2
2
2
2
1
1
1
0
0
0
0
0
0
0
0
0
0
0
0
0
0
0
0
0
0
0
0
0
0
0
0
0
0
0
0
0
0
0
0
0
0
0
0
0
0
0
0
0
0
0
0
0
0
0
0
0
0
1
1
1
1
1
1
1
1
1
1
1
1
1
1
1
1
1
1
1
1
1
1
1
1
1
1
1
1
1
1
1
1
1
1
1
1
1
1
1
1
1
1
1
1
1
1
1
1
1
1
1
1
1
1
1
1
0
0
0
0
0
0
0
0
0
0
0
0
0
0
0
0
0
0
0
0
0
0
0
0
0
0
0
0
0
0
0
0
0
0
0
0
0
0
0
0
0
0
0
0
0
0
0
0
0
0
0
0
0
0
0
2
3
3
3
4
5
5
5
5
5
5
6
6
6
6
6
6
6
6
6
6
7
7
7
7
7
7
7
7
7
7
7
7
7
7
7
7
7
7
7
7
7
7
7
7
7
7
7
7
7
7
7
7
7
7
7
7
7
7
8
8
8
8
8
8
8
8
8
8
8
8
8
8
8
8
8
8
8
8
8
8
8
8
8
8
8
9
9
9
9
9
10
10
10
10
10
10
10
10
10
10
10
10
10
10
10
10
10
10
10
10
10
10
10
10
10
11
11
11
11
11
11
11
11
11
11
11
11
11
11
11
11
11
11
11
11
11
11
11
11
11
11
11
11
11
11
11
11
11
11
11
11
11
11
11
11
11
10
10
10
10
10
10
10
10
10
10
10
10
10
9
9
7
7
7
7
7
7
7
7
7
8
7
8
8
8
8
7
7
7
7
7
9
9
9
9
9
9
9
10
10
10
10
10
10
10
10
10
10
10
10
10
10
10
10
10
10
10
10
10
10
10
10
10
10
10
10
10
10
10
10
10
10
10
10
10
10
10
10
10
10
10
10
10
10
10
10
10
10
10
10
10
10
10
10
10
10
10
10
10
10
10
10
10
10
10
10
10
10
10
10
10
10
10
10
10
10
10
10
10
10
10
10
10
10
10
10
10
10
10
10
10
10
9
9
8
8
8
8
9
8
8
8
8
8
8
8
8
8
8
8
8
8
8
8
8
8
8
8
8
8
8
8
8
9
9
9
9
9
9
9
9
9
8
8
8
8
9
9
9
9
9
8
7
7
7
7
7
7
7
7
7
7
7
7
7
7
7
7
7
7
7
5
5
5
5
5
5
5
5
5
5
5
5
5
5
5
5
5
5
5
5
5
4
4
4
4
4
5
5
5
5
5
5
5
5
5
5
5
5
5
5
5
5
5
5
5
5
5
5
5
5
5
5
5
5
5
5
5
5
5
5
5
5
5
5
5
5
5
5
5
5
5
5
5
5
5
5
5
5
5
5
5
5
5
6
6
6
6
5
5
6
6
6
6
6
6
6
6
6
6
6
7
7
7
7
7
7
7
7
7
7
7
7
7
7
7
7
7
7
7
6
6
6
6
6
6
6
6
6
6
6
6
6
5
5
5
5
5
5
5
5
5
5
5
5
5
5
5
5
5
5
5
5
5
5
5
5
5
5
5
5
5
5
5
5
5
5
5
5
5
5
5
5
6
6
6
6
7
7
5
5
5
5
5
6
6
6
6
5
5
5
5
5
5
5
5
5
5
5
5
5
6
6
6
6
7
7
7
7
7
7
7
6
6
6
6
6
6
6
6
6
6
6
6
6
6
6
6
6
7
7
7
7
7
7
7
7
6
6
6
6
5
5
5
5
5
5
5
5
5
5
6
6
6
6
6
6
6
6
6
7
8
9
9
9
9
9
9
10
10
10
10
10
10
10
10
10
10
10
10
10
10
10
10
10
10
10
10
10
10
10
10
10
10
10
10
10
10
10
10
10
10
10
10
10
10
10
10
10
10
10
10
10
10
9
9
9
9
9
10
10
10
10
10
10
10
10
10
10
10
10
10
10
10
10
10
10
10
10
10
11
10
10
10
10
10
10
10
10
10
10
10
10
10
10
10
10
10
10
10
10
10
10
10
10
10
10
10
11
11
11
11
11
11
11
11
11
12
12
12
12
12
12
14
15
15
15
15
15
15
15
15
15
15
15
15
11
11
11
11
11
10
10
10
10
10
10
10
10
10
10
10
10
10
10
10
9
9
9
9
9
9
10
10
10
10
10
10
10
10
10
10
10
10
10
10
10
10
10
10
10
10
10
10
10
10
10
10
10
10
10
10
10
10
10
10
10
10
10
10
10
10
10
10
10
10
10
10
10
10
10
10
10
10
10
10
10
10
10
10
10
10
10
10
10
10
10
10
10
10
10
10
10
10
10
10
10
10
10
10
10
10
10
10
10
10
10
10
10
10
10
10
10
10
10
10
10
10
10
10
10
10
10
10
10
10
10
10
10
10
10
10
10
10
10
11
11
11
11
11
11
11
11
11
11
11
11
11
11
11
12
11
10
10
10
10
10
10
10
10
11
11
12
12
12
12
12
10
10
10
10
9
8
7
7
6
6
6
6
6
6
6
6
6
6
5
5
5
5
5
5
5
5
5
5
5
5
6
6
6
6
6
6
6
6
6
6
6
6
7
7
7
7
7
7
7
6
7
7
7
7
7
7
7
7
7
7
7
7
7
7
7
7
7
7
7
7
7
7
7
7
7
7
7
7
7
7
7
7
7
7
7
7
7
7
7
7
8
8
8
8
8
8
8
8
7
7
7
7
7
7
7
7
7
7
7
7
7
7
7
7
7
7
7
7
7
7
7
8
8
8
8
8
8
8
8
8
8
8
8
8
7
7
7
7
7
7
8
8
8
7
7
7
7
7
7
7
8
8
8
8
8
8
8
8
8
8
8
8
8
8
8
8
9
9
9
9
9
9
9
9
9
9
9
9
9
9
9
9
9
9
9
9
9
9
9
9
9
9
9
9
9
9
9
9
9
9
9
9
9
9
9
9
9
9
9
9
9
9
9
9
9
9
9
9
9
9
9
9
9
9
9
9
9
9
9
9
9
8
8
8
8
8
8
8
8
8
8
8
8
8
8
9
9
9
9
8
7
7
6
6
5
5
3
2
2
2
2
2
2
2
2
2
2
2
3
4
4
4
4
4
4
4
3
2
2
2
2
2
2
2
2
3
3
3
2
2
2
2
2
2
2
2
2
2
2
2
2
2
2
2
2
2
2
2
2
2
2
2
2
3
3
3
3
3
3
3
3
3
3
3
3
3
3
3
3
3
3
3
3
3
3
3
3
3
3
3
3
3
3
3
3
3
3
3
3
3
3
3
3
3
3
3
3
3
3
3
3
3
3
3
3
3
3
3
3
3
3
3
3
3
3
3
3
3
3
3
3
3
3
3
3
3
3
3
3
3
3
4
4
4
4
4
4
4
4
4
4
4
4
4
4
4
4
4
4
4
4
4
4
5
5
5
5
4
4
4
4
4
4
4
4
4
4
4
4
4
4
4
4
4
4
4
4
4
4
4
4
4
4
5
5
5
5
5
4
3
3
3
2
2
2
2
2
2
2
2
2
2
2
2
2
2
2
2
2
2
2
2
2
2
2
2
2
2
2
2
2
2
2
2
2
2
2
2
2
2
2
2
2
2
2
2
2
2
2
2
2
2
2
2
2
2
2
2
2
2
2
2
2
2
2
2
2
2
2
2
2
2
2
2
2
2
2
2
2
2
2
2
2
2
2
2
2
2
2
2
2
2
2
2
2
2
2
2
2
2
2
2
2
2
2
2
2
2
2
2
2
2
2
2
2
2
2
2
1
1
1
1
1
1
0
0
0
0
0
0
0
0
0
0
0
0
0
0
0
0
0
0
0
0
0
0
0
0
0
0
0
0
0
0
0
0
0
0
0
0
0
0
0
0
0
0
0
0
0
0
0
0
0
0
0
0
0
0
0
0
0
0
0
0
0
0
0
0
0
0
0
0
0
0
0
0
0
0
0
0
0
0
0
0
0
0
0
0
0
0
0
0
0
0
0
0
0
0
0
0
0
0
0
0
0
0
0
0
0
0
0
0
0
0
0
0
0
0
0
0
0
0
0
0
0
0
0
0
0
0
0
0
0
0
0
0
0
0
0
0
0
0
0
0
0
0
0
0
0
0
0
0
0
0
0
0
0
0
0
0
0
0
0
0
0
0
0
0
0
0
0
0
0
0
0
0
0
0
0
0
0
0
0
0
0
0
0
0
0
0
0
1
2
2
2
2
2
2
2
2
2
2
2
2
2
2
2
2
2
2
2
2
2
2
2
2
2
2
2
2
2
2
2
2
2
3
3
3
3
3
3
3
3
3
3
4
5
5
5
5
5
5
5
5
5
5
5
7
7
7
7
7
7
7
7
7
7
7
7
7
7
7
7
7
7
7
7
7
7
7
7
7
7
7
7
7
7
7
7
7
7
7
7
7
7
7
7
7
7
7
7
7
7
7
7
7
7
7
7
7
7
7
7
7
7
7
7
7
7
7
7
7
7
7
7
7
7
7
7
7
7
7
7
7
7
7
7
7
7
7
7
7
7
7
7
7
7
7
7
7
7
7
7
7
7
7
7
7
7
7
7
7
7
7
7
7
7
7
7
7
7
7
7
7
7
7
7
7
7
7
7
7
7
7
7
7
7
7
7
7
7
7
7
7
7
7
7
7
7
7
7
7
7
7
7
7
7
7
7
7
7
7
7
5
5
6
5
5
5
5
5
5
5
5
5
5
5
5
5
5
5
5
5
5
5
5
5
5
5
5
5
5
5
5
5
5
5
5
5
5
5
5
6
6
6
6
6
6
6
6
5
5
5
5
5
5
5
5
5
5
5
5
5
5
5
5
5
5
5
5
5
5
5
5
5
5
5
5
5
5
5
5
5
5
5
5
5
5
5
5
5
5
5
5
5
5
5
5
5
5
5
5
5
5
5
5
5
5
5
5
5
5
5
5
5
5
5
5
4
4
4
4
4
4
4
4
4
3
3
3
3
3
3
3
3
4
4
4
4
4
4
4
4
4
4
4
4
4
4
4
4
4
4
4
4
3
3
3
3
3
3
3
3
3
2
2
2
2
2
2
2
2
2
2
2
2
2
2
2
2
2
2
2
2
2
2
2
2
2
2
2
2
2
2
2
2
2
2
2
2
2
2
2
2
2
2
2
2
2
2
2
2
2
2
2
2
2
2
2
2
2
2
2
2
2
2
2
2
2
2
2
2
2
2
2
2
2
2
2
2
2
2
2
2
2
2
2
2
2
2
2
2
2
2
2
2
2
2
2
2
2
2
2
2
2
2
2
2
2
2
2
2
2
2
0
0
0
0
0
0
2
5
5
5
5
5
5
15
20
20
21
23
25
26
27
30
30
30
30
30
31
31
31
31
31
32
32
33
33
33
33
33
34
34
35
35
35
35
36
37
37
37
37
37
37
37
37
37
37
37
37
37
37
37
38
38
39
39
39
39
39
39
40
40
41
41
42
42
42
42
43
43
44
44
45
45
45
45
45
45
45
45
45
45
46
46
46
47
47
47
47
47
47
47
47
47
47
47
48
48
48
48
47
47
47
47
46
45
45
45
45
45
45
45
45
45
45
46
49
50
50
50
50
50
50
50
50
50
50
50
50
50
50
50
50
50
53
53
54
55
55
55
55
55
56
56
58
58
60
62
65
66
66
67
67
70
72
73
75
77
77
77
77
80
80
79
80
80
80
80
80
80
80
80
81
81
81
81
81
80
80
80
81
81
81
81
81
81
82
82
82
82
82
82
82
82
82
82
82
82
82
82
82
82
82
82
82
82
82
77
77
77
75
75
77
78
77
77
77
78
78
77
79
80
77
75
61
59
59
60
59
60
61
65
65
64
64
64
64
65
66
66
66
66
66
65
65
65
65
65
66
67
65
65
65
65
66
66
66
66
66
67
67
67
66
65
65
65
65
65
65
65
65
65
64
64
64
66
66
66
67
67
66
66
67
69
68
67
65
65
64
64
64
65
65
62
62
57
57
57
57
57
57
57
57
58
57
54
55
55
57
58
58
58
62
62
64
63
63
63
63
62
62
62
62
62
62
62
62
62
63
64
64
65
66
66
66
67
67
67
66
67
68
68
70
70
70
70
70
70
71
71
71
72
72
71
71
73
74
76
74
73
72
72
72
72
72
72
73
74
73
72
70
68
65
64
67
67
67
67
67
67
68
69
69
70
70
70
69
70
75
75
74
74
73
73
73
73
73
74
75
76
76
76
77
77
79
80
80
80
80
78
78
78
77
76
76
76
76
77
78
78
79
80
78
78
78
79
78
77
77
77
77
78
78
78
77
79
80
80
79
79
79
79
80
80
80
80
79
77
77
77
77
79
80
80
80
80
81
82
84
84
83
83
83
86
87
87
87
88
88
87
87
88
88
88
87
87
87
87
87
87
87
87
87
87
88
89
89
89
90
92
92
92
92
94
94
94
95
95
95
95
95
97
100
100
102
100
101
95
95
94
93
92
92
93
93
92
90
83
82
82
82
85
85
84
84
83
83
83
84
85
85
84
84
84
80
80
80
80
80
80
80
80
80
80
78
77
77
78
77
78
78
79
80
81
81
81
81
81
81
82
82
82
82
82
82
81
80
78
80
81
81
80
80
80
80
80
80
80
82
83
83
84
84
84
84
86
86
88
96
100
99
101
100
100
101
103
108
108
110
110
110
111
111
112
113
113
113
110
114
120
119
120
120
117
117
117
117
117
117
118
116
115
110
110
110
110
110
110
110
109
109
107
106
108
108
108
108
108
108
108
109
109
109
109
109
109
108
108
108
108
107
106
104
104
103
104
105
104
100
100
100
98
98
101
100
100
103
102
98
93
92
89
89
89
88
88
89
90
90
91
91
95
96
97
97
97
97
97
98
98
98
98
98
98
98
99
99
100
102
102
102
104
108
108
108
110
110
110
107
103
103
104
87
84
78
78
70
67
65
67
67
67
65
68
67
67
69
69
70
70
70
75
75
75
75
77
77
79
80
86
87
89
89
89
90
90
92
93
93
94
92
93
95
95
95
97
97
97
97
97
98
100
101
102
102
102
102
103
105
105
110
112
112
113
113
113
113
113
113
113
115
115
115
115
115
115
117
118
119
120
120
122
120
120
120
120
120
120
122
123
123
124
124
125
125
125
125
125
126
127
127
127
127
126
127
129
129
128
128
128
127
127
127
128
128
127
127
127
126
125
125
125
125
126
124
123
122
121
121
121
118
117
117
118
118
119
119
119
119
117
117
112
111
108
107
107
107
107
105
99
99
95
94
93
93
93
96
98
100
101
101
101
102
102
102
102
102
102
102
103
103
104
104
102
102
100
97
95
95
95
95
95
96
97
96
95
93
92
92
89
87
86
82
74
70
52
51
48
48
48
48
47
46
42
42
42
39
36
35
35
35
35
35
35
35
35
35
35
35
35
35
35
35
35
35
35
35
35
35
35
35
35
35
35
33
33
29
29
29
28
28
28
28
28
28
28
28
28
28
28
28
28
28
28
28
28
28
28
28
28
29
29
29
29
29
29
29
29
29
29
29
29
29
29
29
29
29
29
29
29
29
30
30
30
30
30
30
30
29
29
29
29
29
29
29
28
28
28
29
29
29
28
26
26
21
17
10
7
7
7
7
7
7
7
7
6
6
6
6
5
5
5
5
5
5
5
5
5
5
5
5
5
5
5
5
5
5
5
5
5
5
5
5
5
5
5
5
5
5
5
5
5
5
5
5
5
5
5
5
5
5
5
5
5
5
5
5
5
5
5
5
5
4
4
4
4
4
4
4
4
4
4
4
4
4
4
4
4
5
5
5
5
5
5
5
5
5
5
5
5
5
5
5
5
5
5
5
5
5
5
5
5
5
5
5
5
5
5
5
6
6
6
6
6
6
6
6
6
6
6
6
6
6
6
6
6
6
6
6
6
5
5
5
5
5
5
5
5
5
5
5
5
5
5
5
5
5
4
4
4
4
4
4
4
4
5
5
5
5
5
5
5
5
5
5
5
5
5
5
5
5
5
5
5
5
5
5
5
5
5
5
5
5
5
5
5
5
5
5
5
5
5
5
5
5
5
5
5
5
5
5
5
5
7
7
7
7
7
7
7
7
7
7
7
7
7
7
7
7
7
7
7
7
7
7
7
7
7
7
7
7
7
7
7
7
7
7
7
7
7
7
7
7
7
7
7
7
7
7
7
7
7
7
7
7
7
7
7
7
7
7
7
7
7
7
7
7
7
6
6
6
6
6
6
6
6
6
6
6
6
6
6
6
6
6
6
6
6
6
6
6
6
6
6
6
6
6
6
6
6
6
6
6
6
6
6
6
6
6
6
6
6
6
5
5
3
3
3
3
3
3
3
3
3
3
3
3
3
3
3
3
3
3
3
3
3
3
3
2
2
2
2
2
2
2
2
2
2
2
2
2
2
2
2
2
2
2
2
2
2
2
2
2
2
2
2
2
2
2
2
2
2
2
2
2
2
2
2
2
2
2
2
2
2
2
2
2
2
2
2
2
2
2
2
2
2
2
2
2
2
2
2
2
2
2
2
2
2
2
2
2
2
2
2
1
0
0
0
0
0
0
0
0
0
0
0
0
0
0
0
0
0
0
0
0
0
0
0
0
0
0
0
0
0
0
0
0
0
0
0
0
0
0
0
0
0
0
0
0
0
0
0
0
0
0
0
0
1
1
1
1
1
1
1
1
1
1
1
1
1
1
1
1
1
1
1
1
1
1
1
1
1
1
1
1
1
1
1
1
1
1
1
1
2
2
2
2
2
2
2
2
2
2
2
2
2
2
2
2
2
2
2
2
2
2
2
2
2
2
1
1
1
1
1
1
1
1
1
1
1
1
1
1
1
1
1
1
1
1
1
1
1
1
1
1
1
1
1
1
1
1
1
1
1
1
1
1
1
0
0
0
0
0
0
0
0
0
0
0
0
0
0
0
0
0
0
0
0
0
0
0
0
0
0
0
0
0
0
0
0
0
0
0
0
0
0
0
0
0
0
0
0
0
0
0
0
0
0
0
0
0
1
1
1
1
1
1
1
1
1
1
1
1
1
1
1
1
1
1
1
1
1
1
1
1
1
1
2
2
2
2
2
2
2
2
2
2
2
2
2
2
2
2
2
2
2
2
2
2
1
1
1
1
1
1
1
1
1
1
1
1
1
1
1
1
1
1
1
1
1
1
1
1
1
1
1
1
1
1
1
1
1
1
1
1
1
1
1
1
1
1
1
1
1
1
1
1
1
1
1
1
1
1
1
1
1
1
1
1
1
1
1
1
1
1
1
1
1
1
1
1
1
1
1
1
1
1
1
1
1
1
1
1
1
1
1
1
1
1
1
1
1
1
1
1
1
1
1
1
1
0
0
0
0
0
0
0
0
0
0
0
0
0
0
0
0
0
0
0
0
0
0
0
0
0
0
0
0
0
0
0
0
0
0
0
0
0
0
0
0
0
0
0
0
0
0
0
0
0
0
0
0
0
0
0
0
0
0
0
0
0
0
0
0
0
0
0
0
0
0
0
0
0
0
0
0
0
0
0
0
0
0
0
0
0
0
0
0
0
0
0
0
0
0
0
0
0
0
0
0
0
0
0
0
0
0
0
0
0
0
0
0
0
0
0
0
0
0
0
0
0
0
0
0
0
0
0
0
0
0
0
0
0
0
0
0
0
0
0
0
0
0
0
0
0
0
0
0
0
0
0
0
0
0
0
0
0
0
0
0
0
0
0
0
0
0
0
0
0
0
0
0
0
0
0
0
0
0
0
0
0
0
0
0
0
0
0
0
0
0
0
0
0
0
0
0
0
0
0
0
0
0
0
0
0
0
0
0
0
0
0
0
0
0
0
0
0
0
0
0
0
0
0
0
0
0
0
0
0
0
0
0
0
0
0
1
2
2
2
2
2
2
2
2
3
3
3
3
3
3
3
3
3
3
3
3
3
3
3
3
3
3
3
3
3
3
3
3
3
3
3
3
3
3
3
3
3
3
3
3
3
3
3
3
3
3
3
3
3
3
3
3
3
3
3
4
4
4
4
4
4
4
4
4
4
4
4
4
4
4
4
4
4
4
4
4
4
4
4
4
4
4
4
4
4
4
5
5
5
5
5
5
5
5
5
5
5
5
5
5
5
5
5
5
5
5
5
5
5
5
5
5
5
5
5
5
5
5
4
4
4
4
4
4
4
4
5
5
5
5
5
5
5
5
5
5
5
5
5
5
5
5
5
5
5
5
5
5
5
5
5
5
5
5
5
5
5
5
5
5
5
4
3
3
2
1
1
2
2
2
2
2
2
2
2
2
2
2
2
2
2
2
2
2
2
2
2
2
2
2
2
2
2
2
2
2
2
2
2
2
2
2
2
2
2
2
2
2
2
2
2
2
2
2
2
2
2
2
2
2
2
2
2
2
2
1
1
1
1
1
1
1
1
1
1
1
1
1
1
1
1
1
1
1
1
1
1
1
1
1
1
1
0
0
0
0
0
0
0
0
0
0
0
0
0
0
0
0
0
0
0
0
0
0
0
0
0
0
0
0
0
0
0
1
1
1
1
1
1
1
1
1
1
1
1
1
1
1
1
1
1
1
1
1
1
1
1
1
1
1
1
1
1
1
1
1
1
1
1
1
1
1
1
1
1
1
1
1
1
1
1
1
1
1
1
1
0
0
0
0
0
0
0
0
0
0
0
0
0
0
0
0
0
0
0
0
0
0
0
0
0
0
0
0
0
0
0
0
0
0
0
0
0
0
0
0
0
0
0
0
0
0
0
0
0
0
0
0
0
0
0
0
0
0
0
0
0
0
0
0
0
0
0
0
0
0
0
0
0
0
0
0
0
0
0
0
0
0
0
0
0
0
0
0
0
0
0
0
0
0
0
0
0
0
0
0
0
0
0
0
0
0
0
0
0
0
0
0
0
0
0
0
0
0
0
0
0
0
0
0
0
0
0
0
0
0
0
0
0
0
0
0
0
0
0
0
0
0
0
0
0
0
0
0
0
0
0
0
0
0
0
0
0
0
0
0
0
0
0
0
0
0
0
0
0
0
0
0
0
0
0
0
0
0
0
0
0
0
0
0
0
0
0
0
0
0
0
0
0
0
0
0
0
0
0
0
0
0
0
0
0
0
0
0
0
0
0
0
0
0
0
0
0
0
0
0
0
0
0
0
0
0
0
0
0
0
0
0
0
0
0
0
0
0
0
0
0
0
0
0
0
0
0
0
0
0
0
0
0
0
0
0
0
0
0
0
0
0
0
0
0
0
0
0
0
0
0
0
0
0
0
0
0
0
0
0
0
0
0
0
0
0
0
0
0
0
0
0
0
0
0
0
0
0
0
0
0
0
0
0
0
0
0
0
0
0
0
0
0
0
0
1
1
1
1
1
1
1
1
1
1
1
1
1
1
1
1
1
1
1
1
1
1
1
1
1
1
1
1
1
1
1
1
1
1
1
1
1
1
1
1
1
0
0
0
0
0
0
0
0
0
0
0
0
0
0
0
0
0
0
0
0
0
0
0
0
0
0
0
0
0
0
0
0
0
0
0
0
0
0
0
0
0
0
0
0
0
0
0
0
0
0
0
0
0
0
0
0
0
0
0
0
0
0
0
0
0
0
0
0
0
0
0
0
0
0
0
0
0
0
0
0
0
0
0
0
0
0
0
0
0
0
0
0
0
0
0
0
0
0
0
0
0
0
0
0
0
0
0
0
0
0
0
0
0
0
0
0
0
0
0
0
0
0
0
0
0
0
0
0
0
0
0
0
0
0
0
0
0
0
0
0
0
0
0
0
0
0
0
0
0
0
0
0
0
0
0
0
0
0
0
0
0
0
0
0
0
0
0
0
0
0
0
0
0
0
0
0
0
0
0
0
0
0
0
0
0
0
0
0
0
0
0
0
0
0
0
0
0
0
0
0
0
0
0
0
0
0
0
0
0
0
0
0
0
0
0
0
0
0
0
0
0
0
0
0
0
0
0
0
0
0
0
0
0
0
0
0
0
0
0
0
0
0
0
0
0
0
0
0
0
0
0
0
0
0
0
0
0
0
0
0
0
0
0
0
0
0
0
0
0
0
0
0
0
0
0
0
0
0
0
0
0
0
0
0
0
0
0
0
0
0
0
0
0
0
0
0
0
0
0
0
0
0
0
0
0
0
0
0
0
0
0
0
0
0
0
0
0
0
0
0
0
0
0
0
0
0
0
0
0
0
0
0
0
0
0
0
0
0
0
0
0
0
0
0
0
0
0
0
0
0
0
0
0
0
0
0
0
0
0
0
0
0
0
0
0
0
0
0
0
0
0
0
0
0
0
0
0
0
0
0
0
0
0
0
0
0
0
0
0
0
0
0
0
0
0
0
0
0
0
0
0
0
0
0
0
0
0
0
0
0
0
0
0
0
0
0
0
0
0
0
0
0
0
0
0
0
0
0
0
0
0
0
0
0
0
0
0
0
0
0
0
0
0
0
0
0
0
0
0
0
0
0
0
0
0
0
0
0
0
0
0
0
0
0
0
0
0
0
0
0
0
0
0
0
0
0
0
0
0
0
0
0
0
0
0
0
0
0
0
0
0
0
0
0
0
0
0
0
0
0
0
0
0
0
0
0
0
0
0
0
0
0
0
0
0
0
0
0
0
0
0
0
0
0
0
0
0
0
0
0
0
0
0
0
0
0
0
0
0
0
0
0
0
0
0
0
0
0
0
0
0
0
0
0
0
0
0
0
0
0
0
0
0
0
0
0
0
0
0
0
0
0
0
0
0
0
0
0
0
0
0
0
0
0
0
0
0
0
0
0
0
0
0
0
0
0
0
0
0
0
0
0
0
0
0
0
0
0
0
0
0
0
0
0
0
0
0
0
0
0
0
0
0
0
0
0
0
0
0
0
0
0
1
1
1
1
1
1
1
1
1
1
1
1
1
1
1
1
1
1
1
1
1
1
1
1
1
1
1
1
1
1
1
1
1
1
1
1
1
1
1
1
1
1
1
1
1
1
1
1
1
1
1
1
1
1
1
1
1
1
1
1
1
1
1
1
1
1
1
1
1
1
1
1
1
1
1
1
1
1
1
1
1
1
1
1
1
1
1
1
1
1
1
1
1
1
1
1
1
1
1
1
1
1
1
1
1
1
1
1
1
1
1
1
1
1
1
1
1
1
1
1
1
1
1
1
1
1
1
0
0
0
0
0
0
0
0
0
0
0
0
0
0
0
0
0
0
0
0
0
0
0
0
0
0
0
0
0
0
0
0
0
0
0
0
0
0
0
0
0
0
0
0
0
0
0
0
0
0
0
0
0
0
0
0
0
0
0
0
0
0
0
0
0
0
0
0
0
0
0
0
0
0
0
0
0
0
0
0
0
0
0
0
0
0
0
0
0
0
0
0
0
0
0
0
0
0
0
0
0
0
0
0
0
0
0
0
0
0
0
0
0
0
0
0
0
0
0
0
0
0
0
0
0
0
0
0
0
0
0
0
0
0
0
0
0
0
0
0
0
0
0
0
0
0
0
0
0
0
0
0
0
0
0
0
0
0
0
0
0
0
0
0
0
0
0
0
0
0
0
0
0
0
0
0
0
0
0
0
0
0
0
0
0
0
0
0
0
0
0
0
0
0
0
0
0
0
0
0
0
0
0
0
0
0
0
0
0
0
0
0
0
0
0
0
0
0
0
0
0
0
0
0
0
0
0
0
0
0
0
0
0
0
0
0
0
0
0
0
0
0
0
0
0
0
0
0
0
0
0
0
0
0
0
0
0
0
0
0
0
0
0
0
0
0
0
0
0
0
0
0
0
0
0
0
0
0
0
0
0
0
0
0
0
0
0
0
0
0
0
0
0
0
0
0
0
0
0
0
0
0
0
0
0
0
0
0
0
0
0
0
0
0
0
0
0
0
0
0
0
0
0
0
0
0
0
0
0
0
0
0
0
0
0
0
0
0
0
0
0
0
0
0
0
0
0
0
0
0
0
0
0
0
0
0
0
0
0
0
0
0
0
0
0
0
0
0
0
0
0
0
0
0
0
0
0
0
0
0
0
0
0
0
0
0
0
0
0
0
0
0
0
0
0
0
0
0
0
0
0
0
0
0
0
0
0
0
0
0
0
0
0
0
0
0
0
0
0
0
0
0
0
0
0
0
0
0
0
0
0
0
0
0
0
0
0
0
0
0
0
0
0
0
0
0
0
0
0
0
0
0
0
0
0
0
0
0
0
0
0
0
0
0
0
0
0
0
0
0
0
0
0
0
0
0
0
0
0
0
0
0
0
0
0
0
0
0
0
0
0
0
0
0
0
0
0
0
0
0
0
0
0
0
0
0
0
0
0
0
0
0
0
0
0
0
0
0
0
0
0
0
0
0
0
0
0
0
0
0
0
0
0
0
0
0
0
0
0
0
0
0
0
0
0
0
0
0
0
0
0
0
0
0
0
0
0
0
0
0
0
0
0
0
0
0
0
0
0
0
0
0
0
0
0
0
0
0
0
0
0
0
0
0
0
0
0
1
1
1
1
1
1
1
1
1
1
1
1
1
1
1
1
2
2
2
2
2
2
2
2
2
2
2
2
2
2
2
2
2
2
2
2
2
2
2
2
2
2
2
2
2
2
2
2
2
2
2
2
2
2
2
2
2
2
2
2
2
2
2
2
2
2
2
2
2
2
2
2
2
2
2
2
2
2
2
2
2
2
2
2
2
2
2
2
2
2
2
2
2
2
2
2
2
2
2
2
2
2
2
2
2
2
2
2
2
2
2
2
2
2
2
2
2
2
2
2
2
2
2
2
2
2
2
2
1
1
1
1
0
0
0
0
0
0
0
0
0
0
0
0
0
0
0
0
0
0
0
0
0
0
0
0
0
0
0
0
0
0
0
0
0
0
0
0
0
0
0
0
0
0
0
0
0
0
0
0
0
0
0
0
0
0
0
0
0
0
0
0
0
0
0
0
0
0
0
0
0
0
0
0
0
0
0
0
0
0
0
0
0
0
0
0
0
0
0
0
0
0
0
0
0
0
0
0
0
0
0
0
0
0
0
0
0
0
0
0
0
0
0
0
0
0
0
0
0
0
0
0
0
0
0
0
0
0
0
0
0
0
0
0
0
0
0
0
0
0
0
0
0
0
0
0
0
0
0
0
0
0
0
0
0
0
0
0
0
0
0
0
0
0
0
0
0
0
0
0
0
0
0
0
0
0
0
0
0
0
0
0
0
0
0
0
0
0
0
0
0
0
0
0
0
0
0
0
0
0
0
0
0
0
0
0
0
0
0
0
0
0
0
0
0
0
0
0
0
0
0
0
0
0
0
0
0
0
0
0
0
0
0
0
0
0
0
0
0
0
0
0
0
0
0
0
0
0
0
0
0
0
0
0
0
0
0
0
0
0
0
0
0
0
0
0
0
0
0
0
0
0
0
0
0
0
0
0
0
0
0
0
0
0
0
0
0
0
0
0
0
0
0
0
0
0
0
0
0
0
0
0
0
0
0
0
0
0
0
0
0
0
0
0
0
0
0
0
0
0
0
0
0
0
0
0
0
0
0
0
0
0
0
0
0
0
0
0
0
0
0
0
0
0
0
0
0
0
0
0
1
1
1
1
1
1
1
1
1
1
1
1
1
1
1
1
1
1
1
1
1
1
1
1
1
1
1
1
1
1
1
1
1
1
1
1
1
1
1
1
1
1
1
1
1
1
1
1
1
1
1
1
1
1
1
1
1
1
1
1
1
1
1
1
1
1
1
1
1
1
1
1
1
1
1
1
1
1
1
1
1
1
1
1
1
1
1
1
1
1
1
1
1
1
1
1
1
1
1
1
1
1
1
1
1
1
1
1
1
1
1
1
1
1
1
1
1
1
1
1
1
1
1
1
1
1
2
2
2
2
2
2
2
2
2
2
2
2
2
2
2
2
2
2
2
2
2
2
2
2
1
1
1
1
1
1
1
1
1
1
1
1
1
1
1
1
1
1
1
1
1
1
1
1
1
1
1
1
1
1
1
1
1
1
1
1
1
1
1
1
1
1
1
1
1
1
0
1
1
1
1
1
1
1
1
1
1
1
1
1
1
1
1
1
1
1
1
1
1
1
1
1
1
1
1
1
1
1
1
1
1
1
1
1
1
1
1
1
1
1
1
1
2
2
2
1
1
1
1
1
1
1
1
1
1
1
1
1
1
1
1
1
1
1
1
1
1
1
1
1
1
1
1
1
1
1
1
1
1
1
1
1
1
1
1
1
1
1
1
1
1
1
1
1
1
1
1
1
1
1
1
1
1
2
2
2
2
2
2
2
2
2
2
2
2
2
2
2
2
2
2
2
2
2
2
2
2
2
2
2
2
2
2
2
2
2
2
2
2
1
1
1
1
2
2
2
2
2
2
2
2
2
2
2
2
2
2
2
2
3
3
3
3
3
3
3
3
3
3
3
3
3
3
3
3
3
3
3
3
3
3
3
3
3
3
3
3
3
3
3
3
3
3
4
4
4
4
4
4
4
4
4
4
4
4
4
4
4
4
4
4
5
5
5
5
5
5
5
5
5
5
5
5
5
5
5
5
5
5
5
5
5
5
5
5
5
5
5
5
5
5
5
5
5
5
5
5
5
5
5
5
5
5
5
5
5
5
5
5
5
5
5
5
5
5
5
4
4
4
4
4
4
4
4
4
4
4
4
4
4
4
4
4
4
4
4
4
4
5
5
5
5
5
5
5
5
5
5
5
5
5
5
5
5
5
5
5
4
4
4
4
4
4
4
4
4
4
4
3
3
3
3
3
3
3
2
2
2
2
2
2
2
2
2
2
2
2
2
2
2
2
2
2
2
2
2
2
2
2
2
2
2
1
1
1
1
1
1
1
1
1
1
1
1
1
1
1
1
1
1
1
1
1
1
1
1
1
1
1
1
1
1
1
1
1
1
1
1
1
1
0
0
0
0
0
0
0
0
0
0
0
0
0
0
0
0
0
0
0
0
0
0
0
0
0
0
0
0
0
0
0
0
0
0
0
0
0
0
0
0
0
0
0
0
0
0
0
0
0
0
0
0
0
0
0
0
0
0
0
0
0
0
0
0
0
0
0
0
0
0
0
0
0
0
0
0
0
0
0
0
0
0
0
0
0
0
0
0
0
0
0
0
0
0
0
0
0
0
0
0
0
0
0
0
0
0
0
0
0
0
0
0
0
0
0
0
0
0
0
0
0
0
0
0
0
0
0
0
0
0
0
0
0
0
0
0
0
0
0
0
0
0
0
0
0
0
0
0
0
0
0
0
0
0
0
0
0
0
0
0
0
0
0
0
0
0
0
0
0
0
0
0
0
0
0
0
0
0
0
0
0
0
0
0
0
0
0
0
0
0
0
0
0
0
0
0
0
0
0
0
0
0
0
0
0
0
0
0
0
0
0
0
0
0
0
0
0
0
0
0
0
0
0
0
0
0
0
0
0
0
0
0
0
0
0
0
0
0
0
0
0
0
0
0
0
0
0
0
0
0
0
0
0
0
0
0
0
0
0
0
0
0
0
0
0
0
0
0
0
0
0
0
0
1
1
1
1
1
1
1
1
1
1
1
1
1
1
1
1
1
1
1
1
1
1
1
1
1
1
1
1
1
1
1
1
1
1
1
1
1
1
1
1
1
1
1
1
1
1
1
1
1
1
1
1
1
1
1
1
1
1
1
1
1
1
1
1
1
1
1
1
0
0
0
0
0
0
0
0
0
0
0
0
0
0
0
0
0
0
0
0
0
0
0
0
0
0
0
0
0
0
0
0
0
0
0
0
0
0
0
0
0
0
0
0
0
0
0
0
0
0
0
0
0
0
0
0
0
0
0
0
0
0
0
0
0
0
0
0
0
0
0
0
0
0
0
0
0
0
0
0
0
0
0
0
0
0
0
0
0
0
0
0
0
0
0
0
0
0
0
0
0
0
0
0
0
0
0
0
0
0
0
0
0
0
0
0
0
0
0
0
0
0
0
0
0
0
0
0
0
0
0
0
0
0
0
0
0
0
0
0
0
0
0
0
0
0
0
0
0
0
0
0
0
0
0
0
0
0
0
0
0
0
0
0
0
0
0
0
0
0
0
0
0
0
0
0
0
0
0
0
0
0
0
0
0
0
0
0
0
0
0
0
0
0
0
0
0
0
0
0
0
0
0
0
0
0
0
0
0
0
0
0
0
0
0
0
0
0
0
0
0
0
0
0
0
0
0
0
0
0
0
0
0
0
0
0
0
0
0
0
0
0
0
0
0
0
0
0
0
0
0
0
0
0
0
0
0
0
0
0
0
0
0
0
0
0
0
0
0
0
0
0
0
0
0
0
0
0
0
0
0
0
0
0
0
0
0
0
0
0
0
0
0
0
0
0
0
0
0
0
0
0
0
0
0
0
0
0
0
0
0
0
0
0
0
0
0
0
0
0
0
0
0
0
0
0
0
0
0
0
0
0
0
0
0
0
0
0
0
0
0
0
0
0
0
0
0
0
0
0
0
0
0
0
0
0
0
0
0
0
0
0
0
0
0
0
0
0
0
0
0
0
0
0
0
0
0
0
0
0
0
0
0
0
0
0
0
0
0
0
0
0
0
0
0
0
0
0
0
0
0
0
0
0
0
0
0
0
0
0
0
0
0
0
0
0
0
0
0
0
0
0
0
0
0
0
0
0
1
1
1
1
1
1
1
1
1
1
1
1
1
1
2
2
2
2
2
2
2
2
2
2
2
2
2
2
2
2
2
2
2
2
2
2
2
2
2
2
2
2
2
2
2
2
2
2
2
2
2
2
2
2
2
2
2
2
2
2
2
2
2
2
2
2
2
2
2
2
2
2
2
2
2
2
2
2
2
2
2
3
3
3
3
3
3
3
3
3
3
3
3
3
3
3
3
3
3
3
3
3
3
3
3
3
3
3
3
3
3
3
3
3
3
3
3
3
3
3
3
3
3
3
3
3
3
3
3
3
3
3
3
4
4
4
4
4
4
4
4
5
5
5
5
5
5
5
5
5
5
5
5
5
5
5
5
5
5
4
4
4
4
4
4
4
4
4
3
3
3
3
3
3
2
2
2
1
1
1
1
1
1
1
1
1
1
1
1
1
1
1
1
1
1
1
1
1
1
1
1
1
2
2
2
2
2
2
2
2
2
2
2
2
2
2
2
2
2
2
2
2
2
2
2
2
2
2
2
2
2
2
2
2
2
2
2
2
2
2
2
2
2
2
2
2
2
2
2
2
2
2
2
2
2
2
2
2
2
2
2
2
2
2
2
2
2
2
2
2
2
2
2
2
2
2
2
2
2
2
2
2
2
2
2
2
2
2
2
2
2
2
2
2
2
2
2
2
2
2
2
2
2
2
2
2
2
2
2
2
2
2
2
2
2
2
2
2
2
2
2
2
2
2
2
2
2
2
2
2
2
2
2
2
2
2
2
2
2
2
2
2
1
1
1
1
1
1
1
1
1
1
1
1
1
1
1
0
0
0
0
1
0
0
0
0
0
0
0
0
0
0
0
0
0
0
0
0
0
0
0
1
1
1
1
1
1
1
1
1
1
2
2
2
2
2
2
2
2
2
2
2
2
2
2
2
2
2
2
2
2
2
2
2
2
2
2
2
2
2
2
2
2
2
2
2
2
2
2
2
2
3
3
3
3
3
3
3
3
3
3
3
3
3
3
3
3
3
4
4
4
4
4
4
4
4
4
4
4
4
4
4
4
4
4
5
5
5
5
5
5
5
5
5
5
5
5
5
5
5
5
5
5
5
5
5
5
5
5
5
5
5
5
5
5
5
5
5
5
5
5
5
5
5
5
5
5
5
5
5
4
4
4
4
4
3
3
3
3
3
3
3
3
3
3
3
3
3
3
3
3
3
3
3
3
3
2
2
2
2
2
2
2
2
2
2
2
2
2
2
2
2
2
2
2
2
2
2
2
2
2
2
2
2
2
2
2
2
2
2
2
2
2
2
2
2
2
2
2
2
2
2
2
2
2
2
2
2
2
1
1
1
1
1
1
1
1
1
0
1
1
1
1
0
0
0
0
0
0
0
0
0
0
0
0
0
0
0
0
0
0
0
0
0
0
0
0
0
0
0
0
0
0
0
0
0
0
0
0
0
0
0
0
0
0
0
0
0
0
0
0
0
0
0
0
0
0
0
0
0
0
0
0
0
0
1
1
1
1
1
2
2
2
2
2
2
2
2
2
2
2
2
2
2
2
2
2
2
2
2
2
2
2
2
2
2
2
2
2
2
2
2
2
2
2
2
2
2
2
2
2
2
2
2
2
2
2
2
2
2
2
2
2
2
2
2
2
2
2
2
2
2
2
2
2
2
2
2
2
2
2
2
2
2
2
2
2
2
2
2
3
3
3
3
3
3
3
3
3
3
3
3
3
3
3
3
3
3
3
3
3
3
3
3
3
3
3
3
3
3
3
3
3
3
3
3
3
3
3
3
3
3
3
3
3
3
2
2
2
2
2
2
2
2
2
2
2
2
2
2
2
2
2
2
2
2
2
2
2
2
2
2
2
2
2
2
2
2
2
2
2
2
2
2
2
2
2
2
2
2
2
2
2
2
2
2
2
2
2
2
2
2
2
2
2
2
2
2
2
2
2
2
2
2
2
2
2
2
2
2
2
2
1
1
1
1
1
1
1
1
1
1
1
1
1
1
0
0
0
0
0
0
0
0
0
0
0
0
0
0
0
0
0
0
0
0
0
0
1
1
1
2
2
2
2
2
2
2
2
2
2
2
2
2
2
2
2
2
2
2
2
2
2
2
2
2
2
2
2
2
2
2
2
2
2
2
2
2
2
2
2
2
2
2
2
2
2
2
2
2
2
2
2
2
2
2
2
2
2
2
2
2
2
2
2
2
2
2
2
2
2
2
2
2
2
2
2
2
2
2
2
2
2
2
2
2
2
2
2
2
2
2
2
2
2
2
2
2
2
2
2
2
2
2
2
2
2
2
2
2
2
2
2
2
2
2
2
2
2
2
2
2
2
2
2
2
2
2
2
2
2
2
2
2
2
2
2
2
2
2
2
2
2
2
2
2
2
2
2
2
2
0
0
0
0
0
0
0
0
0
0
0
0
0
0
0
0
0
0
0
0
0
0
0
0
0
0
0
0
0
0
0
0
0
0
0
0
0
0
0
0
0
0
0
0
0
0
0
0
0
0
0
0
0
0
0
0
0
0
0
0
0
0
0
0
0
0
0
0
0
0
1
1
1
1
1
1
1
1
1
1
1
1
1
1
1
1
1
1
1
1
1
1
1
1
1
1
1
1
1
1
1
1
1
1
1
1
1
2
2
2
2
2
2
2
2
2
2
2
2
2
2
2
2
2
2
2
2
2
2
2
2
2
2
2
2
2
2
2
2
2
2
2
2
2
2
2
2
2
2
2
2
2
2
2
2
2
2
2
2
2
2
2
2
2
2
2
2
2
2
2
2
2
2
2
2
2
2
2
2
2
2
2
2
2
2
2
2
2
2
2
2
2
2
2
2
2
2
2
2
2
2
2
2
2
2
2
2
2
2
2
2
2
2
2
2
2
2
2
2
2
2
2
2
2
2
2
2
2
2
2
2
2
2
2
2
2
2
2
2
2
2
2
2
2
2
2
2
2
2
2
2
2
2
2
2
2
2
2
2
2
2
2
2
2
2
2
2
2
2
2
2
2
2
2
2
1
1
1
1
1
1
1
1
1
1
1
1
1
1
1
1
1
1
1
1
1
1
1
1
1
1
1
1
1
1
1
1
1
1
1
1
1
1
1
1
1
1
1
1
1
1
1
1
1
1
1
1
1
1
1
1
1
1
1
1
1
0
0
0
0
0
0
0
0
0
0
0
0
0
0
0
0
0
0
0
0
0
0
0
0
0
0
0
0
0
0
0
0
0
0
0
0
0
0
0
0
0
0
0
0
0
0
0
0
0
0
0
0
0
0
0
0
0
0
0
0
0
0
0
0
0
0
0
0
0
0
0
0
0
0
0
0
0
0
0
0
0
0
0
0
0
0
0
0
0
0
0
0
0
0
0
0
0
0
0
0
0
0
0
0
0
0
0
0
0
0
0
0
0
0
0
0
0
0
0
0
0
0
0
0
0
0
0
0
0
0
0
0
0
0
0
0
0
0
0
0
0
0
0
0
0
0
0
0
0
0
0
0
0
0
0
0
0
0
0
0
0
0
0
0
0
0
0
0
0
0
0
0
0
0
0
0
0
0
0
0
0
0
0
0
0
0
0
0
0
0
0
0
0
0
0
0
0
0
0
0
0
0
0
0
0
0
0
0
0
0
0
0
0
0
0
0
0
0
0
0
0
0
0
0
0
0
0
0
0
0
0
0
0
0
0
0
0
0
0
0
0
0
0
0
0
0
0
0
0
0
0
0
0
0
0
0
0
0
0
0
0
0
0
0
0
0
0
0
0
0
0
0
0
0
0
0
0
0
0
0
0
0
0
0
0
0
0
0
0
0
0
0
0
0
0
0
0
0
0
0
0
0
0
0
0
0
0
0
0
0
0
0
0
0
0
0
0
0
0
0
0
0
0
0
0
0
0
0
0
0
0
0
0
0
0
0
0
0
0
0
0
0
0
0
0
0
0
0
0
0
0
0
0
0
0
0
0
0
0
0
0
0
0
0
0
0
0
0
0
0
0
0
0
0
0
0
0
0
0
0
0
0
0
0
0
0
0
0
0
0
0
0
0
0
0
0
0
0
0
0
0
0
0
0
0
0
0
0
0
0
0
0
0
0
0
0
0
0
0
0
0
0
0
0
0
0
0
0
0
0
0
0
0
0
0
0
0
0
0
0
0
0
0
1
1
1
1
1
1
1
1
1
1
1
1
1
1
1
1
1
1
1
1
1
1
1
1
1
1
1
1
1
1
1
1
1
1
1
1
1
1
1
1
1
1
1
1
1
1
1
1
1
1
1
1
1
1
1
1
1
1
1
1
1
1
1
1
1
1
1
1
1
1
1
1
1
1
1
1
1
1
1
1
1
1
1
1
1
1
1
1
1
1
1
1
1
1
1
1
1
1
1
1
1
1
1
1
1
1
1
1
1
1
1
1
1
1
1
1
1
1
1
1
1
1
1
1
1
1
1
1
1
1
1
1
1
1
1
1
1
1
1
1
1
1
1
1
1
1
1
1
1
1
1
1
1
0
0
0
0
0
0
0
0
1
1
1
1
1
1
1
1
1
1
1
1
1
1
1
1
1
1
1
1
1
1
1
1
1
1
1
1
1
1
1
1
1
1
1
1
1
1
1
1
1
1
1
1
1
1
1
1
1
1
1
1
1
1
1
1
1
1
1
1
1
1
1
1
1
1
1
1
1
1
1
1
1
1
1
1
1
1
1
1
1
1
1
1
1
1
1
1
1
1
1
1
1
1
1
1
1
1
1
1
1
1
1
1
1
2
2
2
2
1
1
1
1
1
1
1
1
1
1
1
0
0
0
0
0
0
0
0
0
0
0
0
0
0
0
0
0
0
0
0
0
0
0
0
0
0
0
0
0
0
0
0
0
0
0
0
0
0
0
0
0
0
0
0
0
0
0
0
0
1
2
2
2
2
2
2
2
2
2
2
2
2
2
2
2
2
2
2
2
2
2
2
2
2
2
2
2
2
2
2
2
2
2
2
2
2
2
2
2
2
2
3
3
3
3
3
3
3
3
3
3
3
3
3
3
3
3
3
3
3
3
3
3
3
4
4
3
3
3
3
3
3
3
3
3
3
3
3
3
3
3
3
3
3
3
3
3
3
3
3
3
4
4
4
4
4
4
4
4
4
4
4
4
4
4
4
4
4
4
4
4
4
4
4
4
4
4
4
4
4
4
4
4
4
4
4
4
4
4
4
4
4
4
4
4
4
3
3
3
3
3
3
3
3
3
3
3
3
3
3
3
3
3
3
3
3
3
3
3
3
3
2
2
2
2
2
2
2
2
2
2
2
2
2
2
2
2
2
2
2
2
2
2
2
2
2
2
2
2
2
2
2
2
1
1
1
1
1
1
1
1
1
1
1
1
1
1
1
1
1
1
1
1
1
1
1
1
1
1
1
1
1
1
1
1
1
1
1
1
1
1
0
0
0
0
0
0
0
0
0
0
0
0
0
0
0
0
0
0
0
0
0
0
0
0
0
0
0
0
0
0
0
0
0
0
0
0
0
0
0
0
0
0
0
0
0
0
0
0
0
0
0
0
0
0
0
0
0
0
0
0
0
0
0
0
0
0
0
0
0
0
0
0
0
0
0
0
0
0
0
0
0
0
0
0
0
0
0
0
0
0
0
0
0
0
0
0
0
0
0
0
0
0
0
0
0
0
0
0
0
0
0
0
0
0
0
0
0
0
0
0
0
0
0
0
0
0
0
0
0
0
0
0
0
0
0
0
0
0
0
0
0
0
0
0
0
0
0
0
0
0
0
0
0
0
0
0
0
0
0
0
0
0
0
0
0
0
0
0
0
0
0
0
0
0
0
0
0
0
0
0
0
0
0
0
0
0
0
0
0
0
0
0
0
0
0
0
0
1
1
2
4
4
4
7
10
12
12
18
22
25
25
25
26
26
26
26
27
27
27
27
27
27
27
27
27
27
28
28
28
28
30
33
33
34
35
35
35
36
40
40
40
41
41
41
41
41
41
41
41
41
41
41
43
45
45
45
45
47
47
50
50
50
50
51
52
52
52
52
52
54
54
56
56
57
57
59
59
59
59
59
59
59
60
60
62
62
62
62
62
65
65
65
65
66
66
66
65
65
65
65
65
66
66
67
67
67
67
67
68
67
70
70
71
71
71
72
72
72
71
71
70
70
70
71
70
70
70
70
70
70
71
71
71
70
70
70
70
70
67
67
67
69
69
69
68
68
68
68
68
68
68
67
67
68
68
67
67
67
68
68
68
68
68
68
68
69
69
70
70
70
70
70
70
70
70
70
70
70
70
72
72
72
72
72
72
74
74
71
70
70
68
67
66
65
65
65
65
68
68
68
68
68
69
70
71
69
65
64
61
60
60
60
60
61
60
59
60
59
58
58
59
60
60
60
60
60
57
57
58
58
58
60
61
61
61
61
61
61
62
62
62
62
62
62
63
64
64
64
64
65
65
65
65
65
70
70
70
70
68
68
67
67
67
67
67
67
67
67
69
70
70
69
69
70
70
70
70
73
73
73
70
70
70
70
68
66
65
65
64
65
63
60
60
60
60
60
60
60
58
57
57
57
58
60
60
60
60
60
60
60
59
60
61
62
60
58
58
59
59
59
59
60
60
60
60
60
60
60
60
60
60
60
60
60
60
60
60
62
62
62
62
62
62
62
62
62
62
62
62
65
65
65
66
66
65
65
65
63
63
62
62
62
62
62
63
64
64
64
63
63
63
65
65
65
65
65
64
64
63
65
67
65
60
57
52
57
57
58
58
58
60
59
59
60
60
60
60
60
60
60
60
60
59
60
58
59
57
57
57
60
60
60
60
62
57
57
55
55
53
52
51
51
50
52
58
58
57
60
62
62
64
62
62
63
63
63
63
64
68
68
68
69
68
68
68
69
72
72
72
72
72
72
73
73
73
73
75
76
76
76
76
76
76
76
76
78
78
78
79
80
80
85
86
86
86
87
86
85
85
85
85
85
86
85
85
84
83
82
82
84
85
86
87
89
90
92
97
100
102
102
102
104
105
105
105
105
105
107
107
108
107
107
106
106
106
109
111
112
112
112
112
112
113
114
115
117
117
117
118
118
118
119
119
119
119
120
120
120
120
120
120
120
120
120
120
120
120
119
117
116
116
115
115
115
115
115
117
117
116
115
115
113
113
113
114
114
114
114
112
111
108
108
108
108
107
108
108
108
108
109
109
110
110
110
110
110
110
110
110
110
110
110
110
110
110
110
110
110
110
110
110
110
110
110
110
111
111
111
111
112
112
112
112
111
110
110
110
110
112
112
114
114
114
114
114
114
112
112
112
108
108
103
101
100
91
83
69
41
39
38
37
36
35
35
35
34
34
34
30
26
24
24
23
23
23
23
23
23
24
25
25
25
25
25
25
25
25
27
27
27
26
26
27
25
25
25
26
26
27
27
27
27
27
27
27
27
27
27
27
27
27
27
27
27
27
27
27
27
27
27
27
27
28
28
28
28
29
30
30
30
30
30
30
30
30
30
31
31
31
32
33
33
33
33
33
32
32
32
31
31
32
32
32
32
32
32
34
34
34
33
33
32
32
33
33
34
34
34
34
34
35
35
35
35
35
35
36
36
36
39
45
45
47
47
47
46
47
47
49
50
50
50
50
50
50
51
52
52
54
55
57
57
57
57
57
57
57
60
60
60
60
60
60
60
60
61
61
61
60
60
60
62
62
62
63
63
63
65
65
65
65
65
68
73
73
73
73
73
73
75
75
75
77
77
77
78
78
78
78
78
81
82
83
83
84
85
86
86
85
85
85
85
87
87
87
87
87
88
88
90
90
90
90
90
90
90
90
90
90
90
90
90
91
91
91
92
92
92
92
92
93
93
93
95
95
95
95
90
90
91
90
88
89
89
89
90
90
90
89
87
87
88
87
87
87
88
88
87
87
87
88
88
88
89
88
87
85
85
86
86
86
85
85
85
86
86
86
86
86
86
87
87
87
87
87
86
85
85
86
85
84
82
79
80
79
79
78
78
78
78
78
78
77
77
75
72
72
75
75
75
75
74
75
75
75
77
72
71
70
61
62
61
60
60
59
55
55
52
51
50
47
46
44
45
45
45
45
44
44
43
43
42
40
38
38
38
38
38
37
36
36
36
36
36
36
36
36
36
36
36
36
36
37
37
37
37
37
37
37
37
37
37
36
36
36
36
36
36
36
35
36
35
35
35
35
35
35
35
35
34
34
34
35
35
35
35
34
34
32
32
32
32
32
32
32
32
32
32
32
30
30
30
30
30
30
30
30
29
27
27
26
25
25
25
25
27
27
27
27
27
27
27
29
29
30
30
30
30
30
30
30
30
30
30
30
30
32
32
32
33
33
33
33
33
33
33
32
32
31
31
31
31
31
31
32
32
32
32
32
31
31
32
32
31
32
31
30
29
29
29
29
30
30
30
31
30
30
30
30
30
29
29
29
29
31
35
35
35
35
35
35
35
35
35
35
34
35
31
31
35
35
35
35
35
35
35
35
35
35
35
36
37
37
37
37
37
37
37
37
37
37
37
37
36
36
36
36
36
36
36
37
37
39
39
39
39
39
39
39
39
39
39
39
39
40
40
42
42
42
42
42
42
42
41
41
42
42
42
41
40
40
40
39
39
39
37
37
38
38
38
38
38
38
38
38
39
40
39
40
40
40
40
40
40
41
41
41
40
40
40
40
40
40
40
40
41
41
40
41
41
41
42
42
42
42
43
45
45
45
45
45
44
43
43
43
43
43
43
43
42
42
42
42
42
42
41
41
41
40
40
40
40
40
40
40
40
40
39
39
38
35
35
35
35
35
35
36
36
37
37
37
37
37
37
37
37
39
39
40
40
40
40
40
42
42
42
43
44
47
47
51
51
52
52
49
50
50
50
50
50
50
50
51
52
52
52
52
51
52
52
52
52
51
51
52
51
51
52
52
52
52
52
52
52
52
54
54
55
55
55
55
53
53
54
54
54
52
52
53
54
54
55
55
58
58
58
59
59
58
59
59
57
57
60
58
58
61
61
62
61
61
61
61
61
61
61
61
61
61
62
62
62
62
62
62
62
62
63
64
65
65
65
65
64
65
64
65
65
65
65
65
65
65
67
67
66
65
65
64
65
65
65
65
65
65
68
69
69
69
69
69
69
69
69
70
77
75
75
74
74
77
74
72
70
70
70
70
70
70
72
72
73
74
76
77
77
77
77
77
77
77
78
78
78
77
76
76
76
76
77
77
77
77
77
78
78
81
81
81
81
84
84
84
84
85
82
82
75
75
75
74
72
70
70
70
70
70
70
70
70
70
70
70
70
70
70
70
71
71
71
71
71
71
71
72
72
72
72
72
72
72
72
72
72
72
71
71
71
71
70
70
70
70
70
70
71
71
72
72
72
72
72
72
70
69
67
67
67
69
75
75
75
75
75
75
75
72
72
77
90
90
103
132
156
168
170
173
175
177
196
197
202
202
211
217
218
217
217
217
223
227
227
234
240
258
261
260
262
265
270
269
269
269
269
269
266
283
295
297
302
302
301
306
305
305
305
305
315
311
313
313
319
320
320
325
325
325
328
335
349
352
352
352
352
356
357
360
375
377
380
382
383
386
387
390
395
395
397
398
400
400
402
403
403
404
406
408
407
409
409
413
418
423
427
432
437
439
443
445
447
448
450
450
452
450
450
450
447
453
455
455
455
457
457
457
460
460
460
460
465
465
467
467
467
467
467
468
468
472
472
474
474
472
472
472
472
475
474
471
472
473
473
473
473
475
475
475
475
475
475
475
475
474
475
475
475
475
475
477
478
482
484
484
484
487
487
488
489
489
489
489
490
490
490
490
489
487
487
485
485
491
495
495
497
497
497
497
496
500
502
500
498
481
474
468
465
467
464
462
444
400
384
379
371
370
367
367
357
320
321
295
295
281
275
258
241
237
237
237
238
237
240
246
248
247
249
249
251
261
261
260
263
262
263
264
264
265
265
262
258
260
271
275
277
286
287
287
285
285
285
286
300
297
294
293
287
287
288
288
290
296
294
281
263
263
265
265
265
265
265
267
267
268
274
285
292
292
292
292
292
289
304
306
312
317
312
317
317
318
318
320
320
321
323
321
322
322
322
327
327
330
330
327
339
340
340
343
346
346
347
347
349
352
354
355
354
352
353
367
371
372
372
374
368
370
372
379
381
382
382
377
382
385
384
387
386
390
390
390
391
393
392
390
387
387
385
386
380
380
379
378
378
378
378
380
381
384
384
385
385
384
383
383
385
386
386
387
388
390
390
391
392
392
392
394
394
391
390
387
385
385
380
352
351
345
342
342
342
343
342
343
343
342
344
344
345
345
344
347
350
349
348
350
350
350
347
346
341
338
337
332
332
332
326
317
304
302
300
302
302
302
303
305
304
305
302
302
300
295
295
280
280
277
262
252
252
255
252
252
248
247
248
239
242
242
242
239
237
231
230
230
230
230
231
224
217
220
219
214
211
212
207
206
205
196
174
174
171
170
169
167
167
164
165
162
157
157
160
154
154
155
155
154
152
146
137
128
121
116
115
115
115
117
115
115
117
117
117
117
117
117
117
118
118
118
118
118
119
118
119
120
120
121
120
120
121
121
122
121
123
125
125
126
126
126
125
125
126
125
125
124
125
128
126
126
126
135
139
139
139
130
141
140
142
141
164
165
165
167
167
167
167
167
166
176
178
178
177
180
180
180
180
181
182
185
187
187
186
186
186
189
192
194
195
194
195
196
197
207
209
210
210
210
210
209
209
209
210
211
211
212
219
222
223
223
224
229
226
226
225
227
235
235
237
239
239
240
241
240
242
246
249
250
256
257
260
260
260
268
270
280
281
285
289
291
292
297
297
301
302
305
306
306
306
306
306
306
313
323
327
329
330
331
333
336
338
338
338
338
345
350
350
350
350
352
356
358
358
360
362
362
365
367
370
372
374
367
369
362
357
351
347
365
370
380
385
388
397
405
405
407
407
416
412
412
410
408
407
404
405
408
408
407
410
407
410
413
417
420
420
422
425
427
432
434
434
440
445
452
455
457
457
456
455
455
455
455
458
458
458
460
464
469
467
467
468
467
468
469
470
477
477
477
477
477
475
475
476
476
476
475
480
480
480
480
480
480
479
467
471
465
465
465
464
457
455
445
448
449
447
446
443
441
447
448
446
445
446
452
451
450
443
442
437
412
410
413
413
413
413
414
404
402
398
407
401
407
406
407
407
407
405
404
405
405
406
411
410
407
407
408
408
408
412
417
412
414
410
414
413
415
415
413
411
406
394
406
412
417
458
427
440
443
430
431
432
430
483
469
510
511
509
511
512
540
550
568
570
573
576
601
603
605
613
613
613
613
610
611
605
610
610
608
620
621
617
617
616
618
660
661
674
675
680
680
682
683
683
688
693
696
700
704
703
703
707
709
713
714
707
700
700
702
704
705
704
705
704
707
707
708
707
708
704
703
703
706
707
706
705
706
707
708
703
701
699
699
696
698
698
700
701
702
702
700
699
699
698
698
698
698
698
705
713
715
715
716
720
721
721
725
726
723
723
723
724
728
733
734
735
734
735
735
734
735
736
736
744
743
743
745
745
747
748
748
748
753
753
753
753
754
755
754
738
738
736
729
711
709
693
691
691
613
598
417
386
305
290
285
283
293
298
295
296
292
269
252
233
234
212
215
213
218
220
220
226
232
232
234
234
233
234
242
249
249
253
254
252
252
250
250
251
251
253
253
253
256
262
265
273
276
277
282
282
281
284
288
298
302
293
293
291
289
289
289
292
294
295
305
315
313
315
321
323
324
324
325
326
328
334
335
337
338
352
359
360
363
365
365
366
370
371
373
382
382
382
385
385
389
389
396
402
407
402
406
405
403
404
402
410
410
417
412
411
415
410
410
410
411
421
425
425
432
433
430
430
422
417
418
415
412
407
407
405
402
407
415
416
416
424
421
423
422
423
423
423
424
425
425
425
426
426
426
427
427
427
427
426
428
428
428
429
430
430
424
424
419
418
417
419
419
418
417
417
421
421
417
415
415
414
412
413
414
414
417
417
414
414
412
412
412
412
415
420
420
422
425
423
425
422
422
422
422
419
418
418
419
419
422
422
422
420
420
402
401
400
400
401
387
379
319
275
268
266
267
267
267
267
269
270
268
268
265
261
260
260
263
265
266
266
265
264
264
265
264
263
261
258
253
250
247
240
234
227
222
202
206
209
208
204
188
175
176
172
174
172
162
161
150
148
145
145
145
145
148
148
148
149
147
146
147
146
145
145
145
148
148
148
148
147
147
147
147
147
148
149
149
150
150
148
148
149
151
151
151
151
151
152
152
147
147
147
147
146
130
121
119
119
118
117
121
122
122
123
125
125
126
124
117
114
120
120
122
122
127
129
129
131
131
130
130
130
131
132
132
134
136
137
137
137
138
139
139
139
138
138
138
138
138
138
140
140
142
144
145
145
146
146
147
147
147
147
147
148
148
150
149
158
157
155
154
144
143
143
141
141
141
142
142
142
142
139
139
142
142
150
152
155
156
157
158
158
158
160
160
160
160
160
160
160
160
159
159
160
160
162
162
162
165
166
165
161
157
154
147
145
149
147
150
150
152
152
152
151
151
151
150
149
149
149
150
150
150
150
150
150
150
149
146
145
145
143
143
142
141
142
141
141
140
141
141
141
142
143
144
145
147
148
150
150
148
148
145
143
142
145
142
145
145
146
142
140
142
141
146
147
147
148
150
150
150
150
151
151
151
151
152
151
151
151
151
151
151
151
151
151
151
152
153
154
155
155
155
155
156
157
158
159
160
157
157
157
157
162
158
158
156
157
157
152
155
153
152
154
144
150
146
143
143
142
141
138
141
142
141
140
132
130
130
129
129
129
128
128
127
127
127
126
125
125
127
127
126
126
126
127
127
128
129
132
132
132
135
135
135
135
135
135
135
135
137
137
138
138
138
138
140
140
140
140
139
138
139
140
140
140
139
138
140
140
140
140
144
147
147
147
147
146
146
146
145
145
145
144
143
143
145
145
145
147
147
150
150
150
150
149
152
152
152
154
154
154
153
153
153
155
155
154
152
150
149
150
150
153
152
152
150
150
150
150
150
150
152
152
154
154
157
157
157
157
157
157
157
157
160
160
162
161
157
155
157
157
151
145
142
138
133
134
128
123
123
125
126
127
127
130
130
127
128
130
130
130
129
128
125
125
126
127
127
128
128
127
125
125
125
126
126
128
128
129
130
131
131
132
132
132
132
133
137
137
138
137
137
137
137
137
138
138
138
139
137
135
135
131
130
129
129
130
126
130
128
125
127
123
127
127
125
125
124
124
121
119
119
118
119
121
122
124
124
124
124
124
125
125
124
123
120
119
113
113
113
114
114
114
114
113
114
114
114
114
114
114
110
109
109
109
109
109
108
108
107
107
107
107
107
107
107
107
107
106
104
103
100
98
98
95
94
94
94
94
94
93
93
92
92
92
92
92
92
92
92
92
92
92
92
92
92
92
90
89
89
85
85
85
85
85
85
85
85
85
85
85
85
85
85
85
85
85
85
85
85
85
84
84
84
84
84
82
81
74
72
69
66
66
61
61
60
54
50
44
39
39
41
42
36
31
30
22
23
26
27
27
29
30
30
30
30
30
30
30
31
33
33
35
35
35
37
37
37
38
38
38
41
41
41
42
42
43
43
45
45
45
45
45
47
48
48
48
49
49
50
50
50
50
50
52
52
53
53
55
55
57
57
57
56
56
56
56
57
57
57
57
58
58
58
59
60
60
60
60
60
60
61
61
62
63
63
63
63
64
64
64
64
64
65
66
67
68
68
69
69
69
69
70
70
70
70
72
72
72
71
72
71
75
78
79
79
79
77
78
79
85
87
88
88
90
91
91
92
93
94
94
95
95
95
95
95
96
96
97
97
100
102
102
102
102
102
102
104
106
106
106
105
105
105
105
105
105
105
105
104
104
103
104
104
105
106
107
106
105
105
105
106
105
105
105
105
105
107
111
111
112
112
112
112
112
114
114
114
115
115
117
117
117
118
120
120
120
120
120
120
118
117
117
117
117
117
118
118
119
119
119
120
123
122
122
122
121
119
117
117
117
117
117
118
118
120
120
120
120
121
120
120
120
119
119
120
120
120
120
123
122
122
122
121
121
121
123
123
125
125
125
126
125
125
125
125
124
124
124
120
118
117
117
116
116
116
112
108
107
107
105
103
104
90
87
87
82
82
81
77
75
75
75
75
75
75
75
75
75
75
75
75
76
76
76
76
77
77
77
77
77
77
77
77
77
77
76
76
76
76
76
76
76
76
76
76
76
76
76
76
76
76
76
76
76
76
76
76
76
76
75
75
75
75
75
74
70
70
70
66
64
52
50
50
50
50
49
48
47
47
47
48
48
47
47
43
42
40
34
34
32
31
30
30
30
30
30
30
30
29
29
29
29
29
29
29
28
28
28
28
28
28
28
26
25
17
15
14
12
11
11
10
10
10
10
10
10
10
9
9
9
9
9
9
9
9
9
9
10
10
10
10
10
10
10
10
10
10
10
10
10
10
10
10
10
10
10
10
10
10
10
10
10
10
10
10
10
10
9
8
8
8
8
8
7
6
6
6
6
6
6
6
6
6
6
6
6
6
5
5
5
5
5
5
5
5
5
5
5
5
5
5
5
5
5
5
5
5
5
5
5
5
5
5
5
5
4
4
4
4
4
3
3
3
3
3
3
3
2
2
2
2
2
2
2
2
2
2
2
2
2
2
2
2
2
2
2
2
2
2
2
2
2
2
2
2
2
2
2
2
2
2
2
2
2
2
2
2
2
2
2
2
2
2
2
2
2
2
2
2
2
2
2
2
2
2
2
2
1
1
1
1
1
1
1
1
1
1
1
1
1
1
1
1
1
1
1
1
1
1
1
1
1
1
1
1
1
1
1
1
1
0
0
0
0
0
0
0
0
0
0
0
0
0
0
0
0
0
0
0
0
0
0
0
0
0
0
0
0
0
0
0
0
0
0
0
0
0
0
0
0
0
0
0
0
0
0
0
0
0
0
0
0
0
0
0
0
0
0
0
0
0
0
0
0
0
0
0
0
0
0
0
0
0
0
0
0
0
0
0
0
0
0
0
0
0
0
0
0
0
0
0
0
0
0
0
0
0
0
0
0
0
0
0
0
0
0
0
0
0
0
0
0
0
0
0
0
0
0
0
0
0
0
0
0
0
0
0
0
0
0
0
0
0
0
0
0
0
0
0
0
0
0
0
0
0
0
0
0
0
0
0
0
0
0
0
0
0
0
0
0
0
0
0
0
0
0
0
0
0
0
0
0
0
0
0
0
0
0
0
0
0
0
0
0
0
0
0
0
0
0
0
0
0
0
0
0
0
0
0
0
0
0
0
0
0
0
0
0
0
0
0
0
0
0
0
0
0
0
0
0
0
0
0
0
0
0
0
0
0
0
0
0
0
0
0
0
0
0
0
0
0
0
0
0
0
0
0
0
0
0
0
0
0
0
0
0
0
0
0
0
0
0
0
0
0
0
0
0
0
0
0
0
0
0
0
0
0
0
0
0
0
0
0
0
0
0
0
0
0
0
0
0
0
0
0
0
0
0
0
0
0
0
0
0
0
0
0
0
0
0
0
0
0
0
0
0
0
0
0
0
0
0
0
0
0
0
0
0
0
0
0
0
0
0
0
0
0
0
0
0
0
0
0
0
0
0
0
0
0
0
0
0
0
0
0
0
0
0
0
0
0
0
0
0
0
0
0
0
0
0
0
0
0
0
0
0
0
0
0
0
0
0
0
0
0
0
0
0
0
0
0
0
0
0
0
0
0
0
0
0
0
0
0
0
0
0
0
0
0
0
0
0
0
0
0
0
0
0
0
0
0
0
0
0
0
0
0
0
0
0
0
0
0
0
0
0
0
0
0
0
0
0
0
0
0
0
0
0
0
0
0
0
0
0
0
0
0
0
0
0
0
0
0
0
0
0
0
0
0
0
0
0
0
0
0
0
0
0
0
0
0
0
0
0
0
0
0
0
0
0
0
0
0
0
0
0
0
0
0
0
0
0
0
0
0
0
0
0
0
0
0
0
0
0
0
0
0
0
0
0
0
0
0
0
0
0
0
0
0
0
0
0
0
0
0
0
0
0
0
0
0
0
0
0
0
0
0
0
0
0
0
0
0
0
0
0
0
0
0
0
0
0
0
0
0
0
0
0
0
0
0
0
0
0
0
0
0
0
0
0
0
0
0
0
0
0
0
0
0
0
0
0
0
0
0
0
0
0
0
1
1
2
2
2
2
2
2
2
2
2
2
2
2
2
2
2
2
2
2
2
2
2
2
2
2
2
2
2
2
2
2
2
2
2
2
2
2
2
2
2
2
2
2
2
3
3
3
3
3
3
3
3
3
3
3
3
3
3
3
3
3
3
3
3
3
3
3
3
3
3
3
3
3
3
3
3
3
3
3
3
3
3
3
3
3
3
3
3
3
3
3
3
3
3
3
3
3
3
3
3
3
3
3
3
3
3
3
3
3
3
3
3
3
3
3
3
3
3
3
3
3
3
3
3
2
2
2
2
2
2
2
2
2
2
2
2
2
2
2
2
2
2
2
2
2
2
2
2
2
2
2
2
2
1
1
1
1
1
1
1
1
1
1
1
1
1
1
0
0
0
0
0
0
0
0
0
0
0
0
0
0
0
0
0
0
0
0
0
0
0
0
0
0
0
0
0
0
0
0
0
0
0
0
0
0
0
0
0
0
0
0
0
0
0
0
0
0
0
0
0
0
0
0
0
0
0
0
0
0
0
0
0
0
0
0
0
0
0
0
0
0
0
0
0
0
0
0
0
0
0
0
0
0
0
0
0
0
0
0
0
0
0
0
0
0
0
0
0
0
0
0
0
0
0
0
0
0
0
0
0
0
0
0
0
0
0
1
1
1
1
1
1
1
1
2
2
2
2
2
2
2
2
2
2
2
2
2
2
2
2
2
2
2
2
2
2
2
2
2
2
2
2
4
4
5
5
5
5
5
5
5
6
6
7
7
7
7
7
7
7
7
7
7
7
7
7
7
7
7
7
7
7
7
7
7
7
7
7
7
7
7
7
7
7
7
7
7
7
7
7
7
7
7
7
7
7
7
7
7
7
7
7
7
7
7
7
7
7
6
6
6
6
6
6
6
6
6
6
6
6
6
6
6
6
6
6
6
6
5
5
5
5
5
5
5
5
5
5
5
5
5
5
5
5
5
5
5
5
5
5
5
5
5
5
5
5
5
5
5
5
5
5
6
6
6
6
6
6
6
6
6
6
6
6
6
6
6
6
6
6
6
7
7
7
7
7
7
7
7
7
8
8
8
8
8
8
8
8
8
8
8
8
8
8
7
6
6
4
4
5
5
5
5
5
5
5
5
4
4
4
4
4
4
4
4
4
4
4
4
4
4
4
4
4
4
4
4
4
4
4
4
4
4
4
4
4
4
4
4
4
4
4
4
4
4
4
4
4
4
4
4
4
4
4
4
4
4
4
4
4
4
4
4
4
4
4
4
4
4
4
4
4
4
4
4
4
4
4
4
4
4
4
4
4
4
4
4
4
4
4
4
4
4
4
4
4
4
4
3
3
3
3
3
3
3
3
3
3
3
3
3
3
3
3
3
3
3
3
3
3
3
3
3
3
3
3
3
2
1
1
1
1
1
1
1
1
1
1
1
1
1
1
1
1
1
1
1
1
1
1
1
1
1
1
1
1
1
1
1
1
1
1
1
1
1
1
1
1
1
1
1
1
1
1
1
1
1
1
1
2
2
2
2
2
2
2
2
2
2
2
2
2
2
2
2
2
2
2
2
2
2
2
2
2
2
2
2
2
2
2
2
2
2
2
2
2
2
2
2
2
2
2
2
2
2
2
2
2
2
2
3
3
3
3
3
3
3
3
3
3
3
3
3
3
3
3
3
3
3
4
4
4
4
4
4
4
4
4
4
4
4
3
3
3
3
4
4
4
4
4
4
4
4
4
4
4
4
4
4
4
4
4
4
4
4
4
4
4
4
4
4
4
4
3
3
3
3
3
4
4
4
4
4
4
4
4
4
4
4
4
4
4
4
4
4
4
4
5
30
40
49
52
52
52
56
67
74
75
99
103
103
110
110
110
116
116
116
117
117
122
122
122
122
122
122
122
126
126
126
126
126
126
126
126
126
126
126
126
126
126
126
128
132
140
141
141
141
141
147
148
151
153
154
169
180
182
182
182
182
183
185
185
186
192
202
202
207
207
209
210
215
216
217
217
217
217
225
225
225
225
226
228
230
230
230
231
231
235
235
252
253
253
254
254
255
260
265
265
266
266
268
270
274
279
286
287
289
289
304
310
315
315
316
322
324
337
338
350
355
354
352
345
352
353
355
352
352
351
352
344
344
345
356
355
360
361
369
372
369
367
365
365
370
375
401
406
405
407
405
408
409
412
412
414
416
424
424
424
424
425
432
431
433
435
434
438
437
437
439
436
437
442
441
448
450
445
449
443
445
443
444
445
446
459
465
465
470
470
470
470
472
472
476
477
485
487
488
488
488
487
486
495
500
502
503
498
493
493
492
496
497
499
500
500
500
500
500
501
501
502
502
502
502
501
502
501
502
503
505
505
505
505
508
509
510
507
506
505
505
505
505
503
503
498
486
470
442
442
431
416
417
410
408
407
407
427
433
434
434
433
432
433
434
435
435
436
436
435
420
397
397
397
395
395
395
420
422
424
424
426
427
427
427
427
423
423
416
423
421
419
419
420
414
414
407
405
405
408
405
381
378
362
362
369
374
370
371
370
362
371
373
373
374
381
387
382
368
350
344
343
342
319
331
335
338
341
343
343
343
342
342
345
348
348
347
348
363
364
366
374
375
384
384
380
380
381
397
397
417
418
420
420
420
422
424
425
425
427
430
430
434
449
456
459
464
464
480
480
494
498
498
500
500
507
513
515
514
510
510
510
514
515
521
521
523
522
524
525
545
548
550
551
553
558
560
560
559
558
555
554
555
556
559
559
560
561
561
561
563
563
563
563
566
567
568
568
573
575
575
580
582
583
583
585
592
598
599
599
597
597
598
598
599
599
600
603
606
613
613
612
614
616
623
623
623
621
630
635
633
633
640
644
647
638
638
631
628
623
632
635
634
638
635
636
635
635
638
637
634
633
638
639
638
629
630
631
631
636
633
632
633
635
639
653
649
644
655
617
598
595
598
593
585
576
561
537
549
520
480
455
456
460
460
476
479
481
480
479
477
475
474
475
474
481
482
485
487
490
489
489
487
497
499
499
492
492
486
484
484
487
487
489
490
490
490
489
489
489
490
490
490
490
490
484
483
479
475
470
469
470
467
469
466
465
464
464
463
464
463
464
461
461
462
462
462
463
463
464
466
467
467
467
466
461
462
462
462
465
464
462
461
465
467
464
452
445
435
430
435
427
418
421
419
420
422
423
425
422
419
409
410
408
407
403
403
395
395
395
392
392
395
396
360
357
342
340
314
322
323
329
323
317
314
307
294
294
292
285
285
278
275
274
280
286
288
289
317
319
319
321
318
307
310
293
290
284
280
275
282
284
280
280
278
277
278
280
285
290
291
305
307
307
307
307
309
310
311
311
311
312
312
316
322
335
347
352
353
355
356
358
358
360
361
370
371
373
375
375
375
377
384
389
390
392
396
401
402
400
403
403
410
411
412
414
415
418
419
420
423
426
425
422
419
418
416
412
411
410
411
416
422
421
424
420
419
415
413
413
413
418
419
434
435
436
430
427
427
425
426
432
432
432
432
432
432
433
434
434
434
432
429
427
428
429
433
433
435
435
435
435
433
433
433
433
435
437
438
440
442
442
443
444
447
447
447
450
449
449
450
451
455
457
459
463
467
468
473
477
478
480
472
470
465
452
425
402
390
367
360
347
343
346
350
350
350
346
345
346
347
347
348
345
318
317
305
305
308
307
305
304
302
302
301
302
302
300
299
300
300
301
301
305
307
307
307
305
304
304
306
305
305
305
305
287
284
281
275
273
268
267
265
263
263
262
252
251
249
249
249
247
247
248
248
246
246
245
245
245
243
243
245
240
232
228
229
220
218
218
216
216
216
217
215
214
215
216
216
215
214
213
213
215
215
214
211
209
206
203
196
189
182
156
151
150
142
141
142
140
140
140
142
140
137
130
126
115
110
110
110
114
114
115
116
116
120
123
122
128
127
128
129
125
125
123
123
122
122
122
122
126
126
126
127
130
130
130
132
132
132
134
134
134
134
135
135
135
135
134
134
134
135
135
135
134
133
130
130
131
130
130
131
131
133
135
134
134
135
130
129
127
128
128
130
130
130
130
130
130
130
137
137
138
138
137
133
134
134
135
135
136
136
136
137
138
138
138
138
140
140
140
140
143
144
144
145
140
140
140
140
141
142
143
143
143
143
143
143
143
144
145
145
145
145
145
144
144
143
145
147
147
144
144
142
143
143
144
143
145
145
145
145
145
145
146
155
154
155
150
146
144
142
142
142
143
143
150
150
148
148
148
150
149
147
143
135
135
137
144
142
142
143
134
130
129
125
125
125
127
125
125
127
127
125
125
127
126
128
128
128
129
129
127
127
129
128
125
125
125
126
125
125
125
122
122
121
119
118
118
119
119
120
124
124
120
117
116
109
109
114
112
113
114
114
114
112
116
117
117
117
117
117
119
120
120
120
121
122
122
122
122
124
125
126
126
127
128
129
129
127
127
128
128
129
131
137
137
137
137
138
138
139
140
143
144
147
147
147
150
153
155
155
155
155
155
156
155
155
156
157
156
154
147
147
147
148
151
148
148
147
145
145
145
145
145
144
145
144
143
143
142
142
143
142
142
143
143
146
146
145
145
145
145
145
146
152
155
156
155
155
155
155
155
154
157
157
153
152
146
142
135
140
140
140
140
141
141
140
141
140
140
140
140
142
142
144
145
147
149
151
154
155
155
155
157
157
158
160
160
164
165
163
164
165
165
165
165
165
165
165
164
161
162
164
163
163
163
166
168
172
172
175
175
175
175
175
175
175
176
176
177
177
177
181
184
184
184
183
183
182
183
183
183
183
182
181
176
175
174
162
159
148
148
148
148
147
145
139
132
128
127
127
128
130
130
130
130
129
130
127
125
124
121
120
120
119
119
119
118
120
118
119
118
118
118
118
118
119
119
120
123
123
125
126
126
126
126
125
125
125
124
121
115
115
115
116
116
115
115
115
116
118
118
119
120
117
117
116
116
115
115
115
115
116
117
117
117
117
116
113
114
114
112
113
113
100
100
95
94
87
86
85
85
85
87
87
89
89
89
94
94
93
94
95
95
95
95
96
97
97
97
99
97
100
100
100
100
102
100
100
100
98
99
97
95
95
95
97
97
99
100
99
101
101
102
103
107
107
108
107
109
108
112
114
114
115
115
116
118
120
119
121
121
120
120
120
120
120
120
120
127
127
127
122
122
119
119
122
125
128
127
127
130
131
132
132
132
132
135
135
135
136
138
139
141
142
142
142
144
144
144
146
146
145
148
150
150
150
150
154
155
154
154
156
156
155
156
155
156
157
155
155
153
153
157
159
161
161
161
164
169
170
169
171
172
169
163
163
163
163
167
168
170
170
170
170
170
172
171
171
171
177
179
182
184
185
185
187
187
187
187
187
187
185
184
185
183
184
187
187
187
188
190
190
189
180
175
175
167
166
165
165
165
166
165
165
165
165
165
166
165
166
168
169
169
167
165
163
163
155
156
157
155
156
156
157
152
154
155
154
154
157
155
159
159
160
158
158
157
157
156
157
161
161
159
159
148
143
142
142
142
144
144
144
145
145
145
146
145
146
147
148
147
147
147
147
147
148
149
150
151
152
152
152
152
152
152
153
153
153
153
152
153
153
152
152
145
141
135
134
133
132
132
135
137
136
133
130
129
130
131
131
130
130
130
130
130
132
134
137
141
140
138
140
140
141
141
142
137
134
129
125
123
125
117
117
117
113
114
115
114
115
116
118
117
118
119
119
118
120
120
121
122
120
120
122
126
130
128
127
125
123
122
123
122
126
129
133
135
135
135
136
140
140
141
142
142
142
144
145
146
147
147
149
149
150
148
149
151
152
153
153
153
153
154
154
153
155
154
155
155
156
157
157
157
158
158
157
158
162
163
164
165
160
165
166
169
170
170
170
171
172
175
175
175
182
181
181
182
185
188
195
204
204
205
205
210
210
213
215
215
216
217
216
216
217
217
216
217
222
230
231
241
249
250
251
252
253
253
255
257
258
258
268
270
272
272
271
271
270
270
267
267
269
269
272
280
284
290
290
290
290
291
294
297
305
304
305
310
308
310
310
324
330
332
337
340
345
349
357
365
364
364
365
365
371
372
374
380
380
393
393
403
404
406
402
400
400
398
398
401
390
395
385
387
395
395
405
406
408
407
407
413
407
405
405
404
407
408
420
419
418
418
402
402
402
405
405
405
405
397
394
395
398
402
402
406
407
410
410
410
411
412
411
412
412
412
412
413
413
413
414
415
417
418
419
420
420
420
421
421
422
422
422
422
422
422
423
423
423
423
423
422
422
422
423
418
417
417
417
416
416
416
420
421
420
420
421
421
421
422
426
427
426
426
425
421
425
425
426
426
427
422
421
418
420
421
407
405
364
371
369
370
365
353
354
363
349
343
342
343
307
307
305
299
297
266
263
250
248
248
229
228
245
235
230
227
223
222
232
234
231
224
220
233
230
227
226
225
225
225
216
215
215
212
213
212
212
212
221
222
222
225
226
223
224
224
219
223
223
233
233
242
242
242
240
238
232
237
238
242
247
247
249
248
248
247
247
248
249
252
260
266
268
269
269
270
272
273
274
274
276
276
277
277
277
279
280
282
287
290
299
300
304
305
305
306
308
309
309
310
310
310
310
310
310
310
312
313
314
337
340
341
346
352
353
360
359
375
375
375
375
376
376
376
381
381
381
381
383
383
385
387
395
397
396
395
395
395
397
398
400
426
432
435
436
436
436
438
438
441
441
448
448
448
447
447
446
446
446
446
452
455
459
457
454
442
433
432
431
435
435
442
440
438
437
437
438
438
439
440
436
425
425
425
421
420
416
407
398
354
350
326
319
323
317
318
320
320
324
318
317
315
314
315
315
315
316
320
320
321
322
323
323
325
327
327
327
328
329
330
332
332
332
332
347
348
354
358
360
358
360
360
356
357
359
358
349
340
330
303
302
307
312
312
313
315
315
318
318
317
316
316
317
319
320
320
319
317
307
306
306
306
310
312
316
315
314
314
307
307
313
316
316
315
317
317
320
320
320
320
319
319
320
320
320
321
322
322
323
320
320
320
320
319
317
317
314
315
318
318
282
264
260
251
253
253
254
254
251
251
251
254
256
260
263
259
264
264
264
269
270
270
270
271
275
277
279
284
285
285
289
288
289
289
290
291
294
295
297
297
297
297
297
294
292
286
283
268
267
267
262
260
267
267
264
260
254
220
219
212
198
198
196
177
182
182
183
186
185
185
187
187
188
187
185
181
181
180
184
185
188
188
196
196
197
196
195
194
197
190
194
192
194
190
193
192
192
192
192
192
193
193
193
194
195
195
195
196
200
205
207
209
212
215
217
220
222
222
222
222
222
222
225
226
225
225
225
225
227
227
227
227
228
227
228
227
226
225
219
217
215
214
215
212
201
195
186
186
186
186
186
185
193
195
194
196
195
197
195
197
197
200
200
205
206
206
208
209
208
208
210
211
211
211
210
207
209
207
207
206
207
209
210
210
211
210
212
212
211
210
210
210
210
212
213
215
219
220
220
220
221
222
222
223
223
223
225
222
221
222
222
222
222
220
220
220
220
215
205
203
200
200
200
198
197
197
198
200
201
201
197
195
195
192
197
190
189
188
175
170
162
162
162
162
162
161
161
160
160
162
159
154
141
141
140
140
140
140
140
139
140
140
140
141
141
142
142
142
142
142
142
145
147
147
147
141
138
138
129
129
129
129
129
129
129
128
129
130
130
127
127
129
121
118
119
119
116
112
110
110
107
106
103
102
100
105
105
106
107
106
106
105
104
104
105
107
110
110
110
106
104
100
100
104
108
110
119
121
127
127
131
125
124
125
131
140
140
140
140
141
142
140
140
141
143
143
145
145
145
152
160
160
162
163
163
163
165
170
169
167
167
164
161
161
162
162
166
167
168
177
178
183
184
185
184
185
182
180
180
183
187
189
189
189
189
190
192
193
193
195
195
199
200
213
214
214
212
212
212
214
215
217
224
226
229
232
232
233
239
241
242
242
243
245
245
247
247
247
247
251
252
253
257
260
258
258
258
266
271
271
278
283
285
290
294
298
298
299
307
308
309
309
310
310
313
320
322
324
325
327
332
326
325
320
319
319
317
322
325
327
332
332
335
336
337
337
340
341
347
346
346
350
352
357
360
365
370
376
377
382
384
389
392
392
395
407
409
411
411
413
412
417
417
405
402
401
415
417
418
417
407
402
400
397
397
415
414
410
414
404
400
397
396
395
390
389
388
391
390
391
395
395
402
406
412
414
417
419
420
423
425
429
435
438
445
446
448
450
451
451
452
452
458
462
463
463
466
466
466
466
469
469
467
464
463
463
463
466
467
470
471
472
473
470
471
477
475
474
478
474
471
470
457
436
420
414
397
395
387
387
387
388
388
394
394
393
392
394
393
393
390
391
389
387
386
385
385
388
392
396
396
392
387
387
394
395
396
389
388
378
376
377
376
377
379
382
381
387
385
385
385
385
382
380
376
368
359
355
347
345
342
342
340
345
348
347
347
347
345
364
360
361
362
368
367
367
365
370
372
371
371
369
366
376
363
338
283
280
267
260
257
260
265
266
267
274
274
275
280
280
287
288
289
289
290
291
289
291
292
294
295
297
297
295
294
293
294
291
292
292
282
270
266
250
275
280
287
289
289
288
289
288
289
289
292
293
290
288
285
281
281
277
277
277
280
280
281
281
280
280
280
280
280
280
280
277
277
277
277
277
277
277
278
278
278
278
280
280
280
282
282
284
287
288
288
289
289
289
293
296
296
296
300
301
304
304
302
302
302
302
302
302
303
303
304
305
305
305
308
308
308
309
310
311
311
312
311
312
312
312
313
314
314
310
293
290
283
279
247
246
235
229
228
240
240
242
242
242
242
240
240
240
240
241
241
234
228
226
226
226
225
225
224
226
227
227
225
221
220
218
194
188
179
167
155
151
147
147
147
148
148
148
144
135
135
135
136
137
136
136
137
133
135
130
130
130
130
130
131
136
136
134
132
130
128
132
138
138
138
135
132
130
129
129
130
130
130
130
130
130
130
130
127
125
126
125
125
123
123
123
123
119
116
116
112
108
107
107
110
111
111
112
112
112
111
110
109
109
109
110
110
111
111
110
112
112
112
113
115
114
112
111
113
113
113
113
113
114
119
120
120
120
120
120
121
122
123
124
124
124
125
126
128
130
130
129
132
135
134
134
135
134
135
135
144
145
145
145
145
145
148
148
148
149
150
152
151
152
151
150
150
147
148
150
150
150
154
154
154
156
157
155
153
146
146
146
145
145
143
146
145
145
145
145
145
144
142
142
143
142
143
142
142
143
145
147
153
155
155
156
159
165
165
165
165
166
166
168
170
170
173
174
174
175
175
175
182
182
183
186
187
187
187
187
190
188
188
192
192
195
195
203
203
207
209
206
206
206
212
211
221
222
223
222
223
223
222
223
221
221
221
222
222
223
224
229
226
229
230
230
230
230
230
234
234
235
235
238
238
238
240
240
240
240
244
245
245
247
247
242
257
253
254
253
252
253
253
260
260
261
260
251
247
246
246
247
257
259
259
259
260
262
262
265
268
273
274
275
275
276
278
280
283
284
285
285
284
283
290
290
290
290
290
289
289
289
289
290
293
294
289
290
290
288
288
280
280
280
276
276
277
281
284
282
275
257
255
247
247
242
242
242
243
240
240
240
240
242
239
237
237
237
237
238
238
239
238
238
238
238
238
242
244
240
240
240
248
250
250
250
250
250
251
251
253
253
259
260
245
242
235
233
220
217
215
216
216
216
216
218
222
222
222
221
221
219
219
218
217
217
232
227
221
224
225
225
225
225
227
227
228
226
223
222
221
221
219
215
215
215
215
215
212
211
209
200
190
182
182
155
152
152
153
157
156
157
157
162
162
163
163
160
160
162
161
160
160
160
160
160
153
157
159
160
158
162
160
160
160
164
165
166
174
175
176
177
184
184
187
188
188
188
189
192
192
193
197
195
195
197
197
200
204
205
205
207
210
213
214
215
215
217
217
217
217
217
218
219
217
217
220
220
222
222
222
221
230
216
215
206
201
195
200
200
200
200
200
200
200
200
202
203
202
200
200
201
202
202
202
207
207
207
209
210
210
210
210
210
210
210
210
211
212
213
213
221
221
221
220
221
222
222
223
223
219
220
220
214
211
211
210
208
208
208
200
200
200
203
202
202
202
205
206
207
207
207
207
207
208
208
211
217
215
212
214
212
210
210
208
207
212
212
210
219
219
218
219
219
218
221
221
220
219
220
222
222
222
223
224
227
225
226
225
227
227
227
227
227
229
242
241
242
243
244
243
244
246
246
246
247
247
250
252
254
254
259
273
280
283
284
285
290
297
292
292
295
284
282
283
290
290
292
292
292
292
286
283
280
282
285
303
305
305
303
300
290
285
282
285
285
286
290
285
285
282
287
277
267
264
259
258
259
259
265
265
267
269
270
273
272
281
281
283
285
285
287
289
293
294
294
296
295
297
296
297
300
300
300
299
301
303
308
316
319
317
318
318
317
318
318
328
332
338
336
335
335
338
337
338
340
340
340
349
352
355
354
355
359
366
367
372
375
375
382
380
379
378
378
385
385
385
385
386
386
388
387
389
389
388
389
382
382
384
366
365
337
329
328
330
332
337
335
335
335
335
334
334
331
334
334
342
342
342
345
344
344
345
346
346
345
346
346
347
347
349
348
348
348
348
352
357
357
359
360
362
362
360
360
360
361
359
356
355
352
347
342
337
338
335
335
334
334
332
332
332
335
335
335
335
336
336
336
335
332
330
331
315
309
307
307
290
287
282
278
270
235
227
194
190
184
183
181
180
180
179
165
160
157
145
144
142
140
140
138
138
139
146
153
157
157
156
152
153
156
161
163
166
170
170
170
172
172
178
177
177
178
175
175
175
175
176
176
180
181
182
182
181
181
182
182
183
185
192
192
195
195
197
200
200
200
200
199
201
200
185
172
169
164
169
165
165
162
162
161
159
160
159
161
157
159
158
165
166
167
169
169
168
171
171
172
172
173
175
173
173
171
170
170
169
168
167
167
169
167
168
168
170
170
170
170
170
170
170
174
177
177
178
179
189
190
191
191
192
192
193
194
194
194
195
196
194
197
202
199
195
197
200
201
204
202
202
202
203
200
200
202
202
202
206
205
205
206
206
204
188
185
196
197
202
202
196
202
202
209
210
214
220
216
215
215
219
220
227
231
232
232
232
232
235
237
239
241
240
237
236
238
240
242
243
251
260
262
272
272
272
273
275
286
289
289
318
322
325
326
330
332
332
333
333
335
335
335
351
351
354
355
357
367
367
377
377
377
379
377
380
381
382
385
382
387
384
389
388
388
394
395
395
398
396
397
395
397
397
392
391
388
391
390
392
393
392
395
397
398
400
399
399
396
396
395
395
395
394
392
390
390
390
387
380
375
369
369
369
369
370
370
380
381
382
385
382
381
380
384
384
384
386
387
396
397
398
400
398
401
405
405
405
405
405
405
407
405
405
405
405
405
402
403
404
408
407
407
407
407
402
402
402
407
407
408
407
403
396
396
390
390
390
392
392
392
392
392
390
390
388
388
390
390
382
332
301
269
267
257
256
255
255
252
252
255
246
215
203
187
159
159
156
155
158
158
160
160
160
160
158
157
155
155
154
155
155
155
156
155
156
156
156
157
157
156
156
152
149
148
148
148
148
148
148
147
146
146
146
147
148
149
149
150
150
147
147
147
148
148
152
153
154
154
156
157
159
162
162
162
162
162
162
162
161
162
154
152
143
144
144
145
145
147
147
150
153
153
157
157
157
157
160
160
157
157
155
152
152
155
155
154
154
154
152
155
155
152
147
135
126
126
126
126
126
126
132
132
138
140
140
140
141
141
141
142
142
141
144
145
145
145
147
148
148
148
147
142
135
131
132
130
131
131
129
129
127
130
130
130
131
130
137
139
140
141
137
137
137
137
135
134
134
137
139
139
137
137
137
137
137
140
139
138
137
136
136
136
139
139
141
141
141
141
146
146
152
152
153
152
154
155
155
155
157
158
160
160
160
160
164
165
165
167
167
167
168
170
170
174
175
175
176
177
176
170
171
177
177
185
185
185
175
171
172
180
182
182
185
191
199
199
200
200
200
201
202
202
203
203
203
203
203
205
205
209
209
218
220
219
230
233
239
242
240
244
246
248
242
242
243
243
243
242
240
237
237
235
235
234
235
236
232
229
228
227
228
227
229
228
227
228
225
227
228
230
230
230
230
230
230
231
232
232
232
232
231
232
232
232
238
238
238
239
239
240
249
252
257
255
255
256
254
254
254
254
262
262
266
267
266
267
267
268
268
267
267
273
273
274
276
276
275
275
278
279
279
282
283
282
282
278
276
278
275
275
270
272
275
275
275
275
276
275
275
275
275
275
275
274
270
259
257
255
255
256
250
248
245
243
242
242
240
229
228
227
228
227
221
219
208
207
203
202
202
203
202
202
202
207
206
206
205
200
197
192
190
190
190
187
186
182
176
175
175
175
175
176
177
177
175
172
172
169
165
165
165
161
153
150
152
153
153
155
155
157
157
158
159
159
160
160
160
161
160
158
157
155
155
153
153
153
157
157
157
164
165
167
166
165
165
163
163
155
151
150
150
148
145
139
134
125
125
125
131
131
131
132
132
132
132
132
134
133
134
133
117
122
122
122
118
119
119
120
120
120
121
122
122
122
127
128
130
130
130
130
130
132
132
132
133
133
132
132
132
135
136
137
138
138
140
140
140
140
135
133
130
126
127
127
128
130
132
132
133
135
140
140
141
144
144
147
147
147
147
147
147
148
149
150
150
150
150
150
150
150
150
149
149
147
147
147
147
147
147
144
144
142
144
143
145
147
148
155
155
155
156
156
156
156
157
157
157
157
157
158
157
157
157
157
157
157
157
157
157
154
152
151
152
154
154
156
156
157
158
160
160
161
162
162
162
162
162
162
162
165
167
166
165
165
162
169
169
169
162
162
157
146
145
145
145
144
137
133
130
129
129
124
122
120
118
121
121
121
125
125
126
126
126
127
127
127
126
122
117
112
110
110
110
115
116
116
122
122
122
120
120
120
120
120
120
121
121
122
122
122
123
123
125
125
123
125
127
127
128
126
126
119
119
119
119
120
115
107
104
104
102
97
97
97
98
99
99
99
99
99
100
100
100
99
99
99
99
99
99
99
99
100
100
99
99
99
98
98
98
98
97
97
97
98
98
99
97
97
97
98
100
100
100
100
100
101
100
100
100
100
100
100
97
97
97
97
95
94
94
94
94
94
94
94
94
95
95
95
95
95
95
97
97
97
99
99
100
100
102
102
102
102
100
97
94
93
93
92
93
92
91
92
91
90
84
83
82
82
82
82
82
81
79
77
77
77
78
79
79
78
79
78
78
80
80
79
74
74
75
75
75
67
67
67
55
53
50
50
50
50
50
50
50
51
51
51
51
51
51
51
51
54
53
53
54
54
54
54
54
54
54
54
54
54
55
55
55
55
55
55
55
55
55
55
55
55
55
55
58
58
58
57
54
54
52
52
52
52
52
51
51
51
50
50
48
48
48
47
47
48
48
47
47
47
48
47
47
47
47
47
48
48
48
48
48
47
47
48
48
47
47
45
43
44
42
42
41
42
42
42
40
40
40
40
40
40
40
41
41
41
41
39
39
39
39
39
40
40
41
42
42
42
40
41
40
40
41
42
42
41
42
42
42
42
41
40
40
40
41
40
40
40
39
40
40
40
40
40
41
42
42
42
42
42
42
42
42
42
42
42
43
46
46
51
51
51
51
51
51
51
51
51
51
52
52
53
54
54
55
55
55
56
56
57
57
57
56
56
56
56
57
59
58
56
55
54
55
54
55
56
59
62
62
60
60
61
60
60
60
61
61
65
65
65
65
65
65
65
65
65
65
65
67
67
67
67
67
67
67
67
68
71
72
73
73
73
73
73
74
73
73
75
75
75
75
75
74
75
74
74
76
76
76
76
76
76
76
77
77
77
77
79
79
79
80
80
80
80
80
80
80
81
81
83
83
84
84
84
84
85
85
86
86
86
87
87
87
87
87
87
88
88
88
88
89
82
83
84
85
85
86
83
82
83
83
83
83
83
85
86
87
87
86
86
87
87
87
89
89
90
90
89
89
89
87
87
87
85
87
87
87
86
85
85
87
87
85
83
81
78
79
80
81
83
82
81
80
80
82
82
82
82
80
77
77
75
74
74
73
70
69
73
77
82
86
86
86
86
86
86
86
87
87
86
85
87
87
87
88
89
90
90
97
98
99
98
98
97
97
97
97
97
97
100
102
105
105
106
103
102
103
105
105
106
105
105
105
105
106
106
106
107
107
107
107
107
108
108
109
110
110
110
110
110
112
112
112
112
112
114
115
115
115
119
119
119
120
120
121
122
124
127
132
136
136
136
141
141
142
142
143
143
145
147
146
145
145
146
146
145
147
147
147
147
147
147
147
148
147
145
150
150
150
150
150
150
152
152
152
152
152
152
152
153
155
155
155
153
152
152
152
152
152
152
147
147
147
142
142
144
140
135
135
134
135
135
135
134
134
134
132
132
132
133
131
130
130
130
129
129
128
128
127
127
127
127
127
127
128
129
131
130
130
129
129
129
130
130
134
135
137
137
135
138
137
137
137
138
138
138
138
139
139
142
140
135
135
140
139
140
140
135
132
132
117
109
101
101
90
88
87
87
90
90
92
95
95
100
102
105
105
107
103
103
100
99
99
100
100
100
100
102
102
103
102
101
100
100
102
101
101
106
106
106
106
110
111
112
110
107
110
109
110
112
114
114
114
114
115
115
116
116
117
117
118
117
117
117
117
117
117
117
118
120
120
120
120
120
120
120
120
120
120
120
118
115
115
115
115
115
113
113
112
112
112
112
112
112
112
112
112
112
112
112
112
112
112
112
113
113
113
114
114
114
114
114
113
113
113
113
113
113
113
113
113
113
113
113
113
113
113
113
113
114
114
114
112
112
111
110
110
110
109
108
104
103
103
103
100
100
78
57
57
52
49
48
47
47
47
47
47
50
50
50
50
50
50
50
50
44
42
42
37
37
34
34
34
33
32
31
30
27
26
25
23
23
24
24
24
22
22
22
20
20
20
20
21
21
21
21
21
21
21
21
21
21
21
21
20
20
20
20
20
21
20
21
21
21
21
21
21
21
20
20
20
21
21
22
22
23
23
23
23
24
24
24
24
24
25
25
25
25
25
25
26
26
27
29
30
30
30
31
31
31
31
31
31
34
34
35
35
36
36
36
36
36
36
36
36
37
37
36
35
35
35
35
35
35
35
35
36
37
37
37
36
34
33
32
32
33
33
33
33
33
33
34
34
34
34
33
32
31
31
31
31
32
32
32
34
34
34
35
35
35
35
35
35
35
36
36
36
36
36
36
36
36
37
37
37
37
37
37
37
34
34
35
35
35
35
35
35
37
37
37
37
39
40
40
40
40
40
40
40
40
40
40
40
40
40
40
40
40
40
41
43
45
44
44
43
43
42
42
42
43
45
42
41
41
40
40
44
45
47
47
48
48
48
48
48
48
47
45
44
44
45
45
45
45
45
45
45
48
48
48
48
48
47
47
49
55
55
55
52
51
52
52
52
52
52
53
53
52
52
52
52
52
53
53
53
53
53
53
56
60
60
60
60
62
61
61
61
61
62
62
63
64
64
66
66
67
67
69
71
73
73
73
73
73
75
76
78
80
80
79
80
80
80
81
81
81
81
82
82
82
82
82
85
85
85
86
86
86
86
86
86
86
86
87
87
87
87
87
89
89
89
89
89
89
90
90
90
90
90
90
90
90
90
91
92
92
92
92
92
91
92
92
92
94
97
97
97
98
96
92
93
93
93
95
86
86
86
85
85
85
85
87
89
89
89
90
91
92
92
92
92
92
92
92
93
93
93
94
95
92
92
92
96
98
98
99
99
99
97
97
97
95
94
93
93
96
96
95
95
95
95
97
99
97
97
97
96
96
96
97
97
97
97
100
100
100
100
100
102
102
102
102
102
103
103
102
102
102
102
98
95
95
95
95
95
95
95
95
95
95
95
95
97
97
96
95
90
90
90
88
88
97
97
97
98
99
99
98
100
102
105
103
101
90
89
89
88
90
90
90
91
90
91
91
91
92
93
92
92
92
92
92
93
93
92
91
88
83
81
81
81
80
81
81
80
80
81
81
80
80
79
80
80
79
78
78
78
78
78
78
78
78
77
76
75
75
75
75
75
72
72
73
73
73
73
72
72
72
71
72
72
72
72
72
72
72
72
72
72
72
73
72
72
72
72
72
72
72
72
72
75
73
72
72
73
75
75
75
73
72
72
72
68
68
68
67
67
66
66
66
67
67
67
64
62
57
55
55
55
54
55
58
57
57
58
58
58
58
58
58
58
58
57
57
60
59
60
60
60
60
60
60
60
60
60
61
62
62
62
62
62
61
61
61
62
62
62
62
60
60
60
61
60
58
57
54
53
50
50
50
50
49
50
48
47
47
48
48
48
49
49
48
49
49
49
49
50
50
49
48
49
48
48
47
47
47
47
47
47
47
47
47
47
47
47
47
47
47
47
47
47
47
47
47
47
47
47
47
47
47
47
47
48
48
49
49
49
50
52
52
52
52
52
52
52
52
52
53
53
53
53
54
52
52
47
47
48
45
45
45
40
40
41
41
40
39
39
37
39
40
46
47
49
50
50
51
50
50
50
50
50
52
50
51
50
50
50
50
50
51
52
52
52
53
54
55
55
55
57
56
56
56
57
55
56
56
55
54
52
51
50
50
50
51
51
51
51
51
52
52
52
52
52
53
54
54
55
57
59
59
60
59
57
57
57
59
60
60
60
60
62
70
70
70
70
69
68
68
70
71
72
72
73
73
77
77
79
79
80
80
80
80
80
80
81
81
82
82
82
84
86
86
86
87
87
87
87
87
87
92
93
93
93
93
93
93
93
93
95
95
95
95
95
95
95
95
95
95
95
97
98
100
100
100
98
100
97
97
97
97
97
97
96
96
97
97
97
99
99
102
102
102
102
102
102
102
102
104
105
105
105
105
105
105
105
105
105
105
109
110
111
110
110
106
105
105
105
108
108
108
109
109
109
109
109
109
108
107
107
109
109
110
110
110
111
112
114
114
114
114
114
113
113
113
113
114
112
112
110
110
110
110
110
110
110
110
109
109
109
109
109
109
109
109
106
101
100
99
100
97
96
96
95
92
87
78
67
68
67
67
68
68
68
69
69
70
70
70
68
68
68
68
68
68
69
69
69
70
69
69
69
67
66
66
67
67
67
67
70
70
70
70
70
71
72
77
77
77
75
75
73
72
72
72
77
77
77
77
77
75
75
75
75
75
68
67
55
55
55
55
55
55
55
53
53
53
53
53
52
52
49
48
48
48
47
51
51
52
52
55
55
55
55
55
55
55
55
57
59
60
60
60
60
60
60
60
60
60
59
59
59
59
60
62
62
62
62
63
64
64
64
64
66
69
69
69
69
69
69
69
70
70
70
70
70
70
70
70
70
70
70
70
70
70
70
70
70
69
68
68
68
67
67
67
67
66
65
65
63
63
63
62
62
62
62
62
62
63
61
61
61
61
59
59
57
57
57
57
57
54
54
53
53
53
54
53
51
51
51
51
51
51
51
51
51
51
51
51
51
51
52
50
50
52
52
52
52
53
54
54
54
54
53
53
54
54
54
54
54
54
54
54
55
55
55
55
52
52
52
52
52
52
57
57
57
57
57
57
57
57
57
56
57
52
47
40
37
37
38
38
35
36
35
35
35
35
35
35
35
35
33
33
32
31
28
27
28
28
30
29
29
29
30
30
30
31
31
32
32
32
33
33
34
35
35
35
35
35
35
35
35
35
35
35
36
36
36
36
36
36
37
38
38
39
40
40
40
40
40
40
40
40
40
41
42
43
44
44
44
44
44
44
44
44
44
44
44
45
45
45
45
45
46
47
47
47
47
48
49
49
49
49
49
49
49
49
49
49
52
52
52
52
52
52
52
52
53
53
52
52
50
50
51
51
51
49
50
50
49
50
49
47
47
46
46
47
47
47
47
47
47
49
48
48
48
48
51
51
53
55
55
57
57
58
59
58
58
58
58
58
58
58
60
60
60
61
62
62
61
63
65
65
65
65
65
66
65
65
65
66
65
65
65
66
66
62
61
59
60
60
60
60
61
63
64
65
66
67
68
68
70
71
71
72
72
73
73
74
74
76
76
76
77
77
77
77
78
78
78
80
80
85
85
85
83
78
78
81
82
84
84
85
85
88
85
85
84
84
83
83
87
87
87
87
86
86
86
86
86
87
87
86
87
87
87
88
88
88
88
90
91
91
92
93
93
93
94
94
95
95
90
89
89
89
89
88
88
88
87
86
86
85
87
88
89
87
87
87
85
85
90
89
90
92
92
92
92
94
94
94
94
96
96
97
98
98
99
101
102
105
105
105
105
105
106
108
109
109
110
111
111
111
111
111
111
111
112
115
115
115
110
107
107
107
107
108
108
109
110
110
110
109
110
109
109
110
109
109
109
108
105
98
95
94
93
97
97
97
97
97
97
96
93
92
90
90
90
88
88
90
99
101
101
100
100
99
98
98
99
99
99
99
97
97
97
97
97
97
97
97
97
98
99
99
92
92
87
84
84
86
86
85
85
85
86
86
86
86
90
90
91
91
91
91
91
91
90
90
90
90
90
94
93
100
100
101
103
103
103
107
109
109
108
107
107
107
108
107
105
97
95
95
95
96
95
95
95
96
95
95
97
98
98
99
95
93
92
94
92
90
90
88
88
87
87
87
87
87
86
86
87
86
87
85
85
85
85
85
85
86
89
89
87
85
83
83
83
84
85
85
86
85
85
85
85
86
86
87
87
87
87
85
85
80
80
80
82
82
83
84
85
85
85
85
85
85
86
87
87
87
87
87
87
87
87
87
87
90
92
93
92
92
92
92
92
92
91
90
90
89
85
85
85
85
86
81
82
81
80
80
80
80
77
78
72
69
60
60
57
58
60
60
60
59
59
59
60
61
61
61
62
62
62
62
62
62
63
63
63
63
63
63
64
65
65
69
68
68
67
67
67
67
67
67
67
67
67
67
67
67
67
67
67
67
67
67
67
67
67
66
67
67
67
65
61
61
62
62
62
62
61
61
62
57
57
57
57
56
56
57
57
57
57
57
57
56
55
55
56
56
60
60
60
60
58
59
58
59
59
59
59
59
59
60
60
60
60
60
60
60
61
61
60
58
58
57
57
58
58
58
59
59
60
59
59
59
57
57
57
55
56
57
59
57
57
57
57
57
57
57
57
59
60
60
60
60
57
59
59
61
62
62
61
60
59
59
58
58
58
57
57
55
55
57
55
55
56
57
54
54
54
54
54
55
56
56
55
55
55
55
55
55
55
55
54
55
49
50
50
52
54
55
55
55
55
57
57
57
57
57
57
57
57
57
57
58
58
59
59
60
65
67
70
71
71
71
71
71
72
72
72
72
72
73
72
72
72
72
72
75
75
76
75
75
75
74
74
77
77
77
77
78
79
79
79
80
80
82
87
87
87
87
87
87
87
87
89
89
89
89
89
89
90
89
89
89
89
89
89
89
89
89
89
89
90
90
90
90
90
90
90
92
92
92
92
87
87
87
87
88
88
88
87
86
85
85
85
85
85
85
84
83
82
82
81
80
80
80
80
80
80
80
79
79
77
77
77
77
72
72
68
67
67
68
68
68
68
67
67
67
65
65
65
65
65
67
67
67
67
67
65
65
65
63
62
62
64
64
63
63
63
60
54
49
47
45
37
37
38
39
39
39
40
40
37
35
32
34
32
34
33
33
34
37
37
37
37
37
38
38
38
38
38
38
39
40
40
40
41
44
42
43
42
42
42
42
42
42
42
42
44
45
45
47
49
49
50
49
49
49
50
50
51
52
52
52
51
51
52
53
53
53
52
52
52
52
55
54
54
55
57
57
57
57
57
57
56
56
57
60
63
67
67
66
66
67
67
70
71
71
71
71
71
71
70
71
71
71
71
71
72
72
73
73
74
75
75
79
81
82
83
83
83
83
83
83
83
83
83
84
84
84
85
85
85
85
86
88
87
88
89
89
91
92
94
94
92
92
92
92
92
93
93
93
94
95
95
95
95
95
95
97
100
102
102
102
102
102
102
102
102
102
104
105
105
105
105
107
107
110
110
110
110
113
117
117
117
117
117
116
115
115
116
116
117
116
115
117
119
119
119
118
119
119
119
119
119
119
119
121
128
128
130
119
96
95
95
95
96
98
102
107
107
106
106
107
107
109
109
111
112
112
112
112
112
112
118
119
119
122
123
123
123
123
125
125
125
124
123
123
126
126
127
127
127
127
127
127
127
127
128
129
129
124
120
117
107
107
107
107
107
107
107
108
107
107
107
107
106
105
104
104
103
105
104
102
102
101
101
101
103
105
105
106
106
106
106
106
107
107
107
108
108
108
108
109
109
110
110
110
110
110
110
110
111
111
111
112
112
113
113
113
113
115
115
115
116
117
117
117
117
117
117
117
117
114
114
115
114
114
110
110
110
110
110
110
110
110
110
109
110
110
110
110
110
110
111
111
111
110
107
107
107
61
60
47
47
47
44
42
43
43
43
42
42
43
43
43
43
42
42
41
40
40
40
39
39
39
39
40
40
40
40
40
41
41
41
41
41
41
41
41
42
42
42
44
44
43
43
43
42
41
40
41
42
42
42
42
39
38
38
37
37
37
40
40
40
40
40
38
38
38
38
40
40
41
41
41
41
41
40
40
40
40
40
40
40
40
40
40
40
40
40
37
37
37
37
38
38
38
38
38
38
38
38
39
38
38
38
37
37
37
37
36
36
36
36
35
36
35
35
35
37
38
39
39
39
39
39
39
40
40
41
41
41
41
42
42
42
42
42
42
42
42
42
43
44
47
47
46
46
47
46
45
45
45
45
45
45
45
45
45
45
45
45
45
45
45
45
45
47
47
47
45
45
45
44
44
44
44
44
44
44
44
44
43
42
37
36
36
35
34
28
27
27
28
28
28
28
29
30
30
30
30
30
30
30
30
30
30
30
30
31
31
31
31
31
31
32
32
32
32
32
32
32
32
32
32
32
32
32
32
31
31
31
30
30
30
30
30
30
28
25
24
23
24
24
22
22
22
23
23
23
23
22
22
22
22
22
23
24
24
24
25
26
26
26
26
25
25
24
24
24
23
23
23
24
24
24
24
23
23
23
23
23
28
30
29
29
29
30
30
30
30
30
31
31
31
31
31
31
31
31
31
31
31
31
32
32
32
31
31
31
32
32
32
27
26
26
27
27
25
25
25
25
25
25
25
25
25
25
25
25
25
25
25
27
27
27
27
27
27
27
27
27
27
27
27
27
27
27
27
27
27
27
27
27
27
27
27
27
27
27
27
27
27
27
27
27
27
30
30
30
30
30
30
29
29
29
29
29
29
29
27
27
27
27
27
27
27
27
27
27
26
25
25
25
25
25
25
25
25
25
25
25
25
25
25
27
27
27
27
27
27
27
26
25
24
24
24
24
24
22
22
22
22
22
22
22
22
22
22
22
22
21
19
19
18
18
18
19
19
19
18
18
19
19
19
18
17
17
17
18
18
18
18
18
17
18
19
19
19
20
20
20
20
20
20
20
20
20
21
21
22
22
22
21
21
20
20
20
21
21
21
21
21
21
20
21
22
22
22
22
22
23
23
23
23
24
24
25
25
25
25
25
26
25
25
25
25
24
24
24
24
23
23
23
23
23
24
25
25
25
25
25
25
25
25
25
25
25
25
25
25
27
27
27
27
27
27
27
27
27
27
27
28
30
30
30
30
30
30
30
30
30
31
32
32
32
32
32
32
32
32
32
32
32
32
32
32
32
32
33
33
34
34
36
36
37
37
37
36
36
36
36
36
36
36
38
38
38
38
39
38
38
37
37
36
36
35
35
37
37
37
40
42
42
42
45
45
45
45
45
45
46
45
45
45
45
45
46
45
45
45
40
42
44
45
45
45
47
49
49
51
51
51
52
52
52
53
53
55
55
55
55
55
55
55
55
55
55
55
55
55
55
57
57
58
58
59
59
59
60
62
62
62
62
62
61
63
64
67
69
72
73
72
72
73
73
72
72
73
75
75
75
75
75
75
75
75
74
74
74
74
74
75
75
75
75
72
71
72
70
71
72
72
75
73
75
75
77
77
77
77
78
78
78
78
78
78
78
78
78
78
78
78
78
79
79
79
79
79
80
80
84
84
84
84
84
84
83
83
83
83
83
83
83
83
85
85
85
85
85
87
87
87
87
88
87
87
87
85
85
84
81
81
82
82
82
82
82
82
82
82
81
79
80
79
75
75
75
75
72
70
69
75
77
77
77
79
79
80
80
80
80
82
86
89
89
90
90
90
90
87
87
87
86
87
89
89
87
82
80
75
96
95
95
95
95
95
96
96
97
100
102
103
103
103
103
105
105
105
105
105
109
109
110
110
112
112
112
112
112
114
114
114
115
113
117
117
126
127
127
127
127
129
132
137
138
138
140
140
140
140
143
145
160
166
166
169
171
172
172
174
177
177
177
179
181
202
215
215
220
223
225
225
225
226
226
226
226
226
227
227
229
230
231
237
237
238
242
245
246
248
248
248
248
251
252
255
259
260
261
262
262
262
262
262
260
258
258
257
262
262
265
266
266
267
266
262
257
250
250
250
249
250
251
252
254
255
255
255
256
257
255
255
255
252
253
249
250
250
249
248
247
248
249
249
250
250
250
250
250
250
250
250
250
250
250
251
251
251
251
251
252
254
255
255
255
255
255
256
256
257
257
257
258
260
267
267
283
287
288
290
295
300
306
311
313
321
315
302
296
294
271
271
280
260
260
265
264
265
267
285
285
285
287
289
289
289
289
288
287
287
282
281
290
317
332
322
330
300
300
301
300
309
307
306
295
294
294
293
295
296
295
295
301
305
308
317
360
365
370
365
365
370
373
392
394
402
405
405
405
407
413
415
416
416
416
416
415
417
422
423
424
424
425
425
428
428
428
430
430
430
431
431
430
430
427
430
430
432
432
432
432
434
433
433
433
437
438
438
438
447
449
450
453
453
453
453
454
453
453
453
456
455
456
459
461
461
466
474
471
471
482
483
483
484
483
484
482
480
472
462
460
452
455
452
452
456
467
471
474
475
478
477
479
480
480
480
480
482
486
490
490
490
495
495
494
492
491
490
492
477
470
458
457
386
388
331
327
327
284
264
255
244
245
244
252
255
254
254
254
254
253
255
257
255
257
259
257
248
251
251
252
253
253
255
260
260
260
260
262
265
268
268
268
273
274
274
275
275
277
277
277
279
282
285
282
287
288
292
303
307
307
309
309
312
312
312
311
313
330
345
345
347
355
360
363
362
365
364
363
364
368
374
382
388
389
390
395
395
395
399
400
399
398
408
407
411
421
422
420
419
426
429
429
455
457
457
458
461
462
462
461
460
461
462
467
472
472
472
477
485
486
490
499
516
502
500
477
470
482
485
487
486
492
503
514
520
518
517
517
517
518
518
522
531
535
537
537
537
537
538
538
539
539
540
541
541
547
550
555
556
557
556
558
568
578
578
578
579
580
587
586
582
585
584
584
573
570
570
570
572
573
571
588
589
587
590
582
583
588
586
587
585
585
572
556
517
513
510
514
525
531
538
538
539
544
545
546
545
547
546
548
546
547
551
555
555
556
558
557
557
557
567
567
568
568
568
568
568
568
568
568
570
570
571
575
573
571
576
583
585
589
590
600
601
605
608
612
612
617
614
554
514
467
465
455
458
454
420
419
409
410
412
392
394
380
384
374
377
383
387
392
407
410
412
412
410
403
405
407
404
405
414
414
414
419
424
449
453
456
452
452
452
446
445
445
450
452
457
458
456
454
452
452
450
450
446
441
444
433
441
442
440
430
421
416
420
424
428
428
441
442
442
447
446
445
445
442
442
437
437
427
410
414
414
415
416
418
420
420
422
422
424
425
430
430
437
438
438
438
438
439
438
438
438
439
440
440
443
447
450
450
452
452
452
453
455
453
457
456
455
454
454
452
449
447
445
442
442
445
445
445
455
455
455
454
454
455
454
455
453
451
451
450
450
450
450
450
451
452
453
456
454
451
445
443
440
440
440
438
437
417
411
387
385
385
383
382
382
382
382
383
383
377
366
367
367
368
366
362
328
321
254
228
227
227
227
226
227
225
225
223
223
225
225
230
235
233
227
225
218
216
214
211
209
187
187
187
187
187
187
188
187
186
186
186
187
191
187
188
191
193
189
182
182
179
181
179
177
178
174
165
163
165
170
170
170
169
169
170
171
175
176
177
181
180
180
181
181
182
186
187
187
192
199
203
205
206
225
225
222
205
190
175
176
175
170
163
162
162
169
170
173
174
172
173
173
177
177
177
189
189
190
191
191
191
190
189
188
189
189
191
192
193
193
192
192
191
190
190
190
190
190
190
192
192
192
192
193
193
197
198
199
201
202
202
203
204
204
204
204
205
205
205
205
205
205
205
206
203
202
201
192
190
187
187
187
189
189
189
189
185
185
182
184
184
184
185
185
185
185
185
186
186
186
186
187
187
187
187
187
187
186
187
187
187
187
189
189
190
190
190
190
190
190
190
190
191
189
180
171
171
170
170
170
170
145
130
120
112
112
112
112
115
115
116
117
117
117
119
120
120
116
112
102
102
103
101
103
112
112
112
114
115
117
117
116
115
112
114
114
115
116
117
115
118
120
120
120
120
121
121
121
121
122
122
123
125
122
120
120
125
125
125
125
125
130
130
132
133
141
140
129
129
108
110
113
114
113
112
112
109
109
107
107
107
106
107
110
110
110
113
112
113
114
115
117
117
118
118
118
119
119
120
118
119
119
119
119
120
120
120
125
127
127
127
128
128
128
128
128
128
127
127
127
127
128
128
127
127
127
127
128
128
128
128
128
128
128
129
130
130
130
132
134
134
134
134
134
134
134
133
133
135
135
135
135
136
137
138
138
138
139
139
139
140
140
141
141
142
143
143
145
145
147
149
149
151
150
150
151
151
152
153
154
153
147
146
148
148
150
150
150
150
152
152
152
152
150
133
130
116
116
121
115
115
115
115
117
116
116
120
119
122
116
116
117
117
117
119
117
118
118
118
121
127
130
128
125
120
109
110
110
115
117
119
120
122
124
125
125
125
125
125
127
127
130
130
132
132
132
134
137
137
137
137
138
139
139
140
140
140
140
140
140
140
140
140
140
141
142
140
140
141
140
138
137
137
138
139
140
141
137
137
137
142
142
147
147
147
148
148
149
152
152
152
152
152
152
153
153
154
155
155
155
155
155
159
159
159
161
162
162
162
163
163
164
164
165
165
165
165
166
167
170
174
174
180
182
182
184
184
184
184
183
183
185
180
179
177
176
176
176
178
182
182
185
184
180
179
179
180
180
180
182
182
182
182
185
186
188
190
187
187
185
185
185
185
190
189
187
174
172
172
170
170
170
165
167
163
153
152
147
141
127
126
126
125
125
125
125
125
125
125
125
125
125
125
127
127
129
132
134
134
135
134
135
135
135
141
142
143
146
145
146
146
146
147
147
147
147
149
147
147
147
148
148
149
149
149
149
147
141
140
128
119
120
121
120
120
117
117
119
120
122
121
118
117
113
114
114
115
115
114
115
116
116
117
117
123
123
123
123
123
122
122
122
122
122
122
120
117
116
116
116
117
117
117
117
118
118
118
118
118
118
118
118
119
118
119
119
119
119
120
120
122
123
122
122
122
122
122
120
120
118
121
121
122
122
122
122
122
122
121
118
120
121
121
121
121
120
120
120
120
122
121
120
117
117
119
118
117
116
115
115
114
112
111
109
103
109
85
83
81
77
77
76
78
78
77
77
76
74
73
73
73
73
74
75
79
79
80
77
72
72
73
73
73
75
75
75
75
77
77
78
78
79
79
79
80
80
80
80
80
80
80
80
80
81
85
86
87
87
87
87
87
87
87
87
87
86
85
85
85
86
87
90
91
92
92
92
92
92
93
93
93
93
94
96
97
97
97
99
102
104
105
104
104
109
110
110
110
110
112
112
112
113
113
114
114
116
116
117
118
117
119
120
121
120
111
112
113
114
115
115
120
120
122
124
123
122
122
123
125
132
132
133
132
135
135
137
137
140
141
141
142
144
145
147
150
150
151
153
155
155
155
155
160
160
161
164
170
172
175
176
177
178
179
179
179
180
179
180
181
180
177
175
172
163
162
162
163
163
167
167
180
185
189
193
194
195
199
202
204
204
204
205
205
206
206
211
212
212
212
207
206
206
206
207
207
207
209
210
210
210
211
208
207
209
210
210
211
211
212
213
213
213
212
220
221
220
220
220
220
220
222
222
222
222
222
219
217
215
215
213
212
209
206
204
205
205
204
206
206
205
206
205
205
206
207
207
205
204
199
185
180
177
179
182
181
182
184
185
185
185
186
185
185
185
185
184
184
186
187
187
186
184
180
177
177
177
175
175
175
174
172
172
170
165
159
160
158
157
157
157
161
163
164
165
165
169
173
180
183
182
183
183
188
187
190
189
185
184
183
182
183
191
187
182
157
127
123
117
118
120
120
132
133
132
132
132
132
135
135
136
137
137
139
139
139
140
143
144
145
143
145
145
144
142
145
145
146
153
153
152
152
151
153
159
174
176
176
176
176
177
177
179
179
179
179
178
177
177
177
180
180
181
180
180
186
187
187
187
187
188
189
181
179
177
176
177
176
177
182
182
182
187
187
187
187
187
190
190
191
192
192
192
192
192
192
195
195
196
196
197
197
197
197
197
198
199
200
199
199
200
200
200
200
200
200
201
202
204
204
204
205
207
212
212
215
215
215
217
217
218
217
217
220
220
221
219
218
218
218
218
220
213
216
215
213
214
212
220
222
222
223
223
223
209
197
181
168
167
167
166
166
167
167
168
162
163
160
158
157
155
154
150
152
152
152
152
155
154
155
157
160
159
160
165
165
167
170
171
171
172
172
173
176
177
178
178
180
182
182
182
182
181
181
181
182
184
182
183
180
179
180
181
179
175
175
175
174
175
175
174
171
170
167
165
166
166
168
168
167
162
162
162
162
162
162
164
164
164
165
165
168
170
170
170
172
171
171
171
172
172
172
172
172
174
174
175
175
175
175
175
176
177
177
179
179
178
178
178
177
177
179
179
179
179
180
178
178
178
177
174
173
172
173
173
172
167
163
160
155
152
152
152
144
144
142
142
142
142
143
143
143
143
142
142
142
141
141
142
142
142
135
135
135
135
135
117
110
108
109
109
108
108
108
108
108
109
109
109
109
109
109
109
109
109
109
109
109
109
109
109
109
109
110
110
110
97
94
90
85
80
69
68
67
67
63
56
54
48
47
43
43
43
41
41
42
42
39
37
37
37
37
37
38
37
37
37
34
35
35
35
35
35
35
33
32
27
22
22
22
22
23
22
22
21
21
21
21
21
21
20
20
22
22
22
22
23
22
22
22
22
23
25
26
26
25
25
25
25
25
27
27
27
27
27
27
27
27
27
31
32
32
31
30
29
29
29
29
30
30
30
31
31
31
31
31
32
32
32
32
32
33
34
34
34
34
34
34
34
34
34
34
34
34
34
35
35
35
35
35
35
35
35
35
36
36
37
37
37
39
39
39
39
39
39
39
39
37
37
37
37
37
37
37
37
37
38
38
38
38
38
40
40
42
42
42
43
43
43
43
43
44
45
45
45
45
45
45
45
45
45
46
46
46
46
44
44
43
41
40
40
40
40
41
41
42
42
42
42
42
42
42
42
42
42
42
42
42
45
46
45
45
45
44
44
46
46
46
47
47
45
46
47
47
50
49
46
46
46
46
46
47
47
47
47
49
50
49
49
49
49
49
49
50
50
51
52
52
53
53
53
54
54
54
54
54
54
54
54
55
56
55
55
57
57
58
58
58
58
58
58
60
60
60
60
62
60
60
60
60
59
59
59
58
59
58
57
57
59
59
60
60
60
61
61
61
60
62
61
60
60
60
60
61
61
61
61
61
61
61
63
63
66
66
66
66
67
67
67
69
70
70
71
71
70
70
72
72
71
73
73
73
72
73
75
75
77
79
80
81
81
81
81
81
81
81
81
82
83
82
83
84
84
82
82
82
82
82
83
83
84
85
86
87
87
87
87
87
87
87
83
83
83
83
83
84
83
83
84
85
85
84
85
84
85
84
83
83
83
84
80
77
77
77
78
77
77
77
77
76
77
75
74
74
74
74
74
73
73
73
72
72
72
72
72
72
72
72
72
72
75
77
77
78
78
78
79
79
79
79
79
80
80
80
81
81
82
82
82
82
82
82
82
83
83
85
85
85
85
85
85
85
85
85
86
88
90
90
90
90
90
91
92
91
85
85
73
73
72
67
66
62
64
64
63
65
65
67
67
65
65
64
64
65
62
61
60
60
57
57
57
60
61
72
74
75
75
75
75
76
79
80
80
80
80
80
80
80
80
77
76
76
72
73
75
75
75
75
75
76
77
77
77
77
77
78
78
78
78
79
78
78
82
82
83
81
81
80
80
80
80
78
79
78
78
79
79
79
78
78
79
79
79
80
81
81
82
82
80
81
81
81
80
79
79
80
79
78
78
78
78
78
78
79
79
79
79
80
80
80
80
81
81
81
81
81
80
80
80
80
80
82
82
82
82
82
82
82
82
82
83
83
83
82
82
82
82
82
82
82
82
84
84
84
84
84
84
84
84
84
84
85
85
84
83
83
83
82
82
82
82
82
82
82
82
80
67
66
67
67
67
67
67
67
67
67
67
67
66
67
66
64
65
53
50
47
47
46
46
46
46
47
47
47
47
47
47
45
40
37
37
37
37
40
42
42
42
42
42
42
41
41
41
41
42
43
43
43
43
44
44
44
45
46
47
46
46
47
47
47
47
47
47
47
48
50
51
52
52
52
53
57
57
56
57
57
56
55
55
55
55
54
52
49
51
51
51
52
52
52
52
53
54
55
60
60
61
61
61
61
61
61
61
61
61
60
60
62
64
64
65
64
63
60
61
61
63
63
63
65
65
66
67
67
67
67
67
67
67
67
67
67
67
67
67
67
68
69
70
71
72
75
75
75
75
76
77
78
78
78
80
82
81
82
82
85
84
85
84
84
84
82
84
85
85
84
82
80
80
80
80
82
83
83
84
83
83
83
82
82
82
82
82
82
82
82
82
82
82
83
83
83
83
82
83
83
83
82
82
82
82
82
82
82
80
80
81
82
82
82
82
82
81
81
81
81
82
82
82
77
77
77
77
77
76
76
76
77
77
77
77
77
78
78
79
79
80
80
81
81
82
82
82
82
83
83
82
82
82
82
82
82
82
84
84
84
84
84
84
84
84
84
82
83
65
65
66
62
61
60
57
56
55
54
52
49
50
50
50
50
50
47
47
49
49
47
45
45
45
44
44
44
43
44
45
45
45
45
43
44
44
42
41
41
42
41
41
40
38
37
34
34
34
35
39
40
40
41
43
43
46
46
46
47
47
47
46
46
47
45
45
45
45
45
47
47
47
48
48
48
48
48
48
48
48
48
48
49
49
49
49
49
49
50
50
50
50
50
50
50
50
50
50
50
51
48
49
49
49
49
49
49
49
49
49
49
49
50
50
50
50
50
50
51
51
52
52
52
52
52
52
52
53
53
53
53
53
53
53
53
53
52
54
53
53
52
52
52
55
55
55
55
56
55
55
55
55
55
56
55
56
56
59
59
58
58
57
57
58
58
58
57
57
57
55
55
57
57
59
58
59
59
60
59
59
59
58
57
56
54
49
45
39
37
37
40
41
40
40
42
42
42
43
43
43
43
43
44
45
45
49
49
49
48
47
47
47
47
50
50
50
51
50
50
50
52
52
52
52
53
58
59
59
59
58
58
59
60
60
60
61
61
60
61
62
62
62
63
63
64
64
64
64
64
64
64
65
65
66
66
66
66
66
66
66
66
66
67
66
66
66
66
64
65
65
67
67
67
67
67
67
67
70
70
70
70
70
70
71
71
71
71
71
71
71
71
71
71
71
72
72
72
72
72
72
72
72
72
72
72
72
72
72
71
70
70
70
70
70
69
70
70
70
70
70
70
70
70
70
70
70
70
70
71
71
71
71
70
69
69
69
69
69
69
69
69
70
70
69
61
61
60
59
58
57
45
45
37
32
32
32
32
32
32
32
32
32
32
31
31
31
30
30
30
30
30
30
30
32
32
32
32
32
32
32
32
32
32
32
32
32
32
31
31
31
32
30
30
29
26
26
26
26
26
25
25
25
26
26
26
26
27
28
29
32
32
32
33
33
35
35
35
35
35
35
35
35
35
35
35
34
34
34
34
34
36
39
39
37
37
37
37
37
37
37
37
37
37
35
35
35
35
35
35
35
35
35
34
34
32
32
35
37
37
35
35
35
35
35
35
36
36
36
36
36
38
38
39
41
41
42
41
41
40
40
40
41
41
42
42
42
42
42
42
42
42
42
42
42
42
43
44
44
44
44
44
44
45
45
46
47
48
48
48
48
48
48
48
48
49
49
49
48
48
46
46
46
46
49
50
50
50
50
50
50
50
50
50
50
50
50
51
52
52
52
52
52
55
55
55
55
55
55
55
55
55
55
55
56
56
57
57
57
57
57
56
56
59
59
58
58
59
60
60
61
60
60
59
59
59
59
59
59
58
58
58
57
57
56
55
55
55
53
54
49
46
43
43
42
42
42
44
45
45
45
45
45
45
47
45
45
45
43
42
42
45
45
45
46
46
46
46
46
46
46
46
46
46
46
46
46
46
46
45
47
47
47
45
49
50
52
55
55
55
55
55
55
56
56
56
55
55
57
57
57
59
60
61
61
65
67
67
68
68
68
68
68
69
69
70
70
72
72
72
73
74
74
74
75
76
78
78
79
79
79
82
82
82
82
82
83
83
82
79
82
82
82
81
81
82
87
87
86
85
84
82
82
82
80
79
79
80
80
80
80
80
80
81
81
80
80
80
80
82
82
82
82
82
82
82
82
82
82
86
87
87
87
87
87
88
88
88
88
89
89
89
92
92
92
92
90
90
90
90
90
90
91
92
106
107
106
109
110
115
115
115
115
115
115
116
116
117
117
117
117
117
117
117
117
117
117
117
116
115
112
112
112
112
112
112
111
109
112
112
112
112
112
110
110
110
110
110
112
113
113
113
113
113
113
113
112
112
112
113
115
112
112
112
112
112
110
110
110
111
112
112
111
110
110
111
110
110
109
106
105
105
105
105
105
105
109
105
105
90
90
89
90
90
93
95
95
95
94
95
95
96
97
97
97
97
96
95
96
97
97
94
92
90
91
90
90
89
88
88
87
87
89
90
90
89
87
87
86
84
82
84
84
82
78
76
76
75
75
75
74
74
73
74
74
75
75
73
72
72
72
72
72
72
72
73
73
72
72
72
71
71
70
72
71
69
67
67
67
66
66
66
65
65
67
69
69
70
69
68
60
58
59
59
60
60
61
62
63
63
62
63
63
68
70
72
72
72
72
72
72
72
73
73
74
76
76
77
77
77
77
77
77
77
77
77
77
77
77
79
80
78
75
74
72
72
71
71
70
71
82
84
83
85
83
83
82
81
82
82
85
85
85
85
85
85
85
85
86
86
88
88
86
86
85
88
88
89
89
89
89
91
92
92
92
92
92
92
92
92
92
92
92
92
92
92
92
93
94
94
95
95
95
95
92
92
92
92
92
92
92
92
92
92
92
92
92
93
94
94
94
96
95
95
94
94
94
94
94
94
94
94
94
94
94
94
94
94
92
92
92
91
90
89
89
89
89
89
89
88
89
90
90
90
87
87
81
74
70
67
68
68
68
70
70
70
70
70
70
70
70
70
69
69
69
67
66
66
66
65
65
67
67
62
65
64
64
65
65
65
65
65
65
63
63
63
63
63
63
64
64
64
64
64
64
63
64
65
67
68
64
60
60
55
55
52
43
41
35
35
31
31
31
31
31
31
31
32
32
32
32
32
33
33
33
33
33
33
33
34
34
35
35
35
35
34
34
34
35
35
35
35
35
35
34
34
34
36
36
36
36
35
35
35
35
36
36
36
36
36
36
35
35
36
36
36
36
36
36
36
36
36
37
37
37
37
38
38
38
38
38
37
37
37
35
35
39
39
38
32
32
30
30
33
33
33
33
33
33
33
33
33
33
34
34
34
34
34
34
34
34
34
35
35
35
35
35
34
35
38
38
38
38
38
38
37
37
39
38
38
38
38
38
38
38
39
39
39
39
39
40
40
40
40
37
34
34
33
33
33
33
34
34
34
35
35
36
36
36
37
37
37
37
37
38
38
38
39
39
40
40
41
41
41
41
41
42
43
43
43
43
43
45
45
45
45
45
45
45
45
45
44
44
45
45
45
45
45
45
45
45
46
47
47
48
49
52
52
52
52
52
52
52
52
55
55
55
56
55
55
55
56
57
57
55
55
52
53
53
52
48
44
44
42
42
43
44
46
46
46
46
46
46
46
46
48
48
48
48
48
48
48
49
49
49
49
49
49
49
49
50
50
50
50
50
50
50
50
50
50
50
50
51
51
51
51
51
51
51
51
51
52
52
52
53
54
54
54
55
55
55
55
56
56
56
56
56
56
56
55
55
57
57
58
57
57
57
60
62
60
60
52
44
40
37
37
37
39
40
40
42
42
42
42
42
42
42
42
42
41
41
41
41
40
40
40
40
40
39
39
40
40
40
40
40
40
43
44
44
44
44
44
44
44
44
44
45
45
46
47
47
47
47
47
47
48
48
48
48
48
48
49
49
49
49
52
57
59
60
60
60
60
60
60
61
62
62
63
63
64
65
64
64
63
62
62
62
62
64
64
64
63
63
64
65
65
65
65
65
65
65
65
65
65
65
65
65
66
66
67
66
64
64
64
65
62
62
60
59
59
60
60
60
60
60
60
60
60
60
62
64
65
67
67
68
68
68
68
68
68
68
68
69
70
70
70
70
70
70
70
70
70
75
75
76
77
78
78
79
80
80
80
80
80
77
77
73
74
70
70
64
65
67
67
69
68
68
73
76
76
76
76
76
76
76
77
77
77
82
83
85
85
85
85
85
85
86
87
87
87
93
94
95
95
95
95
95
96
101
101
104
104
105
105
105
105
105
105
105
105
105
105
106
107
107
107
105
106
105
103
102
102
100
100
100
102
104
104
105
108
108
108
109
109
113
114
115
112
108
108
108
108
110
110
110
110
107
102
102
102
102
102
102
102
104
105
106
106
106
106
106
106
105
105
104
104
104
104
104
106
106
108
109
108
105
105
105
105
107
107
108
106
106
107
106
106
106
108
108
108
108
109
109
108
109
109
108
108
108
108
108
110
110
110
110
110
111
111
109
109
110
110
105
102
97
92
92
92
92
94
97
99
99
99
99
105
105
105
104
103
102
102
105
106
106
106
107
107
105
106
106
106
104
99
97
96
96
96
98
98
100
102
96
95
92
92
91
92
92
92
90
90
90
90
90
89
90
86
86
86
86
87
87
87
85
83
83
85
85
84
84
85
84
83
85
87
90
90
90
89
90
95
96
96
98
98
98
99
99
99
100
100
100
99
99
100
100
100
101
101
100
99
100
102
102
102
102
102
102
102
102
102
102
102
102
100
100
101
103
105
105
102
100
97
95
96
97
97
96
95
95
93
92
92
91
91
91
87
87
87
87
86
86
87
87
87
85
85
85
85
85
83
84
83
83
81
79
72
72
69
69
69
69
69
69
69
69
69
70
70
70
68
66
67
67
67
67
67
67
68
69
69
69
69
70
70
70
72
72
74
74
76
77
77
77
77
77
78
78
78
78
78
78
78
79
79
79
79
79
79
79
80
82
81
82
82
81
81
81
85
85
85
76
63
61
61
62
62
61
61
61
58
59
58
61
55
56
55
55
55
55
55
55
56
56
55
54
54
55
60
61
61
62
62
67
67
67
70
70
69
70
71
71
71
72
73
73
76
77
77
77
77
78
78
78
80
80
80
83
83
82
82
82
85
86
90
90
91
91
91
90
90
90
89
89
89
90
90
90
90
90
90
90
90
90
90
92
93
92
92
93
93
93
93
93
93
93
93
93
93
94
94
94
95
95
94
94
94
95
95
94
94
94
95
95
95
95
95
95
95
95
95
95
95
95
95
95
94
95
95
95
95
95
95
95
95
95
95
96
96
96
96
96
96
96
96
96
96
97
97
96
95
92
90
88
87
87
87
87
87
87
87
90
90
90
93
95
95
95
95
95
96
98
98
99
99
100
100
100
97
97
99
97
95
93
92
92
87
86
65
65
65
65
64
63
65
60
58
54
50
52
50
50
50
51
51
54
57
58
59
60
57
55
55
55
55
55
55
58
58
58
59
59
59
60
60
60
62
62
66
67
70
72
71
72
74
75
75
75
72
73
76
80
79
79
80
82
82
82
82
82
81
81
80
81
81
80
80
80
80
80
80
81
81
81
85
86
86
86
87
87
87
87
87
87
87
87
87
88
88
90
90
90
90
90
90
90
90
90
90
90
90
90
90
90
93
93
93
93
95
95
95
95
95
95
95
95
95
95
96
97
97
97
97
97
97
95
95
95
95
95
94
95
94
94
95
95
95
95
95
95
97
100
101
101
101
100
101
102
102
102
102
102
103
103
104
104
104
104
102
102
102
102
102
101
100
100
100
100
100
102
104
105
105
105
105
105
105
107
110
105
105
102
96
86
81
85
85
85
84
79
66
60
60
61
60
60
58
57
60
60
59
60
56
57
57
61
62
62
63
63
64
64
67
67
67
68
67
67
67
67
67
65
67
69
70
70
70
70
70
70
72
73
74
74
72
74
74
74
75
75
75
75
75
75
75
79
79
79
79
79
79
79
80
80
80
80
85
87
87
87
87
86
86
86
88
89
89
89
89
88
89
89
90
90
90
90
91
91
91
91
92
92
92
91
91
92
94
94
95
95
95
96
97
97
98
98
97
99
99
99
99
99
97
95
95
96
97
98
98
98
98
100
100
99
100
98
95
91
91
91
91
92
92
90
90
90
90
90
90
90
89
89
88
87
87
87
91
94
94
94
93
95
96
96
98
100
100
99
98
96
96
96
97
97
97
97
94
92
92
92
92
91
91
91
92
91
91
86
79
79
79
79
79
86
86
88
88
88
94
95
92
92
90
88
80
80
82
77
76
71
72
72
71
76
77
82
84
85
87
87
87
87
90
92
92
93
93
93
93
93
93
95
96
100
100
97
97
97
97
97
97
100
99
100
97
97
102
103
103
103
107
107
109
110
111
112
112
112
114
114
116
120
126
126
127
128
130
132
137
137
136
136
135
136
136
137
138
137
142
142
142
142
143
144
145
144
140
139
144
144
146
146
145
148
147
147
150
150
152
152
150
145
147
147
147
147
147
147
146
147
149
150
151
152
151
152
156
156
158
158
158
158
158
160
160
160
160
160
160
162
162
162
162
163
167
167
168
168
168
169
170
170
170
170
170
170
168
170
170
170
170
171
171
172
175
176
176
176
177
178
179
180
180
180
179
179
179
179
180
180
181
181
180
180
181
179
177
178
180
180
179
174
173
173
160
158
143
140
142
141
144
143
140
132
129
128
128
127
123
123
122
119
119
119
119
118
117
117
117
120
120
120
120
121
121
120
120
120
120
120
122
122
122
122
122
123
123
124
124
124
124
124
123
122
125
122
122
122
122
122
122
122
118
117
117
117
117
117
117
112
112
98
95
95
95
94
98
99
96
96
96
94
93
94
94
95
95
96
99
99
98
97
95
96
97
97
100
100
101
100
99
97
97
97
99
99
99
100
100
100
100
99
99
99
99
99
99
99
100
100
100
103
103
103
103
97
98
98
98
95
92
90
90
88
85
85
89
90
91
92
90
90
90
90
90
90
91
91
90
90
90
89
90
90
90
89
88
90
90
89
93
94
96
96
96
96
95
96
97
96
96
95
94
94
90
91
91
90
90
90
90
95
90
96
97
105
106
105
105
105
107
108
108
108
110
108
108
110
110
112
112
112
112
109
107
107
107
106
106
107
106
107
108
108
108
107
108
113
115
116
118
120
121
121
122
124
125
124
130
127
127
127
126
126
127
127
127
127
129
129
128
127
127
131
132
132
133
128
128
127
129
128
127
127
127
127
126
125
121
121
121
121
120
120
120
118
118
119
119
119
119
118
119
119
119
119
120
120
121
121
122
122
122
124
125
125
125
125
125
125
125
123
123
125
125
125
123
122
124
122
122
122
122
123
123
123
127
130
130
130
128
128
128
128
129
134
134
135
132
133
131
131
131
131
131
131
132
132
132
132
132
132
132
132
132
132
130
130
130
130
130
130
130
130
132
132
131
131
132
132
132
131
131
130
129
127
127
123
120
114
110
107
107
107
107
108
108
108
108
105
102
99
98
97
100
99
97
97
97
97
97
97
97
97
97
95
93
93
95
91
92
92
90
87
86
85
85
79
79
79
77
75
74
73
72
72
73
73
73
73
73
73
72
69
69
71
70
68
67
67
65
65
64
65
65
65
65
65
65
67
67
69
66
67
67
67
66
65
65
66
66
67
66
66
67
64
61
60
56
53
52
52
52
52
52
52
50
50
52
51
51
51
51
52
52
52
52
52
52
54
52
52
52
52
50
50
50
50
50
50
50
50
50
50
50
50
50
50
50
51
50
47
47
45
52
55
55
57
57
59
61
64
65
65
66
67
67
68
67
67
68
68
68
70
73
75
75
75
75
75
75
75
82
84
84
82
82
82
82
82
83
87
87
87
89
88
88
88
88
88
90
90
91
92
92
91
90
90
90
90
92
92
92
90
90
92
92
92
92
92
90
89
90
90
92
92
91
92
92
92
92
92
93
93
94
94
94
94
92
92
91
91
90
91
91
91
90
90
91
91
91
91
89
87
87
87
87
88
89
89
89
89
89
89
89
90
90
90
90
90
91
91
92
92
92
92
92
92
92
92
92
97
97
98
98
98
98
98
98
98
98
100
100
101
101
101
101
102
101
100
99
99
101
100
99
97
92
92
95
95
90
79
77
64
64
63
61
61
62
62
62
62
62
62
64
65
65
63
67
67
67
67
67
67
64
60
56
55
55
55
55
54
53
53
53
53
57
57
57
57
57
57
57
57
57
57
56
55
55
56
56
56
56
55
55
55
56
55
56
56
56
56
57
57
57
58
58
58
58
58
58
58
58
58
58
58
58
57
57
57
57
56
56
56
56
56
56
57
57
55
56
58
58
57
57
55
55
55
55
55
55
55
55
55
55
55
55
55
55
55
55
55
55
55
55
55
55
56
55
54
54
50
49
49
48
47
44
43
43
43
43
43
43
43
43
42
40
39
38
38
37
37
37
38
38
39
40
40
40
38
38
37
37
37
37
36
38
38
37
35
35
34
34
33
33
33
33
33
34
34
34
34
34
34
34
34
34
34
34
34
35
34
34
34
33
32
32
32
32
32
31
32
32
33
33
32
32
32
29
27
27
27
29
31
31
31
31
31
31
31
31
31
31
32
32
32
32
32
32
32
33
33
33
33
33
33
33
35
36
35
34
33
32
32
32
32
30
30
30
28
28
28
28
27
27
27
30
30
30
30
30
30
30
30
30
30
30
30
30
31
34
35
35
35
35
35
35
35
35
35
37
37
37
37
37
37
37
37
37
37
37
37
37
37
37
37
37
38
37
37
37
37
37
38
39
39
39
40
40
40
40
40
40
40
40
41
40
40
41
40
40
40
40
40
40
40
40
40
40
41
42
42
45
45
45
45
46
46
47
47
47
47
47
47
47
49
50
50
50
50
50
50
50
52
52
52
52
52
52
52
52
52
52
52
52
52
52
52
52
52
52
52
52
52
52
52
52
52
52
52
52
52
52
52
52
52
54
54
54
55
55
55
55
55
55
55
55
55
55
55
55
55
54
53
53
54
54
54
52
52
52
52
52
52
52
53
52
54
52
46
44
36
35
35
35
35
35
35
35
32
32
32
31
31
32
32
32
32
32
33
33
33
33
33
33
33
33
33
33
33
33
33
33
33
33
33
34
34
34
34
34
35
35
35
35
35
35
35
34
34
35
35
35
32
31
30
30
30
30
30
30
31
31
31
31
31
31
32
32
32
34
36
36
35
37
37
37
37
37
37
37
36
34
34
34
34
33
34
34
32
32
30
30
27
27
29
29
33
34
35
35
35
35
38
39
39
39
39
39
39
40
40
40
40
41
42
42
42
42
42
43
43
43
43
43
43
43
43
44
44
44
44
45
45
46
47
47
47
47
47
47
47
47
47
47
47
48
50
52
53
54
54
54
54
54
53
52
53
55
55
55
56
54
53
55
55
55
55
56
56
55
55
56
56
57
57
56
56
57
57
57
57
57
57
57
57
57
59
59
60
59
60
60
60
60
60
60
59
59
59
59
60
62
65
64
64
64
65
66
67
67
67
67
67
67
69
70
70
70
69
69
69
69
69
70
70
70
68
67
67
69
69
70
70
74
71
71
72
71
71
71
72
73
80
78
78
78
76
79
80
79
79
79
79
79
80
80
80
80
80
80
81
81
81
82
82
82
82
86
86
90
90
90
86
86
87
87
85
85
85
85
85
84
84
85
85
85
85
85
87
86
86
86
87
87
87
89
90
92
92
93
93
93
92
94
94
94
94
93
93
94
94
94
94
94
94
94
94
94
94
94
94
94
94
94
94
95
95
95
95
95
95
95
95
95
95
97
97
97
97
97
97
97
97
97
97
98
97
96
93
82
82
76
76
75
75
75
75
75
75
75
76
75
76
76
77
77
77
78
78
78
78
78
78
78
78
78
77
77
77
77
77
77
77
77
77
77
77
77
77
77
75
75
73
73
73
73
73
72
72
71
70
70
70
69
68
59
52
48
48
48
47
46
51
50
50
52
53
52
52
50
48
42
42
38
40
43
43
42
42
42
43
43
43
43
43
43
43
43
43
43
43
43
43
43
43
45
47
47
47
47
48
48
48
49
49
49
49
50
50
50
51
51
51
52
51
51
51
51
52
52
52
52
52
52
52
52
52
52
52
52
52
52
51
51
51
51
51
51
51
51
51
50
50
47
46
42
42
41
41
37
35
35
35
37
37
37
37
37
37
37
37
37
37
37
37
37
36
36
36
36
36
36
37
37
37
37
36
36
36
36
36
36
37
36
36
36
36
36
36
36
36
36
36
36
36
36
36
36
36
36
35
35
35
35
35
35
35
35
35
35
35
35
35
35
35
35
35
35
35
35
35
34
34
34
34
30
29
26
26
22
22
21
21
21
21
21
20
17
17
17
15
15
15
15
15
14
14
14
14
14
13
13
13
13
13
12
12
12
13
13
14
14
14
14
13
12
12
13
13
13
14
14
13
13
13
13
13
12
11
9
9
9
9
9
9
9
9
9
9
9
9
9
10
10
10
10
10
10
10
10
10
10
10
12
12
12
12
12
12
12
12
13
14
14
15
15
16
18
20
20
20
21
21
21
24
25
25
25
25
25
25
25
25
25
25
25
26
25
25
25
25
25
26
26
26
26
26
27
27
27
27
27
28
28
28
28
28
28
28
28
28
28
28
28
28
28
28
28
28
28
28
28
28
28
28
28
28
28
28
28
28
28
29
29
29
29
29
29
29
28
28
28
28
28
29
29
29
30
29
29
29
29
29
29
30
30
30
30
30
30
31
31
31
31
31
31
31
31
31
30
30
30
31
31
31
31
30
30
29
29
28
26
26
25
24
23
21
27
28
28
28
28
27
27
27
27
27
27
27
27
27
27
27
27
27
27
28
28
32
32
32
32
32
32
32
32
30
27
27
27
27
27
27
27
27
27
28
28
28
28
27
27
27
27
28
27
27
27
27
29
29
29
29
28
28
27
30
32
32
32
33
32
31
31
31
31
31
31
32
32
34
34
34
34
34
34
34
35
35
35
35
35
34
35
35
36
36
36
40
40
40
41
41
41
41
42
41
40
40
40
42
42
42
44
44
44
44
44
44
45
44
45
45
45
46
45
45
45
45
46
47
47
48
48
48
48
48
48
48
47
47
47
47
47
47
49
49
50
50
50
50
50
50
50
50
50
51
51
51
51
51
51
51
51
51
51
51
51
51
52
52
52
52
52
52
53
53
54
53
53
53
55
55
55
55
55
55
55
55
55
55
55
55
55
55
55
55
54
54
54
53
52
51
51
51
50
50
50
50
50
50
50
49
49
48
37
34
34
33
33
33
33
32
32
32
33
33
33
33
34
34
34
35
35
35
35
35
35
35
35
35
35
35
35
35
35
35
35
35
35
35
35
33
32
30
30
30
29
29
29
27
27
27
27
24
24
24
24
24
24
24
22
18
17
17
17
17
17
17
17
17
17
17
17
17
17
17
17
17
17
16
15
12
10
11
11
11
11
11
11
11
11
12
12
12
13
13
13
13
13
14
14
15
16
17
17
17
17
17
17
17
17
17
15
15
15
15
15
15
15
15
15
15
15
15
15
15
15
15
15
15
15
15
15
15
15
15
15
15
16
16
16
16
16
16
16
16
16
16
16
16
16
16
16
15
15
15
15
15
15
15
11
9
9
8
8
8
8
8
8
8
9
9
9
8
8
8
8
8
8
8
8
7
7
7
7
7
7
7
7
7
7
7
7
7
7
7
7
7
7
7
7
7
8
8
8
8
8
8
8
8
8
8
8
8
8
8
8
8
8
7
7
7
7
7
7
6
6
6
6
6
5
5
5
5
5
5
5
3
3
3
3
3
3
3
3
2
2
2
2
2
2
2
2
2
2
2
2
2
2
3
3
3
3
3
3
3
3
3
3
3
3
2
2
2
2
2
2
2
2
2
2
2
2
2
2
2
2
2
2
2
2
2
2
2
2
2
2
2
2
2
2
2
2
2
2
2
2
2
2
2
2
2
2
2
2
2
2
2
2
2
2
2
2
2
2
2
2
2
2
2
2
2
2
2
2
2
2
2
2
2
2
2
2
2
2
2
2
2
2
2
2
2
2
2
2
2
2
2
2
2
2
2
2
2
2
2
1
1
0
0
0
0
0
0
0
0
0
0
0
0
0
0
0
0
0
0
0
0
0
0
0
0
0
0
0
0
0
0
0
0
0
0
0
0
0
0
0
0
0
0
0
0
0
0
0
0
0
0
0
0
0
0
0
0
0
0
0
0
0
0
0
0
0
0
0
0
0
0
0
0
0
0
0
0
0
0
0
0
0
0
0
0
0
0
0
0
0
1
1
1
1
1
1
1
1
1
1
1
1
1
1
1
1
1
1
1
1
1
1
1
1
1
1
1
1
1
1
1
1
1
1
1
1
1
1
1
1
1
1
1
1
1
1
1
1
1
1
1
1
1
1
1
1
1
1
1
1
1
1
1
1
1
1
1
1
1
1
1
1
1
6
8
21
27
62
73
87
88
94
96
100
105
130
130
132
132
137
138
150
151
160
167
168
168
168
170
171
177
177
182
182
184
185
185
184
185
185
185
185
185
185
186
191
194
196
196
197
197
197
197
197
197
197
197
197
197
197
197
197
198
198
198
200
201
210
222
222
222
223
224
226
227
230
230
232
233
235
236
239
240
240
240
242
243
243
244
244
245
245
247
247
247
247
247
247
250
250
253
253
254
254
255
255
258
262
265
266
265
267
262
262
267
270
270
271
275
275
281
282
285
281
276
257
255
235
235
238
240
240
249
251
247
247
247
245
245
250
256
255
254
256
247
244
244
245
247
252
252
252
252
261
261
280
280
280
281
281
282
282
282
286
289
290
290
287
287
287
287
287
289
289
289
289
289
289
295
293
292
294
289
287
287
287
286
290
294
293
296
297
296
297
293
292
286
297
296
296
296
296
296
297
297
292
292
293
293
294
295
297
296
300
300
302
302
302
301
300
308
308
308
312
311
312
318
317
322
322
324
322
322
322
321
321
322
322
322
321
322
327
333
333
334
336
337
339
338
337
337
337
335
335
335
335
335
335
337
336
334
333
332
331
330
329
331
331
332
332
332
332
333
334
334
336
333
332
332
332
333
334
332
334
333
334
334
334
335
335
337
336
335
320
291
255
240
220
210
180
185
182
185
185
185
189
190
192
194
194
194
196
197
197
196
196
196
196
196
198
198
198
199
200
200
200
200
200
201
201
198
196
195
195
194
194
195
195
195
195
195
195
195
191
192
190
190
189
182
181
178
178
178
177
177
177
177
177
177
177
177
178
178
177
177
177
177
177
175
173
158
155
139
137
137
138
137
133
130
129
127
123
122
120
120
118
117
117
117
117
117
117
117
117
117
117
117
116
115
114
113
111
109
108
113
115
115
115
117
117
117
117
117
117
117
120
123
122
122
116
103
92
92
93
94
95
94
94
93
93
93
93
90
80
73
75
75
75
75
75
75
76
76
76
75
75
75
75
76
76
76
76
75
75
76
76
80
80
80
80
79
79
79
80
80
80
82
82
78
75
76
77
77
77
80
80
82
87
87
87
87
87
88
89
91
88
87
87
87
87
87
91
90
90
91
92
92
92
93
97
97
98
100
100
100
101
101
101
102
107
119
122
122
118
118
117
119
120
121
121
122
122
123
124
125
125
130
132
132
135
135
143
145
145
148
150
151
152
152
156
160
161
163
164
164
166
166
172
179
182
185
185
185
188
188
190
190
190
192
196
196
196
198
206
209
209
215
218
219
220
222
225
225
227
229
227
231
234
240
240
242
244
244
262
262
268
270
277
278
278
282
282
282
282
286
292
301
305
302
300
301
304
304
305
306
306
308
315
312
315
315
315
312
312
312
313
312
316
325
327
327
330
330
330
330
330
331
331
334
335
335
341
343
344
344
344
345
344
347
349
350
350
350
352
351
350
350
351
352
352
353
352
352
352
352
353
355
354
355
353
353
354
357
359
360
360
360
360
360
360
360
360
360
362
362
362
362
360
360
360
357
350
350
350
345
339
332
327
322
322
323
325
325
325
325
322
320
320
320
320
319
318
314
311
311
306
309
311
312
314
315
311
310
301
305
307
310
312
310
308
313
312
313
312
315
314
313
315
305
305
301
298
277
274
276
276
275
277
265
267
263
265
260
215
205
200
202
202
202
202
203
201
191
170
170
164
161
159
147
148
149
152
152
163
163
164
167
167
167
168
170
170
172
172
171
170
170
172
172
175
176
176
177
177
178
180
180
180
180
181
181
181
184
184
186
189
189
189
192
186
185
185
185
185
185
185
185
184
185
185
185
185
192
192
192
192
192
192
195
195
197
197
197
200
200
200
200
202
203
205
205
211
211
211
212
212
209
208
206
205
203
201
200
199
199
195
194
194
185
182
183
183
180
180
178
170
172
172
167
167
167
167
167
175
175
175
175
175
176
176
176
176
175
176
176
167
166
163
162
163
163
165
165
165
169
170
172
172
172
175
175
175
175
176
176
176
177
178
178
179
180
180
179
185
185
185
186
186
187
191
190
188
196
198
195
193
190
187
186
174
173
173
172
171
169
168
168
170
170
170
167
147
145
159
162
155
152
152
147
147
149
148
147
147
152
152
154
154
154
153
152
152
152
152
155
155
157
157
158
159
159
160
162
162
164
165
165
167
168
167
167
170
170
170
169
167
165
165
165
164
164
166
167
167
167
167
164
164
164
165
165
166
167
165
164
163
163
164
165
166
166
164
164
164
165
165
166
167
167
168
167
167
167
168
168
168
170
170
170
177
177
177
177
177
178
178
181
182
182
182
184
186
185
185
185
182
182
177
178
180
180
184
192
192
195
193
192
192
191
192
192
195
200
200
197
193
181
180
180
181
174
174
177
170
171
175
175
170
171
166
160
161
162
165
165
166
166
172
174
175
175
180
180
180
180
184
188
187
187
185
185
184
183
195
197
197
196
192
189
189
189
189
189
189
191
192
192
192
192
192
192
192
192
193
193
195
194
197
199
199
200
202
201
197
200
200
202
203
202
202
202
203
203
207
210
208
207
207
207
207
208
208
209
209
210
210
210
210
210
210
210
210
211
211
211
211
212
212
212
212
212
214
213
213
215
217
218
217
217
216
216
218
217
217
225
229
228
227
226
217
217
216
217
217
219
220
220
220
222
222
222
222
222
223
222
220
203
195
192
195
195
188
191
192
189
187
185
182
176
175
173
172
176
181
183
180
181
180
180
181
180
180
182
183
183
184
185
186
187
188
190
189
187
189
187
187
192
187
182
180
177
175
176
165
166
170
170
171
171
171
170
169
169
169
168
167
167
167
169
171
172
172
172
172
170
170
168
170
172
173
178
181
180
180
180
180
180
180
181
183
183
183
182
188
188
187
187
185
182
177
178
172
165
167
167
169
169
167
162
164
162
162
158
158
155
150
147
150
149
150
157
163
165
165
165
165
166
167
169
169
169
170
173
172
172
173
173
183
185
188
188
188
188
187
187
182
183
181
173
175
177
182
179
171
160
155
155
154
159
158
159
162
165
167
167
176
175
175
182
185
185
187
192
192
199
200
197
195
197
205
210
228
228
232
231
229
230
230
231
232
232
234
235
235
238
239
239
243
246
248
248
252
255
258
260
260
262
272
274
275
276
276
276
275
280
280
281
281
281
282
281
280
282
282
283
283
285
285
285
285
284
283
283
283
282
282
282
284
280
280
269
267
267
267
267
267
268
268
268
266
266
268
269
270
270
270
270
267
267
267
266
266
266
266
266
267
266
266
265
265
265
266
266
265
265
265
265
265
265
264
264
264
264
265
265
264
264
263
264
264
264
264
265
265
265
265
262
262
262
258
258
257
257
255
244
244
243
243
242
243
242
240
239
232
232
232
232
231
230
230
212
191
185
157
151
123
102
100
100
110
113
114
114
113
116
107
107
101
94
86
77
79
78
80
80
81
80
80
77
78
77
73
73
72
71
73
74
73
74
74
74
77
77
78
78
77
79
80
80
81
80
77
77
77
77
77
77
80
84
85
87
87
87
86
86
86
85
86
85
85
85
86
86
86
87
87
87
87
88
88
88
88
88
89
90
90
90
91
91
91
91
91
91
92
92
92
92
93
93
93
94
95
94
94
94
95
98
98
99
99
100
100
100
100
101
101
101
101
101
102
102
102
102
102
102
102
102
107
106
114
115
115
120
120
120
120
121
125
126
126
126
127
127
127
129
129
129
129
129
130
132
137
136
133
137
138
137
137
138
136
136
139
132
127
135
135
131
126
127
130
127
129
128
130
130
132
132
132
133
133
133
133
133
133
135
136
136
135
135
135
136
136
146
147
150
150
150
150
152
152
153
155
157
160
160
160
161
165
166
168
168
171
173
173
175
175
175
175
176
177
177
177
177
178
184
191
191
191
191
191
191
191
191
191
191
191
191
191
190
190
190
190
190
190
190
190
190
190
191
192
194
196
196
196
196
194
194
193
193
193
193
193
192
191
197
198
199
200
199
199
199
197
200
200
200
202
202
203
204
203
203
200
197
196
195
196
197
197
197
196
195
195
195
196
195
195
194
190
189
190
191
189
189
187
187
187
187
189
188
188
189
189
189
190
190
190
191
188
187
186
185
177
176
158
157
152
150
144
135
135
135
135
136
136
136
136
136
136
135
136
136
139
143
144
143
146
144
142
141
141
140
138
137
139
138
138
138
139
142
145
147
140
140
143
136
136
134
130
129
128
129
129
130
132
132
127
119
121
111
117
116
118
117
117
115
113
113
113
117
114
114
114
115
118
118
118
115
114
113
111
112
115
114
115
115
115
117
120
120
124
125
125
125
125
127
127
129
130
131
130
130
130
130
130
130
129
129
129
128
128
128
127
127
127
127
136
136
140
138
141
140
139
140
140
140
140
140
140
140
140
140
141
142
144
144
145
145
145
144
142
142
142
142
142
143
143
143
144
144
147
148
149
150
149
149
149
151
151
151
151
151
148
148
145
151
151
141
134
125
124
123
124
125
127
131
131
135
136
137
137
138
138
138
137
137
137
137
138
138
140
140
145
148
149
149
150
150
151
151
152
152
152
151
151
151
155
165
165
166
167
168
165
165
165
165
165
166
165
166
167
167
167
168
163
151
147
143
142
142
145
147
147
147
147
147
147
147
147
146
145
145
145
145
145
145
144
144
143
153
155
155
153
155
152
150
150
149
148
150
153
153
153
153
152
152
153
153
157
159
157
158
157
157
157
158
159
162
162
162
162
163
162
163
161
162
163
164
164
164
163
163
163
165
166
166
165
161
161
160
160
160
160
160
160
160
160
160
160
160
161
161
160
160
160
158
154
154
155
156
156
157
155
153
152
151
148
150
150
150
141
141
142
143
144
144
143
142
142
142
142
141
142
144
145
141
141
137
137
135
135
135
135
135
138
139
140
140
140
137
137
137
137
137
137
137
137
144
141
140
140
130
130
140
131
126
125
117
103
102
102
102
100
103
95
94
95
95
96
97
98
102
102
102
104
105
105
105
105
105
108
109
110
110
110
110
110
112
112
112
112
111
103
103
103
106
106
107
107
107
108
110
110
107
107
107
106
108
109
108
119
126
128
129
129
129
129
133
135
136
138
140
140
141
140
140
140
155
158
158
159
159
159
159
161
161
164
165
167
162
170
169
168
169
165
165
165
170
170
172
172
176
172
172
172
171
170
172
172
172
172
175
173
175
175
175
175
176
175
176
180
182
182
182
182
183
183
183
185
188
189
189
190
190
190
190
190
194
196
197
197
196
197
195
194
194
194
193
193
189
190
190
191
191
192
192
192
192
193
194
195
195
195
195
195
195
195
195
195
195
195
195
197
198
200
200
201
201
201
201
201
201
202
205
205
203
203
203
202
202
202
202
202
202
203
204
205
206
205
203
182
175
167
166
165
163
162
162
163
163
163
163
166
166
167
167
167
167
166
167
168
168
168
169
169
168
155
149
149
149
149
148
149
155
137
135
122
114
108
107
105
102
102
103
100
104
107
107
107
108
108
108
109
110
110
110
110
100
95
95
94
94
94
94
95
97
97
94
90
87
89
90
88
89
89
96
100
100
100
101
102
102
103
103
103
105
103
103
103
104
103
104
100
99
99
96
100
99
98
97
98
99
99
100
101
100
100
101
101
102
102
102
100
100
102
103
104
104
104
104
104
103
103
102
105
112
112
112
112
112
112
112
112
111
111
110
107
105
106
106
107
106
107
111
111
110
112
112
112
113
113
112
112
112
113
112
112
111
109
108
105
103
102
102
102
102
101
101
100
97
97
97
97
95
97
96
97
98
97
97
97
97
97
97
97
97
100
103
102
105
104
104
110
110
110
110
110
111
111
111
111
111
110
111
112
112
112
113
115
115
115
115
115
115
115
117
117
117
117
118
120
122
122
118
109
101
100
100
101
101
102
102
105
104
105
105
104
105
105
105
105
102
105
106
107
108
108
107
106
105
103
99
105
104
105
105
105
105
105
106
107
107
107
107
107
108
109
109
108
108
114
114
115
113
113
114
123
128
130
130
130
130
130
130
130
130
125
124
122
127
129
129
129
130
131
129
128
121
120
120
122
127
128
130
130
140
142
148
148
148
150
150
152
159
161
163
164
166
167
167
167
166
167
167
172
172
172
173
173
173
173
173
176
177
180
180
179
177
179
178
178
180
180
180
179
180
177
182
185
185
185
185
187
187
188
188
188
189
189
188
188
188
188
190
191
190
190
192
192
193
193
193
192
193
194
194
194
195
195
195
195
195
195
194
194
194
194
194
195
193
195
193
188
187
190
189
187
190
189
189
190
189
189
187
187
187
188
187
187
187
187
184
183
183
183
184
191
191
189
182
174
170
170
170
170
172
172
173
174
177
178
178
175
175
175
175
177
178
177
179
178
180
180
181
180
182
180
172
147
142
133
133
132
122
119
118
126
134
138
137
136
135
135
135
135
133
132
129
125
125
127
126
131
139
139
136
136
136
136
137
137
138
138
139
138
137
137
137
137
137
137
137
137
137
137
137
137
137
138
137
137
137
137
137
137
137
137
136
135
135
135
135
135
135
135
135
136
136
137
137
137
137
137
137
138
139
139
138
138
139
139
139
139
139
139
139
139
139
139
139
139
139
140
140
138
138
137
137
136
134
133
126
124
119
110
108
106
106
105
105
106
106
105
106
107
107
107
107
107
107
107
107
107
107
108
108
108
107
105
93
86
82
82
77
77
77
79
74
74
66
66
67
67
67
67
67
67
67
66
65
65
65
62
41
40
40
40
40
40
40
40
40
40
38
38
37
33
33
33
34
32
30
30
31
31
31
31
31
31
31
32
32
32
32
32
32
32
32
32
32
33
33
32
32
32
32
32
32
32
31
31
31
31
31
31
30
30
30
30
30
30
31
30
27
25
23
23
26
25
26
26
26
26
26
25
25
25
25
25
25
25
25
25
25
25
25
25
25
25
25
26
26
28
26
26
25
25
25
24
24
24
24
24
24
24
27
27
27
27
27
27
27
27
27
27
27
28
30
30
30
30
30
29
29
29
29
29
29
29
29
29
29
29
29
29
29
29
27
28
28
27
27
27
27
29
28
28
28
28
28
28
28
28
27
27
27
27
27
27
29
29
30
29
29
27
27
28
29
30
32
32
32
32
32
32
32
32
32
32
32
32
32
32
32
32
32
32
32
32
32
35
38
38
38
38
38
38
38
40
40
40
41
41
41
41
41
40
40
40
41
41
41
41
41
41
41
42
42
42
40
40
41
41
41
41
41
42
42
42
42
42
42
43
44
44
42
42
45
43
43
44
43
42
40
42
42
42
42
42
42
42
43
44
44
44
44
44
44
43
44
45
47
47
47
47
47
48
48
50
51
56
57
57
57
57
58
58
59
59
64
64
64
64
66
66
66
66
66
66
67
67
67
67
68
72
72
73
75
78
81
91
93
99
100
100
100
103
105
107
107
115
117
118
118
119
120
120
125
125
122
122
126
132
135
138
137
132
132
128
128
128
128
130
130
130
130
133
134
140
142
142
143
143
144
144
145
145
145
145
145
142
142
142
148
150
150
151
152
153
153
153
155
156
157
157
157
158
159
159
159
159
159
160
160
160
160
160
162
162
162
164
168
169
169
169
170
170
170
170
170
170
170
170
170
169
169
170
170
171
171
171
171
172
173
174
175
176
177
177
177
177
177
176
176
176
178
179
180
180
180
180
180
180
180
180
180
181
182
183
183
183
183
183
183
184
184
183
182
182
182
175
163
147
137
132
132
127
125
124
105
103
102
102
100
100
100
102
102
98
100
101
101
102
103
103
104
104
104
104
104
103
103
103
103
103
103
104
103
103
103
103
103
105
107
107
107
107
107
106
106
102
102
102
95
95
95
95
95
95
96
91
90
90
90
90
90
77
78
76
85
83
84
85
84
84
86
85
85
82
82
82
76
78
78
77
77
76
75
73
73
73
73
75
75
78
80
78
79
79
78
79
80
80
82
84
85
85
85
86
86
86
86
87
87
87
87
87
87
87
88
88
90
90
91
91
91
91
91
92
92
92
92
93
93
93
94
94
95
95
95
97
97
96
96
96
95
95
95
95
95
94
90
90
91
91
92
90
88
87
87
87
89
90
87
87
87
86
86
86
85
85
85
85
85
86
86
86
85
83
77
77
77
77
77
77
77
78
79
79
79
78
78
78
79
79
79
79
79
74
74
69
71
70
70
70
70
70
70
70
70
70
70
69
70
70
68
70
67
67
67
67
68
69
69
68
68
68
68
67
69
69
68
68
68
67
67
67
67
67
70
70
70
70
70
70
70
70
70
71
71
76
76
75
72
72
69
68
65
67
67
67
59
57
56
55
54
54
54
54
56
55
60
55
57
57
53
53
53
53
53
53
53
52
52
52
52
49
50
50
57
57
58
58
58
57
57
57
61
61
61
61
61
65
67
67
69
70
69
69
72
75
75
75
77
77
80
84
85
85
85
85
85
85
87
87
87
87
87
86
86
93
94
92
92
93
95
95
98
98
98
98
99
99
100
100
101
103
105
106
106
107
107
107
107
107
107
107
107
109
109
110
111
110
111
118
117
119
117
117
117
117
117
117
117
117
118
118
117
117
117
116
115
115
115
115
118
118
118
118
118
118
119
119
119
118
117
117
116
115
115
115
115
115
115
115
117
117
117
116
115
115
115
115
117
120
120
120
120
120
120
120
120
120
120
120
119
119
119
119
119
121
122
122
122
122
122
121
121
122
122
125
126
126
126
127
127
127
127
127
127
126
125
125
125
125
122
121
115
112
114
114
117
117
117
119
118
129
130
132
129
117
112
107
107
107
107
109
110
112
112
112
110
107
108
109
109
109
108
107
109
107
107
108
100
100
97
100
105
105
107
110
113
117
119
119
116
116
117
116
116
118
115
114
113
114
115
114
115
115
114
114
115
115
117
120
120
119
119
119
122
125
125
126
127
128
127
127
132
133
135
135
135
135
135
135
135
135
135
135
136
137
137
138
137
138
140
146
146
147
150
150
151
151
152
152
152
152
152
155
157
157
157
157
168
170
169
170
170
175
175
180
181
181
182
181
180
178
178
178
180
182
184
184
184
185
185
184
182
187
187
187
190
190
192
192
192
192
192
192
192
192
192
192
190
191
191
191
191
190
190
190
191
191
191
191
190
190
191
190
190
183
182
182
181
181
181
182
180
180
176
170
170
169
169
170
170
170
169
169
167
167
167
167
167
167
167
166
166
166
166
167
167
167
167
167
167
167
166
165
165
165
165
165
165
166
165
165
165
165
165
164
163
163
162
162
161
147
149
146
144
142
141
140
140
140
140
140
140
139
131
105
104
77
75
75
72
72
68
67
58
57
57
60
60
60
60
60
60
60
60
60
60
57
56
56
52
52
51
51
42
38
37
37
36
36
36
34
34
32
32
32
31
32
32
32
32
32
32
32
31
30
30
29
29
28
28
27
27
27
27
27
27
28
27
27
28
28
30
30
30
30
30
30
30
30
26
25
25
23
22
22
22
21
22
22
22
22
26
27
27
27
27
27
27
27
27
27
27
27
24
24
25
25
25
25
25
25
25
25
25
24
24
24
22
19
19
19
20
19
19
19
19
19
19
18
18
18
19
18
18
18
18
18
18
18
18
18
18
18
18
18
18
18
18
17
17
17
17
17
17
17
17
17
17
17
17
17
17
17
16
16
16
15
15
15
15
15
15
16
16
16
16
16
16
16
16
16
16
16
16
16
16
16
16
16
16
17
16
16
16
15
15
15
14
14
13
12
12
12
13
14
14
14
14
14
14
14
14
15
15
15
15
15
15
15
15
15
15
16
16
16
15
15
15
15
15
14
14
12
12
12
12
12
12
12
11
11
10
11
11
11
11
12
12
12
12
12
12
12
12
12
12
12
13
13
13
14
13
12
12
12
12
12
12
12
12
12
12
12
12
12
12
12
12
12
12
12
12
12
12
12
12
12
12
12
12
12
12
12
12
12
12
12
12
12
12
12
12
12
12
12
12
12
12
12
12
12
12
12
12
12
12
12
12
12
12
12
12
12
12
12
12
12
12
12
12
12
12
12
12
12
12
12
12
12
11
11
10
10
10
12
12
12
12
12
12
12
12
12
12
12
12
12
12
11
11
11
11
11
11
11
11
11
10
9
9
10
10
10
10
10
10
9
9
9
8
8
8
7
7
7
7
7
7
10
10
9
9
9
9
10
10
10
10
10
10
10
10
10
12
11
11
12
12
12
12
12
12
12
12
12
14
14
15
15
15
18
18
20
20
20
22
22
23
23
26
27
27
30
31
31
32
32
32
32
33
33
33
35
35
37
37
37
37
37
37
37
37
37
39
37
37
37
37
37
39
39
40
40
40
40
42
43
43
43
43
44
44
45
45
45
45
44
44
44
44
44
44
44
44
44
44
44
43
44
44
44
44
42
42
42
43
43
43
43
43
43
43
43
43
43
43
43
43
43
43
44
44
44
44
44
44
44
44
44
44
44
44
44
44
44
44
44
44
44
44
44
44
44
44
44
44
44
44
44
44
43
43
43
43
43
43
43
43
43
43
43
43
43
43
43
43
43
42
42
42
42
42
41
41
40
40
39
38
37
37
35
34
32
32
26
25
20
19
19
19
19
18
18
18
17
17
17
17
17
16
16
16
16
15
13
10
11
10
10
10
10
10
10
10
9
7
7
5
5
5
5
5
5
5
5
5
5
5
5
5
5
5
5
5
5
5
5
6
6
5
5
5
5
5
6
6
6
6
6
6
6
6
6
6
6
6
6
6
6
6
6
6
7
7
8
9
9
9
9
9
9
10
10
10
10
10
10
10
10
10
11
11
11
10
11
12
12
12
12
12
12
14
14
14
14
14
15
15
15
15
15
15
15
15
15
15
15
15
15
15
15
15
15
15
15
15
15
15
15
15
15
15
15
15
15
15
15
15
15
15
15
15
15
15
15
15
15
15
15
15
15
15
15
15
16
16
16
16
16
16
16
16
16
16
16
16
17
17
17
17
17
17
17
17
17
17
17
17
17
17
17
17
17
17
17
17
17
17
17
17
17
17
17
17
17
17
17
17
17
17
17
17
17
17
17
17
17
17
17
17
18
17
17
16
16
15
15
15
15
15
15
15
15
15
15
15
15
16
16
16
16
20
20
20
23
24
24
23
23
22
25
25
22
21
22
22
20
22
24
25
25
25
25
25
25
25
27
27
26
26
25
25
24
24
24
24
25
25
25
25
25
25
27
27
27
27
27
27
27
27
27
27
27
27
27
27
27
27
27
27
27
27
27
27
27
27
27
27
27
27
27
27
27
27
27
27
27
27
27
27
27
27
27
27
27
27
27
27
27
27
27
27
27
27
27
27
27
27
27
27
27
27
26
26
26
26
26
26
26
26
26
26
26
25
25
25
25
25
25
25
25
25
26
26
26
26
26
26
26
26
26
26
26
26
26
26
26
26
26
26
26
26
26
26
26
26
27
27
27
27
27
27
27
27
27
27
27
27
27
27
27
27
27
25
25
25
25
25
25
25
20
18
8
8
9
8
8
8
9
8
8
8
8
8
7
7
6
5
5
5
5
5
4
4
4
4
6
6
7
7
7
7
7
7
7
7
7
7
8
8
8
8
8
8
8
8
8
8
8
8
8
9
9
9
10
10
10
10
10
10
10
13
12
12
15
15
15
15
16
16
16
16
16
16
16
16
18
17
19
19
19
19
19
21
21
21
21
21
21
21
21
21
21
21
22
22
22
22
22
22
24
24
24
24
24
24
25
25
25
25
25
25
25
26
26
26
26
25
26
26
26
26
26
27
27
27
27
28
28
28
28
29
30
30
30
30
30
30
30
30
30
30
30
30
30
30
30
30
30
30
30
30
32
32
32
32
32
32
32
32
33
34
34
34
34
34
34
34
34
34
34
34
34
35
35
35
34
34
34
35
35
35
35
35
35
35
35
35
35
37
37
38
35
35
35
35
30
30
30
30
28
29
30
30
30
30
30
30
30
30
31
30
32
32
32
32
32
32
32
32
31
31
31
31
30
30
31
30
29
29
29
28
28
28
28
28
28
28
28
28
28
28
28
28
28
28
28
28
29
29
29
29
29
29
29
28
28
28
28
28
28
27
27
27
27
27
27
27
27
27
27
27
27
28
28
28
28
28
28
28
27
27
28
28
28
27
27
27
26
26
26
26
26
26
25
25
24
22
22
21
20
17
17
17
16
15
14
13
13
13
13
13
13
13
13
13
14
14
14
14
14
14
14
14
14
14
14
14
14
14
14
14
14
13
13
13
13
13
13
13
14
14
13
12
11
10
10
10
10
10
10
10
10
10
10
9
9
9
9
9
8
7
7
7
7
7
7
7
7
7
7
7
7
6
6
6
5
5
5
5
5
5
5
5
5
5
6
6
6
6
6
6
6
6
6
6
6
6
6
6
6
6
6
6
5
5
5
5
5
5
5
5
5
6
6
6
6
6
6
6
6
6
5
5
5
5
5
5
5
5
5
5
5
5
5
5
5
5
5
5
6
6
5
5
5
4
4
5
5
5
5
5
5
5
5
5
5
5
5
5
5
5
5
5
5
5
5
5
5
5
5
5
5
5
5
5
5
5
5
5
5
5
3
3
3
3
3
3
3
3
3
3
3
3
3
3
3
3
3
3
3
4
4
4
4
4
4
4
4
4
4
3
3
3
3
3
3
3
3
3
3
3
3
3
4
4
4
4
4
4
4
4
4
4
4
4
5
5
5
5
5
5
5
5
5
5
5
5
5
5
5
5
5
5
5
5
5
5
5
5
5
5
4
4
4
4
4
4
4
3
3
3
3
3
3
3
3
3
3
3
3
3
3
3
3
3
3
3
3
3
3
3
3
3
3
3
3
3
4
4
4
4
4
4
4
5
5
5
5
5
5
5
5
5
5
5
5
5
5
6
6
5
5
5
5
5
5
5
5
5
5
5
5
5
5
5
5
5
5
5
5
5
5
5
5
5
5
5
6
7
7
7
7
7
7
7
7
7
7
7
7
9
9
9
9
9
9
9
9
9
9
9
9
9
9
9
10
10
10
10
10
10
10
10
10
10
10
10
10
10
10
10
10
10
10
10
11
11
11
12
12
13
12
12
12
13
13
13
13
14
14
14
15
15
15
15
15
15
15
15
15
15
15
15
15
15
15
15
15
15
15
15
16
16
16
16
16
16
16
16
16
16
16
16
16
16
16
16
17
17
17
17
17
17
17
17
17
17
17
17
16
16
16
16
16
16
16
16
16
17
17
17
16
15
15
15
15
15
16
17
17
16
16
16
15
15
15
15
15
15
15
15
15
14
13
13
13
13
14
14
14
14
14
14
14
14
15
15
14
14
14
14
14
14
15
15
15
15
15
15
15
15
15
15
15
16
16
16
16
16
16
16
16
17
17
16
16
17
15
15
16
16
15
15
16
16
17
17
17
18
18
18
18
18
18
19
19
19
19
19
19
19
20
20
20
20
20
20
20
20
20
20
20
20
20
20
20
19
19
19
18
18
18
18
18
18
18
18
18
18
18
18
18
18
18
17
17
17
17
17
17
17
17
17
17
17
17
17
17
17
17
17
17
17
17
17
17
17
17
17
17
17
17
17
17
17
17
17
17
17
17
17
17
17
17
17
17
17
17
17
17
17
17
17
17
17
17
17
17
17
17
17
17
18
18
18
18
18
18
18
18
17
17
17
17
17
17
17
17
17
16
16
16
16
13
12
11
11
9
7
7
7
7
7
7
6
6
6
6
6
6
6
5
5
5
5
5
5
5
5
5
5
5
5
5
5
5
5
5
5
5
5
5
5
5
5
5
5
5
5
4
4
4
4
4
5
5
5
5
5
5
5
5
5
5
5
5
5
5
5
5
5
5
5
5
5
5
5
5
5
5
5
5
5
5
5
5
5
5
5
5
5
5
5
5
5
5
5
5
5
5
5
5
5
5
5
5
5
5
5
5
5
5
5
5
5
5
5
5
6
6
6
7
7
7
7
7
7
7
7
7
7
5
5
5
5
5
5
5
5
5
5
5
5
5
5
5
5
5
5
5
5
5
5
5
5
5
5
5
5
5
5
5
5
5
5
5
5
5
5
5
5
5
5
5
5
5
4
4
4
4
4
4
4
4
4
4
4
4
4
4
4
4
5
5
5
5
5
5
5
5
5
5
5
5
5
5
5
5
5
5
5
5
5
5
5
5
5
5
5
5
5
5
5
5
5
5
5
5
5
5
6
7
8
7
7
7
7
7
9
10
10
10
10
10
10
10
10
10
10
10
11
11
12
12
12
12
12
12
12
12
12
12
12
12
12
12
12
12
12
12
12
12
12
12
12
12
12
12
12
12
12
12
12
12
12
12
13
13
13
13
13
13
13
13
13
13
13
13
13
13
13
13
13
13
13
13
13
13
13
13
13
13
13
13
13
13
12
12
12
12
12
12
12
13
13
13
13
13
13
13
13
13
13
13
12
12
12
12
11
11
11
11
11
11
11
11
12
12
12
12
12
12
12
12
12
12
12
11
11
11
11
12
12
12
12
12
12
12
12
11
10
11
10
7
7
7
7
7
7
7
7
7
7
7
7
7
8
8
7
7
7
7
8
8
8
8
8
8
8
8
8
8
8
8
7
7
7
7
7
7
7
7
7
7
7
7
7
7
7
7
7
7
7
7
7
7
7
7
7
7
7
7
7
7
7
7
7
7
7
7
7
7
7
7
7
7
7
7
7
7
7
7
7
7
8
8
9
9
9
9
10
10
10
10
9
9
9
9
8
8
8
8
8
8
8
8
8
8
8
8
8
8
8
9
9
9
9
9
9
9
9
8
8
8
8
7
7
7
7
7
7
7
7
7
7
7
7
6
6
6
6
6
6
6
6
6
6
6
6
6
6
6
6
6
6
5
5
6
6
6
6
6
6
6
6
6
6
6
6
6
6
6
7
7
7
7
7
7
7
7
7
7
7
7
7
7
7
7
7
7
7
7
7
7
10
12
12
11
11
11
11
11
12
12
12
12
12
12
12
11
10
11
11
11
11
11
11
12
12
12
13
14
15
15
15
15
15
15
15
15
15
15
17
15
15
15
15
15
15
15
15
15
15
17
18
18
18
18
18
18
18
18
18
18
18
20
20
20
20
20
20
21
21
21
21
21
21
22
22
23
23
23
23
23
23
23
23
25
25
25
25
25
25
25
25
25
26
26
26
26
26
26
26
26
26
26
26
26
26
26
25
25
27
27
27
28
28
28
28
27
27
27
28
28
28
27
27
27
25
25
26
26
26
26
26
26
26
26
26
27
27
27
27
27
27
27
27
27
27
27
27
27
27
27
27
26
25
25
25
25
25
25
25
25
25
25
25
25
25
25
25
25
25
25
25
25
25
25
25
25
25
25
25
25
25
25
25
25
25
25
24
23
23
24
25
25
24
24
23
23
23
23
23
23
23
23
23
23
23
23
22
22
22
22
22
22
22
22
22
22
22
22
23
23
22
21
18
17
17
16
16
16
16
15
15
15
13
13
12
12
12
11
12
10
10
9
9
9
8
8
8
8
8
9
9
9
9
9
9
9
9
9
9
9
8
8
7
7
7
7
7
7
7
8
8
8
10
10
10
10
10
10
10
10
11
11
11
11
13
13
13
13
13
13
13
12
12
12
12
12
12
12
12
12
12
12
12
12
12
12
12
12
12
12
12
12
13
12
12
12
12
12
12
12
12
12
13
14
13
13
12
12
12
12
12
12
12
12
12
12
12
12
12
12
12
12
12
12
12
12
12
12
13
13
13
13
13
13
13
13
13
13
13
13
13
13
13
13
13
13
13
13
13
13
13
13
13
13
13
13
13
13
13
13
12
12
12
12
12
12
12
10
7
7
7
7
7
7
7
7
8
8
8
8
8
8
8
8
8
8
8
8
8
8
8
8
8
8
8
8
8
8
8
8
8
8
9
9
9
9
9
9
9
9
9
9
8
8
8
7
7
7
7
7
7
7
7
7
7
7
7
7
7
7
7
7
7
7
7
7
7
7
8
8
8
8
8
8
8
8
8
8
8
8
8
8
8
8
8
7
7
7
7
7
7
7
8
8
9
9
9
9
9
10
10
10
10
10
10
10
10
10
10
10
10
10
10
10
10
10
10
10
10
10
10
11
11
10
10
10
11
11
11
12
12
12
12
12
12
12
12
13
13
13
13
13
13
13
13
13
13
14
14
15
15
15
15
15
15
15
15
15
15
15
15
15
15
15
15
15
15
15
15
15
15
15
14
14
14
13
13
13
13
13
13
13
13
13
13
13
12
12
12
13
13
12
12
12
12
12
12
12
13
13
13
13
14
14
14
14
14
14
14
14
14
14
14
13
13
13
12
12
12
12
12
12
12
12
12
12
12
10
10
10
10
10
10
10
10
10
10
10
10
10
10
10
10
10
10
10
10
10
9
9
9
9
9
9
10
10
10
10
10
10
11
11
10
10
10
10
11
11
11
11
11
13
13
13
13
14
14
14
15
15
16
15
15
15
14
14
12
12
12
12
12
12
12
12
13
13
13
13
13
13
13
13
13
13
13
13
13
13
13
13
13
13
13
13
13
13
13
13
13
13
13
13
13
13
13
14
14
14
12
12
12
12
12
12
12
12
12
12
12
12
12
12
12
12
12
12
12
12
12
12
12
12
12
12
12
12
12
12
12
12
12
13
13
14
14
14
13
13
13
13
13
13
13
13
14
14
14
14
14
14
14
14
13
14
14
14
14
14
13
13
13
13
13
13
13
13
13
13
14
14
14
11
11
11
11
10
10
12
13
13
13
12
12
13
15
16
15
15
15
15
15
15
15
15
15
17
17
18
18
19
19
19
19
19
19
19
20
20
21
21
22
22
22
22
23
24
25
25
26
26
26
26
26
26
26
26
26
26
27
25
25
25
25
25
25
25
25
25
25
25
25
25
25
25
25
25
25
25
25
26
26
27
27
27
27
28
28
28
28
28
28
28
28
28
28
28
28
28
28
28
28
28
28
29
30
30
30
30
30
30
31
31
32
32
33
33
38
41
43
43
43
43
43
45
45
45
45
45
45
45
47
47
47
48
49
49
49
50
50
51
52
52
55
55
55
55
54
55
55
57
57
60
60
61
61
63
63
63
63
63
64
64
63
62
64
66
70
70
69
70
67
67
67
67
67
68
65
64
65
62
61
59
60
61
62
62
62
62
62
62
62
63
63
63
63
63
64
65
66
66
65
65
64
64
64
64
64
65
65
65
64
65
65
65
65
65
65
65
65
65
67
67
67
67
67
67
67
68
68
68
68
68
68
68
68
68
68
68
68
68
69
69
70
70
70
70
70
70
71
71
71
71
71
71
71
71
71
74
74
75
75
75
72
72
72
72
72
72
72
72
72
72
72
72
72
72
72
72
72
72
72
72
72
72
72
72
73
73
72
71
71
71
71
71
71
71
70
70
68
67
67
64
64
63
60
60
60
60
60
50
50
50
50
50
50
46
42
35
34
34
34
34
34
32
32
25
25
24
25
25
24
24
23
23
23
22
22
21
21
21
21
21
21
19
18
18
19
19
19
19
19
19
19
19
19
19
19
20
20
20
20
20
20
20
20
20
20
20
20
20
20
20
20
20
18
17
15
14
14
14
14
14
13
12
12
12
11
10
10
10
10
10
10
10
10
10
10
10
10
10
11
11
11
11
12
12
12
12
12
12
12
12
12
12
12
12
12
12
12
12
11
11
11
11
11
11
11
11
11
12
12
12
12
12
12
12
12
12
13
13
13
13
13
14
14
14
13
12
12
12
12
12
12
13
13
13
13
13
13
15
15
15
15
15
15
15
16
16
16
23
25
25
26
29
29
29
29
29
28
28
28
28
28
29
29
29
29
29
29
29
29
29
29
29
29
29
28
28
28
28
28
30
30
27
27
27
27
27
27
29
29
29
29
29
28
28
28
28
28
28
28
28
29
29
29
29
29
29
28
28
28
28
28
28
29
29
29
30
30
30
30
30
30
30
30
30
30
30
30
30
30
30
30
30
30
30
30
30
30
30
30
30
30
30
30
30
30
29
30
30
30
30
30
30
30
30
30
30
30
30
30
30
30
30
30
30
30
30
28
28
28
28
27
25
25
25
26
27
25
25
25
23
24
25
25
26
26
26
26
25
25
25
25
25
22
22
22
22
22
23
23
23
23
23
23
23
23
22
23
22
22
22
21
21
21
20
16
15
15
15
15
15
15
15
15
14
14
14
14
15
13
13
13
12
12
12
12
12
12
12
12
12
12
10
10
10
10
10
10
10
10
10
10
10
10
10
10
10
10
10
10
10
10
10
10
10
10
10
10
10
10
10
10
10
10
10
10
10
10
10
10
10
10
10
10
10
10
10
10
10
10
10
10
10
9
9
9
9
9
9
9
9
9
9
9
9
9
9
8
8
8
8
8
8
8
8
8
8
8
7
7
7
7
7
7
7
7
7
7
7
7
7
7
7
7
7
7
7
7
7
7
7
7
7
7
7
7
7
7
7
7
7
7
7
8
8
8
8
8
8
8
8
8
8
8
8
8
7
7
7
7
7
7
7
7
7
7
7
7
7
7
7
7
7
7
7
7
7
7
7
7
7
7
7
7
7
7
7
5
5
5
4
4
3
4
4
4
4
4
4
4
4
4
4
4
4
4
4
4
4
4
4
4
4
4
4
4
4
4
4
4
4
4
4
5
5
5
5
5
5
5
5
5
5
5
5
5
5
5
5
5
5
5
5
5
5
5
5
5
6
6
6
6
6
6
6
6
6
6
6
6
6
6
7
7
7
7
7
7
7
7
7
7
7
7
7
7
7
7
7
7
7
7
7
7
7
7
7
7
7
7
7
7
7
7
7
7
7
7
7
7
7
7
7
6
6
6
6
6
6
6
6
6
6
6
6
6
6
6
6
6
6
6
6
6
6
6
6
6
6
6
6
6
6
6
6
6
6
5
5
5
5
5
5
5
5
5
5
5
5
5
5
5
6
6
6
6
6
6
6
6
5
5
5
5
4
2
2
2
2
2
2
2
2
2
2
2
2
2
2
2
2
2
2
2
2
2
3
3
3
3
3
3
3
3
3
4
4
4
4
4
4
4
4
4
4
4
4
4
4
4
4
4
4
4
4
4
4
4
4
4
4
4
4
4
4
4
5
5
5
5
5
5
5
5
5
5
5
5
5
5
5
5
5
5
5
4
3
3
3
3
3
3
3
4
4
4
4
4
4
3
3
3
3
3
3
3
3
3
3
3
3
3
3
3
3
3
3
3
3
3
3
3
3
3
3
3
3
3
3
3
3
3
3
3
3
3
3
3
3
3
3
3
3
4
4
4
4
4
4
4
4
4
4
4
5
5
5
5
5
4
4
4
4
4
4
4
4
4
4
4
4
4
5
5
5
5
5
5
5
5
5
5
5
5
5
5
5
5
5
5
5
5
5
5
5
4
4
4
4
4
4
4
4
4
4
4
4
4
4
4
4
4
4
4
4
4
4
4
4
4
4
4
4
4
4
4
4
4
4
4
4
4
4
4
4
4
4
4
4
4
4
4
4
4
4
4
4
4
4
4
4
4
4
4
4
4
4
4
4
4
4
4
4
4
4
4
4
4
4
4
4
4
4
3
3
3
3
3
3
3
3
4
4
4
4
5
5
4
4
4
4
4
4
4
4
3
3
3
3
2
2
2
2
2
2
2
2
2
2
2
2
2
2
2
2
3
2
2
2
2
2
2
2
2
2
2
2
2
2
2
2
2
2
2
2
2
2
3
3
2
2
2
2
2
2
2
2
2
2
2
2
2
2
2
2
2
2
2
2
2
2
2
2
2
2
2
2
2
2
2
2
2
2
2
2
2
2
2
2
2
2
2
2
2
2
2
2
2
2
2
2
2
2
2
2
2
2
2
2
2
2
2
2
2
2
2
2
2
2
2
2
2
2
2
2
2
2
2
2
2
2
2
2
2
2
2
2
2
2
2
2
2
2
2
2
2
2
2
2
2
2
2
2
2
2
2
2
2
2
2
2
2
2
3
3
2
2
2
2
2
2
2
2
2
2
2
2
2
2
2
2
2
2
2
2
2
2
2
2
2
2
2
2
1
2
2
2
2
2
2
2
2
2
2
2
2
2
2
2
2
2
2
2
2
2
2
2
2
2
2
2
2
3
3
3
3
4
4
4
4
4
4
4
4
4
4
4
4
4
4
4
4
4
4
4
5
5
5
5
5
5
5
5
5
5
5
5
5
5
5
5
5
5
5
5
5
5
5
5
5
5
5
5
5
5
5
5
5
5
5
5
5
5
5
5
5
5
4
4
4
4
4
4
4
4
4
4
4
4
4
4
4
4
4
4
4
4
4
4
4
4
4
4
4
4
4
4
4
4
4
4
4
4
4
5
5
5
5
5
5
5
5
5
5
5
5
5
5
5
5
5
5
5
5
5
5
5
5
5
5
5
5
5
5
5
5
5
5
5
4
4
4
4
4
4
4
4
4
4
4
4
3
3
3
3
3
3
3
3
3
2
2
2
2
2
2
2
2
2
2
2
2
2
2
2
2
2
2
2
2
2
2
2
2
2
2
2
2
2
2
2
2
2
2
2
2
2
2
2
2
2
2
2
2
2
2
2
2
2
2
2
2
2
2
2
2
2
3
3
3
3
3
3
3
3
3
3
3
3
3
3
3
3
3
3
3
3
3
2
2
2
2
2
2
2
2
3
3
3
3
3
3
3
3
2
2
2
2
2
2
2
2
2
2
2
2
2
2
2
2
3
3
3
3
3
3
3
3
3
3
3
3
3
3
3
3
3
3
3
3
3
3
3
3
3
3
3
3
3
3
3
3
3
3
3
3
3
3
3
3
3
3
3
3
3
2
2
2
2
2
2
2
2
2
2
2
2
2
2
2
2
2
2
2
2
2
2
2
2
2
1
1
0
0
0
0
0
0
0
0
0
0
0
0
0
0
0
0
0
0
0
0
0
0
0
0
0
0
0
0
0
0
0
0
0
0
0
0
0
0
0
0
0
0
0
0
0
0
0
2
2
2
3
3
3
3
5
5
5
5
5
5
5
5
5
5
5
5
5
5
5
5
5
5
5
5
5
5
5
5
5
5
5
5
5
5
5
5
5
5
5
5
5
5
5
5
5
5
5
5
5
5
7
7
7
12
15
27
45
61
67
67
67
69
70
72
73
73
72
72
72
74
75
75
77
78
78
78
79
80
80
80
81
83
84
84
84
84
84
84
85
86
86
87
87
88
88
90
93
94
94
95
95
95
96
97
98
99
99
100
100
100
102
102
102
102
102
102
102
103
103
103
104
104
104
104
104
104
104
104
104
104
104
104
105
107
107
107
107
107
108
109
109
109
110
110
110
110
110
110
110
110
112
112
113
113
112
116
116
116
116
116
117
120
119
118
117
116
112
111
111
114
114
115
116
115
113
113
113
114
115
115
115
112
110
107
104
102
100
97
95
94
95
95
95
91
92
85
85
85
85
86
86
87
87
85
84
82
75
72
73
73
72
71
71
71
71
71
70
70
70
70
70
69
69
69
69
69
69
70
70
70
70
70
70
70
70
71
71
71
72
72
72
72
72
72
72
72
72
72
72
72
75
75
75
75
75
75
75
75
75
77
77
77
77
77
77
77
77
77
77
77
77
76
76
77
77
77
77
77
75
76
70
67
67
65
65
61
57
57
57
57
58
58
58
57
57
57
59
59
58
58
58
58
58
58
58
58
58
58
58
59
59
59
59
60
60
60
60
60
57
57
56
52
52
50
49
50
50
50
50
50
50
48
49
49
50
50
51
51
51
51
51
50
51
52
51
52
52
51
49
45
41
40
40
42
42
42
42
42
42
42
42
42
42
43
43
42
42
43
43
41
41
41
41
41
41
50
50
51
52
52
52
52
52
52
52
52
50
50
50
52
52
52
53
53
53
55
57
57
57
58
58
57
58
58
60
60
60
60
61
62
62
63
63
62
62
60
61
62
63
63
60
61
61
61
67
70
72
75
76
75
75
75
75
75
76
75
75
75
75
75
75
75
72
72
72
72
72
72
72
73
74
73
73
73
74
75
75
75
75
76
77
77
78
79
78
78
79
78
78
78
78
78
78
80
80
80
80
80
80
80
82
83
81
81
81
81
82
84
83
82
82
85
85
84
84
84
84
84
84
84
85
85
85
89
88
87
86
87
87
88
88
88
88
88
88
87
87
87
85
85
82
82
80
80
80
80
79
79
79
79
80
80
80
80
80
80
76
75
75
75
76
76
76
76
76
76
76
76
76
76
76
76
75
74
74
74
73
73
73
73
73
73
73
73
73
74
75
75
74
75
75
75
75
75
75
75
76
76
76
77
76
76
76
71
72
71
67
69
65
65
65
65
64
64
64
64
65
65
65
63
62
62
62
63
63
64
64
62
61
61
59
59
53
52
51
48
48
45
45
44
43
42
43
43
43
43
43
40
40
39
39
39
39
39
39
40
40
40
39
39
39
38
37
37
38
40
41
40
40
40
40
42
42
42
43
42
42
42
42
42
42
42
42
42
42
42
42
41
40
38
37
37
37
37
37
37
37
36
36
36
36
36
38
38
38
38
38
38
38
38
37
37
38
39
39
38
38
38
38
38
38
38
38
38
37
35
35
35
35
35
35
35
35
35
35
35
35
35
35
34
34
34
34
35
35
35
36
36
36
35
35
36
37
37
37
38
38
38
40
40
40
40
40
39
39
39
39
39
39
38
40
40
40
41
41
40
40
40
40
40
40
40
41
41
41
40
40
40
40
40
40
40
41
41
40
40
40
40
40
40
40
40
40
40
40
40
40
40
40
39
39
39
40
40
40
40
39
39
39
39
39
39
39
39
40
40
40
41
41
42
42
42
42
42
42
42
42
42
41
41
41
41
41
41
41
41
41
39
39
41
42
43
43
43
45
43
42
42
42
42
42
39
38
38
38
38
39
39
39
39
39
40
40
41
41
40
40
40
40
40
40
40
40
40
40
40
40
40
37
37
40
35
31
30
30
31
31
31
30
32
32
35
34
34
34
35
37
40
42
42
42
42
42
42
42
42
43
43
43
43
42
41
41
41
41
41
41
41
46
46
46
46
47
47
47
47
47
47
47
47
48
48
49
49
50
50
50
50
50
50
50
49
50
51
51
49
48
47
48
48
48
48
49
49
49
50
50
50
50
50
50
50
50
50
51
52
52
52
52
52
52
52
53
53
55
55
55
55
55
55
57
57
57
57
57
57
56
55
55
57
58
57
57
57
57
57
57
58
58
58
61
62
62
61
59
59
58
58
57
58
58
57
57
55
60
60
60
60
60
60
59
62
63
63
63
60
55
55
55
59
60
59
59
59
60
60
60
60
60
60
58
56
56
56
56
56
56
56
56
56
56
56
56
55
55
55
55
55
55
55
55
56
56
56
56
56
57
57
57
57
57
57
57
57
58
59
59
59
59
59
59
60
60
60
60
62
62
62
62
61
61
62
62
62
62
62
62
62
63
63
63
65
65
65
65
63
63
63
65
65
65
65
65
65
65
65
65
66
66
66
66
65
66
66
66
66
66
66
66
66
66
66
66
66
66
66
66
66
66
66
66
66
66
66
66
66
65
64
64
64
64
64
64
64
64
63
63
63
63
63
63
63
63
62
61
61
61
61
61
60
60
56
55
54
52
51
51
50
49
48
48
45
44
44
42
40
40
40
38
38
38
35
34
32
30
29
28
28
27
27
24
24
22
21
21
21
21
20
20
20
19
19
19
19
19
17
15
13
12
12
12
12
12
12
12
12
11
10
10
10
9
7
6
6
5
5
3
3
3
3
2
0
0
0
0
0
0
0
0
0
0
0
0
0
0
0
1
1
2
2
2
2
2
4
4
4
5
5
6
6
6
7
8
8
8
8
9
10
10
10
11
12
12
12
12
17
17
17
17
18
18
18
18
19
20
20
20
22
22
22
22
22
23
23
23
23
24
25
25
30
30
30
30
30
30
31
33
35
35
35
35
35
36
36
36
36
37
37
37
37
37
37
40
41
42
42
43
43
43
43
43
43
43
43
45
45
45
45
46
47
47
47
47
48
49
57
57
57
57
57
57
59
59
61
61
61
62
62
62
62
64
65
65
66
67
67
67
68
72
72
72
76
76
76
76
77
77
77
77
78
78
78
80
80
80
80
80
80
80
82
83
84
84
86
87
90
89
89
89
89
90
90
91
91
90
90
90
90
90
89
89
90
90
90
95
95
95
95
92
94
98
97
97
97
97
97
98
100
100
100
97
95
95
95
94
95
98
99
99
100
101
102
102
102
102
102
103
103
103
103
103
104
105
105
105
105
105
105
104
105
105
106
107
108
111
111
112
112
112
112
112
115
116
117
119
119
121
122
122
122
122
122
122
124
124
125
125
125
125
125
125
125
125
124
121
121
121
121
121
121
121
121
122
122
128
128
129
128
128
129
129
128
127
127
127
125
109
106
105
100
101
96
95
95
96
102
102
100
102
97
95
97
98
97
97
97
97
98
98
102
103
103
103
103
103
103
103
103
105
105
105
106
107
107
107
109
109
109
110
111
112
112
112
112
112
112
112
112
112
112
111
111
111
112
112
112
112
112
112
112
112
113
113
113
110
110
107
107
107
107
107
107
107
107
107
106
106
104
104
102
102
103
104
105
105
107
107
108
109
109
109
111
112
113
113
113
112
112
113
112
111
109
108
107
105
105
105
105
105
104
104
104
104
105
105
105
108
109
108
107
107
110
109
107
106
106
103
104
104
104
104
104
105
107
107
106
106
107
111
107
106
105
102
104
104
104
107
107
106
107
89
70
70
69
67
67
67
65
64
64
64
65
64
64
65
65
66
66
66
66
66
66
66
66
66
66
66
67
67
67
67
66
66
66
67
69
70
71
72
75
77
78
79
79
79
80
81
82
82
82
82
84
84
83
84
85
85
85
85
85
86
86
86
86
86
87
87
87
87
88
88
88
89
90
91
92
92
93
93
93
95
96
97
98
98
101
102
102
102
101
101
101
102
102
102
99
99
99
98
98
99
100
98
96
95
94
92
95
94
95
96
92
92
94
93
93
94
94
94
94
94
95
97
101
102
102
102
102
106
106
106
107
108
108
108
111
111
111
114
115
113
114
114
114
115
115
115
115
115
112
110
111
111
111
111
111
111
111
111
110
107
107
107
107
110
112
112
110
111
108
107
107
109
109
110
110
110
110
110
109
109
107
105
105
105
104
105
102
103
101
100
102
103
103
102
102
103
103
103
107
108
108
108
107
107
107
107
107
107
107
106
105
106
106
107
107
108
108
108
108
108
109
110
112
111
109
111
110
110
112
113
110
110
112
112
112
112
112
112
113
114
114
115
115
116
117
117
119
119
119
119
115
113
112
107
106
105
105
102
100
100
100
101
101
102
102
105
102
87
88
85
87
87
83
84
84
85
84
85
88
88
88
89
90
88
88
90
91
92
93
93
93
93
93
93
93
97
98
99
99
99
97
97
97
97
97
97
98
100
100
100
101
101
102
105
106
106
105
106
107
106
105
102
107
104
102
97
97
97
98
98
99
100
100
100
101
99
97
97
97
96
98
98
99
97
92
92
92
94
95
95
95
95
95
95
95
95
95
95
95
95
95
96
96
96
97
97
97
97
95
95
96
96
97
97
96
97
97
97
96
96
97
96
96
95
95
94
92
95
92
92
90
89
85
85
85
85
85
85
85
85
87
88
88
88
88
88
87
87
88
87
87
86
87
86
85
85
86
87
89
89
89
90
90
90
84
84
82
79
76
74
73
70
70
70
69
68
69
68
66
65
65
63
62
62
63
63
63
66
66
67
67
68
68
67
67
67
67
66
66
66
67
67
67
66
66
66
66
67
68
69
68
67
67
66
67
67
67
65
65
64
55
50
50
48
49
45
44
42
42
42
42
40
39
37
37
35
34
35
35
35
35
35
35
35
35
35
35
35
35
35
35
35
36
36
37
37
37
37
37
37
37
37
37
37
37
37
37
37
37
37
37
37
37
37
37
37
36
36
36
36
36
36
36
36
36
36
36
35
35
35
35
35
35
35
32
30
30
30
30
28
27
27
27
25
25
23
23
23
23
23
23
23
23
23
23
23
22
22
24
24
24
24
25
25
25
25
25
25
25
25
25
25
24
23
23
23
23
23
23
23
23
23
23
23
23
23
23
23
23
23
23
23
23
23
22
21
16
16
16
15
15
15
13
13
13
12
12
12
12
11
11
11
10
10
10
10
10
10
10
10
9
7
7
7
7
7
7
7
7
7
6
6
6
6
5
5
5
5
5
5
5
5
5
5
5
5
5
5
5
5
5
5
5
5
5
5
5
5
5
5
5
5
5
4
4
4
4
4
4
4
4
4
4
4
2
2
2
2
2
2
2
2
2
2
3
3
3
3
3
2
2
3
3
2
2
2
3
3
3
3
3
3
3
3
3
3
3
3
3
3
3
3
3
3
3
3
3
3
3
3
3
3
3
3
3
3
3
3
3
3
3
3
3
3
3
3
2
2
2
2
2
2
2
2
2
2
2
2
2
2
2
2
2
2
2
2
2
2
2
2
2
2
2
2
2
2
2
2
2
2
2
2
2
2
2
2
2
2
2
2
2
2
2
2
2
2
2
2
2
2
2
2
2
2
2
2
2
2
2
2
2
2
2
2
2
2
2
2
2
2
2
2
2
2
2
2
2
2
2
2
2
2
2
2
2
2
2
2
2
2
2
2
2
2
2
2
2
2
2
2
2
1
1
1
1
1
1
1
1
1
1
1
1
1
1
1
1
1
1
1
1
1
1
1
1
1
1
1
1
1
1
1
1
1
1
1
1
0
0
0
0
0
0
0
0
0
0
0
0
0
0
0
0
0
0
0
0
0
0
0
0
0
0
0
0
0
0
0
0
0
0
0
0
0
0
0
0
0
0
0
0
0
0
0
0
0
0
0
0
0
0
0
0
0
0
0
0
0
0
0
0
0
0
0
0
0
0
0
0
0
0
0
0
0
0
0
0
0
0
0
0
0
0
0
0
0
0
0
0
0
0
0
0
0
0
0
0
0
0
0
0
0
0
0
0
0
0
0
0
0
0
0
0
0
0
0
0
0
0
0
0
0
0
0
0
0
0
0
0
0
0
0
0
0
0
0
0
0
0
0
0
0
0
0
0
0
0
0
0
0
0
0
0
0
0
0
0
0
0
0
0
0
0
0
0
0
0
0
0
0
0
0
0
0
0
0
0
0
0
0
0
0
0
0
0
0
0
0
0
0
0
0
0
0
0
0
0
0
0
0
0
0
0
0
0
0
0
0
0
0
0
0
0
0
0
0
0
0
0
0
0
0
0
0
0
0
0
0
0
0
0
0
0
0
0
0
0
0
0
0
0
0
0
0
0
0
0
0
0
0
0
0
0
0
0
0
0
0
0
0
0
0
0
0
0
0
0
0
0
0
0
0
0
0
0
0
0
0
0
0
0
0
0
0
0
0
0
0
0
0
0
0
0
0
0
0
0
0
0
0
0
0
0
0
0
0
0
0
0
0
0
0
0
0
0
0
0
0
0
0
0
0
0
0
0
0
0
0
0
0
0
0
0
0
0
0
0
0
0
0
0
0
0
0
0
0
0
0
0
0
0
0
0
0
0
0
0
0
0
0
0
0
0
0
0
0
0
0
0
0
0
0
0
0
0
0
0
0
0
0
0
0
0
0
0
0
0
0
0
0
0
0
0
0
0
0
0
0
0
0
0
0
0
0
0
0
0
0
0
0
0
0
0
0
0
0
0
0
0
0
0
0
0
0
0
0
0
0
0
0
0
0
0
0
0
0
0
0
0
0
0
0
0
0
0
0
0
0
0
0
0
0
0
0
0
0
0
0
0
0
0
0
0
0
0
0
0
0
0
0
0
0
0
0
0
0
0
0
0
0
0
0
0
0
0
0
0
0
0
0
0
0
0
0
0
0
0
0
0
0
0
0
0
0
0
0
0
0
0
0
0
0
0
0
0
0
0
0
0
0
0
0
0
0
0
0
0
0
0
0
0
0
0
0
0
0
0
0
0
0
0
0
0
0
0
0
0
0
0
0
0
0
0
0
0
0
0
0
0
0
0
0
0
0
0
0
0
0
0
0
0
0
0
0
0
0
0
0
0
0
0
0
0
0
0
0
0
0
0
0
0
0
0
0
0
0
0
0
0
0
0
0
0
0
0
0
0
0
0
0
0
0
0
0
0
0
0
0
0
0
0
0
0
0
0
0
0
0
0
0
0
0
0
0
0
0
0
0
0
0
0
0
0
0
0
0
0
0
0
0
0
0
0
0
0
0
0
0
0
0
0
0
0
0
0
0
0
0
0
0
0
0
0
0
0
0
0
0
1
1
1
1
1
1
1
1
1
1
1
1
1
1
1
1
1
1
1
1
1
1
1
1
1
1
1
1
1
1
1
1
1
1
1
1
1
1
1
1
1
1
1
1
1
1
1
1
1
1
1
1
1
1
1
1
1
1
1
1
1
1
1
1
1
1
1
1
1
1
1
1
1
1
1
1
1
1
1
1
1
1
1
1
1
1
1
1
1
1
1
1
1
1
1
1
1
1
1
1
1
1
1
1
1
1
1
1
1
1
1
1
1
1
1
1
1
1
1
1
1
1
1
1
1
1
1
1
1
1
0
0
0
0
0
0
0
0
0
0
0
0
0
0
0
0
0
0
0
0
0
0
0
0
0
0
0
0
0
0
0
0
0
0
0
0
0
0
0
0
0
0
0
0
0
0
0
0
0
0
0
0
0
0
0
0
0
0
0
0
0
0
0
0
0
0
0
0
0
0
0
0
0
0
0
0
0
0
0
0
0
0
0
0
0
0
0
0
0
0
0
0
0
0
0
0
0
0
0
0
0
0
0
0
0
0
0
0
0
0
0
0
0
0
0
0
0
0
0
0
0
0
0
0
0
0
0
0
0
0
0
0
0
0
0
0
0
0
0
0
0
0
0
0
0
0
0
0
0
0
0
0
0
0
0
0
0
0
0
0
0
0
0
0
0
0
0
0
0
0
0
0
0
0
0
0
0
0
0
0
0
0
0
0
0
0
0
0
0
0
0
0
0
0
0
0
0
0
0
0
0
0
0
0
0
0
0
0
0
0
0
0
0
0
0
0
0
0
0
0
0
0
0
0
0
0
0
0
0
0
0
0
0
0
0
0
0
0
0
0
0
0
0
0
0
0
0
0
0
0
0
0
0
0
0
0
0
0
0
0
0
0
0
0
0
0
0
0
0
0
0
0
0
0
0
0
0
0
0
0
0
0
0
0
0
0
0
0
0
0
0
0
0
0
0
0
0
0
0
0
0
0
0
0
0
0
0
0
0
0
0
0
0
0
0
0
0
0
0
0
0
0
0
0
0
0
0
1
1
1
1
1
1
1
1
1
1
1
1
1
1
1
1
1
1
1
1
1
1
1
1
1
1
1
1
1
1
1
1
1
1
1
1
1
1
1
1
1
1
1
1
1
1
1
1
1
1
1
1
1
1
1
1
1
1
1
1
1
1
1
1
1
1
1
1
2
2
2
2
2
2
2
2
2
2
2
2
2
2
2
2
2
2
2
2
2
2
2
2
2
2
2
2
2
2
2
2
2
2
1
1
1
1
1
1
1
1
1
1
1
1
1
1
1
1
1
1
1
1
1
1
1
1
1
1
1
1
1
1
1
1
1
2
2
2
2
2
2
2
2
2
2
2
2
2
2
2
2
2
2
2
2
2
2
2
2
2
2
2
2
2
2
2
4
4
4
4
4
4
4
4
4
4
5
5
5
5
5
5
5
5
5
5
5
5
5
5
5
5
5
5
5
5
5
5
5
5
4
4
4
4
4
4
4
4
4
4
4
5
5
5
5
5
5
5
5
4
4
4
4
4
4
4
4
4
4
4
4
4
4
5
5
5
5
5
5
5
5
5
5
5
5
5
5
5
5
5
5
5
5
6
6
6
6
6
6
6
6
6
6
6
7
7
7
7
7
7
7
7
7
7
7
7
7
7
7
7
7
7
7
7
7
5
5
5
5
5
5
5
5
5
5
5
5
5
5
5
5
5
5
5
5
5
5
5
5
5
5
5
5
5
5
5
5
5
5
5
5
5
5
5
5
5
5
6
6
6
6
6
6
6
6
6
6
6
6
6
6
6
6
6
6
6
6
6
6
6
6
6
6
7
7
7
7
7
7
7
7
7
7
7
6
6
6
6
6
6
6
6
6
6
6
6
6
6
6
6
6
6
6
6
6
6
6
6
6
6
6
6
5
5
5
5
5
5
5
5
5
5
5
5
5
5
5
5
5
5
5
5
5
5
5
5
5
5
5
5
5
5
5
5
5
5
5
5
5
5
5
5
5
5
5
5
5
5
5
5
5
5
5
5
5
5
5
6
6
6
6
6
6
6
6
6
6
6
6
6
6
6
5
5
5
5
5
5
5
5
4
4
4
4
3
3
2
2
2
2
2
2
2
2
3
3
3
3
3
3
3
3
3
3
3
3
3
3
3
3
3
3
3
3
3
3
3
3
3
3
3
3
3
3
3
3
3
2
2
2
2
2
2
2
2
2
2
2
2
2
2
2
2
2
2
2
2
2
2
2
2
2
2
2
2
2
2
2
2
2
2
2
2
2
2
2
2
2
2
2
2
2
2
2
2
2
2
2
2
3
3
3
3
3
3
3
3
3
3
3
3
3
3
3
3
3
3
3
3
2
2
2
2
2
2
2
2
2
2
2
2
2
2
2
2
2
2
2
2
2
2
2
2
2
2
2
2
2
2
2
2
2
2
1
2
2
2
2
2
2
2
2
2
2
2
2
2
2
2
2
2
2
2
2
2
2
2
2
2
2
2
2
2
2
2
2
2
2
2
2
2
2
2
2
2
2
2
2
2
2
2
2
2
2
2
2
2
2
2
2
2
2
2
2
2
2
2
2
2
2
2
2
2
2
2
2
2
2
2
2
2
2
2
2
2
2
2
2
2
2
2
2
2
2
2
2
2
1
1
1
1
1
1
1
1
1
1
1
1
1
1
1
1
1
1
1
1
1
1
1
1
1
1
1
1
1
1
1
1
1
1
1
1
1
1
1
1
1
1
1
1
1
1
2
2
2
2
2
2
2
2
2
2
2
2
2
2
2
2
2
2
2
2
2
2
2
2
2
2
2
2
2
2
2
2
2
2
2
2
2
2
2
2
2
2
2
2
2
2
2
2
2
2
2
2
2
2
2
2
2
2
2
2
2
2
2
2
2
2
2
2
2
2
2
2
2
2
2
2
2
2
2
2
2
2
2
2
2
2
2
2
2
2
2
2
2
2
2
2
2
2
2
2
2
2
2
2
2
2
2
2
2
2
2
2
2
2
2
2
2
2
2
2
2
2
2
2
2
2
2
2
2
2
2
2
2
2
2
2
2
2
2
2
2
2
2
2
2
2
2
2
2
2
2
2
2
2
2
2
2
2
2
2
2
2
2
2
2
2
2
2
2
2
2
2
2
2
2
2
2
2
2
2
2
2
2
2
2
2
2
2
2
2
2
2
2
2
2
1
1
1
1
1
1
1
1
1
1
1
1
1
1
1
1
1
1
1
1
1
1
1
1
1
1
1
1
1
1
1
1
1
1
1
0
0
0
0
0
0
0
0
0
0
0
0
0
0
0
0
0
0
0
0
0
0
0
0
1
1
1
1
1
1
1
1
1
1
1
1
1
1
1
1
1
1
1
1
1
1
1
1
1
1
1
1
1
1
1
1
1
1
1
1
1
1
1
1
1
1
1
1
1
1
1
1
1
1
1
1
1
1
1
1
1
1
2
2
2
2
2
2
2
2
2
2
2
2
2
2
2
2
2
2
2
2
2
2
2
2
2
2
2
2
5
10
11
12
13
13
13
14
14
14
14
14
16
16
18
18
18
18
18
18
18
18
18
18
19
20
20
20
20
20
20
20
20
20
20
20
20
21
21
21
21
21
21
21
21
22
22
22
22
22
22
24
24
24
24
24
24
25
25
25
25
25
25
25
25
25
25
25
25
25
25
25
25
25
25
25
25
25
25
26
26
26
26
26
26
26
26
26
26
26
26
26
27
27
27
27
27
27
28
28
28
28
28
28
28
28
28
28
28
28
28
28
28
28
28
28
27
27
27
27
27
27
27
27
27
25
25
25
25
25
25
25
23
21
19
17
17
17
17
17
17
15
15
15
15
15
14
14
14
14
14
14
14
14
14
14
14
14
14
14
14
14
14
14
14
14
14
14
14
14
14
14
14
14
14
13
13
13
12
12
12
12
12
12
12
12
12
12
12
12
12
12
12
12
12
12
12
12
12
12
12
12
12
11
10
10
10
10
10
10
10
10
10
10
10
10
10
10
10
10
10
10
10
10
9
9
9
9
9
9
9
8
8
8
8
7
7
7
7
7
7
7
6
4
4
2
2
2
2
2
2
2
2
2
2
2
2
2
2
2
2
2
2
1
1
1
1
1
1
1
1
1
1
1
0
0
0
0
0
0
0
0
0
0
0
0
0
0
0
0
0
0
0
0
0
0
0
0
0
0
0
0
0
0
0
0
0
0
0
0
0
0
0
0
0
0
0
0
0
0
0
0
0
0
0
0
0
1
1
1
1
1
1
1
1
1
1
1
1
1
1
1
1
1
2
2
2
3
7
7
7
7
8
10
17
27
31
31
53
54
60
62
63
63
64
65
71
72
74
74
74
74
74
75
78
79
79
81
82
82
82
83
83
83
83
84
84
85
86
89
89
91
91
93
94
94
94
94
94
94
94
94
94
95
95
97
97
99
100
100
101
101
102
102
102
102
105
108
108
108
108
108
108
108
108
108
108
108
109
109
109
110
110
110
112
112
112
112
113
113
113
115
115
115
115
115
117
117
118
118
118
119
119
119
119
119
119
119
119
119
118
117
117
116
115
115
115
115
115
115
116
114
112
103
102
103
104
105
104
104
104
104
102
102
101
100
98
95
93
91
91
92
92
92
91
92
91
91
91
92
92
92
92
92
92
93
93
93
93
93
94
95
95
95
95
95
95
94
94
94
93
93
92
84
84
70
68
68
66
60
57
57
57
56
52
52
51
51
51
51
50
50
50
50
50
50
49
48
49
50
50
50
50
49
49
47
47
45
45
45
47
45
45
43
41
34
32
32
32
32
32
32
32
33
32
32
32
34
35
35
35
35
35
35
35
35
35
35
35
35
35
35
36
36
36
36
36
36
36
36
37
37
37
37
37
37
37
37
37
37
37
37
37
37
37
37
37
37
37
37
37
37
37
36
36
36
37
37
37
36
36
35
35
35
35
36
35
35
35
35
35
35
35
35
35
35
35
35
35
35
35
35
35
34
33
31
31
31
30
30
30
29
30
30
32
30
29
27
27
26
25
25
25
25
24
24
24
24
24
24
22
19
18
18
18
18
18
17
17
17
17
17
16
16
16
17
17
17
17
17
17
17
20
20
20
20
20
21
21
22
22
22
22
24
24
25
25
25
25
25
25
25
27
27
27
29
28
28
28
28
28
27
28
28
29
29
30
30
30
30
30
30
30
30
30
31
31
31
31
32
32
32
32
32
32
32
32
32
32
33
33
33
33
32
32
32
33
33
33
33
33
33
34
35
35
35
35
36
36
36
37
37
37
37
37
37
37
38
38
38
38
38
38
38
38
38
39
40
40
40
41
42
42
42
43
44
44
44
45
45
45
45
46
46
47
47
47
47
47
47
47
47
47
47
47
49
49
49
50
50
50
50
50
50
51
51
51
51
51
51
51
51
51
51
51
51
51
51
51
51
50
50
49
50
50
47
47
45
45
43
42
44
42
42
45
47
47
48
49
49
49
47
41
42
44
44
45
47
49
48
49
49
50
51
52
57
57
57
58
60
60
60
60
60
60
62
62
62
62
63
62
62
63
63
64
64
64
65
65
65
65
65
66
66
66
67
66
66
66
66
65
65
65
65
65
65
66
67
67
67
67
68
68
67
67
67
67
67
67
68
70
70
70
70
70
70
70
70
70
69
68
68
68
68
68
68
68
68
70
70
70
70
71
71
71
71
71
72
72
72
72
70
70
70
70
64
62
62
63
64
64
65
65
65
65
65
65
65
66
66
66
66
66
66
65
65
65
66
65
63
63
63
63
62
62
62
57
52
50
47
42
41
40
40
41
41
41
42
42
42
42
42
42
42
42
42
42
42
42
42
42
42
42
40
38
39
40
40
40
39
39
39
39
39
39
38
38
37
36
30
30
30
30
30
30
30
30
30
30
30
30
30
30
30
30
30
30
30
30
30
30
30
30
30
30
30
30
30
30
30
30
30
30
30
30
30
30
30
30
29
29
28
28
28
28
28
28
28
28
28
28
28
28
28
28
28
28
27
26
26
26
26
26
26
26
26
25
25
23
22
22
22
21
20
18
18
18
18
17
17
17
14
14
14
13
12
12
11
8
7
7
7
7
7
7
7
7
9
11
10
10
9
7
7
7
6
6
6
6
7
7
7
7
7
10
11
12
13
13
13
16
19
19
19
19
20
20
20
20
20
20
20
20
21
21
22
22
22
22
23
24
24
25
26
26
26
26
28
28
28
28
28
28
28
28
28
28
29
29
29
29
29
29
29
29
29
29
29
29
29
29
29
29
29
29
29
30
30
30
30
30
30
30
31
31
31
31
31
31
31
31
31
31
31
31
31
32
32
32
33
33
33
33
33
33
33
33
33
33
33
35
37
37
37
37
37
37
37
37
37
37
37
37
37
37
37
37
37
37
37
37
37
37
37
37
37
37
35
36
36
36
37
37
37
36
35
35
35
35
34
34
35
35
33
31
25
22
22
21
21
20
20
20
20
20
20
21
22
22
22
23
25
24
23
23
22
22
24
24
28
28
31
32
33
33
33
34
35
35
35
35
35
35
35
35
33
33
33
33
33
33
34
34
37
37
37
38
40
40
40
40
40
41
40
40
40
41
41
43
44
45
46
46
50
50
50
52
53
54
55
55
55
55
55
56
56
57
57
55
55
55
55
57
58
58
59
60
63
67
70
73
74
74
75
75
75
75
77
78
80
80
80
81
84
85
85
85
85
85
85
86
89
91
93
97
98
99
99
100
105
105
107
107
107
110
110
110
110
110
110
110
112
112
114
115
117
123
124
126
125
125
127
127
129
129
131
132
132
133
134
135
135
135
135
138
140
140
141
141
142
142
143
143
143
148
149
149
149
149
149
149
149
149
149
155
155
155
162
167
169
170
185
196
236
260
262
264
267
269
269
270
270
272
285
289
290
292
293
294
295
300
302
302
305
305
302
304
308
310
320
325
325
323
322
321
325
327
327
321
323
325
324
328
327
327
327
325
325
325
325
325
319
315
307
307
307
306
306
307
310
310
311
311
312
315
317
318
318
317
317
317
317
319
320
320
320
320
320
318
319
321
321
322
323
323
322
322
322
322
323
322
322
322
322
321
321
320
321
323
320
309
300
297
297
296
298
299
295
293
275
277
278
278
277
276
275
275
275
277
276
277
280
278
279
279
278
281
280
280
280
282
285
287
292
292
293
294
295
297
298
298
299
305
313
314
310
310
309
302
302
286
285
265
259
203
205
205
202
200
193
192
194
194
195
194
195
199
199
198
197
197
197
197
198
198
200
200
200
195
187
187
186
180
180
182
182
181
180
180
180
180
180
180
190
190
190
191
192
193
195
195
195
195
195
196
197
197
202
204
205
207
207
209
209
212
213
212
213
210
212
210
210
210
212
212
212
214
214
214
216
217
219
218
217
216
217
217
217
217
221
221
221
221
222
222
222
224
225
225
225
227
226
225
225
227
227
227
227
227
228
227
227
227
229
230
230
227
221
220
220
215
214
218
217
215
213
210
212
206
197
190
194
192
190
190
190
190
187
188
188
180
180
175
164
160
160
160
162
170
179
179
187
185
185
185
190
190
195
195
197
212
213
212
211
210
210
204
205
205
211
219
225
226
230
230
241
241
250
260
260
270
267
265
265
265
264
259
259
253
252
250
251
255
261
265
269
270
273
276
277
277
281
283
284
287
292
294
295
297
304
306
305
303
300
302
302
302
302
302
303
305
305
301
301
302
307
307
307
313
315
316
317
319
320
320
323
323
323
323
323
327
329
331
331
332
333
335
336
337
337
337
337
337
338
341
341
343
343
342
342
346
346
345
345
345
342
340
339
339
340
341
343
343
343
342
343
343
343
343
343
343
343
342
345
347
349
349
348
344
343
347
347
347
347
350
350
352
353
353
352
353
352
352
353
357
355
339
336
333
332
337
337
333
334
334
331
330
329
328
325
327
331
320
318
317
303
305
307
303
292
278
278
275
273
272
265
258
256
255
255
255
256
252
252
250
250
253
253
265
271
273
273
273
273
274
275
275
275
279
285
286
285
285
285
284
284
280
280
270
269
256
255
253
255
261
261
262
261
262
263
263
263
263
264
265
269
272
273
271
272
272
275
273
281
283
286
287
284
282
287
293
306
313
315
315
317
317
317
317
320
322
323
325
324
323
325
325
325
325
340
340
340
348
348
349
350
351
352
355
356
356
356
356
357
357
359
359
360
363
363
364
363
365
365
366
366
365
367
362
361
346
345
345
347
346
340
344
340
339
340
341
334
335
332
320
321
320
315
316
318
319
320
327
329
330
330
330
332
332
331
331
331
332
334
335
335
337
340
338
332
315
320
320
320
319
318
317
317
317
317
317
319
320
320
318
319
320
318
312
314
317
319
319
320
320
320
320
325
323
321
321
319
307
304
305
282
282
281
282
270
269
268
268
265
255
257
231
228
226
222
223
228
227
233
232
232
233
232
233
235
235
235
238
234
233
231
223
221
222
225
225
225
224
224
223
222
222
217
217
216
217
217
217
217
217
217
214
214
214
212
217
221
217
215
209
208
208
208
214
214
211
210
185
179
179
178
177
178
179
179
180
182
182
185
188
186
185
182
184
184
184
184
181
180
180
184
185
195
207
208
210
208
209
209
209
212
221
227
228
229
234
235
237
239
237
238
238
239
237
240
240
241
243
242
243
243
245
246
247
253
253
253
254
254
260
262
262
262
258
257
238
240
240
240
240
248
249
249
249
250
251
247
247
250
255
257
260
260
260
258
255
254
254
252
252
251
251
252
258
260
274
277
277
281
277
283
285
286
287
290
293
295
302
303
307
310
312
315
321
321
324
324
324
325
325
325
325
327
329
332
332
333
333
332
332
333
333
335
343
348
355
358
351
350
352
352
352
351
355
359
361
358
355
355
357
362
362
363
363
385
386
387
388
388
390
391
392
400
402
402
401
395
390
395
396
395
396
396
395
395
396
396
396
396
398
399
397
400
400
400
400
402
402
403
403
402
402
401
401
401
401
402
402
402
400
399
399
400
401
398
398
398
395
392
392
392
392
392
393
394
394
394
394
394
394
395
395
395
395
395
395
395
396
397
395
417
420
427
427
428
428
424
425
422
399
406
422
417
415
415
409
407
438
427
422
422
424
375
376
365
366
360
360
361
358
358
360
359
359
362
363
370
370
369
367
365
372
382
385
385
382
384
395
395
395
398
402
409
417
419
419
420
420
421
428
427
430
405
400
358
350
340
340
337
341
352
352
344
345
341
350
350
347
347
347
350
350
350
350
351
352
352
350
351
352
352
352
357
357
352
351
347
347
351
351
360
360
362
362
364
365
366
368
368
370
369
369
368
369
370
370
369
369
366
366
365
366
367
366
366
367
367
370
370
369
369
364
364
365
369
370
370
370
370
370
370
370
370
370
370
370
365
367
365
366
367
367
372
373
372
373
373
374
375
375
375
375
375
375
375
375
377
379
381
382
381
381
380
378
377
378
382
382
383
382
382
385
385
385
385
381
382
382
382
382
381
381
381
380
381
382
383
381
380
376
372
372
378
373
372
375
377
374
372
369
369
369
368
366
365
335
330
307
301
300
301
314
315
313
310
287
292
282
282
281
281
276
307
290
285
283
277
268
267
270
273
274
275
277
276
276
272
278
278
280
280
279
283
283
287
287
282
282
280
278
277
276
277
276
273
270
270
267
260
257
265
269
264
264
264
266
265
265
265
264
266
266
266
270
273
274
273
274
275
280
282
286
297
298
299
298
297
300
301
304
304
301
304
304
306
306
307
307
309
310
311
313
317
318
320
320
324
329
330
330
330
330
330
329
328
328
330
330
330
330
330
330
327
327
327
325
327
323
317
317
317
317
323
323
324
324
327
320
319
322
322
323
321
317
321
317
317
317
317
319
319
319
323
332
335
330
328
326
332
337
336
328
327
327
324
320
327
326
325
307
281
268
270
273
272
283
286
287
291
292
292
292
292
292
293
294
297
298
303
303
303
304
306
307
307
309
318
320
322
322
322
322
322
322
321
324
330
327
326
322
317
317
317
308
308
307
305
300
300
301
302
302
304
302
305
306
311
312
308
312
300
296
296
296
295
295
293
291
293
295
300
301
307
307
307
318
315
322
324
325
325
326
329
328
345
345
344
342
334
327
326
324
326
321
317
316
317
317
318
318
318
319
320
322
323
327
328
330
332
336
336
336
337
337
337
337
337
337
337
337
339
338
340
340
341
342
342
343
338
338
340
335
336
335
335
333
328
326
316
306
302
283
265
236
234
227
227
229
231
227
227
225
222
224
223
229
230
230
230
227
225
225
225
226
226
227
227
226
227
228
227
228
228
230
230
231
231
230
230
230
230
231
231
231
231
231
232
232
233
232
232
232
232
232
232
230
232
230
229
229
230
229
230
229
228
224
217
212
210
210
210
210
210
210
210
210
210
210
211
211
211
215
215
216
216
218
220
222
222
223
220
219
218
220
219
219
222
223
225
227
230
225
206
198
192
180
182
182
181
180
175
169
159
155
140
122
120
118
113
113
112
115
117
117
119
120
119
123
123
123
124
125
125
125
125
126
119
122
105
102
105
105
105
106
107
107
109
109
109
109
109
109
109
109
111
111
112
112
112
112
115
117
117
117
119
120
120
122
122
122
124
125
125
125
125
125
125
124
124
124
124
124
124
123
123
123
123
122
122
122
122
122
122
122
122
122
122
122
120
119
117
117
117
117
117
117
117
117
117
117
117
117
117
117
117
117
117
117
117
117
117
117
117
117
117
117
117
115
115
115
115
114
114
114
114
114
114
114
114
114
114
114
114
114
112
112
112
112
112
112
111
111
111
111
111
110
110
110
110
110
110
110
110
109
109
108
104
102
99
84
82
80
57
53
52
51
51
51
51
51
51
51
51
51
51
51
50
47
47
44
42
39
37
37
26
26
26
24
24
23
22
21
20
20
20
20
20
20
20
20
20
18
18
17
17
17
17
15
15
14
9
9
9
7
7
7
8
8
8
7
7
7
7
7
7
7
7
5
5
5
5
5
5
5
5
5
5
5
5
5
5
5
3
3
2
2
2
2
2
2
2
2
2
2
2
2
2
2
2
2
2
2
2
2
2
2
2
2
2
2
2
2
2
2
2
2
2
2
2
2
2
2
2
2
2
2
2
2
2
2
2
2
3
3
3
3
3
3
3
3
3
3
3
3
3
3
3
3
3
3
3
3
3
3
3
3
3
3
3
3
3
3
3
3
3
3
3
2
2
2
2
2
2
3
3
3
3
3
3
3
3
3
3
3
3
3
3
3
2
2
3
3
3
3
3
3
3
3
3
4
4
4
4
4
4
4
4
4
4
4
4
4
4
4
4
4
4
4
4
4
4
4
4
4
4
4
4
4
4
4
4
4
4
4
4
4
4
4
4
3
3
2
2
2
2
2
3
3
3
3
3
3
3
3
3
3
3
3
3
3
3
3
3
3
3
3
3
3
3
3
3
4
4
4
4
4
4
5
5
5
5
5
5
5
5
5
5
5
5
5
5
5
5
5
5
5
5
5
5
5
5
5
5
5
5
5
5
5
5
5
5
5
4
4
4
4
5
5
5
5
5
5
5
5
5
5
5
5
5
5
5
5
5
5
5
5
5
5
5
5
5
5
5
5
5
5
5
5
5
5
5
5
5
5
5
5
5
5
5
5
5
5
5
5
5
5
5
5
5
5
5
5
5
5
5
5
5
5
5
5
5
5
5
5
5
5
5
5
5
5
4
4
3
3
3
3
3
2
2
2
0
0
0
0
0
0
0
0
0
0
0
0
0
0
0
0
0
0
0
0
0
0
0
0
0
0
0
0
0
0
0
0
0
0
0
0
0
0
0
0
0
0
0
0
0
0
0
0
0
0
0
0
0
0
0
0
0
0
0
0
0
0
0
0
0
0
0
0
0
0
0
0
0
0
0
0
0
0
0
0
0
0
0
0
0
0
0
0
0
0
0
0
0
0
0
0
0
0
0
0
0
0
0
0
0
0
0
0
0
0
0
0
0
0
0
0
0
0
0
0
0
0
0
0
0
0
0
0
0
0
0
0
0
0
0
0
0
0
0
0
0
0
0
0
0
0
0
0
0
0
0
0
0
0
0
0
0
0
0
0
0
0
0
0
0
0
0
0
0
0
0
0
0
0
0
0
0
0
0
0
0
0
0
0
0
0
0
0
0
0
0
0
0
0
0
0
0
0
0
0
0
0
0
0
0
0
0
0
0
0
0
0
0
0
0
0
0
0
0
0
0
0
0
0
0
0
0
0
0
0
0
0
0
0
0
0
0
0
0
0
0
0
0
0
0
0
0
0
0
0
0
0
0
0
0
0
0
0
0
0
0
0
0
0
0
0
0
0
0
0
0
0
0
0
0
0
0
0
0
0
0
0
0
0
0
0
0
0
0
0
0
0
0
0
0
0
0
0
0
0
0
0
0
0
0
0
0
0
0
0
0
0
0
0
0
0
0
0
0
0
0
0
0
0
0
0
0
0
0
0
0
0
0
0
0
0
0
0
0
0
0
0
0
0
0
0
0
0
0
0
0
1
1
1
1
1
1
1
1
1
1
1
1
1
1
1
1
1
1
1
1
1
1
1
1
1
1
1
1
1
1
1
1
1
1
1
1
1
1
1
1
1
1
1
1
1
1
1
1
1
1
1
1
1
1
1
1
1
1
1
1
1
1
1
1
1
1
1
1
1
1
1
1
1
1
1
1
1
1
1
1
1
1
1
1
1
1
1
1
1
1
1
1
1
1
1
1
1
1
1
1
1
1
1
1
1
1
1
1
1
1
1
1
0
0
0
0
0
0
0
0
0
0
0
0
0
0
0
0
0
0
0
0
0
0
0
0
0
0
0
0
0
0
0
0
0
0
0
0
0
0
0
0
0
0
0
0
0
0
0
0
0
0
0
0
0
0
0
0
0
0
0
0
0
0
0
0
0
0
0
0
0
0
0
0
0
0
0
0
0
0
0
0
0
0
0
0
0
0
0
0
0
0
0
0
0
0
0
0
0
0
0
0
0
0
0
0
0
0
0
0
0
0
0
0
0
0
0
0
0
0
0
0
0
0
0
0
0
0
0
0
0
0
0
0
0
0
0
0
0
0
0
0
0
0
0
0
0
0
0
0
0
0
0
0
0
0
0
0
0
0
0
0
0
0
0
0
0
0
0
0
0
0
0
0
0
0
0
0
0
0
0
0
0
0
0
0
0
0
0
0
0
0
0
0
0
0
0
0
0
0
0
0
0
0
0
0
0
0
0
0
0
0
0
0
0
0
0
0
0
0
0
0
0
0
0
0
0
0
0
0
0
0
0
0
0
0
0
0
0
0
0
0
0
0
0
0
0
0
0
0
0
0
0
0
0
0
0
0
0
0
0
0
0
0
0
0
0
0
0
0
0
0
0
0
0
0
0
0
0
0
0
0
0
0
0
0
0
0
0
0
0
0
0
0
0
0
0
0
0
0
0
0
0
0
0
0
0
0
0
0
0
0
0
0
0
0
0
0
0
0
0
0
0
0
0
0
0
0
0
0
0
0
0
0
0
0
0
0
0
0
0
0
0
0
0
0
0
0
0
0
0
0
0
0
0
0
0
0
0
0
0
0
0
0
0
0
0
0
0
0
0
0
0
0
0
0
0
0
0
0
0
0
0
0
0
0
0
0
0
0
0
0
0
0
0
0
0
0
0
0
0
0
0
0
0
0
0
0
0
0
0
0
0
0
0
0
0
0
0
0
0
0
0
0
0
0
0
0
0
0
0
0
0
0
0
0
0
0
0
0
0
0
0
0
0
0
0
0
0
0
0
0
0
0
0
0
0
0
0
0
0
0
0
0
0
0
0
0
0
0
0
0
0
0
0
0
0
0
0
0
0
0
0
0
0
0
0
0
0
0
0
0
0
0
0
0
0
0
0
0
0
0
0
0
0
0
0
0
0
0
0
0
0
0
0
0
0
0
0
0
0
0
0
0
0
0
0
0
0
0
0
0
0
0
0
0
0
0
0
0
0
0
0
0
0
0
0
0
0
0
0
0
0
0
0
0
0
0
0
0
0
0
0
0
0
0
0
0
0
0
0
0
0
0
0
0
0
0
0
0
0
0
0
0
0
0
0
0
0
0
0
0
0
0
0
0
0
0
0
0
0
0
0
0
0
0
0
0
0
0
0
0
0
0
0
0
0
0
0
0
0
0
0
0
0
0
0
0
0
0
0
0
0
0
0
0
0
0
0
0
0
0
0
0
0
0
1
1
1
1
1
1
1
1
1
1
1
1
1
1
1
1
1
1
1
1
1
1
1
1
1
1
1
1
1
1
1
1
1
1
1
1
1
1
1
1
1
1
1
1
1
1
1
1
1
1
1
1
1
1
1
1
1
1
0
0
0
0
0
0
0
0
0
0
0
0
0
0
0
0
0
0
0
0
0
0
0
0
0
0
0
0
0
0
0
0
0
0
0
0
0
0
0
0
0
0
0
0
0
0
0
0
0
0
0
0
0
0
0
0
0
0
0
0
0
0
0
0
0
0
0
0
0
0
0
0
0
0
0
0
0
0
0
0
0
0
0
0
0
0
0
0
0
0
0
0
0
0
0
0
0
0
0
0
0
0
0
0
0
0
0
0
0
0
0
0
0
0
0
0
0
0
0
0
0
0
0
0
0
0
0
0
0
0
0
0
0
0
0
0
0
0
0
0
0
0
0
0
0
0
0
0
0
1
1
1
1
1
1
1
1
1
1
1
1
1
1
1
1
1
1
1
1
1
1
1
1
1
1
1
1
1
1
1
1
1
1
1
1
1
1
1
1
1
1
1
1
1
0
0
0
0
0
0
0
0
0
0
0
0
0
0
0
0
0
0
0
0
0
0
0
0
0
0
0
0
0
0
0
0
0
0
0
0
0
0
0
0
0
0
0
0
0
0
0
0
0
0
0
0
0
0
0
0
0
0
0
0
0
0
0
0
0
0
0
0
0
0
0
0
0
0
0
0
0
0
0
0
0
0
0
0
0
0
0
0
0
0
0
0
0
0
0
0
0
0
0
0
0
0
0
0
0
0
0
0
0
0
0
0
0
0
0
0
0
0
0
0
0
0
0
0
0
0
0
0
0
0
0
0
0
0
0
0
0
0
0
0
0
0
0
0
0
0
0
0
0
0
0
0
0
0
0
0
0
0
0
0
0
0
0
0
0
0
0
0
0
0
0
0
0
0
0
0
0
0
0
0
0
1
1
1
1
1
1
1
1
1
1
1
1
1
1
1
1
1
1
1
1
1
1
1
1
1
1
1
1
1
1
1
1
1
1
1
1
1
2
2
2
2
2
2
2
2
2
2
2
2
2
2
2
2
2
2
2
2
2
2
2
2
2
2
2
2
2
2
2
2
2
2
2
2
2
2
2
2
2
2
2
2
2
2
2
2
2
2
2
2
2
2
2
2
2
2
2
2
2
2
2
2
2
2
2
2
2
2
2
2
2
2
2
2
2
2
2
2
2
2
2
2
2
2
2
2
2
2
2
2
2
2
2
2
2
2
2
2
2
2
2
2
2
2
2
2
2
2
3
4
4
4
3
3
3
3
4
4
4
4
4
4
4
4
4
4
4
4
4
4
4
4
5
5
5
5
5
5
5
5
5
5
5
5
5
5
5
5
5
5
5
5
5
5
5
5
5
5
5
5
5
5
5
5
5
5
5
5
5
5
5
5
5
5
5
5
5
5
5
5
5
5
5
5
5
5
5
5
5
5
5
5
5
5
5
5
5
5
5
5
5
5
5
5
5
5
5
5
5
5
5
5
5
5
5
5
5
5
5
5
5
5
5
5
5
5
5
5
5
5
5
5
5
5
5
5
5
5
5
5
5
5
5
5
5
5
5
5
5
5
5
5
5
5
5
5
5
5
5
5
5
5
5
5
5
5
5
5
5
5
5
5
5
5
5
5
5
5
5
5
6
6
6
6
6
6
6
6
6
6
6
6
6
5
5
5
5
3
2
2
2
2
2
2
2
2
2
2
2
2
2
2
2
2
2
2
1
1
1
1
1
1
1
1
1
1
1
1
1
1
1
1
1
1
1
1
1
1
1
1
1
1
1
1
1
1
1
1
1
1
1
1
1
1
1
1
1
1
1
1
1
1
1
1
1
1
1
1
1
1
1
1
1
1
1
1
1
1
1
1
1
1
1
1
1
1
1
1
1
1
1
0
0
0
0
0
0
0
0
0
0
0
0
0
0
0
0
0
0
0
0
0
0
0
0
0
0
0
0
0
0
0
0
0
0
0
0
0
0
0
0
0
0
0
0
0
0
0
0
0
0
0
0
0
0
0
0
0
0
0
0
0
0
0
0
0
0
0
0
0
0
0
0
0
0
0
0
0
0
0
0
0
0
0
0
0
0
0
0
0
0
0
0
0
0
0
0
0
0
0
0
0
0
0
0
0
0
0
0
0
0
0
0
0
0
0
0
0
0
0
0
0
0
0
0
0
0
0
0
0
0
0
0
0
0
0
0
0
0
0
0
0
0
0
0
0
0
0
0
0
0
0
0
0
0
0
0
0
0
0
0
0
0
0
0
0
0
0
0
0
0
0
0
0
0
0
0
0
0
0
0
0
0
0
0
0
0
0
0
0
0
0
0
0
0
0
0
1
1
1
1
1
1
1
1
1
1
1
1
1
1
1
1
1
1
1
1
1
1
1
1
1
1
1
1
1
1
1
1
1
1
1
1
1
1
1
1
1
1
1
1
1
1
1
1
1
1
1
1
1
1
1
1
1
1
2
2
2
2
2
2
2
2
2
2
2
2
4
4
4
4
4
4
4
4
4
4
4
4
4
4
4
3
3
3
3
3
3
3
3
3
3
3
3
3
3
3
3
3
3
3
3
3
3
3
3
3
3
3
4
4
4
4
4
4
4
4
4
4
4
4
4
4
4
4
4
4
4
4
4
4
4
4
4
4
4
4
4
4
4
4
4
4
4
4
4
4
4
4
4
4
4
4
4
4
4
4
4
5
5
5
5
5
5
5
5
5
5
5
5
5
5
5
5
5
5
5
5
5
5
5
5
5
5
5
5
5
5
5
5
5
5
5
5
5
5
5
5
5
5
5
5
5
5
5
4
3
3
3
3
3
3
3
2
2
2
2
2
2
2
3
3
3
3
3
3
3
3
3
3
3
3
3
3
3
3
3
3
5
5
5
4
4
4
4
3
3
3
3
3
3
3
3
4
4
4
4
4
4
4
4
4
4
4
3
3
3
3
3
3
3
3
3
3
3
3
3
3
3
3
3
3
3
3
3
3
3
3
3
3
3
3
3
3
3
3
3
3
3
3
3
3
3
3
3
3
3
3
3
3
3
3
3
3
3
4
4
4
4
4
4
4
5
5
5
5
5
5
5
5
5
5
5
5
5
5
5
5
6
6
6
6
6
6
5
5
5
5
5
5
5
5
5
5
5
5
5
5
5
5
5
5
5
5
5
5
5
5
5
5
5
7
7
7
7
8
8
8
8
8
8
8
8
8
8
7
7
7
7
7
7
7
7
7
7
7
7
7
7
7
7
7
7
7
7
7
7
7
7
8
8
8
8
8
8
8
8
8
8
8
8
8
8
8
8
8
8
8
8
8
8
8
8
8
9
9
9
9
9
10
10
10
10
10
10
10
10
10
9
9
9
9
9
10
10
10
10
10
10
11
11
11
11
11
11
11
11
11
11
11
11
11
11
11
12
12
12
12
12
12
12
12
12
12
12
12
12
12
12
12
12
12
12
12
12
12
12
12
12
12
12
12
12
12
12
12
12
12
12
12
12
12
12
12
12
12
12
12
12
10
10
10
10
10
10
8
8
8
8
6
6
5
5
5
5
5
5
5
5
5
5
5
5
5
5
5
5
5
5
5
5
5
5
5
5
5
5
5
5
5
5
5
5
5
5
5
5
5
5
5
5
6
6
5
5
5
5
5
5
5
5
5
5
5
5
5
5
5
5
5
5
5
5
5
5
5
5
5
5
5
5
5
5
5
5
5
5
5
5
5
5
4
4
4
4
4
4
4
4
4
4
4
4
4
4
4
4
4
3
3
2
3
3
3
3
3
3
3
3
3
4
4
4
4
4
3
3
3
3
3
3
3
3
3
3
3
3
3
3
3
3
3
3
3
3
3
3
3
3
3
3
3
3
3
3
3
3
3
3
3
3
3
3
3
3
3
3
3
3
3
3
3
3
3
3
3
3
3
3
3
3
3
3
3
3
3
3
3
3
3
3
3
3
3
3
3
3
3
3
3
3
3
3
3
3
3
3
3
3
3
3
3
3
3
3
3
3
3
2
2
2
2
2
2
2
2
2
2
2
1
1
1
1
1
1
1
1
1
1
1
1
1
1
1
1
1
1
1
1
1
1
1
1
1
1
1
1
1
1
1
1
1
1
1
1
1
1
1
1
1
1
1
1
1
1
1
1
1
1
1
1
0
0
0
0
0
0
0
0
0
0
0
0
0
0
0
0
0
0
0
0
0
0
0
0
0
0
0
0
0
0
0
0
0
0
0
0
0
0
0
0
0
0
0
0
0
0
0
0
0
0
0
0
0
0
0
0
0
0
0
0
0
0
0
0
0
0
0
0
0
0
0
0
0
0
0
0
0
0
0
0
0
0
0
0
0
0
0
0
0
0
0
0
0
0
0
0
0
0
0
0
0
0
0
0
0
0
0
0
0
0
0
0
0
0
0
0
0
0
0
0
0
0
0
0
0
0
0
0
0
0
0
0
0
0
0
0
0
0
0
0
0
0
0
0
0
0
0
0
0
0
0
0
0
0
0
0
0
0
0
0
0
0
0
0
0
0
0
0
0
0
0
0
0
0
0
0
0
0
0
0
0
0
0
0
0
0
0
0
0
0
0
0
0
0
0
0
0
0
0
0
0
0
0
0
0
0
0
0
0
0
0
0
0
0
0
0
0
0
0
0
0
0
0
0
0
0
0
0
0
0
0
0
0
0
0
0
0
0
0
1
1
1
1
1
1
1
1
1
1
1
1
1
1
1
1
1
1
1
1
1
1
1
1
1
1
1
1
1
1
1
1
1
1
1
1
1
1
1
1
1
1
1
1
1
1
1
1
1
1
1
1
1
1
1
1
1
1
1
1
1
1
1
1
1
1
1
1
1
1
1
1
1
1
1
1
1
1
1
1
1
1
1
1
1
1
1
1
1
1
1
1
1
1
1
1
1
1
1
1
1
1
1
1
1
1
1
1
1
1
1
1
1
1
1
1
1
1
1
1
1
1
1
1
1
1
1
1
1
1
1
1
1
1
1
0
0
0
0
0
0
0
0
1
1
1
1
1
1
1
1
1
1
1
1
1
1
1
1
1
1
1
1
1
1
1
1
1
1
1
1
1
1
1
1
1
1
1
1
1
1
1
1
1
1
1
1
1
1
1
1
1
1
1
1
1
1
1
1
1
1
1
1
1
0
0
0
0
0
0
0
0
0
0
0
0
0
0
0
0
0
0
0
0
0
0
0
0
0
0
0
0
0
0
0
0
0
0
0
0
0
0
0
0
0
0
0
0
0
0
0
0
0
0
0
0
0
0
0
0
0
0
0
0
0
0
0
0
0
0
0
0
0
0
0
0
0
0
0
0
0
0
0
0
0
0
0
0
0
0
0
0
0
0
0
0
0
0
0
0
0
0
0
0
0
0
0
0
0
0
0
0
0
0
0
0
0
0
0
0
0
0
0
0
0
0
0
0
0
0
0
0
0
0
0
0
0
0
0
0
0
0
0
0
0
0
0
0
0
0
0
0
0
0
0
0
0
0
0
0
0
0
0
0
0
0
0
0
0
0
0
0
0
0
0
0
0
0
0
0
0
0
0
0
0
0
0
0
0
0
0
0
0
0
0
0
0
0
0
0
0
0
0
0
0
0
0
0
0
0
0
0
0
0
0
0
0
0
0
0
0
0
0
0
0
0
0
0
0
0
0
0
0
0
0
0
0
0
0
0
0
0
0
0
0
0
0
0
0
0
0
0
0
0
0
0
0
0
0
0
0
0
0
0
0
0
0
0
0
0
0
0
0
0
0
0
0
0
0
0
0
0
0
0
0
0
0
0
0
0
0
0
0
0
0
0
0
0
0
0
0
0
0
0
0
0
0
0
0
0
0
0
0
0
0
0
0
0
0
0
0
0
0
0
0
0
0
0
0
0
0
0
0
0
0
0
0
0
0
0
0
0
0
0
0
0
0
0
0
0
0
0
0
0
0
0
0
0
0
0
0
0
0
0
0
0
0
0
0
0
0
0
0
0
0
0
0
0
0
0
0
0
0
0
0
0
0
0
0
0
0
0
0
0
0
0
0
0
0
0
0
0
0
0
0
0
0
0
0
0
1
1
1
1
1
1
1
1
1
1
1
1
1
1
1
1
1
1
1
1
1
1
1
1
1
1
1
1
1
0
0
0
0
0
0
0
0
0
0
0
0
0
0
0
0
0
0
0
0
0
0
0
0
0
0
0
0
0
0
0
0
0
0
0
0
0
0
0
0
0
0
0
0
0
0
0
0
0
0
0
0
0
0
0
0
0
0
0
0
0
0
0
0
0
0
0
0
0
0
0
0
0
0
0
0
0
0
0
0
0
0
0
0
0
0
0
0
0
0
0
0
0
0
0
0
0
0
0
0
0
0
0
0
0
0
0
0
0
0
0
0
0
0
0
0
0
0
0
0
0
0
0
0
0
0
0
0
0
0
0
0
0
0
0
0
0
0
0
0
0
0
0
0
0
0
0
0
0
0
0
0
0
0
0
0
0
0
0
0
0
0
0
0
0
0
0
0
0
0
0
0
0
0
0
0
0
0
0
0
0
0
0
0
0
0
0
0
0
0
0
0
0
0
0
0
0
0
0
0
0
0
0
0
0
0
0
0
0
0
0
0
0
0
0
0
0
0
0
0
0
0
0
0
0
0
0
0
0
0
0
0
0
0
0
0
0
0
0
0
0
0
0
0
0
0
0
0
0
0
0
0
0
0
0
0
0
0
0
0
0
0
0
0
0
0
0
0
0
0
0
0
0
0
0
0
0
0
0
0
0
0
0
0
0
0
0
0
0
0
0
0
0
0
0
0
0
0
0
0
0
0
0
0
0
0
0
0
0
0
0
0
0
0
0
0
0
0
0
0
0
0
0
0
0
0
0
0
0
0
0
0
0
0
0
0
0
0
0
0
0
0
0
0
0
0
0
0
0
0
0
0
0
0
0
0
0
0
0
0
0
0
0
0
0
0
0
0
0
0
0
0
0
0
0
0
0
0
0
0
0
0
0
0
0
0
0
0
0
0
0
0
0
0
0
0
0
0
0
0
0
0
0
0
0
0
0
0
0
0
0
0
0
0
0
0
0
0
0
0
0
0
0
0
0
0
0
0
0
0
0
0
0
0
0
0
0
0
0
0
0
0
0
0
0
0
0
0
0
0
0
0
0
0
0
0
0
0
0
0
0
0
0
0
0
0
0
0
0
0
0
0
0
0
0
0
0
0
0
0
0
0
0
0
0
0
0
0
0
0
0
0
0
0
0
0
0
0
0
0
0
0
0
0
0
0
0
0
0
0
0
0
0
0
0
0
0
0
0
0
0
0
0
0
0
0
0
0
0
0
0
0
0
0
0
0
0
0
0
0
0
0
0
0
0
0
0
0
0
0
0
0
0
0
0
0
0
0
0
0
0
0
0
0
0
0
0
0
0
0
0
0
0
0
0
0
0
0
0
0
0
0
0
0
0
0
0
0
0
0
0
0
0
0
0
0
0
0
0
0
0
0
0
0
0
0
0
0
0
0
0
0
0
0
0
0
0
0
0
0
0
0
0
0
0
0
0
0
0
0
0
0
0
0
0
0
0
0
0
0
0
0
0
0
0
0
0
0
0
0
0
0
0
0
0
0
0
0
0
0
0
0
0
0
0
0
0
0
0
0
0
0
0
0
0
0
0
0
0
0
0
0
0
0
0
0
0
0
0
0
0
0
0
0
0
0
0
0
0
0
0
0
0
0
0
0
0
0
0
0
0
0
0
0
0
0
0
0
0
0
0
0
0
0
0
0
0
0
0
0
0
0
0
0
0
0
0
0
0
0
0
0
0
0
0
0
0
0
0
0
0
0
0
0
0
0
0
0
0
0
0
0
0
0
0
0
0
0
0
0
0
0
0
0
0
0
0
0
0
0
0
0
0
0
0
0
0
0
0
0
0
0
0
0
0
0
0
0
0
0
0
0
0
0
0
0
0
0
0
0
0
0
0
0
0
0
0
0
0
0
0
0
0
0
0
0
0
0
0
0
0
0
0
0
0
0
0
0
0
0
0
0
0
0
0
0
0
0
0
0
0
0
0
0
0
0
0
0
0
0
0
0
0
0
0
0
0
0
0
0
0
0
0
0
0
0
0
0
0
0
0
0
0
0
0
0
0
0
0
0
0
0
0
0
0
0
0
0
0
0
0
0
0
0
0
0
0
0
0
0
0
0
0
0
0
0
0
0
0
0
0
0
0
0
0
0
0
0
0
0
0
0
0
0
0
0
0
0
0
0
0
0
0
0
0
0
0
0
0
0
0
0
0
0
0
0
0
0
0
0
0
0
0
0
0
0
0
0
0
0
0
0
0
0
0
0
0
0
0
0
0
0
0
0
0
0
0
0
0
0
0
0
0
0
0
0
0
0
0
0
0
0
0
0
0
0
0
0
0
0
0
0
0
0
0
0
0
0
0
0
0
0
0
0
0
0
0
0
0
0
0
0
0
0
0
0
0
0
0
0
0
0
0
0
0
0
0
0
0
0
0
0
0
0
0
0
0
0
0
0
0
0
0
0
0
0
0
0
0
0
0
0
0
0
0
0
0
0
0
0
0
0
0
0
0
0
0
0
0
0
0
0
0
0
0
0
0
0
0
0
0
0
0
0
0
0
0
0
0
0
0
0
0
0
0
0
0
0
0
0
0
0
0
0
0
0
0
0
0
0
0
0
0
0
0
0
0
0
0
0
0
0
0
0
0
0
0
0
0
0
0
0
0
0
0
0
0
0
0
0
0
0
0
0
0
0
0
0
0
0
0
0
0
0
0
0
0
0
0
0
0
0
0
0
0
0
0
0
0
0
0
0
0
0
0
0
0
0
0
0
0
0
0
0
0
0
0
0
0
0
0
0
0
0
0
0
0
0
0
0
0
0
0
0
0
0
0
0
0
0
0
0
0
0
0
0
0
0
0
0
0
0
0
0
0
0
0
0
0
0
0
0
0
0
0
0
0
0
0
0
0
0
0
0
0
0
0
0
0
0
0
0
0
0
0
0
0
0
0
0
0
0
0
0
0
0
0
0
0
0
0
0
0
0
0
0
0
0
0
0
0
0
0
0
0
0
0
0
0
0
0
0
0
0
0
0
0
0
0
0
0
0
0
0
0
0
0
0
0
0
0
0
0
0
0
0
0
0
0
0
0
0
0
0
0
0
0
0
0
0
0
0
0
0
0
0
0
0
0
0
0
0
0
0
0
0
0
0
0
0
0
0
0
0
0
0
0
0
0
0
0
0
0
0
0
0
0
0
0
0
0
0
0
0
0
0
0
0
0
0
0
0
0
0
0
0
0
0
0
0
0
0
0
0
0
0
0
0
0
0
0
0
0
0
0
0
0
0
0
0
0
0
0
0
0
0
0
0
0
0
0
0
0
0
0
0
0
0
0
0
0
0
0
0
0
0
0
0
0
0
0
0
0
0
0
0
0
0
0
0
0
0
0
0
0
0
0
0
0
0
0
0
0
0
0
0
0
0
0
0
0
0
0
0
0
0
0
0
0
0
0
0
0
0
0
0
0
0
0
0
0
0
0
0
0
0
0
0
0
0
0
0
0
0
0
0
0
0
0
0
0
0
0
0
0
0
0
0
0
0
0
0
0
0
0
0
0
0
0
0
0
0
0
0
0
0
0
0
0
0
0
0
0
0
0
0
0
0
0
0
0
0
0
0
0
0
0
0
0
0
0
0
0
0
0
0
0
0
0
0
0
0
0
0
0
0
0
0
0
0
0
0
0
0
0
0
0
0
0
0
0
0
0
0
0
0
0
0
0
0
0
0
0
0
0
0
0
0
0
0
0
0
0
0
0
0
0
0
0
0
0
0
0
0
0
0
0
0
0
0
0
0
0
0
0
0
0
0
0
0
0
0
0
0
0
0
0
0
0
0
0
0
0
0
0
0
0
0
0
0
0
0
0
0
0
0
0
0
0
0
0
0
0
0
0
0
0
0
0
0
0
0
0
0
0
0
0
0
0
0
0
0
0
0
0
0
0
0
0
0
0
0
0
0
0
0
0
0
0
0
0
0
0
0
0
0
0
0
0
0
0
0
0
0
0
0
0
0
0
0
0
0
0
0
0
0
0
0
0
0
0
0
0
0
0
0
0
0
0
0
0
0
0
0
0
0
0
0
0
0
0
0
0
0
0
0
0
0
0
0
0
0
0
0
0
0
0
0
0
0
0
0
0
0
0
0
0
0
0
0
0
0
0
0
0
0
0
0
0
0
0
0
0
0
0
0
0
0
0
0
0
0
0
0
0
0
0
0
0
0
0
0
0
0
0
0
0
0
0
0
0
0
0
0
0
0
0
0
0
0
0
0
0
0
0
0
0
0
0
0
0
0
0
0
0
0
0
0
0
0
0
0
0
0
0
0
0
0
0
0
0
0
0
0
0
0
0
0
0
0
0
0
0
0
0
0
0
0
0
0
0
0
0
0
0
0
0
0
0
0
0
0
0
0
0
0
0
0
0
0
0
0
0
0
0
0
0
0
0
0
0
0
0
0
0
0
0
0
0
0
0
0
0
0
0
0
0
0
0
0
0
0
0
0
0
0
0
0
0
0
0
0
0
0
0
0
0
0
0
0
0
0
0
0
0
0
0
0
0
0
0
0
0
0
0
0
0
0
0
0
0
0
0
0
0
0
0
0
0
0
0
0
0
0
0
0
0
0
0
0
0
0
0
0
0
0
0
0
0
0
0
0
0
0
0
0
0
0
0
0
0
0
0
0
0
0
0
0
0
0
0
0
0
0
0
0
0
0
0
0
0
0
0
0
0
0
0
0
0
0
0
0
0
0
0
0
0
0
0
0
0
0
0
0
0
0
0
0
0
0
0
0
0
0
0
0
0
0
0
0
0
0
0
0
0
0
0
0
0
0
0
0
0
0
0
0
0
0
0
0
0
0
0
0
0
0
0
0
0
0
0
0
0
0
0
0
0
0
0
0
0
0
0
0
0
0
0
0
0
0
0
0
0
0
0
0
0
0
0
0
0
0
0
0
0
0
0
0
0
0
0
0
0
0
0
0
0
0
0
0
0
0
0
0
0
0
0
0
0
0
0
0
0
0
0
0
0
0
0
0
0
0
0
0
0
0
0
0
0
0
0
0
0
0
0
0
0
0
0
0
0
0
0
0
0
0
0
0
0
0
0
0
0
0
0
0
0
0
0
0
0
0
0
0
0
0
0
0
0
0
0
0
0
0
0
0
0
0
0
0
0
0
0
0
0
1
1
1
1
1
1
1
1
1
1
1
1
1
1
1
1
1
1
1
1
1
1
1
1
1
1
1
1
1
1
1
1
1
1
1
1
1
1
1
1
1
1
1
1
1
1
1
1
1
1
1
1
1
1
1
1
1
1
1
1
1
1
1
1
1
1
1
1
1
0
0
0
0
0
0
0
0
0
0
0
0
0
0
0
0
0
0
0
0
0
0
0
0
0
0
0
0
0
0
0
0
0
0
0
0
0
0
1
1
1
1
1
1
1
1
1
1
1
1
1
1
1
1
1
1
1
1
1
1
1
1
1
1
1
1
1
1
1
1
1
1
1
1
1
1
1
1
1
1
1
1
1
1
1
1
1
1
0
0
0
0
0
0
0
0
0
0
0
0
0
0
0
0
0
0
0
0
0
0
0
0
0
0
0
0
0
0
0
0
0
0
0
0
0
0
0
0
0
0
0
0
0
0
0
0
0
0
0
0
0
0
0
0
0
0
0
0
0
0
0
0
0
0
0
0
0
0
0
0
0
0
0
0
0
0
0
0
0
0
0
0
0
0
0
0
0
0
1
1
1
1
1
1
1
1
1
1
1
1
1
1
1
1
1
1
1
1
1
1
1
1
1
1
1
1
1
0
0
0
0
0
0
0
0
0
0
0
0
0
0
0
0
0
0
0
0
0
0
0
0
0
0
0
0
0
0
0
0
0
0
0
0
0
0
0
0
0
0
0
0
0
0
0
0
0
0
0
0
0
0
0
0
0
0
0
0
0
0
0
0
0
0
0
0
0
0
0
0
0
0
0
0
0
0
0
0
0
0
0
0
0
0
0
0
0
0
0
0
0
0
0
0
0
0
0
0
0
0
0
0
0
0
0
0
0
0
0
0
0
0
0
0
0
0
0
0
0
0
0
0
0
0
0
0
0
0
0
0
0
0
0
0
0
0
0
0
0
0
0
0
0
0
0
0
0
0
0
0
0
0
0
0
0
0
0
0
0
0
0
0
0
0
0
0
0
0
0
0
0
0
0
0
0
0
0
0
0
0
0
0
0
0
0
0
0
0
0
0
0
0
0
0
0
0
0
0
0
0
0
0
0
0
0
0
0
0
0
0
0
0
0
0
0
0
0
0
0
0
0
0
0
0
0
0
0
0
0
0
0
0
0
0
0
0
0
0
0
0
0
0
0
0
0
0
0
0
0
0
0
0
0
0
0
0
0
0
0
0
0
0
0
0
0
0
0
0
0
0
0
0
0
0
0
0
0
0
0
0
0
0
0
0
0
0
0
0
0
0
0
0
0
0
0
0
0
0
0
0
0
0
0
0
0
0
0
0
0
0
0
0
0
0
0
0
0
0
0
0
0
0
0
0
0
0
0
0
0
0
0
0
0
0
0
0
0
0
0
0
0
0
0
0
0
0
0
0
0
0
0
0
0
0
0
0
0
0
0
0
0
0
0
0
0
0
0
0
0
0
0
0
0
0
0
0
0
0
0
0
0
0
0
0
0
0
0
0
0
0
0
0
0
0
0
0
0
0
0
0
0
0
0
0
0
0
0
0
0
0
0
0
0
0
0
0
0
0
0
0
0
0
0
0
0
0
0
0
0
0
0
0
0
0
0
0
0
0
0
0
0
0
0
0
0
0
0
0
0
0
0
0
0
0
0
0
0
0
0
0
0
0
0
0
0
0
0
0
0
0
0
0
0
0
0
0
0
0
0
0
0
0
0
0
0
0
0
0
0
0
0
0
0
0
0
0
0
0
0
0
0
0
0
0
0
0
0
0
0
0
0
0
0
0
0
0
0
0
0
0
0
0
0
0
0
0
0
0
0
0
0
0
0
0
0
0
0
0
0
0
0
0
0
0
0
0
0
0
0
0
0
0
0
0
0
0
0
0
0
0
0
0
0
0
0
0
0
0
0
0
0
0
0
0
0
0
0
0
0
0
0
0
0
0
0
0
0
0
0
0
0
0
0
0
0
0
0
0
0
0
0
0
0
0
0
0
0
0
0
0
0
0
0
0
0
0
0
0
0
0
0
0
0
0
0
0
0
0
0
0
0
0
0
0
0
0
0
0
0
0
0
0
0
0
0
0
0
0
0
0
0
0
0
0
0
0
0
0
0
0
0
0
0
0
0
0
0
0
0
0
0
0
0
0
0
0
0
0
0
0
0
0
0
0
0
0
0
0
0
0
0
0
0
0
0
0
0
0
0
0
0
0
0
0
0
0
0
0
0
0
0
0
0
0
0
0
0
0
0
0
0
0
0
0
0
0
0
0
0
0
0
0
0
0
0
0
0
0
0
0
0
0
0
0
0
0
0
0
0
0
0
0
0
0
0
0
0
0
0
0
0
1
1
1
1
1
1
1
1
1
1
1
1
1
1
1
1
1
1
1
1
1
1
1
1
1
1
1
1
1
1
1
1
1
1
1
1
1
1
1
1
1
1
1
1
1
1
1
1
1
1
1
1
1
1
1
1
1
1
1
1
1
1
1
1
1
1
1
1
1
1
1
1
1
1
1
1
1
1
1
1
1
1
1
1
1
1
1
1
1
1
1
1
1
1
1
1
1
1
2
2
2
2
2
2
2
2
2
2
2
2
2
2
2
2
2
2
2
2
2
2
2
3
3
3
3
3
3
3
3
3
3
3
3
3
3
3
3
3
3
3
4
4
4
4
4
4
4
4
5
5
5
5
5
5
5
5
5
5
6
6
6
6
6
6
6
5
5
5
5
5
5
5
5
5
5
5
5
5
5
5
5
5
5
5
5
5
5
5
5
5
5
5
5
5
5
5
5
5
5
5
5
5
5
5
5
5
5
5
5
5
5
5
5
5
5
5
5
5
5
5
5
5
5
5
5
5
5
5
5
5
5
5
5
5
5
5
5
5
5
5
5
6
6
6
6
6
6
6
6
6
6
6
6
6
6
6
6
6
6
6
6
6
6
6
6
6
6
6
5
5
3
2
2
2
2
2
2
2
2
2
2
2
2
2
2
2
2
2
2
2
2
2
2
2
2
2
2
2
2
2
2
2
2
2
2
2
2
2
2
2
2
2
2
2
2
2
2
2
2
2
2
2
2
2
2
2
2
2
1
1
1
1
1
1
1
1
1
1
1
1
1
1
1
1
1
1
1
1
1
1
1
1
1
1
1
1
1
1
1
1
1
0
0
0
0
0
0
0
0
0
0
0
0
0
0
0
0
0
0
0
0
0
0
0
1
1
1
1
1
1
1
1
1
1
1
1
1
1
1
1
1
1
1
1
1
1
1
1
1
1
1
1
1
1
1
1
1
1
1
1
1
1
1
1
1
1
1
1
1
1
1
1
1
1
1
1
1
1
1
1
1
1
1
1
1
1
1
1
1
1
1
1
1
1
1
1
1
1
1
1
1
1
0
0
0
0
0
0
0
0
0
0
0
0
0
0
0
0
0
0
0
0
0
0
0
0
0
0
0
0
0
0
0
0
0
0
0
0
0
0
0
0
0
0
0
0
0
0
0
0
0
0
0
0
0
0
0
0
0
0
0
0
0
0
0
0
0
0
0
0
0
0
0
0
0
0
0
0
0
0
0
0
0
0
0
0
0
0
0
0
0
0
0
0
0
0
0
0
0
0
0
0
0
0
0
0
0
0
0
0
0
0
0
0
0
0
0
0
0
0
0
0
0
0
0
0
0
0
0
0
0
0
0
0
0
0
0
0
0
0
0
0
0
0
0
0
0
0
0
0
0
0
0
0
0
0
0
0
0
0
0
0
0
0
0
0
0
0
0
0
0
0
0
0
0
0
0
0
0
0
0
0
0
0
0
0
0
0
0
0
0
0
0
0
0
0
0
0
0
0
0
0
0
0
0
0
0
0
0
0
0
0
0
0
0
0
0
0
0
0
0
0
0
0
0
0
0
0
0
0
0
0
0
0
0
0
0
0
0
0
0
0
0
0
0
0
0
0
0
0
0
0
0
0
0
0
0
0
0
0
0
0
0
0
0
0
0
0
0
0
0
0
0
0
0
0
0
0
0
0
0
0
0
0
0
0
0
0
0
0
0
0
0
0
0
0
0
0
0
0
0
0
0
0
0
0
0
0
0
0
0
0
0
0
0
0
0
0
0
0
0
0
0
0
0
0
1
1
1
1
1
1
1
1
1
1
1
1
1
1
1
1
1
1
1
1
1
1
1
1
1
1
1
1
1
1
1
1
1
1
1
1
1
1
1
1
1
1
1
1
1
1
1
1
1
1
1
1
1
1
1
1
1
1
1
0
0
0
0
0
0
0
0
0
0
0
0
0
0
0
0
0
0
0
0
0
0
0
0
0
0
0
0
0
0
0
0
0
0
0
0
0
0
0
0
0
0
0
0
1
1
1
1
1
1
1
1
1
1
1
1
1
1
1
1
1
1
1
2
2
2
2
2
2
2
2
2
2
2
2
2
2
2
2
2
2
2
2
2
2
2
2
1
1
1
1
1
1
1
1
1
1
1
1
1
1
1
1
1
1
1
1
2
2
2
2
2
2
2
2
2
2
2
2
2
2
2
2
2
2
2
2
2
2
2
2
2
2
2
2
2
2
2
2
2
2
2
2
2
2
2
2
2
2
2
2
2
2
2
2
2
2
2
2
2
2
2
2
2
2
2
2
2
2
2
2
2
2
2
2
2
2
2
2
2
2
2
2
2
2
1
1
1
1
1
1
1
0
0
0
0
0
0
0
0
0
0
0
0
0
0
0
0
0
0
0
0
0
0
0
0
0
0
0
0
0
0
0
0
0
0
0
0
0
0
0
0
0
0
0
0
0
0
0
0
0
0
0
0
0
0
0
0
0
0
0
0
0
0
0
0
0
0
0
0
0
0
0
0
0
0
0
0
0
0
0
0
0
0
0
0
0
0
0
0
0
0
0
0
0
0
0
0
0
0
0
0
0
0
0
0
0
0
0
0
0
0
0
0
0
0
0
0
0
0
0
0
0
0
0
0
0
0
0
0
0
0
0
0
0
0
0
0
0
0
0
0
0
0
0
0
0
0
0
0
0
0
0
0
0
0
0
0
0
0
0
0
0
0
0
0
0
0
0
0
0
0
0
0
0
0
0
0
0
0
0
0
0
0
0
0
0
0
0
0
0
0
0
0
0
0
0
0
0
0
0
0
0
0
0
0
0
0
0
0
0
0
0
0
0
0
0
0
0
0
0
0
0
0
0
0
0
0
0
0
0
0
0
0
0
0
0
0
0
0
0
0
0
0
0
0
0
0
0
0
0
0
0
0
0
0
0
0
0
0
0
0
0
0
0
0
0
0
0
0
0
0
0
0
0
0
0
0
0
0
0
0
0
0
0
0
0
0
0
0
0
0
0
0
0
0
0
0
0
0
0
0
0
0
1
1
1
1
1
1
1
1
1
1
1
1
1
1
1
1
1
1
1
1
1
1
1
1
1
1
1
1
1
1
1
1
1
1
1
1
1
1
2
2
2
2
2
2
2
2
2
2
2
2
2
2
2
2
2
2
2
2
2
2
2
2
2
2
2
2
2
2
2
2
2
2
2
2
2
2
2
2
2
2
2
2
2
2
2
2
2
2
2
2
2
2
2
2
2
2
2
2
2
2
2
2
2
2
2
2
2
2
2
2
2
2
2
2
2
2
2
2
2
2
2
2
2
2
2
2
2
2
2
2
2
2
2
2
2
2
2
2
2
2
2
2
2
2
2
2
1
1
1
0
0
0
0
0
0
0
0
0
0
0
0
0
0
0
0
0
0
0
0
0
0
0
0
0
0
0
0
0
0
0
0
0
0
0
0
0
0
0
0
0
0
0
0
0
0
0
0
0
0
0
0
0
0
0
0
0
0
0
0
0
0
0
0
0
0
0
0
0
0
0
0
0
0
0
0
0
0
0
0
0
0
0
0
0
0
0
0
0
0
0
0
0
0
0
0
0
0
0
0
0
0
0
0
0
0
0
0
0
0
0
0
0
0
0
0
0
0
0
0
0
0
0
0
0
0
0
0
0
0
0
0
0
0
0
0
0
0
0
0
0
0
0
0
0
0
0
0
0
0
0
0
0
0
0
0
0
0
0
0
0
0
0
0
0
0
0
0
0
0
0
0
0
0
0
0
0
0
0
0
0
0
0
0
0
0
0
0
0
0
0
0
0
0
0
0
0
0
0
0
0
0
0
0
0
0
0
0
0
0
0
0
0
0
0
0
0
0
0
0
0
0
0
0
0
0
0
0
0
0
0
0
0
0
0
0
0
0
0
0
0
0
0
0
0
0
0
0
0
0
0
0
0
0
0
0
0
0
0
0
0
0
0
0
0
0
0
0
0
0
0
0
0
0
0
0
0
0
0
0
0
0
0
0
0
0
0
0
0
0
0
0
0
0
0
0
0
0
0
0
1
1
1
1
1
1
1
1
1
1
1
1
1
1
1
1
1
1
1
1
1
1
1
1
1
1
0
0
0
0
0
0
0
0
0
0
0
0
0
0
1
1
1
1
1
1
1
1
1
1
1
1
1
1
1
1
1
1
1
1
1
1
1
1
1
1
1
1
1
1
1
1
1
1
1
1
1
1
1
1
1
1
1
1
1
1
1
1
1
1
1
1
1
1
1
1
1
1
1
1
1
1
1
1
1
1
1
1
1
1
1
1
1
1
1
1
1
1
1
1
1
1
1
1
1
1
1
1
1
1
1
1
1
1
1
1
1
1
1
1
1
1
1
1
1
1
1
1
1
1
1
1
1
1
1
1
1
1
1
1
1
1
1
1
1
1
1
1
1
1
1
1
1
1
1
1
1
1
1
1
1
1
1
1
1
1
1
1
1
1
1
1
1
1
1
1
0
0
0
0
0
0
0
0
0
0
0
0
0
0
0
1
1
1
1
1
1
1
1
1
1
1
1
1
1
1
1
1
1
1
1
1
1
1
1
1
1
0
0
0
0
0
0
0
0
0
0
0
0
0
0
0
0
0
0
0
0
0
0
0
0
0
0
0
0
0
0
0
0
0
0
0
0
0
0
0
0
0
0
0
0
0
0
0
0
0
0
0
0
0
0
0
0
0
0
0
0
0
0
0
0
0
0
0
0
0
0
0
0
0
0
0
0
0
0
0
0
0
0
0
0
0
0
0
0
0
0
0
0
0
0
0
0
0
0
0
1
1
1
1
1
1
1
1
1
1
1
1
1
1
1
1
1
1
1
1
1
1
1
1
2
2
2
2
2
2
2
2
2
2
2
2
2
2
1
1
2
2
2
2
2
2
2
2
2
2
2
2
2
2
2
2
2
2
2
2
2
2
2
2
2
2
2
2
2
2
2
2
2
2
2
2
2
2
2
2
2
2
2
2
2
2
2
2
2
2
2
2
2
2
2
2
2
2
2
2
2
2
2
2
2
2
2
2
2
2
2
2
2
2
2
2
2
2
2
2
2
2
2
2
2
2
2
2
2
2
2
2
2
2
0
0
0
0
0
0
0
0
0
0
0
0
0
0
0
0
0
0
0
0
0
0
0
0
0
0
0
0
0
0
0
0
0
0
0
0
0
0
0
0
0
0
0
0
0
0
0
0
0
0
0
0
0
0
0
0
0
0
0
0
0
0
0
0
0
0
0
0
0
0
0
0
0
0
0
0
0
0
0
0
0
0
0
0
0
0
0
0
0
0
0
1
1
1
1
1
1
1
1
1
1
1
1
1
1
1
1
1
1
1
1
2
2
2
2
2
2
2
2
2
2
2
2
2
2
2
2
2
2
2
2
2
2
2
2
2
2
2
2
2
2
2
2
2
2
2
2
2
2
2
2
2
2
2
2
2
2
2
2
2
2
2
2
2
2
2
2
2
2
2
2
2
2
2
2
2
2
2
2
2
2
2
2
2
2
2
2
2
2
2
2
2
2
2
2
2
2
2
2
2
2
2
2
2
2
2
2
2
2
3
3
3
3
3
3
3
3
3
3
3
3
3
2
2
2
2
2
2
2
2
2
2
2
2
2
2
2
2
2
2
2
2
2
2
2
2
2
2
2
2
2
2
2
2
2
2
2
2
2
2
2
2
1
1
1
1
1
1
1
1
1
1
1
1
1
1
1
1
1
1
1
1
1
1
1
1
1
1
1
1
1
1
1
1
1
1
1
1
1
1
1
1
1
1
1
1
1
1
1
1
1
1
1
1
1
1
1
0
0
0
0
0
0
0
1
1
1
1
0
0
0
0
0
0
0
0
0
0
0
0
0
0
0
0
0
0
0
0
0
0
0
0
0
0
0
0
0
0
0
0
0
0
0
0
0
0
0
0
0
0
0
0
0
0
0
0
0
0
0
0
0
0
0
0
0
0
0
0
0
0
0
0
0
0
0
0
0
0
0
0
0
0
0
0
0
0
0
0
0
0
0
0
0
0
0
0
0
0
0
0
0
0
0
0
0
0
0
0
0
0
0
0
0
0
0
0
0
0
0
1
1
1
1
1
1
2
2
2
2
2
3
3
3
3
3
3
3
3
3
3
3
3
3
3
3
3
3
3
3
3
3
3
3
3
3
3
3
3
3
3
3
3
3
3
3
3
3
3
3
3
3
3
3
3
3
3
3
3
3
3
3
3
3
3
3
3
3
3
3
3
3
3
3
3
3
3
4
4
4
4
4
4
4
4
4
4
4
4
4
4
4
4
4
4
4
4
4
4
4
4
4
4
4
4
4
4
4
4
4
4
4
4
4
4
4
4
4
4
4
4
4
4
4
4
4
4
4
4
4
4
3
3
3
3
3
3
3
3
3
3
3
3
3
3
3
3
3
3
3
3
3
3
3
2
2
2
2
2
1
0
0
0
0
0
0
0
0
0
0
0
0
0
0
0
0
0
0
0
0
0
0
0
0
0
0
0
0
0
0
0
0
0
0
0
0
0
0
0
0
0
0
0
0
0
0
0
0
0
0
0
0
1
1
1
1
1
1
1
1
1
1
1
1
1
1
1
1
1
1
1
1
1
1
1
1
1
1
1
1
1
2
2
2
2
2
2
2
2
2
2
2
2
2
2
2
2
2
2
2
2
2
2
2
2
2
2
2
2
2
2
2
2
2
2
2
2
2
2
2
2
2
2
2
2
2
2
2
2
2
2
2
2
2
2
2
2
2
2
2
2
2
2
2
2
2
2
2
2
2
2
2
2
2
2
2
2
2
2
2
2
2
2
2
2
2
2
2
2
2
2
2
2
2
2
2
2
2
2
2
2
2
2
2
2
2
2
2
2
2
2
2
2
2
2
2
2
2
2
2
2
2
2
2
2
2
2
2
2
2
2
2
2
2
2
2
2
2
2
2
2
2
2
2
2
2
2
2
2
2
2
2
2
2
2
2
2
2
2
2
2
2
2
2
2
2
2
2
2
2
2
2
2
2
2
2
2
2
2
2
2
2
2
2
2
2
2
2
2
2
2
2
2
2
2
2
2
2
2
2
2
2
2
2
2
2
2
2
2
2
2
2
2
2
2
2
2
2
2
2
2
2
2
2
2
2
2
2
2
2
2
2
2
2
2
2
2
2
2
2
2
2
2
2
2
2
2
2
2
2
2
2
2
2
2
1
1
1
1
1
1
1
1
1
1
1
1
1
1
1
1
1
1
1
1
1
1
1
1
1
1
1
1
1
1
1
1
1
2
2
2
2
2
2
2
2
2
2
2
2
2
2
2
2
2
2
2
2
2
2
2
2
2
2
2
2
2
2
2
2
2
2
2
2
2
2
2
2
2
2
2
2
2
2
2
2
2
2
2
2
2
2
2
2
2
2
2
2
2
2
2
2
2
2
2
2
2
2
2
2
2
2
2
2
2
2
2
2
2
2
2
2
2
2
2
2
2
2
2
2
2
2
2
2
2
2
2
2
2
2
2
2
2
2
2
2
2
2
2
2
2
2
2
2
2
2
2
2
2
2
2
2
2
2
2
2
2
2
2
2
2
2
2
2
2
2
2
2
2
2
2
2
2
2
3
3
3
3
2
2
2
3
3
3
3
4
4
4
4
4
4
4
4
4
4
4
4
4
4
4
4
4
4
4
4
4
4
4
4
4
4
4
5
5
5
5
5
5
5
5
5
5
5
5
5
5
5
5
5
5
5
5
5
5
5
5
5
5
5
5
5
5
5
5
5
5
5
5
5
5
5
5
5
5
5
5
5
5
5
6
6
6
6
6
6
6
6
6
6
6
6
6
6
6
6
7
7
7
7
7
7
7
7
7
7
7
7
7
7
7
7
7
7
7
7
7
7
7
7
8
8
8
8
8
8
8
8
9
9
9
9
9
9
9
9
9
9
9
9
9
9
9
9
9
9
9
9
9
9
9
9
9
9
9
9
8
8
8
8
8
8
7
7
7
7
7
7
7
7
7
7
7
7
7
7
5
5
5
5
5
5
5
5
5
5
5
5
6
6
6
6
6
6
6
6
6
5
5
5
5
5
5
5
5
5
5
5
5
5
5
5
5
5
5
5
5
5
5
5
5
5
5
5
5
5
5
5
5
5
5
5
5
5
5
5
5
5
5
5
5
5
5
5
5
5
4
4
3
3
3
3
3
3
3
3
3
3
3
3
3
3
3
3
3
3
3
3
2
2
2
2
2
2
2
2
2
2
2
2
2
2
2
2
2
2
2
2
2
2
2
2
2
2
2
2
2
2
2
2
2
2
2
2
2
2
2
2
2
2
2
2
2
2
1
1
1
1
1
1
1
1
1
1
1
1
1
1
1
1
2
2
2
2
2
2
2
2
2
2
2
2
2
2
2
2
2
2
2
2
1
1
1
1
1
1
1
1
1
1
1
1
1
1
1
1
1
1
1
1
1
1
2
2
2
2
2
2
2
2
2
2
2
2
2
2
2
2
2
2
2
2
2
2
2
2
2
2
1
1
1
1
1
1
1
1
1
1
1
1
1
1
1
1
1
1
1
1
1
1
1
1
1
1
1
1
1
1
2
2
2
2
2
2
2
2
2
2
2
2
2
2
2
2
2
2
2
2
2
2
2
2
2
2
2
2
2
2
2
2
2
2
2
2
2
2
2
2
2
2
2
2
2
2
2
2
2
2
2
2
2
2
2
2
2
2
2
2
2
2
2
2
2
2
2
2
2
2
2
2
2
2
2
2
2
2
2
2
2
2
2
2
2
2
2
2
2
2
2
2
2
2
2
2
2
2
2
2
2
2
2
2
2
2
2
2
2
2
2
2
2
2
2
1
1
1
1
1
1
1
1
1
1
1
1
1
1
1
1
1
1
1
1
1
1
1
1
1
1
1
1
1
1
1
1
1
1
1
1
1
1
1
1
1
1
0
0
0
0
0
0
0
0
0
0
0
0
0
0
0
0
0
0
0
0
0
0
0
0
0
0
0
0
0
0
0
0
0
0
0
0
1
0
0
0
0
0
0
0
0
0
1
1
1
1
1
2
2
2
2
2
2
2
2
2
2
2
2
2
2
2
2
2
2
2
2
2
2
2
2
2
2
2
2
2
2
2
2
2
2
2
2
2
2
2
2
2
2
2
2
2
2
2
2
2
2
2
2
2
2
2
2
2
2
2
2
2
2
2
2
2
2
2
2
2
2
2
2
2
2
2
2
2
2
2
2
2
2
2
2
2
2
2
2
2
2
2
2
2
2
2
2
2
2
2
2
2
2
2
2
2
2
3
3
3
3
3
3
3
3
3
3
4
4
4
4
4
4
4
4
4
4
4
4
4
4
4
4
5
5
5
5
5
5
5
5
5
5
5
5
5
5
5
5
5
5
5
5
5
5
4
4
4
4
4
4
3
3
3
3
3
3
3
3
3
3
3
3
3
3
3
3
3
3
3
3
3
3
3
3
3
3
3
3
4
4
4
4
4
4
4
4
5
5
5
5
5
5
5
5
5
5
5
5
5
5
5
5
5
5
5
5
5
5
5
5
5
5
5
5
5
5
5
5
5
5
5
5
5
5
5
5
5
5
5
5
5
5
5
5
5
5
5
5
5
5
5
5
5
5
5
5
5
5
5
5
5
5
5
5
5
5
5
5
6
6
6
6
6
6
5
5
5
5
5
3
3
3
3
3
3
3
3
3
3
3
3
3
3
3
3
3
3
3
3
3
3
3
3
3
3
3
3
3
3
3
3
3
3
3
3
3
3
3
3
3
3
3
3
3
3
3
3
3
3
3
3
3
3
3
3
3
3
3
3
3
3
3
3
3
3
3
3
3
3
3
3
3
3
3
3
3
3
3
3
3
3
3
3
3
3
3
3
3
3
3
2
2
2
2
3
3
3
2
2
2
2
3
3
3
3
3
3
3
3
3
3
3
3
3
3
3
3
3
3
3
3
3
3
3
3
3
3
3
3
3
3
3
3
3
3
3
3
3
3
3
3
3
3
3
3
3
3
3
3
3
3
3
3
3
3
3
3
3
3
3
3
3
3
3
3
3
3
3
3
3
3
3
3
3
3
3
3
3
3
4
4
4
4
4
4
4
4
4
4
4
4
4
4
4
4
4
4
4
4
4
4
3
3
3
4
2
2
2
2
2
2
2
2
2
2
2
2
2
2
2
2
2
2
2
2
2
2
2
2
2
2
2
2
2
2
2
2
2
2
2
2
2
2
2
2
2
2
2
2
2
2
2
2
2
2
2
2
2
2
2
2
2
2
2
2
2
2
2
2
2
2
3
3
3
4
4
4
4
5
5
5
6
7
7
7
7
7
7
8
8
8
8
8
8
8
8
8
8
8
8
8
9
9
9
9
9
9
9
9
9
9
9
10
10
10
10
10
10
10
10
10
10
10
10
10
9
8
8
8
8
9
9
9
8
8
8
8
8
8
9
9
9
10
10
10
11
11
11
12
12
12
12
12
12
12
12
12
12
12
12
12
12
12
12
12
12
12
12
12
13
13
13
13
13
13
13
14
14
14
14
14
14
14
15
15
15
15
15
15
15
15
15
15
15
15
15
15
15
15
15
15
15
15
15
15
15
15
15
14
13
13
14
14
14
14
14
15
15
15
15
15
16
16
16
16
16
16
16
16
16
16
16
16
16
16
16
16
16
16
16
16
16
16
17
17
17
17
16
15
15
15
15
15
15
15
15
15
15
15
15
15
15
15
15
15
15
17
17
16
16
16
16
16
17
17
18
18
18
18
18
18
18
18
18
18
18
18
19
19
19
20
20
20
19
18
18
17
17
17
17
17
18
18
18
18
17
17
17
17
17
17
18
18
20
20
20
20
20
20
20
20
20
20
19
19
19
20
20
20
20
20
20
20
20
20
20
20
20
20
20
20
20
20
20
20
20
20
21
21
21
21
21
21
21
21
21
22
22
22
22
23
23
24
24
24
24
24
24
24
24
24
24
24
24
24
24
24
25
25
25
25
25
25
25
25
25
25
25
25
25
25
25
25
25
25
26
26
26
26
25
25
24
24
24
25
25
26
26
26
26
27
27
27
27
27
27
27
27
27
27
27
27
27
27
27
26
27
26
26
25
25
25
25
25
25
25
26
26
26
25
25
25
25
25
25
25
25
24
22
22
22
21
21
21
21
21
22
22
22
22
22
22
22
22
22
22
22
22
22
22
22
22
22
22
22
22
22
22
22
22
22
22
22
22
22
22
22
22
22
22
22
23
23
23
23
23
23
23
23
22
22
22
22
22
22
22
22
22
22
22
22
22
22
22
23
23
23
24
25
25
25
25
25
25
25
24
24
24
23
23
22
22
23
23
23
23
23
23
23
23
23
23
24
23
23
22
22
20
18
16
15
14
13
13
12
12
12
11
10
11
10
10
10
10
10
10
11
12
12
12
12
12
11
11
11
11
11
11
11
11
11
11
11
12
11
11
11
11
11
11
11
11
10
10
10
10
10
10
10
12
12
12
12
12
12
12
12
12
12
12
12
12
12
12
12
12
12
12
13
13
13
13
13
13
14
14
14
14
14
14
14
14
14
14
14
14
14
14
14
14
14
15
15
15
15
15
15
15
15
16
16
16
16
16
16
16
16
17
17
17
17
18
18
18
18
18
16
16
16
15
15
15
15
15
15
15
15
15
15
15
15
15
15
15
15
14
13
13
13
13
13
13
14
16
15
15
15
15
15
15
15
15
15
15
15
15
16
16
16
16
16
16
16
16
16
16
16
16
16
16
16
16
16
16
17
17
17
17
17
17
19
19
19
19
19
19
19
19
19
19
19
19
19
19
19
19
19
19
19
19
19
20
20
20
20
20
20
20
19
18
18
18
18
18
18
18
18
18
18
18
18
18
18
18
18
18
18
18
18
17
17
17
17
17
17
17
17
17
17
18
18
18
19
19
19
19
19
19
19
19
19
19
19
19
19
19
17
17
16
16
16
16
16
16
16
16
16
16
15
15
15
15
15
15
15
16
16
16
16
16
16
16
16
16
16
16
15
15
15
15
15
15
15
15
15
12
10
11
11
10
10
10
10
10
10
10
10
10
10
10
10
10
10
10
10
11
12
12
12
12
12
12
12
11
11
11
11
11
11
11
10
11
10
10
9
9
8
8
8
8
9
9
9
9
9
9
9
9
9
9
9
9
9
9
10
10
10
9
9
9
9
9
9
9
8
8
8
7
7
7
7
7
6
6
6
6
7
7
7
7
7
7
7
7
7
7
7
7
7
7
7
7
7
7
7
7
7
7
7
7
7
7
7
7
7
7
7
7
7
7
7
7
7
7
7
7
7
7
7
7
7
7
7
7
7
7
7
7
8
8
8
6
6
6
6
6
6
6
6
6
6
6
6
6
6
6
6
5
5
5
5
5
5
5
5
5
4
4
4
4
4
4
4
4
4
4
4
4
4
4
4
4
4
4
4
4
4
4
4
4
4
4
4
4
4
4
5
5
5
5
5
5
5
5
5
5
5
5
5
5
5
4
4
4
4
4
4
5
5
5
5
6
7
7
7
7
7
7
7
7
7
7
7
7
7
7
7
7
7
7
7
7
7
7
6
6
6
6
6
6
6
6
6
6
6
6
7
7
7
7
7
7
7
7
7
7
7
7
7
7
7
7
7
7
7
8
10
11
11
10
10
10
10
11
11
11
12
12
12
12
12
12
12
12
12
12
12
12
11
11
11
11
11
11
11
11
11
11
11
11
11
11
11
11
12
12
12
12
12
12
12
12
12
12
12
12
12
12
12
12
12
12
12
12
13
14
14
15
15
15
15
15
15
15
15
17
17
17
17
17
17
17
17
17
17
17
17
17
17
17
20
20
20
19
19
19
19
19
19
19
19
19
19
20
20
20
20
20
20
20
19
19
19
19
20
20
20
20
20
20
20
20
20
20
20
20
19
19
18
18
18
18
18
18
18
18
18
17
17
17
17
17
17
17
17
17
17
17
17
17
17
17
17
17
17
17
17
17
17
17
18
18
18
18
18
18
18
18
18
18
17
17
17
17
17
17
17
17
17
17
16
15
15
15
15
15
15
15
15
15
15
15
15
15
15
15
15
15
14
14
14
14
14
14
14
14
15
15
15
15
15
15
15
15
15
15
15
15
15
14
14
14
14
14
13
13
13
13
13
13
13
14
14
14
14
14
14
14
14
14
14
13
13
13
13
13
13
14
14
14
14
14
14
14
14
15
15
15
13
11
10
10
10
10
10
10
10
10
10
10
10
10
10
10
11
11
11
11
11
12
12
12
13
13
13
14
14
14
14
15
15
15
15
15
15
15
15
15
15
15
15
14
14
14
14
14
14
14
14
13
13
13
13
13
13
13
13
13
13
13
13
13
15
16
15
15
13
13
13
13
13
14
14
14
14
14
14
14
14
14
14
14
14
14
14
14
14
14
14
14
14
14
15
14
15
14
14
14
14
14
14
15
15
15
15
15
15
17
18
21
21
21
21
21
21
21
22
24
24
24
25
25
25
27
27
27
30
32
33
33
35
35
35
35
36
36
36
37
37
37
37
37
37
38
38
38
38
38
38
38
37
38
39
39
39
39
39
38
38
37
38
38
38
39
39
39
40
40
40
40
40
39
40
41
41
41
42
42
41
42
45
45
47
47
47
47
47
48
49
50
50
50
50
50
50
50
50
50
51
51
52
52
53
54
54
54
55
55
55
54
54
54
54
54
54
54
54
54
55
55
55
55
55
54
54
53
53
54
55
55
55
55
56
57
57
59
59
59
59
60
62
65
65
69
70
70
70
70
70
70
70
70
70
70
69
68
67
66
67
68
70
70
68
68
68
67
67
69
69
67
67
65
65
65
65
67
67
67
67
67
70
72
72
72
71
69
67
67
68
70
70
72
72
72
72
72
73
72
72
72
75
74
74
74
74
75
75
75
74
75
77
77
77
74
72
72
72
70
70
70
71
71
70
71
72
72
72
72
73
73
73
73
75
75
74
74
74
74
74
74
74
75
75
74
74
75
74
72
72
71
71
71
73
73
75
75
75
75
75
75
75
75
75
75
75
75
75
73
73
75
75
75
75
75
75
76
77
77
77
77
77
77
77
77
79
78
78
78
79
79
80
78
77
79
79
79
79
77
77
77
77
77
77
77
76
76
77
77
77
78
78
78
78
78
81
81
81
81
81
81
81
80
81
81
81
81
81
81
81
81
82
82
82
82
82
82
82
83
83
82
80
83
83
83
83
83
83
83
84
84
85
87
87
87
85
85
85
85
85
89
89
89
90
88
82
81
80
78
77
77
85
85
85
80
81
80
80
80
80
82
87
88
88
87
85
79
79
78
80
82
86
87
89
90
88
87
87
89
89
89
100
100
102
102
102
102
102
102
105
105
107
107
107
109
110
110
111
111
112
112
113
113
114
112
114
114
115
115
116
116
116
116
116
116
116
117
117
117
116
116
117
120
122
122
122
125
126
126
130
131
131
133
134
133
133
135
136
137
137
137
137
137
139
139
141
142
143
145
145
145
145
146
155
156
156
156
156
156
157
160
160
160
160
162
164
163
165
165
165
165
165
167
166
166
167
168
168
169
169
169
170
168
167
171
172
171
172
172
175
176
176
176
175
177
179
182
182
180
180
182
167
167
168
166
165
166
165
165
165
165
165
166
168
172
175
175
175
174
175
170
169
169
170
170
167
166
165
165
163
162
162
162
164
165
165
165
167
168
171
170
168
167
167
167
166
170
169
169
170
170
173
173
175
175
175
175
175
175
177
177
178
181
185
185
183
187
187
185
185
186
187
184
190
191
182
181
178
177
176
182
188
183
185
185
175
182
183
181
182
181
185
187
186
185
185
202
205
207
207
206
204
202
207
208
209
209
208
205
200
202
202
202
202
212
212
212
214
215
213
213
212
210
207
210
220
220
222
220
221
218
222
222
222
222
220
217
215
215
213
215
214
215
215
217
217
220
220
218
218
218
219
220
221
222
223
224
225
225
225
227
227
229
229
229
230
230
230
230
230
230
229
230
229
229
229
229
229
231
230
230
232
233
235
235
237
237
236
237
237
237
237
237
237
245
244
243
243
233
232
230
228
234
236
237
234
232
232
232
233
237
238
242
240
240
240
240
240
240
240
241
243
243
237
237
239
238
238
240
247
250
249
248
250
245
247
247
241
240
240
246
247
245
246
245
246
245
244
244
245
245
247
247
247
239
224
210
197
195
196
203
205
204
202
175
174
168
167
167
166
166
166
168
170
170
170
172
172
172
173
173
174
174
175
173
175
176
176
180
180
182
183
183
183
183
183
183
183
185
185
186
185
184
184
183
178
178
175
177
175
175
175
175
175
176
177
187
187
187
185
185
185
184
183
184
184
186
190
188
187
187
187
188
190
190
190
190
190
189
190
189
186
184
182
175
172
163
154
142
141
140
140
138
138
138
138
138
138
138
139
139
139
139
139
139
139
139
139
139
139
139
140
140
140
140
140
140
140
140
141
140
138
135
121
120
118
118
118
118
120
120
119
118
119
120
120
120
120
120
121
120
119
119
117
119
119
119
120
120
120
120
120
120
120
120
119
117
117
116
116
116
116
119
118
118
118
118
118
118
117
117
117
114
112
110
107
99
99
98
87
82
82
81
73
75
65
63
60
57
57
56
56
55
57
57
57
57
57
57
57
56
55
55
55
55
53
53
55
55
55
52
52
52
52
52
52
50
49
49
47
47
46
46
46
46
48
48
47
47
46
46
45
46
46
46
46
46
46
47
47
47
47
47
47
50
51
51
51
52
53
55
55
57
60
60
63
63
62
63
64
64
65
65
65
66
66
66
67
67
67
67
67
67
67
67
67
67
69
69
69
69
69
69
69
69
69
69
70
70
70
71
72
72
72
72
73
73
73
74
74
74
74
74
74
74
75
75
75
75
74
74
72
72
71
69
67
62
55
51
50
50
50
50
50
50
50
50
50
50
50
52
52
53
53
53
53
53
53
53
53
53
53
52
51
47
47
47
47
47
48
48
48
48
48
49
48
48
47
47
47
47
47
47
47
47
47
47
47
47
47
47
47
47
47
45
45
45
45
45
45
45
44
44
44
44
44
43
44
44
44
45
45
45
45
45
45
45
45
45
45
45
45
45
45
45
45
45
45
45
45
45
45
45
45
45
45
45
45
45
45
45
44
44
45
45
45
45
45
45
46
46
42
35
32
26
26
26
26
26
25
24
24
20
17
17
17
17
17
17
18
18
18
18
18
18
19
19
19
18
18
18
17
16
16
17
17
17
17
17
17
17
17
17
17
17
17
17
17
17
17
17
17
17
17
17
17
17
17
17
17
17
17
17
17
17
17
17
17
17
17
17
18
18
18
18
18
18
17
17
17
17
17
17
17
17
17
17
17
18
18
17
17
17
17
16
16
16
16
17
17
18
19
19
19
19
17
17
17
17
17
17
17
19
19
19
20
20
20
20
20
21
21
21
22
22
22
22
22
22
24
25
25
25
25
25
25
23
23
23
23
23
23
23
25
26
25
25
25
25
26
27
27
27
28
29
30
30
30
30
30
32
32
32
32
32
33
33
35
35
35
35
35
35
35
35
35
35
35
37
37
37
37
37
37
38
39
40
40
40
38
42
42
42
42
42
42
42
42
42
42
42
42
41
40
40
40
40
40
40
40
40
40
39
39
40
39
39
39
39
40
39
39
40
40
40
40
41
41
41
41
41
41
41
41
41
41
43
43
44
45
45
44
44
44
44
45
45
45
45
45
45
45
45
45
45
45
45
46
47
47
47
47
47
47
47
48
49
50
50
50
50
51
51
51
51
51
52
52
52
51
51
51
51
51
50
50
49
49
48
47
43
43
43
40
40
39
38
37
37
37
33
33
33
33
33
33
34
34
34
34
34
33
32
32
32
30
30
30
30
30
30
29
29
27
27
27
27
27
27
27
29
29
29
29
30
30
30
30
30
31
31
32
31
31
31
32
32
32
32
35
35
35
34
35
34
34
34
35
35
36
35
36
37
36
35
35
35
35
35
35
34
34
32
25
25
27
28
28
28
28
28
28
28
27
26
26
27
27
27
28
28
28
28
28
27
27
27
27
27
29
29
30
30
30
32
32
32
32
32
30
30
30
30
30
30
30
30
30
30
30
30
30
30
30
32
32
32
32
32
32
32
32
32
34
34
34
34
34
34
34
34
34
34
34
34
34
35
35
35
35
35
35
35
35
35
35
35
34
34
33
33
33
33
33
32
33
34
34
34
34
34
34
34
34
34
34
34
34
34
34
33
33
33
34
33
33
33
33
33
32
32
32
31
30
30
30
27
26
26
27
27
27
27
26
26
26
26
26
26
27
24
22
22
22
23
23
23
24
24
24
24
24
24
25
25
25
24
24
24
24
25
25
24
24
24
23
22
24
24
24
24
24
24
24
24
24
24
24
24
24
24
24
24
24
24
22
22
22
21
21
21
21
20
20
20
20
19
17
17
17
17
17
17
17
16
16
16
16
16
16
17
17
17
17
17
17
17
17
17
17
17
17
17
17
17
17
17
17
17
17
17
15
15
15
15
15
14
14
14
14
14
14
15
15
15
15
15
15
15
15
14
10
10
10
10
10
10
10
10
10
10
10
10
10
10
10
10
10
10
10
10
10
8
8
8
8
8
8
8
7
7
7
7
7
7
7
7
7
7
7
7
7
7
7
7
7
7
7
6
6
6
6
6
6
5
5
5
3
3
3
3
3
3
4
4
4
4
4
4
4
4
5
6
6
6
6
5
5
7
7
7
7
7
7
7
6
6
9
9
10
10
10
10
10
10
10
10
10
10
11
11
12
12
12
12
12
12
12
12
12
12
12
12
12
12
12
12
12
12
12
12
12
12
12
12
12
12
12
12
12
12
12
12
12
15
15
16
16
16
16
15
17
17
17
17
17
17
17
18
20
20
20
20
20
20
20
20
20
20
20
20
20
20
20
20
20
20
20
21
21
21
21
21
21
21
21
21
21
21
21
21
22
22
22
22
22
22
22
22
22
22
22
22
22
22
22
22
22
22
22
22
22
22
22
22
22
22
22
22
22
22
23
23
23
23
24
25
25
25
25
25
25
25
25
25
25
25
25
22
22
22
21
21
21
21
22
22
22
22
22
22
21
21
21
21
21
22
22
22
20
20
18
18
18
18
18
18
18
18
18
18
18
18
18
18
18
18
18
18
18
18
18
18
19
19
19
19
19
19
19
19
20
20
20
20
20
20
20
20
20
20
20
20
20
20
20
20
19
19
19
19
19
20
20
20
20
20
20
20
20
20
20
20
20
20
20
20
22
22
20
20
21
21
21
21
21
21
20
20
20
20
20
20
21
21
21
21
24
24
24
24
24
24
24
24
24
24
24
21
21
21
21
20
21
21
20
20
20
19
19
19
20
20
18
17
17
17
17
17
17
17
18
18
18
18
17
17
17
18
19
19
20
20
21
21
21
21
21
21
21
22
22
22
22
20
20
20
20
21
21
21
21
20
20
20
20
20
20
20
20
20
20
21
21
21
21
21
21
22
22
22
22
22
22
22
22
22
22
23
23
23
23
23
23
23
23
23
23
23
23
24
24
24
24
24
24
25
26
26
26
26
26
26
26
26
26
26
26
26
26
27
27
27
27
27
27
27
27
27
27
27
27
28
28
28
28
28
28
28
28
28
28
27
27
27
27
27
27
27
27
26
26
26
26
26
25
25
25
24
23
23
23
23
23
23
22
21
20
19
18
18
18
18
18
18
18
18
18
17
15
15
14
14
14
14
14
15
15
15
15
15
15
15
15
15
15
15
15
15
15
15
15
15
15
15
15
15
15
15
15
15
17
17
17
17
17
17
17
17
15
15
15
15
14
14
13
12
12
12
12
12
12
12
13
13
13
13
13
13
13
13
12
12
13
13
13
14
13
14
15
15
15
15
15
15
15
15
15
15
15
15
15
15
17
17
17
17
17
17
17
17
17
17
17
16
17
17
17
17
18
18
18
18
18
18
21
21
22
22
22
22
22
22
22
22
23
25
25
23
23
23
23
23
25
25
25
25
25
25
25
25
25
25
25
26
26
26
26
26
26
26
26
26
26
26
26
25
25
25
25
26
26
26
26
27
27
27
27
27
27
27
27
27
27
27
28
28
28
28
28
28
28
28
28
29
30
30
30
30
30
30
30
30
30
30
30
30
30
30
30
30
32
34
35
35
35
35
35
36
36
36
37
37
37
37
37
37
38
39
39
40
40
40
40
40
40
41
41
41
41
41
41
41
41
41
42
42
42
42
41
42
42
42
41
40
40
38
37
37
37
36
36
37
37
35
35
35
35
35
35
35
38
39
39
39
39
39
39
39
38
37
32
31
30
30
30
30
30
30
30
30
30
30
30
30
30
30
30
30
30
30
30
31
31
32
32
32
32
32
32
32
32
32
32
32
32
32
32
32
32
32
32
32
32
32
32
32
32
32
32
32
32
32
32
32
32
33
35
35
35
35
35
35
35
35
35
35
35
35
35
35
35
35
32
34
34
35
35
35
35
36
36
35
35
35
35
34
32
30
27
26
25
25
25
24
25
25
23
23
23
23
22
22
20
21
17
15
15
15
15
15
15
15
15
15
15
15
15
15
15
15
15
15
15
15
15
15
15
15
15
15
15
15
15
15
15
15
15
15
15
15
15
15
15
15
14
13
13
13
13
13
13
13
13
13
14
13
13
13
13
13
13
13
12
12
12
12
12
12
12
12
12
12
12
12
12
11
11
10
10
10
10
10
9
9
9
9
9
10
10
10
10
10
10
10
10
11
11
11
11
12
12
12
12
13
13
14
14
14
14
15
16
16
16
16
16
16
16
17
17
17
19
18
18
16
16
16
16
15
16
17
17
15
15
15
15
16
17
17
17
20
20
21
21
21
22
22
22
22
22
22
22
23
23
23
23
23
23
24
24
25
25
25
26
26
27
27
28
29
29
29
30
31
31
32
32
32
32
32
33
34
35
35
35
35
37
37
37
37
37
37
37
38
38
39
39
39
40
40
40
40
40
40
40
40
40
40
42
43
43
43
43
43
44
45
45
45
45
45
45
45
45
45
45
45
46
47
47
48
48
48
48
48
48
48
48
49
49
49
49
49
49
52
52
52
52
52
52
51
51
51
51
52
52
54
54
54
54
53
53
53
53
55
56
57
57
58
58
58
58
59
60
62
62
62
62
63
63
63
64
65
65
67
67
67
67
68
62
59
57
56
49
48
47
49
49
50
50
50
50
51
51
51
51
51
51
51
51
51
51
51
51
50
49
49
49
50
50
50
50
50
50
49
48
47
47
47
47
47
47
48
49
49
50
50
50
50
50
50
50
50
51
51
52
52
52
52
52
52
52
52
52
53
53
52
52
52
52
52
51
51
49
48
47
42
42
43
43
42
41
41
41
41
41
41
41
41
41
41
42
42
42
42
42
42
42
42
42
42
42
42
42
42
42
42
42
42
42
43
43
43
43
44
45
45
45
45
44
44
45
45
43
43
45
45
45
46
46
46
47
47
47
47
47
46
46
45
46
46
46
46
46
46
46
46
46
46
47
47
47
45
43
40
35
31
31
31
34
36
37
37
36
37
38
38
38
38
38
37
37
37
37
37
38
39
40
45
45
45
45
45
49
50
52
53
54
54
53
53
55
55
56
57
56
56
56
56
56
55
56
56
56
57
57
57
59
61
61
62
62
62
64
65
65
66
66
66
69
70
70
70
70
71
71
70
71
71
72
74
74
73
75
75
75
76
76
77
77
77
77
77
77
77
76
79
78
77
77
77
77
80
80
81
82
82
82
82
82
82
82
83
82
82
82
81
81
81
82
82
81
81
84
84
84
84
84
84
84
84
85
85
85
85
85
85
85
85
85
85
85
85
84
84
85
85
85
85
85
85
85
85
85
85
85
85
86
87
88
90
90
90
90
90
90
89
89
89
89
89
89
89
88
87
87
85
85
85
85
85
85
85
85
84
85
84
85
84
82
81
80
78
75
72
67
65
65
59
58
57
57
57
55
56
55
55
56
56
56
56
55
55
55
55
53
53
53
52
52
52
51
51
51
50
50
50
50
50
50
50
50
50
51
51
51
51
49
48
47
47
47
46
46
45
44
43
42
42
42
42
42
42
42
42
42
42
42
42
42
40
33
30
29
29
27
27
27
26
26
26
25
25
26
25
22
22
22
21
21
22
23
23
22
21
20
20
20
20
20
21
20
20
20
19
19
19
19
20
20
20
21
22
22
21
21
21
22
21
21
21
21
21
21
22
22
22
22
22
24
24
24
24
25
25
25
25
25
25
25
25
25
25
25
25
25
25
25
25
25
25
25
25
25
25
25
25
25
25
27
27
25
25
25
25
25
25
25
25
26
26
26
26
26
27
27
27
27
27
27
27
27
27
27
27
27
27
27
27
27
27
27
27
27
27
27
27
27
27
27
27
27
27
27
27
28
30
30
31
31
31
31
31
31
31
31
32
32
32
32
31
32
32
32
31
31
31
32
32
32
32
32
32
32
31
30
30
29
23
25
25
25
24
24
23
23
24
24
25
25
26
25
25
25
25
25
25
25
25
25
26
26
26
27
28
30
29
30
30
30
31
32
32
32
32
32
32
33
33
34
34
35
36
36
36
37
36
36
37
37
37
37
37
38
38
38
40
40
40
41
41
41
41
41
41
42
42
42
42
42
42
42
42
42
42
42
42
42
42
42
42
43
42
42
42
42
43
43
43
44
45
46
46
46
46
46
46
46
46
46
47
47
47
47
47
47
47
47
47
47
47
47
47
47
47
47
47
47
47
47
47
47
47
47
47
49
49
49
49
49
49
49
50
50
50
50
49
47
47
46
46
46
46
47
47
47
47
47
47
47
47
47
47
47
46
47
47
47
47
47
47
47
46
47
45
45
45
44
44
44
45
45
45
44
44
40
40
38
38
38
37
37
37
37
37
32
31
27
26
25
25
25
25
24
24
22
20
20
20
20
20
21
21
21
21
21
21
21
21
21
21
21
22
22
22
22
22
22
22
22
22
22
22
22
22
23
23
23
23
24
23
22
23
22
22
22
22
20
19
19
19
19
18
18
20
20
20
20
19
19
19
19
19
20
20
20
20
20
20
20
21
20
20
20
18
18
18
18
18
18
17
16
16
16
15
15
15
15
15
15
17
17
17
16
15
15
15
15
15
15
15
18
19
19
19
19
19
19
19
19
19
19
19
20
20
20
20
20
20
21
20
20
20
20
20
20
20
20
20
20
19
19
19
19
19
19
19
19
19
18
18
18
18
18
17
17
17
17
17
17
17
17
17
16
15
16
16
16
16
16
17
17
17
17
17
17
17
16
15
15
15
15
15
15
15
15
15
15
15
15
15
15
15
15
15
16
17
17
17
17
17
17
18
18
18
18
18
18
18
18
18
18
18
17
17
17
17
17
17
17
17
17
17
17
17
17
17
17
17
17
17
17
17
17
18
18
18
18
18
18
17
17
17
18
18
18
18
18
21
20
20
20
20
20
20
20
20
20
22
20
20
20
20
20
20
20
20
20
20
20
20
20
20
20
20
20
20
20
20
20
20
20
20
20
20
20
19
18
18
18
20
20
20
20
18
17
18
18
18
18
18
18
18
18
18
18
19
19
19
19
20
20
20
20
20
21
21
21
21
21
21
21
21
21
22
22
22
21
21
22
22
22
22
22
22
22
22
22
22
23
22
22
22
22
20
20
20
20
20
20
20
20
20
20
20
20
21
20
20
20
20
21
20
19
17
15
15
15
15
15
15
15
16
16
16
16
16
16
16
16
16
16
16
17
17
17
17
17
17
17
17
17
17
17
17
17
17
17
17
15
15
15
15
16
16
16
17
18
18
19
19
19
20
20
20
20
20
20
20
20
20
20
20
20
20
20
20
18
18
18
18
18
18
18
17
17
17
17
17
17
17
17
18
18
18
18
18
18
18
18
18
18
18
18
17
17
17
18
18
18
18
17
17
17
17
16
15
16
16
17
17
17
17
17
17
17
17
18
18
18
18
18
18
18
18
18
18
18
18
19
19
19
19
18
18
18
18
18
18
18
18
18
18
18
18
18
18
18
18
18
20
20
20
20
20
20
20
20
20
20
20
19
18
18
19
19
20
20
19
19
19
19
20
20
21
21
21
21
18
17
18
18
18
15
15
15
15
15
15
15
15
15
14
14
14
13
13
13
15
15
15
15
17
16
16
15
15
15
15
15
15
15
15
15
15
15
15
14
14
14
14
14
14
15
15
15
15
15
15
15
15
15
15
15
15
15
15
16
16
16
16
16
16
15
15
15
15
15
15
15
15
15
15
15
15
15
15
15
15
15
15
15
15
15
17
17
17
17
17
17
17
17
17
17
17
17
17
17
17
17
17
17
17
17
17
17
17
17
17
17
18
18
18
18
19
20
20
21
21
21
21
21
21
21
22
21
20
20
20
19
19
19
19
20
20
20
20
20
20
20
20
20
20
20
20
20
20
20
20
20
20
21
20
21
21
20
20
20
20
20
18
17
18
17
17
15
15
15
15
15
15
14
14
15
14
14
14
14
14
14
14
14
14
14
14
14
15
15
15
15
15
15
15
15
15
15
15
15
15
15
15
15
15
15
15
15
15
15
15
15
15
15
15
15
15
15
15
15
15
15
15
15
15
15
15
15
15
15
15
15
15
15
15
15
15
14
14
14
14
14
14
14
15
15
15
15
15
15
15
15
15
15
15
15
15
15
15
14
13
13
13
13
13
13
14
14
14
14
14
14
15
15
15
14
14
13
13
13
11
6
6
6
6
6
6
6
6
6
6
6
6
5
5
5
5
5
5
5
5
5
5
5
5
5
5
5
6
6
7
7
7
7
7
7
7
7
7
7
7
7
7
7
8
8
8
8
8
8
8
8
8
8
8
8
7
8
9
10
10
10
9
9
10
10
10
10
10
10
10
10
10
10
10
10
10
10
10
10
10
10
10
10
11
11
10
10
10
11
11
11
11
12
12
12
12
12
12
12
12
13
13
13
13
13
13
13
13
13
13
13
13
13
13
13
13
13
13
14
15
15
15
15
15
15
15
15
15
15
15
15
15
15
15
15
15
15
15
15
15
15
15
15
15
15
15
15
15
15
15
15
15
15
15
15
15
15
15
15
15
15
15
15
15
15
15
15
16
16
16
16
16
16
16
16
16
16
16
16
16
16
16
16
16
16
16
16
16
16
16
16
16
16
17
17
17
17
17
17
18
18
19
19
19
20
19
18
17
17
17
15
15
15
15
15
15
15
15
15
15
15
15
14
14
11
11
10
11
12
12
12
12
11
11
11
11
11
12
12
11
11
10
10
10
10
11
12
12
12
12
12
12
12
12
12
12
12
12
12
12
12
12
12
12
12
12
12
12
12
12
12
13
13
13
13
13
13
13
13
13
13
13
13
13
13
13
13
13
13
13
13
13
13
13
13
13
13
13
13
13
13
13
14
14
14
14
14
14
14
15
15
15
15
15
15
15
15
15
15
15
15
15
15
15
15
15
15
15
15
15
15
15
15
15
15
15
14
14
14
14
14
14
14
14
14
14
13
13
13
13
13
13
13
13
13
13
13
13
13
13
13
13
13
13
13
13
12
12
12
12
12
12
12
12
12
12
12
12
12
11
11
11
11
11
11
11
11
11
11
11
11
10
10
10
8
8
8
9
9
9
9
9
9
9
9
9
9
9
9
9
9
9
9
8
8
9
9
8
8
8
8
8
8
7
7
7
7
7
7
6
6
5
5
5
5
6
6
6
6
6
6
6
6
6
6
6
5
5
3
3
3
2
2
2
2
2
2
2
2
2
2
2
2
2
2
2
2
2
2
2
2
2
2
2
2
2
2
2
2
2
2
2
2
2
2
2
2
2
2
2
2
2
2
2
2
2
2
2
2
2
2
2
2
1
1
1
1
1
1
1
1
1
1
1
1
1
1
1
1
1
1
1
1
1
1
1
1
1
1
1
1
1
1
1
1
1
2
2
2
2
2
2
2
2
2
2
2
2
2
2
2
2
2
2
2
2
2
2
2
4
4
4
3
3
3
3
3
3
3
3
3
3
3
3
3
3
3
3
3
3
3
3
3
3
3
3
3
3
3
3
3
3
3
3
3
3
3
3
3
3
3
3
3
3
3
3
3
3
2
2
2
2
2
2
2
2
2
2
2
3
3
3
3
3
3
3
3
3
3
3
3
3
3
3
3
3
3
3
3
3
3
3
3
3
3
3
3
3
3
4
4
4
4
4
4
4
4
4
4
4
4
4
4
4
4
4
4
4
3
3
3
4
4
4
4
4
4
4
4
4
4
4
4
4
4
4
3
3
2
2
2
2
2
2
2
2
2
2
2
2
2
3
3
3
3
3
3
3
3
3
3
3
3
3
3
3
3
3
3
3
3
3
3
3
3
3
3
3
2
2
2
2
2
2
2
2
2
2
2
2
2
2
2
2
2
2
2
2
2
2
2
2
2
2
2
2
2
2
2
2
2
2
2
2
2
2
2
2
2
2
2
2
2
2
2
2
2
2
2
2
2
2
2
2
2
2
1
1
1
1
1
1
1
1
2
2
2
2
2
2
2
2
2
2
2
2
2
2
2
2
2
2
2
2
2
2
2
2
2
2
2
2
2
2
2
1
1
1
1
1
1
1
1
1
1
1
1
1
1
1
1
1
1
1
1
1
1
1
1
1
1
1
1
1
1
1
1
1
1
1
1
1
1
1
1
1
1
1
1
1
1
1
1
1
1
1
1
1
1
1
1
1
0
0
0
0
0
0
0
0
0
0
0
0
0
0
0
0
0
0
0
0
1
1
1
2
2
2
2
2
2
2
2
2
2
2
2
2
2
2
2
2
2
2
2
2
2
2
2
2
2
2
2
2
2
2
2
2
2
2
2
2
2
3
3
3
3
3
3
3
3
3
3
3
4
5
5
5
5
5
5
5
5
5
5
5
5
5
5
5
5
5
5
5
5
5
5
5
5
5
5
5
5
5
5
5
5
5
5
5
5
5
5
5
5
5
5
5
5
5
5
5
5
5
5
5
5
5
5
5
5
5
5
5
5
5
5
5
5
5
5
5
5
5
5
5
5
5
5
5
5
5
5
5
5
5
5
5
5
5
5
5
5
5
5
5
5
5
5
5
5
5
5
5
5
5
4
4
4
4
4
4
4
4
4
4
4
4
4
3
3
3
3
3
3
3
3
3
3
3
3
3
3
3
3
3
3
3
3
3
4
4
4
4
5
5
5
5
5
5
5
5
5
5
5
5
5
5
5
5
5
5
5
5
5
5
5
5
5
5
5
5
5
5
5
5
5
5
5
5
5
5
5
5
5
5
5
5
5
5
5
5
5
5
4
4
4
4
4
4
4
4
4
4
4
4
4
4
5
5
5
5
5
5
5
4
4
4
4
4
4
4
4
4
4
4
4
2
2
3
3
3
3
3
3
2
2
2
2
2
3
3
3
3
3
3
3
3
3
3
3
3
3
3
3
3
3
3
3
3
3
3
3
4
4
4
4
4
4
4
4
4
5
5
5
5
5
5
5
5
5
5
5
5
5
5
5
5
5
5
5
5
5
5
5
5
5
5
6
6
7
7
7
7
7
6
6
6
6
7
6
6
6
6
6
6
6
6
6
6
7
7
7
7
7
7
7
7
7
7
7
7
7
7
7
7
7
7
7
8
8
8
8
8
8
9
10
10
10
10
10
10
10
10
10
10
10
10
10
10
10
10
10
10
10
10
10
10
10
10
11
11
12
12
12
12
12
12
12
13
13
13
13
13
12
12
12
12
15
15
15
15
15
16
16
15
15
15
15
15
15
15
15
15
15
15
15
15
15
15
15
15
15
15
15
15
15
15
15
15
15
15
15
15
15
15
15
15
15
15
15
14
14
14
14
14
14
14
14
14
13
13
14
14
14
15
15
15
14
14
14
15
15
15
15
15
15
15
15
15
15
15
15
15
15
15
15
15
15
15
15
15
15
15
15
15
15
15
15
15
15
15
15
15
13
15
15
14
14
13
11
11
11
11
12
11
10
10
10
12
12
12
12
11
11
11
11
11
12
11
11
11
11
10
10
11
12
12
12
12
12
12
12
12
12
12
12
12
12
12
12
12
12
12
12
12
12
12
12
12
12
12
12
12
12
12
12
12
12
12
12
12
12
12
12
12
12
12
12
12
12
13
13
13
13
13
13
13
13
13
13
13
13
13
14
14
14
14
14
14
14
14
14
14
14
14
13
13
13
13
14
14
14
14
14
14
14
14
14
14
14
14
14
14
14
14
14
14
14
14
14
14
14
14
14
14
14
14
14
14
14
14
14
14
14
14
14
14
14
14
14
14
14
14
14
14
14
14
14
14
13
13
13
12
12
12
12
12
10
10
7
7
7
7
7
6
6
6
6
6
6
6
6
6
6
5
5
5
5
5
5
5
5
5
5
5
5
5
5
5
5
5
5
5
5
5
5
5
5
5
5
5
5
5
5
5
5
5
3
4
4
4
4
4
4
4
4
4
3
2
2
2
3
3
4
4
4
4
4
4
4
4
4
4
4
4
4
4
4
4
4
5
5
5
5
5
5
5
5
5
5
5
5
5
5
5
5
5
5
5
5
5
5
5
5
5
5
5
5
5
5
5
5
5
5
5
5
5
6
7
7
7
7
7
7
7
7
7
7
7
7
7
7
7
7
7
7
7
7
7
7
7
7
7
6
7
7
7
7
7
7
7
7
7
7
7
7
7
7
7
7
7
7
7
7
7
7
7
7
7
7
7
7
7
7
7
7
7
7
7
7
7
7
7
7
7
7
7
7
7
8
8
9
9
9
9
9
9
9
9
9
9
9
9
9
8
8
8
9
9
9
10
10
10
11
11
11
11
12
12
12
12
12
12
12
12
12
12
12
12
13
13
14
14
14
14
14
15
15
15
15
15
15
17
17
17
17
17
17
17
17
20
20
21
22
20
20
20
20
20
20
20
20
19
19
19
20
20
20
20
20
20
21
21
21
22
23
23
23
23
23
25
25
25
26
25
27
27
27
27
27
27
27
27
27
27
27
27
27
27
28
28
28
28
28
29
29
29
29
29
30
30
30
30
30
30
30
30
31
31
31
31
31
31
31
31
31
32
32
31
31
32
32
32
32
31
31
31
31
31
31
31
31
31
31
31
31
31
31
31
31
32
32
32
32
32
32
32
32
32
32
32
32
32
32
32
32
32
31
31
31
31
31
31
31
31
31
31
31
31
31
31
31
31
31
31
31
31
31
31
31
31
31
31
31
31
31
31
31
31
31
31
31
31
32
32
32
32
32
32
32
32
33
33
32
32
32
32
32
32
32
32
33
33
32
32
32
32
31
30
30
27
22
14
13
13
13
13
13
13
12
12
12
12
12
12
12
12
12
12
12
12
12
12
12
12
12
12
12
12
12
12
12
12
12
12
12
11
11
10
10
10
10
10
10
10
10
10
9
8
8
8
8
8
7
7
7
7
7
7
7
7
7
7
7
7
6
6
6
6
6
6
6
6
6
6
6
6
6
6
6
5
5
5
5
5
5
5
5
5
5
5
5
5
5
5
5
5
5
5
5
5
5
5
5
5
5
5
5
4
4
4
3
3
3
3
3
3
3
3
3
3
3
3
3
4
4
4
4
4
4
4
4
4
5
5
5
5
5
4
4
4
5
5
5
5
5
5
5
5
5
5
5
5
5
5
5
5
5
7
7
7
7
8
8
8
9
9
10
10
10
10
10
10
10
11
11
11
11
11
11
11
11
11
11
11
11
11
11
11
11
11
11
10
10
10
10
10
10
10
10
11
11
11
11
11
11
11
11
11
11
11
11
11
11
11
11
12
12
12
12
12
12
12
12
12
12
12
12
12
12
12
12
12
12
12
12
12
12
12
12
12
12
12
12
12
12
12
12
12
12
12
12
12
12
12
12
12
12
12
12
12
12
12
12
12
12
12
12
12
12
12
12
12
12
12
12
12
12
12
12
12
12
12
12
12
12
12
12
12
12
12
12
12
12
12
12
12
12
12
12
12
12
12
12
12
12
12
12
12
12
12
12
12
12
12
12
12
10
10
10
10
10
10
10
10
10
10
9
9
9
8
7
7
7
7
7
7
7
7
6
6
6
5
5
5
5
5
5
5
4
4
4
4
4
4
4
4
4
3
1
1
0
0
0
0
0
0
0
1
1
1
1
1
1
1
1
1
1
1
1
1
1
1
1
1
1
1
1
1
1
1
1
1
1
1
1
1
1
1
1
1
1
1
1
1
1
1
1
1
1
1
1
1
1
1
1
1
2
2
2
2
2
2
2
2
2
2
2
3
3
3
3
4
4
4
4
4
6
7
7
7
8
8
8
9
9
9
9
9
10
11
11
12
12
12
12
12
12
12
12
12
13
13
14
15
15
15
15
15
15
15
15
15
15
15
16
16
16
16
16
16
17
17
17
17
17
17
17
17
17
17
18
18
20
20
20
20
20
20
20
20
20
20
21
21
21
21
21
21
22
22
22
23
23
23
23
24
24
25
25
25
25
25
25
25
26
26
27
27
28
28
28
28
28
29
29
29
29
29
31
32
32
32
33
33
36
37
37
38
38
38
38
38
38
38
39
40
40
40
40
40
40
42
42
42
42
42
41
41
41
41
41
41
42
42
42
42
42
42
42
44
44
45
45
45
45
45
45
45
45
45
45
45
45
45
45
45
45
45
45
46
46
45
45
45
46
46
46
46
46
46
46
46
46
46
46
46
46
46
46
46
46
46
46
46
46
46
46
46
46
46
46
45
45
45
43
42
42
41
41
40
40
40
40
40
40
40
40
38
38
38
38
38
38
39
39
39
39
39
39
39
39
37
35
35
32
32
30
28
28
27
27
27
27
27
27
27
27
28
28
29
29
28
28
28
26
26
23
22
19
11
11
10
10
10
11
11
11
11
10
10
10
10
10
10
10
10
10
10
10
10
10
10
11
11
11
11
10
10
10
11
12
12
12
12
12
12
12
12
12
12
12
12
12
12
12
12
12
12
12
12
12
12
12
12
12
12
13
13
13
13
13
14
14
15
15
15
15
15
15
15
15
15
15
15
15
15
17
17
17
17
17
17
17
17
17
17
17
17
17
17
17
18
18
17
17
17
17
17
18
18
18
18
18
17
17
16
16
15
15
15
15
15
16
16
16
16
16
17
17
17
17
17
17
17
17
17
17
18
18
19
19
19
19
19
20
20
21
21
21
21
21
21
22
22
22
22
22
22
24
24
24
24
24
24
24
23
24
24
24
25
25
25
24
24
24
24
24
24
25
25
25
25
25
25
26
26
26
26
26
27
27
27
27
27
27
27
27
27
27
27
27
27
27
26
26
26
26
26
26
27
27
30
30
30
30
30
30
30
30
31
31
31
31
32
32
32
32
32
32
32
32
33
33
33
33
33
33
33
33
33
33
33
33
33
34
34
34
34
34
35
36
36
36
36
36
36
36
36
36
36
36
36
36
36
36
35
35
35
33
32
31
31
30
30
30
30
30
30
29
29
29
29
29
29
29
29
28
28
28
28
28
28
27
27
27
27
28
27
27
23
23
22
22
22
22
22
21
22
21
21
21
21
21
21
21
21
21
21
21
21
22
22
22
23
23
23
23
23
24
24
24
24
24
24
24
24
24
24
24
24
24
24
24
24
24
24
24
24
24
24
23
23
23
22
22
22
22
22
20
19
18
18
18
18
18
18
18
18
18
17
17
15
15
14
14
15
15
15
15
15
15
15
15
15
15
15
15
15
14
14
13
12
12
12
12
12
12
12
12
12
12
12
12
12
12
12
12
12
12
12
12
12
12
12
12
12
12
11
11
11
12
12
12
12
12
12
12
12
12
11
10
10
10
9
7
7
7
7
7
7
7
7
7
7
7
7
7
7
7
7
7
6
5
5
5
5
5
5
5
5
5
5
5
5
5
5
5
5
5
5
5
5
5
5
5
5
5
5
5
5
5
5
5
5
5
5
5
5
5
5
7
7
7
7
7
7
7
7
7
7
7
7
7
7
7
7
6
6
6
6
6
6
6
6
7
7
7
7
7
7
7
8
8
8
8
7
7
7
7
7
7
7
7
7
7
8
8
8
10
10
10
10
10
10
10
10
10
10
10
10
10
10
10
10
10
10
10
10
10
10
10
10
10
10
10
10
10
10
10
10
10
10
10
10
10
10
10
10
11
11
11
11
12
12
12
12
12
12
12
12
12
12
12
12
12
12
12
12
12
12
12
12
13
13
14
15
15
15
15
15
15
15
15
15
15
15
15
15
15
14
15
15
15
15
15
16
16
16
17
17
17
17
17
17
17
17
17
17
17
17
17
17
17
17
17
15
15
15
15
15
15
15
15
15
15
16
16
16
16
16
16
16
16
16
16
17
17
17
17
17
17
17
17
17
17
16
15
15
15
15
15
14
14
14
14
13
13
13
14
14
15
15
15
15
15
16
16
16
16
16
17
17
17
17
15
16
16
15
15
15
15
15
15
15
15
15
15
15
15
15
15
16
16
16
16
16
16
16
16
16
16
16
16
16
16
16
16
16
16
16
16
15
15
16
16
17
17
17
17
17
17
17
17
17
17
17
17
17
17
17
17
17
17
17
17
16
16
16
16
16
15
15
15
15
15
15
15
16
16
16
15
15
15
15
15
15
15
15
14
14
14
14
15
15
15
15
15
15
15
15
15
15
15
15
15
15
15
15
15
15
14
14
14
14
14
14
14
14
14
14
14
14
14
14
15
15
15
15
15
15
14
14
13
13
13
13
14
14
14
14
14
14
14
14
14
14
14
14
12
12
12
12
12
12
12
12
12
12
12
12
13
13
13
13
13
13
13
13
13
13
13
12
12
12
12
12
12
12
12
12
12
12
13
13
13
13
13
13
13
13
13
13
13
13
13
13
13
13
11
11
11
11
10
9
9
9
9
9
9
9
8
8
8
8
9
7
7
7
7
7
6
5
7
7
7
7
7
7
7
7
7
7
7
7
7
7
7
7
7
7
7
7
7
8
9
10
10
10
10
10
10
11
11
11
11
11
11
12
12
12
12
12
12
12
12
12
12
12
12
12
12
12
12
11
11
11
11
11
11
11
12
12
12
12
12
12
12
13
13
13
13
13
13
13
14
13
13
13
13
14
14
14
14
14
14
14
14
14
14
14
13
13
13
13
13
14
14
14
14
14
14
14
14
14
14
15
14
14
14
14
14
14
14
14
15
15
15
15
15
15
15
15
15
15
15
15
15
16
16
16
16
16
16
16
16
17
17
17
17
16
16
16
16
16
16
16
16
16
16
16
16
15
15
15
15
15
15
15
16
15
15
15
15
15
15
15
16
16
16
16
16
16
16
16
16
16
16
16
16
16
16
16
16
16
16
16
16
16
16
16
16
16
15
16
16
16
16
16
16
16
16
17
17
17
16
16
17
17
17
17
17
17
17
17
17
17
17
17
17
18
17
16
12
12
12
12
12
10
10
10
10
10
10
10
10
10
10
10
10
10
11
11
11
11
11
11
11
11
11
11
11
11
11
11
11
12
12
12
12
12
12
12
14
14
13
13
13
14
14
14
14
14
15
15
15
16
16
16
16
16
16
17
17
17
17
17
17
17
17
17
17
18
18
18
18
18
18
18
18
18
18
18
18
18
18
18
18
18
18
18
18
18
18
18
18
18
18
18
18
18
18
18
18
18
18
17
17
17
17
17
18
18
18
18
18
18
18
17
17
17
16
15
15
15
14
14
13
13
13
13
12
12
12
12
12
12
12
12
12
12
12
12
12
12
12
12
12
12
12
12
13
13
13
13
13
13
13
13
13
12
12
13
13
13
13
13
13
13
13
13
13
13
12
12
11
11
9
9
9
9
9
9
9
9
9
10
10
10
10
10
10
10
11
11
11
11
11
12
12
12
12
12
12
12
12
12
12
12
12
12
12
12
12
12
12
12
12
12
12
12
12
12
12
12
12
12
12
12
12
12
12
12
12
12
12
12
12
12
12
12
12
13
13
13
13
13
13
15
15
15
15
15
15
15
15
15
15
15
15
15
15
15
15
15
15
15
15
15
15
15
15
15
16
16
16
16
16
16
16
16
17
17
17
17
17
17
17
17
17
17
18
18
18
17
17
17
17
18
18
17
17
17
17
17
17
17
16
13
13
13
13
13
13
13
13
13
13
13
12
12
12
12
12
12
12
12
12
12
12
12
12
12
12
12
12
12
12
12
12
12
12
12
12
12
12
12
12
12
12
12
12
12
12
12
11
11
11
11
10
10
10
10
10
10
10
10
10
10
10
10
10
10
10
10
10
10
10
10
10
10
10
10
9
8
8
8
8
8
8
8
8
8
8
8
8
8
8
8
8
8
8
7
7
7
6
5
5
5
5
5
7
7
7
7
7
7
7
8
8
8
8
8
9
10
10
10
10
10
11
11
11
11
11
11
11
11
12
12
13
13
15
14
14
14
14
14
14
14
14
15
15
15
15
15
15
15
15
15
15
15
15
15
15
15
15
15
15
15
15
15
15
15
15
15
15
15
15
15
15
15
15
15
15
15
15
15
15
15
15
15
15
15
15
15
15
15
15
15
16
15
15
15
16
16
16
16
16
16
16
16
16
16
16
16
16
16
16
16
16
16
17
17
17
17
17
17
17
17
17
17
17
17
17
17
17
17
17
17
17
17
17
17
17
17
17
17
17
17
17
17
17
17
17
17
17
17
17
17
17
17
17
17
17
17
17
17
17
17
17
17
17
17
17
17
17
17
17
17
17
17
17
17
17
17
17
17
17
17
17
17
17
17
15
15
15
15
14
14
15
15
15
15
15
15
15
15
15
15
15
12
12
9
9
7
7
6
6
6
6
6
6
6
6
6
6
6
6
5
5
7
7
7
7
7
7
7
7
7
7
7
7
7
7
7
7
7
7
7
7
7
7
7
7
7
7
7
7
7
7
7
7
7
7
7
7
7
7
6
6
5
5
5
5
5
5
5
6
6
6
6
6
6
6
6
6
6
7
7
7
7
7
7
7
7
7
7
7
7
7
7
7
7
7
7
7
7
7
7
7
7
7
7
7
7
7
7
7
7
7
7
7
7
7
7
8
8
8
8
8
8
8
8
8
8
8
8
8
8
8
8
8
8
8
8
9
9
9
9
9
9
9
7
7
7
7
7
7
8
8
8
8
8
8
8
8
8
8
8
8
8
8
8
8
8
8
8
8
8
8
8
8
8
8
8
8
8
8
8
8
8
8
8
8
8
7
7
7
9
9
9
10
10
10
10
10
10
10
10
10
9
9
9
9
9
9
9
9
9
9
9
9
10
10
10
11
11
11
12
12
12
12
12
13
14
14
14
14
14
14
14
14
14
14
14
14
14
14
14
14
14
14
14
14
14
14
14
14
12
12
12
12
12
12
12
13
13
13
13
13
13
13
13
13
13
13
13
13
13
13
14
14
14
14
15
15
14
14
14
14
14
14
14
14
14
14
15
15
15
15
15
15
15
15
15
15
15
13
13
13
13
13
14
14
14
15
15
15
14
14
14
14
14
14
14
15
15
15
15
15
15
15
15
15
15
15
15
15
15
15
15
15
15
15
14
14
14
14
14
14
14
14
15
15
15
15
15
15
15
15
15
14
14
14
14
14
15
15
15
15
13
14
14
14
14
13
14
14
14
13
12
12
12
12
12
12
12
12
12
12
13
13
13
13
12
12
12
12
14
14
15
15
15
15
15
15
15
15
15
15
15
15
15
15
16
16
16
16
16
15
15
17
17
17
17
17
17
17
17
18
18
18
19
19
18
18
18
18
19
20
20
20
20
20
19
19
19
20
20
20
20
20
20
20
20
20
20
20
21
21
21
21
21
21
21
21
21
21
21
22
22
22
22
22
22
22
22
22
22
22
22
22
22
22
22
22
22
22
22
22
23
23
23
23
23
24
24
24
24
24
24
24
23
23
23
23
23
23
23
23
23
23
23
23
23
23
23
23
23
23
23
24
24
25
25
25
25
25
25
25
25
25
25
25
25
25
25
25
25
25
25
25
25
26
24
24
24
24
24
22
22
22
22
22
22
22
22
23
23
23
23
23
23
23
23
23
23
23
23
23
23
23
23
23
23
23
23
23
23
23
23
23
23
23
23
23
23
23
23
24
24
24
24
24
26
26
26
26
26
26
26
26
26
27
27
28
29
29
30
30
30
28
28
29
25
25
23
23
23
23
22
21
20
20
19
18
17
18
17
17
17
17
17
17
17
17
16
16
16
16
16
16
16
16
16
16
16
16
16
17
17
16
15
14
14
14
13
13
13
13
13
13
13
13
13
13
13
13
13
13
15
16
16
16
16
16
16
16
16
16
16
16
16
16
16
17
17
17
17
17
17
17
17
17
17
17
17
17
16
16
16
16
16
16
17
17
16
16
16
16
16
17
17
17
17
17
17
17
17
17
17
17
17
17
17
17
17
17
17
17
17
17
17
17
17
17
17
17
18
18
18
18
18
18
18
18
18
18
18
18
17
17
17
17
17
17
17
17
17
17
17
17
17
17
17
17
17
17
17
18
18
18
18
20
17
16
15
14
14
12
12
12
12
12
12
12
12
12
11
11
11
10
10
10
10
11
13
13
13
13
13
13
13
13
13
13
13
13
13
13
14
15
15
15
15
15
15
15
16
17
17
17
17
17
20
20
20
20
20
20
20
20
20
21
21
21
21
21
21
21
21
22
22
23
24
24
24
24
24
24
24
24
24
24
24
24
24
24
24
24
24
24
24
24
24
24
24
24
25
25
25
25
25
26
26
26
27
27
28
28
28
28
28
28
28
28
28
28
28
28
28
28
29
29
29
29
29
29
30
30
30
30
30
30
30
30
30
30
30
30
30
30
30
30
29
29
29
29
28
27
27
27
27
27
27
27
27
27
27
27
27
27
27
27
27
27
27
27
27
28
28
27
27
27
27
27
27
27
27
27
27
27
27
27
27
27
27
27
27
27
27
27
27
27
27
27
27
27
27
27
27
27
27
27
27
27
27
27
27
27
27
27
27
27
27
26
26
26
25
25
25
25
26
26
25
25
25
25
25
25
25
24
24
25
24
24
24
24
24
24
22
20
19
11
11
11
10
11
10
10
10
10
10
10
10
10
10
10
9
9
9
9
8
7
7
7
7
7
8
8
8
8
8
8
8
8
8
8
8
8
8
8
7
7
7
7
7
7
7
7
7
7
7
7
6
6
6
6
6
6
6
6
7
7
7
7
7
7
7
7
7
7
7
7
7
7
7
7
7
7
7
7
7
7
8
9
9
9
9
9
9
9
10
10
10
10
9
9
9
9
9
9
9
9
10
10
10
10
10
10
10
10
10
10
10
10
10
10
10
10
10
10
10
10
9
9
9
8
7
7
7
7
7
7
8
8
8
8
8
8
9
9
10
10
10
10
10
10
10
10
10
10
10
10
11
11
11
12
12
12
12
12
12
12
12
12
12
12
12
14
14
14
14
14
14
14
15
15
15
15
15
16
16
16
18
18
18
18
18
18
18
18
18
17
17
17
17
17
17
17
17
17
17
17
17
17
17
17
17
17
17
17
17
17
17
17
17
17
17
18
18
18
18
18
18
18
18
18
18
18
18
19
19
20
20
20
20
20
20
20
20
20
20
20
20
20
20
20
20
20
20
20
20
20
20
20
20
20
20
20
20
20
20
20
20
20
20
20
21
21
21
21
21
21
21
21
21
21
21
21
21
21
21
22
22
21
21
22
22
22
21
21
18
18
17
17
17
17
17
17
17
17
16
16
16
16
15
13
12
12
11
11
11
10
10
10
10
10
10
10
10
10
10
10
10
10
10
10
10
10
10
10
10
10
10
10
10
10
10
10
10
10
10
10
10
10
10
10
10
11
11
11
11
11
11
11
11
11
11
11
11
11
11
11
11
11
11
10
10
10
10
10
10
10
10
10
10
10
10
9
9
9
9
9
9
9
9
9
9
9
9
9
9
9
9
9
9
9
9
9
9
9
9
8
8
8
8
8
8
8
8
8
7
7
6
6
6
6
5
5
5
5
5
5
5
5
5
5
5
5
5
5
5
6
7
7
7
7
7
7
7
7
7
7
7
7
7
7
7
7
7
7
7
7
7
7
8
9
9
9
9
9
9
9
9
9
9
9
9
9
9
9
9
9
9
9
9
10
10
10
10
10
10
9
9
9
9
9
9
9
9
8
8
8
8
8
8
8
8
8
8
8
8
8
8
8
8
8
8
8
8
8
8
8
8
9
9
9
9
9
9
9
9
9
9
9
9
9
9
9
9
9
9
9
9
9
9
9
9
9
10
10
10
10
10
10
10
10
10
10
10
10
10
10
10
10
10
10
10
10
10
10
9
9
9
9
9
8
8
8
8
8
8
8
8
8
8
8
8
8
8
8
8
9
9
9
9
10
10
10
10
10
9
10
10
10
11
10
10
10
10
10
10
10
10
10
10
10
10
10
10
10
10
10
10
10
10
10
10
10
10
10
11
11
11
12
12
12
12
12
12
12
12
12
12
12
12
12
13
14
14
14
14
14
14
14
14
14
14
14
14
13
13
13
13
13
13
13
13
13
13
13
13
13
13
13
13
14
14
15
15
15
15
15
15
15
15
16
16
16
16
16
16
16
16
16
16
16
16
16
16
16
16
16
16
16
16
16
16
16
16
16
17
17
17
17
17
17
17
17
17
17
17
17
17
17
17
17
17
17
17
17
17
17
17
17
17
17
17
17
17
17
17
15
15
16
15
15
15
13
13
12
12
12
12
12
12
12
12
12
12
12
12
11
11
11
11
11
11
11
11
11
11
11
11
12
12
14
15
15
15
15
14
14
12
12
13
13
13
13
13
13
13
13
13
13
13
12
12
12
12
12
12
12
12
12
12
12
12
12
13
14
14
14
14
14
14
14
14
14
14
14
13
13
13
13
13
13
13
14
14
14
14
15
15
15
16
16
16
17
17
17
17
17
16
16
16
16
16
16
16
16
16
16
16
16
16
15
15
15
15
15
15
17
17
17
17
17
17
17
17
17
17
17
18
18
19
19
19
19
19
19
19
19
19
20
20
20
20
20
20
20
20
20
20
20
20
20
20
20
20
20
20
21
21
21
21
21
21
21
21
22
22
22
22
21
21
21
22
22
22
22
22
22
22
22
22
22
22
22
21
21
21
20
20
20
19
19
19
19
18
18
18
18
18
17
17
16
16
16
16
16
16
16
16
16
16
16
15
15
15
16
16
16
16
16
16
16
16
16
17
17
17
17
17
17
15
15
15
15
15
15
15
15
15
15
15
15
15
15
15
15
15
15
15
15
15
15
11
11
11
11
11
11
11
11
11
11
11
11
11
11
11
11
11
11
11
11
11
11
11
11
11
11
10
10
10
10
10
10
10
10
10
9
8
8
8
8
8
8
9
9
9
9
9
9
9
10
9
9
8
7
7
7
7
7
7
8
8
7
7
8
8
8
8
8
8
8
9
9
9
10
10
10
10
10
10
10
10
10
10
10
10
10
10
11
12
12
11
12
12
13
13
13
13
13
13
13
13
13
13
13
13
12
12
12
12
12
12
12
12
12
11
11
11
11
11
11
12
12
12
12
12
12
12
12
12
12
12
12
13
13
13
13
13
13
13
13
13
13
13
13
13
13
13
13
13
13
13
13
13
13
13
14
14
14
14
14
14
14
14
14
14
15
15
15
15
15
15
15
15
15
15
15
15
15
15
15
14
13
13
13
13
13
13
13
13
13
13
13
13
13
13
13
13
13
13
13
12
12
12
12
12
13
14
14
15
14
14
15
15
15
15
15
14
14
14
14
14
14
14
13
13
13
13
15
15
15
15
15
15
15
15
15
15
15
15
16
16
15
15
15
15
14
13
14
13
12
12
14
14
14
14
14
14
14
14
15
15
15
15
15
15
15
16
16
16
16
16
16
15
15
15
15
15
15
15
15
15
15
15
15
15
15
15
15
15
15
15
15
15
15
15
15
15
15
15
15
15
15
14
14
14
14
14
14
14
14
14
14
14
13
13
13
13
12
12
12
12
12
12
12
12
13
13
13
13
13
13
13
13
13
13
13
13
13
13
13
13
13
13
13
13
13
13
13
13
15
15
15
15
15
15
15
15
15
15
15
15
15
15
15
17
17
17
17
17
18
18
18
19
18
18
17
17
17
18
18
18
18
18
18
18
18
18
18
18
19
19
19
19
19
20
20
19
19
19
20
20
20
21
21
21
21
20
20
20
20
20
16
16
15
15
13
14
13
13
12
12
12
12
12
12
12
12
13
14
14
14
14
14
14
14
14
14
14
14
14
14
14
14
14
14
14
14
15
15
15
15
15
15
15
15
15
15
15
15
16
16
16
16
16
16
16
16
16
16
16
16
16
16
16
16
16
16
16
16
16
15
15
15
15
15
15
15
16
16
15
15
15
15
17
17
17
17
17
17
17
17
18
18
18
18
19
19
19
20
20
20
19
19
20
21
22
22
22
22
22
25
25
25
24
25
22
22
21
21
21
20
21
22
22
22
24
23
25
27
27
27
27
27
27
27
27
27
27
27
27
27
27
28
28
28
28
28
28
28
28
28
28
28
28
28
28
28
28
28
28
30
31
32
32
32
32
32
32
32
32
32
32
32
33
33
33
33
33
33
33
33
33
33
33
33
33
34
34
34
34
34
34
34
34
34
34
34
34
34
34
33
33
33
33
33
33
33
33
33
33
33
33
33
33
33
33
33
34
34
34
34
34
34
34
33
33
34
35
34
34
34
34
34
32
32
32
32
32
33
33
34
34
34
34
34
34
34
34
34
34
33
32
32
32
32
33
33
33
33
33
33
33
33
33
33
33
33
32
32
32
32
32
32
32
32
31
30
30
28
28
27
27
25
25
23
23
24
22
22
21
21
22
20
20
20
20
20
20
20
19
20
20
20
19
18
18
18
18
18
18
18
18
19
20
19
19
17
17
16
16
16
16
16
16
16
16
17
16
16
16
16
16
16
16
16
16
16
17
17
17
17
17
17
17
18
18
18
18
18
18
18
17
17
17
17
17
17
17
18
17
17
15
15
14
15
14
13
14
14
14
14
14
14
15
15
15
15
15
15
15
15
15
15
15
15
15
15
15
15
16
17
17
17
17
17
16
16
16
17
17
17
17
17
20
20
20
20
20
20
20
21
21
22
22
22
22
22
22
22
22
22
22
22
22
22
22
22
22
22
22
22
22
22
22
22
22
23
23
23
23
23
23
23
23
23
23
23
23
23
23
23
23
22
22
22
23
22
22
22
22
22
22
22
22
22
22
22
22
22
22
22
22
22
22
22
22
23
23
23
23
23
23
23
23
23
23
23
23
23
23
23
22
20
20
20
20
20
20
20
20
20
20
20
20
20
20
20
20
20
20
20
20
20
20
20
20
20
20
18
18
18
18
18
18
17
17
17
17
17
17
17
17
17
17
17
17
17
17
17
17
17
17
17
17
17
17
17
17
16
16
15
16
15
15
15
15
12
11
11
11
10
10
10
10
9
9
9
9
7
7
7
7
7
7
7
7
7
7
7
7
7
7
8
8
8
8
9
9
10
10
10
10
10
10
10
10
10
10
10
10
11
11
11
12
12
12
12
12
11
11
11
12
12
12
12
12
12
12
12
12
12
12
12
12
12
12
12
12
12
12
12
12
13
13
13
13
13
13
13
13
13
13
13
13
13
13
13
13
13
13
13
14
14
14
15
15
15
15
15
15
15
15
15
15
15
14
15
15
15
15
14
14
14
14
14
14
15
15
15
15
15
15
15
17
16
16
16
16
16
16
16
16
17
17
17
17
17
17
17
17
17
17
17
17
17
17
17
17
17
17
16
16
16
16
17
17
17
16
16
16
16
16
16
16
16
16
16
15
15
15
15
15
15
15
15
15
15
15
15
15
15
15
15
15
15
15
15
15
15
15
15
16
16
16
16
16
16
16
16
16
16
16
16
16
16
16
15
15
15
15
15
15
15
15
15
15
15
15
15
15
15
15
16
16
16
16
16
16
16
16
16
15
15
15
15
15
15
15
15
15
15
15
15
15
15
15
13
13
13
12
14
15
15
15
15
12
12
12
11
11
11
11
10
9
9
8
8
8
8
8
8
8
8
8
8
9
9
9
9
9
9
10
10
10
10
10
10
10
10
10
10
10
10
10
10
9
9
9
9
9
9
10
10
10
10
10
10
10
10
10
10
10
10
10
10
10
10
10
10
12
12
12
12
12
12
12
12
12
12
12
11
11
11
11
10
10
10
10
11
11
11
11
11
11
12
11
11
11
11
11
11
11
11
11
11
11
11
11
11
11
11
11
11
11
11
11
11
11
11
11
11
11
11
11
11
11
11
11
11
11
11
11
11
11
11
11
10
10
10
10
10
10
10
10
10
10
10
10
10
10
10
10
10
10
11
11
11
11
11
11
11
11
11
11
11
11
11
12
12
12
12
12
12
12
12
10
6
6
6
6
6
6
6
6
6
6
6
6
7
7
7
7
7
7
7
7
6
6
6
7
7
7
7
7
7
8
8
8
8
7
7
7
7
7
7
7
7
7
7
8
7
7
7
6
6
6
6
5
6
6
6
6
6
6
6
6
6
6
6
6
6
6
6
6
6
6
6
6
6
6
6
6
6
6
6
6
6
6
6
6
6
6
6
6
6
6
6
6
6
6
7
7
7
7
7
7
7
7
7
7
7
7
7
7
7
7
7
7
7
7
7
7
7
7
7
7
7
7
7
7
7
7
7
7
7
7
7
7
7
7
7
7
7
7
7
7
7
7
7
7
7
7
7
7
7
7
7
7
7
7
7
7
7
6
6
6
6
6
5
5
5
5
5
5
5
5
5
5
5
6
6
5
5
5
5
5
5
5
5
5
6
6
5
5
5
5
7
7
7
7
7
7
7
7
7
7
7
7
7
7
7
7
7
7
7
7
7
7
7
7
9
9
9
9
9
10
10
10
10
10
10
10
10
10
10
10
10
10
10
10
10
10
10
10
10
10
10
10
10
10
11
11
11
11
10
10
10
10
10
10
10
10
10
10
10
10
10
10
12
12
12
12
13
13
13
13
14
14
14
14
15
15
15
17
17
17
17
17
17
17
17
18
18
18
18
18
18
18
18
18
17
17
17
18
18
18
18
18
19
20
20
20
20
20
20
20
20
20
20
20
20
20
20
20
20
20
20
20
20
20
20
20
20
20
20
20
20
20
20
20
20
20
20
21
21
21
21
22
22
22
22
22
22
22
22
22
22
22
22
22
22
22
22
22
22
22
22
22
22
22
22
22
22
22
22
22
23
23
23
23
23
23
23
23
23
23
23
23
23
23
23
23
23
23
23
23
23
23
23
22
22
22
22
22
22
22
20
21
21
17
17
16
16
16
16
16
16
16
17
17
17
16
16
16
16
15
16
16
17
17
18
17
17
17
17
17
19
19
19
20
20
20
20
20
20
20
20
20
20
20
20
20
19
19
18
16
16
16
16
16
16
16
16
16
16
16
16
16
16
16
16
16
16
16
16
16
16
16
16
16
16
16
16
16
16
16
16
16
16
16
16
16
16
16
16
16
16
15
15
15
15
15
15
15
15
15
16
17
17
17
17
17
17
17
17
17
17
17
16
15
15
15
15
15
15
15
15
15
15
15
15
15
13
13
13
12
12
12
12
12
12
13
12
12
12
12
12
12
10
9
8
8
8
8
9
10
10
10
11
11
11
11
11
11
11
11
11
11
11
11
11
11
10
10
10
10
10
10
10
10
10
10
10
10
10
10
10
10
10
10
9
9
9
9
9
9
9
9
9
9
9
9
9
9
9
9
9
9
9
9
9
9
9
9
9
9
10
10
10
10
10
10
11
11
11
11
11
11
11
11
11
11
11
11
11
11
11
12
12
12
11
11
11
10
10
11
10
10
10
10
10
10
10
10
12
10
10
10
10
10
10
10
10
10
10
10
10
10
10
10
10
10
10
10
10
10
10
10
11
11
11
11
10
10
10
11
11
11
12
12
12
12
13
13
13
13
13
13
13
13
13
13
13
13
13
13
13
13
13
14
14
14
14
14
14
14
13
13
12
12
12
12
12
13
13
13
13
13
13
15
15
15
16
17
17
17
17
17
17
17
17
17
17
17
17
17
17
17
17
17
17
16
16
16
16
15
15
15
14
15
15
15
15
15
16
16
17
17
17
17
17
17
17
17
17
17
17
17
17
17
17
17
17
17
17
19
19
20
20
20
19
19
18
18
18
18
18
18
18
18
18
18
18
19
19
19
19
19
19
19
19
18
18
18
18
18
18
17
17
17
17
17
17
17
18
18
17
17
17
17
17
17
18
19
19
19
19
22
22
22
22
23
23
23
23
23
23
23
23
23
23
23
23
23
23
23
23
24
24
24
24
24
24
23
23
23
23
24
24
25
25
25
25
25
25
25
25
25
25
25
25
25
25
25
25
26
26
26
26
23
23
23
23
23
22
22
22
21
21
22
23
23
25
25
25
25
25
25
25
25
24
23
23
23
23
23
24
25
25
25
27
27
27
27
27
27
27
27
27
27
27
27
27
27
27
27
27
27
27
27
27
27
27
27
27
28
28
28
28
28
28
28
28
28
28
27
25
25
25
25
25
25
25
25
23
22
22
20
20
20
20
20
19
20
20
19
18
17
17
17
17
17
16
16
17
17
17
17
17
17
17
17
17
17
17
17
17
17
17
17
17
17
17
17
17
17
17
17
18
19
19
19
19
19
19
19
19
19
19
19
19
19
18
18
18
18
18
18
18
18
18
18
18
19
18
18
17
17
17
17
17
17
17
18
18
18
18
17
17
17
17
17
14
13
13
13
13
13
13
13
12
11
10
10
10
10
10
11
11
11
11
11
11
11
11
11
11
12
12
12
12
12
12
12
11
11
11
12
12
12
12
12
12
12
12
12
12
11
11
11
11
11
11
11
12
12
12
12
12
12
12
12
11
10
10
11
11
11
11
11
11
12
12
12
12
12
12
12
12
12
12
12
12
12
12
12
12
12
12
12
12
12
12
12
12
12
11
11
11
11
11
12
12
12
12
13
13
13
13
13
13
12
12
12
12
12
12
13
13
13
13
13
13
13
13
13
13
13
14
14
14
14
14
14
14
14
12
12
12
12
12
12
12
12
12
12
12
12
12
12
12
12
12
12
12
12
12
12
12
12
12
11
10
10
11
11
11
10
10
10
10
10
10
10
11
11
12
12
12
12
12
12
12
12
12
12
12
12
12
12
12
12
12
12
12
12
12
12
12
12
12
12
12
12
12
12
13
13
13
13
13
13
13
13
13
14
14
15
15
15
15
15
15
15
15
15
15
15
15
14
14
14
14
14
14
14
13
13
13
13
15
15
15
14
14
13
13
13
13
13
13
11
11
10
10
10
10
10
10
10
10
10
10
10
10
10
10
10
10
10
11
11
11
11
11
11
11
11
10
10
10
10
10
10
10
10
10
10
10
10
10
10
10
10
10
10
10
10
10
10
10
10
10
10
10
10
10
10
10
10
10
10
10
10
10
10
10
10
10
10
10
10
10
10
10
10
10
10
10
11
11
10
10
10
10
10
9
8
8
8
8
7
7
7
7
7
7
7
7
7
7
7
7
7
8
8
9
9
9
9
9
9
10
10
10
9
9
9
9
9
9
9
9
9
9
9
9
9
9
9
9
9
9
9
9
9
9
9
9
9
9
9
8
8
8
8
8
8
7
5
5
5
5
5
5
5
5
5
5
5
5
5
5
5
5
5
5
6
7
7
7
7
7
6
7
7
7
7
7
7
7
7
7
8
8
8
9
8
8
8
8
8
7
7
9
9
9
9
9
9
9
9
9
10
10
10
10
10
10
10
10
10
10
10
10
10
10
10
10
10
10
10
10
10
10
10
10
10
10
10
10
10
10
10
10
10
10
10
10
10
10
10
10
10
10
10
10
10
11
11
11
11
12
12
12
12
12
12
12
12
12
12
12
12
12
12
12
12
12
12
12
12
12
12
12
12
12
12
12
12
12
12
12
12
12
14
14
14
14
14
15
15
15
15
15
15
15
15
15
15
15
15
15
15
15
15
17
17
17
17
17
17
17
17
17
17
17
17
17
17
17
17
17
17
17
16
16
17
16
16
16
16
16
17
16
16
15
15
15
15
15
15
15
15
15
15
15
15
15
16
15
15
15
15
15
15
15
15
15
15
15
15
15
15
15
15
15
15
15
14
14
14
14
14
14
14
14
13
13
13
13
13
13
13
14
13
13
13
13
13
13
13
13
13
13
13
13
13
13
13
14
14
14
14
14
14
14
14
14
14
14
14
14
14
14
14
14
14
14
14
14
14
15
15
15
15
15
15
15
16
16
16
16
16
16
16
16
16
17
17
17
17
17
17
17
17
17
17
16
16
16
15
15
15
15
15
11
10
10
10
10
9
9
9
9
9
9
10
10
10
10
10
10
11
11
11
11
11
11
11
11
10
10
10
10
10
10
10
10
11
11
11
11
11
10
10
10
10
10
10
10
10
10
10
10
10
10
10
10
10
10
12
12
12
12
12
12
13
13
14
14
14
14
15
15
15
16
16
16
16
16
15
15
16
16
16
16
16
16
16
17
17
17
17
17
17
18
18
18
18
18
18
18
19
19
19
19
19
19
19
19
19
19
18
18
19
19
18
18
18
18
18
18
18
18
18
18
18
18
18
19
19
19
19
19
19
19
19
19
19
19
19
19
20
20
20
20
20
20
20
20
20
20
20
21
21
21
21
21
21
21
21
20
19
19
19
19
19
19
19
19
19
19
19
19
19
19
19
18
18
18
17
17
17
17
17
16
16
16
14
11
11
11
12
11
11
11
11
11
11
11
11
11
11
11
11
12
12
12
11
11
11
11
11
11
11
11
11
11
11
12
12
12
12
12
12
12
12
12
12
13
13
13
13
13
13
13
13
13
13
13
13
13
14
14
14
11
10
10
9
8
8
7
7
7
7
7
7
8
8
8
8
8
8
10
10
10
10
10
9
10
10
10
10
11
11
11
11
12
12
12
12
12
12
12
12
12
12
12
12
12
12
12
12
12
12
12
12
12
12
12
12
12
12
12
12
12
12
12
12
12
12
12
12
13
13
13
13
13
13
13
13
13
13
13
13
13
14
14
14
14
14
14
14
14
14
14
14
14
15
15
15
15
15
15
15
15
15
15
15
15
15
15
15
15
15
15
15
15
15
15
15
15
15
15
15
15
15
15
15
15
15
15
15
15
15
15
15
15
15
15
15
15
15
15
15
15
15
16
16
16
16
16
16
16
16
16
16
16
16
16
16
16
16
16
16
16
16
16
16
16
16
16
16
15
15
15
15
14
14
14
15
15
15
15
15
15
15
15
15
15
15
15
15
15
15
15
15
15
15
14
14
14
14
15
15
15
14
14
14
14
13
13
12
12
12
12
11
11
11
11
11
10
10
10
10
10
11
11
11
11
11
11
11
11
11
11
11
11
10
10
10
10
9
9
9
9
9
9
9
8
8
8
8
8
8
8
9
9
9
9
9
9
9
9
9
9
9
9
9
10
10
10
10
10
8
8
8
8
8
8
8
8
8
8
8
8
8
8
8
8
8
8
8
8
8
8
8
8
8
8
8
8
8
8
8
8
8
8
8
8
8
8
8
8
8
8
8
8
8
8
8
7
7
7
7
7
7
7
7
7
8
8
8
8
8
8
8
8
8
8
9
10
10
10
10
10
10
10
10
10
10
10
10
10
10
10
10
10
10
10
10
10
10
10
10
10
10
10
10
10
10
10
10
10
10
10
10
10
10
10
10
10
10
10
10
10
10
10
10
10
10
10
10
10
10
10
9
9
10
10
9
9
9
7
7
6
6
7
7
9
9
9
9
9
9
9
9
9
9
9
9
9
9
9
9
9
9
9
9
9
9
9
9
10
10
10
10
10
10
10
10
10
10
10
10
10
11
11
11
11
11
11
12
12
12
12
12
12
12
12
12
12
12
12
12
12
12
12
12
12
12
14
14
14
14
14
14
14
14
14
14
14
14
14
14
14
14
14
14
14
13
13
13
13
15
15
15
15
15
15
15
15
15
15
15
14
14
14
13
13
13
13
13
13
14
14
13
13
13
13
13
12
12
12
12
12
12
12
12
12
12
12
12
12
12
12
12
12
12
12
12
12
12
12
12
12
12
12
12
12
12
12
12
12
12
12
12
12
12
12
12
12
12
12
12
12
12
12
13
13
13
13
13
12
12
12
12
12
12
13
13
13
13
13
13
13
13
13
13
13
10
10
10
10
10
10
10
10
10
10
10
11
11
11
11
11
11
11
11
11
11
11
11
11
11
11
12
12
12
12
12
12
12
12
12
12
12
12
12
12
12
12
12
12
12
12
12
12
12
12
12
12
12
12
12
12
12
12
12
12
12
12
12
12
12
11
10
11
11
11
11
11
11
11
11
11
11
11
11
11
11
10
10
10
11
11
11
11
11
11
11
11
11
11
11
11
11
12
12
12
12
12
12
12
12
12
12
12
12
12
11
12
12
12
12
12
12
12
12
12
12
12
12
12
12
12
12
12
13
13
13
13
13
13
13
13
12
12
12
12
12
12
12
12
12
13
13
13
13
13
13
13
13
13
13
13
13
13
13
13
13
13
13
13
13
13
13
13
13
13
13
13
13
13
13
13
13
13
13
13
13
13
14
14
14
14
12
12
12
12
12
12
12
12
12
12
12
12
12
12
12
12
12
12
12
12
12
12
12
12
12
12
12
12
12
12
12
12
12
12
12
12
12
12
12
12
12
12
12
12
12
12
12
12
12
12
12
12
12
12
12
12
12
12
12
12
12
11
11
9
9
9
9
9
9
8
8
8
8
8
8
8
8
7
7
7
7
7
7
7
7
7
7
5
5
4
4
4
4
4
3
2
2
2
3
3
3
3
3
3
3
3
3
3
2
1
1
1
1
1
1
1
1
1
1
1
1
1
1
1
1
1
1
1
1
1
1
1
1
1
1
1
1
1
1
1
1
1
1
1
1
1
1
1
2
2
2
2
2
2
2
2
2
2
2
2
2
2
2
2
2
2
2
2
2
2
2
2
2
2
2
2
2
2
2
2
2
2
2
3
3
3
3
3
3
3
3
3
3
3
3
3
3
3
4
4
4
4
4
4
4
4
4
4
4
4
4
4
4
4
4
4
4
3
3
3
3
3
3
3
3
3
3
3
4
5
5
5
6
6
7
7
7
7
7
7
8
8
9
10
10
10
10
10
10
10
10
10
10
10
10
10
10
10
12
12
12
12
14
14
15
15
15
15
15
16
16
15
15
15
16
16
16
16
17
17
17
17
17
17
17
17
17
17
17
17
18
18
18
18
19
19
19
19
19
20
21
21
21
22
22
23
23
24
24
24
24
24
24
24
24
25
25
25
25
25
25
25
25
25
25
25
25
25
25
25
25
25
25
25
25
25
25
25
25
25
26
26
26
26
26
26
27
27
27
27
27
27
27
27
27
27
27
27
27
27
27
27
27
27
27
27
27
27
27
27
27
27
25
23
23
24
24
24
24
24
24
24
24
24
24
24
25
25
25
24
24
24
24
24
24
24
24
24
24
24
24
24
24
23
22
22
22
22
22
22
22
22
21
17
17
17
17
17
16
16
15
15
15
14
14
14
15
14
15
15
15
15
15
16
16
16
16
16
15
15
14
14
14
14
13
12
12
12
12
12
12
12
12
12
12
12
12
12
12
13
13
14
14
14
14
14
14
15
15
15
15
15
15
15
15
15
15
15
15
15
14
14
14
14
13
12
12
12
12
12
12
12
12
12
12
13
13
13
14
14
14
14
14
14
14
15
15
15
15
15
15
15
15
15
15
15
15
15
15
15
15
15
15
15
15
15
15
15
15
15
15
15
15
15
16
17
17
17
17
17
17
17
17
17
17
17
17
16
15
15
15
15
16
17
17
17
17
17
17
17
17
17
17
17
17
18
18
18
18
18
18
19
19
19
19
19
19
19
19
19
19
19
19
19
19
20
20
20
20
20
19
19
19
19
19
19
19
19
19
19
19
19
19
19
19
19
19
19
19
19
19
18
18
17
17
17
16
15
15
15
15
14
14
14
14
13
13
13
13
13
12
12
10
10
10
11
11
11
11
11
11
11
11
11
11
11
11
11
11
11
11
11
11
12
12
12
12
12
12
12
11
12
12
12
12
14
14
13
13
13
13
13
12
12
12
12
13
13
13
13
13
13
13
13
13
13
13
13
13
13
13
13
13
13
13
13
13
13
14
15
15
14
13
13
12
12
12
12
12
12
12
12
12
12
12
12
12
12
12
12
12
12
12
12
12
12
12
12
12
12
12
12
12
12
12
12
12
12
12
12
12
12
12
12
12
12
12
12
12
12
12
13
13
13
13
13
13
13
13
13
13
13
13
13
13
13
13
13
13
13
13
13
13
13
13
13
13
13
12
12
11
11
11
11
11
11
11
11
11
11
12
12
12
12
12
12
12
13
12
12
12
12
12
12
11
11
11
12
12
12
12
12
12
13
13
13
13
14
14
14
14
14
15
16
16
16
16
16
17
17
18
18
19
20
21
21
20
20
20
20
20
20
20
20
20
20
20
20
20
20
20
19
19
19
19
19
19
20
20
20
20
20
20
20
20
20
20
20
20
20
20
20
20
20
20
20
20
20
20
20
20
20
22
22
22
22
22
22
22
22
22
22
22
22
22
22
22
21
22
22
22
22
22
22
22
22
22
22
22
22
22
22
21
21
21
21
21
21
21
21
21
21
21
21
21
21
21
21
21
21
21
21
21
21
21
21
21
21
21
21
21
21
21
21
21
21
21
21
21
21
21
22
22
21
21
21
21
21
21
21
21
21
19
17
17
13
13
12
12
10
7
7
7
7
7
7
6
5
5
5
5
5
5
5
5
5
5
5
5
5
5
5
5
5
5
5
5
5
5
5
5
5
5
5
5
5
5
5
5
5
5
5
5
5
5
5
5
5
5
4
4
4
4
3
3
3
3
3
3
3
3
3
3
3
3
3
3
3
3
3
3
3
3
3
3
3
3
2
2
2
2
2
2
2
2
2
2
2
3
3
3
3
3
3
3
3
3
3
3
3
3
3
3
3
3
3
3
3
3
3
3
3
3
3
3
3
3
2
2
2
2
2
2
2
2
2
2
2
2
2
2
2
2
2
2
2
2
2
2
2
2
2
2
2
1
1
1
2
2
2
2
2
2
2
2
2
2
2
2
2
2
2
2
2
2
2
2
2
2
2
2
2
2
2
2
2
2
2
2
2
2
2
2
2
2
2
2
2
2
2
2
2
2
2
2
2
2
2
2
2
2
2
2
2
2
2
2
2
2
2
2
2
2
2
2
2
1
1
1
1
1
1
1
1
1
1
1
1
1
1
1
1
1
1
1
1
1
2
2
2
2
2
2
2
2
2
2
2
2
2
2
2
2
2
2
2
2
2
2
2
2
2
2
2
2
2
2
2
2
3
3
3
3
3
3
3
3
3
3
3
3
3
3
3
3
3
3
3
3
3
3
3
4
3
3
3
3
3
3
3
3
3
5
5
5
5
5
5
5
5
5
5
5
5
5
5
5
5
5
5
5
5
5
5
5
5
5
7
7
7
7
7
7
7
7
7
7
7
7
7
7
7
7
7
7
7
7
7
7
7
7
7
7
7
7
7
7
7
7
7
7
7
7
7
7
7
7
8
8
8
8
8
8
8
8
8
8
8
8
8
8
8
8
8
8
8
8
8
10
10
10
10
10
9
9
8
8
8
8
8
8
8
8
8
8
8
8
8
8
7
7
7
7
7
7
7
7
7
7
7
7
7
7
7
7
7
7
7
7
7
7
8
8
8
9
9
9
9
9
9
9
9
9
9
9
9
9
9
9
9
9
9
8
9
9
9
9
10
10
10
10
10
10
10
10
10
10
10
10
10
10
10
10
10
11
11
11
11
12
12
12
12
12
12
12
12
12
12
12
12
12
12
12
12
12
12
11
11
11
11
11
11
12
12
12
12
12
12
12
12
12
12
12
12
11
11
11
11
11
11
11
11
11
10
10
10
10
10
10
10
10
10
12
12
12
12
12
12
12
12
12
12
12
12
12
11
11
11
11
12
13
13
13
13
13
13
13
13
13
13
13
14
14
14
14
14
13
13
13
13
12
12
12
13
12
12
10
10
10
10
10
10
10
10
11
11
11
12
12
12
12
12
12
12
12
12
12
12
12
12
12
12
12
12
12
12
12
12
12
12
12
12
12
12
12
12
12
12
12
12
12
12
12
12
12
12
12
12
12
12
12
12
12
12
12
12
12
12
12
12
12
12
12
12
13
13
13
13
13
13
13
13
13
13
13
13
13
13
13
13
12
12
12
12
12
12
12
12
12
12
12
11
9
9
9
9
9
9
9
9
8
8
8
8
8
8
8
8
8
8
8
8
8
8
8
8
7
7
7
7
5
5
5
5
5
5
5
5
5
5
5
5
5
5
5
5
5
5
5
5
5
5
5
5
5
5
5
5
5
5
5
5
5
4
4
4
4
4
4
4
4
4
4
4
4
4
4
4
4
4
4
4
4
4
4
4
4
4
4
4
4
4
4
4
4
4
4
4
4
4
4
4
4
4
4
4
4
4
4
4
4
4
4
4
4
4
4
4
4
4
4
4
4
4
4
4
4
3
3
3
3
3
3
3
3
3
3
3
3
3
2
2
2
2
1
1
0
0
0
0
0
0
0
0
0
0
0
0
0
0
0
0
0
0
0
0
0
0
0
0
0
0
0
0
0
0
0
0
0
0
0
0
0
0
0
0
0
0
0
0
0
0
0
0
0
0
0
0
0
0
0
0
0
0
0
0
0
0
0
0
0
0
0
0
0
0
0
0
0
0
0
0
0
0
0
0
0
0
0
0
0
0
0
0
0
0
0
0
0
0
0
0
0
0
0
0
0
0
0
0
0
0
0
0
0
0
0
0
0
0
0
0
0
1
1
1
1
1
1
1
1
1
1
1
1
1
1
1
1
1
1
1
1
1
1
1
1
1
1
1
1
1
1
1
1
1
1
1
1
1
1
1
1
1
1
1
1
1
1
1
1
1
1
1
1
1
1
1
1
1
1
1
1
1
1
1
1
1
1
1
1
1
1
1
1
1
1
1
1
1
1
1
1
1
1
1
1
1
1
1
1
1
1
1
1
1
1
1
1
1
1
1
1
1
1
1
1
1
1
1
1
1
1
1
1
1
1
1
1
1
1
1
1
1
1
1
1
1
1
1
1
1
1
1
1
1
1
1
1
1
1
1
1
1
1
1
1
1
1
1
1
1
1
1
1
1
1
1
1
1
1
1
1
0
0
0
0
0
0
0
0
0
0
0
0
0
0
0
0
0
0
0
0
0
0
0
0
0
0
0
0
0
0
0
0
0
0
0
0
0
0
0
0
0
0
0
0
0
0
0
0
0
0
0
0
0
0
0
0
0
0
0
0
0
0
0
0
0
0
0
0
0
0
0
0
0
0
0
0
0
0
0
0
0
0
0
0
0
0
0
0
0
0
0
0
0
0
0
0
0
0
0
0
0
0
0
0
0
0
0
0
0
0
0
0
0
0
0
0
0
0
0
0
0
0
0
0
0
0
0
0
0
0
0
0
0
0
0
0
0
0
0
0
0
0
0
0
0
0
0
0
0
0
0
0
0
0
0
0
0
0
0
0
0
0
0
0
0
0
0
0
0
0
0
0
0
0
0
0
0
0
0
0
0
0
0
0
0
0
0
0
0
0
0
0
0
0
0
0
0
0
0
0
0
0
0
0
0
0
0
0
0
0
0
0
0
0
0
0
0
0
0
0
0
0
0
0
0
0
0
0
0
0
0
0
0
0
0
0
0
0
0
0
0
0
0
0
0
0
0
0
0
0
0
0
0
0
0
0
0
0
0
0
0
0
0
0
0
0
0
0
0
0
0
0
0
0
0
0
0
0
0
0
0
0
0
0
0
0
0
0
0
0
0
0
0
0
0
0
0
0
0
0
0
0
1
1
1
1
1
1
1
1
1
1
1
1
1
1
1
1
1
1
1
0
0
0
0
0
0
0
0
0
0
1
1
1
1
1
1
1
1
1
1
1
1
1
1
1
1
1
1
1
1
1
1
1
1
1
1
1
1
1
1
1
1
1
1
1
1
1
1
1
1
1
2
2
2
2
2
2
2
2
2
2
2
2
2
2
2
2
2
2
2
2
2
2
2
2
2
2
2
2
2
2
2
2
2
2
2
2
2
2
2
2
2
2
2
2
2
2
2
2
2
2
2
2
2
2
1
1
1
1
1
1
1
1
1
1
1
1
2
2
3
3
3
3
3
3
3
3
4
4
4
4
4
4
4
4
4
4
4
4
4
4
4
4
4
4
5
6
6
6
6
6
6
6
6
6
6
6
6
6
6
6
6
6
6
6
6
5
5
5
5
5
5
5
5
5
5
5
5
5
5
5
5
5
5
5
5
5
5
5
5
5
5
5
5
5
5
5
5
5
5
5
5
5
5
5
5
5
5
5
5
5
5
5
5
5
5
6
6
6
6
6
6
6
6
6
6
6
6
6
6
6
6
6
6
6
6
6
6
6
6
6
6
6
6
6
6
6
6
6
6
6
6
6
6
6
6
5
5
5
5
5
5
5
5
5
5
5
4
4
4
4
5
5
5
5
5
5
4
4
4
4
4
4
5
5
5
5
5
5
5
5
5
5
5
5
5
5
4
4
4
4
4
4
4
4
4
4
4
4
4
4
4
4
4
4
4
4
3
3
3
3
3
3
3
3
3
3
3
3
3
3
3
3
3
3
3
3
3
3
3
3
3
3
3
3
3
3
3
3
3
5
5
5
5
5
5
5
5
4
4
4
4
4
4
4
4
4
3
3
3
3
3
3
3
3
3
3
3
3
3
3
3
3
3
3
3
3
3
3
3
3
3
3
3
3
3
3
3
3
3
3
3
3
3
3
3
3
3
2
2
2
2
2
2
2
2
2
2
2
2
2
2
2
2
2
2
2
2
2
2
2
2
2
2
2
2
2
2
2
2
2
2
2
2
2
2
2
2
2
2
2
2
2
2
2
2
2
2
2
2
2
2
2
2
2
2
2
2
2
2
2
2
2
2
2
2
2
2
2
2
2
2
2
2
2
2
2
2
2
2
1
1
1
1
1
1
1
1
1
1
1
1
1
1
1
1
2
2
2
2
2
2
2
2
2
2
2
2
2
2
2
2
2
2
2
2
2
2
2
2
2
2
2
2
2
2
2
2
2
2
2
2
2
2
1
1
1
1
1
1
1
1
1
1
1
1
1
1
1
1
1
1
0
0
0
0
0
0
0
0
0
0
0
0
0
0
0
0
0
0
0
0
0
0
0
0
0
0
0
0
0
0
0
0
0
0
0
0
0
0
0
0
0
0
0
0
0
0
0
0
0
0
0
0
0
0
0
0
0
0
0
0
0
0
0
0
0
0
0
0
0
0
0
0
0
0
0
0
0
0
0
0
0
0
0
0
0
0
0
0
0
0
0
0
0
0
0
0
0
0
0
0
0
0
0
0
0
0
0
0
0
0
0
0
0
0
0
0
0
0
0
0
0
0
0
0
0
0
0
0
0
0
0
0
0
0
0
0
0
0
0
0
0
0
0
0
0
0
0
0
0
0
0
0
0
0
0
0
0
0
0
0
0
0
0
0
0
0
0
0
0
0
0
0
0
0
0
0
0
0
0
0
0
0
0
0
0
0
0
0
0
0
0
0
0
0
0
0
0
0
0
0
0
0
0
0
0
0
0
0
0
0
0
0
0
0
0
0
0
0
0
0
0
0
0
0
0
0
0
0
0
0
0
0
0
0
0
0
0
0
0
0
0
0
0
0
0
0
0
0
0
0
0
0
0
0
0
0
0
0
0
0
0
0
0
0
0
0
0
0
0
0
1
1
1
1
1
1
1
1
1
1
1
1
0
0
0
0
0
0
0
0
0
0
0
0
0
0
0
0
0
0
0
0
0
0
0
0
0
0
0
0
0
0
0
0
0
0
0
0
0
0
0
0
0
0
0
0
0
0
0
0
0
0
0
0
0
0
0
0
0
0
0
0
0
0
0
0
0
0
0
0
0
0
0
0
0
0
0
0
0
0
0
0
0
0
0
0
0
0
0
0
0
0
0
0
0
0
0
0
0
0
0
0
0
0
0
0
0
0
0
0
0
0
0
0
0
0
0
0
0
0
0
0
0
0
0
0
0
0
0
0
0
0
0
0
0
0
0
0
0
0
0
0
0
0
0
0
0
0
0
0
0
0
0
0
0
0
0
0
0
0
0
0
0
0
0
0
0
0
0
0
0
0
0
0
0
0
0
0
0
0
0
0
0
0
0
0
0
0
0
0
0
0
0
0
0
0
0
0
0
0
0
0
0
0
0
0
0
0
0
0
0
0
0
0
0
0
0
0
0
0
0
0
0
0
0
0
0
0
0
0
0
0
0
0
0
0
0
0
0
0
0
0
0
0
0
0
0
0
0
0
0
0
0
0
0
0
0
0
0
0
0
0
0
0
0
0
0
0
0
0
0
0
0
0
0
0
0
0
0
0
0
0
0
0
0
0
0
0
0
0
0
0
0
0
0
0
0
0
0
0
0
0
0
0
0
0
0
0
0
0
0
0
0
0
0
0
0
0
0
0
0
0
0
0
0
0
0
0
0
0
0
0
0
0
0
0
0
0
0
0
0
0
0
0
0
0
0
0
0
0
0
0
0
0
0
0
0
0
0
0
0
0
0
0
0
0
0
0
0
0
0
0
0
0
0
0
0
0
0
0
0
0
0
0
0
0
0
0
0
0
0
0
0
0
0
0
0
0
0
0
0
0
0
0
0
0
0
0
0
0
0
0
0
0
0
0
0
0
0
0
0
0
0
0
0
0
0
0
0
0
0
0
0
0
0
0
0
0
0
0
0
0
0
0
0
0
0
0
0
0
0
0
0
0
0
0
0
0
0
0
0
0
0
0
0
0
0
0
0
0
0
0
0
0
0
0
0
0
0
0
0
0
0
0
0
0
0
0
0
0
0
0
0
0
0
0
0
0
0
0
0
0
0
0
0
0
0
0
0
0
0
0
0
0
0
0
0
0
0
0
0
0
0
0
0
0
0
0
0
0
0
0
0
0
0
0
0
0
0
0
0
0
0
0
0
0
0
0
0
0
0
0
0
0
0
0
0
0
0
0
0
0
0
0
0
0
0
0
0
0
0
0
0
0
0
0
0
0
0
0
0
0
0
0
0
0
0
0
0
0
0
0
0
0
0
0
0
0
0
0
0
0
0
0
0
0
0
0
0
0
0
0
0
0
0
0
0
0
0
0
0
0
0
0
0
0
0
0
0
0
0
0
0
0
0
0
0
0
0
0
0
0
0
0
0
0
0
0
0
0
0
0
0
0
0
0
0
0
0
0
0
0
0
0
0
0
0
0
0
0
0
0
0
0
0
0
0
0
0
0
0
0
0
0
0
0
0
0
0
0
0
0
0
0
0
0
0
0
0
0
0
0
0
0
0
0
0
0
0
0
0
0
0
0
0
0
0
0
0
0
0
0
0
0
0
0
0
0
0
0
0
0
0
0
0
0
0
0
0
0
0
0
0
0
0
0
0
0
0
0
0
0
0
0
0
0
0
0
0
0
0
0
0
0
0
0
0
0
0
0
0
0
0
0
0
0
0
0
0
0
0
0
0
0
0
0
0
0
0
0
0
0
0
0
0
0
0
0
0
0
0
0
0
0
0
0
0
0
0
0
0
1
1
0
0
0
0
0
0
0
0
0
0
0
0
0
0
0
0
0
0
0
0
0
0
0
0
0
0
0
0
0
0
0
0
0
0
0
0
0
0
0
0
1
1
1
1
1
1
1
1
1
1
1
1
1
1
1
1
1
1
1
1
1
1
1
1
1
1
1
1
1
1
1
1
1
1
1
1
1
1
1
1
1
1
1
1
1
1
1
1
1
1
1
1
1
1
1
1
1
1
1
1
1
1
1
2
2
2
2
2
2
2
2
2
2
2
2
2
2
2
2
2
2
2
2
2
2
2
2
2
2
2
2
4
4
4
4
4
4
4
4
4
4
4
4
4
4
4
4
4
4
4
5
5
5
5
5
5
5
5
5
5
5
5
4
4
4
4
4
4
4
4
4
4
4
4
4
4
4
4
4
5
5
5
5
5
5
5
5
5
5
5
5
5
5
5
5
5
5
5
5
5
5
5
5
5
5
5
4
4
4
4
4
4
4
4
4
4
4
4
4
4
4
4
4
4
4
4
4
4
2
2
2
2
2
2
2
2
2
2
2
2
2
2
2
2
2
2
2
2
2
2
2
3
3
3
3
3
3
3
3
3
3
3
3
3
3
3
3
3
3
3
3
3
3
3
3
3
3
3
3
3
3
2
2
2
2
2
2
2
2
2
2
2
2
2
2
2
2
2
2
2
2
2
2
2
2
3
3
3
3
3
3
3
3
4
4
4
4
4
4
4
4
4
4
4
4
4
4
4
4
4
4
4
5
5
5
5
5
5
5
5
5
5
5
5
5
5
5
5
5
5
5
5
5
5
5
5
5
5
5
5
5
5
5
5
5
5
5
5
4
4
4
4
5
5
5
5
5
5
5
5
5
5
5
5
5
5
5
5
5
5
5
5
5
5
5
5
5
5
5
5
5
5
6
6
6
6
6
6
6
6
6
7
7
7
7
7
7
7
7
7
7
7
7
7
7
7
7
7
7
7
7
6
5
5
5
5
5
5
5
5
5
5
5
5
5
5
5
5
5
5
5
5
5
5
5
5
5
5
5
5
5
5
5
5
6
6
6
6
6
6
6
6
6
6
6
6
6
7
7
7
7
7
7
7
7
7
7
7
7
7
7
7
7
7
7
7
7
7
7
7
7
7
7
7
7
6
6
6
6
6
6
6
6
6
6
6
6
6
6
6
6
6
6
6
6
6
6
6
5
5
5
5
5
5
5
5
5
5
5
5
5
5
5
5
5
5
5
5
5
5
5
5
5
5
5
5
6
6
6
6
6
6
6
6
6
5
5
5
5
5
5
5
5
5
5
5
5
5
5
5
5
5
5
5
5
5
5
5
5
5
5
5
5
5
5
4
4
4
4
4
4
4
4
4
4
3
3
3
3
3
2
2
2
1
1
1
1
1
1
1
1
1
1
1
1
0
0
0
0
0
0
0
0
0
0
0
0
0
0
0
0
0
0
0
0
0
0
0
0
0
0
0
0
0
0
0
0
0
0
0
0
0
0
0
0
0
0
1
1
1
1
1
1
1
1
1
1
1
1
1
1
1
1
1
2
2
2
2
2
2
2
2
2
2
2
2
2
2
2
2
2
2
2
2
2
3
4
4
4
4
4
4
4
4
4
4
4
3
3
3
3
3
3
3
3
3
3
3
3
3
3
3
3
3
3
3
3
3
3
3
3
3
3
3
3
3
3
3
3
3
3
3
3
3
3
3
3
3
3
3
3
3
3
3
3
3
3
3
3
3
3
3
3
3
3
3
3
3
3
3
3
3
3
3
3
3
3
3
3
3
3
3
3
3
3
3
3
3
3
2
2
2
2
2
2
2
2
2
2
2
2
2
2
2
2
2
2
2
2
2
2
2
2
2
2
2
2
2
2
2
2
2
2
2
2
2
2
2
2
2
2
2
2
2
2
2
2
2
2
2
2
1
1
1
1
1
1
1
1
1
1
1
1
1
1
1
0
0
0
0
0
0
0
0
0
0
0
0
0
0
0
0
0
0
0
0
0
0
0
0
0
0
0
0
0
0
0
0
0
0
0
0
0
0
0
0
0
1
1
1
1
1
1
1
1
1
1
1
1
1
1
1
1
1
1
0
0
0
0
0
0
0
0
0
0
0
0
0
0
0
0
0
0
0
0
0
0
0
0
0
0
0
0
0
0
0
0
0
0
0
0
0
0
0
1
1
1
1
1
1
1
1
1
1
1
1
1
1
1
1
1
1
1
1
1
1
1
1
1
1
1
1
1
1
1
1
1
1
1
1
1
1
1
1
1
2
2
2
2
2
2
2
2
2
2
2
2
2
2
2
2
2
2
2
2
2
2
2
2
2
2
2
2
2
2
2
2
2
2
2
2
2
2
2
1
1
1
1
1
1
1
1
1
1
1
1
1
1
1
1
1
1
1
1
1
1
1
1
1
1
1
1
1
1
1
1
1
1
1
1
1
1
1
1
1
1
1
1
1
1
1
1
1
1
1
1
1
1
1
1
1
1
1
1
1
1
1
1
1
1
1
1
2
2
2
2
2
2
2
2
2
2
2
2
2
2
2
2
2
2
2
2
2
2
2
2
2
2
2
2
2
2
2
2
2
0
0
0
0
0
0
0
0
0
0
0
0
0
0
0
0
0
0
0
0
0
0
0
0
0
0
0
0
0
0
0
0
0
0
0
0
0
0
0
0
0
0
0
0
0
0
0
0
0
0
0
0
0
0
0
0
0
0
0
0
0
0
0
0
0
0
0
0
0
0
0
0
0
0
0
0
0
0
0
0
0
0
0
0
0
0
0
0
0
0
0
0
0
0
0
0
0
0
0
0
0
0
0
0
0
0
0
0
0
0
0
0
0
0
0
0
0
0
0
0
0
0
0
0
0
0
0
0
0
0
0
0
0
0
0
0
0
0
0
0
0
0
0
0
0
0
0
0
0
0
0
0
0
0
0
0
0
0
0
0
0
0
0
0
0
0
0
0
0
0
0
0
0
0
0
0
0
0
0
0
0
0
0
0
0
0
0
0
0
0
0
0
0
0
0
0
0
0
0
0
0
0
0
0
0
0
0
0
0
0
0
0
0
0
0
0
0
0
0
0
0
0
0
0
0
0
0
0
0
0
0
0
0
0
0
0
0
0
0
0
0
0
0
0
0
0
0
0
0
0
0
0
0
0
0
0
0
0
0
0
0
0
0
0
0
0
0
0
0
0
0
0
0
0
0
0
0
0
0
0
0
0
0
0
0
0
0
0
0
0
0
0
0
0
0
0
0
0
0
0
0
0
0
0
0
0
0
0
0
0
0
0
0
0
0
0
0
0
0
0
0
0
0
0
0
0
0
0
0
0
0
0
0
0
0
0
0
0
0
0
0
0
0
0
0
0
0
0
0
0
0
0
0
0
0
0
0
0
0
0
0
0
0
0
0
0
0
0
0
0
0
0
0
0
0
0
0
0
0
0
0
0
0
0
0
0
0
0
0
0
0
0
0
0
0
0
0
0
0
0
0
0
0
0
0
0
0
0
0
0
0
0
0
0
0
0
0
0
0
0
0
0
0
0
0
0
0
0
0
0
0
0
0
0
0
0
0
0
0
0
0
0
0
0
0
0
0
0
0
0
0
0
0
0
0
0
0
0
0
0
0
0
0
0
0
0
0
0
0
0
0
0
0
0
0
0
0
0
0
0
0
0
0
0
0
0
0
0
0
0
0
0
0
0
0
0
0
0
0
0
0
0
0
0
0
0
0
0
0
0
0
0
0
0
0
0
0
0
0
0
0
0
0
0
0
0
0
0
0
0
0
0
0
0
0
0
0
0
0
0
0
0
0
0
0
0
0
0
0
0
0
0
0
1
1
1
1
1
1
1
1
1
1
1
1
1
1
1
1
1
1
1
1
1
1
1
1
1
1
1
1
1
1
1
1
1
1
1
1
1
1
1
1
1
1
1
1
1
1
1
1
1
1
1
1
1
1
1
1
1
1
1
1
1
1
1
1
1
1
1
1
1
1
1
1
1
1
1
1
1
1
1
1
1
1
1
1
1
1
1
1
1
1
1
1
1
1
1
1
1
1
1
1
1
1
1
2
2
2
2
2
2
2
2
2
2
2
2
2
1
0
0
0
0
0
0
0
0
0
0
0
0
0
0
0
0
0
0
0
0
0
0
0
0
0
0
0
0
0
0
0
0
0
0
0
0
0
0
0
0
0
0
0
0
0
0
0
0
0
0
0
0
0
0
0
0
0
0
0
0
0
0
0
0
0
0
0
0
0
0
0
0
0
0
0
0
0
0
0
0
0
0
0
0
0
0
0
0
0
0
0
0
1
1
1
1
1
1
1
1
1
1
1
1
1
1
1
1
1
1
1
1
1
1
1
1
1
1
1
1
1
1
1
1
1
1
1
1
1
1
1
1
1
1
1
1
1
1
1
1
1
1
1
1
1
1
1
1
1
1
1
1
1
1
1
1
1
1
1
1
1
1
1
1
1
1
1
1
1
1
1
1
1
1
1
0
0
0
0
0
0
0
0
0
0
0
0
0
0
0
0
0
0
0
0
0
0
0
0
0
0
0
0
0
0
0
0
0
0
0
0
0
0
0
0
0
0
0
0
0
0
0
0
0
0
0
0
0
0
0
0
0
0
0
0
0
0
0
0
0
0
0
0
0
0
0
0
0
0
0
0
0
0
0
0
0
0
0
0
0
0
0
0
0
0
0
0
0
0
0
0
0
0
0
0
0
0
0
0
0
0
0
0
0
0
0
0
0
0
0
0
0
0
0
0
0
0
0
0
0
0
0
0
0
0
0
0
0
0
0
0
0
0
0
0
0
0
0
0
0
0
0
0
0
0
0
0
0
0
0
0
0
0
0
0
0
0
0
0
0
0
0
0
0
0
0
0
0
0
0
0
0
0
0
0
0
0
0
0
0
0
0
0
0
0
0
0
0
0
0
0
0
0
0
0
0
0
0
0
0
0
0
0
0
0
0
0
0
0
0
0
0
0
0
0
0
0
0
0
0
0
0
0
0
0
0
0
0
0
0
0
0
0
0
0
0
0
0
0
0
0
0
0
0
0
0
0
0
0
0
0
0
0
0
0
0
0
0
0
0
0
0
0
0
0
0
0
0
0
0
0
0
0
0
0
0
0
0
0
0
0
0
0
0
0
0
0
0
0
0
0
0
0
0
0
0
0
0
0
0
0
0
0
0
0
0
0
0
0
0
0
0
0
0
0
0
0
0
0
0
0
0
0
0
0
0
0
0
0
0
0
0
0
0
0
0
0
0
0
0
0
0
0
0
0
0
0
0
0
0
0
0
0
0
0
0
0
0
0
0
0
0
0
0
0
0
0
0
0
0
0
0
0
0
0
0
0
0
0
0
0
0
0
0
0
0
0
0
0
0
0
0
0
0
0
0
0
0
0
0
0
0
0
0
0
0
0
0
0
0
0
0
0
0
0
0
0
0
0
0
0
0
0
0
0
0
0
0
0
0
0
0
0
0
0
0
0
0
0
0
0
0
0
0
0
0
0
0
0
0
0
0
0
0
0
0
0
0
0
0
0
0
0
0
0
0
0
0
0
0
0
0
0
0
0
0
0
0
0
0
0
0
0
0
0
0
0
0
0
0
0
0
0
0
0
0
0
0
0
0
0
0
0
0
0
0
0
0
0
0
0
0
0
0
0
0
0
0
0
0
0
0
0
0
0
0
0
0
0
0
0
0
0
0
0
0
0
0
0
0
0
0
0
0
0
0
0
0
0
0
0
0
0
0
0
0
0
0
0
0
0
0
0
0
0
0
0
0
0
0
0
0
0
0
0
0
0
0
0
0
0
0
0
0
0
0
0
0
0
0
0
0
0
0
0
0
0
0
0
0
0
0
0
0
0
0
0
0
0
0
0
0
0
0
0
0
0
0
0
0
0
0
0
0
0
0
0
0
0
0
0
0
0
0
0
0
0
0
0
0
0
0
0
0
0
0
0
0
0
0
0
0
0
0
0
0
0
0
0
0
0
0
0
0
0
0
0
0
0
0
0
0
0
0
0
0
0
0
0
0
0
0
0
0
0
0
0
0
0
0
0
0
0
0
0
0
0
0
0
0
0
0
0
0
0
0
0
0
0
0
0
0
0
0
0
0
0
0
0
0
0
0
0
0
0
0
0
0
0
0
0
0
0
0
0
0
0
1
1
1
1
1
1
1
1
1
1
1
1
1
1
1
1
1
1
1
1
1
1
1
1
1
1
1
1
1
1
1
1
1
1
1
1
1
1
1
1
1
1
1
1
1
1
1
1
1
1
1
1
1
1
1
1
1
1
1
1
1
1
1
1
1
1
1
1
1
1
0
0
0
0
0
0
0
0
0
0
0
0
0
0
0
0
0
0
0
0
0
0
0
0
0
0
0
0
0
0
0
0
0
0
0
0
0
0
0
0
0
0
0
0
0
0
0
0
0
0
0
0
0
0
0
0
0
0
0
0
0
0
0
0
0
0
0
0
0
0
0
0
0
0
0
0
0
0
0
0
0
0
0
0
0
0
0
0
0
0
0
0
0
0
0
0
0
0
0
0
0
0
0
0
0
0
0
0
0
0
0
0
0
0
0
0
0
0
0
0
0
0
0
0
0
0
0
0
0
0
0
0
0
0
0
0
0
0
0
0
0
0
0
0
0
0
0
0
0
0
0
0
0
0
0
0
0
0
0
0
0
0
0
0
0
0
0
0
0
0
0
0
0
0
0
0
0
0
0
0
0
0
0
0
0
0
0
0
0
0
0
0
0
0
0
0
0
1
1
1
1
1
1
1
1
1
1
1
1
1
1
1
1
2
1
1
1
1
1
1
1
1
1
1
1
1
1
1
1
1
1
1
1
1
1
1
1
1
1
1
1
1
1
1
1
1
1
1
1
1
1
1
1
1
1
1
1
1
1
1
1
1
1
1
1
1
1
1
1
1
1
1
1
1
1
1
1
1
1
1
1
1
1
1
1
1
1
1
1
1
1
1
1
1
1
1
1
1
1
1
1
1
1
1
1
1
1
1
1
1
1
1
1
1
1
0
0
0
0
0
0
0
0
0
0
0
0
0
0
0
0
0
0
0
0
0
0
0
0
0
0
0
0
0
0
0
0
0
0
0
0
0
0
0
0
0
0
0
0
0
0
0
0
0
0
0
0
0
0
0
0
0
0
0
0
0
0
0
0
0
0
0
0
0
0
0
0
0
0
0
0
0
0
0
0
0
0
0
0
0
0
0
0
0
0
0
0
0
0
0
0
0
0
0
0
0
0
0
0
0
0
0
0
0
0
0
0
0
0
0
0
0
0
0
0
0
0
0
0
0
0
0
0
0
0
0
0
0
0
0
0
0
0
0
0
0
0
0
0
0
0
0
0
0
0
0
0
0
0
0
0
0
0
0
0
0
0
0
0
0
0
0
0
0
0
0
0
0
0
0
0
0
0
0
0
0
0
0
0
0
0
0
0
0
0
0
0
0
0
0
0
0
0
0
0
0
0
0
0
0
0
0
0
0
0
0
0
0
0
0
0
0
0
0
0
0
0
0
0
0
0
0
0
0
0
0
0
0
0
0
0
0
0
0
0
0
0
0
0
0
0
0
0
0
0
0
0
0
0
0
0
0
0
0
0
0
0
0
0
0
0
0
0
0
0
0
0
0
0
0
0
0
0
0
0
0
0
0
0
0
0
0
0
0
0
0
0
0
0
0
0
0
0
0
0
0
0
0
0
0
0
0
0
0
0
0
0
0
0
0
0
0
0
0
0
0
0
0
0
0
0
0
0
0
0
0
0
0
0
0
0
0
0
0
0
0
0
0
0
0
0
0
0
0
0
0
0
0
0
0
0
0
0
0
0
0
0
0
0
0
0
0
0
0
0
0
0
0
0
0
0
0
0
0
0
0
0
0
0
0
0
0
0
0
0
0
0
0
0
0
0
0
0
0
0
0
0
0
0
0
0
0
0
0
0
0
0
0
0
0
0
0
0
0
0
0
0
0
0
0
0
0
0
0
0
0
0
0
0
0
0
0
0
0
0
0
0
0
0
0
0
0
0
0
0
0
0
0
0
0
0
0
0
0
0
0
0
0
0
0
0
0
0
0
0
0
0
0
0
0
0
0
0
0
0
0
0
0
0
0
0
0
0
0
0
0
0
0
0
0
0
0
0
0
0
0
0
0
0
1
1
1
1
1
1
1
1
1
1
1
1
1
1
1
1
1
1
1
1
1
1
1
1
1
1
1
1
1
1
1
1
1
1
1
1
1
1
1
1
1
1
1
1
1
1
1
1
1
1
1
1
1
1
1
1
1
1
1
1
1
1
1
1
1
1
1
1
1
1
1
1
1
1
1
1
1
1
1
1
1
5
5
5
5
5
5
5
5
5
5
5
5
5
5
5
5
5
5
5
5
5
5
5
5
5
5
5
5
5
5
5
5
5
5
5
5
5
5
5
5
5
7
9
9
9
9
10
10
37
100
111
118
133
142
155
158
160
171
180
186
190
192
195
209
210
216
227
230
230
238
240
240
245
257
258
260
262
263
263
263
264
264
283
285
285
290
293
295
300
302
304
304
305
305
312
322
330
332
332
335
336
338
340
342
350
352
353
353
353
365
365
366
369
371
377
377
378
379
382
385
389
390
390
392
396
402
408
409
410
410
410
410
417
421
421
434
434
434
435
434
434
436
435
434
432
436
437
438
440
442
442
445
445
450
453
453
453
452
465
463
462
464
464
465
470
477
477
477
479
481
481
485
485
485
485
487
487
487
487
489
490
488
488
489
489
490
491
494
496
496
497
497
500
500
501
502
508
519
523
518
516
517
515
515
510
513
519
475
474
475
473
425
417
419
422
425
398
385
382
380
375
385
384
385
380
376
377
374
387
387
388
401
405
409
408
407
407
412
413
413
413
413
417
415
415
420
420
418
421
400
390
365
365
346
334
335
335
344
345
370
368
365
363
363
365
365
377
380
381
379
377
373
375
377
387
391
415
415
411
412
410
411
410
423
423
430
427
441
435
430
432
432
432
432
434
434
433
435
430
440
445
451
452
446
453
455
477
477
477
482
482
483
483
483
483
483
484
485
485
486
486
493
493
503
507
506
511
505
503
497
498
515
523
525
526
526
527
529
530
531
533
546
549
550
551
550
553
553
553
553
554
555
559
557
555
554
555
557
556
556
563
563
554
522
476
472
471
466
468
471
471
471
469
469
473
476
498
490
489
472
477
473
472
473
472
469
480
482
483
482
483
486
485
488
493
496
498
499
500
502
501
502
493
492
492
492
493
494
502
501
501
501
503
502
503
504
508
507
509
504
505
503
496
497
500
515
517
517
516
518
518
516
532
535
521
523
480
474
474
475
475
457
457
462
465
464
449
438
394
400
398
398
394
403
407
408
408
408
409
410
412
426
429
430
430
430
435
435
437
439
442
447
446
457
457
462
462
466
468
470
474
477
476
484
493
498
501
502
485
486
480
482
481
485
489
490
491
494
496
502
504
508
508
510
513
514
511
509
510
509
511
520
522
523
528
529
531
531
550
553
554
554
553
551
562
569
570
570
571
568
532
529
530
528
524
525
532
539
552
554
557
557
556
556
555
554
554
568
572
580
583
585
586
585
584
586
590
598
596
593
593
590
593
593
595
595
595
598
598
600
602
604
604
603
596
597
596
598
597
583
568
545
542
524
519
518
517
517
519
519
520
519
519
515
492
479
476
474
475
469
465
464
465
466
465
463
460
458
437
429
427
419
407
396
395
395
395
396
395
396
397
397
396
396
396
399
399
402
403
405
405
403
403
403
404
403
403
409
409
409
408
403
401
397
392
388
388
390
390
390
392
392
393
389
391
375
373
375
365
357
360
320
318
321
315
310
310
314
310
309
309
305
304
312
316
313
312
321
326
330
333
342
339
332
332
332
332
327
321
260
251
249
259
262
262
267
268
272
279
281
286
289
304
331
339
352
355
355
352
351
351
352
359
359
365
364
365
364
374
377
379
377
380
380
381
383
393
402
405
404
405
405
405
405
410
410
411
414
415
424
424
425
425
426
426
426
426
427
427
427
427
428
432
432
432
433
435
437
442
442
441
442
442
440
435
437
433
435
437
438
436
436
437
437
447
451
451
450
450
448
449
447
447
436
433
430
427
426
426
425
426
422
421
427
432
450
451
451
454
457
460
460
460
478
480
480
481
480
481
481
497
498
498
503
518
520
518
522
521
516
516
502
503
514
514
509
506
498
506
504
513
520
555
558
552
541
540
539
543
547
538
534
520
525
514
510
510
500
490
497
439
434
429
428
372
369
371
359
362
360
357
365
364
364
365
367
371
374
374
376
377
377
377
378
378
380
382
383
383
387
388
390
393
397
398
398
399
400
407
411
411
413
413
415
417
420
420
423
425
425
430
435
437
441
443
440
445
456
450
447
452
453
450
421
415
402
402
400
402
407
408
410
405
404
395
395
395
394
404
412
415
415
413
412
410
413
410
409
407
408
387
386
382
372
369
365
343
345
345
345
345
347
348
349
350
350
357
359
360
361
362
362
362
370
370
370
370
369
369
369
367
367
367
369
367
364
365
365
365
365
365
370
370
370
372
370
367
369
369
367
367
369
370
374
373
372
371
370
370
370
371
371
375
374
373
372
372
372
372
370
370
370
370
372
372
373
373
373
375
375
375
375
375
376
379
374
372
372
364
362
356
355
355
354
354
356
357
356
358
359
355
360
340
341
335
317
317
285
285
287
285
290
292
292
292
292
293
293
292
292
292
295
292
270
269
244
244
237
185
173
172
172
171
174
180
181
181
182
183
182
184
182
177
177
174
172
172
168
170
174
175
176
177
177
180
182
180
180
183
186
186
196
196
197
198
205
207
210
213
212
210
211
214
221
224
244
247
250
262
259
260
260
264
264
267
272
279
285
284
285
285
289
290
295
303
305
305
305
304
305
307
310
311
311
314
319
320
323
323
322
321
329
330
335
340
346
346
352
354
355
355
356
357
357
369
374
375
379
380
380
381
382
383
382
382
396
394
396
395
397
399
399
403
407
407
407
407
408
417
424
424
420
421
420
423
422
427
430
430
427
412
412
410
411
430
430
431
438
442
442
442
454
454
456
456
465
467
472
472
472
475
475
476
486
487
490
487
485
484
480
482
483
488
489
490
492
492
492
493
496
497
494
493
492
493
494
495
497
498
500
500
503
503
502
500
500
500
501
503
505
504
504
503
501
503
503
503
497
497
493
493
487
487
485
468
467
469
462
462
457
477
470
442
441
439
424
427
365
362
362
360
357
353
354
354
344
331
325
321
319
317
318
327
327
342
342
346
347
343
346
343
344
344
342
342
349
355
357
361
367
365
365
365
362
355
352
350
352
352
352
353
365
366
366
366
365
362
364
357
355
350
347
346
306
300
300
295
277
278
284
283
282
279
278
265
268
267
266
263
265
262
264
265
265
266
265
266
266
265
267
273
273
272
270
266
262
263
262
262
262
262
262
263
264
262
262
263
265
268
269
269
269
269
270
272
273
274
274
274
274
275
275
275
275
275
275
276
280
282
284
285
285
285
285
286
288
291
291
291
291
291
294
296
300
301
302
302
302
307
308
308
308
311
312
314
314
314
314
314
312
311
311
310
312
311
307
313
310
310
308
302
300
300
294
293
292
291
293
267
258
227
224
192
189
191
189
188
190
195
194
192
192
193
193
197
197
198
197
198
199
200
201
205
207
210
209
209
212
210
212
210
216
217
217
216
216
215
215
211
210
210
208
201
188
187
185
185
185
184
182
181
181
180
181
181
185
185
185
185
185
183
183
183
185
185
185
184
184
184
184
184
184
184
184
184
185
187
188
191
190
190
190
190
190
190
191
192
191
192
190
187
186
185
186
182
179
179
177
177
170
168
165
168
169
169
171
171
172
172
172
172
172
172
173
173
173
174
172
170
167
167
168
163
165
165
163
163
164
163
163
163
163
163
165
165
165
165
165
165
165
165
165
167
167
165
167
162
165
165
163
163
163
162
163
163
164
162
160
158
157
158
160
160
160
163
163
165
156
156
160
150
143
135
126
115
114
112
114
112
112
111
110
109
110
112
112
110
110
112
112
113
114
114
114
113
112
112
110
110
108
108
114
113
113
113
112
108
110
106
107
107
107
107
107
107
107
109
110
110
111
115
115
115
115
115
116
117
118
117
117
117
115
112
112
109
107
107
107
109
110
114
111
110
110
112
114
114
114
117
118
118
118
119
121
121
122
123
123
125
127
126
125
125
125
125
125
126
127
127
130
130
130
131
132
134
135
136
138
139
140
142
142
145
145
144
147
150
149
153
154
155
154
154
154
155
155
154
153
153
153
154
155
154
154
153
153
150
152
153
153
152
152
152
152
152
152
152
153
153
154
150
150
147
144
143
143
144
146
150
150
150
151
152
152
153
154
154
156
156
158
159
160
160
160
159
159
158
160
160
158
157
157
157
157
157
157
157
159
159
160
160
160
160
162
162
164
164
164
164
164
165
164
163
163
167
167
165
165
165
167
157
153
155
152
152
152
145
137
140
140
130
120
115
112
110
109
115
116
116
116
117
118
118
129
129
133
132
132
127
127
128
134
135
135
132
131
128
127
130
131
132
137
137
137
137
137
140
145
150
150
150
154
152
154
155
155
157
160
162
159
159
159
159
160
165
167
167
169
169
174
176
179
179
180
180
185
185
185
185
187
188
187
187
189
190
189
190
190
191
192
192
194
194
194
194
198
198
199
200
200
202
202
202
202
202
202
202
202
202
202
204
205
205
209
210
211
210
210
210
210
209
208
207
210
207
213
211
210
210
207
207
206
207
207
205
205
203
205
209
209
209
210
210
210
210
211
211
213
215
216
219
219
219
219
219
227
227
228
230
235
236
234
232
231
231
231
233
240
242
242
245
245
247
247
245
244
242
245
244
243
242
245
247
247
245
237
237
237
242
242
241
242
245
244
247
255
256
255
256
255
255
252
251
251
252
257
257
259
241
234
217
217
225
225
221
220
207
183
181
180
181
182
184
187
189
188
189
188
188
188
188
188
190
190
189
189
189
189
190
191
191
192
192
191
191
191
191
191
194
195
195
197
197
196
197
200
199
200
205
212
213
213
213
213
213
213
214
215
215
215
215
212
212
212
215
213
212
208
210
208
210
211
214
221
227
227
228
230
230
230
230
230
230
232
233
236
245
245
245
245
249
250
253
257
259
262
263
259
260
260
260
262
264
267
267
267
267
268
267
267
271
269
250
252
225
220
217
210
207
197
196
202
215
217
216
215
215
213
213
215
221
221
220
224
223
225
225
224
224
224
224
225
226
226
227
227
229
227
230
229
229
230
228
229
228
229
233
233
235
237
240
240
239
238
239
238
238
242
242
243
244
245
243
245
242
241
239
239
240
242
243
243
252
255
257
257
258
259
260
260
260
262
262
262
263
263
263
268
275
275
277
277
277
277
277
277
277
277
277
275
275
275
276
277
277
279
278
277
279
279
277
276
277
268
261
249
240
222
215
206
206
205
205
206
209
210
211
208
210
209
204
204
205
207
207
202
199
185
185
185
185
185
182
182
182
180
178
178
177
177
175
172
171
173
172
174
174
174
177
177
177
177
177
178
178
179
179
178
179
179
181
184
183
182
184
187
188
187
188
188
190
190
189
187
187
187
181
178
182
173
173
170
166
167
167
170
170
170
170
170
168
167
166
165
164
160
157
160
158
159
162
162
165
162
157
155
153
145
145
147
150
139
137
132
132
132
135
136
139
138
139
139
140
137
132
134
134
130
131
134
139
139
139
142
142
142
142
142
142
142
145
147
150
152
153
153
153
153
154
155
159
163
168
170
172
171
171
175
177
179
180
180
181
182
182
182
182
182
185
183
183
183
185
185
187
188
192
192
193
195
199
199
200
201
200
200
202
210
213
214
215
211
208
208
205
207
209
210
211
213
213
213
214
214
215
222
222
224
224
224
224
224
227
229
230
232
230
231
232
235
235
234
234
247
247
252
255
256
256
255
256
257
260
260
260
261
261
262
265
265
265
270
271
272
270
272
272
275
277
278
282
283
282
281
280
282
286
290
296
292
290
287
286
286
286
287
287
290
295
296
296
300
300
300
297
293
290
290
290
289
287
287
287
287
288
293
300
303
287
284
270
274
274
280
282
277
275
277
275
276
276
275
275
275
273
271
270
266
265
260
254
254
254
253
253
253
253
254
254
253
253
251
251
248
250
250
250
250
250
250
250
250
250
250
250
250
252
249
249
248
249
244
245
245
245
245
245
240
235
234
233
231
232
232
230
230
231
233
232
232
232
232
232
231
226
224
221
225
224
225
225
227
225
225
225
225
225
222
221
220
220
219
220
217
216
216
214
207
207
208
211
211
209
197
175
173
165
176
177
175
166
165
167
167
170
170
172
175
175
177
177
179
179
179
180
179
179
179
166
158
152
154
150
155
155
159
160
160
162
169
169
169
169
166
161
157
156
147
146
150
152
155
155
155
155
154
155
155
159
160
162
163
162
162
162
163
164
165
165
164
167
165
166
167
165
165
165
164
165
165
166
166
166
166
165
165
165
167
167
171
171
172
174
175
177
177
177
177
177
177
180
185
185
185
189
189
188
190
190
193
194
192
193
195
199
199
200
200
200
200
202
202
203
204
204
207
210
211
211
211
210
210
208
208
208
210
212
212
210
209
210
220
222
222
222
217
216
202
202
204
203
203
205
207
210
210
210
211
212
213
213
213
213
217
219
220
220
218
218
219
217
219
218
228
229
229
229
229
229
229
227
228
230
230
230
231
230
230
232
233
235
241
241
237
238
223
227
229
230
230
233
235
220
217
217
214
214
217
220
220
220
221
222
223
226
231
233
234
235
235
235
235
235
235
237
237
238
245
247
239
242
237
225
225
227
230
230
225
225
225
224
220
220
218
219
219
217
218
217
217
217
217
217
228
228
231
232
232
234
235
236
237
239
241
242
242
242
243
243
244
247
247
248
246
243
243
245
245
250
251
258
260
261
262
262
267
268
269
269
267
269
270
272
275
277
277
288
291
288
295
297
297
297
298
298
297
298
298
299
302
305
312
315
322
327
322
327
327
329
329
331
343
345
346
345
342
342
340
342
349
350
350
348
345
347
350
346
348
343
332
330
334
325
322
322
322
322
322
319
318
320
316
308
305
302
300
300
300
300
303
303
316
317
317
318
318
319
319
319
322
322
322
322
322
325
326
327
332
332
335
335
335
335
337
339
340
340
340
340
340
340
341
342
342
342
346
347
350
351
352
353
353
357
357
357
359
360
360
360
360
362
362
362
366
366
370
371
372
368
363
363
368
369
375
375
374
374
375
375
375
377
378
375
376
369
371
370
367
362
350
350
342
340
336
336
335
333
331
300
245
240
194
180
182
177
178
182
178
178
178
178
177
177
175
175
175
177
177
177
177
177
178
179
179
179
179
179
180
180
180
180
180
180
180
180
181
181
182
182
182
174
174
174
174
172
171
171
172
172
172
172
172
172
173
174
175
175
175
175
176
176
176
176
175
175
175
175
176
176
175
176
179
179
179
179
179
176
177
175
174
172
177
175
173
173
171
170
170
161
160
159
160
158
157
157
153
154
155
152
153
148
147
147
141
142
149
148
145
125
95
87
87
87
87
88
88
88
88
91
92
93
95
94
95
100
100
99
100
101
101
100
99
97
97
102
102
102
105
107
107
107
107
106
106
107
107
110
110
110
110
108
109
110
110
112
115
121
121
122
122
122
122
122
122
123
123
124
124
125
125
125
125
125
127
127
132
133
133
133
133
133
133
133
133
133
132
132
133
134
134
136
135
135
137
138
138
139
140
146
145
145
146
150
151
151
151
151
151
152
152
153
154
155
155
159
159
160
161
162
162
162
163
162
161
165
160
161
155
157
156
147
147
147
147
147
148
148
149
150
152
152
155
155
155
156
157
160
162
162
162
162
162
162
162
164
164
167
168
167
167
166
165
166
165
165
166
166
168
167
153
152
152
154
145
144
143
142
143
139
136
136
137
134
133
132
135
136
138
138
142
144
144
144
144
144
144
144
144
147
147
147
148
148
148
148
150
150
149
148
150
150
150
150
152
152
152
152
154
154
153
155
155
156
156
155
152
149
149
148
147
147
147
150
150
155
137
128
128
124
117
117
115
114
117
117
117
114
112
112
111
112
114
113
114
115
115
115
115
115
115
115
117
117
117
117
117
117
117
117
117
117
117
117
120
120
119
118
115
110
110
111
111
111
111
111
110
110
112
112
110
110
110
110
110
112
112
110
113
113
114
114
114
112
107
107
107
107
107
105
105
105
105
105
105
105
103
102
102
103
102
102
103
102
104
105
105
105
106
102
95
92
89
82
84
83
83
83
84
84
80
82
81
81
80
82
82
82
87
87
87
87
87
87
85
87
87
87
87
86
90
90
91
92
92
92
92
92
92
93
91
91
82
81
79
79
80
80
87
87
86
86
86
87
89
88
90
92
96
96
95
97
97
98
97
97
95
96
96
97
97
97
97
100
100
103
105
107
106
106
107
109
112
112
112
112
112
112
112
113
115
115
115
115
115
115
115
116
116
117
118
119
119
119
119
119
119
123
124
125
125
124
126
125
125
125
124
123
123
124
125
125
125
123
118
120
123
123
122
124
124
125
125
125
125
126
127
130
130
132
132
132
132
132
133
133
134
134
135
135
135
135
136
135
135
136
138
139
139
139
136
135
135
135
136
149
150
150
148
143
143
145
145
145
142
142
141
143
146
147
147
149
152
152
152
152
152
152
153
153
153
153
154
155
152
152
148
148
148
149
150
147
146
139
137
130
130
132
121
121
121
120
120
121
120
122
120
120
120
120
120
121
121
122
122
122
122
122
123
124
125
126
127
127
129
129
129
129
129
130
131
131
129
129
130
130
130
127
126
126
125
127
127
128
130
128
126
125
116
115
113
105
105
107
108
110
107
102
99
99
98
99
100
100
102
103
107
107
107
107
107
107
107
111
111
111
111
112
112
112
112
112
114
115
115
115
116
117
119
120
119
119
119
120
131
135
139
139
140
140
140
142
142
142
142
142
142
142
142
142
142
143
145
147
148
148
149
148
149
150
150
154
155
156
159
162
164
167
167
167
167
167
167
167
167
167
164
161
158
155
154
153
153
152
152
152
154
153
153
153
153
153
152
152
153
155
155
152
149
150
150
150
150
150
149
148
147
145
145
146
147
147
148
149
147
147
145
145
147
148
147
144
145
139
138
138
142
143
145
145
145
146
148
148
148
150
150
150
151
152
151
157
157
157
157
156
156
158
157
157
157
155
158
158
160
161
164
163
163
165
165
165
165
161
162
157
153
151
143
141
141
140
140
132
132
133
132
136
137
137
137
137
134
133
135
133
130
129
125
129
128
127
127
127
127
127
127
127
127
127
125
123
125
124
122
121
121
121
122
122
122
122
122
124
124
124
124
124
124
124
124
125
125
125
125
125
125
125
125
127
127
127
127
127
127
127
127
127
127
128
128
128
128
128
129
129
129
132
135
135
129
128
127
127
127
127
127
127
125
123
121
121
122
120
120
120
115
117
114
114
113
112
102
101
100
99
94
88
87
87
88
88
88
91
91
93
93
93
93
94
95
95
95
95
97
98
99
102
107
107
107
108
108
108
108
110
112
112
111
107
107
106
106
107
107
106
107
103
104
104
104
105
100
97
99
92
96
99
101
97
87
87
88
89
92
93
94
95
96
97
97
98
98
98
98
97
100
104
105
105
106
106
106
106
106
107
107
107
107
107
107
107
108
109
109
109
110
111
112
115
115
117
117
117
117
117
118
120
120
122
123
122
122
120
120
120
120
121
120
120
120
120
120
121
122
122
123
124
124
125
125
125
127
127
127
129
129
130
130
130
131
132
131
131
132
135
135
131
132
130
131
132
134
134
134
135
134
135
135
140
140
140
140
140
142
147
149
149
149
149
148
148
148
153
153
154
154
156
157
157
156
153
153
152
153
153
155
157
162
169
172
170
171
170
171
176
176
176
176
175
175
163
162
152
152
155
156
159
158
157
156
156
155
158
159
160
160
159
160
160
164
165
165
155
155
145
142
137
137
137
140
140
140
141
139
138
135
136
135
135
135
134
133
132
132
130
130
130
130
130
130
130
130
130
130
130
130
132
132
132
132
132
132
132
132
132
132
132
132
132
132
132
132
133
133
134
132
133
133
133
133
133
133
133
134
134
134
132
128
125
125
125
123
125
125
126
127
127
127
127
127
127
127
128
127
127
127
127
127
128
128
131
131
130
130
131
131
131
131
132
132
132
132
132
132
132
133
133
135
135
135
135
132
135
135
135
136
134
134
134
131
131
130
131
122
83
80
75
64
67
63
63
64
63
62
63
62
60
61
60
60
54
53
53
54
56
57
57
57
57
58
58
58
58
58
59
59
60
60
60
60
60
60
60
60
60
60
60
61
61
62
61
61
61
62
62
62
63
63
63
65
65
65
65
65
65
65
66
66
66
66
65
65
65
65
66
66
67
67
67
68
67
68
68
67
69
69
70
70
70
70
70
70
73
73
74
74
73
73
72
72
72
72
74
74
74
74
75
75
75
77
77
77
79
79
78
75
75
74
78
80
80
79
78
80
80
79
79
78
79
79
79
82
83
84
86
86
89
90
89
88
91
92
93
94
94
94
94
94
96
96
96
96
96
95
95
95
96
97
100
100
100
100
103
104
104
104
103
102
102
102
103
103
103
103
104
105
109
108
106
106
100
100
101
102
102
102
103
103
104
104
104
110
110
112
112
112
112
112
115
115
116
117
118
118
118
117
118
121
125
125
124
124
123
122
122
123
123
124
124
120
117
119
119
126
125
125
125
122
122
122
124
123
125
125
124
119
117
115
112
112
112
109
108
107
105
104
100
100
101
102
102
102
102
102
102
102
103
103
103
104
105
105
105
107
107
106
106
106
106
107
107
106
106
106
105
105
107
107
107
107
107
107
108
108
108
108
108
108
109
109
109
109
109
109
109
109
109
110
110
110
107
107
107
107
102
102
100
97
97
97
97
96
95
91
84
81
76
72
72
69
67
68
68
68
69
69
69
69
67
67
65
67
67
67
67
67
67
65
66
66
66
65
65
66
66
66
66
67
67
67
67
67
67
68
68
68
67
67
65
65
65
66
66
66
65
65
65
64
64
64
64
62
39
39
38
38
35
33
32
32
33
34
34
35
35
36
36
36
36
34
34
33
34
34
31
32
32
32
32
32
32
32
32
32
34
34
35
35
35
35
35
35
35
37
37
38
39
40
40
40
40
41
42
42
42
42
43
44
43
43
43
43
43
43
43
44
44
44
44
45
45
45
45
47
47
47
47
47
47
49
50
54
55
55
55
55
56
56
57
57
58
58
58
58
58
58
58
58
58
58
59
59
59
60
61
61
61
61
61
61
62
62
62
64
63
65
65
66
65
64
62
62
63
64
63
65
66
66
65
65
67
67
67
67
67
67
67
66
66
67
67
67
65
63
63
63
63
65
65
65
66
67
67
67
70
70
74
75
77
77
77
77
77
80
80
82
83
84
84
84
83
83
83
83
83
83
83
84
83
83
83
83
83
85
85
85
85
85
85
87
87
87
83
85
84
84
83
89
91
91
92
92
92
93
94
94
94
94
93
93
93
93
93
96
103
103
103
103
104
104
104
104
104
104
107
108
108
108
108
108
108
108
109
110
110
110
110
110
112
113
113
113
112
113
105
104
104
104
102
102
102
102
105
105
105
102
102
104
105
105
106
105
105
105
104
104
105
105
101
100
100
99
99
102
101
101
102
102
101
101
101
102
102
102
102
101
101
100
100
100
97
98
97
97
99
99
100
101
102
102
104
105
103
103
103
103
103
104
105
105
103
103
101
101
101
101
100
100
100
100
101
102
102
102
103
103
102
102
102
99
98
98
98
98
98
97
97
98
97
98
98
98
100
98
96
92
92
89
89
91
91
91
91
91
92
92
92
91
90
91
90
89
89
89
90
90
88
85
83
82
78
79
77
77
76
71
73
73
73
73
74
73
75
76
75
75
75
73
70
71
71
71
71
71
75
77
80
81
80
80
80
80
80
80
80
82
84
82
90
91
92
92
90
89
87
86
90
90
90
90
90
91
91
92
93
93
95
93
91
92
92
95
91
95
95
92
90
90
90
90
91
92
95
101
104
107
108
108
110
113
116
115
115
117
120
122
122
122
122
122
123
124
125
128
128
130
130
130
131
135
134
134
137
139
137
139
138
138
138
139
134
139
141
140
137
137
137
140
140
141
142
142
142
142
145
145
145
150
151
152
151
151
152
157
157
156
156
157
158
160
165
165
164
165
165
165
166
167
170
172
173
174
175
175
176
175
176
175
176
176
177
178
178
178
177
176
176
177
177
177
177
177
177
177
177
177
177
177
175
175
175
175
175
175
176
177
177
177
177
177
177
177
177
176
177
177
177
177
177
177
177
177
178
178
178
178
179
180
180
182
182
182
182
180
177
177
177
177
175
175
147
136
134
130
130
130
129
129
132
132
132
132
130
130
130
130
130
130
131
132
128
127
125
125
125
125
126
125
119
115
111
111
111
111
111
111
112
111
112
111
107
102
102
95
95
95
95
98
98
98
98
101
93
92
87
86
86
89
89
87
85
86
84
84
84
86
86
86
89
89
88
85
82
79
80
77
78
79
79
79
78
78
80
80
80
82
81
80
80
80
81
81
82
82
82
82
82
83
85
87
87
87
87
87
87
87
88
88
89
89
90
90
90
90
88
90
90
90
90
91
88
87
87
87
88
88
88
92
92
91
94
95
95
97
98
101
100
100
100
100
102
104
107
107
108
108
110
113
114
116
116
116
116
116
119
122
122
124
124
123
121
121
121
120
122
123
122
123
123
113
108
108
112
113
112
111
110
107
109
113
114
115
117
117
120
123
122
122
122
120
120
120
120
122
122
131
132
132
132
132
134
134
134
134
133
135
135
135
137
139
139
141
141
140
140
140
145
147
148
148
147
151
152
152
152
153
153
155
156
157
157
160
160
160
162
161
160
160
160
160
160
160
162
162
161
160
160
162
162
162
161
161
161
161
161
161
161
161
161
161
161
161
161
163
163
163
163
163
163
165
165
166
166
166
167
167
165
165
164
165
163
161
159
158
158
158
158
158
158
157
157
157
157
157
157
157
150
150
151
150
150
153
155
155
155
155
155
150
150
146
145
145
135
132
126
114
112
103
102
100
97
94
92
91
90
90
90
90
90
87
84
81
81
80
80
81
79
78
79
80
80
79
80
80
81
82
82
82
82
82
82
82
82
79
79
79
79
75
75
75
77
83
85
84
81
82
78
82
82
82
82
84
85
85
85
85
85
87
87
87
89
89
90
90
90
93
93
93
93
93
93
93
94
95
95
95
95
95
95
95
97
97
97
97
100
100
102
102
102
102
104
107
107
109
108
108
109
109
109
110
110
110
107
104
102
98
99
99
100
99
99
99
101
109
110
108
105
104
104
102
101
101
101
101
101
101
100
100
100
105
105
104
102
102
99
97
97
97
98
100
100
100
100
100
100
100
100
100
100
100
94
94
94
94
93
92
86
86
86
86
86
86
90
92
92
92
92
92
92
93
93
93
93
93
93
95
95
95
95
95
95
95
95
94
93
93
92
92
92
95
95
95
92
90
89
88
88
87
87
90
89
91
92
92
93
93
92
92
91
91
90
90
90
90
90
88
88
89
90
92
92
94
95
95
95
98
100
100
100
100
97
88
85
76
71
72
72
72
78
78
83
80
80
82
83
83
83
84
84
88
89
90
94
95
95
95
97
97
97
98
98
98
98
99
102
102
102
105
110
110
110
110
113
113
112
112
112
112
112
114
115
117
117
120
120
121
122
122
122
123
124
126
127
128
129
133
134
134
135
135
135
137
137
136
135
135
135
135
135
135
135
135
135
135
135
135
135
135
135
135
135
135
135
135
134
134
134
134
134
134
133
133
133
134
134
134
134
134
134
136
143
143
145
146
146
154
155
160
162
166
166
168
168
168
168
168
168
169
171
172
172
172
172
173
173
175
175
175
175
175
176
176
175
175
176
176
177
177
177
177
177
177
175
174
170
167
162
160
161
161
162
162
162
162
160
160
160
159
158
159
158
150
150
150
149
148
151
151
154
149
149
150
150
151
152
151
147
148
141
142
140
142
141
135
135
135
135
135
137
137
137
137
137
137
135
135
132
127
122
124
122
125
125
122
122
118
117
117
117
117
117
115
115
120
121
120
119
119
120
120
120
120
120
121
120
112
112
115
114
107
105
102
101
101
102
102
103
104
102
101
97
93
93
92
92
91
91
90
89
87
84
84
83
72
72
72
72
72
72
72
72
72
72
74
74
74
72
70
70
69
68
70
69
70
70
70
70
70
71
72
75
75
75
75
75
77
77
78
78
78
78
78
78
78
78
78
80
80
84
84
84
83
82
82
82
82
82
82
82
83
83
83
83
84
84
84
84
84
84
83
83
83
83
84
81
72
72
67
67
66
66
66
66
67
67
66
65
63
61
60
60
61
61
61
61
60
60
60
62
62
62
62
58
58
57
57
59
58
58
56
56
57
57
57
59
62
62
62
60
59
60
60
60
60
61
61
61
62
60
61
61
62
62
62
62
62
62
62
62
62
62
63
63
63
63
63
64
64
64
64
63
63
63
63
64
65
66
66
65
67
65
65
65
64
64
63
63
63
63
63
60
55
55
55
55
55
55
55
57
57
56
55
54
54
54
52
52
50
50
50
50
50
50
50
49
47
48
47
47
47
47
46
46
46
46
47
47
47
47
47
47
47
47
46
46
47
48
48
48
48
48
48
49
49
49
49
48
48
50
49
50
50
50
49
49
49
49
50
50
50
50
51
51
51
51
51
51
52
53
55
55
54
54
54
54
55
56
56
56
57
57
57
60
60
60
60
57
57
55
55
55
55
55
55
57
57
56
56
55
55
53
53
52
52
51
53
46
46
46
46
46
45
46
46
49
49
48
48
46
46
46
49
51
51
52
51
52
52
52
55
57
57
57
55
55
55
55
55
56
58
57
59
60
60
61
61
61
62
62
62
62
63
64
64
66
67
67
67
67
67
68
68
68
68
71
73
74
75
75
77
78
78
78
78
79
79
80
80
81
82
82
83
83
83
83
84
84
85
84
84
84
85
87
87
88
89
89
89
90
92
92
92
95
95
95
94
93
93
96
97
97
102
103
103
103
102
102
102
102
102
102
105
108
108
108
109
110
111
114
115
117
120
122
125
127
128
128
127
127
131
134
135
134
135
132
133
133
135
136
137
138
136
135
136
136
139
139
139
140
140
140
140
143
143
145
148
148
147
147
150
151
152
152
152
154
154
155
152
152
155
156
159
159
160
160
162
164
167
168
169
172
172
172
173
175
177
182
183
183
183
183
183
183
183
185
185
185
185
185
182
185
185
185
185
185
185
185
185
192
191
191
187
185
185
185
185
185
185
184
184
183
183
184
185
186
186
185
185
185
186
186
186
187
187
187
188
188
187
187
187
187
190
190
190
192
190
188
190
190
194
194
194
193
193
194
194
197
197
197
197
197
198
198
198
197
194
192
180
182
180
182
180
172
154
152
156
156
156
157
157
157
157
158
159
159
160
158
158
157
155
155
155
155
155
154
153
150
150
149
148
149
147
146
142
130
129
104
107
109
107
107
92
92
90
91
91
90
90
91
85
83
82
82
85
85
85
84
84
83
84
84
84
83
83
83
81
80
80
80
80
80
80
80
80
80
80
80
80
79
79
78
78
78
78
78
78
78
78
78
79
80
80
80
81
81
79
77
77
75
74
71
67
64
63
62
67
67
67
67
69
69
68
66
65
64
62
62
62
62
62
62
59
59
58
57
57
57
57
57
55
55
56
56
58
58
60
60
60
60
60
60
61
61
61
62
62
63
62
63
64
64
65
64
65
65
65
63
66
67
66
65
64
65
65
67
69
69
70
70
70
70
69
69
68
69
69
70
70
71
74
75
77
77
77
77
77
79
81
81
83
83
83
83
83
85
85
85
85
86
87
87
88
89
90
90
91
90
89
89
87
87
87
86
86
86
87
87
86
87
89
90
89
88
90
89
89
89
89
89
89
89
90
90
90
90
89
88
87
87
87
87
88
90
90
92
92
92
92
92
92
92
92
93
93
92
92
92
92
92
92
92
94
93
92
90
90
90
90
90
92
92
92
92
92
92
92
93
93
93
93
92
91
90
90
90
90
90
89
87
86
88
87
85
84
77
77
75
74
75
77
77
79
78
77
77
77
78
78
79
79
79
80
84
84
85
85
85
86
85
82
82
82
78
75
75
75
75
75
75
75
75
76
75
75
75
75
75
75
75
76
76
77
77
77
77
77
77
77
77
77
76
77
77
78
76
77
75
75
71
65
62
60
57
58
57
57
60
62
62
62
63
65
66
68
68
68
68
70
70
70
70
70
70
70
70
70
70
70
70
67
67
67
65
66
65
70
70
70
69
69
69
69
70
70
70
70
70
70
70
70
69
67
67
66
66
69
69
70
70
70
69
70
70
70
70
70
70
70
70
70
71
71
71
72
72
72
72
72
74
75
75
75
75
75
75
77
77
77
78
78
78
78
78
77
77
76
76
77
80
80
82
82
82
82
82
82
82
80
80
81
81
81
83
83
83
85
85
87
88
88
88
89
89
89
89
89
89
86
82
74
74
74
75
77
79
82
82
83
82
83
83
84
86
87
88
88
88
87
88
90
90
90
91
95
95
92
91
90
92
98
97
99
100
97
97
96
95
93
93
93
92
90
90
90
90
90
90
90
90
90
90
87
87
87
87
86
86
86
86
86
87
87
87
87
88
88
88
89
89
90
90
96
96
96
97
97
97
97
98
99
105
110
112
112
112
112
112
112
115
115
115
115
115
112
112
112
114
114
114
115
120
123
124
124
124
125
125
125
127
127
130
133
133
133
133
134
134
134
134
134
134
135
135
135
136
136
137
137
138
138
138
138
138
138
138
138
139
140
142
141
141
141
142
142
143
143
143
143
142
144
144
144
144
144
144
144
144
144
144
144
144
144
144
145
144
144
141
139
138
138
138
138
138
138
138
138
138
138
137
138
138
138
139
139
139
139
141
141
141
142
143
143
143
142
142
142
145
147
144
144
147
145
143
142
142
137
139
117
113
105
96
96
98
93
92
92
93
94
94
94
94
96
97
95
94
89
86
89
90
88
88
87
87
87
86
85
82
72
69
69
69
69
70
71
73
74
73
72
72
71
70
70
70
70
70
70
69
69
70
70
70
70
69
69
69
69
69
69
69
69
69
69
69
70
70
70
70
70
70
70
70
70
70
70
70
70
70
70
70
70
70
70
70
70
70
70
70
71
71
71
71
71
71
71
71
71
71
71
71
71
71
71
71
71
71
71
72
74
74
74
74
74
74
74
74
75
75
75
75
75
75
75
75
75
76
76
76
75
75
75
72
67
65
64
62
52
52
52
42
42
42
42
42
42
42
40
40
39
39
39
39
39
39
39
39
40
40
39
38
35
34
32
29
29
30
30
30
30
30
30
30
30
30
30
30
31
30
30
29
28
28
28
28
28
28
28
27
27
27
27
27
28
29
29
29
28
28
28
29
30
30
30
30
30
30
30
29
30
31
32
32
32
32
32
32
32
32
32
32
32
32
32
32
32
32
32
32
35
35
35
35
35
35
35
35
35
35
35
35
35
35
35
35
35
34
33
33
33
33
33
33
34
34
35
35
35
35
35
35
35
35
33
32
32
32
32
32
33
33
32
32
32
31
35
35
35
35
35
35
35
35
35
35
36
32
32
33
33
33
33
32
32
32
32
33
33
34
34
33
33
32
32
32
32
34
34
34
35
34
35
35
35
36
38
37
35
34
33
33
33
33
33
33
34
33
33
32
32
32
32
32
32
31
31
31
31
31
31
31
31
32
32
32
32
32
32
32
32
32
32
32
32
33
32
31
31
30
30
30
30
30
30
30
32
32
32
32
32
32
32
32
32
32
31
32
31
31
31
31
31
31
31
31
32
32
32
32
32
33
33
33
33
33
33
32
32
32
32
32
33
33
32
32
32
32
32
32
32
32
32
32
32
32
32
32
32
32
32
32
32
32
32
31
30
30
31
31
31
31
30
31
32
30
30
30
30
30
30
30
30
30
30
29
28
24
20
18
19
16
16
16
16
17
17
17
17
17
17
17
17
17
17
17
17
17
17
17
17
17
16
16
16
16
16
16
15
15
15
16
16
16
17
17
17
17
17
20
22
22
22
22
22
22
22
22
22
22
22
22
21
21
22
22
22
22
22
22
22
22
22
22
22
22
22
22
22
22
22
22
22
22
23
24
23
23
23
23
23
23
24
23
22
22
20
20
20
20
20
20
20
20
20
20
20
20
20
20
20
20
20
20
20
20
20
20
20
20
20
20
20
20
20
20
20
20
19
20
19
18
18
19
20
20
20
20
20
20
20
21
21
21
21
21
20
20
20
20
20
20
20
20
20
20
20
20
20
20
20
20
20
20
20
20
20
20
20
20
20
20
20
20
20
20
20
20
20
20
20
20
20
20
20
20
20
20
20
20
21
21
20
20
19
19
19
19
19
19
19
20
20
19
19
19
19
20
20
20
20
20
20
20
20
20
20
20
20
20
21
21
21
22
22
22
22
22
22
22
18
18
18
18
17
17
17
17
18
17
17
18
19
19
20
18
18
20
20
20
19
20
20
21
21
20
20
20
20
21
25
25
25
25
25
25
25
25
25
25
26
26
26
26
26
27
27
27
27
27
27
27
27
27
27
27
26
25
25
25
25
25
30
30
30
31
31
31
31
31
32
32
32
32
32
32
32
31
31
31
31
31
31
31
31
31
31
32
32
33
33
33
33
33
34
35
37
39
39
41
41
42
43
43
44
44
45
49
49
49
49
52
54
53
53
53
52
53
53
54
55
55
55
55
55
56
57
57
57
57
57
58
59
60
61
62
62
62
66
70
70
70
70
72
72
73
73
73
73
74
72
74
74
74
75
76
76
77
77
77
78
79
79
79
80
83
84
85
93
94
94
94
95
95
96
96
96
96
97
97
97
100
102
102
102
102
102
102
103
105
105
106
107
106
106
106
106
106
107
108
107
106
105
107
107
107
107
107
107
107
107
107
107
107
107
107
107
107
108
108
108
108
108
108
108
109
109
109
110
110
110
110
109
109
108
107
106
106
106
106
105
103
102
102
102
103
103
103
104
104
104
105
105
105
105
104
104
105
105
105
105
105
105
105
104
104
103
103
102
101
101
100
100
100
100
99
99
100
100
100
100
100
100
99
95
95
94
94
92
92
92
93
91
90
85
85
85
85
82
82
75
73
73
66
66
66
65
63
62
62
62
62
63
63
61
61
61
60
56
50
50
47
47
47
47
45
45
45
45
47
45
45
45
45
45
45
47
41
41
37
35
32
32
32
32
32
32
31
29
27
27
27
27
27
27
27
27
27
27
28
29
29
28
30
30
30
30
30
30
31
30
30
30
28
28
27
27
27
25
25
25
25
27
29
29
29
29
29
30
30
30
30
30
30
30
30
30
30
30
30
30
31
31
31
31
31
33
33
33
33
33
34
35
35
39
40
41
41
41
40
40
41
40
41
41
41
41
41
41
41
41
41
41
42
42
43
43
43
43
43
43
43
43
45
46
46
46
45
45
45
45
47
47
48
48
49
49
50
50
50
50
50
50
50
50
52
53
53
55
55
55
55
55
55
55
56
57
57
57
57
57
59
59
58
58
59
59
59
59
59
60
60
60
61
60
60
60
60
60
60
60
60
60
60
60
60
61
61
60
60
61
61
61
61
62
62
62
63
63
63
63
63
63
63
63
63
62
61
60
59
58
59
59
59
59
58
58
58
58
59
59
59
60
60
60
60
60
59
58
57
57
55
53
53
50
50
49
49
48
47
47
47
48
48
48
48
48
48
48
49
50
50
50
51
52
52
51
52
52
52
52
52
49
48
48
48
50
50
49
51
52
52
52
52
53
53
53
53
54
54
54
54
53
53
53
53
53
53
50
50
50
50
49
44
44
44
43
44
44
42
42
41
40
40
40
40
39
39
39
40
40
41
41
42
42
42
42
42
42
42
42
43
43
43
44
44
45
45
45
45
45
45
46
46
46
45
45
43
42
42
42
44
43
45
45
45
44
45
45
45
45
45
47
47
47
47
47
47
47
48
48
47
47
47
47
47
48
48
47
47
47
47
47
47
48
48
49
49
49
49
49
49
49
50
50
50
50
50
50
50
50
50
50
50
50
50
50
50
50
51
51
51
51
51
51
51
51
51
51
51
51
51
51
52
52
52
52
52
52
52
52
52
52
52
52
52
51
47
47
43
43
44
44
44
44
38
37
37
39
38
37
37
37
37
37
37
37
37
37
37
37
37
38
39
39
39
39
39
39
39
39
42
42
42
41
41
41
41
41
41
41
41
40
40
40
40
40
40
39
40
40
40
39
37
35
34
34
31
32
30
30
30
30
30
30
29
29
29
29
29
29
27
27
27
27
27
27
27
27
27
27
27
27
27
27
27
27
27
26
26
25
25
25
25
25
25
25
21
19
16
16
16
16
16
16
16
16
16
16
16
16
16
16
17
17
17
17
17
17
17
17
17
17
16
16
17
17
16
16
21
22
22
22
22
22
22
24
24
24
24
24
25
25
26
27
27
27
27
27
29
30
30
30
34
35
37
37
37
38
37
37
37
37
38
38
38
40
40
40
40
42
42
42
42
42
42
42
42
42
43
44
43
43
43
43
44
45
45
45
45
46
46
46
47
47
46
46
46
46
43
43
45
45
45
45
45
45
45
45
45
45
45
45
45
45
45
45
45
45
45
45
47
47
47
48
48
48
49
49
50
50
50
50
50
50
50
50
50
50
50
50
50
50
50
50
50
50
50
50
50
50
50
50
50
50
50
50
50
50
50
50
50
50
50
50
50
50
50
50
50
50
50
50
50
50
50
50
50
50
50
50
50
50
49
49
47
47
47
47
46
46
45
45
45
45
45
42
38
37
31
30
30
27
27
25
25
27
23
20
16
16
16
16
16
16
16
16
16
16
16
16
15
15
14
15
15
15
15
15
15
15
15
15
15
15
15
15
15
15
15
14
14
14
13
13
12
12
12
12
12
12
12
12
13
13
13
13
13
13
13
12
12
12
12
12
12
12
12
12
12
12
12
12
12
12
12
12
12
12
12
13
11
11
10
9
9
9
10
10
10
10
10
10
11
11
12
12
12
12
11
11
11
11
11
11
11
12
12
12
12
13
13
14
13
13
13
13
13
12
12
12
12
13
13
14
14
15
15
15
15
15
15
16
15
15
15
15
15
16
16
16
16
17
17
17
17
17
17
17
17
18
18
19
19
20
20
20
20
20
20
20
20
20
20
20
20
22
22
22
21
21
21
21
21
22
22
22
22
22
22
23
24
24
25
25
26
26
26
27
26
27
27
27
27
27
27
27
27
27
27
27
26
26
26
26
26
26
26
26
26
26
26
26
26
26
28
28
28
28
28
28
28
28
28
28
28
28
28
29
29
29
29
30
30
31
31
31
31
30
30
31
31
32
32
32
32
32
33
35
35
35
35
35
35
35
35
35
35
35
35
35
35
35
35
35
35
35
35
35
35
35
35
35
35
36
37
40
41
38
37
35
33
34
34
32
33
34
37
37
37
37
37
37
37
37
37
41
42
40
40
40
42
42
44
43
43
43
44
44
44
44
44
42
43
42
42
43
45
45
47
47
47
49
49
49
50
50
50
50
51
51
51
51
51
51
51
52
52
52
52
52
51
51
52
52
53
53
52
52
52
52
52
52
51
52
55
56
56
56
58
58
58
58
58
60
60
60
60
60
60
62
62
62
62
62
62
62
62
62
62
62
63
63
65
64
64
62
62
60
61
61
61
61
62
62
62
62
62
62
62
62
62
62
62
62
62
63
63
63
62
62
62
63
65
63
61
62
62
62
62
62
62
62
62
62
62
62
62
62
62
62
62
62
62
62
62
62
62
62
64
63
59
59
59
59
59
59
62
64
65
65
61
62
60
61
62
60
59
59
60
60
60
60
60
60
61
62
64
65
65
65
64
63
63
63
64
66
66
66
66
66
67
67
67
67
66
65
63
60
59
60
61
61
61
60
57
57
58
58
58
58
58
57
57
58
58
58
58
58
58
57
57
57
56
57
57
57
60
65
79
82
87
89
89
91
92
92
92
92
92
92
92
92
92
93
93
93
93
93
95
95
95
96
96
96
96
97
98
99
98
92
87
88
88
88
88
89
90
90
90
90
90
90
89
89
89
90
91
91
93
94
95
95
95
96
97
97
97
97
99
100
98
98
99
99
98
99
99
97
95
95
93
93
95
95
95
95
95
95
95
96
98
97
97
97
95
95
95
95
95
95
95
96
96
96
97
97
97
97
97
97
98
100
100
100
100
101
101
100
100
102
102
102
102
102
102
102
102
103
103
103
104
105
105
105
105
107
107
107
108
110
110
112
112
113
113
115
116
116
115
115
108
109
113
113
111
111
109
109
110
110
110
109
108
100
93
93
90
83
84
89
90
90
90
90
95
95
95
93
87
89
89
89
87
87
87
87
88
91
94
96
97
97
97
97
97
97
98
100
103
105
107
107
107
107
110
107
107
107
107
112
113
114
115
115
115
115
117
117
118
119
119
117
118
119
120
123
123
128
131
131
131
130
127
127
125
125
125
125
126
127
127
127
127
127
128
129
129
129
130
130
130
130
130
130
130
130
130
130
130
130
130
130
130
130
130
130
130
130
131
131
131
132
132
132
132
130
130
130
130
130
130
130
130
130
131
131
131
131
132
132
132
132
132
132
132
132
132
132
132
132
132
132
132
132
132
132
131
131
132
132
132
132
132
131
130
130
130
130
130
130
129
130
130
130
130
130
130
130
130
131
130
131
132
132
130
120
108
95
76
75
69
69
68
62
57
50
48
45
50
49
49
51
50
44
45
42
42
42
42
42
42
43
44
45
45
45
45
46
47
47
47
47
47
47
47
47
47
47
47
43
45
44
44
45
50
49
49
50
49
50
49
49
48
49
52
52
52
55
55
55
56
55
55
55
55
56
55
55
56
56
55
55
55
55
57
58
59
59
59
59
59
59
60
60
60
60
60
60
60
60
60
60
66
67
67
67
69
70
70
72
72
72
72
78
78
78
79
79
80
80
80
80
80
80
81
81
81
80
80
80
80
80
80
80
80
80
80
80
80
80
81
82
82
82
82
82
82
82
83
83
82
82
81
81
82
82
83
83
84
85
84
84
84
83
83
84
84
84
84
84
84
80
72
72
68
66
64
64
63
63
63
65
65
65
65
65
63
62
62
62
62
62
62
62
63
63
63
63
63
64
64
64
64
63
63
63
62
62
62
62
61
61
57
55
55
55
55
55
55
54
52
52
52
52
52
52
52
51
51
51
51
51
51
51
51
52
51
51
51
51
51
50
50
50
51
51
51
52
52
52
51
51
46
46
46
46
45
46
47
45
45
36
32
32
32
33
33
33
30
28
25
25
25
24
25
23
24
24
24
23
23
22
22
22
22
22
22
22
22
23
24
24
24
24
23
23
24
24
24
24
25
27
27
27
27
27
27
27
27
29
30
30
30
32
32
32
33
34
36
37
37
37
37
37
38
37
37
40
40
40
40
40
41
41
42
42
42
42
42
42
42
42
42
42
42
42
42
42
42
42
43
43
43
43
43
43
43
43
44
45
45
45
45
45
45
45
45
46
46
46
47
47
46
46
46
48
50
50
50
50
50
50
50
50
50
51
50
50
50
48
47
47
47
47
49
47
49
47
47
47
47
49
49
50
50
51
51
54
54
53
53
53
53
53
54
55
55
55
55
55
55
56
56
56
56
56
55
55
54
54
57
57
57
57
56
56
56
56
57
58
60
62
62
62
63
63
66
66
66
66
67
67
67
68
68
68
70
70
71
72
73
74
74
75
77
78
77
77
79
79
81
82
85
86
87
88
89
92
92
92
92
92
92
90
91
91
91
92
92
93
95
95
95
94
95
96
96
104
105
103
107
107
105
107
106
107
108
107
106
107
108
109
108
112
112
112
112
112
113
113
114
114
114
115
115
115
115
117
119
117
117
117
117
120
120
121
121
122
125
125
125
127
127
127
127
129
127
129
127
126
122
121
122
122
122
122
122
122
122
123
123
124
123
123
123
123
123
124
125
125
126
126
127
128
130
132
132
132
132
133
133
133
133
134
134
134
134
135
135
136
137
136
136
137
137
136
138
138
141
142
142
142
142
143
143
143
144
143
143
142
142
142
142
142
142
146
146
147
146
145
146
142
143
145
142
142
139
137
135
135
137
135
135
135
135
134
133
130
130
125
125
123
123
122
102
95
93
93
93
92
92
94
100
100
97
97
97
94
97
94
94
90
91
87
86
87
90
90
90
90
90
90
87
87
89
90
94
95
96
97
97
100
100
102
102
102
102
102
103
104
104
105
105
105
105
105
105
105
107
107
107
107
107
107
107
107
107
107
107
107
107
107
105
105
107
102
102
102
103
106
106
106
106
106
106
112
112
113
113
113
112
111
112
106
103
103
98
97
100
101
97
97
97
98
98
98
101
103
102
102
102
102
102
102
102
103
103
104
104
104
104
104
105
107
107
107
108
108
108
108
108
108
108
110
110
112
112
112
112
111
114
115
116
117
116
115
117
106
106
106
106
106
106
106
108
108
110
110
111
111
111
111
111
111
112
112
112
112
112
111
111
111
110
112
110
110
109
109
109
107
112
112
113
113
112
112
112
113
113
113
113
114
113
112
111
110
108
107
100
97
97
99
99
97
95
95
92
88
90
94
95
93
93
85
85
85
85
85
85
85
85
84
85
85
83
82
83
83
82
81
81
83
87
90
90
89
89
91
94
95
95
96
96
96
95
95
97
97
97
98
98
98
98
98
98
98
100
101
102
102
102
102
102
102
102
102
102
102
102
102
102
103
103
103
104
106
107
106
105
105
104
104
104
104
105
105
102
95
93
90
85
84
83
85
82
82
82
82
82
84
85
85
85
85
85
86
86
87
87
89
89
90
91
91
91
91
91
92
92
93
94
95
95
96
96
96
97
97
98
99
100
102
102
106
106
106
108
108
108
110
110
110
110
111
111
111
110
110
110
108
110
109
109
106
102
96
89
89
92
93
93
93
92
92
92
92
91
92
91
91
88
85
83
85
86
86
90
92
92
92
92
91
90
90
90
94
94
96
97
97
97
98
98
98
100
100
100
102
102
102
103
104
104
107
109
110
110
113
113
110
110
110
110
110
111
112
115
115
115
117
117
120
121
122
122
122
122
122
122
129
130
130
132
132
132
132
132
132
132
132
132
132
132
132
133
133
134
134
134
134
135
135
135
135
135
132
130
128
127
127
128
128
130
130
131
130
130
131
129
130
130
131
131
131
130
130
130
132
132
132
132
132
132
132
132
132
132
130
130
127
127
125
118
117
116
115
116
117
117
118
118
118
117
117
117
117
117
116
116
115
127
131
133
134
135
140
140
140
142
142
142
142
142
142
142
142
142
142
142
143
144
144
143
145
145
147
147
147
147
147
147
147
147
147
147
147
148
149
150
150
147
145
145
142
141
137
138
135
99
98
95
93
88
86
85
85
85
85
85
84
87
87
86
85
85
85
85
85
85
85
85
85
85
85
86
89
88
88
88
88
90
90
92
92
92
92
91
91
90
90
90
91
91
91
91
91
91
91
91
91
92
92
92
92
92
92
92
92
92
97
97
97
97
97
97
97
97
97
97
97
97
97
97
97
97
97
97
97
97
99
99
97
97
99
96
90
78
75
66
65
65
65
67
67
69
68
68
68
69
69
69
69
71
71
72
72
72
72
71
70
67
67
67
67
68
70
71
70
69
69
68
65
66
65
65
67
68
72
72
72
73
75
76
77
80
80
81
82
82
82
82
82
84
85
87
87
87
88
88
89
89
89
89
91
91
92
92
91
93
100
100
102
105
105
110
113
116
116
122
125
127
127
127
129
130
130
130
130
131
130
131
131
130
130
130
130
130
132
131
132
132
133
133
134
132
131
130
130
130
130
127
128
120
120
120
120
120
120
122
125
125
125
125
125
125
125
125
125
125
125
125
125
125
125
125
126
126
126
127
125
125
125
125
123
123
123
123
124
121
120
120
117
117
117
117
117
117
117
117
117
117
117
117
117
119
119
119
119
120
120
120
120
120
120
120
120
120
120
120
120
120
120
120
120
120
120
120
120
120
120
120
119
116
115
114
125
125
125
125
112
113
115
117
116
115
115
105
88
86
85
90
92
95
95
97
99
99
99
100
101
102
103
110
112
112
112
112
112
112
112
112
113
115
115
116
116
117
117
118
120
120
120
120
120
120
120
118
118
114
112
112
112
112
112
112
113
112
110
110
109
100
101
101
108
108
108
107
109
110
112
112
112
112
113
113
114
114
114
115
115
115
115
115
115
116
116
115
115
117
117
117
117
117
117
117
124
125
126
128
130
131
131
130
132
132
130
128
128
128
129
130
130
130
130
130
130
130
132
131
132
133
132
132
132
132
132
132
132
132
133
134
135
135
137
138
138
138
138
139
140
140
140
140
140
140
140
140
137
130
130
130
130
130
130
131
131
131
132
131
131
132
132
132
134
134
137
137
137
138
138
137
137
137
137
137
137
136
131
131
130
127
124
125
125
126
128
129
130
130
130
130
130
130
130
130
130
130
130
130
127
126
125
122
115
114
114
114
114
114
115
116
116
116
116
116
117
117
117
117
117
117
117
117
120
120
120
118
115
114
114
114
111
111
110
107
103
102
102
102
102
102
102
101
102
82
75
73
72
55
52
52
51
52
52
54
54
54
54
54
55
55
55
55
54
54
54
50
50
50
50
50
50
50
50
50
51
52
51
50
50
49
48
48
49
49
50
51
53
54
54
55
55
55
55
55
54
55
55
54
54
53
53
53
55
56
56
56
56
56
56
56
55
55
52
52
50
49
49
49
49
49
49
50
50
50
50
49
48
48
48
48
47
47
47
47
47
47
46
46
46
46
46
46
46
46
46
46
46
45
45
45
45
43
42
42
41
41
41
41
41
44
44
45
45
45
42
40
40
40
40
38
39
37
36
36
36
36
36
39
39
39
37
36
35
36
37
37
37
37
40
40
41
41
41
41
41
41
41
40
40
40
41
41
42
42
42
42
42
42
43
43
43
44
42
42
42
42
42
42
42
42
42
44
45
45
45
47
47
50
50
50
50
48
46
46
46
46
46
46
48
47
45
44
44
44
43
43
45
47
47
47
47
47
47
47
47
47
47
47
47
47
47
47
47
48
48
47
47
49
50
49
49
50
51
51
51
51
50
50
50
50
50
50
49
49
50
50
49
49
50
50
49
47
46
48
47
46
47
47
50
52
54
53
55
55
52
52
52
52
52
52
52
53
54
54
53
53
53
53
53
53
53
53
53
54
54
55
55
55
55
55
55
55
55
55
55
55
55
55
55
55
55
55
57
57
57
57
57
59
59
59
60
60
60
60
60
59
60
60
60
62
62
62
61
61
61
61
61
61
61
61
61
61
61
60
60
60
59
59
59
59
59
59
59
60
60
60
58
57
57
56
55
55
53
54
54
54
54
54
54
54
53
52
52
51
50
50
50
50
50
51
52
53
53
54
54
54
54
54
54
54
55
55
55
55
55
55
55
55
55
56
56
55
54
55
53
53
53
52
52
53
55
55
55
55
55
55
55
55
55
57
57
55
53
52
52
52
47
49
48
50
48
47
47
43
43
43
43
44
44
43
43
44
44
42
42
41
42
41
42
43
43
43
44
44
45
46
46
47
47
47
48
50
50
50
50
49
49
49
49
49
49
48
49
47
47
47
48
50
52
52
52
52
53
53
53
65
65
65
66
67
67
67
67
67
67
67
67
67
67
67
69
69
71
72
75
75
75
77
77
79
81
87
88
88
89
87
87
89
89
89
89
89
90
90
90
90
90
90
90
91
91
91
92
91
91
93
93
93
93
94
94
95
95
95
95
95
95
95
97
98
99
99
99
99
100
100
102
103
103
103
102
102
102
102
102
102
102
102
102
102
102
102
103
103
104
105
104
104
103
103
103
102
102
102
103
100
100
100
100
100
99
98
98
98
93
90
90
87
87
87
87
87
88
92
92
92
92
92
92
92
89
89
90
90
90
92
93
93
93
93
94
94
94
95
97
99
100
98
97
97
97
97
96
96
96
97
97
97
97
91
91
87
87
87
73
72
70
65
63
62
62
61
62
64
64
65
65
65
65
65
65
64
64
62
60
60
62
63
64
65
68
70
70
70
70
69
67
67
67
67
68
70
70
70
70
69
67
65
65
65
63
63
60
60
59
58
58
56
56
56
56
56
57
57
57
58
58
58
58
57
57
57
57
56
54
54
53
49
46
45
45
45
45
45
45
45
45
45
45
43
42
42
43
42
42
42
42
42
42
42
42
42
42
42
42
42
42
42
42
42
42
42
45
45
45
45
45
45
45
45
45
45
45
45
45
45
47
47
45
45
45
45
45
45
45
45
45
45
45
45
45
47
47
47
47
47
47
47
48
47
49
49
49
49
47
47
46
46
46
45
45
45
42
42
42
41
41
40
40
40
40
40
40
40
40
40
40
40
40
40
41
41
41
41
41
41
41
42
42
42
42
42
42
42
43
43
43
43
43
43
43
43
42
40
39
38
40
39
39
40
40
42
44
44
44
44
45
45
43
42
42
42
43
45
46
46
46
45
47
48
47
47
47
47
49
50
51
51
51
51
51
51
51
51
52
51
51
51
52
52
50
50
51
53
55
55
55
54
54
54
54
54
54
54
55
53
50
45
45
45
45
46
47
47
47
47
47
47
47
47
47
47
47
46
45
42
42
43
43
44
44
44
44
45
45
45
45
45
45
45
45
45
45
45
45
45
45
45
45
45
45
45
45
45
45
45
45
45
45
45
45
45
45
45
45
45
45
45
45
44
44
44
44
44
45
45
45
45
44
44
44
44
44
44
44
44
44
44
40
40
36
36
37
34
33
33
33
33
33
32
32
32
33
33
33
33
32
32
32
28
27
26
26
25
20
18
20
20
21
22
22
22
22
22
22
22
22
22
22
22
23
23
23
23
23
23
23
23
23
23
23
23
23
23
23
23
23
24
24
22
22
23
24
24
24
24
23
23
25
25
25
25
25
25
23
23
23
23
23
24
24
24
24
24
24
25
25
25
26
27
30
30
30
30
30
30
32
31
31
31
32
32
32
32
32
32
32
32
32
33
34
35
35
36
37
37
37
37
37
37
37
37
37
37
38
37
37
35
35
35
35
35
35
35
35
35
35
35
34
33
32
32
32
32
32
32
32
32
32
32
33
33
33
33
33
33
32
32
32
32
32
32
32
32
32
32
32
32
32
32
32
32
32
32
32
32
31
30
30
30
30
31
31
32
31
30
30
30
30
30
29
29
29
29
29
29
29
29
28
28
27
27
25
25
25
24
24
25
25
25
25
25
25
25
27
27
29
30
30
29
29
30
30
30
30
30
29
30
30
30
30
30
29
29
28
28
28
28
28
28
28
28
27
23
23
23
22
22
21
22
24
25
25
25
23
22
25
25
25
26
27
27
27
27
27
27
27
27
27
27
27
27
27
27
27
26
26
26
26
26
26
26
27
27
27
26
25
26
27
27
27
27
27
27
27
27
27
27
27
27
27
27
27
27
27
27
27
27
27
27
27
27
27
27
27
27
27
27
27
27
26
27
27
27
27
27
27
27
27
28
28
28
28
28
28
29
29
30
30
29
29
29
29
29
30
30
30
30
30
31
31
31
31
30
30
30
30
30
30
30
30
28
28
28
28
28
29
28
28
28
28
28
28
28
29
28
27
23
22
22
22
21
21
20
20
20
20
20
20
20
20
20
20
19
19
18
18
17
17
17
17
17
17
17
17
17
17
19
19
19
19
19
19
18
18
18
18
18
18
18
18
18
17
17
15
15
15
15
15
15
15
15
15
15
15
15
15
15
15
15
15
15
15
15
15
15
15
15
15
15
14
14
13
12
12
10
10
10
9
9
8
8
7
7
7
7
7
8
8
8
8
7
7
7
7
7
7
7
7
7
7
7
7
7
7
7
7
7
8
8
8
8
8
8
8
8
9
10
10
10
10
10
10
10
11
11
11
11
11
11
10
10
10
10
10
11
10
10
10
11
11
12
12
12
12
12
12
12
12
12
12
12
12
13
13
13
13
13
13
13
13
13
13
13
13
13
13
13
13
13
13
13
13
13
13
13
13
14
14
14
14
14
14
14
14
14
14
14
14
12
12
12
12
12
12
11
11
11
11
11
12
12
12
11
11
11
11
11
11
11
11
11
11
11
11
11
11
11
11
11
10
10
10
10
10
10
11
11
13
13
13
13
13
14
14
14
14
14
14
14
15
15
15
15
15
15
15
15
15
15
15
15
15
15
15
15
15
15
15
15
15
15
15
15
15
14
13
13
13
12
12
11
11
10
10
10
10
10
10
10
10
10
10
10
10
10
10
10
10
10
10
10
10
10
10
9
8
7
7
7
7
7
7
7
7
7
7
7
7
7
7
7
7
7
7
7
7
7
5
5
5
5
5
5
5
5
5
5
5
5
5
5
5
5
5
5
5
5
5
5
5
5
5
5
5
5
5
5
5
5
5
5
5
5
5
5
5
5
6
6
6
6
6
6
6
6
6
6
6
6
6
6
6
6
6
6
6
6
7
7
7
7
7
7
7
7
8
8
9
9
9
9
9
9
9
9
9
9
9
9
9
9
9
9
9
9
9
9
9
9
9
9
9
9
9
9
9
10
10
10
10
10
10
10
10
10
10
10
10
10
11
11
11
11
11
12
12
12
12
11
11
11
12
12
12
12
13
12
12
13
14
13
13
13
13
13
13
13
13
13
14
14
14
14
15
15
15
15
15
14
14
14
14
16
16
16
16
16
15
15
14
14
14
14
15
15
15
15
15
15
17
17
17
17
17
17
17
17
17
17
17
17
17
17
17
18
18
18
18
18
18
18
17
18
17
17
17
17
17
18
18
20
20
20
20
19
20
20
20
21
21
21
21
21
21
22
22
24
24
24
24
24
25
25
26
26
26
26
27
27
27
27
27
26
26
26
26
27
27
29
30
30
30
30
30
30
30
35
35
35
35
35
35
35
34
34
34
34
35
35
35
35
35
35
35
34
34
35
36
36
36
38
38
39
40
40
41
41
41
42
42
45
45
45
45
46
46
47
47
47
47
47
47
47
49
49
50
50
51
51
52
52
52
52
52
52
52
52
52
55
55
55
55
54
55
55
55
56
57
57
57
57
57
59
60
60
60
60
60
60
60
60
62
62
62
62
63
63
63
63
63
63
63
63
63
63
63
63
63
63
63
63
63
63
63
63
63
63
63
63
64
63
63
63
63
65
65
65
65
65
65
65
64
61
57
57
56
56
56
57
57
57
59
58
57
57
57
57
57
57
57
57
57
57
57
57
57
57
57
57
57
57
59
59
61
61
61
61
61
61
61
62
62
62
62
61
62
61
61
61
61
61
60
58
58
58
59
59
60
60
60
60
59
59
57
55
54
37
33
26
27
25
25
25
25
25
26
28
29
31
32
31
31
31
31
31
31
31
32
32
32
31
32
32
32
32
33
33
32
32
32
32
33
33
33
33
33
34
32
32
32
32
32
32
32
32
33
33
33
33
33
33
35
35
35
34
35
35
35
36
36
37
36
36
36
36
36
36
37
37
38
38
38
37
35
37
37
35
36
37
37
37
37
37
37
37
38
39
39
39
40
40
40
40
40
40
40
40
40
40
40
40
40
41
42
42
42
42
42
42
43
43
43
42
42
42
42
42
42
42
42
42
42
41
41
41
41
41
41
41
40
40
40
40
40
40
40
39
39
39
39
39
40
40
40
40
39
39
38
37
37
37
39
37
37
37
37
37
37
37
37
37
37
37
37
38
37
39
39
39
39
39
39
40
40
40
40
39
40
40
40
40
40
40
40
40
43
43
44
44
44
44
44
44
44
43
42
42
42
42
43
43
42
42
42
40
40
38
37
37
35
35
35
35
35
35
35
35
35
35
35
34
34
35
36
32
32
32
31
32
32
32
33
32
31
31
32
31
30
29
29
28
28
28
29
29
30
30
30
29
31
31
32
32
30
30
30
30
31
31
31
31
31
33
33
33
33
32
32
32
33
33
32
32
32
32
34
34
34
34
33
33
33
34
34
34
35
34
34
32
32
32
33
33
32
32
31
31
30
30
30
30
30
31
31
31
31
31
31
31
31
31
31
31
31
31
32
32
32
32
29
28
28
28
30
30
30
30
30
31
31
31
31
31
31
31
31
30
30
30
30
30
30
30
30
30
30
30
30
30
30
30
30
30
30
30
30
30
30
31
31
31
31
32
32
32
32
31
30
30
32
32
32
32
32
32
32
32
32
32
33
33
33
33
33
33
33
32
32
32
32
32
32
33
33
33
37
37
36
36
35
35
35
35
35
33
33
33
35
35
35
35
36
36
36
37
38
38
38
39
39
40
40
40
41
40
40
41
41
40
40
41
40
40
40
40
40
40
40
42
42
42
41
42
43
43
43
43
43
44
42
42
42
43
44
43
43
45
48
48
47
47
48
49
50
50
50
50
50
50
51
52
52
55
55
55
54
52
52
52
52
53
53
53
53
55
55
55
55
56
55
55
55
55
56
57
57
57
57
59
58
58
58
58
58
58
60
60
60
60
60
61
61
61
61
61
61
61
61
61
61
61
61
61
62
62
61
61
62
62
62
62
63
63
64
64
64
64
64
64
64
65
65
65
65
65
65
65
66
65
65
66
66
65
65
65
65
65
65
65
65
65
65
65
62
61
62
60
60
60
60
60
60
57
57
59
59
59
59
57
57
57
57
57
55
55
52
52
52
52
52
52
52
48
48
48
48
49
49
47
47
47
47
48
50
50
51
51
51
51
51
51
51
51
49
46
47
47
45
44
41
38
39
40
38
35
35
32
31
32
32
32
32
32
32
35
35
37
38
39
39
39
40
40
40
40
40
40
40
40
41
42
43
43
42
42
42
42
42
43
44
44
45
45
45
44
44
44
42
42
42
42
46
46
46
46
46
46
47
47
47
47
47
47
48
48
48
48
48
48
48
49
49
49
49
49
49
49
49
49
49
50
50
50
50
50
50
50
50
50
50
50
50
50
50
50
50
50
50
50
50
49
50
50
50
50
50
50
50
50
50
50
50
51
51
51
51
50
50
50
50
49
49
47
47
47
47
46
46
47
47
47
47
46
46
46
47
47
46
45
46
46
46
46
46
46
46
45
45
45
43
40
40
41
41
41
41
42
42
42
43
43
44
44
44
43
41
42
40
40
40
37
39
37
37
37
38
37
37
37
37
37
37
37
35
35
35
35
34
34
34
33
34
33
33
32
33
37
38
39
39
39
39
40
41
41
41
42
42
42
42
42
42
42
44
44
45
45
45
45
45
45
45
45
45
45
45
46
46
45
45
44
40
40
40
40
40
40
40
41
41
41
41
41
40
40
40
41
40
39
38
39
39
39
39
39
39
39
39
40
40
40
40
39
37
37
37
37
37
38
38
38
38
38
39
39
39
39
39
39
39
39
39
39
39
39
39
40
40
40
40
40
40
38
38
38
37
37
37
37
37
37
37
37
37
37
37
37
37
37
37
37
37
37
37
37
37
37
37
35
35
35
35
35
35
35
36
36
36
36
37
36
30
30
33
33
33
33
33
33
32
32
32
32
32
32
32
32
33
34
34
33
36
35
32
32
27
27
27
27
27
26
27
28
30
30
32
33
34
34
33
32
32
31
31
31
31
31
35
35
35
35
36
36
35
35
35
35
35
37
37
37
37
37
37
37
37
37
37
38
38
38
40
40
40
41
41
41
41
41
42
42
42
42
42
42
40
40
41
41
42
42
42
42
42
42
42
42
42
42
42
42
42
44
45
44
43
42
41
41
43
43
43
43
43
43
44
44
44
44
44
44
44
44
44
44
44
44
44
44
44
45
45
45
45
45
45
46
46
46
46
46
47
47
47
47
48
48
48
47
47
47
47
49
49
51
51
52
50
49
46
45
45
45
45
45
45
45
45
45
45
45
43
44
43
43
43
43
43
43
42
42
42
42
41
41
41
41
42
42
39
39
37
36
37
32
32
32
30
30
27
27
28
27
27
27
27
28
28
28
29
29
31
32
32
32
32
32
32
35
35
35
35
34
34
34
35
35
33
34
32
33
32
32
32
32
32
32
32
32
32
33
33
33
33
35
35
35
35
35
35
35
35
35
35
34
34
35
35
35
35
35
35
35
35
35
35
35
35
32
32
32
32
32
32
32
32
32
32
32
32
33
33
33
34
34
34
33
33
33
33
32
32
32
32
32
31
30
30
30
29
28
28
28
28
28
28
28
28
28
28
27
27
27
27
27
27
27
26
26
25
25
25
25
25
27
29
29
29
29
29
29
29
29
29
29
29
29
29
29
29
29
29
29
29
29
29
29
29
29
29
29
29
29
29
29
29
29
29
29
28
28
28
28
28
28
28
28
28
28
28
28
28
28
27
27
27
27
26
25
25
25
24
20
15
15
14
14
14
14
14
14
13
13
13
13
12
12
12
12
12
12
12
12
12
12
12
12
12
10
10
10
10
14
14
13
12
15
16
19
20
20
20
20
20
22
28
29
29
30
32
32
32
33
34
34
34
35
36
37
37
39
40
40
42
42
42
43
43
44
44
47
47
47
48
48
50
50
55
55
55
55
55
55
55
55
55
56
57
57
57
59
60
60
60
60
61
61
62
62
62
62
62
62
62
62
62
62
62
62
62
62
62
63
65
65
65
65
65
65
65
65
65
65
65
65
65
65
65
65
65
65
63
63
61
61
61
62
61
59
60
60
60
63
64
64
64
64
64
64
65
65
65
67
66
67
67
67
67
67
67
68
68
68
68
68
68
68
68
68
68
70
70
72
72
72
73
73
74
74
74
74
74
74
74
74
75
75
75
75
75
74
74
70
70
69
69
69
67
64
62
57
56
55
55
56
58
58
59
60
60
60
60
60
59
57
57
57
55
52
51
48
47
47
47
47
48
50
51
52
52
52
52
52
52
53
53
55
55
55
55
56
56
56
57
57
59
59
59
59
59
59
59
59
59
60
60
60
61
61
60
60
60
60
60
62
61
62
62
62
62
62
62
62
67
68
68
68
68
69
69
69
67
67
67
65
65
67
65
65
65
64
64
64
64
64
64
67
67
69
69
69
69
68
68
68
68
69
70
72
72
73
73
73
77
76
76
75
77
75
75
75
73
73
73
73
76
76
76
76
76
77
77
79
82
81
82
82
83
87
95
96
97
97
95
95
95
94
95
96
96
96
97
96
95
97
97
97
97
100
102
105
105
106
107
107
107
107
107
107
107
107
107
107
107
107
107
107
108
112
112
115
115
115
115
116
116
115
115
117
115
116
116
117
117
117
117
118
119
122
122
123
123
125
125
125
125
124
124
124
124
129
129
129
125
125
127
130
130
136
137
139
139
139
139
140
141
142
142
142
143
144
144
144
152
152
153
154
152
152
151
151
151
152
152
152
152
153
152
155
151
147
146
147
150
149
151
151
151
151
151
152
152
155
155
155
155
152
152
153
152
152
152
152
152
153
153
152
152
150
149
149
147
147
149
151
150
149
149
147
145
144
144
147
147
147
147
147
147
145
145
145
145
145
144
144
139
136
135
133
133
133
133
133
135
135
135
135
135
134
134
135
135
135
135
135
134
135
135
135
135
135
135
135
135
137
137
137
136
133
134
134
134
133
132
131
130
130
130
130
130
124
110
109
108
108
106
102
102
103
97
98
97
94
93
87
86
85
86
86
85
85
85
84
84
85
84
85
85
85
85
82
85
82
82
82
80
77
78
75
65
64
64
65
65
67
67
64
63
62
59
60
62
65
65
65
65
65
65
68
67
69
66
62
62
60
59
60
61
61
61
62
64
65
65
65
66
65
64
65
65
65
66
67
67
67
67
67
67
67
68
72
72
72
72
72
68
67
68
66
70
70
70
70
70
70
72
75
77
77
77
77
77
77
77
77
78
77
77
75
75
75
75
76
77
77
77
77
77
77
80
80
81
82
82
82
82
82
87
88
88
90
90
90
91
92
93
94
94
94
97
97
99
100
100
102
102
102
102
102
105
105
105
105
106
106
106
107
107
107
106
106
106
106
106
106
106
107
107
107
107
107
107
107
107
108
108
107
110
110
110
110
110
110
110
110
110
110
111
110
110
111
111
110
109
105
102
100
100
100
99
99
99
99
100
100
100
101
107
108
108
109
109
109
108
108
108
107
108
108
108
108
108
107
107
105
105
105
105
105
105
105
105
105
105
105
105
104
104
104
105
105
105
105
104
104
105
104
105
104
104
102
99
98
98
95
95
91
90
83
80
77
63
63
62
62
63
62
62
61
62
60
58
57
57
57
57
58
58
59
59
59
59
59
59
59
58
58
58
57
59
59
60
60
57
57
57
57
57
57
56
55
55
55
55
55
55
55
55
55
55
54
54
53
53
53
53
54
54
55
55
55
52
50
48
49
50
49
49
49
48
47
46
46
46
46
46
45
45
45
46
45
45
45
44
44
44
45
45
47
47
47
45
44
45
45
45
47
47
47
47
47
48
50
50
50
50
52
51
51
51
51
51
52
55
55
55
56
57
57
58
59
60
60
60
60
60
60
60
60
60
60
61
61
62
62
65
65
65
64
65
65
65
63
62
60
58
57
58
57
55
53
50
50
50
50
50
50
53
53
53
53
54
55
56
56
56
56
56
55
55
55
54
54
54
54
54
54
54
56
57
58
59
59
59
60
60
60
60
60
60
60
60
60
60
60
60
60
60
60
60
60
60
60
60
60
60
60
60
60
60
60
60
60
60
60
60
60
60
60
60
60
60
60
60
60
60
60
60
60
60
60
60
60
60
60
60
60
61
61
62
62
62
62
62
62
62
62
63
63
63
63
63
63
63
63
63
63
63
63
63
63
63
64
64
64
64
64
62
62
62
62
61
60
60
50
48
47
46
41
39
37
35
36
36
37
36
35
35
36
37
37
37
37
37
36
32
32
32
32
32
32
32
32
32
32
32
32
32
32
32
32
32
32
32
32
32
33
33
33
33
33
33
34
33
33
33
33
33
33
34
33
33
32
32
32
32
33
33
33
33
32
32
32
32
32
32
32
32
32
32
32
32
32
32
32
32
32
32
32
32
32
32
32
32
32
32
32
32
32
32
32
32
32
32
32
32
32
32
32
32
30
28
28
27
27
29
29
29
29
29
26
26
26
26
26
25
25
25
25
25
24
23
23
23
22
21
20
20
20
20
20
20
20
20
20
20
20
21
21
22
22
22
22
22
22
22
22
22
22
22
19
15
12
9
9
7
7
7
7
7
7
7
7
7
7
7
7
7
7
7
7
7
7
7
7
7
7
7
7
7
7
7
7
7
7
7
7
7
6
6
6
6
6
6
7
7
7
7
7
7
7
7
7
7
7
7
7
7
7
7
7
7
7
7
7
7
7
7
7
7
7
7
7
7
7
7
7
7
7
7
7
7
7
7
7
7
7
7
7
7
7
7
7
7
7
7
7
7
7
7
6
5
4
3
3
3
3
3
3
3
3
3
3
3
3
3
3
3
3
3
3
3
3
3
3
3
3
3
3
3
3
3
3
2
2
2
2
2
2
2
2
2
2
2
2
2
2
2
2
2
2
2
2
2
2
2
2
2
2
2
2
2
2
2
2
2
2
2
2
2
2
2
2
2
2
2
2
2
2
2
2
2
2
2
2
2
2
1
1
1
1
1
1
1
1
1
1
1
1
1
1
1
1
1
1
1
1
1
1
1
1
1
1
1
1
1
1
1
1
1
1
1
1
1
1
1
1
0
0
0
0
0
0
0
0
0
0
0
0
0
0
0
0
0
0
0
0
0
0
0
0
0
0
0
0
0
0
0
0
0
0
0
0
0
0
0
0
0
0
0
0
0
0
0
0
0
0
0
0
0
0
0
0
0
0
0
0
0
0
0
0
0
0
0
0
0
0
0
0
0
0
0
0
0
0
0
0
0
0
0
0
0
0
0
0
0
0
0
0
0
0
0
0
0
0
0
0
0
0
0
0
0
0
0
0
0
0
0
0
0
0
0
0
0
0
0
0
0
0
0
0
0
0
0
0
0
0
0
0
0
0
0
0
0
0
0
0
0
0
0
0
0
0
0
0
0
0
0
0
0
0
0
0
0
0
0
0
0
0
0
0
0
0
0
0
0
0
0
0
0
0
0
0
0
0
0
0
0
0
0
0
0
0
0
0
0
0
0
0
0
0
0
0
0
0
0
0
0
0
0
0
0
0
0
0
0
0
0
0
0
0
0
0
0
0
0
0
0
0
0
0
0
0
0
0
0
0
0
0
0
0
0
0
0
0
0
0
0
0
0
0
0
0
0
0
0
0
0
0
0
0
0
0
0
0
0
0
0
0
0
0
0
0
0
0
0
0
0
0
0
0
0
0
0
0
0
0
0
0
0
0
0
0
0
0
0
0
0
0
0
0
0
0
0
0
0
0
0
0
0
0
0
0
0
0
0
0
0
0
0
0
0
0
0
0
0
0
0
0
0
0
0
0
0
0
0
0
0
0
0
0
0
0
0
0
0
0
0
0
0
0
0
0
0
0
0
0
0
0
0
0
0
0
0
0
0
0
0
0
0
0
0
0
0
0
0
0
0
0
0
0
0
0
0
0
0
0
0
0
0
0
0
0
0
0
0
0
0
0
0
0
0
0
0
0
0
0
0
0
0
0
0
0
0
0
0
0
0
0
0
0
0
0
0
0
0
0
0
0
0
0
0
0
0
0
0
0
0
0
0
0
0
0
0
0
0
0
0
0
0
0
0
0
0
0
0
0
0
0
0
0
0
0
0
0
0
0
0
0
0
0
0
0
0
0
0
0
0
0
0
0
0
0
0
0
0
0
0
0
0
0
0
0
0
0
0
0
0
0
0
0
0
0
0
0
0
0
0
0
0
0
0
0
0
0
0
0
0
0
0
0
0
0
0
0
0
0
0
0
0
0
0
0
0
0
0
0
0
0
0
0
0
0
0
0
0
1
1
1
1
1
1
1
1
1
1
1
1
1
1
1
1
1
1
1
1
1
1
1
1
1
1
1
1
1
1
1
1
1
1
1
1
1
1
1
1
1
1
1
1
1
1
1
1
1
1
1
1
1
1
1
1
1
1
1
1
1
1
1
1
1
1
1
1
1
1
1
1
1
1
1
1
1
1
1
1
1
1
1
1
1
1
1
1
1
1
2
2
2
2
2
2
2
2
2
2
2
2
2
2
2
2
2
2
2
2
2
2
2
1
1
1
1
1
1
1
1
1
1
1
1
1
1
1
1
1
1
1
1
1
1
1
1
1
1
1
1
1
1
1
1
1
1
1
1
1
1
1
1
1
1
1
1
1
1
1
1
1
1
1
1
1
1
1
1
1
1
1
1
1
1
1
1
1
1
1
1
1
1
1
1
1
1
1
1
1
1
1
1
1
1
1
1
1
1
1
1
1
1
1
1
1
1
1
1
1
1
1
1
1
1
1
1
1
1
1
1
1
1
1
1
1
1
2
2
2
2
2
2
2
2
2
2
2
2
2
2
1
1
1
1
1
1
1
1
1
1
1
1
1
1
1
1
1
0
0
0
0
0
0
0
0
0
0
0
0
0
0
0
0
0
0
0
0
0
0
0
0
0
0
0
0
0
0
0
0
0
0
0
0
0
0
0
0
0
0
0
0
0
0
0
0
0
0
0
0
0
0
0
0
0
0
0
0
1
1
1
1
1
1
1
1
1
1
1
1
1
1
1
1
1
1
1
1
1
1
1
1
1
1
1
1
1
1
1
1
1
1
1
1
1
1
1
1
1
1
1
1
1
1
1
2
2
1
1
1
1
1
1
1
1
1
1
1
1
1
1
1
1
1
1
1
2
2
2
2
2
2
2
2
2
2
2
2
2
2
2
2
2
2
2
2
2
2
2
2
2
2
2
2
2
2
2
2
2
2
2
2
2
2
2
2
2
2
2
2
2
2
2
2
2
2
2
2
1
1
1
1
1
1
1
1
1
1
1
1
1
1
1
1
1
1
1
1
1
1
1
1
1
1
1
1
1
1
1
1
1
1
1
1
1
1
1
1
1
1
1
1
1
1
1
1
1
1
1
1
1
1
1
1
1
1
1
1
1
1
1
1
1
1
1
1
1
0
0
0
0
0
0
0
0
0
0
0
0
0
0
0
0
0
0
0
0
0
0
0
0
0
0
0
0
0
0
0
0
0
0
0
0
0
0
0
0
0
0
0
0
0
0
0
0
0
0
0
0
0
0
0
0
0
0
0
0
0
0
0
0
0
0
0
0
0
0
0
0
0
0
0
0
0
0
13
15
33
35
55
67
67
69
72
75
76
76
76
76
76
76
76
76
80
80
80
80
81
83
85
86
87
89
89
89
89
91
103
106
106
106
106
106
106
106
106
106
107
108
109
109
110
110
110
110
110
110
110
110
110
111
111
111
113
113
114
114
115
115
116
116
116
116
117
117
118
118
119
120
120
121
124
124
125
125
125
125
125
125
127
127
129
131
131
131
131
131
131
131
131
132
132
133
133
134
134
134
134
134
134
134
135
135
135
135
135
135
135
135
137
138
138
138
138
138
142
144
144
144
144
143
143
145
145
142
144
143
142
142
143
144
132
132
132
116
118
117
115
110
97
97
90
87
87
88
86
82
82
83
82
85
85
85
85
85
86
87
89
89
89
89
88
87
88
87
87
88
88
87
88
89
90
91
91
91
91
91
90
92
92
92
92
90
88
87
86
87
88
90
90
91
91
91
91
92
93
93
94
94
94
94
94
95
95
95
95
97
97
96
97
99
99
99
99
101
100
100
100
97
97
92
91
91
100
103
105
105
105
108
108
107
108
107
107
107
108
111
111
114
117
117
118
120
120
120
120
120
120
120
122
122
122
122
123
123
122
122
122
123
123
127
127
128
129
129
129
130
131
132
132
133
126
126
125
134
132
137
135
131
131
137
139
140
140
140
139
139
140
141
141
141
142
142
153
153
153
157
159
159
158
159
159
160
160
160
160
160
163
165
166
167
167
167
176
177
177
191
191
192
194
195
195
195
198
198
200
200
201
201
201
202
202
202
202
203
203
203
202
202
203
203
206
207
207
208
208
212
210
211
212
211
210
207
207
208
208
209
209
210
210
210
210
209
209
209
209
210
210
210
210
207
207
206
205
205
205
205
205
203
203
204
204
204
205
205
205
205
205
205
205
206
206
207
207
207
208
209
212
210
210
211
211
212
212
212
212
212
212
210
211
212
212
211
211
211
211
211
210
208
198
175
149
138
124
122
119
116
113
110
107
109
112
110
113
114
115
116
117
117
117
119
119
119
119
118
117
118
120
120
120
119
119
118
108
106
106
101
100
98
90
87
87
85
84
85
86
82
82
68
67
70
72
73
73
72
80
80
80
80
81
85
89
90
92
94
96
95
95
95
95
96
97
99
97
97
97
96
97
100
102
107
106
107
107
107
107
109
110
110
112
112
114
114
114
115
115
118
118
122
122
122
125
125
125
126
126
126
126
126
126
127
127
127
128
127
127
127
127
128
127
128
127
128
128
127
127
127
127
127
127
128
129
130
129
128
125
122
120
118
119
119
118
119
119
119
111
111
111
111
111
111
111
111
112
112
113
111
111
111
110
110
110
111
113
115
115
115
115
116
117
118
119
119
119
119
120
122
122
122
122
122
122
117
115
112
111
110
110
110
110
110
113
114
114
113
112
113
113
113
113
114
115
115
117
117
117
117
118
117
118
119
120
120
121
120
122
122
130
130
130
130
130
129
130
130
130
125
127
125
122
122
121
120
119
107
107
107
105
102
102
102
104
105
105
104
105
97
100
99
100
99
96
92
91
93
96
97
97
99
97
97
98
102
102
102
102
103
103
104
105
107
107
107
107
109
109
109
110
110
110
110
110
110
110
110
109
110
110
110
110
110
110
111
112
112
112
119
120
120
120
120
120
120
120
120
120
120
120
120
121
120
121
122
123
123
124
124
124
124
124
124
125
126
126
126
127
130
130
130
130
130
130
130
130
130
130
129
124
119
118
117
110
109
107
106
112
113
116
116
117
117
115
115
115
115
115
115
115
115
115
115
114
115
111
110
107
106
104
104
97
97
105
105
105
106
101
100
97
96
96
95
95
93
94
94
97
97
97
97
96
96
103
103
104
104
105
105
105
105
107
107
107
107
104
104
104
104
106
110
110
111
111
111
111
110
110
111
111
112
113
113
115
116
117
117
117
117
116
117
117
117
118
117
117
120
121
122
122
122
122
120
119
121
124
124
125
123
124
124
124
137
139
142
142
142
142
142
142
143
147
148
148
148
148
148
148
148
150
150
150
150
150
150
150
151
151
152
152
154
158
160
160
159
160
157
157
157
157
155
155
152
151
151
148
141
139
143
143
142
142
139
139
138
133
134
136
135
136
134
134
135
135
135
136
137
137
137
137
137
137
137
137
137
137
137
140
140
140
140
140
142
142
142
142
142
141
141
142
142
142
142
142
142
141
140
140
139
140
139
140
137
137
137
137
135
135
131
132
132
132
130
127
127
127
127
127
127
127
127
127
125
125
126
126
123
123
122
122
122
123
123
124
125
125
125
125
125
125
124
123
121
117
117
113
113
113
113
112
111
112
112
104
103
103
99
97
97
97
88
88
88
90
90
91
91
90
90
90
90
89
87
82
65
57
51
51
51
50
50
49
49
48
47
47
47
47
46
44
44
45
45
45
46
46
47
47
48
48
48
48
49
50
50
51
51
51
51
51
51
52
52
52
52
52
52
52
52
52
52
54
62
68
75
81
85
84
87
91
92
92
97
97
100
101
101
97
96
95
102
111
112
114
114
114
114
115
115
117
119
119
119
119
119
120
120
120
120
120
121
121
121
121
122
122
123
122
122
125
125
129
125
125
125
123
137
135
138
142
142
152
155
157
157
157
164
167
167
169
169
169
169
169
170
172
172
173
174
174
178
180
180
180
180
183
186
190
190
191
192
192
192
192
192
192
193
193
195
197
197
197
197
197
197
200
202
202
202
203
203
203
203
203
203
205
207
205
202
202
201
200
199
197
195
196
202
205
208
208
213
214
214
213
213
214
214
215
216
217
219
221
221
222
222
222
222
223
223
224
224
224
224
227
228
228
229
230
230
231
232
232
235
237
236
236
234
230
231
231
232
232
232
225
220
210
209
207
215
212
205
203
201
202
202
206
206
206
202
197
192
190
192
195
193
194
192
166
159
152
151
154
155
157
158
160
160
160
160
161
158
160
160
160
160
160
159
159
159
160
162
162
166
167
167
167
168
168
169
170
170
170
170
170
170
170
170
173
174
176
178
177
177
177
177
177
182
185
187
187
184
181
181
176
175
177
177
180
181
181
180
180
182
184
188
189
190
191
194
192
192
191
190
190
190
190
191
192
192
193
190
192
185
177
175
175
171
171
170
170
170
170
172
171
170
169
166
164
165
167
172
174
177
177
175
176
177
176
176
176
179
181
187
189
187
187
188
185
184
184
191
191
191
194
199
202
202
204
204
202
202
202
201
202
202
202
203
202
202
205
206
206
207
207
209
217
222
223
225
230
231
231
232
232
232
234
236
236
236
236
236
236
238
240
240
239
239
238
241
240
238
239
238
232
227
205
203
202
202
200
200
200
200
202
203
198
195
194
190
185
184
184
183
183
187
187
187
187
188
190
190
190
190
190
188
187
185
185
185
185
184
183
184
184
192
192
192
192
192
192
192
193
193
192
192
192
188
182
181
190
191
192
192
193
193
194
195
197
196
196
195
195
195
195
197
197
198
198
199
199
200
202
202
200
200
192
186
181
180
179
177
175
168
145
134
133
129
129
134
138
138
139
138
139
139
143
143
144
143
143
143
141
139
140
139
140
138
138
137
139
138
138
138
138
136
135
134
132
132
131
130
128
128
131
125
111
106
101
100
100
101
100
100
99
99
100
100
100
100
100
100
100
102
103
103
102
102
102
104
104
104
104
105
105
105
105
105
106
107
105
103
95
92
92
89
88
88
88
88
88
87
87
87
88
88
87
86
86
87
87
91
92
92
93
94
95
95
95
95
95
96
96
97
97
98
99
99
100
100
100
100
100
100
101
101
101
102
102
102
102
102
102
105
105
105
105
105
105
103
103
105
105
105
102
99
95
96
95
94
94
95
95
97
97
97
96
97
97
98
97
95
91
79
76
75
72
87
90
90
92
92
94
94
94
95
95
94
95
95
95
96
96
97
97
97
97
97
102
102
101
103
102
102
107
110
110
107
105
103
101
98
95
95
95
100
100
99
99
99
100
102
102
102
103
103
103
103
103
103
104
105
105
105
105
105
105
104
104
104
104
104
104
104
104
104
102
104
104
104
105
105
105
104
101
103
102
100
100
100
101
101
101
102
102
102
102
102
102
102
102
102
104
105
105
105
106
104
103
102
100
97
97
97
97
99
100
99
98
98
98
98
98
98
98
98
98
98
98
100
100
99
97
97
97
97
100
102
102
102
100
97
97
97
97
97
96
93
95
92
92
92
91
88
87
89
92
92
94
92
89
86
83
80
77
75
72
72
75
75
75
72
72
72
72
71
70
70
70
70
71
71
71
73
72
72
70
72
72
70
69
69
69
69
69
69
70
72
72
72
72
72
73
73
72
73
73
73
74
73
73
73
71
72
73
73
73
75
75
75
75
75
75
75
75
75
75
77
77
77
77
77
77
77
77
77
77
77
77
77
78
78
78
79
79
79
79
79
77
77
77
77
77
77
75
76
76
75
75
75
75
75
73
69
69
66
66
67
67
67
67
68
68
70
69
70
71
71
72
72
72
72
71
70
68
67
67
68
69
68
71
72
72
74
74
74
73
73
73
74
73
73
72
74
75
74
77
79
82
83
82
82
81
82
75
73
72
73
70
70
65
65
66
67
64
66
67
67
65
67
67
67
69
69
68
67
67
67
67
68
68
69
70
70
71
71
71
70
70
70
70
70
70
71
71
71
71
71
71
71
71
71
71
71
71
71
70
70
71
70
70
70
70
70
70
70
70
70
70
70
70
70
70
68
67
67
67
67
67
66
66
66
67
67
67
67
67
67
67
67
67
67
67
69
69
69
69
69
69
69
70
70
70
70
70
70
70
70
70
72
72
72
74
74
74
74
74
75
74
74
74
72
71
71
71
74
75
75
75
74
74
72
72
73
74
74
73
73
73
74
73
73
74
74
73
74
74
74
75
78
78
80
80
80
80
81
81
80
80
80
78
78
73
68
65
64
64
63
63
64
59
58
57
56
55
52
53
49
49
45
45
44
44
44
44
44
44
44
44
44
44
44
44
44
45
44
44
43
42
40
40
40
42
44
45
45
47
47
47
47
47
47
47
47
47
46
45
45
45
45
45
45
46
47
47
47
47
47
47
47
47
47
47
47
47
47
47
47
47
47
49
49
50
50
50
50
50
50
50
52
53
51
52
51
51
51
52
52
52
52
52
51
52
51
51
52
52
51
49
47
47
48
52
53
52
52
52
52
47
50
50
50
50
50
50
50
50
50
51
51
51
51
51
51
51
51
51
51
51
51
51
51
51
51
51
51
50
50
50
50
50
50
50
50
49
48
47
45
45
45
46
46
46
45
43
42
41
42
42
43
43
43
44
41
42
41
42
42
42
42
41
41
40
40
41
40
41
42
42
41
41
45
45
45
45
45
45
47
47
47
47
47
47
47
47
47
49
50
50
50
52
51
51
51
51
51
51
52
54
54
55
52
52
52
52
52
52
53
52
51
52
54
55
56
56
55
56
58
58
59
58
57
59
57
57
57
57
57
57
57
59
59
57
57
57
57
56
56
57
57
57
57
57
57
57
58
58
58
58
60
60
60
60
60
60
60
60
60
58
59
59
59
59
59
59
59
59
59
60
60
60
60
60
60
61
61
61
61
61
62
62
62
62
62
63
60
60
60
60
60
59
59
59
59
62
60
61
60
57
58
57
57
57
57
57
57
57
57
57
59
60
60
63
63
63
63
63
63
64
64
64
64
64
64
65
67
67
68
67
67
68
69
70
68
68
65
66
52
52
52
50
48
48
47
48
49
51
60
62
65
66
66
68
68
68
71
74
74
74
75
75
75
75
75
75
75
74
74
75
76
77
75
77
76
76
76
76
79
79
79
80
80
80
80
80
80
80
86
86
86
86
88
88
89
89
89
90
94
95
95
97
97
97
97
97
97
97
97
97
97
97
97
102
102
104
105
105
102
102
102
102
102
105
107
115
115
115
115
115
118
128
142
143
145
148
153
153
155
165
170
175
179
182
183
199
209
210
213
213
214
220
220
230
231
232
232
232
232
232
233
235
237
240
239
236
235
236
236
237
237
238
238
245
245
247
247
247
247
247
247
249
249
251
251
250
250
249
249
249
250
250
251
251
255
254
255
256
256
256
256
256
256
256
260
261
261
261
261
261
261
262
262
262
262
265
265
264
265
260
257
257
257
257
259
262
260
256
253
253
252
252
252
252
252
252
252
252
252
252
254
254
255
255
255
261
262
262
262
263
267
267
270
270
271
275
275
282
282
302
309
309
297
294
287
285
270
260
244
245
239
263
252
274
285
379
390
399
495
474
477
485
490
499
499
501
502
503
524
609
623
627
639
653
659
660
674
681
680
688
696
698
703
703
710
719
723
723
723
746
780
793
804
803
808
808
828
885
900
911
938
939
956
958
959
964
972
989
1006
1021
1063
1066
1071
1107
1125
1132
1134
1138
1141
1142
1178
1180
1180
1186
1209
1221
1222
1224
1224
1229
1238
1239
1247
1247
1248
1258
1278
1281
1286
1293
1340
1373
1388
1392
1401
1419
1460
1462
1455
1456
1458
1466
1468
1492
1516
1519
1535
1559
1564
1589
1590
1597
1600
1618
1629
1634
1637
1638
1641
1641
1641
1644
1657
1689
1833
1842
1844
1840
1847
1849
1866
1873
1871
1883
1945
1957
1962
1992
2000
2001
2000
2006
2065
2066
2086
2077
2008
1979
1967
1971
1971
1981
1980
2082
2092
2095
2104
2104
2109
2170
2182
2183
2174
2174
2171
2149
2151
2152
2155
2162
2252
2270
2278
2285
2284
2284
2273
2275
2280
2303
2445
2446
2458
2463
2451
2432
2427
2427
2427
2422
2433
2432
2474
2485
2497
2496
2506
2546
2550
2558
2559
2568
2597
2616
2587
2552
2554
2565
2583
2580
2577
2585
2593
2592
2653
2669
2663
2667
2590
2530
2534
2548
2549
2651
2660
2660
2676
2679
2683
2697
2717
2725
2732
2737
2739
2735
2734
2748
2782
2787
2802
2805
2800
2801
2805
2895
2904
2925
2925
2921
2921
2942
2939
2946
2950
2950
2952
2938
2940
2935
2936
2912
2764
2611
2498
2510
2514
2459
2439
2434
2435
2469
2468
2555
2570
2573
2547
2511
2490
2491
2490
2468
2455
2449
2402
2354
2341
2342
2349
2345
2364
2333
2338
2339
2342
2352
2364
2369
2382
2389
2399
2406
2410
2424
2416
2409
2407
2424
2428
2452
2455
2456
2454
2455
2460
2461
2470
2483
2483
2488
2492
2500
2500
2513
2528
2560
2559
2600
2592
2549
2518
2269
2210
2189
2141
2133
2038
2064
2045
2029
2041
2014
1881
1812
1651
1586
1534
1531
1563
1541
1534
1523
1537
1525
1536
1551
1549
1550
1573
1584
1591
1606
1614
1626
1629
1629
1629
1630
1639
1644
1649
1651
1659
1659
1656
1657
1652
1652
1669
1674
1674
1674
1684
1691
1691
1696
1706
1705
1709
1708
1696
1699
1699
1716
1711
1713
1714
1713
1644
1631
1653
1656
1654
1656
1666
1656
1654
1649
1648
1668
1689
1690
1676
1674
1672
1686
1676
1695
1695
1693
1680
1619
1589
1586
1586
1589
1589
1594
1594
1606
1607
1604
1600
1597
1596
1604
1603
1601
1592
1592
1596
1600
1609
1609
1609
1589
1549
1538
1543
1527
1519
1521
1510
1511
1512
1514
1512
1513
1510
1473
1443
1245
1245
1145
1144
1144
1104
1109
1115
1103
1100
1066
1046
1005
987
987
988
1035
1044
1046
1030
995
973
927
920
912
884
868
853
861
857
859
848
852
853
845
838
833
840
871
903
906
908
908
912
913
920
924
928
928
922
940
956
960
959
949
945
944
997
1016
1023
1019
1025
997
996
995
998
999
1003
1005
1003
1001
1001
1013
1010
1015
1015
1025
1038
1058
1079
1086
1086
1086
1092
1071
1041
1038
1008
992
1013
1003
1006
1024
1024
1016
1016
996
1008
1017
1015
1021
1021
1021
1021
1021
1021
1021
1022
1026
1031
1038
1040
1043
1044
1047
1048
1055
1057
1064
1061
1061
1061
1060
1065
1065
1073
1081
1082
1083
1100
1104
1109
1114
1117
1123
1126
1127
1128
1132
1133
1141
1170
1173
1204
1208
1236
1238
1239
1240
1243
1247
1246
1265
1277
1290
1301
1314
1316
1320
1323
1345
1353
1406
1408
1424
1435
1436
1424
1421
1407
1363
1356
1353
1381
1378
1385
1388
1403
1411
1415
1387
1406
1405
1408
1371
1148
1107
1103
1131
1123
1109
1127
1128
1166
1224
1224
1231
1231
1225
1223
1218
1223
1218
1226
1220
1198
1188
1189
1188
1191
1188
1209
1246
1258
1284
1316
1333
1338
1341
1352
1354
1381
1381
1381
1376
1391
1392
1402
1443
1458
1504
1519
1506
1500
1494
1498
1503
1512
1536
1549
1555
1563
1576
1610
1632
1638
1631
1626
1681
1704
1711
1723
1720
1719
1725
1783
1835
1863
1862
1851
1834
1830
1831
1852
1866
1873
1878
1879
1889
1894
1909
1918
1927
1936
1937
1948
1956
1963
2012
2044
2065
2092
2080
2080
2072
2076
2074
2079
2077
2072
2076
2068
2064
2059
2059
2039
2039
2089
2085
2079
2076
2102
2107
2106
2141
2168
2187
2186
2157
2152
2167
2214
2226
2229
2256
2280
2285
2290
2288
2287
2286
2286
2283
2283
2284
2284
2294
2294
2296
2299
2300
2307
2309
2311
2323
2332
2332
2332
2340
2345
2342
2344
2339
2342
2351
2337
2324
2304
2297
2289
2279
2278
2278
2258
2249
2153
2134
2074
2057
2027
2019
2018
2019
2025
2028
2033
2032
2029
2022
2011
2009
2009
2010
2006
2004
1989
1989
1988
1982
1972
1931
1924
1909
1910
1918
1918
1921
1924
1920
1920
1924
1896
1872
1861
1859
1859
1844
1839
1842
1824
1821
1821
1817
1809
1801
1789
1780
1768
1767
1757
1751
1741
1731
1724
1683
1678
1686
1631
1586
1506
1326
1275
1276
1260
1236
1230
1178
1148
1141
1139
1071
1006
914
856
853
855
835
833
824
827
838
814
790
778
745
733
692
685
662
645
599
514
497
493
495
497
502
503
499
490
481
455
450
445
450
447
447
447
451
453
453
451
451
449
449
450
450
449
454
457
455
448
448
445
445
446
446
447
447
447
448
448
449
449
448
450
450
450
452
452
454
454
453
452
452
452
452
452
450
450
450
450
450
450
450
450
450
451
450
450
450
450
450
450
450
449
444
443
443
438
437
432
432
420
413
402
400
397
386
379
375
355
354
352
352
347
347
345
346
342
334
323
262
257
247
237
235
235
231
230
204
202
202
202
202
202
201
200
200
200
202
202
202
202
202
202
202
202
200
200
200
199
198
197
200
200
198
192
155
148
132
127
114
85
82
72
72
72
78
79
80
79
80
67
67
66
66
66
65
65
65
60
59
56
58
58
58
57
58
62
62
67
67
68
67
67
68
69
69
69
70
72
74
75
76
77
77
77
78
79
80
81
81
81
81
82
82
82
82
80
80
80
80
80
78
79
79
79
79
81
81
81
81
81
81
81
82
82
84
85
85
90
90
91
91
91
92
92
92
92
92
92
93
93
93
93
95
95
95
95
95
95
95
96
96
97
97
97
96
96
97
97
96
97
97
97
96
97
97
97
97
97
97
95
97
97
97
97
97
97
97
97
97
97
96
97
97
97
99
99
99
99
99
100
100
100
100
99
100
102
102
100
95
95
95
97
97
97
97
98
99
99
98
100
98
97
99
107
107
108
107
107
107
107
107
104
103
102
103
102
102
102
102
103
103
103
100
100
100
100
100
100
104
105
103
105
104
104
105
107
109
110
110
112
108
107
105
104
98
96
95
94
94
94
100
100
97
97
98
99
100
100
102
103
103
102
95
93
93
93
93
93
93
93
96
99
102
100
99
100
102
102
102
103
103
105
105
103
104
103
103
103
105
104
104
108
108
108
108
108
111
111
111
111
111
111
111
111
111
111
113
114
115
118
119
119
119
119
120
119
119
120
122
122
121
121
121
121
121
121
121
120
119
117
117
117
117
117
117
117
116
116
116
116
118
120
120
120
120
120
120
120
120
120
121
121
120
121
120
121
119
117
116
116
114
113
112
111
111
112
111
111
111
112
110
110
108
107
109
108
110
110
110
110
111
112
112
112
112
113
115
115
115
115
115
115
115
116
115
113
112
111
110
110
110
111
114
115
114
114
114
116
117
122
124
124
122
121
120
115
115
116
115
115
117
115
115
115
115
114
113
113
113
114
113
112
112
110
108
107
108
108
108
108
105
105
101
100
99
98
99
94
80
80
80
81
82
81
80
77
77
78
80
83
83
82
82
83
83
82
82
82
82
82
85
85
86
86
85
83
82
82
82
83
84
83
83
83
82
83
83
83
82
82
82
82
82
82
83
83
83
83
83
84
85
85
90
93
93
93
94
94
95
95
95
95
95
95
95
95
95
95
95
97
104
105
105
105
106
106
106
105
105
105
105
107
108
108
109
108
110
110
110
109
108
105
100
92
92
89
89
87
87
87
88
88
90
90
91
91
90
88
89
88
88
88
88
88
87
87
87
86
85
88
90
90
91
91
90
90
91
90
90
90
89
88
87
86
85
84
85
83
83
85
85
85
87
88
89
89
89
89
89
92
92
92
93
92
93
93
93
93
94
97
97
100
100
100
100
100
99
99
99
99
100
100
100
100
101
102
102
102
102
104
103
100
100
101
100
99
98
101
100
100
100
101
102
102
102
102
101
100
96
96
95
95
95
95
101
101
101
101
100
100
99
101
102
100
99
98
99
98
99
99
99
95
97
93
92
92
90
90
90
90
90
90
92
92
92
92
92
92
92
92
92
92
93
93
93
93
92
92
91
91
90
90
91
91
90
90
90
90
90
91
93
91
92
92
90
88
87
88
87
87
89
90
90
91
91
91
90
91
92
94
97
97
97
97
97
100
100
100
100
95
95
85
87
87
87
87
85
85
85
85
85
85
86
86
86
87
88
88
89
90
84
84
85
85
85
85
84
85
90
90
88
91
91
90
91
92
95
95
95
94
91
89
89
90
88
86
84
81
81
82
82
82
82
81
81
81
81
82
82
82
82
82
82
82
82
82
82
83
83
83
83
83
83
83
83
83
83
83
84
84
91
92
92
95
95
95
95
96
99
100
100
100
95
96
95
94
93
93
93
94
95
95
97
97
95
92
84
84
84
84
85
85
86
85
87
86
85
83
80
80
79
79
79
79
79
79
76
76
75
75
75
75
75
74
72
72
72
72
72
72
72
72
72
72
74
74
75
75
75
75
76
76
77
77
77
77
77
77
75
74
73
73
75
77
77
78
78
80
85
88
85
87
87
87
87
82
77
77
76
75
76
77
79
81
81
81
81
82
83
83
85
90
92
92
92
92
92
92
92
92
95
100
102
102
102
103
103
103
103
105
107
107
111
107
107
107
109
109
108
108
108
105
105
105
104
105
105
105
105
105
105
105
106
108
107
108
110
111
112
112
112
112
115
115
115
118
118
119
117
118
118
118
118
119
120
121
121
124
124
126
125
125
125
127
127
125
125
126
125
125
126
125
125
125
125
125
125
122
122
122
122
121
121
122
122
126
127
127
128
127
123
125
123
122
122
121
121
122
122
124
127
128
128
128
130
130
132
132
132
132
135
135
137
140
141
141
142
142
143
146
149
150
149
149
149
149
149
152
153
155
156
155
147
147
142
140
140
140
140
140
145
145
140
140
137
132
134
132
130
130
130
132
133
138
143
143
147
148
148
148
148
148
154
155
155
155
154
154
155
155
156
155
158
158
158
158
156
156
157
157
159
158
159
154
147
145
145
145
148
148
150
149
149
148
147
150
150
150
150
150
150
150
150
151
152
152
152
151
153
150
148
147
145
145
145
145
147
148
149
151
150
150
150
150
150
150
150
150
153
155
155
155
155
155
156
156
156
157
157
157
157
157
157
157
158
159
160
162
157
157
157
157
157
158
159
160
160
157
153
152
152
152
152
152
152
152
152
151
151
151
155
152
152
152
146
145
146
139
140
140
139
139
140
139
141
141
143
144
143
140
140
135
130
118
113
110
106
108
112
112
112
112
112
105
105
105
105
105
105
107
107
114
115
115
117
117
118
119
118
117
120
119
121
121
127
132
135
135
137
136
137
137
143
142
142
142
143
143
142
142
142
143
144
145
145
145
145
143
145
146
150
150
150
151
150
160
162
170
173
174
174
174
174
174
176
177
174
173
172
172
172
172
174
174
182
182
191
192
192
192
192
193
193
192
193
193
194
193
194
197
197
197
197
195
192
192
191
188
188
187
187
190
189
190
190
190
198
199
199
199
199
199
199
198
198
197
197
197
197
197
197
197
197
197
197
197
197
197
197
197
197
197
201
201
202
202
205
206
210
212
211
215
215
220
220
215
213
212
210
210
208
210
210
218
220
218
219
220
218
218
224
225
219
210
196
193
194
196
197
197
207
210
208
208
208
209
209
209
208
212
217
220
222
222
223
223
230
231
232
232
228
201
202
204
207
208
216
220
221
220
220
221
221
221
222
226
220
221
217
222
222
224
224
225
229
232
245
245
245
245
244
243
257
262
263
265
257
256
262
255
254
258
257
255
258
261
262
264
264
264
265
265
265
265
270
294
299
304
306
308
306
310
310
318
322
327
327
340
344
359
361
365
370
372
377
381
381
382
389
392
396
396
397
400
402
402
402
401
401
404
402
402
407
407
417
421
422
421
422
420
415
414
416
403
403
403
405
407
413
420
423
426
426
428
430
432
437
442
449
448
457
455
439
432
435
445
442
445
445
448
456
456
457
459
462
477
480
482
482
484
487
487
486
487
487
498
495
495
495
495
495
496
497
504
505
505
506
508
508
510
510
510
510
518
525
526
528
527
527
525
525
527
527
527
527
527
530
530
530
530
530
535
534
534
533
535
538
538
539
540
538
538
537
537
538
539
539
543
544
540
540
539
540
543
540
537
535
533
534
534
533
542
544
543
532
527
523
519
520
513
504
503
497
500
505
500
500
494
479
479
461
462
465
467
429
423
430
428
421
390
385
383
382
385
387
384
383
381
358
350
352
352
354
354
353
351
351
351
350
352
348
343
350
354
355
356
357
357
357
359
361
364
361
356
350
350
350
350
352
352
350
349
349
343
345
345
343
340
338
337
313
310
295
290
291
291
291
291
297
297
297
296
298
297
298
304
307
305
302
295
290
288
287
286
289
288
289
285
285
285
285
285
291
288
287
284
284
284
284
285
285
285
286
287
287
290
292
292
292
292
292
292
292
294
293
294
295
299
304
301
299
298
291
298
295
294
294
296
286
282
275
276
275
246
247
245
251
253
247
243
226
225
218
219
219
218
221
221
222
225
227
230
231
231
230
227
227
227
227
227
227
227
225
225
228
228
229
231
231
231
232
237
239
240
240
240
236
237
237
237
240
235
233
235
229
228
229
226
226
225
226
227
225
216
188
186
185
182
182
185
185
187
188
192
194
192
192
191
192
192
192
192
191
191
190
189
189
188
189
188
188
188
185
185
186
186
187
187
190
190
190
192
193
193
193
194
194
194
194
193
194
195
195
199
199
200
200
195
195
190
190
190
192
189
192
192
186
187
187
187
188
188
188
193
194
194
194
196
196
196
201
201
200
203
202
178
177
181
177
172
172
174
172
172
176
176
176
176
171
160
160
163
163
161
161
162
167
172
175
175
173
172
174
175
179
179
185
187
195
198
199
199
199
199
199
202
207
207
209
207
206
205
205
204
205
204
205
207
210
211
211
212
220
220
220
220
221
226
225
223
223
224
233
232
228
228
230
221
221
218
218
218
220
225
225
225
226
227
229
231
235
235
237
240
240
240
240
240
243
244
280
290
293
292
292
293
293
293
298
300
300
301
303
303
306
306
306
306
312
312
311
312
312
312
316
316
320
322
323
322
322
325
323
323
326
326
327
327
328
327
329
329
329
329
332
336
337
337
337
337
337
336
333
332
332
331
332
333
340
344
342
343
347
345
345
347
351
352
355
349
335
334
335
332
330
330
331
330
329
327
324
319
319
320
319
319
320
318
317
317
317
317
317
317
317
316
315
305
305
302
302
299
298
297
296
296
295
295
291
291
291
290
290
290
285
277
276
267
265
262
262
261
253
250
248
244
243
243
240
232
230
229
229
229
229
229
226
222
222
220
220
219
218
218
217
217
212
212
208
205
190
166
163
162
160
160
157
157
156
155
155
155
154
153
153
153
153
153
152
151
150
150
147
144
132
126
125
106
69
57
55
54
52
45
45
45
45
45
45
42
24
23
13
11
3
3
3
3
3
3
3
3
3
3
3
3
3
3
3
3
3
3
3
3
3
3
3
3
3
3
3
3
3
3
3
3
3
3
3
3
3
3
3
3
3
3
3
3
3
3
3
3
3
3
3
3
3
3
3
4
4
4
4
4
4
5
5
5
5
5
5
5
5
5
5
5
5
5
5
5
5
5
5
5
5
5
5
5
5
5
5
5
5
5
5
5
5
5
5
5
5
4
4
4
4
4
4
4
4
4
3
2
2
2
2
2
2
2
2
2
2
2
2
2
2
2
2
2
2
2
2
2
2
2
2
1
1
1
1
1
1
1
1
1
1
1
1
1
1
1
1
1
1
1
1
1
1
1
1
1
1
1
1
1
1
1
1
1
1
1
1
1
1
1
1
1
1
1
1
1
1
1
1
1
1
1
1
1
1
1
1
1
1
1
1
1
1
1
1
1
1
1
1
1
1
1
1
0
0
0
0
0
0
0
0
0
0
0
0
0
0
0
0
0
0
0
0
0
0
0
0
0
0
0
0
0
0
0
0
0
0
0
0
0
0
0
0
0
0
0
0
0
0
0
0
0
0
0
0
0
0
0
0
0
0
0
0
0
0
0
0
0
0
0
0
0
0
0
0
0
0
0
0
0
0
0
0
0
0
0
0
0
0
0
0
0
0
0
0
0
0
0
0
0
0
0
0
0
0
0
0
0
0
0
0
0
0
0
0
0
0
0
0
0
0
0
0
0
0
0
0
0
0
0
0
0
0
0
0
0
0
0
0
0
0
0
0
0
0
0
0
0
0
0
0
0
0
0
0
0
0
0
0
0
0
0
0
0
0
0
0
0
0
0
0
0
0
0
0
0
0
0
0
0
0
0
0
0
0
0
0
0
0
0
0
0
0
0
0
0
0
0
0
0
0
0
0
0
0
0
0
0
0
0
0
0
0
0
0
0
0
0
0
0
0
0
0
0
0
0
0
0
0
0
0
0
0
0
0
0
0
0
0
0
0
1
1
1
1
1
1
1
1
1
1
2
2
2
2
3
3
3
4
4
4
4
4
4
4
4
4
4
4
4
4
4
4
4
4
4
4
4
5
5
5
5
5
5
5
5
5
5
5
5
5
5
5
5
5
5
5
5
5
5
5
5
5
5
5
5
5
5
5
5
5
5
5
5
5
5
5
5
5
5
5
5
5
5
5
5
5
5
5
5
5
5
5
5
5
5
5
5
5
5
5
5
5
5
5
5
5
5
5
5
5
5
5
5
5
5
5
5
5
5
5
5
5
5
5
5
5
5
5
5
5
5
5
5
5
5
5
7
7
7
7
7
7
7
7
7
7
7
7
7
7
7
7
7
8
8
8
8
9
9
9
9
9
9
9
9
9
8
8
8
8
6
6
6
6
5
5
5
5
5
5
5
5
5
5
5
5
5
5
5
5
5
5
5
5
5
5
5
5
5
5
5
5
5
5
5
5
5
5
5
5
5
5
5
5
5
5
5
5
5
5
5
5
5
5
5
5
5
5
5
5
5
5
5
5
5
5
5
5
5
5
5
5
5
5
5
5
5
5
5
5
5
5
5
5
5
5
5
5
5
5
5
5
5
5
5
5
5
5
5
5
4
4
4
3
3
3
3
3
3
3
3
2
2
2
2
2
2
2
2
2
2
2
2
2
2
2
2
2
2
2
2
2
2
2
2
2
2
2
2
2
2
2
2
2
1
1
1
1
1
1
1
1
1
1
1
1
1
1
1
1
1
1
1
2
2
2
2
2
2
2
2
0
0
0
0
0
0
0
0
0
0
0
0
0
0
0
0
0
0
0
0
0
0
0
0
0
0
0
0
0
0
0
1
1
1
1
1
1
1
1
1
1
1
1
1
1
1
1
1
1
1
1
1
1
1
1
1
1
1
1
1
1
1
1
1
1
1
1
1
1
1
1
1
1
1
1
1
1
1
1
1
1
1
1
1
1
1
1
1
1
1
1
1
1
1
1
1
1
1
1
1
1
1
1
1
1
1
1
1
1
1
2
2
2
2
2
2
2
2
2
2
2
2
2
2
2
2
2
2
2
2
2
2
2
2
2
2
2
2
2
2
2
2
2
2
2
2
2
2
2
2
2
2
2
2
2
2
2
2
2
2
2
2
2
2
2
2
2
2
2
2
2
2
2
2
2
2
2
2
2
2
2
2
2
2
2
2
2
2
2
2
2
2
2
2
2
2
2
2
2
2
2
2
2
2
2
2
2
2
2
2
2
2
2
2
2
2
2
2
2
2
2
2
2
2
2
2
2
2
2
2
2
2
2
2
2
2
2
2
2
2
2
2
2
2
2
2
2
2
2
2
2
2
2
2
2
2
2
2
2
2
2
2
2
2
2
2
2
2
2
2
2
2
2
2
2
2
2
2
2
2
2
2
2
2
2
2
2
2
2
2
2
2
2
2
2
2
2
2
2
2
2
2
2
2
2
2
2
2
2
2
2
2
2
2
2
2
2
2
2
2
2
2
2
2
2
2
2
2
2
2
2
2
2
2
2
2
2
2
2
2
2
2
2
2
2
1
1
1
1
1
1
1
1
1
1
1
1
1
1
1
1
1
1
1
1
1
1
1
1
1
1
1
1
1
1
1
1
1
1
1
1
1
1
1
1
1
1
1
1
1
1
1
1
1
1
1
1
1
1
1
1
1
1
1
1
1
1
1
1
1
1
1
1
1
1
1
1
1
1
1
1
1
1
1
1
1
1
1
1
1
0
0
0
0
0
0
0
0
0
0
0
0
0
0
0
0
0
0
0
1
1
1
1
1
1
1
1
1
1
0
0
0
0
0
0
0
0
0
0
0
0
0
0
0
0
0
0
0
0
0
0
0
0
0
0
0
0
0
0
0
0
0
0
0
1
1
1
1
1
1
1
1
1
1
1
1
1
2
2
2
2
2
2
2
2
2
2
2
2
2
2
2
2
2
2
2
2
2
2
2
2
2
2
2
2
2
2
2
2
2
2
2
2
2
2
2
2
2
2
2
2
2
2
2
2
2
2
2
2
2
2
2
2
2
2
2
2
2
2
2
2
2
2
2
2
2
2
2
2
2
2
2
2
2
2
2
2
2
2
2
2
2
2
2
2
2
2
2
2
2
3
3
3
2
2
2
2
2
2
2
2
2
2
2
2
2
2
2
2
2
2
2
2
2
2
2
2
2
2
2
2
2
2
2
2
2
2
2
2
2
2
2
2
2
2
2
2
2
2
2
2
2
2
2
2
2
2
2
2
2
2
2
2
2
2
2
2
2
2
2
2
2
2
2
2
2
2
2
2
2
2
2
2
2
2
2
2
2
2
2
2
2
2
2
2
2
2
2
2
2
2
2
2
2
2
2
2
2
2
2
2
2
2
2
2
2
2
2
2
2
2
2
2
2
2
2
2
2
2
2
2
2
2
2
2
2
2
2
2
1
1
1
1
1
1
1
1
2
2
2
2
2
2
2
2
2
2
2
2
2
2
2
2
2
2
2
2
2
2
2
2
2
2
2
2
2
2
2
2
2
2
2
2
2
2
2
2
2
2
2
2
2
2
2
2
2
2
2
2
2
2
2
1
1
1
1
1
1
1
1
1
1
1
1
1
1
1
1
1
1
1
1
1
1
1
1
1
1
1
1
1
1
1
1
1
1
1
1
1
1
1
1
1
1
1
1
2
2
2
2
2
2
2
2
2
2
2
2
2
2
2
2
2
2
2
2
2
2
2
2
2
2
2
2
2
2
2
2
2
2
2
2
2
2
1
1
1
1
1
1
1
1
1
1
1
1
1
1
1
1
1
1
1
1
1
1
1
1
1
1
1
1
1
2
2
2
2
2
2
2
2
2
2
2
2
1
1
1
1
2
2
2
2
2
2
2
2
2
2
2
2
2
2
2
2
2
2
2
2
2
2
2
2
2
2
2
2
2
2
2
2
2
2
2
2
2
2
2
2
2
2
2
2
2
2
2
2
2
2
2
2
2
2
2
2
2
2
2
2
2
2
2
2
2
2
2
2
2
2
2
2
2
2
2
2
2
2
2
2
2
2
2
2
2
2
2
2
2
2
2
2
2
2
2
2
2
2
2
2
2
2
2
2
2
2
2
2
2
2
2
2
2
2
2
2
2
2
2
2
2
2
2
2
2
2
2
1
1
1
1
1
1
1
1
1
0
0
0
0
0
0
0
0
0
0
1
1
1
1
1
1
1
1
1
1
1
1
1
1
1
1
1
1
1
1
1
1
1
1
1
1
1
1
1
1
1
1
1
1
1
1
1
1
1
1
1
1
1
1
1
1
1
1
1
1
1
1
1
1
1
1
1
1
1
1
1
1
1
1
1
1
1
1
1
1
1
1
1
1
1
1
1
1
1
1
1
1
1
1
1
1
1
1
1
1
1
1
1
1
1
1
1
1
1
1
1
1
1
1
1
1
1
1
1
1
1
1
1
1
1
0
0
0
0
0
0
0
0
0
0
0
0
0
0
0
0
0
0
0
0
0
0
0
0
0
0
0
0
0
0
0
0
0
0
0
0
0
0
0
0
0
0
0
0
0
0
0
0
0
0
0
0
0
0
0
0
0
0
0
0
0
0
0
0
0
0
0
0
0
0
0
0
0
0
0
0
0
0
0
0
0
0
0
0
0
0
0
0
0
0
0
0
0
0
0
0
0
0
0
0
0
0
0
0
0
0
0
0
0
0
0
0
0
0
0
0
0
0
0
0
0
0
0
0
0
0
0
0
0
0
0
0
0
0
0
0
0
0
0
0
0
0
0
0
0
0
0
0
0
0
0
0
0
0
0
0
0
0
0
0
0
0
0
0
0
0
0
0
0
0
0
0
0
0
0
0
0
0
0
0
0
0
0
0
0
0
0
0
0
0
0
0
0
0
0
0
0
0
0
0
0
0
0
0
0
0
0
0
0
0
0
0
0
0
0
0
0
0
0
0
0
0
0
0
0
0
0
0
0
0
0
0
0
0
0
0
0
0
0
0
0
0
0
0
0
0
0
0
0
0
0
0
0
0
0
0
0
0
0
0
0
0
0
0
0
0
0
0
0
0
0
0
0
0
0
0
0
0
0
0
0
0
0
0
0
0
0
1
1
1
1
1
1
1
1
1
1
1
1
1
1
1
1
1
1
1
1
1
1
1
1
1
1
1
1
1
1
2
2
2
2
2
2
2
2
2
2
3
3
3
3
3
3
3
3
3
3
3
3
3
3
3
3
3
3
3
3
3
3
3
3
3
3
3
3
3
3
3
3
3
3
3
3
3
3
3
3
3
3
3
3
3
3
3
4
4
4
4
4
4
4
4
4
4
4
4
4
4
4
4
4
4
4
4
4
4
4
4
4
4
4
4
4
4
4
4
4
4
4
4
4
4
4
4
4
5
5
5
5
5
5
5
5
5
5
5
5
5
5
5
5
5
5
5
5
5
5
5
5
5
6
6
6
6
6
6
6
6
6
6
7
7
7
7
7
7
7
7
7
7
7
7
7
7
6
6
6
6
6
6
6
6
6
5
5
6
6
6
6
6
6
6
6
6
6
6
6
5
5
5
5
5
5
5
5
5
5
5
5
5
5
5
5
5
5
5
5
5
5
5
5
5
7
7
7
7
7
7
7
7
7
7
7
7
7
7
7
7
7
7
7
7
7
7
7
7
7
7
7
7
7
7
6
6
6
6
6
6
5
5
5
5
5
5
5
5
5
5
5
5
5
5
5
4
4
4
4
4
4
4
4
4
4
4
4
3
3
3
3
3
3
3
3
3
3
3
4
4
4
4
4
4
4
4
4
4
4
4
4
4
4
4
4
4
4
4
4
4
4
4
4
5
5
5
5
5
5
5
5
5
5
5
5
5
5
5
5
5
5
5
5
5
5
5
5
5
5
5
5
5
6
6
6
6
6
6
6
6
6
6
6
7
7
7
7
7
7
7
7
7
7
7
7
7
7
7
7
7
7
7
7
7
7
7
7
7
7
7
7
10
10
11
11
11
11
11
11
11
11
11
12
12
12
12
12
12
12
11
11
11
11
11
11
11
11
11
10
10
10
10
10
11
11
11
11
11
11
11
11
11
11
11
11
11
11
11
11
11
11
11
12
12
12
12
12
12
14
14
14
14
14
14
12
11
12
12
15
15
15
15
15
15
15
15
15
17
17
17
17
17
17
17
20
20
20
20
20
20
20
20
20
20
20
20
20
20
20
20
21
21
22
22
22
22
22
21
22
22
22
22
22
22
22
22
22
22
23
23
24
25
25
25
25
26
26
26
26
26
27
27
27
27
27
27
27
27
27
27
27
27
26
26
26
26
26
26
26
27
27
27
27
27
27
27
26
26
25
25
25
26
26
26
25
25
25
24
25
25
25
25
25
25
25
25
25
24
25
25
25
25
25
25
25
25
25
25
25
26
26
27
27
27
27
27
27
27
28
28
27
27
27
27
27
27
27
27
27
27
27
27
27
28
28
28
28
28
28
29
29
29
29
30
30
30
31
31
31
31
31
31
31
31
31
30
30
29
29
27
27
23
23
22
22
22
22
22
22
21
21
21
21
21
21
21
21
21
22
21
21
20
19
18
18
18
18
18
18
18
18
18
18
18
18
17
17
17
17
17
17
17
17
17
17
17
17
17
17
17
17
17
16
16
16
16
16
16
16
16
16
16
16
16
15
15
15
15
14
14
14
14
14
14
14
14
14
14
14
14
14
14
14
14
14
15
15
15
15
15
15
15
15
14
14
14
12
12
12
12
12
12
12
12
12
12
10
10
10
10
10
10
9
9
8
8
6
5
4
4
4
4
4
4
4
4
4
3
2
2
2
2
2
2
2
2
2
2
2
2
2
2
2
2
2
2
2
2
2
2
2
2
2
2
2
2
2
2
2
2
2
2
2
2
2
2
3
3
3
3
3
3
3
3
3
3
3
3
3
2
2
2
2
2
2
2
2
2
2
2
2
2
2
2
2
2
2
2
2
2
2
2
2
2
2
2
2
2
2
2
2
2
2
2
2
2
2
2
2
2
2
2
2
2
2
2
2
2
2
2
2
2
2
2
2
2
2
2
2
2
2
2
2
2
2
2
2
2
2
2
2
2
2
2
2
2
2
2
2
2
2
2
2
2
2
2
2
2
2
2
2
2
2
2
2
2
2
2
2
2
2
2
2
2
2
2
2
2
2
2
2
2
2
2
2
2
2
2
1
1
1
1
1
1
1
1
1
1
1
1
1
1
1
1
1
1
1
1
1
1
0
0
0
0
0
0
0
0
0
0
0
0
0
1
1
1
1
2
2
2
2
2
2
2
2
2
2
2
2
2
2
2
2
2
2
3
3
3
3
3
3
3
3
4
4
4
4
4
4
4
4
4
4
4
4
4
4
4
4
4
4
4
4
4
4
4
4
4
4
4
4
4
4
4
4
4
4
4
4
4
4
3
3
3
3
3
3
3
3
3
3
3
3
3
4
4
4
4
4
4
4
4
4
4
5
5
5
5
5
5
5
5
5
5
5
5
5
5
5
5
5
5
5
5
5
5
5
5
5
5
5
5
5
5
5
4
4
4
4
4
4
4
4
4
4
4
4
4
4
4
4
4
4
4
4
4
4
4
4
4
4
4
4
4
4
4
4
4
4
4
4
4
4
5
5
5
5
4
4
4
4
5
5
5
5
5
5
5
6
6
6
6
6
6
6
6
6
6
6
5
5
5
5
5
5
5
5
5
5
5
5
5
5
5
5
5
5
5
5
5
5
6
6
6
6
6
6
6
5
5
5
5
5
5
5
5
5
5
5
5
5
5
5
5
5
5
5
5
5
5
6
6
6
6
6
6
6
6
6
6
6
6
6
6
5
5
5
5
5
5
5
5
6
6
6
6
6
6
6
6
6
6
6
6
6
6
6
6
6
6
6
6
6
6
6
6
6
6
6
6
6
5
5
5
5
5
5
5
5
5
5
5
5
5
5
5
5
5
5
5
5
5
5
5
5
5
5
5
5
5
5
5
5
5
5
5
5
5
5
5
5
5
5
5
5
5
5
5
5
4
3
3
3
3
3
3
3
3
3
3
3
3
2
2
2
2
2
2
2
2
2
2
2
2
2
3
3
4
4
4
4
4
4
4
4
4
4
4
4
4
4
4
4
4
4
4
4
4
4
4
4
4
3
3
3
3
3
3
3
3
3
3
3
3
3
3
3
3
3
3
3
3
3
3
3
3
3
3
3
3
3
3
3
3
3
3
3
3
3
3
3
3
3
3
3
3
3
3
3
3
3
3
3
3
3
3
3
3
3
3
3
3
3
3
3
2
2
2
2
2
2
2
2
2
2
2
2
2
2
2
2
2
2
2
2
2
2
2
2
2
2
2
2
2
2
2
2
2
2
2
2
2
2
2
2
2
2
2
2
2
2
2
2
2
2
2
2
2
2
1
1
1
1
0
0
0
0
0
0
0
0
0
0
0
0
0
0
0
0
0
0
0
0
0
0
0
0
0
0
0
0
0
0
0
0
0
0
0
0
0
0
0
0
0
0
0
0
0
0
0
0
0
0
0
0
0
0
0
0
0
0
0
0
0
0
0
0
0
0
0
0
0
0
0
0
0
0
0
0
0
0
0
0
0
0
0
0
0
0
0
0
0
0
0
0
0
0
0
0
0
0
0
0
0
0
0
0
0
0
0
0
0
0
0
0
0
0
0
0
0
0
0
0
0
0
0
0
0
0
0
0
0
0
0
0
0
0
0
0
0
0
0
0
0
0
0
0
0
0
0
0
0
0
0
0
0
0
0
0
0
0
0
0
0
0
0
0
0
0
0
0
0
0
0
0
0
0
0
0
0
0
0
0
0
0
0
0
0
0
0
0
0
0
0
0
0
0
0
0
0
0
0
0
0
0
0
0
0
0
0
0
0
0
0
0
0
0
0
0
0
0
0
0
0
0
0
0
0
0
0
0
0
0
0
0
0
0
0
0
0
0
0
0
0
0
0
0
0
0
0
0
0
0
0
0
0
0
0
0
0
0
0
0
0
0
0
0
0
0
0
0
0
0
0
0
0
0
0
0
0
0
0
0
0
0
0
0
0
0
0
0
0
0
0
0
0
0
0
0
0
0
0
0
0
0
0
0
0
0
0
0
0
0
0
0
0
0
0
0
0
0
0
0
0
0
0
0
0
0
0
0
0
0
0
0
0
0
0
0
0
0
0
0
0
0
0
0
0
0
0
0
0
0
0
0
0
0
0
0
0
0
0
0
0
0
0
0
0
0
0
0
0
0
0
0
0
0
0
0
0
0
0
0
0
0
0
0
0
0
0
0
0
0
0
0
0
0
0
0
0
0
0
0
0
0
0
0
0
0
0
0
0
0
0
0
0
0
0
0
0
0
0
0
0
0
0
0
0
1
1
1
1
2
2
2
2
2
2
2
2
3
3
3
3
3
3
3
3
3
3
3
3
3
5
5
5
5
5
5
5
5
4
4
4
4
4
4
4
4
4
4
4
4
4
4
4
4
4
4
4
4
4
4
4
4
4
4
4
4
4
4
4
4
4
4
4
4
4
4
4
4
4
4
4
4
4
4
4
4
4
4
4
4
4
5
5
5
5
5
5
6
6
6
6
6
6
6
6
6
6
5
5
6
6
6
6
6
6
6
7
7
7
7
7
7
7
7
7
7
7
7
7
7
7
7
7
7
7
7
7
7
7
7
7
7
7
7
7
7
7
7
6
6
6
5
5
5
5
5
5
5
5
5
5
5
5
5
5
5
5
5
5
5
5
5
5
5
5
5
5
5
5
5
5
5
5
5
5
5
5
5
5
5
5
5
5
5
5
5
5
5
5
5
5
5
5
5
5
5
5
5
5
5
4
4
4
4
4
4
4
4
4
4
4
4
4
4
4
3
3
3
3
3
3
3
3
3
3
3
2
2
2
2
2
2
2
3
3
3
3
3
3
3
3
3
3
3
3
3
3
3
3
3
3
3
2
2
2
2
2
2
2
2
2
2
2
2
2
2
2
2
2
2
2
2
2
2
2
2
2
2
2
2
2
2
2
2
2
2
2
2
2
2
2
2
2
2
3
3
3
3
4
4
4
4
4
4
4
4
4
4
4
4
4
4
4
4
4
4
4
4
4
4
4
4
4
4
4
4
4
4
4
4
4
4
4
4
4
4
4
4
4
4
4
4
4
4
4
4
4
4
4
4
4
4
4
4
4
4
4
4
4
4
4
4
4
4
4
4
4
4
4
4
4
4
4
4
4
4
4
4
4
4
4
4
4
4
4
4
4
4
4
4
4
4
4
4
4
4
4
4
4
3
3
3
3
3
3
3
3
3
2
2
2
2
2
2
2
2
2
2
2
2
2
1
1
1
1
1
1
1
1
1
1
1
1
1
1
1
1
1
1
1
1
1
1
1
1
1
1
1
1
1
1
1
1
1
1
1
1
1
1
1
1
1
1
1
1
1
1
1
1
1
1
1
1
1
1
1
1
1
1
1
1
1
1
1
1
1
2
2
2
2
2
2
2
2
2
2
2
2
2
2
2
2
2
2
2
2
2
1
1
1
1
1
1
1
1
1
1
1
1
1
1
1
1
1
1
1
1
1
1
1
1
0
0
0
0
0
0
0
0
0
0
0
0
0
0
0
0
0
0
0
0
0
0
0
0
0
0
0
0
0
0
0
0
0
0
0
0
0
0
0
0
0
0
0
0
0
0
0
0
0
0
0
0
0
0
0
0
0
0
0
0
0
0
0
0
0
0
0
0
0
0
0
0
0
0
0
0
0
0
0
0
0
0
0
0
0
0
0
0
0
0
0
0
0
0
0
0
0
0
0
0
0
0
0
0
0
0
0
0
0
0
0
0
0
0
1
2
2
2
2
2
2
2
2
2
2
2
2
2
2
4
4
4
4
5
5
5
5
5
5
5
5
5
5
5
5
5
5
5
5
5
5
5
5
5
5
5
5
5
5
5
5
5
5
5
5
5
5
5
5
5
5
5
5
5
5
5
5
5
5
5
5
5
5
5
5
5
5
5
5
5
5
5
5
5
5
5
5
5
5
5
5
5
5
5
5
5
5
5
5
5
5
5
5
5
5
5
5
5
5
5
5
5
5
5
5
5
5
5
5
5
5
5
5
5
5
5
5
5
5
5
5
5
5
5
5
5
5
5
5
5
5
5
5
5
5
5
5
5
5
5
5
5
4
4
4
4
4
4
4
4
4
4
4
4
4
4
1
0
0
0
0
0
0
0
0
0
0
0
0
0
0
0
0
0
0
0
0
0
0
0
0
0
0
0
0
0
0
0
0
0
0
0
0
0
0
0
0
0
0
0
0
0
0
0
0
0
0
0
0
0
0
0
0
0
0
0
0
0
0
0
0
0
0
0
0
0
0
1
1
1
1
2
2
2
2
2
2
2
4
4
4
4
4
4
4
4
4
4
4
4
4
4
4
4
4
4
4
4
4
4
4
4
4
4
4
4
4
4
4
4
4
4
4
4
4
4
4
4
4
4
4
4
4
4
4
4
4
4
4
4
5
5
5
5
5
5
5
5
5
5
5
5
5
5
5
5
5
5
5
5
5
5
5
5
5
5
5
5
5
5
6
6
6
6
6
6
6
6
6
6
6
6
5
5
5
5
5
5
5
5
5
5
5
5
5
5
5
5
5
5
5
5
5
5
13
13
17
17
22
23
23
23
23
23
25
25
25
25
25
26
27
27
28
28
28
28
28
27
27
28
28
29
30
30
30
32
32
32
32
32
32
32
32
32
33
33
34
34
34
36
37
37
38
38
38
38
38
38
39
39
39
39
39
39
39
39
38
38
38
38
39
42
42
42
42
42
42
42
42
42
42
42
42
42
42
43
43
43
43
43
43
43
43
43
43
43
43
43
43
43
44
44
45
45
45
45
45
45
45
45
45
45
45
45
45
45
45
45
45
45
45
45
45
45
45
45
45
45
45
45
45
45
45
45
45
45
45
45
45
45
45
46
46
46
46
46
46
46
46
47
47
47
47
46
45
45
45
45
46
46
46
43
42
42
42
42
41
41
40
36
32
32
32
32
31
30
29
29
29
29
29
28
27
27
25
22
22
22
21
20
20
20
20
20
13
11
10
10
10
10
10
10
11
11
11
11
11
10
10
10
10
10
10
10
10
10
10
10
10
10
10
10
10
10
10
10
10
10
10
10
10
10
10
10
10
10
10
11
11
11
12
12
12
12
12
12
12
12
12
12
12
12
12
12
12
12
12
12
12
12
12
12
12
11
9
8
7
7
7
7
7
7
6
6
6
6
6
7
7
7
7
7
7
7
7
7
7
7
7
7
7
7
7
7
7
7
7
7
7
7
7
7
7
7
7
7
7
7
7
7
7
6
6
6
6
6
6
6
6
6
6
6
6
6
6
6
6
6
6
6
5
5
5
5
5
5
5
5
5
5
5
5
5
5
5
5
5
6
6
6
6
6
5
5
4
4
3
3
3
3
3
3
3
3
3
3
3
3
3
3
3
3
3
3
3
3
3
3
3
3
3
3
3
3
3
3
3
3
3
3
3
3
3
3
3
3
3
3
3
3
3
3
3
3
3
3
3
3
3
3
3
3
3
3
3
3
3
3
3
3
3
3
3
3
3
2
2
2
2
0
0
0
0
0
0
0
0
0
0
0
0
0
0
0
0
0
0
0
0
0
0
0
0
0
0
0
0
0
0
0
0
0
0
0
0
0
0
0
0
0
0
0
0
0
0
0
0
0
0
0
0
0
0
0
0
0
0
0
0
0
0
0
0
0
0
0
0
0
0
0
0
0
0
0
0
0
0
0
0
0
0
0
0
0
0
0
0
0
0
0
0
0
0
0
0
0
0
0
0
0
0
0
0
0
0
0
0
0
0
0
0
0
0
0
0
0
0
0
0
0
0
0
0
0
0
1
2
2
2
2
2
2
3
3
4
4
4
4
4
5
5
6
6
6
6
6
6
6
6
6
6
6
6
6
6
6
7
7
7
7
7
7
7
7
7
7
7
8
8
8
8
8
8
8
8
8
8
8
8
8
8
9
10
10
10
10
10
10
10
10
10
10
10
10
10
10
10
10
10
10
10
10
10
10
10
10
10
10
10
10
10
10
10
10
10
10
10
10
10
10
10
10
10
10
10
10
10
10
10
10
10
10
10
10
10
10
10
10
10
10
10
10
10
10
10
10
10
10
10
10
10
10
10
10
10
10
10
10
10
10
10
10
10
9
9
9
8
8
8
8
8
8
8
8
8
8
8
8
8
8
8
8
8
8
8
7
7
6
6
6
6
6
6
6
6
6
6
6
6
6
6
6
6
6
6
6
6
6
6
6
6
6
6
6
6
6
6
6
6
6
6
6
6
6
5
5
5
4
4
3
3
3
2
2
2
2
2
2
2
2
2
2
1
1
1
1
1
1
1
1
1
1
1
1
1
1
1
1
1
1
1
1
1
1
1
1
1
1
1
1
1
1
1
1
1
1
1
1
1
1
1
1
1
1
1
0
0
0
0
0
0
0
0
0
0
0
0
0
0
0
0
0
0
0
0
0
0
0
0
0
0
0
0
0
0
0
0
0
0
0
0
0
0
0
0
0
0
0
0
0
0
0
0
0
0
0
0
0
0
0
1
1
1
1
1
1
1
1
1
1
1
1
0
0
0
0
0
0
0
0
0
0
0
0
0
0
0
0
0
0
0
0
0
0
0
0
0
0
0
0
0
0
0
0
0
0
0
0
0
0
0
0
0
0
0
0
0
0
0
0
0
0
0
0
0
0
0
0
0
0
0
0
0
0
0
0
0
0
0
0
0
0
0
0
0
0
0
0
0
0
0
0
0
0
0
0
0
0
0
0
0
0
0
0
0
0
0
0
0
0
0
0
0
0
0
0
0
0
0
0
0
0
0
0
0
0
0
0
0
0
0
0
0
0
0
1
1
1
1
1
1
1
1
1
1
1
1
1
1
1
1
1
1
1
1
1
1
1
1
1
1
1
2
2
2
2
2
3
3
3
3
3
3
3
3
3
3
3
3
3
3
3
3
3
3
4
4
4
4
4
4
4
4
4
4
4
4
4
4
4
4
4
4
4
4
4
4
4
4
4
4
4
5
5
5
5
5
5
5
5
5
5
6
7
7
6
6
6
6
6
6
6
6
6
6
6
6
6
6
6
6
6
6
6
7
7
7
7
7
7
7
8
8
8
8
8
8
8
8
8
8
10
10
10
10
10
10
10
10
10
10
10
9
9
10
10
10
10
10
10
10
10
10
10
10
10
10
10
10
10
10
10
10
10
10
10
10
10
10
10
10
11
11
11
11
11
11
11
11
11
11
12
12
12
12
12
12
12
12
12
12
12
12
12
12
12
12
12
11
11
11
11
11
12
12
12
12
12
12
12
12
13
13
13
15
15
15
15
15
15
15
16
16
16
15
16
17
17
16
16
16
16
16
16
16
16
16
16
16
15
15
15
15
15
15
15
15
15
15
15
15
15
15
15
15
15
15
15
15
16
17
17
17
17
16
16
16
16
16
15
15
15
15
15
15
15
16
16
16
16
16
16
16
16
16
16
16
16
16
16
16
16
16
16
16
16
16
16
16
16
16
17
17
17
17
17
18
18
18
19
19
19
19
20
20
20
20
20
20
20
20
20
19
19
20
20
20
17
17
17
17
16
15
12
12
12
13
12
12
12
12
12
12
12
11
11
11
11
11
11
11
11
11
11
11
11
11
11
11
11
11
11
11
11
11
11
11
11
11
11
11
12
12
12
12
12
12
12
12
12
12
12
12
12
12
12
12
12
12
12
12
12
12
12
12
12
12
12
12
12
12
12
12
12
12
12
13
13
13
13
13
13
13
12
12
12
12
12
12
12
12
12
12
12
10
9
9
9
6
6
6
6
6
6
6
7
7
7
7
7
7
7
7
7
7
7
7
7
6
5
5
5
5
5
5
5
5
5
5
5
5
5
5
5
5
5
5
5
5
5
5
5
5
5
5
5
6
6
6
6
6
6
7
7
7
7
7
7
7
7
7
7
7
7
7
7
7
7
7
7
6
6
5
5
5
5
5
5
5
5
5
5
5
5
5
5
5
5
5
5
5
5
5
5
5
5
5
5
5
5
6
7
7
7
7
7
7
7
7
7
7
7
7
7
7
7
7
7
7
7
7
7
7
7
7
7
7
8
8
8
8
8
7
7
7
7
7
7
7
7
7
7
7
7
7
7
7
7
7
8
8
9
9
9
10
11
11
11
11
11
11
11
11
11
11
11
11
11
11
11
11
11
11
11
12
12
12
12
12
12
12
12
12
12
12
12
12
13
14
14
14
14
14
15
15
15
15
15
15
15
16
16
16
16
16
17
17
17
17
17
17
17
17
17
18
18
19
19
19
19
19
19
19
19
19
19
19
18
18
18
17
17
17
17
17
17
17
17
17
19
19
19
17
17
17
16
15
15
15
16
16
16
17
17
17
17
17
17
17
17
17
17
18
19
20
20
20
20
21
21
21
21
22
22
22
22
22
22
22
24
25
25
25
25
25
25
25
25
25
25
25
25
25
25
25
25
26
26
26
26
26
26
26
26
26
26
26
26
26
26
26
26
26
26
27
27
27
27
27
27
27
27
27
28
28
28
28
28
28
28
28
28
28
28
30
30
30
30
30
30
30
30
30
30
30
30
30
30
31
31
31
31
30
30
30
30
30
30
30
30
28
28
28
28
28
27
27
25
25
26
26
26
26
24
24
24
22
21
21
20
20
20
18
17
17
17
17
17
17
17
17
17
16
17
17
17
17
17
17
17
17
17
17
17
17
17
17
17
17
17
17
17
18
18
18
18
18
18
18
18
18
18
18
18
18
18
18
18
18
18
18
18
18
17
17
18
18
18
18
18
18
18
18
18
18
18
18
18
18
18
18
18
18
17
10
10
7
7
7
7
7
7
7
8
9
9
9
10
9
9
9
9
9
9
9
9
9
9
9
9
9
9
9
9
9
9
9
9
9
9
8
8
8
8
6
6
6
6
6
6
6
6
6
6
6
6
6
6
6
6
6
6
6
6
6
6
6
6
6
6
6
6
6
6
6
6
6
6
6
6
6
6
6
6
6
6
6
6
6
6
6
6
6
6
6
6
6
7
7
7
7
7
7
7
7
7
7
7
7
7
7
7
7
7
7
7
7
7
7
7
7
7
7
7
7
7
7
7
7
7
7
7
7
7
7
7
6
6
6
3
3
3
2
2
2
2
2
2
2
2
2
2
2
2
2
2
2
2
2
2
2
2
2
2
2
2
2
2
2
2
2
2
2
2
1
1
1
1
1
1
1
1
1
1
1
1
1
1
1
1
1
1
1
1
2
2
2
2
2
2
2
2
2
2
2
2
2
2
2
2
2
2
2
2
2
2
2
1
1
1
1
1
1
1
1
1
1
1
1
1
1
1
1
1
1
1
1
1
1
1
1
1
1
1
1
1
1
1
1
1
1
2
2
2
2
2
2
2
2
2
2
2
2
2
2
2
2
2
2
2
2
2
2
2
2
2
2
2
2
2
2
2
2
2
2
2
2
2
2
2
2
2
2
2
2
2
2
2
2
2
2
2
2
2
2
2
2
2
3
3
3
3
3
3
3
3
3
3
3
3
3
3
3
3
3
3
3
2
2
2
2
2
2
2
2
3
3
3
3
3
4
4
4
4
4
4
4
4
4
4
4
4
4
4
4
4
4
4
4
4
4
5
5
5
5
5
5
5
5
5
5
5
5
5
5
5
5
5
5
5
5
5
4
4
4
4
4
4
4
4
4
4
4
5
5
5
5
5
5
5
5
5
5
5
5
5
5
5
5
5
5
5
5
5
5
5
5
5
5
5
5
5
5
5
5
5
5
5
5
5
5
5
5
5
5
5
5
5
5
5
5
5
5
5
5
5
5
5
5
5
5
5
5
5
5
5
5
5
5
5
5
5
5
5
5
5
5
5
5
5
5
5
5
6
6
6
6
6
6
6
6
6
6
6
6
6
6
6
6
6
6
6
6
6
6
6
6
6
6
6
5
5
5
5
5
5
5
5
5
5
4
4
4
4
4
4
4
4
4
4
4
4
4
4
4
4
4
4
4
4
4
3
3
3
3
3
3
3
3
3
3
3
3
3
3
3
3
3
3
3
3
3
3
3
3
3
3
2
2
2
2
2
2
2
2
2
2
2
2
2
2
2
2
2
2
2
2
2
2
2
2
2
2
2
2
2
2
2
2
2
2
2
2
2
2
2
2
2
2
2
2
2
2
2
2
2
2
2
2
2
2
2
2
2
2
2
2
2
2
2
2
2
2
2
2
2
2
2
2
2
2
2
2
2
2
2
2
2
2
2
2
2
2
2
2
2
2
2
2
2
2
2
2
2
2
2
2
2
2
2
2
2
2
2
2
2
2
2
2
2
2
2
2
2
2
2
2
2
2
2
2
2
2
2
2
2
2
2
2
2
2
2
2
2
2
2
2
2
2
2
2
2
2
2
2
2
2
2
4
4
4
4
4
4
4
4
4
4
4
4
4
4
4
4
4
4
4
4
4
4
4
4
4
4
4
4
4
4
4
4
4
4
4
4
4
4
4
4
4
4
4
4
4
4
4
4
4
4
4
4
4
4
4
4
2
2
2
2
2
2
2
2
2
2
2
2
2
2
2
2
2
2
2
2
2
2
2
2
2
2
2
2
2
2
2
2
2
2
2
2
2
2
2
2
2
2
2
2
2
2
2
2
2
2
2
2
2
2
1
1
1
1
1
1
1
1
1
1
1
1
1
1
1
1
1
1
1
1
1
1
1
1
1
1
1
1
1
1
1
1
1
1
1
1
1
1
1
1
1
1
0
0
0
0
0
0
0
0
0
0
0
0
0
0
0
0
0
0
0
0
0
0
0
0
0
0
0
0
0
0
0
0
0
0
0
0
0
0
0
0
0
1
1
1
1
1
1
1
1
1
1
1
1
1
1
1
1
1
1
1
1
1
1
1
1
1
1
1
1
1
1
1
1
1
1
1
1
1
1
1
1
1
1
1
1
1
1
1
1
1
1
1
1
1
1
1
1
1
1
1
2
2
2
2
2
2
2
2
2
2
2
2
2
2
2
2
2
2
2
2
2
2
2
2
2
2
2
2
2
2
2
2
2
2
2
2
2
2
2
2
2
2
2
2
2
2
2
2
2
2
2
2
2
2
2
2
2
2
2
2
2
2
2
2
2
2
2
2
2
2
2
2
2
2
2
2
2
2
2
2
2
2
2
2
2
2
2
2
2
2
2
2
2
2
2
2
2
2
2
2
2
2
2
2
2
2
2
2
2
2
2
2
1
1
1
1
1
2
2
2
2
2
1
1
1
1
1
1
1
1
1
1
1
1
1
1
1
1
1
1
1
1
1
1
1
1
1
1
1
1
1
1
1
2
2
2
2
2
2
2
2
2
2
2
2
2
2
2
2
2
1
1
1
1
1
1
1
1
1
1
1
1
1
1
1
1
1
1
1
1
1
1
1
1
1
1
1
1
1
1
1
1
1
1
1
1
1
1
1
1
1
1
1
1
1
1
1
1
1
1
1
1
1
1
1
1
1
1
1
1
2
2
2
2
2
2
2
2
2
2
2
2
2
2
2
2
2
2
2
2
2
2
2
3
3
3
3
3
3
3
3
3
3
3
3
3
3
2
2
2
2
2
2
2
2
2
2
2
2
2
2
2
3
3
3
3
3
3
3
3
3
3
3
3
3
3
3
3
3
3
3
3
3
3
3
3
3
3
3
3
3
3
3
3
3
3
3
4
4
4
4
4
4
4
4
4
4
4
4
4
5
5
6
6
6
6
6
6
6
6
7
7
7
7
7
7
7
7
7
7
7
7
7
7
7
7
7
8
8
9
9
9
9
9
10
10
10
10
10
10
10
10
10
10
10
10
10
10
10
10
10
10
10
10
10
11
11
11
11
11
12
12
12
12
12
12
12
12
12
12
12
12
12
12
11
11
11
11
11
11
12
12
12
12
12
12
12
12
12
12
12
12
12
12
12
12
12
12
12
12
12
12
12
12
12
12
12
12
12
12
12
12
12
12
12
12
12
11
10
10
10
10
10
11
11
11
11
11
11
11
11
11
11
11
9
9
9
10
10
10
11
10
10
10
10
10
10
10
10
10
10
10
10
10
10
10
10
10
11
11
11
11
11
11
11
11
11
10
10
11
12
12
12
12
12
12
12
12
12
12
12
11
10
10
10
10
10
10
10
10
10
10
10
10
10
10
10
10
10
10
10
10
10
10
10
10
10
10
9
9
9
9
9
9
9
9
9
9
9
9
9
9
9
9
9
9
9
9
9
9
9
9
9
9
9
9
9
9
9
9
9
9
9
8
7
7
7
7
7
7
7
7
7
7
7
7
7
7
7
7
7
7
7
7
7
7
7
7
7
7
7
7
7
7
7
7
7
7
7
7
7
7
7
7
7
7
7
6
6
6
5
5
5
5
5
5
5
5
5
4
4
4
4
4
4
4
4
4
4
4
3
3
3
3
3
3
3
4
2
2
2
2
2
2
2
2
2
2
2
2
2
2
2
2
2
2
2
3
3
4
4
4
4
4
4
4
4
4
4
4
4
4
4
4
4
4
4
4
4
4
5
5
5
5
5
7
7
7
7
7
7
7
7
7
7
7
7
7
7
7
7
7
7
7
7
7
7
7
7
7
7
7
7
7
7
7
7
7
7
7
7
7
7
7
7
7
7
7
7
7
7
7
7
7
7
7
7
7
7
7
7
7
7
7
7
7
7
7
7
7
7
7
7
7
7
7
7
7
7
8
8
8
9
10
10
9
9
10
10
10
10
10
10
10
10
10
10
10
10
10
10
10
10
10
10
10
10
10
10
10
10
10
9
9
9
9
9
9
9
9
9
9
9
8
8
8
8
8
8
8
8
8
8
7
7
7
7
7
7
8
8
8
8
8
10
10
10
10
10
10
10
10
10
10
10
10
10
10
11
12
12
12
12
12
12
12
13
13
13
13
13
13
14
14
14
14
14
14
14
14
14
14
14
14
15
15
15
15
15
15
15
18
17
17
17
17
17
17
17
17
17
17
17
17
17
17
17
17
17
17
17
18
18
20
20
20
20
21
21
20
20
20
20
20
20
20
20
20
20
20
20
20
20
20
20
20
21
21
21
21
21
21
21
21
21
21
21
21
21
21
21
21
21
21
21
21
21
21
21
21
22
22
22
22
22
22
22
22
22
22
22
22
22
22
22
22
23
23
23
24
24
24
24
24
24
24
24
24
24
24
24
24
25
25
25
23
23
23
23
23
23
23
23
23
23
23
23
23
23
23
23
23
23
22
22
22
22
21
21
21
21
21
20
20
20
20
20
20
20
20
20
20
20
20
20
20
20
20
20
20
20
20
20
20
20
20
20
20
20
20
20
19
18
15
15
13
13
13
13
13
12
12
12
12
12
12
12
12
12
13
13
13
13
13
13
13
13
14
12
12
13
12
12
12
12
12
12
12
12
12
12
12
12
12
12
12
12
12
12
12
12
12
12
12
12
12
12
12
12
12
12
13
13
13
13
12
12
12
12
12
12
12
12
12
12
15
16
16
15
15
14
14
14
14
14
14
14
14
14
14
14
13
12
12
12
12
12
12
12
12
12
12
13
13
14
14
14
14
14
14
14
14
14
14
13
13
12
12
14
14
14
15
15
15
15
15
15
15
15
15
15
16
16
16
16
16
16
17
17
17
17
17
17
17
17
17
17
17
17
17
17
17
17
17
17
17
17
17
17
17
17
17
17
17
19
20
20
20
21
21
21
21
21
21
21
21
21
21
21
21
21
21
20
20
20
20
20
20
20
20
20
20
21
20
20
20
20
20
20
21
21
21
21
21
21
21
21
21
21
21
21
21
21
21
21
20
20
20
20
20
21
22
22
22
22
22
22
22
22
22
22
22
22
22
22
22
21
20
20
22
22
22
22
22
21
20
20
20
20
20
21
21
21
21
20
20
20
20
20
20
20
20
20
20
20
20
20
18
17
17
17
17
16
16
16
16
16
16
16
15
15
15
15
15
15
15
15
15
16
16
16
16
16
16
16
16
16
16
16
16
16
16
16
16
16
16
16
16
15
16
16
16
16
16
16
15
15
15
15
15
14
14
14
14
12
12
12
12
12
12
12
12
11
11
11
11
11
11
11
11
12
12
12
12
12
12
12
12
11
11
11
11
11
11
11
11
11
11
11
11
11
11
11
11
11
11
11
10
10
10
10
10
10
10
10
10
10
10
10
10
10
10
10
11
11
10
10
10
8
7
7
7
7
7
7
7
7
7
7
7
7
7
7
7
7
7
7
7
7
7
7
7
7
7
7
7
7
7
7
7
7
6
6
6
6
6
6
6
6
6
6
5
5
5
5
5
5
5
5
5
5
5
5
5
5
3
3
3
3
4
4
4
4
4
4
5
4
4
4
4
4
5
5
5
5
5
5
6
6
6
6
6
6
6
6
7
7
7
7
7
7
7
7
7
7
7
7
7
7
7
9
9
9
9
9
9
9
9
9
9
9
9
9
9
9
9
9
9
9
10
10
10
10
10
10
10
10
11
11
11
11
11
12
12
12
12
12
12
12
13
14
14
14
14
14
15
15
15
15
15
15
15
15
15
15
15
15
15
15
16
16
16
16
16
16
16
16
16
16
16
16
16
16
16
16
16
16
16
16
16
16
16
16
16
16
15
16
16
17
17
17
17
17
17
17
17
17
17
17
17
19
19
19
19
19
19
19
19
19
19
18
18
19
19
19
19
19
19
19
20
20
20
20
20
20
20
20
20
20
21
21
21
21
20
20
20
20
20
20
20
20
21
21
21
21
21
21
21
21
21
23
25
25
25
25
25
25
25
25
25
25
25
25
25
25
25
25
25
25
25
25
25
23
24
24
25
25
22
22
22
22
23
23
24
24
24
24
24
24
25
25
25
25
27
27
26
26
26
26
26
26
26
25
25
25
25
27
27
27
27
26
26
25
25
25
25
25
25
25
26
29
29
29
29
29
29
29
29
29
29
30
30
30
30
30
30
30
29
29
29
29
28
28
27
27
27
27
27
28
29
29
28
29
29
29
29
29
29
29
29
28
28
28
28
28
28
28
28
28
28
28
28
28
29
29
29
30
29
28
28
28
28
28
28
28
28
28
28
29
29
29
29
29
29
29
29
29
29
29
29
30
30
30
30
30
30
30
30
30
30
30
30
31
30
30
30
30
30
28
28
29
30
29
29
29
29
29
29
29
29
29
24
23
23
18
18
18
18
17
16
16
16
16
16
16
16
16
16
16
15
15
15
15
15
15
15
15
14
14
13
13
13
13
13
13
13
13
12
12
12
12
12
12
12
12
12
12
12
12
12
12
12
12
12
12
12
12
12
12
12
12
12
12
12
12
12
12
12
12
12
12
12
12
12
12
10
9
9
9
9
9
9
8
8
7
7
8
8
8
8
8
7
7
7
7
7
7
7
7
7
7
7
8
9
9
9
9
9
9
9
10
10
10
10
10
10
10
10
10
10
10
10
10
10
10
10
10
12
12
12
12
12
12
12
12
12
12
12
12
11
11
11
11
11
11
11
11
11
11
11
11
10
10
10
10
10
10
10
10
10
10
10
10
10
10
10
10
11
11
11
11
11
11
11
11
11
11
11
11
11
11
11
11
11
11
11
11
12
12
12
12
12
12
12
12
12
12
12
12
12
12
12
13
13
13
14
14
14
14
14
14
14
14
14
14
14
14
14
14
14
15
15
15
15
15
15
15
15
15
15
15
15
15
15
15
15
15
16
16
16
16
17
17
15
15
15
15
15
15
15
15
13
11
11
11
11
11
12
12
12
12
12
12
12
12
12
12
12
12
11
11
11
11
11
11
10
10
10
10
12
12
12
12
12
12
12
12
12
13
13
11
11
11
11
11
11
11
11
11
10
10
10
10
10
10
10
10
10
10
10
10
12
12
12
12
12
12
12
12
12
12
12
12
12
12
12
12
12
12
12
12
12
12
12
12
12
12
12
12
12
12
12
12
12
11
11
11
11
10
10
11
11
11
10
11
10
11
13
13
13
13
13
13
13
14
14
14
14
14
14
15
15
15
15
14
14
14
14
14
14
14
14
14
14
15
15
15
15
15
15
15
15
16
16
16
16
16
16
16
16
15
15
17
17
17
17
16
17
17
17
17
17
17
17
17
17
17
18
18
18
19
19
19
19
19
19
19
19
19
19
19
19
19
20
20
20
20
20
20
20
20
20
20
20
20
20
20
20
20
20
20
20
20
20
21
21
21
21
22
22
22
22
22
22
22
22
22
21
21
20
21
20
20
20
20
20
20
20
20
20
20
20
20
20
20
19
19
20
20
20
20
20
20
20
20
20
20
20
20
20
20
20
20
23
23
23
23
23
23
23
25
25
25
25
25
25
25
25
26
26
25
24
25
23
23
23
23
24
24
24
24
24
24
24
24
24
24
24
25
25
25
25
25
25
25
25
25
25
25
25
25
25
25
25
26
26
26
26
27
27
27
27
27
27
27
27
27
28
28
27
26
26
25
25
25
25
25
25
25
25
25
25
25
25
25
25
25
25
25
25
25
25
24
24
24
25
25
23
23
23
22
22
22
22
22
22
22
22
22
22
22
22
22
22
22
22
22
22
22
23
23
23
23
23
23
23
23
23
23
23
23
23
24
24
24
24
24
24
24
24
24
24
24
24
24
24
24
24
22
22
22
22
21
20
17
17
17
10
10
10
7
7
7
7
7
7
7
7
7
7
7
7
7
7
7
7
7
7
7
7
7
7
7
7
7
8
8
8
7
7
7
7
7
7
7
7
7
7
7
7
7
7
7
7
8
9
9
9
9
9
10
10
10
10
10
10
10
10
10
10
10
10
10
10
10
10
10
10
10
10
10
10
10
10
10
10
10
10
10
10
11
11
11
11
11
11
11
11
11
11
12
12
12
12
12
12
12
12
12
12
12
12
12
12
12
12
12
12
13
13
13
13
13
13
15
15
15
15
15
15
14
14
13
13
13
13
14
14
14
14
14
14
14
14
15
15
15
15
14
14
14
14
14
15
15
15
15
15
16
16
16
16
17
17
17
17
17
17
17
17
17
17
18
19
20
19
19
19
22
22
20
20
20
20
21
21
22
22
22
22
21
21
21
21
21
21
21
21
21
21
21
22
22
22
22
22
22
22
22
22
23
24
24
24
24
24
23
24
25
25
25
25
24
24
25
25
25
27
26
26
25
25
25
25
25
25
25
27
28
28
28
29
29
29
29
29
29
29
30
29
30
30
30
30
30
30
30
30
30
32
32
32
32
32
32
32
32
32
32
32
32
31
32
31
31
30
30
30
30
30
30
30
30
32
32
32
32
32
32
32
32
33
33
33
33
34
34
34
34
34
34
34
34
34
34
34
35
36
36
36
37
36
37
37
37
37
37
37
37
37
37
37
37
37
37
35
34
34
34
33
32
32
32
32
32
31
30
30
30
30
30
30
30
30
31
31
31
31
31
31
31
31
32
31
30
30
29
27
27
27
27
27
28
28
30
31
31
31
31
31
31
31
31
31
31
32
32
32
32
33
33
33
33
33
33
33
33
33
33
35
34
34
34
33
33
33
33
32
32
32
33
34
34
34
34
35
35
35
35
35
35
36
33
33
33
33
34
34
32
32
34
35
37
37
37
36
35
35
34
34
33
33
34
35
35
35
35
35
36
40
40
43
44
44
44
43
43
43
43
45
45
46
46
47
48
48
48
48
48
48
48
48
48
48
48
48
50
50
50
50
51
51
51
51
51
51
51
51
52
51
51
51
51
50
50
50
50
50
50
49
48
48
48
46
45
45
47
47
48
48
48
48
49
49
49
49
49
49
49
49
49
49
49
49
49
49
49
49
49
49
50
50
51
52
52
50
50
50
50
50
50
50
50
49
48
48
48
47
47
48
48
50
50
50
52
53
53
53
53
52
52
52
53
53
53
52
52
50
50
50
50
50
50
50
50
50
50
49
50
49
48
48
46
46
45
42
40
40
33
33
30
30
30
32
32
32
32
32
32
32
32
32
32
32
31
31
31
31
31
32
32
32
32
32
32
32
32
32
31
31
30
29
29
30
30
30
30
30
30
30
30
31
31
32
32
32
32
32
35
35
35
35
35
35
35
35
35
35
35
35
35
35
35
35
35
35
35
35
35
35
35
35
35
35
35
35
35
34
34
34
34
35
35
35
34
34
34
34
35
35
35
35
34
34
34
34
34
33
33
32
32
32
30
28
28
27
27
27
27
27
26
26
25
25
25
25
27
27
27
27
27
27
27
27
27
27
27
27
25
25
25
25
23
22
22
23
23
23
23
23
23
23
25
25
25
25
25
25
25
25
25
25
25
25
24
24
23
23
22
22
20
19
19
17
15
13
13
13
13
13
12
12
13
13
13
13
12
13
13
12
12
12
12
12
12
12
12
12
12
12
12
12
12
11
11
11
11
11
11
10
10
10
10
10
10
10
10
10
10
10
10
10
10
9
9
9
9
9
10
10
10
10
10
10
10
11
11
11
11
11
11
11
11
11
10
10
10
10
10
10
10
10
10
10
10
10
10
10
10
10
10
10
10
10
10
10
10
10
10
10
10
10
10
10
10
10
10
10
10
9
9
10
10
10
10
10
10
10
11
11
11
11
11
11
11
12
12
14
15
15
15
15
15
15
15
15
15
15
12
13
13
13
13
13
12
12
12
12
12
13
13
13
14
14
14
14
14
15
15
15
15
15
16
16
16
17
17
17
17
17
18
18
18
19
19
19
19
19
19
19
19
19
17
18
18
18
18
17
17
18
19
19
19
19
20
20
20
20
21
23
24
24
24
25
25
25
25
25
25
25
25
26
26
26
26
26
26
26
26
26
26
26
26
26
25
25
25
25
25
25
26
26
26
27
27
27
27
27
27
27
27
27
27
29
29
29
28
29
30
30
30
30
30
30
30
30
31
31
30
30
30
30
30
30
31
32
35
36
36
36
36
36
36
37
37
37
37
37
35
35
35
35
37
38
38
39
40
40
41
41
41
41
40
40
40
40
40
39
40
40
40
39
40
43
44
44
45
45
45
45
45
46
46
46
47
47
47
47
47
48
48
50
50
51
51
51
52
52
53
52
52
50
49
48
47
47
47
47
47
47
47
47
47
47
47
47
47
47
47
47
47
48
48
48
50
50
50
50
50
51
51
52
53
53
53
53
53
54
54
55
54
56
55
55
55
56
55
55
55
57
57
57
57
59
60
61
61
61
61
61
62
64
64
64
65
65
64
66
66
66
66
66
66
66
66
66
63
63
64
59
59
60
59
54
53
53
53
53
54
51
50
49
48
48
46
49
50
48
48
48
48
48
48
48
48
48
48
48
50
50
50
50
50
50
50
50
50
52
53
55
55
54
57
57
57
57
57
56
56
57
57
57
57
57
57
57
58
58
58
58
58
57
57
57
57
58
58
58
58
58
58
58
59
59
60
59
59
59
59
59
59
59
59
60
60
57
54
51
51
51
51
52
52
54
53
51
51
51
49
48
47
47
47
47
47
47
47
47
47
47
47
47
47
47
47
47
46
45
43
42
42
42
42
41
39
39
39
39
39
39
39
39
38
38
39
38
37
37
37
37
37
37
36
39
39
39
40
40
40
39
40
41
41
41
43
45
45
45
45
45
45
47
50
50
50
50
50
50
50
50
50
50
51
47
47
50
47
42
41
41
41
42
42
42
43
42
42
42
42
42
40
40
40
40
40
40
40
40
40
40
41
42
42
42
42
42
43
43
43
43
44
45
45
45
44
44
44
44
42
41
42
44
44
42
42
42
45
46
45
45
45
45
45
45
45
45
45
46
45
45
45
45
45
45
45
45
45
45
45
45
45
45
45
45
45
45
45
45
45
46
47
47
47
47
47
48
48
48
47
47
47
47
47
47
47
48
49
51
51
51
51
51
51
51
51
51
51
51
51
51
51
51
51
52
52
52
52
52
52
52
52
52
52
52
52
52
52
52
50
50
50
50
50
49
46
46
44
43
43
43
43
42
38
35
31
31
31
30
30
30
29
27
25
25
23
23
23
23
23
23
22
22
20
20
20
19
19
19
20
20
20
20
18
18
18
19
19
19
18
17
15
15
16
16
16
16
16
16
17
17
17
17
17
17
17
16
17
17
19
20
19
18
17
17
17
17
19
19
19
20
20
20
20
20
20
20
20
20
20
20
20
21
21
21
20
20
20
20
20
20
20
20
20
20
20
18
20
19
19
19
17
17
17
17
17
17
17
17
17
17
17
17
17
17
17
17
17
17
17
16
16
17
18
19
19
19
19
19
19
19
19
19
19
19
19
19
20
20
20
20
20
20
20
20
20
20
20
20
20
20
20
20
20
20
20
20
21
21
22
22
21
21
21
21
21
21
21
21
21
21
21
21
21
21
21
21
21
21
21
21
21
21
21
21
21
20
20
20
20
20
20
20
20
20
20
20
20
20
20
20
20
20
20
20
20
20
20
20
20
20
20
19
16
12
12
12
12
12
12
12
12
12
12
12
12
12
12
12
12
12
12
12
12
12
12
12
12
12
12
12
10
10
9
9
9
9
9
7
7
7
7
7
7
7
7
7
6
6
6
6
6
6
6
6
5
5
5
5
5
5
5
5
5
5
5
5
5
5
5
5
5
5
5
5
5
5
5
5
5
5
5
5
5
5
5
5
5
5
5
5
5
4
4
3
3
3
3
3
3
3
3
3
3
3
3
3
3
3
3
3
3
3
3
3
3
3
3
3
3
3
3
3
3
3
4
4
4
3
3
3
3
3
3
3
3
2
2
2
2
2
2
2
2
2
2
2
2
2
1
1
1
1
1
1
1
1
1
1
1
1
1
1
2
2
2
2
2
2
2
2
2
2
2
2
2
2
2
2
2
2
2
2
2
2
2
2
2
2
2
2
2
2
2
2
2
2
2
3
3
3
3
3
3
3
3
3
3
3
3
3
3
3
3
3
3
3
3
3
3
3
4
4
4
4
4
4
5
5
5
5
5
5
5
5
5
5
5
5
5
5
5
5
5
5
5
5
5
5
5
5
5
6
6
6
6
6
6
6
6
6
6
6
6
6
6
6
6
6
6
6
6
6
6
6
6
6
6
6
6
6
6
6
6
6
6
6
6
6
7
7
7
7
7
7
7
7
7
7
7
7
7
7
7
7
7
8
8
8
8
8
8
8
8
8
8
8
8
8
9
9
10
10
10
10
10
9
9
9
9
9
9
9
10
10
10
10
10
10
10
10
10
10
10
10
10
10
10
10
10
10
10
10
10
10
9
9
9
9
9
9
9
9
9
9
10
10
10
10
10
10
10
10
10
10
10
10
10
10
10
10
10
10
10
10
11
11
11
11
11
11
11
11
11
10
11
10
10
11
11
11
11
11
11
11
11
12
12
12
12
12
12
12
12
12
12
12
12
12
12
12
12
12
12
12
12
12
12
12
12
12
12
12
12
12
12
13
14
12
12
12
12
12
12
12
12
12
12
12
12
13
14
15
15
14
14
14
14
14
14
14
14
11
10
10
10
10
10
10
10
10
10
10
10
10
10
10
10
10
10
10
11
11
11
11
11
11
11
11
11
11
11
11
11
11
12
12
12
13
14
15
15
15
15
15
15
15
15
15
15
15
15
15
15
15
15
15
15
15
15
15
15
15
15
15
15
15
15
15
15
15
15
15
15
14
14
14
15
15
15
15
15
15
15
15
15
15
15
15
15
15
15
15
15
15
16
16
16
16
16
16
17
16
16
16
16
16
16
16
16
16
16
16
16
17
17
17
17
17
17
18
19
19
19
19
19
17
17
17
17
17
17
17
17
17
17
17
17
17
17
17
16
16
15
15
15
15
15
15
14
13
13
12
12
12
12
12
12
13
13
13
12
12
12
11
12
12
12
12
12
12
12
12
12
12
12
12
12
12
12
12
12
12
12
12
12
12
13
13
14
14
14
14
14
14
14
14
14
14
14
14
14
14
15
15
15
15
15
15
15
15
15
15
15
15
15
15
15
15
15
15
15
15
15
15
15
15
15
15
15
15
15
15
13
13
10
10
10
10
10
9
8
7
7
7
7
7
7
7
7
7
7
7
7
7
7
7
7
7
7
7
7
7
7
7
7
8
7
7
8
8
7
7
7
7
7
7
7
7
7
7
7
7
7
7
7
7
7
7
7
7
7
7
7
7
7
7
7
7
7
7
7
7
7
7
7
7
7
7
7
7
7
7
7
7
7
7
7
6
6
6
6
6
6
6
7
9
10
10
10
13
25
25
27
40
46
49
50
52
54
56
58
61
62
63
63
74
75
75
77
77
80
80
82
83
83
83
83
83
86
88
88
89
89
90
90
90
90
90
90
90
90
90
92
92
93
91
91
93
97
99
100
100
102
105
105
105
105
106
106
107
107
107
107
109
110
110
110
111
111
112
112
112
112
112
112
113
113
113
114
114
115
116
116
116
116
117
117
117
117
117
119
120
120
120
120
120
120
121
122
122
122
122
122
122
122
122
122
122
122
122
122
122
122
122
122
122
122
122
125
125
126
126
126
126
125
125
125
125
125
127
127
127
130
130
130
131
133
133
135
135
135
135
135
132
127
127
127
127
127
127
127
127
128
126
123
107
107
103
103
105
106
105
99
99
97
101
98
95
90
82
82
79
80
84
85
86
87
87
87
89
91
92
93
93
93
92
92
83
83
83
81
80
80
83
85
84
83
83
84
87
90
90
92
92
92
92
92
97
99
102
102
102
100
102
103
103
103
105
105
105
106
105
104
105
106
106
107
110
112
113
113
113
120
120
121
121
119
118
118
118
118
117
117
117
116
116
116
116
116
117
117
117
116
116
117
116
116
116
116
116
117
117
117
117
116
118
118
118
118
117
117
119
120
120
120
120
120
120
120
120
121
122
122
122
122
122
122
122
122
123
124
124
124
125
126
127
127
127
127
128
128
127
127
127
127
127
127
127
127
127
127
127
127
125
125
125
122
119
119
119
119
119
119
119
119
119
119
118
118
118
118
118
119
118
118
119
120
120
120
120
120
121
121
121
112
112
108
105
94
95
90
80
80
56
57
57
57
57
58
58
56
54
57
55
55
55
55
55
52
48
43
43
43
42
42
42
45
45
45
45
45
45
45
45
45
45
45
46
46
47
47
47
46
47
47
47
47
47
47
47
47
48
48
48
48
48
48
49
48
47
47
47
46
46
46
46
46
44
42
41
42
41
41
41
42
42
42
42
42
42
42
42
42
42
43
43
43
43
43
43
43
43
43
43
42
42
38
37
37
38
38
37
38
38
38
38
39
39
40
39
40
40
40
40
39
38
38
38
38
38
38
38
38
38
38
38
38
39
40
41
41
41
41
41
41
41
42
43
42
42
42
44
44
44
44
44
44
44
44
44
45
45
45
45
44
44
44
44
46
46
46
47
45
45
45
45
45
46
44
40
39
38
33
32
31
32
32
31
31
31
31
31
31
31
31
31
31
31
31
31
31
32
32
32
32
31
31
31
30
30
29
29
29
29
28
29
29
29
29
30
30
30
30
30
30
30
30
30
31
31
31
32
32
32
32
32
32
32
32
32
32
33
33
33
32
32
32
32
32
32
32
32
32
31
31
32
32
32
31
30
30
30
30
30
30
30
31
31
31
31
31
31
31
30
30
30
30
30
29
29
29
29
29
29
29
29
29
29
29
29
29
29
29
29
29
28
28
27
20
18
18
18
17
17
17
17
17
16
17
17
17
17
17
17
18
17
17
17
17
17
17
17
16
17
15
15
15
15
15
15
16
16
16
16
16
17
17
17
17
17
17
17
17
17
17
18
18
18
19
19
19
19
19
19
19
19
19
19
19
19
19
19
19
19
20
20
20
20
20
20
20
20
21
22
22
22
22
22
22
23
23
23
24
25
25
25
25
25
25
25
25
25
25
25
25
25
25
25
26
26
26
25
25
25
25
25
24
23
23
23
22
23
23
23
22
21
21
22
22
22
22
22
22
22
22
22
22
22
22
22
22
22
22
22
22
22
22
22
22
22
22
22
22
22
22
22
22
22
22
22
22
22
22
22
22
22
22
22
22
22
22
22
22
22
23
23
23
23
22
22
22
23
23
23
23
23
23
23
23
23
24
24
24
24
24
24
23
22
22
22
22
22
20
20
20
20
20
20
18
18
18
17
17
17
17
15
15
14
12
12
12
12
12
12
12
12
12
12
12
12
12
12
12
12
12
12
12
12
12
12
12
12
12
12
12
12
12
12
12
12
12
12
12
12
12
12
12
12
12
12
12
12
12
12
12
12
12
12
12
10
10
10
10
10
10
10
10
10
10
10
7
7
7
7
7
6
5
5
5
5
5
5
4
4
4
4
4
4
4
4
4
4
4
3
3
3
3
2
2
2
2
2
2
2
2
2
2
2
2
2
2
2
2
2
2
2
2
2
2
2
2
2
2
2
2
2
2
2
2
1
1
0
0
0
0
0
0
0
0
0
0
0
0
0
0
0
0
0
0
0
0
0
0
0
0
0
0
0
0
0
0
0
0
0
0
0
0
0
0
0
0
0
0
0
0
0
0
0
0
0
0
0
0
0
0
0
0
0
0
0
0
0
0
0
0
0
0
0
0
0
0
0
0
0
0
0
0
0
0
0
0
0
0
1
1
1
1
1
1
1
1
1
4
7
8
11
11
12
12
15
15
15
15
16
16
17
20
20
20
22
22
22
22
24
27
28
30
30
30
30
30
30
30
30
30
30
30
30
30
30
31
32
32
33
33
33
34
35
35
35
35
36
36
36
36
36
36
36
36
37
37
37
37
37
37
37
37
37
38
38
40
40
40
40
40
40
40
40
40
40
40
40
40
40
40
40
40
40
40
40
40
40
40
40
40
40
40
41
41
42
42
42
42
42
42
42
42
42
42
40
42
42
42
42
42
42
42
41
40
40
40
40
38
37
37
38
38
38
38
38
38
38
38
39
38
38
37
37
37
37
37
37
37
37
36
36
36
36
36
36
36
35
35
35
35
36
36
35
35
35
35
35
35
35
35
35
35
35
35
35
35
35
32
30
28
28
28
15
15
15
15
15
14
14
14
14
14
14
14
14
14
14
14
14
14
14
14
15
15
15
15
15
15
15
15
14
14
13
11
11
10
8
8
9
9
9
9
9
9
9
9
9
9
9
9
9
9
9
9
9
9
9
10
10
10
10
10
10
10
10
10
10
10
10
10
10
10
12
12
12
12
11
12
12
12
12
11
11
11
11
11
11
11
11
11
11
11
11
11
11
11
11
11
11
11
10
10
10
10
10
10
10
10
10
10
10
10
10
10
10
10
10
10
10
10
10
10
10
10
10
10
10
10
10
10
10
10
10
10
10
10
10
10
10
10
10
10
10
10
10
9
9
9
9
9
9
9
9
9
9
9
9
9
9
9
7
7
7
7
7
7
7
7
7
7
7
7
7
7
7
7
7
8
9
9
9
9
8
8
8
8
8
8
8
8
8
8
8
8
8
8
8
8
8
8
8
8
8
7
7
7
7
7
7
7
7
7
7
7
7
7
7
7
7
6
6
5
5
5
5
5
5
5
5
5
5
5
4
3
3
3
3
3
3
3
3
3
3
3
3
2
2
2
2
2
2
2
2
2
2
2
2
2
2
2
2
2
2
2
2
2
2
2
2
2
2
2
2
2
2
2
2
2
2
2
2
2
2
2
2
2
2
2
2
2
2
2
3
3
3
3
3
3
3
3
2
2
2
2
2
2
2
2
2
2
2
2
2
2
2
2
2
2
3
3
4
4
4
4
4
4
4
4
4
4
4
4
4
4
4
4
4
4
4
4
4
4
4
3
3
3
2
2
2
2
2
2
2
2
2
2
2
2
2
2
2
2
2
2
2
2
2
2
2
2
2
2
2
2
2
2
2
2
2
2
2
2
2
2
2
2
2
2
2
2
2
2
2
2
2
2
2
2
2
2
2
2
2
2
2
2
2
2
2
2
2
2
2
2
2
2
2
2
2
2
2
2
2
2
2
2
2
2
2
2
2
2
2
2
2
2
2
2
2
2
2
2
2
2
2
2
2
2
2
2
2
2
2
2
2
2
2
2
2
2
2
2
2
2
2
2
2
2
2
2
2
2
2
1
1
1
1
1
1
1
1
1
1
1
1
1
1
1
1
1
1
1
1
1
1
0
0
0
0
0
0
0
0
0
0
0
0
0
0
0
0
0
0
0
0
0
0
0
0
0
0
0
0
0
0
0
0
0
0
0
0
0
0
0
0
0
0
0
0
0
0
0
0
0
0
0
0
0
0
0
0
0
0
0
0
0
0
0
0
0
0
0
0
0
0
0
0
0
0
0
0
0
0
0
0
0
0
0
0
0
0
0
0
0
0
0
0
0
0
0
0
0
0
0
0
0
0
0
0
0
0
0
0
0
0
0
0
0
0
0
0
0
0
0
0
0
0
0
0
0
0
0
0
0
0
0
0
0
0
0
0
0
0
0
0
0
0
0
0
0
0
0
0
0
0
0
0
0
0
0
0
0
0
0
0
0
0
0
0
0
0
0
0
0
0
0
0
0
0
0
0
0
0
0
0
0
0
0
0
0
0
0
0
0
0
0
0
0
0
0
0
0
0
0
0
0
0
0
0
0
0
0
0
0
0
0
0
0
0
0
0
0
0
0
0
0
0
0
0
0
0
0
0
0
0
0
0
0
0
0
0
0
0
0
0
0
0
0
0
0
0
0
0
0
0
0
0
0
0
0
0
0
0
0
0
0
0
0
0
0
0
0
0
0
0
0
0
0
0
0
0
0
0
0
0
0
0
0
0
0
0
0
0
0
0
0
0
0
0
0
0
0
0
0
0
0
0
0
0
0
0
0
0
0
0
0
0
0
0
0
0
0
0
0
0
0
0
0
0
0
0
0
0
0
0
0
0
0
0
0
0
0
0
0
0
0
0
0
0
0
0
0
0
0
0
0
0
0
0
0
0
0
0
0
0
0
0
0
0
0
0
0
0
0
0
0
0
0
0
0
0
0
0
0
0
0
0
0
0
0
0
0
0
0
0
0
0
0
0
0
0
0
0
0
0
0
0
0
0
0
0
0
0
0
0
0
0
0
0
0
0
0
0
0
0
0
0
0
0
0
0
0
0
0
0
0
0
0
0
0
0
0
0
0
0
0
0
0
0
0
0
0
0
0
0
0
0
0
0
0
0
0
0
0
0
0
0
0
0
0
0
0
0
0
0
0
0
0
0
0
0
0
0
0
0
0
0
0
0
0
0
0
0
0
0
0
0
0
0
0
0
0
0
0
0
0
0
0
0
0
1
1
1
1
1
1
1
1
1
1
1
1
1
1
1
1
1
1
1
1
1
1
1
1
1
1
1
1
1
1
1
1
1
1
1
1
1
1
1
1
1
1
1
1
1
1
1
1
1
1
1
1
1
1
1
1
1
1
1
1
1
1
1
1
1
1
1
1
1
1
1
1
1
1
1
1
1
1
1
1
1
1
1
1
1
1
1
1
1
1
1
1
1
1
1
1
0
0
0
0
0
0
0
0
0
0
0
0
0
0
0
0
0
0
0
0
0
0
0
0
0
0
0
0
0
0
0
0
0
0
0
0
0
0
0
0
0
0
0
0
0
0
0
0
0
0
0
0
0
0
0
0
0
0
0
0
0
0
0
0
0
0
0
0
0
0
0
0
0
0
0
0
0
0
0
0
0
0
0
0
0
0
0
0
0
0
0
0
0
0
0
0
0
0
0
0
0
0
0
0
0
0
0
0
0
0
0
0
0
0
0
0
0
0
0
0
0
0
0
0
0
0
0
0
0
0
0
0
0
0
0
0
0
0
0
0
0
0
0
0
0
0
0
0
0
0
0
0
0
0
0
0
0
0
0
0
0
0
1
1
1
1
1
1
1
1
1
1
1
1
1
1
1
1
1
1
1
1
1
1
1
1
1
1
1
1
1
1
1
1
1
1
1
1
1
2
2
2
2
2
2
2
2
2
2
2
2
2
2
2
2
2
2
2
2
2
2
2
2
2
2
2
2
2
2
2
2
2
2
2
2
2
2
2
2
2
2
2
2
2
2
2
2
2
2
2
2
2
2
2
2
2
2
2
2
2
2
2
2
2
2
2
2
2
2
2
2
2
2
2
2
2
2
2
2
2
2
2
2
2
2
2
2
2
2
2
2
2
2
2
2
2
2
2
2
2
2
2
2
2
2
1
1
1
1
1
1
1
1
1
1
1
1
1
0
0
0
0
0
0
0
0
0
0
0
0
0
0
0
0
0
0
0
0
0
0
0
0
0
0
0
0
0
0
0
0
0
0
0
0
0
0
0
0
0
0
0
0
0
0
0
0
0
0
0
0
0
0
0
0
0
0
0
0
0
0
0
0
0
0
0
0
0
0
0
0
0
0
0
0
0
0
0
0
0
0
0
0
0
0
0
0
0
0
0
0
0
0
0
0
0
0
0
0
0
0
0
0
0
0
0
0
0
0
0
0
0
0
0
0
0
0
0
0
0
0
0
0
0
0
0
0
0
0
0
0
0
0
0
0
0
0
0
0
0
0
0
0
0
0
0
0
0
0
0
0
0
0
0
0
0
0
0
0
0
0
0
0
0
0
0
0
0
0
0
0
0
0
0
0
0
0
0
0
0
0
0
0
0
0
0
0
0
0
0
0
0
0
0
0
0
0
0
0
0
0
0
0
0
0
0
0
0
0
0
0
0
0
0
0
0
0
0
0
0
0
0
0
0
0
0
0
0
0
0
0
0
0
0
0
0
0
0
0
0
0
0
0
0
0
0
0
0
0
0
0
0
0
0
0
0
0
0
0
0
0
0
0
0
0
0
0
0
0
0
0
0
0
0
0
0
0
0
0
0
0
0
0
0
0
0
0
0
0
0
0
0
0
0
0
0
0
0
0
0
0
0
0
0
0
0
0
0
0
0
0
0
0
0
0
0
0
0
0
0
0
0
0
0
0
0
0
0
0
0
0
0
0
0
0
0
0
0
0
0
0
0
0
0
0
0
0
0
0
0
0
0
0
0
0
0
0
0
0
0
0
0
0
0
0
0
0
0
0
0
0
0
0
0
0
0
0
0
0
0
0
0
0
0
0
0
0
0
1
1
1
1
1
1
1
1
1
1
1
1
1
1
1
1
1
1
1
1
1
1
1
1
1
1
1
1
1
1
1
1
1
1
1
1
1
1
1
1
1
1
1
1
1
1
1
1
1
1
1
1
1
1
1
2
2
2
2
2
2
2
2
2
2
2
2
2
2
2
2
3
3
3
3
3
3
3
3
3
3
3
3
3
3
3
3
3
3
3
3
3
3
3
3
3
3
3
3
3
3
3
3
3
3
3
3
3
3
3
3
3
3
3
3
3
3
3
3
3
3
3
3
3
3
3
3
3
3
3
3
3
3
3
3
3
3
3
3
3
3
3
3
3
3
3
3
3
3
2
2
2
2
2
2
2
2
2
2
2
2
2
2
2
2
2
2
2
2
2
2
2
2
2
2
2
2
2
2
2
2
2
2
2
2
2
2
2
2
2
2
2
2
2
2
2
2
2
2
2
2
2
2
2
2
2
2
1
1
1
1
1
1
1
1
1
1
1
1
1
1
1
1
1
1
1
1
1
1
1
0
0
0
0
0
0
0
0
0
0
0
0
0
0
0
0
0
0
0
0
0
0
0
0
0
0
0
0
0
0
0
0
0
0
0
0
0
0
0
0
0
0
0
0
0
0
0
0
0
0
0
0
0
0
0
0
0
0
0
0
0
0
0
0
0
0
0
0
0
0
0
0
0
0
0
0
0
0
0
0
0
0
0
0
0
0
0
0
0
0
0
0
0
0
0
0
0
0
0
0
0
0
0
0
0
0
0
0
0
0
0
0
0
0
0
0
0
0
0
0
0
0
0
0
0
0
0
0
0
0
0
0
0
0
0
0
0
0
0
0
1
1
1
1
1
1
1
1
1
1
1
1
1
1
1
1
1
1
1
1
1
1
1
1
1
1
1
1
1
1
1
1
1
1
1
1
1
1
1
2
2
2
2
2
2
2
2
2
2
2
2
2
2
2
2
2
2
2
2
2
2
2
2
2
2
2
2
2
2
2
2
2
2
2
2
2
2
2
2
2
2
2
2
2
2
2
2
2
2
2
2
2
2
2
2
2
2
2
2
2
2
2
2
2
2
2
2
2
2
2
2
2
2
2
2
2
2
2
2
2
2
2
2
2
2
2
2
2
2
2
2
2
2
2
2
2
2
2
2
2
2
2
2
2
2
2
2
2
2
2
2
2
2
2
2
2
2
2
2
2
2
2
2
2
2
2
2
2
2
2
2
2
2
2
2
2
2
2
2
2
1
1
1
1
1
1
1
1
1
1
1
1
1
1
1
1
1
1
1
1
1
1
1
1
1
1
1
1
1
1
1
1
1
1
1
1
1
1
1
1
1
1
1
1
1
1
1
1
1
1
1
1
1
1
1
1
1
1
1
1
1
1
1
1
1
1
1
1
1
1
1
1
1
1
1
1
1
1
1
1
1
1
1
0
0
0
0
0
0
0
0
0
0
0
0
0
0
0
0
0
0
0
0
0
0
0
0
0
0
0
0
0
0
0
0
0
0
0
0
0
0
0
0
0
0
0
0
0
0
0
0
0
0
0
0
0
0
0
0
0
0
0
0
0
0
0
0
0
0
0
0
0
0
0
0
0
0
0
0
0
0
0
0
0
0
0
0
0
0
0
0
0
0
0
0
0
0
0
0
0
0
0
0
0
0
0
0
0
0
0
0
0
0
0
0
0
0
0
0
0
0
0
0
0
0
0
0
0
0
0
0
0
0
0
0
0
0
0
0
0
0
0
0
0
0
0
0
0
0
0
0
0
0
0
0
0
0
0
0
0
0
0
0
0
0
0
0
0
0
0
0
0
0
0
0
0
0
0
0
0
0
0
0
0
0
0
0
0
0
0
0
1
1
1
1
1
1
1
1
1
1
1
1
1
1
1
1
1
1
2
2
2
2
2
2
2
2
2
2
2
2
2
2
2
2
2
2
2
2
2
2
2
2
2
2
2
2
2
2
2
2
2
2
3
3
3
3
3
3
3
3
3
3
3
3
3
3
4
4
4
4
4
4
4
4
4
4
4
4
4
4
4
4
4
4
4
4
4
4
4
4
4
4
4
4
4
4
4
4
4
4
4
4
4
4
4
4
4
4
4
4
4
4
4
4
4
4
4
4
4
4
4
4
4
4
4
4
4
4
4
4
4
4
4
4
4
4
4
4
4
4
4
4
4
4
4
4
4
4
4
4
4
4
4
4
4
4
4
4
4
4
4
4
4
4
4
4
4
4
4
4
4
4
4
4
4
4
4
4
4
4
3
3
3
2
0
0
0
0
0
0
0
0
0
0
0
0
0
0
0
0
0
0
0
0
0
0
0
0
0
0
0
0
0
0
0
0
0
0
0
0
0
0
0
0
0
0
0
0
0
0
0
0
0
0
0
0
0
0
0
0
0
0
0
0
0
0
0
0
0
0
0
0
0
0
0
0
0
0
0
0
0
0
0
0
0
0
0
0
0
0
0
0
0
0
0
0
0
0
0
0
0
0
0
0
0
0
0
0
0
0
0
0
0
0
0
0
0
0
0
0
0
0
0
0
0
0
0
0
0
0
0
0
0
0
0
0
0
0
0
0
0
0
0
0
0
0
0
0
0
0
0
0
0
0
0
0
0
0
0
0
0
0
0
0
1
1
1
1
1
1
1
1
1
1
1
1
1
1
2
2
2
2
2
2
2
2
2
2
2
2
2
2
2
2
2
2
2
2
2
2
2
2
2
2
2
2
2
2
2
2
2
2
2
2
2
2
2
2
2
2
2
2
2
2
2
2
2
2
2
2
2
2
2
2
2
2
2
2
2
2
2
2
2
2
2
2
2
2
2
2
2
2
2
2
2
2
2
2
2
2
2
2
2
2
2
2
2
2
2
2
2
2
2
2
2
2
2
2
2
2
2
2
2
2
2
2
2
2
2
2
2
2
2
2
2
2
2
2
2
2
2
2
2
2
2
2
2
2
2
2
2
2
2
2
2
2
2
2
2
2
2
2
2
2
2
1
1
1
1
1
1
1
1
1
1
1
1
1
1
1
1
1
1
1
1
1
1
1
1
1
1
1
1
1
1
0
0
0
0
0
0
0
0
0
0
0
0
0
0
0
0
0
0
0
0
0
0
0
0
0
0
0
0
0
0
0
0
0
0
0
0
0
0
0
0
0
0
0
0
0
0
0
0
0
0
0
0
0
0
0
0
0
0
0
0
0
0
0
0
0
0
0
0
0
0
0
0
0
0
0
0
0
0
0
0
0
0
0
0
0
0
0
0
0
0
0
0
0
0
0
0
0
0
0
0
0
0
0
0
0
0
0
0
0
0
0
0
0
0
0
0
0
0
0
0
0
0
0
0
1
1
1
1
1
0
0
0
0
0
0
0
0
0
0
0
0
0
0
0
0
0
0
0
0
0
0
0
0
0
0
0
0
0
0
0
0
0
0
0
0
0
0
0
0
0
0
0
0
0
0
0
0
0
0
0
0
0
0
0
0
0
0
0
0
0
0
1
1
1
1
1
1
1
1
1
1
1
1
1
1
1
1
1
1
1
1
1
1
1
1
1
1
1
1
1
1
1
1
1
1
1
1
1
1
1
1
1
1
1
1
1
1
1
1
1
1
1
1
1
1
1
1
1
1
1
1
1
1
1
1
1
1
1
1
0
0
0
0
0
0
0
0
0
0
0
0
0
0
0
0
0
0
0
0
0
0
0
0
0
0
0
0
0
0
0
0
0
0
0
0
0
0
0
0
0
0
0
0
0
0
0
0
0
0
0
0
0
0
0
0
0
0
0
0
0
0
0
0
0
0
0
0
0
0
0
0
0
0
0
0
0
0
0
0
0
0
0
0
0
0
0
0
0
0
0
0
0
0
0
0
0
0
0
0
0
0
0
0
0
0
0
0
0
0
0
0
0
0
0
0
0
0
0
0
0
0
0
0
0
0
0
0
0
0
0
0
0
0
0
0
0
0
0
0
0
0
0
0
0
0
0
0
0
0
1
1
1
1
1
1
1
1
1
1
1
1
1
1
1
1
1
1
1
1
1
1
1
1
1
1
1
1
1
1
1
1
1
1
1
1
1
1
1
1
1
1
1
1
1
1
1
1
1
1
1
1
1
1
1
1
1
1
1
1
1
1
1
1
1
1
1
1
1
1
1
1
1
1
1
1
1
1
1
1
1
1
1
1
1
1
1
1
1
1
1
1
1
1
1
1
1
1
1
1
1
1
1
1
1
1
1
1
1
1
1
1
1
1
1
1
1
1
1
1
1
1
1
1
1
1
1
1
1
1
1
1
1
1
1
1
1
1
1
1
1
1
1
1
1
1
1
1
1
1
1
1
1
1
1
1
1
1
1
1
1
1
1
1
1
1
1
1
1
1
1
1
1
1
1
0
0
0
0
0
0
0
0
0
0
0
0
0
0
0
0
0
0
0
0
0
0
0
0
0
0
0
0
0
0
0
0
0
0
0
0
0
0
0
0
0
0
0
0
0
0
0
0
0
0
0
0
0
0
0
0
0
0
0
0
0
0
0
0
0
0
0
0
0
0
0
0
0
0
0
0
0
0
0
0
0
0
0
0
0
0
0
0
0
0
0
0
0
0
0
0
0
0
0
0
0
0
0
0
0
0
0
0
0
0
1
1
1
1
1
1
1
1
1
1
1
1
1
1
1
1
1
1
1
1
1
1
1
1
1
1
1
1
1
1
1
1
1
1
1
1
1
1
1
1
1
1
1
1
1
1
1
1
1
1
1
1
1
1
1
1
1
1
1
1
1
1
1
1
1
1
1
1
1
1
1
1
1
1
1
1
1
1
1
1
1
1
1
1
1
1
1
1
1
1
1
1
1
1
1
1
1
1
1
1
1
1
1
1
1
1
1
1
1
1
1
1
1
1
2
2
2
2
2
2
2
2
2
2
2
2
2
2
2
2
2
2
1
1
1
1
1
1
1
1
1
1
1
1
1
1
1
1
1
0
0
0
0
0
0
0
0
0
0
0
0
0
0
0
0
0
0
0
0
0
0
0
0
0
0
0
0
0
0
0
0
0
0
0
0
0
0
0
0
0
0
0
0
0
0
0
0
0
0
0
0
0
0
0
0
0
0
0
0
0
0
0
0
0
0
0
0
0
0
0
0
0
0
0
0
0
0
0
0
0
0
0
0
0
0
0
0
0
0
0
0
0
0
0
0
0
0
0
0
0
0
0
0
0
0
0
0
0
0
0
0
0
0
0
0
0
0
0
0
0
0
0
0
0
0
0
0
0
0
0
0
0
0
0
0
0
0
0
0
0
0
0
0
0
0
0
0
0
0
0
0
0
0
0
0
0
0
0
0
0
0
0
0
0
0
0
0
0
0
0
0
0
0
0
0
0
0
0
0
0
0
0
0
0
0
0
0
0
0
0
0
0
0
0
0
0
0
0
0
0
0
0
0
0
0
0
0
0
0
0
0
0
0
0
0
0
0
0
0
0
0
0
0
0
0
0
0
0
0
0
0
0
0
0
0
0
0
0
0
0
0
0
0
0
0
0
0
0
0
0
0
0
0
0
0
0
0
0
0
0
0
0
0
0
0
0
0
0
0
0
0
0
0
0
0
0
0
0
0
0
0
0
0
0
0
0
0
0
0
0
0
0
0
0
0
0
0
0
0
0
0
0
0
0
0
0
0
0
0
0
0
0
0
0
0
0
0
0
0
0
0
0
0
0
0
0
0
0
0
0
0
0
0
0
0
0
0
0
0
0
0
0
0
0
0
0
0
0
0
0
0
0
0
0
0
0
0
0
0
0
0
0
0
0
0
0
0
0
0
0
0
0
0
0
0
0
0
0
0
0
0
0
0
0
0
0
0
0
0
0
0
0
0
0
0
0
0
0
0
0
0
0
0
0
0
0
0
0
0
0
0
0
0
0
0
0
0
0
0
0
0
0
0
0
0
0
0
0
0
0
0
0
0
0
0
0
0
0
0
0
0
0
0
0
0
0
0
0
0
0
0
0
0
0
0
0
0
0
0
0
0
0
0
0
0
0
0
0
0
0
0
0
0
0
0
0
0
0
0
0
0
0
0
0
0
0
0
0
0
0
0
0
0
0
0
0
0
0
0
0
0
0
0
0
0
0
0
0
0
0
0
0
0
0
0
0
0
0
0
0
0
0
0
0
0
0
0
0
0
0
0
0
0
0
0
0
0
0
0
0
0
0
0
0
0
0
0
0
0
0
0
0
0
0
0
0
0
0
0
0
0
0
0
0
0
0
0
0
0
0
0
0
0
0
0
0
0
0
0
0
0
0
0
0
0
0
0
0
0
0
0
0
0
0
0
0
0
0
0
0
0
0
0
0
0
0
0
0
0
0
0
0
0
0
0
0
0
0
0
0
0
0
0
0
0
0
0
0
0
0
0
0
0
0
0
0
0
0
0
0
0
0
0
0
0
0
0
0
0
0
0
0
0
0
0
0
0
0
0
0
0
0
1
1
2
2
2
2
2
2
2
3
3
3
3
3
3
3
3
3
3
3
3
3
5
5
5
5
5
5
5
5
5
5
5
5
5
5
5
5
5
5
5
5
5
5
5
5
5
5
5
5
5
5
5
5
5
5
5
5
5
5
5
5
5
5
5
5
5
5
5
5
5
5
5
5
5
5
5
5
5
5
5
5
5
5
5
5
5
5
5
5
5
5
5
5
5
5
5
5
5
5
5
5
5
5
5
5
5
5
5
5
5
5
5
5
5
5
5
5
5
5
5
5
5
5
4
4
4
5
5
5
5
5
5
5
4
4
4
4
3
3
3
2
2
2
2
2
2
2
2
2
2
2
2
2
2
2
2
2
2
2
2
2
2
2
2
2
2
2
2
2
2
2
2
2
2
2
2
2
2
2
2
2
2
2
2
2
2
2
2
2
2
2
2
2
2
2
2
2
2
2
2
2
2
2
2
2
2
2
2
2
2
2
2
2
2
2
2
2
2
2
2
2
2
2
2
2
1
1
1
1
1
1
1
1
1
1
1
1
1
1
1
1
1
1
1
1
1
1
1
1
1
1
1
1
1
1
1
1
1
1
1
1
2
2
2
2
2
2
2
2
2
2
2
2
2
2
2
2
2
2
2
2
2
2
2
2
2
2
2
2
2
2
2
2
2
2
2
2
2
2
2
1
0
0
0
0
0
0
0
0
0
0
0
0
0
0
0
0
0
0
0
0
0
0
0
0
0
0
0
0
0
0
0
0
0
0
0
0
0
0
0
0
0
0
0
0
0
0
0
0
0
0
0
0
0
0
0
0
0
0
0
0
0
0
0
0
0
0
0
0
0
0
0
0
0
0
0
0
0
0
0
0
0
0
0
0
0
0
0
0
0
0
0
0
0
0
0
0
0
0
0
0
0
0
0
0
0
0
0
0
0
0
0
0
0
0
0
0
0
0
0
0
0
0
0
0
0
0
0
0
0
0
0
0
0
0
0
0
0
0
0
0
0
0
0
0
0
0
0
0
0
0
0
0
0
0
0
0
0
0
0
0
0
0
0
0
0
0
0
0
1
2
2
2
2
2
2
2
2
2
2
2
2
2
2
2
2
2
2
2
2
2
2
2
2
2
2
2
2
2
2
2
2
2
2
2
2
2
2
3
3
3
3
3
3
3
3
3
3
3
3
4
4
4
4
4
4
4
4
4
4
4
4
4
4
4
4
4
4
4
4
4
4
4
4
4
4
4
4
4
4
4
4
4
4
4
4
4
4
4
5
5
5
5
5
5
5
5
5
5
5
5
5
5
5
5
5
5
5
5
5
5
5
5
5
5
5
5
5
5
5
5
5
5
5
5
5
5
5
5
5
5
5
5
5
5
5
5
5
5
5
5
5
5
5
5
5
5
5
5
5
5
5
5
5
5
5
5
5
5
6
6
6
6
6
6
6
6
6
6
6
6
6
6
6
6
6
6
6
6
6
6
6
6
6
6
6
6
6
6
6
6
6
6
6
6
6
6
5
5
5
5
5
5
5
5
5
5
5
5
4
4
4
4
4
4
4
4
4
4
4
4
4
4
4
4
4
4
4
4
4
4
4
4
4
4
4
4
4
4
4
4
4
4
4
4
4
4
4
4
4
4
3
3
3
3
3
3
3
3
3
3
3
2
2
2
2
2
2
2
2
2
1
1
1
1
1
1
1
1
1
1
1
1
1
1
1
1
1
1
1
1
1
1
0
0
0
0
0
0
0
0
0
0
0
0
0
0
0
0
0
0
0
0
0
0
0
0
0
0
0
0
0
0
0
0
0
0
0
0
0
0
0
0
0
0
0
0
0
0
0
0
0
0
0
0
0
0
0
0
0
0
0
0
0
0
0
0
0
0
0
0
0
0
0
0
0
0
0
0
0
0
0
0
0
0
0
0
0
0
0
0
0
0
0
0
0
0
0
0
0
0
0
0
0
0
0
0
0
0
0
0
0
0
0
0
0
0
0
0
0
0
0
0
0
0
0
0
0
0
0
0
0
0
0
0
0
0
0
0
0
0
0
0
0
0
0
0
0
0
0
0
0
0
0
0
0
0
0
0
0
0
0
0
0
0
0
0
0
0
0
0
0
0
0
0
0
0
0
0
0
0
0
0
0
0
0
0
0
0
0
0
0
0
0
0
0
0
0
0
0
0
0
0
0
0
0
0
0
0
0
0
0
0
0
0
0
0
0
0
0
0
0
0
0
0
0
0
0
0
0
0
0
0
0
0
0
0
0
0
0
0
0
0
0
0
0
0
0
0
0
0
0
0
0
0
0
0
0
0
0
0
0
0
0
0
0
0
0
0
0
0
0
0
0
0
0
0
0
0
0
0
0
0
0
0
0
0
0
0
0
0
0
0
0
0
0
0
0
0
0
0
0
0
0
0
0
0
0
0
0
0
0
0
0
0
0
0
0
0
0
0
0
0
0
0
0
0
0
0
0
0
0
0
0
0
0
0
0
0
0
0
0
0
0
0
0
0
0
0
0
0
0
0
0
0
0
0
0
0
0
0
0
0
0
0
0
0
0
0
0
0
0
0
0
0
0
0
0
0
0
0
0
0
0
0
0
0
0
0
0
0
0
0
0
0
0
0
0
0
0
0
0
0
0
0
0
0
0
0
0
0
0
0
0
0
0
0
0
0
0
0
0
0
0
0
0
0
0
0
0
0
0
0
0
0
0
0
0
0
0
0
0
0
0
0
0
0
0
0
0
0
1
1
1
1
1
1
1
1
1
1
1
1
1
1
1
1
1
1
1
1
1
1
1
1
1
1
1
1
1
1
1
1
1
1
1
1
1
1
1
1
1
1
1
1
1
1
1
1
1
1
1
1
1
1
1
1
0
0
0
0
0
0
0
0
0
0
0
0
0
0
0
0
0
0
0
0
0
0
0
0
0
0
0
0
0
0
0
0
0
0
0
0
0
0
0
0
0
0
0
0
0
0
0
0
0
0
0
0
0
0
0
0
0
0
0
0
0
0
0
0
0
0
0
0
0
0
0
0
0
0
0
0
0
0
0
0
0
0
0
0
0
0
0
0
0
0
0
0
1
1
1
1
1
1
1
1
1
1
1
1
1
1
1
1
1
1
1
1
1
1
1
1
1
1
1
1
1
1
1
1
1
1
1
1
1
1
1
1
1
1
1
1
1
1
1
1
1
1
1
1
1
1
1
1
1
1
1
1
1
1
1
1
1
1
1
1
1
1
1
1
1
1
1
1
1
1
1
1
1
1
1
1
1
1
1
1
1
1
1
1
1
2
2
2
2
2
2
2
2
2
2
2
2
2
2
2
2
2
2
2
2
2
2
2
2
2
2
2
2
2
2
2
2
2
2
2
2
2
2
2
2
2
2
2
2
2
2
2
2
2
2
2
2
2
2
2
2
2
2
2
2
2
2
2
2
2
2
2
2
2
2
2
2
2
2
2
2
2
2
2
2
2
2
2
2
2
2
2
2
1
1
1
1
1
1
1
1
1
1
1
1
1
1
1
1
1
1
1
1
1
1
1
1
1
1
1
1
1
1
1
1
1
1
1
1
1
1
1
1
1
1
1
1
1
1
1
1
1
1
1
1
1
1
1
1
1
1
1
1
1
1
1
1
1
1
1
1
1
1
1
1
1
1
1
1
1
1
0
0
0
0
0
0
0
0
0
0
0
0
0
0
0
0
0
0
0
0
0
0
0
0
0
0
0
0
0
0
0
0
0
0
0
0
0
0
0
0
0
0
0
0
0
0
0
0
0
0
0
0
0
0
0
0
0
0
0
0
0
0
0
0
0
0
0
0
0
0
0
0
0
0
0
0
0
0
0
0
0
0
0
0
0
0
0
0
0
0
0
0
0
0
0
0
0
0
0
0
0
0
0
0
0
0
0
0
0
0
0
0
0
0
0
0
0
0
0
0
0
0
0
0
0
0
0
0
0
0
0
0
0
0
0
0
0
0
0
0
0
0
0
0
0
0
0
0
0
0
0
0
0
0
0
0
0
0
0
0
0
0
0
0
0
0
0
0
0
0
0
0
0
0
0
0
0
0
0
0
0
0
0
0
0
0
0
0
0
0
0
0
0
0
0
0
0
0
0
0
0
0
0
0
0
0
0
0
0
0
0
0
0
0
0
0
0
0
0
0
0
0
0
0
0
0
0
0
0
0
0
0
0
0
0
0
0
0
0
0
0
0
0
0
0
0
0
0
0
0
0
0
0
0
0
0
0
0
0
0
0
0
0
0
0
0
0
0
0
0
0
0
0
0
0
0
0
0
0
0
0
0
0
0
0
0
0
0
0
0
0
0
0
0
0
0
0
0
0
0
0
0
0
0
0
0
0
0
0
0
0
0
0
0
0
0
0
0
0
0
0
0
0
0
0
0
0
0
0
0
0
0
0
0
0
0
0
0
0
0
0
0
0
0
0
0
0
0
0
0
0
0
0
0
0
0
0
0
0
0
0
0
0
0
0
0
0
0
0
0
0
0
0
0
0
0
0
0
0
0
0
0
0
0
0
0
0
0
0
0
0
0
0
0
0
0
0
0
0
0
0
0
0
0
0
0
0
0
0
0
0
0
0
0
0
0
0
0
0
0
0
0
0
0
0
0
0
0
0
0
0
0
0
0
0
1
1
1
1
1
1
1
1
1
1
1
1
1
1
1
1
1
1
1
1
1
1
1
1
1
1
1
1
1
1
1
1
1
1
1
1
1
1
1
2
2
2
2
2
2
2
2
2
2
2
2
2
2
2
2
2
2
2
2
2
2
2
2
2
2
2
2
2
2
2
2
2
2
2
2
2
2
2
2
2
2
2
2
2
2
2
2
2
2
2
2
2
2
2
2
2
2
2
2
2
2
2
2
2
2
2
2
2
2
2
2
2
2
2
2
2
2
2
2
2
2
2
2
2
2
2
2
2
2
2
2
2
2
2
2
2
2
2
2
2
2
2
2
2
1
1
1
1
1
1
1
1
1
1
1
1
1
1
1
1
1
1
1
1
1
1
1
1
1
1
1
1
1
1
1
1
1
1
1
2
2
2
2
2
2
2
2
2
2
2
1
1
1
1
1
1
1
1
1
1
1
1
1
1
1
1
1
1
1
1
1
1
1
1
1
1
1
1
1
1
1
1
1
1
1
1
1
1
1
1
1
1
1
1
1
1
1
1
1
1
1
1
1
1
1
1
1
1
1
1
1
1
1
1
1
1
1
0
0
0
0
0
0
0
0
0
0
0
0
0
0
0
0
0
0
0
0
0
0
0
0
0
0
0
0
0
0
0
0
0
0
0
0
0
0
0
0
0
0
0
0
0
0
0
0
0
0
0
0
0
0
0
0
0
0
0
0
0
0
0
0
0
0
0
0
0
0
0
0
0
0
0
0
0
1
1
1
1
1
1
1
1
1
1
1
1
1
1
1
1
1
1
1
1
1
1
1
1
1
1
1
1
1
1
1
1
1
1
1
1
1
1
1
1
1
1
1
1
1
1
1
1
1
1
1
1
1
1
1
1
1
1
1
1
1
1
1
1
1
1
1
1
1
1
1
1
1
1
1
1
1
1
1
1
1
1
1
1
1
1
1
1
1
1
1
1
1
1
1
1
1
1
1
1
1
1
1
1
1
1
1
1
1
1
1
1
1
1
1
1
0
0
0
0
0
0
0
0
0
0
0
0
0
1
1
1
1
1
1
1
1
1
1
1
1
1
1
1
0
0
0
0
0
0
0
0
0
0
0
0
0
0
0
0
0
0
0
0
0
0
0
0
0
0
0
0
0
0
0
0
0
0
0
0
0
0
0
0
0
0
0
0
0
1
1
1
1
1
1
1
1
1
1
1
1
1
1
1
1
1
1
1
1
1
1
1
1
1
1
1
1
1
1
1
1
1
1
1
1
1
1
1
1
1
1
1
1
1
1
1
1
0
0
0
0
0
0
0
0
0
0
0
0
0
0
0
0
0
0
0
0
0
0
0
0
0
0
0
0
0
0
0
0
0
0
0
0
0
0
0
0
0
0
0
0
0
0
0
0
0
0
0
0
0
1
1
1
1
1
1
1
1
1
1
1
1
1
1
1
1
1
1
1
1
1
1
1
1
1
1
1
1
1
1
1
1
1
1
1
1
1
1
1
1
1
1
1
1
1
1
1
1
1
1
1
1
1
1
1
1
0
0
0
0
0
0
0
0
0
0
0
0
0
0
0
0
0
0
0
0
0
0
0
0
0
0
0
0
0
0
0
0
0
0
0
0
0
0
0
0
0
0
0
0
0
0
0
0
0
0
0
0
0
0
0
0
0
0
0
0
0
0
0
0
0
0
0
0
0
0
0
0
0
0
0
0
0
0
0
0
0
0
0
0
0
0
0
0
0
0
0
0
0
0
0
0
0
0
0
0
0
1
1
1
1
1
1
1
1
1
1
1
1
1
1
1
1
1
1
1
1
1
1
1
1
1
1
1
1
2
2
2
2
2
2
2
2
2
2
2
2
2
2
2
2
2
2
2
2
2
2
2
2
2
2
2
2
2
2
1
1
1
1
1
1
1
1
1
1
1
1
1
1
1
1
1
1
1
1
1
1
1
1
1
1
1
1
1
1
1
1
1
1
1
1
1
1
1
1
1
1
1
1
1
1
1
1
1
1
1
1
1
1
1
1
1
1
1
1
1
1
1
1
1
1
1
1
1
1
1
1
1
1
1
1
1
1
1
2
2
2
2
2
2
2
2
2
2
2
2
2
2
2
2
2
2
2
2
2
2
2
2
2
2
2
2
2
2
2
2
2
2
2
2
2
2
2
2
2
2
2
2
2
2
2
2
2
2
2
2
2
2
2
2
2
2
2
2
2
1
1
1
1
1
1
1
0
0
0
0
0
0
0
0
0
0
0
0
0
0
0
0
0
0
0
0
0
0
0
0
0
0
0
0
0
0
0
0
0
0
0
0
0
0
0
0
0
0
0
0
0
0
0
0
0
0
0
0
0
0
0
0
1
1
1
1
1
1
1
1
1
1
1
1
1
1
1
1
1
1
1
1
1
1
1
1
1
1
1
1
1
1
0
0
0
0
0
0
0
0
0
0
0
0
0
0
0
0
0
0
0
0
0
0
0
0
0
0
0
0
0
0
0
0
0
0
0
0
0
0
0
0
0
0
0
0
0
0
0
0
0
0
0
0
0
0
0
0
0
0
0
0
0
0
0
0
0
0
0
0
0
0
0
0
0
0
0
0
0
0
0
0
0
0
0
0
0
0
0
0
0
0
0
0
0
0
0
0
0
0
0
0
0
0
0
0
0
0
0
0
0
0
0
0
0
0
0
0
0
0
0
0
0
0
0
0
0
0
0
0
0
0
0
0
0
0
0
0
0
0
0
0
0
0
0
0
0
0
0
0
0
0
0
0
0
0
0
0
0
0
0
0
0
0
0
0
0
0
0
0
0
0
0
0
0
0
0
0
0
0
0
0
0
0
0
0
0
0
0
0
0
0
0
0
0
0
0
0
0
0
0
0
0
0
0
0
0
0
0
0
0
0
0
0
0
0
0
0
0
0
0
0
0
0
0
0
0
0
0
0
0
0
0
0
0
0
0
0
0
0
0
0
0
0
0
0
0
0
0
0
0
0
0
0
0
0
0
0
0
0
0
0
0
0
0
0
0
0
0
0
0
0
0
0
0
0
0
0
0
0
0
0
0
0
0
0
0
0
0
0
0
0
0
0
0
0
0
0
0
0
0
0
0
0
0
0
0
0
0
0
0
0
0
0
0
0
0
0
0
0
0
0
0
0
0
0
0
0
0
0
0
0
0
0
0
0
0
0
0
0
0
0
0
0
0
0
0
0
0
0
0
0
0
0
0
0
0
0
0
0
0
0
0
0
0
0
0
0
0
0
0
0
0
0
0
0
0
0
0
0
0
0
0
0
0
0
0
0
0
0
0
0
0
0
0
0
0
0
0
0
0
0
0
0
0
0
0
0
0
0
0
0
0
0
0
0
0
0
0
0
0
0
0
0
0
0
0
0
0
0
0
0
0
0
0
0
0
0
0
0
0
0
0
0
0
0
0
0
0
0
0
0
0
0
0
0
0
0
0
0
0
0
0
0
0
0
0
0
0
0
0
0
0
0
0
0
0
0
0
0
0
0
0
0
0
0
0
0
0
0
0
0
0
0
0
0
0
0
0
0
0
0
0
0
0
0
0
0
0
0
0
0
0
0
0
0
0
0
0
0
0
0
0
0
0
0
0
0
0
0
0
0
0
0
0
0
0
0
0
0
0
0
0
0
0
0
0
0
0
0
0
0
0
0
0
0
0
0
0
0
0
0
0
0
0
0
0
0
0
0
0
0
0
0
0
0
0
0
0
0
0
0
0
0
0
0
0
0
0
0
0
0
0
0
0
0
0
0
0
0
0
0
0
0
0
0
0
0
0
0
0
0
0
0
0
0
0
0
0
0
0
0
0
0
0
0
0
0
1
1
1
1
1
1
1
1
1
1
1
1
1
1
1
1
1
1
1
1
1
1
1
1
1
1
1
1
2
2
2
2
2
2
2
2
2
2
2
2
2
2
2
2
2
2
2
2
2
2
2
2
2
2
2
2
2
2
2
2
2
2
2
2
2
2
2
2
2
2
2
2
2
2
2
2
2
2
3
4
5
5
5
5
7
7
7
7
7
7
7
7
7
7
7
7
7
7
7
7
7
6
6
6
6
6
6
6
6
6
6
6
6
6
6
6
6
6
6
7
7
7
7
7
7
7
7
7
7
6
6
6
6
7
7
7
7
7
7
7
7
7
7
7
7
7
7
7
7
7
7
7
7
7
7
7
7
7
7
7
7
7
7
7
7
7
7
7
7
7
7
7
7
7
7
7
7
7
7
7
7
7
7
7
7
7
7
7
7
7
7
7
7
7
7
7
7
7
7
7
7
7
7
6
6
6
6
6
6
6
6
5
5
5
4
4
4
4
4
4
4
4
4
4
4
5
5
5
5
5
5
5
5
5
5
5
4
4
3
3
3
3
3
3
4
4
4
4
4
4
4
4
4
4
4
4
3
3
3
2
2
2
2
2
2
2
2
2
2
2
2
2
2
2
2
2
2
2
2
2
2
2
2
2
2
2
2
2
2
2
2
2
2
2
2
2
2
2
2
2
3
3
3
3
3
3
3
3
3
3
3
3
3
3
3
3
3
3
3
3
3
3
3
3
3
3
3
3
3
3
3
3
3
3
3
3
4
4
4
4
4
5
5
4
4
4
4
4
4
4
4
4
4
4
4
4
4
4
4
4
4
4
4
4
4
4
4
4
4
4
4
4
4
4
4
4
4
4
4
4
4
4
4
4
4
4
4
4
4
4
4
4
4
4
4
4
4
4
4
4
4
4
4
4
4
4
4
4
4
4
4
4
4
4
4
4
4
4
4
4
4
4
4
4
4
4
4
3
3
3
2
2
2
2
2
2
2
2
2
2
2
2
2
2
2
2
2
2
2
2
2
2
2
2
2
2
2
2
2
1
1
1
1
1
1
0
0
0
0
0
0
0
0
0
0
0
0
0
0
0
0
0
0
0
0
0
0
0
0
0
0
0
0
0
0
0
0
0
0
0
0
0
0
0
0
0
0
0
0
0
0
0
0
0
0
0
0
0
0
0
0
0
0
0
0
0
0
0
0
0
0
0
0
0
0
0
0
0
0
0
0
0
0
0
0
0
0
0
0
0
0
0
0
0
0
0
0
0
0
0
0
0
0
0
0
0
0
0
0
0
0
0
0
0
0
0
0
0
0
0
0
0
0
0
0
0
0
0
0
0
0
0
0
0
0
0
0
0
0
0
0
0
0
0
0
0
0
0
0
0
0
0
0
0
0
0
0
0
0
0
0
0
0
0
0
0
0
0
0
0
0
0
0
0
0
0
0
0
0
0
0
0
0
0
0
0
0
0
0
0
0
0
0
0
0
0
0
0
0
0
0
0
0
0
0
0
0
0
0
0
0
0
0
0
0
0
0
0
0
0
0
0
0
0
0
0
0
0
0
0
0
0
0
0
0
0
0
0
0
0
0
0
0
0
0
0
0
0
0
0
0
0
0
0
0
0
0
0
0
0
0
0
0
0
0
0
0
0
0
0
0
0
0
0
0
0
0
0
0
0
0
0
0
0
0
0
0
0
0
0
0
0
0
0
0
0
0
0
0
0
0
0
0
0
0
0
0
0
0
0
0
0
0
0
0
0
0
0
0
0
0
0
0
0
0
0
0
0
0
0
0
0
0
0
0
0
0
0
0
0
0
0
0
0
0
0
0
0
0
0
0
0
0
0
0
0
0
0
0
0
0
0
0
0
0
0
0
0
0
0
0
0
0
0
0
0
0
0
0
0
0
0
0
0
0
0
0
0
0
0
0
0
0
0
0
0
0
0
0
0
0
0
0
0
0
0
0
0
0
0
0
0
0
0
0
0
0
0
0
0
0
0
0
0
0
0
0
0
0
0
0
0
0
0
0
0
0
0
0
0
0
0
0
0
0
0
0
0
0
0
0
0
0
0
0
0
0
0
0
0
0
0
0
0
0
0
0
0
0
0
0
0
0
0
0
0
0
0
0
0
0
0
0
0
0
0
0
0
0
0
0
0
0
0
0
0
0
0
0
0
0
0
0
0
0
0
0
0
0
0
0
0
0
0
0
0
0
0
0
0
0
0
0
0
0
0
0
0
0
0
0
0
0
0
0
0
0
0
0
0
0
0
0
0
0
0
0
0
0
0
0
0
0
0
0
0
0
0
0
0
0
0
0
0
0
0
0
0
0
0
0
0
0
0
0
0
0
0
0
0
0
0
0
0
0
0
0
0
0
0
0
0
0
0
0
0
0
0
0
0
0
0
0
0
0
0
0
0
0
0
0
0
0
0
0
0
0
0
0
0
0
0
0
0
0
0
0
0
0
0
0
0
0
0
0
0
0
0
0
0
0
0
0
0
0
0
0
0
0
0
0
0
0
0
0
0
0
0
0
0
0
0
0
0
0
0
0
0
0
0
0
0
0
0
0
0
0
0
0
0
0
0
0
0
0
0
0
0
0
0
0
0
0
0
0
0
0
0
0
0
0
0
0
0
0
0
0
0
0
0
0
0
0
0
0
0
0
0
0
0
0
0
0
0
0
0
0
0
0
0
0
0
0
0
0
0
0
0
0
0
0
0
0
0
0
0
0
0
0
0
0
0
0
0
0
0
0
0
0
0
0
0
0
0
0
0
0
0
0
0
0
0
0
0
0
0
0
0
0
0
0
0
0
0
0
0
0
0
0
0
0
0
0
0
0
0
0
0
0
0
0
0
0
0
0
0
0
0
0
0
0
0
0
0
0
0
0
0
0
0
0
0
0
0
0
0
0
0
0
0
0
0
0
0
0
0
0
0
0
0
0
0
0
0
0
0
0
0
0
0
0
0
0
0
0
0
0
0
0
0
0
0
0
0
0
0
0
0
0
0
0
0
0
0
0
0
0
0
0
0
0
0
0
0
0
0
0
0
0
0
0
0
0
0
0
0
0
0
0
0
0
0
0
0
0
0
0
0
0
0
0
0
0
0
0
0
0
0
0
0
0
0
0
0
0
0
0
0
0
0
0
0
0
0
0
0
0
0
0
0
0
0
0
0
0
0
0
0
0
0
0
0
0
0
0
0
0
0
0
0
0
0
0
0
0
0
0
0
0
0
0
0
0
0
0
0
0
0
0
0
0
0
0
0
0
0
0
0
0
0
0
0
0
0
0
0
0
0
0
0
0
0
0
0
0
0
0
0
0
0
0
0
0
0
0
0
0
0
0
0
0
0
0
0
0
0
0
0
0
0
0
0
0
0
0
0
0
0
0
0
0
0
0
0
0
0
0
0
0
0
0
0
0
0
0
0
0
0
0
0
0
0
0
0
0
0
0
0
0
0
0
0
0
0
0
0
0
0
0
0
0
0
0
0
0
0
0
0
0
0
0
0
0
0
0
0
0
0
0
0
0
0
0
0
0
0
0
0
0
0
0
0
0
0
0
0
0
0
0
0
0
0
0
0
0
0
0
0
0
0
0
0
0
0
0
0
0
0
0
0
0
0
0
0
0
0
0
0
0
0
0
0
0
0
0
0
0
0
0
0
0
0
0
0
0
0
0
0
0
0
0
0
0
0
0
0
0
0
0
0
0
0
0
0
0
0
0
0
0
0
0
0
0
0
0
0
0
0
0
0
0
0
0
0
0
0
0
0
0
0
0
0
0
0
0
0
0
0
0
0
0
0
0
0
0
0
0
0
0
0
0
0
0
0
0
0
0
0
0
0
0
0
0
0
0
0
0
0
0
0
0
0
0
0
0
0
0
0
0
0
0
0
0
0
0
0
0
0
0
0
0
0
0
0
0
0
0
0
0
0
0
0
0
0
0
0
0
0
0
0
0
0
0
0
0
0
0
0
0
0
0
0
0
0
0
0
0
0
0
0
0
0
0
0
0
0
0
0
0
0
0
0
0
0
0
0
0
0
0
0
0
0
0
0
0
0
0
0
0
0
0
0
0
0
0
0
0
0
0
0
0
0
0
0
0
0
0
0
0
0
0
0
0
0
0
0
0
0
0
0
0
0
0
0
0
0
0
0
0
0
0
0
0
0
0
0
0
0
0
0
0
0
0
0
0
0
0
0
0
0
0
0
0
0
0
0
0
0
0
0
0
0
0
0
0
0
0
0
0
0
0
0
0
0
0
0
0
0
0
0
0
0
0
0
0
0
0
0
0
0
0
0
0
0
0
0
0
0
0
0
0
0
0
0
0
0
0
0
0
0
0
0
0
0
0
0
0
0
0
0
0
0
0
0
0
0
0
0
0
0
0
0
0
0
0
0
0
0
0
0
0
0
0
0
0
0
0
0
0
0
0
0
0
0
0
0
0
0
0
0
0
0
0
0
0
0
0
0
0
0
0
0
0
0
0
0
0
0
0
0
0
0
0
0
0
0
0
0
0
0
0
0
0
0
0
0
0
0
0
0
0
0
0
0
0
0
0
0
0
0
0
0
0
0
0
0
0
0
0
0
0
0
0
0
0
0
0
0
0
0
0
0
0
0
0
0
0
0
0
0
0
0
0
0
0
0
0
0
0
0
0
0
0
0
0
0
0
0
0
0
0
0
0
0
0
0
0
0
0
0
0
0
0
0
0
0
0
0
0
0
0
0
0
0
0
0
0
0
0
0
0
0
0
0
0
0
0
0
0
0
0
0
0
0
0
0
0
0
0
0
0
0
0
0
0
0
0
0
0
0
0
0
0
0
0
0
0
0
0
0
0
0
0
0
0
0
0
0
0
0
0
0
0
0
0
0
0
0
0
0
0
0
0
0
0
0
0
0
0
0
0
0
0
0
0
0
0
0
0
2
2
2
2
2
3
3
3
3
3
3
3
3
3
3
3
3
3
3
3
3
3
3
3
3
3
3
3
3
3
3
3
3
3
3
3
3
4
4
4
4
4
4
4
4
4
4
4
5
5
5
5
5
5
5
5
5
5
5
5
5
5
5
5
5
5
5
5
5
5
5
5
5
5
5
5
5
5
5
5
5
5
5
5
5
5
5
5
5
5
5
5
5
5
5
5
5
5
5
5
5
5
5
5
5
5
5
5
5
5
5
5
5
5
5
5
5
5
5
5
5
5
5
5
5
5
5
5
5
5
5
5
5
5
5
5
5
5
5
5
5
5
5
3
3
3
2
2
1
1
1
1
1
1
1
1
1
1
1
1
1
1
1
1
1
0
0
0
0
0
0
0
0
0
0
0
0
0
0
0
0
0
0
0
0
0
0
0
0
0
0
0
0
0
0
0
0
0
0
0
0
0
0
0
0
0
0
0
0
0
0
0
0
0
0
0
0
0
0
0
0
0
0
0
0
0
0
0
0
0
0
0
0
0
0
0
0
0
0
0
0
0
0
0
0
0
0
0
0
0
0
0
0
0
0
0
0
0
0
0
0
0
0
0
0
0
0
0
0
0
0
0
0
0
0
0
0
0
0
0
0
0
0
0
0
0
0
0
0
0
0
0
0
0
0
0
0
0
0
0
0
0
0
0
0
0
0
0
0
0
0
0
0
0
0
0
0
0
0
0
0
0
0
0
0
0
0
0
0
0
0
0
0
0
0
0
0
0
0
0
0
0
0
0
0
0
0
0
0
0
0
0
0
0
0
0
0
0
0
0
0
0
0
0
0
0
0
0
0
0
0
0
0
0
0
0
0
0
0
0
0
0
0
0
0
0
0
0
0
0
0
0
0
0
0
0
0
0
0
0
0
0
0
0
0
0
0
0
0
0
0
0
0
0
0
0
0
0
0
0
0
0
0
0
0
0
0
0
0
0
0
0
0
0
0
0
0
0
0
0
0
0
0
0
0
0
0
0
0
0
0
0
0
0
0
0
0
0
0
0
0
0
0
0
0
0
0
0
0
0
0
0
0
0
0
0
0
0
0
0
0
0
0
0
0
0
0
0
0
0
0
0
0
0
0
0
0
0
0
0
0
0
0
0
0
0
0
0
0
0
0
0
0
0
0
0
0
0
0
0
0
0
0
0
0
0
0
0
0
0
0
0
0
0
0
0
0
0
0
0
0
0
0
0
1
1
1
1
1
1
1
1
1
1
1
1
1
1
1
1
1
1
1
1
1
1
1
1
1
1
1
1
1
1
1
1
1
1
1
1
1
1
1
1
1
1
1
1
1
1
1
1
1
1
1
1
1
1
1
1
1
1
1
1
1
1
1
1
1
1
1
1
1
1
1
1
1
1
1
2
2
2
2
2
2
2
2
2
2
2
2
2
2
2
2
2
2
2
2
2
2
2
2
2
2
2
2
1
1
1
1
1
1
1
1
1
1
1
1
1
1
1
1
1
1
1
1
1
1
1
1
1
1
1
1
1
1
1
1
1
2
2
2
2
2
2
2
2
2
2
2
2
2
2
2
2
2
2
2
2
2
2
2
2
2
2
2
2
2
2
2
2
2
2
2
2
2
2
2
2
2
2
2
2
2
2
1
1
1
1
1
1
1
1
1
1
1
1
1
1
1
1
1
1
1
1
1
1
1
1
1
1
1
1
1
1
1
1
1
1
1
1
1
1
1
1
1
1
1
1
1
1
1
1
1
1
1
1
1
1
1
1
1
1
1
1
1
1
1
1
1
1
1
1
1
1
1
1
1
1
1
1
1
1
1
1
1
1
1
1
1
1
1
1
1
1
1
1
1
1
1
1
1
1
1
1
1
1
1
1
1
1
1
1
1
1
1
1
1
1
1
1
1
1
1
1
1
1
1
1
1
1
1
2
2
2
2
2
2
2
2
2
2
2
2
2
2
2
2
2
2
2
1
1
1
1
1
1
1
1
1
1
1
0
0
0
0
0
0
0
0
0
0
0
0
0
0
0
0
0
0
0
0
0
0
0
0
0
0
0
0
0
0
0
0
0
0
0
0
0
0
0
0
0
0
0
0
0
0
0
0
0
0
0
0
0
0
0
0
0
0
0
0
0
0
0
0
0
0
0
0
0
0
0
0
0
0
0
0
0
0
0
0
0
0
0
0
0
0
0
0
0
0
0
0
0
0
0
0
0
0
0
0
0
0
0
0
0
0
0
0
0
0
0
0
0
0
0
0
0
0
0
0
0
0
0
0
0
0
0
0
0
0
0
0
0
0
0
0
0
0
0
0
0
0
0
0
0
0
0
0
0
0
0
0
0
0
0
0
0
0
0
0
0
0
0
0
0
0
0
0
0
0
0
0
0
0
0
0
0
0
0
0
0
0
0
0
0
0
0
0
0
0
0
0
0
0
0
0
0
0
0
0
0
0
0
0
0
0
0
0
0
0
0
0
0
0
0
0
0
0
0
0
0
0
0
0
0
0
0
0
0
0
0
0
0
0
0
0
0
0
0
0
0
0
0
0
0
0
0
0
0
0
0
0
0
0
0
0
0
0
0
0
0
0
0
0
0
0
0
0
0
0
0
0
0
0
0
0
0
0
0
0
0
0
0
0
0
0
0
0
0
0
0
0
0
0
0
0
0
0
0
0
0
0
0
0
0
0
0
0
0
0
0
0
0
0
0
0
0
0
0
0
0
0
0
0
0
0
0
0
0
0
0
0
0
0
0
0
0
0
0
0
0
0
0
0
0
0
0
0
0
0
0
0
0
0
0
0
0
0
0
0
0
0
0
0
0
0
0
0
0
0
0
0
0
0
0
0
0
0
0
0
0
0
0
0
0
0
0
0
0
0
0
0
0
0
0
0
0
0
0
0
0
0
0
0
0
0
0
0
0
0
0
0
0
0
0
0
0
0
0
0
0
0
0
0
0
0
0
0
0
0
0
0
0
0
0
0
0
0
0
0
0
0
0
0
0
0
0
0
0
0
0
0
0
0
0
0
0
0
0
0
0
0
0
0
0
0
0
0
0
0
0
0
0
0
0
0
0
0
0
0
0
1
1
1
1
1
1
1
1
1
1
1
1
1
1
1
1
1
1
1
1
1
1
1
1
1
1
1
1
1
1
1
1
1
1
1
1
1
1
1
1
1
1
1
1
1
1
1
1
1
1
1
1
1
1
1
1
1
1
1
1
1
1
1
1
1
1
1
1
1
1
1
1
1
1
1
1
1
1
1
1
1
1
1
1
1
1
1
1
1
1
1
1
1
1
1
1
1
1
1
1
1
1
1
1
1
1
1
1
1
1
1
1
1
1
1
1
1
1
1
1
1
1
1
1
1
1
1
1
1
1
1
1
1
1
1
1
1
1
1
1
1
1
1
1
1
0
0
0
0
0
0
0
0
0
0
0
0
0
0
0
0
0
0
0
0
0
0
0
0
0
0
0
0
0
0
0
0
0
0
0
0
0
0
0
0
0
0
0
0
0
0
0
0
0
0
0
0
0
0
0
0
0
0
0
0
0
0
0
0
0
0
0
0
0
0
0
0
0
0
0
0
0
0
0
0
0
0
0
0
0
0
0
0
0
0
0
0
0
0
0
0
0
0
0
0
0
0
0
0
0
0
0
0
0
0
0
0
0
0
0
0
0
0
0
0
0
0
0
0
0
0
0
0
0
0
0
0
0
0
0
0
0
0
0
0
0
0
0
0
0
0
0
0
0
0
0
0
0
0
0
0
0
0
0
0
0
0
0
0
0
0
0
0
0
0
0
0
0
0
0
0
0
0
0
0
0
0
0
0
0
0
0
0
0
0
0
0
0
0
0
0
0
0
0
0
0
0
0
0
0
0
0
0
0
0
0
0
0
0
0
0
0
0
0
0
0
0
0
0
0
0
0
0
0
0
0
0
0
0
1
1
1
1
1
1
1
1
1
1
1
1
1
1
1
1
1
1
1
1
1
1
1
1
1
1
1
1
1
1
2
2
2
2
2
2
2
2
2
2
2
2
2
2
2
2
2
2
2
2
2
2
2
2
2
2
2
2
2
2
2
2
2
2
2
2
2
2
2
2
2
2
2
2
2
2
2
2
2
2
2
2
2
2
2
2
2
2
2
2
2
2
2
2
2
2
2
2
2
2
2
2
2
2
2
2
2
1
1
1
1
1
1
1
1
1
1
1
1
1
1
1
1
1
1
0
0
0
0
0
0
0
0
1
1
1
1
1
1
1
1
1
1
1
1
1
1
1
1
1
1
2
2
2
2
2
2
2
3
3
4
4
4
4
4
4
4
4
4
4
4
4
4
4
4
4
4
4
4
4
4
4
4
4
4
4
4
4
4
4
4
4
4
4
4
4
4
4
4
4
4
4
4
4
4
4
4
4
4
4
4
4
4
4
5
5
5
5
5
5
5
5
5
5
5
5
5
5
5
5
5
5
5
5
5
5
5
5
5
5
5
5
5
5
5
5
5
5
5
5
5
5
5
5
5
5
5
5
5
5
5
5
5
5
5
5
5
5
5
5
5
5
5
5
5
4
4
4
3
3
3
3
3
3
3
2
2
2
2
2
2
2
2
2
2
2
2
2
2
2
2
2
2
2
2
2
2
2
2
2
2
2
2
2
2
2
2
2
2
2
2
2
2
2
2
2
2
2
2
2
2
2
2
2
2
2
2
2
2
2
2
2
2
2
3
3
3
3
3
3
3
3
2
2
2
2
2
2
2
2
2
2
2
2
2
2
2
2
2
2
2
2
2
2
2
2
2
2
2
2
2
2
2
2
2
2
2
2
2
2
2
1
1
1
1
1
1
1
1
1
1
1
1
1
1
1
1
1
1
1
1
1
1
1
1
1
1
1
1
1
1
1
1
1
1
1
1
1
1
1
2
2
2
2
2
2
2
2
2
2
2
2
2
2
2
2
2
2
1
1
1
1
1
1
1
1
1
1
1
1
1
1
1
1
1
1
1
1
1
1
1
1
1
1
1
1
1
1
2
2
2
2
2
2
2
2
2
2
2
2
2
2
2
2
2
2
2
2
2
2
2
2
2
2
2
2
2
2
2
2
2
3
3
3
3
3
3
3
3
3
3
3
3
3
3
3
3
3
3
3
3
3
3
3
3
3
3
3
3
3
3
3
2
2
2
2
2
2
2
2
2
2
2
2
2
2
2
2
2
2
2
2
2
2
2
2
2
2
2
2
2
2
2
2
2
2
2
2
2
2
2
2
2
2
2
2
2
2
2
2
1
1
1
1
1
1
1
1
1
1
1
1
1
1
1
1
1
1
1
1
1
1
1
1
1
1
1
1
1
1
1
1
1
1
1
1
1
1
1
1
1
1
1
1
1
1
1
1
1
1
1
1
1
1
1
1
1
1
1
1
1
1
1
1
1
1
1
1
1
1
1
1
1
1
1
1
1
0
0
0
0
0
0
0
0
0
0
0
0
0
0
0
0
0
0
0
0
0
0
0
0
0
0
0
0
0
0
0
0
0
0
0
0
0
0
0
0
0
0
0
0
0
0
0
0
0
0
0
0
0
0
0
0
0
0
0
0
0
0
0
0
0
0
0
0
0
0
0
0
0
0
0
0
0
0
0
0
0
0
0
0
0
0
0
0
0
0
0
0
0
0
0
0
0
0
0
0
0
0
0
0
0
0
0
0
0
0
0
0
0
0
0
0
0
0
0
0
0
0
0
0
0
0
0
0
0
0
0
0
0
0
0
0
0
0
0
0
0
0
0
0
0
0
0
0
0
0
0
0
0
0
0
0
0
0
0
0
0
0
0
0
0
0
0
0
0
0
0
0
0
0
0
0
0
0
0
0
0
0
0
0
0
0
0
0
0
0
0
0
0
0
0
0
0
0
0
0
0
0
0
0
0
0
0
0
0
0
0
0
0
0
0
0
0
0
0
0
0
0
0
0
0
0
0
0
0
0
0
0
0
0
0
0
0
0
0
0
0
0
0
0
0
0
0
0
0
0
0
0
0
0
0
0
0
0
0
0
0
0
0
0
0
0
0
0
0
0
0
0
0
0
0
0
0
0
0
0
0
0
0
0
0
0
0
0
0
0
0
0
0
0
0
0
0
0
0
0
0
0
0
0
0
0
0
0
0
0
0
0
0
0
0
0
0
0
0
0
0
0
0
0
0
0
0
0
0
0
0
0
0
0
0
0
1
1
1
1
1
1
1
1
1
1
1
1
1
1
1
1
1
1
1
1
1
1
1
1
1
1
1
1
1
1
1
1
1
1
1
1
1
1
1
1
1
1
1
1
1
1
1
1
1
1
1
1
1
1
1
1
1
1
1
1
1
1
1
1
1
1
1
1
1
1
1
1
1
1
1
1
1
1
1
1
1
1
1
1
1
1
1
1
1
1
1
1
1
1
1
1
1
1
1
1
1
1
1
1
1
1
1
1
1
1
1
1
1
1
1
1
1
1
1
1
1
1
1
1
1
1
1
1
1
1
1
1
1
1
1
1
1
1
1
1
1
1
1
1
1
1
1
1
1
1
1
1
1
1
1
1
1
1
1
1
1
1
1
1
1
0
0
0
0
0
0
0
0
0
0
0
0
0
0
0
0
0
0
0
0
0
0
0
0
0
0
0
0
0
0
0
0
0
0
0
0
0
0
0
0
0
0
0
0
0
0
0
0
0
0
0
0
0
0
0
0
0
0
0
0
0
0
0
0
0
0
0
0
1
1
1
1
1
1
1
1
1
1
1
1
1
1
1
1
1
1
1
1
1
1
1
1
1
1
1
1
1
1
1
1
1
1
1
1
1
1
1
1
1
1
1
2
2
2
2
2
2
2
2
2
2
2
2
2
2
2
2
2
2
2
2
2
2
2
2
2
2
2
2
2
2
2
2
2
2
2
2
2
2
2
2
2
2
2
2
2
2
2
2
2
2
2
2
2
2
2
2
2
2
2
2
2
2
2
2
2
2
2
2
2
2
2
2
2
2
2
2
2
2
2
2
2
2
2
2
2
2
2
2
2
2
2
2
2
2
2
2
2
2
2
2
2
2
2
2
2
2
2
2
3
3
3
3
3
2
2
2
2
2
2
3
3
4
4
5
5
5
5
4
5
5
4
4
4
5
5
5
5
5
5
5
5
5
5
5
5
5
5
5
5
5
5
5
5
5
5
5
5
5
5
5
5
5
5
5
5
5
5
5
5
5
5
5
5
5
5
5
5
5
5
5
5
5
5
5
5
5
5
5
5
5
5
5
5
5
5
5
5
5
5
5
5
5
5
5
5
5
5
5
5
5
5
5
5
5
5
5
5
5
5
5
5
5
5
5
5
5
5
5
5
5
5
5
5
5
5
5
5
5
5
5
5
5
5
5
5
5
5
5
5
5
5
5
5
5
5
5
5
5
5
5
5
5
5
5
5
5
4
3
2
2
2
2
2
2
1
0
0
0
0
0
0
0
0
0
0
0
0
0
0
0
0
0
0
0
0
0
0
0
0
0
0
0
1
1
1
2
2
2
2
2
2
2
2
2
2
2
2
2
2
2
2
2
2
2
2
2
2
2
2
2
2
2
2
2
2
2
2
2
2
2
2
2
2
2
2
2
2
2
2
2
2
2
2
2
2
2
2
2
2
2
2
2
2
2
2
2
2
2
2
2
2
2
2
2
2
2
2
2
2
2
2
2
2
2
2
2
2
2
2
2
2
2
2
2
2
2
2
2
2
2
2
2
2
2
2
2
2
2
2
2
2
2
2
2
2
2
2
2
2
2
2
2
2
2
2
2
2
2
2
2
2
2
2
2
2
2
2
2
2
2
2
2
2
2
2
2
2
2
2
2
2
2
2
2
2
2
2
2
2
2
2
2
2
2
2
2
2
2
2
2
2
2
2
2
2
2
2
2
2
2
2
2
2
2
2
2
2
2
2
2
2
2
2
2
2
2
2
2
2
2
2
2
2
2
2
2
2
2
2
2
2
2
2
2
2
2
2
2
2
2
2
2
2
2
2
2
2
2
2
2
2
2
2
1
1
1
1
1
1
1
1
1
1
1
1
1
1
1
1
1
1
1
1
1
1
1
1
1
1
1
1
1
1
1
1
1
1
1
1
1
1
1
1
1
1
1
1
1
1
1
1
1
1
1
1
1
1
1
1
1
1
1
1
1
1
1
1
1
1
1
1
1
1
1
1
1
1
1
1
1
1
1
1
1
1
1
1
1
1
1
1
1
1
1
1
1
1
1
1
1
1
1
1
1
1
1
1
1
1
1
1
1
1
1
1
1
1
0
0
0
0
0
0
0
0
0
0
0
0
0
0
0
0
0
0
0
0
0
0
0
0
0
0
0
0
0
0
0
0
0
0
0
0
0
0
0
0
0
0
0
0
0
0
0
0
0
0
0
0
0
0
0
0
0
0
0
0
0
0
0
0
0
0
0
0
0
0
0
0
0
0
0
0
0
0
0
0
0
0
0
0
0
0
0
0
0
0
0
0
0
0
0
0
0
0
0
0
0
0
0
0
0
0
0
0
0
0
0
0
0
0
0
0
0
0
0
0
0
0
0
0
0
0
0
0
0
0
0
0
0
0
0
0
0
0
0
0
0
0
0
0
0
0
0
0
0
0
0
0
0
0
0
0
0
0
0
0
0
0
0
0
0
0
0
0
0
0
0
0
0
0
0
0
0
0
0
0
0
0
0
0
0
0
0
0
0
0
0
0
0
0
0
0
0
0
0
0
0
0
0
0
0
0
0
0
0
0
0
0
0
0
0
0
0
0
0
0
0
0
0
0
0
0
0
0
0
0
0
0
0
0
0
0
0
0
0
0
0
0
0
0
0
0
0
0
0
0
0
0
0
0
0
0
0
0
0
0
0
0
0
0
0
0
0
0
0
0
0
0
0
0
0
0
0
0
0
0
0
0
0
0
0
0
0
0
0
0
0
0
0
0
0
0
0
0
0
0
0
0
0
0
0
0
0
0
0
0
0
0
0
0
0
0
0
0
0
0
0
0
0
0
0
0
0
0
0
0
0
0
0
0
0
0
0
0
0
0
0
0
0
0
0
0
0
0
0
0
0
0
0
0
0
0
0
0
0
0
0
0
0
0
0
0
0
0
0
0
0
0
0
0
0
0
0
0
0
0
0
0
0
0
0
0
0
0
0
0
0
0
0
0
0
0
0
0
0
0
0
0
0
0
0
0
0
0
0
0
0
0
0
0
0
0
0
0
0
0
0
0
0
0
0
0
0
0
0
0
0
0
0
0
0
0
0
0
0
0
0
0
0
0
0
0
0
0
0
0
0
0
0
0
0
0
0
0
0
0
0
0
0
0
0
0
0
0
0
0
0
0
0
0
0
0
0
0
0
0
0
0
0
0
0
0
0
0
0
0
0
0
0
0
0
0
0
0
0
0
0
0
0
0
0
0
0
0
0
0
0
0
0
0
0
0
0
0
0
0
0
0
0
0
0
0
0
0
0
0
0
0
0
0
0
0
0
0
0
0
0
0
0
0
0
0
0
0
0
0
0
0
0
0
0
0
0
0
0
0
0
0
0
0
0
0
0
0
0
0
0
0
0
0
0
0
0
0
0
0
0
0
0
0
0
0
0
0
0
0
0
0
0
0
0
0
0
0
0
0
0
0
0
0
0
0
0
0
0
0
0
0
0
0
0
0
0
0
0
0
0
0
0
0
0
0
0
0
0
0
0
0
0
0
0
0
0
0
0
0
0
0
0
0
0
0
0
0
0
0
0
0
0
0
0
0
0
0
0
0
0
0
0
0
0
0
0
0
0
0
0
0
0
0
0
0
0
0
0
0
0
0
0
0
0
0
0
0
0
0
0
0
0
0
0
0
0
0
0
0
0
1
1
1
1
1
1
1
1
1
1
1
1
1
1
1
1
1
1
1
1
1
1
1
1
1
1
1
1
1
1
1
1
1
1
1
1
1
1
1
1
1
1
1
1
1
1
1
1
1
1
1
1
1
1
1
1
1
1
1
1
1
1
1
1
1
1
1
1
1
1
1
1
1
1
1
1
1
1
1
1
1
1
1
1
1
1
1
1
1
1
1
1
1
1
1
1
1
1
1
1
1
1
1
1
1
1
1
1
1
1
1
1
1
1
1
1
1
1
1
1
1
1
1
1
1
1
1
1
1
1
1
1
1
1
1
1
1
1
1
1
1
1
1
1
1
1
1
1
1
1
1
1
1
1
1
1
1
1
1
1
1
1
1
1
1
1
1
1
1
1
1
1
1
1
1
1
1
1
1
1
1
1
1
1
0
0
0
0
0
0
0
0
0
0
0
0
0
0
0
0
0
0
0
0
0
0
0
0
0
0
0
0
0
0
0
0
0
0
0
0
0
0
0
0
0
0
0
0
0
0
0
0
0
0
0
0
0
0
0
0
0
0
1
1
2
2
2
2
2
6
6
6
6
7
7
7
7
8
9
9
10
10
10
10
10
10
10
10
10
10
10
10
10
10
10
11
11
12
12
12
12
12
14
15
15
16
16
16
17
17
20
20
20
20
20
20
21
21
22
22
22
22
22
22
22
22
23
23
23
23
23
23
23
23
23
23
23
23
24
24
25
25
25
25
25
25
25
25
25
25
25
25
25
25
25
25
26
26
26
26
26
26
26
27
27
27
27
27
27
27
27
27
27
27
27
27
27
27
28
28
28
28
28
28
27
27
27
27
28
28
27
28
28
27
28
28
28
27
27
27
27
27
27
27
27
27
27
27
27
27
27
27
27
27
28
28
28
28
28
28
27
27
27
25
25
25
25
25
25
25
25
25
25
25
24
24
24
24
24
24
24
24
23
23
22
22
22
22
22
22
22
22
22
22
22
22
22
22
22
22
22
22
22
22
22
22
22
22
22
22
22
22
22
22
22
23
23
23
23
23
23
23
23
23
23
23
23
23
22
22
20
20
20
20
20
20
17
17
17
17
17
17
17
17
15
15
14
14
14
15
13
13
13
13
13
14
14
14
14
14
14
14
14
14
14
15
15
15
15
15
14
14
14
12
12
11
12
12
12
12
12
12
12
13
12
12
11
10
10
9
9
9
9
9
9
9
8
8
8
8
8
8
8
8
8
8
8
8
8
8
7
7
7
7
7
7
7
7
7
7
7
7
7
8
8
8
8
8
8
8
8
8
8
8
8
8
8
8
8
8
8
8
8
8
8
8
9
9
8
8
8
8
9
9
9
9
9
8
8
8
8
8
8
8
8
8
9
8
8
7
7
7
7
7
7
7
7
7
7
7
7
7
7
7
7
7
7
7
7
7
7
7
7
7
7
7
8
8
8
8
8
8
8
8
8
9
9
8
8
8
8
8
8
8
8
8
8
8
8
8
8
8
8
8
8
8
8
9
9
9
9
9
9
9
10
10
10
10
10
10
10
10
10
10
10
10
10
10
10
10
10
10
10
10
9
9
10
10
10
10
10
10
10
10
10
10
10
10
10
10
10
10
10
10
10
10
10
10
10
10
10
10
10
10
10
10
10
10
11
11
11
11
11
11
11
11
11
11
11
11
11
11
11
11
11
11
11
11
11
11
11
12
11
11
11
11
12
12
12
11
11
11
11
11
11
11
10
10
10
10
10
10
10
10
10
10
10
10
10
10
10
10
10
10
10
10
10
10
9
8
8
8
8
8
8
8
7
7
7
7
7
7
7
7
7
7
7
7
7
7
7
7
7
8
8
8
8
8
8
8
8
9
9
9
9
9
9
9
9
9
9
9
9
9
9
9
9
9
9
9
9
9
9
9
8
8
8
8
9
9
9
9
9
9
9
9
9
9
9
9
9
9
9
9
9
9
9
9
10
9
8
8
8
10
11
12
12
12
12
13
13
13
13
14
13
13
13
13
13
13
13
13
13
12
12
12
12
12
12
12
12
12
12
12
12
12
12
12
12
12
12
12
11
11
11
11
11
11
11
11
11
11
11
11
11
11
11
11
11
10
10
10
10
10
10
10
10
10
10
10
10
10
10
10
10
10
10
11
11
11
11
11
11
11
11
11
11
11
11
11
12
12
12
12
12
12
12
12
12
12
13
13
13
13
12
12
13
13
13
13
13
13
13
13
13
15
15
13
12
12
12
12
12
12
12
11
10
10
10
10
10
10
11
11
11
10
10
10
10
10
10
10
10
10
10
10
10
10
10
10
10
10
10
10
10
10
10
10
10
10
10
10
10
10
10
10
10
10
10
10
10
10
10
11
11
11
11
11
11
11
12
12
12
12
11
11
11
11
11
11
11
11
11
11
11
11
11
11
11
11
11
11
11
11
11
11
11
11
11
11
11
11
11
10
10
10
10
10
10
9
9
9
9
8
8
8
8
8
8
8
8
8
8
8
8
8
8
8
8
8
8
7
7
7
7
7
7
7
7
7
7
7
7
7
7
7
7
7
7
7
7
7
7
7
7
7
7
7
7
6
6
6
6
6
6
6
6
6
6
6
6
6
6
6
6
6
6
6
6
6
6
6
6
6
7
7
6
5
4
3
3
2
2
2
2
2
2
2
2
2
2
2
2
2
2
2
2
2
2
2
2
2
2
2
2
2
2
2
2
2
2
2
2
2
2
2
2
2
2
2
2
2
2
2
2
1
1
1
1
1
1
1
1
1
1
1
1
1
1
1
1
1
1
1
1
1
1
1
1
1
1
1
1
1
1
1
1
1
1
1
1
1
1
1
1
2
2
2
2
2
2
2
2
2
2
2
2
2
2
2
2
2
2
2
2
2
2
2
2
2
2
3
3
3
3
3
3
3
3
3
3
3
3
3
4
4
4
4
4
4
4
5
5
5
5
5
5
5
5
5
5
5
5
5
5
5
5
5
5
5
5
5
5
5
5
5
5
5
5
5
5
5
5
5
5
5
5
5
5
5
5
5
5
5
5
5
5
5
5
5
5
5
5
5
5
5
5
5
5
5
5
5
5
5
4
4
4
4
4
4
4
4
4
4
4
4
4
4
4
4
4
4
4
4
3
2
2
2
2
2
2
3
3
3
3
3
3
3
3
3
3
3
3
3
3
3
3
3
3
3
3
3
3
3
3
3
3
3
3
3
3
3
2
2
2
2
2
2
2
2
2
2
2
2
2
2
2
2
2
2
2
2
2
2
2
2
1
1
1
1
0
0
0
0
0
0
0
0
0
0
0
0
0
0
0
0
0
0
0
0
0
0
0
0
0
0
0
0
0
0
0
0
0
0
0
0
0
0
0
0
0
0
0
0
0
0
0
0
0
0
0
0
0
0
0
0
0
0
0
0
0
0
0
0
0
0
0
0
0
0
0
0
0
0
0
0
0
0
0
0
0
0
0
0
0
0
0
0
0
0
0
0
0
0
0
0
0
0
0
0
0
0
0
0
0
0
0
0
0
0
0
0
0
0
0
0
0
0
0
0
0
0
0
0
0
0
0
0
0
0
0
0
0
0
0
0
0
0
0
0
0
0
0
0
0
0
0
0
0
0
0
0
0
0
0
0
0
0
0
0
0
0
0
0
0
0
0
0
0
0
0
0
0
0
0
0
0
0
0
0
0
0
0
0
0
0
0
0
0
0
0
0
0
0
0
0
0
0
0
0
0
0
0
0
0
0
0
0
0
0
0
0
0
0
0
0
0
0
0
0
0
0
0
0
0
0
0
0
0
0
0
0
0
0
0
0
0
0
0
0
0
0
0
0
0
0
0
0
0
0
0
0
0
0
0
0
0
0
0
0
0
0
0
0
0
0
0
0
0
0
0
0
0
0
0
0
0
0
0
0
0
0
0
0
0
0
0
0
0
0
0
0
0
0
0
0
0
0
0
0
0
0
0
0
0
0
0
0
0
0
0
0
0
0
0
0
0
0
0
0
0
0
0
0
0
0
0
0
0
0
0
0
0
0
0
0
0
0
0
0
0
0
0
0
0
0
0
0
0
0
0
0
0
0
0
0
0
0
0
0
0
0
0
0
0
0
0
0
0
0
0
0
0
0
0
0
0
0
0
0
0
0
0
0
0
0
0
0
0
0
0
0
0
0
0
0
0
0
0
0
0
0
0
0
0
0
0
0
0
0
0
0
0
0
0
0
0
0
0
0
0
0
0
0
0
0
0
0
0
0
0
0
0
0
0
0
0
0
0
0
0
0
0
0
0
0
0
0
0
0
0
0
0
0
0
0
0
0
0
0
0
0
0
0
0
0
0
0
0
0
0
0
0
0
0
0
0
0
0
0
0
0
0
0
0
0
0
0
0
0
0
0
0
0
0
0
0
0
0
0
0
0
0
0
0
0
0
0
0
0
0
0
0
0
0
0
0
0
0
2
2
2
2
2
2
2
2
2
2
2
2
2
2
2
2
2
2
2
2
2
2
2
2
2
2
2
2
2
2
2
3
3
3
3
3
3
3
3
3
3
3
3
3
3
3
3
3
3
3
3
3
3
3
3
3
3
3
3
3
3
3
3
3
3
3
3
3
3
3
3
3
3
3
4
4
4
4
4
4
4
4
4
4
5
5
5
5
5
5
5
5
5
5
5
5
5
5
5
5
5
5
5
5
5
5
5
5
5
5
5
5
5
5
5
5
5
5
5
5
5
5
5
5
3
3
3
3
3
3
3
3
3
3
3
3
3
3
3
3
3
3
3
3
3
3
3
3
3
3
3
3
3
3
3
3
3
3
3
3
3
3
3
3
3
3
3
3
3
3
3
3
3
3
3
3
3
3
3
3
3
3
3
3
3
3
3
3
3
3
3
3
4
4
4
5
5
5
5
5
5
5
5
5
5
5
5
5
5
5
5
5
5
5
5
5
6
7
7
7
7
7
7
6
6
5
5
5
5
5
5
5
5
5
5
5
5
5
5
5
5
5
5
5
5
5
5
5
5
5
6
6
6
6
6
6
6
6
6
6
6
6
6
6
6
6
6
6
6
6
6
6
6
6
6
6
6
6
6
6
6
6
6
6
6
6
6
5
5
5
5
5
5
5
5
6
6
5
5
5
5
5
5
5
5
5
5
5
5
5
5
5
5
5
5
5
5
5
5
5
5
5
5
5
5
5
5
5
5
5
5
6
6
6
6
6
6
6
6
6
6
6
6
6
6
6
6
6
6
6
6
6
6
6
6
6
6
6
6
6
6
6
6
6
6
6
6
6
5
5
5
5
5
5
5
5
5
5
5
5
5
5
5
5
5
5
5
5
5
5
5
5
5
5
5
5
5
5
5
5
5
5
5
5
3
3
3
4
3
3
3
3
3
3
3
3
3
3
3
3
2
2
2
2
2
2
2
2
2
2
2
2
2
2
2
2
2
2
2
2
2
2
2
2
2
2
2
2
2
2
2
2
2
2
2
2
2
2
2
2
2
2
2
2
2
2
2
2
2
2
2
2
2
2
2
2
2
2
2
2
2
2
2
2
2
2
2
2
2
2
2
2
1
1
1
1
1
1
1
1
1
1
1
1
1
1
1
1
1
1
1
1
1
1
1
1
1
1
1
1
1
1
1
1
1
1
1
1
1
2
2
2
2
2
2
2
2
3
4
4
4
4
4
4
4
4
4
5
5
5
5
5
5
5
5
5
5
5
5
5
5
5
5
5
5
5
5
5
5
5
5
5
6
6
6
7
7
7
7
7
7
7
7
7
7
7
7
7
7
7
7
7
7
7
7
7
7
7
7
7
7
7
7
7
7
7
7
7
7
7
7
7
7
7
7
7
7
7
7
7
7
7
7
7
7
7
7
7
7
7
7
7
7
7
7
7
7
6
7
7
7
7
7
7
7
7
7
7
7
7
7
7
7
8
8
8
8
8
8
8
8
8
9
9
9
9
9
9
9
9
9
9
9
9
9
9
9
9
10
10
10
10
11
11
11
11
11
11
11
11
11
11
12
11
11
11
12
12
12
12
12
12
12
12
12
12
12
12
12
12
12
12
12
12
12
12
12
12
12
12
12
11
11
11
11
11
11
11
11
12
12
11
12
12
11
10
10
10
10
10
10
11
11
10
10
10
10
10
10
10
10
10
10
10
11
11
11
12
12
12
12
12
12
12
12
12
12
12
12
12
12
12
13
13
13
13
13
13
13
13
13
13
13
13
14
14
14
14
14
14
14
14
14
14
14
14
14
14
14
14
14
14
14
14
14
15
15
15
15
15
15
15
15
15
15
15
15
15
15
15
15
15
15
15
15
15
15
15
15
15
15
16
16
15
15
15
15
15
15
14
15
15
15
15
15
15
15
15
15
15
15
15
15
15
16
15
14
14
14
14
14
14
13
12
12
12
12
12
12
11
11
11
11
10
11
11
11
11
11
11
11
10
10
10
10
10
10
10
10
10
10
10
11
11
11
11
11
11
11
11
12
12
12
12
12
12
12
12
12
12
12
12
12
13
14
14
15
15
15
15
15
15
15
15
15
15
15
15
15
15
15
15
15
15
15
15
15
15
15
15
15
15
15
15
15
15
15
15
15
15
15
15
15
15
15
15
15
15
15
15
15
15
15
15
15
15
15
15
14
14
14
14
14
14
14
14
13
12
12
12
11
11
10
10
10
10
10
10
10
10
10
10
10
10
10
10
10
10
10
10
10
10
10
8
8
8
8
8
8
8
8
8
8
8
8
8
8
8
8
8
8
8
8
8
8
8
8
8
8
8
8
8
8
8
8
8
8
8
8
8
7
7
7
7
7
7
7
7
7
6
5
3
3
3
4
4
2
2
2
2
2
2
2
2
1
1
1
1
1
1
1
1
1
1
1
1
1
1
1
1
1
1
1
1
1
1
1
1
1
0
0
0
0
0
0
0
0
0
0
0
0
0
0
0
0
0
0
0
0
0
0
0
0
0
0
0
0
0
0
0
0
0
0
0
0
0
0
0
0
0
0
0
0
0
0
0
0
0
0
0
0
0
0
0
0
0
0
0
0
0
0
0
1
1
1
1
1
1
1
1
1
1
1
1
1
1
1
1
1
1
1
1
1
1
1
1
1
1
1
1
1
1
1
1
1
1
1
1
1
1
1
1
1
1
1
1
1
0
0
0
0
0
0
0
0
0
0
0
0
0
0
0
0
0
0
0
0
0
0
0
0
0
0
0
0
0
0
0
0
0
0
0
0
0
0
0
0
0
1
1
1
1
1
1
2
2
2
2
2
2
2
2
2
3
3
3
3
3
4
4
4
4
4
4
4
4
4
4
4
4
4
4
4
4
4
4
4
4
4
4
4
4
4
4
4
5
5
5
5
5
5
5
5
5
5
5
5
5
5
5
5
6
6
6
6
6
6
6
6
6
6
6
6
6
6
6
6
6
7
7
7
7
7
7
7
7
7
7
7
7
7
7
7
7
7
7
7
7
7
7
7
6
6
6
6
6
6
6
5
5
5
5
5
5
5
5
5
5
5
5
5
5
5
5
5
5
5
5
5
5
5
5
5
5
5
5
5
5
5
5
5
5
5
5
5
5
5
5
5
5
5
5
5
5
5
5
5
5
5
5
5
5
5
5
5
5
5
5
5
5
5
5
5
5
5
5
5
5
5
5
5
5
5
5
5
5
5
5
5
5
5
5
5
5
5
5
5
5
5
4
4
4
4
4
4
4
4
4
4
4
4
4
4
4
3
1
0
0
0
1
1
1
1
1
1
1
1
1
1
1
1
1
1
1
1
1
1
1
1
1
1
1
1
1
1
1
1
1
1
1
1
1
1
1
1
1
1
1
1
1
1
1
1
1
1
1
1
1
1
1
1
1
1
1
1
1
1
1
1
1
1
1
1
1
1
2
2
2
2
2
2
2
2
2
2
2
2
2
2
2
2
2
2
2
2
2
2
2
2
2
2
2
2
2
2
2
2
2
2
1
1
1
1
2
2
2
2
2
2
2
2
2
2
2
2
2
2
2
2
2
2
2
2
2
2
2
2
2
2
2
2
2
2
2
2
2
2
2
2
2
2
2
2
2
2
2
2
2
2
2
2
2
2
2
2
2
2
2
2
2
2
2
2
2
2
2
2
2
2
2
2
2
2
2
2
2
2
2
2
2
2
2
2
2
2
2
2
2
2
2
2
2
2
2
2
1
1
1
1
1
1
1
1
1
1
1
1
1
1
1
1
1
1
1
1
1
1
1
1
1
1
1
1
0
0
0
0
0
0
0
0
0
0
0
0
0
0
0
0
0
0
0
0
0
0
0
0
0
0
0
0
0
0
0
0
0
0
0
0
0
0
0
0
0
0
0
0
0
0
0
0
0
0
0
0
0
0
0
0
0
0
0
0
0
0
0
0
0
0
0
0
0
0
0
1
1
1
1
1
1
1
1
1
1
1
1
2
2
2
2
2
2
2
2
2
2
2
2
2
2
2
2
2
2
2
2
2
2
2
2
2
2
2
2
2
2
2
2
2
2
2
2
2
2
2
3
3
3
3
3
3
3
3
3
3
3
3
3
3
3
3
3
3
3
3
3
3
3
3
3
3
3
3
3
3
3
3
3
3
3
3
3
3
3
3
3
3
3
4
4
4
4
4
4
4
4
4
5
5
5
5
5
5
5
5
5
5
5
5
6
6
6
6
6
6
6
6
7
7
6
6
6
6
6
6
6
6
6
6
6
6
6
6
6
6
6
6
6
6
6
6
6
6
6
6
6
6
6
6
6
5
5
5
5
5
5
5
5
5
5
5
5
5
5
5
5
5
5
5
5
6
6
6
7
7
7
7
7
7
7
7
7
7
7
7
7
6
6
6
6
6
6
6
6
6
5
5
5
5
5
5
5
5
5
5
5
5
5
5
5
5
5
5
5
5
5
5
5
5
5
5
5
5
5
5
5
5
6
6
7
7
7
7
7
7
7
7
7
7
7
7
7
7
7
7
7
7
7
7
7
7
7
8
8
8
8
8
8
8
8
8
8
8
8
8
8
8
8
8
8
8
7
7
8
8
8
8
8
8
8
8
9
9
9
9
9
9
9
9
9
9
9
9
9
9
9
9
9
9
9
9
8
8
8
8
8
7
7
7
7
7
7
7
7
7
7
7
7
7
7
7
7
8
8
8
7
7
7
6
5
5
5
5
5
5
5
5
5
5
5
5
5
5
5
5
5
5
5
5
5
5
5
5
5
5
5
5
5
5
5
5
5
5
5
5
5
5
5
5
5
5
5
5
5
5
5
4
4
4
4
4
4
4
4
4
5
5
5
5
5
5
5
5
5
5
5
5
5
5
5
5
5
5
5
5
5
5
5
5
5
4
4
4
4
4
4
4
4
4
4
4
4
4
4
4
4
4
5
5
5
5
5
5
5
5
5
5
5
5
5
5
5
4
4
4
4
4
4
4
4
3
3
3
3
3
3
3
3
3
3
3
3
3
4
4
4
4
4
4
4
4
4
4
4
4
3
3
3
3
3
3
3
3
3
3
3
3
3
3
3
2
2
2
2
2
2
2
2
2
2
2
2
2
2
2
2
2
2
2
2
2
2
2
2
2
2
2
2
2
2
2
2
2
2
2
2
2
2
2
2
2
2
2
2
2
2
2
2
2
2
2
2
2
2
2
2
2
2
2
2
2
2
2
2
2
2
2
2
2
2
2
2
2
2
2
2
2
2
2
1
1
1
1
1
1
1
1
1
1
1
1
1
1
1
1
1
1
1
1
1
1
1
1
1
1
1
1
1
1
1
1
1
1
1
1
1
1
1
1
1
1
1
1
1
2
2
2
2
2
2
2
2
2
2
2
2
2
2
2
2
2
2
2
2
2
2
2
2
2
2
2
2
2
2
2
2
2
2
2
2
2
2
2
1
1
1
1
1
1
1
1
1
1
1
1
1
1
1
1
1
1
1
1
1
1
1
1
1
1
1
1
1
2
2
2
2
2
2
2
2
1
1
1
1
1
1
1
1
1
1
1
1
1
1
1
1
1
1
1
1
1
1
1
1
1
1
1
1
1
1
1
1
1
1
1
1
1
1
1
1
1
2
2
2
2
2
2
2
2
2
2
2
3
3
3
3
3
3
3
3
3
3
3
3
3
3
3
3
3
3
3
3
3
3
3
3
3
3
3
3
3
3
3
3
2
2
2
2
2
2
2
2
2
2
2
2
2
2
2
2
2
2
2
2
2
2
2
2
2
2
2
2
2
2
2
2
2
2
2
2
2
2
2
2
2
2
2
2
2
2
2
2
2
2
2
2
2
2
2
2
2
1
1
1
1
1
1
1
1
1
1
1
1
1
1
1
1
1
1
1
0
0
0
0
0
0
0
0
0
0
0
0
0
0
0
0
0
0
0
0
0
0
0
0
0
0
0
0
0
0
0
0
0
0
0
0
0
0
0
0
0
0
0
0
0
0
0
0
0
0
0
0
0
1
1
1
1
1
1
1
1
1
1
1
1
2
2
2
2
2
2
2
2
2
2
2
2
2
2
2
2
2
2
2
2
2
2
2
2
2
2
2
2
2
2
2
2
2
2
2
2
2
2
2
2
2
2
2
2
2
2
2
2
2
2
2
2
2
2
2
2
2
2
2
2
2
2
2
2
2
2
2
2
2
2
2
2
2
2
2
2
2
2
2
2
2
2
2
2
2
2
2
2
2
2
2
2
2
2
2
2
2
2
2
2
1
1
1
1
1
1
1
1
1
1
1
1
1
2
2
2
2
2
2
2
1
1
1
1
1
1
1
1
1
1
1
1
1
2
2
3
3
3
3
3
3
3
3
3
3
3
3
3
3
3
3
3
3
3
3
3
3
3
3
3
3
3
3
3
3
3
3
3
3
3
3
3
3
3
3
4
5
5
5
5
5
5
5
5
5
5
5
5
5
5
5
5
5
5
5
5
5
5
5
5
5
5
5
5
5
5
5
5
5
5
5
5
5
5
5
5
5
5
5
5
5
5
5
5
5
5
5
5
5
5
5
5
5
5
5
5
5
5
5
5
5
5
5
5
5
5
5
5
5
5
5
5
5
7
7
7
7
7
7
7
7
7
7
7
7
6
6
6
6
6
6
6
6
6
6
6
6
6
6
6
6
6
6
6
6
6
6
6
6
6
6
5
5
4
4
4
4
4
4
4
4
4
3
3
3
3
3
3
3
3
3
3
3
3
3
3
3
3
3
2
2
2
2
2
2
2
2
2
2
2
2
2
2
2
2
2
2
2
2
2
2
3
3
3
3
3
3
3
3
3
3
3
3
3
3
3
3
3
3
3
3
3
3
3
3
3
3
3
3
3
2
2
2
2
2
2
2
2
2
2
2
2
2
2
2
2
2
2
2
2
2
2
2
2
2
2
2
2
2
2
2
2
2
2
2
2
2
2
2
2
2
2
2
2
2
2
2
2
2
2
2
2
2
2
2
2
2
2
2
2
2
2
2
2
2
2
2
2
2
2
2
2
2
2
2
2
2
2
2
2
2
2
2
2
2
2
2
2
2
2
2
2
2
2
2
2
2
2
2
2
2
2
2
2
2
2
2
2
2
2
2
2
2
2
2
2
2
2
2
2
2
2
2
2
2
2
2
2
2
2
2
2
2
2
2
2
2
2
2
2
2
2
2
2
2
2
2
2
2
2
2
2
2
2
2
2
2
2
2
2
2
2
2
2
2
2
2
2
2
2
2
2
2
2
2
2
2
2
2
2
2
2
2
2
2
2
2
2
2
2
2
2
2
2
2
2
2
2
2
2
2
2
2
2
2
2
2
2
2
2
2
2
2
2
2
2
2
2
3
3
4
4
4
4
4
4
4
4
4
4
4
4
4
4
4
4
4
4
4
4
4
4
4
4
4
4
4
4
4
4
3
3
3
3
3
3
3
3
3
4
5
5
5
5
5
5
5
5
5
5
5
5
5
5
5
5
5
5
5
5
5
5
5
5
5
5
5
5
5
5
5
5
5
5
5
5
5
5
5
5
5
5
5
5
5
5
6
6
6
6
6
6
6
6
6
6
6
6
6
6
6
6
6
6
6
6
6
6
6
6
6
6
6
6
6
6
6
6
6
6
6
6
6
6
6
7
6
6
6
6
6
6
6
6
6
6
6
6
6
6
6
6
5
5
5
5
5
5
5
5
5
5
5
4
4
4
4
5
5
5
5
5
6
6
6
6
6
6
6
6
6
6
6
6
6
6
6
6
6
6
6
6
6
6
6
6
6
6
6
6
6
6
6
6
6
6
6
6
6
6
6
6
6
6
6
6
5
5
5
5
5
5
4
4
4
4
5
5
5
5
5
5
5
5
5
5
5
5
5
5
5
5
5
5
5
5
5
5
5
5
5
5
5
5
5
5
5
5
4
4
4
4
4
4
4
4
4
3
3
3
3
3
4
4
4
4
4
4
4
5
5
5
5
5
5
5
5
5
5
5
5
5
5
5
5
5
5
5
5
5
5
6
6
6
6
6
6
6
6
6
6
6
6
6
6
6
6
6
6
6
6
6
6
6
6
6
6
6
6
6
6
6
6
6
6
6
6
6
6
6
6
6
6
6
6
6
6
6
6
6
6
6
6
6
6
6
6
6
6
6
6
6
6
6
6
6
6
5
5
6
6
6
6
6
6
6
6
6
6
6
6
6
6
6
6
5
5
5
5
5
5
5
5
5
5
5
5
5
5
5
5
5
5
5
5
5
5
5
5
5
5
5
5
5
5
5
5
5
5
5
5
5
2
2
2
2
2
2
2
2
2
2
2
2
2
2
2
2
2
2
2
2
2
1
1
1
0
0
0
0
0
0
0
0
0
0
0
0
0
0
0
0
0
1
1
1
1
1
1
1
1
1
1
1
1
1
1
1
1
1
1
1
1
1
1
2
2
2
2
2
2
2
2
2
2
2
2
2
2
2
2
2
2
2
2
2
2
2
2
2
2
2
2
2
2
2
2
2
2
2
2
2
2
2
2
2
2
2
2
2
2
2
2
2
2
2
2
2
2
2
2
2
2
2
2
2
2
2
2
2
2
2
2
2
2
2
2
2
2
2
2
2
2
2
2
2
2
2
2
2
2
2
2
2
2
2
2
2
2
2
2
2
2
2
2
2
2
2
2
2
2
2
2
2
2
2
2
2
2
2
2
2
2
2
2
2
2
2
2
2
2
2
2
2
2
2
2
2
2
2
2
2
2
2
2
2
2
2
2
2
2
2
2
2
2
2
2
2
2
2
2
2
2
2
2
2
2
2
1
1
1
1
1
1
1
1
1
1
1
1
1
1
1
1
1
1
1
1
1
1
1
1
1
1
1
1
1
1
1
1
1
1
1
1
1
1
1
1
1
1
1
1
1
1
1
1
1
1
1
1
1
1
1
1
1
1
1
1
1
1
1
1
1
1
1
1
1
1
2
2
2
2
2
2
2
2
2
2
2
1
1
1
1
1
0
0
0
0
0
0
0
0
0
0
0
0
0
0
0
0
0
0
0
0
0
0
0
0
0
0
0
0
0
0
0
0
0
0
0
0
0
0
0
0
1
1
1
1
1
1
1
1
1
1
1
1
1
1
1
1
1
1
1
1
1
1
1
1
1
1
1
1
1
1
1
1
1
1
1
1
1
1
1
1
1
1
1
1
1
1
1
1
1
1
1
1
1
1
1
1
1
1
1
1
1
1
1
1
1
1
1
1
1
1
1
1
1
1
1
1
1
1
1
1
1
1
1
1
1
1
1
1
1
1
1
1
1
1
1
1
1
1
1
1
1
0
0
0
0
0
0
0
0
0
0
0
0
0
0
0
0
0
0
0
0
0
0
0
0
0
0
0
0
0
0
0
0
0
0
0
0
0
0
0
0
0
0
0
0
0
0
0
0
0
0
0
0
0
0
0
0
0
0
0
0
0
0
0
0
0
0
0
0
0
0
0
0
0
0
0
0
0
0
0
0
0
0
0
0
0
0
0
0
0
0
0
0
0
0
0
0
0
0
0
0
0
0
0
0
0
0
0
0
0
0
0
0
0
0
0
0
0
0
0
0
0
0
0
0
0
0
0
0
0
0
0
0
0
0
0
0
0
0
0
0
0
0
0
0
0
0
0
0
0
0
0
0
0
0
0
0
0
0
0
0
0
0
0
0
0
0
0
0
0
0
0
0
0
0
0
0
0
0
0
0
0
0
0
0
0
0
0
0
0
0
0
0
0
0
0
0
0
0
0
0
0
0
0
0
0
0
0
0
0
0
0
0
0
0
0
0
0
0
0
0
0
0
0
0
0
0
0
0
0
0
0
0
0
0
0
0
0
0
0
0
0
0
0
0
0
0
0
0
0
0
0
0
0
0
0
0
0
0
0
0
0
0
0
0
0
0
0
0
0
0
0
0
0
0
0
0
0
0
0
0
0
0
0
0
0
0
0
0
0
0
0
0
0
0
0
0
0
0
0
0
0
0
0
0
0
0
0
0
0
0
0
0
0
0
0
0
0
0
0
0
0
0
0
0
0
0
0
0
0
0
0
0
0
0
0
0
0
0
0
0
0
0
0
0
0
0
0
0
0
0
0
0
0
0
0
0
0
0
0
0
0
0
0
0
0
0
0
0
0
0
0
0
0
0
0
0
0
0
0
0
0
0
0
0
0
0
0
0
0
0
0
0
0
0
0
0
0
0
0
0
0
0
0
0
0
0
0
0
0
0
0
0
0
0
0
0
0
0
0
0
0
0
0
0
0
0
0
0
0
0
0
0
0
0
0
0
0
0
0
0
0
0
0
0
0
0
0
0
0
0
0
0
0
0
0
0
0
0
0
0
0
0
0
0
0
0
0
0
0
0
0
0
0
0
0
0
0
0
0
0
0
0
0
0
0
0
0
0
0
0
0
0
0
0
0
0
0
0
0
0
0
0
0
0
0
0
0
0
0
0
0
0
0
0
0
0
0
0
0
0
0
0
0
0
0
0
0
0
0
0
0
0
0
0
0
0
0
0
0
0
0
0
0
0
0
0
0
0
0
0
0
0
0
0
0
0
0
0
0
0
0
0
0
0
0
0
0
0
0
1
1
1
1
1
1
1
1
1
1
1
1
1
1
1
1
1
1
1
1
1
1
1
1
1
1
1
1
1
1
1
1
1
1
1
1
1
1
2
2
2
2
2
2
2
2
2
2
2
2
2
2
2
2
2
2
2
2
2
2
2
2
2
2
2
2
2
2
2
2
2
2
2
2
2
2
2
2
2
2
2
2
2
2
2
2
2
2
2
2
2
2
2
2
2
2
2
2
2
2
2
2
2
2
2
2
2
2
2
2
2
2
2
2
2
2
2
1
1
1
1
1
1
1
1
1
1
1
0
0
0
0
0
0
0
0
0
0
0
0
0
0
0
0
0
0
0
0
0
0
0
0
0
0
0
0
0
0
0
1
1
1
1
1
1
1
1
1
1
1
1
1
1
1
1
1
1
1
1
1
1
1
1
1
1
1
1
1
1
1
1
1
1
1
1
1
1
1
1
1
0
0
0
0
0
0
0
0
0
0
0
1
1
1
1
2
2
2
2
2
2
2
2
2
2
2
2
2
2
2
2
2
2
2
2
2
2
2
2
2
2
2
2
2
2
2
2
2
2
2
2
2
2
2
2
2
2
2
2
2
2
2
2
2
2
2
2
2
2
2
2
2
2
2
2
2
2
2
2
2
2
2
2
2
2
2
2
2
2
2
2
2
2
2
2
2
2
2
2
2
2
2
2
2
2
2
2
2
2
2
2
2
2
2
2
2
2
2
2
2
2
2
2
2
2
2
2
2
2
2
2
2
2
2
2
2
2
2
2
2
2
2
2
2
2
2
2
2
2
2
2
2
2
2
2
2
1
1
1
2
2
2
2
2
2
2
2
2
2
2
2
2
2
2
2
2
2
2
2
2
2
3
2
2
2
2
2
2
2
2
2
2
2
2
2
2
2
2
2
2
2
2
2
2
2
2
2
2
2
2
2
2
2
2
2
2
2
2
2
2
2
2
2
2
2
2
2
2
2
2
2
2
2
2
2
2
2
2
2
2
2
2
2
2
2
2
2
2
2
2
2
2
2
2
2
2
2
2
2
2
2
2
2
2
2
2
2
2
2
2
2
2
2
2
2
2
2
2
2
2
2
2
2
2
2
2
2
2
2
2
2
2
1
1
1
1
1
1
1
1
1
1
1
1
1
1
1
1
0
0
0
0
0
0
0
0
0
0
0
0
0
0
0
0
0
0
0
0
0
0
0
0
0
0
0
0
0
0
0
0
0
0
0
0
0
0
0
0
0
0
0
0
0
0
0
0
0
0
0
0
0
0
0
0
0
0
0
0
0
0
0
0
0
0
0
0
0
0
0
0
0
1
1
1
1
1
1
1
1
1
1
1
1
1
1
1
1
1
1
1
1
1
1
1
1
1
1
1
1
1
1
1
1
1
1
1
1
1
1
1
1
1
1
1
1
1
1
1
1
1
1
1
1
1
1
1
1
1
1
1
1
1
1
1
1
1
1
1
1
1
1
1
1
1
1
1
1
1
1
1
1
1
1
1
1
1
1
1
1
1
1
1
1
1
1
1
1
1
1
1
1
1
1
1
1
1
1
1
1
0
0
0
0
0
0
0
0
0
0
0
0
0
0
0
0
0
0
0
0
0
0
0
0
0
0
0
0
0
0
0
0
0
0
0
0
0
0
0
0
0
0
0
0
0
0
0
0
0
0
0
0
0
0
0
0
0
0
0
0
0
0
0
0
0
0
0
0
0
0
0
0
0
0
0
0
0
0
0
0
0
0
0
0
0
0
0
0
0
0
0
0
0
0
0
0
0
0
0
0
0
0
0
0
0
0
0
0
0
0
0
0
0
0
0
0
0
0
0
0
0
0
0
0
0
0
0
0
0
0
0
0
0
0
0
0
0
0
0
0
0
0
0
0
0
0
0
0
0
0
0
0
0
0
0
0
0
0
0
0
0
0
0
0
0
0
0
0
0
0
0
0
0
0
0
0
0
0
0
0
0
0
0
0
0
0
0
0
0
0
0
0
0
0
0
0
0
0
0
0
0
0
0
0
0
0
0
0
0
0
0
0
0
0
0
0
0
0
0
0
0
0
0
0
0
0
0
0
0
0
0
0
0
0
0
0
0
0
0
0
0
0
0
0
0
0
0
0
0
0
0
0
0
0
0
0
0
0
0
0
0
0
0
0
0
0
0
0
0
0
0
0
0
0
0
0
0
0
0
0
0
0
0
0
0
0
0
0
0
0
0
0
0
0
0
0
0
0
0
0
0
0
0
0
0
0
0
0
0
0
0
0
0
0
0
0
0
0
0
0
0
0
0
0
0
0
0
0
0
0
0
0
0
0
0
0
0
0
0
0
0
0
0
0
0
0
0
0
0
0
0
0
0
0
0
0
0
0
0
0
0
0
0
0
0
0
0
0
0
0
0
0
0
0
0
0
0
0
0
0
0
0
0
0
0
0
0
0
0
0
0
0
0
0
0
0
0
0
0
0
0
0
0
0
0
0
0
0
0
0
0
0
0
0
0
0
0
0
0
0
0
0
0
0
0
0
0
0
0
0
0
0
0
0
0
0
0
0
0
0
0
0
0
0
0
0
0
0
0
0
0
0
0
0
0
0
0
0
0
0
0
0
0
0
0
0
0
0
0
0
0
0
0
0
0
0
0
0
0
0
0
0
0
0
0
0
0
0
0
0
0
0
0
0
0
0
0
0
0
0
0
0
0
0
0
0
0
0
0
0
0
0
0
0
0
0
0
0
0
0
0
0
0
0
0
0
0
0
0
0
0
0
0
0
0
0
0
0
0
0
0
0
0
0
0
0
0
0
0
0
0
0
0
0
0
0
0
0
0
0
0
0
0
0
0
0
0
0
0
0
0
0
0
0
0
0
0
0
0
0
0
0
0
0
0
0
0
0
0
0
0
0
0
0
0
0
0
0
0
0
0
0
0
0
0
0
0
0
0
0
0
0
0
0
0
0
0
0
0
0
0
0
0
0
0
0
0
0
0
0
0
0
0
0
0
0
0
0
0
0
0
0
0
0
0
0
0
0
0
0
0
0
0
0
0
0
0
0
0
0
0
0
0
0
0
0
0
0
0
0
0
0
0
0
0
0
0
0
0
0
0
0
0
0
0
0
0
0
0
0
0
0
0
0
0
0
0
0
0
0
0
0
0
0
0
0
0
0
0
0
0
0
0
0
0
0
0
0
0
0
0
0
0
0
0
0
0
0
0
0
0
0
0
0
0
0
0
0
0
0
0
0
0
0
0
0
0
0
0
0
0
0
0
0
0
0
0
0
0
0
0
0
0
0
0
0
0
0
0
0
0
0
0
0
0
0
0
0
0
0
0
0
0
0
0
0
0
0
0
0
0
0
0
0
0
0
0
0
0
0
0
0
0
0
0
0
0
0
0
0
0
0
0
0
0
0
1
1
1
1
1
1
1
1
1
1
1
1
1
1
1
1
1
1
1
1
1
1
1
2
2
2
2
2
2
2
2
2
2
2
2
2
2
2
2
2
2
2
2
2
2
2
2
2
2
2
2
2
2
2
2
2
2
2
2
2
2
2
2
2
2
2
2
2
2
2
2
2
2
2
2
2
2
2
2
2
2
2
2
2
2
2
2
2
2
2
2
2
2
2
2
2
2
2
2
2
2
2
2
2
2
2
2
2
2
2
2
2
2
2
2
2
2
2
2
2
2
2
2
2
2
2
2
2
2
2
2
2
2
2
2
2
2
2
2
2
2
2
2
2
2
2
2
2
2
2
1
1
1
1
1
1
1
1
1
1
1
1
0
0
0
0
0
0
0
0
0
0
0
0
0
0
0
0
0
0
0
0
0
0
0
0
0
0
0
0
0
0
0
0
0
0
0
0
0
0
0
0
0
0
0
0
0
0
0
0
0
0
0
0
0
0
0
0
0
0
0
0
0
0
0
0
0
0
0
0
0
0
0
0
0
0
0
0
0
0
0
0
0
0
0
0
0
0
0
0
0
0
0
0
0
0
0
0
0
0
0
0
0
0
0
0
0
0
0
0
0
0
0
0
0
0
0
0
0
0
0
0
0
0
0
0
0
0
0
0
0
0
0
0
0
0
0
0
0
0
0
0
0
0
0
0
0
0
0
0
0
0
0
0
0
0
0
0
0
0
0
0
0
0
0
0
0
0
0
0
0
0
0
0
0
0
0
0
0
0
0
0
0
0
0
0
0
0
0
0
0
0
0
0
0
0
0
0
0
0
0
0
0
0
0
0
0
0
0
0
0
0
0
0
0
0
0
0
0
0
0
0
0
0
0
0
0
0
0
0
0
0
0
0
0
0
0
0
0
0
0
0
0
0
0
0
0
0
0
0
0
0
0
0
0
0
0
0
0
0
0
0
0
0
0
0
0
0
0
0
0
0
0
0
0
0
0
0
0
0
0
0
0
0
0
0
0
0
0
0
0
0
0
0
0
0
0
0
0
0
0
0
0
0
0
0
0
0
0
0
0
0
0
0
0
0
0
0
0
0
0
0
0
0
0
0
0
0
0
0
0
0
0
0
0
0
0
0
0
0
0
0
0
0
0
0
0
0
0
0
0
0
0
0
0
0
0
0
0
0
0
0
0
0
0
0
0
0
0
0
0
0
0
0
0
0
0
0
0
0
0
0
0
0
0
0
0
0
0
0
0
0
0
0
0
0
0
0
0
0
0
0
0
0
0
0
0
0
0
0
0
0
0
0
0
0
0
0
0
0
0
0
0
0
0
0
0
0
0
0
0
0
0
0
0
0
0
0
0
0
0
0
0
0
0
0
0
0
0
0
0
0
0
0
0
0
0
0
0
0
0
0
0
0
0
0
0
0
0
0
0
0
0
0
0
0
0
0
0
0
0
0
0
0
0
0
0
0
0
0
0
0
0
0
0
0
0
0
0
0
0
0
0
0
0
0
0
0
0
0
0
0
0
0
0
0
0
0
0
0
0
0
0
0
0
0
0
0
0
1
1
1
1
1
1
1
1
1
1
1
1
1
1
1
1
1
1
1
1
1
1
1
1
1
1
1
1
1
1
1
1
1
1
1
1
1
1
1
1
0
0
0
0
0
0
0
0
0
0
0
0
0
0
0
0
0
0
0
0
0
0
0
0
0
0
0
0
0
0
0
0
0
0
0
0
0
0
0
0
0
0
0
0
0
0
0
0
0
0
0
0
0
0
0
0
0
0
0
0
0
0
0
0
0
0
0
0
0
0
0
0
0
0
0
0
0
0
0
0
0
0
0
0
0
0
0
0
0
0
0
0
0
0
0
0
0
0
0
0
0
0
0
0
0
0
0
0
0
0
0
0
0
0
0
0
0
0
0
0
0
0
0
0
0
0
0
0
0
0
0
0
0
0
0
0
0
0
0
0
0
0
0
0
0
0
0
0
0
0
0
0
0
0
0
0
0
0
0
0
0
0
0
0
0
0
0
0
0
0
0
0
0
0
0
0
0
0
0
0
0
0
0
0
0
0
0
0
0
0
0
0
0
0
0
0
0
0
0
0
0
0
0
0
0
0
0
0
0
0
0
0
0
0
0
0
0
0
0
0
0
0
0
0
0
0
0
0
0
0
0
0
0
0
0
0
0
0
0
0
0
0
0
0
0
0
0
0
0
0
0
0
0
0
0
0
0
0
0
0
0
0
0
0
0
0
0
0
0
0
0
0
0
0
0
0
0
0
0
0
0
0
0
0
0
0
0
0
0
0
0
0
0
0
0
0
0
0
0
0
0
0
0
0
0
0
0
0
0
0
0
0
0
0
0
0
0
0
0
0
0
0
0
0
0
0
0
0
0
0
0
0
0
0
0
0
0
0
0
0
0
0
0
0
0
0
0
0
0
0
0
0
0
0
0
0
0
0
0
0
0
0
0
0
0
0
0
0
0
0
0
0
0
0
0
0
0
0
0
0
0
0
0
0
0
0
0
0
0
0
0
0
0
0
0
0
0
0
0
0
0
0
0
0
0
0
0
0
0
0
0
0
0
0
0
0
0
0
0
0
0
0
0
0
0
0
0
0
0
0
0
0
0
0
0
0
0
0
0
0
0
0
0
0
0
0
0
0
0
0
0
0
0
0
0
0
0
0
0
0
0
0
0
0
0
0
0
0
0
0
0
0
0
0
0
0
0
0
0
0
0
0
0
0
0
0
0
0
0
0
0
0
0
0
0
0
0
0
0
0
0
0
0
0
0
0
0
0
0
0
0
0
0
0
0
0
0
0
0
0
0
0
0
0
0
0
0
0
0
0
0
0
0
0
0
0
0
0
0
0
0
0
0
0
0
0
0
0
0
0
0
0
0
0
0
0
0
0
0
0
0
0
0
0
0
0
0
0
0
0
0
0
0
0
0
0
0
0
0
0
0
0
0
0
0
0
0
0
0
0
0
0
0
0
0
0
0
0
0
0
0
0
0
0
0
0
0
0
0
0
0
0
0
0
0
0
0
0
0
0
0
0
0
0
0
0
0
0
0
0
0
0
0
0
0
0
0
0
0
0
0
0
0
0
0
0
0
0
0
0
0
0
0
0
0
0
0
0
0
0
0
0
0
0
0
0
0
0
0
0
0
0
0
0
0
0
0
0
0
0
0
0
0
0
0
0
0
0
0
0
0
0
0
0
0
0
0
0
0
0
0
0
0
0
0
0
0
0
0
0
0
0
0
0
0
0
0
0
0
0
0
0
0
0
0
0
0
0
1
1
1
1
1
1
1
1
1
1
1
1
1
1
1
1
1
1
1
1
1
1
1
1
2
2
2
2
2
2
2
2
2
2
2
2
2
2
2
2
2
2
2
2
2
2
2
2
2
2
2
2
2
2
2
2
2
2
2
2
2
2
2
2
2
2
2
2
2
2
2
2
2
2
2
2
2
2
2
2
2
2
2
2
2
2
2
2
2
2
2
2
2
2
2
2
2
2
2
2
2
2
2
2
2
2
2
2
2
2
2
2
2
2
2
2
2
2
2
2
2
2
2
2
2
2
2
2
1
1
1
1
1
1
1
1
1
1
1
1
0
0
0
0
0
0
0
0
0
0
0
0
0
0
0
0
0
0
0
0
0
0
0
0
0
0
0
0
0
0
0
0
0
0
0
0
0
0
0
0
0
0
0
0
0
0
0
0
0
0
0
0
0
0
0
0
0
0
0
0
0
0
0
0
0
0
0
0
0
0
0
0
0
0
0
0
0
0
0
0
0
0
0
0
0
0
0
0
0
0
0
0
0
0
0
0
0
0
0
0
0
0
0
0
0
0
0
0
0
0
0
0
0
0
0
0
0
0
0
0
0
0
0
0
0
0
0
0
0
0
0
0
0
0
0
0
0
0
0
0
0
0
0
0
0
0
0
0
0
0
0
0
0
0
0
0
0
0
0
0
0
0
0
0
0
0
0
0
0
0
0
0
0
0
0
0
0
0
0
0
0
0
0
0
0
0
0
0
0
0
0
0
0
0
0
0
0
0
0
0
0
0
0
0
0
0
0
0
0
0
0
0
0
0
0
0
0
0
0
1
1
1
1
1
1
1
1
1
1
1
1
1
1
1
1
1
1
1
1
1
1
1
1
1
1
1
1
1
1
1
1
1
1
1
1
1
1
1
1
1
1
1
1
1
1
1
1
1
1
1
1
1
1
1
1
1
1
1
1
1
1
1
1
1
1
1
1
1
1
1
1
1
1
1
1
1
1
1
1
1
1
1
1
1
1
1
1
1
1
1
1
1
1
1
1
1
1
1
1
1
1
1
1
1
1
1
1
1
1
1
1
1
1
1
1
1
1
1
1
1
1
1
1
1
1
1
0
0
0
0
0
0
0
0
0
0
0
0
0
0
0
0
0
0
0
0
0
0
0
0
0
0
0
0
0
0
0
0
0
0
0
0
0
0
0
0
0
0
0
0
0
0
0
0
0
0
0
0
0
0
0
0
0
0
0
0
0
0
0
0
0
0
0
0
0
1
1
1
1
1
1
1
1
1
1
1
1
1
1
1
1
1
1
2
2
2
2
2
2
2
2
2
2
2
2
2
2
2
2
2
2
2
2
2
2
2
2
2
2
2
2
2
2
2
2
2
2
2
2
2
2
2
2
2
2
2
2
2
2
2
2
2
2
2
2
2
2
2
2
2
2
2
2
2
2
2
2
2
2
2
2
2
2
2
2
2
2
2
2
2
2
2
2
2
2
2
2
2
2
2
2
2
2
2
2
2
2
2
2
2
2
2
2
2
2
2
2
2
2
2
2
2
2
2
2
2
2
2
2
2
2
2
2
2
2
2
2
2
2
2
2
2
2
1
1
1
1
1
1
1
1
1
1
1
1
1
1
1
1
1
1
1
1
1
1
1
1
1
1
1
1
1
1
1
1
1
1
1
1
1
1
1
1
1
1
1
1
1
1
1
1
1
1
1
1
1
1
1
1
1
1
1
1
1
1
1
1
1
1
1
1
1
1
1
1
1
1
1
1
1
1
0
0
0
0
0
0
0
0
0
0
0
0
0
0
0
0
0
0
0
0
0
0
0
0
0
0
0
0
0
0
0
0
0
0
0
0
0
0
0
0
0
0
0
0
0
0
0
0
0
0
0
0
0
0
0
0
0
0
0
0
0
0
0
0
0
0
0
0
0
0
0
0
0
0
0
0
0
0
0
0
0
0
0
0
0
0
0
0
0
0
0
0
0
0
0
0
0
0
0
0
0
0
0
0
0
0
0
0
0
0
0
0
0
0
0
0
0
0
0
0
0
0
0
0
0
0
0
0
0
0
0
0
0
0
0
0
0
0
0
0
0
0
0
0
0
0
0
0
0
0
0
0
0
0
0
0
0
0
0
0
0
0
0
0
0
0
0
0
0
0
0
0
0
0
0
0
0
0
0
0
0
0
0
0
0
0
0
0
0
0
0
0
0
0
0
0
0
0
0
0
0
0
0
0
0
0
0
0
0
0
0
0
0
0
0
0
0
0
0
0
0
0
0
0
0
0
0
0
0
0
0
0
0
0
0
0
0
0
0
0
0
0
0
0
0
0
0
0
0
0
0
0
0
0
0
0
0
0
0
0
0
0
0
0
0
0
0
0
0
0
0
0
0
0
0
0
0
0
0
0
0
0
0
0
0
0
0
0
0
0
0
0
0
0
0
0
0
0
0
0
0
0
0
0
0
0
0
0
0
0
0
0
0
0
0
0
0
0
0
0
0
0
0
0
0
0
0
0
0
0
0
0
0
0
0
0
0
0
0
0
0
0
0
0
0
0
0
0
0
0
0
0
0
0
0
0
0
0
0
0
0
0
0
0
0
0
0
0
0
0
0
0
0
0
0
0
0
0
0
0
0
0
0
0
0
0
0
0
0
0
0
0
0
0
0
0
0
0
0
0
0
0
0
0
0
0
0
0
0
0
0
0
0
0
0
0
0
0
0
0
0
0
0
0
0
0
0
0
0
0
0
0
0
0
0
0
0
0
0
0
0
0
0
0
0
0
0
0
0
0
0
1
1
1
1
1
1
1
1
1
1
1
1
1
1
1
1
1
1
1
1
1
1
1
1
1
1
1
1
1
1
1
1
1
1
1
1
1
1
1
1
1
1
1
1
1
1
1
1
1
1
1
1
1
1
1
1
1
1
1
1
1
1
1
1
1
1
1
1
1
1
1
1
1
1
1
1
1
1
1
1
1
1
1
1
1
1
1
1
1
1
0
0
0
0
0
0
0
0
0
0
0
0
0
0
0
0
0
0
0
0
0
0
0
0
0
0
0
0
0
0
0
0
0
0
0
0
0
0
0
0
0
0
0
0
0
0
0
0
0
0
0
0
0
0
0
0
0
0
0
0
0
0
0
0
0
0
0
0
0
0
0
0
0
0
0
0
0
0
0
0
0
0
0
0
0
0
0
0
0
0
0
0
0
0
0
0
0
0
0
0
0
0
0
0
0
0
0
0
0
0
0
0
0
0
0
0
0
0
0
0
0
0
0
0
0
0
0
0
0
0
0
0
0
0
0
0
0
0
0
0
0
0
0
0
0
0
0
0
0
0
0
0
0
0
0
0
0
0
0
0
0
0
0
0
0
0
0
0
0
0
0
0
0
0
0
0
0
0
0
0
0
0
0
0
0
0
0
0
0
0
0
0
0
0
0
0
0
0
0
0
0
0
0
0
0
0
0
0
0
0
0
0
0
0
0
0
0
0
0
0
0
0
0
0
0
0
0
0
0
0
0
0
0
0
0
0
0
0
0
0
0
0
0
0
0
0
0
0
0
0
0
0
0
0
0
0
0
0
0
0
0
0
0
0
0
0
0
0
0
0
0
0
0
0
0
0
0
0
0
0
0
0
0
0
0
0
0
0
0
0
0
0
0
0
0
0
0
0
0
0
0
0
0
0
0
0
0
0
0
0
0
0
0
0
0
0
0
0
0
0
0
0
0
0
0
0
0
0
0
0
0
0
0
0
0
0
0
0
0
0
0
0
0
0
0
0
0
0
0
0
0
0
0
0
0
0
0
0
0
0
0
0
0
0
0
0
0
0
0
0
0
0
0
0
0
0
0
0
0
0
0
0
0
0
0
0
0
0
0
0
0
0
0
0
0
0
0
0
0
0
0
0
0
0
0
0
0
0
0
0
0
0
0
0
0
0
0
0
0
0
0
0
0
0
0
0
0
0
0
0
0
0
0
0
0
0
0
0
0
0
0
0
0
0
0
0
0
0
0
0
0
0
0
0
0
0
0
0
0
0
0
0
0
0
0
0
0
0
0
0
0
0
0
0
0
0
0
0
0
0
0
0
0
0
0
0
0
0
0
0
0
0
0
0
0
0
0
0
0
0
0
0
0
0
0
0
0
0
0
0
0
0
0
0
0
0
0
0
0
0
0
0
0
0
0
0
0
0
0
0
0
0
0
0
0
0
0
0
0
0
0
0
0
0
0
0
0
0
0
0
0
0
0
0
0
0
0
0
0
0
0
0
0
0
0
0
0
0
0
0
0
0
0
0
0
0
0
0
0
0
0
0
0
0
0
0
0
0
0
0
0
0
0
0
0
0
0
0
0
0
0
0
0
0
0
0
0
0
0
0
0
0
0
0
0
0
0
0
0
0
0
1
1
1
1
1
1
1
1
1
1
1
1
1
1
1
1
1
1
1
1
1
1
1
1
1
1
1
1
1
1
1
1
1
1
1
1
1
1
1
1
1
1
1
1
1
0
0
0
0
0
0
0
0
0
0
0
0
0
0
0
0
0
0
0
0
0
0
0
0
0
0
0
0
0
0
0
0
0
0
0
0
0
0
0
0
0
0
0
0
0
0
0
0
0
0
0
0
0
0
0
0
0
0
0
0
0
0
0
0
0
0
0
0
0
0
0
0
0
0
0
0
0
0
0
0
0
0
0
0
0
0
0
0
0
0
0
0
0
0
0
0
0
0
0
0
0
0
0
0
0
0
0
0
0
0
0
0
0
0
0
0
0
0
0
0
0
0
0
0
0
0
0
0
0
0
0
0
0
0
0
0
0
0
0
0
0
0
0
0
0
0
0
0
0
0
0
0
0
0
0
0
0
0
0
0
0
0
0
0
0
0
0
0
0
0
0
0
0
0
0
0
0
0
0
0
0
0
0
0
0
0
0
0
0
0
0
0
0
0
0
0
0
0
0
0
0
0
0
0
0
0
0
0
0
0
0
0
0
0
0
0
0
0
0
0
0
0
0
0
0
0
0
0
0
0
0
0
0
0
0
0
0
0
0
0
0
0
0
0
0
0
0
0
0
0
0
0
0
0
0
0
0
0
0
0
0
0
0
0
0
0
0
0
0
0
0
0
0
0
1
1
1
1
1
1
1
1
0
0
0
0
0
0
0
0
1
1
1
1
1
1
1
1
1
1
1
1
1
1
1
1
1
1
1
1
1
1
1
1
1
1
1
1
1
1
1
1
1
1
1
1
1
1
1
1
1
1
1
1
1
1
1
1
1
1
1
1
1
1
1
1
1
1
1
1
1
1
1
1
1
1
1
1
1
1
1
1
1
1
1
1
1
1
1
1
1
1
1
1
1
1
1
1
1
1
1
1
1
1
1
1
1
1
1
1
1
1
1
1
1
1
1
1
1
1
1
1
1
1
1
1
1
1
1
1
1
1
1
1
1
1
1
1
1
1
1
1
1
1
1
1
0
0
0
0
0
0
0
0
0
0
0
0
0
0
0
0
0
0
0
0
0
0
0
0
0
0
0
0
0
0
0
0
0
0
0
0
0
0
0
0
0
0
0
0
0
0
0
0
0
0
0
0
0
0
0
0
0
0
0
0
0
0
0
0
0
0
0
0
0
0
0
0
0
0
0
0
0
0
0
0
0
0
0
0
0
0
0
0
0
0
0
0
0
0
0
0
0
0
0
0
0
0
0
0
0
0
0
0
0
0
0
0
0
0
0
0
0
0
0
0
0
0
0
0
0
0
0
0
0
0
0
0
0
0
0
0
0
0
0
0
0
0
0
0
0
0
0
0
0
0
0
0
0
0
0
0
0
0
0
0
0
0
0
0
0
0
0
0
0
0
0
0
0
0
0
0
0
0
0
0
0
0
0
0
0
0
0
0
0
0
0
0
0
0
0
0
0
0
0
0
0
0
0
0
0
0
0
0
0
0
0
0
0
0
0
0
0
0
0
0
0
0
0
0
0
0
0
0
0
0
0
0
0
0
0
0
0
0
0
0
0
0
0
0
0
0
0
0
0
0
0
0
0
0
0
0
0
0
0
0
0
0
0
0
0
0
0
0
0
0
0
0
0
0
0
0
0
0
0
0
0
0
0
0
0
0
0
0
0
0
0
0
0
0
0
0
0
0
0
0
0
0
0
0
0
0
0
0
0
0
0
0
0
0
0
0
0
0
0
0
0
0
0
0
0
0
0
0
0
0
0
0
0
0
0
0
0
0
0
0
0
0
0
0
0
0
0
0
0
0
0
0
0
0
0
0
0
0
0
0
0
0
0
0
0
0
0
0
0
0
0
0
0
0
0
0
0
0
0
0
0
0
0
0
0
0
0
0
0
0
0
0
0
0
0
0
0
0
0
0
0
0
0
0
0
0
0
0
0
0
0
0
0
0
0
0
0
0
0
0
0
0
0
0
0
0
0
0
0
0
0
0
0
0
0
0
0
0
0
0
0
0
0
0
0
0
0
0
0
0
0
0
0
0
0
0
0
0
0
0
0
0
0
0
0
0
0
0
0
0
0
0
0
0
0
0
0
0
0
0
0
0
0
0
0
0
0
0
0
0
0
0
0
0
0
0
0
0
0
0
0
0
0
0
0
0
0
0
0
0
0
0
0
0
0
0
0
0
0
0
0
0
0
0
0
0
0
0
0
0
0
0
0
0
0
0
0
0
0
0
0
0
0
0
0
0
0
0
0
0
0
0
0
0
0
0
0
0
0
0
0
0
0
0
0
0
0
0
0
0
0
0
0
0
0
0
0
0
0
0
0
0
0
0
0
0
0
0
0
0
0
0
0
0
0
0
0
0
0
0
0
0
0
0
0
0
0
0
0
0
0
0
0
0
0
0
0
0
0
0
0
0
0
0
0
0
0
0
0
0
0
0
0
0
0
0
0
0
0
0
0
0
0
0
0
0
0
0
0
0
0
0
0
0
0
0
0
0
0
0
0
0
0
0
0
0
0
0
0
0
0
0
0
0
0
0
0
0
0
0
0
0
0
0
0
0
0
0
0
0
0
0
0
0
0
0
0
0
0
0
0
0
0
0
0
0
0
0
0
0
0
0
0
0
0
0
0
0
0
0
0
0
0
0
0
0
0
0
0
0
0
0
0
0
0
0
0
0
0
0
0
0
0
0
0
0
0
0
0
0
0
0
0
0
0
0
0
0
0
0
0
0
0
0
0
0
0
0
0
0
0
0
0
0
0
0
0
0
0
0
0
0
0
0
0
0
0
0
0
0
0
0
0
0
0
0
0
0
0
0
0
0
0
0
0
0
0
0
0
0
0
0
0
0
0
0
0
0
0
0
0
0
0
0
0
0
0
0
0
0
0
0
0
0
0
0
0
0
0
0
0
0
0
0
0
0
0
0
0
0
0
0
0
0
0
0
0
0
0
0
0
0
0
0
0
0
0
0
0
0
0
0
0
0
0
0
0
0
0
0
0
0
0
0
0
0
0
0
0
0
0
0
0
0
0
0
0
0
0
0
0
0
0
0
0
0
0
0
0
0
0
0
0
0
0
0
0
0
0
0
0
0
0
0
0
0
0
0
0
0
0
0
0
0
0
0
0
0
0
0
0
0
0
0
0
0
0
0
0
0
0
0
0
0
0
0
0
0
0
0
0
0
0
0
0
0
0
0
0
0
0
0
0
0
0
0
0
0
0
0
0
0
0
0
0
0
0
0
0
0
0
0
0
0
0
0
0
0
0
0
0
0
0
0
0
0
0
0
0
0
0
0
0
0
0
0
0
0
0
0
0
0
0
0
0
0
0
0
0
0
0
0
0
0
0
0
0
0
0
0
0
0
0
0
0
0
0
0
0
0
0
0
0
0
0
0
0
0
0
0
0
0
0
0
0
0
0
0
0
0
0
0
0
0
0
0
0
0
0
0
0
0
0
0
0
0
0
0
0
0
0
0
0
1
1
1
1
1
1
1
1
1
1
1
1
1
1
1
1
1
1
1
1
1
1
1
1
1
1
1
1
1
1
1
1
1
1
1
1
1
1
1
1
1
1
1
1
1
1
1
1
1
1
1
1
2
2
2
2
2
2
2
2
2
2
2
2
2
2
2
2
2
2
2
2
2
2
2
2
2
2
2
2
2
2
2
2
2
2
2
2
2
2
2
2
2
2
2
2
2
2
2
2
2
2
2
2
2
2
2
2
2
2
2
2
2
2
2
2
2
2
2
2
2
2
2
2
2
2
2
2
2
2
2
2
2
2
2
2
2
2
2
2
2
2
2
2
2
2
2
2
2
2
2
2
2
2
2
2
2
2
2
2
2
2
2
2
1
1
1
1
1
1
1
1
1
1
1
1
1
1
1
1
1
1
1
1
1
1
1
1
1
1
1
1
1
1
1
1
1
1
1
1
1
1
1
1
1
1
2
2
2
2
2
2
2
2
2
2
2
2
2
2
2
2
1
1
1
1
1
1
1
1
1
1
1
1
1
1
1
1
1
1
1
1
1
1
0
0
0
0
0
0
0
0
0
0
0
0
0
0
0
0
0
0
0
0
0
0
0
0
0
0
0
0
0
0
0
0
0
1
1
1
1
1
1
1
1
1
1
2
2
2
2
2
2
2
2
2
2
2
2
2
2
2
2
2
2
2
2
2
2
2
2
2
2
2
2
2
2
2
2
2
2
2
2
2
2
2
2
2
2
2
2
2
2
2
2
2
2
2
2
2
2
2
2
2
2
2
2
2
2
2
2
2
2
2
2
2
2
2
2
2
2
2
2
2
2
2
2
2
2
2
2
2
2
2
2
2
2
2
2
2
2
2
2
2
2
2
2
2
2
2
2
2
2
2
2
2
2
2
2
2
2
2
2
2
2
2
2
2
2
2
2
2
2
2
2
2
2
2
2
2
2
2
2
2
2
2
2
2
2
2
2
2
2
2
2
2
2
2
2
2
2
2
2
2
2
2
2
2
2
2
2
2
2
1
0
0
0
0
0
0
0
0
0
0
0
0
0
0
0
0
0
0
0
0
0
0
0
0
0
0
0
0
0
0
0
0
0
0
0
0
0
0
0
0
0
0
0
0
0
0
0
0
0
0
0
0
0
0
0
0
0
0
0
0
0
0
0
0
0
0
0
0
0
0
0
0
1
1
1
1
1
1
1
1
1
1
1
1
1
1
1
1
1
1
1
1
1
1
1
1
1
1
1
1
1
1
1
1
1
1
1
1
1
1
1
1
1
1
1
1
1
1
1
1
1
1
1
1
1
1
1
1
1
1
1
1
1
1
1
1
1
1
1
1
1
1
1
1
1
1
1
1
1
1
1
1
1
1
1
1
1
1
1
1
1
1
1
1
1
1
1
1
1
1
1
1
1
1
1
1
1
1
1
1
1
1
1
1
1
1
1
1
1
1
1
1
1
1
1
1
1
1
1
1
1
1
1
1
1
1
1
1
1
1
1
1
1
1
1
1
1
1
1
1
1
1
1
1
1
1
1
1
1
1
1
1
1
1
1
1
1
1
1
1
1
1
2
2
2
1
1
1
1
1
1
1
1
1
1
0
0
0
1
1
1
1
1
1
1
1
1
1
1
1
1
1
1
1
1
1
1
1
1
1
1
1
1
1
1
1
1
1
1
1
1
1
1
1
1
1
1
1
1
1
1
1
1
1
1
1
2
2
2
2
2
2
2
2
2
2
2
2
2
2
2
2
2
2
2
2
2
2
2
2
2
2
2
2
2
3
3
3
3
3
3
3
3
3
3
3
3
3
3
3
3
3
3
3
3
3
3
3
3
3
3
3
3
3
3
3
3
3
3
3
3
3
3
3
3
3
3
3
3
3
3
3
3
3
3
3
3
3
3
3
3
3
3
3
3
3
3
2
2
2
2
3
3
3
3
3
3
3
3
3
3
3
3
3
3
3
3
3
3
3
3
3
3
3
3
3
3
3
3
3
3
3
3
3
2
2
2
2
2
2
2
2
2
2
2
2
2
2
2
2
2
2
2
2
2
2
2
2
2
2
2
2
2
2
2
2
2
2
2
2
2
2
1
1
1
1
1
1
1
1
1
1
1
1
1
1
1
1
1
1
1
1
1
1
0
0
0
1
1
1
1
1
1
1
1
1
1
1
1
1
1
1
1
1
1
1
1
1
1
1
1
1
1
1
1
1
1
1
1
1
1
1
1
1
1
1
1
1
1
1
1
1
1
1
1
1
1
1
1
1
1
1
1
1
1
1
1
1
1
1
1
1
1
1
1
1
1
1
1
1
1
1
1
1
1
1
1
1
1
1
1
1
1
1
1
1
1
1
1
1
1
1
1
1
1
1
1
1
1
1
1
1
1
1
1
1
1
1
1
1
1
1
1
1
1
1
1
1
1
1
1
1
0
0
0
0
5
8
11
11
12
12
13
15
38
43
57
59
85
87
87
87
87
88
97
98
99
99
99
99
98
104
106
106
114
115
115
120
120
128
128
129
130
130
130
130
130
131
132
132
133
133
135
135
136
137
137
137
137
138
142
144
145
145
147
148
150
150
152
152
155
155
157
157
157
157
158
159
159
159
159
159
160
160
163
163
164
164
164
164
166
167
168
168
169
169
169
170
170
170
170
170
170
170
171
172
172
174
175
175
175
177
178
178
178
178
178
178
178
178
178
182
182
182
178
178
177
177
176
177
178
180
178
174
172
170
169
171
172
170
169
168
167
164
165
162
162
167
166
166
166
160
160
158
158
160
160
159
160
162
163
163
163
165
165
166
165
165
165
165
170
171
172
169
163
164
154
154
153
147
147
148
150
150
151
152
152
151
146
146
141
142
142
140
145
146
154
155
155
155
155
156
157
157
158
158
158
158
159
160
160
160
162
162
162
162
165
165
166
166
166
167
170
170
170
171
171
172
172
172
172
171
171
171
172
172
170
170
157
157
150
152
151
151
152
150
150
151
152
152
147
145
133
127
127
125
125
125
122
122
122
122
123
125
126
126
126
125
127
127
127
128
129
130
131
131
130
131
133
133
134
135
135
135
135
136
136
136
137
137
137
139
139
139
139
139
139
139
139
136
135
135
135
135
134
134
133
132
132
130
130
132
129
127
129
123
124
123
122
120
117
117
116
116
115
116
114
115
115
115
114
114
114
114
114
115
115
113
112
112
113
113
117
117
119
118
119
117
117
117
120
122
120
120
114
112
107
107
106
105
105
104
100
102
102
90
90
87
87
83
84
84
80
80
83
83
83
83
85
92
94
95
96
96
99
101
102
102
102
102
102
102
102
102
102
102
105
106
106
107
106
106
107
107
107
108
109
109
110
112
120
120
120
120
120
120
120
120
120
121
122
125
125
125
127
123
127
127
127
127
124
124
125
128
129
133
133
134
135
137
139
139
139
139
138
140
144
146
146
147
145
145
147
148
148
150
150
150
152
152
155
157
157
159
159
158
158
157
158
160
160
162
161
161
162
163
164
164
164
165
171
172
172
169
169
169
169
167
172
172
172
172
168
170
168
167
167
169
176
180
177
172
170
167
166
167
167
168
168
169
171
172
172
173
174
175
175
177
177
177
176
175
170
168
168
168
169
168
168
165
165
165
166
167
167
168
170
170
170
170
169
167
166
165
162
156
155
155
153
155
155
155
155
156
156
156
156
156
155
155
155
155
156
155
155
155
154
154
153
152
152
152
152
152
152
152
152
152
152
151
150
151
151
152
152
152
152
153
154
152
152
151
148
147
145
145
144
145
145
148
149
150
151
150
150
150
148
147
147
146
144
138
136
127
115
108
103
102
100
99
96
96
100
101
101
101
102
102
105
105
105
105
105
105
107
110
110
112
117
120
120
116
107
105
87
87
87
87
87
88
88
87
87
87
87
87
88
86
86
85
85
85
85
85
86
86
86
86
86
86
86
85
88
88
88
88
88
87
89
90
90
89
89
87
87
87
87
87
87
87
87
89
90
90
90
90
90
91
91
91
91
94
94
95
95
95
95
96
96
96
96
98
98
99
100
100
100
100
100
100
100
100
102
102
102
102
102
102
103
103
102
102
100
98
97
89
86
85
88
92
92
92
92
91
96
98
100
100
102
102
102
103
102
98
97
96
96
98
98
96
92
89
85
85
85
86
86
87
87
87
84
84
83
82
81
80
78
80
79
77
77
77
77
77
77
77
77
78
80
80
81
84
85
85
85
85
86
86
86
86
87
87
87
87
87
87
87
87
87
87
89
91
92
92
93
93
93
93
93
93
94
94
95
95
95
95
95
97
97
98
100
100
98
100
100
100
100
100
100
100
100
100
100
100
102
102
103
104
104
104
104
104
105
107
105
101
100
100
97
97
97
97
97
97
94
94
94
93
93
93
93
94
94
94
94
94
96
96
96
96
95
95
95
95
95
94
94
91
89
90
87
85
82
85
82
82
82
82
82
83
82
82
81
82
82
82
82
82
85
85
85
85
84
82
82
78
77
77
78
82
84
82
81
75
75
75
75
74
74
73
72
72
73
72
72
72
72
73
75
75
75
75
75
75
75
76
77
77
80
80
82
82
81
83
83
85
87
88
91
91
91
90
88
89
92
94
94
94
94
94
94
94
95
95
98
102
102
101
100
100
100
102
102
102
102
102
102
102
103
103
104
104
103
104
104
104
104
104
104
105
105
105
105
105
105
106
107
107
107
107
107
107
107
107
107
107
107
106
106
105
105
105
105
105
103
100
99
99
99
99
99
99
99
99
99
99
99
99
99
99
99
98
98
98
98
98
98
100
100
105
106
106
106
106
106
107
107
107
107
106
105
102
101
99
100
98
97
97
95
95
94
94
94
94
94
94
94
95
95
95
95
95
95
95
95
95
95
95
95
92
92
90
91
87
86
83
70
65
65
62
61
61
62
63
64
63
62
62
50
48
50
47
40
34
32
32
32
32
32
32
32
32
33
35
35
35
35
35
35
35
35
35
35
35
35
36
35
35
35
35
35
35
35
36
36
37
37
37
37
37
37
37
37
37
37
37
37
37
37
37
37
38
39
39
40
38
37
37
37
37
39
37
37
36
37
37
37
37
35
35
35
35
35
35
35
35
35
35
35
35
36
36
36
36
36
36
36
36
37
37
37
37
37
37
37
37
37
36
36
36
36
36
36
36
36
36
36
36
36
36
36
36
36
36
36
36
37
37
37
37
37
37
37
37
37
37
37
37
37
37
37
37
37
36
36
36
37
37
37
37
37
37
37
37
37
37
37
37
37
37
37
37
37
37
36
36
36
37
38
37
37
37
30
30
30
30
30
26
25
22
22
21
22
22
22
21
22
22
22
22
22
22
22
22
22
22
22
22
22
21
21
21
22
22
22
22
24
24
24
24
24
24
24
24
25
25
25
25
25
26
26
26
25
25
25
25
25
25
25
25
25
25
26
27
27
27
27
26
25
25
25
25
25
25
25
25
25
25
24
23
19
19
18
19
20
20
20
20
20
21
21
21
21
21
21
21
21
21
21
21
21
21
21
21
21
21
21
21
21
21
21
21
21
21
21
21
21
22
22
22
22
22
22
22
22
22
22
22
22
22
22
22
23
23
23
23
23
23
23
23
23
22
22
22
22
22
22
22
23
25
25
25
25
24
24
24
24
24
24
23
23
25
25
25
25
25
25
25
24
24
24
25
25
24
23
22
21
19
19
19
19
19
19
19
19
18
18
18
18
18
17
17
17
17
17
17
17
17
17
17
17
17
17
17
17
17
17
17
17
17
17
17
17
17
17
17
17
17
17
19
19
19
19
19
19
19
20
21
21
21
21
21
21
24
24
24
24
22
22
22
22
22
22
22
24
24
24
24
24
24
24
24
24
24
24
25
25
25
25
25
25
25
25
25
26
26
23
23
23
23
23
23
23
23
23
23
23
23
23
23
23
23
23
23
23
23
23
23
22
22
22
22
22
22
22
22
22
22
21
21
21
22
21
20
20
20
20
19
19
19
19
20
20
20
20
20
20
20
20
20
20
20
21
21
21
21
21
22
22
22
22
22
22
22
22
22
22
22
22
22
22
22
21
21
21
21
21
22
22
22
22
23
23
23
23
24
24
24
24
24
24
24
24
24
24
24
25
25
25
25
25
25
25
25
25
25
25
27
28
28
27
27
27
27
27
27
27
27
27
28
27
27
27
27
26
26
26
27
26
27
27
27
28
28
28
28
27
27
27
27
27
27
27
27
27
27
30
31
30
30
32
32
32
32
32
32
31
30
30
30
30
29
29
29
28
28
28
30
30
30
30
29
29
29
29
29
30
30
30
30
30
30
30
30
30
30
30
30
30
29
30
30
30
30
30
30
30
30
30
30
30
30
30
30
30
30
30
30
30
29
30
30
30
30
30
30
30
30
30
30
30
30
30
30
30
31
31
31
32
32
32
32
33
33
33
33
32
32
32
32
32
32
32
33
33
33
33
33
34
34
33
32
32
30
30
27
27
27
25
25
21
21
22
22
22
22
22
22
22
22
22
22
22
22
22
22
22
22
22
22
21
20
20
20
20
20
19
19
20
20
20
20
20
20
20
20
20
21
21
22
22
22
22
22
22
22
22
22
22
22
23
23
23
23
23
23
23
23
25
25
25
25
25
25
25
25
25
25
25
25
25
25
25
25
25
26
27
27
27
27
27
27
27
30
30
30
30
30
30
30
30
30
30
31
31
31
31
31
31
30
30
27
27
27
27
27
27
27
27
28
25
26
26
25
25
25
23
22
22
22
22
22
24
25
25
25
25
25
25
25
25
25
27
27
28
29
29
30
30
30
30
30
32
35
35
35
35
35
35
35
36
37
37
37
37
38
39
39
39
39
39
39
39
40
41
42
42
45
45
46
46
46
46
46
46
46
46
47
47
47
47
47
47
48
47
46
46
47
47
47
47
47
48
48
50
50
50
50
50
50
50
50
50
50
49
47
47
47
47
47
47
47
48
49
49
50
50
50
50
50
50
50
50
50
50
50
50
50
50
50
50
50
50
50
50
51
51
51
51
51
51
51
52
52
52
53
53
53
53
53
53
53
53
55
54
54
54
53
54
55
55
56
56
56
56
55
55
56
55
53
51
47
45
45
45
45
45
45
45
45
43
45
44
46
45
49
61
62
62
62
67
69
70
70
70
70
70
73
74
75
75
77
77
76
75
76
77
76
80
82
83
84
85
87
86
85
86
83
83
86
87
87
85
86
85
85
86
87
87
88
88
87
87
89
89
88
88
87
88
88
88
88
90
93
94
94
95
96
96
96
96
97
97
97
97
97
98
98
98
98
98
97
98
98
99
99
99
99
99
99
100
100
102
102
104
105
105
106
106
106
106
107
107
108
110
109
109
109
109
109
109
108
112
110
110
110
110
110
110
110
112
115
115
114
116
115
115
115
115
116
115
113
112
112
112
112
115
115
115
115
115
115
115
115
116
116
117
118
119
122
125
127
126
125
125
122
122
121
119
120
118
106
107
106
109
109
109
109
109
110
110
112
112
112
112
112
112
112
114
115
114
115
115
112
112
110
110
111
110
110
105
105
106
104
104
107
108
110
110
109
108
108
116
120
124
127
131
134
135
137
137
137
139
140
140
141
141
145
145
148
152
154
154
156
155
158
159
159
159
162
164
163
167
167
165
165
166
165
167
168
168
162
160
157
158
158
158
157
157
157
160
161
160
161
161
161
162
163
164
163
165
164
163
162
165
170
172
173
173
173
173
172
172
172
172
174
176
177
177
178
179
180
180
181
178
178
180
185
187
188
188
190
195
196
197
197
197
197
197
197
197
197
197
198
198
199
199
201
202
202
201
199
200
197
192
192
192
190
190
189
190
185
180
180
172
170
166
166
165
165
165
165
165
165
165
164
162
162
162
161
159
158
156
157
157
155
150
141
140
140
137
137
137
137
136
135
128
125
115
108
109
110
110
110
112
110
110
108
108
108
108
108
108
108
108
109
109
109
109
110
110
110
108
107
106
102
102
99
99
99
99
99
99
99
99
99
98
98
98
98
98
98
98
98
97
94
90
87
87
87
85
85
85
82
82
80
80
81
80
79
78
79
79
79
79
78
78
80
80
80
80
80
77
78
77
73
73
73
72
67
67
65
67
66
66
65
65
65
65
65
65
65
65
65
62
62
62
62
62
60
56
54
55
54
52
51
45
45
47
47
47
46
46
46
47
46
46
46
46
46
46
47
47
47
46
46
47
48
48
49
49
49
49
50
50
50
50
50
50
50
50
50
52
51
51
51
51
51
51
51
50
49
50
48
48
48
47
45
45
45
46
47
47
47
47
47
47
45
45
45
45
45
45
45
46
46
46
46
46
46
46
46
46
46
46
46
46
46
46
46
46
47
47
47
48
48
48
48
48
49
49
49
49
49
48
48
47
47
47
48
50
50
50
50
50
50
52
52
52
52
52
52
52
52
52
55
55
55
54
54
54
54
55
55
55
51
50
47
47
45
45
45
44
38
36
32
31
30
30
29
30
30
32
31
31
31
31
31
32
31
32
32
33
33
33
33
33
33
34
34
34
35
35
35
35
35
35
35
35
35
36
36
35
35
35
35
35
35
35
35
35
35
35
33
35
35
37
37
37
37
37
37
37
36
36
36
36
36
36
37
37
37
37
37
36
36
35
36
36
36
36
36
36
35
35
35
35
36
37
37
37
37
37
38
38
40
40
39
38
38
38
37
37
37
37
37
37
38
39
40
40
40
40
41
42
42
42
43
43
43
43
44
43
43
43
43
44
44
44
44
44
44
44
44
44
45
45
47
46
46
46
46
45
44
44
44
44
45
45
45
45
45
45
44
44
43
43
43
43
46
46
46
46
46
46
46
47
47
47
47
47
47
48
50
50
50
50
50
50
51
51
51
52
52
51
51
51
51
50
50
50
49
47
47
47
47
47
47
47
48
48
48
48
48
48
47
47
45
45
45
45
45
45
45
45
45
45
45
45
45
45
45
45
45
45
45
45
45
46
46
46
46
45
45
43
42
42
42
42
42
42
41
41
41
41
41
40
39
39
39
39
37
37
37
37
36
27
26
24
23
23
23
23
23
22
22
21
20
20
20
20
20
20
20
20
20
20
20
20
19
20
19
19
19
19
19
19
19
19
19
19
19
19
20
20
20
20
20
20
20
20
20
20
20
18
18
17
17
17
17
17
17
17
17
17
17
16
17
17
17
17
17
17
17
17
17
17
17
16
16
16
15
15
15
15
15
15
15
15
15
15
15
15
15
15
15
15
15
15
10
7
7
7
7
10
10
10
10
10
10
10
10
10
10
10
10
9
9
9
9
9
9
9
9
9
9
9
9
9
9
9
9
9
9
9
9
9
9
9
9
9
9
9
9
9
9
9
9
9
9
9
9
9
9
10
10
10
10
10
10
10
10
10
11
11
11
11
11
11
11
11
11
11
11
11
11
11
11
11
11
11
11
11
11
11
11
11
11
11
11
11
11
11
10
10
10
10
10
10
10
10
10
10
10
10
10
10
10
10
10
10
10
10
10
10
10
10
10
10
10
10
10
10
10
10
10
10
10
10
10
10
10
10
10
11
11
11
11
10
10
10
10
9
9
9
9
9
9
9
9
9
9
9
9
9
9
9
9
9
9
9
9
9
9
9
9
10
10
10
10
10
10
10
10
10
10
9
8
7
7
7
7
7
7
7
7
7
7
7
7
7
7
7
7
7
7
7
7
7
7
6
5
5
5
5
5
5
5
5
5
5
4
4
4
4
4
4
4
5
5
5
5
5
5
5
5
5
5
5
5
5
5
5
6
6
6
6
6
6
6
6
6
6
6
7
7
7
8
8
8
8
8
8
8
9
10
10
10
10
9
8
8
7
7
7
7
7
8
8
8
8
8
8
8
8
8
8
9
9
9
9
9
9
9
9
9
9
9
7
7
7
7
7
7
7
7
7
7
7
7
7
7
7
7
10
10
10
11
12
12
12
12
12
12
12
12
12
12
12
12
12
12
12
12
12
12
12
12
12
12
12
12
12
12
12
12
12
12
12
12
12
12
12
12
12
12
13
15
15
15
15
15
15
15
15
15
15
15
16
16
16
17
17
17
17
17
17
17
17
17
17
17
17
17
17
17
17
17
17
17
17
17
17
17
17
17
17
17
17
17
17
17
17
17
17
17
17
16
16
16
16
16
16
16
16
16
16
15
15
15
15
15
15
15
15
15
15
15
15
15
15
17
17
17
17
17
17
16
16
16
16
16
16
16
15
15
15
15
15
14
13
13
13
13
12
12
12
12
12
12
15
15
17
17
19
18
20
27
27
27
27
27
28
27
27
27
28
30
30
30
31
31
31
31
31
31
31
31
30
30
30
31
32
32
32
33
34
34
34
34
35
37
36
35
35
36
36
36
35
35
35
35
35
35
37
37
37
37
37
37
37
37
37
37
37
37
37
37
37
38
39
38
38
38
40
40
40
40
40
40
40
40
40
40
40
41
41
44
45
45
45
46
46
46
46
46
47
46
45
45
45
45
45
43
43
39
40
44
45
45
44
44
45
50
50
52
52
53
58
59
59
59
59
59
59
59
59
59
60
59
59
60
60
60
60
60
61
62
62
62
62
62
62
62
63
62
62
65
60
60
60
62
64
65
65
66
67
67
68
68
68
68
69
70
70
72
71
71
72
72
72
74
75
75
76
75
75
74
75
75
75
76
76
77
77
77
80
80
80
80
81
82
82
83
83
83
83
83
83
83
82
82
83
88
89
90
87
87
87
87
86
87
88
90
91
92
92
91
92
94
94
93
97
99
99
98
97
95
96
100
99
100
100
100
100
99
99
100
100
97
97
94
95
93
93
94
96
96
96
95
97
100
102
104
104
104
104
104
104
105
105
105
105
105
107
107
108
108
108
109
111
111
112
112
115
115
116
116
116
116
116
116
116
119
119
122
122
122
120
118
119
118
118
118
118
118
119
118
119
120
120
124
127
127
126
126
126
127
127
127
130
130
133
139
140
144
145
145
147
150
152
152
152
152
151
150
149
149
150
152
156
155
155
155
157
159
159
175
175
170
172
161
159
159
155
153
152
151
147
141
138
142
141
144
145
147
151
151
152
152
152
153
155
160
161
161
161
161
162
162
166
170
170
174
175
172
172
172
174
176
176
177
179
182
182
183
183
183
184
184
185
191
194
194
198
193
189
190
188
188
192
195
199
200
202
202
206
206
205
207
210
212
215
214
214
218
218
218
218
218
218
218
220
221
225
229
232
232
232
232
232
235
235
237
237
235
235
236
236
236
237
235
233
232
232
233
235
235
235
238
238
240
240
239
237
236
230
230
222
220
218
220
217
211
210
207
205
204
204
208
210
210
211
212
211
213
213
213
212
212
212
212
212
211
212
212
212
212
214
214
214
214
215
215
215
215
217
217
220
220
221
222
222
222
222
222
222
220
224
217
213
209
208
209
209
204
205
204
203
203
176
175
167
151
147
129
127
127
119
117
120
116
117
118
118
119
110
109
107
108
106
106
106
106
108
110
110
108
110
110
112
112
112
113
113
112
113
113
113
110
105
105
105
105
105
105
106
106
104
98
97
99
100
102
102
102
102
102
102
102
102
104
104
105
103
107
105
105
105
105
105
107
107
107
106
105
104
104
102
102
102
101
97
88
86
86
86
86
86
87
88
89
89
89
88
88
88
89
89
89
89
89
89
89
89
89
89
90
90
90
90
90
90
90
90
90
91
90
90
90
90
90
90
90
91
92
92
91
92
92
93
93
93
93
93
93
94
92
93
92
95
95
95
95
95
94
94
92
90
85
82
79
73
68
71
70
71
72
72
75
74
75
75
74
75
75
75
75
75
74
75
75
70
67
67
63
60
60
62
57
57
53
52
54
57
57
56
56
54
54
54
54
54
57
57
57
57
57
54
53
53
53
53
53
54
54
54
55
56
55
53
52
51
51
52
52
52
52
52
53
55
54
55
56
56
56
57
57
57
57
57
58
58
59
60
60
64
64
65
65
65
65
65
70
70
70
70
71
71
74
74
74
73
73
74
74
74
75
75
75
75
74
74
74
75
79
80
80
80
80
81
81
81
81
82
82
85
85
85
85
85
85
86
87
87
89
90
90
91
90
90
90
91
92
92
92
92
92
92
92
90
88
87
87
87
88
89
89
86
85
84
83
82
85
85
85
85
92
91
91
92
92
92
94
95
95
95
98
100
100
100
100
100
100
100
100
100
100
101
99
99
99
100
102
101
101
102
102
103
102
102
102
102
104
104
104
104
104
104
104
104
104
105
106
106
106
106
106
105
105
105
105
105
105
105
105
105
106
107
107
107
107
107
107
107
108
109
108
108
108
108
108
108
108
108
108
107
107
106
105
104
104
103
103
103
103
102
102
102
102
102
102
102
102
102
102
102
102
102
102
100
98
97
87
85
84
77
72
72
69
57
54
52
52
52
52
52
52
52
52
52
52
52
52
52
52
52
52
52
52
52
52
52
52
52
52
52
52
52
51
51
51
51
51
50
50
50
46
40
40
39
39
39
37
37
37
35
34
33
29
28
27
27
27
27
27
27
27
27
26
26
26
26
26
26
22
21
17
15
15
15
15
15
15
15
15
15
15
11
10
6
3
2
2
0
0
0
0
0
0
0
0
0
0
0
0
0
0
0
0
0
0
0
0
0
0
0
0
0
0
0
0
0
0
0
0
0
0
0
0
0
0
0
0
0
0
0
0
0
0
0
0
0
0
0
0
0
0
0
0
0
0
0
0
0
0
0
0
0
0
0
0
0
0
0
0
0
0
0
0
0
0
0
0
0
0
0
0
0
0
0
0
0
0
0
0
0
0
0
0
0
0
0
0
0
0
0
0
0
0
0
0
0
0
0
0
0
0
0
0
0
0
0
0
0
0
0
0
0
0
0
0
0
0
0
0
0
0
0
0
0
0
0
0
0
0
0
0
0
0
0
0
0
0
0
0
0
0
0
0
0
0
0
0
0
0
0
0
0
0
0
0
0
0
0
0
0
0
0
0
0
0
0
0
0
0
0
0
0
0
0
0
0
0
0
0
0
0
0
0
0
0
0
0
0
0
0
0
0
0
0
0
0
0
0
0
0
0
0
0
0
0
0
0
0
0
0
0
0
0
0
0
0
0
0
0
0
0
0
0
0
0
0
0
0
0
0
0
0
0
0
0
0
0
0
0
0
0
0
0
0
0
0
0
0
0
0
0
0
0
0
0
0
0
0
0
0
0
0
0
0
0
0
0
0
0
0
0
0
0
0
0
0
0
0
0
0
0
0
0
0
0
0
0
0
0
0
0
0
0
0
0
0
0
0
0
0
0
0
0
0
0
0
0
0
0
0
0
0
0
0
0
0
0
0
0
0
0
0
0
0
0
0
0
0
0
0
0
0
0
0
0
0
0
0
0
0
0
0
0
0
0
0
0
0
0
0
0
0
0
0
0
0
0
0
0
0
0
0
0
0
0
0
0
0
0
0
0
0
0
0
0
0
0
0
0
0
0
0
0
0
0
0
0
0
0
0
0
0
0
0
0
0
0
0
0
0
0
0
0
0
0
0
0
0
0
0
0
0
0
0
0
0
0
0
0
0
0
0
0
0
0
0
0
0
0
0
0
0
0
0
0
0
0
0
0
0
0
0
0
0
0
0
0
0
0
0
0
0
0
0
0
0
0
0
0
0
0
0
0
0
0
0
0
0
0
0
0
0
0
0
0
0
0
0
0
0
0
0
0
0
0
0
0
0
0
0
0
0
0
0
0
0
0
0
0
0
0
0
0
0
0
0
0
0
0
0
0
0
0
0
0
0
0
0
0
0
0
0
0
0
0
0
0
0
0
0
0
0
0
0
0
0
0
0
0
0
0
0
0
0
0
0
0
0
0
0
0
0
0
0
0
0
0
0
0
0
0
0
0
0
0
0
0
0
0
0
0
0
0
0
0
0
0
0
0
0
0
0
0
0
0
0
0
0
0
0
0
0
0
0
0
0
0
0
0
0
0
0
0
0
0
0
0
0
0
0
0
0
0
0
0
0
0
0
0
0
0
0
0
0
0
0
0
0
0
0
0
0
0
0
0
0
0
0
0
0
0
0
0
0
0
0
0
0
0
0
0
0
0
0
0
0
0
0
0
0
0
0
0
0
0
0
0
0
0
0
0
0
0
0
0
0
0
0
0
0
0
0
0
0
0
0
0
0
0
0
0
0
0
0
0
0
0
0
0
0
0
0
0
0
0
0
0
0
0
0
0
0
0
0
0
0
0
0
0
0
0
0
0
0
0
0
0
0
0
0
0
0
0
0
0
0
0
0
0
0
0
0
0
0
0
0
0
0
0
0
0
0
0
0
0
0
0
0
0
0
0
0
0
0
0
0
0
0
0
0
0
0
0
0
0
0
0
0
0
0
0
0
0
0
0
0
0
0
0
0
0
0
0
0
0
0
0
0
0
0
0
0
0
0
0
0
0
0
0
0
0
0
0
0
0
0
0
0
0
0
0
0
0
0
0
0
0
0
0
0
0
0
0
0
0
0
0
0
0
0
0
0
0
0
0
0
0
0
0
0
0
0
0
0
0
0
0
0
0
0
0
0
0
0
0
0
0
0
0
0
0
0
0
0
0
0
0
0
0
0
0
0
0
0
0
0
0
0
0
0
0
0
0
0
0
0
0
0
0
0
0
0
0
0
0
0
0
0
0
0
0
0
0
0
0
0
0
0
0
0
0
0
0
0
0
0
0
0
0
0
0
0
0
0
0
0
0
0
0
0
0
0
0
0
0
0
0
0
0
0
0
0
0
0
0
0
0
0
0
0
0
0
0
0
0
0
0
0
0
0
0
0
0
0
0
0
0
0
0
0
0
0
0
0
0
0
0
0
0
0
0
0
0
0
0
0
0
0
0
0
0
0
0
0
0
0
0
0
0
0
0
0
0
0
0
0
0
0
0
0
0
0
0
0
0
0
0
0
0
0
0
0
0
0
0
0
0
0
0
0
0
0
0
0
0
0
0
0
0
0
0
0
0
0
0
0
0
0
0
0
0
0
0
0
0
0
0
0
0
0
0
0
0
0
0
0
0
0
0
0
0
0
0
0
0
0
0
0
0
0
0
0
0
0
0
0
0
0
0
0
0
0
0
0
0
0
0
0
0
0
0
0
0
0
0
0
0
0
0
0
0
0
0
0
0
0
0
0
0
0
0
0
0
0
0
0
0
0
0
0
0
0
0
0
0
0
0
0
0
0
0
0
0
0
0
0
0
0
0
0
0
0
0
0
0
0
0
0
0
0
0
0
0
0
0
0
0
0
0
0
0
0
0
0
0
0
0
0
0
0
0
0
0
0
0
0
0
0
0
0
0
0
0
0
0
0
0
0
0
0
0
0
0
0
0
0
0
0
0
0
0
0
0
0
0
0
0
0
0
0
0
0
0
0
0
0
0
0
0
0
0
0
0
0
0
0
0
0
0
0
0
0
0
0
0
0
0
0
0
0
0
0
0
0
0
0
0
0
0
0
0
0
0
0
0
0
0
0
0
0
0
0
0
0
0
0
0
0
0
0
0
0
0
0
0
0
0
0
0
0
0
0
0
0
0
0
0
0
0
0
0
0
0
0
0
0
0
0
0
0
0
0
0
0
0
0
0
0
0
0
0
0
0
0
0
0
0
0
0
0
0
0
0
0
0
0
0
0
0
0
0
0
0
0
0
0
0
0
0
0
0
0
0
0
0
0
0
0
0
0
0
0
0
0
0
0
0
0
0
0
0
0
0
0
0
0
0
0
0
0
0
0
0
0
0
0
0
0
0
0
0
0
0
0
0
0
0
0
0
0
0
0
0
0
0
0
0
0
0
0
0
0
0
0
0
0
0
0
0
0
0
0
0
0
0
0
0
0
0
0
0
0
0
0
0
0
0
0
0
0
0
0
0
0
0
0
0
0
0
0
0
0
0
0
0
0
0
0
0
0
0
0
0
0
0
0
0
0
0
0
0
0
0
0
0
0
0
0
0
0
0
0
0
0
0
0
0
0
0
0
0
0
0
0
0
0
0
0
0
0
0
0
0
0
0
0
0
0
0
0
0
0
0
0
0
0
0
0
0
0
0
0
0
0
0
0
0
0
0
0
0
0
0
0
0
0
0
0
0
0
0
0
0
0
0
0
0
0
0
0
0
0
0
0
0
0
0
0
0
0
0
0
0
0
0
0
0
0
0
0
0
0
0
0
0
0
0
0
0
0
0
0
0
0
0
0
0
0
0
0
0
0
0
0
0
0
0
0
0
0
0
0
0
0
0
0
0
0
0
0
0
0
0
0
0
0
0
0
0
0
0
0
0
0
0
0
0
0
0
0
0
0
0
0
0
0
0
0
0
0
0
0
0
0
0
0
0
0
0
0
0
0
0
0
0
0
0
0
0
0
0
0
0
0
0
0
0
0
0
0
0
0
0
0
0
0
0
0
0
0
0
0
0
0
0
0
0
0
0
0
0
0
0
0
0
1
1
1
1
1
1
1
1
1
1
1
1
1
1
0
0
0
0
0
0
0
0
0
0
0
0
0
0
0
0
0
0
0
0
0
0
0
0
0
0
0
0
0
0
0
0
0
0
0
0
0
0
0
0
0
0
0
0
0
0
0
0
0
0
0
0
0
0
1
1
1
1
1
1
1
1
1
1
1
1
1
1
1
1
1
1
1
1
1
1
1
1
1
1
1
1
1
1
1
1
1
1
1
1
1
1
1
1
1
1
1
1
1
1
1
1
1
1
1
1
1
1
1
1
1
1
1
1
1
1
1
1
1
1
1
1
1
1
0
0
0
0
0
0
0
0
0
0
0
0
0
0
0
0
0
0
0
0
1
1
1
1
1
1
1
1
1
1
1
1
1
1
1
1
1
1
1
1
1
1
1
1
1
1
1
1
1
1
1
1
1
1
1
1
1
1
1
1
1
1
1
1
1
1
1
1
1
1
1
1
1
1
1
1
1
1
1
1
1
1
1
1
1
1
1
1
1
1
1
1
1
1
1
1
1
1
1
1
1
1
1
1
1
1
1
1
1
1
1
1
1
1
1
1
1
1
1
1
1
1
1
1
1
1
1
1
1
1
1
1
1
1
1
1
1
1
1
1
1
1
1
1
1
1
1
1
1
1
1
1
1
1
1
1
1
1
1
1
1
1
1
1
1
1
1
1
1
1
1
1
1
1
1
1
1
1
1
1
1
1
1
1
1
1
1
1
1
1
1
1
1
1
1
0
0
0
0
0
0
0
0
0
0
0
0
0
0
0
0
0
0
0
0
0
0
0
0
0
0
0
0
0
0
0
0
0
0
0
0
0
0
0
0
0
0
0
0
0
0
0
0
0
0
0
0
0
0
0
0
0
0
0
0
0
0
0
0
0
0
0
0
0
0
0
0
0
0
0
0
0
0
0
0
0
0
0
0
0
0
0
0
0
0
0
0
0
0
0
0
0
0
0
0
0
0
0
0
0
0
0
0
0
0
0
0
0
0
0
0
0
0
0
0
0
0
1
1
1
1
1
1
1
1
1
1
1
1
1
1
1
1
1
1
1
1
1
1
1
1
1
1
1
1
1
1
1
1
1
1
1
1
1
1
1
1
1
1
1
1
1
1
0
0
0
0
0
0
0
0
0
0
0
0
0
0
0
0
0
0
0
0
0
0
0
0
0
0
0
0
0
0
0
0
0
0
0
0
0
0
0
0
0
0
0
0
0
0
0
0
0
0
0
0
0
0
0
0
0
0
0
0
0
0
0
0
0
0
0
0
0
0
0
0
0
0
0
0
0
0
0
0
0
0
0
0
0
0
0
0
0
0
0
0
0
0
0
0
0
0
0
0
0
0
0
0
0
0
0
0
0
0
0
0
0
0
0
0
0
0
0
0
0
0
0
0
0
0
0
0
0
0
0
0
0
0
0
0
0
0
0
0
0
0
0
0
0
0
0
0
0
0
0
0
0
0
0
0
0
0
0
0
0
0
0
0
0
0
0
0
0
0
0
0
0
0
0
0
0
0
0
0
0
0
0
0
0
0
0
0
0
0
0
0
0
0
0
0
0
0
0
0
0
0
0
0
0
0
0
0
0
0
0
0
0
0
0
0
0
0
0
0
0
0
0
0
0
0
0
0
0
0
0
0
0
0
0
0
0
0
0
0
0
0
0
0
0
0
0
0
0
0
0
0
0
0
0
0
0
0
0
0
0
0
0
0
0
0
0
0
0
0
0
0
0
0
0
0
0
0
0
0
0
0
0
0
0
0
0
0
0
0
0
0
0
0
0
0
0
0
0
0
0
0
0
0
0
0
0
0
0
0
0
0
0
0
0
0
0
0
0
0
0
0
0
0
0
0
0
0
0
0
0
0
0
0
0
0
0
0
0
0
0
0
0
0
0
0
0
0
0
0
0
0
0
0
0
0
0
0
0
0
0
0
0
0
0
0
0
0
0
0
0
0
0
0
0
0
0
0
0
0
0
0
0
0
0
0
0
0
0
0
0
0
0
0
0
0
0
0
0
0
0
0
0
0
0
0
0
0
0
0
0
0
0
0
0
0
0
0
0
0
0
0
0
0
0
0
0
0
0
0
0
0
0
0
0
0
0
0
0
0
0
0
0
0
0
0
0
0
0
0
0
0
0
0
0
0
0
0
0
0
0
0
0
0
0
0
0
0
0
0
0
0
0
0
0
0
0
0
0
0
0
0
0
0
0
0
0
0
0
0
0
0
0
0
0
0
0
0
0
0
0
0
0
0
0
0
0
0
0
0
0
0
0
0
0
0
0
0
0
0
0
0
0
0
0
0
0
0
0
0
0
0
0
0
0
0
0
0
0
0
0
0
0
0
0
0
0
0
0
0
0
0
0
0
0
0
0
0
0
0
0
0
0
0
0
0
0
0
0
0
0
0
0
0
0
0
0
0
0
0
0
0
0
0
0
0
0
0
0
0
0
0
0
0
0
0
0
0
0
0
0
0
0
0
0
0
0
0
0
0
0
0
0
0
0
0
0
0
0
0
0
0
0
0
0
0
0
0
0
0
0
0
0
0
0
0
0
0
0
0
0
0
0
0
0
0
0
0
0
0
0
0
0
0
0
0
0
0
0
0
0
0
0
0
0
0
0
0
0
0
0
0
0
0
0
0
0
0
0
0
0
0
0
0
0
0
0
0
0
0
0
0
0
0
0
0
0
0
0
0
0
0
0
0
0
0
0
0
0
0
0
0
0
0
0
0
0
0
0
0
0
0
0
0
0
0
0
0
0
0
0
0
0
0
0
0
0
0
0
0
0
0
0
0
0
0
0
0
0
0
0
0
0
0
0
0
0
0
0
0
0
0
0
0
0
0
0
0
0
0
0
0
0
0
0
0
0
0
0
0
0
0
0
0
0
0
0
0
0
0
0
0
0
0
0
0
0
0
0
0
0
0
0
0
0
0
0
0
0
0
0
0
0
0
0
0
0
0
0
0
0
0
0
0
0
0
0
0
0
0
0
0
0
0
0
0
0
0
0
0
0
0
0
0
0
0
0
0
0
0
0
0
0
0
0
0
0
0
0
0
0
0
0
0
0
0
0
0
0
0
0
0
0
0
0
0
0
0
0
0
0
0
0
0
0
0
0
0
0
0
0
0
0
0
0
0
0
0
0
0
0
0
0
0
0
0
0
0
0
0
0
0
0
0
0
0
0
0
0
0
0
0
0
0
0
0
0
0
0
0
0
0
0
0
0
0
0
0
0
0
0
0
0
0
0
0
0
0
0
0
0
0
0
0
0
0
0
0
0
0
0
0
0
0
0
0
0
0
0
0
0
0
0
0
0
0
0
0
0
0
0
0
0
0
0
0
0
0
0
0
0
0
0
0
0
0
0
0
0
0
0
0
0
0
0
0
0
0
0
0
0
0
0
0
0
0
0
0
0
0
0
0
0
0
0
0
0
0
0
0
0
0
0
0
0
0
0
0
0
0
0
0
0
0
0
0
0
0
0
0
0
0
0
0
0
0
0
0
0
0
0
0
0
0
0
0
0
0
0
0
0
0
0
0
0
0
0
0
0
0
0
0
0
0
0
0
0
0
0
0
0
0
0
0
0
0
0
0
0
0
0
0
0
0
0
0
0
0
0
0
0
0
0
0
0
0
0
0
0
0
0
0
0
0
0
0
0
0
0
0
0
0
0
0
0
0
0
0
0
0
0
0
0
0
0
0
0
0
0
0
0
0
0
0
0
0
0
0
0
0
0
0
0
0
0
0
0
0
0
0
0
0
0
0
0
0
0
0
0
0
0
0
0
0
0
0
0
0
0
0
0
0
0
0
0
0
0
0
0
0
0
0
0
0
0
0
0
0
0
0
0
0
0
0
0
0
0
0
0
0
0
0
0
0
0
0
0
0
0
0
0
0
0
0
0
0
0
0
0
0
0
0
0
0
0
0
0
0
0
0
0
0
0
0
0
0
0
0
0
0
0
0
0
0
0
0
0
0
0
0
0
0
0
0
0
0
0
0
0
0
0
0
0
0
0
0
0
0
0
0
0
0
0
0
0
0
0
0
0
0
0
0
0
0
0
0
0
0
0
0
0
0
0
0
0
0
0
0
0
0
0
0
0
0
0
0
0
0
0
0
0
0
0
0
0
0
0
0
0
0
0
0
0
0
0
0
0
0
0
0
0
0
0
0
0
0
0
0
0
0
0
0
0
0
0
0
0
0
0
0
0
0
0
0
0
0
0
0
0
0
0
1
1
1
1
1
1
1
1
1
1
1
1
1
1
1
1
1
1
1
1
1
1
1
1
1
1
1
1
1
1
1
1
1
1
1
1
1
1
1
1
1
1
1
1
1
1
1
1
1
1
1
1
1
1
1
1
1
1
1
1
1
1
1
1
1
1
1
1
1
2
2
2
2
2
2
2
2
2
2
2
2
2
2
1
1
1
1
1
1
1
1
1
1
1
1
1
1
1
1
1
1
1
1
1
1
1
1
2
2
2
2
2
2
2
2
2
2
2
2
2
2
2
2
2
2
2
2
2
2
2
2
2
2
2
2
2
2
2
2
2
2
2
2
2
2
2
2
2
2
2
2
2
2
2
2
2
2
2
2
2
2
2
2
2
2
2
2
2
2
2
2
2
2
2
2
2
2
2
2
2
2
2
2
2
2
2
2
2
2
2
2
2
2
2
2
2
2
2
2
2
2
2
2
2
2
2
2
2
2
1
1
1
1
1
1
1
1
1
1
1
1
1
1
1
1
1
1
1
1
1
1
1
1
1
1
1
1
1
1
1
1
1
1
1
1
1
1
1
1
1
1
1
1
1
1
1
1
1
1
1
1
1
1
1
1
1
2
2
2
2
2
2
2
2
2
2
2
2
2
2
2
2
2
2
2
2
2
2
2
2
2
2
2
2
2
2
2
2
2
1
1
1
1
1
1
1
1
1
1
1
1
1
1
1
1
1
2
2
2
2
2
2
2
2
2
2
2
2
2
2
2
2
2
2
2
2
2
2
2
2
2
2
2
2
2
2
2
2
2
2
2
2
2
2
2
2
2
2
2
2
2
2
2
2
2
2
2
2
2
2
2
2
2
2
2
2
2
2
2
2
2
2
2
2
2
2
3
3
3
3
3
3
3
3
3
3
3
3
3
2
2
2
2
2
2
2
2
2
2
2
2
3
3
3
3
3
3
3
3
3
3
4
4
4
4
4
4
4
4
4
4
4
4
4
4
4
4
4
4
4
3
3
3
3
3
3
3
3
2
2
2
2
2
2
2
2
2
2
2
2
2
2
2
2
2
2
2
2
2
2
2
2
2
2
2
2
2
2
2
2
2
2
2
2
2
2
2
2
2
2
2
2
2
2
2
2
2
2
2
2
2
2
2
2
2
2
2
2
2
2
2
2
2
2
2
2
2
2
2
2
2
2
2
2
2
2
2
2
2
2
2
2
2
2
2
2
2
2
2
2
2
2
1
1
1
1
1
0
0
0
0
0
0
0
0
0
0
0
0
0
0
0
0
0
0
0
0
0
0
0
0
0
0
0
0
0
0
0
0
0
0
0
0
0
1
1
1
1
1
1
1
2
2
2
2
2
2
2
2
2
2
2
2
2
2
2
2
2
2
2
2
2
2
2
2
2
2
2
2
2
2
2
2
2
2
2
2
2
2
2
2
2
2
2
2
2
2
2
2
2
2
3
3
3
3
3
3
3
3
3
3
3
3
3
3
4
4
4
4
4
4
4
4
4
4
4
4
5
5
5
5
5
5
5
5
5
5
5
5
5
5
5
5
5
5
5
5
5
5
5
5
5
5
5
5
5
5
5
5
5
5
5
5
5
5
5
5
5
5
5
5
5
5
5
5
5
5
5
5
5
5
5
5
5
5
5
5
5
5
5
5
5
5
5
5
5
5
5
5
5
5
5
5
5
5
5
5
5
5
5
5
5
5
5
5
5
5
5
5
5
5
5
5
2
2
2
2
2
2
2
2
2
2
1
1
1
1
1
1
1
1
1
1
1
1
1
1
1
1
1
1
1
1
1
1
1
1
1
0
0
0
0
0
0
0
0
0
0
0
0
0
0
0
0
0
0
0
0
0
0
0
0
0
0
0
0
0
0
0
0
0
0
0
0
0
0
0
0
0
0
0
1
1
1
1
1
1
1
1
1
1
1
1
1
1
1
1
1
1
1
1
1
1
2
2
2
2
2
2
2
2
2
2
2
2
2
2
2
2
2
2
2
2
2
2
2
2
2
2
2
2
2
2
2
2
2
2
2
2
3
3
3
3
3
3
3
3
3
3
3
3
3
3
3
4
4
4
4
4
4
4
4
4
4
4
4
5
5
5
5
5
5
5
5
5
5
5
5
5
5
5
5
5
5
5
5
5
5
5
5
5
5
5
5
5
5
5
5
5
5
5
5
5
5
5
5
5
5
5
5
5
5
5
5
5
5
5
5
5
5
5
5
5
5
5
5
5
5
5
4
4
4
4
4
4
4
4
4
4
4
4
4
4
4
4
4
4
4
4
3
3
3
3
3
3
3
3
3
3
3
3
3
3
3
3
3
3
3
3
3
3
3
3
3
3
3
3
3
3
3
3
3
3
3
2
2
2
2
2
2
2
2
2
2
2
2
2
0
0
0
0
0
0
0
0
0
0
0
0
0
0
0
0
0
0
0
0
0
0
0
0
0
0
0
0
0
0
0
0
0
0
0
0
0
0
0
0
0
0
0
0
0
0
0
0
0
0
0
0
0
0
0
0
0
0
0
0
0
0
0
0
0
0
0
0
0
0
0
0
0
0
0
0
0
0
0
0
0
0
0
0
0
0
0
0
0
0
0
0
0
0
0
0
0
0
0
0
0
0
0
0
0
0
0
0
0
0
0
0
0
0
0
0
0
0
0
0
0
0
0
0
0
0
0
0
0
0
0
0
0
0
0
0
0
0
0
0
0
0
0
0
0
0
0
0
0
0
0
0
0
0
0
0
0
0
0
0
0
0
0
0
0
0
0
0
0
0
0
0
0
0
0
0
0
0
0
0
0
0
0
0
0
0
0
0
0
0
0
0
0
0
0
0
0
0
0
0
0
0
0
0
0
0
0
0
0
0
0
0
0
0
0
0
0
0
0
0
0
0
0
0
0
0
0
0
0
0
0
0
0
0
0
0
0
0
0
0
0
0
0
0
0
0
0
0
0
0
0
0
0
0
0
0
0
0
0
0
0
0
0
0
0
0
0
0
0
0
0
0
0
0
0
0
0
0
0
0
0
0
0
0
0
0
0
0
0
0
0
0
0
0
0
0
0
0
0
0
0
0
0
0
0
0
0
0
0
0
0
0
0
0
0
0
0
0
0
0
0
0
0
0
0
0
0
0
0
0
0
0
0
0
0
0
0
0
0
0
0
0
0
0
0
0
0
0
0
0
0
0
0
0
0
0
0
0
0
0
0
0
0
0
0
0
0
0
0
0
0
0
0
0
0
0
0
0
0
0
0
0
0
0
0
0
0
0
0
0
0
0
0
0
0
0
0
0
0
0
0
0
0
0
0
0
0
0
0
0
0
0
0
0
0
0
0
0
0
0
0
0
0
0
0
0
0
0
0
0
0
0
0
2
2
2
2
2
3
3
3
3
3
3
3
3
3
3
3
3
3
3
3
3
3
3
3
3
3
3
3
3
3
3
3
3
3
3
3
3
3
3
3
3
3
3
3
3
3
4
4
4
4
4
4
4
4
4
4
4
4
4
4
4
4
4
4
4
4
4
4
4
4
4
4
4
4
4
4
4
4
4
4
4
4
4
4
4
4
4
4
4
4
4
4
4
4
4
4
4
4
4
4
4
4
4
3
2
2
3
3
3
3
3
3
3
3
3
3
3
3
3
3
3
3
3
3
3
3
3
3
3
3
3
3
3
3
3
3
3
3
3
3
3
3
3
3
3
3
3
3
3
3
3
3
3
3
3
3
2
2
2
2
2
2
2
2
2
2
2
2
2
1
1
1
0
0
0
0
0
0
0
0
0
0
0
0
0
0
0
0
0
0
0
0
0
0
0
0
0
0
0
0
0
0
0
0
0
0
0
0
0
0
0
0
0
0
0
0
0
0
0
0
0
0
0
0
0
0
0
0
0
0
0
0
0
0
0
0
0
0
0
0
0
0
0
0
0
0
0
0
0
0
0
0
0
0
0
0
0
0
0
0
0
0
0
0
0
0
0
0
0
0
0
0
0
0
0
0
0
0
0
0
0
0
0
0
0
0
0
0
0
0
0
0
0
0
0
0
0
0
0
0
0
0
0
0
0
0
0
0
0
0
0
0
0
0
0
0
0
0
0
0
0
0
0
0
0
0
0
0
0
0
0
0
0
0
0
0
0
0
0
0
0
0
0
0
0
0
0
0
0
0
0
0
0
0
0
0
0
0
0
0
0
0
0
0
0
0
0
0
0
0
0
0
0
0
0
0
0
0
0
0
0
0
0
0
0
0
0
0
0
0
0
0
0
0
0
0
0
0
0
0
0
0
0
0
0
0
0
0
0
0
0
0
0
0
0
0
0
0
0
0
0
0
0
0
0
0
0
0
0
0
0
0
0
0
0
0
0
0
0
0
0
0
0
0
0
0
0
0
0
0
0
0
0
0
0
0
0
0
0
0
0
0
0
0
0
0
0
0
0
0
0
0
0
0
0
0
0
0
0
0
0
0
0
0
0
0
0
0
0
0
0
0
0
0
0
0
0
0
0
0
0
0
0
0
0
0
0
0
0
0
0
0
0
0
0
0
0
0
0
0
0
0
0
0
0
0
0
0
0
0
0
0
0
0
0
0
0
0
0
0
0
0
0
0
0
0
0
0
0
0
0
0
0
0
0
0
0
0
0
0
0
0
0
0
0
0
0
0
0
0
0
0
0
0
0
0
0
0
0
0
0
0
0
0
0
0
0
0
0
0
0
0
0
0
0
0
0
0
0
0
0
0
0
0
0
0
0
0
0
0
0
0
0
0
0
0
0
0
0
0
0
0
0
0
0
0
0
0
0
0
0
0
0
0
0
0
0
0
0
0
0
0
0
0
0
0
0
0
0
0
0
0
0
0
0
0
0
0
0
0
0
0
0
0
0
0
0
0
0
0
0
0
0
0
0
0
0
0
0
0
0
0
0
0
0
0
0
0
0
0
0
0
0
0
0
0
0
0
0
0
0
0
0
0
0
0
0
0
0
0
0
0
0
0
0
0
0
0
0
0
0
0
0
0
0
0
0
0
0
0
0
0
0
0
0
0
0
0
0
0
0
0
0
0
0
0
0
0
0
0
0
0
0
0
0
0
0
0
0
0
0
0
0
0
0
0
0
0
0
0
0
0
0
0
0
0
0
0
0
0
0
0
0
0
0
0
0
0
0
0
0
0
0
0
0
0
0
0
0
0
0
0
0
0
0
0
0
0
0
0
0
0
0
0
0
0
0
0
0
0
0
0
0
0
0
0
0
0
0
0
0
0
0
0
0
0
0
0
0
0
0
0
0
0
0
0
0
0
0
0
0
0
0
0
0
0
0
0
0
0
0
0
0
0
0
0
0
0
0
0
0
0
0
0
0
0
0
0
0
0
0
0
0
0
0
0
0
0
0
0
0
0
0
0
1
1
1
1
1
1
1
1
1
1
1
1
1
1
1
1
1
1
1
1
1
1
1
1
1
1
1
1
1
1
1
1
1
1
1
1
1
1
1
1
1
1
1
1
1
1
1
1
0
0
0
0
0
1
1
1
1
1
1
1
1
1
1
1
1
1
1
1
1
1
2
2
2
2
2
2
2
3
3
3
3
3
4
4
4
4
4
4
4
4
4
4
4
4
4
4
4
4
4
4
4
4
4
4
4
4
4
4
4
4
4
4
4
4
4
4
4
4
4
4
4
4
4
4
4
4
4
5
5
5
5
5
5
5
5
5
5
5
5
5
5
5
5
5
5
5
5
5
5
5
5
5
5
5
5
5
5
5
5
5
5
5
5
5
5
5
5
5
5
6
7
7
7
7
7
7
7
7
7
7
7
7
7
7
7
7
7
7
7
7
7
7
7
7
7
7
7
7
7
7
7
7
7
7
7
7
7
7
7
7
7
7
7
7
7
7
7
6
6
5
5
5
5
5
5
5
5
5
5
5
5
5
5
5
6
6
6
6
6
7
7
7
7
7
7
7
7
7
7
7
7
7
6
6
6
6
6
6
6
7
7
7
7
7
7
7
7
7
7
7
7
7
7
7
7
7
7
7
7
7
7
7
7
7
7
8
8
10
10
10
10
10
10
10
10
10
10
10
10
10
10
10
10
10
10
10
10
10
10
10
10
10
10
10
10
10
10
10
10
10
10
10
10
10
10
10
10
10
10
10
10
10
10
10
10
10
10
10
10
10
10
10
10
10
10
10
10
10
10
10
10
10
10
10
10
10
10
10
10
10
10
10
10
10
10
10
10
10
10
10
10
10
10
10
10
10
10
10
10
10
10
10
10
10
10
10
10
10
10
10
9
9
9
9
9
9
8
7
7
7
7
7
7
7
7
8
8
8
8
8
8
8
8
8
8
8
7
7
7
7
6
6
7
7
7
6
5
4
4
4
4
4
4
4
4
4
4
5
5
5
5
5
5
5
5
5
5
5
5
5
5
5
5
5
5
5
4
4
4
4
4
4
4
4
4
4
4
4
4
4
4
4
4
4
4
4
4
4
4
4
4
5
5
5
5
5
5
5
5
5
5
5
5
5
5
5
5
5
5
5
5
5
6
6
6
6
6
6
6
6
6
6
6
6
6
6
6
6
5
6
6
5
5
5
5
5
5
5
5
5
5
5
5
5
5
5
5
5
5
5
5
5
5
5
5
5
5
5
5
5
5
5
5
5
5
5
5
5
5
5
5
5
5
5
5
5
5
5
5
6
6
6
6
6
6
6
6
6
6
6
6
6
6
6
6
6
6
6
6
6
6
7
7
7
7
7
7
7
7
7
7
7
6
6
6
6
5
5
5
5
5
5
5
5
5
5
5
5
5
5
5
5
5
5
5
5
5
5
5
5
5
5
5
5
5
4
4
4
4
5
5
5
5
5
5
5
5
5
5
5
5
5
5
5
5
5
5
5
5
5
5
5
5
5
5
5
5
5
5
5
5
5
5
5
5
5
5
5
5
5
5
5
5
5
5
5
5
5
5
5
5
5
5
5
5
5
5
5
5
5
5
5
5
5
5
5
5
5
5
5
5
5
5
5
5
5
5
5
5
5
5
5
5
5
5
5
5
5
5
5
5
5
5
5
5
5
5
5
5
5
5
5
5
5
5
5
5
5
5
5
4
4
2
2
2
3
3
3
3
3
3
3
3
3
3
3
3
3
3
3
3
3
3
3
3
3
3
3
3
3
3
3
3
3
3
3
3
3
3
3
3
3
3
3
3
3
3
3
3
3
3
3
3
3
3
3
3
3
3
3
3
3
3
3
3
3
3
3
3
3
3
3
3
3
3
3
3
3
3
3
3
3
3
3
4
4
4
4
4
4
4
4
4
4
4
4
3
2
2
2
2
2
2
2
2
2
2
2
2
2
2
2
2
2
2
2
2
2
2
2
2
2
2
2
2
2
2
2
2
2
2
2
2
2
2
2
2
2
2
2
2
2
2
2
2
2
3
3
3
3
3
3
3
3
2
2
2
2
2
3
3
3
3
3
3
3
3
3
3
3
3
3
3
3
3
2
2
2
2
2
2
2
2
2
2
2
2
2
2
2
2
2
2
2
2
2
2
2
2
2
2
2
2
2
2
2
2
2
2
2
2
2
2
2
2
2
2
2
2
2
2
2
2
2
2
2
2
2
2
2
2
2
2
2
2
2
2
2
2
2
2
2
2
2
2
2
2
2
2
2
2
2
2
2
2
2
2
2
2
2
2
2
2
2
2
2
2
2
2
2
2
2
2
2
2
2
2
2
2
2
2
2
2
2
2
2
2
2
2
2
2
2
2
2
2
2
2
2
3
4
4
4
5
5
7
10
10
12
15
15
15
16
16
17
17
17
17
17
19
19
20
20
22
22
22
22
22
23
23
24
25
28
29
30
29
29
30
30
30
30
30
30
30
30
31
31
31
31
32
32
33
33
33
33
33
33
33
33
33
33
33
33
34
34
34
34
34
34
34
34
34
34
34
32
32
32
32
32
32
32
32
32
32
32
32
32
32
32
34
34
35
36
37
37
37
37
37
37
37
37
37
38
38
38
39
39
40
40
40
41
41
42
42
44
44
45
45
45
45
45
46
46
47
48
48
51
53
52
53
53
53
53
53
53
53
56
57
57
57
57
57
57
58
59
65
67
67
68
69
70
69
70
70
70
70
71
71
72
74
75
79
82
84
85
85
86
86
85
86
85
85
85
86
87
86
87
84
83
83
84
83
83
85
85
86
86
88
88
88
93
94
94
95
95
95
95
96
96
97
96
95
95
95
99
100
100
100
100
102
102
103
105
106
107
108
107
107
106
106
109
110
111
111
115
115
115
115
115
115
115
115
115
115
115
116
117
116
117
120
120
120
120
121
121
121
127
132
132
134
135
135
135
135
140
140
140
147
150
152
1489
3677
4018
4701
4790
4986
5025
5207
8287
9064
9129
11551
12044
12404
12435
12658
13023
13283
14158
14507
14631
14654
14795
14984
15452
15983
16090
16157
16166
16221
16276
16442
16774
17109
17351
17434
17504
17793
18113
18416
18881
18908
18932
18946
19100
19302
19389
19407
19548
19564
19719
19807
20127
20291
20337
20804
20993
21078
21093
21171
21195
21261
21534
21626
21649
21716
21751
21822
21846
21902
21988
21999
22411
22582
22632
22635
22820
23275
23325
24133
24217
24312
24337
24374
24435
24456
24661
24867
24992
25103
25167
25478
25500
25510
25603
25509
25524
25563
25890
26182
26103
26089
26046
26046
26138
26101
26248
26491
26534
28138
28169
28169
28247
28245
28295
28308
28323
28329
28338
28353
28483
28502
28499
28508
28511
28583
28626
28863
29026
29031
29088
29161
29184
29184
29244
29306
29451
28880
29124
27080
27009
27026
27590
27407
27102
26926
26989
25659
25930
25773
25558
26108
24637
24529
24474
24469
24500
24502
24522
24524
24652
24692
24697
24735
24759
24962
25010
25012
25132
25169
25180
25181
25225
25495
25670
25807
25810
25756
25702
25695
25755
25772
25834
25852
25859
25861
25746
25440
25319
25033
24667
24235
24071
23630
23388
23353
22294
21686
21579
21423
21180
20816
19962
19497
19464
19064
18467
16764
15723
15187
13756
13744
13681
13782
13803
13691
13816
13572
13488
13496
13493
13466
13458
13458
13468
13473
13473
13434
13408
13399
13400
13389
13384
13392
13392
13393
13383
13340
13315
13266
13265
13260
13180
13165
13144
12889
12807
12444
12398
12392
12385
12363
12336
11856
11709
11679
11639
11639
11639
11639
11634
11637
11623
11566
11564
11548
11548
11548
11539
11475
11466
11460
11404
11366
11358
11346
11323
11319
11167
11143
11126
11059
10848
10486
10372
9274
6406
4413
4163
3901
3769
3752
3735
3733
3681
3633
3483
3253
3229
3017
3016
3016
3016
3015
3012
2998
2974
2970
2955
2954
2933
2930
2925
2925
2924
2921
2917
2886
2885
2857
2845
2831
2828
2781
2775
2754
2733
2697
2686
2680
2662
2575
2251
1655
1642
1636
1636
1634
1622
1560
1460
1275
853
437
231
136
131
128
122
117
101
100
99
99
99
99
95
85
74
69
57
57
57
57
51
42
39
36
36
36
36
36
36
36
36
36
34
32
32
32
32
29
27
12
6
6
6
6
7
8
7
6
6
6
6
6
6
6
6
5
5
5
5
4
4
4
4
5
5
5
5
5
5
5
5
5
5
5
5
5
5
5
5
5
5
5
5
5
5
5
5
5
5
5
5
5
5
5
5
5
5
5
5
5
5
5
5
5
5
5
5
5
5
5
5
4
4
4
4
4
4
4
4
4
4
4
4
4
4
4
4
4
4
4
4
4
4
4
4
4
4
4
5
5
5
5
5
5
5
5
5
5
4
4
4
4
4
4
3
3
3
3
2
2
2
2
2
2
2
2
2
2
1
1
1
2
2
2
2
2
2
2
2
2
2
1
1
1
1
1
2
2
2
2
2
2
2
2
2
2
2
2
2
2
2
2
2
3
3
3
3
3
3
3
3
3
3
3
3
3
3
3
4
4
4
4
4
4
4
4
4
4
4
4
4
4
4
4
4
4
5
5
5
5
5
5
5
5
5
5
5
6
6
6
6
6
6
6
6
6
6
6
6
6
6
6
6
6
6
6
6
6
6
6
6
6
6
6
6
6
6
6
6
6
6
6
7
7
7
7
7
7
7
7
7
7
7
7
7
7
7
7
7
7
9
9
9
9
9
9
10
10
10
10
11
12
12
12
12
11
11
11
11
11
11
11
11
12
12
12
12
12
12
12
12
12
12
12
12
12
13
13
13
13
13
13
13
14
14
14
15
14
14
14
15
15
15
15
16
16
16
16
16
16
16
16
16
17
17
17
17
17
17
17
17
17
17
17
17
17
17
17
17
18
18
18
18
18
18
18
18
18
18
18
18
18
18
18
18
18
18
18
18
18
18
18
18
18
18
18
19
19
19
19
19
19
19
19
19
19
19
19
19
19
19
19
21
21
21
21
21
21
21
21
21
21
21
22
22
22
22
22
22
22
22
22
22
22
22
21
21
21
17
17
17
15
15
15
15
15
15
14
14
14
15
15
15
15
15
15
15
15
15
15
14
14
14
14
13
13
13
13
14
14
14
14
14
12
12
12
12
12
12
12
12
12
12
12
12
12
12
12
12
13
13
13
13
12
12
12
12
13
13
13
13
13
13
13
13
13
13
13
13
13
13
13
13
13
13
13
13
13
14
14
13
13
13
13
12
12
12
12
12
12
12
12
12
12
12
12
12
12
12
12
12
12
12
12
12
12
12
12
12
12
12
12
12
12
12
12
12
12
12
12
12
12
12
12
12
12
12
12
12
12
12
12
12
12
12
12
12
12
12
12
12
12
12
12
12
12
11
10
10
10
10
10
10
10
10
10
10
10
10
10
10
10
10
10
11
11
10
9
9
9
8
8
8
8
8
8
7
7
5
5
5
5
5
4
4
4
4
4
4
4
4
5
5
5
5
5
5
5
5
5
5
5
5
5
5
5
5
5
5
5
5
5
5
5
5
5
5
5
5
5
5
5
5
5
5
5
5
5
5
5
5
5
5
5
5
5
5
5
5
5
5
5
5
5
5
5
5
5
5
5
5
5
5
5
5
5
5
5
5
5
5
5
5
5
5
4
3
3
3
3
3
3
3
3
3
3
3
3
3
3
3
3
3
3
3
3
3
3
3
3
3
3
3
3
3
3
3
3
3
3
3
3
3
3
2
2
2
3
3
3
3
3
2
2
2
2
2
2
2
2
2
2
2
2
2
2
2
2
2
2
2
2
2
2
2
2
2
2
2
2
2
2
2
2
2
2
2
2
2
2
2
2
2
2
2
2
2
2
2
2
2
2
2
2
2
2
2
1
1
1
1
1
1
1
1
1
1
1
1
1
1
1
1
1
1
1
1
1
1
1
1
1
1
1
1
1
1
1
1
1
1
1
1
1
1
1
1
1
1
1
1
1
1
1
1
1
1
1
1
1
1
1
1
1
1
1
1
1
1
0
0
0
0
0
0
0
0
0
0
0
0
0
0
0
0
0
0
0
0
0
0
0
0
0
0
0
0
0
0
0
0
0
0
0
0
1
1
2
2
2
2
2
2
2
2
2
2
2
2
2
2
2
2
2
2
2
2
2
2
2
2
2
2
2
2
2
2
2
2
1
1
1
1
1
1
1
1
1
1
1
1
1
1
1
1
1
1
1
1
1
1
1
1
1
1
1
1
1
1
1
1
1
1
1
1
1
1
1
1
1
1
1
1
1
1
1
1
2
2
2
2
2
2
2
2
2
2
2
2
2
2
2
3
3
3
3
3
3
3
3
3
3
3
3
3
3
3
3
3
3
3
3
3
3
3
3
3
2
2
2
2
2
2
2
2
2
2
2
2
2
2
2
2
2
2
2
2
2
2
2
2
2
2
2
2
2
2
2
2
2
2
2
2
2
2
2
2
2
2
2
2
2
2
2
2
2
3
3
3
3
3
3
3
3
3
3
3
3
4
4
4
4
4
4
4
4
4
4
4
4
4
4
4
4
4
4
5
5
5
5
5
5
5
5
5
5
4
4
4
4
4
4
4
4
4
4
4
4
4
4
4
4
4
4
4
4
4
4
4
3
3
3
3
3
3
3
3
3
3
3
3
3
3
3
3
3
3
3
3
3
3
3
3
3
3
3
3
3
3
3
3
3
3
3
3
3
3
3
3
3
3
3
3
3
3
3
3
3
4
4
4
3
3
3
3
3
3
3
3
3
3
3
3
3
3
3
3
3
3
3
4
4
4
4
4
4
4
4
4
4
4
4
4
4
4
4
4
4
4
4
4
4
4
4
4
4
4
3
3
3
3
3
3
3
3
3
3
3
3
3
3
3
3
3
3
3
3
3
3
3
3
3
3
3
3
3
3
3
3
3
3
3
3
3
3
3
3
3
3
3
3
3
2
2
2
2
2
2
2
2
2
2
1
1
1
1
1
1
1
1
1
0
0
0
0
0
0
0
0
0
0
0
0
0
0
0
0
0
0
0
0
0
0
0
0
0
0
0
0
0
0
0
0
0
1
1
1
1
1
1
1
1
1
1
1
1
1
1
1
1
1
1
1
1
1
1
1
1
1
1
1
1
1
1
1
1
1
1
1
1
1
1
1
1
1
1
1
1
1
1
1
1
1
1
1
1
1
1
1
1
1
1
1
1
1
1
1
1
1
1
1
1
1
1
1
1
1
1
1
1
1
1
1
1
1
1
1
1
1
2
2
2
1
1
1
1
1
1
1
1
1
1
1
1
1
1
1
2
2
2
2
2
2
2
3
3
3
4
4
4
4
4
4
4
4
4
4
4
4
4
4
4
4
4
4
4
4
4
4
4
4
5
5
5
5
5
5
5
5
5
5
5
5
5
5
5
5
5
5
5
5
5
5
5
5
5
5
5
5
5
5
5
5
5
5
5
5
5
5
5
5
5
5
5
5
5
5
5
5
5
5
5
5
5
5
5
5
5
5
5
5
5
5
5
5
5
5
5
5
5
5
5
5
5
5
5
5
5
5
5
5
5
5
5
5
5
5
5
4
3
3
3
3
3
3
3
3
3
3
3
2
2
2
2
2
2
2
2
2
2
2
2
2
2
2
2
2
2
2
2
2
2
1
1
1
1
0
0
0
0
0
0
0
0
0
0
0
0
0
0
0
0
0
0
0
0
0
0
0
0
0
0
0
0
0
0
0
0
0
0
0
0
0
0
0
0
0
0
0
0
0
0
0
0
0
0
0
0
0
0
0
0
0
0
0
0
0
0
0
0
0
0
0
0
0
0
0
0
0
0
0
0
0
0
0
0
0
0
0
0
0
0
0
0
0
0
0
0
0
0
0
0
0
0
0
0
0
0
0
0
0
0
0
0
0
0
0
0
0
0
0
0
0
0
0
0
0
0
0
0
0
0
0
0
0
0
0
0
0
0
0
0
0
0
0
0
0
0
0
0
0
0
0
0
0
0
0
0
0
0
0
0
0
0
0
0
0
0
0
0
0
0
0
0
0
0
0
0
0
0
0
0
0
0
0
0
0
0
0
0
0
0
0
0
0
0
0
0
0
0
0
0
0
0
0
0
0
0
0
0
0
1
1
1
1
1
1
1
1
1
1
1
1
1
1
1
1
1
1
1
1
1
1
1
1
1
1
1
1
1
1
1
1
1
1
1
1
1
1
1
1
1
1
1
1
1
1
1
1
1
1
1
1
1
1
1
1
1
1
1
1
1
1
1
1
1
1
1
1
1
1
1
1
1
1
1
1
1
1
1
1
1
1
1
1
1
1
1
1
1
1
1
1
1
1
1
1
1
1
1
1
1
1
1
1
1
2
2
2
2
2
2
2
2
2
2
2
2
2
2
2
2
2
2
2
2
2
2
2
2
2
2
2
2
2
2
2
2
2
2
2
2
2
2
2
2
2
2
2
2
2
2
2
2
2
2
2
1
1
1
1
1
1
1
1
1
1
1
1
1
1
1
1
1
1
1
1
1
1
1
1
1
1
1
1
1
1
1
1
1
1
1
1
1
1
1
1
1
1
1
1
1
1
1
1
1
1
1
1
1
1
1
1
1
1
1
1
1
1
1
1
1
2
2
2
2
2
2
2
2
2
2
2
2
2
2
2
2
2
3
3
3
3
2
2
2
2
2
2
2
2
2
2
2
2
2
2
2
2
2
2
2
2
2
2
2
2
2
2
2
2
2
2
2
2
2
2
2
2
2
2
2
2
2
2
2
2
2
2
2
2
2
2
2
2
2
2
3
3
3
3
3
3
3
3
3
3
3
3
3
3
3
3
3
3
3
3
3
3
3
3
3
3
3
3
3
3
3
3
3
3
3
3
3
3
3
3
3
3
3
3
3
3
3
3
3
3
3
3
3
3
3
3
3
3
3
3
3
3
3
3
3
3
2
2
2
2
2
2
2
2
2
2
2
2
2
2
2
2
2
2
2
2
2
2
2
2
2
2
2
2
2
2
2
2
2
2
2
2
2
2
1
1
1
1
1
1
1
1
1
1
1
1
1
1
1
1
1
1
1
1
1
1
1
1
1
1
1
1
1
1
1
1
1
1
1
1
1
1
1
1
1
1
1
1
1
1
1
1
1
1
1
1
1
1
1
1
1
1
1
1
1
1
1
1
1
1
1
1
1
1
1
1
1
1
1
1
1
1
1
1
1
1
1
1
1
2
2
2
2
2
2
2
2
2
2
2
2
2
2
2
2
2
2
2
2
1
1
1
1
1
1
2
2
2
2
2
2
2
2
2
2
2
2
2
2
2
2
2
2
2
2
2
3
3
3
3
3
3
3
4
4
4
4
4
4
4
4
4
4
3
3
3
3
3
3
3
3
3
3
3
3
3
3
3
3
3
3
3
3
3
3
3
3
3
3
3
3
3
3
3
3
3
3
3
3
3
3
3
3
3
3
4
4
4
4
4
4
4
4
4
4
5
5
5
5
5
5
5
5
5
5
6
5
5
6
6
6
6
6
6
6
6
6
6
6
6
6
6
6
6
6
6
6
6
6
6
6
6
6
6
6
6
6
6
6
6
6
7
7
7
7
7
7
7
7
7
7
7
7
7
7
7
7
7
7
7
7
7
7
7
7
7
7
7
7
7
7
7
7
7
7
7
7
7
7
7
7
7
7
6
6
6
6
6
6
6
6
6
6
6
6
6
6
6
6
6
6
6
6
6
6
6
6
6
6
6
7
7
7
7
7
7
7
7
7
7
7
7
7
7
7
7
7
7
7
7
7
7
7
7
7
7
7
7
7
7
7
7
7
7
7
7
7
7
7
7
7
7
7
7
7
7
7
7
7
7
8
8
8
8
8
8
8
8
8
8
8
8
8
8
8
8
8
8
8
8
8
5
5
5
5
5
5
5
5
5
5
5
5
5
5
5
5
5
5
5
5
5
5
5
5
5
5
5
5
5
5
5
5
4
4
4
4
4
4
4
4
4
4
4
4
4
4
4
4
4
4
4
4
4
4
4
4
3
3
3
3
3
3
3
3
3
3
3
3
3
3
3
3
3
3
3
3
3
3
3
3
3
3
3
3
3
3
3
3
3
3
3
3
3
3
3
3
3
3
3
4
4
4
4
3
3
3
3
3
3
3
4
4
4
4
4
5
5
5
5
5
5
5
5
5
5
5
5
5
5
5
5
5
5
5
5
5
5
5
5
5
5
5
5
5
5
5
5
5
5
5
5
5
5
5
5
5
5
5
5
5
5
4
4
4
4
4
4
4
4
4
4
4
4
4
4
4
4
4
4
4
4
4
4
4
4
4
4
4
4
4
4
4
5
5
5
5
5
5
5
5
5
5
5
5
5
5
5
5
5
5
5
5
5
5
5
5
5
5
6
6
6
7
7
7
7
7
7
7
7
7
7
7
7
7
7
7
7
7
7
7
7
7
7
7
7
7
7
7
7
7
7
7
7
7
7
7
7
7
7
7
7
7
7
7
7
7
7
7
7
7
7
7
7
7
7
7
7
7
7
7
7
7
7
7
7
7
7
7
7
7
7
7
7
7
7
7
7
7
6
6
6
6
6
6
6
6
5
5
5
5
5
5
5
5
5
5
5
5
5
5
5
5
5
5
5
5
5
5
5
5
5
5
5
5
5
5
5
5
5
5
5
5
5
5
5
5
5
5
5
5
5
5
5
5
5
5
5
5
5
5
6
7
7
7
7
7
7
7
7
7
7
7
7
7
7
7
7
7
7
6
6
7
7
7
7
7
7
7
7
7
6
6
6
5
5
5
5
5
5
5
5
5
5
5
5
5
5
5
5
6
6
7
7
7
7
7
7
7
7
7
7
7
7
7
7
7
7
7
7
7
7
7
7
7
7
7
7
7
7
7
7
7
7
7
7
7
7
7
7
7
7
7
7
7
7
7
7
7
7
7
7
7
7
7
7
7
7
7
7
7
7
7
6
6
6
6
6
5
5
5
5
5
5
5
5
5
5
5
5
5
5
5
5
5
5
5
5
5
5
5
5
5
5
5
5
5
5
5
5
5
5
5
5
5
5
5
5
5
5
5
5
5
5
5
5
5
5
5
5
5
5
5
5
5
5
5
5
5
5
5
5
5
5
5
5
5
5
5
5
5
5
5
5
5
5
5
5
5
5
5
5
5
5
5
5
5
5
5
5
5
5
5
5
5
5
5
5
5
5
5
5
5
5
4
4
3
3
4
4
4
4
4
3
3
3
3
3
3
3
3
2
2
2
4
4
4
4
4
4
4
4
4
4
4
4
4
4
4
4
4
4
4
4
4
4
4
4
4
4
4
4
4
4
4
4
4
4
4
3
3
3
3
3
3
3
3
3
3
3
3
3
3
3
3
3
3
3
3
3
3
3
3
3
3
3
3
3
3
3
3
4
4
4
4
4
4
4
4
4
4
4
4
4
4
4
4
4
4
4
4
4
4
4
4
4
4
4
4
4
4
4
4
4
4
4
4
4
4
4
4
4
4
4
4
4
4
4
4
4
4
4
4
4
4
4
4
4
4
4
4
3
3
3
3
4
4
4
4
4
4
5
5
5
5
5
5
5
5
5
5
5
5
5
4
3
3
3
3
3
3
3
3
3
3
2
2
2
2
2
2
2
2
2
2
2
2
2
2
2
2
2
2
2
2
2
2
2
2
2
2
2
2
2
2
2
2
2
2
2
2
2
2
2
2
2
2
2
2
2
2
2
2
2
2
2
2
2
2
2
2
2
2
2
2
2
2
2
2
2
2
2
2
2
2
2
2
2
2
2
2
2
2
2
2
2
2
2
2
2
2
2
2
2
2
2
2
2
2
2
2
2
2
2
2
2
2
2
2
2
2
2
2
2
2
2
2
2
2
2
2
2
2
2
2
2
2
2
2
2
2
2
2
2
2
2
2
2
2
2
2
2
2
2
2
2
2
2
2
2
2
1
1
1
1
1
1
1
1
1
1
1
1
1
1
2
2
2
2
2
2
2
2
2
2
2
2
2
2
2
2
2
2
2
2
2
2
2
2
2
2
2
2
2
2
2
2
2
2
2
2
2
2
2
2
2
2
2
2
2
2
2
2
2
2
2
2
2
2
2
2
3
3
3
3
3
4
4
5
5
5
5
5
5
5
5
5
5
5
5
4
4
4
4
4
4
4
4
4
4
4
4
4
4
4
4
4
4
4
4
4
4
4
4
4
4
4
4
4
4
5
5
5
5
5
5
5
5
5
5
5
5
5
5
5
5
5
5
5
5
5
5
5
5
5
5
5
5
5
5
5
5
5
5
5
5
5
5
5
5
5
5
5
5
5
5
5
5
5
5
5
5
5
5
6
6
7
7
7
7
7
7
7
7
7
6
6
6
6
6
6
6
7
7
7
7
7
6
6
6
6
6
6
6
6
6
6
6
6
6
6
6
6
6
6
6
6
6
5
5
5
5
5
5
5
5
6
5
5
5
5
5
5
5
5
5
5
5
5
5
5
5
5
5
5
5
5
5
6
6
6
6
6
6
6
6
6
6
6
6
6
6
6
6
6
6
6
6
6
6
6
7
7
7
7
7
7
7
7
6
6
6
6
5
5
5
5
5
5
4
4
4
4
4
4
4
4
4
4
4
4
4
4
4
4
4
4
4
4
4
4
4
4
4
4
4
4
4
4
4
4
4
4
4
4
5
5
5
5
5
5
5
5
5
5
5
5
5
5
5
5
5
5
5
5
5
5
6
6
6
6
6
6
6
6
6
6
6
7
7
7
7
7
7
7
7
7
7
7
7
7
7
7
7
7
7
7
7
7
7
7
6
6
6
7
7
7
7
7
7
7
6
6
6
6
6
6
6
6
6
6
6
6
6
6
6
6
6
6
7
7
7
7
7
7
7
7
7
7
7
7
7
8
9
9
9
9
9
9
9
9
9
9
9
9
9
9
9
9
10
10
10
10
10
10
10
10
10
10
10
10
10
10
10
10
12
12
12
12
12
12
12
12
12
12
12
11
12
12
12
12
12
12
12
12
12
12
12
12
12
12
12
12
13
13
13
13
13
13
13
13
13
13
13
12
12
12
12
12
12
12
12
12
12
12
12
12
12
12
12
12
12
13
13
12
12
12
12
12
12
12
13
13
13
13
13
13
13
13
13
13
13
13
13
13
13
13
13
13
13
13
13
13
13
13
13
14
14
14
14
14
14
14
14
14
14
14
14
14
14
13
13
12
12
12
12
12
12
12
12
10
10
10
10
10
10
10
10
10
10
10
10
10
10
10
10
10
10
10
10
10
10
10
10
10
10
10
10
10
10
10
10
10
10
10
10
8
7
7
6
6
6
6
6
6
6
6
6
5
5
5
5
5
5
5
5
5
5
5
5
5
5
5
5
5
5
5
5
5
5
5
5
5
5
5
5
3
3
3
3
3
3
3
3
3
3
3
2
2
2
2
2
2
2
2
2
2
2
2
2
2
2
2
2
2
2
2
2
2
2
2
2
2
2
2
2
2
2
2
2
2
2
2
2
2
2
2
2
2
2
2
2
2
2
2
2
2
2
2
2
1
0
0
0
0
0
0
0
0
0
0
0
0
0
0
0
0
0
0
0
0
0
0
0
0
0
0
0
0
0
0
0
0
0
0
0
0
0
0
0
0
0
0
0
0
0
0
0
0
0
0
0
1
1
1
1
1
1
1
2
2
2
2
2
2
2
2
2
2
2
2
2
2
2
2
2
2
2
2
2
2
2
2
2
2
2
2
2
2
2
2
2
2
2
2
2
2
2
2
2
2
2
2
2
2
2
2
2
2
2
2
2
2
2
2
2
2
2
2
2
2
2
2
2
2
2
2
2
2
2
2
2
2
2
2
2
2
2
2
2
2
2
2
2
2
2
2
2
2
2
2
2
2
2
2
2
2
3
2
2
2
2
2
2
2
2
2
2
2
2
2
2
2
2
2
2
2
2
3
3
3
3
3
3
3
3
3
3
3
3
3
3
3
3
3
3
3
3
3
2
2
2
2
2
2
2
2
2
2
2
2
2
2
2
2
2
2
2
2
2
2
2
2
2
2
2
1
1
1
1
1
1
1
1
1
1
1
1
1
1
1
1
1
1
1
1
1
1
1
1
1
1
1
1
1
1
1
1
1
1
1
1
1
1
1
1
2
2
2
2
2
2
2
2
2
2
2
2
2
2
2
2
2
2
2
2
2
2
2
2
2
2
2
2
2
2
2
2
2
2
2
2
2
2
2
2
2
2
2
2
2
2
2
2
2
2
2
2
2
2
2
2
2
2
2
2
2
2
2
2
2
2
2
2
2
2
2
2
2
2
2
2
2
2
2
2
2
2
2
2
2
2
2
2
2
2
3
3
3
3
3
3
3
3
3
3
3
3
3
3
3
3
3
3
3
3
3
3
3
3
3
3
3
3
3
3
3
3
4
4
4
4
4
4
4
4
4
3
3
3
3
3
3
2
2
2
2
2
2
2
2
2
2
2
2
2
2
2
2
2
2
2
3
3
3
3
3
3
3
2
2
2
2
2
2
2
2
2
2
2
2
2
2
2
2
2
2
2
2
2
2
2
2
2
2
2
2
2
2
2
2
2
2
2
2
2
2
2
2
2
2
2
2
2
2
2
2
2
2
2
2
2
2
1
1
1
1
1
1
1
1
1
1
1
1
1
1
1
1
1
1
1
1
1
1
1
1
1
1
1
1
1
1
1
1
1
1
1
1
1
1
1
1
1
1
1
1
1
1
1
1
1
1
1
1
1
1
1
1
1
1
1
1
1
0
0
0
0
0
0
0
0
0
0
0
0
0
0
0
0
0
0
0
0
0
0
0
0
0
0
0
0
0
0
0
0
0
0
0
0
0
0
1
1
2
2
2
2
2
2
2
2
2
2
2
2
2
2
2
2
2
2
2
2
2
2
2
2
2
2
2
2
2
2
2
2
2
2
2
2
2
2
2
2
2
2
2
2
2
2
2
2
2
2
3
3
3
3
3
3
3
3
3
3
3
3
3
3
3
3
3
3
3
3
3
3
3
3
3
4
4
4
4
4
4
5
5
5
5
5
5
5
5
5
5
5
5
5
5
5
5
5
5
5
5
5
5
5
5
5
5
5
5
5
5
5
5
5
5
5
5
7
7
7
7
7
7
7
7
7
7
7
7
7
7
7
7
7
7
7
7
7
7
7
7
7
8
8
8
8
9
8
8
8
7
7
7
7
7
7
7
7
6
6
7
7
7
7
7
7
7
7
7
7
7
7
7
7
7
7
7
7
7
7
7
7
7
7
7
7
7
7
7
7
7
7
7
7
7
7
7
7
7
7
7
7
7
7
7
7
7
7
7
7
7
7
7
7
7
7
7
7
7
7
8
7
7
7
8
8
8
8
8
7
7
7
7
7
7
7
7
7
7
7
7
7
7
7
7
7
7
7
7
7
7
7
7
7
6
5
5
5
5
5
5
5
5
5
5
5
5
5
5
5
5
5
5
5
5
5
5
5
5
5
5
6
6
6
5
5
5
5
5
5
5
5
4
4
4
4
4
4
4
4
4
4
4
4
4
4
4
4
4
4
4
4
4
4
4
4
4
4
4
4
4
4
4
4
4
3
3
3
3
3
3
4
4
4
4
4
4
4
4
4
4
4
4
4
4
4
4
4
3
3
4
4
4
4
4
4
4
4
4
4
4
4
4
3
3
3
3
2
2
2
5
5
5
5
5
5
5
5
5
5
5
5
6
6
6
6
6
6
6
6
6
6
6
6
6
6
6
7
7
7
7
7
7
7
7
7
7
7
7
7
7
7
7
7
7
7
7
7
7
7
7
7
7
8
8
8
8
9
8
9
9
9
9
9
9
10
10
10
10
10
10
10
10
10
10
10
10
10
10
10
10
10
10
10
10
10
10
10
10
10
10
10
10
10
10
10
10
11
11
11
11
11
11
11
11
11
11
11
11
11
11
11
11
11
11
11
11
11
11
11
12
12
12
12
12
12
12
12
12
12
12
12
12
12
12
12
12
12
12
12
12
11
10
10
10
10
10
10
10
10
10
10
10
11
11
11
11
11
11
11
11
11
11
11
11
11
11
11
11
11
10
10
10
10
10
10
10
9
9
8
8
7
5
5
5
5
5
5
5
5
5
5
5
5
4
4
5
5
5
5
5
5
5
5
5
5
5
5
5
5
5
5
5
5
4
4
3
2
2
2
2
2
2
2
2
2
2
2
2
2
3
3
3
3
3
3
3
3
3
3
3
3
2
2
2
2
2
2
2
2
2
2
2
2
2
2
2
2
2
2
2
2
2
2
2
2
2
2
2
2
2
2
2
2
2
2
2
2
2
2
2
2
2
2
2
2
2
2
2
2
2
2
2
2
2
2
2
2
2
2
2
2
2
2
2
2
2
2
2
2
2
2
2
2
2
2
2
2
2
2
2
2
2
2
2
2
2
2
2
2
2
2
2
2
2
2
2
2
2
2
2
2
2
2
2
2
2
2
2
2
2
2
2
2
2
2
2
2
2
2
2
2
2
2
2
2
2
2
2
2
2
2
2
2
2
2
2
2
2
2
2
2
2
2
2
2
2
2
2
1
1
1
1
1
1
1
1
1
1
1
1
1
1
1
1
1
1
1
1
1
1
1
0
0
0
0
0
0
0
0
0
0
0
0
0
0
0
0
0
0
0
0
0
0
0
0
0
0
0
0
0
0
0
0
0
0
0
0
0
0
0
0
0
0
0
0
0
0
0
0
0
0
0
0
0
0
0
0
0
0
0
0
0
0
0
0
0
0
0
0
0
0
0
0
0
0
0
0
0
0
0
0
0
0
0
0
0
0
0
0
0
0
0
0
0
0
0
0
0
0
0
0
0
0
0
0
0
0
0
0
0
0
0
0
0
0
0
0
0
0
0
0
0
0
0
0
0
0
0
0
0
0
0
0
0
0
0
0
0
0
0
0
0
0
0
0
0
0
0
0
0
0
0
0
0
0
0
0
0
0
0
0
0
0
0
0
0
0
0
0
0
0
0
0
0
0
0
0
0
0
0
0
0
0
0
0
0
0
0
0
0
0
0
0
0
0
0
0
0
0
0
0
0
0
0
0
0
0
0
0
0
0
0
0
0
0
0
0
0
0
0
1
1
1
1
1
1
1
1
1
1
1
1
1
1
1
1
1
1
1
1
1
1
2
2
2
2
2
2
2
2
2
2
2
2
2
2
2
2
2
2
2
2
2
2
2
2
2
2
2
2
2
2
2
2
2
2
2
2
2
2
2
2
2
2
2
2
2
2
2
2
2
2
2
2
2
2
2
2
2
2
2
2
2
2
2
2
2
2
2
2
2
2
2
2
2
2
2
2
2
2
2
2
2
2
2
2
2
2
2
2
2
2
2
2
2
2
2
2
2
2
2
2
2
2
2
2
2
2
2
2
2
2
2
2
2
2
2
2
2
2
2
2
2
2
2
2
2
2
2
2
2
2
2
2
2
2
2
2
2
2
2
2
2
2
2
2
2
2
2
2
2
2
2
2
1
0
0
0
0
0
0
0
0
0
0
0
0
0
0
0
0
0
0
0
0
0
0
0
0
0
0
0
0
0
0
0
0
0
0
0
0
0
0
0
0
0
0
0
0
0
0
0
0
0
0
0
0
0
0
0
0
0
0
0
0
0
0
0
0
0
0
0
0
0
0
0
0
0
0
0
0
0
0
0
0
0
0
0
0
0
0
0
0
0
0
0
0
0
0
0
0
0
0
0
0
0
0
0
0
0
0
0
0
0
0
0
0
0
0
0
0
0
0
0
0
0
0
0
0
0
0
0
0
0
0
0
0
0
0
0
0
0
0
0
0
0
0
0
0
0
0
0
0
0
0
0
0
0
0
0
0
0
0
0
0
0
0
0
0
0
0
0
0
0
0
0
0
0
0
0
0
0
0
0
0
0
0
0
0
1
1
1
1
1
1
1
1
1
1
1
1
1
1
1
1
1
1
1
1
1
1
1
1
1
1
1
1
1
1
1
1
1
1
1
1
1
1
1
1
1
1
1
1
2
2
2
2
2
2
2
2
2
2
2
2
2
2
2
2
2
2
2
2
2
2
2
2
2
2
2
2
1
1
1
1
1
1
1
1
1
1
1
1
1
1
1
1
1
1
1
1
1
1
1
1
1
1
1
1
1
1
1
1
1
1
1
1
1
1
1
1
1
1
1
1
1
1
1
1
1
1
1
1
1
1
1
1
1
1
1
1
1
1
1
1
1
1
1
1
1
1
1
1
1
1
1
1
1
1
1
1
1
1
1
1
1
1
1
1
1
1
1
1
1
1
1
1
1
1
1
1
1
1
1
1
1
1
2
2
2
2
2
2
2
2
2
2
2
2
2
2
2
2
2
2
2
2
2
2
2
2
2
2
2
2
2
2
2
1
1
1
1
1
0
0
0
0
0
0
0
0
0
0
1
1
2
2
2
2
2
2
2
2
2
2
2
2
2
2
2
2
2
2
2
2
2
2
2
2
2
2
2
2
2
2
2
2
2
2
2
2
2
3
3
3
3
3
3
3
3
3
3
3
3
3
3
3
3
3
3
3
3
3
3
3
3
3
3
3
3
3
3
3
3
3
3
3
3
3
3
3
3
2
2
2
3
3
3
3
3
3
3
3
3
3
3
3
3
3
3
3
3
3
3
3
3
3
3
3
3
3
3
3
3
3
3
3
3
3
3
3
3
3
3
3
3
3
3
3
3
3
3
3
3
3
3
3
3
3
3
3
3
2
2
2
2
2
2
2
3
3
3
3
3
3
3
3
3
3
3
3
3
3
3
3
3
3
3
3
3
3
3
3
2
2
2
2
2
2
2
2
2
2
2
2
2
2
2
2
2
2
2
2
2
2
2
2
2
2
2
2
2
2
2
2
2
2
2
2
2
2
2
2
2
2
2
2
2
2
2
2
2
2
1
1
1
1
1
1
1
1
1
1
1
1
1
0
0
0
0
0
0
0
0
0
0
0
0
0
0
0
0
0
0
0
0
0
0
0
0
0
0
0
0
0
0
0
0
0
0
0
0
0
0
0
0
0
0
0
0
0
0
0
0
0
0
0
0
0
0
0
0
0
0
0
0
0
0
0
0
0
0
0
0
0
0
0
0
0
0
0
0
0
0
0
0
0
0
0
0
0
0
0
0
0
0
0
0
0
0
0
0
0
0
0
0
0
0
0
0
0
0
0
0
0
0
0
0
0
0
0
0
0
0
0
0
0
0
0
0
0
0
0
0
0
0
0
0
0
0
0
0
0
0
0
0
0
0
0
0
0
0
0
0
0
0
0
0
0
0
0
0
0
0
0
0
0
0
0
0
0
0
0
0
0
0
0
0
0
0
0
0
0
0
0
0
0
0
0
0
0
0
0
0
0
0
0
0
0
0
0
0
0
0
0
0
0
0
0
0
0
0
0
0
0
0
0
0
0
0
0
0
0
0
0
0
0
0
0
0
0
0
0
0
0
0
0
0
0
0
0
0
0
0
0
0
0
0
0
0
0
0
0
0
0
0
0
0
0
0
0
0
0
0
0
0
0
0
0
0
0
0
0
0
0
0
0
0
0
0
0
0
0
0
0
0
0
0
0
0
0
0
0
0
0
0
0
0
0
0
0
0
0
0
0
0
0
0
0
0
0
0
0
0
0
0
0
0
0
0
0
0
0
0
0
0
0
0
0
0
0
0
0
0
0
0
0
0
0
0
0
0
0
0
0
0
0
0
0
0
0
0
0
0
0
0
0
0
0
0
0
0
0
0
0
0
0
0
0
0
0
0
0
0
0
0
0
0
0
0
0
0
0
0
0
0
0
0
0
0
0
0
0
0
0
0
0
0
0
0
0
0
0
0
0
0
0
0
0
0
0
0
0
0
0
0
0
0
0
0
0
0
0
0
0
0
0
0
0
0
0
0
0
0
0
0
0
0
0
0
0
0
0
0
0
0
0
0
0
0
0
0
0
0
0
0
0
0
0
0
0
0
0
0
0
0
0
0
0
0
0
0
0
0
0
0
0
0
0
0
0
0
0
0
0
0
0
0
0
0
0
0
0
0
0
0
0
0
0
0
0
0
0
0
0
0
0
0
0
0
0
0
0
0
0
0
0
0
0
0
0
0
0
0
0
0
0
0
0
0
0
0
0
0
0
0
0
0
0
0
0
0
0
0
1
1
1
1
1
1
1
1
1
1
1
1
1
1
1
1
1
1
1
1
1
1
1
1
1
1
1
1
1
1
1
1
1
1
1
1
1
1
1
1
1
1
1
1
1
1
1
1
1
1
1
1
1
1
1
1
1
1
1
1
1
1
1
1
1
1
1
1
1
1
1
1
1
1
1
1
1
1
1
1
1
1
1
1
1
1
1
1
1
1
1
1
1
1
1
1
1
1
1
1
1
1
1
1
1
1
1
1
1
1
1
1
1
1
1
1
1
1
1
1
1
1
1
1
1
1
1
1
1
1
0
0
0
0
0
0
0
0
0
0
0
0
0
0
0
0
0
0
0
0
0
0
0
0
0
0
0
0
0
0
0
0
0
0
0
0
0
0
0
0
0
0
0
0
0
0
0
0
0
0
0
0
0
0
0
0
0
0
0
0
0
0
0
0
0
0
0
0
0
0
0
0
0
0
0
0
0
0
0
0
0
0
0
0
0
0
0
0
0
0
0
0
0
0
0
0
0
0
0
0
0
0
0
0
0
0
0
0
0
0
0
0
0
0
0
0
0
0
0
0
0
0
0
0
0
0
0
0
0
0
0
0
0
0
0
0
0
0
0
0
0
0
0
0
0
0
0
0
0
0
0
0
0
0
0
0
0
0
0
0
0
0
0
0
0
0
0
0
0
0
0
0
0
0
0
0
0
0
0
0
0
0
0
0
0
0
0
0
0
0
0
0
0
0
0
0
0
0
0
0
0
0
0
0
0
0
0
0
0
0
0
0
0
0
0
0
0
0
0
0
0
0
0
0
0
0
0
0
0
0
0
0
0
0
0
0
0
0
0
0
0
0
0
0
0
0
0
0
0
0
0
0
0
0
0
0
0
0
0
0
0
0
0
0
0
0
0
0
0
0
0
0
0
0
1
1
1
1
1
1
1
1
1
1
1
1
1
1
2
2
2
2
2
2
2
2
2
2
2
2
2
2
2
2
2
2
2
2
2
2
2
2
2
2
2
2
2
2
2
2
2
2
2
2
2
2
2
2
2
2
2
2
2
2
2
2
2
2
2
2
2
2
2
2
2
2
2
2
2
2
2
2
2
2
2
2
2
2
2
2
2
2
2
2
2
2
2
2
2
2
2
2
2
2
2
2
2
2
2
2
2
2
2
2
2
2
2
2
2
2
2
2
2
2
2
2
2
2
2
2
2
2
1
1
1
1
1
1
1
1
1
1
1
1
1
1
1
1
1
1
1
1
1
0
0
0
0
0
0
0
0
0
0
0
0
0
0
0
0
0
0
0
0
0
0
0
0
0
0
0
0
0
0
0
0
0
0
0
0
0
0
0
0
0
0
0
0
0
0
0
0
0
0
0
0
0
0
0
0
0
0
0
0
0
0
0
0
0
0
0
0
0
0
0
0
0
0
0
0
0
0
0
0
0
0
0
0
0
0
0
0
0
0
0
0
0
0
0
0
0
0
0
0
0
0
0
0
0
0
0
0
0
0
0
0
0
0
0
0
0
0
0
0
0
0
0
0
0
0
0
0
0
0
0
0
0
0
0
0
0
0
0
0
0
0
0
0
0
0
0
0
0
0
0
0
0
0
0
0
0
0
0
0
0
0
0
0
0
0
0
0
0
0
0
0
0
0
0
0
0
0
0
0
0
0
0
0
0
0
0
0
0
0
0
0
0
0
0
0
0
0
0
0
0
0
0
0
0
0
0
0
0
0
0
0
0
0
0
0
0
0
0
0
0
0
0
0
0
0
0
0
0
0
0
0
0
0
0
0
0
0
0
0
0
0
0
0
0
0
0
0
0
0
0
0
0
0
0
0
0
0
0
0
0
0
0
0
0
0
0
0
0
0
0
0
0
0
0
0
0
0
0
0
0
0
0
0
0
0
0
0
0
0
0
0
0
0
0
0
0
0
0
0
0
0
0
0
0
0
0
0
0
0
0
0
0
0
0
0
0
0
0
0
0
0
0
0
0
0
0
0
0
0
0
0
0
0
0
0
0
0
0
0
0
0
0
0
0
0
0
0
0
0
0
0
0
0
0
0
0
0
0
0
0
0
0
0
0
0
0
0
0
0
0
0
0
0
0
0
0
0
0
0
0
0
0
0
0
0
0
0
0
0
0
0
0
0
0
0
0
0
0
0
0
0
0
0
0
0
0
0
0
0
0
0
0
0
0
0
0
0
0
0
0
0
0
0
0
0
0
0
0
0
0
0
0
0
0
0
0
0
0
0
0
0
0
0
0
0
0
0
0
0
0
0
0
0
0
0
0
0
0
0
0
0
0
0
0
0
0
0
0
0
0
0
0
0
0
0
0
0
0
0
0
0
0
0
0
0
0
0
0
0
0
0
0
0
0
0
0
0
0
0
0
0
0
0
0
0
0
0
0
0
0
0
0
0
0
0
0
0
0
0
0
0
0
0
0
0
0
0
0
0
0
0
0
0
0
0
0
0
0
0
0
0
0
0
0
0
0
0
0
0
0
0
0
0
0
0
0
0
0
0
0
0
0
0
0
0
0
0
0
0
0
0
0
0
0
0
0
0
0
0
0
0
0
0
0
0
0
0
0
0
0
0
0
0
0
0
0
0
0
0
0
0
0
0
0
0
0
0
0
0
0
0
0
0
0
0
0
0
0
0
0
0
0
0
0
0
0
0
0
0
0
0
0
0
0
0
0
0
0
0
0
0
0
0
0
0
0
0
0
0
0
0
0
0
0
0
0
0
0
0
0
0
0
0
0
0
0
0
0
0
0
0
0
0
0
0
0
0
0
0
0
0
0
0
0
0
0
0
0
0
0
0
0
0
0
0
0
0
0
0
0
0
0
0
0
0
0
0
0
0
0
0
0
0
0
0
0
0
0
0
0
0
0
0
0
0
0
0
0
0
0
0
0
0
0
0
0
0
0
0
0
0
0
0
0
0
0
0
0
0
0
0
0
0
0
0
0
0
0
0
0
0
0
0
0
0
0
0
0
0
0
0
0
0
0
0
0
0
0
0
0
0
0
0
0
0
0
0
0
0
0
0
0
0
0
0
0
0
0
0
0
0
0
0
0
0
0
0
0
0
0
0
0
0
0
0
0
0
0
0
0
0
0
0
0
0
0
0
0
0
0
0
0
0
0
0
0
0
0
0
0
0
0
0
0
0
0
0
0
0
0
0
0
0
0
0
0
0
0
0
0
0
0
0
0
0
0
0
0
0
0
0
0
0
0
0
0
0
0
0
0
0
0
0
0
0
0
0
0
0
0
0
0
0
0
0
0
0
0
0
0
0
0
0
0
0
0
0
0
0
0
0
0
0
0
0
0
0
0
0
0
0
0
0
0
0
0
0
0
0
0
0
0
0
0
0
0
0
0
0
0
0
0
0
0
0
0
0
0
0
0
0
0
0
0
0
0
0
0
0
0
0
0
0
0
0
0
0
0
0
0
0
0
0
0
0
0
0
0
0
0
0
0
0
0
0
0
0
0
0
0
0
0
0
0
0
0
0
0
0
0
0
0
0
0
0
0
0
0
0
0
0
0
0
0
0
0
0
0
0
0
0
0
0
0
0
0
0
0
0
0
0
0
0
0
0
0
0
0
0
0
0
0
0
0
0
0
0
0
0
0
0
0
0
0
0
0
0
0
0
0
0
0
0
0
0
0
0
0
0
0
0
0
0
0
0
0
0
0
0
0
0
0
0
0
0
0
0
0
0
0
0
0
0
0
0
1
1
1
1
1
1
1
1
1
1
1
1
1
1
1
1
1
1
1
1
1
1
1
1
1
1
1
1
1
1
1
1
1
1
1
1
1
1
1
1
1
1
1
1
1
1
1
1
1
1
1
1
1
1
1
1
1
1
1
1
1
1
1
1
1
1
1
1
1
1
1
1
1
1
1
1
1
1
1
1
1
1
1
1
1
1
1
1
1
1
1
1
1
1
1
1
1
1
1
1
1
1
1
1
1
1
1
1
1
1
1
1
1
1
1
1
1
1
1
1
1
1
1
1
1
1
1
1
1
1
1
1
1
1
1
1
1
1
0
0
0
0
0
0
0
0
0
0
0
0
0
0
0
0
0
0
0
0
0
0
0
0
0
0
0
0
0
0
0
0
0
0
0
0
0
0
0
0
0
0
0
0
0
0
0
0
0
0
0
0
0
0
0
0
0
0
0
0
0
0
0
0
0
0
0
0
0
0
0
0
0
0
0
0
0
0
0
0
0
0
0
0
0
0
0
0
0
0
0
0
0
0
0
0
0
0
0
0
0
0
0
0
0
0
0
0
0
0
0
0
0
0
0
0
0
0
0
0
0
0
0
0
0
0
0
0
0
0
0
0
0
0
0
0
0
0
0
0
0
0
0
0
0
0
0
0
0
0
0
0
0
0
0
0
0
0
0
0
0
0
0
0
0
0
0
0
0
0
0
0
0
0
0
0
0
0
0
0
0
0
0
0
0
0
0
0
0
0
0
0
0
0
0
0
0
0
0
0
0
0
0
0
0
0
0
0
0
0
0
0
0
0
0
0
0
0
0
0
0
0
0
0
0
0
0
0
0
0
0
0
0
0
0
0
0
0
0
0
0
0
0
0
0
0
0
0
0
0
0
0
0
0
0
0
0
0
0
0
0
0
0
0
0
0
0
0
0
0
0
0
0
0
0
0
0
0
0
0
0
0
0
0
0
0
0
0
0
0
0
0
0
0
0
0
0
0
0
0
0
0
0
0
0
0
0
0
0
0
0
0
0
0
0
0
0
0
0
0
0
0
0
0
0
0
0
0
0
0
0
0
0
0
0
0
0
0
0
0
0
0
0
0
0
0
0
0
0
0
0
0
0
0
0
0
0
0
0
0
0
0
0
0
0
0
0
0
0
0
0
0
0
0
0
0
0
0
0
0
0
0
0
0
0
0
0
0
0
0
0
0
0
0
0
0
0
0
0
0
0
0
0
0
0
0
0
0
0
0
0
0
0
0
0
0
0
0
0
0
0
0
0
0
0
0
0
0
0
0
0
0
0
0
0
0
0
0
0
0
0
0
0
0
0
0
0
0
0
0
0
0
0
0
0
0
0
0
0
0
0
0
0
0
0
0
0
0
0
0
0
0
0
0
0
0
0
0
0
1
1
1
1
1
1
1
1
1
1
1
1
1
1
1
1
1
1
1
1
1
1
1
1
1
1
1
1
1
1
1
1
1
1
1
1
1
1
1
1
1
1
1
1
1
1
1
1
1
1
1
1
1
1
1
1
1
1
1
1
1
1
1
1
1
1
1
1
1
1
1
1
1
1
1
1
1
1
1
1
1
1
1
1
1
1
1
1
1
1
1
1
1
1
1
1
1
1
1
1
1
1
1
1
1
1
1
1
1
1
1
1
1
1
0
0
0
0
0
0
0
0
0
0
0
0
0
0
0
0
0
0
0
0
0
0
0
0
0
0
0
0
0
0
0
0
0
0
0
0
0
0
0
0
0
0
0
0
0
0
0
0
0
0
0
0
0
0
0
0
0
0
0
0
0
0
0
0
0
0
0
0
0
0
0
0
0
0
0
0
0
0
0
0
0
0
0
0
0
0
0
0
0
0
0
0
0
0
0
0
0
0
0
0
0
0
0
0
0
0
0
0
0
0
0
0
0
0
0
0
0
0
0
0
0
0
0
0
0
0
0
0
0
0
0
0
0
0
0
0
0
1
1
1
1
1
1
1
1
1
1
1
1
1
1
1
1
1
1
1
1
1
1
1
1
1
1
1
1
1
1
1
0
0
0
0
0
0
0
0
0
0
0
0
0
0
0
0
0
0
0
0
1
1
2
2
2
2
2
2
2
2
2
2
2
2
2
2
2
2
2
2
2
2
2
3
3
3
3
3
3
3
3
3
4
4
4
4
5
5
5
5
5
5
5
5
5
5
5
5
5
5
5
5
5
5
5
5
5
5
5
5
5
5
5
5
5
5
5
5
5
5
5
5
5
5
5
6
6
6
7
7
7
10
10
10
10
10
10
10
11
11
11
11
12
13
13
13
14
15
15
15
15
15
15
15
15
15
15
17
18
18
17
17
17
17
17
17
17
17
17
18
18
18
18
18
18
18
17
17
18
18
17
17
17
18
18
20
20
20
20
20
20
20
20
21
21
21
21
21
21
21
21
21
21
23
23
23
23
24
24
24
24
24
24
24
24
24
24
25
25
25
25
25
25
25
25
25
25
25
25
25
25
25
25
25
25
25
25
25
25
25
25
25
25
25
25
25
25
26
26
26
27
27
27
27
27
29
29
29
29
30
30
30
30
26
26
27
27
27
26
26
25
25
25
26
27
27
26
26
26
26
26
26
26
26
27
27
27
27
27
27
27
28
28
28
28
28
28
28
28
28
27
27
27
27
27
27
27
27
27
27
27
26
25
24
23
23
23
23
24
24
24
24
24
24
24
24
24
24
24
24
24
24
24
24
24
25
26
26
26
26
26
26
26
25
25
25
25
25
25
25
23
23
24
23
25
25
25
25
25
25
25
26
27
27
27
27
27
27
27
27
27
27
27
27
27
27
27
29
29
29
28
27
27
27
27
27
27
27
28
28
28
28
28
28
28
27
27
27
27
27
27
28
28
28
28
27
27
28
29
30
30
30
30
28
28
29
29
29
30
31
31
31
30
30
29
29
29
29
29
29
29
29
29
29
29
29
28
28
28
29
29
29
29
29
29
29
29
29
29
29
28
28
28
28
28
28
29
30
30
30
30
30
31
31
31
31
31
31
30
30
30
30
30
30
30
30
30
30
30
30
30
30
30
30
30
30
30
30
30
30
30
30
30
30
30
30
30
30
29
29
28
27
26
20
16
16
16
16
17
17
17
16
15
15
15
15
16
15
15
15
15
15
15
15
15
15
16
16
17
17
16
17
15
17
17
18
18
18
18
18
18
18
18
18
18
18
18
18
18
18
18
18
20
20
20
20
20
20
20
21
21
21
21
21
21
21
21
21
21
21
21
21
21
21
21
21
21
22
22
22
22
22
22
22
22
22
22
22
22
22
22
22
22
22
22
22
22
22
22
22
22
23
23
23
23
24
24
24
24
24
24
24
24
24
24
24
25
25
25
25
25
25
25
25
25
26
26
26
26
26
26
26
26
26
26
26
26
26
25
25
25
25
25
25
25
25
25
25
24
24
24
24
20
17
17
17
17
17
17
17
17
17
17
17
17
16
16
15
15
15
15
15
15
14
14
14
14
13
14
14
14
14
15
15
15
14
13
13
14
14
14
14
12
12
12
12
12
12
12
12
12
12
12
12
12
12
14
14
14
14
14
14
14
14
14
14
14
15
15
15
15
14
15
15
15
15
13
14
14
14
14
14
14
14
14
14
15
15
15
15
15
15
15
15
15
15
15
15
15
15
15
15
15
15
15
15
15
15
15
15
16
16
16
16
16
15
17
17
17
17
17
17
17
17
17
17
17
17
17
17
17
17
17
17
18
20
20
20
20
21
22
22
22
22
21
21
20
20
22
22
22
22
21
21
21
21
21
21
21
21
22
22
22
22
22
22
22
23
23
23
24
24
25
25
25
25
25
26
26
27
27
27
27
27
27
27
27
27
27
27
27
27
26
26
26
26
26
25
25
25
25
25
26
26
26
26
26
26
26
26
26
26
26
26
26
26
26
26
26
26
26
26
26
27
28
28
28
28
28
28
28
28
28
28
28
28
28
29
29
29
29
29
28
28
28
28
28
28
28
28
28
28
28
27
27
26
27
27
27
26
20
20
20
20
20
20
20
20
20
20
20
20
20
20
20
20
20
20
20
20
22
22
22
22
20
19
19
19
20
20
20
20
20
20
21
21
21
21
21
20
20
20
19
19
19
19
19
17
17
17
17
17
17
17
17
17
17
17
17
17
18
18
18
19
19
19
19
19
19
19
19
19
19
19
19
20
20
20
20
20
20
20
20
21
21
21
21
21
20
20
20
20
20
20
20
19
20
19
20
20
20
20
20
20
20
20
20
21
21
21
22
22
22
22
22
22
23
24
24
25
25
25
25
25
25
25
25
25
25
25
25
25
25
25
26
26
26
26
26
26
26
26
26
26
26
26
26
26
26
26
26
26
26
26
26
26
26
26
26
26
26
26
26
26
26
24
24
24
24
23
24
22
22
22
22
22
22
22
22
22
25
25
25
25
25
25
25
25
25
25
25
25
25
25
23
23
23
23
23
23
23
23
24
24
24
24
24
21
21
20
20
20
20
20
20
20
20
20
20
19
19
19
19
18
17
17
17
17
17
17
17
17
17
17
17
17
16
16
16
16
16
16
16
16
16
16
16
16
16
17
17
15
15
15
15
15
15
15
15
15
15
15
15
15
15
15
15
15
15
15
15
15
15
15
15
15
15
15
15
15
13
13
12
12
12
12
11
11
11
11
11
11
11
11
11
9
8
8
7
7
7
7
7
7
7
7
7
7
7
7
7
6
6
6
6
5
5
5
5
5
5
5
6
5
5
5
5
5
5
5
5
5
5
5
5
5
5
5
5
4
4
4
4
3
3
3
3
3
3
3
3
3
3
3
3
3
3
3
3
3
3
3
2
2
2
3
3
3
3
5
5
5
5
5
5
5
5
6
6
6
5
5
5
5
5
5
5
5
5
5
5
5
5
5
5
5
5
5
5
5
5
5
5
5
5
5
5
5
5
5
5
5
5
5
5
5
5
5
5
5
5
5
5
5
5
6
6
6
6
6
6
6
6
6
6
6
6
6
6
6
6
6
6
6
6
6
6
6
6
6
6
6
6
6
7
7
7
7
7
7
7
7
7
7
7
7
7
7
7
7
6
6
6
6
6
6
6
6
5
5
5
5
5
5
5
5
5
5
5
5
5
5
4
3
4
4
4
4
4
5
5
5
5
5
5
5
5
5
5
5
5
5
5
5
5
5
5
5
5
5
5
5
5
5
5
5
5
5
6
6
6
6
6
6
6
6
6
5
5
5
6
6
6
6
6
6
6
6
6
6
6
6
6
6
6
6
6
6
7
7
7
7
7
7
7
7
7
7
7
7
7
7
7
7
7
7
7
7
7
7
7
7
7
7
7
7
7
7
7
7
7
7
7
7
7
7
7
7
6
6
6
6
6
5
5
5
5
5
5
5
5
5
4
4
4
4
4
4
4
4
4
4
4
4
3
3
3
2
2
2
2
2
2
2
2
2
2
2
2
2
2
2
2
2
2
2
2
2
2
2
2
2
2
2
1
1
1
1
1
1
1
1
1
1
1
1
1
1
1
1
1
1
1
1
1
1
1
1
1
1
1
1
1
1
1
1
1
1
1
0
0
0
0
0
0
0
0
0
0
0
0
0
0
0
0
0
0
0
0
0
0
0
0
0
0
0
0
0
0
0
0
0
0
0
0
0
0
0
0
0
0
0
0
0
0
0
0
0
0
0
0
0
0
0
0
0
0
0
0
0
0
0
0
0
0
0
0
1
1
1
2
2
2
2
2
2
2
2
2
2
2
2
2
2
2
2
2
2
2
2
2
2
2
2
2
2
2
2
2
2
2
2
2
2
2
2
2
2
2
2
2
2
2
2
2
2
2
2
2
2
2
2
2
2
2
2
2
2
2
2
2
2
2
2
2
2
2
2
2
2
2
2
2
2
3
3
3
3
3
3
3
3
3
3
3
3
3
3
3
3
3
3
3
3
3
3
3
3
3
3
3
3
3
3
3
3
3
3
3
3
3
3
3
4
4
4
4
4
4
4
4
4
4
4
4
4
4
4
4
4
4
4
4
4
4
4
4
4
4
4
4
4
4
5
5
5
5
5
5
5
5
5
5
5
5
5
5
5
5
5
5
5
5
5
5
5
5
5
5
5
5
5
5
5
5
5
5
5
5
5
5
5
5
5
4
4
3
3
3
3
3
3
3
3
3
3
3
3
3
3
3
3
3
3
3
3
3
3
3
3
3
3
3
3
3
3
2
2
2
2
2
2
2
2
2
2
2
2
2
2
2
2
2
2
2
2
2
2
2
2
2
2
2
2
2
2
2
2
2
2
2
2
2
2
2
2
2
2
2
2
2
2
2
2
2
2
2
2
2
2
2
2
2
2
2
2
2
2
2
2
2
2
1
0
0
0
0
0
0
0
0
0
0
0
0
0
0
0
0
0
0
0
0
0
0
0
0
0
0
0
0
0
0
0
0
0
0
0
0
0
0
0
0
0
0
0
0
0
0
0
0
0
0
0
0
0
0
0
0
0
0
0
0
0
0
0
0
0
0
0
0
0
0
0
0
0
0
0
0
0
0
0
0
0
0
0
0
0
0
0
0
0
0
0
0
0
0
0
0
0
0
0
0
0
0
0
0
0
0
0
0
0
0
0
0
0
0
0
0
0
0
0
0
0
0
0
0
0
0
0
0
0
0
0
0
0
0
0
0
0
0
0
0
0
0
0
0
0
0
0
0
0
0
0
0
0
0
0
0
0
0
0
0
0
0
0
0
0
0
0
0
0
0
0
0
0
0
0
0
0
0
0
0
0
0
0
0
0
0
0
0
0
0
0
0
0
0
0
0
0
0
0
0
1
1
1
1
1
1
1
1
1
1
1
1
1
1
1
1
1
1
1
1
1
1
1
1
1
1
1
1
1
1
1
1
1
1
1
1
1
1
1
1
1
1
1
1
1
1
1
1
1
1
1
1
1
1
2
2
2
2
2
2
2
2
2
2
2
2
2
3
3
4
4
4
5
5
5
5
5
5
5
5
5
5
5
5
5
5
5
5
5
6
6
6
6
6
7
7
7
7
7
8
8
8
8
8
8
8
8
8
8
8
9
9
9
9
9
11
12
12
12
12
12
12
12
12
13
13
13
13
13
12
12
12
12
12
12
12
12
12
12
12
12
12
13
13
13
13
13
13
13
13
13
13
13
13
13
13
13
13
13
13
13
13
13
13
13
13
13
13
13
13
13
13
13
13
12
12
12
12
11
11
11
10
10
10
10
10
10
10
10
10
10
10
10
10
10
10
10
10
10
10
10
10
10
10
10
10
10
10
10
10
10
10
10
10
10
10
10
10
10
10
10
10
10
10
10
10
10
10
10
10
10
10
10
10
10
10
10
10
11
11
11
10
10
8
8
7
7
7
6
5
5
5
5
5
4
4
4
4
4
4
4
4
4
4
4
4
3
3
3
3
3
3
3
3
3
3
3
3
3
3
3
3
3
3
3
3
3
3
3
3
3
3
3
3
3
3
3
3
3
3
3
3
3
3
3
3
3
3
3
3
3
3
3
3
3
3
3
3
3
3
3
3
3
3
3
3
3
3
3
3
3
3
3
3
3
3
3
3
3
3
3
3
3
3
2
2
2
2
2
1
1
1
1
1
1
2
2
2
2
2
2
2
2
2
2
2
2
2
2
2
2
2
2
2
2
2
2
2
2
2
2
2
2
2
2
2
2
2
2
2
2
2
2
2
2
2
2
2
2
2
2
0
0
0
0
0
0
0
0
0
0
0
0
0
0
0
0
0
0
0
0
0
0
0
0
0
0
0
0
0
0
0
0
0
0
0
0
0
0
0
0
0
0
0
0
0
0
0
0
0
0
0
0
0
0
0
0
0
0
0
0
0
0
0
0
0
0
0
0
0
0
0
0
0
0
0
0
0
0
0
0
0
0
0
0
0
0
0
0
0
0
0
0
0
0
0
0
0
0
0
0
0
0
0
0
0
0
0
0
0
0
0
0
0
0
0
0
0
0
0
0
0
0
0
0
0
0
0
0
0
0
0
0
0
0
0
0
0
0
0
0
0
0
0
0
0
0
0
0
1
1
1
1
1
1
1
1
1
1
1
1
1
1
1
1
1
1
1
1
1
1
1
1
1
1
1
1
1
1
1
1
1
1
1
1
1
1
1
1
1
1
1
1
1
1
1
1
1
1
1
1
1
1
1
1
1
1
1
1
1
1
1
1
1
0
0
0
0
0
0
0
0
0
0
0
0
0
0
0
0
0
0
0
0
0
0
0
0
0
0
0
0
0
0
0
0
0
0
0
0
0
0
0
0
0
0
0
0
0
0
0
0
0
0
0
0
0
0
0
0
0
0
0
0
0
0
0
0
0
0
0
0
0
0
0
0
0
0
0
0
0
0
0
0
0
0
0
0
0
0
0
0
0
0
0
0
0
0
0
0
0
0
0
0
0
0
0
0
0
0
0
0
0
0
0
0
0
0
0
0
0
0
0
0
0
0
0
0
0
0
0
0
0
0
0
0
0
0
0
0
0
0
0
0
0
0
0
0
0
0
0
0
0
0
0
0
0
0
0
0
0
0
0
0
0
0
0
0
0
0
0
0
0
0
0
0
0
0
0
0
0
0
1
1
1
1
1
1
1
1
1
1
1
1
1
1
1
1
1
1
1
1
1
1
1
1
1
1
1
1
1
1
1
1
1
1
1
1
1
1
1
1
1
1
1
1
1
1
1
1
1
1
1
1
1
1
1
1
1
1
1
1
1
1
1
1
1
1
1
1
1
1
1
1
1
1
1
1
1
1
1
1
1
1
1
1
1
0
0
0
0
0
0
0
0
0
0
0
0
0
0
0
0
0
0
0
0
0
0
0
0
0
0
0
0
0
0
0
0
0
0
0
0
0
0
0
0
0
0
0
0
0
0
0
0
0
0
0
0
0
0
0
0
0
0
0
0
0
0
0
0
0
0
0
0
0
0
0
0
0
0
0
0
0
0
0
0
0
0
0
0
0
0
0
0
0
0
0
0
0
0
0
0
0
0
0
0
0
0
0
0
0
0
0
0
0
0
0
0
0
0
0
0
0
0
0
0
0
0
0
0
0
0
0
0
0
0
0
0
0
0
0
0
0
0
0
0
0
0
0
0
0
0
0
0
0
0
0
0
0
0
0
0
0
0
0
0
0
0
0
0
0
0
0
0
0
0
0
0
0
0
0
0
0
0
0
0
0
0
0
0
0
0
0
0
0
0
0
0
0
0
0
0
0
0
0
0
0
0
0
0
0
0
0
0
0
0
0
0
0
0
0
0
0
0
0
0
0
0
0
0
0
0
0
0
0
0
0
0
0
0
0
0
0
0
0
0
0
0
0
0
0
0
0
0
0
0
0
0
0
0
0
0
0
0
0
0
0
0
0
0
0
0
0
0
0
0
0
0
0
0
0
0
0
0
0
0
0
0
0
0
0
0
0
0
0
0
0
0
0
0
0
0
0
0
0
0
0
0
0
1
1
1
2
2
2
2
2
3
5
6
6
6
6
6
6
6
6
6
6
6
6
6
6
6
7
7
7
7
7
7
7
7
7
7
8
8
9
9
9
10
9
9
9
9
10
12
12
12
12
12
12
12
12
12
12
12
12
12
12
12
13
13
15
15
15
15
16
16
16
16
17
17
17
17
17
17
17
17
17
17
17
17
17
17
17
17
18
18
18
18
18
18
18
19
20
20
20
21
21
22
22
22
22
22
25
25
25
25
25
25
25
25
25
25
25
25
25
25
25
26
27
27
27
27
27
27
27
27
29
29
29
29
29
29
30
30
30
30
30
30
30
30
31
31
31
31
31
32
32
32
32
32
32
32
32
32
32
33
33
34
34
34
35
35
35
35
36
37
37
37
38
38
38
38
38
38
38
38
37
37
37
37
37
37
37
37
37
37
37
37
37
37
37
37
35
34
33
33
32
32
32
32
31
31
30
30
30
30
30
30
29
30
30
31
31
30
30
30
30
30
30
30
30
30
30
30
30
30
31
30
30
30
30
30
30
30
30
30
31
32
33
35
35
35
34
34
34
33
35
35
35
35
34
32
32
32
32
32
32
32
34
33
33
32
32
33
33
33
33
33
33
33
34
34
34
34
32
32
32
32
32
32
32
30
30
30
30
28
28
27
27
27
27
27
27
24
24
24
24
25
25
25
25
25
25
25
25
23
23
23
23
24
24
24
25
25
25
22
22
22
21
20
20
20
20
20
20
20
20
20
20
20
20
20
20
20
20
20
19
19
19
19
19
20
19
19
19
19
20
20
20
20
20
20
20
20
20
20
20
19
19
19
20
20
20
20
20
20
17
17
16
16
16
16
16
16
15
14
14
14
13
13
13
13
13
13
14
14
14
14
14
13
13
13
13
13
13
13
14
14
14
14
13
15
16
17
17
19
19
20
21
22
22
22
25
25
25
24
24
24
24
22
22
22
22
23
23
23
24
24
24
26
26
26
26
26
27
27
27
27
27
27
27
27
27
27
27
27
27
28
28
28
28
28
28
29
29
30
30
30
30
30
30
30
30
31
31
31
31
31
32
32
32
33
33
33
32
32
32
32
32
34
34
34
35
35
35
37
37
37
38
38
38
39
39
41
41
41
41
42
42
42
43
44
45
45
45
45
45
45
46
46
47
48
50
50
50
50
50
50
50
50
50
50
49
49
50
48
47
47
46
46
47
47
47
47
47
45
45
44
44
44
44
44
44
44
44
44
43
43
42
42
42
42
42
45
45
45
45
46
46
46
46
45
45
45
44
44
42
42
40
40
40
40
40
40
40
39
39
39
39
39
39
39
39
39
39
39
39
37
37
35
35
35
35
35
35
35
35
35
35
36
36
36
36
36
36
36
36
36
36
36
36
36
36
36
36
36
36
37
37
37
37
37
37
37
37
38
36
37
37
37
37
37
36
36
35
35
35
31
31
29
28
25
21
21
20
20
20
19
19
19
19
19
19
19
18
16
15
15
17
17
17
17
17
17
17
17
17
17
17
17
17
17
17
17
17
17
17
17
17
17
17
18
18
19
21
21
22
22
22
22
22
22
21
21
20
19
19
19
19
19
19
19
19
19
19
19
19
19
19
19
19
19
20
20
20
20
20
21
21
21
21
21
21
21
21
21
21
21
21
21
21
21
21
21
21
21
21
21
22
22
22
23
23
23
23
23
24
23
23
23
23
24
24
24
24
24
24
24
24
24
24
24
24
24
25
24
24
24
24
25
25
25
25
27
27
27
27
27
27
28
28
28
28
28
29
30
30
31
31
31
31
31
32
32
32
32
32
32
32
32
33
33
34
34
34
34
34
36
36
37
37
36
36
37
36
36
36
36
36
36
35
35
35
35
35
35
36
37
37
37
37
39
39
39
38
38
38
37
37
39
39
40
40
41
41
41
41
41
41
41
42
41
41
40
41
41
41
40
39
39
39
39
39
37
35
35
35
35
35
35
35
35
35
35
35
35
35
36
36
36
36
36
36
36
36
36
36
36
36
36
36
36
36
36
36
36
36
36
36
36
35
36
37
37
37
37
36
36
36
37
37
37
37
37
37
37
37
37
37
37
36
36
36
36
36
36
36
36
35
35
35
35
36
37
37
37
37
37
37
37
37
37
37
35
34
34
31
31
30
29
22
21
20
20
20
20
20
20
20
19
19
19
19
18
18
18
17
17
17
17
17
17
17
17
17
17
17
16
16
16
16
15
15
15
15
13
15
15
15
15
15
15
15
15
15
14
11
11
11
11
11
11
13
13
12
13
13
13
13
13
13
13
13
13
13
13
14
14
14
15
15
17
17
17
17
17
17
17
18
18
18
17
17
17
17
17
17
17
17
17
17
17
17
17
17
17
17
17
17
17
16
15
15
15
15
15
16
16
16
16
16
16
16
16
16
17
17
17
17
17
17
18
18
19
19
20
20
20
20
20
20
20
20
20
20
20
20
20
20
20
20
20
20
20
20
20
20
20
20
20
21
21
21
22
22
22
22
22
22
22
22
22
22
22
22
23
23
23
23
23
23
24
25
26
26
26
25
25
25
25
24
24
25
25
25
25
25
25
25
25
25
25
25
25
25
25
25
25
25
24
24
24
25
25
25
25
25
25
25
24
24
24
23
23
23
23
23
24
24
24
24
24
24
24
24
25
25
25
25
25
25
25
25
25
25
25
25
25
24
23
24
24
24
24
24
24
24
24
24
24
24
23
23
23
22
22
22
22
23
22
22
22
21
21
21
22
22
22
21
21
20
20
20
20
20
20
20
20
20
20
19
19
20
19
18
18
18
17
17
19
19
18
18
20
20
20
20
20
20
20
20
20
20
20
20
20
20
20
20
20
19
19
19
19
18
18
18
17
18
18
18
18
19
19
20
20
20
20
20
20
20
20
20
20
20
20
20
20
20
20
20
20
21
21
21
21
21
21
21
21
21
20
20
20
20
21
21
22
22
22
22
22
22
22
22
22
22
22
22
22
22
22
22
22
22
22
22
22
22
22
27
27
27
28
28
28
31
47
55
55
55
60
62
66
71
76
77
79
78
80
84
84
84
85
84
85
88
90
91
91
92
94
96
98
97
98
97
99
99
99
100
100
102
102
101
100
100
100
102
104
105
109
110
110
110
110
110
111
111
112
114
114
115
115
117
118
119
120
121
121
121
123
124
128
128
128
127
127
128
128
131
137
137
137
137
137
137
142
143
143
143
143
143
143
145
146
146
146
147
149
149
150
150
152
153
153
153
153
154
154
154
154
154
155
155
155
154
154
155
155
155
155
155
155
154
157
157
155
156
155
150
149
146
146
146
147
145
144
143
142
139
137
136
134
132
135
137
137
137
137
137
137
138
139
139
140
140
140
140
140
141
141
142
142
142
142
141
142
143
143
145
145
145
147
147
147
147
147
148
150
150
149
147
146
145
146
146
146
146
146
145
145
144
143
143
143
143
144
142
134
112
105
104
104
104
104
104
105
105
105
97
96
95
95
87
83
77
72
71
68
67
67
67
68
67
67
67
67
66
65
65
65
62
62
62
62
62
62
62
63
63
63
63
63
63
63
63
63
63
62
62
62
63
62
62
62
61
61
61
61
60
59
58
55
55
55
55
55
55
55
55
54
55
54
53
53
53
52
52
52
53
53
53
53
54
54
54
54
54
54
54
54
54
54
54
54
54
52
52
50
48
48
46
46
46
44
44
43
43
43
42
40
39
38
37
38
38
38
38
38
38
40
40
40
40
40
41
43
43
48
45
45
44
44
44
44
44
44
43
42
42
41
41
42
42
39
38
32
26
25
23
24
22
22
22
22
22
21
21
21
21
21
21
21
21
21
22
22
22
22
22
22
22
22
22
22
22
22
22
22
22
22
22
22
22
22
22
22
22
22
21
21
21
22
22
20
20
19
18
18
20
21
21
21
21
21
22
22
22
22
22
22
22
23
23
23
23
23
23
23
23
23
23
24
24
24
24
24
24
24
24
24
24
24
24
24
24
24
23
23
22
22
21
22
21
21
22
22
22
23
22
22
22
21
22
23
23
23
23
22
22
22
22
22
22
23
24
24
24
24
25
26
26
26
26
26
26
26
27
27
28
29
29
29
29
30
30
31
31
31
31
31
31
31
31
31
31
31
32
32
32
32
32
32
32
32
32
32
32
32
32
32
32
32
32
32
32
32
32
32
32
32
32
32
32
34
33
33
32
32
32
32
32
32
32
32
32
32
32
32
32
32
32
32
32
33
34
34
34
35
35
35
35
35
35
36
36
36
36
36
37
37
37
37
39
37
37
36
36
34
32
32
32
32
32
32
32
32
32
32
32
32
33
33
33
33
33
33
33
33
34
35
35
34
35
35
35
36
36
36
35
35
35
35
35
35
35
35
35
35
35
35
33
33
33
33
33
33
33
33
33
33
33
33
33
33
33
33
33
33
33
33
33
33
31
31
29
29
29
29
29
27
27
27
27
27
27
27
27
27
27
25
22
22
22
22
22
22
22
22
22
21
21
22
22
22
22
22
22
22
22
22
22
22
22
22
22
22
22
22
22
22
22
22
22
22
22
22
22
22
22
22
22
22
22
21
21
21
22
22
22
22
22
20
20
20
20
20
20
20
20
20
20
20
20
19
19
19
19
19
19
19
19
15
12
12
12
12
13
14
14
14
13
13
13
14
14
14
15
15
15
15
15
15
15
15
15
15
15
14
14
14
14
13
13
13
14
15
15
15
15
15
15
15
15
15
16
16
16
16
16
16
16
16
16
16
16
16
15
15
15
16
16
16
16
16
16
16
16
17
17
17
17
17
17
17
17
17
18
18
18
18
18
18
18
18
18
18
18
18
18
18
19
19
19
19
19
19
19
19
19
19
19
19
19
19
19
19
19
19
19
20
20
20
20
20
20
20
20
20
20
18
17
18
18
18
18
18
18
18
18
18
18
17
17
17
17
17
17
17
17
17
17
17
17
17
17
17
16
16
16
16
16
16
16
16
16
16
16
16
16
16
16
16
16
16
16
15
15
15
15
15
15
15
15
15
15
15
15
15
15
15
15
15
15
15
15
15
15
15
15
15
15
15
15
15
15
15
15
15
15
15
16
16
15
15
14
14
14
14
14
12
10
7
7
7
7
7
7
7
7
7
7
7
7
7
7
7
7
7
7
7
7
7
7
7
7
7
7
7
6
5
4
3
3
3
3
3
3
3
3
3
3
3
3
3
3
3
3
3
4
5
5
5
5
5
5
5
5
5
5
5
5
5
5
5
5
5
5
5
5
5
5
5
5
5
5
5
5
5
5
5
5
5
5
5
5
5
5
5
5
5
5
5
5
5
5
5
5
5
5
5
5
5
5
5
5
5
5
6
7
7
7
7
7
6
6
6
6
7
7
7
7
7
8
9
9
10
10
10
10
10
10
10
10
10
10
10
10
10
10
10
10
11
11
11
11
11
11
11
11
11
12
12
12
12
12
12
12
12
12
12
12
12
12
12
12
12
12
12
12
12
12
12
12
12
12
12
12
12
12
12
12
12
12
12
12
12
12
12
12
12
12
12
12
12
12
12
12
12
12
13
13
13
13
13
13
13
13
13
13
13
13
13
13
13
12
12
12
12
12
12
12
12
12
12
12
12
12
12
12
12
12
12
12
11
11
11
11
11
11
11
11
11
11
11
11
11
11
11
11
10
10
10
10
9
9
9
9
9
9
9
9
8
8
6
4
4
4
4
4
4
4
4
4
4
4
4
4
4
4
4
4
4
4
4
4
3
3
3
2
3
3
3
3
3
3
3
3
3
3
3
3
3
3
3
3
3
3
3
2
3
3
3
3
3
3
3
3
3
3
3
2
2
2
2
2
2
2
2
2
2
2
2
2
2
2
2
2
2
2
2
2
2
2
2
2
2
2
2
2
2
2
2
2
2
2
2
2
2
2
2
2
2
2
2
2
2
2
2
2
2
2
2
2
2
2
2
2
2
2
2
2
2
2
2
2
2
2
2
2
2
2
2
2
2
2
2
2
2
2
2
2
2
2
2
2
2
2
3
3
3
3
3
3
3
3
3
3
3
3
3
3
3
3
3
3
3
3
3
3
3
3
3
3
3
3
3
3
3
3
3
3
3
3
3
3
3
4
4
4
4
4
4
4
4
4
4
4
4
4
4
4
4
4
4
4
4
4
4
4
4
4
4
4
4
4
4
4
4
4
4
4
5
4
4
3
3
3
3
3
3
3
3
3
3
3
3
3
3
3
3
4
4
4
4
4
4
4
4
4
4
4
4
4
4
4
4
4
4
4
4
4
4
4
4
4
4
4
4
4
4
3
3
3
3
2
2
2
2
2
2
2
2
3
3
3
3
3
3
3
3
3
3
3
3
3
3
3
3
3
3
3
3
3
3
3
3
3
2
2
2
2
2
2
2
2
2
2
2
2
2
2
2
2
2
2
2
2
4
4
4
4
4
4
4
4
4
3
3
3
3
3
3
3
3
3
3
3
3
3
3
3
3
3
3
3
3
3
3
3
3
3
3
3
3
3
3
3
3
3
3
3
3
3
3
6
6
6
7
7
7
7
7
7
7
7
7
7
7
7
7
7
7
7
7
7
7
7
7
7
7
7
7
7
7
7
7
7
7
7
7
7
7
7
7
7
7
8
8
8
8
8
8
8
8
8
8
8
8
8
8
8
8
10
10
10
11
15
15
15
16
16
16
16
16
16
16
17
17
17
17
17
17
17
17
17
17
17
17
17
17
17
17
17
18
18
18
18
18
18
19
18
18
18
18
18
18
18
18
18
18
18
18
18
18
19
19
19
19
20
20
20
20
20
20
20
20
21
21
21
21
21
21
19
19
19
19
19
19
19
20
20
20
20
19
19
19
19
20
20
19
19
19
19
19
18
18
17
17
17
17
17
17
17
17
17
17
17
17
17
17
17
17
17
17
17
17
16
16
16
16
16
16
16
16
16
16
16
16
16
16
16
15
16
16
16
16
16
16
16
16
16
16
16
16
15
15
15
14
14
15
15
15
15
15
15
15
15
15
15
15
15
15
15
15
15
15
15
15
15
15
15
15
15
15
15
15
15
15
15
15
15
15
15
15
15
15
15
15
15
14
14
14
14
8
7
7
5
5
6
6
7
7
7
7
7
7
7
7
7
7
7
7
7
7
7
7
7
7
7
6
6
6
6
6
6
6
6
6
6
6
6
6
6
6
6
6
6
6
6
6
6
6
6
6
6
6
6
6
6
6
6
6
6
6
6
6
6
6
6
6
6
6
6
6
6
6
6
6
6
6
6
6
6
6
5
4
4
4
4
4
4
4
4
4
4
4
4
4
4
4
4
4
4
4
4
3
3
3
3
3
2
2
2
2
2
2
2
2
2
2
2
2
2
2
2
2
2
2
2
2
2
2
2
2
2
2
2
2
2
1
1
1
1
1
1
1
1
1
1
1
1
1
1
1
1
2
2
2
2
2
2
2
2
2
2
2
1
1
1
1
1
1
1
1
1
1
1
1
1
0
0
0
0
0
0
0
0
0
0
0
0
0
0
0
0
0
0
0
0
0
0
0
0
0
0
0
0
0
1
1
1
1
2
2
2
2
2
2
2
2
2
2
2
2
2
2
2
2
2
2
2
2
2
2
2
2
2
5
8
9
9
9
9
9
9
10
17
18
20
22
26
30
32
33
33
34
34
34
34
34
34
35
35
36
37
38
38
38
38
39
41
42
42
42
42
42
42
42
42
42
43
43
44
44
44
44
44
45
45
45
45
45
46
46
46
46
46
46
46
46
47
47
47
47
47
47
47
47
47
47
47
47
47
47
47
47
48
48
48
48
48
48
52
52
52
52
50
50
50
50
50
50
50
51
51
51
51
52
52
52
52
52
52
52
52
52
52
52
52
52
52
52
52
52
52
52
54
54
54
54
55
55
56
56
56
56
56
56
56
56
57
58
59
59
59
59
59
59
59
59
60
60
60
60
60
59
60
60
45
46
47
47
43
37
38
38
37
37
37
37
37
37
37
36
36
36
36
36
36
35
37
37
35
35
36
35
35
35
34
35
35
35
35
35
35
35
37
37
37
37
39
41
39
39
39
39
39
39
39
39
39
40
40
40
40
40
40
37
35
36
36
35
36
36
36
37
37
37
37
37
36
35
35
36
36
36
36
36
36
36
36
36
36
36
36
36
36
36
36
36
36
36
36
36
36
36
38
38
38
38
39
40
42
42
42
42
43
43
43
43
43
42
41
40
40
40
40
40
40
42
42
43
43
43
42
42
42
42
42
42
42
43
43
43
43
43
42
42
42
42
42
41
41
38
37
35
36
37
36
36
36
35
35
37
37
37
37
37
33
33
32
31
31
31
31
31
31
30
30
30
30
31
31
32
32
32
33
33
34
34
35
34
32
32
32
32
32
33
35
35
35
35
35
35
37
37
37
39
39
40
40
40
40
40
42
42
40
40
41
40
42
42
44
44
44
44
44
44
44
44
43
44
44
45
45
45
45
45
45
45
45
45
45
45
46
46
46
47
47
47
47
47
47
47
47
47
47
50
51
51
52
52
54
55
55
55
53
53
52
52
53
53
53
53
52
48
44
44
43
43
42
42
43
44
44
44
44
44
45
45
45
45
45
45
45
44
43
43
43
43
43
43
43
43
43
43
45
45
45
45
45
45
45
45
45
45
44
44
46
46
47
47
47
46
46
47
47
47
47
47
47
47
47
50
51
52
52
52
53
54
55
55
55
55
55
55
55
56
56
56
56
56
56
56
56
56
56
56
57
57
58
58
58
58
55
56
55
59
59
59
59
60
62
62
63
63
64
64
63
63
62
62
63
63
63
63
61
63
62
64
64
64
66
66
65
65
65
65
62
63
62
62
62
62
60
60
60
60
60
60
57
55
56
57
57
59
59
59
60
62
62
63
63
65
65
65
65
65
66
66
67
65
65
66
67
67
67
67
68
68
68
70
72
71
71
69
70
70
70
70
72
72
73
73
74
74
74
75
75
76
77
77
77
77
77
77
78
78
79
79
79
79
80
79
80
80
80
80
80
80
81
81
82
82
82
82
82
82
81
81
81
80
80
80
80
80
81
81
82
82
82
82
79
78
78
78
78
78
78
78
80
80
80
80
79
79
80
79
79
80
80
77
72
72
72
72
72
72
72
73
73
73
75
75
75
75
75
75
75
75
75
75
75
79
74
73
71
71
67
67
67
69
69
68
69
69
69
69
69
69
67
65
60
61
60
58
56
53
52
52
53
54
56
56
56
56
56
56
56
56
56
57
57
57
57
57
58
58
59
59
60
60
60
60
61
62
62
62
64
64
63
64
65
65
65
65
66
67
67
66
66
66
67
67
67
67
67
68
69
71
71
71
72
72
72
74
75
74
73
72
73
74
74
75
74
74
74
73
73
71
69
69
70
69
69
68
69
69
70
70
70
70
70
70
70
70
70
70
70
70
70
71
71
71
72
71
72
72
73
72
70
70
70
71
72
70
68
65
64
64
65
65
65
65
65
64
64
65
63
62
62
60
60
60
60
61
62
62
62
63
64
64
64
64
64
64
65
65
63
63
63
63
62
62
62
62
63
65
64
63
63
63
63
62
62
62
62
62
62
59
60
59
59
59
57
58
58
58
58
55
56
57
57
57
60
60
60
60
62
62
62
62
62
62
62
63
63
64
65
65
65
65
67
67
67
69
68
67
66
62
62
62
61
61
59
60
60
61
61
59
59
60
60
60
61
62
62
62
64
63
63
63
63
64
64
64
64
64
64
64
65
65
65
64
65
63
63
63
63
65
65
67
68
68
67
67
65
66
67
67
68
68
70
70
70
70
71
72
73
73
74
73
73
74
80
80
80
80
81
80
80
80
80
80
80
81
80
80
80
79
80
80
80
80
80
82
82
82
84
83
83
82
82
82
83
85
85
85
86
87
87
87
87
87
90
86
87
87
85
86
86
87
85
85
85
86
86
86
87
86
86
86
86
87
94
94
97
97
100
99
100
100
101
101
102
102
102
102
102
102
102
103
103
102
101
101
101
101
101
101
102
110
110
110
110
111
112
112
112
112
112
113
112
110
110
109
109
109
109
110
107
107
102
101
101
102
102
100
101
103
104
104
107
108
108
108
111
112
113
113
117
118
118
119
118
118
120
121
122
122
124
125
125
125
130
130
135
135
129
129
122
124
122
122
123
124
125
125
125
127
127
126
128
131
131
131
131
131
132
132
132
134
134
134
133
133
133
133
134
145
145
147
147
148
148
148
148
148
148
148
148
149
150
149
150
150
150
150
150
150
150
150
151
150
142
129
112
110
106
106
107
107
107
107
107
107
107
108
108
108
108
107
107
107
107
107
107
107
107
107
107
107
107
107
107
107
107
107
107
108
108
108
108
109
109
109
110
110
110
110
110
110
110
110
110
110
110
109
110
110
110
110
107
107
106
101
99
97
95
88
83
82
79
80
79
79
79
79
79
79
78
79
80
80
79
79
79
79
79
80
80
80
80
80
80
80
80
80
80
80
80
80
80
80
80
80
80
80
80
74
69
68
68
67
65
65
66
66
63
61
58
58
60
58
58
57
52
50
50
50
51
51
51
51
51
51
52
52
52
51
52
52
52
52
52
52
52
52
52
52
52
55
55
55
55
55
55
55
55
55
55
56
55
53
53
53
53
53
54
55
55
55
55
56
55
58
58
57
57
57
58
55
55
55
55
55
56
55
55
56
52
50
50
50
49
48
48
51
50
51
51
51
51
51
51
51
51
52
52
56
56
56
56
56
57
57
57
57
57
57
57
57
60
60
60
59
59
59
59
59
60
60
61
61
61
61
61
61
62
62
64
65
65
65
65
67
67
67
67
67
67
67
68
68
68
71
71
71
73
74
74
74
77
77
77
77
77
77
77
77
77
80
82
83
83
84
85
85
85
85
84
85
85
84
82
83
84
83
83
84
82
82
80
80
80
79
78
78
78
80
81
82
82
82
82
83
84
84
84
85
85
85
85
85
85
84
84
84
84
83
83
83
83
85
85
85
82
82
80
82
82
82
82
82
82
82
81
82
82
82
82
82
82
82
82
82
85
85
83
83
82
81
81
82
82
82
83
84
82
82
81
81
81
82
85
85
85
85
86
86
86
87
87
87
88
89
87
84
83
78
79
77
75
71
75
75
75
75
75
75
75
75
77
75
74
77
77
77
77
77
77
77
74
66
65
67
67
71
72
73
72
72
77
77
79
78
77
77
75
75
76
76
76
78
78
77
77
77
78
80
80
80
80
80
78
77
76
76
76
78
79
85
85
85
85
85
85
85
85
85
85
85
85
85
85
85
85
85
85
85
85
85
85
85
85
86
86
86
87
87
87
87
88
89
89
90
90
92
92
92
92
92
92
92
92
92
94
94
94
95
97
97
97
97
97
97
97
97
96
95
97
97
98
100
100
100
100
100
92
92
91
91
90
90
91
91
91
92
95
96
96
96
96
95
95
95
96
96
96
96
96
98
100
100
100
100
101
101
101
101
101
101
100
101
100
97
96
95
95
95
97
97
97
97
97
97
97
98
93
92
90
90
82
80
80
80
78
77
72
67
64
60
55
55
55
55
55
55
55
55
55
55
55
53
53
53
52
52
52
53
53
52
51
50
50
50
50
51
51
52
52
52
52
53
53
54
54
54
54
53
53
53
53
53
55
55
55
55
55
55
56
56
56
56
56
56
56
57
57
57
56
56
53
52
52
52
54
54
53
53
53
53
53
52
52
52
52
69
71
72
70
68
69
66
66
62
62
58
59
57
57
62
62
62
67
68
69
69
69
68
68
70
74
76
76
82
83
83
84
84
84
85
85
87
88
88
88
89
90
90
92
92
92
93
93
94
95
100
101
103
103
103
106
106
106
106
108
109
109
109
110
110
110
110
112
112
112
113
114
113
114
116
120
120
122
129
130
131
131
130
130
132
134
134
134
135
135
138
139
140
140
139
137
137
137
137
143
143
144
145
146
146
146
145
145
145
145
144
143
143
144
144
144
145
143
143
149
147
147
147
142
142
140
140
139
139
138
139
138
139
138
141
142
145
145
145
145
146
147
147
147
147
148
149
150
150
150
150
150
150
147
147
147
146
146
145
149
147
147
148
147
146
145
144
143
143
143
143
144
144
143
143
143
142
142
143
144
144
144
145
146
145
143
140
140
139
140
140
140
140
141
141
144
144
144
144
143
143
143
144
145
143
145
141
139
137
127
123
120
120
122
122
122
122
122
122
122
125
125
125
126
127
127
126
126
126
126
126
126
127
127
127
127
127
127
127
127
129
129
130
130
132
132
132
131
129
123
115
97
97
98
97
89
72
66
62
63
65
65
65
65
65
65
65
65
65
65
65
65
65
66
67
67
67
67
67
68
68
68
67
67
68
70
70
70
69
69
69
69
69
69
70
70
70
70
70
75
75
75
76
76
77
77
77
77
77
77
77
77
77
77
77
77
78
78
77
77
77
77
77
77
77
77
78
78
78
78
79
75
74
74
74
75
75
75
74
74
74
74
74
73
73
74
73
73
73
75
75
75
75
75
75
76
76
76
77
79
78
76
76
75
75
77
79
78
75
74
62
60
55
57
57
57
58
57
57
57
58
57
57
57
57
57
56
56
56
55
55
53
50
50
50
50
50
48
47
47
46
46
47
48
49
48
48
49
50
50
50
50
51
51
52
52
51
52
52
52
52
52
52
52
53
53
54
54
55
55
55
55
55
55
55
55
55
55
56
55
52
51
52
52
52
52
52
52
51
52
52
52
51
51
51
51
52
52
51
51
51
51
50
50
50
50
50
50
50
50
50
50
51
51
51
52
52
50
50
51
51
51
50
50
50
50
50
50
49
45
45
41
41
40
39
37
37
37
38
38
37
37
38
37
37
37
36
36
35
35
35
35
35
35
34
34
34
35
35
34
33
32
32
32
33
33
34
34
34
34
32
30
29
29
29
28
28
28
27
27
27
27
27
27
27
25
25
25
25
25
25
25
25
23
23
22
22
22
23
22
22
22
23
24
24
24
24
24
24
24
24
24
22
22
22
22
22
21
20
20
20
22
22
22
21
20
20
20
19
18
18
18
17
17
17
16
16
17
17
17
17
17
17
17
17
17
17
17
17
17
17
17
17
17
17
16
15
15
15
15
15
16
16
16
16
16
13
13
13
13
13
13
13
13
13
13
14
14
14
14
14
14
14
14
15
15
15
15
15
15
15
15
15
15
15
15
15
15
15
15
15
15
15
15
15
15
15
15
15
15
15
15
15
15
15
15
15
15
15
15
15
15
15
15
15
15
15
15
15
15
13
13
13
13
13
13
13
13
14
12
12
12
12
10
10
10
11
11
11
10
10
10
10
10
10
10
10
10
10
10
10
10
10
10
9
9
9
10
10
10
10
10
10
10
10
10
10
10
10
10
10
10
10
10
10
9
10
10
9
7
7
7
7
7
7
8
8
8
8
8
8
8
8
8
9
10
10
10
10
10
10
10
10
10
10
10
10
10
10
10
10
10
10
10
10
10
10
10
10
10
10
10
10
10
10
10
10
10
10
10
10
10
10
10
10
10
10
10
10
10
10
10
10
10
10
10
10
10
10
10
10
10
10
10
10
10
10
10
10
10
10
10
10
10
9
9
9
9
8
8
8
8
8
8
8
7
7
8
8
8
8
7
7
7
7
7
7
7
7
7
7
8
8
8
8
7
7
7
7
7
7
7
7
7
7
7
7
7
7
7
7
7
7
7
7
7
7
7
7
7
7
7
7
7
7
7
7
7
7
7
7
7
7
7
7
7
7
7
7
7
7
7
7
7
7
6
6
6
6
6
7
7
7
7
7
7
7
7
7
7
7
7
7
7
7
7
7
7
7
7
7
7
7
7
7
7
7
7
7
7
7
7
8
8
8
8
7
7
7
7
7
7
7
7
7
7
7
7
7
7
7
7
7
7
7
7
7
7
7
7
7
7
7
7
7
7
7
7
7
7
7
7
7
7
7
7
7
7
7
7
7
7
8
8
8
9
9
9
9
9
9
9
9
8
8
8
8
8
8
8
8
8
8
8
8
8
9
9
9
9
9
8
7
7
7
7
7
7
7
7
7
7
7
7
6
6
6
6
5
5
5
5
5
5
5
5
6
6
6
6
6
6
6
6
6
6
6
6
6
6
6
6
6
6
6
6
6
6
6
6
6
6
6
6
6
6
6
6
6
6
6
5
5
5
5
5
5
5
5
5
5
5
5
5
5
5
5
5
5
5
5
5
5
6
6
6
6
6
6
7
7
7
7
7
7
7
6
6
6
5
5
5
5
5
5
5
5
5
5
5
5
5
5
5
5
5
5
5
6
6
6
6
6
6
6
6
6
6
6
6
6
6
6
6
6
6
6
6
6
6
5
5
5
5
5
5
5
5
5
5
5
5
5
5
5
5
5
5
5
5
5
5
5
5
5
5
5
5
5
4
4
4
4
4
4
4
4
4
4
4
4
4
4
4
4
4
4
4
4
4
4
4
4
4
4
4
5
5
5
5
5
5
5
5
5
5
5
5
5
5
5
5
5
5
5
5
4
4
4
3
3
3
3
3
3
3
3
3
3
3
3
3
3
3
3
4
4
4
4
4
4
4
4
4
4
4
4
4
4
4
4
4
4
4
4
4
5
5
5
5
5
5
5
5
5
5
5
5
5
5
5
5
5
5
5
5
5
5
5
5
5
5
5
5
5
5
4
4
4
4
3
3
3
3
3
3
3
3
3
3
3
3
3
3
3
3
4
4
4
4
4
4
4
4
4
4
4
4
4
4
4
4
4
4
4
4
4
4
4
4
4
4
4
4
4
4
4
4
4
4
4
4
4
4
4
4
4
4
4
4
4
4
4
4
4
4
4
4
4
4
4
3
3
3
3
3
3
3
3
3
3
3
3
3
3
4
4
4
4
4
4
4
4
4
4
4
3
3
3
3
3
2
2
2
2
2
2
2
2
2
2
2
2
2
2
2
2
2
2
2
2
2
2
2
2
2
2
2
2
2
2
2
2
2
2
2
2
2
2
2
2
2
2
2
2
2
2
2
2
2
2
2
2
2
2
2
2
2
2
2
2
2
2
2
2
2
2
2
2
2
2
2
2
2
2
2
2
2
2
2
2
2
2
2
2
2
2
2
2
2
2
2
2
2
2
2
2
2
2
2
2
2
2
2
2
2
2
2
2
2
2
2
2
2
2
2
2
2
2
2
2
2
2
2
2
2
2
2
2
2
2
2
2
2
2
2
2
2
2
0
0
0
0
0
0
0
0
0
0
0
0
0
0
0
0
0
0
0
0
0
0
0
6
10
10
19
22
26
26
26
27
27
27
27
27
27
27
27
27
31
31
31
31
32
33
33
34
35
35
38
39
39
39
39
41
42
44
45
45
46
47
47
47
47
48
48
49
49
50
50
52
52
52
54
54
55
56
57
57
57
57
57
60
61
61
61
61
62
62
62
62
63
64
64
64
64
64
65
66
66
66
66
67
70
71
71
74
75
75
75
75
78
78
78
78
79
79
80
80
80
80
80
80
82
82
84
84
84
84
84
84
84
84
85
85
85
85
85
85
86
87
89
89
90
92
92
92
93
93
94
94
97
97
97
97
98
98
98
98
100
100
100
101
102
102
103
105
105
107
106
106
107
107
108
108
108
108
111
111
111
111
111
111
111
110
110
110
110
109
112
111
110
111
99
89
86
79
79
80
80
80
80
80
80
80
80
79
75
74
75
75
75
75
78
78
78
78
78
77
77
77
77
77
78
78
80
80
80
80
80
80
80
80
80
80
80
80
80
80
80
80
79
78
78
77
78
79
77
78
78
78
78
78
81
81
83
83
82
82
82
82
82
82
82
82
80
80
78
78
77
75
75
75
76
76
77
77
76
80
80
80
80
79
79
80
80
80
81
80
80
80
82
82
82
82
82
82
83
83
83
84
84
83
81
80
80
80
79
79
77
77
77
75
74
70
69
68
63
63
62
57
56
55
52
50
47
47
46
42
40
39
39
38
39
39
39
39
39
39
39
39
39
39
40
40
39
40
40
40
40
40
40
40
40
42
42
42
42
42
42
42
42
42
42
43
43
42
42
42
42
41
41
41
42
42
42
42
42
42
42
42
43
43
42
42
41
41
41
41
41
42
41
42
43
43
43
43
43
43
43
41
38
38
37
36
36
36
36
35
35
34
34
34
34
34
35
37
37
37
37
37
37
37
37
37
37
37
37
37
38
39
39
38
38
38
38
38
38
38
39
38
40
40
40
40
40
40
40
40
40
39
38
35
36
34
35
35
33
33
33
32
31
31
31
30
30
31
30
26
25
25
25
25
25
25
25
26
27
27
27
28
28
28
29
28
28
28
28
28
29
29
29
29
29
29
29
29
29
30
30
30
32
32
32
34
34
34
34
34
37
37
37
36
35
35
35
35
35
35
35
35
35
35
35
35
35
35
35
35
35
35
35
35
35
35
35
35
35
35
36
36
36
37
38
38
38
38
38
38
38
38
38
39
40
40
40
37
37
34
34
34
34
34
34
34
34
34
35
35
35
35
34
33
33
34
32
32
32
32
32
32
32
32
32
35
34
34
33
32
32
31
31
31
31
32
30
30
30
30
30
30
30
30
30
30
30
30
30
30
30
31
31
31
32
32
32
32
32
32
33
33
33
33
33
34
33
33
35
35
35
36
36
35
35
33
32
32
32
30
30
30
30
30
30
28
28
28
28
28
28
28
30
29
29
28
29
27
27
27
27
27
27
27
27
27
30
30
30
30
29
29
29
29
29
30
31
31
31
32
32
32
32
32
31
31
31
32
31
31
31
31
31
31
31
31
32
32
33
33
33
33
33
33
33
33
33
33
34
34
34
34
34
34
34
34
34
34
34
35
35
35
35
34
34
34
34
35
35
35
35
35
35
35
35
35
35
35
35
35
35
35
35
35
33
33
33
33
33
33
33
34
33
34
34
34
34
35
35
36
36
36
36
37
38
38
40
40
41
42
43
43
43
43
41
40
40
40
40
40
41
41
41
41
41
44
45
46
47
47
47
47
47
47
47
47
48
48
49
49
49
49
51
51
52
52
52
52
52
52
52
52
53
53
57
57
56
56
56
56
57
57
57
56
56
57
57
58
59
60
59
60
60
60
60
60
60
60
62
63
65
65
65
65
65
67
66
66
67
67
67
65
65
65
65
65
64
64
62
62
62
62
62
65
65
65
65
66
68
69
69
69
69
70
70
71
70
70
70
72
73
74
75
75
75
75
74
73
73
73
76
77
77
77
78
79
79
79
79
78
78
77
77
79
80
81
82
82
82
82
82
82
83
82
82
82
82
82
82
82
81
80
77
80
80
80
80
80
80
80
80
80
80
80
82
82
81
82
82
82
82
82
81
84
83
84
82
80
76
72
70
71
72
72
72
72
74
74
75
75
75
75
75
75
75
75
75
75
75
75
75
75
75
75
75
75
75
75
74
75
75
75
75
75
75
75
75
75
75
75
75
75
75
75
75
75
75
75
78
78
78
78
77
77
77
77
75
76
78
77
77
77
77
75
74
72
72
69
65
65
56
56
56
53
52
47
49
50
50
50
48
48
48
48
47
45
45
42
40
40
40
40
40
41
42
42
42
42
42
42
42
43
43
43
43
44
44
44
44
45
45
45
45
45
45
45
45
45
45
46
46
46
47
47
47
48
47
47
48
48
48
49
51
51
50
50
47
47
48
48
49
47
47
46
46
47
48
49
47
42
41
41
40
40
41
40
42
41
41
41
42
42
42
42
42
42
42
40
40
41
42
43
43
43
42
44
44
44
44
45
45
45
44
46
43
43
43
43
43
43
43
43
43
44
44
45
45
44
44
44
45
45
45
45
45
45
45
45
45
44
44
44
45
46
47
48
48
49
50
50
50
50
50
50
50
50
50
51
53
54
54
54
54
54
54
54
54
54
55
55
57
57
57
57
57
59
59
61
62
60
60
60
61
61
62
62
62
62
62
62
62
62
62
62
65
67
67
67
67
64
64
64
64
64
64
63
64
64
64
64
64
64
64
64
64
65
65
64
64
62
63
63
62
61
60
60
60
60
60
60
60
60
59
59
59
59
59
59
59
60
60
60
60
60
60
61
62
62
62
62
62
62
62
62
62
62
62
61
61
61
62
62
62
62
62
62
61
61
61
60
61
61
58
59
59
57
57
57
57
57
57
57
52
52
49
42
41
42
42
40
40
40
40
41
41
42
41
41
40
33
32
30
30
30
30
30
31
31
31
31
31
31
31
31
31
32
32
32
31
31
31
31
31
30
30
30
30
30
30
30
30
28
28
28
28
28
28
27
26
25
25
23
22
22
22
22
22
22
22
22
22
22
22
22
22
22
22
22
22
22
22
23
25
25
23
22
22
22
21
21
22
23
22
22
22
22
22
22
22
22
23
23
23
24
24
24
24
24
22
22
22
22
22
22
23
25
25
25
25
25
25
25
25
25
25
25
25
26
27
27
27
27
27
27
27
27
27
31
31
31
30
30
31
32
32
32
32
32
32
32
32
32
33
33
33
32
33
33
33
34
34
37
37
37
37
40
40
41
42
41
40
40
43
44
44
45
45
44
44
44
44
44
44
44
44
44
44
44
44
44
44
45
45
45
45
45
46
47
47
47
47
47
47
47
47
47
47
47
46
46
46
46
46
46
46
46
46
46
46
46
46
46
46
46
46
46
46
46
46
46
46
46
46
45
45
45
45
45
45
46
46
46
46
45
45
45
45
45
45
45
46
46
46
43
41
40
39
30
28
28
28
27
27
27
27
26
26
26
26
27
27
27
27
27
27
27
27
27
27
27
27
26
25
24
24
24
24
24
24
24
24
24
24
23
22
22
22
22
22
22
22
22
22
23
23
23
23
25
25
25
25
25
25
25
25
25
25
25
25
25
25
25
25
25
23
20
19
20
20
20
20
20
20
20
20
20
20
20
20
20
20
20
20
20
20
20
19
19
17
17
17
17
17
16
16
16
15
13
13
13
13
13
13
13
13
13
13
13
13
13
13
13
13
13
13
13
13
13
13
13
13
12
12
12
12
12
12
12
12
12
12
12
13
12
12
12
12
12
12
12
12
12
12
12
12
12
12
12
12
12
13
13
13
13
13
13
14
15
15
15
13
14
14
14
14
14
14
14
14
14
15
15
15
14
14
14
14
14
14
14
14
14
14
14
14
14
15
15
15
15
15
14
13
14
13
13
13
13
13
13
13
13
13
11
10
10
10
11
10
10
10
10
10
10
10
10
11
11
11
12
12
12
12
12
12
13
14
15
15
15
15
15
15
15
15
15
15
15
15
16
16
17
18
18
19
20
20
20
20
20
20
20
20
20
20
20
20
20
20
20
20
21
21
21
21
21
21
21
21
21
21
23
24
24
25
27
27
27
27
27
27
26
25
25
25
24
23
23
24
24
24
25
26
26
26
26
26
26
26
26
26
26
26
25
25
25
25
26
26
26
25
25
25
25
25
25
26
26
26
26
26
26
27
27
27
27
27
27
27
27
27
27
27
27
27
27
27
27
27
27
27
27
27
27
27
27
27
27
27
27
27
27
27
28
28
28
28
28
28
28
28
28
29
29
29
30
30
30
30
30
30
30
32
32
32
30
29
29
29
29
29
29
29
29
29
29
30
30
30
29
27
27
27
27
26
26
26
26
26
27
27
27
28
28
28
28
27
27
27
27
27
27
27
27
27
27
27
28
28
28
28
27
19
15
14
14
14
14
14
14
14
14
14
14
15
15
14
14
14
15
15
15
15
15
15
15
15
15
15
15
15
15
15
15
15
15
15
15
15
15
15
15
15
15
15
15
15
15
15
15
15
15
15
15
15
15
15
15
15
15
15
15
15
15
15
15
15
15
15
15
15
15
15
15
15
15
15
15
15
15
15
15
15
15
15
15
15
15
15
17
17
17
16
16
15
15
15
15
15
15
14
14
13
12
11
10
10
9
10
10
10
11
11
11
11
11
11
11
11
11
11
11
11
11
11
11
11
11
11
11
11
11
11
11
10
10
10
10
10
10
11
11
11
11
11
11
12
12
12
10
11
11
11
10
10
10
10
11
11
12
12
12
12
12
12
12
12
12
12
12
13
12
12
12
12
12
12
12
12
12
12
12
12
12
12
12
12
12
12
12
14
15
15
16
17
17
17
17
17
17
18
18
18
17
18
18
19
19
20
20
20
20
20
20
20
20
20
20
20
20
20
20
20
20
20
20
20
20
20
20
20
20
20
20
20
21
21
21
21
21
21
21
21
21
22
22
22
22
22
22
22
22
22
22
22
22
22
22
22
23
23
24
24
24
24
24
24
25
25
24
24
24
24
22
22
22
22
22
22
22
22
22
22
22
22
22
22
22
22
22
22
22
22
22
22
22
22
22
22
22
22
22
22
22
22
22
22
22
22
22
22
23
23
23
23
23
23
22
22
23
23
23
23
23
22
20
20
16
16
16
16
16
16
16
16
16
16
16
16
16
16
16
16
16
16
16
16
16
16
17
17
17
17
17
17
17
17
17
17
17
17
18
18
18
19
18
17
17
17
16
16
16
16
16
16
16
16
16
15
12
12
12
12
11
11
11
11
10
10
10
10
10
10
11
11
11
11
12
12
12
12
11
11
11
11
11
10
10
10
10
10
10
10
10
10
10
10
9
9
9
9
9
9
9
9
9
9
9
9
9
9
9
9
9
9
9
9
9
9
9
9
9
9
9
9
9
9
9
9
9
9
9
9
10
10
10
10
10
10
10
10
10
10
10
10
10
10
10
10
10
10
10
10
10
10
10
10
10
11
11
11
11
11
11
11
11
10
10
9
9
7
7
7
7
7
7
7
7
9
9
10
9
8
8
7
7
7
7
8
9
9
9
9
9
9
8
8
8
9
9
9
9
10
10
10
10
10
10
10
12
12
12
13
12
12
12
12
12
12
12
12
12
12
12
12
12
12
12
12
12
13
13
13
14
15
15
15
15
15
15
15
15
15
15
15
15
15
15
15
15
15
15
15
15
14
14
14
14
14
14
14
14
14
14
14
14
14
14
14
14
14
14
14
14
14
14
14
14
14
14
14
14
14
13
13
15
15
15
15
15
15
15
15
15
15
15
15
15
15
15
15
15
15
15
15
15
15
15
15
15
15
15
15
15
15
15
16
16
17
17
17
15
15
15
15
16
15
15
16
16
16
16
16
16
16
16
16
16
15
15
15
17
17
17
17
16
16
16
16
17
17
17
17
16
17
17
17
17
17
17
17
17
17
17
17
17
17
17
17
17
18
17
17
18
18
18
18
17
17
17
17
17
15
15
15
16
15
15
15
15
15
15
15
15
15
15
15
16
16
16
16
16
16
16
16
16
16
17
17
17
17
17
18
18
18
18
18
18
18
18
18
18
18
18
18
18
18
18
18
18
18
18
18
18
18
18
19
20
20
20
20
20
19
19
19
19
19
19
19
19
18
18
18
18
18
18
18
16
15
15
13
13
13
13
13
13
13
13
13
13
12
12
12
11
11
11
12
12
12
12
12
12
12
12
12
12
12
12
12
12
12
12
12
12
12
12
12
12
13
13
13
12
12
12
12
12
12
12
12
12
12
12
12
12
12
12
12
12
12
12
12
12
12
12
12
12
12
12
12
12
12
12
12
12
12
12
12
12
12
12
12
12
12
12
12
12
12
12
12
12
12
12
12
12
12
12
11
10
9
8
8
8
7
7
7
7
7
7
7
7
7
7
7
7
7
7
7
7
7
7
7
7
7
7
7
7
7
7
7
7
7
7
7
7
7
7
7
7
7
7
7
7
7
7
7
7
7
7
7
7
7
7
7
7
7
7
7
6
6
6
5
5
5
5
5
5
5
5
5
5
5
5
5
5
5
5
5
5
5
5
5
5
4
4
4
5
5
5
5
5
5
5
5
5
5
5
5
5
5
5
4
4
4
4
4
4
4
4
4
4
4
4
5
5
5
3
3
3
3
3
3
3
3
3
3
3
3
3
3
3
3
3
3
3
3
3
3
3
3
3
3
3
3
3
3
3
3
3
3
3
3
3
2
2
2
2
2
2
2
2
2
2
2
2
2
4
4
5
5
5
5
5
5
5
5
5
5
5
5
5
5
6
7
7
7
7
7
7
8
8
9
9
9
9
9
9
9
9
9
9
9
9
9
9
9
9
10
10
10
10
10
10
10
10
10
10
10
10
10
10
10
10
10
10
10
10
10
10
10
10
10
10
10
10
10
10
10
10
10
10
10
10
10
10
10
10
10
10
9
10
10
10
10
10
10
10
10
10
10
10
10
10
10
10
10
10
10
10
10
10
10
10
10
10
10
10
10
10
10
10
10
10
10
10
10
10
10
10
10
10
10
10
10
10
10
10
10
10
10
10
10
10
10
10
10
10
10
10
10
10
10
10
10
10
10
10
10
10
10
9
8
7
7
7
7
7
7
7
7
7
7
7
7
7
7
7
7
7
7
7
7
7
7
6
6
6
6
6
6
6
6
7
7
7
7
7
7
7
7
7
7
7
7
7
7
7
7
7
5
5
5
5
5
5
5
5
5
5
5
5
5
5
5
5
5
5
2
2
2
2
2
2
2
2
2
2
2
2
2
2
2
2
2
2
2
2
2
2
2
2
3
3
3
3
3
3
3
3
3
3
3
3
3
3
3
3
3
3
3
3
3
3
3
3
3
3
3
3
3
3
3
3
3
3
3
2
2
2
2
2
2
2
2
2
2
2
2
2
2
2
2
2
2
2
3
3
3
3
3
3
3
3
3
3
3
3
3
3
4
4
4
4
4
4
4
4
4
4
4
4
4
4
4
4
4
4
4
4
4
4
4
4
4
4
4
3
3
3
3
3
2
2
2
2
2
2
2
2
2
2
2
2
2
2
2
2
2
2
2
2
2
2
2
3
4
4
4
3
3
3
3
3
3
3
3
3
3
3
3
3
3
3
3
3
3
3
3
4
4
4
4
4
4
4
5
5
5
5
5
5
5
5
5
5
5
4
4
4
4
4
4
4
4
4
4
4
4
4
4
4
4
4
5
5
5
5
5
5
5
5
5
5
5
5
5
5
5
5
5
5
5
6
6
6
7
7
7
7
8
9
10
10
10
10
10
10
10
10
10
10
10
10
10
10
10
10
10
11
11
11
11
12
13
13
13
13
13
13
15
15
15
15
15
15
15
15
15
15
15
15
15
15
15
15
15
15
15
15
15
15
15
15
15
15
15
15
15
15
15
16
17
17
17
18
18
19
19
19
19
19
19
19
19
19
19
19
19
19
19
19
20
20
20
20
20
20
20
20
20
19
18
18
18
18
18
18
17
18
18
19
19
19
19
19
19
19
19
18
18
18
18
17
17
16
16
16
16
16
16
16
16
16
16
16
16
17
17
17
17
17
17
19
19
19
20
20
20
20
20
20
20
20
21
21
20
20
20
20
20
20
20
20
20
20
20
20
20
20
20
20
18
17
17
15
15
15
15
15
15
15
16
16
16
17
17
17
17
17
17
17
17
17
17
17
16
16
16
16
16
16
16
16
16
16
17
17
17
17
17
17
17
17
17
17
17
17
17
17
17
17
17
17
17
18
18
18
18
18
18
19
19
19
18
18
18
15
15
15
15
15
15
13
13
13
12
12
13
13
13
13
13
13
15
17
17
17
20
20
20
21
22
22
22
22
24
25
25
25
24
24
25
25
25
25
25
25
25
22
22
22
22
23
23
23
23
22
22
22
21
21
21
21
21
21
22
22
22
23
23
22
22
22
22
22
20
20
20
20
20
20
20
20
20
20
20
20
20
20
20
20
20
20
20
20
20
20
20
20
20
20
21
21
21
21
21
21
20
20
21
21
21
21
21
21
21
21
21
21
21
21
21
21
21
21
21
21
21
21
21
21
22
24
24
25
25
25
25
26
26
26
26
25
25
26
27
27
27
27
27
27
27
27
27
27
27
27
27
27
27
29
29
29
29
29
30
30
30
30
30
29
29
29
29
30
30
30
30
30
30
30
30
30
30
30
30
30
30
30
30
30
30
30
30
30
30
30
30
30
30
30
30
30
30
30
30
30
31
31
31
31
31
31
31
31
31
31
32
32
32
32
32
32
32
32
32
32
32
32
32
32
32
31
31
31
30
30
29
29
29
29
29
29
29
29
29
29
29
29
29
29
28
28
28
28
28
28
28
28
27
26
26
26
26
26
27
27
27
27
27
27
27
27
27
27
27
27
27
27
27
27
28
28
28
28
25
25
25
25
25
25
25
25
25
25
25
25
25
25
25
21
22
21
21
20
20
20
20
19
19
17
17
15
12
12
12
12
15
15
15
15
13
12
12
12
12
12
12
13
14
14
14
14
14
14
14
14
14
14
15
15
15
15
15
15
15
15
15
15
15
13
13
13
13
13
13
13
13
13
13
13
13
13
13
13
13
13
13
13
13
13
14
14
14
14
14
14
14
14
14
15
15
15
15
15
15
15
15
15
13
13
13
13
13
13
13
14
14
15
15
15
15
15
15
15
15
15
15
15
15
15
15
15
15
15
15
15
15
15
15
15
14
14
14
13
13
13
13
13
13
13
12
12
12
12
13
14
14
14
14
14
15
15
15
15
15
15
15
13
13
13
13
13
12
12
12
12
12
12
12
12
12
12
13
13
13
13
13
13
13
13
14
14
14
14
14
14
14
14
14
15
14
15
15
15
15
15
15
15
15
15
15
15
16
16
16
17
17
18
18
19
19
19
20
20
20
19
18
18
18
18
18
18
18
17
17
17
17
18
18
18
18
18
19
19
19
19
19
18
17
15
15
15
15
16
16
16
16
16
16
15
15
15
15
15
15
15
15
15
15
15
15
15
16
17
17
17
17
17
17
17
17
17
18
18
18
18
19
19
19
19
19
20
20
20
20
20
20
20
20
20
20
20
20
20
20
20
20
19
17
15
15
15
15
15
15
15
15
15
15
15
15
15
15
15
15
15
15
15
15
15
15
15
15
15
15
15
15
15
15
15
15
15
15
15
15
15
15
15
15
15
15
15
15
15
15
15
15
15
15
15
15
15
15
15
15
15
15
15
15
15
15
15
15
15
15
15
15
15
15
15
15
15
15
15
15
15
15
15
13
12
12
12
13
13
13
13
13
13
13
14
15
15
15
15
15
15
15
15
15
15
15
15
15
17
17
17
17
17
17
17
18
18
17
17
17
17
17
17
17
16
15
15
15
15
15
14
13
13
13
13
13
14
15
15
15
15
15
15
15
15
15
15
15
15
15
15
15
15
15
15
15
14
14
13
13
12
12
12
12
12
12
12
12
12
12
12
12
12
12
12
12
12
12
12
12
11
11
11
11
11
11
11
11
11
11
11
11
11
11
11
11
11
11
11
12
12
12
12
12
12
12
12
12
12
12
12
12
12
12
12
12
12
12
12
12
12
12
12
12
12
12
12
12
12
12
12
12
12
12
12
12
12
12
12
12
12
11
10
10
9
9
9
9
8
8
8
8
8
8
7
7
7
7
7
7
7
7
5
5
4
4
4
4
3
3
3
3
3
3
3
3
3
3
3
4
4
4
4
4
5
5
5
5
5
5
5
5
5
5
5
5
5
5
5
5
5
5
5
5
5
5
5
5
5
5
6
6
6
6
6
6
7
7
7
7
7
7
7
7
7
7
7
7
7
7
7
7
7
7
7
7
7
7
7
7
7
7
7
7
7
6
6
6
6
6
6
6
6
6
6
6
6
6
7
7
7
7
7
7
7
7
7
7
7
7
7
7
7
7
7
7
7
7
7
7
7
7
7
7
7
7
7
7
7
7
7
7
8
6
6
6
5
6
6
6
6
6
7
7
7
7
7
7
7
7
7
7
7
7
7
7
7
7
7
7
7
7
7
7
7
7
7
7
7
7
7
7
8
8
8
8
8
8
8
8
8
8
8
8
8
8
8
8
8
8
8
8
8
8
8
8
8
8
8
8
7
6
6
5
5
5
5
5
5
5
5
5
5
5
5
5
5
5
5
5
5
5
5
5
5
5
5
5
5
5
5
5
5
5
5
5
5
5
5
5
5
5
5
5
5
5
5
5
5
5
5
5
5
5
5
5
5
5
6
6
6
6
7
7
7
8
9
9
9
9
10
12
12
12
14
15
21
21
21
20
20
21
25
25
26
26
27
26
27
27
27
27
27
25
25
25
25
25
25
26
27
27
27
27
28
28
28
28
28
28
30
30
30
30
30
30
30
30
30
30
30
30
30
30
30
30
30
30
30
30
30
31
31
31
32
32
33
34
34
35
35
35
35
35
35
36
36
36
37
37
38
38
38
38
38
38
38
38
38
38
38
38
38
38
38
38
38
38
38
38
38
39
40
40
40
40
40
40
40
42
42
42
42
42
42
42
43
44
45
45
45
44
44
44
45
45
45
45
45
45
45
45
45
42
42
40
41
41
38
37
36
35
35
35
32
32
32
32
32
31
30
28
27
27
27
27
27
27
27
27
27
27
27
27
28
27
26
26
26
26
26
26
26
26
26
26
26
26
26
26
26
26
26
26
26
26
26
26
26
27
27
27
27
27
27
27
28
29
29
30
30
30
30
31
30
30
31
31
31
31
31
31
31
31
31
31
31
31
31
30
30
30
30
30
30
30
30
29
29
27
27
27
27
27
27
27
27
25
25
24
23
22
22
21
20
20
21
20
21
21
21
20
20
20
20
20
20
20
21
22
22
22
22
22
22
22
22
22
22
22
22
21
21
21
21
22
22
22
22
21
21
21
21
21
24
24
24
24
24
24
24
24
24
24
24
25
25
26
26
25
25
25
25
25
25
25
26
26
25
25
25
25
24
24
25
25
25
25
25
25
25
25
25
26
26
27
26
26
26
26
27
27
29
29
29
29
29
28
28
28
28
28
29
29
29
29
29
28
28
28
28
28
28
28
28
28
28
29
29
29
29
29
29
30
30
30
31
31
31
31
32
32
32
32
31
31
31
31
31
30
30
31
31
30
30
30
31
31
31
31
31
33
33
33
34
34
34
34
34
33
33
33
33
33
32
28
28
28
30
31
29
29
29
29
29
30
31
31
30
30
27
27
27
27
28
29
29
29
28
29
29
29
29
29
30
30
31
31
31
32
32
32
32
33
32
32
34
33
33
33
33
33
33
34
34
34
34
35
35
35
36
36
36
36
36
36
36
36
34
33
32
32
32
33
33
34
34
34
34
34
35
35
35
34
34
34
34
34
34
34
34
34
35
33
32
32
32
32
32
32
33
34
34
34
34
37
37
37
37
37
37
37
36
35
35
35
35
35
35
37
37
39
41
41
41
41
41
41
41
41
41
41
41
41
41
41
41
41
41
43
42
45
44
44
44
45
45
47
47
47
47
48
48
48
48
48
49
52
52
52
52
52
50
50
52
52
53
53
52
52
52
49
51
51
52
52
52
51
51
51
51
52
52
52
48
47
47
47
47
47
47
47
47
47
47
47
47
47
47
47
47
47
47
47
47
47
47
47
47
48
49
50
50
50
50
49
49
48
48
48
48
48
48
48
48
48
48
48
48
48
48
49
49
49
50
50
50
50
50
50
50
50
50
50
50
50
51
52
53
54
54
54
54
54
54
54
54
54
54
54
54
54
53
53
52
52
52
51
51
51
50
50
50
50
52
52
52
52
52
52
52
52
52
53
52
53
52
45
45
45
45
43
39
39
25
26
25
25
26
26
25
25
25
25
24
24
24
23
25
25
25
25
25
25
25
25
25
25
26
26
27
27
25
25
25
25
25
25
25
25
25
25
24
24
23
22
22
22
22
22
22
22
22
22
22
22
22
23
23
24
24
24
24
25
25
27
27
27
27
27
27
27
27
27
27
27
26
26
26
26
26
26
26
26
27
27
27
27
28
32
32
33
33
33
33
35
36
36
36
36
36
36
36
36
37
37
37
37
36
36
36
37
37
37
37
35
35
35
35
36
36
32
32
29
27
27
29
29
30
30
30
30
30
29
29
29
29
29
29
30
30
30
30
30
30
30
30
30
30
30
30
30
30
32
32
32
32
32
32
32
32
32
31
30
30
30
30
32
32
32
33
33
33
33
33
33
33
34
35
35
36
36
36
36
36
36
36
36
36
36
35
35
34
34
35
35
36
36
36
36
36
36
36
36
36
36
36
36
33
33
32
32
32
32
32
32
32
32
32
32
32
32
32
33
34
32
32
32
32
31
29
29
28
28
30
30
30
30
30
30
30
30
30
30
30
30
30
30
30
32
32
32
32
32
32
32
32
32
30
30
31
31
31
31
31
33
33
33
33
33
34
33
33
33
33
33
33
33
33
34
34
33
33
33
33
32
33
32
32
28
26
26
26
26
26
26
26
26
27
27
28
28
28
28
28
28
28
28
28
28
28
29
29
28
28
28
28
28
27
28
28
29
29
29
29
29
30
30
30
30
30
30
30
30
30
30
30
30
30
30
30
29
29
29
29
29
29
29
27
25
23
22
22
22
22
22
22
21
20
19
19
19
19
19
19
19
18
18
18
18
18
18
17
17
17
17
17
17
17
17
17
19
19
20
20
20
20
20
20
20
20
20
20
20
20
19
19
19
18
18
18
17
17
17
17
17
17
17
17
16
16
16
16
16
15
15
15
15
15
12
12
12
12
11
12
12
12
12
12
11
11
11
11
11
11
11
10
10
10
10
10
10
11
12
12
12
12
12
11
11
11
11
11
11
12
11
12
12
12
12
12
12
12
12
12
13
13
12
12
12
12
14
14
14
13
12
12
12
12
12
12
14
14
14
14
14
15
15
15
15
15
16
16
16
17
17
17
16
16
18
18
18
19
19
19
19
19
20
20
20
20
20
20
20
20
21
21
22
22
22
22
23
23
23
23
23
23
23
23
23
23
23
23
23
23
23
24
24
25
25
25
25
25
25
28
29
30
30
30
30
29
29
29
29
29
31
31
31
31
32
31
31
32
32
32
32
32
32
32
32
32
34
34
34
35
35
35
35
35
35
35
35
35
35
35
35
35
35
35
35
36
36
37
37
37
37
37
37
37
37
37
37
37
36
36
36
36
36
36
36
36
36
36
36
36
36
36
35
35
35
35
35
35
35
35
35
35
35
35
35
36
36
35
35
35
35
35
35
35
35
35
35
35
35
35
34
34
34
33
33
33
31
30
30
30
29
28
28
27
27
27
27
25
24
21
19
19
19
19
19
20
20
19
19
19
19
18
17
17
17
17
16
15
15
15
15
13
13
13
13
13
13
13
13
13
13
12
12
12
11
12
12
12
13
13
13
13
13
13
12
12
12
12
12
12
12
12
12
11
11
11
11
11
11
11
10
10
10
10
10
10
10
11
11
11
11
11
11
11
11
11
11
11
12
12
13
13
13
13
13
13
13
13
13
13
13
13
13
13
13
13
12
12
12
12
12
12
12
12
13
13
13
12
13
14
15
15
15
15
15
15
15
15
15
15
15
14
13
13
13
13
13
13
13
13
12
13
13
13
12
12
12
12
12
12
13
13
13
13
13
13
13
13
13
13
13
13
13
13
13
14
15
15
15
15
15
15
15
15
15
15
15
15
15
15
15
14
14
14
14
14
14
14
14
14
14
14
14
14
14
14
14
14
14
14
15
15
15
15
15
15
15
15
15
15
15
16
15
15
15
15
15
15
14
14
14
14
14
14
14
14
14
14
14
14
14
13
13
13
13
13
12
12
12
12
11
11
10
10
10
9
9
10
10
10
10
10
10
10
10
10
10
10
10
10
10
10
10
10
10
10
10
10
10
10
10
10
10
10
10
10
10
10
10
10
10
10
10
10
10
10
10
10
10
10
10
10
10
10
10
12
12
12
12
12
12
12
12
12
12
12
12
12
12
12
12
12
12
12
12
12
12
12
12
12
12
12
12
12
12
12
12
12
12
12
12
12
12
12
12
11
11
11
9
9
9
8
8
8
7
5
5
5
5
5
5
5
5
6
6
6
6
6
6
6
6
6
6
6
6
6
6
6
6
6
7
7
7
7
7
7
7
7
7
6
6
6
6
6
7
7
7
7
7
7
7
6
6
6
6
5
5
5
6
6
6
6
6
6
6
6
6
6
6
5
5
5
5
5
5
5
5
5
5
5
5
5
6
7
7
7
7
7
7
7
7
7
7
7
7
7
7
7
7
7
7
7
7
7
7
7
7
7
7
7
7
7
7
7
7
7
7
7
7
7
7
7
7
7
7
7
7
7
7
7
7
7
7
7
7
7
7
7
7
7
7
7
7
7
9
9
9
9
9
9
10
10
10
10
10
11
12
11
11
11
11
11
11
11
11
11
12
12
11
11
11
11
11
11
11
11
10
9
9
9
9
9
9
9
9
9
9
9
9
9
9
9
9
9
9
9
9
9
9
9
9
9
9
9
9
9
9
9
9
9
9
9
9
9
9
9
9
9
9
9
9
9
9
9
9
9
9
9
9
9
9
9
9
9
9
9
9
9
9
9
9
9
9
9
9
9
9
9
9
8
8
8
7
7
7
7
7
7
7
8
8
8
9
9
9
9
9
9
9
9
9
9
9
9
9
9
9
9
9
9
8
8
8
8
8
7
6
6
6
5
5
5
5
5
5
5
5
6
6
6
6
6
6
6
6
6
6
6
7
7
7
7
7
7
6
6
6
6
6
6
6
6
6
6
6
6
6
6
6
7
7
7
7
7
7
7
7
7
7
8
9
9
9
9
9
9
9
9
9
9
9
9
10
10
10
10
10
10
10
10
10
10
10
9
9
10
10
10
11
11
11
11
11
11
11
11
11
11
11
11
10
10
10
10
10
10
12
12
12
12
13
13
13
13
13
13
13
13
13
13
13
13
13
13
13
14
15
15
15
15
15
15
15
16
16
16
16
16
16
16
16
16
16
16
16
16
16
16
16
16
16
16
16
16
17
17
16
16
16
15
15
15
15
15
15
15
15
15
15
15
15
15
15
15
15
15
15
15
15
15
15
15
15
15
15
15
15
15
15
15
15
16
16
16
16
16
16
16
16
16
16
16
16
16
16
16
16
16
16
15
15
15
15
15
15
15
15
15
13
13
13
13
13
14
14
14
14
14
14
14
14
14
14
14
14
14
14
14
15
15
15
15
15
15
15
15
15
15
15
15
15
15
15
15
15
15
15
14
13
13
13
13
12
13
12
12
12
12
11
10
10
10
10
10
10
10
10
10
10
10
10
10
10
10
10
10
10
10
10
10
10
9
9
9
9
7
7
8
9
10
10
10
10
10
10
10
10
10
10
10
10
10
10
10
10
10
10
10
10
10
10
10
10
10
10
10
10
10
10
10
10
10
10
8
8
8
8
8
8
7
7
7
7
7
7
7
7
7
7
7
7
7
7
7
7
7
7
7
7
7
7
7
7
7
7
7
7
7
7
9
9
9
9
9
9
9
9
9
9
9
9
9
9
9
9
9
9
9
9
9
10
10
10
10
10
10
10
10
10
10
10
10
10
10
10
10
10
10
9
9
9
9
9
9
10
10
9
9
9
9
8
8
8
7
7
7
7
7
7
7
7
7
7
7
7
7
7
7
7
7
7
7
7
7
7
7
7
7
7
7
7
7
7
7
7
7
7
7
7
7
6
7
7
7
7
7
8
8
8
8
8
8
8
8
8
8
8
8
8
8
8
8
8
8
8
8
8
8
8
8
8
7
7
7
7
7
7
7
7
7
7
7
7
7
7
7
7
7
7
7
7
7
7
7
7
7
7
7
7
7
7
7
7
7
7
7
7
7
7
7
7
8
9
9
9
9
9
9
9
9
9
10
10
12
12
12
12
11
11
11
11
11
11
11
11
11
11
11
12
13
13
13
13
14
14
14
15
14
14
14
14
14
14
14
13
14
14
13
14
14
15
15
16
17
17
17
17
17
17
18
18
17
17
17
17
17
19
19
18
19
20
20
20
20
21
21
22
22
22
22
22
22
22
22
22
22
22
24
24
24
24
24
24
25
25
25
25
25
25
25
25
25
25
25
25
25
25
25
25
25
25
25
25
25
25
25
25
25
25
25
25
25
25
25
25
25
25
25
25
25
25
25
25
25
25
25
25
26
26
26
26
26
26
26
27
27
27
27
27
27
27
27
27
29
29
27
27
27
27
27
27
27
27
27
27
27
27
27
27
27
27
27
27
27
27
28
28
28
27
27
27
27
27
27
27
27
27
27
27
27
27
27
27
27
27
27
27
27
27
27
27
27
27
27
27
27
26
26
26
26
26
25
25
23
23
22
22
20
20
20
20
20
20
20
20
20
20
19
19
19
19
20
20
20
20
20
19
17
17
17
17
17
15
15
15
14
14
15
15
15
14
13
14
13
13
13
13
13
15
13
13
12
11
12
12
12
12
12
12
13
13
13
13
13
13
13
13
13
13
13
12
12
10
11
11
11
11
11
12
12
12
13
13
14
14
14
14
14
13
12
12
12
12
12
12
12
12
12
12
12
12
12
12
12
12
12
12
12
12
11
11
11
10
10
10
10
10
10
10
10
10
10
10
10
10
10
10
10
10
10
10
10
10
10
10
10
10
10
10
10
11
11
11
13
13
13
13
13
13
13
13
13
13
13
13
13
13
15
15
15
15
14
16
16
16
16
16
16
16
15
15
16
16
16
16
15
15
15
17
17
18
19
19
19
19
19
20
20
20
20
20
20
20
20
20
20
20
21
21
21
21
21
21
20
20
20
20
20
20
20
20
20
20
20
20
20
20
20
20
20
20
20
20
20
20
20
20
20
20
20
20
20
21
21
21
21
21
21
21
21
21
21
22
22
22
22
22
22
22
22
22
22
22
22
22
24
25
25
25
25
25
25
25
25
25
25
25
25
25
26
26
26
26
26
25
25
25
25
25
25
25
25
26
26
26
26
25
25
25
25
25
25
25
25
25
24
25
25
25
22
22
21
21
21
20
20
20
17
17
17
17
17
17
17
17
17
17
16
16
16
16
16
16
16
16
17
17
17
17
17
17
17
17
17
17
17
17
15
16
17
17
17
17
17
17
17
17
17
17
16
15
15
15
15
15
15
13
13
13
13
13
13
12
12
12
11
11
11
11
11
11
10
10
11
11
11
11
11
11
11
11
11
10
10
8
8
8
7
7
7
7
7
7
7
7
7
7
7
7
7
7
7
7
7
7
7
7
7
7
8
7
8
8
8
8
8
8
8
8
8
8
8
9
9
10
10
10
10
10
10
10
10
10
10
10
10
10
10
10
10
10
10
10
10
10
10
10
10
10
10
10
10
10
10
10
10
10
10
10
10
10
10
10
10
10
10
10
10
11
11
11
10
10
10
8
8
8
8
8
9
9
9
9
9
9
9
9
8
8
8
8
8
8
8
8
7
7
7
7
7
7
7
7
6
6
6
6
6
7
7
7
7
7
7
7
7
7
7
7
7
7
7
7
7
7
7
7
7
7
7
7
9
9
9
9
9
10
10
10
10
10
10
10
10
10
10
10
10
10
10
10
10
10
10
10
10
10
10
10
10
10
10
10
9
9
9
9
9
10
10
10
10
10
10
10
10
10
10
10
10
10
10
10
10
10
10
10
10
10
10
10
10
10
10
10
10
11
11
11
11
11
11
11
11
11
11
11
11
11
11
11
11
11
11
11
10
10
10
10
10
10
10
10
9
9
9
9
9
9
9
9
9
9
9
9
9
9
10
10
8
9
9
9
9
9
9
9
9
9
10
10
10
10
10
10
10
10
10
10
10
10
9
9
9
9
9
8
8
8
9
9
9
9
9
9
9
9
9
9
9
9
9
9
9
9
9
9
8
8
8
8
8
8
8
8
8
8
8
8
8
8
8
7
7
7
7
7
7
7
7
7
7
7
7
7
7
7
7
7
7
7
7
7
7
6
6
6
6
6
6
6
6
6
6
6
6
6
7
7
7
7
7
7
7
7
7
7
7
7
7
7
7
7
7
7
7
7
7
7
7
7
7
7
7
7
5
5
5
5
5
5
5
5
5
5
5
6
6
6
6
6
6
5
5
5
5
5
5
5
5
5
5
4
4
4
4
4
4
5
5
5
5
5
5
5
5
5
5
5
5
5
5
5
5
5
5
5
5
5
5
5
5
5
5
5
5
5
5
5
5
5
5
5
5
5
5
6
6
6
6
6
6
6
6
6
6
6
6
6
6
6
6
6
7
7
7
7
7
7
7
7
7
7
6
6
6
6
6
6
7
7
7
7
7
7
7
7
7
6
5
5
5
5
5
5
6
6
7
6
6
6
7
7
7
7
7
7
7
7
6
6
6
6
6
6
6
6
6
6
6
6
6
6
6
6
6
6
6
6
7
7
7
7
7
7
7
7
7
7
7
7
7
7
7
7
7
8
8
8
8
8
8
8
8
8
8
8
8
8
8
8
8
8
7
7
7
7
7
7
7
8
8
8
8
8
7
7
7
7
7
7
7
7
7
7
7
7
7
7
7
7
7
7
7
7
7
7
8
8
8
8
8
8
8
8
8
8
8
8
8
8
8
8
8
8
8
8
9
9
9
9
10
10
10
10
10
10
10
10
10
10
10
10
10
10
10
10
10
10
11
11
11
12
12
12
12
12
12
12
12
11
11
11
10
10
10
10
10
10
10
10
11
11
12
12
12
12
12
12
12
13
13
13
14
15
15
15
15
15
16
16
16
16
16
16
16
16
16
16
16
16
16
16
17
17
17
18
18
18
18
18
17
17
18
18
20
22
22
20
20
20
20
20
21
21
22
22
22
22
22
22
22
22
23
23
23
27
27
27
27
27
27
27
27
27
27
28
28
28
28
28
28
28
28
28
28
28
28
28
28
28
28
29
29
29
29
29
29
29
31
30
30
30
30
31
31
31
32
32
32
32
32
32
32
32
32
32
32
32
32
32
32
32
33
33
33
33
33
34
35
35
35
35
35
35
35
35
35
34
34
34
35
35
35
35
35
35
35
35
35
35
35
36
36
36
36
36
36
36
36
36
36
36
36
36
36
35
35
34
33
33
29
29
29
29
28
28
25
24
24
24
23
23
23
22
22
21
21
21
21
21
21
20
19
19
19
19
19
19
19
19
19
19
19
17
17
17
16
16
16
16
16
16
16
15
15
16
16
16
15
14
12
12
12
12
12
12
12
12
13
13
14
14
14
14
14
14
15
15
15
15
12
12
12
12
12
12
12
12
12
12
12
12
12
12
12
13
13
12
11
12
12
12
12
12
12
12
12
12
12
12
12
11
11
10
10
10
10
10
10
10
10
10
10
10
10
9
9
10
9
9
9
9
9
8
8
8
8
8
8
8
8
8
9
9
9
9
8
9
9
9
9
9
9
9
10
10
9
10
10
10
10
11
11
11
11
11
11
11
12
12
12
12
12
13
14
14
14
14
14
14
14
14
14
14
13
13
12
12
12
12
14
14
14
14
14
14
15
15
15
15
15
15
15
15
15
15
15
15
15
15
16
16
16
15
15
15
15
15
16
16
16
16
16
16
16
17
17
17
18
18
18
18
18
18
18
18
18
18
19
19
20
20
20
20
20
20
20
20
20
20
20
20
20
20
20
20
20
20
20
20
20
20
20
20
20
20
20
20
20
19
19
19
19
19
19
19
20
20
20
20
21
21
21
21
21
21
21
21
21
21
20
20
20
20
20
20
20
20
20
20
20
20
20
20
22
22
22
22
22
22
22
22
22
22
22
22
22
22
22
22
22
22
22
23
22
22
22
22
23
21
21
21
18
18
17
17
17
17
17
16
17
12
11
11
11
11
11
11
11
12
12
12
12
12
12
12
12
12
12
12
12
12
12
12
12
12
12
12
12
12
12
12
12
12
12
12
12
12
12
12
12
12
12
12
12
12
12
12
12
12
12
12
12
12
12
12
12
12
12
12
12
13
13
13
13
13
12
12
12
12
12
13
13
13
13
13
12
12
12
12
12
12
12
13
13
13
14
14
14
13
13
13
13
14
14
14
15
14
14
13
13
13
13
12
12
12
12
12
12
12
12
12
12
12
12
12
12
12
12
12
12
12
12
12
13
13
14
14
15
15
15
15
15
15
15
15
15
15
15
15
15
15
15
16
19
19
18
18
17
17
17
17
17
17
18
19
19
19
19
19
19
19
19
19
19
20
20
20
20
20
20
21
21
21
21
21
21
21
21
21
21
20
20
20
20
20
20
20
20
21
21
21
21
21
21
21
21
21
21
21
21
21
21
21
21
21
21
21
21
21
22
22
22
22
22
22
22
22
22
22
22
21
20
20
20
20
20
20
21
21
21
21
20
20
21
21
20
20
18
19
18
18
18
18
19
19
20
20
20
20
20
20
20
20
20
20
20
20
20
20
20
20
20
20
20
20
19
18
17
17
17
15
14
13
13
13
13
13
13
13
14
14
14
14
14
13
12
12
12
12
12
12
12
13
13
13
14
14
14
14
14
14
14
14
14
14
14
14
15
15
15
13
13
13
13
13
13
13
13
13
13
13
13
13
12
12
12
12
12
12
12
13
13
13
13
13
13
13
13
13
12
12
12
10
9
9
9
9
9
9
9
8
8
8
8
9
9
9
9
9
9
9
9
8
8
8
8
8
9
9
9
9
9
9
9
9
9
9
9
9
8
7
7
7
7
7
7
7
7
7
7
7
7
7
7
7
7
7
6
6
5
5
5
5
5
6
6
6
6
6
7
7
7
7
7
7
7
7
7
7
7
7
7
7
7
7
7
7
7
7
7
7
7
7
7
7
7
7
7
7
7
7
7
7
7
7
7
7
7
8
8
8
7
7
7
8
8
8
8
8
8
8
8
8
8
8
8
8
8
8
8
7
7
7
7
7
7
7
7
7
7
7
7
7
6
6
6
6
6
5
5
5
5
5
5
5
5
5
5
5
5
5
5
5
5
5
5
5
5
5
5
5
5
5
5
5
5
5
5
5
5
5
5
5
5
5
5
5
5
5
3
3
3
3
3
3
3
3
3
3
3
3
3
3
3
3
3
3
3
3
3
3
3
3
3
3
3
3
3
3
3
3
3
3
2
2
2
2
2
2
2
2
2
2
2
2
2
2
2
2
2
2
2
2
2
2
2
2
2
2
2
2
1
1
1
1
1
1
1
1
1
1
1
1
1
1
1
1
1
1
1
1
1
1
1
1
1
1
1
1
1
1
1
1
1
1
1
1
1
1
1
1
1
1
1
1
1
1
1
1
1
1
1
1
1
1
1
1
1
1
1
1
1
1
1
1
1
1
1
1
1
1
1
0
0
0
0
3
4
5
5
6
6
6
6
6
7
7
7
7
7
7
7
7
9
9
9
9
10
10
10
10
10
10
10
10
10
10
10
12
12
12
12
12
12
12
13
13
13
13
13
13
13
14
14
14
14
14
14
14
14
14
14
14
14
14
14
14
14
14
14
14
14
14
14
14
14
14
14
14
14
14
14
14
15
15
15
16
16
16
15
15
15
15
15
15
15
15
15
15
15
15
15
15
15
15
15
15
15
15
15
15
15
15
15
15
15
15
15
15
15
15
15
15
15
15
15
15
15
15
15
15
15
15
15
15
15
15
16
16
16
16
16
16
16
16
17
17
17
17
17
17
17
17
17
17
17
16
16
16
16
16
15
15
15
15
15
15
15
13
13
14
13
14
12
12
12
12
12
12
12
12
12
12
12
12
12
12
12
12
12
12
12
12
12
12
12
12
12
12
12
12
12
12
12
12
12
13
13
13
13
13
13
13
14
15
15
17
17
17
17
17
18
20
20
20
20
20
20
20
22
22
24
24
24
24
24
24
24
24
24
25
25
25
25
25
25
22
22
24
24
24
25
25
25
25
25
25
25
26
26
26
27
27
27
27
27
27
29
29
29
29
29
29
29
28
27
27
27
27
27
27
25
25
25
25
25
25
25
25
25
25
25
27
27
25
25
26
27
27
27
27
27
27
27
28
30
30
30
29
29
29
29
30
30
30
31
32
32
32
32
32
32
32
32
33
33
33
34
35
35
35
35
35
35
35
35
35
35
35
35
35
35
35
35
35
35
35
35
35
35
35
36
36
36
35
35
35
35
35
34
33
34
34
34
35
31
31
31
32
31
31
31
31
31
31
31
31
31
31
31
31
31
31
32
32
32
32
32
32
33
33
33
33
33
33
34
34
34
34
34
34
34
34
34
34
34
35
35
35
35
35
35
35
35
35
35
35
37
37
37
37
37
37
34
33
32
32
32
32
32
30
30
29
27
27
27
26
26
26
25
25
24
22
21
22
25
26
26
26
27
25
25
25
25
25
25
25
25
25
25
27
27
26
25
26
27
27
27
26
26
26
26
26
26
26
27
27
30
30
30
30
30
30
30
31
31
32
32
32
32
32
32
32
32
33
33
33
33
33
33
33
33
33
34
34
34
34
34
35
35
35
35
35
35
35
35
35
35
35
35
35
35
35
35
35
35
35
35
35
35
35
35
35
35
35
35
35
35
35
35
35
35
33
33
32
30
30
30
30
29
28
28
28
28
28
28
28
28
28
28
28
28
28
28
28
29
30
30
30
30
30
30
30
30
31
31
31
31
31
31
31
31
31
31
32
31
31
31
31
31
31
30
30
30
30
30
30
30
31
31
30
30
30
29
28
27
27
27
27
27
27
27
27
27
27
27
27
27
27
27
27
27
23
21
21
21
20
20
19
19
19
20
19
19
18
18
18
17
17
17
17
15
13
11
10
10
10
10
10
10
10
10
10
10
10
10
10
10
10
10
10
10
12
12
12
12
12
12
12
12
12
12
12
12
12
12
12
12
12
12
12
12
12
12
12
12
12
12
12
12
12
12
12
12
12
12
12
12
12
12
12
12
12
12
12
13
13
12
12
12
12
12
12
12
12
12
12
12
12
12
12
12
12
12
12
12
12
11
10
10
10
10
10
11
11
11
11
11
11
11
11
11
11
11
11
11
11
10
10
10
10
10
10
10
10
10
10
10
10
10
10
11
8
7
7
7
7
7
7
7
7
7
7
7
7
7
7
7
7
7
7
7
7
7
7
7
7
7
7
7
7
7
7
7
7
7
7
7
7
9
9
9
9
9
9
9
9
9
9
9
9
9
9
9
9
9
10
10
10
10
10
10
10
10
10
10
10
10
10
10
11
11
11
11
10
10
10
10
8
8
8
8
8
8
9
9
9
9
9
9
9
9
9
9
9
9
9
9
9
9
9
9
9
9
9
9
9
9
9
9
9
9
8
8
8
8
8
8
8
8
8
8
8
8
8
9
9
9
9
9
9
9
9
9
9
9
9
9
9
9
9
9
9
9
9
9
10
10
10
10
10
10
10
10
10
10
12
13
13
13
13
13
13
13
13
13
13
13
13
13
13
13
13
13
12
12
12
12
11
11
12
12
12
11
11
11
11
11
11
10
10
10
10
10
10
10
10
10
10
10
10
10
10
10
10
10
11
11
11
12
11
12
12
12
12
12
12
12
12
12
12
12
12
12
12
12
12
13
13
13
13
14
14
14
14
14
14
14
14
14
14
14
14
14
15
15
15
15
15
15
15
15
15
15
15
15
15
15
15
15
15
15
15
17
17
17
17
17
17
17
17
17
17
17
17
17
17
16
15
15
16
16
16
16
16
16
17
17
17
17
17
17
16
15
15
15
15
15
14
13
13
13
13
13
13
13
13
13
12
13
13
13
13
13
13
13
13
13
14
14
14
14
14
14
14
14
14
14
14
14
14
14
14
14
14
14
14
14
14
14
14
14
14
14
14
14
13
13
12
13
13
14
14
14
14
14
14
14
14
14
14
14
14
14
14
14
14
14
14
14
14
14
15
15
15
15
15
15
15
15
15
15
15
15
15
15
15
15
13
12
12
12
12
12
12
12
12
11
11
11
11
11
11
11
11
11
11
11
11
11
11
11
11
11
11
11
12
12
12
11
11
11
10
10
10
10
10
10
10
10
10
10
10
10
12
12
12
12
12
12
12
11
12
12
12
12
12
12
12
12
12
12
12
13
12
11
10
10
10
10
9
9
9
9
8
8
8
8
8
8
8
8
8
8
8
8
8
8
8
8
8
8
8
8
8
8
10
10
10
10
10
10
10
9
9
8
8
8
8
8
8
8
8
8
8
8
8
8
8
8
8
9
9
9
9
9
9
9
9
9
10
10
10
10
10
11
11
11
11
11
11
11
12
12
12
12
12
12
12
12
12
12
12
12
12
11
11
11
11
11
11
11
11
11
11
11
11
12
12
12
12
12
12
12
14
14
14
14
14
14
15
15
15
15
14
14
14
14
14
14
15
15
15
15
15
15
15
15
15
15
15
16
16
16
16
16
16
16
16
16
16
16
16
16
16
16
16
16
16
16
16
16
16
16
16
16
15
15
15
14
14
14
14
14
15
15
15
16
17
17
17
16
16
16
17
17
17
17
17
19
18
18
19
20
20
20
20
20
21
22
22
22
22
22
22
22
22
22
22
22
22
21
21
24
22
22
21
20
20
20
20
20
20
20
20
21
22
22
22
22
22
22
22
22
22
22
22
22
22
22
22
24
25
25
25
25
25
25
25
25
25
25
25
25
25
25
26
26
26
26
25
25
25
25
25
25
25
25
25
25
25
25
25
25
26
26
26
26
26
26
26
26
26
26
26
29
30
30
30
31
31
30
30
30
30
31
32
32
32
32
33
33
33
33
33
33
33
32
32
32
32
32
31
31
31
31
31
31
31
31
31
31
31
31
31
31
31
31
31
31
31
31
32
32
31
31
31
31
31
31
31
31
31
31
31
31
31
31
31
31
32
32
30
30
31
31
30
30
30
30
30
30
29
27
27
28
28
27
27
27
27
27
27
27
27
27
26
26
26
25
23
22
21
21
16
15
15
15
15
15
15
15
16
16
15
15
15
15
15
15
15
15
15
15
15
15
15
15
15
15
15
15
15
15
15
15
15
15
15
15
12
12
12
12
12
11
12
11
11
10
10
10
10
10
10
10
10
10
10
9
9
9
8
8
8
8
8
9
9
9
9
9
9
9
10
10
10
10
10
10
10
10
10
10
11
11
11
13
13
12
12
11
10
10
13
13
13
13
13
13
13
15
15
15
15
14
14
15
15
15
15
15
15
15
15
16
16
16
16
16
17
17
17
17
17
17
17
17
17
17
17
17
17
17
17
17
16
16
16
16
16
16
15
15
15
15
15
15
15
15
15
15
15
16
16
16
16
16
16
16
16
16
16
16
16
16
16
16
16
16
16
16
16
16
16
16
16
16
16
16
16
16
16
16
16
16
16
16
15
15
16
17
17
17
17
17
17
17
17
18
18
18
18
18
18
19
19
19
19
19
19
19
19
19
20
20
20
20
20
19
19
19
20
21
21
21
21
21
21
21
22
22
22
22
22
22
22
22
22
22
22
22
22
23
23
23
23
23
23
23
23
23
23
23
23
22
22
22
21
21
21
21
21
21
20
20
19
19
16
16
16
16
16
17
17
17
17
17
17
17
17
17
17
17
18
18
19
19
19
19
19
19
19
19
19
19
19
19
19
19
19
19
19
19
19
19
19
19
19
19
19
19
19
18
18
18
18
18
20
20
19
19
17
17
18
19
19
19
19
19
19
19
19
19
19
19
18
18
18
18
18
18
18
18
18
17
17
17
17
17
17
17
17
17
17
17
17
17
17
17
17
17
17
17
17
17
17
17
17
17
15
17
16
16
16
16
16
16
16
16
16
16
16
15
15
15
15
15
15
15
14
13
11
11
10
10
10
10
10
10
10
10
10
10
10
10
10
9
9
10
10
10
10
9
9
9
10
10
10
10
10
10
10
10
10
10
10
10
10
10
10
10
10
10
10
10
10
10
10
10
10
10
10
10
10
10
10
10
10
10
10
10
10
10
10
10
10
10
10
10
10
10
10
10
10
10
10
10
10
10
9
9
9
8
8
8
8
8
8
7
7
7
7
6
5
5
5
5
5
5
5
5
5
5
5
5
5
5
5
4
4
4
4
4
2
3
3
2
2
2
2
2
2
3
3
3
3
3
3
3
3
3
3
3
3
3
3
3
3
3
3
3
3
3
3
3
3
3
3
3
4
5
5
5
5
5
5
5
5
5
5
5
4
4
4
4
5
5
5
5
5
5
5
5
5
5
5
5
5
5
5
5
5
5
5
5
5
5
5
5
5
5
5
5
5
5
5
5
5
5
6
6
7
7
7
7
7
7
7
7
7
7
7
7
7
7
7
7
7
7
7
7
7
7
7
7
7
7
7
7
8
8
8
9
10
10
10
10
10
10
10
10
10
10
10
10
10
10
10
9
9
9
9
9
9
9
9
9
9
9
9
9
9
9
9
9
9
9
9
9
9
9
9
9
9
9
9
9
9
9
9
9
9
9
9
9
9
9
9
9
9
9
9
9
9
9
9
9
9
9
9
9
9
9
9
9
9
9
9
9
9
9
9
9
9
10
10
10
10
11
11
11
13
13
13
13
13
13
17
20
20
20
20
20
20
20
20
20
20
21
18
18
18
18
18
18
18
18
18
20
21
21
22
21
21
23
22
22
23
24
24
25
24
25
26
26
26
26
26
26
26
27
27
26
26
26
26
26
26
26
26
26
26
26
27
27
27
27
26
26
26
27
27
27
27
27
27
27
27
27
27
27
26
26
26
26
26
27
27
27
27
27
27
27
27
27
27
27
27
27
27
27
27
27
27
27
27
28
28
28
28
28
28
28
28
28
28
28
28
28
28
29
30
32
32
32
32
32
32
32
32
32
32
32
32
32
32
32
34
35
35
35
35
35
34
34
34
34
33
33
31
31
30
30
28
27
27
28
28
28
28
28
28
28
28
28
29
29
29
29
29
29
30
29
29
29
29
29
29
29
29
29
29
29
29
29
29
28
26
26
26
26
26
26
26
26
27
26
26
27
27
27
27
27
27
27
27
27
27
27
27
27
28
28
28
29
29
29
29
29
29
28
28
28
28
28
28
28
28
28
28
29
29
29
29
29
29
29
29
29
29
28
28
27
27
27
27
27
25
25
25
25
25
25
25
25
25
19
18
17
17
17
20
20
20
21
21
21
20
20
20
20
20
20
20
20
20
20
20
20
20
20
20
22
22
22
22
22
22
22
22
22
22
22
23
24
24
24
25
25
25
25
25
25
25
25
25
25
25
25
25
24
26
27
27
27
28
28
28
28
28
28
28
27
27
27
27
27
27
27
27
27
27
27
27
28
28
28
28
28
29
29
28
28
28
28
28
28
28
30
30
31
31
31
31
31
30
29
29
29
29
30
30
30
30
30
30
30
31
32
32
32
33
33
33
33
33
33
33
33
33
33
33
33
34
34
31
30
30
30
30
30
30
30
30
30
29
26
26
25
25
25
25
25
25
25
25
25
25
25
27
27
27
28
31
31
31
31
31
31
31
31
32
32
34
34
34
35
35
36
37
37
36
36
35
35
35
35
40
42
42
40
40
40
40
39
39
39
39
39
39
40
40
40
40
40
40
39
39
39
39
39
40
40
40
40
40
40
40
40
40
40
40
40
40
40
42
42
42
42
42
42
42
41
41
40
40
41
41
41
42
42
42
42
42
42
42
42
42
42
42
42
42
42
42
42
43
43
44
45
45
45
45
45
45
45
45
45
45
45
45
45
45
45
45
45
45
45
45
45
44
44
44
44
45
45
43
42
42
37
36
34
34
35
35
36
36
35
35
31
30
29
27
27
28
29
29
29
28
28
26
27
27
27
27
26
25
26
26
24
24
24
25
25
25
25
25
25
25
25
25
25
26
26
26
26
26
26
26
26
26
26
27
27
27
26
26
26
25
26
26
26
26
27
28
28
28
28
28
28
28
28
28
29
30
30
30
30
30
30
30
30
30
30
30
30
30
30
30
30
30
30
30
30
30
30
31
31
32
32
32
32
32
32
32
32
32
32
32
32
31
31
30
30
32
30
27
27
26
25
25
25
25
26
25
25
26
26
27
27
28
28
29
29
30
31
31
31
31
31
33
33
32
32
32
32
32
32
33
33
33
33
33
33
33
33
34
34
34
34
34
34
34
34
32
30
30
30
30
30
30
30
30
30
30
30
30
30
30
30
30
30
30
31
31
31
31
31
31
32
32
32
32
32
32
32
32
32
32
32
32
32
32
32
32
33
34
34
34
34
32
32
32
32
33
34
34
33
32
32
32
32
32
32
32
32
32
31
30
30
30
30
30
30
30
31
31
31
31
31
31
31
32
32
32
32
32
30
30
29
30
30
28
27
23
23
24
24
24
24
24
23
23
22
23
23
25
26
26
25
25
25
25
25
25
25
25
24
22
22
22
23
24
25
25
25
25
25
25
25
25
25
27
29
30
31
31
31
31
31
31
30
32
32
32
31
30
30
29
29
29
29
29
29
29
29
29
29
29
29
29
29
29
29
28
28
28
28
28
28
28
28
29
29
30
30
30
30
30
30
31
31
31
31
31
31
30
28
27
27
27
28
28
28
28
28
28
28
28
28
28
28
27
27
27
27
27
27
27
29
30
30
30
30
30
30
30
30
30
30
30
30
31
31
31
30
30
30
30
31
31
31
31
32
32
32
32
32
32
32
33
33
33
33
34
33
33
32
32
31
31
30
28
29
28
28
28
28
29
29
30
30
30
30
30
25
24
23
25
25
25
25
25
25
25
25
25
25
25
24
23
23
23
23
23
23
23
23
23
23
23
23
23
23
23
23
23
23
23
23
23
23
23
23
23
23
22
22
22
22
22
22
22
21
21
20
20
20
20
20
20
20
20
20
20
20
20
19
19
19
19
19
19
20
20
20
20
18
18
18
18
18
18
18
18
17
17
17
17
17
15
15
14
14
14
15
15
15
15
12
12
12
11
10
10
10
11
11
11
10
10
10
10
10
10
10
10
10
11
11
11
11
11
12
12
12
12
12
12
12
13
13
13
13
13
13
13
13
13
13
12
12
12
12
12
12
12
12
12
12
13
13
13
13
12
10
9
9
8
8
8
8
8
8
8
9
9
8
7
7
7
7
7
7
8
8
8
8
8
8
8
8
8
8
8
8
8
8
8
8
8
8
8
8
9
9
9
9
9
9
9
9
9
9
9
9
9
9
9
9
9
9
9
9
9
8
8
8
9
9
9
9
9
9
9
9
9
9
9
9
9
9
9
9
9
9
9
9
9
9
9
9
9
9
9
9
9
9
9
9
9
9
9
9
9
7
7
7
7
7
7
6
6
4
4
3
3
3
3
3
3
3
3
2
2
2
2
2
3
2
2
2
2
3
3
4
4
4
4
4
4
4
4
4
4
4
4
4
4
4
4
4
4
4
4
4
4
4
4
4
4
4
4
4
5
5
5
5
5
5
5
5
5
5
5
5
5
5
5
5
5
5
5
5
5
5
5
5
5
5
5
5
5
5
5
5
5
5
5
5
5
5
5
5
5
5
5
5
5
5
5
5
5
5
5
5
5
5
5
5
5
5
5
5
5
5
5
5
5
5
5
5
5
5
5
5
5
5
5
5
5
5
5
5
5
5
5
5
5
5
5
5
5
5
5
5
5
5
5
5
5
5
5
5
5
5
5
5
5
5
5
6
6
6
6
6
6
6
6
6
6
6
6
6
4
3
3
2
2
4
4
4
4
4
4
4
4
4
4
4
4
4
4
4
4
4
5
5
4
5
4
4
4
4
5
5
5
5
5
5
5
5
5
5
5
5
5
5
5
5
5
5
5
5
5
5
6
6
6
6
6
6
6
6
6
6
6
6
6
6
6
6
6
6
6
6
6
6
6
6
6
6
5
5
5
5
5
5
5
5
6
6
6
6
6
6
6
6
6
6
6
7
7
7
7
7
7
6
6
6
6
6
6
6
6
6
6
6
6
6
7
7
7
7
7
7
7
7
7
7
7
7
7
7
7
7
7
7
7
7
7
7
7
7
7
7
7
7
7
7
7
7
7
7
7
7
7
7
7
7
7
7
7
7
7
7
7
7
7
7
6
5
5
5
5
5
5
5
5
5
5
5
5
5
5
5
5
5
5
5
5
5
4
4
4
4
4
4
4
4
4
4
4
4
4
4
4
4
4
4
4
4
4
4
4
4
4
4
4
4
4
4
4
4
4
4
4
4
3
3
3
3
3
3
3
3
3
3
3
3
3
3
3
3
2
2
2
2
2
2
2
2
2
2
2
2
2
2
2
2
2
2
2
2
2
2
2
2
2
2
2
0
0
0
0
0
0
0
0
0
0
0
0
0
0
0
0
0
0
0
0
0
0
0
0
0
0
0
0
0
0
0
0
0
0
0
0
0
0
0
0
0
0
0
1
1
1
1
1
1
2
2
2
2
2
2
2
2
2
2
2
2
2
2
2
2
2
2
2
2
2
2
2
2
2
2
2
2
2
2
2
2
2
2
2
2
2
2
2
2
2
2
2
2
2
2
2
2
2
2
2
2
2
2
2
2
2
2
2
2
2
2
2
2
2
2
2
2
2
2
2
2
2
2
2
2
2
2
2
2
2
2
2
2
2
2
2
2
2
2
2
2
2
2
2
2
2
2
2
2
2
2
2
2
2
1
1
1
1
2
2
2
2
2
2
2
2
2
2
2
2
1
1
1
1
1
1
1
1
1
1
1
1
1
1
1
1
1
1
1
1
1
1
1
1
0
0
0
0
0
0
0
0
0
0
0
0
0
0
0
0
0
0
0
0
0
0
0
0
0
0
0
0
0
0
0
0
0
0
0
0
0
0
0
0
0
0
0
0
0
0
0
0
0
0
0
0
0
0
0
0
0
0
0
0
0
0
0
0
0
0
0
0
0
0
0
0
0
0
0
0
0
0
0
0
0
0
0
0
0
0
0
0
0
0
0
0
0
0
0
0
0
0
0
0
0
0
0
0
0
0
0
0
0
0
0
0
0
0
0
0
0
0
0
0
0
0
0
0
0
0
0
0
0
0
0
0
0
0
0
0
0
0
0
0
0
0
0
0
0
0
0
0
0
0
0
0
0
0
0
0
0
0
0
0
0
0
0
0
0
0
0
1
1
1
1
1
1
1
1
2
2
2
2
2
2
2
2
2
2
2
2
2
2
2
2
2
2
2
2
2
2
2
2
2
2
2
2
2
2
2
2
2
2
2
2
2
2
2
2
2
2
2
2
3
3
3
3
3
3
3
3
3
3
3
3
3
3
3
3
3
3
3
3
3
3
4
4
4
4
4
4
4
4
4
4
4
4
4
4
4
4
4
4
4
4
4
4
4
4
4
4
4
4
4
4
5
5
5
5
5
5
5
5
5
5
5
5
5
5
5
5
5
5
5
5
5
5
5
5
5
5
5
5
5
5
5
5
5
5
5
5
5
5
5
5
5
5
5
5
5
5
5
5
5
5
5
5
5
5
5
5
5
5
5
5
5
5
5
5
5
5
5
5
5
5
5
5
5
5
5
5
5
5
5
5
5
5
5
5
5
5
5
5
5
5
5
5
5
5
5
5
5
5
5
5
5
5
5
5
4
3
3
3
3
3
3
3
3
3
3
3
3
3
3
3
3
3
3
3
3
3
3
3
3
3
3
3
3
3
3
3
3
3
3
3
3
3
3
3
3
3
3
3
2
2
2
2
2
2
2
3
3
3
3
3
3
3
3
3
3
3
3
4
4
4
4
4
4
4
4
4
3
5
5
5
4
4
4
4
4
5
5
5
5
5
5
5
5
5
5
5
5
5
5
5
5
5
5
5
5
5
5
5
5
5
5
5
5
5
5
5
5
5
5
5
5
5
5
5
5
5
5
5
5
5
5
5
5
5
5
5
5
5
5
5
5
5
5
5
5
5
5
5
5
5
5
5
6
6
6
6
6
6
6
6
6
6
6
7
7
7
7
7
7
7
7
7
7
7
7
7
7
7
7
7
7
7
7
7
7
7
7
7
7
7
7
7
7
7
7
7
7
7
7
7
7
7
7
7
7
7
7
7
7
7
7
7
7
7
7
7
7
7
7
7
7
7
7
7
7
7
7
7
7
7
7
7
7
7
7
7
6
6
5
5
5
5
5
5
5
5
5
5
5
5
5
5
5
5
5
5
5
5
5
6
6
5
5
5
5
5
5
5
5
5
5
5
5
6
4
4
4
4
4
4
4
4
4
4
4
4
4
5
5
5
5
5
5
5
5
5
5
5
5
5
5
5
5
5
5
5
5
5
5
5
5
5
5
5
5
5
5
5
5
5
5
6
6
7
7
7
7
7
6
6
6
6
8
8
8
7
7
7
7
7
7
7
7
7
7
7
7
7
7
7
7
7
7
7
7
7
7
7
8
8
8
8
8
9
9
9
9
9
9
9
9
9
9
9
9
8
8
8
8
8
8
8
8
8
8
8
8
7
7
7
7
7
7
7
7
7
7
7
7
7
7
7
7
7
6
6
6
6
7
7
7
7
7
7
7
7
7
7
7
7
7
7
7
7
7
6
6
6
6
6
6
6
6
6
6
6
6
6
6
6
6
6
6
6
6
6
6
7
7
7
7
7
7
7
7
7
7
7
7
7
7
7
7
7
6
6
6
6
6
6
6
6
6
6
6
6
6
6
6
6
6
6
6
6
6
6
6
6
6
6
6
6
5
4
4
4
3
3
3
3
3
3
3
3
3
3
3
3
3
3
3
3
3
3
3
3
3
3
3
3
3
3
3
2
2
2
1
1
1
1
1
1
1
1
1
1
1
1
1
1
1
1
1
1
1
1
1
1
1
1
1
1
1
1
1
1
1
1
1
1
1
1
1
1
1
1
1
1
1
1
1
1
1
1
1
1
1
1
1
2
2
2
2
1
1
1
1
1
1
0
0
0
0
0
0
0
0
0
0
0
0
0
0
1
2
2
2
2
2
2
2
2
2
2
2
2
3
3
4
4
4
4
4
4
4
4
4
4
4
4
4
4
4
4
4
4
4
4
4
4
4
4
4
4
4
4
4
4
4
4
4
4
4
4
4
4
4
4
4
4
4
4
4
4
4
4
5
5
5
5
5
5
5
5
5
5
5
5
5
4
4
4
4
4
4
4
4
4
4
4
4
4
4
4
4
4
4
4
4
4
4
4
4
4
4
4
4
4
4
4
4
4
4
4
4
5
5
5
5
5
5
5
5
5
5
5
5
5
5
5
5
5
5
5
5
5
5
5
5
5
5
5
5
5
5
5
5
5
5
6
6
6
6
6
6
7
7
7
7
7
7
7
7
6
6
6
6
6
6
6
6
6
6
6
6
5
5
5
5
5
5
5
5
5
5
5
5
5
5
5
5
4
4
4
4
4
4
4
4
4
4
4
4
4
4
4
4
4
4
4
4
4
4
4
4
4
4
4
4
4
4
4
4
4
4
4
4
4
4
4
4
4
4
4
4
4
4
4
4
4
4
4
4
4
4
4
4
3
3
2
2
2
2
2
2
2
2
2
2
2
2
2
2
2
2
2
2
2
2
2
2
2
2
2
2
2
2
2
2
2
2
2
2
2
2
2
2
2
2
2
2
2
2
2
2
2
2
2
2
2
2
2
2
2
2
2
2
2
2
2
2
2
2
2
2
2
2
2
2
2
2
2
1
1
1
1
1
1
1
1
1
1
1
1
1
1
1
1
1
1
1
0
0
0
0
0
0
0
0
0
0
0
0
0
0
0
0
0
0
0
0
0
0
0
0
0
0
0
0
0
0
0
0
0
0
0
0
0
0
0
0
0
0
0
0
0
0
0
0
0
0
0
0
0
0
0
0
0
0
0
0
0
0
0
0
0
0
0
0
0
0
0
0
0
0
0
0
0
0
0
0
0
0
0
0
0
0
0
0
0
0
0
0
0
0
0
0
0
0
0
0
0
0
0
0
0
0
0
0
0
0
0
0
0
0
0
0
0
0
0
0
0
0
0
0
0
0
0
0
0
0
0
0
0
0
0
0
0
0
0
0
0
0
0
0
0
0
0
0
0
0
0
0
0
0
0
0
0
0
0
0
0
0
0
0
0
0
0
0
0
0
0
0
0
0
0
0
0
0
0
0
0
0
0
0
0
0
0
0
0
0
0
0
0
0
0
0
0
0
0
0
0
0
0
0
0
0
0
0
0
0
0
0
0
0
0
0
0
0
0
0
0
0
0
0
0
0
0
0
0
0
0
0
0
0
0
0
0
0
0
0
0
0
0
0
0
0
0
0
0
0
0
0
0
0
0
0
0
0
0
0
0
0
0
0
0
0
0
0
0
0
0
0
0
0
0
0
0
0
0
0
0
0
0
0
0
0
0
0
0
0
0
0
0
0
0
0
0
0
0
0
0
0
0
0
0
0
0
0
0
0
0
0
0
0
0
0
0
0
0
0
0
0
0
0
0
0
0
0
0
0
0
0
0
0
0
0
0
0
0
0
0
0
0
0
0
0
0
0
0
0
0
0
0
0
0
0
0
0
0
0
0
0
0
0
0
0
0
0
0
0
0
0
0
0
0
0
0
0
0
0
0
0
0
0
0
0
0
0
0
0
0
0
0
0
0
0
0
0
0
0
0
0
0
0
0
0
0
0
0
0
0
0
0
0
0
0
0
0
0
0
0
0
0
0
0
0
0
0
0
0
0
0
0
0
0
0
0
0
0
0
0
0
0
0
0
0
0
0
0
0
0
0
0
0
0
0
0
0
0
0
0
0
0
0
0
0
0
0
0
0
0
0
0
0
0
0
0
0
0
0
0
0
0
0
0
0
0
0
0
0
0
0
0
0
0
0
0
0
0
0
0
0
0
0
0
0
0
0
0
0
0
0
0
0
0
0
0
0
0
0
0
0
0
0
0
0
0
0
0
0
0
0
0
0
0
0
0
0
0
0
0
0
0
0
0
0
0
0
0
0
0
0
0
0
0
0
0
0
0
0
0
0
0
0
0
0
0
0
0
0
0
0
0
0
0
0
0
0
0
0
0
0
0
0
0
0
0
0
0
0
0
0
0
0
0
0
0
0
0
0
0
0
0
0
0
0
0
0
0
0
0
0
0
0
0
0
0
0
0
0
0
0
0
0
0
0
0
0
0
0
0
0
0
0
0
0
0
0
0
0
0
0
0
0
0
0
0
0
0
0
0
0
0
0
0
0
0
0
0
0
0
0
0
0
0
0
0
0
0
0
0
0
0
0
0
0
0
0
0
0
0
0
0
0
0
0
0
0
0
0
0
0
0
0
0
0
0
0
0
0
0
0
0
0
0
0
0
0
0
0
0
0
0
0
0
0
0
0
0
0
0
0
0
0
0
0
0
0
0
0
0
0
0
0
0
0
0
0
0
0
0
0
0
0
0
0
0
0
0
0
0
0
0
0
0
0
0
0
0
0
0
0
0
0
0
0
0
0
0
0
0
0
0
0
0
0
0
0
0
0
0
0
0
0
0
0
0
0
0
0
0
0
0
0
0
0
0
0
2
2
2
2
2
2
2
2
3
4
5
5
5
5
6
6
6
6
6
6
6
6
6
6
6
6
6
6
6
6
6
6
6
6
6
7
7
7
7
7
7
8
8
8
8
8
8
8
8
8
8
8
8
8
8
8
8
8
8
8
8
8
8
8
8
8
8
8
8
8
8
8
8
9
9
9
9
9
9
9
9
9
9
9
9
9
9
9
9
9
9
9
9
9
9
9
9
9
9
9
9
9
9
9
9
9
9
9
9
9
9
9
9
9
9
9
9
9
9
9
9
7
7
7
7
7
7
7
7
7
7
7
7
7
7
7
6
6
6
6
6
6
6
6
6
6
6
6
6
6
6
6
6
6
6
5
5
5
5
5
5
5
4
4
4
4
4
4
4
4
4
4
4
4
3
3
3
3
3
3
3
3
3
3
3
3
3
3
3
3
3
2
2
2
2
2
2
2
2
2
2
2
2
2
2
2
2
2
2
1
1
1
1
1
1
1
1
1
2
2
2
2
2
2
2
2
2
2
2
2
2
2
2
2
2
2
2
2
2
2
2
2
2
2
2
3
3
3
3
3
3
3
3
3
3
3
3
3
3
3
3
3
3
3
3
3
3
3
3
3
3
3
3
3
3
3
3
3
2
2
2
2
2
2
2
2
2
2
2
2
2
2
2
2
2
2
2
2
2
2
2
2
2
2
2
2
2
2
2
2
2
2
2
2
2
2
2
2
2
2
2
2
2
2
2
2
2
2
2
2
2
2
2
2
2
2
2
2
2
2
2
2
2
2
2
2
2
2
2
2
2
2
2
2
2
2
2
2
2
2
2
2
2
2
2
2
2
2
2
2
2
2
2
2
2
2
2
2
2
2
2
2
0
0
0
0
0
0
0
0
0
0
0
0
0
0
0
0
0
0
0
0
0
0
0
0
0
0
0
0
0
0
0
0
0
0
0
0
0
0
0
0
0
0
0
0
0
0
1
1
1
1
2
2
2
2
2
2
2
2
2
2
2
2
2
2
2
2
2
2
2
2
2
2
2
2
3
3
3
3
3
3
3
3
3
3
3
3
3
3
3
3
3
4
3
3
3
3
3
3
3
3
3
3
3
3
3
3
3
4
4
4
4
4
4
4
4
4
4
4
5
5
5
5
5
5
5
5
5
5
5
5
5
5
5
5
5
5
5
5
5
5
5
5
5
5
5
5
5
5
5
5
5
5
5
5
5
5
5
5
5
5
5
5
5
5
5
5
5
5
5
5
5
5
5
5
5
5
5
5
5
5
5
5
5
5
5
5
5
5
5
4
4
4
5
5
5
5
5
6
6
6
6
6
6
5
5
5
5
5
6
6
6
6
6
6
6
6
6
6
6
6
6
6
6
6
6
6
6
6
6
6
6
6
6
6
6
6
6
5
5
4
3
3
3
3
3
3
3
3
3
3
3
3
3
3
3
3
3
3
3
3
3
3
3
3
3
3
3
3
3
3
3
3
3
3
3
3
3
3
3
3
3
3
3
3
3
3
3
3
3
3
3
3
3
3
3
3
3
3
3
3
3
3
3
3
3
3
3
3
3
3
3
3
3
2
2
2
2
2
2
2
2
2
2
2
2
2
2
2
2
2
2
2
2
2
2
2
2
2
2
2
2
2
2
2
2
2
2
2
2
2
2
2
2
2
2
2
2
2
2
2
2
2
2
2
2
2
2
2
2
3
3
4
4
4
4
4
4
4
4
4
4
4
4
4
4
4
4
4
4
4
4
4
4
4
4
4
4
4
4
4
4
4
4
4
4
4
4
3
3
3
3
3
3
3
3
3
3
3
3
3
3
3
3
2
2
2
2
2
2
2
2
2
2
2
2
2
2
2
2
2
2
2
2
2
2
2
2
2
2
2
2
2
2
2
2
2
2
2
2
2
2
2
2
2
2
2
2
2
2
2
2
2
2
2
2
2
2
2
2
2
2
2
2
2
2
2
2
2
2
2
2
2
2
2
2
2
2
2
2
2
2
2
2
2
2
2
2
2
2
2
2
2
2
2
2
2
2
2
2
2
2
1
1
1
1
0
0
0
0
0
0
0
0
0
0
0
0
0
0
0
0
0
0
0
0
0
0
0
0
0
0
0
0
0
0
0
0
0
0
0
0
0
0
0
0
0
0
0
0
0
0
0
0
0
0
0
0
0
0
0
0
0
0
0
0
0
0
0
0
0
0
0
0
0
0
0
0
0
0
0
0
0
0
0
0
0
0
0
0
0
0
0
0
0
0
0
0
0
0
0
0
0
0
0
0
0
0
0
0
0
0
0
0
0
0
0
0
0
0
0
0
0
0
0
0
0
0
0
0
0
0
0
0
0
0
0
0
0
0
0
0
0
0
0
0
0
0
0
0
0
0
0
0
0
0
0
0
0
0
0
0
0
0
0
0
0
0
0
0
0
0
0
0
0
0
0
0
0
0
0
0
0
0
0
0
0
0
0
0
0
0
0
0
0
0
0
0
0
0
0
0
0
0
0
0
0
0
0
0
0
0
0
0
0
0
0
0
0
0
0
0
0
0
0
0
0
0
0
0
0
0
0
0
0
0
0
0
1
1
1
1
1
1
1
1
1
1
1
1
1
1
1
1
1
1
2
2
2
2
2
2
2
2
2
2
2
2
2
2
2
2
2
2
2
2
2
2
2
2
2
2
2
2
2
2
2
2
2
2
2
2
2
2
2
2
2
2
2
2
2
2
2
2
2
2
2
2
2
2
2
2
2
2
2
2
2
2
2
2
2
2
2
2
2
2
2
2
2
2
2
2
2
2
2
2
2
2
2
2
2
2
2
2
2
2
2
2
2
2
2
2
2
2
2
2
2
2
2
2
2
2
2
2
2
2
2
2
2
2
2
2
2
2
2
2
2
2
2
2
2
2
2
2
2
2
1
1
1
1
1
1
1
1
1
1
1
1
1
1
1
1
1
1
1
1
1
1
1
1
1
1
1
1
1
1
1
1
1
1
1
1
1
1
1
1
1
1
1
0
0
0
0
0
0
0
0
0
0
0
0
0
0
0
0
0
0
0
0
0
0
0
0
0
0
0
0
0
0
0
0
0
0
0
0
0
0
0
0
0
0
0
0
0
0
0
0
0
0
0
0
0
0
0
0
0
0
0
0
0
0
0
0
0
0
0
0
0
0
0
0
0
0
0
0
0
0
0
0
0
0
0
0
0
0
0
0
0
0
0
0
0
0
0
0
0
0
0
0
0
0
0
0
0
0
0
0
0
0
0
0
0
0
0
0
0
0
0
0
0
0
0
0
0
0
0
0
0
0
0
0
0
0
0
0
0
0
0
0
0
0
0
0
0
0
0
0
0
0
0
0
0
0
0
0
0
0
0
0
0
0
0
0
0
0
0
0
0
0
0
0
0
0
0
0
0
0
0
0
0
0
0
0
0
0
0
0
0
0
0
0
0
0
0
0
0
0
0
1
2
3
3
3
3
3
3
5
5
5
5
5
5
6
8
8
10
10
10
10
10
12
12
16
17
17
17
18
18
18
18
19
19
20
20
20
20
20
20
20
20
20
20
20
20
20
20
20
20
20
20
20
20
20
22
22
22
22
22
22
22
22
22
22
23
23
23
23
23
24
24
25
25
25
25
25
26
27
27
27
27
27
27
27
27
27
27
27
27
28
28
28
28
28
29
29
29
29
29
29
29
29
29
29
29
29
29
29
29
29
29
29
29
30
30
30
30
30
30
30
30
30
30
30
30
30
30
31
31
31
31
31
31
31
31
31
31
31
31
30
30
30
30
30
30
30
30
30
31
31
31
31
31
31
31
30
30
30
30
30
30
30
30
30
30
30
29
29
29
29
29
29
29
29
29
29
29
29
29
29
29
29
29
29
29
29
28
27
27
25
25
25
23
23
20
17
17
15
15
15
15
15
15
15
15
16
15
15
15
15
15
15
15
15
15
15
15
15
15
15
15
15
16
16
16
16
16
15
15
15
15
15
15
13
12
9
9
8
6
8
6
6
5
5
6
6
6
6
6
6
6
6
6
6
6
6
6
6
6
6
6
6
6
6
6
7
7
7
7
7
7
7
7
7
7
7
7
7
7
7
7
7
7
7
7
8
8
9
9
10
10
10
10
11
12
12
12
13
13
13
13
13
13
13
14
14
14
14
14
14
14
15
15
15
15
15
17
17
17
17
17
17
17
17
17
18
18
18
18
18
18
18
20
20
20
20
20
22
23
23
24
24
24
24
24
25
25
26
25
25
25
25
25
25
26
26
26
25
25
26
26
26
26
26
26
26
26
26
26
26
26
26
26
26
26
26
26
26
26
26
26
26
26
26
26
26
26
26
27
27
27
27
27
27
27
27
27
27
27
27
27
27
27
27
27
27
27
27
27
27
27
27
27
27
27
27
27
27
27
27
27
27
27
27
27
27
27
27
27
27
27
27
27
27
27
27
27
27
27
27
27
27
27
27
27
27
27
27
27
27
27
27
27
27
27
28
28
28
28
27
27
28
30
30
23
23
19
18
14
14
13
17
17
17
17
17
17
16
16
15
13
13
13
13
13
13
13
13
12
12
12
12
12
12
12
12
12
12
12
12
12
14
14
14
14
14
14
14
14
14
14
14
14
14
14
14
14
14
15
15
15
15
15
15
15
15
15
14
14
14
14
14
15
15
15
15
15
15
15
15
15
15
15
15
15
15
15
15
15
15
15
15
15
15
15
15
15
15
15
15
15
15
15
15
15
15
15
15
15
16
16
15
15
15
15
15
16
16
16
17
17
17
16
16
17
17
17
17
17
17
17
17
17
17
17
17
17
17
17
17
17
17
17
17
17
17
17
17
17
17
17
17
17
18
17
17
17
17
17
18
19
19
19
20
20
20
20
20
20
20
20
20
20
20
20
20
20
20
21
20
20
17
17
17
17
17
17
17
17
17
17
17
17
17
17
19
19
19
19
19
18
18
18
20
20
20
20
20
20
20
20
20
20
20
20
20
20
20
20
19
19
19
19
20
17
18
18
18
20
20
20
20
20
20
20
20
20
20
20
20
20
20
20
20
20
20
20
20
20
21
21
21
21
21
22
22
22
22
23
23
23
24
24
24
24
24
24
24
24
24
24
24
24
24
24
24
24
24
25
25
25
25
25
25
25
25
25
25
25
25
25
25
25
25
26
26
26
26
27
27
26
26
26
26
26
26
26
27
27
27
27
27
27
27
27
27
27
27
27
27
27
28
28
27
27
27
25
25
24
24
22
22
22
19
19
19
19
19
19
19
19
19
20
20
20
20
20
20
20
20
20
20
20
20
20
20
20
20
20
20
20
19
19
19
19
19
19
19
19
19
19
19
19
19
19
19
19
19
19
19
19
19
19
19
19
19
19
19
19
19
19
19
19
17
17
17
17
17
15
15
13
11
10
10
10
10
9
9
9
9
9
9
9
9
9
9
9
9
9
8
8
5
5
6
6
6
6
7
7
7
7
7
8
11
16
16
17
17
17
17
19
19
19
20
22
21
21
22
22
22
22
22
22
22
22
22
22
22
22
22
22
22
22
22
22
22
22
22
22
22
22
22
22
22
22
22
22
22
22
22
22
22
22
22
22
22
22
22
22
22
22
22
22
22
22
22
22
22
22
23
23
23
23
23
23
23
23
24
24
23
23
23
22
22
22
22
22
22
22
22
22
22
22
22
22
23
23
23
23
23
23
22
22
22
22
22
22
22
22
22
22
22
23
23
23
23
23
23
23
23
23
23
23
23
24
24
24
24
23
23
23
23
23
23
23
21
11
10
9
9
9
9
10
10
10
10
10
10
10
10
10
10
10
10
10
11
11
11
11
10
10
10
10
10
10
10
12
12
12
12
12
12
12
12
12
12
13
13
13
13
13
13
13
14
14
14
14
14
14
14
14
14
14
15
15
15
15
15
15
15
15
15
15
15
15
15
15
15
15
15
15
15
15
16
16
16
16
16
16
16
16
16
16
16
16
16
16
16
16
18
18
18
18
18
18
18
18
18
18
18
18
18
18
18
18
18
17
17
17
17
17
17
16
16
15
15
16
16
16
16
16
16
16
17
15
15
16
16
16
16
16
16
13
13
13
13
14
14
14
14
15
15
15
17
17
17
17
17
17
17
17
17
17
17
17
17
17
19
20
20
20
20
20
20
19
19
21
21
21
21
21
21
21
21
21
21
21
20
20
19
18
18
18
18
18
18
18
18
18
18
18
18
18
18
18
18
18
18
18
18
18
18
19
19
19
19
17
17
17
17
17
17
17
17
17
17
17
17
17
17
17
17
17
17
17
17
17
17
17
17
17
17
17
17
17
17
17
17
17
17
17
17
17
17
17
17
17
17
17
17
17
17
17
17
17
17
17
17
17
17
17
17
17
16
16
16
15
15
15
15
15
15
15
15
15
15
15
15
15
14
13
13
13
10
9
9
9
9
9
9
9
9
9
10
10
10
10
10
10
10
10
10
10
10
10
10
10
10
10
10
10
10
10
10
10
10
10
10
10
9
7
6
2
1
1
1
1
1
2
2
2
2
2
2
2
2
3
3
3
3
3
3
3
3
3
3
3
3
3
3
3
3
3
3
3
3
3
3
3
3
3
3
3
3
3
3
3
3
3
3
3
3
3
3
3
3
3
3
3
3
3
3
3
3
3
3
3
3
3
4
4
4
4
4
4
4
4
4
4
4
4
4
4
4
4
4
4
4
4
4
4
4
4
4
4
4
4
3
3
3
3
3
3
3
3
3
3
3
3
3
3
3
3
3
3
3
3
3
3
3
3
3
3
3
3
3
3
3
3
3
3
3
3
3
3
3
3
3
3
3
3
3
3
3
3
2
2
2
2
2
2
2
2
2
2
2
2
2
2
2
2
2
2
2
2
2
2
2
2
2
2
2
2
2
2
2
2
2
2
2
2
2
2
2
2
2
2
2
2
2
2
2
2
2
2
2
2
2
2
2
2
2
2
2
2
3
3
3
3
3
3
3
3
3
3
3
3
3
3
4
5
5
5
5
5
5
5
5
5
5
5
5
5
5
5
5
5
5
5
5
5
5
5
5
5
5
5
5
5
5
5
5
5
5
5
5
5
5
5
5
5
5
5
5
5
5
5
5
6
6
6
6
6
6
6
6
6
6
6
7
7
7
7
7
7
7
7
7
7
7
7
7
7
7
7
7
7
7
7
7
7
7
7
7
7
7
7
7
7
7
7
7
7
7
7
7
7
7
7
7
7
7
7
7
7
7
7
7
7
7
7
7
7
7
7
7
7
7
7
7
7
7
7
7
7
7
7
7
7
7
7
8
8
8
8
8
8
8
8
8
8
8
8
8
8
8
8
8
8
10
9
8
7
7
6
6
7
7
7
7
7
7
7
7
7
7
7
7
7
7
7
7
7
7
7
7
7
7
7
7
7
7
7
7
7
7
7
7
7
7
6
6
5
5
5
5
5
5
5
5
5
5
5
5
5
5
5
5
5
5
5
5
5
5
5
5
5
5
5
5
5
5
5
5
5
5
5
5
5
5
5
5
5
5
5
5
5
5
5
5
5
5
5
5
4
4
4
4
4
4
4
4
4
4
4
4
4
4
4
4
3
3
3
3
3
2
2
2
2
2
0
0
0
0
0
0
0
0
0
0
0
0
0
0
0
0
0
0
0
0
0
0
0
0
0
0
0
0
0
0
0
0
0
0
0
0
0
0
0
0
0
0
0
0
0
0
0
0
0
0
0
0
0
0
0
0
0
0
0
0
0
0
0
0
0
0
1
1
1
1
1
1
1
1
1
1
2
2
2
2
2
2
2
2
2
2
2
2
2
2
2
2
2
2
2
2
2
2
2
2
2
2
2
2
2
2
2
2
2
2
2
2
2
2
2
2
2
2
2
2
2
2
2
2
2
2
2
3
3
4
4
4
4
4
4
4
4
4
4
4
4
5
5
5
5
5
5
5
5
5
5
5
5
5
5
5
5
5
5
5
5
5
5
5
5
5
5
5
5
5
5
5
5
5
5
5
5
5
5
5
5
5
5
5
5
5
5
5
5
5
5
5
5
5
5
5
5
5
5
5
5
5
6
6
6
6
6
6
6
6
5
5
5
5
5
5
5
5
5
5
7
7
7
7
8
8
9
9
9
8
8
8
8
8
8
9
9
9
9
9
9
9
9
9
9
9
9
9
9
9
10
10
10
10
10
10
10
10
10
9
9
9
9
9
9
9
9
10
10
10
10
10
9
9
9
9
9
9
9
9
9
9
9
9
9
9
9
9
9
9
9
9
9
9
9
9
9
9
9
9
9
9
9
9
9
9
9
9
9
9
9
9
9
9
9
9
9
9
9
9
9
9
9
9
9
9
9
9
9
9
10
11
12
12
12
12
12
13
13
13
13
14
14
14
15
14
14
14
14
14
15
15
15
15
15
15
15
16
16
16
16
16
17
17
17
18
17
17
17
17
17
17
17
17
17
17
17
17
17
17
17
17
17
17
17
17
18
18
18
18
19
17
17
17
17
17
17
17
17
17
17
17
17
17
17
16
16
16
16
16
16
16
16
16
16
16
16
16
16
17
17
17
18
18
18
19
19
19
19
19
19
19
19
19
19
21
22
22
22
22
22
22
23
23
23
23
23
23
23
23
23
23
22
22
22
22
22
22
22
22
22
22
22
22
22
22
22
23
24
23
23
25
26
25
26
26
26
30
32
32
32
32
32
32
32
32
32
32
32
31
32
34
32
32
32
32
32
36
35
35
36
37
38
39
40
40
40
41
42
43
45
49
49
49
51
51
54
54
54
53
53
53
55
55
55
55
55
55
55
55
55
55
55
55
56
57
57
57
60
60
60
60
60
61
61
61
61
61
61
61
61
62
72
82
92
96
96
96
100
102
109
110
110
111
112
112
115
120
122
122
122
137
137
137
140
140
140
142
143
142
142
143
143
142
142
142
142
142
142
142
142
143
143
145
148
148
150
151
155
158
159
159
160
160
160
160
160
160
160
160
161
162
162
162
162
162
162
163
163
163
165
166
167
167
167
168
168
169
170
170
170
170
172
175
175
175
175
175
175
175
175
175
177
177
177
175
174
174
174
173
168
166
167
155
155
155
155
155
165
165
165
171
171
171
171
172
173
180
180
179
171
170
170
170
170
172
172
172
172
171
171
172
185
186
186
188
184
184
184
185
185
184
184
182
178
178
178
179
179
179
177
177
177
175
176
176
177
174
170
172
170
170
170
161
156
154
152
140
136
132
132
132
135
135
136
136
135
137
135
135
135
133
132
132
132
132
132
132
131
130
127
124
119
115
115
115
115
117
120
120
117
115
115
115
117
117
117
117
117
120
121
120
120
120
122
122
124
123
123
123
123
124
122
122
122
119
112
111
106
105
110
112
110
111
115
113
113
115
113
117
117
117
117
117
117
117
117
117
117
117
117
115
108
105
104
97
95
95
94
94
94
92
95
94
95
97
90
90
90
89
90
90
95
95
95
97
97
97
97
97
100
100
100
100
100
100
100
100
102
104
104
103
104
106
110
110
110
110
111
112
110
109
108
109
109
108
110
110
112
112
112
112
112
112
112
114
114
114
115
115
114
115
115
115
115
115
114
116
116
117
117
117
117
117
117
117
117
117
118
118
118
118
118
118
118
118
118
119
119
119
119
120
120
120
120
120
120
120
120
120
120
120
120
119
119
118
118
117
117
117
117
117
117
117
117
118
117
115
115
115
115
115
115
114
114
112
112
112
112
112
112
112
112
108
108
107
107
107
107
107
107
107
107
107
107
107
107
107
107
107
107
107
107
107
107
107
107
107
107
107
107
107
107
107
105
101
92
88
63
51
48
17
8
8
7
7
7
7
7
7
7
7
7
7
7
7
7
7
7
7
7
8
7
7
7
7
7
7
7
7
7
7
7
7
7
6
6
6
5
5
5
5
6
6
5
5
5
5
5
5
5
5
5
5
5
5
5
6
6
6
6
5
5
5
5
5
5
4
4
4
4
4
4
4
4
4
4
4
4
4
4
4
4
4
4
4
4
4
4
4
4
4
4
4
4
4
4
4
4
5
5
5
5
5
5
5
5
5
5
5
5
5
5
5
5
5
5
5
5
5
5
5
5
5
5
5
5
5
5
5
5
5
5
5
5
5
5
5
5
5
5
5
4
4
4
4
4
4
4
4
4
4
4
4
4
4
4
2
2
2
2
2
2
2
2
2
2
2
2
2
2
2
2
2
2
2
2
2
2
2
2
2
2
2
2
2
2
2
2
2
2
2
2
2
1
1
1
1
1
1
1
1
1
1
1
1
1
1
1
1
1
0
0
0
0
0
0
0
0
0
0
0
0
0
0
0
0
0
0
0
0
0
0
0
0
0
0
0
0
0
0
0
0
0
0
0
0
0
0
0
0
0
0
0
0
0
0
0
0
0
0
0
0
0
0
0
0
0
0
0
0
0
0
0
0
0
0
0
0
0
0
0
0
0
0
0
0
0
0
0
0
0
0
0
0
1
1
1
1
1
1
1
1
1
1
1
1
1
1
1
1
1
1
1
1
1
1
1
1
2
2
2
2
2
2
2
2
2
2
2
2
2
2
2
2
2
2
2
2
2
2
2
2
2
2
2
2
2
2
2
2
2
2
2
2
2
2
2
2
2
2
2
2
2
2
2
2
2
2
2
2
2
2
2
2
2
2
2
2
2
2
2
2
2
2
2
2
1
1
1
1
2
2
2
2
2
2
2
2
3
3
3
3
3
3
4
4
4
4
4
4
4
4
4
4
4
4
4
4
4
4
4
4
4
4
4
4
4
4
4
4
4
4
4
4
4
4
4
4
4
4
4
4
4
4
3
3
3
3
3
3
3
3
3
3
3
3
3
3
3
3
3
3
3
3
3
3
3
3
3
3
3
3
3
3
3
3
3
3
3
4
4
4
4
4
4
4
5
5
5
5
5
5
5
5
5
5
5
5
5
5
5
5
5
5
5
5
5
5
5
4
4
4
4
4
4
4
4
4
4
4
4
4
3
3
2
2
2
2
2
2
2
2
2
2
2
2
2
2
2
2
2
2
2
2
2
2
2
2
2
2
2
2
2
2
2
2
2
2
2
2
2
2
2
2
2
2
3
3
3
3
3
3
3
3
3
3
3
3
3
3
3
3
3
2
2
2
2
2
2
2
2
2
2
2
2
2
2
2
2
2
2
2
2
2
2
2
2
2
2
2
2
2
2
2
2
2
2
2
2
2
2
2
2
2
2
2
2
2
2
2
2
2
2
2
2
2
2
2
2
2
2
2
2
2
2
2
2
2
2
2
2
2
2
2
2
2
2
2
2
2
2
2
2
1
1
1
1
1
1
1
1
1
1
1
1
1
1
1
1
1
1
1
1
1
1
0
0
0
0
0
0
0
0
0
0
0
0
0
0
0
0
0
0
0
0
0
0
0
0
0
0
0
0
0
0
2
2
2
2
2
2
2
3
4
5
4
4
5
5
6
6
6
6
6
6
6
6
6
6
6
6
6
7
7
7
7
7
7
7
7
7
7
7
7
7
7
7
7
7
7
7
7
7
7
7
7
7
7
7
7
7
7
8
8
8
8
8
9
12
12
12
12
12
12
13
13
13
13
13
13
13
13
13
13
14
14
14
14
14
14
14
14
14
14
14
14
14
14
14
14
14
14
14
15
15
15
15
15
15
15
15
15
15
15
15
15
15
15
16
16
16
16
16
16
16
16
17
17
17
17
17
17
17
17
18
18
18
18
18
18
18
18
18
18
19
19
19
19
19
20
20
20
20
20
20
20
20
20
20
20
20
20
20
20
20
20
20
19
19
19
19
19
19
19
19
19
19
19
19
19
19
18
18
18
18
18
18
17
17
18
18
18
18
18
18
18
18
16
15
15
15
15
15
15
15
15
15
15
15
15
15
15
15
15
15
15
15
15
15
15
15
15
14
14
14
14
14
14
14
14
14
14
14
14
14
14
14
14
14
14
15
15
15
15
15
15
15
15
15
15
15
15
15
15
14
14
12
12
9
9
8
8
8
8
8
5
4
4
4
3
3
2
2
2
2
2
2
2
2
2
2
2
2
2
2
2
2
2
2
2
2
2
2
2
2
2
2
2
2
2
2
2
2
2
3
3
4
4
4
4
5
5
5
5
5
5
5
5
5
5
5
5
5
5
5
5
5
5
5
5
5
5
5
5
5
5
5
5
5
5
5
5
5
5
5
5
5
5
5
5
5
5
5
5
5
5
5
5
5
5
6
6
6
6
6
6
6
6
6
6
6
6
6
6
6
6
6
6
6
6
6
6
6
6
6
6
6
6
6
6
6
6
7
7
7
7
7
7
7
6
6
6
6
6
6
6
7
7
7
7
7
7
7
7
7
7
7
7
7
7
7
8
8
8
8
8
8
8
8
8
8
11
11
10
11
11
11
11
11
11
11
11
11
11
11
11
10
10
10
10
10
10
10
10
10
10
10
10
10
10
10
10
10
10
10
10
11
10
10
10
9
10
10
10
12
12
12
12
12
12
12
12
12
12
12
12
12
12
12
12
12
12
12
13
13
13
13
13
12
12
12
12
12
12
12
12
12
12
12
12
12
12
12
12
13
13
13
14
14
14
14
14
15
15
15
15
15
16
16
17
17
17
17
17
17
17
17
17
17
17
17
17
19
21
22
22
22
22
22
22
23
23
24
24
24
24
24
24
24
25
25
25
25
25
25
25
25
25
25
25
25
25
25
24
24
24
24
24
24
24
24
24
24
24
24
24
24
24
24
24
24
24
24
24
24
24
24
24
24
24
24
24
23
23
23
22
22
22
22
21
21
20
19
19
19
19
19
19
19
20
20
20
20
20
20
20
20
20
20
20
20
20
21
22
22
22
22
22
22
22
22
22
22
22
22
22
22
22
22
22
22
22
22
22
22
22
20
20
20
15
12
10
10
10
12
11
11
10
10
10
10
10
10
9
9
9
9
9
9
9
9
9
9
9
9
9
9
9
9
8
8
8
8
8
9
9
9
9
9
9
9
9
9
10
10
10
10
10
10
10
10
10
10
10
10
10
10
11
11
11
11
11
12
12
12
12
12
12
12
12
11
11
11
11
11
11
11
11
11
11
11
11
11
11
11
11
11
11
11
12
12
12
12
12
12
12
12
12
12
12
12
12
12
12
12
12
12
12
12
12
12
12
11
11
10
10
9
9
10
10
10
10
9
9
9
9
9
9
9
8
7
7
7
7
7
7
6
6
6
6
6
6
7
7
7
7
7
7
7
7
7
7
7
7
7
7
7
7
7
7
7
7
7
7
7
7
7
7
7
7
7
7
7
7
7
7
7
7
7
7
7
7
7
7
8
8
8
8
8
8
8
8
8
8
8
8
8
8
8
8
8
8
8
8
8
8
8
8
8
8
8
8
8
8
8
8
8
8
8
8
8
8
7
7
6
6
6
6
6
6
5
5
5
5
5
5
5
5
5
5
4
4
4
4
4
4
4
4
4
3
2
2
2
2
2
2
2
2
2
2
2
2
2
2
2
2
2
2
2
3
3
3
3
3
4
4
4
4
4
4
4
4
4
4
4
5
5
5
5
5
5
5
5
5
4
4
4
4
4
4
4
4
4
4
4
4
4
4
4
4
4
4
4
4
4
4
4
4
4
4
4
4
5
6
6
6
6
6
6
6
6
6
6
6
6
6
5
5
5
5
5
5
5
5
5
5
5
5
5
5
5
5
5
5
5
5
5
5
5
5
5
5
5
5
5
5
5
5
5
5
5
5
5
5
5
5
5
5
5
5
5
5
5
5
5
5
5
5
5
5
5
5
5
5
5
5
5
5
5
6
7
7
7
7
7
7
7
7
7
7
7
7
6
6
6
6
6
6
6
6
6
6
6
6
6
7
7
7
7
7
7
6
6
6
6
6
6
6
7
7
6
5
5
5
5
5
5
5
5
5
5
5
5
5
5
5
5
5
5
6
6
6
7
8
14
20
23
26
32
38
40
40
40
40
40
41
41
41
46
47
47
49
49
49
49
49
49
50
50
50
51
51
52
52
52
52
52
53
55
55
55
55
56
55
55
55
56
57
57
55
56
56
56
56
57
57
57
57
57
57
58
60
60
60
60
60
60
60
62
63
64
65
64
64
64
64
64
64
64
64
64
64
64
64
64
64
66
66
67
69
69
69
69
69
69
69
69
69
69
69
69
68
68
68
70
70
70
70
70
70
71
72
72
71
71
71
71
71
72
72
72
72
72
72
72
72
72
72
73
73
73
71
71
71
70
69
66
67
67
67
70
70
70
70
70
68
68
62
62
62
60
61
61
58
59
56
56
54
54
54
53
52
51
51
51
51
51
50
50
50
50
51
51
51
51
51
51
52
52
52
52
52
51
51
51
49
49
49
49
50
50
50
50
50
50
50
50
49
48
47
49
50
50
50
50
50
50
50
50
50
50
50
50
50
50
51
52
52
52
52
52
52
52
52
52
52
52
51
52
52
52
51
51
51
51
50
50
50
50
47
46
40
40
40
40
40
38
38
37
35
34
34
33
33
33
34
33
30
30
29
29
28
28
28
28
28
28
28
28
28
28
28
28
28
28
28
28
28
28
29
29
29
29
29
27
27
26
26
26
25
25
25
25
24
23
23
24
23
22
22
21
21
20
19
19
19
20
18
16
15
15
15
15
15
15
15
15
15
15
15
15
16
16
16
17
17
17
17
17
17
17
17
17
17
17
17
18
17
17
17
17
17
16
16
16
16
15
15
15
15
16
16
16
16
16
16
17
17
17
17
17
17
17
18
19
20
20
20
21
21
22
22
22
22
22
23
23
23
23
23
22
23
22
21
21
23
23
24
25
25
25
25
25
26
26
26
26
26
26
26
27
27
27
27
27
27
27
27
27
26
26
26
25
26
26
26
26
26
26
25
25
25
25
25
25
25
25
25
25
25
27
27
29
29
29
29
29
29
29
29
30
32
32
32
32
32
34
35
36
37
37
37
37
37
37
37
37
37
37
37
37
38
38
38
38
38
39
39
39
39
39
40
40
41
42
42
42
41
41
41
41
42
42
42
42
42
44
44
43
43
43
43
43
42
44
44
44
44
45
45
45
45
45
45
46
46
46
46
46
47
47
47
47
46
45
45
45
45
45
45
46
46
46
46
45
45
45
45
45
45
45
45
45
45
45
45
45
45
45
45
45
45
45
45
44
44
44
44
45
45
45
45
42
41
41
40
40
40
40
40
40
40
40
40
40
40
40
40
41
41
41
41
40
39
39
39
37
37
39
37
37
36
36
35
35
34
35
35
35
35
38
39
39
39
40
37
36
35
35
36
35
35
35
35
35
35
35
35
35
35
35
36
36
36
36
37
37
37
37
35
35
35
32
31
32
31
30
27
27
25
25
25
25
25
25
25
25
25
25
26
25
26
24
23
22
22
22
22
22
22
22
25
25
25
25
25
25
25
25
25
25
25
25
25
25
25
25
25
25
25
25
25
25
25
25
25
25
25
25
25
26
26
27
27
27
27
27
28
28
29
29
29
29
30
35
38
40
40
45
48
48
48
48
48
48
48
48
49
49
49
47
47
48
48
47
47
47
47
47
47
46
45
45
44
43
43
42
42
42
44
45
45
45
45
45
45
45
45
45
45
45
45
45
45
45
45
45
44
44
43
43
43
42
43
44
45
45
46
46
45
45
46
45
45
45
45
45
45
46
46
45
45
45
45
45
45
47
47
47
47
46
46
47
47
47
47
47
47
47
47
47
47
47
47
47
47
46
46
47
47
47
45
45
42
42
42
43
44
44
44
42
41
41
41
42
41
41
42
41
40
39
39
39
39
38
38
37
38
39
39
40
40
40
40
40
40
40
40
40
40
42
43
43
42
42
42
43
45
45
43
43
43
43
43
43
44
45
45
46
45
44
44
44
45
45
45
45
47
47
47
47
47
47
47
48
48
49
51
51
52
52
52
50
50
50
48
49
49
48
48
48
48
50
50
50
50
50
50
50
50
50
52
53
54
55
55
55
55
57
58
58
58
60
60
58
58
55
55
55
55
55
53
53
53
55
58
60
60
61
61
61
61
62
62
63
64
64
64
64
64
64
64
65
66
66
67
68
68
68
68
68
68
68
68
68
68
68
68
69
70
69
69
69
69
70
70
70
70
70
70
69
69
69
69
69
69
69
70
70
70
70
70
70
70
70
70
70
70
70
72
72
72
72
72
72
72
72
72
72
72
72
72
72
72
73
75
76
76
75
75
72
72
72
71
71
71
66
66
60
60
60
58
57
56
56
56
56
57
57
57
58
58
60
60
59
60
59
58
58
57
57
57
57
57
57
57
58
58
58
57
57
57
58
58
58
58
58
58
58
57
57
57
57
55
52
47
40
35
33
35
35
35
34
34
34
34
35
35
36
37
37
37
37
37
37
38
40
40
40
41
41
41
41
41
41
41
42
42
42
45
46
46
46
46
46
46
46
47
47
47
48
51
51
51
50
52
50
51
52
53
52
55
55
55
55
55
55
55
58
58
58
60
62
65
66
67
68
70
74
77
77
80
80
80
80
80
80
80
82
82
84
84
85
90
90
91
92
91
95
95
94
94
94
94
94
96
96
97
101
100
102
108
109
110
110
111
114
115
122
122
122
122
122
122
123
127
127
128
128
128
128
130
130
130
130
130
130
131
131
131
132
133
133
134
134
135
135
135
135
135
137
137
136
136
136
136
136
136
136
135
135
135
135
135
135
135
135
135
135
136
135
135
135
135
135
135
135
135
135
135
136
137
137
137
137
137
137
137
137
137
137
137
137
137
137
137
137
137
137
137
137
137
136
136
136
136
136
135
135
135
135
134
134
134
134
134
134
132
132
132
132
132
132
131
131
130
130
124
122
122
120
120
120
119
119
107
106
90
90
82
80
80
79
67
67
62
62
61
60
60
60
55
45
45
40
40
40
40
38
38
31
21
19
17
13
12
12
12
10
8
8
7
7
7
7
7
7
7
7
7
7
7
7
7
7
6
6
6
6
6
6
6
7
7
7
7
7
7
6
6
6
6
6
5
5
5
5
5
5
5
5
5
5
5
5
5
5
5
5
6
7
7
7
7
7
7
7
8
9
9
9
8
9
9
9
9
9
10
10
12
12
12
12
12
12
12
12
14
14
14
14
14
14
14
14
14
14
14
14
14
14
14
14
14
15
15
15
14
14
14
14
13
14
14
14
14
14
14
14
14
14
14
14
15
15
15
15
15
15
15
15
15
15
15
15
15
15
15
15
16
16
16
16
16
16
16
16
16
16
16
15
15
16
16
16
16
16
16
16
16
16
16
16
16
16
16
16
16
16
16
16
16
16
16
16
16
16
16
16
16
16
17
17
17
17
17
17
17
17
17
17
17
17
17
17
17
18
19
19
19
19
20
20
20
20
20
20
20
19
19
19
20
20
20
20
20
20
20
20
20
19
19
19
19
19
19
20
20
20
20
20
20
20
20
21
21
21
21
20
21
22
21
21
21
21
19
20
20
20
20
18
18
18
17
17
17
17
17
17
17
17
17
17
17
17
16
15
15
15
15
15
15
15
16
16
16
17
17
17
17
17
17
17
17
17
17
17
18
18
18
18
18
20
20
20
20
20
20
20
20
19
19
19
19
19
19
20
20
20
20
20
20
20
20
20
20
20
20
20
20
22
22
23
24
25
25
25
25
25
25
25
25
25
25
25
25
27
29
30
30
29
29
30
30
29
29
30
30
30
30
31
31
31
31
32
32
32
32
32
32
32
32
34
33
32
32
33
33
33
34
34
34
34
36
37
37
37
40
40
40
40
40
40
41
42
42
42
43
43
43
44
44
45
45
45
45
45
45
45
45
45
45
46
46
49
49
49
48
47
47
49
49
52
52
52
52
52
54
55
55
55
55
55
56
56
56
56
56
56
55
55
55
55
56
56
56
57
57
57
57
57
58
59
59
59
60
60
60
60
60
60
60
60
60
61
61
61
61
61
61
60
60
60
60
60
60
60
60
60
60
59
59
58
58
58
58
58
57
57
57
57
57
55
54
54
51
51
51
51
50
49
50
50
45
44
40
40
40
40
40
40
41
41
41
41
42
42
42
43
43
43
44
44
44
44
44
43
43
42
42
42
42
42
42
45
45
45
45
42
42
41
38
38
35
35
35
34
32
33
32
31
31
30
30
30
31
32
32
32
32
32
29
29
29
29
29
29
29
28
27
27
27
27
27
28
28
29
29
29
29
29
29
28
28
29
28
29
28
29
29
30
31
31
32
32
32
32
32
32
35
37
37
37
38
38
38
38
38
38
38
38
38
38
38
38
38
38
38
38
38
38
38
37
37
37
37
36
35
35
35
35
36
37
40
40
40
40
40
40
40
42
41
41
41
41
41
41
41
42
42
42
42
42
42
42
41
43
44
44
43
43
42
42
42
42
42
42
42
42
42
42
42
43
43
45
45
45
45
45
45
45
45
47
47
47
47
48
49
48
48
48
48
48
48
48
48
48
48
48
48
48
48
46
46
46
46
47
47
47
47
47
48
49
49
49
49
49
49
49
49
49
49
49
49
50
50
50
50
50
50
50
50
50
50
50
50
50
50
50
50
50
50
50
50
50
51
51
51
51
51
51
51
51
51
51
51
51
51
51
51
50
50
49
49
49
49
47
47
47
47
46
46
45
45
45
45
45
45
44
42
41
41
40
40
40
40
39
39
33
30
26
25
24
23
24
24
24
24
23
23
23
23
22
22
22
23
23
23
24
24
24
22
21
22
22
22
23
23
21
21
20
20
20
20
20
18
18
17
17
17
16
15
16
15
15
12
11
10
10
10
10
10
10
10
10
10
10
10
10
10
10
10
10
10
10
10
10
10
10
10
10
10
10
10
10
10
10
10
10
10
10
10
10
11
12
12
12
12
12
12
12
12
12
12
12
13
13
13
13
13
13
13
13
13
13
13
13
13
14
14
14
14
14
14
15
15
15
15
15
15
15
15
15
15
16
16
16
16
16
16
16
16
16
17
17
17
17
17
17
17
17
17
17
17
18
18
18
20
20
20
20
20
20
20
20
20
20
20
20
20
20
20
20
19
19
19
19
20
18
19
19
19
19
19
19
20
20
20
20
20
20
20
20
20
20
20
20
19
18
18
18
18
18
18
18
17
17
17
17
17
17
17
17
17
17
17
17
17
17
17
17
17
17
17
17
17
17
17
17
17
17
17
17
17
17
17
17
17
17
17
17
17
17
17
17
17
17
17
17
17
17
17
17
17
17
17
17
17
17
17
17
17
12
12
10
10
10
10
10
10
10
10
10
10
10
10
10
10
10
10
10
10
10
10
10
10
10
10
10
10
10
7
7
7
7
7
7
7
7
7
7
7
7
7
7
7
7
7
7
7
7
7
5
5
5
5
5
5
4
3
2
2
2
2
2
2
2
2
2
2
2
2
2
2
2
2
2
2
2
2
2
2
2
2
2
2
2
2
2
2
2
2
2
2
2
1
1
1
1
1
1
1
1
1
1
1
2
2
2
2
2
2
2
2
2
2
2
2
2
2
2
2
2
2
2
2
2
2
1
1
1
1
1
1
1
1
1
1
1
1
1
1
1
1
1
1
1
1
1
1
1
1
1
1
1
1
1
1
1
1
1
1
1
1
1
1
1
1
1
1
1
0
0
0
0
0
0
0
0
0
0
0
0
0
0
0
0
0
0
0
0
0
0
0
0
0
0
0
0
0
0
0
0
0
0
0
0
0
0
0
0
0
0
0
1
1
2
2
2
2
2
2
2
2
2
2
2
2
2
2
2
2
1
1
1
1
1
1
1
1
1
1
1
1
1
1
1
1
1
1
1
1
1
1
1
1
1
1
1
1
1
1
1
1
1
1
1
1
1
1
1
1
1
1
1
1
1
1
1
1
1
1
1
1
1
1
1
1
1
1
1
1
1
1
1
1
1
1
1
1
1
1
1
1
1
1
1
1
1
1
1
1
1
1
1
1
1
1
1
1
1
1
1
1
1
1
1
1
1
1
1
1
1
1
1
1
1
1
1
1
1
1
1
1
1
1
1
1
1
1
1
1
1
1
1
1
1
1
1
1
1
1
1
1
1
1
1
1
1
1
1
1
1
1
1
1
1
1
1
1
1
1
1
1
1
1
1
1
1
1
1
1
1
1
1
1
0
0
0
0
0
0
0
0
0
0
0
0
0
0
0
0
0
0
0
0
0
0
0
0
0
0
0
0
0
0
0
0
0
0
0
0
0
0
0
0
0
0
0
0
0
0
0
0
0
0
0
0
0
0
0
0
0
0
0
0
0
0
0
0
0
0
0
0
0
0
0
0
0
0
0
0
0
0
0
0
0
0
0
0
0
0
0
0
0
0
0
0
0
0
0
0
0
0
0
0
0
0
0
0
0
0
0
0
0
0
0
0
0
0
0
0
0
0
0
1
2
3
3
4
4
4
4
4
4
4
4
4
4
4
4
4
4
4
4
4
4
4
4
5
5
5
5
5
5
5
5
5
5
5
5
5
5
5
5
5
5
5
5
5
5
5
5
5
5
5
5
5
5
5
5
5
5
5
5
5
5
5
5
5
5
5
5
5
5
5
5
5
5
6
6
6
6
6
6
6
6
6
6
6
6
6
6
6
6
6
6
6
6
6
6
5
5
5
5
5
5
5
5
5
5
5
5
5
5
5
5
5
5
5
5
5
5
5
5
5
5
5
5
5
5
5
5
5
5
5
5
5
5
5
5
6
6
7
7
7
7
7
7
7
7
7
7
7
7
7
7
7
7
7
7
7
7
7
7
7
7
7
7
7
7
7
7
7
7
7
7
7
6
6
6
5
5
5
5
5
5
5
5
5
5
5
5
5
5
5
5
5
5
5
5
5
5
5
5
5
5
5
5
5
5
5
5
5
5
5
5
5
5
5
5
5
5
5
5
5
5
5
5
5
5
5
5
5
5
5
5
5
5
5
5
5
5
5
5
5
5
5
5
5
5
5
5
5
4
4
4
4
4
4
4
4
4
4
4
4
3
3
3
3
3
3
3
3
3
3
3
3
3
3
3
3
3
3
3
3
3
3
3
3
3
3
3
3
3
3
3
3
3
3
3
3
3
4
4
4
4
4
4
4
4
4
3
3
3
3
3
3
3
3
3
3
3
3
3
3
3
3
3
3
2
2
2
2
2
2
2
2
2
2
2
2
2
2
2
2
2
2
2
2
2
2
2
2
2
2
2
2
2
2
2
2
2
2
2
2
2
2
2
2
2
2
2
2
2
2
0
0
0
0
0
0
0
0
0
0
0
0
0
0
0
0
0
0
0
0
0
0
0
0
0
0
0
0
0
0
0
0
0
0
0
0
0
0
0
0
0
0
0
0
0
0
0
0
0
0
0
0
0
0
0
0
0
0
0
0
0
1
1
1
1
1
1
5
6
7
7
8
10
11
12
12
14
16
16
19
19
19
19
19
20
20
20
20
21
23
23
23
23
25
27
32
32
33
37
38
47
50
55
56
56
56
56
56
56
57
62
64
64
65
65
67
67
67
68
71
72
73
73
73
73
73
73
74
75
76
76
77
77
80
80
82
82
82
84
84
85
85
88
90
91
91
91
91
91
92
92
92
93
94
95
95
95
95
96
96
96
95
95
96
97
99
100
100
100
100
100
100
101
101
102
102
102
102
102
102
102
102
102
105
105
112
114
114
115
115
116
117
117
118
120
121
121
122
122
122
122
122
124
126
127
127
127
127
127
127
127
126
130
132
131
130
118
117
113
115
115
112
115
114
114
115
115
115
114
115
116
116
116
116
116
116
116
116
114
114
114
113
114
114
112
108
108
108
108
109
111
111
111
111
111
111
111
111
111
111
111
110
110
111
112
112
110
110
105
105
105
106
105
106
106
102
102
102
102
102
102
102
102
102
102
102
102
102
102
102
102
103
103
102
100
95
95
98
99
99
94
87
85
83
83
83
83
84
85
85
83
83
81
80
82
82
82
82
83
85
85
85
85
86
87
87
87
86
90
91
91
90
90
92
92
95
96
97
96
95
95
95
95
95
94
95
93
92
92
90
77
70
68
70
71
72
72
75
76
76
77
77
77
80
80
80
81
81
81
79
79
79
80
82
82
85
85
85
85
85
85
84
85
82
84
84
84
85
85
86
86
86
87
88
87
87
87
87
87
87
87
89
90
90
90
90
90
90
90
90
91
91
91
91
91
92
92
92
92
92
92
92
92
92
92
92
92
92
93
95
95
95
95
95
95
96
97
97
99
97
97
96
92
91
92
92
92
92
92
91
90
90
90
89
88
86
85
85
87
87
88
87
86
85
85
85
85
85
86
86
85
85
86
86
85
83
82
84
80
78
78
77
77
77
75
72
71
63
61
62
62
62
63
62
65
65
65
65
64
64
65
65
65
65
65
65
65
65
64
64
64
64
64
64
64
61
61
53
52
52
50
50
50
50
53
52
52
51
51
50
52
52
53
54
54
55
55
55
55
55
55
54
54
53
53
55
55
56
56
56
55
55
55
55
55
55
57
57
58
58
58
58
59
59
59
60
60
61
60
60
60
60
62
62
63
62
61
61
60
61
61
61
62
62
62
63
63
65
66
67
68
68
68
71
71
72
72
72
72
72
74
73
73
74
75
75
72
68
68
67
66
65
64
63
63
65
65
65
67
68
68
69
67
65
66
66
67
68
69
70
70
72
74
74
73
73
74
74
74
75
74
74
75
76
76
76
76
76
76
76
76
75
75
77
75
74
74
74
75
75
75
75
75
76
76
77
77
77
77
77
77
77
77
77
77
77
77
77
77
77
77
77
77
78
79
80
80
80
80
80
80
80
80
80
80
80
80
80
80
80
80
80
80
80
80
80
80
80
80
80
80
79
79
78
78
77
77
76
76
76
77
77
77
77
77
77
77
75
74
72
72
67
66
66
67
62
59
59
57
55
54
53
53
53
53
53
52
53
54
52
51
50
49
47
41
40
37
36
35
35
34
31
31
30
30
30
30
30
29
29
29
29
29
29
29
30
30
30
30
30
31
31
30
30
30
30
30
30
30
31
32
31
30
30
30
31
30
32
31
31
31
31
30
30
30
30
30
30
30
30
30
31
31
31
30
30
30
30
30
30
30
31
30
30
30
30
30
30
30
30
29
27
26
26
22
23
23
22
22
22
22
22
22
22
22
22
22
22
22
22
22
22
22
22
22
22
22
22
22
22
22
22
22
22
22
22
22
22
22
22
22
22
20
19
19
19
19
19
20
20
20
20
20
20
20
20
20
20
20
20
20
20
20
20
20
20
20
20
20
20
20
20
20
20
20
20
20
20
20
20
20
20
20
20
20
20
20
20
20
20
20
20
20
20
20
20
20
20
20
21
21
21
20
20
19
20
19
16
14
13
13
13
13
12
12
12
12
12
12
12
12
12
12
12
12
12
12
12
12
12
12
12
12
12
12
12
12
12
12
11
10
10
10
11
12
12
12
12
12
12
12
12
12
12
12
11
10
10
10
10
10
10
11
11
12
12
10
10
10
10
10
10
10
10
10
10
10
10
10
10
10
10
10
10
10
10
10
10
10
10
10
10
10
10
9
9
9
9
9
9
9
9
9
9
9
9
9
10
10
10
10
10
10
10
10
10
10
10
10
10
10
10
10
10
10
10
10
10
10
10
10
10
10
10
9
9
9
9
9
9
9
9
9
9
9
10
10
10
10
10
10
10
10
10
10
10
10
10
10
10
9
8
8
7
7
7
7
7
7
7
7
7
7
7
7
7
7
7
7
7
7
7
7
7
7
7
6
6
6
6
6
6
6
6
6
6
6
6
7
7
7
7
7
6
5
5
5
5
5
5
5
4
4
4
4
4
4
4
4
4
3
3
3
3
3
3
3
3
3
3
3
3
3
3
3
3
3
3
3
2
2
2
2
2
2
2
2
2
2
2
2
2
2
2
2
2
2
2
2
2
2
2
2
2
2
2
2
2
2
2
2
2
2
2
2
2
2
2
2
2
2
2
2
2
2
2
2
2
2
2
2
2
2
2
2
2
2
2
2
2
2
2
2
2
2
2
2
2
2
2
2
2
2
2
2
2
2
2
1
1
1
1
1
1
1
1
1
1
1
1
1
0
0
0
0
0
0
0
0
0
0
0
0
0
0
0
0
0
0
0
0
0
0
0
0
0
0
0
0
0
0
0
0
0
0
0
0
0
0
0
0
0
0
0
0
0
0
0
0
0
0
0
0
0
0
0
0
0
0
0
0
0
0
0
0
0
0
0
0
0
0
0
0
0
0
0
0
0
0
0
0
0
0
0
0
0
0
0
0
0
0
0
0
0
0
0
0
0
0
0
0
0
0
0
0
0
0
0
0
0
0
0
0
0
0
0
0
0
0
0
0
0
0
0
0
0
0
0
0
0
0
0
0
0
0
0
0
0
0
0
0
0
0
0
0
0
0
0
0
0
0
0
0
0
0
0
0
0
0
0
0
0
0
0
0
0
0
0
0
0
0
0
0
0
0
0
0
0
0
0
0
0
0
0
0
0
0
0
0
0
0
0
0
0
0
0
0
0
0
0
0
0
0
0
0
0
0
0
0
0
0
0
0
0
0
0
0
0
0
0
0
0
0
0
0
0
0
0
0
0
0
0
0
0
0
0
0
0
0
0
0
0
0
0
0
0
0
0
0
0
0
0
0
0
0
0
0
0
0
0
0
0
0
0
0
0
0
0
0
0
0
0
0
0
0
0
0
0
0
0
0
0
0
0
0
0
0
0
0
0
0
0
0
0
0
0
0
0
0
0
0
0
0
0
0
0
0
0
0
0
0
0
0
0
0
0
0
0
0
0
0
0
0
0
0
0
0
0
0
0
0
0
0
0
0
0
0
0
0
0
0
0
0
0
0
0
0
0
0
0
0
0
0
0
0
0
0
0
0
0
0
0
0
0
0
0
0
0
0
0
0
0
0
0
0
0
0
0
0
0
0
0
0
0
0
0
0
0
0
0
0
0
0
0
0
0
0
0
0
0
0
0
0
0
0
0
0
0
0
0
0
0
0
0
0
1
1
1
1
1
1
1
1
1
1
1
1
1
1
1
1
1
1
2
2
2
2
2
2
3
3
3
3
3
3
3
3
3
3
3
3
3
3
3
3
3
3
3
4
4
4
4
4
5
5
5
5
5
5
5
5
6
6
6
6
6
6
6
6
6
6
6
6
6
6
6
6
7
7
7
7
7
7
7
7
7
7
7
7
7
7
7
7
7
8
8
8
8
8
8
8
8
8
8
8
8
8
8
8
8
8
8
8
8
8
8
8
8
8
8
8
8
8
8
8
8
8
8
8
8
8
8
9
9
9
9
10
10
10
10
10
10
10
10
10
10
10
10
10
10
10
10
10
10
10
10
10
10
10
10
10
10
10
10
10
10
10
10
10
10
10
10
10
10
11
11
11
11
11
11
11
11
11
11
10
10
10
10
10
10
10
10
10
10
8
8
8
7
7
7
7
7
7
7
7
7
7
7
7
7
7
7
7
7
7
7
7
7
7
7
7
7
7
7
7
7
7
7
8
8
8
8
9
9
9
8
8
8
8
9
9
9
10
10
10
10
10
10
10
10
9
9
9
9
9
9
9
9
9
9
10
10
10
10
11
11
11
11
11
11
11
11
11
11
11
11
11
11
12
12
12
12
12
12
12
12
12
12
12
12
12
12
12
12
12
12
12
12
12
12
12
12
12
12
13
13
13
13
13
13
13
13
13
13
13
13
13
13
13
13
13
13
14
14
14
15
15
15
15
15
16
16
16
16
16
16
16
16
16
16
16
16
16
16
16
16
16
16
16
16
16
16
16
16
16
16
16
16
16
16
16
16
16
15
12
12
12
12
12
12
12
12
12
12
12
13
13
13
13
13
13
13
13
12
12
12
14
14
13
13
12
12
12
12
12
12
12
12
12
12
11
11
11
11
12
12
12
12
12
12
12
12
12
12
12
12
12
12
12
12
12
12
11
11
11
11
11
11
10
10
10
10
10
10
9
9
9
8
7
7
7
7
7
7
7
7
7
7
7
7
7
7
7
7
7
7
7
7
7
7
7
7
7
7
7
7
7
7
7
7
7
7
7
8
8
8
8
8
8
7
7
7
7
7
7
7
6
6
6
6
6
6
6
6
6
6
6
6
6
6
6
6
6
7
7
7
7
7
7
7
7
7
7
7
7
7
7
7
7
7
7
9
9
9
9
9
9
9
9
9
9
9
9
9
10
10
10
10
10
10
10
10
10
10
10
10
10
10
10
10
10
10
10
10
10
10
10
10
10
10
10
10
10
10
10
10
10
10
10
10
10
10
10
10
10
10
10
10
10
10
10
10
10
10
10
10
10
11
11
10
10
10
10
10
10
10
10
10
10
10
10
10
11
10
11
11
11
11
11
11
11
11
11
11
11
11
10
10
10
10
10
10
10
10
10
10
10
10
10
10
10
10
10
10
10
11
11
11
11
11
11
11
11
11
11
11
11
11
11
11
10
10
10
10
10
11
11
11
11
11
11
11
10
10
10
10
10
10
10
10
10
10
10
10
10
10
10
10
10
10
10
10
10
10
10
10
10
11
11
11
11
11
11
11
11
10
10
10
10
10
11
11
11
10
10
10
10
10
10
10
10
10
10
10
9
9
9
9
9
9
9
10
10
10
10
10
10
10
10
10
10
10
10
10
10
10
10
10
10
10
10
10
10
9
9
9
9
10
10
10
10
10
10
10
10
10
10
10
10
10
9
9
9
9
9
9
9
9
9
9
9
9
9
9
8
8
8
7
7
7
7
7
7
7
7
7
7
7
7
7
7
7
7
7
7
7
7
7
7
7
7
7
7
7
7
7
7
7
7
7
7
7
7
7
7
7
7
7
7
7
7
7
6
6
5
5
5
5
5
5
5
5
5
5
5
5
5
5
5
5
5
5
5
5
5
5
5
5
5
5
5
5
5
5
5
5
3
2
2
2
2
2
2
2
2
2
2
2
2
2
2
2
2
2
2
2
2
2
2
2
2
2
2
2
2
2
2
2
2
2
2
2
2
2
2
2
2
2
2
2
2
2
2
2
2
2
2
2
2
2
2
2
2
2
2
2
2
2
2
2
2
2
2
2
2
2
2
2
2
2
2
2
2
2
2
2
2
2
2
2
2
2
2
2
2
2
3
3
3
2
2
2
2
2
2
2
2
2
2
2
2
2
2
2
2
2
2
2
2
2
2
2
2
2
2
2
2
2
2
2
2
2
2
2
2
2
2
2
2
3
3
3
3
3
3
3
3
3
3
3
3
3
2
2
2
2
2
2
2
2
4
4
4
4
4
4
4
4
4
4
4
4
4
5
5
5
5
5
5
5
5
5
5
5
6
6
7
7
7
7
7
7
7
7
7
7
7
7
7
7
7
7
7
7
7
7
7
7
7
7
7
7
7
7
7
7
7
7
7
7
7
8
8
8
8
8
8
8
8
8
8
8
8
8
8
10
10
10
10
10
10
10
10
10
10
10
12
12
12
12
12
12
12
12
12
12
12
12
12
12
12
12
12
12
12
12
12
12
12
12
13
13
13
13
13
13
13
13
13
13
13
13
13
13
13
13
13
12
12
12
12
12
12
12
12
12
12
12
12
12
12
12
12
12
12
12
12
12
12
12
12
12
12
12
12
12
12
12
12
12
12
12
12
12
12
12
12
12
12
12
12
12
12
12
12
12
12
12
12
12
12
12
12
12
11
11
11
11
11
11
12
12
12
12
11
11
11
11
11
10
10
10
10
10
10
10
10
10
10
10
10
10
10
8
9
9
7
7
7
7
7
7
7
7
7
7
7
7
7
7
7
7
7
7
7
7
6
6
6
6
7
7
7
7
7
7
7
7
7
7
7
7
7
7
7
8
8
8
8
8
8
8
8
8
9
8
7
7
7
7
7
7
7
7
7
7
7
7
7
7
7
7
7
7
7
7
7
7
7
7
7
7
7
7
7
7
7
7
7
7
8
8
8
8
8
8
8
8
8
8
8
8
8
8
7
7
7
7
7
7
7
7
7
7
7
7
7
7
6
5
5
5
5
5
5
5
5
5
5
5
6
6
6
6
6
6
6
6
6
6
6
6
6
6
6
6
6
6
6
7
7
7
7
7
7
7
7
7
7
7
7
7
7
7
7
7
7
7
7
7
7
7
7
7
7
7
7
7
7
7
7
7
7
7
7
7
7
7
7
7
7
7
7
7
7
7
6
6
5
5
5
5
5
5
5
4
4
4
4
4
4
4
4
4
4
4
3
3
3
3
3
3
3
3
3
3
3
3
3
3
3
3
2
2
2
2
2
2
2
2
2
2
2
2
2
2
2
2
2
2
2
2
2
2
2
3
3
3
3
3
5
5
5
5
5
5
5
5
5
5
5
5
5
5
5
5
5
6
6
6
6
6
6
6
6
6
6
6
6
6
6
6
6
6
7
7
7
7
7
7
7
7
7
7
9
9
9
9
9
9
9
10
10
10
10
10
10
10
10
10
10
10
10
10
10
10
10
10
10
10
10
10
10
10
10
10
10
10
10
10
10
10
10
10
10
10
10
10
10
10
12
12
12
12
12
12
12
11
11
11
11
11
12
12
12
12
12
12
12
12
12
12
13
13
13
13
13
13
13
13
13
13
13
13
13
13
13
13
13
13
13
13
13
13
13
13
13
13
13
13
13
13
13
13
13
13
13
13
13
14
14
14
14
14
14
14
14
14
14
13
13
13
13
13
13
13
13
13
13
14
14
14
14
15
14
14
14
14
14
14
14
14
14
14
13
13
12
12
12
12
12
12
12
13
13
14
14
14
14
14
14
14
14
14
14
14
14
14
14
14
14
14
14
14
14
14
14
14
14
14
14
14
14
14
14
14
14
14
14
14
14
14
11
8
8
8
8
8
7
7
7
7
7
7
7
7
7
7
8
8
8
8
8
8
8
8
8
8
8
8
8
8
8
9
9
9
9
9
9
9
9
10
10
10
10
10
10
10
10
10
10
10
10
10
10
10
9
8
8
8
8
7
7
7
7
7
7
7
8
8
8
8
8
8
8
8
8
9
9
9
9
9
9
9
9
9
9
9
9
9
8
8
9
9
10
9
9
9
9
9
9
9
10
10
10
10
10
10
10
10
10
10
10
11
12
13
13
13
13
13
13
13
13
13
13
13
13
13
13
13
13
13
13
13
13
13
13
13
13
14
15
15
15
15
15
15
15
15
15
15
15
13
13
12
12
12
12
12
12
12
12
12
12
12
12
12
12
12
12
12
12
12
12
12
12
12
12
12
12
12
12
12
12
12
12
12
12
12
12
12
12
12
12
12
12
12
12
12
12
12
12
12
12
12
12
12
12
12
12
12
12
12
12
12
12
12
12
12
12
12
12
12
12
12
12
12
12
12
10
10
9
7
7
7
7
7
7
7
7
7
7
7
7
6
6
6
6
5
5
5
5
5
5
5
4
4
4
4
4
5
5
5
5
5
5
5
5
5
5
5
5
5
5
6
7
7
7
7
7
7
7
7
7
7
8
8
8
8
8
8
7
7
7
7
7
7
8
8
8
8
8
8
8
8
7
7
7
7
7
7
7
7
7
7
7
7
7
6
6
6
6
6
6
6
6
6
7
7
7
7
7
7
7
7
7
7
7
7
7
7
7
7
7
7
7
7
7
7
7
7
7
7
7
7
7
7
7
7
7
7
7
7
7
7
7
7
7
7
7
7
7
7
6
6
5
5
5
5
5
5
5
5
5
5
5
5
5
5
5
5
5
5
5
5
5
5
5
5
4
4
4
5
5
5
5
5
5
5
5
5
5
5
5
5
5
5
5
5
5
5
5
5
5
5
5
5
5
5
5
5
5
5
5
5
5
5
5
5
5
5
5
5
5
3
3
3
3
3
3
3
4
4
4
4
5
5
5
5
5
5
5
5
5
5
5
5
5
5
5
5
5
5
5
5
5
5
5
5
5
5
5
5
4
4
4
4
4
4
4
4
4
5
5
5
5
5
5
5
5
5
5
5
5
5
5
5
5
5
5
5
5
5
5
5
5
5
5
5
5
6
6
6
6
6
6
6
6
6
6
6
6
6
7
7
7
7
7
7
7
7
7
7
7
7
7
6
6
6
6
6
6
6
5
5
5
5
5
5
5
5
5
5
5
5
5
5
5
5
5
5
5
5
5
5
5
5
5
5
5
5
5
5
5
5
5
5
5
5
5
5
5
5
5
5
5
5
5
5
5
5
5
5
5
5
5
5
5
5
5
5
5
5
5
5
5
5
5
5
5
5
5
5
5
5
5
5
5
5
5
5
5
5
5
5
5
5
5
5
4
4
4
5
5
5
5
5
5
5
5
5
5
5
5
5
5
5
5
5
5
5
5
5
5
5
5
5
5
5
5
5
5
5
5
5
5
5
5
5
5
5
5
5
5
5
5
5
5
5
5
5
5
5
5
5
5
5
5
5
5
5
5
5
5
5
5
5
5
5
5
5
5
5
5
5
5
5
5
4
3
3
3
3
3
3
3
3
3
3
3
3
3
3
3
3
3
3
3
3
3
3
3
4
4
4
4
4
4
4
4
4
4
4
4
4
4
4
4
5
5
5
5
5
5
5
5
5
5
5
5
5
5
5
5
5
5
5
5
5
5
5
5
5
5
5
5
5
5
5
5
5
5
5
5
4
4
4
4
4
4
4
5
5
5
5
5
5
5
5
5
5
5
5
5
5
6
7
7
7
7
7
7
7
7
7
7
7
7
7
7
7
7
7
7
7
7
7
7
7
7
7
7
7
7
6
6
6
6
6
6
6
6
6
7
7
7
7
7
7
7
7
8
8
8
8
8
8
8
8
8
8
8
8
8
8
8
8
9
9
9
9
9
9
9
9
9
9
9
9
9
9
9
9
9
9
9
9
9
9
9
9
9
9
9
9
8
8
8
7
7
7
8
8
8
8
7
7
7
7
7
7
7
6
6
6
6
6
6
6
6
6
6
6
6
6
6
6
6
6
6
6
6
6
6
6
6
6
6
6
6
7
7
7
7
7
7
7
7
7
7
7
7
7
7
7
7
7
7
7
7
7
7
7
7
7
7
7
7
7
7
7
6
6
6
5
5
5
6
6
6
6
6
6
6
6
6
6
6
6
6
6
6
6
6
6
6
6
6
6
6
6
7
7
7
7
7
7
7
7
7
7
7
7
7
7
7
7
7
7
7
7
7
7
7
7
7
7
7
7
7
7
7
7
7
7
7
7
7
7
7
7
7
7
7
7
7
7
6
6
6
6
6
6
6
6
6
6
6
6
6
6
6
5
5
5
5
5
5
5
4
4
5
5
5
5
5
5
5
5
5
5
5
5
5
5
5
5
5
5
5
5
5
5
5
5
5
5
5
5
5
5
5
5
5
5
5
5
5
5
5
5
5
5
5
5
5
5
5
5
5
5
5
5
5
5
5
5
5
5
5
5
5
5
5
5
5
5
5
5
5
5
5
5
5
5
5
5
6
6
6
6
6
6
6
6
6
6
6
6
6
6
6
6
6
6
6
6
6
6
6
6
6
6
6
6
6
6
6
6
6
6
6
6
6
6
6
6
6
6
6
6
6
6
6
6
6
6
6
6
6
6
6
6
6
6
6
6
6
6
6
6
6
6
5
5
5
5
5
5
5
5
5
5
5
5
5
5
5
5
5
6
6
6
6
6
6
6
6
6
6
7
7
7
7
7
7
7
7
7
7
7
7
7
7
7
7
7
7
7
7
7
7
7
7
7
7
7
7
7
7
6
6
7
7
6
5
5
5
5
5
5
4
4
4
5
5
5
5
5
5
5
5
4
4
4
4
4
4
4
4
4
3
3
3
3
3
3
3
3
3
3
3
3
3
3
3
3
3
3
3
3
3
3
3
3
3
3
3
3
3
3
3
3
3
3
3
3
3
3
3
3
4
4
4
4
4
4
4
4
4
4
4
4
4
4
4
4
4
4
4
4
4
4
4
4
4
4
4
4
4
4
4
4
4
4
4
4
4
4
4
4
4
4
4
4
4
4
4
4
4
3
3
3
3
3
3
3
3
2
2
2
2
2
2
2
2
1
1
1
1
1
1
1
0
0
0
0
0
0
0
0
1
1
1
1
1
1
1
1
1
1
1
1
1
1
1
1
1
1
1
1
1
1
1
1
1
1
1
1
1
1
1
1
1
1
1
1
1
1
1
1
1
1
1
1
1
1
1
1
1
1
1
1
1
1
1
1
1
1
1
1
1
1
1
1
1
1
1
1
1
1
1
0
0
0
0
0
0
0
0
0
1
1
1
1
1
1
1
1
1
1
1
1
1
1
2
2
2
2
2
2
2
2
2
2
2
2
2
2
2
2
2
2
2
2
2
2
2
3
3
3
3
3
3
3
3
3
3
3
3
3
3
3
3
3
3
3
3
3
3
3
3
3
4
4
4
4
4
4
4
4
4
4
4
4
4
4
5
5
5
5
5
5
5
5
5
5
5
5
5
5
5
5
5
5
5
5
5
5
5
5
5
6
6
6
6
6
6
7
7
7
7
7
7
7
7
7
7
7
7
7
7
7
7
7
7
7
7
7
7
7
7
7
7
7
7
7
7
7
7
7
7
7
7
7
7
6
5
5
5
5
5
5
5
5
5
5
5
5
5
5
5
5
5
6
6
6
6
6
6
7
7
7
7
7
7
7
7
7
7
7
7
7
7
7
7
7
7
7
7
7
7
7
7
7
7
7
7
7
7
7
7
7
7
7
7
7
7
7
7
7
6
6
6
6
6
5
5
5
5
5
4
4
3
3
3
3
3
3
3
3
3
3
3
3
3
3
3
4
4
4
4
4
4
4
4
4
4
4
4
4
4
4
4
4
4
4
4
4
4
4
4
4
4
4
4
4
4
4
4
4
4
4
4
4
4
4
4
4
3
3
3
3
3
3
3
3
3
3
3
3
3
3
3
3
3
3
3
3
3
3
3
3
3
3
3
2
2
2
2
2
2
2
2
2
2
2
2
2
2
2
2
2
1
1
1
1
1
1
1
1
2
2
2
2
2
2
2
2
2
2
2
2
2
2
2
2
2
2
2
2
2
2
2
2
2
2
2
2
2
2
2
2
2
2
2
2
2
2
2
2
2
2
2
2
2
2
2
2
2
2
2
2
2
2
2
2
2
2
2
2
2
2
2
2
2
2
2
2
2
2
2
2
2
2
2
2
2
2
2
2
2
2
2
2
2
2
2
2
2
2
2
2
2
2
2
2
2
2
2
2
2
3
3
3
3
3
3
3
3
3
3
3
3
3
3
3
3
3
3
3
3
3
3
3
3
3
3
3
3
2
2
2
2
2
2
2
2
2
2
2
2
2
2
2
2
2
2
2
2
2
2
2
2
2
2
2
2
2
2
2
2
2
2
2
2
2
2
2
2
2
2
2
2
2
2
2
2
2
2
2
2
2
2
2
2
2
2
2
2
2
2
2
2
2
2
2
2
2
2
2
2
2
2
2
2
2
2
2
2
2
2
2
2
2
2
2
2
2
2
2
2
2
2
2
2
2
2
2
2
2
2
1
1
1
1
2
2
2
2
2
2
2
2
2
2
2
2
2
2
2
2
2
2
2
2
2
2
2
3
3
3
3
3
3
3
3
4
4
4
4
4
4
4
4
4
4
4
4
4
4
4
4
4
4
4
4
4
5
5
5
5
5
5
5
5
5
5
5
5
5
5
5
5
5
5
5
5
5
5
5
5
5
5
5
4
3
4
4
4
4
4
4
5
5
5
5
5
5
5
5
5
5
5
5
5
5
5
5
5
5
5
5
5
5
5
5
5
5
5
5
5
5
5
5
5
5
5
5
5
5
5
5
5
5
5
5
5
5
5
5
5
5
5
5
5
5
5
5
5
5
5
5
5
5
5
5
5
5
6
6
6
6
5
5
5
5
5
5
5
5
5
5
5
5
5
5
5
7
7
7
7
7
7
7
7
7
7
7
7
7
7
7
7
7
7
7
7
7
7
7
7
7
7
7
7
7
7
7
7
7
7
7
7
7
7
7
9
9
9
8
7
7
7
6
7
6
6
6
6
6
6
6
6
6
6
5
5
5
5
5
5
5
5
5
5
5
5
5
5
5
5
5
5
5
5
5
5
5
5
5
5
5
5
5
5
5
5
5
5
5
5
5
5
4
4
4
4
4
4
4
4
4
4
4
4
4
4
4
4
4
4
4
4
4
5
5
5
5
5
5
5
5
5
5
5
5
5
5
5
5
5
5
5
5
5
5
5
5
5
5
5
5
5
5
5
5
5
5
5
5
5
5
4
5
5
5
5
5
5
5
5
5
5
5
5
5
5
5
5
5
5
5
5
5
5
5
5
5
5
5
5
5
5
5
5
5
5
5
5
5
5
4
4
3
3
3
3
3
3
3
3
3
3
3
3
3
3
3
3
2
2
2
2
2
2
2
2
2
2
2
2
2
2
2
2
2
2
2
2
2
2
2
2
2
2
2
2
2
2
2
2
2
2
2
2
2
2
2
2
2
2
1
1
1
1
1
1
1
1
2
2
2
2
2
2
2
2
2
2
2
2
2
2
2
2
2
2
2
2
2
2
2
2
2
2
2
2
2
2
2
2
2
2
2
2
2
2
2
2
2
2
2
2
2
2
2
2
2
2
2
2
2
2
2
2
2
2
2
2
2
2
2
2
2
2
2
2
2
2
2
2
2
2
2
2
2
2
2
2
2
2
2
2
2
2
2
2
2
2
2
2
2
2
2
2
2
2
2
2
2
2
1
1
1
1
1
1
2
2
2
2
2
2
2
2
2
2
2
2
2
2
2
2
2
2
2
2
2
2
2
2
2
2
2
2
2
2
2
2
2
2
2
2
2
2
2
2
2
2
2
2
2
2
2
2
2
2
2
2
2
2
2
2
2
2
2
2
2
2
2
2
2
2
2
2
2
2
2
2
2
2
2
2
2
2
2
1
1
1
1
1
1
1
1
1
1
1
1
1
1
1
1
1
1
1
1
1
1
1
1
1
1
1
1
1
1
1
1
1
1
1
1
1
1
1
1
1
1
1
1
1
1
1
1
1
1
1
1
0
0
0
0
0
0
0
0
0
0
0
0
0
0
0
0
0
0
0
0
0
0
0
0
0
0
0
0
0
0
0
0
0
0
0
0
0
0
0
0
0
0
0
1
1
2
2
2
2
2
2
2
2
2
2
2
2
2
2
3
3
4
4
4
4
4
4
4
4
4
4
4
4
4
4
4
4
4
4
4
4
4
4
4
4
4
4
4
5
5
5
5
5
5
5
5
5
5
5
5
5
5
5
5
5
5
5
5
5
5
5
5
5
5
5
5
5
5
5
5
5
5
5
5
5
5
5
5
5
5
5
5
5
5
5
5
5
5
5
5
5
5
5
5
5
5
6
6
6
6
6
6
6
7
7
7
7
7
7
7
7
7
7
7
7
7
7
7
7
7
7
7
7
7
7
7
7
7
7
6
6
6
6
6
6
6
6
6
6
6
6
6
6
6
6
6
6
5
5
5
6
5
5
5
5
5
5
5
5
5
5
5
5
5
5
5
5
5
5
5
5
5
5
5
5
5
5
5
5
5
5
5
5
5
5
5
5
5
5
5
5
5
5
5
5
5
6
6
6
7
7
7
7
7
7
7
7
7
7
7
7
7
7
8
8
8
8
8
8
8
8
8
8
8
8
8
8
7
7
7
7
7
7
7
7
7
7
7
7
7
7
8
7
7
7
7
7
7
7
7
7
7
7
7
7
7
7
7
7
7
7
7
7
7
7
7
7
7
7
7
7
7
7
7
7
7
7
7
8
8
8
7
7
7
7
8
8
8
7
7
7
7
7
7
7
7
7
7
7
8
8
8
8
8
8
8
9
9
9
10
10
10
9
9
9
9
9
10
10
10
10
10
10
10
10
10
10
10
9
9
9
9
9
9
9
9
8
8
8
9
9
9
9
10
10
10
10
10
10
12
12
12
12
12
12
11
11
11
11
11
11
11
11
11
11
11
11
11
11
11
11
11
11
11
11
11
10
10
10
10
10
10
10
10
10
10
10
10
10
11
11
11
11
11
11
11
11
11
11
11
11
11
11
11
11
11
11
11
10
10
10
10
10
10
9
8
8
8
8
8
7
7
7
7
7
7
7
7
7
7
7
7
7
7
7
6
6
6
6
6
6
6
6
6
6
6
6
6
6
6
6
6
6
6
6
5
5
5
5
5
5
5
5
5
5
5
4
4
4
4
4
4
2
2
2
2
2
2
2
2
2
2
2
2
2
2
2
2
2
2
2
2
2
2
2
2
2
2
2
2
2
2
2
2
2
2
2
2
2
2
2
2
2
2
2
2
2
2
2
2
2
2
2
2
2
2
2
2
2
2
2
2
2
2
2
2
2
2
2
2
2
2
2
2
2
2
2
3
3
3
3
3
3
3
3
3
3
3
3
3
2
2
2
2
2
2
2
2
2
2
2
2
2
2
2
2
2
2
2
2
1
1
1
1
1
1
1
1
1
1
1
1
1
1
1
1
1
1
1
1
1
1
1
1
1
1
1
1
1
1
1
1
1
1
1
1
1
1
1
1
1
1
1
1
1
1
1
1
1
1
1
1
1
1
1
1
1
1
1
2
10
16
16
16
16
16
27
35
45
46
49
50
53
62
72
73
73
82
85
91
92
98
99
100
100
109
122
127
140
142
147
147
149
150
151
155
155
155
155
155
160
160
160
161
163
167
172
175
175
175
175
175
177
179
181
183
183
183
183
183
188
190
192
193
193
193
193
193
195
195
195
195
195
195
197
197
197
197
198
200
201
202
202
202
202
203
212
216
217
217
217
217
217
217
218
219
222
222
222
223
225
232
246
246
247
248
249
250
250
252
257
261
262
265
265
265
265
266
273
277
277
278
277
280
279
284
284
283
282
282
287
290
290
290
289
289
289
289
291
291
290
290
290
292
292
293
293
300
305
312
315
317
318
319
320
319
319
319
319
319
321
324
325
331
333
334
335
337
337
338
338
340
338
338
335
335
335
335
335
297
295
292
292
285
282
270
257
250
250
252
251
249
245
244
241
244
246
249
247
250
250
249
250
252
251
254
255
256
255
255
255
255
255
259
260
261
262
262
262
262
263
267
268
269
270
270
270
274
275
275
275
275
275
275
275
275
275
275
275
277
280
280
280
280
281
281
280
280
280
280
280
280
280
285
293
293
294
292
292
292
293
290
287
287
285
257
251
233
232
212
202
194
180
183
174
174
169
152
140
137
138
139
140
140
140
142
142
146
147
147
147
150
151
151
151
150
150
149
149
147
147
149
149
149
149
149
149
150
150
150
156
154
154
150
148
147
143
140
140
140
140
141
142
142
143
143
144
145
145
147
148
148
148
149
149
149
149
149
149
149
150
150
150
150
150
149
149
149
149
150
150
151
151
151
150
150
150
150
150
150
150
151
152
152
152
152
144
142
127
127
125
123
114
90
90
90
90
91
91
90
90
90
91
91
91
92
92
92
92
89
89
91
93
93
92
92
92
92
92
93
93
95
95
95
94
96
95
95
94
95
95
95
92
90
90
89
88
90
90
90
90
90
90
92
94
95
95
95
95
94
95
95
95
95
95
91
91
92
92
93
95
95
92
92
91
93
94
92
87
87
87
86
93
94
92
93
92
92
91
91
91
91
93
93
93
94
93
92
92
92
92
92
92
91
93
95
93
93
93
94
96
96
97
97
97
97
98
96
96
101
100
100
100
102
103
105
104
103
103
103
103
107
107
107
105
105
105
106
106
106
107
107
107
107
107
110
110
111
113
114
117
117
117
117
117
116
117
117
117
118
118
118
118
117
117
117
119
119
120
120
122
122
121
120
122
123
124
125
126
127
127
127
127
125
125
125
122
122
127
127
127
127
127
127
127
130
132
132
135
133
124
122
122
122
122
122
125
127
126
126
125
125
125
125
125
127
127
127
127
130
132
132
135
135
135
135
135
135
139
145
146
146
146
145
143
143
143
143
143
143
143
145
144
146
147
147
150
150
150
152
153
152
152
165
165
162
160
161
157
157
155
156
158
158
158
160
162
163
158
157
155
155
156
152
151
146
147
149
149
150
151
151
151
152
155
155
155
157
157
157
157
156
157
157
162
159
156
155
156
166
165
167
166
164
162
163
164
164
166
166
168
167
169
170
175
175
177
177
177
177
178
178
177
179
179
182
182
182
182
182
183
183
183
184
184
184
187
188
191
189
189
189
189
189
190
191
191
197
200
202
202
203
203
209
209
208
209
210
212
212
212
213
213
212
212
226
226
230
232
237
239
239
240
240
239
239
237
248
251
252
254
256
255
262
262
264
263
263
265
267
270
269
267
266
257
255
257
256
260
270
273
281
275
277
277
287
289
287
285
284
287
289
290
283
278
279
285
284
283
282
285
295
324
326
327
336
350
356
361
362
365
368
369
372
372
372
375
377
380
383
385
387
394
391
391
392
397
398
400
402
406
407
433
435
437
442
442
442
442
442
442
442
444
444
444
445
444
450
452
452
451
465
473
474
481
488
496
497
496
497
497
498
500
506
508
508
512
511
511
513
514
518
520
523
525
525
525
525
525
528
535
543
547
547
547
548
548
549
549
550
552
552
552
552
552
550
555
554
555
555
555
557
558
558
567
567
575
576
576
576
576
573
575
548
548
550
556
553
529
533
525
529
551
558
561
560
558
540
540
533
533
536
540
543
549
538
560
558
545
530
525
525
529
537
538
526
527
524
492
492
487
480
480
462
462
474
477
476
474
469
467
467
467
467
468
471
472
479
479
484
483
481
486
487
487
488
487
490
485
455
451
392
382
379
379
380
379
379
380
379
375
375
375
372
370
370
369
370
371
382
384
385
387
387
387
390
392
393
393
395
395
398
399
399
399
398
398
398
400
401
404
403
404
403
405
405
407
402
402
401
396
397
400
394
393
385
384
362
355
355
320
309
307
297
292
290
281
260
253
247
250
250
250
253
253
253
252
255
255
255
254
251
252
252
249
249
248
249
249
252
253
258
259
260
259
259
258
258
258
260
261
263
265
266
267
269
272
273
272
272
273
272
272
272
272
275
277
262
255
250
247
243
242
241
238
238
236
235
235
240
250
248
249
248
246
246
247
251
251
253
254
251
253
253
253
254
255
255
257
257
257
257
254
252
250
246
239
240
258
259
259
261
257
251
253
257
257
260
259
256
255
254
254
256
258
258
256
257
250
247
237
237
235
235
235
235
236
235
236
239
240
240
240
240
240
240
240
239
239
242
242
242
240
240
237
237
238
238
237
236
236
237
234
235
236
235
235
235
230
230
227
227
220
222
223
224
218
214
212
212
212
212
210
209
207
195
190
180
178
177
177
177
178
178
177
178
179
179
181
181
180
180
180
180
180
180
181
183
183
187
189
190
192
192
192
192
194
194
194
195
196
197
197
199
199
199
199
201
202
203
204
204
204
207
210
210
210
210
210
210
211
212
212
212
212
212
212
215
215
216
217
216
216
217
219
217
216
209
202
200
200
202
196
166
162
151
150
152
159
157
156
155
154
155
150
138
137
135
120
105
100
100
100
98
98
95
97
98
97
95
99
100
98
100
100
100
105
110
115
117
120
120
117
120
121
122
123
122
122
123
126
127
127
127
127
127
127
126
125
126
130
127
127
130
131
130
130
130
130
132
132
132
132
133
133
132
129
129
129
129
131
135
135
137
140
142
142
142
142
143
143
154
155
165
167
168
165
162
160
160
160
160
161
163
165
165
170
171
171
173
172
172
173
175
182
185
186
187
186
185
185
186
186
185
187
188
189
190
192
192
194
195
195
194
193
192
192
192
192
194
194
197
197
196
196
195
197
198
197
197
194
194
194
194
194
195
195
195
194
190
189
188
188
190
190
188
190
189
189
188
188
188
189
190
190
188
188
188
189
189
189
188
186
185
185
185
186
186
187
187
188
187
187
187
187
187
187
187
188
189
190
190
190
190
190
190
190
190
195
194
195
194
190
189
190
187
187
187
192
192
193
193
192
192
191
191
191
191
190
192
192
189
189
189
185
181
174
175
172
172
170
155
137
132
122
120
110
97
95
95
95
95
95
92
91
87
85
84
80
72
70
69
71
72
74
73
72
67
67
67
67
67
69
70
71
71
72
72
72
72
72
72
72
72
72
72
74
74
74
74
74
74
73
73
72
72
72
71
71
71
72
71
71
71
71
71
71
71
72
72
72
72
72
72
72
72
72
72
72
72
72
72
72
72
72
72
72
72
72
72
72
73
73
73
73
72
72
73
73
73
73
73
72
70
62
62
62
62
63
63
63
64
64
64
64
64
64
65
67
67
67
67
67
67
68
70
70
70
75
73
74
74
74
75
75
75
76
76
76
81
87
87
87
87
86
85
85
85
87
87
87
87
87
89
89
89
89
88
88
90
92
92
91
91
91
91
91
91
89
88
82
87
87
90
90
91
92
93
93
94
98
100
96
96
93
92
90
85
85
87
87
89
90
89
88
87
91
91
91
92
95
95
99
100
104
105
106
108
109
110
110
113
116
117
118
123
123
123
123
123
123
123
124
125
125
127
128
129
129
130
131
131
136
139
142
146
147
147
147
147
147
152
152
156
156
156
156
156
155
155
155
155
155
155
157
158
158
158
158
159
160
160
160
160
160
161
161
161
161
161
155
154
155
155
153
152
152
150
150
150
150
150
150
150
150
150
150
150
149
147
148
148
148
149
149
149
149
149
149
150
150
150
150
150
151
151
151
152
152
152
152
152
153
153
154
154
155
155
155
156
156
156
157
156
156
156
156
156
156
156
155
155
155
152
150
148
142
142
138
137
137
137
138
139
139
139
138
138
138
136
135
135
134
125
125
117
110
92
77
57
48
48
48
48
48
47
46
47
45
42
41
37
36
35
34
34
34
35
35
35
34
34
34
34
34
34
34
33
33
33
33
33
33
33
33
34
34
34
34
34
33
33
34
34
34
34
34
34
33
33
32
32
32
32
32
32
32
32
32
33
33
33
32
32
32
31
31
30
30
30
30
30
30
29
28
28
28
28
27
27
27
27
27
26
24
23
23
22
21
20
20
20
20
20
19
20
20
19
17
17
17
17
17
17
17
17
17
15
14
14
14
13
12
12
12
12
12
12
12
12
13
13
13
14
14
14
14
15
14
13
12
13
13
15
15
15
15
15
15
15
15
15
15
15
15
15
15
15
15
15
16
16
17
17
15
15
15
15
15
15
15
15
15
15
15
15
15
15
15
15
15
15
15
15
15
15
15
15
15
15
15
15
15
15
15
15
15
15
15
15
15
15
15
14
14
14
14
16
16
16
15
15
15
15
15
15
15
16
15
15
15
15
15
15
15
15
15
15
15
15
17
17
17
17
17
17
17
18
20
20
20
20
20
19
18
18
19
19
20
20
20
20
20
20
20
20
20
20
22
22
22
22
22
24
25
25
25
24
24
24
22
22
22
22
22
22
21
21
21
22
22
22
22
22
22
22
22
22
23
23
23
22
22
22
22
22
22
22
22
22
22
22
22
22
22
22
22
22
22
22
22
22
22
22
22
22
25
25
25
25
25
25
25
25
25
25
25
26
26
26
26
27
28
29
29
29
29
29
30
30
30
31
32
32
33
33
33
35
35
35
35
35
35
34
34
34
34
33
33
33
33
33
33
32
32
32
32
32
32
32
32
31
31
32
32
33
33
35
35
35
35
35
35
35
34
34
34
35
34
33
32
32
31
25
23
23
23
23
23
23
23
23
23
23
23
23
23
23
23
23
23
23
23
23
25
25
25
25
25
25
26
26
26
26
26
26
26
26
26
26
26
26
26
26
26
25
25
25
25
25
25
25
25
25
25
25
25
25
24
24
24
24
24
25
24
23
21
22
22
22
22
21
21
21
21
21
21
21
21
21
22
22
22
22
22
22
22
22
22
27
27
27
26
26
26
26
26
27
27
27
28
27
28
27
27
27
28
28
30
30
30
30
30
30
31
32
32
32
32
33
33
33
30
31
25
25
25
25
26
30
30
30
30
30
30
31
31
31
31
32
32
32
34
34
34
34
35
35
35
35
36
36
35
35
36
36
36
36
36
36
36
36
36
37
37
39
40
41
41
41
40
40
40
40
40
40
40
40
40
40
40
40
42
42
42
42
42
42
42
43
43
44
44
44
44
45
45
45
45
45
45
47
47
47
47
47
49
50
50
50
49
49
50
49
48
48
48
48
47
47
47
50
50
50
50
50
51
51
51
51
51
50
52
52
52
52
52
51
51
52
52
52
52
52
52
52
52
52
52
52
52
52
52
52
52
52
51
51
51
51
52
52
52
52
52
52
52
52
52
52
52
52
51
51
51
51
51
52
52
52
52
51
51
51
50
50
51
52
54
54
54
54
54
54
54
53
53
53
54
52
52
52
52
52
52
52
52
50
50
50
50
50
50
50
50
51
53
53
54
53
53
53
53
53
53
53
55
55
57
57
57
56
56
55
54
54
56
56
56
56
56
58
57
57
57
57
56
57
57
55
55
49
44
42
38
45
45
43
42
38
39
39
40
40
40
40
40
37
38
37
38
38
38
38
38
38
40
40
40
40
40
40
40
40
40
40
40
40
40
40
40
40
40
40
40
40
40
40
40
40
40
40
40
41
41
41
42
42
42
42
43
43
45
45
45
45
45
45
47
47
48
48
48
48
48
48
48
48
48
48
48
48
48
48
48
49
49
49
49
49
46
46
45
46
46
46
46
46
46
45
45
45
45
45
45
45
45
46
45
45
45
46
46
46
46
46
46
46
46
46
46
46
46
46
47
47
47
47
47
47
47
47
45
44
44
43
43
43
43
43
38
35
32
32
32
32
32
32
32
32
32
32
32
32
32
32
32
31
30
30
30
30
30
30
30
30
31
30
30
31
31
31
30
30
30
30
30
30
30
30
30
29
29
28
28
27
26
27
27
26
26
25
26
24
23
23
23
22
22
22
22
21
21
21
21
21
21
21
20
20
20
20
20
20
19
20
20
20
20
20
20
17
17
17
15
15
15
17
17
18
18
17
17
18
18
18
18
18
18
18
18
18
18
18
17
17
17
17
17
17
18
18
18
18
18
18
19
19
20
20
20
20
20
21
21
21
21
21
21
21
21
21
22
22
23
24
24
24
25
25
25
25
25
25
27
27
27
27
27
27
27
27
27
27
27
27
31
31
31
33
33
32
33
35
35
35
35
35
35
35
35
35
34
36
37
37
37
36
36
36
36
36
37
37
37
38
38
38
38
38
38
38
38
38
39
39
40
40
40
40
40
40
41
41
41
41
40
40
38
38
37
38
37
36
35
35
35
35
35
35
35
35
35
35
35
35
35
35
37
37
37
37
38
39
39
39
39
40
39
39
39
39
39
39
39
39
39
39
39
39
39
39
40
40
41
41
42
42
42
42
42
42
42
42
42
42
43
43
43
43
43
44
44
45
45
45
45
46
46
47
47
48
50
50
50
50
50
50
51
51
51
51
54
56
57
57
57
57
57
57
57
59
60
60
60
57
57
55
55
57
55
55
54
53
52
52
52
52
52
52
52
52
53
53
53
50
50
48
50
50
51
51
52
52
52
53
54
54
55
55
55
55
55
56
57
57
57
57
57
57
57
57
58
58
58
58
58
58
59
60
60
60
59
59
59
58
58
58
58
60
60
60
60
60
60
60
60
60
60
60
60
60
60
60
60
60
60
60
59
59
59
60
58
58
58
58
56
57
57
57
57
57
58
58
58
57
57
57
57
55
55
55
55
52
50
50
51
47
44
42
43
41
40
40
40
39
35
37
37
37
37
37
37
37
37
37
37
37
37
36
36
34
34
30
30
30
30
28
28
26
26
25
25
25
25
25
27
28
28
28
28
27
27
29
29
30
30
30
30
29
30
30
30
30
30
30
30
30
31
31
31
31
31
31
31
31
31
31
32
32
30
30
30
29
29
29
29
29
29
30
30
30
30
30
30
30
30
29
28
27
27
27
26
27
26
25
24
24
24
24
24
24
24
24
24
24
24
24
24
23
24
24
24
24
23
23
23
23
22
24
24
24
24
24
24
24
24
23
22
22
22
22
23
23
23
22
22
22
20
20
20
21
21
21
21
21
20
20
20
20
20
20
20
20
21
21
21
21
21
21
21
21
21
21
20
21
21
21
21
21
21
20
20
20
20
17
17
17
17
17
17
18
18
19
19
19
19
19
19
19
19
19
18
17
17
17
18
18
19
19
20
20
20
19
20
20
20
20
20
20
20
20
19
19
19
20
18
18
17
17
16
15
15
16
16
17
18
18
18
18
18
19
20
20
20
20
20
20
20
20
20
20
20
20
20
20
20
20
20
21
21
21
21
21
22
22
22
22
23
23
23
23
23
24
24
24
24
24
24
24
24
24
24
24
24
24
24
24
24
25
25
25
25
25
25
25
25
25
25
25
25
25
25
25
25
25
25
25
25
27
27
27
26
26
26
27
27
27
27
27
27
27
27
27
27
27
27
28
28
28
28
28
28
29
30
30
30
30
29
30
30
30
30
30
30
31
31
29
29
27
27
27
27
27
27
28
28
28
28
28
27
27
26
26
25
24
24
23
23
24
24
23
22
22
22
24
24
25
25
25
25
25
25
25
29
30
30
30
30
30
30
30
30
30
30
30
30
30
30
30
31
31
31
32
33
33
33
34
35
37
40
42
42
42
42
42
42
42
42
44
41
42
42
41
45
45
45
48
48
48
48
48
48
48
50
51
52
52
52
53
55
55
55
55
56
56
56
56
56
56
56
56
56
57
56
55
55
55
55
55
55
55
55
56
56
56
56
56
55
55
55
56
56
56
55
55
55
55
56
56
56
57
56
56
57
56
57
57
57
58
57
57
57
57
57
57
57
58
58
58
58
57
57
57
57
57
58
57
57
57
57
57
57
59
59
59
58
57
57
57
59
60
60
59
59
59
59
59
59
59
59
59
59
59
59
59
59
58
58
57
58
60
60
60
58
55
54
53
51
51
49
48
48
48
48
48
47
45
45
45
45
45
45
43
35
35
32
32
32
31
31
32
33
35
35
35
34
34
35
35
35
35
35
35
35
35
35
35
35
35
35
35
36
36
37
37
37
37
37
37
37
36
35
35
35
35
35
35
35
35
35
35
35
35
34
35
35
35
35
35
35
35
36
36
35
35
35
35
33
35
35
32
32
32
32
32
33
33
34
34
32
32
32
32
32
32
33
33
33
33
33
33
33
33
32
32
32
32
32
33
33
32
32
32
32
32
32
32
32
31
30
30
30
30
30
30
30
30
30
30
32
32
32
32
32
32
32
32
32
33
33
33
34
34
34
34
34
34
34
34
34
32
28
28
28
28
28
28
27
27
27
27
27
27
27
27
27
27
29
29
29
29
29
30
29
29
30
30
30
30
30
30
30
30
30
30
30
30
30
30
30
30
30
30
30
31
31
32
32
28
28
27
27
26
25
26
26
27
27
27
27
26
25
25
25
25
26
26
26
24
27
25
25
25
25
25
25
25
26
27
27
27
27
27
27
27
27
27
27
27
28
27
27
27
29
30
30
30
32
31
32
32
34
34
35
35
36
36
36
36
37
37
37
36
35
36
36
36
35
35
35
36
36
37
37
38
39
39
39
39
39
40
40
40
40
40
40
40
40
40
40
40
40
41
41
42
42
42
44
44
45
45
46
46
46
46
47
48
50
50
50
50
50
52
53
55
55
55
55
55
55
55
55
55
55
55
54
54
53
53
53
52
52
53
53
53
53
53
53
53
51
52
54
54
54
54
54
55
55
57
57
57
57
57
57
57
58
59
59
59
60
60
59
59
60
60
60
58
58
57
57
57
54
50
49
50
50
50
50
50
50
50
50
50
50
50
50
51
51
51
52
52
52
52
52
52
52
52
52
52
52
52
47
45
45
46
45
45
49
49
50
50
50
50
50
50
51
52
53
54
54
54
55
55
55
55
55
55
55
55
55
54
54
54
54
55
55
55
55
55
55
54
54
54
54
55
55
54
53
52
51
49
48
47
42
40
40
36
36
37
37
38
38
38
39
39
40
39
42
43
43
44
43
43
43
43
45
45
45
45
46
46
46
45
44
42
43
43
43
44
43
45
45
45
45
46
47
49
49
49
49
51
53
52
54
55
57
57
57
57
57
57
58
58
58
59
59
59
60
60
60
62
62
62
62
62
63
63
64
64
66
70
70
71
71
71
71
71
71
71
72
72
72
72
72
74
74
75
75
75
75
75
75
75
75
75
77
77
77
77
78
78
78
78
77
78
78
78
78
78
78
78
78
80
80
81
81
81
81
81
81
81
82
82
82
83
82
82
81
81
81
81
81
81
81
85
87
87
86
81
80
80
82
82
82
81
81
80
80
80
81
82
82
82
81
80
83
82
84
82
81
81
73
73
71
71
72
72
72
73
73
72
72
72
72
71
72
72
72
72
72
72
72
72
75
74
72
72
71
71
70
71
73
73
73
73
75
75
77
81
80
80
79
75
69
68
67
68
66
65
65
65
65
65
66
66
69
70
73
78
80
80
80
80
81
82
82
82
82
81
80
81
82
82
82
82
82
83
84
83
83
84
84
84
84
84
84
84
84
85
85
85
85
86
86
86
86
86
87
88
87
82
80
80
80
78
78
78
78
78
78
78
78
79
79
79
80
82
82
82
82
82
82
82
82
82
82
81
80
80
80
80
80
80
80
80
81
83
83
83
83
83
83
83
83
91
95
95
97
100
101
101
105
106
104
106
106
106
107
108
107
102
110
111
111
111
113
114
117
118
118
117
117
120
120
122
123
127
126
126
127
127
126
128
131
137
138
139
133
128
128
128
129
131
132
136
135
134
133
136
131
132
132
128
128
128
127
129
128
128
132
133
134
134
134
134
135
135
136
137
137
138
138
140
137
137
141
139
139
138
138
139
139
140
140
140
140
142
142
140
139
139
139
139
139
139
139
141
142
142
142
142
142
142
142
143
142
144
143
143
145
143
145
145
145
145
146
145
145
147
147
150
150
150
149
149
149
149
153
153
155
157
153
154
154
153
152
152
152
152
152
152
152
152
152
148
149
150
153
153
155
155
157
156
160
163
162
160
165
152
151
151
150
140
133
127
120
121
121
121
127
130
131
130
132
135
138
140
140
139
139
155
159
159
159
159
159
161
164
162
163
162
156
155
156
157
160
160
161
164
165
165
165
166
166
173
175
176
176
180
183
185
186
188
188
187
187
186
186
186
188
189
189
197
200
200
202
203
203
203
203
209
213
224
227
226
226
225
226
227
227
228
230
229
226
226
225
225
227
227
228
230
230
233
233
235
235
235
240
240
243
246
245
244
243
242
241
242
242
240
242
244
245
247
251
255
260
265
266
267
266
265
269
271
271
272
272
278
280
285
285
285
285
285
287
287
289
289
290
288
289
291
292
292
292
292
292
292
292
292
295
310
312
315
315
310
310
306
306
309
309
310
309
308
307
307
310
312
315
315
302
295
294
285
285
287
287
285
281
276
275
275
275
275
275
274
275
275
275
275
275
276
276
277
277
278
279
278
275
271
266
263
255
255
250
248
247
240
245
237
235
230
230
230
232
232
232
232
230
225
223
217
220
222
222
225
225
225
225
227
228
228
229
230
231
232
232
232
232
232
232
232
232
232
232
232
240
239
241
241
241
241
242
244
243
244
252
257
256
258
260
260
262
260
261
260
260
261
261
258
255
250
254
247
246
246
246
245
246
247
248
249
250
248
234
225
225
212
213
195
186
185
186
182
182
182
182
190
190
191
188
179
177
177
172
170
167
167
178
175
175
175
177
177
177
177
177
178
178
180
179
182
182
186
186
187
186
186
190
195
195
197
198
197
197
199
205
205
204
203
202
202
205
206
206
207
207
208
207
208
208
210
210
210
213
217
227
229
230
232
242
245
242
243
242
242
248
250
250
250
253
254
267
269
269
270
270
270
270
270
270
271
270
272
282
279
280
281
282
282
283
283
277
277
296
292
295
296
297
297
301
295
285
287
282
276
272
273
273
273
277
284
282
285
285
285
287
292
292
292
293
304
308
317
320
320
320
322
324
324
332
332
332
332
332
332
332
334
338
345
346
353
355
362
362
361
360
367
368
368
371
371
371
371
394
397
397
396
396
394
394
394
394
395
407
412
420
423
425
430
435
436
437
438
437
440
463
477
482
484
486
480
472
472
470
470
467
474
465
470
470
470
469
477
480
482
486
487
490
493
504
508
508
506
505
508
504
505
506
507
510
510
510
513
516
518
518
521
522
520
523
520
516
517
512
511
514
510
507
505
496
495
490
483
480
480
474
473
473
462
462
465
464
462
462
462
462
462
465
465
467
467
467
468
465
468
471
470
470
469
467
465
465
467
468
469
469
469
470
470
471
471
471
472
474
475
475
476
477
476
475
475
479
481
480
481
480
475
470
475
471
472
472
470
462
461
460
456
454
452
452
452
452
443
445
445
445
442
437
427
425
382
373
370
365
358
352
258
257
247
216
218
216
213
210
208
194
189
193
192
192
193
195
195
197
200
200
201
200
203
203
205
205
211
211
211
211
211
210
210
210
210
210
210
210
210
210
207
207
208
210
210
210
210
210
210
210
210
210
210
210
209
207
207
205
202
191
190
190
192
195
195
198
200
200
199
200
200
200
200
200
200
201
200
198
195
195
195
195
200
201
198
197
202
205
205
208
208
207
207
202
202
205
205
202
197
178
154
154
145
142
142
137
137
136
136
137
137
142
143
143
144
143
142
142
141
141
141
141
141
142
141
140
140
140
140
142
142
142
142
142
141
140
142
142
142
142
140
136
132
132
130
132
132
133
133
135
139
136
136
130
132
132
132
132
133
134
134
134
134
135
134
134
131
128
128
127
127
127
127
127
127
127
127
127
127
127
127
128
128
128
130
130
130
130
133
133
133
133
135
135
135
135
135
135
135
136
136
137
137
137
137
135
135
132
132
132
132
128
122
117
117
115
115
110
110
107
103
102
101
98
98
91
91
90
87
83
83
78
78
76
75
75
75
70
68
68
67
67
67
67
67
67
67
67
67
68
67
67
67
67
67
67
67
67
66
65
65
65
65
63
63
62
58
57
52
52
52
52
52
52
52
52
52
52
52
52
52
52
52
52
51
51
51
51
51
51
51
51
51
51
51
51
51
51
51
50
49
49
49
49
49
47
47
45
45
45
45
44
43
41
37
37
36
36
35
35
35
35
35
35
32
32
32
31
29
28
25
25
25
7
5
4
4
4
4
4
3
3
3
3
3
3
3
3
4
4
4
4
4
4
4
4
4
4
4
4
4
4
4
4
4
4
4
4
4
4
4
4
4
4
4
4
4
4
4
4
4
4
4
4
4
5
5
5
5
6
5
5
5
5
4
4
3
3
3
3
3
3
3
4
4
4
4
4
4
4
4
4
4
4
5
5
5
5
5
6
7
7
7
7
7
7
7
7
7
7
7
7
7
7
7
7
7
7
7
7
7
7
7
8
8
8
8
8
8
8
8
8
8
8
8
8
8
8
8
8
8
8
8
8
8
8
8
8
8
8
8
8
8
8
8
8
8
8
8
9
8
8
8
8
8
9
9
9
9
9
9
9
9
9
9
9
9
9
9
9
9
9
9
9
9
9
9
9
9
9
9
9
9
9
9
9
9
8
8
7
7
7
7
7
7
7
7
7
5
5
5
5
5
5
5
5
5
5
5
5
5
5
5
5
5
5
5
5
5
5
5
5
5
6
6
6
6
6
6
6
6
6
6
6
6
6
6
6
6
6
6
6
6
6
6
6
6
6
6
6
6
6
6
6
6
6
6
6
6
6
6
5
5
5
5
5
5
6
6
6
6
6
6
6
6
6
6
6
6
6
6
6
6
6
6
6
6
6
6
6
6
6
6
6
6
6
6
6
6
5
5
5
5
5
5
5
5
5
5
5
5
5
3
3
3
3
3
3
3
3
3
3
2
2
2
1
1
1
1
1
1
1
1
1
1
1
1
1
1
1
1
1
1
1
1
1
1
1
1
1
1
1
1
1
1
1
1
1
1
1
1
1
1
1
1
1
1
1
1
1
1
1
1
1
1
1
1
1
1
1
1
1
1
0
0
0
0
0
0
0
0
0
0
0
0
0
0
0
0
0
0
0
0
0
0
0
0
0
0
0
0
0
0
0
0
0
0
0
0
0
0
0
0
0
0
0
0
0
0
0
0
0
0
0
0
0
0
0
0
0
0
0
0
0
0
0
0
0
0
0
0
0
0
0
0
0
0
0
0
0
0
0
0
0
0
0
0
0
0
0
0
0
0
0
0
0
0
0
0
0
0
0
0
0
0
0
0
0
0
0
0
0
0
0
0
0
0
0
0
0
0
0
0
0
0
0
0
0
0
0
0
0
0
0
0
0
0
0
0
0
0
0
0
0
0
0
0
0
0
0
0
0
0
0
0
0
0
0
0
0
0
0
0
0
0
0
0
0
0
0
0
0
0
0
0
0
0
0
0
0
0
0
0
0
0
0
0
0
0
0
0
0
0
0
0
0
0
0
0
0
0
0
0
0
0
0
0
0
0
0
0
0
0
0
0
0
0
0
0
0
0
0
0
0
0
0
0
0
0
0
0
0
0
0
0
0
0
0
0
0
0
0
0
0
0
0
0
0
0
0
0
0
0
0
0
0
1
1
1
1
1
1
1
1
1
1
1
1
1
1
1
1
1
1
1
1
1
1
1
1
1
1
1
1
1
1
1
1
1
1
1
1
1
1
1
1
1
1
1
1
1
1
1
1
1
1
1
1
1
1
1
1
1
1
1
1
1
1
1
1
1
1
1
1
1
1
1
1
1
1
1
1
1
1
1
1
1
1
1
1
1
1
1
1
1
1
1
1
1
1
1
1
1
1
1
1
1
1
1
1
1
1
1
1
1
1
0
0
0
0
0
0
0
0
0
0
0
0
0
0
0
0
0
0
0
0
0
0
0
0
0
0
0
0
0
0
0
0
0
0
0
0
0
0
0
0
0
0
0
0
0
0
0
0
0
0
0
0
0
0
0
0
0
0
0
0
0
0
0
0
0
0
0
0
0
0
0
0
0
0
0
0
0
0
0
0
0
0
0
0
0
0
0
0
0
0
0
0
0
0
0
0
0
0
0
0
0
0
0
0
0
0
0
0
0
0
0
0
0
0
0
0
0
0
0
0
0
0
0
0
0
0
0
0
0
0
0
0
0
0
0
0
0
0
0
0
0
0
0
0
0
0
0
0
0
0
0
0
0
0
0
0
0
0
0
0
0
0
0
0
0
0
0
0
0
0
0
0
0
0
0
0
0
0
0
0
0
0
0
0
0
0
0
0
0
0
0
0
0
0
0
0
0
0
0
0
0
0
0
0
0
0
0
0
0
0
0
0
0
0
0
0
0
0
0
0
0
0
0
0
0
0
0
0
0
0
0
0
0
0
0
0
0
0
0
0
0
0
0
0
0
0
0
0
0
0
0
0
0
0
0
0
0
0
0
0
0
0
0
0
0
0
0
0
0
0
0
0
0
0
0
0
0
0
0
0
0
0
0
0
0
0
0
0
0
0
0
0
0
0
0
0
0
0
0
0
0
0
0
0
0
0
0
0
0
0
0
0
0
0
0
0
0
0
0
0
0
0
0
0
0
0
0
0
0
0
0
0
0
0
0
0
0
0
0
0
0
0
0
0
0
0
0
0
0
0
0
0
0
0
0
0
0
0
0
0
0
0
0
0
0
0
0
0
0
0
0
0
0
0
0
0
0
0
0
0
0
0
0
0
0
0
0
0
0
0
0
0
0
0
0
0
0
0
0
0
0
0
0
0
0
0
0
0
0
0
0
0
0
0
0
0
0
0
0
0
0
0
0
0
0
0
0
0
0
0
0
0
0
0
0
0
0
0
0
0
0
0
0
0
0
0
0
0
0
0
0
0
0
0
0
0
0
0
0
0
0
0
0
0
0
0
0
0
0
0
0
0
0
0
0
0
0
0
0
0
0
0
0
0
0
0
0
0
0
0
0
0
0
0
0
0
0
0
0
0
0
0
0
0
0
0
0
0
0
0
0
0
0
0
0
0
0
0
0
0
0
0
0
0
0
0
0
1
1
1
1
1
1
1
1
1
1
1
1
1
1
1
1
1
1
1
1
1
1
1
1
1
1
1
1
1
1
1
1
1
1
1
1
1
1
1
1
1
1
1
1
1
1
1
1
1
1
1
1
1
1
1
1
1
1
1
1
1
1
1
1
1
1
1
1
1
1
1
1
1
1
1
1
1
1
1
1
1
1
1
1
1
1
1
1
1
1
1
1
1
1
1
1
1
1
1
1
1
1
1
1
1
1
1
1
1
1
1
1
1
1
1
1
1
1
1
1
1
1
1
1
1
1
1
1
1
1
1
1
1
1
1
1
0
0
0
0
0
0
0
0
0
0
0
0
0
0
0
0
0
0
0
0
0
0
0
0
0
0
0
0
0
0
0
0
0
0
0
0
0
0
0
0
0
0
0
0
0
0
0
0
0
0
0
0
0
0
0
0
0
0
0
0
0
0
0
0
0
0
0
0
0
0
0
0
0
0
0
0
0
0
0
0
0
0
0
0
0
0
0
0
0
0
0
0
0
0
0
0
0
0
0
0
0
0
0
0
0
0
0
0
0
0
0
0
0
0
0
0
0
0
0
0
0
0
0
0
0
0
0
0
0
0
0
0
0
0
0
0
0
0
0
0
0
0
0
0
0
0
0
0
0
0
0
0
0
0
0
0
0
0
0
0
0
0
0
0
0
0
0
0
0
0
0
0
0
0
0
0
0
0
0
0
0
0
0
0
0
0
0
0
0
0
0
0
0
0
0
0
0
0
0
0
0
0
0
0
0
0
0
0
0
0
0
0
0
0
0
0
0
0
0
0
0
0
0
0
0
0
0
0
0
0
0
0
0
0
0
0
0
0
0
0
0
0
0
0
0
0
0
0
0
0
0
0
0
0
0
0
0
0
0
0
0
0
0
0
0
0
0
0
0
0
0
0
0
0
0
0
0
0
0
0
0
0
0
0
0
0
0
0
0
0
0
0
0
0
0
0
0
0
0
0
0
0
0
0
0
0
0
0
0
0
0
0
0
0
0
0
0
0
0
0
0
0
0
0
0
0
0
0
0
0
0
0
0
15
18
27
27
56
57
82
85
93
116
155
160
195
196
218
222
222
226
227
236
237
237
242
247
255
265
265
265
265
266
266
275
275
275
276
282
285
285
288
292
292
293
293
294
300
300
301
308
311
312
313
313
315
321
324
326
330
331
332
332
332
332
333
333
333
333
343
348
349
350
354
354
354
363
364
369
370
373
374
375
375
375
375
375
377
386
404
407
410
411
412
412
412
412
415
417
420
421
425
427
430
431
435
436
436
436
437
438
441
443
456
503
507
508
514
514
515
527
533
534
536
535
535
535
530
538
549
551
548
548
548
548
548
550
551
553
555
556
556
557
558
558
558
558
559
560
560
563
563
564
565
567
567
570
571
570
564
564
558
562
562
555
555
544
540
539
504
503
485
483
480
477
479
479
475
475
473
472
472
482
472
462
452
438
414
412
413
413
416
428
427
427
427
429
429
431
434
435
435
437
438
437
446
445
448
447
451
445
445
442
442
447
451
449
457
468
470
486
487
486
484
494
489
480
480
462
439
431
431
435
435
435
465
474
475
468
468
475
460
465
458
455
454
445
435
433
436
443
442
439
441
412
416
415
417
410
403
402
401
407
412
413
415
415
415
425
430
430
431
432
435
437
438
438
443
445
446
446
446
447
452
459
460
460
460
460
460
469
470
472
482
488
491
490
492
492
492
493
499
501
501
505
525
525
529
529
530
530
533
531
523
523
524
528
528
531
532
530
530
539
539
539
538
538
539
535
535
533
533
533
535
535
532
534
534
525
532
536
531
533
533
542
547
553
551
540
532
511
512
513
513
513
520
520
522
533
528
521
495
491
467
451
463
455
448
450
455
460
461
463
467
472
472
470
466
467
477
487
487
489
490
490
490
490
490
491
493
498
497
498
500
498
497
500
500
503
503
507
505
510
514
502
501
504
503
495
492
488
486
499
497
481
481
485
475
455
452
450
459
462
467
470
475
476
475
476
483
489
491
493
493
494
493
496
496
497
497
488
487
490
490
492
490
491
491
500
502
504
505
506
510
510
510
510
511
515
524
525
523
523
519
515
511
516
513
508
508
506
469
469
469
448
445
443
445
446
447
445
447
447
447
450
455
458
460
460
460
461
458
458
458
455
455
452
445
447
444
441
437
430
420
422
424
424
425
424
415
414
412
413
412
412
411
407
420
445
449
452
455
455
456
457
459
446
440
435
417
416
415
413
430
424
440
434
434
442
437
439
437
438
437
436
431
407
404
402
411
412
412
423
418
415
417
412
413
430
453
452
455
455
453
457
458
462
462
460
464
437
429
435
437
435
435
438
436
432
432
428
413
422
424
427
430
430
432
429
423
423
424
437
445
444
440
437
439
439
440
441
442
443
445
448
450
456
457
467
470
473
474
474
477
477
498
503
507
511
513
512
511
513
514
540
541
545
545
544
546
545
544
543
544
529
525
515
515
510
512
517
516
527
526
525
526
526
535
560
565
568
555
555
555
557
560
560
561
561
556
557
554
555
558
558
560
562
561
563
563
561
563
570
568
565
565
570
573
576
581
584
586
591
590
590
590
590
590
592
593
590
590
590
583
582
581
580
580
577
576
571
564
565
572
573
575
578
576
573
574
574
574
579
579
580
582
583
582
570
570
568
558
553
549
550
549
548
548
552
552
553
553
553
554
553
553
556
557
560
560
560
503
497
422
409
405
395
385
381
380
378
382
387
390
382
357
354
346
340
340
341
339
351
349
345
332
322
312
309
305
304
298
291
288
294
296
295
295
296
297
297
299
300
306
310
317
319
320
321
327
336
336
335
334
340
340
344
344
342
340
340
339
340
340
342
347
347
352
351
351
351
350
350
350
352
352
335
332
303
303
306
307
307
300
285
286
290
290
292
295
297
308
324
319
303
305
307
308
308
302
305
303
299
301
316
327
368
378
382
382
384
387
390
392
394
395
397
398
401
401
401
402
405
413
415
431
461
466
467
467
466
465
475
474
474
477
477
480
479
481
477
477
477
469
468
468
468
472
484
508
511
513
512
510
510
512
518
516
518
515
514
517
516
521
522
520
527
533
538
540
547
544
543
539
528
516
517
516
518
521
531
530
531
530
523
520
521
505
505
501
503
507
506
506
506
508
508
508
509
509
519
520
521
522
523
522
522
521
522
526
528
527
523
523
518
518
523
526
530
530
529
529
529
529
529
529
529
532
533
532
533
533
530
532
530
527
525
525
513
513
509
505
492
488
487
487
488
488
487
487
490
495
497
498
462
447
448
438
438
442
424
415
375
373
367
370
372
356
340
330
327
317
317
315
314
314
292
292
292
292
289
287
286
305
307
307
307
310
311
311
313
314
313
315
315
320
325
327
327
327
326
326
323
323
335
337
335
310
307
305
305
309
310
311
312
318
320
323
327
327
330
332
334
335
335
338
342
349
355
356
347
347
347
347
347
355
354
336
336
322
298
298
281
282
277
280
275
277
272
279
284
282
285
286
287
287
289
292
295
296
296
296
297
298
301
302
303
304
304
306
307
310
312
312
312
312
314
311
311
313
311
311
314
313
311
311
311
315
317
316
317
321
323
323
325
325
325
327
328
332
333
336
337
337
337
337
338
338
341
340
339
340
343
349
349
350
350
350
346
346
345
342
342
346
346
347
347
347
345
334
327
326
323
323
323
323
323
322
322
322
327
327
320
313
307
297
296
296
299
301
307
312
315
317
320
321
316
314
314
314
320
320
320
320
327
328
330
334
335
335
335
323
300
299
296
295
285
283
285
294
296
295
298
298
295
295
295
297
300
306
306
305
306
307
307
301
301
298
295
292
292
290
290
281
275
271
260
261
261
262
262
248
248
249
252
253
250
250
214
210
210
203
212
213
213
213
213
220
220
227
228
228
229
229
227
227
227
230
232
245
247
249
252
255
255
255
256
255
259
260
254
253
253
253
252
252
255
255
258
255
262
263
263
265
265
266
266
266
267
269
269
280
281
282
282
287
288
287
287
289
289
291
293
297
296
298
297
288
288
290
290
285
286
282
272
276
272
270
269
271
272
277
278
277
266
272
270
295
300
301
308
307
306
305
304
305
305
307
310
310
310
315
316
318
318
318
320
320
321
322
322
324
327
327
330
325
309
296
296
295
296
300
309
308
312
314
315
317
316
321
320
320
320
320
320
318
321
322
321
322
321
317
313
316
312
305
305
301
300
303
300
305
306
307
311
312
311
311
311
311
312
313
314
314
314
315
315
315
316
317
320
321
321
322
322
324
324
324
327
327
327
327
327
330
334
334
334
335
335
335
335
335
335
336
338
338
339
339
340
340
340
340
341
352
353
354
355
354
352
349
347
345
343
340
326
305
295
280
275
275
275
275
274
277
278
278
279
280
280
283
285
287
286
287
292
292
297
297
302
300
298
294
295
297
302
303
309
308
306
306
311
311
310
311
308
287
290
286
282
289
293
290
290
254
262
264
261
262
260
260
269
279
288
291
292
292
293
297
296
302
306
307
306
307
307
313
313
320
322
332
332
329
323
316
305
306
303
304
302
303
303
303
303
308
308
308
308
308
307
307
312
312
316
321
322
322
323
324
325
333
335
335
336
337
340
340
343
345
345
345
346
350
351
352
355
357
355
355
355
355
355
355
355
355
355
358
358
359
359
358
361
362
362
362
362
362
362
362
363
363
365
365
365
365
365
365
365
365
365
364
364
363
364
364
364
363
362
360
357
357
352
350
350
338
331
323
319
300
267
264
262
259
256
231
230
232
231
232
233
231
225
220
222
222
222
221
222
221
226
226
226
225
221
221
220
220
220
220
220
221
222
222
222
222
222
222
222
225
225
223
222
212
209
207
207
206
206
205
205
201
198
197
194
188
182
155
150
147
100
95
97
96
90
85
86
86
85
85
86
87
87
86
86
85
85
85
85
85
85
85
85
85
85
85
85
85
85
85
85
85
84
80
80
80
79
80
79
79
79
79
79
79
78
79
79
79
79
79
78
78
79
79
79
80
80
80
80
81
83
84
84
85
83
84
83
83
83
84
87
89
90
89
90
90
88
85
82
79
78
80
80
80
80
80
82
82
82
85
85
85
86
82
82
77
77
78
81
82
86
89
95
96
98
98
98
100
101
100
100
101
108
108
108
112
112
112
115
114
115
118
127
127
127
127
127
128
129
148
167
179
182
182
181
182
182
182
182
181
180
180
186
187
193
192
193
194
190
190
192
195
201
202
201
202
202
205
206
210
212
220
222
224
226
225
225
225
227
228
229
230
230
230
228
227
227
226
230
230
227
228
229
229
232
232
232
233
239
252
252
254
254
254
255
257
261
263
265
265
269
271
275
277
284
285
288
289
290
290
290
292
292
292
292
292
292
292
292
293
293
293
293
295
297
297
298
298
300
300
304
306
306
307
309
315
318
320
320
320
321
320
320
320
322
324
323
323
320
315
314
315
314
316
321
320
315
322
322
322
322
322
322
321
321
320
315
315
301
296
295
295
295
292
293
302
304
299
289
272
272
272
280
283
285
286
287
285
287
287
287
295
300
299
290
285
282
283
284
285
291
294
294
293
292
290
289
288
290
282
284
283
268
267
268
270
270
272
272
272
272
272
272
274
275
275
275
274
275
275
276
276
277
277
277
277
277
279
279
277
277
276
275
275
275
271
273
270
273
273
272
274
275
275
277
278
280
279
279
290
292
298
297
302
302
292
288
283
255
255
251
245
245
242
247
246
247
251
248
247
248
250
252
253
253
255
255
255
265
267
271
275
268
267
267
277
284
296
304
306
315
319
322
322
321
321
321
319
319
322
329
336
335
334
330
330
340
347
347
350
352
356
362
365
360
355
355
348
340
330
330
330
329
332
333
334
338
342
343
345
345
347
351
352
351
352
352
352
352
355
355
356
356
354
352
352
350
350
347
350
351
354
354
353
354
354
355
355
355
355
355
356
357
359
359
357
353
353
353
354
354
354
354
354
353
353
353
353
354
352
352
351
350
350
351
351
351
351
351
352
350
350
350
350
350
350
351
351
352
352
351
351
351
352
352
350
344
345
346
346
347
347
347
346
349
350
350
349
350
350
351
350
349
341
341
332
331
330
332
322
262
254
250
249
244
245
244
241
247
224
218
209
197
196
189
194
196
192
191
195
184
188
190
180
171
161
152
150
152
152
156
154
152
145
138
138
137
136
135
135
137
137
137
137
137
136
136
137
136
136
135
137
136
137
135
135
135
132
134
134
135
137
137
130
129
128
129
130
137
138
138
140
139
137
137
137
137
137
137
141
143
147
148
147
147
147
147
147
148
148
150
150
150
150
150
150
157
157
165
165
167
165
165
165
165
170
171
172
172
172
175
175
175
175
179
180
180
181
185
185
185
185
185
185
186
186
186
187
187
185
184
178
183
182
182
185
182
182
187
188
185
185
185
180
183
185
186
188
188
190
207
212
213
215
215
215
217
220
220
225
225
226
225
225
227
226
227
226
226
230
232
233
233
233
232
232
231
231
232
232
227
225
222
220
217
217
217
217
217
217
217
217
218
218
220
220
220
222
222
222
222
223
223
222
219
220
220
220
218
217
218
221
221
222
222
222
221
220
217
217
218
220
219
219
224
225
230
229
229
228
228
228
223
224
222
218
217
209
196
194
193
193
188
189
186
187
187
187
187
188
188
188
191
191
194
195
195
195
193
191
188
185
184
184
185
187
187
187
187
177
174
173
171
170
169
170
169
163
158
157
158
157
157
157
158
158
158
157
155
155
152
148
149
148
143
140
135
136
136
135
136
132
130
127
126
126
120
120
118
117
116
115
112
110
110
110
110
111
111
111
112
112
112
112
112
112
113
113
113
114
114
114
115
115
115
117
117
120
120
120
120
121
121
122
122
122
122
123
123
125
125
125
125
125
125
125
126
127
124
123
119
110
110
110
110
110
110
109
111
107
101
99
90
90
87
87
87
87
88
90
90
92
92
91
91
91
90
90
91
91
91
92
91
90
89
89
89
90
90
92
94
95
95
95
95
95
95
95
95
96
97
97
97
97
97
97
96
96
96
100
102
102
103
103
103
103
104
105
105
105
105
107
107
107
110
111
113
117
117
117
117
117
117
116
121
119
124
123
122
121
120
113
112
113
114
113
107
103
96
96
95
96
97
100
105
104
105
107
106
105
104
115
117
116
117
117
118
119
119
119
119
120
122
122
122
124
124
124
127
127
127
127
127
127
127
127
128
129
130
130
130
130
130
130
130
133
133
135
137
137
136
135
132
133
133
133
133
133
136
135
137
140
140
140
140
140
140
140
140
141
141
141
141
141
141
141
141
141
143
144
145
150
151
152
155
157
157
157
157
159
159
162
165
165
162
161
161
162
163
162
164
162
161
162
160
161
162
163
164
165
165
167
167
175
177
177
177
177
172
171
170
170
167
167
165
160
157
163
165
165
163
164
164
164
168
172
175
177
177
180
180
180
180
182
182
182
184
183
180
179
180
175
176
177
178
179
176
177
175
174
174
175
176
176
182
181
179
178
167
167
170
170
170
170
169
169
169
169
168
168
166
166
166
166
166
167
167
167
168
169
169
169
170
172
172
169
169
169
167
162
158
150
138
138
135
125
124
124
124
124
124
124
124
124
125
126
126
126
127
128
128
129
129
130
130
130
130
128
128
128
128
128
127
127
127
127
128
128
129
129
128
127
127
127
127
127
127
127
127
126
126
126
127
128
129
130
129
128
131
132
132
132
133
132
125
113
88
81
75
75
73
72
72
72
70
70
71
71
71
71
71
72
72
72
72
72
72
71
68
69
67
65
62
62
61
60
57
54
53
52
52
52
51
51
51
50
50
49
49
49
47
47
47
47
47
47
47
47
47
47
47
47
47
47
48
48
48
48
48
48
49
49
49
50
50
47
48
47
47
47
47
48
48
50
50
50
50
50
50
48
48
48
48
48
50
50
49
49
44
44
45
45
45
45
44
42
41
38
39
40
40
40
40
40
38
37
37
37
37
37
37
38
40
40
40
40
40
40
42
42
41
40
39
39
38
38
38
37
37
37
32
32
32
32
32
32
32
32
32
32
32
33
33
33
34
34
34
34
34
34
34
35
35
35
35
35
35
35
35
35
35
35
36
36
36
36
35
35
35
36
36
36
36
36
36
36
36
36
36
36
36
36
36
37
37
37
37
37
37
37
38
38
39
39
39
40
40
40
40
40
40
42
42
42
42
42
42
42
42
42
42
42
42
44
45
44
44
43
43
42
42
42
43
43
42
40
39
39
37
36
34
33
33
33
33
33
33
33
33
34
35
35
35
34
34
34
34
34
34
34
34
32
31
30
32
32
32
32
32
32
31
31
31
32
32
31
31
31
31
31
31
31
31
31
32
33
32
31
31
32
32
32
32
32
32
32
32
32
32
32
31
32
34
34
34
34
35
35
35
35
35
35
35
35
35
35
35
35
35
35
35
35
35
35
35
35
35
36
36
36
35
33
33
33
33
33
33
33
33
35
34
33
32
32
32
32
33
33
33
35
34
34
36
37
37
37
40
41
42
42
42
41
41
40
40
40
40
40
39
37
37
37
37
37
37
36
36
36
36
36
36
36
36
36
36
38
38
38
40
40
40
40
40
41
40
40
40
40
40
42
42
42
42
42
45
45
45
47
47
47
47
49
50
50
50
52
52
52
52
52
53
53
52
55
55
55
56
56
56
56
57
57
60
60
60
60
60
60
60
60
61
60
60
59
59
59
59
59
59
59
59
59
60
61
62
62
62
62
63
63
64
65
65
66
67
67
67
66
66
66
66
67
70
71
71
70
70
70
70
70
70
70
72
73
74
76
76
75
76
76
76
77
77
78
80
80
80
80
79
78
78
78
80
79
80
80
80
80
80
75
75
75
75
75
75
70
67
69
70
70
70
72
72
72
72
72
75
80
80
81
85
83
83
85
85
86
86
86
86
87
89
89
89
90
90
90
88
85
86
78
77
76
74
73
72
73
77
80
81
82
82
86
87
87
87
87
90
91
90
90
89
89
89
90
90
90
91
90
90
91
91
92
91
91
91
91
92
92
93
93
94
95
95
96
96
97
99
99
99
99
99
98
98
97
97
97
97
97
97
97
97
97
97
97
97
97
97
97
97
97
97
97
97
97
97
97
97
97
97
97
97
97
97
98
98
99
100
100
100
100
100
100
100
101
101
101
101
101
101
101
101
101
101
101
101
101
101
102
102
100
99
97
97
96
94
93
93
94
94
94
94
95
94
95
93
93
93
90
89
87
84
67
54
54
50
46
45
43
39
39
39
41
41
41
42
43
44
44
44
44
45
45
45
45
45
42
38
35
35
34
37
37
37
40
40
40
40
40
40
42
42
42
42
42
42
43
44
44
43
43
42
42
42
42
42
42
42
41
40
39
39
39
39
39
40
40
40
40
40
40
40
40
40
40
40
41
41
41
41
41
42
42
43
43
43
44
44
44
45
45
45
45
46
46
47
47
47
47
47
47
47
47
47
47
47
48
47
47
47
47
47
47
48
49
50
50
50
50
50
50
50
50
50
50
51
51
51
52
52
52
52
56
57
57
57
57
56
56
55
55
60
60
60
60
60
60
60
62
62
62
62
62
62
63
63
65
65
65
65
63
63
62
62
62
67
67
67
67
67
66
66
66
71
72
72
73
72
71
71
71
72
74
74
74
74
73
73
72
75
75
73
71
70
70
70
70
72
72
72
72
67
66
67
68
68
68
68
67
67
67
69
69
71
71
71
71
71
71
71
71
71
71
71
71
71
71
71
71
71
73
73
73
73
73
73
72
72
72
72
72
72
72
72
72
72
72
72
72
72
72
72
72
72
72
72
72
72
73
74
74
74
75
75
75
75
75
75
76
76
77
78
78
79
79
79
79
79
79
79
79
79
79
79
79
79
79
79
79
79
79
79
79
80
80
80
79
77
77
76
76
76
76
76
75
75
65
63
60
60
57
58
58
57
57
57
57
56
55
55
47
47
45
43
43
42
42
42
42
42
42
42
42
42
42
42
41
41
41
41
40
40
40
40
40
40
40
40
40
40
40
40
40
37
37
37
37
37
36
36
36
36
36
35
32
32
32
33
33
33
33
33
32
32
32
32
32
32
32
30
30
30
30
29
27
27
27
27
27
27
27
27
26
26
26
27
27
27
25
24
24
23
23
22
22
21
20
22
22
21
21
21
21
21
21
21
20
20
19
19
18
18
18
18
17
17
17
17
17
16
16
16
17
19
20
18
19
19
19
19
20
20
20
20
20
20
20
20
20
20
20
20
20
20
20
20
20
20
20
20
20
20
21
21
21
21
22
22
22
22
23
23
23
23
25
25
25
25
25
25
25
25
25
25
25
25
25
25
25
26
26
26
26
26
26
26
26
26
26
26
26
27
26
26
26
26
26
26
26
26
26
26
26
26
25
25
25
25
25
25
25
25
25
25
25
25
25
25
25
25
25
25
25
25
25
25
25
25
25
25
25
25
26
26
26
27
27
27
26
26
26
26
26
26
26
26
26
25
25
25
25
25
24
24
24
23
22
22
22
22
22
22
22
22
22
22
22
21
20
20
20
20
20
20
20
20
20
20
20
20
19
19
18
18
17
17
17
17
17
17
16
16
17
17
17
17
15
15
14
12
11
11
11
11
12
12
12
12
12
12
12
12
12
12
12
12
12
12
12
12
12
12
12
12
12
12
10
10
10
10
10
10
10
11
11
11
11
11
11
11
11
11
11
11
11
15
15
15
15
15
14
14
14
13
13
14
14
14
15
15
15
15
15
15
15
15
15
15
15
15
15
15
15
15
15
15
15
15
15
16
18
18
18
18
18
18
18
18
18
18
18
18
18
18
18
18
18
18
18
18
19
19
19
19
19
20
20
21
23
24
26
26
27
27
27
27
27
28
28
29
30
29
29
29
29
28
30
30
30
30
30
30
30
31
31
35
35
35
36
36
35
35
36
36
36
36
36
36
36
36
36
37
37
38
39
39
39
39
39
39
41
42
42
42
42
42
42
42
42
42
42
43
43
46
46
46
46
46
47
47
48
48
48
49
49
49
49
48
48
47
47
47
47
47
46
47
47
48
48
48
48
48
48
48
48
48
48
48
47
46
46
46
46
46
46
47
48
47
47
47
47
47
47
47
47
47
47
47
47
47
47
47
47
47
46
46
46
46
46
46
46
46
46
46
46
46
46
46
47
47
47
47
47
47
47
47
47
47
47
47
46
45
46
46
46
46
46
46
46
46
44
42
42
42
41
41
40
40
40
41
38
37
35
32
32
31
27
27
27
24
20
17
16
16
16
16
16
16
15
15
15
15
15
15
15
15
15
16
15
15
15
15
15
15
12
12
11
11
11
11
11
11
12
12
12
12
12
12
12
12
12
13
13
13
13
13
13
13
13
13
15
16
16
16
17
17
17
17
17
17
17
17
17
17
16
16
16
15
15
13
13
15
15
15
15
15
15
15
15
15
15
15
15
15
15
15
15
15
15
15
15
15
15
15
15
15
15
15
15
15
15
15
15
15
16
16
16
16
16
16
16
16
16
16
16
16
17
17
17
17
16
16
16
15
15
16
16
16
16
16
16
17
17
17
17
17
17
17
17
17
17
17
18
18
18
18
18
18
18
18
18
19
19
19
19
19
19
20
20
20
21
21
21
21
22
22
22
22
22
22
22
23
23
23
23
24
24
23
23
23
22
22
22
22
20
20
19
20
20
20
20
20
20
20
22
22
22
22
24
27
27
29
35
36
36
38
38
38
38
38
38
38
38
37
38
38
38
38
39
40
40
40
40
41
41
41
41
42
42
42
43
43
42
42
43
45
45
45
45
45
45
45
46
47
47
47
47
47
47
48
48
48
48
48
48
48
48
49
50
50
50
50
50
50
50
50
50
50
50
50
50
52
52
52
52
52
52
51
51
51
51
51
52
52
52
52
52
49
50
50
46
46
47
46
44
43
43
43
43
43
43
42
42
42
42
42
42
42
42
42
42
42
42
42
42
42
42
42
42
42
42
42
42
42
41
40
40
40
39
39
39
39
39
39
39
39
39
39
38
38
38
38
38
38
38
38
38
38
38
37
37
37
37
37
36
35
35
35
35
35
33
33
32
32
31
30
29
27
27
23
23
23
23
23
23
23
23
23
22
17
8
7
7
7
7
7
7
7
7
7
7
7
7
7
7
7
7
7
7
7
7
7
7
7
7
7
7
7
7
7
7
7
7
7
7
7
7
7
7
7
7
7
7
7
7
7
7
7
7
7
7
5
4
4
4
4
4
4
4
4
4
2
2
2
2
2
2
2
2
2
2
2
2
2
2
2
2
2
2
2
2
2
2
2
2
2
2
2
2
2
2
2
2
2
2
2
2
2
2
2
2
2
2
2
2
2
2
4
4
4
5
5
5
6
11
63
75
80
81
82
84
84
87
99
108
108
109
109
109
108
109
110
111
127
136
145
145
152
153
153
153
155
155
157
157
158
160
160
162
170
175
175
179
179
180
180
184
185
190
192
193
194
194
200
202
207
210
220
222
226
231
232
232
232
232
232
233
237
240
255
257
257
261
272
273
274
279
282
285
298
306
307
310
312
312
312
315
315
315
320
326
332
332
332
333
333
335
339
339
344
344
344
345
355
355
361
362
363
364
363
372
372
374
375
377
382
383
392
392
394
397
398
400
402
402
404
405
405
406
407
407
411
411
410
410
412
412
412
412
412
412
411
410
407
408
409
409
409
409
410
412
413
417
413
412
412
400
395
394
385
382
375
377
382
379
377
372
368
367
372
372
375
375
382
384
384
384
384
384
384
389
390
392
393
395
395
395
396
400
400
400
399
398
399
400
400
400
402
400
402
400
400
399
402
404
400
397
395
391
384
370
367
361
323
309
289
243
247
247
268
277
277
277
275
277
288
301
305
306
306
306
306
306
305
305
308
308
306
301
297
305
313
316
312
317
318
375
397
409
415
420
421
425
425
430
438
453
461
462
462
468
489
492
499
515
515
518
509
499
495
497
492
500
503
510
530
530
530
541
563
588
602
609
611
610
611
611
611
611
616
616
620
621
620
620
623
627
633
647
657
658
655
668
668
668
668
674
688
690
697
698
698
700
699
700
705
708
715
717
710
712
709
709
713
720
723
724
724
722
722
723
728
729
740
756
767
770
778
778
783
783
787
804
811
818
815
816
813
816
816
815
818
835
836
843
845
846
847
850
850
853
854
862
868
868
869
868
869
869
871
878
879
882
886
893
899
897
895
896
891
900
902
903
903
903
903
898
902
902
895
894
893
890
869
865
873
872
880
867
815
791
791
793
769
761
768
781
783
792
792
783
780
787
765
775
778
775
748
727
669
660
656
658
658
656
655
653
646
645
640
638
641
643
644
645
648
651
651
651
650
654
657
656
655
658
668
668
671
673
674
678
680
680
680
680
685
684
684
684
693
695
698
698
698
698
698
698
698
704
704
705
705
704
695
691
694
694
694
694
695
695
714
721
722
716
713
716
717
718
721
721
721
721
720
719
718
718
716
700
698
658
652
654
655
658
658
675
672
665
666
652
650
644
548
546
538
533
528
487
479
472
470
466
462
427
409
397
383
376
377
363
348
350
332
333
320
319
315
315
318
320
317
315
317
317
317
316
316
316
318
312
312
312
311
310
309
310
308
310
313
314
327
325
325
330
330
330
330
330
330
330
330
326
324
325
326
329
330
335
336
337
335
335
323
322
311
312
307
302
300
286
270
269
269
269
269
273
276
277
279
273
272
276
272
265
261
261
260
264
265
265
266
267
265
265
266
262
262
263
260
260
262
260
262
268
268
269
267
269
271
260
257
238
223
200
198
195
194
195
197
197
202
205
204
202
197
198
195
195
192
193
198
197
203
213
220
221
221
220
218
222
227
230
230
237
239
239
238
238
240
242
245
245
245
251
252
252
259
262
262
267
267
267
269
268
269
270
280
282
281
283
283
283
283
283
285
283
282
286
297
297
295
293
289
285
288
287
282
287
287
282
275
272
266
264
263
267
267
270
270
270
270
270
270
270
270
276
281
281
282
282
282
282
282
282
278
278
280
282
283
283
283
282
284
290
296
297
308
310
312
314
314
315
318
322
322
322
324
323
323
323
325
325
325
326
325
328
330
329
329
330
332
333
334
334
332
332
333
336
336
336
336
337
338
339
339
338
337
337
339
337
337
335
335
334
331
325
319
308
310
300
297
294
290
286
277
277
281
276
275
270
265
264
262
269
268
268
268
271
274
280
280
275
275
276
276
277
294
294
291
292
277
275
275
275
276
276
272
263
261
259
258
259
258
257
260
260
260
262
262
264
264
265
265
265
265
264
250
250
247
249
249
248
250
222
237
233
220
225
290
297
301
319
323
323
326
327
342
345
372
376
369
370
370
376
375
374
372
367
367
367
368
384
385
388
389
390
392
395
400
402
405
406
410
422
424
427
428
436
439
443
445
446
446
448
449
459
459
467
468
470
470
476
471
470
470
475
492
500
501
501
500
500
508
506
505
507
519
532
529
527
525
524
524
524
528
528
528
528
523
528
529
530
530
531
531
539
573
588
593
592
590
593
593
593
594
608
611
649
645
636
636
640
637
646
648
650
655
654
658
658
662
662
663
667
673
676
684
688
688
690
690
693
701
705
706
705
705
721
720
724
725
722
722
723
723
723
725
727
735
735
745
752
752
755
755
755
760
760
762
764
764
767
778
779
770
762
730
718
712
715
710
723
730
732
731
738
735
723
724
593
574
574
571
564
556
554
555
553
549
549
545
558
573
575
566
560
539
541
546
546
549
550
550
553
555
556
557
558
561
562
563
563
561
565
567
575
573
575
575
574
576
576
581
583
579
573
568
573
581
584
588
590
603
611
615
615
619
618
620
622
619
631
633
635
633
620
612
614
608
608
606
586
545
535
528
525
525
526
528
525
533
495
495
493
493
495
496
505
508
509
514
518
521
523
523
528
530
530
544
545
545
559
565
561
556
556
552
554
559
563
570
572
580
583
587
586
595
602
604
601
588
585
573
573
570
568
570
565
553
548
543
537
536
534
542
535
537
530
505
506
503
503
504
505
505
511
513
514
513
515
515
517
519
520
522
524
525
529
533
534
535
533
534
533
533
535
537
535
546
547
550
557
560
560
558
559
559
560
560
561
572
577
597
597
595
595
598
600
605
603
609
610
610
611
612
613
614
615
616
616
616
632
645
646
645
640
657
658
656
658
659
658
667
643
633
634
630
632
635
636
636
641
660
639
625
618
607
600
585
586
600
601
611
619
628
629
628
627
614
615
622
619
630
628
628
635
631
615
615
590
588
572
551
533
526
530
535
541
550
554
587
592
592
596
609
618
617
617
610
608
606
600
593
593
595
597
594
595
595
599
604
604
603
605
618
619
617
618
620
623
625
622
620
619
620
613
609
610
619
624
625
626
624
623
623
620
620
620
630
628
623
623
621
626
630
630
624
630
645
642
644
644
640
640
635
614
615
616
618
625
625
619
618
616
617
618
628
641
644
649
650
649
650
654
655
660
664
663
663
663
665
664
669
669
669
668
668
668
669
670
670
670
670
670
668
670
676
676
670
665
651
640
636
608
589
590
589
545
543
530
521
507
497
481
470
470
471
473
473
476
477
480
476
477
478
492
497
486
487
488
483
479
479
478
477
477
478
459
463
462
460
415
399
400
400
401
405
402
395
395
395
397
402
403
400
402
399
397
399
398
410
412
415
415
415
415
414
414
414
415
416
416
415
415
415
415
418
417
417
419
410
401
393
384
383
383
384
380
382
382
378
375
375
375
374
375
377
365
362
362
357
350
331
326
322
321
320
318
320
320
319
321
321
323
322
322
322
322
325
325
325
325
327
327
327
327
327
327
326
326
325
325
325
334
336
336
337
338
337
338
342
341
341
342
340
339
334
330
329
330
332
330
325
324
316
317
312
308
296
282
195
194
213
209
210
207
190
190
185
189
190
192
195
197
200
207
205
232
233
232
235
232
235
242
252
253
252
254
255
255
256
258
261
262
265
270
270
292
291
291
292
292
292
293
293
296
294
300
300
299
306
307
307
307
307
310
318
321
322
325
328
327
332
332
332
333
333
339
347
350
351
355
355
357
357
362
362
362
361
363
365
372
372
374
374
372
371
372
372
374
376
379
378
380
381
380
380
384
383
382
382
387
390
392
397
397
397
397
398
398
398
398
398
399
399
397
394
393
395
393
400
400
401
405
405
406
407
411
413
414
414
414
415
415
415
415
420
420
420
415
401
400
400
411
412
417
418
419
418
416
416
415
415
415
416
412
410
395
395
394
382
380
382
383
385
385
382
382
381
381
376
375
375
372
375
375
372
372
371
368
368
357
350
347
342
344
343
343
347
347
342
322
316
307
302
299
292
290
290
286
283
285
286
284
287
287
287
288
287
287
290
289
289
287
285
292
296
296
296
290
292
293
295
295
291
290
287
286
285
284
292
292
290
275
222
223
216
217
216
212
215
217
212
203
195
195
194
195
200
200
200
205
205
209
209
207
207
207
208
207
207
207
207
205
208
206
208
208
207
207
205
205
206
207
208
209
208
207
210
210
211
211
212
213
212
212
212
212
212
213
213
212
212
212
217
215
215
215
215
218
218
220
222
222
225
225
225
225
225
225
227
226
226
226
227
227
227
227
228
227
228
229
230
231
231
231
233
233
232
235
235
234
235
234
234
234
234
234
235
235
235
234
234
233
232
232
230
230
227
227
227
227
235
229
222
220
196
192
194
190
191
180
177
175
175
175
175
175
175
162
161
156
148
143
144
141
143
154
160
160
158
157
157
160
161
175
177
179
180
180
180
180
180
184
185
185
187
188
188
188
191
191
191
190
190
190
190
190
190
191
192
195
196
197
197
197
198
200
200
209
216
217
217
216
214
211
209
209
209
209
211
221
222
223
222
223
224
221
223
225
225
225
227
220
222
222
221
212
212
211
210
210
221
220
222
222
221
221
220
220
220
220
220
221
222
222
222
222
222
222
222
222
224
225
227
230
230
230
231
231
231
232
232
233
235
233
232
232
227
227
227
227
227
227
224
210
210
209
205
206
206
205
206
206
209
210
207
205
203
200
199
195
194
192
194
192
195
194
192
185
183
175
171
172
172
172
173
175
174
173
173
172
173
176
176
177
177
177
177
178
178
180
180
180
179
179
182
182
183
189
190
190
191
192
193
193
193
192
190
190
190
191
191
192
197
191
190
180
180
178
182
182
182
181
187
187
188
195
195
193
200
194
196
198
198
200
200
201
205
206
205
201
198
199
200
215
217
216
216
212
211
214
211
214
217
215
218
222
223
223
224
227
228
229
229
229
230
231
231
231
232
232
236
239
237
232
230
228
230
234
231
239
242
242
250
250
247
246
249
247
250
249
250
259
267
267
267
265
271
284
291
295
297
298
298
300
304
311
312
312
314
314
313
323
323
323
323
325
333
332
333
334
334
333
329
329
330
330
330
330
329
331
332
332
334
336
340
342
342
345
347
358
357
357
357
357
359
360
364
365
367
363
360
356
356
352
352
350
350
350
349
357
366
362
359
357
350
349
351
351
350
350
350
351
351
351
350
350
350
352
353
353
353
353
353
353
353
354
353
353
352
353
352
354
354
355
354
355
356
357
357
357
358
358
358
358
355
355
353
342
342
339
342
342
342
334
327
324
321
322
312
308
309
310
304
302
294
288
289
287
285
285
286
284
284
284
285
285
285
285
283
283
282
281
280
278
278
271
265
262
253
251
257
254
250
231
225
193
153
147
144
154
157
160
160
162
160
157
157
160
160
160
160
158
158
157
157
157
155
155
155
155
155
155
155
156
152
150
150
148
150
150
150
150
149
149
150
149
143
140
137
124
122
124
126
126
128
129
129
129
129
132
132
132
132
132
132
134
144
144
143
145
142
142
147
148
148
150
150
150
150
147
149
151
152
156
157
161
162
162
164
165
167
165
170
168
168
168
167
170
170
170
170
170
171
171
173
174
174
176
178
187
188
201
203
203
207
204
217
217
217
217
217
217
219
220
222
221
222
222
222
223
225
225
228
228
225
220
219
218
221
222
226
225
226
228
229
229
229
230
232
232
231
235
235
235
238
240
242
243
245
243
241
248
255
257
257
250
252
245
235
233
233
233
237
238
237
237
237
237
241
245
245
245
245
243
242
244
246
247
249
250
250
251
251
251
251
255
262
262
265
265
265
266
266
266
266
266
266
266
266
266
271
272
272
271
270
269
270
267
270
274
280
281
281
283
285
285
285
285
285
286
286
283
284
284
283
280
277
277
277
275
272
260
255
238
235
237
238
239
236
239
237
235
236
236
215
216
215
215
216
217
219
220
220
217
218
216
215
215
215
215
217
219
223
235
237
240
243
243
242
242
246
250
256
257
261
264
266
265
264
265
265
265
277
279
279
279
279
279
280
279
281
276
287
300
297
293
292
283
282
285
285
287
287
287
284
283
280
278
276
279
273
266
267
282
282
282
283
281
279
280
280
281
282
282
276
266
263
261
260
260
260
265
275
280
280
280
280
281
281
282
289
295
299
302
306
308
310
310
310
310
310
311
312
312
312
313
305
304
305
307
310
310
311
310
310
310
308
310
311
311
314
314
312
315
316
317
317
317
318
320
322
324
325
325
325
326
320
320
321
317
311
311
310
312
312
313
312
312
312
312
312
312
312
315
315
316
316
317
317
317
317
317
317
319
319
318
318
318
316
312
311
311
311
313
311
306
306
294
293
280
280
280
279
269
262
255
254
252
251
251
252
251
239
237
226
232
235
237
240
240
240
240
241
241
241
241
241
241
241
242
247
249
251
251
252
252
252
253
259
259
259
257
257
255
254
257
260
258
260
246
247
245
246
246
245
245
248
249
251
250
242
240
238
237
237
238
238
238
237
237
237
238
237
230
215
198
196
192
193
192
187
189
188
187
187
157
155
155
153
147
144
142
142
142
143
142
142
142
142
142
141
142
141
142
141
143
145
145
144
144
141
140
139
138
137
135
132
132
134
135
139
139
139
139
139
140
142
142
143
144
145
144
144
146
146
152
152
152
150
150
151
151
150
150
150
153
152
150
150
151
150
145
142
138
137
137
138
137
136
137
137
137
141
143
144
147
145
145
144
145
145
143
143
145
145
143
143
142
138
139
136
133
132
132
132
114
113
117
117
117
116
116
117
119
119
119
118
119
117
116
116
115
115
116
115
117
119
119
117
117
117
118
118
118
118
120
121
122
122
123
123
123
123
123
123
124
124
124
125
125
125
125
126
126
127
127
127
127
127
127
129
130
130
130
130
130
130
130
130
130
129
127
127
127
131
134
129
125
119
122
122
126
126
125
125
126
127
127
127
127
129
127
127
127
129
129
129
129
125
123
123
124
123
123
122
125
128
126
130
130
130
130
129
130
130
130
132
131
132
129
114
111
109
111
110
112
112
112
117
128
154
160
165
167
164
164
182
187
190
192
192
191
193
192
197
201
202
207
212
216
217
219
221
222
224
224
225
228
232
232
233
235
236
236
236
237
242
243
246
246
247
246
245
245
245
245
245
245
245
248
252
257
258
257
257
261
270
272
272
272
279
282
287
290
290
292
292
292
292
295
297
302
302
307
305
306
306
307
311
309
309
310
310
311
312
312
313
313
317
320
323
324
327
328
328
328
328
328
331
330
330
330
331
331
332
332
332
332
331
331
327
327
319
319
319
318
322
321
322
322
322
322
320
320
320
321
323
324
325
325
324
325
325
325
324
326
331
331
331
331
331
335
335
337
337
336
334
331
323
325
327
326
313
292
283
267
261
255
253
250
245
246
245
245
242
243
242
240
238
235
233
232
234
234
233
234
233
235
232
230
227
225
226
207
193
177
179
176
167
166
161
162
162
163
160
160
160
152
150
149
152
152
155
155
155
157
162
162
162
161
155
153
153
157
157
167
167
164
160
158
157
157
163
164
164
165
164
164
164
162
167
167
166
167
165
165
165
165
165
165
167
170
170
172
175
176
177
177
177
176
176
178
178
179
179
187
189
187
188
187
183
180
170
169
167
167
168
167
167
166
167
170
171
172
174
174
175
174
178
178
179
179
184
189
189
189
187
184
190
191
191
192
201
207
210
210
213
214
212
215
216
216
217
220
217
215
215
214
214
215
217
225
225
225
221
219
222
220
222
223
223
225
222
222
226
227
227
226
227
229
230
230
230
231
233
234
234
234
234
233
233
234
234
234
235
235
235
235
235
235
235
235
235
234
235
234
235
235
235
235
237
237
237
237
236
236
237
237
237
237
237
235
230
231
230
230
229
229
229
228
227
227
227
227
228
227
227
227
227
226
227
228
228
228
228
229
230
229
229
230
232
232
232
232
232
232
232
232
230
230
226
226
226
228
231
232
229
224
226
203
205
196
193
193
187
110
95
95
92
87
82
67
65
64
63
62
62
62
63
64
63
61
61
60
61
61
62
62
62
62
63
63
63
63
63
63
63
63
63
63
63
63
64
64
64
64
64
65
65
65
65
65
63
62
62
62
62
61
60
60
60
60
60
60
59
57
57
57
55
52
53
52
52
52
52
52
51
50
50
51
50
50
48
48
48
52
51
50
50
53
53
54
53
53
53
57
57
57
62
67
67
67
67
67
68
68
70
72
81
83
88
92
97
104
106
109
111
115
117
117
120
121
122
122
123
123
123
123
122
121
122
122
121
120
121
121
120
120
117
117
117
120
125
132
135
150
152
154
154
153
154
157
160
162
163
163
167
167
167
171
172
173
175
179
180
183
183
183
182
187
187
187
187
190
190
190
191
192
192
192
192
192
195
195
195
195
198
198
198
198
198
199
199
199
199
200
200
202
202
202
202
202
202
203
203
204
204
204
204
204
204
204
205
205
205
205
206
206
207
208
208
206
203
204
205
205
205
207
207
208
208
208
208
208
210
215
217
217
215
213
212
211
211
211
211
211
212
212
213
213
214
214
215
215
215
216
217
217
215
216
215
214
214
213
213
213
213
212
215
215
215
214
214
214
214
212
211
197
195
152
135
137
120
118
116
97
91
98
94
98
97
92
105
105
103
103
115
119
120
122
125
125
127
127
128
130
129
128
129
129
131
131
134
134
134
134
141
145
147
147
147
145
143
147
147
147
150
152
153
152
150
148
149
150
150
154
155
155
157
157
155
155
157
160
162
162
167
167
167
172
173
173
173
177
187
187
189
191
191
194
196
200
204
205
207
207
207
211
211
210
211
207
207
206
206
206
207
210
210
210
210
210
210
210
210
212
212
213
212
212
215
215
215
217
222
225
226
226
226
226
226
227
227
227
227
228
230
230
230
230
230
227
224
223
222
222
220
220
220
219
218
217
217
215
213
212
212
213
214
214
215
215
215
215
215
215
215
215
215
215
215
215
216
216
218
217
217
217
217
217
217
217
217
218
219
219
219
219
217
217
217
217
217
214
215
213
213
213
214
213
213
213
214
215
215
215
214
216
215
215
214
211
210
206
203
201
192
192
165
160
160
160
158
162
160
161
157
157
151
137
138
140
161
161
167
175
177
177
176
169
167
147
145
129
131
145
150
153
155
152
153
153
153
157
159
159
160
163
168
165
165
165
163
163
163
163
165
167
170
170
170
173
173
174
174
174
176
176
176
176
177
177
179
180
180
180
180
180
180
180
180
180
182
181
181
180
181
181
182
182
182
181
182
182
182
182
182
182
182
183
183
182
182
185
185
185
185
185
185
185
185
185
184
185
185
185
187
189
189
189
189
189
190
190
192
192
192
192
193
195
195
195
195
195
195
196
196
196
197
200
200
200
200
200
202
202
202
203
204
205
205
205
205
207
207
207
207
207
209
209
209
210
212
212
210
210
211
211
211
210
206
206
207
175
165
151
150
147
132
129
120
120
119
125
123
122
122
120
121
115
114
113
112
112
110
105
103
102
100
97
95
95
95
95
95
95
96
96
97
97
95
95
95
95
95
96
95
95
95
95
90
90
89
89
89
90
90
92
93
93
92
93
92
92
92
92
92
92
92
90
90
88
87
87
87
86
87
87
87
88
88
88
89
90
90
91
92
91
92
91
90
91
91
91
91
91
91
91
90
90
87
87
93
95
95
93
81
69
69
69
69
69
72
71
69
69
68
70
70
69
68
68
69
69
69
69
69
69
69
72
73
75
76
76
76
77
77
77
79
79
79
79
79
80
80
80
81
81
82
82
82
83
84
87
87
87
87
86
85
85
85
85
85
85
85
85
87
87
87
87
87
79
77
77
73
73
73
77
76
76
77
78
78
79
79
79
81
81
82
82
83
84
84
84
84
84
84
84
84
84
84
83
83
83
83
83
83
83
83
83
83
83
83
83
83
83
83
83
83
83
83
83
83
83
85
87
87
87
90
92
93
93
93
94
93
92
93
93
95
96
97
97
97
100
100
100
100
100
102
102
100
97
97
97
97
97
99
100
100
99
100
100
99
100
99
100
102
97
97
101
103
103
103
104
105
105
107
107
108
108
113
114
114
114
114
112
112
112
112
110
112
110
110
111
108
109
107
107
109
107
108
117
119
120
118
116
117
117
117
117
120
120
125
124
124
130
130
132
132
131
132
132
132
137
139
139
140
143
145
146
146
146
146
147
147
148
150
151
153
154
155
156
157
157
156
156
157
157
158
160
160
160
160
160
160
158
161
160
160
162
165
165
168
171
177
177
179
179
179
177
179
179
179
179
177
177
180
180
180
187
187
187
188
188
189
189
190
193
194
195
197
197
196
196
192
188
190
189
190
168
167
166
164
165
164
163
162
163
163
163
164
161
160
160
159
158
158
161
167
167
167
171
176
187
187
188
189
189
190
193
195
195
197
200
202
217
220
224
229
229
229
233
244
248
251
247
245
245
249
250
250
254
257
257
258
258
258
260
260
280
283
286
287
292
294
309
307
311
309
308
304
304
304
306
317
318
319
315
315
310
310
311
313
318
325
324
340
341
340
341
331
331
330
320
317
303
302
299
300
300
299
299
299
297
291
291
291
293
299
305
307
309
319
321
323
323
327
328
329
330
330
330
332
332
332
332
334
334
334
334
334
335
335
335
335
337
337
337
340
340
340
340
341
341
342
342
344
345
345
346
346
347
348
349
349
350
350
351
351
351
352
351
352
356
357
357
355
359
364
364
365
362
360
359
340
341
341
335
334
334
332
333
332
327
315
304
291
276
269
240
234
234
234
235
242
247
249
249
248
248
248
248
246
247
252
255
255
254
253
252
252
252
252
252
251
252
251
250
250
250
250
252
250
250
251
251
251
252
252
252
252
251
252
250
247
244
227
227
227
220
218
201
198
186
182
184
182
185
185
179
169
163
162
164
172
174
174
174
174
174
175
173
173
174
168
157
157
155
160
160
158
158
159
159
158
158
157
160
156
155
155
154
154
152
153
154
154
154
155
155
155
155
155
155
154
154
154
154
158
157
157
157
156
152
149
148
147
143
144
137
137
135
130
124
111
110
107
106
105
107
107
107
107
107
108
106
106
107
105
102
96
95
95
97
97
97
97
97
97
96
96
97
95
95
97
100
101
102
103
103
105
104
107
107
107
107
107
107
107
107
107
107
107
107
107
108
108
109
110
110
109
110
110
112
115
115
115
112
112
112
112
112
112
114
115
115
114
117
117
122
125
126
126
127
126
125
125
125
127
130
132
132
135
134
137
136
135
137
137
137
139
140
140
140
142
143
146
146
147
147
147
147
152
159
160
161
162
161
161
161
162
165
165
169
170
172
173
173
173
175
173
172
172
174
174
174
178
180
182
184
183
183
183
181
183
183
184
185
180
180
180
182
181
181
181
181
181
181
185
197
199
200
201
201
202
204
202
202
202
212
213
213
213
215
214
212
213
213
215
217
217
217
217
220
222
230
230
237
240
240
240
239
237
237
236
240
239
241
238
244
246
247
247
247
252
244
250
251
251
251
249
247
247
253
256
255
252
254
257
259
260
262
263
267
270
277
282
284
285
286
286
286
285
285
294
295
297
300
300
300
300
301
305
306
315
315
314
313
312
310
315
315
315
331
317
317
314
305
300
290
289
287
288
289
285
288
289
288
294
292
295
293
293
295
295
293
292
292
292
295
297
297
298
297
298
295
297
298
298
299
299
307
307
312
317
326
326
325
323
321
320
322
322
323
330
331
337
337
339
340
340
340
340
342
342
342
342
342
345
349
349
352
352
354
355
356
357
357
357
358
358
358
363
363
364
363
362
362
358
356
355
353
350
345
350
353
358
357
354
353
339
294
293
293
296
292
269
253
249
242
244
243
240
238
239
235
235
235
238
238
242
242
242
242
242
242
242
242
242
242
242
244
244
245
245
245
245
245
244
244
244
244
244
245
245
245
245
247
247
248
248
248
248
248
250
250
248
246
239
237
235
232
230
227
225
223
222
222
223
223
223
223
220
221
220
220
220
220
219
222
222
221
222
222
225
224
225
225
225
225
226
227
227
229
229
229
229
229
229
233
235
235
231
226
220
215
212
210
210
210
209
190
150
135
129
120
122
124
125
124
120
105
101
105
106
105
104
102
102
103
103
105
102
98
99
97
96
95
97
97
100
100
100
101
101
102
102
105
107
107
107
107
107
109
110
110
107
107
104
102
102
103
105
105
105
105
105
105
107
107
110
111
112
112
114
117
121
122
123
126
128
130
131
131
131
132
132
133
133
133
133
138
140
141
141
142
142
143
144
144
145
145
145
145
145
145
145
145
148
148
150
153
155
155
155
155
154
155
155
155
157
157
160
165
164
164
163
158
156
156
160
162
163
162
162
162
162
160
162
162
161
162
162
162
162
162
161
159
162
158
157
157
151
149
144
144
142
150
152
151
152
147
145
144
144
145
145
147
149
152
154
155
155
155
155
155
155
155
155
161
162
162
162
162
162
162
160
160
161
161
161
162
162
162
163
163
164
164
166
167
168
170
170
170
170
170
171
172
172
172
172
172
172
172
174
171
168
167
165
161
161
164
162
162
165
165
161
164
155
158
158
157
146
142
130
130
130
130
132
132
135
134
135
135
141
144
144
145
145
145
153
153
154
154
155
155
155
155
155
155
155
156
156
156
157
157
157
157
158
157
157
157
157
157
157
157
157
157
156
156
157
157
156
157
156
156
157
156
157
157
157
159
159
160
160
159
159
158
156
130
127
127
125
127
127
127
123
122
122
122
122
119
114
109
108
105
103
103
102
102
107
110
112
112
112
112
111
111
111
111
111
112
112
112
112
112
112
112
113
114
114
115
115
116
113
113
113
113
113
114
112
110
108
107
110
109
107
102
94
95
95
95
95
95
95
98
99
99
100
101
102
100
100
99
100
99
99
102
101
100
100
100
100
100
103
103
105
102
97
94
91
90
90
88
87
82
82
83
80
80
81
81
85
87
88
88
87
87
89
89
90
91
92
92
95
95
94
95
95
98
97
97
97
97
97
97
95
95
95
96
91
85
83
81
84
84
85
87
89
90
90
90
90
90
90
90
90
90
92
93
92
92
93
93
93
94
94
95
93
93
95
96
96
96
96
96
96
97
96
96
97
97
97
97
97
97
98
100
100
101
102
102
102
102
101
104
103
103
103
103
102
101
100
101
101
101
100
98
98
98
99
100
100
98
98
97
95
93
92
92
92
95
94
93
84
80
78
79
78
80
80
80
78
77
77
77
77
77
79
81
81
80
80
79
79
80
80
80
80
80
80
80
80
80
80
80
80
80
81
81
81
81
81
81
81
80
80
80
80
80
80
81
82
79
75
70
69
60
61
65
65
64
63
63
62
62
62
62
62
62
62
62
66
66
68
69
66
68
68
71
73
75
75
76
79
79
79
83
82
82
82
81
82
82
84
85
85
85
87
87
88
88
91
91
92
92
92
92
94
97
99
98
102
103
103
104
103
103
102
103
104
103
103
102
102
102
103
103
105
106
105
108
107
112
112
110
109
101
102
104
105
106
106
105
108
109
112
117
118
119
118
120
119
122
131
137
142
142
143
153
155
166
170
170
172
172
172
172
172
172
173
176
178
178
178
178
178
178
180
181
182
182
182
183
183
187
187
190
190
192
194
195
196
197
197
197
197
197
200
200
203
203
203
203
203
204
205
205
210
211
212
212
212
214
214
219
219
217
217
215
212
211
210
209
212
213
214
217
217
215
215
215
219
219
220
220
224
224
232
235
235
235
236
237
238
238
239
241
242
241
241
241
241
242
242
242
242
242
245
245
245
245
245
243
244
244
245
245
246
246
247
246
247
247
250
250
250
250
250
250
250
250
250
251
251
252
252
255
255
257
257
257
258
261
260
260
260
264
265
265
265
265
265
265
263
264
264
270
270
270
271
270
270
270
271
272
270
271
273
270
272
264
265
262
264
263
262
257
254
257
252
242
242
224
206
195
201
207
214
220
210
203
203
209
215
219
219
216
215
215
222
222
230
227
225
209
185
182
182
196
199
197
201
206
211
214
216
217
222
222
224
224
223
225
225
225
225
227
230
251
252
255
254
254
254
255
255
255
255
255
257
257
258
258
259
259
259
260
260
260
260
261
261
262
261
261
260
260
260
260
265
270
275
275
274
274
274
273
275
276
276
276
277
276
276
276
277
278
278
276
273
268
262
265
265
264
261
263
262
263
263
265
267
271
270
270
271
271
270
271
270
270
275
279
279
279
280
280
279
279
279
280
280
280
280
280
280
281
282
282
282
282
282
283
285
284
284
285
286
290
291
288
288
282
283
282
282
280
280
277
277
276
281
286
288
288
287
287
287
284
285
285
295
305
306
307
307
309
307
309
309
310
297
265
221
214
211
211
213
209
204
215
217
215
219
220
218
215
215
215
217
219
218
218
220
221
225
228
247
255
254
257
260
262
267
280
284
287
288
292
283
280
280
282
282
284
285
292
293
296
309
295
294
295
296
300
305
305
304
305
315
312
312
314
309
310
311
310
311
313
319
322
330
331
332
332
337
342
346
346
351
352
353
353
354
353
348
347
347
348
350
350
350
350
351
351
351
351
352
352
353
353
353
354
354
354
356
356
357
357
357
357
357
357
357
356
356
355
355
358
359
361
362
362
362
363
363
363
363
362
365
367
367
367
369
368
368
369
369
370
371
370
370
370
370
370
371
372
372
375
375
381
382
384
392
392
392
392
397
398
398
402
403
401
400
405
404
406
407
409
407
400
399
397
390
390
385
345
336
329
329
297
301
300
300
297
290
288
263
263
269
256
256
257
258
258
230
225
220
193
194
185
182
170
160
160
158
159
160
160
161
164
166
166
166
167
167
167
167
167
167
169
167
165
162
156
155
156
158
157
159
160
155
158
158
157
157
157
159
159
159
159
162
163
163
163
164
167
168
169
167
168
168
167
167
170
172
172
172
173
175
179
181
187
190
192
192
192
192
192
193
192
195
198
198
195
195
194
194
199
202
213
216
215
217
216
216
216
216
219
219
219
220
220
220
220
220
220
222
217
201
193
195
195
195
194
192
191
190
192
190
189
188
190
190
192
192
192
192
191
192
191
191
191
192
193
193
195
196
196
197
196
196
196
196
198
198
198
199
197
197
195
195
195
195
195
196
196
196
197
198
198
199
199
200
201
202
202
202
202
204
205
205
205
205
205
205
205
205
205
205
205
205
205
205
205
205
205
205
206
205
200
200
199
199
200
200
200
189
185
182
180
179
177
177
177
177
176
176
175
175
174
172
163
155
153
152
152
152
151
151
151
151
151
150
152
151
151
151
152
152
152
152
153
152
155
157
157
155
157
159
161
159
157
156
149
142
142
142
140
140
135
130
128
127
122
118
101
100
92
86
73
70
71
69
69
69
67
67
63
62
62
62
63
65
65
66
66
66
66
66
67
66
65
65
65
65
65
65
65
65
65
65
64
64
64
61
59
56
55
55
55
55
55
55
55
54
54
52
47
48
48
48
47
48
48
48
48
48
48
49
49
49
50
51
52
52
52
52
52
52
53
53
53
53
53
54
54
54
54
54
54
54
55
55
55
55
55
55
55
55
55
56
57
57
57
57
57
57
56
57
57
56
56
57
55
54
54
54
54
53
52
50
49
49
49
50
50
51
50
50
50
50
50
51
52
52
52
52
52
54
52
55
55
55
55
53
52
52
51
51
51
52
50
45
45
45
45
46
46
46
46
46
46
46
46
45
45
46
48
48
47
47
47
46
47
47
44
42
38
36
37
36
36
37
37
39
38
38
38
38
38
38
38
38
38
38
37
37
37
37
38
38
38
38
39
39
39
37
37
36
36
36
38
38
37
38
38
38
37
37
38
38
39
39
39
39
40
40
40
41
41
41
39
39
37
37
37
37
37
37
37
38
40
40
41
40
40
40
40
40
40
40
40
40
40
40
41
41
42
42
42
42
39
39
44
44
43
44
43
43
45
45
47
47
47
46
45
45
45
45
45
46
45
45
47
47
47
48
49
49
49
49
48
48
49
49
48
47
47
47
47
46
46
47
47
46
46
46
49
50
51
51
53
53
53
53
53
53
53
55
55
57
57
57
57
57
57
57
57
57
57
56
55
55
55
54
54
52
52
52
52
52
52
52
51
51
51
51
50
50
50
50
50
49
49
49
49
51
51
51
50
51
51
51
52
51
51
51
51
51
51
52
51
50
50
51
51
53
53
53
52
53
53
53
53
52
50
49
46
47
49
50
50
51
51
51
52
52
52
50
47
47
44
45
45
45
45
45
42
42
42
42
42
42
43
44
47
47
47
47
47
49
50
49
50
52
50
54
54
54
54
56
56
57
58
60
60
60
60
60
60
60
60
60
60
60
60
60
60
61
62
62
61
62
62
58
58
56
56
60
60
60
60
62
63
63
64
64
68
68
70
70
70
70
70
70
70
72
72
73
73
73
73
74
75
75
75
75
75
76
80
80
80
80
81
83
84
88
88
88
89
89
88
87
87
87
87
88
89
90
90
90
90
94
96
97
97
96
96
96
96
96
96
97
100
97
99
100
100
100
100
100
101
101
102
103
102
102
101
101
101
101
101
107
107
107
107
105
105
105
105
105
105
106
105
107
107
107
107
107
107
108
108
107
107
106
106
107
112
112
108
106
106
103
103
103
104
106
112
111
112
112
112
112
113
114
117
117
117
120
120
120
121
121
122
125
125
127
127
129
130
130
130
130
128
128
129
132
135
135
137
139
143
145
146
146
145
145
145
146
146
150
153
153
155
155
155
155
156
155
155
154
154
151
151
151
149
149
149
154
145
143
142
142
139
134
135
137
137
131
134
122
127
125
125
127
127
127
129
129
129
129
130
130
132
133
133
134
132
132
131
131
132
134
135
135
135
136
137
137
137
137
137
138
138
140
140
141
141
141
142
142
142
142
142
142
142
142
142
143
143
143
143
144
145
145
145
145
146
147
147
149
147
145
144
144
144
144
144
145
145
147
145
139
139
140
141
140
141
142
145
145
146
155
156
161
161
162
161
162
162
162
161
160
159
157
157
157
157
156
149
149
137
131
123
122
134
137
141
153
155
155
157
157
157
159
160
160
160
162
162
162
162
161
162
163
166
166
166
166
166
166
166
167
168
170
170
170
170
170
170
170
170
170
170
170
170
171
171
172
172
172
172
172
172
172
172
174
175
175
177
177
177
177
176
177
177
177
179
180
179
180
181
183
186
187
187
187
187
188
190
190
191
192
192
195
195
195
195
195
196
197
200
200
200
200
200
200
200
200
201
203
205
205
205
205
205
204
194
190
168
140
118
116
116
115
114
110
110
110
112
112
112
112
109
109
109
109
110
104
103
100
98
87
85
84
84
88
88
87
85
85
82
85
86
86
85
85
85
81
81
81
81
81
82
82
82
83
83
84
84
83
83
83
84
82
82
82
82
82
82
83
83
85
84
85
87
89
89
89
89
89
89
89
89
90
90
91
91
91
91
90
91
91
91
91
91
91
92
92
94
94
92
92
88
87
87
87
87
87
87
87
87
87
87
87
87
86
86
86
86
85
85
87
87
90
89
89
87
87
85
85
86
87
88
85
85
83
83
83
85
88
87
87
85
82
75
75
72
71
70
70
67
65
65
63
62
60
59
59
59
59
58
57
58
58
58
57
52
50
50
50
50
50
50
49
49
49
48
48
48
48
48
48
48
47
48
48
49
49
49
49
49
49
49
48
50
49
47
47
47
47
46
46
46
47
47
47
47
45
45
44
44
44
44
44
43
43
44
44
43
43
45
45
45
45
45
45
45
45
45
45
45
48
48
47
46
46
47
49
50
50
50
47
47
47
47
45
46
47
47
47
47
47
47
47
48
48
48
49
49
49
49
48
49
49
49
49
49
49
49
49
49
50
50
50
50
50
49
49
49
49
49
49
49
47
45
39
38
38
37
36
35
35
31
31
31
31
31
31
30
30
30
30
29
28
28
28
29
32
32
32
32
33
35
35
35
34
33
33
33
35
35
35
35
35
36
37
37
37
37
37
37
37
37
39
40
40
40
40
41
41
40
41
41
42
44
44
45
45
45
45
44
44
44
48
50
52
52
52
52
54
53
52
51
51
52
54
54
55
55
60
60
61
61
62
62
62
62
62
62
62
62
62
62
63
63
62
62
63
63
63
63
63
63
63
63
63
63
63
64
65
65
65
66
65
65
66
67
69
70
70
71
71
71
71
70
70
70
71
71
71
72
72
72
72
72
72
72
72
75
75
75
75
75
76
75
75
75
76
77
77
77
77
77
77
77
77
77
77
77
77
77
75
75
75
75
75
75
75
75
75
75
75
75
75
75
75
75
75
76
67
67
67
67
69
70
70
70
70
70
70
71
70
70
72
72
72
72
73
77
82
82
82
83
84
86
86
88
92
92
92
92
90
90
89
89
90
92
92
91
88
88
89
89
89
89
88
89
89
89
89
90
89
89
85
86
87
86
82
72
73
75
74
75
76
75
76
75
76
76
77
81
85
86
88
92
95
97
97
98
98
98
100
101
105
105
106
108
107
110
110
111
112
110
110
112
113
115
115
115
114
115
114
114
114
114
125
127
128
128
128
128
129
132
132
131
139
140
140
144
145
145
145
147
148
148
148
148
149
150
151
151
152
154
156
157
157
157
157
160
161
167
168
172
172
172
171
170
176
175
176
176
175
175
177
177
177
181
182
184
184
183
184
185
186
193
193
195
195
196
196
196
196
197
197
203
210
213
213
212
212
213
214
214
213
212
210
208
204
205
205
208
209
212
213
212
215
226
227
232
236
237
234
235
235
233
242
244
245
244
245
249
251
257
258
259
262
273
273
277
278
277
275
280
280
280
281
282
280
281
287
287
287
287
287
292
292
293
293
295
299
295
295
295
292
295
299
300
300
300
300
299
301
302
304
306
306
305
305
314
314
318
328
330
334
336
337
340
340
342
347
350
355
356
357
357
357
357
357
364
365
367
360
360
355
347
344
342
340
340
341
346
350
350
348
349
345
348
352
353
354
357
357
357
358
359
360
363
365
366
370
375
376
376
378
379
380
380
385
386
387
387
387
390
389
390
379
377
374
377
375
376
373
371
368
362
360
360
356
354
363
362
366
365
361
360
342
319
318
317
315
297
285
276
272
274
276
275
270
265
262
260
261
262
267
271
273
273
272
273
275
275
275
275
275
277
278
279
282
282
282
281
280
278
278
279
285
285
285
287
289
290
291
291
292
292
292
293
293
293
294
296
302
302
302
303
304
312
315
314
317
315
315
312
309
308
302
302
295
285
287
282
278
275
270
261
255
255
252
250
247
255
256
258
258
257
257
259
260
260
261
261
262
261
267
267
267
275
275
274
273
274
275
271
269
267
254
255
250
249
247
242
247
244
248
250
248
249
250
250
250
247
248
249
251
253
253
252
247
246
248
249
248
248
247
247
248
250
247
244
242
240
239
237
233
224
222
223
225
226
227
227
227
228
227
230
233
232
232
230
230
229
230
230
232
232
235
236
237
240
242
244
244
242
240
243
243
242
242
240
239
240
239
238
237
237
235
232
230
232
234
235
237
236
238
239
237
252
257
259
259
259
259
259
259
260
260
262
261
260
259
260
261
261
262
262
262
263
263
261
261
260
260
257
257
257
260
262
261
260
255
245
245
253
250
252
253
255
254
249
237
204
199
202
204
204
205
207
227
227
228
230
230
228
228
231
232
232
234
235
235
234
235
235
235
237
239
238
239
240
240
240
241
240
241
238
237
234
227
227
225
225
222
208
202
190
186
185
183
184
184
185
178
173
172
174
174
175
176
176
177
177
177
177
180
182
183
185
185
184
185
185
185
186
187
185
183
182
182
181
181
181
183
184
184
185
183
183
183
183
182
182
180
180
178
177
177
177
176
174
174
174
175
175
176
176
176
178
178
178
178
178
177
177
180
183
185
185
184
185
185
188
188
188
188
190
188
188
184
182
180
157
154
138
138
138
123
119
117
117
114
113
113
113
115
112
110
107
107
106
106
105
107
107
100
97
92
90
90
91
92
92
92
92
92
92
92
94
94
95
95
95
95
95
97
97
97
97
97
98
100
100
101
101
102
102
102
102
104
104
104
104
105
104
103
105
105
105
105
105
105
105
105
107
109
109
106
108
109
109
115
115
115
115
118
120
120
120
120
120
120
120
122
122
122
124
124
124
124
125
125
127
127
127
127
128
128
128
128
128
128
128
128
127
127
127
126
125
122
124
124
124
124
124
126
125
124
123
122
122
122
122
122
122
122
122
122
122
122
125
125
125
125
123
122
122
116
115
115
115
115
114
112
105
105
105
105
105
104
104
103
102
105
106
105
103
101
102
102
102
102
102
102
102
104
105
106
107
107
107
107
107
107
109
109
108
108
108
108
107
110
110
109
107
105
102
101
101
100
100
100
100
100
100
99
99
100
100
101
100
100
100
102
97
96
90
92
90
85
84
71
70
72
77
75
77
77
74
75
73
73
72
72
72
75
74
76
77
75
76
76
77
78
80
80
80
80
81
81
80
80
80
80
84
85
85
85
85
85
85
84
84
84
84
84
82
85
84
83
80
77
77
77
77
77
78
79
79
79
78
80
81
81
81
81
80
80
82
82
85
87
89
89
89
89
89
89
90
92
92
92
92
92
92
92
92
92
92
90
90
81
80
82
82
82
82
82
81
80
80
78
77
77
77
77
77
77
77
76
76
77
77
77
77
77
79
79
79
79
79
80
80
80
82
83
85
85
86
87
87
88
88
88
88
89
89
89
90
90
91
92
93
93
93
93
94
91
90
85
85
81
81
81
83
83
80
78
77
75
75
75
75
75
75
75
75
77
77
77
77
77
78
78
77
73
75
76
77
80
79
79
79
80
80
80
80
80
80
80
80
80
80
80
81
80
82
79
78
79
78
77
77
80
80
80
80
80
80
80
81
81
81
81
81
80
80
80
80
80
80
80
80
80
80
80
80
80
80
81
83
83
83
84
85
85
85
84
84
85
86
89
90
90
90
90
90
90
92
92
92
92
92
89
90
89
89
87
86
82
82
82
80
82
78
81
81
79
78
77
77
79
80
80
77
76
75
78
78
77
78
78
80
81
82
82
82
82
82
85
85
85
85
85
85
86
87
85
90
90
90
91
92
92
92
92
92
92
92
92
92
92
92
92
92
92
93
94
94
93
94
95
95
94
95
95
96
96
96
95
95
94
94
94
93
93
94
94
94
94
94
94
94
95
96
96
96
95
95
96
96
95
96
95
95
90
90
90
90
90
88
84
85
85
85
87
89
93
98
97
95
95
95
95
95
95
96
98
99
100
100
100
104
107
108
110
110
110
110
110
109
109
110
110
109
110
110
111
110
110
110
110
112
111
116
116
117
116
113
112
110
110
109
105
106
102
109
110
102
100
101
102
102
102
102
102
102
104
105
105
104
105
105
107
107
113
114
115
115
115
115
116
117
118
120
122
121
122
122
122
128
128
132
132
134
135
135
135
137
138
139
139
139
139
140
142
142
142
142
143
143
146
147
154
154
154
155
155
156
156
162
163
164
165
162
162
163
166
166
167
167
167
168
168
169
170
171
171
171
171
171
172
170
167
167
167
170
169
169
170
173
170
163
160
152
152
149
148
147
148
148
148
148
148
148
149
150
152
152
152
152
152
153
153
153
153
155
154
155
156
156
156
156
156
156
157
157
155
156
157
156
155
155
155
155
157
157
157
157
156
154
155
155
157
158
160
157
156
155
155
155
156
157
157
159
159
159
159
160
160
160
160
162
164
164
162
162
163
170
170
169
169
169
172
173
173
172
172
149
144
134
132
129
125
117
115
115
115
115
117
118
115
114
114
109
110
110
102
100
100
98
98
97
94
90
90
92
97
100
96
97
99
100
100
97
97
97
97
97
99
99
100
100
100
100
100
100
100
100
102
102
102
102
104
105
105
105
105
107
107
107
107
109
111
111
112
115
115
115
115
117
120
120
120
121
120
120
119
118
119
119
122
122
121
122
123
122
120
121
122
121
118
119
123
123
129
128
127
127
126
124
125
125
126
125
125
121
117
116
116
118
119
119
117
117
115
115
115
115
114
114
115
114
111
110
110
109
108
110
110
109
110
110
110
110
111
111
112
112
112
114
115
116
115
115
115
115
116
117
117
119
119
120
120
120
120
120
120
121
122
122
124
125
125
123
122
121
120
120
117
118
119
117
118
117
117
117
118
120
120
120
122
122
122
122
122
122
125
125
125
125
125
125
132
130
128
131
129
122
120
122
122
123
130
130
130
130
130
130
130
132
135
139
140
139
139
139
140
140
143
147
148
150
142
140
140
140
138
140
137
126
124
114
110
111
110
112
119
119
123
125
125
125
125
125
127
130
130
130
132
139
141
142
142
142
142
142
142
142
143
143
143
143
143
144
145
145
145
147
147
147
148
148
148
148
148
148
148
148
148
149
149
149
149
149
149
149
149
149
149
151
151
151
152
152
152
152
152
152
150
150
150
150
148
148
150
150
150
150
149
148
147
147
144
137
138
137
136
137
137
137
137
140
140
142
142
142
142
142
145
146
146
148
148
148
147
147
147
147
148
147
148
148
147
147
145
145
141
135
135
135
133
133
119
110
107
106
100
105
102
102
102
93
74
67
67
66
66
65
64
64
64
64
64
64
64
64
64
66
67
67
67
67
68
69
69
70
69
69
70
71
70
70
70
67
67
70
72
71
72
72
73
73
73
73
74
74
75
75
75
75
75
77
78
78
78
75
75
75
76
74
71
71
71
70
72
72
73
74
74
74
74
74
75
75
75
75
75
76
76
76
77
77
77
77
77
77
77
77
77
77
77
77
75
75
75
77
77
77
76
75
75
73
73
73
73
73
74
72
68
64
64
65
65
63
63
63
63
63
65
66
67
67
67
67
67
67
67
67
67
68
70
70
70
70
70
70
70
69
69
70
70
71
70
70
70
70
70
70
70
70
71
71
71
70
70
70
70
70
70
70
70
70
72
69
69
69
68
69
69
68
67
68
67
67
67
64
63
57
51
47
47
47
46
46
46
46
46
47
48
48
48
48
48
48
48
48
48
48
48
46
45
45
45
46
46
46
47
48
49
49
49
50
50
50
49
49
47
47
42
42
42
42
41
41
41
39
36
36
36
36
36
36
36
36
36
36
37
36
36
36
37
37
34
34
34
34
34
34
32
31
30
27
27
27
27
27
27
27
27
27
27
27
26
26
26
26
27
27
27
27
27
27
27
27
27
27
27
27
27
27
27
27
27
27
27
27
27
27
27
27
27
27
27
26
25
25
25
25
25
25
26
25
25
24
23
23
23
23
23
23
24
24
23
22
21
22
22
23
23
21
21
21
21
21
21
20
20
20
20
19
19
19
19
21
23
24
24
25
25
25
26
26
26
26
28
27
27
27
27
27
27
27
26
26
27
27
27
27
27
27
27
27
26
26
26
26
24
24
23
25
23
23
22
22
22
22
22
22
22
22
22
22
22
22
22
22
23
24
23
22
25
27
27
28
28
28
28
28
28
30
30
30
30
30
31
31
31
31
31
31
31
31
32
32
33
34
34
34
34
34
34
35
35
35
35
35
35
35
35
35
35
35
35
35
35
35
35
35
35
35
35
35
35
35
35
37
38
38
38
38
38
39
39
39
39
39
38
38
38
38
38
38
38
38
38
38
38
38
38
38
38
38
37
37
37
37
36
36
35
34
33
33
33
34
34
35
35
35
35
35
35
35
35
35
35
35
34
34
34
34
33
33
33
33
33
31
31
31
31
31
31
31
31
31
31
31
31
31
31
30
29
29
29
29
28
30
30
30
30
30
28
28
28
28
28
27
25
20
20
17
17
15
13
13
13
13
13
13
13
13
13
13
12
12
12
12
12
12
13
13
13
14
13
13
13
13
14
14
14
15
15
15
15
15
15
15
15
15
13
13
13
14
14
14
14
14
15
15
15
15
15
15
15
15
15
15
15
15
15
15
15
15
16
17
17
17
15
15
15
16
16
16
16
16
16
16
15
15
15
15
15
15
14
14
14
14
14
14
14
14
14
14
15
15
16
17
17
17
17
17
17
17
17
17
18
18
18
18
18
19
19
19
19
19
20
20
22
22
22
22
22
21
21
20
20
20
22
21
21
22
25
25
25
25
25
26
31
32
33
33
33
33
33
33
33
33
33
33
33
33
33
34
35
35
35
35
35
35
36
37
36
37
37
37
37
37
37
40
40
40
40
40
40
40
40
40
42
42
42
42
42
42
42
42
42
42
42
42
42
42
42
42
43
43
43
43
43
43
43
44
44
45
45
45
45
45
45
45
45
45
45
44
44
44
43
43
44
44
44
44
44
44
45
45
45
45
47
47
47
47
47
47
48
49
49
50
50
50
50
50
51
51
51
52
52
52
53
55
55
55
55
55
55
55
54
54
55
55
55
55
55
55
55
55
55
55
55
55
55
53
53
52
50
50
50
50
52
52
52
52
51
52
53
51
50
43
40
40
43
43
42
42
42
42
42
42
42
41
41
41
41
41
41
42
43
45
45
45
45
46
46
46
47
47
47
47
47
47
48
49
49
49
49
48
48
48
48
49
49
49
48
48
49
49
47
48
50
50
48
49
49
49
49
50
50
50
50
50
50
50
50
50
51
51
50
50
50
50
50
50
50
50
50
50
50
50
50
50
50
52
52
51
50
50
50
50
52
53
53
52
47
47
47
47
47
47
47
46
47
47
49
49
49
49
49
49
49
50
50
51
52
52
53
53
54
54
54
54
54
55
55
55
55
52
52
52
52
52
54
54
55
55
55
56
57
59
60
61
61
62
61
61
61
61
61
61
61
61
61
61
62
61
61
61
60
60
60
60
60
60
59
59
59
57
57
57
57
54
59
59
57
56
49
49
50
50
51
51
53
53
53
53
53
55
55
55
54
54
53
52
52
52
52
52
53
53
53
53
53
53
54
54
54
54
54
55
54
54
54
55
53
53
53
52
51
51
51
51
51
51
51
51
51
51
51
51
51
51
51
51
52
52
52
52
52
52
52
53
53
53
53
53
53
53
54
54
54
54
54
54
55
55
58
58
59
60
60
60
59
58
57
58
57
57
55
55
50
50
50
50
52
51
50
49
47
47
47
46
46
46
47
45
44
40
42
42
43
51
52
52
52
54
54
54
54
54
54
55
55
56
56
57
57
57
57
57
59
59
58
58
58
58
58
58
57
57
57
57
58
59
59
58
60
58
58
58
58
58
59
59
59
59
59
59
60
61
62
62
62
62
62
62
62
63
63
65
64
63
63
63
63
63
63
63
63
64
64
64
65
65
65
65
65
65
65
66
65
65
66
66
67
67
67
67
68
68
68
68
70
72
72
72
72
72
72
71
70
70
70
70
71
71
71
71
70
73
72
72
72
71
70
70
66
65
63
63
52
52
52
52
52
52
52
52
53
54
54
54
53
50
50
50
50
50
50
50
50
50
50
50
50
49
49
49
50
49
49
45
45
44
44
44
43
43
40
37
36
36
36
36
36
36
36
36
36
36
36
35
35
34
32
32
32
31
30
30
30
30
29
29
29
29
29
27
25
25
25
25
25
25
26
26
27
26
23
23
19
18
18
17
17
20
20
20
20
20
20
20
21
21
22
22
22
22
22
22
22
22
22
22
23
23
23
23
23
23
23
23
23
24
25
25
25
25
25
25
27
26
25
25
24
24
24
24
24
24
24
23
23
23
23
24
25
23
23
24
25
25
25
28
28
28
27
26
26
26
26
26
26
26
26
25
26
26
26
26
27
27
27
27
27
27
28
29
30
30
33
34
37
37
36
36
36
36
37
37
37
37
38
38
38
38
38
38
39
40
40
40
40
40
41
41
41
41
41
41
41
46
46
47
47
47
47
47
47
47
47
47
47
47
47
47
47
47
47
48
49
50
50
50
51
52
51
51
52
52
52
52
52
52
52
52
52
52
52
52
52
52
52
51
51
51
52
52
52
52
52
52
52
53
53
53
53
53
52
52
52
52
54
52
52
52
52
52
52
52
52
51
48
48
47
47
46
46
46
46
46
46
46
46
46
45
45
45
45
45
46
46
46
47
48
48
48
48
48
48
47
46
47
47
47
46
45
45
45
46
45
45
45
45
45
45
45
46
46
46
46
46
47
47
48
49
50
50
50
49
49
50
50
50
50
50
50
50
50
50
50
50
50
45
35
34
33
31
30
30
30
31
32
32
34
37
38
38
38
38
38
38
38
39
39
39
38
38
38
37
37
37
38
38
37
37
37
37
37
37
37
38
38
39
40
42
42
42
42
42
42
42
43
43
42
42
42
42
44
44
44
44
44
43
44
44
43
44
42
43
42
43
43
42
41
40
40
40
39
39
39
39
39
39
39
39
39
39
39
39
39
40
40
40
40
40
40
40
40
40
40
40
40
40
40
40
40
39
38
38
38
37
37
34
33
32
31
31
31
32
32
40
40
40
39
38
38
38
41
42
42
42
42
42
42
42
42
44
44
45
45
45
45
45
45
45
45
46
46
48
47
49
50
50
50
50
52
54
54
55
55
54
54
54
54
55
55
55
55
56
56
55
55
55
55
55
59
60
63
62
62
58
57
57
57
57
57
57
57
60
60
61
61
61
60
60
62
62
62
63
65
65
65
65
65
66
66
66
67
67
68
69
69
69
70
70
71
72
72
72
72
72
74
74
74
75
75
75
76
76
76
77
77
77
77
77
77
77
77
77
78
80
81
82
82
81
81
82
82
83
83
83
83
83
83
82
82
82
82
84
85
85
85
85
84
84
83
83
84
84
84
85
85
85
82
82
82
82
83
83
84
84
86
86
87
90
90
90
90
90
91
91
92
94
95
95
94
94
95
96
96
96
93
94
90
90
89
86
83
82
82
82
83
83
82
82
84
85
84
85
85
86
88
90
94
95
95
95
94
95
96
97
97
97
98
98
98
97
98
98
97
97
97
100
100
99
97
98
98
97
104
105
106
107
105
102
101
102
102
102
102
103
102
98
95
91
90
90
90
89
89
90
91
92
94
94
94
95
95
97
97
97
97
97
100
101
108
109
109
110
112
111
112
112
111
111
106
106
106
107
112
112
112
113
113
113
113
112
112
111
119
122
122
122
121
112
115
116
119
119
122
127
127
127
127
129
132
133
132
132
133
135
139
145
147
147
147
151
152
156
157
157
158
157
157
157
158
159
159
162
163
162
162
162
161
159
159
158
158
158
158
158
159
159
158
161
162
163
165
167
167
167
170
171
170
170
170
168
172
174
174
172
172
172
172
173
175
176
173
168
168
169
171
170
192
222
240
245
249
251
251
252
260
260
264
272
276
276
276
275
275
275
277
280
282
281
279
280
278
280
280
280
280
280
282
281
307
310
310
315
317
318
317
336
337
337
362
365
362
360
362
363
358
361
365
363
356
358
355
355
359
358
357
354
361
360
361
360
362
361
356
356
356
356
356
356
356
356
357
357
357
357
357
358
361
361
361
361
361
362
362
362
364
364
366
366
368
369
369
369
371
372
372
372
372
373
374
375
376
380
382
382
385
385
384
384
387
386
390
387
388
372
376
379
377
378
377
375
374
374
375
375
375
376
373
373
370
370
372
372
372
372
372
374
372
361
360
361
363
362
361
352
338
340
342
342
334
327
322
319
318
315
319
324
327
341
341
342
341
341
341
341
345
345
345
343
340
337
335
328
327
317
311
296
279
273
272
272
275
282
281
281
282
280
266
266
262
262
260
260
256
255
254
252
250
245
235
237
235
235
231
231
215
207
207
207
207
211
213
215
215
215
221
221
223
222
222
223
222
223
225
227
226
227
225
225
225
225
225
225
225
225
225
226
226
225
225
225
227
227
227
227
227
225
224
225
222
222
223
202
197
193
190
188
182
180
179
179
179
179
176
169
140
135
134
134
135
135
137
137
140
140
142
144
145
147
147
147
147
148
147
148
152
152
152
160
160
162
163
170
170
172
173
172
172
172
172
172
173
172
172
170
170
167
166
167
170
172
173
173
173
173
173
176
177
177
177
181
183
183
183
183
183
183
184
184
184
184
183
182
182
181
184
186
187
185
185
184
184
187
192
189
190
182
180
177
177
179
179
180
180
183
184
192
192
195
193
194
186
188
180
177
175
172
166
157
156
157
155
155
153
154
155
155
156
155
155
155
157
156
158
161
163
162
161
161
160
160
160
160
163
163
162
162
162
165
170
170
165
155
149
146
146
147
147
147
146
147
146
144
144
145
145
147
157
171
177
179
179
180
181
196
197
197
197
197
197
197
197
197
197
197
200
200
203
204
206
208
210
212
215
215
221
223
225
225
230
230
230
232
232
237
237
237
239
241
240
242
239
239
239
239
239
237
238
242
243
250
250
262
268
270
270
270
269
270
271
273
282
286
290
282
281
278
272
272
273
272
270
271
271
262
258
260
263
266
270
269
269
269
270
270
272
277
278
278
277
277
277
277
277
278
278
278
275
272
273
273
274
273
277
279
277
277
276
276
277
277
277
277
277
277
277
278
279
279
279
279
278
277
277
278
280
280
280
280
280
281
281
281
281
281
282
282
282
282
282
282
282
282
282
282
280
278
278
279
279
280
280
280
280
280
282
282
285
285
285
284
283
283
289
290
292
292
290
291
291
292
290
290
290
282
280
250
249
250
215
202
192
172
167
153
127
126
117
101
105
97
97
97
95
96
91
94
93
92
91
89
89
88
88
90
90
90
91
91
91
91
91
91
92
92
90
89
90
89
89
87
87
87
87
87
86
86
85
85
85
80
80
80
80
80
80
80
80
80
80
80
81
81
80
79
77
76
77
78
78
80
81
81
82
82
82
82
82
82
82
82
82
81
82
82
81
81
80
80
81
82
84
84
84
82
82
85
85
85
84
84
82
81
80
78
80
80
80
80
79
79
79
79
80
83
83
85
87
87
87
87
87
87
87
87
87
89
91
92
93
94
94
93
93
95
94
95
95
97
97
98
95
96
95
95
96
96
96
96
96
96
96
96
94
95
95
95
95
95
96
95
94
92
93
92
92
93
93
95
95
95
100
100
100
100
100
100
100
100
105
105
112
112
112
112
112
112
112
114
114
113
113
112
110
112
110
110
106
104
103
103
102
107
107
107
106
105
98
97
99
98
99
100
101
101
102
103
103
103
105
104
110
110
110
114
113
113
113
113
113
113
113
113
115
115
115
115
115
115
116
116
119
117
117
117
120
120
120
122
121
121
122
122
122
122
124
124
117
112
106
105
102
105
99
97
100
101
101
102
102
102
102
102
102
102
102
106
106
107
107
107
107
108
108
107
110
110
110
110
111
110
110
110
101
99
99
100
101
100
100
99
96
98
100
103
103
103
102
102
102
102
102
102
104
104
104
104
104
104
104
105
105
106
106
105
106
106
106
106
106
107
107
109
110
112
111
111
112
115
115
112
107
107
105
105
105
105
105
105
107
106
106
107
107
107
107
107
105
105
106
106
105
105
106
105
105
104
104
105
102
105
104
96
95
94
89
87
87
87
87
88
87
87
91
91
90
90
90
90
90
91
91
91
91
91
91
91
91
91
91
92
92
92
92
92
92
92
91
90
90
90
91
92
93
94
95
95
95
94
93
93
94
90
88
88
85
86
85
87
88
94
95
97
98
96
97
97
98
99
99
101
100
100
100
99
106
107
107
106
108
108
108
105
102
97
97
95
95
95
95
94
84
83
83
82
83
84
89
90
89
87
87
87
87
86
85
87
86
85
85
85
85
85
85
85
87
87
87
87
85
85
85
86
86
86
86
86
85
85
85
85
86
88
89
89
90
90
90
90
91
91
92
92
93
93
95
99
100
102
103
104
105
105
107
111
114
114
115
117
117
120
122
125
127
127
127
127
127
126
126
126
127
129
130
124
124
117
117
122
122
121
122
122
122
122
122
124
128
130
130
127
128
129
128
129
129
129
130
130
130
128
128
128
129
129
128
128
128
128
126
127
127
126
124
123
124
125
124
127
130
129
133
134
133
132
132
132
132
132
131
130
130
130
130
130
130
132
132
132
132
130
132
133
133
134
135
138
140
140
140
144
147
147
147
148
150
150
152
152
152
152
154
154
162
162
162
162
163
163
164
164
165
165
167
167
168
169
169
168
168
171
172
172
171
164
158
157
152
154
154
152
149
147
140
132
130
130
130
130
128
129
129
123
122
123
123
122
122
122
122
122
123
124
124
125
123
125
125
125
126
126
126
128
128
128
128
128
128
127
127
127
127
127
127
127
127
127
127
127
127
127
127
126
126
126
125
125
125
124
123
123
123
123
123
124
124
123
123
123
123
123
123
123
123
123
123
123
123
123
123
123
123
123
123
122
122
122
122
121
120
121
122
122
122
117
118
114
112
110
110
107
102
95
91
90
90
92
91
88
82
82
80
81
81
80
79
82
82
77
77
60
50
50
49
49
50
50
50
50
50
50
48
47
47
48
48
49
50
50
50
50
49
48
46
48
50
46
45
40
40
40
43
43
43
43
42
42
41
42
43
43
43
44
44
44
44
44
43
43
43
43
43
43
43
43
43
42
43
42
42
42
42
42
42
42
43
43
47
47
47
47
47
47
46
46
49
51
52
53
53
54
55
55
55
55
55
57
57
61
61
61
60
60
60
62
62
62
62
62
62
64
65
65
66
66
67
67
67
67
67
67
67
67
67
67
67
67
67
68
68
69
70
68
68
68
70
70
71
71
71
72
74
78
80
82
81
84
83
82
82
84
88
88
94
94
91
93
91
90
90
89
89
95
96
97
97
99
99
100
99
100
105
107
117
120
122
122
122
124
125
126
126
125
125
126
125
126
126
125
132
130
130
130
132
133
135
136
137
136
136
137
138
142
144
148
147
148
148
149
149
151
152
153
152
151
151
151
151
151
151
150
150
150
152
152
152
154
156
167
167
180
180
180
180
179
180
180
182
184
185
186
186
187
187
187
190
190
190
191
191
190
189
187
185
185
187
187
187
187
190
190
194
195
194
194
194
194
195
195
196
196
194
194
196
197
197
197
198
198
198
198
198
198
197
197
198
198
198
198
198
197
197
197
197
195
195
195
196
196
197
197
197
197
197
197
197
197
197
197
195
195
192
189
188
189
189
187
188
188
184
185
184
183
183
182
182
182
182
182
179
177
168
167
167
168
167
166
166
166
166
166
167
165
162
162
161
156
150
149
148
145
123
118
111
107
107
107
108
110
110
110
111
111
111
111
112
113
112
106
101
100
97
96
97
97
94
94
90
90
87
87
87
87
87
82
73
67
61
61
62
57
57
59
61
60
60
60
62
66
66
66
67
67
67
67
67
67
67
69
66
65
65
66
66
66
67
67
67
70
67
65
65
65
67
67
67
67
65
65
65
64
65
65
71
71
71
71
71
72
72
72
72
75
75
74
73
70
67
70
70
70
72
72
72
72
73
74
74
76
76
76
76
77
77
78
78
78
78
78
80
80
80
80
80
80
81
81
81
81
82
82
82
82
82
81
81
81
83
85
84
82
82
81
81
82
82
82
82
82
82
82
82
82
82
82
85
87
87
86
87
87
87
87
87
90
90
90
90
90
90
92
92
92
92
92
90
90
90
91
91
91
92
89
86
86
80
80
81
82
82
81
81
81
81
81
81
81
81
80
80
80
80
80
80
80
80
80
80
80
79
78
78
78
77
77
77
75
73
73
72
70
66
60
57
57
57
57
57
57
57
57
57
56
54
54
54
54
53
52
52
52
52
52
52
52
52
52
52
52
52
50
50
50
50
50
50
50
50
50
50
50
50
50
50
49
49
47
47
46
46
46
45
46
42
37
31
30
24
26
26
28
29
31
31
35
37
45
46
47
47
47
47
47
47
48
53
56
66
66
67
67
67
68
69
70
71
71
72
75
78
78
78
83
85
85
87
88
88
88
91
91
96
96
97
97
99
99
100
100
102
103
105
105
107
107
107
107
107
108
110
110
110
111
112
114
119
120
120
121
127
131
132
132
133
136
136
137
137
137
140
140
141
141
143
143
143
143
142
142
143
143
143
144
145
145
146
147
149
150
150
157
157
157
157
160
161
161
162
162
165
167
171
175
176
176
180
180
182
182
179
178
186
192
191
190
190
190
189
192
192
192
192
193
193
192
193
194
200
199
200
208
205
200
197
197
197
197
197
197
197
198
197
195
195
192
193
193
197
197
197
198
199
199
199
215
216
215
216
215
214
214
212
210
208
208
208
209
212
216
218
219
217
217
218
222
223
223
233
235
235
235
235
236
236
236
238
240
240
240
237
237
237
253
255
255
255
255
256
256
257
257
255
255
261
262
262
262
263
262
262
282
282
286
283
282
277
276
279
280
280
281
276
275
298
296
304
305
304
302
301
306
313
313
342
342
346
346
351
353
355
362
362
362
362
359
359
364
371
375
367
383
362
357
357
358
357
357
358
360
362
370
373
377
379
384
385
386
385
387
387
392
393
394
394
395
397
397
397
397
396
397
396
395
399
399
396
398
390
397
402
407
407
408
409
410
412
412
413
413
413
413
413
413
415
415
419
418
420
420
420
420
417
415
415
415
414
418
420
419
419
419
419
420
420
422
427
426
426
425
425
426
425
427
427
427
427
432
432
431
432
432
431
431
431
434
435
431
428
426
434
437
439
440
440
440
443
442
445
445
445
445
445
447
449
450
449
447
437
426
422
425
421
417
415
383
382
383
373
355
345
315
298
287
263
265
266
264
266
266
267
266
271
272
280
273
272
265
264
264
261
262
270
274
283
282
280
280
280
280
282
288
288
293
291
302
305
305
305
303
292
296
293
295
292
292
292
292
292
292
300
302
305
310
311
312
309
310
310
308
310
307
305
305
301
305
307
307
305
302
295
293
292
292
292
291
285
275
267
267
267
269
269
270
271
272
271
272
272
272
273
273
274
272
270
268
266
267
270
270
270
270
270
270
269
268
268
268
268
268
270
270
271
272
272
273
273
273
273
274
274
274
274
274
274
275
275
275
275
275
275
275
275
275
275
275
275
276
276
276
276
276
276
277
277
274
270
267
267
268
268
268
269
270
269
267
265
260
250
249
186
152
149
149
150
150
150
150
150
150
151
151
151
148
148
147
151
153
155
154
147
127
131
128
125
126
125
123
115
112
110
102
102
99
100
100
102
102
103
104
105
103
102
102
102
102
103
105
105
106
106
106
107
107
107
108
108
108
108
109
109
109
110
110
110
110
110
110
110
111
110
110
107
108
105
101
100
97
91
90
90
90
90
88
83
79
79
79
79
79
79
78
80
78
78
78
78
77
77
77
77
77
79
79
79
79
80
80
80
80
80
80
80
80
80
80
82
82
84
83
83
83
83
83
82
82
82
81
81
82
82
82
82
83
83
83
84
83
85
85
90
94
93
97
97
98
97
97
97
99
101
101
98
98
101
100
101
109
107
107
106
103
103
105
106
107
109
110
111
112
113
116
116
115
115
115
116
117
124
125
123
126
132
132
132
131
132
129
126
123
126
126
131
131
131
132
130
130
130
131
132
132
139
135
136
135
134
135
135
141
142
142
145
144
144
144
144
145
145
145
146
147
148
149
150
151
152
152
157
157
159
159
159
159
159
159
160
160
160
160
160
160
160
160
161
161
162
162
163
163
167
168
169
170
170
170
170
171
174
175
175
177
178
179
179
179
182
182
181
180
181
182
182
182
180
180
180
181
181
181
180
179
178
178
178
177
177
179
178
178
178
178
177
177
177
177
177
177
177
175
175
175
175
175
175
176
178
179
178
178
177
177
175
175
175
177
168
160
155
151
148
147
147
146
146
147
146
137
135
130
122
122
122
126
126
127
129
129
129
128
128
129
128
129
130
130
130
130
130
130
130
130
128
127
127
127
129
129
128
130
130
129
127
127
122
119
102
93
90
90
92
90
90
93
92
92
90
85
82
80
80
80
77
77
74
72
72
70
70
71
71
71
69
68
67
66
65
65
65
66
66
66
67
68
68
68
68
68
68
71
72
72
72
73
74
74
74
74
75
75
77
77
77
77
77
78
79
79
79
79
79
79
79
80
80
80
80
80
80
80
80
80
81
81
81
81
82
82
78
78
78
78
78
78
78
78
79
80
80
79
79
79
80
80
79
80
80
80
79
78
78
78
78
78
80
82
82
81
81
80
80
75
75
75
75
73
71
69
69
68
68
69
70
69
69
68
68
67
66
66
65
65
65
65
65
65
65
62
62
62
59
58
58
57
58
56
55
55
53
51
45
45
45
45
45
45
47
47
47
48
48
47
47
48
48
49
49
49
48
47
47
49
49
50
50
50
52
52
52
52
52
52
54
55
55
55
55
55
56
55
55
56
56
55
55
55
56
57
57
57
55
55
54
56
57
59
59
66
67
66
65
65
60
58
57
55
55
56
58
58
58
59
59
59
60
60
60
60
62
62
71
71
70
70
70
70
70
72
72
72
72
72
73
74
74
74
75
75
76
77
80
79
80
80
82
85
85
85
85
87
89
89
89
90
90
90
90
90
93
93
93
92
92
92
92
92
92
92
92
92
92
95
95
96
94
95
96
97
97
98
99
98
99
94
98
100
101
102
102
102
102
104
105
105
105
106
107
107
107
107
111
112
112
113
112
112
113
113
113
114
115
115
115
115
114
115
115
114
113
117
116
115
115
112
110
108
108
107
109
110
110
112
112
112
110
109
107
106
106
106
107
109
110
110
110
111
111
112
112
112
112
112
112
112
112
116
117
117
117
117
117
118
120
121
120
120
122
122
122
122
122
119
117
115
115
115
142
142
142
144
145
146
152
166
166
165
165
166
162
163
165
165
167
166
174
183
185
187
190
190
193
191
192
192
199
201
207
208
219
227
229
227
227
228
233
239
240
247
250
250
248
252
260
262
263
265
262
267
267
272
275
280
287
288
297
300
312
312
316
321
319
320
320
317
317
317
316
315
318
317
327
330
328
329
335
334
335
335
337
337
342
345
346
345
345
350
350
353
353
354
354
355
357
362
363
363
362
362
362
362
370
375
380
380
386
385
388
386
387
388
387
395
395
395
400
397
397
397
397
397
398
398
399
399
399
400
400
400
403
403
404
404
407
411
412
413
414
413
415
416
415
414
413
415
415
415
417
417
417
416
417
417
417
418
419
418
418
417
415
415
407
404
400
399
399
395
395
395
387
388
389
387
387
387
387
387
386
385
367
363
361
360
356
316
285
276
267
267
264
268
265
263
252
247
247
247
250
250
245
241
183
181
180
175
175
176
177
177
177
178
177
173
173
167
167
167
167
160
155
155
154
150
150
150
150
157
155
154
151
146
124
125
123
120
119
117
115
115
114
112
112
114
115
117
118
122
123
124
125
126
130
130
132
135
137
133
130
127
125
127
128
126
126
126
126
127
127
127
128
128
129
131
132
131
131
131
132
134
134
135
135
137
137
137
135
133
135
138
139
139
140
141
140
143
140
140
135
124
124
124
127
127
125
126
127
126
126
127
127
128
129
129
130
130
130
130
130
133
134
135
136
139
141
141
141
141
141
141
142
142
142
142
141
140
140
140
141
142
142
142
142
149
152
155
150
150
148
149
150
152
160
158
158
157
154
155
155
155
155
155
165
166
178
179
179
179
181
182
182
187
187
188
189
187
188
188
190
193
194
195
197
201
202
203
203
203
204
206
206
205
207
210
210
210
211
208
209
205
213
212
215
216
217
218
222
221
221
220
223
225
230
230
230
231
233
235
238
238
239
240
243
251
252
255
255
252
252
252
258
258
260
262
262
262
262
262
263
264
264
262
259
258
258
255
256
257
256
257
262
267
271
272
272
269
267
266
266
266
268
267
270
267
265
256
257
253
252
249
250
248
247
247
251
251
250
247
242
242
241
240
244
245
245
245
245
245
246
245
245
240
238
235
235
235
233
233
234
235
235
237
240
239
239
240
237
237
237
236
231
230
229
221
220
223
211
202
200
198
194
192
189
190
182
177
172
165
165
155
151
147
145
148
149
150
151
151
155
154
155
157
155
155
155
155
155
155
155
155
155
155
155
156
157
157
157
155
155
157
157
157
157
157
158
158
157
158
158
158
159
160
161
161
162
162
158
144
127
124
112
112
110
106
108
109
111
110
110
111
111
111
111
111
111
111
113
113
113
114
116
118
117
116
120
122
126
127
126
125
125
125
125
128
130
130
130
130
130
130
130
131
131
130
128
125
124
125
127
127
128
127
137
138
140
140
140
140
144
142
144
142
142
143
142
140
142
142
142
146
146
147
148
150
150
153
154
154
155
155
155
157
161
162
163
164
170
171
182
183
184
185
190
194
196
196
196
199
199
201
202
206
206
203
205
205
211
218
220
220
217
218
217
222
222
220
221
222
222
225
225
225
227
232
234
238
238
238
240
239
240
240
240
241
241
242
243
242
243
244
244
243
249
249
247
247
248
251
251
251
250
250
251
252
253
257
262
261
262
265
265
266
267
269
270
270
271
270
270
272
272
273
274
274
273
272
268
270
272
277
276
274
274
275
280
280
282
281
281
281
279
276
280
280
280
267
264
264
263
265
265
267
267
267
268
268
268
269
270
270
270
270
270
270
271
272
269
267
267
270
268
267
267
257
254
235
236
225
222
219
215
195
187
189
185
183
181
172
171
172
173
161
155
152
152
152
157
158
165
166
169
168
180
180
180
180
180
181
181
182
192
192
196
197
195
196
195
201
201
202
207
211
212
213
213
212
210
210
207
205
205
207
207
205
200
200
204
204
204
206
207
207
205
205
205
205
205
205
206
205
202
197
192
192
192
192
193
193
194
192
192
192
192
194
195
197
197
196
195
195
195
196
196
196
200
201
200
200
201
201
200
202
201
197
195
193
190
190
194
194
194
194
194
197
197
198
197
199
199
195
195
193
193
193
190
194
197
200
200
200
200
200
200
200
202
202
201
201
201
201
198
199
202
201
200
199
195
195
193
195
195
195
197
197
190
191
191
188
185
177
172
169
162
147
149
148
150
153
154
154
157
162
160
160
162
161
160
155
157
153
159
157
151
147
147
150
153
153
153
150
150
147
139
137
137
137
137
138
139
138
139
140
140
142
142
142
142
142
145
150
150
150
150
150
152
152
155
155
156
157
160
162
162
162
162
162
161
162
163
164
164
162
160
155
156
157
158
159
158
152
151
149
147
150
152
152
152
152
152
152
152
152
156
156
155
155
155
157
157
157
157
159
159
157
157
157
157
160
160
160
161
163
164
164
164
164
164
164
165
165
165
167
167
165
166
167
167
169
172
172
178
177
179
177
177
177
177
177
177
177
177
180
182
185
186
187
185
185
187
187
187
190
190
190
191
189
189
187
187
183
183
184
180
181
180
176
170
171
170
172
172
170
177
185
186
185
189
190
193
193
196
197
199
201
187
179
182
195
195
198
198
199
199
200
203
202
203
212
212
213
213
218
218
218
219
219
219
220
220
220
220
220
220
226
230
235
235
236
238
241
246
246
248
245
246
243
237
235
233
236
239
243
245
245
242
242
241
242
250
251
259
259
256
254
247
245
245
248
253
253
255
255
256
258
257
257
257
257
257
254
254
250
253
257
254
252
256
256
263
264
264
265
267
267
270
270
270
272
272
272
272
272
272
272
275
276
276
280
280
282
282
283
283
283
283
283
285
287
290
291
292
292
288
289
288
289
288
287
273
260
240
232
225
224
219
217
219
219
228
236
237
234
233
230
232
244
247
247
252
254
261
263
266
266
267
266
267
267
271
272
274
275
275
276
277
277
277
277
280
280
280
280
283
284
284
283
282
287
286
287
287
285
290
289
294
294
294
294
293
291
290
288
289
290
290
287
285
286
286
292
292
295
286
284
276
276
276
275
275
279
281
280
280
280
285
284
284
287
288
288
289
290
290
292
295
302
304
308
312
312
313
315
315
316
317
320
309
308
310
302
301
301
300
301
304
304
310
314
314
321
326
327
329
329
329
329
329
332
335
335
337
337
337
337
336
334
330
322
317
242
242
244
239
239
239
240
240
240
240
239
240
238
245
247
250
250
275
280
280
297
313
316
317
331
339
340
340
350
350
350
356
354
353
353
352
352
352
352
352
352
353
352
354
354
354
354
354
350
350
349
346
340
338
340
337
333
331
322
315
315
315
315
314
313
312
312
312
307
307
307
306
305
305
304
304
304
304
304
305
303
301
301
300
299
297
297
297
297
297
297
296
296
295
293
292
291
289
289
288
288
288
287
285
282
277
277
275
275
275
273
272
270
314
296
292
305
285
302
282
281
278
284
293
294
302
306
311
311
314
315
322
323
323
325
327
334
338
342
345
348
355
356
356
385
395
398
398
399
400
405
406
421
421
425
426
430
431
432
433
436
437
437
442
446
458
510
513
517
513
513
532
532
576
599
600
600
600
602
601
602
609
610
617
619
620
620
633
645
645
647
667
678
682
682
725
727
727
727
730
755
758
810
813
828
828
828
828
833
841
857
874
877
877
878
880
881
886
924
932
937
941
939
957
956
956
957
962
960
951
910
908
901
892
867
810
801
910
915
913
912
908
908
907
908
908
916
923
928
930
937
937
942
948
949
951
951
953
953
960
964
973
977
975
976
969
947
939
930
940
947
965
971
977
978
975
976
978
984
995
998
996
996
997
995
993
992
986
987
989
987
989
995
993
996
999
998
995
999
985
973
963
963
957
947
949
947
951
948
940
933
893
889
870
855
837
839
838
837
852
853
853
855
869
869
870
870
871
875
877
898
898
898
898
902
900
908
910
913
912
919
896
883
883
891
888
887
885
902
900
887
880
878
871
874
870
880
882
863
858
847
829
828
828
842
830
812
810
712
695
681
633
640
646
622
608
611
619
618
616
632
618
618
618
605
600
595
596
585
575
578
582
585
598
599
603
601
603
602
598
598
602
602
602
611
618
630
633
632
630
623
630
629
628
628
635
633
627
633
628
608
603
596
594
600
609
613
610
618
614
606
606
607
611
624
627
632
640
638
638
627
623
622
628
640
643
644
642
640
639
638
640
646
660
673
675
673
673
672
672
672
677
678
679
674
669
666
662
665
667
668
670
696
699
702
704
708
709
718
717
721
720
721
722
723
723
723
729
733
736
740
740
738
733
733
730
728
725
724
711
713
712
703
703
695
693
692
693
693
717
721
724
726
725
724
725
726
729
730
745
746
746
747
740
735
735
739
743
744
743
744
738
736
737
739
742
741
743
743
743
743
743
743
743
744
745
745
743
743
739
723
720
714
713
710
708
700
699
708
711
692
685
679
677
680
640
628
604
558
488
477
478
483
480
482
480
481
480
481
482
482
482
479
472
475
477
495
500
502
503
504
510
521
523
525
525
524
523
529
530
530
536
536
535
536
531
543
545
543
525
515
520
511
513
519
515
514
506
503
498
499
500
501
503
506
515
518
530
531
526
527
540
541
544
545
537
512
515
513
511
513
512
531
536
536
538
543
549
563
570
572
570
570
592
588
590
592
593
589
578
567
555
555
554
561
555
554
557
559
560
560
560
577
579
580
581
579
580
580
581
583
581
582
581
577
576
588
586
593
595
602
640
638
643
644
639
646
645
645
642
651
658
658
659
659
657
659
655
651
653
656
658
658
660
658
663
665
664
665
664
658
662
656
656
659
657
662
663
675
673
670
665
660
678
684
683
685
685
692
691
695
695
697
699
703
698
685
672
667
667
665
667
661
658
658
650
644
645
645
645
648
660
660
673
673
674
674
671
671
673
668
661
654
646
631
630
628
635
636
637
630
615
599
595
601
602
619
620
619
615
612
608
606
605
605
604
600
601
600
604
603
603
602
596
598
599
602
602
601
593
585
581
579
578
579
578
578
588
598
599
603
603
603
604
603
603
611
615
613
610
610
604
605
604
608
608
604
601
588
583
588
593
595
599
600
598
599
594
604
607
604
607
575
572
573
576
578
583
573
548
528
525
525
527
528
521
518
518
516
512
512
511
513
509
493
487
481
478
488
482
479
476
470
465
461
465
463
470
474
474
472
472
467
470
474
485
482
475
471
467
470
476
470
467
462
462
456
450
443
442
450
451
454
459
458
454
451
451
456
460
474
477
479
486
489
486
487
485
489
490
495
502
502
510
510
510
518
521
522
522
522
526
526
535
535
533
532
532
522
523
526
528
531
539
540
540
552
553
560
563
577
576
574
573
571
572
574
587
589
587
586
612
610
611
607
590
590
593
591
590
596
604
605
615
618
632
637
644
643
657
680
690
692
693
693
693
718
729
728
730
730
725
750
749
749
760
763
772
780
780
780
793
809
810
813
815
826
830
835
819
815
856
853
875
878
876
875
878
898
898
910
933
948
952
945
955
961
960
978
981
984
987
992
1015
1026
1036
1053
1059
1066
1074
1076
1100
1110
1138
1167
1208
1241
1261
1264
1268
1279
1279
1283
1285
1286
1284
1292
1304
1323
1328
1332
1353
1364
1379
1383
1393
1396
1396
1402
1403
1406
1428
1441
1450
1451
1449
1450
1446
1444
1437
1436
1433
1431
1458
1463
1470
1497
1451
1444
1441
1425
1333
1309
1306
1285
1281
1267
1260
1303
1308
1317
1321
1319
1317
1318
1326
1336
1344
1365
1371
1373
1374
1372
1372
1374
1376
1376
1385
1385
1388
1393
1395
1396
1402
1405
1416
1428
1455
1458
1464
1468
1466
1469
1469
1473
1473
1482
1483
1487
1494
1500
1501
1503
1503
1503
1501
1503
1506
1526
1536
1560
1559
1556
1557
1545
1539
1517
1510
1524
1502
1516
1504
1499
1522
1521
1521
1539
1551
1576
1574
1573
1568
1559
1558
1564
1561
1569
1588
1599
1596
1649
1658
1653
1639
1647
1589
1594
1594
1578
1448
1435
1541
1539
1518
1540
1448
1427
1431
1432
1431
1446
1446
1441
1446
1401
1388
1388
1384
1384
1398
1412
1414
1424
1428
1405
1326
1323
1328
1319
1321
1323
1339
1350
1376
1376
1376
1378
1381
1404
1403
1416
1423
1434
1432
1406
1386
1382
1380
1381
1389
1396
1414
1411
1410
1407
1407
1415
1412
1412
1415
1439
1440
1443
1460
1487
1489
1498
1495
1489
1488
1488
1483
1494
1534
1539
1535
1542
1539
1538
1538
1534
1532
1553
1569
1582
1585
1590
1591
1595
1601
1604
1606
1616
1622
1626
1629
1630
1632
1636
1646
1646
1650
1652
1656
1660
1650
1636
1639
1621
1619
1573
1477
1460
1341
1267
1228
1223
1220
1218
1237
1241
1242
1231
1221
1226
1228
1237
1241
1241
1241
1270
1271
1275
1279
1283
1281
1282
1288
1295
1296
1306
1307
1316
1316
1323
1324
1323
1328
1329
1323
1321
1301
1295
1253
1253
1216
1196
1222
1228
1238
1248
1208
1191
1192
1191
1193
1211
1212
1209
1208
1208
1204
1201
1203
1205
1174
1168
1139
1121
1115
1114
1116
1118
1117
1123
1112
1103
1086
1088
1088
1081
1084
1084
1147
1163
1163
1166
1166
1163
1162
1160
1163
1176
1189
1196
1138
1119
1021
981
900
882
879
877
851
835
830
811
808
800
782
780
780
783
789
790
787
773
749
741
745
745
745
746
746
750
750
749
750
752
751
747
745
748
750
743
737
699
693
690
683
682
680
680
686
688
691
691
693
698
697
695
699
698
698
698
699
698
700
704
705
701
698
685
684
683
685
690
692
692
693
694
696
708
710
711
713
712
710
710
710
711
714
718
720
721
723
723
723
723
723
733
733
734
733
731
733
731
726
725
713
718
708
702
700
696
703
693
634
621
606
604
550
550
542
543
543
535
505
487
491
475
487
483
480
479
478
470
465
465
467
470
470
457
446
442
427
427
410
404
407
409
410
421
444
458
457
457
459
448
450
469
471
475
477
479
480
490
488
494
494
493
491
491
494
508
508
508
508
503
502
500
501
497
497
497
500
497
476
476
466
462
465
469
468
468
472
476
485
487
487
495
498
498
500
500
500
504
504
504
504
504
508
510
510
510
511
511
511
511
518
523
528
525
507
503
500
500
502
503
503
502
499
493
496
495
494
502
470
468
452
444
444
442
443
443
443
443
450
451
450
448
449
448
446
442
443
445
445
447
448
443
446
427
426
424
422
422
422
422
426
428
434
432
427
422
412
408
410
410
410
410
410
410
410
410
410
410
410
410
410
410
410
410
411
412
412
412
412
412
413
415
415
415
415
416
415
415
415
412
410
410
409
399
392
399
409
406
456
455
396
395
392
274
278
272
270
268
268
275
269
275
274
270
267
265
264
263
261
263
263
262
262
259
262
264
263
265
268
270
272
274
273
273
273
277
278
280
280
280
280
280
282
280
279
277
278
278
272
270
268
268
270
272
277
278
278
277
276
278
280
286
287
287
287
287
285
290
290
290
290
290
290
294
297
297
298
300
300
302
302
305
307
307
307
307
306
309
309
315
316
317
317
319
317
317
317
319
320
324
325
325
327
327
328
327
326
325
335
335
335
335
335
332
332
334
333
340
345
344
283
278
242
235
232
232
233
235
252
252
254
254
255
255
254
255
265
269
265
263
261
260
262
263
265
273
274
272
272
269
269
273
281
282
282
282
282
284
288
292
293
292
291
288
287
287
287
288
282
279
263
262
261
260
258
247
247
247
249
250
250
250
251
252
252
253
253
253
253
252
256
257
257
257
257
261
262
264
265
265
265
265
265
265
266
270
274
274
274
275
276
277
277
277
276
275
275
273
272
271
275
276
275
275
275
276
276
276
276
277
277
277
278
280
280
280
285
284
285
287
288
290
290
290
291
293
294
293
292
297
297
294
292
265
262
261
252
252
251
249
244
242
230
230
230
231
217
213
185
182
182
182
182
178
175
162
142
140
125
128
130
128
128
130
135
135
135
139
139
139
139
139
142
142
144
146
146
147
147
147
148
147
148
148
149
149
150
150
150
150
150
152
151
151
151
152
152
150
150
149
149
148
150
150
149
149
147
147
147
146
145
145
145
145
145
146
144
131
118
117
115
117
119
120
120
120
120
119
120
120
121
120
120
120
122
121
125
124
120
116
114
116
117
117
116
117
117
117
117
117
117
116
116
115
117
117
115
108
103
102
102
102
105
110
109
107
106
106
107
106
106
106
106
106
105
105
105
107
107
107
107
107
107
111
112
112
112
112
113
112
116
117
117
117
117
117
116
117
118
119
119
119
119
119
120
121
119
117
107
97
89
90
91
94
98
98
99
99
101
101
102
102
102
102
102
104
104
104
104
104
105
105
105
105
105
105
106
106
107
107
107
107
107
107
107
107
107
107
107
108
108
110
110
110
111
113
112
114
114
113
112
112
112
112
114
114
115
115
114
114
113
112
112
112
113
113
113
114
115
117
118
118
120
120
119
119
118
120
120
120
122
123
126
127
127
127
130
131
132
132
134
134
135
135
135
135
135
135
137
135
137
140
141
140
139
139
141
142
142
141
132
126
127
127
126
120
117
116
102
102
102
102
120
122
124
122
126
124
124
124
124
124
125
125
120
117
117
117
117
117
117
117
118
119
117
117
117
117
119
121
121
122
122
122
123
126
131
130
136
136
135
135
135
136
136
136
142
145
148
149
146
147
149
149
150
150
152
159
166
170
170
170
170
170
171
171
171
171
172
172
172
172
172
173
173
173
174
174
180
180
187
187
187
187
183
184
184
182
181
180
180
179
179
180
179
179
177
177
175
175
175
175
170
167
167
154
153
153
152
152
152
151
151
153
154
154
154
154
154
154
155
155
155
156
156
155
153
154
152
152
152
152
152
153
153
152
152
152
152
151
151
148
149
149
149
148
150
149
149
149
151
150
150
146
145
145
145
146
147
147
147
147
145
145
147
147
147
147
147
143
142
142
142
142
141
142
142
143
145
145
142
137
137
136
137
138
138
138
138
134
134
135
136
135
138
137
125
117
109
109
110
110
114
113
114
114
114
115
115
115
119
119
120
120
120
120
120
120
120
120
121
122
122
122
121
121
120
120
120
122
124
122
122
122
122
123
120
122
122
122
125
131
137
139
137
141
139
137
138
136
135
137
132
134
133
129
117
118
118
115
115
115
116
116
119
118
118
119
120
120
120
120
121
121
121
120
120
120
119
120
121
120
120
120
121
121
121
122
122
122
125
125
125
126
127
127
129
129
130
130
130
130
131
131
131
132
133
133
135
132
132
137
136
135
135
133
132
134
135
135
134
133
130
127
126
127
127
127
126
125
125
124
124
122
122
122
124
124
124
124
124
125
125
125
125
125
126
125
124
125
125
126
126
126
126
127
127
127
127
127
127
127
127
127
127
127
127
126
126
125
125
125
125
125
124
123
122
113
112
111
111
110
110
110
110
112
112
112
111
110
110
110
110
96
87
81
75
75
73
67
67
67
68
68
74
77
77
77
75
76
76
76
76
77
77
77
76
76
76
77
77
77
79
79
79
81
81
81
80
80
80
80
80
80
80
80
80
80
79
79
79
79
79
79
79
77
77
77
76
75
72
72
72
74
78
80
80
79
78
78
78
78
79
79
79
79
77
77
78
79
79
74
71
59
50
51
48
48
48
48
48
47
47
46
46
45
45
45
45
45
46
45
46
46
46
46
46
46
46
46
46
45
45
45
45
45
45
45
45
45
45
45
45
45
45
45
45
45
47
47
47
47
47
47
47
48
48
48
48
47
46
46
46
46
46
45
45
47
47
48
49
49
50
49
50
50
50
50
50
50
50
50
50
51
52
51
53
53
51
50
50
54
54
54
54
55
54
53
53
53
54
54
54
47
47
47
47
46
46
47
47
52
52
52
52
52
50
52
47
47
47
40
37
37
37
37
37
37
37
37
37
37
37
38
38
40
40
40
40
40
41
41
42
41
42
42
42
42
42
42
42
42
42
42
42
42
42
42
42
42
42
42
42
42
42
42
42
42
42
42
42
42
42
42
42
42
42
42
42
40
40
40
40
40
39
39
39
37
34
34
32
27
27
27
27
27
27
27
27
26
26
26
26
26
26
25
25
25
25
25
25
26
26
26
26
26
26
26
26
26
25
24
24
24
24
24
24
24
24
24
24
23
23
23
22
22
22
22
22
22
22
22
22
22
22
22
22
22
22
22
22
22
22
21
21
20
20
20
20
19
19
19
19
18
17
17
16
16
13
12
12
8
7
7
5
2
2
2
2
2
2
2
2
2
2
2
2
2
2
2
2
2
1
1
1
1
1
1
1
1
1
1
1
1
1
1
1
1
1
1
1
1
1
1
1
1
1
1
1
0
0
0
0
0
0
0
0
0
0
0
0
0
0
0
0
0
0
0
0
0
0
0
0
0
0
0
0
0
0
0
0
0
0
0
0
0
0
0
0
0
0
0
0
0
0
0
0
0
0
0
0
0
0
0
0
0
0
0
0
0
0
0
0
0
0
0
0
0
0
0
0
0
0
0
0
0
0
0
0
0
0
0
0
0
0
0
0
0
0
0
0
0
0
0
0
0
0
0
0
0
0
0
0
0
0
0
0
0
0
0
0
0
0
0
0
0
0
0
0
0
0
0
0
0
0
0
0
0
0
0
0
0
0
0
0
0
0
0
0
0
0
0
0
0
0
0
0
0
0
0
0
0
0
0
0
0
0
0
0
0
0
0
0
0
0
0
0
0
0
0
0
0
0
0
0
0
0
0
0
0
0
0
0
0
0
0
0
0
0
0
0
0
0
0
0
0
0
0
0
0
0
0
0
0
0
0
0
0
0
0
0
0
0
0
0
0
0
0
0
0
0
0
0
0
0
0
0
0
0
0
0
0
0
0
0
0
0
0
0
0
0
0
0
0
0
0
0
0
0
0
0
0
0
0
0
0
0
0
0
0
0
0
0
0
0
0
0
0
0
0
0
0
0
0
0
0
0
0
0
0
0
0
0
0
0
0
0
0
1
1
1
1
1
1
1
1
1
1
1
1
1
1
1
1
1
1
1
1
1
1
1
1
1
1
1
1
1
1
1
1
1
1
1
1
1
1
1
1
1
1
1
1
1
1
1
1
1
1
1
1
1
1
1
1
1
1
1
1
1
1
1
1
1
1
1
1
1
1
1
1
1
1
1
1
1
1
1
2
2
2
2
2
2
2
2
2
2
2
2
2
2
2
2
2
2
2
2
2
2
2
2
2
2
2
2
2
2
2
2
2
2
2
2
2
2
2
2
2
2
2
2
2
2
2
2
2
2
2
2
2
2
2
2
2
2
2
2
2
2
2
2
2
2
2
2
2
2
2
2
2
2
2
2
2
2
2
2
2
2
2
2
2
2
2
2
2
2
2
2
1
1
1
1
1
1
1
1
1
1
1
1
1
1
1
1
1
1
1
1
1
1
1
1
1
1
1
1
0
0
0
0
0
0
0
0
0
0
0
0
0
0
0
0
0
0
0
0
0
0
0
0
0
0
0
0
0
0
0
0
0
0
0
0
0
0
0
0
0
0
0
0
0
0
0
0
0
0
0
0
0
0
0
0
0
0
0
0
0
0
0
0
0
0
0
0
0
0
0
0
0
0
0
0
0
0
0
0
0
0
0
0
0
0
0
0
0
0
0
0
0
0
0
0
0
0
1
1
1
1
1
1
1
1
1
1
1
1
1
1
1
1
1
1
1
1
1
2
2
2
2
2
2
2
2
2
2
2
2
2
2
2
2
2
2
2
2
2
2
2
2
2
2
2
2
2
2
2
2
2
2
2
2
2
2
2
2
2
2
2
2
2
2
2
2
2
2
2
2
2
2
2
2
2
3
3
3
3
3
3
3
3
3
3
3
3
3
3
3
3
3
3
3
3
3
3
3
3
3
3
3
3
3
3
3
3
3
3
3
3
3
3
3
3
3
3
3
3
3
3
3
3
3
3
3
3
3
3
3
3
3
3
3
3
3
3
3
3
3
3
3
3
3
3
3
3
3
3
3
3
3
3
3
3
3
3
3
3
3
3
3
3
2
2
2
2
2
2
2
2
2
2
2
2
2
2
2
2
2
2
2
2
2
2
2
2
2
2
2
2
2
2
2
2
2
2
2
2
2
2
1
1
1
0
0
0
0
0
0
0
0
0
0
0
0
0
0
0
0
0
0
0
0
0
0
0
0
0
0
0
0
0
0
0
0
0
0
0
0
0
0
0
0
0
0
0
0
0
0
0
0
0
0
0
0
0
0
0
0
0
0
0
0
0
0
0
0
0
0
0
0
0
0
0
0
0
0
0
0
0
0
0
0
0
0
0
0
0
0
0
0
0
0
0
0
0
0
0
0
0
0
0
0
0
0
0
0
0
0
0
0
0
0
0
0
0
0
0
0
0
0
0
0
0
0
0
0
0
0
0
0
0
0
0
0
0
0
0
0
0
0
0
0
0
0
0
0
0
0
0
0
0
0
0
0
0
0
0
0
0
0
0
0
0
0
0
0
0
0
0
0
0
0
0
0
0
0
0
0
0
0
0
0
0
0
0
0
0
0
0
0
0
0
0
0
0
0
0
0
0
0
0
0
0
0
0
0
0
0
0
0
0
0
0
0
0
0
0
0
0
0
0
0
0
0
0
0
0
0
0
0
0
0
0
0
0
0
0
0
0
0
0
0
0
0
0
0
0
0
0
0
0
0
0
0
0
0
0
0
0
0
0
0
0
0
0
0
0
0
0
0
0
0
0
0
0
0
0
0
0
0
0
0
0
0
0
0
0
0
0
0
0
0
0
0
0
0
0
0
0
0
0
0
0
0
0
0
0
0
0
0
0
0
0
0
0
0
0
0
0
0
0
0
0
0
0
0
0
0
0
0
0
0
0
0
0
0
0
0
0
0
0
0
0
0
0
0
0
0
0
0
0
0
0
0
0
0
0
0
1
1
1
1
1
1
1
1
2
2
2
2
2
2
2
2
2
2
2
2
2
2
2
2
2
2
2
2
2
2
2
2
2
2
2
2
2
2
2
2
2
2
2
2
2
2
2
2
2
2
2
2
2
2
2
2
2
2
2
2
2
2
2
2
3
3
3
3
3
3
3
3
3
3
3
3
3
3
3
3
3
3
3
3
3
3
3
3
3
3
3
3
3
3
3
3
3
3
3
4
4
4
4
4
4
4
4
4
4
4
4
4
4
4
4
4
4
4
4
4
4
4
4
4
4
4
4
4
4
4
4
4
4
3
3
3
3
3
3
3
4
4
4
4
4
4
4
4
4
4
4
5
5
5
5
5
5
5
6
7
7
7
7
7
7
7
7
7
10
10
10
10
10
10
10
10
11
11
11
11
11
11
11
10
10
10
10
10
11
11
11
11
12
12
12
12
12
12
12
12
12
12
12
12
12
12
12
12
12
12
13
13
14
14
14
15
15
14
14
15
15
15
16
16
16
16
16
16
16
16
16
16
16
16
16
16
16
16
16
18
18
19
20
20
20
20
20
20
20
20
20
20
20
20
20
20
20
20
20
20
20
20
20
20
20
20
20
20
20
20
20
20
20
20
20
20
20
20
20
20
20
20
20
20
20
20
18
18
18
18
15
15
15
15
15
15
15
15
15
15
15
14
14
14
14
14
14
14
13
13
13
13
13
13
13
13
13
13
12
12
12
12
12
12
12
12
12
12
12
12
12
12
12
12
12
12
12
12
12
13
13
13
13
13
13
13
13
13
13
13
13
13
13
14
14
14
13
13
13
13
14
14
14
14
11
11
11
11
11
11
11
11
11
11
10
8
5
4
4
4
4
4
5
5
5
5
5
5
5
6
6
6
6
6
6
6
6
6
6
6
6
6
6
6
6
6
5
5
5
5
5
5
5
5
5
5
5
5
5
5
5
5
5
5
6
6
6
6
6
6
6
6
6
6
6
6
6
6
6
6
6
6
6
6
6
6
6
6
6
6
6
6
6
6
6
6
6
6
6
6
6
6
6
6
6
6
6
6
6
6
6
6
6
7
7
7
7
7
7
7
6
6
6
6
6
6
6
6
6
6
6
6
6
6
6
6
6
5
5
5
4
4
4
2
2
2
2
2
2
2
2
2
2
2
2
2
2
2
2
2
2
2
2
2
2
2
2
2
2
2
2
2
2
2
2
2
2
1
1
1
1
1
1
1
1
1
1
1
1
1
1
1
1
0
0
0
0
0
0
0
0
0
0
0
0
0
0
0
0
0
0
0
0
0
0
0
0
0
0
0
0
0
0
0
0
0
0
1
1
1
1
1
1
2
2
2
2
2
2
2
2
2
2
2
2
2
2
2
2
2
2
3
3
3
3
3
3
3
3
3
3
3
3
3
3
3
3
3
4
4
4
4
4
4
4
4
4
4
4
4
4
4
4
4
4
4
4
4
4
4
4
4
4
4
4
4
4
4
4
4
4
4
4
4
4
4
4
4
4
4
4
4
4
4
4
4
4
4
4
3
3
3
3
3
3
3
3
3
3
3
3
3
3
3
3
3
2
2
2
2
2
2
2
2
2
2
2
2
2
2
2
2
2
2
2
2
2
2
2
2
2
2
2
2
2
2
2
2
2
2
2
2
2
2
2
2
2
2
2
2
2
2
2
2
2
2
2
2
2
2
2
2
2
2
2
2
2
2
2
2
2
2
2
2
2
2
2
2
2
2
2
2
2
2
2
2
2
2
2
2
2
2
2
2
2
0
0
0
0
0
0
0
0
1
1
1
1
1
1
1
1
1
1
1
1
1
2
2
2
2
2
2
2
2
2
2
2
2
2
2
2
2
2
2
2
2
2
2
2
2
2
2
2
2
2
2
2
2
2
2
2
3
3
3
3
3
3
3
3
3
3
3
3
3
3
3
2
2
2
2
2
2
2
2
2
2
2
2
2
2
2
2
2
2
2
2
2
2
2
2
2
2
2
2
2
2
2
2
2
2
2
2
2
2
2
2
2
2
2
3
3
3
3
3
3
3
3
3
3
3
3
3
3
3
3
3
3
3
3
3
3
3
3
3
3
3
3
3
3
3
3
3
3
3
3
3
3
3
3
4
4
4
4
4
4
4
4
4
4
4
4
4
4
4
4
4
4
4
4
4
4
4
4
4
4
4
4
4
4
4
4
4
4
4
4
4
4
4
4
4
4
4
4
4
4
4
4
4
4
4
4
4
4
4
4
4
4
4
4
4
4
4
4
4
3
2
2
2
2
2
2
2
2
2
2
2
1
0
0
0
0
0
0
0
0
0
0
0
0
0
0
0
0
0
0
0
0
0
0
0
0
0
0
0
0
0
0
0
0
0
0
0
0
0
0
0
0
0
0
0
0
0
0
0
0
0
0
0
0
0
1
1
2
2
4
4
5
5
5
5
5
5
5
5
5
5
5
5
5
5
5
5
5
5
6
7
7
8
9
9
9
9
9
10
10
10
10
11
11
11
14
14
14
14
14
14
14
14
14
14
14
14
14
14
14
14
14
14
14
14
14
14
15
15
15
16
16
16
16
16
16
16
16
16
16
16
16
16
16
16
16
16
16
16
16
16
16
16
17
18
20
20
20
20
20
20
20
20
21
21
21
21
21
21
21
21
21
21
21
21
22
22
22
22
22
22
23
23
23
23
24
25
25
25
25
26
26
27
27
27
27
28
28
28
28
28
28
28
28
27
27
28
27
27
27
28
29
29
29
29
29
30
30
32
32
32
32
30
30
30
28
27
27
27
27
27
27
27
27
27
28
28
28
29
29
29
29
29
29
28
29
29
29
30
30
30
30
30
30
30
30
30
30
30
30
30
30
30
30
30
30
30
30
31
31
31
31
31
31
31
31
31
32
32
31
31
30
30
30
30
30
30
30
30
30
30
30
30
30
30
30
32
32
31
32
32
32
31
33
34
37
37
39
39
39
39
39
39
40
40
37
35
34
32
30
30
30
29
28
28
28
30
30
30
31
31
30
30
30
30
30
30
32
32
32
32
32
32
32
32
32
32
32
33
33
34
34
34
33
34
34
34
34
34
34
32
32
32
32
32
32
32
32
32
32
32
32
31
31
31
31
32
32
32
32
32
32
32
32
32
32
32
32
32
32
32
32
32
32
32
32
33
33
33
32
33
33
33
33
34
34
34
34
34
34
34
34
34
34
34
33
32
32
32
32
32
32
32
32
32
32
32
32
32
31
30
30
30
30
30
32
32
32
31
31
31
30
30
30
30
30
30
29
27
27
27
27
27
27
27
27
29
30
30
27
20
17
15
17
17
17
17
17
17
17
17
17
17
18
18
18
18
18
18
18
18
18
18
20
20
20
20
20
20
20
20
20
21
22
22
22
22
22
22
23
23
23
24
24
25
25
25
25
25
25
25
25
25
25
25
25
25
25
25
25
25
25
25
25
25
25
25
25
25
25
25
25
25
25
25
25
25
25
24
24
24
24
24
24
24
24
24
24
25
25
24
24
24
24
24
24
24
24
24
24
24
24
24
24
24
24
24
24
24
23
23
23
23
23
22
22
22
22
22
22
22
22
22
22
22
22
22
22
22
22
22
22
22
22
22
22
21
21
21
22
22
22
22
22
21
21
21
21
21
22
22
22
22
21
20
20
20
20
20
20
20
20
20
20
20
20
20
20
20
20
20
16
10
7
7
7
7
7
7
7
7
7
7
7
7
7
7
7
7
7
7
7
7
7
7
7
7
7
7
7
7
7
7
7
7
7
7
7
7
7
7
7
7
7
7
7
7
7
6
6
6
6
6
6
6
6
6
6
6
6
6
6
6
6
6
6
6
6
6
7
7
7
7
7
7
7
7
7
7
7
7
7
7
7
7
7
6
6
6
6
6
6
6
6
6
5
5
5
5
5
5
5
5
5
5
5
5
5
5
5
5
5
5
2
3
2
2
2
2
2
2
2
2
2
2
2
2
2
2
2
2
2
2
2
2
2
2
2
2
2
2
2
2
2
2
2
2
2
2
2
2
2
3
3
3
3
3
3
3
3
3
3
3
3
3
3
3
3
3
3
3
3
3
3
3
3
3
3
3
3
3
3
3
3
3
3
2
2
2
2
2
2
2
2
2
2
2
2
2
2
2
2
2
2
2
2
2
2
2
2
2
2
2
3
3
3
3
3
3
3
3
3
3
3
3
3
3
3
3
3
3
3
3
3
2
2
2
2
2
2
2
2
2
2
2
2
2
2
2
2
2
2
2
2
2
2
2
2
2
2
2
2
2
2
2
2
2
2
2
2
2
2
2
2
2
2
2
2
2
2
2
2
2
2
2
2
2
2
2
2
2
2
2
2
2
2
2
2
2
2
1
1
1
1
1
1
1
1
1
1
1
1
0
0
0
0
0
0
0
0
0
0
0
0
0
0
0
0
0
0
0
0
0
0
0
0
0
1
1
1
1
1
1
1
1
1
1
1
1
1
1
1
1
1
1
1
1
1
1
1
1
2
1
1
1
1
1
1
1
1
1
1
1
1
1
1
1
1
1
1
1
1
1
1
1
1
1
1
1
1
1
1
1
1
1
1
1
1
1
1
1
1
1
1
1
1
1
1
1
1
1
1
1
1
1
1
1
1
1
1
1
1
1
1
1
1
1
1
1
1
1
1
1
1
1
1
1
1
1
1
1
1
1
1
1
1
1
1
1
1
1
1
1
1
1
1
1
1
1
1
1
1
1
1
1
2
2
2
2
2
2
2
2
2
2
2
2
2
2
2
2
2
2
2
2
2
2
2
1
1
1
1
1
1
1
1
1
1
1
1
1
1
1
1
1
1
1
1
1
1
1
1
1
0
0
0
0
0
0
0
0
0
0
0
0
0
0
0
0
0
0
0
0
0
0
0
0
0
0
0
0
0
0
0
0
0
0
0
0
0
0
0
0
0
0
0
0
0
0
0
0
0
0
0
0
1
1
1
1
1
1
1
1
1
1
1
1
1
1
1
0
0
0
0
0
0
0
0
0
0
0
0
0
0
0
0
0
0
0
0
0
0
0
0
0
0
0
0
0
0
0
0
0
0
0
0
0
0
0
0
0
0
0
0
0
0
0
0
0
0
0
0
0
0
0
1
1
1
1
1
1
1
1
1
1
1
1
1
1
1
1
1
1
1
1
1
1
1
1
1
1
1
1
1
1
1
1
1
1
1
1
1
1
1
1
1
1
1
1
1
2
2
2
2
2
2
2
2
2
2
2
2
2
2
2
2
2
2
2
2
2
2
2
2
2
2
2
2
2
2
2
2
2
2
2
2
2
2
2
2
2
2
2
2
2
2
2
2
2
2
2
2
2
2
2
2
2
2
2
2
2
2
2
2
2
2
2
2
2
2
2
2
2
2
2
2
2
2
2
2
2
2
2
2
2
2
2
2
2
2
2
2
2
2
2
2
2
2
2
2
2
2
2
2
2
2
2
2
2
2
2
2
2
2
2
2
2
2
2
2
2
2
2
2
2
2
2
2
2
2
2
2
2
2
2
2
2
2
2
2
2
2
2
2
2
2
2
2
2
2
2
2
2
2
2
2
2
2
2
2
2
2
2
2
2
2
2
2
2
2
2
2
2
2
2
2
2
2
2
2
2
2
2
2
2
2
2
2
2
2
2
2
2
2
2
2
2
2
2
2
2
2
2
2
2
2
2
2
2
2
2
2
2
2
2
2
2
2
2
2
2
2
2
2
2
2
2
2
2
2
2
2
2
2
2
2
2
2
2
2
2
2
2
2
2
2
2
2
2
2
2
2
2
2
2
2
2
2
2
2
2
2
2
2
2
2
2
2
2
2
2
2
2
2
2
2
2
2
2
2
2
2
2
2
2
2
2
2
2
1
1
1
1
1
2
2
2
2
2
2
2
2
2
2
2
2
2
2
2
2
2
2
2
2
2
2
2
2
2
2
2
2
2
2
2
2
2
2
2
2
2
2
2
2
2
2
2
2
2
2
2
2
2
2
2
2
0
0
0
0
0
0
0
0
0
0
0
0
0
0
0
0
0
0
0
0
0
0
0
0
0
0
0
0
0
0
1
1
1
2
2
2
2
2
2
2
2
2
2
2
2
2
2
2
2
2
2
2
2
2
2
2
2
2
2
2
2
2
2
2
2
2
2
2
2
2
2
2
2
2
2
2
2
2
2
2
2
2
2
2
2
2
2
2
2
2
2
2
2
2
2
2
2
2
2
2
2
2
2
2
2
2
2
2
2
2
2
2
2
2
2
2
2
2
2
2
2
2
2
2
2
2
2
2
2
2
2
2
2
2
2
2
2
2
2
2
2
2
2
2
2
2
2
2
2
2
2
2
2
2
2
2
2
2
2
2
2
2
2
2
2
2
2
2
2
2
2
2
1
1
1
1
0
0
0
0
0
0
0
0
0
0
0
0
0
0
0
0
0
0
0
0
0
0
0
1
1
1
1
1
1
1
1
1
1
1
1
1
1
1
1
1
1
1
1
2
2
2
2
2
2
2
2
2
2
2
2
2
2
2
2
2
2
2
2
2
2
2
2
2
2
2
2
2
2
2
2
2
2
1
1
1
1
1
1
1
1
1
1
1
1
1
1
1
1
1
1
1
1
1
1
1
1
1
1
1
1
1
1
1
1
1
1
1
1
1
1
1
1
1
1
1
1
1
1
1
1
1
1
1
1
1
1
1
1
1
1
1
1
1
1
1
1
1
2
2
2
2
2
2
2
2
2
2
2
2
2
2
2
2
2
2
2
2
2
2
2
2
2
2
2
2
2
2
2
2
2
2
2
2
2
2
2
2
2
2
2
2
2
2
2
2
2
1
1
1
1
1
1
1
1
1
1
1
1
1
0
0
0
0
0
0
0
0
0
0
0
0
0
0
0
0
0
0
0
0
0
0
0
0
0
0
0
0
0
0
0
0
0
0
0
0
0
0
0
0
0
0
0
0
0
0
0
0
0
0
0
0
0
0
0
0
0
0
0
0
0
0
0
0
0
0
0
0
0
0
0
0
0
0
0
0
0
0
0
0
0
0
0
0
0
0
0
0
0
0
0
0
0
0
0
0
0
0
0
0
0
0
0
0
0
0
0
0
0
0
0
0
0
0
0
0
0
0
0
0
0
0
0
0
0
0
0
0
0
0
0
0
0
0
0
0
0
0
0
0
0
0
0
0
0
0
0
0
0
0
0
0
0
0
0
0
0
0
0
0
0
0
0
0
0
0
0
0
0
0
0
0
0
0
0
0
0
0
0
0
0
0
0
0
0
0
0
0
0
0
0
0
0
0
0
0
0
0
0
0
0
0
0
0
0
0
0
0
0
0
0
0
0
0
0
0
0
0
0
0
0
0
0
0
0
0
0
0
0
0
0
0
0
0
0
0
0
0
0
0
0
0
0
0
0
0
0
0
0
0
0
0
0
0
0
0
0
0
0
0
0
0
0
0
0
0
0
0
0
0
0
0
0
0
0
0
0
0
0
0
0
0
0
0
0
0
0
0
0
0
0
0
0
0
0
0
0
0
0
0
0
0
0
0
0
0
0
0
0
0
0
0
0
0
0
0
0
0
0
0
0
0
0
0
0
0
0
0
0
0
0
0
0
0
0
0
0
0
0
0
0
0
0
0
0
0
0
0
0
0
0
0
0
0
0
0
0
0
0
0
0
0
0
0
0
0
0
0
0
0
0
0
0
0
0
0
0
0
0
0
0
0
0
0
0
0
0
0
0
0
0
0
0
0
0
0
0
0
0
0
0
0
0
0
0
0
0
0
0
0
0
0
0
0
0
0
0
0
0
0
0
0
0
0
0
0
0
0
0
0
0
0
0
0
0
0
0
0
0
0
0
0
0
0
0
0
0
0
0
0
0
0
0
0
0
0
0
0
0
0
0
0
0
0
0
0
0
0
0
0
0
0
0
0
0
0
0
0
0
0
0
0
0
0
0
0
0
0
0
0
0
0
0
0
0
0
0
0
0
0
0
0
0
0
0
0
0
0
0
0
0
0
0
0
0
0
0
0
0
0
0
0
0
0
0
0
0
0
0
0
0
0
0
0
0
0
0
0
0
0
0
0
0
0
0
0
0
0
0
0
0
0
0
0
0
0
0
0
0
0
0
0
0
0
0
0
0
0
0
0
0
0
0
0
0
0
0
0
0
0
0
0
0
0
0
0
0
0
0
0
0
0
0
0
0
0
0
0
0
0
0
0
0
0
0
0
0
0
0
0
0
0
0
0
0
0
0
0
0
0
0
0
0
0
0
0
0
0
0
0
0
0
0
0
1
1
1
1
1
1
1
1
1
1
1
1
1
1
1
1
1
1
1
1
1
1
1
1
1
1
1
1
1
1
1
1
1
1
1
1
1
1
1
1
1
1
1
1
1
1
1
1
1
1
1
1
1
1
1
1
1
1
1
1
1
1
1
1
1
1
1
1
1
1
1
1
1
1
1
1
1
1
1
1
1
1
1
1
1
1
1
1
1
1
1
1
1
1
1
1
1
1
1
1
1
1
1
1
1
1
1
1
1
1
1
1
1
1
1
1
1
1
1
1
1
1
1
1
1
1
1
1
1
1
1
1
1
1
1
1
1
1
1
1
1
1
1
1
1
0
0
0
0
0
0
0
0
0
0
0
0
0
0
0
0
0
0
0
0
0
0
0
0
0
0
0
0
0
0
0
0
0
0
0
0
0
0
0
0
0
0
0
0
0
0
0
0
0
0
0
0
0
0
0
0
0
0
0
0
0
0
0
0
0
0
0
0
0
0
0
0
0
0
0
0
0
0
0
0
0
0
0
0
0
0
0
0
0
0
0
0
0
0
0
0
0
0
0
0
0
0
0
0
0
0
0
0
0
0
0
0
0
0
0
1
1
1
2
2
2
2
2
2
2
2
2
2
2
2
2
2
2
2
2
2
2
2
2
2
2
2
2
2
2
2
2
2
2
2
2
2
2
2
2
2
2
2
2
2
2
2
2
2
2
2
2
2
2
2
2
2
2
2
2
2
2
2
2
2
2
2
2
2
2
2
2
2
2
2
2
2
2
2
2
2
2
2
2
2
2
2
2
2
2
2
2
2
2
2
2
2
2
2
2
2
2
2
2
2
2
2
2
2
2
2
2
2
2
2
2
2
2
2
2
2
2
0
0
0
0
0
0
0
0
0
0
0
0
0
0
0
0
0
0
0
0
0
0
0
0
0
0
0
0
0
0
0
0
0
0
0
0
0
0
0
0
0
0
0
0
0
0
0
0
0
0
0
0
0
0
0
0
0
0
0
0
0
0
0
0
0
0
0
0
0
0
0
0
0
0
0
0
0
0
0
0
0
0
0
0
0
0
0
0
0
0
0
0
0
0
0
0
0
0
0
0
0
0
0
0
0
0
0
0
0
0
0
0
0
0
0
0
0
0
0
0
0
0
0
0
0
0
0
0
0
0
0
0
0
0
0
0
0
0
0
0
0
0
0
0
0
0
0
0
0
0
0
0
0
0
0
0
0
0
0
0
0
0
0
0
0
0
0
0
0
0
0
0
0
0
0
0
0
0
0
0
0
0
0
0
0
0
0
0
0
0
0
0
0
0
0
0
0
0
0
0
0
0
0
0
0
0
0
0
0
0
0
0
0
0
0
0
0
0
0
0
0
0
0
0
0
0
0
0
0
0
0
0
0
0
0
0
0
0
0
0
0
0
0
0
0
0
0
0
0
0
0
0
0
0
0
0
0
0
0
0
0
0
0
0
0
0
0
0
0
0
0
0
0
0
0
0
0
0
0
0
0
0
0
0
0
0
0
0
0
0
0
0
0
0
0
0
0
0
0
0
0
0
0
0
0
0
0
0
0
0
0
0
0
0
0
0
0
0
0
0
0
0
0
0
0
0
0
0
0
0
0
0
0
0
0
0
0
0
0
0
0
0
0
0
0
0
0
0
0
0
0
0
0
0
0
0
0
0
0
0
0
0
0
0
0
0
0
0
0
0
0
0
0
0
0
0
0
0
0
0
0
0
0
0
0
0
0
0
0
0
0
0
0
0
0
0
0
0
0
0
0
0
0
0
0
0
0
0
0
0
0
0
0
0
0
0
0
0
0
0
0
0
0
1
1
1
1
1
1
1
1
1
1
1
1
1
1
1
1
1
1
1
1
1
1
1
1
1
1
1
1
1
1
1
1
1
1
1
1
1
1
1
1
1
1
1
1
1
1
1
1
1
1
1
1
1
1
1
1
1
1
1
1
1
1
1
1
1
1
1
1
1
1
1
1
1
1
1
1
1
1
1
1
1
1
1
1
1
1
1
1
1
1
1
1
1
1
1
1
1
1
1
1
1
1
1
1
1
1
1
1
1
1
1
1
1
1
1
1
1
1
1
1
1
1
1
1
1
1
1
1
1
1
1
1
1
1
1
1
1
1
1
1
1
1
1
1
1
1
1
1
1
1
1
1
1
1
1
1
1
1
1
1
1
1
1
1
1
1
0
0
0
0
0
0
0
0
0
0
0
0
0
0
0
0
0
0
0
0
0
0
0
0
0
0
0
0
0
0
0
0
0
0
0
0
0
0
0
0
0
0
0
0
0
0
0
0
0
0
0
0
0
0
0
0
0
0
0
0
0
0
0
0
0
0
0
0
0
0
0
0
0
0
0
0
0
0
0
0
0
0
0
0
0
0
0
0
0
0
0
0
0
0
0
0
0
0
0
0
0
0
0
0
0
0
0
0
0
0
0
0
0
0
0
0
0
0
0
0
0
0
0
0
0
0
0
0
0
0
0
0
0
0
0
0
0
0
0
0
0
0
0
0
0
0
0
0
0
0
0
0
0
0
0
0
0
0
0
0
0
0
0
0
0
0
0
0
0
0
0
0
0
0
0
0
0
0
0
0
0
0
0
0
0
0
0
0
0
0
0
0
0
0
0
0
0
0
0
0
0
0
0
0
0
0
0
0
0
0
0
0
0
0
0
0
0
0
0
0
0
0
0
0
0
0
0
0
0
0
0
0
0
0
0
0
0
0
0
0
0
0
0
0
0
0
0
0
0
0
0
0
0
0
0
0
0
0
0
0
0
0
0
0
0
0
0
0
0
0
0
0
0
0
0
0
0
0
0
0
0
0
0
0
0
0
0
0
0
0
0
0
0
0
0
0
0
0
0
0
0
0
0
0
0
0
0
0
0
0
0
0
0
0
0
0
0
0
0
0
0
0
0
0
0
0
0
0
0
0
0
0
0
0
0
0
0
0
0
0
0
0
0
0
0
0
0
0
0
0
0
0
0
0
0
0
0
0
0
0
0
0
0
0
0
0
0
0
0
0
0
0
0
0
0
0
0
0
0
0
0
0
0
0
0
0
0
0
0
0
0
0
0
0
0
0
0
0
0
0
0
0
0
0
0
0
0
0
0
0
0
0
0
0
0
0
0
0
0
0
0
0
0
0
0
0
0
0
0
0
0
0
0
0
0
0
0
0
0
0
0
0
0
0
0
0
0
0
0
0
0
0
0
0
0
0
0
0
0
0
0
0
0
0
0
0
0
0
0
0
0
0
0
0
0
0
0
0
0
0
0
0
0
0
0
0
0
0
0
0
0
0
0
0
0
0
1
1
1
1
1
1
1
1
1
1
1
1
1
1
1
1
1
1
1
1
1
1
1
1
1
1
1
1
1
1
1
1
1
1
1
1
1
1
1
1
1
1
1
1
1
1
1
1
1
1
1
2
2
2
2
2
2
2
2
2
2
2
2
2
2
2
2
2
2
2
2
2
2
2
2
2
2
2
2
2
2
2
2
2
2
2
2
2
2
2
2
2
2
2
2
2
2
2
2
2
2
2
2
2
2
2
2
2
2
2
2
2
2
2
2
2
2
2
2
2
2
2
2
2
2
2
2
2
2
2
2
2
2
2
2
2
2
2
2
2
2
2
2
2
2
2
2
2
2
2
2
2
2
2
2
2
2
2
2
2
2
2
2
2
1
1
1
1
1
1
1
0
0
0
0
0
0
0
0
0
0
0
0
0
0
0
0
0
0
0
0
0
0
0
0
0
0
0
0
0
0
0
0
0
0
0
0
0
0
0
0
0
0
0
0
0
0
0
0
0
0
0
0
0
0
0
0
0
0
0
0
0
0
0
0
0
0
0
0
0
0
0
0
0
0
0
0
0
0
0
0
0
0
0
0
0
0
0
0
0
0
0
0
0
0
0
0
0
0
0
0
0
0
0
0
0
0
0
0
0
0
0
0
0
0
0
0
0
0
0
0
0
0
0
0
0
0
0
0
0
0
0
0
0
0
0
0
0
0
0
0
0
0
0
0
0
0
0
0
0
0
0
0
0
0
0
0
0
0
0
0
0
0
0
0
0
0
0
0
0
0
0
0
0
0
0
0
0
0
0
0
0
0
0
0
0
0
0
0
0
0
0
0
0
0
0
0
0
0
0
0
0
0
0
0
0
0
0
0
0
0
0
0
0
0
0
0
0
0
0
0
0
0
0
0
0
0
0
0
0
0
0
0
0
0
0
0
0
0
0
0
0
0
0
0
0
0
0
0
0
0
0
0
0
0
0
0
0
0
0
0
0
0
0
0
0
0
0
0
0
0
0
0
0
0
0
0
0
0
0
0
0
0
0
0
0
0
0
0
0
0
0
0
0
0
0
0
0
0
0
0
0
0
0
0
0
0
0
0
0
0
0
0
0
0
0
0
0
0
0
0
0
0
0
0
0
0
0
0
0
0
0
0
0
0
0
0
0
0
0
0
0
0
0
0
0
0
0
0
0
0
0
0
0
0
0
0
0
0
0
1
1
1
1
1
1
1
1
1
1
1
1
1
1
1
1
1
1
1
1
1
1
1
1
1
1
1
1
1
1
1
1
1
1
1
1
1
1
1
1
1
1
1
1
1
1
1
1
1
1
1
1
1
1
1
1
1
1
1
1
1
1
1
1
1
1
1
1
1
1
1
1
1
1
1
1
1
1
1
1
1
1
1
1
1
1
1
1
1
1
1
1
1
1
1
1
1
1
1
1
1
1
1
1
1
1
1
1
1
1
1
1
1
1
1
1
1
1
1
1
1
1
1
1
1
1
1
1
1
1
1
1
1
1
1
1
1
1
1
1
1
1
1
1
1
1
1
1
0
1
1
1
1
1
1
1
1
1
1
0
0
0
0
0
0
0
0
0
0
0
0
0
0
0
0
0
0
0
0
0
0
0
0
0
0
0
0
0
0
0
0
0
0
0
0
0
0
0
0
0
0
0
0
0
0
0
0
0
0
0
0
0
0
0
0
0
1
1
1
1
1
1
1
1
1
1
1
1
1
1
1
1
1
1
1
1
1
1
1
1
1
1
1
1
1
1
1
1
1
1
1
1
1
1
1
1
1
1
1
1
1
1
1
1
1
1
1
1
1
1
1
1
1
1
1
1
1
1
1
1
1
1
1
1
1
1
1
1
1
1
1
1
1
1
1
1
1
1
1
1
1
1
1
1
1
1
1
1
1
1
1
1
1
1
1
1
1
1
1
1
1
1
1
1
1
1
1
1
1
1
1
1
1
1
1
1
1
1
1
1
1
1
1
1
1
1
1
1
1
1
1
1
1
1
1
1
1
1
1
0
0
0
0
0
0
0
0
0
0
0
0
0
0
0
0
0
0
0
0
2
4
5
5
5
5
5
5
5
5
5
5
5
5
5
5
5
5
5
5
5
6
6
6
6
6
6
6
6
6
6
6
6
6
6
6
7
7
7
7
7
7
7
7
7
7
7
7
7
7
7
7
7
7
7
7
7
7
7
7
7
7
7
8
8
8
8
8
8
8
8
8
8
8
8
8
8
8
8
8
8
8
8
8
8
8
8
8
8
8
8
8
8
8
8
8
8
8
8
8
9
9
9
9
9
9
9
9
9
9
9
9
9
9
9
9
9
9
9
9
9
9
9
8
8
8
9
9
9
9
9
10
10
10
10
10
10
10
10
10
10
10
10
10
9
9
9
9
9
9
9
9
9
9
9
9
9
9
8
8
5
5
5
5
5
5
5
5
5
5
5
5
5
5
5
5
5
5
5
5
5
5
5
5
5
4
4
4
4
4
4
4
4
4
4
4
4
4
4
4
4
4
4
4
4
4
4
4
4
4
4
4
4
4
4
3
2
2
2
3
3
3
3
4
4
4
4
4
4
4
4
4
4
4
4
4
4
4
4
4
4
4
4
4
4
4
4
4
4
4
4
4
4
4
4
4
4
4
4
4
4
4
4
4
3
2
2
2
2
2
2
2
2
2
2
2
2
2
2
2
2
2
2
3
3
3
3
3
3
2
2
2
2
2
2
2
2
2
2
2
2
2
2
2
2
2
2
2
2
2
2
2
2
2
2
2
2
2
2
2
2
2
2
2
2
2
2
2
2
2
2
2
2
2
2
2
2
2
2
2
2
2
2
2
2
2
2
2
2
2
2
2
2
2
2
2
2
2
2
2
2
2
2
2
2
2
2
2
2
2
2
2
2
2
2
2
2
2
2
2
2
2
2
2
2
2
2
2
2
2
2
2
2
2
2
2
2
2
2
2
2
2
2
2
2
2
2
2
2
2
2
2
2
2
2
2
2
2
2
2
2
1
1
1
1
1
0
0
0
0
0
0
0
0
0
0
0
0
0
0
0
0
0
0
0
0
0
0
0
0
0
0
0
0
0
0
0
0
0
0
0
0
0
0
0
0
0
0
0
0
0
0
0
0
0
0
0
0
0
0
0
0
0
0
0
0
0
0
0
0
0
1
1
1
1
1
1
1
1
1
1
1
1
1
1
1
1
1
1
1
1
1
1
1
1
1
1
1
1
1
1
1
1
1
1
1
1
1
1
1
1
1
1
1
1
1
1
1
1
1
1
1
1
1
1
1
1
1
1
1
1
1
1
1
1
1
1
1
1
1
1
1
1
1
1
1
1
1
1
1
1
1
1
0
0
0
0
0
0
0
0
0
0
0
0
0
0
0
0
0
0
0
0
0
0
0
0
0
0
0
0
0
0
0
0
0
0
0
0
0
0
0
0
0
0
0
0
0
0
0
0
0
0
0
0
0
0
0
0
0
0
0
0
0
0
0
0
0
0
0
0
0
0
0
0
0
0
0
0
0
0
0
0
0
0
0
0
0
0
0
0
0
0
0
0
0
0
0
0
0
0
0
0
0
0
0
0
0
0
0
0
0
0
0
0
0
0
0
0
0
0
0
0
0
0
0
0
0
0
0
0
0
0
0
0
0
0
0
0
0
0
0
0
0
0
0
0
0
0
0
0
0
0
0
0
0
0
0
0
0
0
0
0
0
0
0
0
0
0
0
0
0
0
0
0
0
0
0
0
0
0
0
0
0
0
0
0
0
0
0
0
0
0
0
0
0
0
0
0
0
0
0
0
0
0
0
0
0
0
0
0
1
1
1
1
1
1
1
1
1
1
1
1
1
1
1
1
1
1
1
1
1
1
1
1
1
1
1
1
1
1
1
1
1
1
1
1
1
1
1
1
1
1
1
1
1
1
1
1
1
1
1
1
1
1
1
1
1
1
1
1
1
1
1
1
1
1
1
1
1
1
1
1
1
1
1
1
1
1
1
1
1
1
1
1
1
1
1
1
1
1
1
1
1
1
1
2
2
2
2
2
2
2
2
2
2
2
2
2
2
2
2
2
2
2
2
2
2
2
2
2
2
2
2
2
2
2
2
2
2
2
2
2
2
2
2
2
2
2
2
2
2
2
2
2
2
2
2
2
2
2
2
2
2
2
2
2
2
2
2
2
2
2
2
2
2
2
2
2
2
2
2
2
2
2
2
2
2
2
2
2
2
2
2
2
2
2
2
2
2
2
3
3
3
4
4
4
4
4
4
4
4
4
2
2
2
2
2
2
2
2
2
2
2
2
2
2
2
2
2
2
2
2
2
2
2
2
2
2
2
2
2
2
2
2
2
2
2
2
2
2
2
2
2
2
2
2
2
2
2
2
2
2
2
2
2
2
2
2
2
2
2
2
2
2
2
2
2
2
2
2
2
2
2
2
2
2
2
2
2
2
2
2
2
2
2
2
2
2
2
2
2
2
2
2
2
2
2
2
2
2
2
2
2
2
3
3
2
3
3
3
3
5
5
4
7
8
10
12
15
17
17
17
18
19
19
19
21
21
22
22
22
22
22
22
23
23
24
24
24
25
25
25
25
25
25
25
25
27
27
27
27
29
29
30
32
35
35
36
36
38
39
39
39
40
40
40
40
40
40
42
42
42
42
42
43
43
43
43
43
43
43
43
42
42
42
42
42
42
42
42
42
42
42
42
42
43
44
44
44
44
44
44
44
44
44
44
44
44
44
44
44
44
44
44
44
44
43
43
43
44
44
43
43
42
42
42
42
43
42
42
42
42
42
42
42
42
42
42
42
42
42
42
42
42
42
42
42
42
42
42
42
42
43
43
43
43
43
43
43
42
42
42
42
42
41
41
40
37
37
40
40
40
41
41
41
41
41
41
41
41
40
37
38
38
39
40
40
40
41
41
41
42
42
42
42
42
42
42
43
44
44
45
45
45
45
45
46
47
47
50
50
50
50
50
51
51
51
54
55
55
57
59
58
59
60
59
60
62
62
62
61
60
60
61
63
64
64
64
62
62
63
64
65
65
65
65
65
68
68
69
70
70
70
70
70
70
70
72
69
65
66
65
65
65
65
65
65
65
66
67
67
67
67
67
67
67
67
68
71
71
72
72
73
73
73
73
73
73
73
73
73
74
74
74
74
74
75
75
77
78
78
78
79
80
80
80
81
81
81
82
82
81
81
81
80
80
80
80
81
81
82
83
83
84
84
84
83
84
85
85
85
85
86
86
87
87
87
87
87
86
85
85
85
85
87
85
84
84
83
82
82
82
82
82
81
80
80
81
81
83
82
82
82
72
72
72
72
70
70
71
72
73
68
60
57
57
57
56
56
56
57
57
60
62
60
60
61
61
62
65
65
65
65
65
66
65
65
65
65
65
65
65
65
70
72
72
72
72
70
70
71
71
72
73
74
76
75
75
75
75
75
75
76
76
76
77
77
77
77
77
78
78
80
80
80
80
81
82
87
87
88
88
89
89
89
89
90
90
90
90
87
85
84
85
85
85
84
83
83
83
84
87
88
88
87
87
90
90
90
90
90
90
91
91
91
92
92
92
91
91
91
91
95
96
96
95
95
95
95
95
95
97
99
99
99
99
100
100
100
100
100
101
103
104
105
106
106
105
105
105
105
105
102
100
99
100
100
100
102
100
97
96
95
97
97
97
97
97
97
95
95
95
95
95
95
95
95
95
95
95
95
96
96
95
95
95
97
95
95
95
95
96
95
95
95
95
95
95
95
95
95
95
96
96
95
97
96
95
95
95
95
95
95
95
94
94
95
95
95
95
95
95
95
95
95
95
95
95
95
95
95
95
96
97
97
97
97
97
97
97
97
97
97
97
97
97
98
98
97
97
96
96
92
95
94
91
87
84
84
85
85
85
85
85
85
83
83
84
84
84
84
84
82
82
80
76
72
72
66
65
63
57
51
50
50
50
50
50
47
45
42
37
37
37
37
34
34
32
30
30
29
29
30
30
31
32
33
33
33
33
33
33
33
32
32
32
34
35
35
35
34
33
32
32
32
32
32
32
32
32
32
31
31
31
31
32
32
32
32
32
31
32
32
35
35
35
36
36
36
36
36
36
37
37
37
37
37
37
37
36
36
36
36
36
36
36
36
36
35
35
34
30
31
32
32
32
29
29
30
30
30
30
27
27
27
27
27
29
30
30
30
29
29
29
29
30
30
32
31
31
31
31
31
30
30
31
32
32
32
32
32
32
32
32
32
32
32
32
32
32
32
32
32
32
32
32
32
32
34
35
35
35
35
35
35
35
35
35
35
35
34
34
34
35
35
35
35
32
32
31
31
31
31
31
31
31
32
32
32
32
32
32
32
32
32
32
32
32
32
32
33
34
35
35
35
35
35
36
36
35
35
35
34
34
33
32
32
33
33
33
33
33
33
33
33
33
34
34
34
34
34
34
34
34
34
33
33
32
32
32
31
30
30
30
30
29
28
30
29
28
28
27
27
27
27
27
27
28
28
28
29
30
30
30
30
30
30
30
30
30
30
28
27
25
25
25
25
26
25
25
25
25
25
25
25
25
25
25
27
27
27
27
27
27
27
27
27
27
27
27
26
26
26
25
25
25
25
25
25
25
25
25
23
23
24
25
25
25
25
25
24
24
25
25
25
24
24
24
24
24
24
24
25
25
25
25
25
25
25
25
25
25
25
25
25
23
23
24
24
24
22
22
22
22
22
22
22
22
22
22
22
22
22
22
22
22
22
23
23
23
23
23
23
22
22
23
24
24
24
23
23
23
23
23
23
23
23
23
23
25
25
24
24
23
22
22
22
22
21
21
19
16
16
16
17
17
17
17
15
15
16
16
16
16
16
17
17
17
15
15
15
15
15
15
15
15
15
15
15
16
16
16
16
15
15
15
15
15
15
15
15
15
15
15
15
15
15
15
15
15
15
15
15
15
14
14
14
14
14
14
14
14
14
14
14
14
14
14
14
14
14
14
14
14
14
14
14
14
14
14
14
14
14
14
14
14
14
14
13
13
13
13
12
13
12
12
12
12
11
11
11
11
11
11
11
11
11
11
11
11
12
12
12
12
12
12
12
12
11
12
12
12
12
12
12
12
12
12
12
12
12
12
12
11
12
11
11
11
11
10
10
10
10
9
9
9
9
7
6
6
5
5
5
5
5
5
5
5
5
4
4
5
5
5
5
5
5
5
5
5
5
5
5
5
5
5
5
5
5
5
5
5
5
5
5
5
5
5
5
5
5
5
5
5
5
5
5
5
5
5
5
5
5
5
5
5
5
5
5
5
5
5
6
6
5
5
7
7
7
7
7
7
7
7
7
7
8
9
9
9
9
9
9
9
9
9
9
9
9
9
9
9
10
10
10
10
10
10
10
10
10
10
10
10
10
10
10
10
10
10
10
10
10
10
10
10
10
10
10
10
10
10
10
10
10
10
9
9
9
9
9
9
9
8
8
8
8
7
7
7
7
7
7
7
7
7
7
7
7
7
7
7
7
7
7
7
7
7
7
7
7
7
7
7
7
7
7
7
7
7
7
7
7
7
7
7
7
7
7
7
10
10
10
10
10
10
10
10
10
10
10
10
10
10
10
10
10
10
10
10
10
10
10
10
10
10
10
10
10
10
9
9
9
9
9
8
8
8
7
6
6
5
5
5
5
5
5
5
5
5
5
5
5
5
5
5
5
4
4
4
5
5
5
5
5
5
5
5
5
5
5
5
5
5
5
5
5
5
5
5
5
5
5
5
5
5
5
5
5
5
5
5
5
6
6
6
6
6
6
6
6
6
6
6
6
6
6
6
6
7
7
7
6
6
6
6
6
6
6
6
6
6
6
6
6
6
6
6
6
6
6
6
6
6
6
6
6
6
6
6
6
7
7
7
7
7
7
7
7
7
7
7
7
7
7
7
7
7
7
7
7
7
7
7
7
7
7
7
7
7
7
7
7
6
6
6
6
6
6
6
5
4
4
4
4
4
4
4
4
4
4
4
4
4
4
4
4
4
4
4
4
4
4
4
4
4
3
3
2
2
2
3
5
5
5
5
5
5
5
5
5
5
5
5
5
5
5
5
5
5
5
5
5
5
5
5
5
5
5
5
5
5
5
5
5
5
5
5
5
5
5
5
5
5
5
5
5
5
5
5
5
5
5
5
5
5
5
5
5
5
5
5
5
5
5
5
5
5
5
5
5
5
5
6
6
6
6
6
6
6
6
6
6
6
6
6
6
6
6
6
6
6
6
6
6
6
6
6
6
6
6
6
6
6
6
6
6
6
6
6
6
6
6
6
6
6
6
6
7
7
7
7
7
7
5
5
5
5
5
5
5
5
5
6
6
6
6
6
7
7
7
7
7
8
8
8
8
7
7
7
7
7
7
7
7
8
8
8
8
8
9
9
10
10
10
10
10
10
10
11
11
12
12
12
13
13
13
13
13
13
14
14
14
14
14
14
14
14
14
14
14
14
14
14
14
14
14
14
13
13
13
13
13
13
13
13
13
13
13
13
13
13
13
13
13
13
13
13
13
13
13
13
13
13
13
13
13
13
13
12
12
12
12
12
12
12
12
12
12
12
12
12
12
12
12
14
14
14
14
13
13
13
13
13
13
13
13
13
13
13
13
13
13
13
13
13
13
13
13
13
13
13
14
14
14
14
14
14
14
14
14
15
15
15
15
15
16
15
15
14
14
14
14
14
14
13
12
10
10
10
9
8
7
7
7
7
8
8
8
8
8
8
8
8
8
8
8
8
8
8
8
8
8
8
9
9
9
9
9
9
9
9
9
9
9
9
9
9
9
9
9
10
10
10
10
11
11
11
12
12
12
12
12
12
12
12
12
12
12
12
12
12
12
12
12
12
12
12
12
12
12
12
12
12
12
12
12
12
12
11
11
11
11
11
12
12
12
12
12
12
12
12
12
12
12
12
12
12
13
13
13
13
12
12
12
12
10
10
10
10
10
10
10
10
10
10
10
10
10
10
10
10
10
10
10
10
10
10
10
10
10
10
10
10
10
10
10
10
10
10
10
10
10
10
10
10
10
10
10
10
10
10
11
11
11
11
11
11
11
10
10
10
10
11
12
12
12
12
12
12
12
12
12
12
12
12
11
11
11
11
11
11
11
11
11
10
10
10
10
10
10
10
10
10
9
9
9
9
9
9
9
9
10
10
10
10
10
10
10
10
10
10
10
10
10
10
10
10
9
8
7
7
7
7
7
7
7
7
7
7
7
7
7
7
7
7
7
7
7
6
6
7
7
7
7
7
7
7
7
8
8
8
8
8
8
8
8
8
8
8
8
8
8
9
9
7
7
7
7
7
7
7
7
7
7
7
7
7
7
7
7
7
7
7
8
8
8
8
8
8
8
8
8
8
8
8
8
8
8
9
9
9
9
9
9
9
9
9
9
9
9
9
8
8
8
8
10
10
10
10
10
10
10
10
11
11
12
12
12
12
12
13
13
13
13
13
13
14
14
14
14
14
14
14
15
15
15
15
15
15
15
15
15
15
15
15
15
15
15
15
15
15
15
15
15
15
14
14
14
14
15
15
15
15
15
15
15
15
15
15
15
15
15
15
15
15
15
15
15
15
15
15
15
15
15
15
15
15
15
15
15
15
15
15
15
15
15
15
15
15
16
16
16
16
16
16
16
16
16
16
16
16
16
16
16
16
16
17
17
17
17
17
17
17
17
17
17
17
17
17
16
19
20
20
20
20
22
22
22
22
22
22
22
22
22
22
23
23
23
23
23
23
23
23
24
24
23
23
23
23
23
23
23
23
22
22
22
22
22
22
22
22
22
22
22
22
20
20
20
20
20
20
20
20
20
20
20
20
20
20
20
19
19
19
19
19
18
18
18
17
16
14
14
14
15
15
15
15
15
14
13
13
13
13
13
13
13
14
14
15
15
15
15
15
15
15
15
15
15
15
15
15
15
15
15
15
15
15
15
15
15
15
15
15
15
15
15
15
15
15
15
15
15
15
15
15
14
14
14
15
15
15
16
15
16
15
14
14
14
13
13
13
13
13
13
13
13
13
13
13
13
13
13
13
13
14
14
14
15
15
14
14
13
13
13
13
12
12
12
12
12
11
11
12
12
12
12
12
12
12
12
12
12
12
12
12
12
12
12
12
12
12
13
13
14
14
13
12
12
12
11
11
11
11
11
11
11
11
11
11
12
12
12
12
12
12
12
12
13
13
13
14
14
14
14
14
14
14
14
14
14
14
14
14
14
14
14
15
15
15
15
15
15
15
15
15
15
15
14
14
14
14
14
14
14
14
14
14
13
13
13
13
13
13
13
13
13
13
13
13
13
13
13
13
13
13
13
13
13
13
13
13
13
13
13
13
13
13
13
13
13
12
12
12
12
12
12
12
12
12
12
12
12
12
12
12
12
12
12
12
12
12
12
12
12
11
11
11
11
11
11
11
11
11
11
11
11
11
11
10
10
12
12
13
15
16
17
17
26
27
32
33
33
34
33
33
33
34
34
35
35
35
35
38
40
40
40
40
40
40
40
40
40
41
42
41
41
41
41
41
41
41
41
41
41
41
41
41
41
41
41
41
41
41
41
41
41
41
41
41
41
41
41
41
40
40
40
40
40
40
40
40
40
40
40
40
40
40
40
40
40
40
40
40
40
40
40
40
40
40
40
40
40
40
40
40
40
40
40
40
41
41
41
40
40
40
40
40
40
40
40
40
40
40
40
40
40
40
40
39
32
32
29
28
28
28
29
29
29
29
29
28
28
28
28
28
28
28
28
28
28
29
29
30
28
29
27
21
21
20
19
18
18
18
18
17
17
17
16
15
15
15
15
15
14
13
13
13
12
12
12
12
12
10
10
8
7
7
7
8
8
8
8
8
8
8
8
8
8
8
8
8
8
8
9
10
10
10
10
10
10
10
10
10
10
10
10
10
11
10
10
10
10
10
10
10
10
10
10
10
10
10
10
10
10
10
10
11
12
12
12
11
11
11
11
11
12
12
13
13
13
13
13
13
13
13
13
13
13
13
13
13
14
14
15
15
15
15
15
15
15
15
15
15
15
14
14
14
13
13
13
13
13
16
16
17
17
17
17
17
17
17
17
17
17
17
17
17
17
17
17
17
17
17
17
17
17
16
16
16
16
16
16
16
16
17
17
17
17
17
17
17
17
17
17
17
17
17
17
17
17
16
16
16
15
15
15
15
15
15
15
15
15
15
15
15
15
16
17
17
17
17
17
17
17
17
17
17
17
16
15
15
15
15
15
15
15
15
14
13
13
14
14
14
15
15
15
15
15
15
15
15
15
15
15
15
15
15
15
15
15
15
13
13
13
13
12
12
12
12
11
11
11
10
7
7
7
7
7
8
8
8
8
8
8
9
9
9
9
9
9
8
8
8
8
8
8
8
8
8
8
8
8
7
7
7
7
7
7
7
8
8
8
8
8
8
8
8
8
8
8
8
8
8
8
8
8
8
8
8
8
7
7
7
7
7
7
7
7
7
7
7
7
8
9
9
9
9
9
9
9
9
9
9
10
10
10
10
10
10
10
10
10
10
10
10
10
10
10
10
10
10
10
10
10
10
10
10
10
10
10
10
10
10
10
10
10
11
11
11
10
10
10
10
10
10
12
12
12
12
12
12
12
12
12
12
12
12
12
12
12
12
12
12
12
12
12
12
12
12
12
12
13
14
13
13
14
14
14
12
12
12
12
12
12
12
12
12
11
11
11
11
12
12
15
15
15
15
15
15
15
21
23
24
25
25
25
25
25
25
25
26
27
27
27
27
27
27
27
27
27
27
27
27
27
27
26
26
26
26
27
27
28
28
30
30
30
30
30
30
30
30
30
30
30
30
30
30
30
30
30
30
29
29
29
29
29
29
29
29
29
29
29
28
28
28
30
30
30
30
30
30
30
30
30
30
30
30
30
30
30
30
30
29
30
30
30
30
30
28
27
29
30
30
30
32
32
32
32
32
32
32
33
33
33
35
35
35
35
35
35
35
35
35
35
37
37
37
37
37
37
36
35
35
35
36
37
37
35
35
36
36
35
35
35
36
37
37
37
37
37
35
35
34
33
34
34
32
32
31
30
30
30
30
30
30
30
30
30
28
27
27
27
27
27
27
27
27
27
27
27
27
27
27
27
28
28
28
28
28
28
28
28
28
28
30
30
30
30
30
30
30
30
30
30
30
30
30
30
30
30
30
30
30
30
30
30
30
30
30
30
29
29
30
30
30
30
30
30
30
29
27
27
27
27
27
27
27
27
27
27
27
27
27
27
27
27
27
27
27
26
24
23
23
22
22
22
22
23
23
23
23
21
20
18
18
18
18
18
19
19
19
19
19
18
17
13
10
10
10
10
10
10
10
11
11
11
11
11
11
11
11
11
11
11
11
11
11
11
11
11
11
11
11
11
11
11
11
11
11
11
11
11
12
12
12
11
11
11
11
11
11
11
11
11
10
8
8
8
8
8
7
7
7
7
7
7
7
7
7
7
7
7
7
7
7
7
7
6
5
6
6
5
7
7
7
7
7
7
7
7
7
8
7
7
7
7
7
7
7
7
7
7
8
8
8
8
9
10
10
10
10
10
10
10
10
10
10
10
9
9
9
9
9
10
10
9
9
9
10
10
10
10
10
10
10
10
10
10
11
12
12
12
12
12
12
12
12
12
12
12
12
12
12
12
12
12
12
12
12
12
12
12
12
14
15
15
15
15
16
16
16
17
17
18
20
19
19
19
19
19
20
20
20
22
22
22
22
22
22
22
22
22
22
24
24
24
25
25
25
27
26
26
26
26
25
29
30
32
34
34
35
36
38
38
39
39
40
40
40
40
40
40
40
40
40
40
40
40
40
40
40
42
42
42
41
41
40
43
45
45
45
45
45
45
46
47
48
49
49
50
50
51
51
51
51
52
52
52
52
52
51
55
58
58
59
60
60
60
59
60
60
60
62
62
62
62
62
63
63
63
64
64
64
64
65
65
66
67
67
67
67
68
68
72
74
74
74
75
76
79
80
80
80
80
82
80
79
79
79
79
80
80
80
81
82
81
81
81
80
81
82
82
82
82
82
83
84
85
85
85
85
85
85
83
84
85
85
85
84
83
82
82
81
80
80
80
77
77
74
74
68
68
69
69
68
69
68
68
69
69
70
70
70
70
70
70
70
70
70
70
70
70
71
71
71
72
72
72
72
72
72
72
74
72
71
71
70
75
78
80
82
90
97
102
135
143
143
152
160
162
160
161
162
163
163
168
167
167
167
167
169
170
167
172
177
175
175
175
175
184
184
185
185
187
188
187
187
184
182
185
187
187
187
183
184
184
184
184
185
185
187
187
190
194
194
194
193
193
192
191
192
192
192
192
192
193
194
195
195
200
202
202
202
202
202
203
201
205
203
205
206
208
210
210
207
206
205
205
205
205
207
212
212
212
212
212
210
210
210
210
210
210
210
212
213
215
215
215
215
220
223
227
225
225
222
222
224
224
225
225
225
225
224
224
225
224
222
211
203
197
196
197
200
202
202
195
173
170
167
166
167
167
167
167
167
167
168
170
170
168
168
168
170
171
171
173
173
173
173
173
173
175
176
177
177
177
180
181
181
181
183
183
183
177
179
177
177
176
173
162
161
166
165
165
165
165
162
162
155
154
155
155
150
150
139
135
135
128
127
127
125
125
126
130
131
131
132
132
133
135
136
137
139
139
139
140
140
140
140
142
145
144
145
145
146
147
147
145
145
146
152
156
160
160
160
147
147
147
147
148
147
146
145
145
144
143
143
147
150
150
148
142
142
142
143
142
144
146
149
152
153
149
148
148
149
148
148
152
153
153
149
148
149
149
150
150
150
150
152
153
153
152
153
153
155
160
160
160
160
160
161
161
162
162
163
164
164
162
161
157
157
157
156
155
157
155
151
152
154
153
153
153
151
151
152
152
152
154
155
156
156
159
159
160
160
160
160
160
160
160
160
160
160
162
162
162
162
160
158
157
155
155
157
155
154
154
154
153
153
153
153
152
152
150
149
149
148
148
148
147
147
147
147
147
147
147
147
147
147
147
148
148
148
149
149
147
147
145
141
142
142
130
130
124
122
122
117
117
117
117
117
114
112
112
105
105
102
105
105
96
96
96
103
105
107
107
102
104
102
100
97
96
96
97
98
98
98
98
99
99
99
99
101
100
100
101
102
101
101
101
100
100
101
98
97
95
92
85
82
82
82
82
82
82
82
82
82
83
84
84
85
87
90
90
89
89
87
87
87
88
88
88
88
88
88
88
88
88
88
88
88
88
88
88
88
88
87
87
87
87
87
85
88
90
90
90
91
91
92
96
97
102
107
108
109
108
109
110
112
116
118
120
123
123
122
122
125
125
127
130
130
131
132
133
136
136
137
136
137
137
142
142
143
145
145
145
145
147
150
150
152
157
160
162
162
162
165
165
167
172
172
177
179
178
180
183
185
187
188
190
191
191
197
198
199
199
200
200
202
202
206
206
206
207
207
208
208
210
211
212
212
212
213
217
222
223
224
224
222
222
227
235
236
235
235
236
239
238
242
241
242
242
244
245
248
247
245
243
241
247
247
250
252
250
251
252
252
252
252
252
252
252
253
253
253
253
253
252
253
254
256
256
256
256
257
257
257
258
259
259
259
259
260
260
262
262
263
263
263
263
263
264
264
262
262
262
262
262
262
265
265
265
267
255
245
250
251
253
252
248
250
250
253
254
256
271
270
270
269
257
256
256
257
270
279
278
281
279
278
278
275
276
276
281
283
295
298
299
300
300
301
302
310
310
311
310
312
310
307
307
307
302
303
247
246
244
240
228
222
223
223
220
217
212
210
209
207
202
182
181
181
181
180
180
179
179
185
185
187
187
188
189
189
189
189
190
192
191
192
192
192
194
194
193
193
194
194
194
194
192
193
193
193
193
194
194
193
194
194
194
192
192
192
192
192
195
197
197
197
197
197
199
200
200
202
202
203
202
200
198
197
197
198
197
198
197
197
198
198
198
201
201
205
205
205
207
208
210
212
213
213
216
218
218
218
218
225
225
227
227
225
226
225
225
228
227
227
227
213
191
187
179
174
165
157
157
161
157
160
161
156
158
158
160
160
162
160
160
160
160
161
161
161
167
166
167
168
169
171
172
180
187
202
202
203
207
208
211
210
211
212
212
212
212
212
213
215
216
217
217
217
218
221
226
229
229
229
227
227
229
229
230
235
236
237
237
237
239
239
241
245
246
250
250
256
261
261
270
270
271
271
272
276
277
278
276
272
272
270
273
271
272
273
270
272
275
280
280
284
286
287
287
290
292
292
292
293
295
302
303
304
304
303
306
307
307
306
309
311
313
315
315
316
325
335
335
334
335
335
326
323
322
332
332
330
330
330
330
330
330
339
342
341
341
341
340
340
343
345
346
355
355
354
355
358
369
371
364
360
360
387
388
389
388
387
390
371
382
382
378
375
374
372
372
372
402
402
403
400
393
390
390
394
396
397
411
412
415
415
417
423
425
427
429
437
436
438
438
439
442
458
465
465
467
470
476
475
477
477
477
477
470
466
463
462
463
457
458
457
452
452
449
449
450
451
451
452
450
450
449
452
451
451
450
450
448
452
452
452
450
453
446
437
432
415
407
402
400
398
400
400
402
402
402
402
403
404
407
407
409
410
407
406
405
405
404
408
398
398
395
396
390
389
389
386
387
387
388
392
393
393
393
393
396
398
406
408
410
426
427
425
430
433
438
442
427
423
422
401
397
397
386
385
377
369
364
361
362
362
363
364
360
354
335
320
303
302
302
284
282
277
282
285
287
289
285
282
281
269
264
256
252
246
245
245
247
248
246
242
241
230
230
230
230
230
232
232
233
235
236
235
235
234
234
235
235
240
238
237
235
238
241
241
243
244
244
244
245
245
245
245
249
249
247
248
242
241
237
237
237
237
237
240
240
240
240
240
240
238
238
239
239
242
242
242
242
241
241
242
242
242
240
240
243
243
244
244
245
245
245
245
245
245
245
246
245
247
247
242
242
241
232
230
220
190
175
170
166
164
165
163
162
160
147
144
145
145
147
149
142
127
126
125
125
125
130
128
128
128
130
127
124
124
122
124
124
127
128
131
132
130
130
130
131
134
135
137
140
140
141
138
139
138
137
140
140
145
148
148
147
147
147
147
147
147
150
148
147
145
144
143
143
143
142
143
144
146
147
152
157
156
157
155
152
151
151
152
154
152
156
156
157
159
161
163
158
159
159
158
158
158
161
161
163
163
164
163
163
163
167
171
172
175
184
190
190
199
200
202
200
200
199
200
200
202
202
202
202
208
207
207
207
207
206
207
209
210
212
216
216
217
217
217
218
219
219
222
225
225
225
227
229
230
230
230
230
232
235
235
236
239
241
242
243
244
243
243
243
242
242
243
247
247
246
246
244
244
242
242
242
242
242
241
237
234
233
232
232
232
231
230
229
227
227
227
219
217
217
210
208
207
207
205
205
207
207
207
207
207
207
207
207
207
207
205
205
205
205
205
204
202
200
200
200
199
199
199
199
200
200
200
200
201
201
201
202
202
201
200
200
200
200
200
197
197
192
190
190
185
185
185
185
185
185
185
183
181
180
160
152
152
152
142
141
143
146
149
152
153
159
160
160
164
154
150
152
147
150
150
149
149
150
150
150
150
137
135
135
133
118
116
114
115
114
120
121
115
119
122
127
130
130
132
132
132
132
127
127
122
122
121
122
128
132
134
138
143
147
150
163
165
170
172
173
174
174
178
186
197
199
201
201
202
203
205
207
208
217
221
225
227
229
232
235
237
237
237
240
248
253
255
255
255
256
257
257
257
266
269
271
272
272
280
282
285
285
285
287
287
287
290
292
292
292
312
314
330
339
342
351
373
375
382
383
395
402
402
412
410
410
411
413
415
417
420
424
425
432
434
435
437
438
432
432
430
443
442
438
435
435
434
432
435
435
433
436
439
438
432
433
435
438
446
446
447
455
459
462
465
467
480
492
497
497
498
500
500
505
505
506
506
513
522
539
540
540
537
538
540
543
566
572
574
580
581
592
592
594
595
594
595
581
578
574
575
575
578
579
585
589
590
582
586
585
583
582
582
586
585
592
595
595
595
597
600
600
602
603
600
606
605
617
620
621
623
623
633
648
653
655
663
663
666
665
668
666
666
673
673
673
674
674
672
672
662
662
665
667
668
669
670
671
685
684
682
683
671
668
668
669
668
670
679
689
698
699
702
703
703
703
706
706
707
719
719
714
708
697
690
690
698
710
715
705
681
638
606
587
579
571
566
568
585
587
584
582
583
585
576
570
569
565
556
508
475
452
432
429
422
427
430
432
433
440
441
442
447
449
450
455
455
458
459
467
478
481
480
481
485
487
490
495
498
500
503
503
510
513
526
545
546
546
545
548
548
551
554
554
554
553
553
550
551
578
586
585
594
591
590
590
592
591
588
587
582
580
580
580
578
576
573
568
553
545
546
547
564
571
575
570
573
562
560
557
551
545
543
559
556
556
563
558
558
560
559
558
554
556
555
562
564
564
566
566
570
571
573
578
580
582
575
570
554
561
567
570
570
572
585
606
607
610
615
615
623
627
632
640
641
643
643
645
645
639
640
644
644
647
638
638
643
650
648
645
650
650
653
654
656
643
645
648
643
642
642
659
660
673
673
674
675
675
676
677
678
681
683
687
685
683
683
685
683
682
685
688
690
688
687
686
687
726
735
744
746
746
746
748
745
745
749
769
773
772
770
759
751
730
730
730
742
748
768
770
773
778
778
785
785
798
798
798
796
787
789
787
784
795
777
785
765
764
779
769
768
763
755
754
754
758
761
762
763
768
780
780
787
777
755
755
755
781
811
813
811
786
783
775
774
698
693
683
657
628
607
601
600
600
603
605
615
621
623
680
690
691
693
703
705
706
709
709
710
713
722
724
726
726
724
728
728
728
728
729
729
732
732
732
733
733
731
729
728
728
728
729
729
728
730
730
730
729
725
724
672
648
645
644
643
643
643
642
643
641
638
633
618
597
588
588
589
589
587
586
580
578
578
578
578
578
578
578
576
576
576
576
575
575
574
574
574
574
574
574
574
574
574
574
573
573
573
575
573
571
565
565
565
565
565
565
564
563
559
558
558
558
558
558
558
555
555
555
555
555
554
554
553
553
552
551
550
549
547
547
544
543
537
529
522
521
387
361
357
340
63
44
37
36
26
25
23
19
19
20
19
19
19
19
19
19
20
16
15
15
14
13
12
12
12
12
12
12
12
12
12
12
12
12
12
13
13
13
13
13
13
13
13
13
13
13
15
15
15
15
15
16
16
20
20
20
22
22
22
22
22
22
22
22
22
23
23
23
23
26
31
32
34
34
34
35
35
35
35
34
34
34
34
34
34
35
34
34
37
37
37
37
37
37
37
37
37
36
36
36
36
36
36
36
36
37
37
38
39
39
39
39
39
39
40
40
40
40
40
40
40
40
40
40
40
40
40
40
40
41
41
41
41
41
41
41
41
41
41
41
41
40
40
40
38
38
39
39
38
38
38
38
38
39
40
40
40
39
38
38
38
38
38
38
37
37
35
35
35
35
36
36
36
36
36
37
37
36
35
34
32
28
25
25
26
25
26
26
27
28
28
27
27
28
28
29
29
28
27
27
27
28
28
27
24
22
22
22
22
22
22
22
21
21
21
22
22
22
23
23
23
23
22
24
25
25
25
25
25
25
25
25
25
25
25
27
27
28
28
28
28
28
29
29
29
29
29
27
26
26
26
26
26
26
27
27
27
27
27
27
27
27
27
27
27
29
29
29
29
29
29
29
29
29
31
31
31
31
31
31
31
31
31
31
32
34
34
37
37
37
37
37
38
38
38
38
38
38
38
38
38
38
38
38
38
38
39
39
38
40
40
40
40
40
40
40
42
42
42
42
42
42
41
41
41
41
41
41
40
40
41
41
41
41
41
41
41
42
41
41
41
41
41
41
42
42
42
42
41
41
40
40
39
38
38
37
36
36
33
33
33
32
32
32
32
32
32
32
32
33
33
33
33
34
35
36
36
35
35
35
35
35
36
36
35
34
33
32
32
31
30
28
28
29
28
29
29
29
29
29
29
29
29
29
29
29
29
29
29
29
29
29
28
28
28
28
28
28
28
28
28
28
28
28
28
28
28
28
28
28
27
27
27
27
27
27
27
27
27
27
27
27
27
29
29
29
29
29
29
29
29
30
30
30
30
30
30
30
31
31
31
31
28
22
22
17
17
17
15
15
15
15
15
15
15
15
15
16
17
17
17
17
18
17
17
17
17
17
17
17
17
19
19
19
19
19
19
19
19
19
19
19
19
20
20
20
20
20
20
20
20
20
20
20
20
20
20
20
20
20
20
20
20
19
19
19
19
20
20
20
20
20
20
20
19
19
19
19
15
14
13
13
12
12
12
12
12
12
12
12
13
13
13
13
14
14
14
14
14
17
17
17
17
17
17
17
17
18
18
18
18
18
18
18
18
18
18
18
18
18
20
20
19
19
19
19
19
19
19
19
19
19
19
21
21
21
21
22
22
22
21
21
21
21
21
21
21
21
21
21
21
21
21
21
21
21
21
21
21
21
23
24
24
24
24
24
24
24
23
23
22
22
21
21
22
22
22
22
22
22
22
22
22
22
22
22
22
22
22
22
22
24
25
25
24
24
24
24
24
24
24
25
25
25
27
27
27
27
27
27
27
27
27
27
27
27
27
26
26
26
26
25
25
26
27
27
27
28
28
29
30
30
30
30
32
32
31
31
31
31
31
32
32
32
34
35
35
35
34
34
34
35
35
35
35
35
35
35
33
34
34
34
33
33
33
31
31
32
33
32
32
32
32
32
32
32
32
34
35
35
35
35
37
37
37
37
37
38
38
38
38
38
38
38
38
38
38
38
38
38
38
38
40
40
40
40
40
40
40
40
40
40
40
41
42
43
44
44
44
44
45
46
46
46
46
46
46
46
47
47
48
48
48
48
48
48
50
50
51
49
47
47
48
50
50
50
50
49
51
51
51
51
51
54
55
54
54
53
54
54
55
55
55
55
56
56
56
56
56
56
57
57
57
57
58
57
57
59
59
60
60
60
60
60
60
60
60
62
62
63
63
63
63
62
62
62
62
63
62
61
62
58
57
57
55
52
52
52
52
52
52
52
52
52
52
52
51
52
52
52
52
52
52
52
52
52
53
53
52
50
50
50
49
49
50
50
50
50
50
50
50
50
50
50
50
50
51
51
52
52
52
52
52
52
52
52
52
52
52
52
52
52
52
52
52
52
52
52
52
52
52
52
52
52
52
51
51
52
53
53
55
55
53
53
55
54
54
55
55
55
54
54
54
54
54
52
52
51
42
41
41
41
37
37
40
38
37
37
37
35
33
33
33
32
32
32
30
30
30
30
29
29
29
28
28
27
27
27
27
27
27
27
27
27
27
24
24
24
24
24
24
25
25
25
25
25
23
23
23
23
23
22
22
22
20
22
22
22
23
24
23
22
22
22
22
22
22
22
22
22
24
24
24
24
24
25
25
25
26
26
26
26
27
27
27
27
27
27
27
27
27
27
29
27
27
25
25
25
25
25
26
26
27
27
27
27
27
27
27
27
27
27
27
26
26
26
26
26
25
23
23
23
23
24
23
23
22
23
23
23
24
24
24
25
25
25
25
25
25
25
25
25
25
25
25
25
25
25
25
25
23
22
22
22
22
22
22
22
22
22
22
22
22
21
21
20
18
18
18
18
18
18
18
18
18
18
18
18
18
17
17
16
16
15
16
16
16
16
16
16
16
15
15
15
15
15
15
15
16
16
17
17
18
18
18
18
18
18
18
18
18
18
18
18
18
19
19
19
19
19
18
18
18
18
18
18
18
18
18
18
19
19
19
19
19
19
19
19
19
19
19
19
19
19
18
18
17
16
17
17
17
17
17
17
17
17
17
17
17
17
15
14
14
15
15
15
15
15
15
15
12
12
12
12
12
12
12
12
12
12
12
12
12
12
12
12
13
13
15
15
14
14
14
14
13
13
13
13
13
13
13
13
13
13
13
13
13
13
13
15
15
15
15
15
15
15
15
15
15
16
16
16
16
17
17
17
17
17
17
17
15
15
15
15
15
15
15
15
15
15
15
15
15
14
14
14
14
14
14
13
13
13
13
13
13
13
13
14
14
14
14
13
13
14
14
14
14
14
15
15
15
15
15
15
15
15
15
15
15
15
15
15
15
15
15
15
15
14
14
15
13
12
12
12
12
12
12
11
11
11
12
10
10
10
10
10
10
10
10
10
10
10
10
10
10
10
10
10
10
10
10
10
10
10
10
10
10
10
10
10
10
10
10
10
10
10
10
10
10
10
10
10
10
10
10
10
10
10
10
10
10
10
10
10
10
10
10
10
10
10
10
10
11
11
11
11
11
10
10
10
10
10
10
10
10
10
10
10
10
10
10
10
10
10
10
10
10
10
10
10
10
10
10
10
10
10
10
10
10
10
10
10
10
10
10
10
10
10
10
10
10
10
10
10
10
10
10
10
10
10
10
10
10
10
10
10
9
9
9
7
7
7
7
6
6
6
6
6
6
6
5
5
5
5
5
5
6
6
6
6
6
5
5
5
5
5
5
5
4
2
2
2
2
2
2
2
2
2
2
2
2
2
2
2
2
2
2
2
2
2
2
2
2
2
2
2
2
2
2
2
2
2
2
2
2
2
2
2
2
2
2
2
2
2
2
2
2
2
2
2
2
2
2
2
2
2
2
2
2
2
2
2
2
2
2
2
2
2
2
2
2
1
1
1
1
1
1
1
1
1
1
1
1
1
1
1
1
1
1
1
1
1
1
1
1
1
1
1
1
1
1
1
1
1
1
1
1
1
1
1
1
1
0
0
0
0
0
2
2
2
2
2
2
2
2
2
2
2
2
2
2
2
2
2
2
2
2
2
2
2
2
2
2
2
2
2
2
2
2
2
2
2
2
2
2
2
2
2
2
2
2
2
2
2
2
2
2
2
2
2
2
2
2
2
2
2
2
2
2
2
2
2
2
2
2
2
2
2
2
2
2
2
2
2
2
2
2
2
2
2
2
2
2
2
2
2
2
2
2
2
2
2
2
2
2
2
2
2
2
2
2
2
2
2
2
2
2
2
2
2
2
2
2
2
2
1
1
1
1
1
1
1
1
1
1
1
1
1
1
2
2
2
2
2
2
2
2
2
2
2
2
1
1
1
1
1
1
1
1
1
1
1
1
1
1
1
1
1
1
1
1
1
1
1
1
1
1
1
1
1
1
1
1
1
1
1
1
1
1
1
1
1
1
1
1
1
0
0
0
0
0
0
0
0
0
0
0
0
0
0
0
0
0
0
0
0
0
0
0
0
0
0
0
0
0
0
0
0
0
0
0
0
0
0
0
0
0
0
0
0
0
0
0
0
0
0
0
0
0
0
0
0
0
0
0
0
0
0
0
0
0
0
0
0
0
0
0
0
0
0
0
0
0
0
0
0
0
0
0
0
0
0
0
0
0
0
0
0
0
0
0
0
0
0
0
0
0
0
0
0
0
0
0
0
0
0
0
0
0
0
0
0
0
0
0
0
0
0
0
0
0
0
0
0
0
0
0
0
0
0
0
0
0
0
0
0
0
0
0
0
0
0
0
0
0
0
0
0
0
0
0
0
0
0
0
0
0
0
0
0
0
0
0
0
0
0
0
0
0
0
0
0
0
0
0
0
0
1
1
1
1
1
1
1
1
1
1
1
1
1
1
1
1
1
1
1
1
1
1
1
1
1
1
1
1
1
1
1
1
1
1
1
1
1
1
1
1
1
1
1
1
1
1
1
1
1
1
1
1
1
1
1
1
1
1
1
1
1
1
1
1
1
1
1
1
1
1
1
1
1
1
1
1
1
1
1
1
1
2
2
2
2
2
2
2
2
2
2
2
2
2
2
2
2
2
2
2
2
2
2
2
2
2
2
2
2
2
2
2
2
2
2
2
2
2
2
2
2
2
2
2
2
2
2
2
2
2
3
3
3
3
3
3
3
3
3
3
3
3
3
3
3
3
3
3
3
3
3
3
3
3
3
3
3
3
3
3
3
3
3
3
3
3
3
3
3
3
2
2
2
2
2
2
2
2
2
2
2
2
2
2
2
2
2
2
2
2
2
2
2
2
2
2
2
2
2
2
2
2
2
2
2
2
2
2
2
2
2
2
2
2
2
2
3
3
3
3
3
3
3
3
3
3
3
3
3
3
3
3
3
3
3
3
3
4
4
4
4
4
4
4
4
4
4
4
4
4
3
3
3
2
2
2
2
2
2
2
2
2
2
2
2
2
2
2
2
2
2
2
2
2
2
2
2
2
2
2
2
2
2
2
2
2
2
2
2
2
2
2
2
2
2
2
2
2
2
2
2
2
2
2
2
2
2
2
2
2
2
2
2
2
2
2
2
2
2
2
2
2
2
2
2
2
2
2
2
2
2
2
2
2
2
2
2
2
2
2
2
2
2
2
2
2
2
2
2
2
2
2
2
2
2
2
2
2
2
2
2
2
2
2
2
2
2
2
2
2
2
2
2
2
2
2
2
2
2
2
2
2
2
2
2
2
2
2
2
2
2
2
2
2
2
2
2
2
1
1
0
0
0
0
0
0
0
0
0
0
0
0
0
0
0
0
0
0
0
0
0
0
0
0
0
0
0
0
0
0
0
0
0
0
0
0
0
0
0
0
0
0
0
0
0
0
0
0
0
0
0
0
0
0
0
0
0
0
0
0
0
0
0
0
0
0
0
0
0
0
0
0
0
0
0
0
0
0
0
0
0
0
0
0
0
0
0
0
0
0
0
0
0
0
0
0
0
0
0
0
0
0
0
0
0
0
0
0
0
0
0
0
0
0
1
1
2
2
2
2
2
2
2
2
2
2
2
2
2
3
3
3
4
4
4
4
4
4
4
4
4
4
4
5
5
5
5
5
5
5
5
5
6
7
7
7
7
7
7
7
7
7
7
7
7
7
7
7
7
7
7
7
7
7
7
7
8
8
8
8
10
10
10
10
10
10
10
10
10
10
10
10
10
10
10
10
10
10
10
10
10
12
12
12
12
12
12
12
12
12
12
12
12
12
12
12
12
12
12
12
12
12
12
12
12
12
12
12
12
12
12
12
12
12
12
12
12
12
12
12
12
12
12
12
12
11
11
11
11
11
11
11
11
11
11
11
11
11
11
11
11
11
11
10
10
10
10
10
10
10
10
10
10
10
10
10
10
10
10
10
10
10
10
10
10
10
10
10
10
10
10
10
10
10
10
10
10
11
11
11
11
9
9
8
8
8
8
8
7
6
5
5
5
5
5
5
5
5
5
5
5
5
5
5
5
5
5
5
5
5
5
5
5
5
5
5
5
3
2
2
2
2
2
2
2
2
2
2
2
2
2
2
2
2
2
2
2
2
2
2
2
2
2
2
2
2
2
2
2
2
2
1
1
1
1
1
1
1
1
1
1
1
1
1
1
1
1
1
1
1
1
1
1
1
1
1
1
1
1
1
1
1
1
1
1
1
1
1
1
1
1
1
1
1
1
1
1
1
1
2
2
2
2
2
2
2
2
2
2
2
2
2
2
2
2
2
2
2
2
2
2
2
2
2
2
2
2
2
2
2
2
2
2
2
2
2
2
2
2
2
2
2
2
2
2
2
2
2
2
2
2
2
2
2
2
2
2
2
2
2
2
2
2
2
2
2
2
2
2
2
2
2
2
2
2
2
2
2
2
2
2
2
2
2
2
2
2
2
2
2
2
2
2
0
0
0
0
0
0
0
0
0
0
0
0
0
0
0
1
1
1
2
2
2
2
2
2
2
2
2
2
2
2
2
2
2
2
2
2
2
2
2
2
2
2
2
2
2
2
2
2
2
2
2
2
2
2
2
2
2
2
2
2
2
2
2
2
2
2
2
2
2
2
2
2
2
2
2
2
2
2
2
2
2
2
2
2
2
2
2
2
2
2
2
2
2
2
2
2
2
2
2
2
2
2
2
2
2
2
2
2
2
2
2
2
2
2
2
2
2
2
2
2
2
2
2
2
2
2
2
2
2
2
2
2
2
2
2
2
2
2
2
2
2
2
2
2
2
2
2
2
2
2
2
2
2
2
2
2
2
2
3
3
3
3
3
3
4
4
5
5
5
4
2
2
2
2
2
2
2
2
2
2
2
2
2
2
2
2
5
6
7
7
7
7
7
7
7
7
7
7
7
7
9
10
10
11
11
11
12
12
13
14
14
14
14
15
15
15
15
17
17
17
17
17
17
17
17
17
17
17
17
17
17
17
17
17
17
17
19
19
19
19
19
19
19
19
19
19
19
19
19
19
19
19
19
19
19
19
19
19
19
19
19
19
19
19
19
19
19
19
19
19
19
20
20
20
20
20
20
20
20
20
20
20
21
21
21
21
21
21
21
21
21
22
22
22
22
22
22
22
22
22
22
22
22
22
22
22
24
24
24
25
30
33
33
35
35
35
36
37
51
57
58
60
57
54
51
51
60
65
67
67
67
70
76
77
79
84
85
85
86
86
86
87
89
90
90
92
92
94
95
95
95
95
95
96
97
102
102
104
104
104
104
104
104
104
105
107
110
112
112
113
115
115
115
115
115
115
116
119
121
122
122
122
122
123
123
123
125
125
127
127
127
128
128
129
128
128
128
127
127
127
125
126
126
128
129
129
129
131
132
135
135
137
137
137
137
137
138
139
139
140
140
141
142
143
143
143
146
146
146
150
153
157
157
157
157
157
157
157
157
157
157
157
157
158
158
159
159
160
162
163
165
172
173
175
176
170
172
170
170
170
170
169
170
173
175
173
168
155
152
152
152
152
152
152
147
147
147
148
146
141
143
140
145
145
148
150
151
147
147
147
146
145
147
149
149
152
152
152
152
152
152
152
152
153
154
154
154
154
154
155
155
155
155
155
155
155
155
157
156
155
153
150
150
147
146
146
147
148
147
147
147
146
147
148
149
154
152
152
150
150
150
150
150
150
150
148
147
147
147
147
147
147
147
145
143
143
142
142
141
141
141
142
145
146
147
146
142
142
141
142
142
142
142
143
142
143
142
142
141
139
138
137
135
133
133
132
131
129
127
125
125
125
125
125
125
125
120
122
121
126
125
120
118
119
116
117
117
117
117
118
117
116
116
116
121
122
121
122
124
124
124
125
126
126
128
132
130
131
132
133
133
138
139
142
142
145
145
145
146
150
152
152
147
146
140
141
161
165
208
212
241
241
240
233
237
237
237
261
263
262
262
257
256
256
257
257
259
262
265
282
284
287
295
302
309
317
322
327
326
329
347
352
363
365
366
365
369
375
378
378
382
388
422
427
432
435
440
440
440
440
441
442
460
470
472
481
482
492
496
497
497
500
508
508
513
520
523
522
524
533
534
535
539
541
544
546
562
563
565
567
568
567
568
568
571
573
570
570
570
569
584
583
588
591
590
589
590
591
592
592
593
595
595
610
615
619
618
620
623
624
627
628
630
630
630
630
630
634
635
639
642
648
649
664
669
678
679
681
680
680
681
681
681
681
681
683
683
689
689
698
698
699
699
698
698
698
699
698
699
700
700
699
700
700
705
705
704
700
699
700
700
698
696
695
655
643
618
618
548
530
520
517
514
515
515
512
505
505
504
504
503
503
502
503
503
503
505
503
503
502
500
501
500
500
500
498
499
498
499
501
502
500
496
494
492
490
490
490
490
491
492
474
473
470
463
462
462
461
463
464
465
468
467
467
468
472
443
452
447
442
431
424
437
367
359
357
234
231
230
229
234
235
237
237
255
255
260
261
262
264
265
264
263
264
260
256
250
225
224
216
224
225
225
226
222
221
221
217
217
215
215
215
215
215
214
214
214
214
215
215
214
214
214
213
212
212
212
212
215
216
216
216
216
216
216
217
217
217
217
217
216
216
215
215
215
215
215
215
215
215
215
215
215
214
215
215
213
215
214
215
216
216
216
216
216
216
216
216
217
221
220
221
221
218
218
218
218
218
218
217
210
210
208
205
205
200
198
194
193
194
194
194
194
194
194
196
194
193
193
192
195
194
196
197
198
198
195
191
168
167
168
173
172
172
171
167
167
145
144
140
127
125
118
117
117
117
119
118
114
112
103
101
104
110
111
110
110
111
111
111
113
114
114
114
111
110
109
109
110
109
109
111
113
112
114
115
117
117
116
115
114
116
120
120
122
124
124
124
125
125
126
126
127
127
127
127
125
125
126
127
127
128
131
132
130
128
126
125
125
125
126
126
126
126
126
126
126
126
127
127
129
129
129
130
132
132
133
135
135
136
136
135
135
137
140
148
151
153
153
152
152
150
150
147
147
147
151
151
152
152
153
154
155
160
162
166
168
168
167
167
168
168
172
172
185
183
180
177
177
177
177
179
182
182
187
184
185
184
184
184
185
185
185
185
187
187
185
184
181
181
180
180
181
182
181
182
177
174
169
168
167
167
167
169
169
169
171
170
170
170
170
170
170
170
173
173
172
173
172
170
170
170
170
171
171
175
175
175
175
176
174
172
167
168
165
168
165
166
167
168
163
160
160
159
159
158
157
159
159
160
158
156
157
155
155
154
155
153
150
149
144
142
141
140
130
130
132
132
131
132
128
127
122
120
119
119
118
118
118
118
119
120
120
121
121
120
120
121
121
121
121
121
124
127
127
127
127
125
125
125
126
125
124
122
120
121
120
119
121
121
122
122
121
121
122
122
122
122
122
120
120
118
117
117
115
115
112
110
106
96
87
83
82
83
83
87
87
87
86
85
87
86
87
87
88
87
87
90
90
90
91
92
92
92
93
93
96
97
97
97
97
97
99
99
99
99
99
99
101
101
102
102
102
103
103
112
112
112
117
115
116
117
117
117
117
117
114
115
112
112
111
120
121
120
124
127
127
127
128
129
127
132
132
127
127
127
142
145
148
148
148
147
146
146
151
161
167
165
162
159
160
167
172
179
179
177
183
180
180
180
180
192
200
200
200
202
209
210
212
212
214
220
227
227
229
231
231
231
236
236
236
237
237
237
237
237
240
239
240
240
240
245
247
247
240
238
240
242
242
242
242
249
261
262
263
266
272
274
274
276
282
285
283
285
286
287
312
320
321
321
325
327
332
337
341
342
342
342
342
342
349
361
364
364
365
365
365
365
365
365
366
367
367
375
375
377
377
383
382
382
382
381
386
386
387
390
390
391
392
390
390
390
390
391
397
397
394
393
392
393
395
395
397
397
397
397
397
398
398
398
398
397
397
392
392
392
392
391
389
388
387
386
386
386
386
387
390
385
335
304
300
295
295
292
288
287
286
282
243
248
248
248
246
246
246
246
246
245
245
245
245
245
246
247
247
249
250
251
251
251
251
251
250
252
252
252
252
251
251
251
252
252
252
253
252
251
251
250
250
250
250
248
247
247
247
245
244
247
225
221
214
210
205
202
191
191
185
175
157
96
92
85
83
80
74
72
72
73
75
75
74
73
74
75
75
75
75
73
73
72
71
71
72
72
72
72
72
73
75
75
75
75
79
79
77
77
77
76
76
75
75
76
76
76
76
76
76
82
87
90
91
91
91
92
90
90
90
90
90
91
92
95
96
97
96
90
87
87
88
89
89
90
93
95
95
97
100
101
102
102
104
105
105
105
106
106
107
107
107
108
109
109
109
109
109
109
109
109
109
109
110
110
110
110
110
112
110
110
109
109
109
109
110
110
112
113
115
115
115
115
115
115
115
118
118
118
118
120
120
122
123
123
123
126
126
127
127
127
127
127
135
137
139
139
139
139
141
142
145
146
152
154
155
157
155
155
155
155
155
156
156
160
162
163
162
160
159
159
159
159
160
160
161
163
162
163
165
168
170
169
171
172
173
174
178
179
179
179
179
179
179
180
175
170
172
174
174
173
175
173
164
165
165
165
167
167
167
168
167
167
167
167
167
167
168
170
172
175
175
175
175
175
178
178
177
177
172
173
170
170
171
172
172
176
176
177
178
178
177
175
176
174
171
169
165
162
159
160
162
162
162
162
165
165
167
167
167
167
167
167
167
167
167
170
170
170
169
169
167
167
167
167
168
167
167
167
167
174
172
172
170
170
170
165
165
165
165
164
165
165
164
164
161
149
147
145
141
138
130
130
130
130
132
135
135
135
135
131
136
135
135
135
136
135
140
135
135
132
131
122
120
120
120
120
121
123
121
121
118
118
118
118
119
119
117
117
115
110
105
105
105
108
108
107
106
106
107
107
107
107
106
107
109
109
107
105
105
102
102
101
100
100
100
100
100
100
100
99
99
100
100
100
101
102
100
100
100
100
99
99
98
97
97
102
102
102
102
102
105
104
102
101
100
95
95
96
97
96
96
95
95
96
96
96
96
95
96
97
95
95
96
96
96
96
97
97
98
102
102
104
104
104
105
109
110
110
110
110
110
110
110
110
110
110
110
111
110
109
102
102
97
92
91
90
91
90
88
89
89
88
84
82
85
84
83
84
77
77
77
77
78
78
82
84
85
84
84
84
84
84
84
90
90
92
92
93
95
95
97
100
101
100
100
98
95
95
95
95
95
104
107
110
111
113
115
119
119
120
122
123
123
122
123
129
132
132
132
132
135
136
138
140
141
141
141
142
142
142
145
147
149
149
155
154
155
155
155
156
156
156
156
158
159
162
167
169
168
168
168
168
170
170
170
169
173
177
178
186
186
186
195
197
197
197
198
199
202
202
202
202
203
207
207
208
208
207
207
207
207
212
214
215
214
213
218
218
218
218
218
220
220
226
226
232
235
236
236
235
233
237
239
240
240
240
243
243
242
241
245
243
242
241
244
244
244
245
244
243
243
245
244
246
242
242
240
239
232
229
225
224
222
222
222
220
219
221
221
223
224
224
224
225
225
225
225
226
226
227
228
228
227
228
228
227
231
229
228
228
223
216
215
215
215
215
215
215
214
213
212
212
212
212
214
215
214
214
214
215
216
217
217
217
218
222
221
222
221
221
221
221
221
221
221
222
222
222
221
222
222
222
220
223
222
222
219
215
210
213
208
207
205
205
199
179
177
172
170
170
168
167
167
169
170
155
140
130
125
125
124
126
127
127
130
126
118
118
117
117
117
119
120
123
123
125
127
129
128
128
127
127
127
127
127
127
127
127
118
116
115
117
117
117
119
120
120
126
128
128
128
128
128
130
133
133
141
141
145
146
147
147
147
149
149
149
148
150
150
151
151
151
152
155
157
157
157
157
158
159
159
159
160
159
160
160
164
165
165
167
167
167
169
170
170
171
173
174
173
172
170
172
170
170
170
170
170
172
171
172
182
182
182
177
175
175
175
175
176
176
175
176
177
173
175
175
174
174
177
179
180
182
179
178
179
180
182
182
185
184
182
182
182
182
182
182
182
183
182
182
181
180
175
172
172
170
168
171
172
172
174
175
177
181
182
182
183
183
187
190
192
193
195
195
196
196
196
196
197
198
198
199
199
199
198
198
197
198
199
198
193
192
192
195
199
199
198
197
193
191
191
190
193
192
191
191
192
192
191
192
194
199
202
204
203
203
201
201
201
201
200
201
194
192
189
187
189
188
187
187
184
177
177
176
176
176
175
175
175
175
175
175
175
175
174
174
175
175
175
175
175
177
177
177
175
174
174
174
174
173
172
168
155
145
140
136
136
136
136
135
135
135
135
136
137
137
136
135
135
135
135
135
135
135
135
135
132
132
132
132
131
131
131
131
131
122
113
112
112
112
112
112
114
113
112
110
107
105
104
104
103
102
97
92
91
92
92
93
93
90
85
75
72
72
64
64
64
61
60
57
53
53
50
43
43
43
44
44
41
41
31
28
28
27
27
25
25
25
24
25
25
25
25
25
27
28
28
30
30
30
30
30
30
30
30
30
30
30
30
30
30
30
30
30
30
30
30
30
30
30
30
32
32
32
32
35
35
35
35
35
36
36
37
37
37
38
38
38
38
38
39
39
38
40
40
40
39
38
38
39
40
41
41
41
41
41
41
41
41
42
42
45
45
45
45
45
45
46
46
46
46
46
47
48
48
47
47
47
47
47
47
47
49
50
50
50
50
52
52
52
54
56
56
57
57
58
59
57
56
55
55
54
53
53
55
55
59
59
57
57
57
57
57
60
60
60
60
60
61
61
62
62
63
65
65
65
65
66
67
69
71
71
71
71
74
75
75
75
75
75
77
77
77
77
77
77
75
75
75
76
76
78
79
79
79
80
80
82
82
80
80
80
82
82
83
83
84
84
84
84
84
86
86
86
87
87
86
85
86
86
86
86
86
83
86
86
86
85
85
85
85
85
85
85
85
85
84
86
87
87
87
90
90
90
90
98
101
101
102
102
103
105
109
112
112
115
115
116
116
117
117
115
116
123
123
125
125
122
122
122
125
126
125
127
130
130
132
132
136
137
136
135
134
132
144
145
145
144
140
137
137
137
137
137
138
139
140
144
146
150
151
156
157
158
158
161
168
167
169
170
170
172
178
192
193
197
197
200
200
200
200
200
199
201
194
200
199
200
199
200
195
195
193
192
194
198
202
203
207
207
205
207
208
211
211
211
215
215
215
215
219
227
231
231
235
242
242
245
246
246
247
247
250
251
253
255
254
252
252
255
257
258
258
264
263
265
263
260
261
262
258
260
259
262
265
270
270
270
270
270
274
274
274
277
278
280
282
281
282
283
283
283
284
290
292
292
295
295
294
297
297
297
297
296
298
300
302
304
304
303
303
302
303
304
303
300
300
300
302
302
302
300
300
298
297
298
298
297
302
305
305
305
306
305
305
305
306
307
309
309
313
317
317
320
321
322
322
322
327
328
330
330
318
313
313
312
311
306
307
305
305
308
310
313
315
311
312
315
315
315
315
315
312
310
304
255
250
255
262
241
230
230
238
233
234
237
240
240
253
251
263
264
260
262
262
262
262
267
268
283
292
294
295
297
299
302
302
306
307
315
313
316
316
316
318
324
327
332
330
330
328
332
329
337
344
350
350
350
350
347
347
346
346
346
350
350
350
350
350
352
352
356
357
360
360
359
360
360
362
363
364
364
365
367
367
367
370
370
370
370
370
370
372
378
379
378
377
377
386
379
379
377
377
374
372
377
378
378
377
381
371
367
370
370
372
373
370
360
343
350
320
316
316
317
307
303
306
308
311
311
308
303
302
302
301
300
302
305
304
302
302
302
302
302
302
302
302
302
302
302
302
302
303
303
305
304
303
303
303
303
303
303
303
303
303
302
304
305
305
305
302
296
291
267
259
242
245
242
239
237
235
229
227
226
224
220
219
212
212
211
211
211
211
210
209
207
207
200
199
198
202
203
202
202
203
203
203
205
205
203
204
202
201
202
202
202
202
206
207
207
206
202
202
202
201
202
200
200
198
185
186
164
167
165
162
162
138
136
125
118
117
117
118
119
120
120
120
120
121
120
120
121
121
120
119
117
115
115
116
116
116
116
115
117
117
119
118
115
113
110
110
113
115
115
113
111
107
111
111
111
111
111
111
112
115
115
115
114
115
114
115
114
115
112
112
113
110
110
111
111
111
111
113
113
114
114
114
116
120
120
120
121
123
123
123
123
123
125
125
127
127
127
127
127
127
129
132
132
134
135
133
133
133
133
140
138
139
139
137
137
137
136
141
140
140
140
141
140
141
140
140
140
140
142
141
143
142
141
139
136
136
136
136
140
140
140
140
140
140
140
140
140
141
141
139
137
137
137
135
135
135
133
131
117
117
118
118
120
120
120
120
120
118
116
116
116
115
116
115
116
117
116
114
114
112
113
113
112
112
112
113
113
113
112
112
112
112
112
112
112
112
112
112
112
112
112
111
111
107
107
104
104
104
104
104
102
101
101
97
98
98
98
98
97
103
103
103
103
103
108
109
110
110
110
111
107
106
107
103
105
107
104
101
97
97
102
104
104
105
105
105
105
106
106
106
106
106
105
103
103
102
101
102
106
104
104
104
105
107
107
104
102
92
92
91
94
95
95
97
96
96
102
102
102
102
103
107
107
107
107
106
106
106
105
107
107
115
114
112
112
112
113
114
118
120
120
118
119
120
123
129
129
140
142
145
149
149
150
152
154
155
157
158
159
159
165
165
165
166
172
174
174
174
174
175
177
178
178
178
178
179
179
180
180
190
193
193
192
192
192
192
201
200
200
200
200
201
202
202
203
197
195
194
188
188
182
182
182
182
185
185
185
185
185
185
185
185
185
185
186
187
187
186
186
186
187
187
188
189
190
190
190
190
190
190
190
190
190
190
190
190
189
189
189
187
188
189
189
189
187
187
187
185
186
187
186
186
185
185
185
185
185
185
186
184
184
183
184
184
184
184
185
185
185
185
182
182
183
183
187
187
187
188
188
188
188
188
188
188
189
189
189
188
185
185
185
182
180
176
173
171
169
163
128
127
100
93
87
82
80
75
57
55
54
54
53
53
53
53
53
52
50
50
50
49
48
49
49
49
49
52
52
52
52
52
52
52
52
52
52
52
52
52
53
53
52
50
50
50
50
47
47
47
48
48
48
46
45
45
45
45
45
45
45
45
43
43
42
42
43
42
42
42
42
42
41
41
41
41
41
40
40
40
39
40
42
42
41
41
46
46
45
45
43
43
43
43
45
45
45
44
43
43
43
43
44
45
45
45
45
42
43
45
45
45
45
46
44
44
45
45
45
44
42
40
40
40
40
40
40
40
40
40
40
40
40
40
40
41
41
42
42
41
41
41
41
41
41
41
41
42
42
41
39
37
37
37
38
38
38
38
37
37
37
38
38
39
39
39
39
39
39
38
37
37
37
37
38
37
37
37
37
37
38
39
39
39
39
39
39
39
39
39
39
39
37
37
39
39
39
39
39
37
38
37
40
40
40
40
40
40
40
40
40
40
38
38
38
38
38
40
40
39
39
41
40
40
40
42
42
42
42
42
42
42
41
41
40
40
35
32
32
32
32
32
32
32
32
32
32
31
31
30
30
35
35
35
35
35
35
35
35
35
35
35
35
36
36
37
37
37
40
40
40
40
40
40
40
40
40
40
41
41
40
40
41
40
40
40
41
41
40
40
40
40
41
41
41
42
43
45
45
45
45
44
44
44
44
44
44
44
45
46
46
47
47
47
47
48
49
49
49
49
49
49
52
52
52
54
54
55
55
55
55
55
56
59
61
61
61
61
61
60
60
60
66
67
67
67
65
67
65
65
65
65
65
65
64
65
65
66
67
67
67
69
71
76
77
77
79
79
79
79
78
82
82
81
77
77
78
78
85
85
86
87
87
86
85
86
87
90
96
96
96
96
95
97
98
99
99
99
99
101
102
102
102
102
101
101
100
100
100
100
100
101
100
100
100
100
101
101
102
102
102
102
101
101
101
100
100
100
100
100
100
99
99
99
99
99
99
95
95
95
94
93
93
93
93
93
93
93
93
93
93
93
93
93
93
93
94
94
94
94
94
93
93
93
93
93
93
92
92
92
92
92
92
90
90
90
89
87
87
88
88
88
88
88
88
88
88
88
88
88
87
88
87
87
87
86
86
86
85
85
85
85
85
84
84
83
83
83
83
83
83
83
83
81
77
37
32
25
22
22
22
22
22
22
23
23
25
25
26
32
32
45
52
58
62
62
62
62
62
62
62
65
61
65
70
70
69
68
72
74
75
76
79
87
90
95
95
95
97
102
102
103
103
103
103
103
104
104
105
110
116
116
117
120
120
122
122
123
125
125
125
128
128
128
128
128
128
128
130
130
131
132
132
132
132
133
133
133
133
135
135
136
136
137
137
140
141
143
146
147
148
148
149
149
151
152
152
152
152
152
153
153
153
153
153
154
154
157
157
157
158
159
159
161
165
165
165
165
165
165
167
167
168
168
168
169
170
170
170
173
174
170
170
170
170
170
171
171
171
170
172
171
170
170
171
169
169
170
171
172
172
172
174
176
176
176
176
175
175
176
176
179
179
179
179
179
178
178
178
178
177
177
177
177
177
177
177
177
175
177
177
170
167
167
167
165
161
154
148
147
146
147
145
145
145
141
136
117
110
113
114
112
111
111
111
111
113
115
115
115
115
117
117
117
117
117
117
116
118
118
118
117
116
116
116
117
118
119
120
119
117
117
115
115
120
120
121
119
120
117
113
111
108
105
105
105
107
107
107
107
107
107
107
105
103
100
101
99
99
99
99
99
100
100
101
100
102
98
98
98
99
100
102
102
101
101
102
100
102
103
105
105
105
104
104
105
105
106
106
106
107
107
105
104
103
102
102
102
102
100
100
99
100
100
98
99
100
99
99
100
100
99
100
102
102
102
102
101
102
102
103
103
103
103
103
103
105
105
106
107
107
107
107
109
109
108
108
108
105
105
105
105
106
104
104
103
104
104
102
101
100
99
99
99
99
99
99
98
97
97
92
93
92
94
90
89
89
90
90
90
90
92
92
95
95
95
95
99
99
99
102
102
102
102
102
102
103
103
103
106
106
105
105
105
105
107
109
110
110
108
107
101
101
101
101
101
100
101
99
95
93
94
93
95
97
97
97
97
99
100
100
99
99
93
90
90
89
88
88
87
87
87
87
92
90
90
89
88
88
87
89
89
90
90
89
88
88
88
88
87
89
89
89
89
89
90
90
90
89
87
87
87
87
87
92
92
91
91
90
89
89
87
87
89
87
87
87
87
88
88
88
92
94
94
94
95
97
99
99
99
98
98
99
98
99
105
106
106
107
103
103
104
99
99
98
98
97
95
100
100
101
101
102
105
107
108
109
116
118
119
120
120
120
121
122
123
124
124
124
124
122
122
124
124
123
122
122
122
122
122
122
133
135
134
132
131
128
128
128
130
130
137
135
135
136
136
136
137
143
143
150
150
151
146
140
140
140
141
152
150
152
148
147
147
146
150
151
163
168
169
167
167
166
166
166
166
168
170
170
169
170
170
170
174
174
174
175
178
178
180
181
181
182
182
185
185
186
186
188
190
190
190
190
191
191
191
191
190
191
191
192
192
194
194
195
196
196
196
199
199
200
200
200
200
200
200
200
200
199
197
197
197
196
196
193
193
193
193
192
192
192
192
190
190
190
191
191
191
188
189
189
187
187
187
186
187
185
185
185
184
182
181
180
167
167
167
167
167
166
157
155
155
144
144
141
132
130
107
105
105
96
92
92
90
90
90
87
87
87
89
90
90
90
89
92
92
95
95
92
93
93
91
93
92
91
91
92
92
93
94
97
100
100
100
103
104
104
104
103
105
105
105
105
106
109
108
108
108
106
110
107
104
104
105
105
105
106
107
107
107
102
104
105
105
105
105
108
109
110
110
110
112
112
113
113
115
115
115
115
114
114
117
115
115
112
110
106
100
100
97
97
97
98
99
99
99
99
99
100
100
100
100
101
100
100
100
100
100
100
100
100
100
100
100
100
100
100
100
100
100
100
100
100
100
100
100
100
100
100
101
101
101
101
101
100
100
100
100
100
100
100
100
100
100
98
98
99
98
98
98
97
96
94
94
93
94
94
94
92
92
93
94
94
94
94
94
94
94
94
93
93
93
94
95
95
95
95
95
95
95
95
95
95
94
94
92
92
92
91
90
86
86
83
78
77
45
44
42
32
32
30
30
30
30
30
30
30
30
30
30
30
30
30
30
30
30
30
27
29
28
30
30
29
29
28
27
27
27
27
27
27
27
27
26
26
26
25
25
25
25
25
25
25
25
25
25
25
25
25
26
26
26
26
26
25
25
24
25
25
24
24
24
25
25
27
27
27
27
27
29
30
31
32
32
32
32
32
32
32
32
32
32
33
32
32
32
32
35
35
35
37
37
37
37
37
37
37
37
37
38
38
39
39
39
39
39
39
39
40
40
39
40
40
40
40
41
41
42
42
42
42
42
42
42
42
40
42
42
42
42
44
44
44
44
44
44
44
44
44
44
44
44
44
44
44
44
44
44
44
45
45
45
45
45
45
45
45
45
45
45
45
45
45
45
45
45
45
45
45
45
45
45
45
45
45
45
45
45
45
45
43
43
43
44
44
44
43
43
43
42
42
42
42
41
41
41
41
41
40
40
40
40
41
41
40
41
40
40
40
42
42
42
37
37
37
37
37
37
38
38
38
37
37
37
37
37
38
38
38
37
34
34
32
34
34
34
34
35
35
36
35
35
35
35
35
33
33
35
35
38
40
42
45
45
45
45
45
45
45
45
44
44
44
42
42
42
42
42
42
44
43
43
43
44
44
43
44
44
44
47
50
50
50
50
51
51
51
54
55
51
50
50
50
52
60
62
62
62
62
62
66
67
67
68
69
69
68
68
68
70
73
74
76
76
76
75
75
75
77
78
78
80
80
80
80
80
80
80
80
80
80
80
80
80
80
81
81
81
81
81
82
82
82
82
83
85
85
85
86
86
90
90
90
90
91
92
90
90
89
90
89
87
87
87
89
89
85
85
83
82
80
81
82
82
85
85
86
86
86
87
87
90
90
92
92
94
94
94
94
95
97
97
97
97
97
97
97
97
98
97
100
100
98
97
96
98
97
98
102
103
104
102
102
100
100
100
98
101
101
102
102
102
102
102
104
104
104
104
104
104
104
105
105
106
108
111
112
112
112
113
112
112
114
114
115
115
115
115
115
117
117
117
118
118
118
118
118
118
120
120
120
118
117
117
118
118
119
119
119
118
117
109
110
109
109
110
108
112
112
112
113
115
117
117
117
117
114
112
117
120
120
120
121
121
122
122
122
122
122
123
123
124
125
125
125
125
125
125
125
125
125
127
127
127
127
129
129
129
129
129
129
129
129
129
129
127
127
127
127
127
126
124
124
124
124
124
124
125
125
125
125
126
126
134
134
135
139
141
141
141
141
141
141
141
141
141
142
142
142
142
142
144
131
128
128
129
127
126
127
127
127
127
127
126
126
126
126
126
126
126
126
126
131
130
130
132
134
132
130
132
132
137
143
145
144
150
150
150
149
147
146
140
135
122
113
115
113
111
106
100
102
104
106
106
105
115
127
135
134
136
139
140
141
147
156
162
164
165
164
164
165
165
174
177
182
190
191
192
193
194
200
200
197
197
192
192
192
192
192
196
197
204
205
205
206
210
211
211
215
216
216
217
216
217
218
219
220
222
222
222
242
247
247
249
249
250
250
252
255
256
258
259
259
259
262
265
266
267
265
262
263
263
267
269
270
270
274
277
284
282
282
277
276
283
284
287
286
286
285
285
285
287
287
287
290
291
292
292
292
293
293
294
294
294
296
296
300
300
302
307
302
302
305
307
310
316
319
326
328
330
330
327
327
328
328
328
332
333
334
335
336
336
338
341
342
343
343
345
346
346
345
344
344
344
345
345
352
353
352
345
302
290
288
285
286
280
280
272
271
269
267
267
267
270
270
270
270
272
273
275
278
278
278
280
280
285
283
283
286
282
283
284
285
287
288
288
287
287
287
287
289
278
266
270
270
270
270
271
272
270
272
270
275
277
279
280
282
284
285
290
290
290
292
292
290
290
290
292
292
294
295
300
300
300
300
303
303
303
303
304
305
310
311
311
311
315
315
315
315
315
315
314
315
316
320
326
327
321
313
295
295
294
293
290
287
283
283
285
285
284
285
285
287
285
285
285
285
291
291
292
292
289
289
279
276
276
270
270
277
279
279
279
278
276
266
268
262
260
257
254
255
260
265
265
265
265
267
267
267
267
267
267
273
275
277
277
276
276
277
275
272
277
274
268
271
262
261
262
252
254
255
250
240
240
222
215
217
217
225
224
223
220
210
207
206
207
207
207
207
209
212
213
215
220
221
222
222
222
222
223
224
226
230
230
227
223
220
217
217
205
198
184
181
180
180
182
182
182
182
182
182
181
181
180
180
180
180
179
179
179
179
178
180
179
177
177
177
171
171
171
170
170
170
171
170
170
170
170
170
171
171
170
170
170
170
170
170
171
172
172
172
172
173
173
173
173
173
173
173
173
175
175
175
176
177
180
180
180
180
180
180
180
182
182
181
181
180
175
175
171
170
168
165
143
137
128
125
122
120
120
120
120
121
121
121
121
116
109
100
100
99
97
97
97
93
94
96
96
97
97
97
97
98
98
98
98
98
98
97
98
98
98
98
98
99
97
96
92
71
68
67
67
67
67
67
63
65
66
69
70
70
70
70
70
70
70
70
70
70
71
71
71
71
71
72
72
72
72
73
74
74
75
75
75
75
75
75
75
76
76
77
77
77
77
77
77
77
77
78
79
80
80
78
77
77
75
75
75
72
72
65
64
64
63
64
65
65
65
65
65
65
66
66
66
70
69
69
69
69
70
70
70
70
72
71
71
71
72
72
72
72
73
73
74
74
75
76
75
75
74
73
74
73
72
73
75
73
72
73
72
72
74
74
74
74
75
76
76
75
75
75
75
67
67
68
68
68
70
70
72
71
69
67
64
63
56
56
55
55
55
56
56
56
55
55
55
55
55
55
55
55
55
55
57
57
57
57
57
57
56
56
57
59
59
59
59
60
61
61
61
61
62
62
62
62
62
62
63
63
63
65
65
65
65
67
67
66
66
66
66
70
70
70
71
72
72
74
72
71
71
71
71
71
72
70
71
74
75
73
72
70
66
67
67
68
67
72
77
77
77
77
77
76
76
76
77
77
77
77
77
75
75
80
79
77
78
76
77
79
79
80
80
80
80
80
82
83
85
87
89
90
90
90
95
95
96
96
96
97
97
97
99
99
99
100
100
100
104
105
105
105
105
105
106
106
106
107
108
109
110
110
111
112
119
121
121
125
126
126
129
126
127
126
128
132
134
134
134
132
130
130
131
132
132
132
132
132
132
132
132
132
133
133
133
134
136
136
136
136
136
136
135
135
135
135
135
135
135
135
135
135
135
135
135
135
134
132
131
130
130
130
130
130
130
130
130
130
130
130
130
130
128
128
128
128
127
127
126
126
125
125
124
124
123
123
123
123
122
122
122
122
122
121
121
120
117
117
117
116
116
115
115
113
111
110
110
107
107
106
105
104
104
102
102
102
101
101
100
100
100
100
100
96
96
95
92
88
87
85
77
77
77
77
77
77
77
73
71
58
57
54
52
43
15
10
10
10
10
10
10
10
10
10
8
7
7
5
2
0
0
0
0
0
0
0
0
0
0
0
0
0
0
0
0
0
0
0
0
0
0
0
0
0
0
0
0
0
0
0
0
0
0
0
0
0
0
0
0
0
0
0
0
0
0
0
0
0
0
0
0
0
0
0
0
0
0
0
0
0
0
0
0
0
0
0
0
0
0
0
0
0
0
0
0
0
0
0
0
0
0
0
0
0
0
0
1
1
1
1
1
1
1
2
2
2
2
2
2
2
2
2
3
3
3
4
4
4
4
5
5
5
5
5
6
6
6
6
6
6
6
6
6
6
6
6
6
6
6
6
6
6
6
6
6
6
6
6
6
6
6
6
6
6
6
6
6
6
6
6
6
6
6
6
6
6
6
6
6
6
6
6
6
6
6
6
6
6
6
6
6
6
6
6
6
6
6
6
6
6
6
6
6
7
7
10
10
10
10
11
11
11
11
12
12
13
13
14
14
14
13
13
14
17
17
17
18
18
18
18
18
18
18
18
18
18
18
18
18
18
18
18
18
18
18
18
19
19
19
19
19
20
20
20
20
20
20
20
19
19
19
19
19
19
19
19
19
20
20
20
20
20
20
20
20
20
20
20
20
20
20
20
20
20
21
25
28
33
33
33
32
32
32
32
32
32
32
32
32
32
32
32
32
32
32
32
32
31
31
31
31
31
31
31
31
31
31
31
31
31
31
31
31
31
31
31
31
31
31
31
30
30
30
30
30
30
30
30
30
30
30
30
30
30
30
30
30
30
30
30
30
30
29
28
28
28
27
27
27
27
27
27
27
27
25
25
25
26
26
25
25
24
25
23
23
23
22
22
22
23
23
23
23
23
23
23
23
23
22
22
22
22
22
22
22
22
22
22
22
22
22
21
21
21
21
20
20
20
18
19
19
19
18
18
18
18
17
17
17
17
17
16
15
15
15
15
15
15
15
15
15
15
15
15
15
15
15
15
15
15
15
15
15
15
15
15
15
15
15
14
14
14
14
14
13
13
13
12
12
12
12
12
12
12
12
12
12
12
11
11
11
11
11
11
11
12
12
12
12
12
12
12
12
11
11
11
10
9
9
9
9
9
9
9
9
8
8
8
8
8
8
8
8
8
8
7
7
7
7
7
7
7
7
7
7
7
7
7
7
7
7
7
7
7
7
7
6
5
5
5
5
6
5
5
5
5
5
5
5
5
5
5
5
6
7
7
7
7
7
7
7
7
7
7
7
7
7
7
7
7
7
7
7
7
7
8
8
8
8
8
8
8
8
8
8
8
8
8
9
9
9
9
9
10
10
10
10
10
10
10
11
11
11
12
12
12
12
12
12
12
12
12
12
12
12
12
13
13
13
13
13
13
13
13
13
13
13
13
13
13
13
13
13
13
13
13
13
13
13
13
12
12
12
12
12
12
12
12
12
12
12
12
12
12
12
12
12
12
12
12
12
12
12
12
12
11
11
11
11
11
11
11
11
11
11
11
11
11
11
11
11
10
10
10
10
10
10
10
10
10
10
10
10
10
10
10
10
10
10
10
10
10
10
10
10
9
9
9
6
4
4
4
4
4
4
3
3
3
2
2
2
2
2
2
2
2
1
1
2
2
2
2
2
2
2
2
2
2
2
2
2
2
2
2
2
2
2
2
2
2
2
2
2
2
2
2
2
2
2
2
2
3
3
3
3
3
3
3
3
3
3
3
3
3
3
3
3
3
3
3
3
3
3
3
3
3
3
3
3
3
3
3
3
3
3
3
3
3
3
3
3
3
3
3
3
3
3
3
3
3
3
3
3
3
3
3
3
3
3
3
3
3
2
2
2
2
2
2
2
2
2
2
2
2
2
2
2
2
2
2
2
2
2
2
2
2
2
2
2
2
2
2
2
2
2
2
2
2
2
2
2
2
2
2
2
2
2
2
2
2
2
2
2
2
2
2
2
2
2
2
2
2
2
2
2
2
2
2
2
2
2
2
2
2
2
2
2
2
2
2
2
1
0
0
0
0
0
0
0
0
0
0
0
0
0
0
0
0
0
0
0
0
0
0
0
0
0
0
0
0
0
0
0
0
0
0
0
0
0
0
0
0
0
0
0
0
0
0
0
0
0
0
0
0
0
0
0
0
0
0
0
0
0
0
0
0
0
0
0
0
0
0
0
0
0
0
0
0
0
0
0
0
0
0
0
0
0
0
0
0
0
0
0
0
0
0
0
0
0
0
0
0
0
0
0
0
0
0
0
0
0
0
0
0
0
0
0
0
0
0
0
0
0
0
0
0
0
0
0
0
0
1
1
1
1
1
1
1
1
1
1
1
1
1
1
1
1
1
1
1
1
1
1
1
1
1
1
1
1
1
1
1
1
1
1
1
1
1
1
1
1
1
1
1
1
1
1
1
1
1
1
1
1
1
1
1
1
1
1
1
1
1
1
1
1
1
1
1
1
1
1
1
1
1
1
1
1
1
1
1
1
1
1
1
0
0
0
0
0
0
0
0
0
0
0
0
0
0
0
0
0
0
0
0
0
0
0
0
0
0
0
0
0
0
0
0
0
0
0
0
0
0
0
0
0
0
0
0
0
0
0
0
0
0
0
0
0
0
0
0
0
0
0
0
0
0
0
0
0
0
0
0
0
0
0
0
0
0
0
0
0
0
0
0
0
0
0
0
0
0
0
0
0
0
0
0
0
0
0
0
0
0
0
0
0
0
0
0
0
0
0
0
0
0
0
0
0
0
0
0
0
0
0
0
0
0
0
0
0
0
0
0
0
0
0
0
0
0
0
0
0
0
0
0
0
0
0
0
0
0
0
0
0
0
0
0
0
0
0
0
0
0
0
0
0
0
0
0
0
0
0
0
0
0
0
0
0
0
0
0
0
0
0
0
0
0
0
0
0
0
0
0
0
0
0
0
0
0
0
0
0
0
0
0
0
0
0
0
0
0
0
0
0
0
0
0
0
0
0
0
0
0
0
0
0
0
0
0
0
0
0
0
0
0
0
0
0
0
0
0
0
0
1
1
1
1
1
1
1
1
1
1
1
1
1
1
1
1
1
1
1
1
1
1
1
1
1
1
1
1
1
1
1
1
1
1
1
1
1
1
1
1
1
1
1
1
1
1
1
1
1
1
1
1
1
1
1
1
1
1
1
1
1
1
1
1
1
1
1
1
1
1
1
1
1
1
1
1
1
1
1
1
1
1
1
1
1
1
1
1
1
1
1
1
1
1
1
1
1
1
1
1
1
1
1
1
1
1
1
1
1
1
0
0
0
0
0
0
0
0
0
0
0
0
0
0
0
0
0
0
0
0
0
0
0
0
0
0
0
0
0
0
0
0
0
0
0
0
0
0
0
0
0
0
0
0
0
1
1
1
1
1
1
1
1
1
1
1
1
1
1
1
1
1
1
1
1
1
1
1
1
1
1
1
1
1
1
1
1
1
1
1
1
1
1
1
1
1
1
1
1
1
1
1
1
1
1
1
1
1
1
1
2
2
2
2
2
2
2
2
2
2
2
2
2
2
2
2
2
2
2
2
2
2
2
2
2
2
2
2
2
2
2
2
2
2
2
2
2
2
2
2
2
2
2
2
2
2
2
2
2
2
2
2
2
2
2
2
2
2
2
2
2
2
2
2
2
2
2
2
2
2
2
2
2
2
2
2
2
2
2
2
2
2
2
2
2
2
2
2
2
2
2
2
2
2
2
2
2
2
2
2
2
2
2
2
2
2
2
2
2
2
2
2
2
2
2
2
2
2
2
2
2
2
2
2
2
2
2
2
2
2
2
2
2
2
2
2
2
2
2
2
2
1
1
1
1
1
1
1
1
1
1
1
1
1
1
1
1
1
1
1
1
1
1
1
1
1
1
1
1
1
1
1
1
1
0
0
0
0
0
0
0
0
0
0
0
0
0
0
0
0
0
0
0
0
0
0
0
0
0
0
0
0
0
0
0
0
0
0
0
0
0
0
0
0
0
0
0
0
0
0
0
0
0
0
0
0
0
0
0
0
0
0
0
0
0
0
0
0
0
0
0
0
0
0
0
0
0
0
0
0
0
0
0
0
0
1
1
1
1
1
1
1
1
2
2
2
2
2
2
2
2
2
2
2
2
2
2
2
2
2
2
2
2
2
2
2
2
2
2
2
2
2
2
2
2
2
2
2
2
2
2
2
2
2
2
2
2
2
2
2
2
2
2
2
2
2
2
2
2
2
2
2
2
2
2
2
2
2
2
2
2
2
2
2
2
2
2
2
2
2
2
2
2
2
2
2
2
2
2
2
2
2
2
2
2
2
2
2
2
2
2
2
2
2
2
2
2
2
2
2
2
2
2
2
2
2
2
2
2
2
2
2
2
2
2
2
2
2
2
1
1
1
1
1
1
1
1
1
1
1
1
1
1
1
1
1
1
1
1
1
1
1
1
1
1
1
1
1
1
1
1
1
1
1
1
1
1
1
1
1
1
1
1
1
1
1
1
1
1
1
1
1
1
1
1
1
1
1
1
2
2
2
2
2
2
2
2
2
2
2
2
2
1
1
1
2
2
1
1
1
1
1
1
1
1
1
1
1
1
2
2
2
2
2
2
2
2
2
2
2
2
2
2
2
2
2
2
2
2
2
2
2
2
2
2
2
2
2
2
2
2
3
3
4
7
8
8
8
8
8
8
10
10
10
10
10
10
10
10
10
10
10
10
10
10
10
10
10
11
12
12
12
12
12
12
12
12
12
12
12
12
12
12
12
12
12
12
12
12
12
12
13
13
13
13
13
13
14
14
15
15
15
15
15
15
15
15
15
15
15
15
16
17
17
17
17
17
17
17
17
17
17
17
17
17
17
17
17
17
17
17
17
17
17
17
17
17
17
17
17
17
17
17
17
17
17
17
17
17
17
17
17
17
17
17
17
17
17
17
17
17
17
17
17
17
17
17
17
17
17
17
17
17
17
17
16
16
16
16
17
17
17
17
17
18
18
18
18
18
17
17
16
16
16
16
16
16
16
16
16
16
16
16
16
16
16
16
16
16
16
16
16
16
16
17
16
16
15
15
17
17
17
17
17
16
16
16
17
15
15
14
11
10
7
7
7
7
6
5
5
5
5
5
5
6
6
6
6
6
6
6
6
6
6
6
6
6
6
6
6
6
6
6
6
6
6
6
6
5
5
5
5
5
5
5
5
5
5
5
5
5
5
5
5
5
5
5
5
5
5
5
5
5
5
5
5
5
5
5
5
5
5
5
5
5
5
5
5
5
5
3
3
3
3
3
3
3
3
3
3
3
3
3
3
3
3
3
3
4
4
4
4
4
4
4
4
4
4
4
4
4
4
4
4
4
4
4
4
4
4
4
4
4
3
3
3
3
3
3
2
2
2
2
2
2
2
2
2
2
2
2
2
2
1
1
1
1
1
1
1
1
1
1
1
1
1
1
1
1
1
1
0
0
0
0
0
0
0
0
0
0
0
0
0
0
0
0
0
0
0
0
0
0
0
0
0
0
0
0
0
0
0
0
0
0
0
0
0
0
0
0
0
0
0
0
0
0
0
0
0
0
0
0
0
0
0
0
0
0
0
0
0
1
1
2
2
2
2
2
2
2
2
2
2
2
2
2
2
2
2
2
2
2
2
2
2
3
3
3
3
3
3
3
3
3
3
3
3
3
3
3
3
3
3
3
3
2
2
2
2
2
2
2
2
2
2
2
2
2
2
2
2
2
2
2
2
2
2
2
2
2
2
2
2
2
2
2
2
2
2
2
2
2
2
2
2
2
2
2
2
2
2
2
2
2
2
2
2
2
2
2
2
2
2
2
2
2
2
2
2
2
2
2
2
2
2
2
2
2
2
2
2
2
2
2
2
2
2
2
2
2
2
2
2
2
2
2
1
1
1
1
1
1
1
1
1
1
1
1
1
1
1
1
1
1
1
1
1
1
1
1
1
1
1
1
1
1
1
1
1
1
1
1
1
1
1
1
1
1
1
1
1
1
1
1
1
1
1
1
1
1
1
1
1
1
1
1
1
0
0
0
0
0
0
0
0
0
0
0
0
0
0
0
0
0
0
0
0
0
0
0
0
0
0
0
0
0
0
0
0
0
0
0
0
0
0
0
0
0
0
0
0
0
0
0
0
0
0
0
0
0
0
0
0
0
0
0
0
0
0
0
0
0
0
0
0
0
0
0
0
0
0
0
0
0
0
0
0
0
0
0
0
0
0
0
0
0
0
0
0
0
0
0
0
0
0
0
0
0
0
0
0
0
0
0
0
0
0
0
0
0
0
0
0
0
0
0
0
0
0
0
0
0
0
0
0
0
0
0
0
0
0
0
0
0
0
0
0
0
0
0
0
0
0
0
0
0
0
0
0
0
0
0
0
0
0
0
0
0
0
0
0
0
0
0
0
0
0
0
0
0
0
0
0
0
0
0
0
0
0
0
0
0
0
0
0
0
0
0
0
0
0
0
0
0
0
0
0
0
0
0
0
0
0
0
0
0
0
0
0
0
0
0
0
0
0
0
0
0
0
0
0
0
0
0
0
0
0
0
0
0
0
0
0
0
0
0
0
0
0
0
0
0
0
0
0
0
0
0
0
0
0
0
0
0
0
0
0
0
0
0
0
0
0
0
0
0
0
0
0
0
0
0
0
0
0
0
0
0
0
0
0
0
0
0
0
0
0
0
0
0
0
0
0
0
0
0
0
0
0
0
0
0
0
0
0
0
0
0
0
0
0
0
0
0
0
0
0
0
0
0
0
0
0
0
0
0
0
0
0
0
0
0
0
0
0
0
0
0
0
0
0
0
0
0
0
0
0
0
0
0
0
0
0
0
0
0
0
0
0
0
0
0
0
0
0
0
0
0
0
0
0
0
0
0
0
0
0
0
0
0
0
0
0
0
0
0
0
0
0
0
0
0
0
0
0
0
0
0
0
0
0
0
0
0
0
0
0
0
0
0
0
0
0
0
0
0
0
0
0
0
0
0
0
0
0
0
0
0
0
0
0
0
0
0
0
0
0
0
0
0
0
0
0
0
0
0
0
0
0
0
0
0
0
0
0
0
0
0
0
0
0
0
0
0
0
0
0
0
0
0
0
0
0
0
0
0
0
0
0
0
0
0
0
0
0
0
0
0
0
0
0
0
0
0
0
0
0
0
0
0
0
0
0
0
0
0
0
0
0
0
0
0
0
0
0
0
0
0
0
0
0
0
0
0
0
0
0
0
0
0
0
0
0
0
0
0
0
0
0
0
0
0
0
0
0
0
0
0
0
0
0
0
0
0
0
0
0
0
0
0
0
0
0
0
0
0
0
0
0
0
0
0
0
0
0
0
0
0
0
0
0
0
0
0
0
0
0
0
0
0
0
0
0
0
0
0
0
0
0
0
0
0
0
0
0
0
0
0
0
0
0
0
0
0
0
0
0
0
0
0
0
0
0
0
0
0
0
0
0
0
0
0
0
0
0
0
0
0
0
0
0
0
0
0
0
0
0
0
0
0
0
0
0
0
0
0
0
0
0
0
0
0
0
0
0
0
0
0
0
0
0
0
0
0
0
0
0
0
0
0
0
0
0
0
0
0
0
0
0
0
0
0
0
0
0
0
0
0
0
0
0
0
0
0
0
0
0
0
0
0
0
0
0
0
0
0
0
0
0
0
0
0
0
0
0
0
0
0
0
0
0
0
0
0
0
0
0
0
0
0
0
0
0
0
0
0
0
0
0
0
0
0
0
0
0
0
0
0
0
0
0
0
0
0
0
0
0
0
0
0
0
0
0
0
0
0
0
0
0
0
0
0
0
0
0
0
0
0
0
0
0
0
0
0
0
1
1
1
1
1
1
1
1
1
1
1
1
1
1
1
1
1
1
1
1
1
1
1
1
1
1
1
1
1
1
1
1
1
1
1
1
1
1
1
1
1
1
1
1
1
1
1
1
1
1
1
1
1
1
1
1
1
1
1
1
1
1
1
1
1
1
1
1
1
1
1
1
1
1
1
1
1
1
1
1
1
1
1
1
1
1
0
0
0
0
0
0
0
0
0
0
0
0
0
0
0
0
0
0
0
0
0
0
1
1
1
1
1
1
1
1
1
1
1
1
1
1
1
1
1
1
1
0
0
0
0
0
0
0
0
0
0
0
0
0
0
0
0
0
0
0
0
0
0
0
0
0
0
0
0
0
0
0
0
0
0
0
0
0
0
0
0
0
0
0
0
0
0
0
0
0
0
0
0
0
0
0
0
0
0
0
0
0
0
0
0
0
0
0
0
0
0
0
0
0
0
0
0
0
0
0
0
0
0
0
0
1
1
1
1
1
1
1
1
1
1
1
1
1
2
2
2
2
2
2
3
3
3
3
3
3
4
4
4
4
4
5
5
5
5
5
5
5
5
5
4
4
4
4
4
4
4
4
4
4
4
5
5
5
5
5
5
5
5
5
5
5
5
5
5
5
5
5
5
5
5
5
6
6
6
6
6
6
6
6
6
6
6
6
6
6
7
7
7
7
7
7
7
7
8
8
9
9
9
9
9
9
9
9
9
9
9
9
9
9
9
9
9
9
9
9
9
9
9
9
10
10
10
10
10
10
10
10
10
10
10
10
10
10
10
10
10
10
10
10
10
10
10
10
10
10
10
10
10
10
10
10
10
10
10
10
10
10
10
10
9
9
9
9
9
9
9
9
9
9
9
9
9
9
9
9
9
9
9
8
8
8
8
8
8
8
8
8
8
8
8
8
8
8
8
8
8
8
8
8
8
8
8
8
8
8
8
8
8
8
8
8
8
8
8
8
8
8
8
8
8
8
8
8
8
8
8
8
8
8
8
8
8
8
8
8
8
8
8
8
8
8
8
8
8
8
8
8
8
8
8
8
7
8
8
5
5
5
5
5
5
5
5
5
5
5
3
3
2
1
1
1
0
0
0
0
0
0
0
0
0
0
0
0
0
0
0
0
0
0
0
0
0
0
0
0
0
0
0
0
0
0
0
0
0
0
0
0
0
0
0
0
0
0
0
0
0
0
0
0
0
0
0
0
0
0
0
0
0
0
0
0
0
0
0
0
0
0
0
0
0
0
0
0
0
0
0
0
0
0
0
0
0
0
0
0
0
0
0
0
0
0
0
0
0
0
0
0
0
0
0
0
0
0
0
0
0
0
0
0
0
0
0
0
0
0
0
0
0
0
0
0
0
0
0
0
0
0
0
0
0
0
0
0
0
0
0
0
0
0
0
0
0
0
0
0
0
0
0
0
0
0
0
0
0
0
0
0
0
0
0
0
0
0
0
0
0
0
0
0
0
0
0
0
0
0
0
0
0
0
0
0
0
0
0
0
0
0
0
0
0
0
0
0
0
0
0
0
0
0
0
0
0
0
0
0
0
0
0
0
0
0
0
0
0
0
0
0
0
0
0
0
0
0
0
0
0
0
0
0
0
0
0
0
0
0
0
0
0
0
0
0
0
0
0
0
0
0
0
0
0
1
1
1
1
1
1
1
1
1
1
2
2
2
2
2
2
2
2
2
2
2
2
2
2
2
2
2
2
2
2
2
2
2
2
2
2
2
2
2
2
2
2
2
2
2
2
2
2
2
2
2
2
2
2
2
2
2
2
2
2
2
2
2
2
2
2
2
2
2
2
2
2
2
2
2
2
2
2
2
2
2
2
2
2
2
2
2
2
2
2
2
2
2
2
2
2
2
2
2
2
2
2
2
2
2
2
2
2
2
2
2
2
2
2
2
2
2
2
2
2
2
2
2
2
2
2
2
2
2
2
2
2
2
2
2
2
2
2
2
2
2
2
2
2
2
2
2
2
0
0
0
0
0
0
0
0
0
0
0
0
0
0
0
0
0
0
0
0
0
0
0
0
0
0
0
0
0
0
0
0
0
0
0
0
0
0
0
0
0
0
0
0
0
0
0
0
0
0
0
0
0
0
0
0
0
0
0
0
0
0
0
0
0
0
0
0
0
0
0
0
0
0
0
0
0
0
0
0
0
0
0
0
0
0
0
0
0
0
0
0
0
0
0
0
0
0
0
0
0
0
0
0
0
0
0
0
0
0
0
0
0
0
0
1
1
1
1
1
1
1
1
1
1
1
1
1
1
1
1
1
1
1
1
1
1
1
1
1
1
1
1
1
1
1
1
1
1
1
1
1
1
2
2
2
2
2
2
2
2
2
2
2
2
2
2
2
2
2
2
3
3
3
3
3
3
3
3
3
3
3
3
3
3
3
3
3
3
3
3
3
3
3
3
3
3
3
3
3
3
3
3
3
3
3
3
3
3
3
3
3
3
3
3
3
3
3
3
3
3
3
3
3
3
3
3
3
3
3
3
3
3
3
3
2
2
2
2
2
2
2
2
2
2
2
2
2
2
3
3
3
3
3
3
3
3
3
3
3
3
3
3
3
3
3
3
3
3
3
3
3
3
3
3
3
3
3
3
3
3
3
3
3
3
3
3
3
3
3
3
3
3
3
3
3
3
3
2
2
2
2
2
2
2
2
2
2
2
2
2
2
2
2
2
2
2
2
2
2
2
2
2
2
2
2
2
2
2
2
2
2
2
2
2
2
2
2
2
2
2
2
2
2
2
2
2
2
1
1
1
1
1
1
1
1
1
1
1
1
1
1
1
1
1
1
0
0
0
0
0
0
0
0
0
0
0
0
0
0
0
0
0
0
0
0
0
0
0
0
0
0
0
0
1
1
1
1
1
1
1
1
1
1
1
1
1
1
1
1
1
1
1
1
1
1
1
1
1
1
1
1
1
1
1
1
1
1
1
1
1
1
1
1
1
1
1
1
1
1
1
1
1
1
1
1
0
0
0
0
0
0
0
0
0
0
0
0
1
1
1
1
1
1
1
1
1
1
1
1
1
1
1
1
1
1
1
1
1
1
1
1
1
1
1
1
1
1
1
1
1
1
1
1
1
1
1
2
2
2
2
2
2
2
2
2
2
2
2
2
2
2
2
2
2
2
2
2
2
2
2
2
2
2
2
2
2
1
1
1
1
1
1
1
1
1
1
1
1
1
1
1
1
1
1
1
1
1
1
1
1
1
1
1
1
1
1
1
1
1
1
1
1
1
1
1
1
1
1
1
1
1
1
1
1
1
1
1
1
1
1
1
1
1
1
1
1
1
1
1
1
1
1
1
1
1
1
1
1
1
1
1
1
1
1
1
1
1
1
1
1
0
0
0
0
0
0
0
0
0
0
0
0
0
0
0
0
0
0
0
0
0
0
0
0
0
0
0
0
0
0
0
0
0
0
0
0
0
0
0
0
0
0
0
0
0
0
0
0
0
0
0
0
0
0
0
0
0
0
0
0
0
0
0
0
0
0
0
0
0
0
0
0
0
0
0
0
0
0
0
0
0
0
0
0
0
0
0
0
0
0
0
0
0
0
0
0
0
0
0
0
0
0
0
0
0
0
0
0
0
0
0
0
0
0
0
0
0
0
0
0
0
0
0
0
0
0
0
0
0
0
0
0
0
0
0
0
0
0
0
0
0
0
0
0
0
0
0
0
0
0
0
0
0
0
0
0
0
0
0
0
0
0
0
0
0
0
0
0
0
0
0
0
0
0
0
0
0
0
0
0
0
0
0
0
0
0
0
0
0
0
0
0
0
0
0
0
0
0
0
0
0
0
0
0
0
1
2
2
2
2
2
2
2
2
2
2
2
2
2
2
2
2
2
2
2
2
2
2
2
2
2
2
2
2
2
2
2
2
2
2
2
2
2
2
2
2
2
2
2
2
2
2
2
2
2
2
2
2
2
2
2
2
2
2
2
2
2
2
2
2
2
2
2
2
2
2
2
2
2
2
2
2
2
2
2
2
2
2
2
2
2
2
2
2
2
2
2
2
2
2
2
2
2
2
2
2
2
2
3
3
3
3
3
3
3
3
3
3
3
3
3
3
3
3
3
3
3
3
3
3
3
3
2
2
2
2
2
2
2
2
2
2
2
2
2
2
2
2
2
2
2
2
2
2
2
2
2
2
2
2
2
4
4
4
4
4
4
4
4
4
4
4
4
4
4
4
4
4
4
4
4
4
4
4
4
4
4
4
4
4
4
4
4
4
4
4
4
4
4
4
4
4
4
4
4
4
4
4
4
3
3
3
3
2
2
2
2
2
2
2
2
2
2
2
2
2
2
2
2
2
2
2
2
2
2
2
2
2
2
2
2
2
2
2
2
2
2
2
2
2
2
2
2
2
2
2
2
2
2
2
2
2
2
2
2
2
2
2
2
2
2
2
2
2
2
2
2
2
2
2
2
2
2
2
2
2
2
2
2
2
2
2
2
2
2
2
2
2
2
2
2
2
2
2
2
2
2
2
2
2
2
2
2
2
2
2
2
2
2
2
2
2
2
2
2
2
2
2
2
2
2
2
2
2
2
2
2
2
2
2
2
2
0
0
0
0
0
0
0
0
0
1
0
0
0
0
0
0
0
0
0
0
0
1
1
1
1
1
1
1
1
1
1
1
1
1
1
1
1
1
1
1
1
1
1
1
1
1
1
1
1
1
1
1
1
1
1
1
1
1
1
1
1
1
1
1
1
1
1
1
1
1
1
1
1
1
1
1
1
1
1
1
1
1
1
1
1
1
1
1
2
2
2
2
2
2
2
2
2
2
2
2
2
2
2
2
2
2
2
2
1
1
1
1
1
1
1
1
1
1
1
1
1
1
1
1
1
1
1
1
1
1
1
1
1
1
1
1
1
1
1
1
1
1
1
1
1
1
1
1
1
1
1
1
1
1
1
1
1
1
1
1
1
1
1
1
0
0
0
0
0
0
0
0
0
0
0
1
1
1
1
1
1
1
1
1
1
1
1
1
1
1
1
1
1
1
1
1
1
1
1
1
1
1
1
1
1
1
1
1
1
1
1
1
1
1
1
1
1
1
1
1
1
1
1
1
1
1
1
1
1
1
1
1
1
1
1
1
1
1
1
1
1
1
1
1
1
1
1
1
1
1
1
1
1
1
1
1
1
1
2
2
2
2
2
2
2
2
2
2
2
2
2
2
2
2
2
2
2
2
1
1
1
1
2
2
2
1
1
1
1
1
1
1
1
1
1
1
1
1
1
1
1
1
1
1
1
1
1
1
1
1
1
1
1
1
1
1
1
1
1
1
1
1
1
1
1
1
1
1
1
1
1
1
1
1
1
1
1
1
1
1
1
1
1
1
1
1
1
1
1
1
1
1
1
1
1
1
1
1
1
1
1
1
1
1
1
1
1
1
1
1
1
1
1
1
1
1
1
1
1
1
1
1
1
0
0
0
0
0
0
0
0
0
0
0
0
0
0
0
0
0
0
0
0
0
0
0
0
0
0
0
0
0
0
0
0
0
0
0
0
0
0
0
0
0
0
0
0
0
0
0
0
0
0
0
0
0
0
0
0
0
1
1
1
1
1
1
1
1
1
1
1
1
1
1
1
1
1
1
1
1
1
1
1
1
1
1
1
1
1
1
1
1
1
1
1
1
1
1
1
1
1
1
1
1
1
1
1
1
1
1
1
1
1
0
0
0
0
0
0
0
0
0
0
0
0
0
0
0
0
0
0
0
0
0
0
0
0
0
0
0
0
0
0
0
0
0
0
0
0
0
0
0
0
0
0
0
0
0
0
0
0
0
0
0
0
0
0
0
0
0
0
0
0
0
0
0
0
0
0
0
0
0
0
0
0
0
0
0
0
0
0
0
0
0
0
0
0
0
0
0
0
0
0
0
1
1
1
1
1
1
1
1
1
1
1
1
1
1
1
1
1
1
1
1
2
2
2
2
2
2
2
2
2
2
2
2
2
2
2
2
2
2
2
2
2
2
2
2
2
2
2
2
2
2
2
2
2
2
2
2
2
2
2
2
2
2
2
2
2
2
2
2
2
2
2
2
2
2
2
2
2
2
2
2
2
2
2
2
2
2
2
2
2
2
2
2
1
1
1
1
1
1
1
1
1
1
1
1
1
1
1
1
1
1
1
1
1
1
1
1
1
1
1
1
1
1
1
1
1
1
1
1
1
1
1
1
2
2
2
2
2
2
2
1
1
1
1
1
1
1
1
1
1
1
1
1
1
1
1
1
1
1
1
1
0
0
0
0
0
0
0
0
0
0
0
0
0
0
0
0
0
0
0
0
0
0
0
0
0
0
0
0
0
0
0
0
0
0
0
0
0
0
0
0
0
0
0
0
0
0
0
0
0
0
0
0
0
0
0
0
0
0
0
0
0
0
0
0
0
0
0
0
0
0
0
0
0
0
0
0
0
0
0
0
0
0
0
0
0
0
0
0
0
0
0
0
0
0
0
0
0
0
0
0
0
0
0
0
0
0
0
0
0
0
0
0
0
0
0
0
0
0
0
0
0
0
0
0
0
0
0
0
0
0
0
0
0
0
0
0
0
0
0
0
0
0
0
0
0
0
0
0
0
0
0
0
0
0
0
0
0
0
0
0
0
0
0
0
0
0
0
0
0
0
0
0
0
0
0
0
0
0
0
0
0
0
0
0
0
0
0
0
0
0
0
0
0
0
0
0
0
0
0
0
0
0
0
0
0
0
0
0
0
0
0
0
0
0
0
0
0
0
0
0
0
0
0
0
0
0
0
0
0
0
0
0
0
0
0
0
0
0
0
0
0
0
0
0
0
0
0
0
0
0
0
0
0
0
0
0
0
0
0
0
0
0
0
0
0
0
0
0
0
0
0
0
0
0
0
0
0
0
0
0
0
0
0
0
0
0
0
0
0
0
0
0
0
0
0
0
0
0
0
0
0
0
0
0
0
0
0
0
0
0
0
0
0
0
0
0
0
0
0
0
0
0
0
0
0
0
0
0
0
0
0
0
0
0
0
0
0
0
0
0
0
0
0
0
0
0
0
0
0
0
0
0
0
0
0
0
0
0
0
0
0
0
0
0
0
0
0
0
0
0
0
0
0
0
0
0
0
0
0
0
0
0
0
0
0
0
0
0
0
0
0
0
0
0
0
0
0
0
0
0
0
0
0
0
0
0
0
0
0
0
0
0
0
0
0
0
0
0
0
0
0
0
0
0
0
0
0
0
0
0
0
0
0
0
0
0
0
0
0
0
0
0
0
0
0
0
0
0
0
0
0
0
0
0
0
0
0
0
0
0
0
0
0
0
0
0
0
0
0
0
0
0
0
0
0
0
0
0
0
0
0
0
0
0
0
0
0
0
0
0
0
0
0
0
0
0
0
0
0
0
0
0
0
0
0
0
0
0
0
0
0
0
0
0
0
0
0
0
0
0
0
0
0
0
0
0
0
0
0
0
0
0
0
0
0
0
0
0
0
0
0
0
0
0
0
0
0
0
0
0
0
0
0
0
0
0
0
0
0
0
0
0
0
0
0
0
0
0
0
0
0
0
0
0
0
0
0
0
0
0
0
0
0
0
0
0
0
0
0
0
0
0
0
0
0
0
0
0
0
0
0
0
0
0
0
0
0
0
0
0
0
0
0
0
0
0
0
0
0
0
0
0
0
0
0
0
0
0
0
0
0
0
0
0
0
0
0
0
0
0
0
0
0
0
0
0
0
0
0
0
0
0
0
0
1
1
1
1
1
1
1
1
1
1
1
1
1
1
1
1
1
1
2
2
2
2
2
2
2
2
2
1
1
1
1
1
1
1
1
1
1
1
1
1
1
1
2
2
2
2
2
2
2
2
2
2
2
2
2
2
2
2
2
2
2
2
2
2
2
2
2
2
2
2
2
2
2
2
2
2
2
2
2
2
2
2
2
2
2
2
2
2
2
2
2
2
2
2
2
2
2
2
2
2
2
2
2
2
2
2
2
2
2
2
2
2
2
2
2
2
2
2
2
2
2
2
2
2
2
2
2
2
2
2
2
2
2
2
2
2
2
2
2
2
2
2
2
2
2
2
2
2
2
2
2
2
2
2
2
2
2
2
2
2
2
2
2
2
2
2
2
2
2
2
2
2
2
2
2
2
2
2
2
2
2
2
2
2
2
2
2
2
2
2
2
2
2
2
2
2
2
2
2
2
2
2
2
2
2
2
2
2
2
2
2
2
2
2
2
2
2
2
2
2
2
2
2
2
2
2
2
2
2
2
2
2
2
2
2
2
2
2
2
2
2
2
2
2
1
1
1
1
1
1
1
1
1
1
1
1
1
1
1
1
1
1
1
1
1
1
1
1
1
1
1
1
1
0
0
0
0
0
0
0
0
0
0
0
0
0
0
0
0
0
0
0
0
0
0
0
0
0
0
0
0
0
0
0
0
0
0
0
0
0
0
0
0
0
0
0
0
0
0
0
0
0
0
0
0
0
0
0
0
0
0
0
0
0
0
0
0
0
0
0
0
0
0
0
0
0
0
0
0
1
1
1
1
1
1
1
1
1
1
1
1
1
1
1
1
1
1
1
1
1
1
1
1
1
1
1
0
0
0
0
0
0
0
0
0
0
0
0
0
0
0
0
0
0
0
0
0
0
0
0
0
0
0
0
0
0
0
0
0
0
0
0
0
0
0
0
0
0
0
0
0
0
0
0
0
0
0
0
0
0
0
0
0
0
0
0
0
0
0
0
1
1
1
1
1
1
1
1
1
1
1
1
1
1
1
1
1
1
1
1
2
2
2
2
2
2
2
2
2
2
2
2
2
2
2
1
1
1
1
1
1
1
1
1
1
1
1
1
1
1
1
1
1
1
1
1
1
1
1
1
1
1
1
1
1
1
1
1
1
1
1
1
1
1
1
1
1
1
1
1
1
1
1
1
1
1
1
1
1
1
1
1
1
1
1
1
1
1
1
1
1
1
1
1
1
1
1
1
1
1
1
1
1
1
1
1
1
1
1
1
1
1
1
1
0
0
0
0
0
0
0
0
0
0
0
0
0
0
0
1
1
1
1
1
1
1
1
1
1
1
1
1
1
1
1
1
1
1
1
1
1
1
1
1
1
1
1
1
1
1
1
1
1
1
1
1
1
1
1
1
1
1
1
1
1
1
1
1
1
1
1
1
1
1
1
1
1
1
1
1
1
1
1
1
1
1
1
0
0
0
0
0
0
0
0
0
0
0
0
0
0
0
0
0
0
0
0
0
0
0
0
0
0
0
0
0
0
0
0
0
0
0
0
0
0
0
0
0
0
0
0
0
0
0
0
0
0
0
0
0
0
0
0
0
0
0
0
0
0
0
0
0
0
0
0
0
2
2
2
2
2
2
2
2
2
2
2
2
2
2
2
2
2
2
2
2
2
2
2
2
2
2
2
2
2
2
2
2
2
2
2
2
2
2
2
2
2
2
2
2
2
2
2
2
2
2
3
3
3
3
3
3
3
3
3
3
3
3
3
3
3
3
3
3
3
3
3
3
3
3
3
3
3
3
3
4
4
5
5
5
5
5
5
5
5
5
5
5
5
6
7
7
7
7
8
9
10
10
10
10
15
17
18
20
22
23
23
24
24
24
25
25
25
25
25
25
25
25
26
26
27
27
27
27
27
27
27
28
28
28
28
28
28
28
28
28
30
30
30
30
30
30
30
30
30
30
30
30
30
30
30
30
30
30
30
30
30
30
30
30
31
31
31
31
31
31
31
31
31
31
31
32
32
32
32
32
32
32
32
32
32
32
32
32
32
32
32
32
32
32
32
32
32
32
32
32
32
32
32
32
32
31
30
30
30
30
30
30
30
30
30
30
30
30
30
31
31
31
31
31
31
31
31
31
31
30
30
30
30
30
30
30
30
29
27
27
27
24
22
15
12
12
12
12
12
12
12
12
12
11
10
10
10
10
10
10
10
10
10
10
10
10
10
10
10
10
10
10
10
10
10
10
10
10
10
10
10
10
10
10
10
10
10
9
9
7
5
4
4
4
4
4
4
4
4
4
3
2
2
2
2
2
2
2
2
2
2
2
2
2
2
2
2
2
2
2
2
2
2
2
2
2
2
2
2
2
2
2
2
2
2
2
2
2
2
2
2
2
2
2
2
2
2
2
2
2
2
2
2
2
2
2
2
2
2
2
2
2
2
2
2
2
2
2
2
2
2
1
1
1
1
1
1
1
1
1
1
1
1
1
1
1
1
1
1
1
1
1
0
0
0
0
0
0
0
0
0
0
0
0
0
0
0
0
0
0
0
0
0
0
0
0
0
0
0
0
0
0
0
0
0
0
0
0
0
0
0
0
0
0
0
0
0
0
0
0
0
0
0
0
0
0
0
0
0
0
0
0
0
0
0
0
0
0
0
0
0
0
0
0
0
0
0
0
0
0
0
0
0
0
0
0
0
0
0
0
0
0
0
0
0
0
0
0
0
0
0
0
0
0
0
0
0
0
0
0
0
0
0
0
0
0
0
0
0
0
0
0
0
0
0
0
0
0
0
0
0
0
0
0
0
0
0
0
0
0
0
0
0
0
0
0
0
0
0
0
0
0
0
0
0
0
0
0
0
0
0
0
0
0
0
0
0
0
0
0
0
0
0
0
0
0
0
0
0
0
0
0
0
0
0
0
0
0
0
0
0
0
0
0
0
0
0
0
0
0
0
0
0
0
0
0
0
0
0
0
0
0
0
0
0
0
0
0
0
0
0
0
0
0
0
0
0
0
0
0
0
0
0
0
0
0
0
0
0
0
0
0
0
0
0
0
0
0
0
0
0
0
0
0
0
0
0
0
0
0
0
0
0
0
0
0
1
2
2
2
2
2
2
2
2
2
2
2
2
2
2
2
2
2
2
2
2
2
2
2
2
2
2
2
2
2
2
2
2
2
2
2
2
2
2
2
2
2
2
2
2
2
2
2
2
2
2
2
2
2
2
2
2
2
2
2
2
2
2
2
2
2
2
2
2
2
2
2
2
2
2
2
2
2
2
2
2
2
2
2
2
2
2
2
2
2
2
2
2
2
2
2
2
2
2
2
2
2
2
2
2
2
2
2
2
2
2
2
2
2
2
2
2
2
2
2
2
2
2
2
2
2
2
2
2
2
2
2
2
2
2
2
2
2
2
2
2
2
2
2
2
2
2
2
2
2
2
2
1
1
1
0
0
0
0
0
0
0
0
0
0
0
0
0
0
0
0
0
0
0
0
0
0
0
0
0
0
0
0
0
0
0
0
0
0
0
0
0
0
0
0
0
0
0
0
0
0
0
0
0
0
0
0
1
1
2
2
2
2
2
2
2
2
2
2
2
2
2
2
2
2
2
2
2
2
2
2
2
2
2
2
2
2
2
2
2
2
2
2
2
2
2
2
2
2
2
2
2
2
2
2
2
2
2
2
2
2
2
2
2
2
2
2
2
2
2
2
2
2
2
2
2
2
2
2
2
2
2
2
2
2
2
2
2
2
2
2
2
2
2
3
3
3
3
3
3
3
3
3
3
3
3
3
3
3
3
3
3
3
3
3
3
3
3
3
3
3
3
3
3
3
3
3
3
3
3
3
3
3
3
3
3
3
3
3
3
3
3
3
3
3
2
2
2
2
2
2
2
2
2
2
2
2
2
2
2
2
2
2
2
2
2
2
2
2
2
2
2
2
2
2
2
2
2
2
2
2
2
2
2
2
2
2
2
2
2
2
2
2
2
2
2
2
2
2
2
2
1
1
1
1
1
1
1
1
1
1
1
1
1
1
1
1
1
1
1
1
1
1
1
1
1
0
0
0
0
0
0
0
0
0
0
0
0
0
0
0
0
0
0
0
0
0
0
0
0
0
0
0
0
0
0
0
0
0
0
0
0
0
0
0
0
0
0
0
0
0
0
0
0
0
0
0
0
0
0
0
0
0
0
0
0
0
0
0
0
0
0
0
0
0
0
0
0
0
0
0
0
0
0
0
0
0
0
0
0
0
0
0
0
0
0
0
0
0
0
0
0
0
0
0
0
0
0
0
0
0
0
0
0
0
0
0
0
0
0
0
0
0
0
0
0
0
0
0
0
0
0
0
0
0
0
0
0
0
0
0
0
0
0
0
0
0
0
0
0
0
0
0
0
0
0
0
0
0
0
0
0
0
0
0
0
0
0
0
0
0
0
0
0
0
0
0
0
0
0
0
0
0
0
0
0
0
0
0
0
0
0
0
0
0
0
0
0
0
0
0
0
0
0
0
0
0
0
0
0
0
0
0
0
0
0
0
0
0
0
0
0
0
0
0
0
0
0
0
0
0
0
0
0
0
0
0
0
0
0
0
0
0
0
0
0
0
0
0
0
0
0
0
0
0
0
0
0
0
0
0
0
0
0
0
0
0
0
0
0
0
0
0
0
0
0
0
0
0
0
0
0
0
0
0
0
0
0
0
0
0
0
0
0
0
0
0
0
0
0
0
0
0
0
0
0
0
0
0
0
0
1
1
1
1
1
1
1
1
1
1
1
1
1
1
1
1
1
1
2
2
2
2
2
2
2
2
2
2
2
2
2
2
2
2
2
2
2
2
2
2
2
2
2
2
2
2
2
2
2
2
2
2
2
2
2
2
2
2
2
2
2
2
2
2
2
2
2
2
2
2
3
3
3
3
3
3
3
3
3
3
3
3
3
3
3
3
3
3
3
3
3
3
3
3
3
3
3
3
3
3
3
3
3
4
4
4
4
4
3
3
3
3
3
3
3
3
3
4
4
4
4
4
4
4
4
4
4
4
4
4
4
4
4
4
4
4
4
4
5
5
5
5
5
5
5
5
5
5
4
4
3
3
3
3
3
3
3
3
3
3
3
3
3
3
3
3
3
3
3
3
3
3
3
3
3
3
3
3
3
3
3
3
3
3
3
3
3
3
3
3
3
3
3
3
3
3
3
3
3
3
3
3
3
3
3
3
3
3
3
3
3
3
3
3
3
3
3
3
3
2
2
2
2
2
2
2
2
2
2
2
2
2
2
2
2
2
2
2
2
2
2
2
1
1
1
1
1
1
1
1
1
1
1
1
1
1
1
1
1
1
1
1
1
1
1
1
1
0
0
0
0
0
0
0
0
0
0
0
0
0
0
0
0
0
0
0
0
0
0
0
0
0
0
0
0
0
0
0
0
0
0
0
0
0
0
0
0
0
0
0
0
0
0
0
0
0
0
0
0
0
0
0
0
0
0
0
0
0
0
0
0
0
0
0
0
0
0
0
0
0
0
0
0
0
0
0
0
0
0
0
0
0
0
0
0
0
1
1
1
1
1
1
1
1
1
1
1
1
1
1
0
0
0
0
0
0
0
0
0
0
0
0
0
0
0
0
0
0
0
0
0
0
0
0
0
0
0
0
0
0
0
0
0
0
0
0
0
0
0
0
0
0
0
0
0
0
0
0
0
0
0
0
0
0
0
0
0
0
0
0
0
0
0
0
0
0
0
0
0
0
0
0
0
0
0
0
0
0
0
0
0
0
0
0
0
0
0
0
0
0
0
0
0
0
0
0
0
0
0
0
0
0
0
0
0
0
0
0
0
0
0
0
0
0
0
0
0
0
0
0
0
0
0
1
1
1
1
1
1
1
1
1
1
1
1
1
1
1
1
1
1
1
1
1
1
1
1
1
1
1
1
1
1
1
1
1
1
1
1
1
1
1
1
1
1
1
1
1
1
1
1
1
1
1
1
1
1
1
1
1
1
1
1
1
1
1
1
1
1
1
1
1
1
1
1
1
1
1
1
1
1
1
1
1
1
1
1
1
1
1
1
1
1
1
1
1
1
1
1
1
1
1
1
1
1
1
1
1
1
1
1
1
1
1
1
1
1
1
1
1
1
1
1
1
2
2
2
2
2
2
2
2
2
2
2
2
2
2
2
2
2
2
2
2
2
2
2
2
2
2
2
2
2
2
2
2
2
2
2
2
2
2
2
2
2
2
2
2
2
2
2
2
2
2
2
2
2
2
2
2
2
2
2
2
2
2
2
2
2
2
2
2
2
2
2
2
2
2
2
2
2
2
2
2
2
2
2
2
2
2
2
2
2
2
2
2
2
2
3
3
3
3
3
2
2
2
2
2
2
2
2
2
2
2
2
2
2
2
2
2
2
2
2
2
2
2
2
2
2
2
2
2
2
2
2
2
2
2
2
2
2
2
2
2
2
2
2
2
2
2
2
2
2
2
2
2
2
2
2
2
2
2
2
2
2
2
2
2
2
2
2
2
2
2
2
2
2
2
2
2
2
2
2
2
2
2
2
2
2
2
2
2
2
2
2
2
2
2
2
2
2
2
2
2
2
2
2
2
2
2
2
2
2
2
2
2
2
2
2
2
2
2
2
2
2
2
2
2
2
2
2
2
2
2
2
2
2
2
2
2
2
2
2
2
2
2
2
2
2
2
2
2
2
2
2
2
2
2
2
2
2
2
2
2
2
2
2
2
2
2
2
2
2
2
2
2
2
2
2
2
2
2
2
2
2
2
2
2
2
2
2
2
2
2
2
2
2
2
2
2
2
2
2
2
2
2
2
2
2
2
2
2
2
2
2
2
2
2
2
2
2
2
1
1
1
1
1
1
1
1
1
1
1
1
1
1
2
2
2
2
2
2
2
2
2
2
2
2
2
2
2
2
1
1
1
1
1
1
1
1
1
1
1
1
1
1
1
1
1
1
1
1
1
1
1
1
1
1
1
1
1
1
1
1
1
1
1
1
1
1
1
1
1
1
2
2
2
2
2
2
2
2
2
2
2
2
2
2
2
2
2
2
2
2
2
2
2
2
2
2
2
2
2
2
2
2
2
2
2
2
2
2
2
2
2
2
2
2
2
2
2
2
2
2
2
2
2
2
3
3
3
2
2
2
2
2
2
2
2
2
2
2
2
2
2
2
2
2
2
2
2
2
3
3
3
3
4
4
4
4
4
4
4
4
4
4
4
4
4
4
4
4
4
3
3
3
3
3
3
3
3
3
3
3
3
3
3
3
3
3
3
3
3
3
3
3
3
3
3
3
3
3
3
3
3
3
3
3
3
3
3
3
3
3
2
2
2
2
2
2
2
2
2
2
2
2
2
2
2
2
2
2
2
2
2
2
2
2
2
2
2
2
2
2
2
2
2
2
2
2
2
2
2
2
2
2
2
2
2
2
2
2
2
2
2
2
2
2
2
2
2
2
2
2
2
2
2
2
2
2
2
2
2
2
2
2
2
2
2
2
2
2
2
2
2
2
2
2
2
1
1
1
1
1
1
1
1
1
1
1
1
1
1
1
1
1
1
1
1
1
1
1
1
1
1
1
1
1
1
1
1
1
1
1
1
1
1
1
1
1
2
2
2
2
2
2
2
2
2
2
2
1
1
1
1
1
1
1
1
1
1
1
1
1
1
1
1
1
2
2
2
2
2
2
2
2
2
2
2
2
2
2
2
2
2
2
2
2
2
2
2
2
2
2
2
2
2
2
2
2
2
2
2
2
2
2
2
2
2
2
2
2
2
2
2
2
2
2
2
2
2
2
2
2
2
2
2
2
2
2
2
1
1
1
1
1
1
1
1
1
1
1
1
1
1
1
1
1
1
1
1
1
1
1
1
1
1
1
1
1
1
1
1
1
1
1
1
1
1
1
1
1
1
1
1
1
1
1
1
1
1
1
1
1
1
1
1
1
1
1
1
1
1
1
1
1
1
1
1
1
1
1
1
1
1
1
1
1
1
0
0
0
0
0
0
0
0
0
0
0
0
0
0
0
0
0
0
0
0
0
0
0
0
0
0
0
0
0
0
0
0
0
0
0
0
0
0
0
0
0
0
0
0
0
0
0
0
0
0
0
7
7
10
13
22
22
22
23
23
24
25
26
27
27
31
31
35
35
35
35
35
35
35
35
35
35
35
36
37
37
37
38
39
39
39
39
39
40
40
40
40
40
40
40
40
40
40
40
40
40
40
40
40
40
40
40
40
40
41
41
41
41
41
42
42
42
42
42
43
45
45
45
45
46
46
47
47
47
47
47
47
47
47
47
47
47
47
47
47
47
47
47
48
48
48
48
48
48
49
49
47
47
47
47
47
47
48
48
48
48
47
46
47
47
45
45
44
43
43
43
43
44
44
43
43
43
43
30
30
30
30
30
30
29
27
27
27
27
27
27
27
27
27
30
30
30
34
34
34
34
35
35
35
35
35
37
37
37
37
40
40
41
41
40
42
42
39
39
39
40
41
41
41
41
41
40
38
37
37
37
37
38
38
39
39
39
40
40
39
39
39
40
40
40
40
40
40
40
40
40
41
41
41
41
41
41
41
42
42
42
42
42
45
45
45
45
45
45
46
46
46
45
45
46
47
47
47
49
50
50
51
52
52
53
53
53
53
53
53
54
53
53
53
53
53
53
54
57
57
57
57
57
57
57
57
57
59
59
59
59
59
59
58
59
60
61
61
62
62
62
69
69
68
68
68
69
71
72
73
72
72
72
72
72
73
73
74
76
77
78
78
78
80
81
83
83
83
83
85
85
87
86
87
89
92
93
92
92
92
94
94
93
93
93
92
92
92
95
102
109
125
127
128
128
130
130
130
130
131
131
132
132
133
141
141
146
147
147
147
147
145
148
148
148
147
147
149
149
150
152
152
153
154
154
152
152
154
155
155
156
156
161
163
164
164
164
164
165
167
167
167
167
167
167
174
174
172
171
172
167
166
166
166
166
168
170
170
170
171
170
170
170
169
168
169
170
173
175
178
179
180
180
181
182
187
187
187
187
187
187
187
187
190
190
190
190
191
192
197
198
197
197
197
196
197
198
202
205
205
206
211
212
213
213
213
213
215
215
215
215
215
216
212
214
209
208
209
196
195
190
185
185
184
181
184
180
174
174
173
179
178
178
178
178
178
177
176
175
175
175
175
174
175
175
176
176
175
177
177
177
177
170
168
166
162
160
141
131
125
120
117
117
117
117
118
120
119
117
117
118
118
118
117
117
117
117
117
116
116
116
116
116
117
116
115
115
115
115
115
115
115
115
115
116
116
116
116
116
116
116
116
116
116
117
118
118
118
118
118
117
117
117
117
115
115
115
115
115
115
115
111
110
101
101
95
92
85
79
76
76
75
74
74
72
72
71
70
67
67
67
68
68
67
67
70
70
70
70
70
70
72
72
74
75
75
72
71
70
67
67
68
69
69
69
67
67
64
64
63
63
65
65
66
65
64
62
60
60
60
60
60
59
59
57
57
57
57
57
56
55
55
52
51
52
52
52
54
52
52
52
52
53
52
52
51
51
52
51
50
47
45
45
46
45
45
45
45
44
43
43
43
45
45
45
45
45
45
45
45
45
44
44
44
44
44
44
44
44
44
44
44
44
44
44
46
46
46
46
46
46
47
47
47
47
47
49
50
51
51
51
51
50
50
51
51
51
52
52
52
52
51
52
52
52
52
52
51
51
51
52
57
61
62
60
59
57
57
57
57
57
57
55
55
57
56
56
56
56
56
56
57
57
56
56
57
57
57
57
57
57
57
57
57
57
57
57
58
58
58
58
59
59
59
58
58
58
58
57
57
57
57
57
57
57
57
56
56
56
57
57
57
57
55
55
55
55
55
55
55
53
53
52
52
52
52
52
52
54
56
57
56
56
55
55
55
55
55
55
55
55
54
52
51
52
53
55
55
56
56
56
56
57
57
57
57
59
59
59
60
59
59
58
57
57
57
57
56
55
55
55
53
50
50
49
44
37
37
37
37
37
38
37
36
37
34
34
31
31
31
31
30
30
30
30
28
28
27
28
28
28
28
28
28
28
30
30
30
30
31
31
31
31
31
31
32
32
32
32
33
34
34
34
34
34
35
35
35
35
35
35
35
35
35
35
35
35
35
36
36
37
37
37
37
37
37
37
37
37
37
37
37
37
38
38
38
39
39
39
39
40
40
40
38
36
35
35
35
35
36
36
36
36
35
35
34
34
34
34
34
35
35
35
35
35
35
35
34
34
34
34
35
35
35
35
35
35
35
36
37
37
37
36
36
36
36
35
35
33
34
33
33
33
33
34
34
35
35
35
33
33
33
33
33
33
33
34
33
32
31
26
25
22
22
23
22
22
20
20
18
18
17
17
17
18
18
18
18
17
17
17
17
17
17
17
17
17
17
17
17
18
18
18
18
18
18
18
20
20
22
22
22
22
22
22
22
22
22
22
22
22
22
22
22
22
22
22
22
22
21
21
20
20
20
20
20
20
20
20
20
21
21
20
20
20
20
20
20
20
22
22
22
24
24
24
24
23
23
23
23
22
23
25
27
27
27
28
30
32
32
33
33
34
34
34
34
34
35
35
36
37
37
37
38
38
38
39
38
40
40
40
40
40
40
43
45
45
46
47
50
50
50
50
51
51
51
50
50
52
52
52
52
51
51
51
51
50
50
50
52
50
51
52
52
54
54
54
53
54
55
54
54
54
54
54
54
56
57
57
57
57
57
58
57
57
57
57
57
57
57
57
57
57
57
57
57
57
57
57
57
57
57
57
57
57
58
58
59
59
59
59
59
58
59
59
58
59
58
58
58
58
57
57
57
57
57
58
58
58
58
58
58
58
58
58
58
59
59
59
59
59
59
59
58
58
58
58
58
57
57
55
55
54
54
54
53
53
55
55
55
55
55
55
55
55
55
54
55
54
53
51
51
47
47
47
45
44
42
34
33
32
33
31
29
29
29
29
29
28
29
29
29
28
28
28
27
28
29
30
30
30
30
28
27
27
28
31
31
31
31
31
31
31
30
29
29
29
28
29
29
28
28
28
28
28
28
28
28
28
28
28
28
29
29
29
29
29
29
29
29
29
29
29
29
29
29
29
29
29
29
29
29
29
29
29
29
29
29
29
28
28
28
28
28
28
28
28
28
28
28
28
28
28
28
28
28
28
28
28
28
28
28
28
28
28
28
28
28
27
27
25
25
25
25
25
25
25
25
25
23
21
18
18
18
18
18
18
18
18
18
18
17
17
17
17
17
17
17
17
16
16
16
16
16
16
15
15
15
14
13
13
13
13
13
13
13
13
13
13
12
12
12
12
12
12
12
12
12
12
11
11
11
11
11
9
7
7
3
2
2
1
0
0
0
0
0
0
0
0
0
0
0
0
0
0
0
0
0
0
0
0
0
0
0
0
0
0
0
0
0
0
0
0
0
0
0
0
0
0
0
0
0
0
0
0
0
0
0
0
0
0
0
0
0
0
0
0
0
0
0
0
0
0
0
0
0
0
0
0
0
0
0
0
0
0
0
0
0
0
0
0
0
0
0
0
0
0
0
0
0
0
0
0
0
0
0
0
0
0
0
0
0
0
0
0
0
0
0
0
0
0
0
0
0
0
0
0
0
0
0
0
0
0
0
0
0
0
0
0
0
0
0
0
0
0
0
0
0
0
0
0
0
0
0
0
0
0
0
0
0
0
0
0
0
0
0
0
0
0
0
0
0
0
0
0
0
0
0
0
0
0
0
0
0
0
0
0
0
0
0
0
0
0
0
0
0
0
0
0
0
0
0
0
0
0
0
0
0
0
0
0
0
0
0
0
0
0
0
0
0
0
0
0
0
0
0
0
0
0
0
0
0
0
0
0
0
0
0
0
0
0
0
0
0
0
0
0
0
0
0
0
0
0
0
0
0
0
0
0
0
0
0
0
0
0
0
0
0
0
0
0
0
0
0
0
0
0
0
0
0
0
0
0
0
0
0
0
0
0
0
0
0
0
0
0
0
0
0
0
0
0
0
0
0
0
0
0
0
0
0
0
0
0
0
0
0
0
0
0
0
0
0
0
0
0
0
0
0
0
0
0
0
0
0
0
0
0
0
0
0
0
0
0
0
0
0
0
0
0
0
0
0
0
0
0
0
0
0
0
0
0
0
0
0
0
0
0
0
0
0
0
0
0
0
0
0
0
0
0
0
0
0
0
0
0
0
0
0
0
0
0
0
0
0
0
0
0
0
0
0
0
0
0
0
0
0
0
0
0
0
0
0
0
0
0
0
0
0
0
0
0
0
0
0
0
0
0
0
0
0
0
0
0
0
0
0
0
0
0
0
0
0
0
0
0
0
0
0
0
0
0
0
0
0
0
0
0
0
0
0
0
0
0
0
0
0
0
0
0
0
0
0
0
0
0
0
0
0
0
0
0
0
0
0
0
0
0
0
0
0
0
0
0
0
0
0
0
0
0
0
0
0
0
0
0
0
0
0
0
0
0
0
0
0
0
0
0
0
0
0
0
0
0
0
0
0
0
0
0
0
0
0
0
0
0
0
0
0
0
0
0
0
0
0
0
0
0
0
0
0
0
0
0
0
0
0
0
0
0
0
0
0
0
0
0
0
0
0
0
0
0
0
0
0
0
0
0
0
0
0
0
0
0
0
0
0
0
0
0
0
0
0
0
0
0
0
0
0
0
0
0
0
0
0
0
0
0
0
0
0
0
0
0
0
0
0
0
0
0
0
0
0
0
0
0
0
0
0
0
0
0
0
0
1
1
1
1
1
1
1
1
1
1
1
1
1
1
1
1
1
1
1
1
1
1
1
1
1
1
1
1
1
1
1
1
1
1
1
1
1
1
1
1
1
1
1
1
1
1
1
1
1
1
1
1
0
0
0
0
0
0
0
0
0
0
0
0
0
0
0
0
0
0
0
0
0
0
0
0
0
0
0
0
0
0
0
0
0
0
0
0
0
0
0
0
0
0
0
0
0
0
0
0
0
0
0
0
0
0
0
0
0
0
0
0
0
0
0
0
0
0
0
0
0
0
0
0
0
0
0
0
0
0
0
0
0
0
0
0
0
0
0
0
0
0
0
0
0
0
0
0
0
0
0
0
0
0
0
0
0
0
0
0
0
0
0
0
0
0
0
0
0
0
0
0
0
0
0
0
0
0
0
0
0
0
0
0
0
0
0
0
0
0
0
1
1
1
1
1
1
1
1
1
1
1
1
1
1
1
1
1
1
1
1
1
1
1
1
1
1
1
1
1
1
1
1
1
1
1
1
1
1
1
1
1
1
1
1
1
1
1
1
1
1
1
1
1
1
2
2
2
2
2
2
2
2
2
2
2
2
2
2
2
2
2
2
2
2
2
2
2
2
2
2
2
2
2
2
2
2
2
2
2
2
2
2
2
2
2
2
2
2
2
2
2
1
1
1
1
1
1
1
1
1
1
1
1
1
1
1
1
1
1
1
1
1
1
1
1
1
1
1
1
1
1
1
1
1
1
2
2
2
2
2
2
2
2
2
2
2
2
2
2
2
2
2
2
2
2
2
2
2
2
2
2
2
2
2
2
2
2
2
2
2
2
2
2
2
2
2
2
2
2
2
2
2
2
2
2
2
2
2
2
2
2
2
2
2
2
2
2
2
2
2
2
2
2
2
2
1
1
1
0
0
0
0
0
0
0
0
0
0
0
0
0
0
0
0
0
0
0
0
0
0
0
0
0
0
0
0
0
0
0
0
0
0
0
0
0
0
0
0
0
0
0
0
0
0
0
0
0
0
0
0
0
0
0
0
0
0
0
0
0
0
0
0
0
0
0
0
0
0
0
0
0
0
0
0
0
0
0
0
0
0
0
0
0
0
0
0
0
0
0
0
0
0
0
0
0
0
0
0
0
0
0
0
0
0
0
0
0
0
0
0
0
0
0
0
0
0
0
0
0
0
0
0
0
0
1
1
1
1
1
1
1
1
1
1
1
1
2
2
3
3
3
3
3
4
4
4
5
5
5
5
5
5
5
5
5
5
5
5
5
5
5
5
5
5
5
5
5
5
5
5
5
5
5
5
5
5
5
5
5
5
5
5
5
5
5
5
5
5
5
5
5
5
5
5
5
5
5
5
5
5
5
5
5
5
5
5
5
5
5
5
4
4
4
4
4
4
4
4
4
4
4
4
4
4
4
4
4
4
4
4
4
4
4
4
4
4
4
4
4
4
4
3
3
3
3
3
3
3
3
3
3
2
2
2
2
2
2
2
2
2
2
2
2
2
2
2
2
2
2
2
2
2
2
2
2
2
2
2
2
2
2
2
2
1
0
0
0
0
0
0
0
0
0
0
0
0
0
0
0
0
0
0
0
0
0
0
0
0
0
0
0
0
0
0
0
0
0
0
0
0
0
0
0
0
0
0
0
0
0
0
0
0
0
0
0
0
1
1
1
1
1
1
1
1
2
2
2
2
2
2
2
2
2
2
2
2
2
2
2
2
2
2
2
2
2
2
2
2
2
2
2
2
2
2
2
2
2
2
2
2
2
2
2
2
2
2
2
2
2
2
2
2
2
2
2
2
2
2
2
2
2
2
2
2
2
2
2
2
2
2
2
2
2
2
2
2
2
2
2
2
2
2
2
3
3
3
3
3
3
3
3
2
2
2
2
2
2
2
2
2
2
2
2
2
2
2
2
2
2
2
2
2
2
2
2
2
2
2
2
2
2
2
2
2
2
2
2
2
2
2
2
2
2
2
2
2
2
2
2
2
2
2
2
2
2
2
2
2
2
2
2
2
2
2
2
2
2
2
2
2
2
2
2
2
2
1
1
1
1
1
1
1
1
1
1
1
1
1
1
1
1
1
1
1
1
1
1
1
1
1
1
1
1
1
1
1
1
1
1
1
1
1
1
1
1
1
1
1
1
1
1
1
1
1
1
1
1
1
1
1
1
1
1
1
1
1
1
1
1
1
1
1
1
1
1
1
1
1
1
1
1
1
1
1
1
1
1
0
0
0
0
0
0
0
0
0
0
1
1
1
1
1
1
1
0
0
0
0
0
0
0
0
0
0
0
0
0
0
0
0
0
0
0
0
0
0
0
0
0
0
0
0
1
1
1
1
1
2
2
2
2
2
2
2
2
2
2
2
2
2
2
2
2
2
2
2
2
2
2
2
2
2
3
3
3
3
3
3
3
3
3
3
3
3
3
3
3
3
3
3
3
3
3
3
3
3
3
3
3
3
3
3
3
3
3
3
3
3
3
3
3
3
3
3
3
3
3
3
3
3
3
3
3
3
3
3
3
3
3
3
3
3
3
3
3
3
3
3
3
4
4
5
5
5
5
5
5
5
5
5
5
5
5
6
6
6
6
6
6
6
6
6
6
6
6
6
6
7
7
7
7
7
7
7
7
7
7
6
6
6
6
6
7
7
7
7
7
7
7
7
7
7
7
7
7
6
6
6
5
5
5
5
5
5
5
5
5
5
5
5
7
7
7
7
7
7
7
7
7
7
7
7
7
7
7
7
7
7
7
7
7
7
7
7
7
7
7
7
7
7
7
7
7
7
7
7
7
7
7
7
7
7
7
7
7
7
7
7
7
7
7
7
7
7
7
7
7
7
7
7
7
7
7
7
7
7
6
6
6
6
6
6
6
6
6
6
6
6
7
7
7
7
7
7
7
7
7
7
7
7
7
7
7
7
7
7
7
7
7
7
7
7
7
7
7
7
7
7
7
7
8
8
8
8
8
8
9
10
10
11
12
15
17
17
17
18
18
18
18
20
20
20
19
20
20
22
22
22
23
24
24
24
24
24
25
25
25
25
```
