## Supplemental Data S2 for "Transcriptome profiling of *Variovorax paradoxus* EPS under different growth conditions reveals regulatory and structural novelty in biofilm formation": TrimmomaticLog3-2_TrimmomaticLog3-1_NC_014931_v1_m15_l33_fr.minus.wig (part 1 of 17)

```
track name=TrimmomaticLog3-2_MINUS color=255,0,0 graphType=bar viewLimits=0:171
fixedStep chrom=gi|319790694|ref|NC_014931.1| start=1 step=1
0
0
0
0
0
0
0
0
0
0
0
0
0
0
0
0
0
0
0
0
0
0
0
0
0
0
0
0
0
0
0
0
0
1
1
1
1
1
1
1
1
1
1
1
1
1
1
1
1
1
1
1
1
1
1
1
1
1
1
1
1
1
1
1
1
1
1
1
1
1
1
1
1
1
1
1
1
1
1
1
1
1
1
1
1
1
1
1
1
1
1
1
1
1
1
1
1
1
1
1
1
1
1
1
1
1
1
1
1
1
1
1
1
1
1
1
1
1
1
1
1
1
1
1
1
1
1
1
1
1
1
1
1
1
1
1
1
1
1
1
1
1
1
1
1
1
1
1
1
1
1
1
1
1
1
1
1
1
1
1
1
1
1
1
1
1
1
1
1
1
1
0
0
0
0
0
0
0
0
0
0
0
0
0
0
0
0
0
0
0
0
0
0
0
0
0
0
0
0
0
0
0
0
0
0
0
0
0
0
0
0
0
0
0
0
0
0
0
0
0
0
0
0
0
0
0
0
0
0
0
0
0
0
0
0
0
0
0
0
0
0
0
0
0
0
0
0
0
0
0
0
0
0
0
0
0
0
0
0
0
0
0
0
0
0
0
0
0
0
0
0
0
0
0
0
0
0
0
0
0
0
0
0
0
0
0
0
0
0
0
0
0
0
0
0
0
0
0
0
0
0
0
0
0
0
0
0
0
0
0
0
0
0
0
0
0
0
0
0
0
0
0
0
0
0
0
0
0
0
0
0
0
0
0
0
0
0
0
0
0
0
0
0
0
0
0
0
0
0
0
0
0
0
0
0
0
0
0
0
0
0
0
0
0
0
0
0
0
0
0
0
0
0
0
0
0
0
0
0
0
0
0
0
0
0
0
0
0
0
0
0
0
0
0
0
0
0
0
0
0
0
0
0
0
0
0
0
0
0
0
0
0
0
0
0
0
0
0
0
0
0
0
0
0
0
0
0
0
0
0
0
0
0
0
0
0
0
0
0
0
0
0
0
0
0
0
0
0
0
0
0
0
0
0
0
0
0
0
0
0
0
0
0
0
0
0
0
0
0
0
0
0
0
0
0
0
0
0
0
0
0
0
0
0
0
0
0
0
0
0
0
0
0
0
0
0
0
0
0
0
0
0
0
0
0
0
0
0
0
0
0
0
0
0
0
0
0
0
0
0
0
0
0
0
0
0
0
0
0
0
0
0
0
3
6
7
7
9
9
9
9
9
9
9
9
9
9
9
9
9
9
9
9
9
10
10
10
10
10
10
10
11
11
11
11
11
11
11
11
11
11
11
11
11
11
11
11
11
11
11
11
11
11
11
11
11
11
11
11
11
11
11
11
11
11
11
11
11
11
11
11
11
11
11
11
11
11
11
11
11
11
11
11
11
11
11
11
11
11
11
11
11
11
11
11
11
11
11
11
11
11
11
11
11
11
11
11
11
11
11
11
11
13
13
13
13
13
13
13
13
13
13
13
13
13
13
13
13
13
13
13
13
13
13
13
13
13
13
13
12
12
11
11
11
11
11
11
11
10
10
10
10
10
10
9
9
9
9
9
9
9
9
9
9
9
8
8
8
8
7
7
7
7
7
7
7
7
7
7
7
8
8
8
8
8
8
8
8
8
8
8
8
8
8
8
8
8
8
8
8
8
8
8
8
8
8
8
7
7
7
7
7
7
7
7
7
7
7
7
7
7
6
6
6
6
6
6
5
5
5
5
5
5
5
5
5
5
5
5
5
5
5
5
5
5
5
4
3
3
3
3
3
3
3
3
3
3
3
3
3
3
2
2
2
2
2
2
2
2
2
2
2
2
2
2
2
2
2
2
1
1
1
1
1
1
1
1
1
1
1
1
1
1
1
1
1
1
1
0
0
0
2
2
2
2
2
2
2
2
2
2
2
2
2
2
2
2
2
1
1
1
1
1
1
1
1
1
1
1
1
1
1
1
1
1
1
1
1
1
1
1
1
1
1
1
1
1
1
1
1
1
1
1
1
1
1
1
1
1
1
1
1
1
1
1
1
1
1
1
1
1
1
1
1
1
1
2
2
2
2
2
2
2
2
2
2
2
2
2
2
2
2
2
2
2
2
2
2
2
2
2
2
2
2
2
2
2
2
3
3
3
3
3
3
3
3
3
3
3
3
3
3
4
4
4
4
4
4
4
4
4
4
4
4
4
4
4
4
4
4
4
4
4
4
4
5
5
5
5
5
5
5
5
5
5
5
5
5
5
5
5
7
7
7
10
10
10
10
10
10
10
10
10
10
10
10
10
10
10
10
10
10
10
11
11
11
11
11
11
11
11
11
11
12
12
12
12
12
12
12
12
12
12
12
12
12
12
12
12
12
12
12
12
12
12
12
12
12
12
12
12
12
12
12
12
12
12
12
12
12
12
12
12
12
12
12
10
10
10
10
10
10
10
10
10
10
10
10
10
10
10
10
10
10
10
10
10
10
10
10
10
10
10
10
9
9
8
8
8
8
9
9
9
9
9
9
9
9
9
9
9
9
9
9
9
9
7
7
7
7
7
7
7
7
7
7
7
7
7
7
7
7
7
7
7
7
7
7
7
7
7
7
7
7
7
7
6
6
7
7
7
7
7
7
6
6
6
6
6
6
6
6
6
7
7
7
7
4
4
3
2
2
2
2
2
2
2
2
2
2
2
2
2
2
2
2
2
2
2
2
2
3
3
3
3
3
3
3
3
3
3
3
3
3
3
3
2
3
3
5
5
5
7
7
8
8
8
8
8
8
9
9
9
9
9
9
9
9
9
9
9
9
9
10
10
10
10
10
10
10
10
10
10
10
10
11
11
12
12
12
12
12
12
12
12
12
12
12
12
12
12
12
13
13
13
13
13
13
13
13
13
13
13
13
13
13
13
13
13
13
13
13
13
13
13
13
13
13
13
13
13
13
13
13
13
13
13
13
13
14
15
15
15
16
18
18
18
18
18
18
18
20
20
20
20
20
20
20
20
20
20
20
19
19
19
19
19
19
19
19
19
19
19
18
18
18
18
18
18
18
18
17
17
17
16
16
16
16
16
16
17
19
21
21
23
24
26
26
25
25
25
25
25
25
25
25
25
25
25
27
27
29
29
30
30
30
31
31
31
32
34
35
36
36
36
36
44
45
44
44
44
43
43
43
44
44
44
44
44
44
44
44
44
44
44
44
44
44
44
44
45
45
45
45
45
46
46
46
46
45
45
45
45
43
43
43
43
43
42
42
42
42
42
41
41
41
40
40
39
39
39
39
39
39
39
39
39
39
39
39
39
39
39
39
39
39
39
39
39
39
39
39
39
39
39
39
39
38
39
39
39
39
39
39
39
39
38
38
38
38
38
38
38
38
38
38
38
38
38
38
38
38
37
38
38
37
34
32
32
32
31
32
30
30
29
29
29
29
29
29
29
29
28
24
23
22
21
21
21
20
19
18
16
15
13
13
13
12
12
11
11
11
7
4
4
3
3
2
2
2
2
2
2
2
2
2
3
3
3
3
3
3
3
3
3
3
3
3
3
3
3
3
3
3
2
2
2
2
2
2
2
2
2
2
2
2
2
2
2
2
2
2
2
2
2
2
2
2
2
2
2
2
2
2
2
2
2
2
2
2
2
2
2
2
2
2
2
2
2
2
2
2
2
1
1
1
1
1
1
1
1
1
1
1
1
1
1
1
1
1
1
1
1
1
1
1
1
1
1
1
1
1
1
1
1
1
1
1
1
1
1
1
1
1
1
1
1
1
1
1
1
1
1
1
1
1
1
1
1
1
1
1
1
1
1
1
1
1
1
1
1
1
1
1
1
1
1
1
1
1
1
1
1
1
1
1
1
1
1
1
1
1
1
1
1
1
1
1
1
1
1
1
1
1
1
1
1
1
1
1
1
1
1
1
1
1
1
1
1
1
1
1
1
1
1
1
1
1
1
1
1
1
1
1
1
1
1
1
1
1
1
1
1
1
1
1
1
1
1
1
1
1
1
1
1
1
1
1
1
1
1
1
1
1
1
1
1
1
1
1
1
1
1
1
1
1
1
1
1
1
1
1
1
1
1
1
1
1
0
0
0
0
0
0
0
0
0
0
0
0
0
0
0
0
0
0
0
0
0
0
0
0
0
0
0
0
0
0
0
0
0
0
0
0
0
0
0
0
0
0
0
0
0
0
0
0
0
0
0
0
0
0
0
0
0
0
0
0
0
1
1
1
1
1
1
1
1
1
1
1
1
1
1
1
1
1
1
1
1
1
1
1
1
1
1
1
1
1
1
1
1
1
1
1
1
1
1
1
1
1
1
1
1
1
1
1
1
1
1
1
1
1
1
1
1
1
1
1
1
1
1
1
1
1
1
1
1
1
1
1
1
1
1
1
1
1
1
1
1
1
1
1
1
1
1
1
1
1
1
1
1
1
1
1
1
1
1
1
1
1
1
1
1
1
1
1
1
1
1
1
1
1
1
1
1
1
1
1
1
1
1
1
1
1
1
1
1
1
1
1
1
1
1
1
1
1
1
1
1
1
1
1
1
1
1
1
1
1
1
1
1
1
1
1
1
1
1
0
0
0
0
0
0
0
0
0
0
0
0
0
0
0
0
0
0
0
0
0
0
0
0
0
0
0
0
0
0
0
0
0
0
0
0
0
0
0
0
0
0
0
0
0
0
0
0
0
0
0
0
0
0
0
0
0
0
0
0
0
0
0
0
0
0
0
0
0
0
0
0
0
0
0
0
0
0
0
0
0
0
0
0
0
0
0
0
0
0
0
0
0
0
0
0
0
0
0
0
0
0
0
0
0
0
0
0
0
0
0
0
0
0
0
0
0
0
0
0
0
0
0
0
0
0
0
0
0
1
1
1
1
1
1
1
2
2
2
2
2
2
2
2
2
2
2
2
2
2
2
2
2
2
2
2
2
2
2
2
2
2
2
2
2
2
2
2
2
2
2
2
2
2
2
2
2
2
2
2
2
2
2
2
2
2
2
2
2
2
2
2
2
2
2
2
2
2
2
2
2
2
2
2
2
2
2
2
2
2
2
2
2
2
2
2
2
2
2
2
2
2
2
2
2
2
2
2
2
2
2
2
2
2
2
2
2
2
2
2
2
2
2
2
2
2
2
2
1
1
1
1
1
1
1
1
1
1
1
1
1
1
1
1
1
1
1
1
1
1
1
1
1
1
1
1
1
1
1
1
1
1
1
1
1
1
1
1
1
1
1
1
1
0
0
0
0
0
0
0
0
0
0
0
0
0
0
0
0
0
0
0
0
0
0
0
0
0
0
0
0
0
0
0
0
0
0
0
0
0
0
0
0
0
0
0
0
0
0
0
0
0
0
0
0
0
0
0
0
0
0
0
0
0
0
0
0
0
0
0
0
0
0
0
0
0
0
0
0
0
0
0
0
0
0
0
0
0
0
0
0
0
0
0
0
0
0
0
0
0
0
0
0
0
0
0
0
0
0
0
0
0
0
0
0
0
0
0
0
0
0
0
0
0
0
0
0
0
0
0
0
0
0
0
0
0
0
0
0
0
0
0
0
0
0
0
0
0
0
0
0
0
0
0
0
0
0
0
0
0
0
0
0
0
0
0
0
0
0
0
0
0
0
0
0
0
0
0
0
0
0
0
0
0
0
0
0
0
0
0
0
0
0
0
0
0
0
0
0
0
0
0
0
0
0
0
0
0
0
0
0
0
0
0
0
0
0
0
0
0
0
0
0
0
0
0
0
0
0
0
0
0
0
0
0
0
0
0
0
0
0
0
0
0
0
0
0
0
0
0
0
0
0
0
0
0
0
0
0
0
0
0
0
0
0
0
0
0
0
0
0
0
0
0
0
0
0
0
0
0
0
0
0
0
0
0
0
0
0
0
0
0
0
0
0
0
0
0
0
0
0
0
0
0
0
0
0
0
2
2
2
2
2
2
2
2
2
2
2
2
2
2
2
2
2
2
2
2
2
2
2
2
2
2
2
2
2
2
2
2
2
2
2
2
2
2
2
2
2
2
2
2
2
2
2
2
2
2
2
2
2
2
2
2
2
2
2
2
2
2
2
2
2
2
2
2
2
2
2
2
2
2
2
2
2
2
2
2
2
2
2
2
2
2
2
2
2
2
2
2
2
2
2
2
2
2
2
2
3
3
4
4
4
4
4
4
4
4
4
4
5
5
5
7
8
8
8
8
8
8
8
8
7
7
7
7
7
7
7
7
7
7
7
7
7
8
9
9
8
8
8
8
8
8
8
8
8
8
8
8
8
7
7
7
7
7
7
7
7
7
7
7
7
7
7
7
7
7
7
7
7
7
7
7
7
7
7
7
7
7
7
7
7
7
7
7
7
7
7
7
7
7
7
7
7
7
7
7
7
7
7
7
7
7
7
7
6
5
5
5
5
5
5
5
5
5
5
5
5
5
5
5
5
5
5
5
5
5
5
5
5
5
5
5
5
5
5
5
5
5
5
5
5
5
5
5
5
5
5
5
5
5
5
5
5
5
5
5
5
5
5
5
5
5
5
5
5
5
5
5
5
4
3
3
3
3
4
3
3
3
3
2
2
1
1
1
0
0
0
0
0
0
0
0
0
0
0
0
0
0
0
0
0
0
0
0
0
0
0
0
0
0
0
0
0
0
0
0
0
0
0
0
0
0
0
0
0
0
0
0
0
0
0
0
0
0
0
0
0
0
1
1
1
1
1
1
1
1
1
1
1
1
1
1
1
1
1
1
1
1
1
1
1
1
1
1
1
1
1
1
1
1
1
1
1
1
1
1
1
1
1
1
1
1
1
1
1
1
1
2
2
2
2
2
2
2
2
2
2
2
2
2
2
1
1
1
1
1
1
1
1
1
1
1
1
1
1
1
1
1
1
1
1
1
1
1
1
1
1
1
1
1
1
1
1
1
1
1
1
1
1
1
1
1
1
1
1
1
1
1
1
1
1
1
1
1
1
1
1
1
1
1
1
1
1
1
1
1
1
1
1
1
1
1
1
1
1
1
1
1
0
0
0
0
0
0
1
1
1
1
1
1
1
1
1
1
1
1
1
1
1
1
1
1
1
1
1
1
2
2
2
2
2
2
2
2
2
2
2
2
2
2
2
2
2
2
2
2
2
2
2
2
2
2
2
2
2
2
2
2
2
2
2
2
2
2
2
2
2
2
2
2
2
2
2
2
2
2
2
2
2
2
1
1
1
1
1
1
1
1
1
1
1
1
1
1
1
1
1
2
4
4
5
5
5
7
7
7
7
7
7
7
7
7
7
7
7
7
7
7
7
7
7
7
7
7
9
9
10
10
10
10
10
10
10
10
10
10
10
10
10
10
10
10
10
10
10
10
10
10
10
10
10
11
11
11
11
11
12
12
12
12
12
12
12
12
13
13
13
13
13
13
13
13
13
13
13
13
13
13
13
13
13
13
13
13
13
13
13
13
13
13
13
13
13
13
13
13
13
13
13
13
13
13
13
13
13
13
13
13
13
13
13
13
12
12
12
12
12
12
12
12
12
12
12
12
12
12
13
13
13
13
13
13
13
13
13
13
13
12
12
12
12
12
12
12
12
12
12
12
12
12
11
11
11
11
11
11
11
11
11
11
11
11
11
11
11
10
10
10
10
10
10
10
10
9
8
8
8
8
8
8
8
8
8
8
8
8
7
7
7
7
7
7
7
7
7
7
7
7
7
7
7
7
7
7
7
7
7
7
7
7
7
7
7
7
7
7
7
7
7
7
7
7
7
7
6
6
5
5
5
5
5
5
5
5
5
5
5
3
3
2
2
0
0
0
0
0
0
0
0
0
0
0
0
0
0
0
0
0
0
0
0
0
0
0
0
0
0
0
0
0
0
0
0
0
0
0
0
0
0
0
0
0
0
0
0
0
0
0
0
0
0
0
0
0
0
0
0
0
0
0
0
0
0
0
0
0
0
0
0
0
0
0
0
0
0
0
0
0
0
0
0
0
0
0
0
0
0
0
0
0
0
0
0
0
0
0
0
0
0
0
0
0
0
0
0
0
0
0
0
0
0
0
0
0
0
0
0
0
0
0
0
0
0
0
0
0
0
0
0
0
0
0
0
0
0
0
0
0
0
0
0
0
0
0
0
0
0
0
0
0
0
0
0
0
0
0
0
0
0
0
0
0
0
0
0
0
0
0
0
0
0
0
0
0
0
0
0
0
0
0
0
0
0
0
0
0
0
0
0
0
0
0
0
0
0
0
0
0
0
0
0
0
0
0
0
0
0
0
0
0
0
0
0
0
0
0
0
0
0
0
0
0
0
0
0
0
0
0
0
0
0
0
0
0
0
0
0
0
0
0
0
0
0
0
0
0
0
0
0
0
0
0
0
0
0
0
0
0
0
0
0
0
0
0
0
0
0
0
0
0
0
0
0
0
0
0
0
0
0
0
0
0
0
0
0
0
0
0
0
0
0
0
0
0
0
0
0
0
0
0
0
0
0
0
0
0
0
0
0
0
0
0
0
0
0
0
0
0
0
0
0
0
0
0
0
0
0
0
0
0
0
0
0
0
0
0
0
0
0
0
0
0
0
0
1
1
1
1
1
1
1
1
1
1
1
1
1
1
1
1
1
1
1
1
1
1
1
1
1
1
1
1
1
1
1
1
1
1
1
1
1
1
1
0
0
0
0
0
0
0
0
0
0
0
0
0
0
0
0
1
1
1
1
1
1
1
1
1
1
1
1
1
1
1
1
1
1
1
1
1
1
1
1
1
1
1
1
1
1
1
1
1
1
1
1
1
1
1
1
1
1
1
1
1
1
2
2
2
2
2
2
2
2
1
1
1
1
1
1
1
1
1
1
1
1
1
1
1
1
1
1
1
1
1
1
1
1
1
1
1
1
1
1
1
1
1
1
1
1
1
1
1
1
1
1
2
2
2
2
2
2
2
2
2
2
2
2
2
2
2
2
2
2
2
2
2
2
2
2
2
2
2
2
2
2
2
2
2
2
2
2
2
2
2
2
2
2
2
2
2
2
2
2
2
2
2
2
2
2
2
2
2
2
2
2
2
2
2
2
2
2
2
2
2
2
2
3
3
3
3
3
3
3
3
3
3
3
3
3
4
4
4
4
4
4
4
5
5
5
5
5
5
5
5
5
5
5
5
5
5
5
5
5
5
5
5
5
5
5
6
6
6
6
6
6
6
6
6
6
6
6
6
6
6
6
6
6
6
6
6
6
6
6
6
6
6
6
6
6
6
6
6
6
6
6
6
6
6
5
5
5
5
5
5
5
5
5
5
5
5
5
5
5
5
5
5
5
5
5
5
5
5
5
5
5
5
5
5
5
5
5
5
5
5
5
5
5
5
5
5
5
5
5
5
5
5
5
5
5
5
5
5
5
5
5
5
5
5
5
5
5
5
7
7
7
7
7
7
7
7
7
7
7
7
7
7
7
7
7
7
7
7
7
6
6
6
6
6
6
5
5
5
5
5
5
5
5
5
5
5
5
5
5
5
5
5
5
5
5
5
5
5
5
5
5
5
6
6
7
7
7
7
7
7
7
7
7
7
7
7
7
7
7
7
8
8
8
8
8
9
9
9
9
9
9
9
8
8
8
8
8
8
8
8
8
8
8
8
8
8
8
9
9
9
9
9
9
9
9
9
9
9
9
9
10
10
10
10
10
10
11
13
13
13
13
14
15
15
15
15
15
15
15
14
14
14
14
13
13
13
13
13
13
13
13
13
13
13
13
14
13
13
13
13
13
13
13
14
15
15
15
15
15
15
15
15
16
19
19
18
18
19
19
20
21
22
22
22
22
22
22
24
35
36
39
39
40
42
42
44
44
44
44
44
44
44
44
44
44
44
43
43
43
44
44
44
44
44
44
44
44
44
44
44
44
44
44
44
44
44
44
44
44
44
44
44
44
44
44
44
44
44
44
44
44
44
44
44
44
44
44
44
44
44
44
44
44
44
44
44
44
44
44
44
44
44
44
43
43
43
43
43
42
42
42
42
42
42
42
42
42
42
42
42
42
42
41
41
40
40
40
39
38
38
38
38
38
38
38
38
36
36
34
34
34
34
34
34
34
34
34
34
28
28
26
26
26
26
26
24
24
21
4
2
2
2
2
2
2
2
2
2
2
2
2
2
2
2
2
2
2
2
2
2
2
2
1
1
1
1
1
1
1
1
1
1
1
1
1
1
1
1
1
0
0
0
0
0
0
0
0
0
0
0
0
0
0
0
0
0
0
0
0
0
0
0
0
0
0
0
0
0
0
0
0
0
0
0
0
0
0
0
0
0
0
0
0
0
0
0
0
0
0
0
0
0
0
0
0
0
0
0
0
0
0
0
0
0
0
0
0
0
0
0
0
0
0
0
0
0
0
0
0
0
0
0
0
0
0
0
0
0
0
0
0
0
0
0
0
0
0
0
0
0
0
0
0
0
0
0
0
0
0
0
1
1
1
1
1
1
1
1
1
1
1
1
1
1
1
1
1
1
1
1
1
1
1
1
1
1
1
1
1
1
1
1
1
1
1
1
1
1
1
1
1
1
1
1
1
1
1
1
1
1
1
1
1
1
1
1
1
1
1
1
1
1
1
1
1
1
1
1
1
1
1
1
1
1
1
1
1
1
1
1
1
1
1
1
1
1
1
1
1
1
1
1
1
1
1
1
1
1
1
1
1
0
0
0
0
0
0
0
0
0
0
0
0
0
0
0
0
0
0
0
0
0
0
0
0
0
0
0
0
0
0
0
0
0
0
0
0
0
0
0
0
0
0
0
0
0
0
0
0
0
0
0
0
0
0
0
0
0
0
0
0
0
0
0
0
0
0
0
0
0
0
0
0
0
0
0
0
0
0
0
0
0
0
0
0
0
0
0
0
0
0
0
0
0
0
0
0
0
0
0
0
0
0
0
0
0
0
0
0
0
0
0
0
0
0
0
0
0
0
0
0
0
0
0
0
0
0
0
0
0
0
0
0
0
0
0
0
0
0
0
0
0
0
0
0
0
0
0
0
0
0
0
0
0
0
0
0
0
0
0
0
0
0
0
0
0
0
0
0
0
0
0
0
0
0
0
0
0
0
0
0
0
0
0
0
0
0
0
0
0
0
0
0
0
0
0
0
0
0
0
0
0
0
0
0
0
0
0
0
0
0
0
0
0
0
0
0
0
0
0
0
0
0
0
0
0
0
0
0
0
0
0
0
0
0
0
0
0
0
0
0
0
0
0
0
0
0
0
0
0
0
0
0
0
1
1
1
1
1
1
1
1
1
1
1
1
1
1
1
1
1
1
1
1
1
1
1
1
1
1
1
1
1
1
1
1
1
1
1
1
1
1
1
1
1
1
1
1
1
1
1
1
1
1
1
1
1
1
1
1
1
1
1
1
1
1
1
1
1
1
1
1
1
1
1
1
1
1
1
1
1
1
1
1
1
1
1
1
1
1
1
1
1
1
1
1
1
1
1
1
1
1
1
1
1
1
1
1
1
1
1
1
1
1
1
1
1
1
1
1
1
1
1
1
1
1
1
1
1
1
1
1
1
1
1
1
1
0
0
0
0
0
0
0
0
0
0
0
0
1
1
1
1
1
1
1
1
1
1
1
1
1
1
1
1
1
1
1
1
1
0
0
0
0
0
0
0
0
0
0
0
0
0
0
0
0
0
0
0
0
0
0
0
0
0
0
0
0
0
0
0
0
0
0
0
0
0
0
0
0
0
0
0
0
0
0
0
0
0
0
0
0
0
0
0
0
0
0
0
0
0
0
0
0
0
0
0
0
0
0
0
0
0
0
0
0
0
0
0
0
0
0
0
0
0
0
0
0
0
1
1
1
1
1
1
1
1
1
1
1
1
1
1
1
2
2
2
2
2
2
2
2
2
2
2
2
2
2
2
2
2
2
2
2
2
2
2
2
2
2
2
2
2
2
2
2
2
2
2
2
2
2
2
2
2
2
2
2
2
2
2
2
2
2
2
2
2
2
2
2
2
2
2
2
2
2
2
2
2
2
2
2
2
2
2
2
2
2
2
2
2
2
2
2
2
2
2
2
2
2
2
2
2
2
2
2
2
2
2
3
3
3
3
3
3
3
4
4
4
4
4
4
4
5
5
8
8
8
8
8
8
8
10
10
10
12
12
12
12
12
13
13
13
13
13
13
13
13
13
13
13
13
13
13
13
13
13
13
13
13
13
13
13
13
13
13
13
13
13
13
13
14
17
16
16
18
19
19
19
19
19
19
19
19
19
19
19
19
19
19
19
19
19
19
19
19
19
19
19
19
19
19
19
19
19
19
19
19
19
19
19
19
19
19
19
19
19
20
20
20
19
19
19
19
19
19
19
19
19
18
18
18
18
18
18
18
18
18
17
17
17
17
17
17
17
17
17
17
17
17
17
17
17
17
17
17
17
17
17
17
17
16
15
15
16
17
20
19
18
18
18
18
18
23
25
26
28
28
27
26
26
26
26
26
26
26
26
26
26
26
26
25
25
25
25
25
25
25
25
25
25
24
24
24
24
24
24
24
23
23
22
21
21
21
21
21
21
21
20
20
20
20
21
21
21
21
20
20
19
19
19
20
20
21
21
25
25
27
29
29
29
31
31
31
31
31
31
31
31
31
31
31
31
30
29
29
29
30
30
30
30
30
30
30
30
30
30
30
30
30
30
30
30
30
30
30
30
30
30
30
30
30
30
29
29
29
29
29
29
29
29
29
28
28
28
28
28
28
28
28
28
28
28
28
29
29
28
28
28
28
28
29
29
27
26
25
25
26
26
26
26
26
26
26
26
24
24
24
24
23
23
23
23
23
23
23
23
23
23
23
22
22
22
23
25
26
24
25
26
25
25
25
25
25
25
25
25
23
23
24
25
26
26
26
26
26
26
26
26
23
22
21
21
21
21
21
21
21
21
20
20
20
20
20
19
19
19
19
19
19
19
19
19
18
18
18
18
18
19
19
19
19
19
19
19
19
19
19
19
19
19
19
19
19
19
19
19
19
19
19
20
20
20
20
20
21
20
21
21
21
21
21
21
22
22
26
25
26
26
26
26
26
26
26
26
26
26
26
29
29
32
31
32
32
31
32
32
32
32
32
31
31
31
31
31
31
31
31
31
31
31
31
31
30
30
29
29
29
29
29
28
27
27
27
27
27
27
27
26
26
26
26
26
25
25
25
25
25
25
25
25
25
25
25
24
24
24
24
24
24
24
24
24
24
24
24
24
23
23
23
23
23
23
22
23
23
23
23
23
23
25
25
25
26
26
26
27
29
29
29
29
29
29
29
31
31
31
31
31
31
31
31
31
31
31
31
31
31
31
31
30
30
30
30
29
29
28
27
27
27
28
27
27
26
26
29
30
31
32
37
37
37
37
37
36
36
36
36
36
37
37
37
37
37
37
37
37
37
37
37
37
36
36
36
36
36
36
36
35
35
35
35
35
35
35
35
35
35
35
35
35
35
35
35
34
34
34
34
34
34
34
34
33
33
33
33
33
33
33
32
32
33
31
31
31
32
33
33
33
32
32
32
33
34
34
34
33
33
32
32
32
32
32
31
31
31
31
31
31
31
31
26
26
26
26
26
26
26
26
26
26
26
26
26
26
26
26
25
25
25
23
23
22
22
21
21
21
21
21
21
21
21
19
19
17
17
17
17
16
15
15
15
15
15
15
15
14
13
13
13
13
13
13
13
13
13
10
9
8
8
8
8
8
8
8
8
8
8
7
7
7
7
7
7
7
7
7
7
7
7
7
7
7
7
7
7
7
7
6
6
6
6
6
5
5
5
5
5
5
5
5
5
5
5
5
5
5
5
4
4
4
4
4
4
5
5
5
5
5
5
5
5
5
5
6
6
6
6
6
5
5
5
5
5
5
6
6
7
7
7
7
7
7
7
7
7
7
7
7
7
7
7
7
7
7
7
7
7
7
7
7
7
7
7
7
7
7
7
7
7
7
7
7
7
7
7
7
7
6
6
6
6
6
6
6
6
6
6
6
6
6
6
6
6
6
6
6
6
5
5
5
5
5
5
5
5
5
5
5
5
5
5
5
5
5
5
5
5
5
5
5
5
5
5
5
5
5
5
5
5
5
5
5
5
5
5
5
4
4
4
4
4
4
4
4
4
4
4
4
4
4
4
4
4
4
4
4
4
4
4
4
4
5
6
7
7
8
8
8
8
8
8
8
8
8
7
7
7
7
7
7
7
7
7
7
7
7
7
7
7
7
7
7
7
8
8
8
8
8
8
8
9
9
11
11
12
12
12
12
12
12
12
12
12
12
12
12
12
12
12
12
12
12
12
13
13
13
13
12
12
12
12
12
12
12
12
12
12
12
12
11
11
11
11
11
11
11
11
11
11
11
11
12
12
12
12
12
12
12
12
12
12
12
11
11
11
11
11
11
11
11
11
11
11
11
11
11
11
12
14
14
15
15
15
15
15
15
15
15
15
15
15
15
15
15
15
15
15
16
16
15
15
16
16
15
15
15
15
15
15
15
13
13
13
13
13
13
13
13
13
13
13
13
13
13
13
13
13
13
13
13
13
13
13
13
13
12
11
11
11
11
11
11
10
10
10
10
10
10
10
10
10
10
10
9
9
9
9
9
10
10
10
12
13
12
12
12
12
13
14
18
20
21
21
21
22
23
24
24
24
24
24
24
23
23
23
23
23
23
22
22
22
22
22
22
22
23
23
23
23
23
23
23
23
23
23
23
23
23
23
23
23
23
23
23
23
23
23
23
23
23
23
24
24
24
24
24
24
24
24
23
23
23
23
23
23
23
23
23
23
23
23
23
23
23
23
23
23
23
23
23
23
23
23
23
23
23
23
23
23
23
23
23
23
23
23
23
23
23
23
23
23
23
23
23
23
23
23
23
23
23
22
22
21
21
21
22
22
20
20
20
20
21
21
21
21
21
21
21
21
23
23
22
21
21
21
21
21
21
21
21
21
21
20
20
20
20
20
20
20
19
19
19
19
19
19
18
17
16
15
15
14
14
14
14
14
14
14
14
14
14
14
14
14
14
14
14
14
14
14
14
15
15
15
15
16
16
16
16
16
16
16
16
16
16
16
16
16
15
15
15
15
15
14
14
14
14
14
14
14
13
13
13
13
13
13
13
13
13
13
13
13
13
13
13
13
13
13
13
13
13
13
14
14
13
13
13
13
14
14
14
13
15
15
15
15
17
17
19
18
18
18
17
17
15
15
14
14
14
13
13
13
13
13
13
13
13
13
13
13
13
13
13
13
13
13
13
13
13
13
13
13
13
13
13
13
13
13
13
13
13
13
13
13
13
13
13
13
13
13
13
13
13
12
11
11
11
11
11
11
11
11
11
11
11
10
10
10
10
11
11
11
11
11
11
10
10
10
11
11
10
10
10
10
10
10
10
10
10
10
10
10
11
11
11
10
10
10
10
10
10
10
10
10
10
10
10
9
10
8
8
8
8
7
7
7
7
7
7
7
7
7
7
7
7
7
7
7
7
7
8
8
8
7
7
8
7
7
7
7
7
7
7
7
7
7
7
7
7
7
7
7
7
7
7
7
7
7
7
9
9
10
13
13
13
13
13
13
13
13
13
13
13
13
14
14
14
15
15
15
15
15
15
15
15
15
15
15
15
15
15
15
15
15
15
15
15
15
15
15
16
16
16
15
15
15
15
15
16
16
20
22
22
22
22
22
22
22
22
23
23
23
23
23
23
23
23
23
23
23
23
23
23
23
23
23
23
23
23
23
23
23
23
22
22
22
21
21
21
21
21
21
21
21
21
21
21
21
21
21
21
22
22
22
22
22
22
22
22
22
22
22
22
23
23
23
23
23
23
23
23
23
23
23
21
21
21
21
21
21
21
21
21
21
21
21
21
21
21
21
21
21
21
21
19
19
19
18
18
18
18
19
19
18
18
18
18
18
18
18
18
18
18
18
18
17
17
17
17
14
14
13
12
10
10
11
9
10
10
10
10
10
9
7
7
7
8
8
8
9
9
9
9
9
9
9
9
9
9
9
9
8
8
8
8
8
8
7
7
7
7
7
7
7
7
7
7
7
7
7
7
7
7
7
7
7
7
7
7
7
7
7
7
7
7
7
7
7
7
7
7
7
7
7
7
7
7
7
7
7
7
7
7
7
7
7
7
7
7
7
7
7
7
7
7
7
7
7
7
7
7
7
7
7
7
7
7
7
7
7
7
7
7
7
6
6
6
6
6
5
5
5
5
5
5
5
5
5
5
5
5
4
4
4
4
4
4
4
4
4
4
3
3
3
3
3
3
4
4
4
4
4
3
3
3
3
3
3
2
2
2
2
2
2
2
2
2
2
2
2
2
2
2
2
2
2
2
2
2
2
2
2
2
2
2
2
2
2
2
2
2
2
2
2
2
2
2
2
2
2
2
2
2
2
2
2
2
2
2
1
1
1
1
1
1
1
1
1
1
1
1
1
1
1
1
1
1
1
1
1
1
1
1
1
1
1
1
1
1
1
1
1
1
1
1
1
1
1
1
1
1
1
1
1
1
1
1
1
1
1
1
1
1
1
0
0
0
0
0
0
0
0
0
0
0
0
0
0
0
0
0
0
0
0
0
0
0
0
0
0
0
0
0
0
0
0
0
0
0
0
0
0
0
0
0
0
0
0
0
0
0
0
0
0
0
0
0
0
0
0
0
0
0
0
0
0
0
0
0
0
0
0
0
0
0
0
0
0
0
0
0
0
0
0
0
0
0
0
0
0
0
0
0
0
0
0
0
0
0
0
0
0
0
0
0
0
0
0
0
0
0
0
0
0
0
0
0
0
0
0
0
0
0
0
0
0
0
0
0
0
0
0
0
0
0
0
0
0
0
0
0
0
0
0
0
0
0
0
0
0
0
0
0
0
0
0
0
0
0
0
0
0
0
0
0
0
0
0
0
0
0
0
0
0
0
0
0
0
0
0
0
0
0
0
0
0
0
0
0
0
0
0
0
0
0
0
0
0
0
0
0
0
0
0
0
0
0
0
0
0
0
0
0
0
0
0
0
0
0
0
0
0
0
0
0
0
0
0
0
0
0
0
0
0
0
0
0
0
0
0
0
0
0
0
0
0
0
0
0
0
0
0
0
0
0
0
0
0
0
0
0
0
0
0
0
0
0
0
0
0
0
0
0
0
0
0
0
0
0
0
0
0
0
0
0
0
0
0
0
0
0
0
0
0
0
0
0
0
0
0
0
0
0
0
0
0
0
0
0
0
0
0
0
0
0
0
0
0
0
0
0
0
0
0
0
0
0
0
0
0
0
0
0
0
0
0
0
0
0
0
0
0
0
0
0
0
0
0
0
0
0
0
0
0
0
0
0
0
0
0
0
0
0
0
0
0
0
0
0
0
0
0
0
0
0
0
0
0
0
0
0
0
0
0
0
0
0
0
0
0
0
0
0
0
0
0
0
0
0
0
0
0
0
0
0
0
0
0
0
0
0
0
0
0
0
0
0
0
0
0
0
0
0
0
0
0
0
0
0
0
0
0
0
0
0
0
0
0
0
0
0
0
0
0
0
0
0
0
0
0
0
0
0
0
0
0
0
0
0
0
0
0
0
0
0
0
0
0
0
0
0
0
0
0
0
0
0
0
0
0
0
0
0
0
0
0
0
0
0
0
0
0
0
0
0
0
0
0
0
0
0
0
0
0
0
0
0
0
0
0
0
0
0
0
0
0
0
0
0
0
0
0
0
0
0
0
0
0
0
0
0
0
0
0
0
0
0
0
0
0
0
0
0
0
0
0
0
0
0
0
0
0
0
0
0
0
0
0
0
0
0
0
0
0
0
0
0
0
0
0
0
0
0
0
0
0
0
0
0
0
0
0
0
0
0
0
0
0
0
0
0
0
0
0
0
0
0
0
0
0
0
0
0
0
0
0
0
0
0
0
0
0
0
0
0
0
0
0
0
0
0
0
0
0
0
0
0
0
0
0
0
0
0
0
0
0
0
0
0
0
0
0
0
0
0
0
0
0
0
0
0
0
0
0
0
0
0
0
0
0
0
0
0
0
0
0
0
0
0
0
0
0
0
0
0
0
0
0
0
0
0
0
0
0
0
0
0
0
0
0
0
0
0
0
0
0
0
0
0
0
0
0
0
0
0
0
0
1
1
1
1
1
1
1
1
1
1
1
1
1
1
1
1
1
1
1
1
1
1
1
1
1
1
1
1
1
1
1
1
1
1
1
1
1
1
1
1
1
1
1
1
1
1
1
2
2
2
2
2
2
2
2
2
2
2
2
2
2
2
3
4
4
4
4
4
4
4
4
4
4
4
4
4
4
4
4
4
4
4
4
4
4
4
4
4
4
4
4
4
4
4
4
4
4
4
4
4
4
4
4
4
3
3
3
3
3
3
3
3
3
3
3
3
3
3
3
3
3
3
3
3
3
3
3
3
3
3
3
3
3
3
3
3
4
4
5
5
4
4
4
4
4
4
4
4
4
4
4
4
4
4
4
4
4
4
4
4
4
4
5
5
5
5
5
5
5
5
5
5
5
5
5
5
5
4
4
4
4
4
4
4
4
4
4
4
4
4
4
4
4
4
4
4
4
4
4
4
4
4
4
4
4
4
4
4
4
4
3
2
2
2
2
2
2
2
2
2
2
2
2
2
2
2
2
2
2
2
2
2
2
2
2
2
2
2
2
2
2
2
2
2
2
2
2
2
2
2
2
2
2
2
2
2
2
2
2
2
2
2
2
2
2
2
2
2
2
2
2
2
2
2
2
2
2
2
1
1
1
1
1
1
1
1
1
1
1
1
1
1
1
1
1
1
1
1
1
0
0
0
0
0
0
0
0
0
0
0
0
0
0
0
0
0
0
0
0
0
0
0
0
0
0
0
0
0
0
0
0
0
0
0
0
0
0
0
0
0
0
0
0
0
0
0
0
0
0
0
0
0
0
0
0
0
0
0
0
0
0
0
0
0
0
0
0
0
0
0
0
0
0
0
0
0
0
0
0
0
0
0
0
0
0
0
0
0
0
0
0
0
0
0
0
0
0
0
0
0
0
0
0
0
0
0
0
0
0
0
0
0
0
0
0
0
0
0
0
0
0
0
0
0
0
0
0
0
0
0
0
0
0
0
0
0
0
0
0
0
0
0
0
0
0
0
0
0
0
0
0
0
0
0
0
0
0
0
0
0
0
0
0
0
0
0
0
0
0
0
0
0
0
0
0
0
0
0
0
0
0
0
0
0
0
0
0
0
0
0
0
0
0
0
0
0
0
0
0
0
0
0
0
0
0
0
0
0
0
0
0
0
0
0
0
0
0
0
0
0
0
0
0
0
0
0
0
0
0
0
0
0
0
0
0
0
0
0
0
0
0
0
0
0
0
0
0
0
0
0
0
0
0
0
0
0
0
0
0
0
0
0
0
0
0
0
0
0
0
0
0
0
0
0
0
0
0
0
0
0
0
0
0
0
0
0
0
0
0
0
0
0
0
0
0
0
0
0
0
0
0
0
0
0
0
0
0
0
0
0
0
0
0
0
0
0
0
0
0
0
0
0
0
0
0
0
0
0
0
0
0
0
0
0
0
0
0
0
0
0
0
0
0
0
0
0
0
0
0
0
0
0
0
0
0
0
0
0
0
0
0
0
0
0
0
0
0
0
0
0
0
0
0
0
0
0
0
0
0
0
0
0
0
0
0
0
0
0
0
0
0
0
0
0
0
0
0
0
0
0
0
0
0
0
0
0
0
0
0
0
0
0
0
0
0
0
0
0
0
0
0
0
0
0
0
0
0
0
0
0
0
0
0
0
0
0
0
0
0
0
0
0
0
0
0
0
0
0
0
0
0
0
0
0
0
0
0
0
0
0
0
0
0
0
0
0
0
0
0
0
0
0
0
0
0
0
0
0
0
0
0
0
0
0
0
0
0
0
0
0
0
0
0
0
0
0
0
0
0
0
0
0
0
0
0
0
0
0
0
0
0
0
0
0
0
0
0
0
0
0
0
0
0
0
0
0
0
0
0
0
0
0
0
0
0
0
0
0
0
0
0
0
0
0
0
0
0
0
0
0
0
0
0
0
0
0
0
0
0
0
0
0
0
0
0
0
0
0
0
0
0
0
0
0
0
0
0
0
0
0
0
0
0
0
1
1
1
1
1
1
1
1
1
1
1
1
1
1
1
1
1
1
1
1
1
1
1
1
1
1
1
1
1
1
1
1
1
1
1
1
1
1
1
1
1
1
1
1
1
1
1
1
1
1
1
1
1
1
2
2
2
2
2
2
2
2
2
2
2
2
2
2
2
2
2
2
2
2
2
2
2
2
2
2
2
2
2
2
2
2
2
1
1
1
1
1
1
1
1
1
1
1
1
1
1
1
1
1
1
1
1
1
1
1
1
1
1
1
1
1
1
1
1
1
1
1
1
1
1
1
1
1
1
1
1
1
1
1
1
1
1
1
1
1
1
1
1
1
1
1
1
1
1
1
1
1
1
1
1
1
1
1
1
0
0
0
0
0
0
0
0
0
0
0
0
0
0
0
0
0
0
0
0
0
0
0
0
0
0
0
0
0
0
0
0
0
0
0
0
0
0
0
0
0
0
0
0
0
0
0
0
0
0
0
0
0
0
0
0
0
0
0
0
0
0
0
0
0
0
0
0
0
0
0
0
0
0
0
0
0
0
0
0
0
0
0
0
0
0
0
0
0
0
0
0
0
0
0
0
0
0
0
0
0
0
0
0
0
0
0
0
0
0
0
0
0
0
0
0
0
0
0
0
0
0
0
0
0
0
0
0
0
0
0
0
0
0
0
0
0
0
0
0
0
0
0
0
0
0
0
0
0
0
0
0
0
0
0
0
0
0
0
0
0
0
0
0
0
0
0
0
0
0
0
0
0
0
0
0
0
0
0
0
0
0
0
0
0
0
0
0
0
0
0
0
0
0
0
0
0
0
0
0
0
0
0
0
0
0
0
0
0
0
0
0
0
0
0
0
0
0
0
0
0
0
0
0
0
0
0
0
0
0
0
0
0
0
0
0
0
0
0
0
0
0
0
0
0
0
0
0
0
0
0
0
0
0
0
0
0
0
0
0
0
0
0
0
0
0
0
0
0
0
0
0
0
0
0
0
0
0
0
0
0
0
0
0
0
0
0
0
0
0
0
0
0
0
0
0
0
1
1
1
1
1
1
1
1
1
1
1
1
1
1
1
1
1
1
1
1
1
1
1
1
1
1
1
1
1
1
1
1
1
1
1
1
1
1
1
1
1
1
1
1
1
1
1
1
1
1
1
1
1
1
1
1
1
1
1
1
1
1
1
1
1
1
1
1
1
1
1
1
1
1
1
1
1
1
1
1
1
1
1
1
1
1
1
1
1
1
1
1
1
1
1
1
1
1
1
1
1
1
1
1
1
1
1
1
1
1
1
1
1
1
1
1
1
1
1
1
1
1
1
1
1
1
1
1
1
1
1
1
1
1
1
1
1
1
1
1
1
1
1
1
1
1
1
1
1
1
1
1
1
0
0
0
0
0
0
0
0
0
0
0
0
0
0
0
0
0
0
0
0
0
0
0
0
0
0
0
0
0
0
0
0
0
0
0
0
0
0
0
0
0
0
0
0
0
0
0
0
0
0
0
0
0
0
0
0
0
0
0
0
0
0
0
0
0
0
0
0
0
0
0
0
0
0
0
0
0
0
0
0
0
0
0
0
0
0
0
0
0
0
0
0
0
0
0
0
0
0
0
0
0
0
0
0
0
0
0
0
0
0
0
0
0
0
0
0
0
0
0
0
0
0
0
0
0
0
0
0
0
0
0
0
0
0
0
0
0
0
0
0
0
0
0
0
0
0
0
0
0
0
0
0
0
0
0
0
0
0
0
0
0
0
0
0
0
0
0
0
0
0
0
0
0
0
0
0
0
0
0
0
0
0
0
0
0
0
0
0
0
0
0
0
0
0
0
0
0
0
0
0
0
0
0
0
0
0
0
0
0
0
0
0
0
0
0
0
0
0
0
0
0
0
0
0
0
0
0
0
0
0
0
0
0
0
0
0
0
0
0
0
0
0
0
0
0
0
0
0
0
0
0
0
0
0
0
0
0
0
0
0
0
0
0
0
0
0
0
0
0
0
0
0
0
0
0
0
0
0
0
0
0
0
0
0
0
0
0
0
0
0
0
0
0
0
0
0
0
0
0
0
0
0
0
0
0
0
0
0
0
0
0
0
0
0
0
0
0
0
0
0
0
0
0
0
0
0
0
0
0
0
0
0
0
0
0
0
0
0
0
0
1
1
1
2
2
2
2
2
2
2
2
2
2
2
2
2
2
2
2
2
2
2
2
2
2
2
2
2
2
2
2
2
2
2
2
2
2
2
2
2
2
2
2
2
2
2
2
2
2
2
2
2
2
2
2
2
2
2
2
2
2
2
2
2
2
2
2
2
2
2
2
2
2
2
2
2
2
2
2
2
2
2
2
2
2
2
2
2
2
2
2
2
2
2
2
2
2
2
2
2
2
2
2
2
2
2
2
2
2
2
2
2
2
2
2
2
2
2
2
1
1
1
1
1
1
1
1
1
1
1
1
1
1
1
1
1
1
1
1
1
1
1
1
1
1
1
1
1
1
1
1
1
1
1
1
1
1
1
1
0
0
0
0
0
0
0
0
0
0
0
0
0
0
0
0
0
0
0
0
0
0
0
0
0
0
0
0
0
0
0
0
0
0
0
0
0
0
0
0
0
0
0
0
0
1
1
2
2
2
2
2
2
2
2
2
2
2
4
4
4
4
4
5
5
5
5
5
5
5
5
5
5
5
5
5
5
5
5
5
5
5
5
5
5
5
5
5
5
5
5
5
5
5
6
6
6
6
6
6
6
6
6
6
6
6
6
6
6
6
6
6
6
6
6
6
6
6
6
6
6
6
6
6
6
6
6
7
7
7
7
7
7
7
7
7
7
7
7
7
7
7
7
7
8
8
8
8
8
8
8
8
8
8
8
8
8
8
8
9
9
9
9
9
9
9
9
9
9
9
9
9
8
8
8
8
8
8
8
8
8
8
8
8
8
8
8
8
8
8
8
8
8
8
8
8
8
7
7
7
7
6
6
5
5
5
5
6
6
6
6
6
6
6
8
9
10
10
10
10
10
10
10
10
10
10
10
10
10
10
10
10
10
10
10
9
9
9
9
9
9
9
9
9
9
9
9
9
9
9
9
10
9
9
9
9
9
9
9
9
9
8
8
8
8
8
8
8
9
9
9
8
7
7
7
7
7
7
7
7
7
7
7
7
7
7
7
7
7
7
7
7
7
7
7
7
7
7
7
7
7
7
7
7
7
7
7
7
7
7
7
7
7
7
7
7
7
7
7
7
7
7
6
6
6
7
7
7
7
7
7
6
6
6
6
6
6
6
6
6
5
5
5
6
6
6
6
6
6
6
6
6
6
6
6
6
6
7
7
7
6
6
6
7
8
9
9
9
9
10
10
10
10
10
10
10
10
10
10
10
10
10
10
10
10
10
10
9
9
9
10
10
10
10
10
10
10
10
10
10
10
10
9
9
8
8
8
8
8
8
8
8
8
8
9
9
9
9
9
9
8
8
8
8
8
8
8
8
8
8
8
8
8
8
8
8
8
9
9
9
9
9
9
9
9
9
9
9
9
9
8
8
8
8
8
8
8
8
8
8
8
8
8
8
8
8
8
8
8
9
9
9
9
9
9
9
9
9
9
9
8
8
8
8
8
9
8
8
8
9
10
9
9
8
8
8
8
8
8
8
7
7
7
7
7
7
7
7
7
7
7
7
7
7
7
7
7
7
7
7
7
7
7
7
7
7
7
7
7
7
7
7
7
7
7
7
7
7
7
7
7
7
7
7
7
7
7
7
7
7
6
6
6
6
6
6
6
6
6
6
6
7
7
5
5
5
5
5
5
5
5
5
5
4
4
4
4
4
4
4
4
4
4
4
4
4
3
3
3
3
3
3
3
3
3
3
3
3
3
3
3
3
3
3
3
3
3
3
3
3
3
3
3
3
3
3
3
3
3
3
3
3
3
3
3
3
3
3
3
3
3
3
3
3
2
2
2
2
2
2
2
2
2
2
2
2
2
2
2
2
2
2
2
2
2
2
2
2
2
2
2
3
3
3
3
3
3
3
3
3
3
3
3
3
3
3
3
4
4
4
4
4
3
4
4
5
5
8
8
8
9
10
10
10
10
10
10
10
10
10
10
10
10
10
10
10
10
10
10
10
10
10
10
10
10
10
10
10
10
10
10
10
10
10
10
10
10
10
10
10
10
10
12
12
12
12
12
12
12
12
12
12
12
12
12
12
12
12
12
12
13
13
13
13
13
13
13
13
13
13
13
13
13
13
13
13
13
13
13
14
14
14
14
14
14
14
15
15
15
15
15
15
15
15
15
15
14
14
14
14
14
14
14
14
14
14
14
14
14
14
14
14
14
14
13
12
13
13
13
13
12
12
12
11
11
11
11
12
12
12
12
12
12
12
12
12
12
12
12
12
12
12
12
12
12
12
13
13
13
13
14
14
14
15
15
15
15
15
15
15
15
15
14
14
14
14
14
14
14
14
14
15
15
15
15
16
18
18
18
17
17
17
17
17
17
17
17
18
18
18
18
18
18
18
18
18
18
18
18
18
18
18
18
18
18
18
18
17
17
17
17
17
17
17
16
16
16
16
16
16
16
16
16
16
16
16
16
16
16
16
16
16
16
16
16
16
15
15
15
17
18
18
18
18
19
19
19
19
20
20
19
20
19
18
18
18
18
18
18
18
18
18
18
18
18
18
20
21
20
18
18
18
18
18
18
18
18
18
18
18
18
19
19
19
19
20
20
20
20
20
20
20
19
18
18
18
18
18
18
18
18
17
17
17
17
16
16
16
15
15
15
15
15
15
15
15
17
17
17
18
20
21
21
21
21
21
21
20
20
21
21
21
21
21
21
21
21
21
21
21
21
21
21
21
21
21
21
22
22
22
23
23
23
23
23
23
23
24
24
23
24
26
27
26
26
26
26
26
26
26
26
27
27
26
26
26
26
26
26
26
26
26
26
26
26
26
26
25
25
26
26
28
27
27
28
29
29
29
29
30
30
30
31
32
31
31
32
32
31
31
32
47
59
60
65
70
70
73
73
74
76
76
76
76
76
76
75
74
73
73
73
74
75
76
76
77
77
77
77
77
77
76
76
74
74
74
74
75
73
73
73
73
73
73
73
73
73
74
74
74
74
74
74
74
74
74
75
75
75
74
74
74
74
74
74
74
74
74
73
72
72
72
72
72
73
74
74
74
74
73
76
76
77
78
78
78
78
78
79
79
79
79
79
79
79
79
79
79
79
79
79
76
76
76
76
76
75
75
75
75
75
73
73
73
73
71
70
69
68
66
66
66
66
66
66
66
66
66
65
65
60
60
60
60
60
60
60
57
57
57
57
58
58
57
53
51
51
52
51
50
50
50
46
44
44
41
40
39
39
38
38
36
35
34
35
36
36
35
34
33
33
32
31
31
31
31
31
31
31
31
31
31
31
31
29
27
27
27
27
27
26
26
26
25
24
24
24
24
24
24
24
24
24
23
23
23
23
23
23
23
23
23
23
23
19
19
19
20
20
18
18
18
18
18
15
15
14
14
14
14
14
14
14
14
14
14
14
14
13
13
13
13
13
13
13
13
13
13
13
13
13
14
14
15
15
15
15
15
15
15
15
13
13
13
13
13
13
13
13
13
13
12
12
12
11
11
11
11
11
11
11
11
11
11
10
10
10
10
10
10
10
10
10
10
10
10
10
11
10
9
9
10
10
10
10
10
10
10
10
10
10
10
10
10
10
10
10
10
10
10
10
10
10
10
10
10
10
10
10
10
10
10
10
9
9
9
9
9
9
9
9
9
7
7
7
7
7
7
7
7
7
7
7
7
8
10
10
10
10
10
10
10
10
10
10
10
10
10
10
9
10
11
12
13
13
13
13
13
13
13
13
13
14
15
15
15
16
16
16
16
16
16
17
17
17
17
18
18
18
18
18
18
18
18
18
18
18
18
17
17
17
17
17
17
17
17
17
17
17
17
17
17
17
17
17
17
17
17
17
17
17
17
17
17
17
17
17
17
17
17
17
17
17
16
16
16
16
16
16
16
16
16
16
16
16
16
16
16
16
16
15
15
15
15
15
15
15
15
15
15
15
15
16
16
16
16
17
17
18
17
18
18
18
18
18
18
18
18
18
18
18
18
18
17
17
17
17
17
17
17
16
16
16
16
16
15
14
14
14
13
13
12
12
12
12
13
13
13
12
12
11
11
10
10
10
10
10
10
10
10
10
10
10
10
10
10
10
10
10
10
10
10
10
9
8
8
8
7
7
7
6
6
6
6
7
7
7
7
7
7
7
8
8
8
8
8
8
8
8
9
9
10
10
10
10
10
10
10
10
10
8
8
8
8
8
9
9
9
10
10
10
10
10
10
10
10
10
10
10
10
11
11
13
13
13
13
13
13
13
13
13
13
13
13
13
13
13
13
13
13
13
13
13
13
13
13
14
14
14
15
16
15
15
15
15
15
18
18
18
19
19
19
19
19
19
19
18
18
18
18
18
18
18
18
18
18
18
18
18
18
18
18
18
18
18
18
18
18
18
18
18
18
18
18
18
18
18
18
18
18
18
18
18
17
17
17
17
17
18
18
18
19
19
20
19
19
19
19
19
19
20
21
21
21
21
21
21
22
22
22
22
22
22
22
22
22
22
21
20
20
20
20
20
20
20
19
19
19
18
18
18
18
18
18
18
18
18
18
18
18
18
18
18
18
18
18
17
17
16
16
16
16
15
16
16
16
16
16
16
16
16
16
15
15
15
15
15
15
15
15
16
16
17
18
16
16
17
17
17
17
17
17
18
18
16
18
20
20
20
21
24
25
26
27
27
28
29
29
29
29
31
31
34
34
38
40
42
42
42
43
42
42
43
44
45
45
49
51
51
51
51
50
50
52
52
52
52
52
52
60
62
62
62
63
65
65
66
70
70
70
73
71
71
71
72
72
72
72
72
72
72
72
72
72
72
72
71
71
71
71
72
72
71
71
71
71
71
71
71
73
73
72
72
72
72
72
72
72
72
72
73
73
73
73
73
73
73
73
78
79
81
83
84
85
85
87
88
89
89
89
90
92
92
92
90
90
90
90
90
90
90
90
89
87
87
88
88
88
88
88
87
87
86
86
86
85
85
85
85
85
84
81
81
80
80
80
79
79
78
77
76
76
76
76
74
74
73
73
73
72
72
72
72
72
71
71
71
70
70
70
70
70
70
70
70
70
69
69
68
66
66
66
66
66
66
64
64
63
62
61
61
63
63
61
60
60
60
60
60
60
60
60
60
60
60
61
61
61
61
61
60
58
59
58
59
58
58
58
58
55
55
53
54
53
53
52
52
51
50
49
48
48
48
49
49
47
48
48
46
44
43
45
47
47
49
48
48
50
55
56
61
64
65
69
76
76
76
76
77
78
90
92
94
96
97
97
99
99
101
100
100
100
100
100
100
100
100
100
104
108
110
111
112
113
113
113
113
113
112
112
112
112
112
112
112
111
112
113
116
114
113
116
119
123
127
127
130
131
131
131
139
148
151
152
174
194
208
237
237
238
255
259
261
284
283
293
296
295
295
295
295
296
296
296
295
295
295
295
294
294
294
293
293
293
293
293
293
293
294
294
294
295
295
295
293
293
292
291
292
292
292
293
293
294
293
293
292
292
293
293
293
292
294
294
295
295
294
294
292
292
290
290
289
289
289
284
282
282
281
280
278
277
277
276
274
273
271
268
267
262
261
258
258
254
255
255
258
254
242
236
235
235
235
235
235
234
233
233
232
232
230
230
230
230
230
230
230
229
229
229
229
226
224
224
224
224
224
223
218
218
219
217
213
211
211
210
197
194
191
192
192
187
185
185
175
171
171
162
162
163
163
163
151
149
147
145
144
145
145
146
146
146
144
142
142
142
139
136
135
134
134
133
132
133
131
132
132
129
129
128
126
126
123
123
122
122
122
123
121
116
115
113
112
108
106
102
102
100
101
99
99
98
97
96
96
94
94
96
95
92
89
92
89
88
84
84
85
86
84
81
81
80
79
79
79
73
72
72
72
71
71
70
70
70
70
69
68
68
65
63
63
64
64
63
63
62
62
63
62
63
63
62
63
62
60
60
60
60
60
60
60
60
65
67
67
67
68
70
76
86
94
94
94
94
88
88
88
88
87
87
87
84
83
83
83
81
80
79
77
77
81
83
83
83
83
85
85
92
92
90
90
88
88
88
88
89
87
87
87
87
87
87
87
87
87
87
87
87
87
87
90
89
89
89
89
92
94
94
94
95
97
98
97
97
96
96
96
96
97
97
97
97
96
96
96
96
96
96
96
96
96
96
96
96
96
96
96
95
95
96
97
97
97
94
96
96
97
97
97
96
95
95
96
97
97
96
97
96
95
96
96
96
96
97
96
96
95
94
94
95
95
95
95
92
92
89
89
87
87
87
87
86
85
87
92
97
107
112
115
120
122
123
129
131
132
134
132
131
131
133
129
130
131
129
130
131
131
131
131
131
131
131
131
133
133
134
133
133
134
134
138
135
134
131
129
130
129
132
133
131
131
132
131
132
132
132
132
131
132
131
131
130
131
131
131
131
131
131
131
131
130
130
130
129
129
129
129
129
129
128
128
128
126
126
125
125
125
125
124
124
124
123
121
120
119
119
118
117
117
117
117
117
116
115
115
114
114
115
112
113
113
112
111
111
110
110
110
110
108
99
94
91
89
89
91
94
93
94
94
93
93
93
93
93
92
92
92
90
91
89
89
90
88
89
91
90
91
88
87
87
86
87
87
85
85
85
84
84
84
83
83
83
83
81
81
81
80
79
79
79
79
78
77
76
73
72
72
72
71
69
68
68
67
64
61
58
47
46
46
46
47
50
53
60
63
64
64
64
63
63
63
65
65
71
78
77
73
72
70
70
71
71
81
89
93
106
108
108
108
107
107
107
108
108
108
107
108
108
107
107
105
106
106
106
106
105
105
105
105
105
105
105
105
104
104
103
104
103
103
102
102
102
102
102
102
102
102
104
105
105
105
105
105
105
105
105
105
105
105
105
105
105
105
105
105
105
105
105
106
106
108
110
110
111
113
113
113
113
112
111
111
111
112
112
112
112
112
111
111
110
110
110
110
109
109
108
107
106
105
105
105
105
105
105
105
104
104
104
103
102
101
101
100
100
100
99
99
98
98
97
96
94
94
94
94
94
92
92
92
92
90
89
89
88
88
87
84
84
84
81
79
81
80
77
73
73
73
72
71
72
73
73
68
65
63
63
62
61
61
61
60
56
55
56
55
56
56
56
55
52
52
50
50
50
49
45
46
46
46
47
47
47
46
48
48
48
47
47
49
49
48
47
49
50
49
50
49
49
49
49
50
50
50
49
49
48
48
47
47
47
47
48
47
45
44
44
42
42
42
43
43
47
51
53
53
53
53
51
51
51
50
50
50
50
49
49
49
50
57
62
63
63
64
64
63
63
63
63
63
63
62
62
62
62
61
59
59
59
59
58
58
57
56
55
55
54
54
54
54
54
54
54
54
54
54
54
54
54
54
55
55
53
55
55
55
54
52
52
52
52
55
53
53
53
53
53
53
52
52
52
52
51
51
52
50
53
55
55
53
53
52
52
52
52
52
53
52
52
55
57
57
57
58
56
56
58
58
65
69
71
71
70
71
71
71
73
73
72
72
71
71
71
70
71
71
71
70
69
69
69
69
69
69
67
65
65
65
65
65
65
64
64
63
63
60
58
58
58
59
58
59
60
62
62
64
65
65
67
67
66
66
67
67
68
68
70
73
71
71
69
69
70
70
70
71
73
73
73
73
73
72
72
72
71
68
68
68
68
68
68
68
68
68
68
68
68
68
68
68
68
68
68
68
68
68
68
68
68
68
68
66
66
66
65
65
65
65
65
65
65
65
63
63
63
62
62
62
62
62
62
62
62
62
61
62
61
61
60
60
60
61
62
63
63
63
63
62
62
62
62
61
61
61
61
60
59
59
59
58
58
57
57
57
55
55
55
56
56
56
56
52
52
51
50
50
49
49
49
48
48
47
47
46
46
46
42
42
43
43
47
48
48
48
48
46
46
45
45
45
47
49
49
50
50
50
47
47
48
48
49
47
47
47
47
47
47
47
47
47
47
47
47
47
43
42
42
42
41
41
41
39
39
39
41
41
41
41
41
41
41
41
41
39
39
40
39
41
40
40
41
42
44
44
47
49
49
50
52
55
55
55
55
54
55
57
58
58
60
60
60
60
60
60
60
60
59
56
59
59
60
58
57
58
59
59
59
59
58
58
58
59
59
59
59
59
61
63
63
65
65
67
69
72
71
71
68
69
68
71
69
69
71
73
73
75
76
77
77
79
79
79
79
79
79
79
79
79
79
79
79
77
77
77
78
78
78
78
74
74
73
73
73
73
74
76
76
76
76
76
75
75
74
75
78
79
79
80
80
80
80
80
79
79
79
80
80
80
79
79
79
79
79
79
79
79
79
79
78
78
78
78
77
77
77
77
77
77
77
77
77
77
77
77
77
77
77
77
77
76
75
75
73
73
73
73
71
71
71
71
71
71
67
65
63
63
63
63
62
62
61
61
61
61
61
61
61
58
58
52
52
52
52
53
58
58
55
53
55
56
57
56
52
52
56
55
55
55
55
55
55
56
55
56
57
55
58
59
59
59
59
59
60
62
63
63
63
60
63
64
64
65
65
65
65
65
65
64
64
64
63
63
63
63
63
63
61
60
60
60
60
60
60
60
60
60
60
60
60
59
58
58
58
57
57
57
57
58
58
58
58
60
60
60
59
60
60
60
60
59
59
60
59
58
58
57
57
57
57
57
57
57
57
56
56
56
56
56
57
55
53
53
52
52
55
54
55
55
57
57
57
60
62
62
62
61
60
60
60
59
60
60
61
60
60
60
60
60
60
60
60
60
60
60
60
60
60
59
59
60
60
60
58
57
57
57
57
57
57
56
56
55
55
55
55
54
54
54
52
52
52
50
50
46
46
43
43
43
43
44
46
47
47
50
49
49
49
49
49
49
49
49
49
49
49
48
50
50
50
49
49
45
48
50
50
50
51
50
48
47
48
47
47
47
46
46
46
46
46
45
44
44
44
43
44
45
44
44
44
44
43
43
43
43
44
44
45
45
45
45
45
45
45
44
45
44
44
44
44
44
44
44
44
44
44
44
44
44
43
43
43
42
42
43
43
43
42
42
42
42
42
42
42
42
42
42
42
42
44
44
44
44
44
44
44
44
47
48
48
48
47
46
47
47
47
47
49
50
50
48
48
48
50
50
50
50
49
49
50
50
50
49
50
50
50
50
51
51
51
50
50
48
46
45
46
46
45
46
46
47
47
48
53
55
54
53
52
50
50
50
51
50
51
51
50
51
53
55
55
55
55
55
55
55
55
55
55
55
53
53
52
52
52
52
52
52
52
52
52
52
52
52
52
51
50
48
48
49
49
50
50
50
50
52
54
55
55
55
53
52
53
53
53
53
54
55
55
55
53
53
53
59
61
62
63
63
61
61
61
62
64
64
63
62
62
62
61
60
61
60
59
58
57
57
54
54
54
52
52
52
52
55
58
58
58
61
62
63
65
65
64
64
64
64
64
64
64
63
62
62
63
63
63
63
63
63
63
61
60
60
62
62
62
62
62
59
58
58
58
58
58
58
58
57
57
57
57
57
57
58
58
58
55
55
55
55
55
55
55
56
55
55
53
52
52
52
52
53
55
53
56
60
65
66
66
66
66
65
65
65
66
67
67
66
68
68
68
68
68
68
68
68
68
68
68
68
68
71
70
71
71
72
73
74
74
73
73
73
73
71
71
71
70
70
70
69
68
68
68
68
68
67
67
68
67
67
65
63
63
63
64
63
63
64
65
63
63
63
63
63
64
64
64
63
63
63
63
63
65
65
65
63
63
63
63
63
63
62
62
62
61
60
60
60
60
60
60
59
58
58
58
58
58
58
58
58
58
58
58
56
56
56
56
56
56
55
55
55
55
55
55
55
55
55
55
55
55
55
55
55
54
54
54
54
53
53
53
53
53
53
53
53
53
53
52
52
52
52
50
49
47
44
44
43
42
43
40
36
34
31
31
21
21
20
19
19
18
15
12
10
10
11
10
11
11
11
11
11
12
12
13
13
13
13
13
13
14
14
14
14
13
13
13
13
13
13
13
13
13
13
13
14
14
14
14
16
16
16
16
16
16
16
16
16
16
16
17
17
17
17
17
17
17
17
17
17
17
18
18
18
18
18
18
18
18
18
18
18
18
18
18
18
18
18
18
18
18
18
18
18
18
18
18
18
18
18
18
18
18
18
18
19
19
18
18
18
18
18
18
18
17
17
17
17
17
18
18
18
18
17
17
17
17
17
17
17
17
17
17
17
17
17
17
17
17
17
16
16
16
16
16
16
16
16
16
16
16
16
16
16
16
15
15
15
15
14
14
14
14
14
14
14
14
14
14
14
14
14
14
14
14
14
14
14
14
14
14
14
14
14
14
13
13
13
12
12
12
11
11
11
11
11
11
11
12
12
12
12
12
12
12
12
10
10
10
10
8
8
8
8
8
8
8
8
8
8
8
7
7
7
7
7
7
7
7
7
7
7
7
7
7
7
7
6
4
3
2
2
1
1
1
1
1
1
2
2
2
1
1
1
1
1
1
1
1
1
1
2
2
2
2
2
2
2
2
2
2
2
2
2
2
2
2
2
2
2
2
2
2
2
2
2
2
2
2
2
2
2
2
2
2
2
2
2
2
2
2
2
2
2
2
2
2
2
2
2
2
1
1
1
1
1
1
1
1
2
2
2
2
2
2
2
2
2
2
2
2
2
2
2
2
2
2
2
2
2
2
2
2
2
2
2
2
2
2
2
2
2
2
2
2
2
2
2
2
2
2
2
2
2
2
2
2
2
2
2
2
2
2
2
2
2
2
2
2
2
2
2
2
2
2
2
2
2
2
2
2
2
2
2
2
2
2
2
2
2
2
2
2
2
2
2
2
2
2
2
2
2
2
2
2
2
2
2
2
2
2
2
2
2
2
2
2
2
2
2
2
2
2
2
2
2
2
2
2
2
2
2
2
2
2
2
2
2
2
2
2
2
2
1
1
1
1
1
1
1
1
1
1
1
1
1
1
1
1
1
1
1
1
1
1
1
1
1
1
1
1
1
1
1
1
1
1
1
1
1
1
1
1
1
1
1
1
1
1
1
1
1
1
1
1
1
1
1
0
0
0
0
0
0
0
0
0
0
0
0
0
0
0
0
0
0
0
0
0
0
0
0
0
0
0
0
0
0
0
0
0
0
0
0
0
0
0
0
0
0
0
0
0
0
0
0
0
0
0
0
0
0
0
0
0
0
0
0
0
0
0
0
0
0
0
0
0
0
0
0
0
0
0
0
0
0
0
0
0
0
0
0
0
0
0
0
0
0
0
0
0
0
0
0
0
0
0
0
0
0
0
0
0
0
0
0
0
0
0
0
0
0
0
0
0
0
0
0
0
0
0
0
0
0
0
0
0
0
0
0
0
0
0
0
0
0
0
0
0
0
0
0
0
0
0
0
0
0
0
0
0
0
0
0
0
0
0
0
0
0
0
0
0
0
0
0
0
0
0
0
0
0
0
0
0
0
0
0
0
0
0
0
0
0
0
0
0
0
0
0
0
0
0
0
0
0
0
0
0
0
0
0
0
0
0
0
0
0
0
0
0
0
0
0
0
0
0
0
1
1
1
1
1
1
1
1
1
1
1
1
1
1
1
1
1
1
1
1
1
1
1
1
1
1
1
1
1
1
1
1
2
2
2
2
2
2
4
4
4
5
5
6
13
13
16
16
16
18
18
18
20
20
22
23
23
26
27
27
27
27
27
27
28
29
29
29
29
29
29
29
29
29
29
29
29
29
29
29
29
29
29
29
29
29
29
29
29
30
30
30
30
30
30
30
30
30
30
30
30
30
30
30
30
30
31
31
31
31
31
31
31
31
31
31
31
31
31
31
31
30
30
30
30
30
30
30
30
30
30
30
33
33
33
33
33
33
34
34
34
34
34
36
36
39
39
39
39
39
39
39
38
39
38
38
38
38
38
38
36
36
34
34
34
34
34
35
35
36
36
36
36
37
38
38
37
37
37
39
39
39
40
39
39
41
41
43
42
44
42
42
42
42
43
44
44
44
44
44
44
44
45
46
46
46
46
46
46
46
46
46
47
47
48
48
47
47
47
48
49
49
49
50
50
50
50
54
59
63
84
88
88
101
102
105
114
117
120
124
123
126
127
128
127
127
127
127
127
126
126
126
126
128
128
133
133
137
137
137
137
137
138
141
141
141
142
143
143
142
142
145
144
144
144
143
143
143
143
144
145
145
146
147
147
147
146
146
147
147
147
147
149
150
150
149
150
151
154
154
154
155
155
154
154
152
152
152
152
152
152
152
152
152
151
151
151
152
151
149
148
147
145
145
144
145
145
146
146
145
145
145
146
147
147
147
146
146
148
147
146
148
148
147
147
147
149
149
148
148
146
146
142
141
141
142
139
136
132
134
135
135
136
134
135
135
133
132
132
132
132
132
132
132
132
133
131
129
129
128
127
126
125
121
121
121
122
121
121
121
119
119
119
118
116
116
117
116
115
110
108
101
100
102
102
104
102
102
100
101
100
99
102
102
102
102
96
96
97
95
94
94
93
91
91
90
87
85
85
84
84
84
84
81
81
80
81
84
85
84
84
84
84
82
82
82
82
82
82
84
85
86
85
84
84
82
81
80
80
80
80
80
79
78
78
78
78
76
74
74
74
74
74
73
73
73
73
73
73
73
73
71
71
71
71
70
70
70
68
68
66
66
65
64
64
64
63
63
63
63
63
62
62
62
61
61
60
60
60
61
61
60
62
63
62
64
65
65
66
66
66
72
72
75
81
82
84
85
87
87
86
85
86
90
90
90
92
92
88
89
89
87
87
87
86
84
84
85
84
84
84
84
84
83
83
82
83
83
81
81
83
83
81
81
81
79
79
81
81
81
81
79
78
78
78
78
78
77
77
79
78
77
78
76
77
75
75
76
75
76
77
76
76
75
76
73
73
73
73
74
76
76
75
76
77
78
78
78
78
78
78
78
78
78
78
78
78
78
78
79
77
77
77
77
77
77
77
75
75
75
75
75
76
76
76
75
75
71
71
71
71
71
71
70
68
68
68
64
62
62
60
60
60
51
51
45
45
45
45
45
44
44
43
42
40
40
40
40
39
40
40
39
39
39
39
37
39
39
40
39
39
39
39
37
39
39
39
39
38
37
36
36
36
39
40
40
43
41
42
42
42
42
42
42
42
45
53
53
54
56
58
58
56
58
59
59
60
62
62
63
64
68
68
68
68
68
68
67
67
67
67
68
68
68
68
68
68
68
68
68
68
68
68
68
67
67
67
67
67
67
67
67
67
68
70
70
69
68
68
68
68
69
68
68
68
68
68
70
71
71
72
70
70
70
70
70
70
70
70
71
71
71
71
73
77
79
79
80
80
80
81
81
81
81
81
81
81
81
81
80
79
79
79
79
79
79
79
79
76
76
76
76
76
76
76
76
76
75
75
75
75
74
73
73
73
73
73
73
73
72
71
71
71
71
71
70
70
68
68
68
67
67
68
67
67
66
66
66
66
65
65
65
64
63
63
63
63
62
62
60
60
60
59
59
58
58
58
59
61
61
61
59
60
59
59
59
58
59
60
55
52
52
51
51
52
54
56
56
59
59
58
63
61
68
68
68
67
67
67
68
68
68
68
68
62
58
58
58
58
58
56
55
55
54
51
50
50
49
49
49
49
50
50
50
51
51
54
54
54
54
54
54
53
52
52
52
53
54
53
53
53
53
53
53
53
53
54
52
55
52
52
52
52
55
55
54
54
54
54
52
52
52
52
52
51
51
51
52
52
52
51
51
51
51
51
50
50
50
50
50
51
50
49
47
47
47
47
47
48
48
48
48
49
49
49
50
48
49
49
50
50
52
52
55
55
55
55
55
57
58
58
61
62
62
62
62
62
62
62
62
61
61
62
62
62
62
62
60
61
61
61
60
60
60
60
59
58
58
58
58
59
61
62
63
63
62
61
60
60
60
60
60
60
60
60
60
60
59
58
58
58
58
58
58
58
58
57
56
54
54
52
52
51
51
51
51
51
50
50
51
51
51
50
50
47
47
44
44
44
44
44
44
41
41
41
41
41
41
41
41
41
41
41
41
42
42
42
42
42
42
42
41
41
43
43
43
44
46
47
47
49
52
53
54
58
60
63
63
60
60
60
60
60
60
62
60
61
62
62
64
63
63
62
62
68
68
73
75
73
73
73
73
76
76
76
76
76
74
72
72
72
72
73
73
71
71
71
71
68
67
66
66
66
66
66
66
66
66
66
66
65
65
65
65
65
65
65
65
65
63
63
63
63
63
63
63
63
63
62
62
62
62
64
64
64
64
64
64
63
63
65
65
65
65
68
70
67
68
67
67
67
67
67
67
67
66
65
65
66
66
66
66
66
66
66
65
67
67
66
64
63
63
62
62
62
62
62
62
62
61
61
61
61
59
58
56
52
50
50
49
49
48
47
46
46
46
46
45
45
45
45
46
46
44
44
44
44
44
47
47
48
49
48
46
45
45
45
45
44
42
42
41
40
40
40
39
38
36
36
36
36
36
36
36
36
36
36
37
37
36
35
35
36
37
41
42
48
52
50
51
50
52
60
61
61
60
60
60
60
60
60
60
60
60
60
60
60
60
60
60
60
59
59
58
59
59
60
60
60
58
58
58
58
59
60
60
60
65
65
66
66
66
66
66
66
65
65
65
65
65
66
65
65
65
65
68
67
68
69
79
87
87
89
89
89
89
89
89
89
89
90
90
91
91
91
91
91
91
91
91
92
93
93
93
93
92
92
92
92
92
90
90
90
89
89
89
89
89
89
89
88
88
88
88
88
85
85
85
86
86
86
86
85
84
84
84
84
84
84
84
82
81
81
81
81
79
79
79
79
79
79
79
79
77
77
76
75
75
74
74
74
73
74
75
74
75
75
74
73
73
73
73
73
72
68
68
66
66
66
66
65
63
63
62
60
59
59
59
60
58
58
58
58
53
53
52
52
52
51
52
53
52
52
53
53
54
52
53
50
50
50
46
47
46
47
47
47
47
47
45
45
45
45
45
44
44
44
44
44
44
44
44
44
43
43
43
43
42
42
42
42
42
42
42
42
42
42
42
42
42
42
41
41
40
40
40
40
40
40
39
39
39
40
40
40
39
39
38
38
38
38
37
36
37
37
38
38
38
37
37
37
37
37
37
36
36
34
33
33
33
34
33
33
33
33
33
34
37
39
42
46
45
47
46
46
46
46
46
45
45
45
45
45
45
43
43
43
43
41
41
42
42
42
42
42
42
42
42
42
42
42
43
44
44
44
47
47
47
47
47
47
49
51
55
56
58
58
58
58
59
59
59
59
58
58
58
59
59
60
60
60
60
63
63
63
63
63
63
62
61
61
61
61
61
61
61
61
61
61
61
60
60
60
61
61
61
61
61
61
61
63
63
64
64
63
62
62
62
62
62
62
62
61
61
61
61
61
61
61
60
60
60
60
60
60
60
60
59
58
58
58
58
59
59
59
60
60
60
60
61
60
60
59
59
59
59
59
59
58
58
58
56
56
56
56
55
55
54
54
54
54
54
54
55
55
55
55
52
50
49
51
52
55
55
55
54
54
56
57
60
60
60
58
59
58
58
58
59
59
60
63
62
63
63
63
63
63
63
63
63
63
63
63
63
63
68
68
68
68
68
68
68
67
67
68
67
66
65
63
65
65
63
63
67
68
69
70
70
71
70
70
69
69
70
68
69
73
87
89
86
85
86
87
88
88
88
90
97
102
104
105
105
106
106
106
106
110
114
113
113
113
113
113
113
113
113
113
113
113
113
113
113
113
113
112
112
111
109
109
108
108
108
108
108
108
108
108
108
108
108
108
107
107
107
107
107
106
106
106
105
105
106
106
105
105
105
105
103
103
103
103
102
100
99
99
99
100
101
100
100
100
100
100
99
99
98
97
98
98
97
97
97
97
97
97
96
94
95
95
94
93
92
92
92
92
92
92
92
90
90
89
89
89
86
84
83
84
84
82
81
80
80
82
86
85
84
82
81
80
79
79
73
71
68
65
65
70
73
90
91
97
96
100
99
100
100
101
98
104
100
105
108
116
116
121
121
125
129
129
130
126
126
126
126
126
126
125
125
126
125
125
125
125
123
123
121
121
121
118
118
118
116
116
117
118
118
119
119
118
117
117
117
118
119
120
120
120
121
121
121
121
121
121
121
121
121
121
121
119
120
123
123
123
123
123
123
123
123
123
123
124
123
123
123
123
123
123
123
123
125
126
126
127
128
128
129
129
130
130
133
134
134
139
139
140
140
143
142
143
143
142
142
142
141
141
141
141
141
141
140
139
139
139
137
137
137
136
136
136
137
135
134
133
130
130
129
126
120
120
118
117
117
117
116
115
115
115
115
115
116
116
112
113
111
110
110
110
110
110
110
110
108
105
104
103
105
105
105
106
108
105
104
105
103
104
104
101
100
93
89
88
88
88
87
87
84
84
84
84
83
80
77
77
75
75
75
75
75
75
73
73
72
71
70
71
71
79
77
76
74
73
73
73
71
71
71
71
71
69
69
69
69
69
69
69
68
69
69
69
68
68
68
67
66
65
65
63
63
63
63
60
60
59
59
59
59
60
60
61
61
62
65
71
69
68
66
63
63
63
62
62
62
61
61
60
60
61
61
61
61
62
63
62
62
61
62
62
61
60
59
58
58
58
58
58
58
58
58
58
58
58
58
58
58
58
57
57
57
57
57
57
57
55
56
55
55
55
55
56
56
55
55
55
55
55
55
55
55
56
56
57
58
56
55
55
55
55
55
55
55
55
55
55
53
53
52
52
52
52
50
50
50
51
51
50
50
50
50
49
49
49
49
49
49
48
48
47
47
47
47
47
47
48
49
48
48
48
47
47
42
42
42
42
42
42
42
42
43
42
44
44
44
44
49
55
63
76
77
76
76
69
69
68
72
73
75
79
77
75
76
77
77
77
77
77
77
77
77
77
77
78
79
79
78
76
76
76
76
76
76
76
76
74
74
75
76
78
77
78
77
77
78
79
79
79
79
78
77
77
76
76
78
78
78
77
77
77
77
76
77
77
77
77
77
77
77
77
77
77
77
76
76
76
76
76
76
76
74
74
74
73
72
72
72
72
72
72
72
72
72
71
71
70
70
70
70
69
68
68
68
69
69
68
68
67
68
68
68
68
68
68
68
67
67
67
68
66
66
65
65
65
65
64
64
63
63
62
63
61
62
61
59
55
55
55
55
56
56
55
55
52
52
52
52
52
52
50
47
46
44
44
44
44
42
42
43
43
44
44
44
44
44
44
43
43
43
42
42
43
43
43
43
43
43
44
44
44
44
42
42
44
45
52
56
55
55
55
55
54
55
55
57
57
57
57
56
56
58
58
58
59
59
58
54
55
57
57
56
59
60
60
60
60
60
58
58
58
58
58
59
60
60
60
60
60
63
65
65
65
66
66
66
66
66
67
64
63
64
64
66
68
68
67
67
67
68
69
70
70
70
69
68
76
76
77
85
87
87
84
84
84
84
86
91
91
91
92
91
90
90
91
91
91
91
91
93
94
99
107
108
108
107
107
107
108
112
112
115
115
115
113
114
113
113
113
113
113
113
113
113
113
113
113
113
111
111
109
110
110
108
108
106
105
106
108
108
108
107
106
106
106
106
106
106
106
104
103
102
102
102
102
102
101
101
101
101
102
102
102
102
101
101
101
101
101
101
102
102
102
103
108
110
118
118
118
123
121
122
122
125
125
125
123
123
123
123
121
118
117
118
114
115
114
114
113
112
112
113
114
114
113
114
113
113
117
118
118
118
116
115
115
115
115
115
114
114
113
113
113
111
110
110
110
110
110
110
110
113
113
109
110
107
107
107
107
110
110
111
115
118
118
122
119
125
129
129
129
129
129
129
120
119
113
113
113
111
102
101
98
98
98
95
95
95
99
100
104
108
110
111
110
109
109
110
110
110
106
105
105
105
105
105
105
105
104
103
103
103
102
101
100
102
103
102
102
100
101
101
100
98
99
99
99
99
99
98
98
98
97
97
97
96
96
96
95
94
92
92
92
92
91
93
94
94
97
98
98
99
99
99
100
102
103
105
104
104
103
102
102
102
102
102
102
102
102
102
102
102
102
102
101
101
101
102
102
101
101
101
101
101
100
100
97
97
97
97
95
92
92
92
92
93
93
94
94
92
93
91
90
89
89
88
88
89
85
90
92
94
93
94
95
94
95
94
94
94
94
94
95
102
101
102
107
106
103
110
109
109
109
108
108
108
108
108
108
109
109
109
110
110
110
110
110
110
110
110
110
111
111
111
111
111
111
110
110
109
109
109
109
108
108
106
104
104
104
104
104
102
102
101
101
101
101
100
100
100
99
99
99
97
96
96
93
92
92
92
90
90
90
89
89
89
89
89
89
89
89
89
86
83
83
84
83
84
82
84
84
83
83
83
84
85
86
86
85
85
84
84
84
84
84
84
81
76
76
77
76
81
82
86
86
85
84
85
87
86
83
86
91
93
94
93
94
94
93
91
90
91
92
90
91
90
89
89
89
89
89
89
89
90
91
88
86
84
82
82
82
81
81
81
81
81
78
79
79
79
79
77
75
71
71
71
71
71
71
70
70
69
67
66
66
66
65
64
65
64
64
64
68
66
65
65
65
68
68
68
68
68
68
68
68
68
68
68
68
68
68
68
68
66
66
66
65
65
64
63
63
63
63
63
62
61
61
61
63
68
68
68
69
69
69
69
69
69
69
70
71
71
71
70
70
71
71
71
72
72
71
71
71
71
70
71
68
73
81
81
81
80
77
77
78
78
79
80
82
84
83
84
97
97
97
97
94
94
96
96
95
95
97
95
95
92
92
93
94
94
95
95
96
96
96
96
96
96
96
94
94
94
94
94
94
94
94
93
92
92
92
92
91
92
93
93
99
100
102
102
102
103
100
100
100
100
101
101
99
97
96
97
97
99
98
98
98
98
97
97
98
98
98
98
98
98
98
99
100
103
103
107
107
109
108
108
110
110
110
110
110
110
111
111
112
112
113
111
110
110
110
114
114
115
116
116
122
126
126
129
129
127
127
128
130
131
131
131
129
129
128
128
128
127
127
128
128
127
123
123
121
121
121
121
121
121
121
119
118
116
116
115
114
114
114
113
109
108
105
105
105
105
105
105
104
104
103
103
103
102
102
102
100
101
95
94
94
94
94
92
92
92
92
92
92
92
92
90
90
89
88
87
84
84
84
84
80
80
80
80
76
76
74
73
73
73
72
71
71
71
71
71
69
68
68
68
68
68
69
69
68
68
68
66
66
65
65
65
66
66
66
66
65
62
63
63
63
63
63
61
60
60
60
60
60
59
58
58
62
63
59
59
58
59
59
60
60
61
61
60
60
60
60
60
55
55
56
56
57
56
57
58
57
57
57
57
57
55
55
55
55
55
54
54
53
52
52
52
52
52
52
52
50
48
48
48
48
48
48
48
48
47
47
47
47
47
47
46
46
47
45
45
43
43
44
44
45
45
46
46
46
45
44
44
44
44
44
43
42
42
41
40
40
41
41
41
41
41
41
39
39
39
39
39
39
39
39
39
39
39
40
39
39
39
39
39
39
36
36
36
36
36
36
36
36
36
35
35
35
35
35
35
35
35
35
34
34
34
34
34
33
33
33
33
33
32
32
32
32
31
30
30
30
30
30
30
30
30
29
31
31
31
31
31
31
31
32
32
31
34
33
36
36
36
36
35
35
36
35
34
34
34
35
35
35
36
36
39
37
41
42
42
42
44
44
51
59
60
64
65
65
65
65
65
65
65
65
64
63
63
63
65
66
68
71
72
73
73
73
73
73
73
73
73
73
73
74
74
75
74
74
73
73
73
73
74
76
76
79
79
79
79
79
79
79
81
82
86
87
87
87
87
87
89
89
92
94
94
92
92
94
94
94
94
93
93
93
93
93
93
93
92
92
92
92
92
92
92
92
92
92
93
92
91
92
92
92
92
92
92
93
94
94
92
94
93
93
93
92
92
92
92
91
91
90
90
89
89
87
88
87
87
86
85
85
85
85
85
85
84
84
84
84
84
82
82
76
76
75
75
74
76
76
75
74
74
73
73
76
76
80
82
81
80
80
80
77
76
77
76
78
77
76
76
76
75
74
73
71
68
68
68
65
64
63
63
63
63
62
62
63
63
63
63
63
63
60
60
60
60
60
60
60
60
59
55
54
52
52
52
52
52
52
52
52
52
52
52
52
52
50
50
50
50
50
50
49
48
48
48
47
49
49
49
47
47
47
50
59
61
62
61
61
61
63
65
65
65
65
69
68
68
71
71
68
70
75
88
93
110
113
117
122
126
128
129
131
132
133
133
132
132
132
131
131
130
130
130
130
130
129
129
128
128
128
128
127
127
127
126
126
126
127
127
127
127
124
124
126
126
127
127
127
126
123
123
121
121
121
123
123
123
123
124
124
124
125
124
123
126
125
125
125
125
126
126
126
126
126
126
124
123
123
121
121
121
121
122
123
123
123
120
120
120
120
120
120
118
119
119
119
120
121
122
123
123
123
122
122
122
122
122
121
121
121
120
120
119
116
115
115
113
113
113
112
111
110
110
110
112
110
110
107
107
107
106
106
104
102
102
99
97
96
97
94
95
99
101
99
97
99
100
100
100
99
97
97
98
96
94
93
91
92
97
97
97
97
98
101
105
106
102
105
103
104
105
105
100
100
100
93
89
89
87
87
86
87
87
87
88
87
87
85
85
86
87
87
87
86
86
86
86
87
86
86
84
84
85
85
85
85
84
83
81
81
82
83
84
83
82
82
82
82
82
82
82
81
81
80
81
80
79
80
80
80
80
80
81
81
80
79
79
79
79
79
79
79
79
79
79
79
78
78
79
79
79
79
80
80
79
79
79
79
82
84
84
83
82
83
84
84
84
84
84
84
84
83
83
82
82
79
80
76
79
79
84
84
86
86
87
85
88
89
93
98
100
100
98
97
97
97
98
98
98
99
98
98
99
102
102
102
102
100
100
100
100
100
100
100
101
100
100
100
101
101
100
100
102
108
108
110
108
112
112
111
113
114
114
126
134
144
149
150
152
151
150
151
152
153
153
154
154
151
151
150
150
150
150
150
148
148
148
148
148
147
146
146
146
146
146
146
146
145
145
145
145
142
142
143
142
142
142
142
142
142
142
142
142
142
142
142
142
142
141
140
140
140
140
140
140
140
140
140
141
141
141
141
141
141
141
141
141
139
139
139
139
139
138
139
139
139
139
138
138
139
137
137
137
137
139
138
137
137
137
137
134
134
131
131
131
130
129
130
131
132
137
139
142
137
137
131
131
130
129
130
130
129
130
129
126
123
124
124
123
124
125
124
126
124
125
124
122
121
115
116
116
116
113
111
107
108
108
109
110
113
114
111
111
113
106
105
102
97
95
96
93
79
78
76
74
73
76
79
74
71
69
68
67
66
68
68
67
68
66
65
65
65
65
63
63
68
70
72
76
79
78
78
78
78
78
79
79
80
89
91
91
91
89
89
89
89
89
89
92
92
92
94
94
94
94
93
92
92
92
92
91
91
90
90
90
90
89
88
87
87
87
87
87
87
87
87
87
87
87
87
87
87
87
87
87
88
94
94
100
101
102
101
100
100
100
102
104
104
103
102
102
102
102
102
102
102
106
105
108
108
108
108
108
108
107
107
107
107
105
105
103
103
103
102
102
101
101
100
98
98
97
97
97
97
97
95
94
93
94
94
94
92
91
90
90
90
90
90
90
90
88
87
87
87
87
87
84
84
84
83
81
81
81
81
81
81
79
79
79
77
77
77
77
77
77
77
77
77
77
76
76
76
72
72
71
70
68
68
69
69
68
68
66
65
65
65
65
65
65
64
63
63
63
61
52
52
52
52
52
51
52
49
45
46
47
46
44
44
44
44
43
43
43
43
43
39
38
36
34
34
34
34
34
34
35
37
38
36
34
35
28
28
28
27
26
28
27
27
27
30
26
26
26
26
26
26
26
25
25
24
23
21
22
22
22
22
21
21
21
21
21
21
22
22
22
22
22
22
22
22
22
22
22
21
21
21
21
21
21
23
28
30
31
31
32
33
33
41
51
55
57
60
60
61
63
63
63
63
65
66
66
67
67
67
67
66
66
66
66
67
67
67
67
67
67
67
67
67
68
68
68
68
68
68
69
70
70
70
70
72
73
76
77
78
78
79
79
79
79
79
79
79
79
79
79
79
78
77
77
76
76
76
76
76
76
76
76
76
74
74
74
74
74
76
76
76
75
75
75
75
75
75
75
75
74
74
74
74
74
74
74
74
74
74
74
74
74
74
74
74
73
73
73
74
74
72
73
73
73
73
73
72
71
71
71
71
71
71
71
71
71
70
70
70
70
70
70
69
69
69
68
65
63
62
62
61
61
61
61
60
59
58
52
49
49
49
47
45
44
44
44
44
44
44
44
43
41
41
38
38
37
37
38
38
38
37
37
36
36
34
34
34
34
32
31
31
31
26
26
26
22
22
21
21
21
22
22
21
21
21
21
21
21
21
18
18
16
16
16
17
17
16
16
16
16
16
15
16
16
16
18
18
18
18
18
18
17
17
17
17
16
16
16
15
15
15
15
15
15
15
15
15
14
14
14
14
15
15
15
15
14
14
14
14
14
14
14
15
15
15
15
16
16
16
16
16
15
15
15
15
15
16
15
15
15
15
14
14
14
14
14
16
18
18
22
23
23
23
27
27
27
29
29
29
29
29
29
29
31
31
31
32
32
32
32
33
32
32
36
43
46
58
63
64
69
70
84
84
84
85
85
85
85
86
86
86
86
86
86
87
87
87
84
85
85
85
85
85
85
86
87
87
87
87
87
87
87
88
89
89
89
89
89
89
89
89
89
89
89
89
88
88
88
88
88
88
88
88
88
88
88
87
87
87
87
87
87
87
87
87
87
87
86
86
86
86
85
86
85
85
86
86
86
86
86
86
84
84
84
84
87
87
88
89
87
87
87
88
87
89
89
88
90
97
100
100
104
105
107
117
116
118
116
119
119
118
118
118
118
118
118
118
118
118
118
111
110
111
112
112
111
110
108
106
105
105
105
105
105
104
102
102
101
100
100
100
100
98
97
97
96
97
97
98
98
98
98
98
98
97
97
97
94
93
93
89
89
89
89
89
91
92
92
91
91
91
91
90
90
89
89
89
89
89
89
88
89
89
88
87
88
87
87
86
86
85
85
85
85
85
86
85
84
83
82
81
81
81
81
81
80
81
81
81
80
79
79
76
76
79
79
79
79
79
79
79
79
79
79
79
79
79
79
78
78
77
77
77
77
76
74
73
73
70
70
71
73
73
73
73
73
73
73
73
76
76
76
77
76
77
76
76
75
74
74
75
75
79
79
79
79
80
76
76
80
80
85
90
86
80
76
76
76
75
75
75
76
76
75
74
74
74
75
75
75
75
75
73
72
72
72
73
75
74
75
75
87
85
87
89
89
88
92
88
89
89
91
99
101
104
104
102
102
102
104
104
104
105
105
105
105
106
106
105
105
105
105
104
104
104
104
104
104
104
104
104
104
104
104
104
104
104
104
104
104
104
101
100
100
100
101
101
101
101
100
100
100
100
100
100
100
100
98
96
94
94
94
94
94
94
94
94
92
92
92
92
92
92
92
89
89
89
88
89
84
84
83
81
81
79
79
79
80
77
77
76
71
71
71
70
68
71
70
68
66
66
67
65
65
65
65
64
63
62
61
63
61
61
60
60
55
55
55
54
52
52
52
50
50
50
48
48
48
47
44
44
44
44
43
43
40
40
39
39
38
37
34
33
33
33
33
33
33
33
33
33
33
32
31
31
31
30
27
29
29
29
29
29
28
27
26
26
26
26
25
25
25
25
25
25
25
25
25
25
25
26
26
26
26
26
26
26
26
26
26
26
26
26
26
25
25
25
25
25
25
24
24
24
24
23
23
23
23
23
22
22
22
22
22
22
22
22
22
22
22
22
22
22
23
21
22
22
22
22
21
21
21
20
20
20
20
19
19
19
19
18
18
18
18
18
18
16
16
18
18
18
20
20
21
21
23
23
23
23
24
25
26
26
26
26
25
25
28
28
28
28
27
27
26
26
26
26
26
26
27
28
28
30
30
30
30
30
30
33
33
33
34
34
32
32
32
31
31
31
31
31
31
31
31
34
34
35
34
36
35
37
37
37
36
36
37
37
37
37
37
37
36
36
36
36
36
36
36
36
36
36
36
36
36
36
36
36
36
36
36
36
36
36
36
36
36
36
36
36
36
36
36
36
36
36
36
36
36
36
36
36
36
36
36
36
36
36
36
36
36
36
34
34
34
34
34
34
34
34
34
34
33
32
32
33
33
33
32
32
32
32
32
32
33
34
34
34
34
34
34
34
35
35
35
34
34
34
35
34
34
36
39
39
42
42
42
43
43
43
42
42
44
47
54
57
60
67
65
63
63
63
64
66
66
65
71
71
72
76
76
76
80
80
84
92
92
94
97
99
99
105
105
105
109
110
108
108
108
108
109
109
109
112
113
115
116
116
116
116
116
116
119
120
120
121
121
121
122
123
123
126
127
128
128
129
130
130
134
135
135
137
137
137
137
137
137
137
138
137
137
137
138
139
138
139
139
139
139
139
139
139
140
139
139
139
139
139
139
139
138
138
138
138
138
138
138
138
138
138
138
138
138
137
137
137
137
137
137
137
137
137
132
131
131
132
132
132
131
132
132
130
130
130
131
129
127
126
127
128
127
122
121
121
121
119
119
118
118
118
116
116
116
116
116
116
114
113
113
113
112
111
112
111
111
111
110
109
108
108
108
103
103
103
98
97
96
94
94
95
94
93
91
90
89
88
86
82
84
86
87
85
88
87
87
87
89
89
89
95
97
103
103
109
106
99
101
102
103
104
104
102
99
97
97
97
97
97
97
97
97
97
97
97
97
97
97
97
94
94
97
97
92
94
94
94
93
93
89
89
89
89
89
89
89
89
89
89
89
89
89
89
87
87
85
84
84
84
84
84
84
84
84
84
84
84
81
81
80
80
81
81
81
81
81
81
81
81
81
81
80
80
79
79
79
79
79
79
79
78
77
76
76
76
78
78
77
78
78
79
79
79
79
79
79
77
77
77
78
76
76
75
74
74
74
75
75
74
72
72
72
71
71
71
71
71
71
71
70
70
68
67
65
65
65
65
65
64
63
60
57
54
55
55
55
56
55
51
50
48
48
52
52
54
57
58
60
60
60
60
60
59
60
65
65
65
65
63
63
63
65
65
63
64
63
63
65
68
68
68
68
71
73
73
73
73
73
75
76
76
76
76
74
74
74
77
77
77
77
77
76
76
76
76
76
76
75
75
75
77
78
80
81
81
80
84
84
86
86
85
82
82
84
85
88
90
92
92
94
94
94
99
98
102
102
113
117
117
118
118
118
118
117
117
117
117
117
117
117
118
116
117
117
118
118
118
116
117
117
117
117
117
117
117
118
118
118
118
118
116
116
116
116
116
116
116
116
116
116
116
114
113
113
113
113
113
113
111
111
110
108
107
107
106
106
106
105
105
105
105
105
105
104
105
105
105
105
103
102
102
102
102
102
102
102
100
99
98
97
95
95
95
93
92
89
89
89
89
89
89
89
89
86
84
84
84
83
83
83
83
83
83
81
81
81
79
79
77
77
77
77
76
76
76
76
76
76
76
73
73
68
65
65
63
59
56
57
56
57
57
58
56
53
55
55
55
55
55
55
53
52
52
52
51
50
50
50
51
52
51
49
47
45
44
44
46
46
44
44
44
43
43
44
43
41
41
41
41
41
41
42
41
41
41
39
38
38
38
39
39
40
40
40
39
39
39
39
39
39
42
43
43
44
44
44
44
44
44
42
42
42
42
42
42
42
43
44
44
43
43
42
41
42
47
47
47
47
47
47
47
47
47
47
49
50
50
49
49
49
47
47
46
46
46
46
46
45
46
46
47
46
46
46
46
46
46
45
45
45
45
45
45
45
45
44
44
44
44
46
46
46
46
45
46
43
43
43
43
44
44
45
45
45
44
44
44
44
44
43
43
44
44
44
44
44
47
47
44
46
47
49
48
48
48
48
48
47
47
47
47
47
47
47
47
47
47
47
47
47
47
47
47
47
47
47
47
47
47
47
47
47
47
46
46
41
41
40
41
41
41
41
41
41
41
42
44
44
43
43
46
46
46
46
44
44
44
45
45
45
44
44
44
44
44
42
42
42
41
41
41
42
42
42
42
42
42
42
42
42
41
39
38
38
38
38
37
38
39
39
39
38
38
38
39
39
39
39
39
38
38
37
37
37
36
36
36
35
35
34
34
34
34
34
33
33
32
32
32
32
32
31
31
30
29
29
29
29
29
29
29
29
29
29
29
29
29
27
26
26
26
26
26
26
26
26
26
26
26
26
26
26
26
25
24
24
22
21
21
20
19
19
19
19
13
12
11
10
10
9
7
5
5
5
5
5
5
5
5
5
5
5
5
5
5
5
5
5
5
5
5
5
5
5
5
5
5
5
6
6
6
6
6
6
5
5
4
4
4
4
4
3
3
3
3
3
3
3
3
3
3
3
3
3
3
3
3
3
3
3
3
3
3
3
3
3
3
3
3
2
2
2
2
2
2
2
2
2
2
2
2
2
2
2
2
2
2
2
2
2
2
2
2
2
2
2
2
2
2
2
2
2
2
2
2
2
2
2
2
2
2
2
1
1
1
1
1
1
1
1
1
1
1
1
1
1
1
1
1
1
1
1
1
1
1
1
1
1
1
1
1
1
1
1
1
1
2
2
2
2
2
2
2
2
1
1
1
1
1
1
1
1
1
1
1
1
1
1
1
1
1
1
1
1
1
1
1
1
1
1
1
1
1
1
1
1
1
1
1
1
1
1
1
1
1
1
1
1
1
1
1
1
1
1
1
1
1
1
1
1
1
2
2
2
2
2
2
2
2
2
2
2
2
2
2
2
2
2
2
2
2
2
2
2
2
2
2
2
2
2
2
2
2
2
2
2
2
2
2
2
2
2
2
2
2
2
2
2
2
2
2
2
2
2
2
2
2
2
2
2
2
2
2
2
2
2
2
2
2
2
2
2
2
2
2
2
2
2
2
2
1
1
1
1
1
1
1
1
1
1
1
1
1
1
1
1
1
1
1
1
1
1
1
1
1
1
1
1
1
1
1
1
1
1
1
1
1
1
1
1
1
1
1
1
1
1
1
1
1
1
1
1
1
1
1
1
1
1
1
1
1
1
1
1
1
1
1
1
1
1
1
1
1
1
1
1
1
1
1
1
2
2
2
2
2
2
2
2
2
2
2
2
3
3
3
3
3
3
3
3
3
3
3
3
3
3
3
3
3
3
3
3
3
3
3
3
3
3
3
3
3
3
3
3
3
3
3
3
3
3
3
3
3
3
3
3
3
3
3
3
3
3
3
3
3
3
3
3
3
3
3
3
3
3
3
3
3
3
3
3
3
3
3
3
3
3
2
2
3
3
3
3
3
3
3
3
3
3
3
3
4
4
4
4
4
4
4
4
4
4
4
4
4
4
4
4
4
4
4
4
4
4
4
4
4
4
4
4
4
4
4
4
4
4
4
5
5
5
5
5
5
4
4
4
5
5
5
5
5
5
5
5
5
5
5
5
5
7
7
7
7
7
7
7
7
7
7
7
7
7
7
7
7
7
7
7
7
6
6
6
6
6
6
6
6
6
7
7
7
7
7
7
7
7
7
7
7
7
7
6
6
6
6
6
6
6
6
6
6
6
6
6
6
6
6
6
6
6
6
6
6
6
6
6
6
6
6
6
6
6
6
6
6
6
6
6
6
6
6
6
6
6
6
6
6
6
6
6
6
6
6
6
6
6
6
6
6
6
6
6
6
6
6
6
6
6
6
6
6
6
6
6
6
6
5
5
5
5
5
5
5
5
5
5
5
5
5
4
4
4
4
4
3
3
3
2
2
2
2
2
2
2
2
2
2
2
2
2
2
2
2
2
2
2
2
2
2
2
2
2
2
2
2
2
2
2
2
2
2
2
2
2
2
2
2
3
3
3
3
3
3
3
3
3
3
3
3
3
3
3
3
3
3
3
3
3
3
3
3
3
3
3
2
2
2
2
2
2
2
2
2
2
2
2
2
2
2
2
2
2
2
2
2
2
2
2
2
2
2
2
2
2
2
2
2
2
2
2
2
2
2
2
2
2
2
2
2
2
2
1
1
1
1
1
1
1
1
1
1
1
1
1
1
1
1
1
1
1
1
1
1
1
1
1
1
1
1
1
1
1
1
1
1
1
1
1
1
1
1
1
1
1
1
1
1
0
0
0
0
0
0
0
0
0
0
0
0
0
0
0
0
0
0
0
0
0
0
0
0
0
0
0
0
0
0
0
0
0
0
0
0
0
0
0
0
0
0
0
0
0
0
0
0
0
0
0
0
0
0
0
0
0
0
0
0
0
0
0
0
0
0
0
0
0
0
0
0
0
0
0
0
0
0
0
0
0
0
0
0
0
0
0
0
0
0
0
0
0
0
0
0
0
0
0
0
0
0
0
0
0
0
0
0
0
0
0
0
0
0
0
0
0
0
0
0
0
0
0
0
0
0
0
0
0
0
0
0
0
0
0
0
0
0
0
0
0
0
0
0
0
0
0
0
0
0
0
0
0
0
0
0
0
0
0
0
0
0
0
0
0
0
0
0
0
0
0
0
0
0
0
0
0
0
0
0
0
0
0
0
0
0
0
0
0
0
0
0
0
0
0
0
0
0
0
0
0
0
0
0
0
0
0
0
0
0
0
0
0
0
0
0
0
0
0
0
0
0
0
0
0
0
0
0
0
0
0
0
0
0
0
0
0
0
0
0
0
0
0
0
0
0
0
0
0
0
0
0
0
0
0
0
0
0
0
0
0
0
0
0
1
1
1
1
1
1
1
1
1
1
1
1
1
1
1
1
1
1
1
1
1
1
1
1
1
1
1
1
1
1
1
1
1
1
1
1
1
1
1
1
1
1
1
1
1
1
1
1
1
1
1
1
1
1
1
1
1
1
1
1
1
1
1
1
1
1
1
1
1
1
1
1
1
0
0
0
0
0
0
0
0
0
0
0
0
0
0
0
0
0
0
0
0
0
0
0
0
0
0
1
1
1
1
1
1
1
1
1
1
1
1
1
1
1
1
1
1
1
1
1
1
1
1
1
1
1
1
1
1
1
1
1
1
1
1
1
1
1
1
1
1
1
1
1
1
1
1
1
1
1
1
1
1
1
1
1
1
1
1
1
1
1
0
0
0
0
0
0
0
0
0
1
1
1
1
1
1
1
1
1
1
1
1
1
2
2
2
2
2
2
2
2
2
2
2
2
2
2
2
2
2
2
3
3
3
3
3
3
3
3
3
3
3
3
3
3
3
3
3
3
3
3
3
3
3
3
3
3
3
3
4
4
4
4
4
4
4
4
4
4
4
4
4
4
4
4
4
4
4
4
4
4
4
4
4
4
4
4
4
4
4
4
4
4
4
4
4
4
5
5
6
7
7
7
7
7
7
7
7
7
7
7
7
7
7
7
7
7
7
7
7
7
7
7
7
8
8
8
8
8
8
8
8
8
8
8
8
8
8
8
9
9
9
10
10
10
10
10
10
10
10
9
9
9
8
8
8
8
8
8
8
8
8
8
8
7
7
7
7
7
7
7
7
7
7
7
7
7
7
7
8
8
8
8
8
8
8
8
8
8
8
8
8
8
8
8
8
8
8
8
8
8
8
8
8
8
8
8
8
8
7
7
7
7
6
6
5
5
5
5
5
5
5
5
5
5
5
5
5
5
5
5
5
5
5
5
5
5
5
5
5
5
5
5
5
5
5
5
5
5
5
5
5
5
5
5
4
4
4
4
4
4
4
4
4
4
4
4
4
4
5
5
5
5
5
5
4
4
4
4
4
4
5
5
5
5
5
5
5
5
5
5
5
5
5
5
5
5
5
5
5
5
5
5
5
5
5
5
5
5
5
5
5
5
5
5
5
5
5
5
4
4
4
4
4
4
4
4
4
4
4
4
4
4
4
4
4
4
4
4
4
3
3
3
3
3
3
3
3
3
3
3
3
3
3
3
2
2
2
2
2
2
2
2
2
2
2
3
3
3
3
2
2
2
2
2
2
2
2
2
3
3
3
3
3
3
3
3
3
3
3
3
3
2
2
2
2
2
2
2
2
2
2
2
2
2
2
2
2
2
2
2
2
2
2
2
2
2
2
2
2
2
2
2
2
2
2
2
2
2
2
2
2
2
2
2
2
2
2
2
2
2
2
2
2
2
2
2
2
3
3
3
3
3
4
4
4
6
6
6
6
6
6
6
7
7
7
7
7
7
7
7
7
7
7
7
7
7
7
7
7
7
7
7
7
7
7
7
7
7
7
7
7
7
7
7
7
7
7
7
7
7
7
7
7
7
7
7
7
7
7
7
7
7
7
7
7
7
8
8
8
8
8
8
8
8
8
8
8
8
8
8
9
9
9
9
9
9
9
10
10
10
10
10
9
9
9
9
9
9
9
9
9
9
9
8
8
8
8
8
8
8
8
8
8
8
7
7
7
7
7
7
7
7
7
7
7
7
7
7
7
7
7
7
7
7
7
7
7
7
7
7
7
7
7
7
7
7
7
7
7
7
7
7
7
7
7
7
7
7
7
8
8
8
9
9
9
9
9
9
9
9
9
9
8
8
8
8
8
8
8
8
8
8
8
8
8
8
8
8
8
8
8
8
8
8
8
8
7
6
6
6
6
6
6
4
4
4
4
4
4
4
4
4
4
4
4
4
4
4
4
4
4
4
5
5
5
5
5
4
4
4
4
5
5
5
5
5
5
5
5
5
5
5
7
7
7
7
7
7
7
7
7
7
7
7
7
7
7
7
7
7
7
7
7
8
8
8
8
8
8
8
8
8
8
8
8
8
8
8
8
8
8
7
7
7
7
7
7
7
7
7
7
7
7
7
7
7
7
7
7
7
7
7
7
7
7
7
7
7
7
7
7
7
7
7
7
7
7
6
6
7
7
7
7
7
7
7
7
7
7
7
7
7
7
7
7
7
7
7
7
7
7
7
7
7
7
7
7
7
7
7
7
7
7
7
7
7
7
7
6
6
6
6
6
6
6
6
6
6
6
6
6
6
6
6
6
6
6
6
6
6
6
6
6
6
6
6
6
6
6
6
6
6
6
6
6
6
6
6
6
6
6
6
6
6
6
6
5
5
5
5
5
5
5
5
5
5
5
5
5
5
4
4
4
4
4
4
4
4
4
4
4
4
3
3
3
3
3
3
3
3
3
2
2
2
2
2
2
2
2
2
2
2
2
2
2
2
2
2
2
3
3
4
4
5
5
5
5
5
5
4
4
4
4
4
4
4
4
4
4
4
4
4
4
4
4
4
4
4
4
4
4
4
4
4
4
4
3
3
3
3
3
3
3
3
3
3
3
3
3
3
3
3
3
3
3
2
2
2
2
2
2
2
2
2
2
2
2
2
2
2
2
2
2
2
2
2
2
2
2
2
2
2
2
2
2
2
2
2
2
2
2
2
2
2
2
2
2
2
2
2
2
2
2
2
2
2
2
2
2
2
2
2
2
2
2
2
2
2
2
2
2
2
2
2
2
2
2
2
2
2
2
2
2
2
2
2
2
2
2
2
2
2
2
2
2
2
2
2
2
2
2
2
2
1
1
1
1
1
1
1
1
1
1
1
1
1
1
2
2
2
2
2
2
2
2
2
2
2
2
2
2
2
2
2
2
2
2
2
2
2
2
2
2
2
2
2
2
2
2
2
2
2
2
2
2
2
2
2
2
2
2
2
2
2
2
2
2
2
2
2
2
2
2
2
2
2
2
2
2
2
2
2
2
2
2
2
2
2
2
2
2
2
2
2
2
1
1
1
1
1
1
1
1
1
1
1
1
1
0
0
0
0
0
0
0
0
0
0
0
0
0
0
0
0
0
0
0
0
0
0
0
0
0
0
0
0
0
0
0
0
0
0
0
0
0
0
0
0
0
0
0
0
0
0
0
0
0
0
0
1
1
1
1
1
1
1
1
1
1
1
2
2
2
2
2
2
2
2
2
2
2
2
2
2
2
2
2
2
2
2
2
2
2
2
2
2
2
2
2
2
2
2
2
2
2
2
2
2
2
2
2
2
2
2
2
2
2
2
2
2
2
2
2
2
2
1
1
1
2
2
2
2
2
2
2
2
2
2
2
2
2
2
2
2
2
2
2
2
2
2
2
2
2
2
2
2
2
2
2
2
2
2
2
2
2
2
2
2
2
2
2
2
2
2
2
2
2
2
2
2
2
2
2
2
2
2
2
2
2
2
2
2
2
2
2
2
2
2
2
2
2
2
2
2
2
2
2
2
1
1
1
1
1
1
1
1
1
1
1
1
1
1
1
1
1
0
0
0
0
0
0
0
0
0
0
0
0
0
0
0
0
0
0
0
0
0
0
0
0
0
0
0
0
1
1
1
1
1
2
2
2
2
2
2
2
2
2
2
2
1
2
3
3
3
3
3
3
3
3
5
5
5
5
5
5
5
5
5
5
5
5
5
5
5
5
5
5
5
5
5
5
5
5
5
5
5
5
5
5
5
5
5
5
5
5
5
5
5
6
6
6
6
7
7
7
7
7
7
7
7
7
7
7
7
7
7
7
7
7
7
7
7
7
7
8
8
8
8
8
8
9
10
10
10
10
10
10
10
10
10
10
10
10
10
10
10
10
10
10
10
9
9
9
9
9
9
9
9
9
9
9
9
9
9
9
9
9
9
9
9
9
9
9
9
9
9
9
9
9
9
9
9
9
9
9
9
9
9
9
9
9
9
9
9
9
9
9
9
9
9
9
9
9
9
9
9
8
8
8
8
8
8
8
8
8
8
8
8
8
8
7
7
7
7
7
7
7
7
7
7
7
7
7
7
7
7
7
7
7
7
7
7
7
7
7
7
7
7
7
7
7
7
7
7
7
6
6
6
6
6
5
5
5
5
5
5
5
5
5
5
5
5
5
5
5
5
5
5
5
5
5
5
5
5
5
5
5
5
4
4
4
3
3
3
3
3
2
2
2
2
2
2
2
2
2
2
2
2
2
2
2
2
2
2
2
2
2
2
2
2
2
2
2
2
2
2
2
2
2
2
2
2
2
2
2
2
2
2
2
2
2
2
1
1
1
1
1
2
2
2
2
2
2
2
2
2
2
2
2
2
2
2
2
2
2
2
2
2
2
2
2
2
2
2
2
2
2
2
2
2
2
2
2
2
2
2
2
3
3
3
3
3
3
3
3
3
3
3
3
3
3
3
3
3
3
3
3
3
3
3
3
3
3
3
3
3
3
3
3
3
3
3
3
3
3
3
3
3
3
3
3
3
3
3
3
3
3
3
3
3
4
5
5
5
5
5
5
5
5
5
5
5
5
5
5
6
7
7
7
7
7
7
7
7
7
7
7
8
8
8
8
8
8
8
8
8
8
8
8
7
7
7
7
7
7
7
7
7
7
8
9
9
9
9
9
9
9
9
9
9
9
9
9
9
9
9
9
9
9
9
9
10
10
10
10
10
10
10
10
10
10
10
10
10
10
10
10
10
10
10
10
10
10
10
10
10
10
10
10
10
10
9
9
9
9
9
9
9
9
9
9
9
9
9
9
8
7
7
7
7
7
7
8
8
8
8
8
8
8
8
8
8
8
8
7
7
7
7
7
7
7
7
7
7
7
7
7
7
7
7
7
7
7
7
7
7
7
7
7
7
7
7
7
7
7
7
7
7
7
7
7
7
7
7
7
7
7
7
7
7
7
7
5
5
5
5
4
4
4
4
4
4
4
4
4
4
4
4
4
4
4
4
4
4
4
4
4
3
3
3
3
3
3
3
3
3
3
3
3
3
3
3
3
3
3
3
2
2
2
2
2
2
2
2
2
2
2
2
2
2
2
2
2
2
2
2
2
2
2
2
2
2
2
2
2
2
2
2
2
2
2
2
2
2
2
2
2
2
2
2
2
2
2
2
2
2
2
2
0
0
0
0
0
0
0
0
0
0
0
0
0
0
0
0
0
0
0
0
0
0
0
0
0
0
0
0
0
0
0
0
0
0
0
0
0
0
0
0
0
0
0
0
0
0
0
0
0
0
0
0
0
0
0
0
0
0
0
0
0
0
0
0
0
0
0
0
0
0
0
0
0
0
0
0
0
0
0
0
0
0
0
0
0
0
0
0
0
0
0
0
0
0
0
0
0
0
0
0
0
0
0
0
0
0
0
0
0
0
0
0
0
0
0
0
0
0
0
0
0
0
0
0
0
0
0
0
0
0
0
0
0
0
0
0
0
0
1
1
1
1
1
1
2
2
2
2
2
1
1
1
1
1
1
1
1
1
1
1
1
1
1
1
1
1
1
1
1
1
1
1
1
1
1
1
1
1
1
1
1
1
1
1
1
1
1
1
1
1
1
1
1
1
1
1
1
1
1
1
1
1
1
1
1
1
1
1
1
1
1
1
1
1
1
1
1
1
1
1
1
1
1
1
1
1
1
1
1
1
1
1
1
1
1
1
1
1
1
1
1
1
1
1
1
1
1
1
1
1
1
1
1
1
1
1
1
1
1
1
1
1
1
1
1
1
1
1
1
1
1
1
1
1
1
1
1
1
1
1
1
0
0
0
0
0
0
0
0
0
0
0
0
0
0
0
0
0
0
0
0
0
0
0
0
0
0
0
0
0
0
0
0
0
0
0
0
0
0
0
0
0
0
0
0
0
0
0
0
0
0
0
0
0
0
0
0
0
0
0
0
0
0
0
0
0
0
0
0
0
0
0
0
0
0
0
0
0
0
0
0
0
0
0
0
0
0
0
0
0
0
0
0
0
0
0
0
0
0
0
0
0
0
0
0
0
0
0
0
0
0
0
0
0
0
0
0
0
0
0
0
0
0
0
0
0
0
0
0
0
0
0
0
0
0
0
0
0
0
0
0
0
0
0
0
0
0
0
0
0
0
0
0
0
0
0
0
0
0
0
0
0
0
0
0
0
0
0
0
0
0
0
0
0
0
0
0
0
0
0
0
0
0
0
0
0
0
0
0
0
0
0
0
0
0
0
0
0
0
0
0
0
0
0
0
0
0
0
0
0
0
0
0
0
0
0
0
0
0
0
0
0
0
0
0
0
0
0
0
0
0
0
0
0
0
0
0
0
0
0
0
0
0
0
0
0
0
0
0
0
0
0
0
0
0
0
0
0
0
0
0
0
0
0
0
0
0
0
0
0
0
0
0
0
0
0
0
0
0
0
0
1
1
1
1
1
1
1
1
1
1
1
1
1
1
1
1
1
1
1
1
1
1
1
1
1
1
1
1
1
1
1
1
1
1
1
1
1
1
1
1
1
1
1
1
1
1
1
1
1
1
1
1
1
1
1
1
1
1
1
1
1
1
1
1
1
1
1
1
1
1
1
1
1
1
1
1
1
1
1
1
1
1
1
1
1
1
1
1
1
1
1
1
1
1
1
1
1
1
1
1
1
1
1
1
1
1
1
1
1
1
1
1
1
1
1
1
1
1
1
1
1
1
0
0
0
0
0
0
0
0
0
0
0
0
0
0
0
0
0
0
0
0
0
0
0
0
0
0
0
0
0
0
0
0
0
0
0
0
0
0
0
0
0
0
0
0
0
0
0
0
0
0
0
0
0
0
0
0
0
0
0
0
0
0
0
0
0
0
0
0
0
0
0
0
0
0
0
0
0
0
0
0
0
0
0
0
0
0
0
0
0
0
0
0
0
0
0
0
0
0
0
0
0
0
0
0
0
0
0
0
0
0
0
0
0
0
0
0
0
0
0
0
0
0
0
0
0
0
0
0
0
0
0
0
0
0
0
0
0
0
0
0
0
0
0
0
0
0
0
0
0
0
0
0
0
0
0
0
0
0
0
0
0
0
0
0
0
0
0
0
0
0
0
0
0
0
0
0
0
0
0
0
0
0
0
0
0
0
0
0
0
0
0
0
0
0
0
0
0
0
0
0
0
0
0
0
0
0
0
0
0
0
0
0
0
0
0
0
0
0
0
0
0
0
0
0
0
0
0
0
0
0
0
0
0
0
0
0
0
0
0
0
0
0
0
0
0
0
0
0
0
0
0
0
0
0
0
0
0
0
0
0
0
0
0
0
0
0
0
0
0
0
0
0
0
0
0
0
0
0
0
0
0
0
0
0
0
0
0
0
0
0
0
0
0
0
0
0
0
0
0
0
0
0
0
0
0
0
0
0
0
0
0
0
0
0
0
0
0
0
0
0
0
0
0
0
0
0
0
0
0
0
0
0
0
0
0
0
0
0
0
0
0
0
0
0
0
0
0
0
0
0
0
0
0
0
0
0
0
0
0
0
0
0
0
0
0
0
0
0
0
0
0
0
0
0
0
0
0
0
0
0
0
0
0
0
0
0
0
0
0
0
0
0
0
0
0
0
0
0
0
0
0
0
0
0
0
0
0
0
0
0
0
0
0
0
0
0
0
0
0
0
0
0
0
0
0
0
0
0
0
0
0
0
0
0
0
0
0
0
0
0
0
0
0
0
0
0
0
0
0
0
0
0
0
0
0
0
0
0
0
0
0
0
0
0
0
0
0
0
0
0
0
0
0
0
0
0
0
0
0
0
0
0
0
0
0
0
0
0
0
0
0
0
0
0
0
0
0
0
0
0
0
0
0
0
0
0
0
0
0
0
1
1
1
1
1
1
1
1
1
1
1
1
1
1
1
1
1
1
1
1
1
1
1
1
1
1
1
1
1
0
0
0
0
0
0
0
0
0
0
0
0
0
0
0
0
0
0
0
0
0
0
0
0
0
0
0
0
0
0
0
0
0
0
0
0
0
0
0
0
0
0
0
0
0
0
0
0
0
0
0
0
0
0
0
0
0
0
0
0
0
0
0
0
0
0
0
0
0
0
0
0
0
0
0
0
0
0
0
0
0
0
0
0
0
0
0
0
0
0
0
0
0
0
0
0
0
0
0
0
0
0
0
0
0
0
0
0
0
0
0
0
0
0
0
0
0
0
0
0
0
0
0
0
0
0
0
0
0
0
0
0
0
0
0
0
0
0
0
0
0
0
0
0
0
0
0
0
0
0
0
0
0
0
0
0
0
0
0
0
0
0
0
0
0
0
0
0
0
0
0
0
0
0
0
0
0
0
0
0
0
0
0
0
0
0
0
0
0
0
0
0
0
0
0
0
0
0
0
0
0
0
0
0
0
0
0
0
0
0
0
0
0
0
0
0
0
0
0
0
0
0
0
0
0
0
0
0
0
0
0
0
0
0
0
0
0
0
0
0
0
0
0
0
0
0
0
0
0
0
0
0
0
0
0
0
0
0
0
0
0
0
0
0
0
0
0
0
0
0
0
0
0
0
0
0
0
0
0
0
0
0
0
0
0
0
0
0
0
0
0
0
0
0
0
0
0
0
0
0
0
0
0
0
0
0
0
0
0
0
0
0
0
0
0
0
0
0
0
0
0
0
0
0
0
0
0
0
0
0
0
0
0
0
0
0
0
0
0
0
0
0
0
0
0
0
0
0
0
0
0
0
0
0
0
0
0
0
0
0
0
0
0
0
0
0
0
0
0
0
0
0
0
0
0
0
0
0
0
0
0
0
0
0
0
0
0
0
0
0
0
0
0
0
0
0
0
0
0
0
1
1
1
1
1
1
1
1
1
1
1
1
1
1
1
1
1
1
1
1
1
1
1
1
1
0
0
0
0
0
0
0
0
0
0
0
0
0
0
0
0
0
0
0
0
0
0
0
0
0
0
0
0
0
0
0
0
0
0
0
0
0
0
0
0
0
0
0
0
0
0
0
0
0
0
0
0
0
0
0
0
0
0
0
0
0
0
0
0
0
0
0
0
0
0
0
0
0
0
0
0
0
0
0
0
0
0
0
0
0
0
0
0
0
0
0
0
0
0
0
0
0
0
0
0
0
0
0
0
0
0
0
0
0
0
0
0
0
0
0
0
0
0
0
0
0
0
0
0
0
0
0
0
0
0
0
0
0
0
0
0
0
0
0
0
0
0
0
0
0
0
0
0
0
0
0
0
0
0
0
0
0
0
0
0
0
0
0
0
0
0
0
0
0
0
0
0
0
0
0
0
0
0
0
0
0
0
0
0
0
0
0
0
0
0
0
0
0
0
0
0
0
0
0
0
0
0
0
0
0
0
0
0
0
0
0
0
0
0
0
0
0
0
0
0
0
0
0
0
0
0
0
0
0
0
0
0
0
0
0
0
0
0
0
0
0
0
0
0
0
0
0
0
0
0
0
0
0
0
0
0
0
0
0
0
0
0
0
0
0
0
0
0
0
0
0
0
0
0
0
0
0
0
0
0
0
0
0
0
0
0
0
0
0
0
0
0
0
0
0
0
0
0
0
0
0
0
0
0
0
0
0
0
0
0
0
0
0
0
0
0
0
0
0
0
0
0
0
0
0
0
0
0
0
0
0
0
0
0
0
0
0
0
0
0
0
0
0
0
0
0
0
0
0
0
0
0
0
0
0
0
0
0
0
0
0
0
0
0
0
0
0
0
0
0
0
0
0
0
0
0
0
0
0
0
0
0
0
0
0
0
0
0
0
0
0
0
0
0
0
0
0
0
0
0
0
0
0
0
0
0
0
0
0
0
0
0
0
0
0
0
0
0
0
0
0
0
0
0
0
0
0
0
0
0
0
0
0
0
0
0
0
0
0
0
0
0
0
0
0
0
0
0
0
0
0
0
0
0
0
0
0
0
0
0
0
0
0
0
0
0
0
0
0
0
0
0
0
0
0
0
0
0
0
0
0
0
0
0
0
0
0
0
0
0
0
0
0
0
0
0
0
0
0
0
0
0
0
0
0
0
0
0
0
0
0
0
0
0
0
0
0
0
0
0
0
0
0
0
0
0
0
0
0
0
0
0
0
0
0
0
0
0
0
0
0
0
0
0
0
0
0
0
0
0
0
0
0
0
0
0
0
0
0
0
0
0
0
0
0
0
0
0
0
0
0
0
0
0
0
0
0
0
0
0
0
0
0
0
0
0
0
0
0
0
0
0
0
0
0
0
0
0
0
0
0
0
0
0
0
0
0
0
0
0
0
0
0
0
0
0
0
0
0
0
0
0
0
0
0
0
0
0
0
0
0
0
0
0
0
0
0
0
0
0
0
0
0
0
0
0
0
0
0
0
0
0
0
0
0
0
0
0
0
0
0
0
0
0
0
0
0
0
0
0
0
0
0
0
0
0
0
0
0
0
0
0
0
0
0
0
0
0
0
0
0
0
0
0
0
1
1
1
2
2
2
2
2
2
2
2
2
2
2
2
2
2
2
2
2
2
2
2
2
2
2
2
2
2
2
2
2
2
2
2
2
2
2
2
2
2
2
2
2
2
2
2
2
2
2
2
2
2
2
2
2
2
2
2
2
2
2
2
2
2
2
2
2
2
2
2
2
2
2
2
2
2
2
2
2
2
2
2
2
2
2
2
2
2
2
2
2
2
2
2
2
2
2
2
2
2
2
2
2
2
2
2
2
2
2
2
2
2
2
2
2
2
2
2
2
2
2
2
2
2
2
2
2
2
2
2
1
1
1
1
1
1
1
1
1
1
1
1
1
1
1
1
1
1
2
2
2
2
2
2
2
2
2
2
2
1
1
1
1
1
1
1
1
1
1
1
1
1
1
0
0
0
0
0
0
0
0
0
0
0
0
0
0
0
0
0
0
0
0
0
0
0
0
0
0
0
0
0
0
0
0
0
0
0
0
0
0
0
0
0
0
0
0
0
0
0
0
0
0
0
0
0
0
0
0
0
0
0
0
0
0
0
0
0
0
0
0
0
0
0
0
0
0
0
0
0
0
0
0
0
0
0
0
0
0
0
0
0
0
0
0
0
0
0
0
0
0
0
0
0
0
0
0
0
0
0
0
0
0
0
0
0
0
0
0
0
0
0
0
0
0
0
0
0
0
0
0
0
0
0
0
0
0
0
0
0
0
0
0
0
0
0
0
0
0
0
0
0
0
0
0
0
0
0
0
0
0
0
0
0
0
0
0
0
0
0
0
0
0
0
0
0
0
0
0
0
0
0
0
0
0
0
0
0
0
0
0
0
0
0
0
0
0
0
0
0
0
0
0
0
0
0
0
0
0
0
0
0
0
0
0
0
0
0
0
0
0
0
0
0
0
0
0
0
0
0
0
0
0
0
0
0
0
0
0
0
0
0
0
0
0
0
0
0
0
0
0
0
0
0
0
0
0
0
0
0
0
0
0
0
0
0
0
0
0
0
0
0
0
0
0
0
0
0
0
0
0
0
0
0
0
0
0
0
0
0
0
0
0
0
0
0
0
0
0
0
0
0
0
0
0
0
0
0
0
0
0
0
0
0
0
0
0
0
0
0
0
0
0
0
0
0
0
0
0
0
0
0
0
0
0
0
0
0
0
0
0
0
0
0
0
0
0
0
0
0
0
0
0
0
0
0
0
0
1
1
1
1
1
1
1
1
1
1
1
1
1
1
1
1
1
1
1
1
1
1
1
1
1
1
1
1
1
1
1
1
1
1
1
1
1
1
1
1
1
1
1
1
1
1
1
1
1
1
1
1
1
1
1
1
1
1
1
1
1
1
1
2
2
2
2
2
2
2
2
2
2
2
2
2
2
2
2
2
2
2
2
2
2
2
2
2
2
2
2
2
2
2
2
2
1
1
0
0
0
0
0
0
0
0
0
0
0
1
1
1
1
1
1
1
1
1
1
1
1
1
1
1
1
1
1
1
1
1
1
1
1
1
1
1
1
1
1
1
1
1
1
1
1
1
1
1
1
1
1
1
1
1
1
1
1
1
1
1
1
1
1
1
1
1
1
1
1
1
1
1
1
1
1
1
1
1
1
1
1
1
1
1
1
1
1
1
1
1
1
1
0
0
0
0
0
0
0
0
0
0
0
0
0
0
0
0
0
0
0
0
0
0
0
0
0
0
0
0
0
0
0
0
0
0
0
0
0
0
0
0
0
0
0
0
0
0
0
0
0
0
0
0
0
0
0
0
0
0
0
0
0
0
0
0
0
0
0
0
0
0
0
0
0
0
0
0
0
0
0
0
0
0
0
0
0
0
0
0
0
0
0
0
0
0
0
0
0
0
0
0
0
0
0
0
0
0
0
0
0
0
0
0
0
0
0
0
0
0
0
0
0
0
0
0
0
0
0
0
0
0
0
0
0
0
0
0
0
0
0
0
0
0
0
0
0
0
0
0
0
0
0
0
0
0
0
0
0
0
0
0
0
0
0
0
0
0
0
0
0
0
0
0
0
0
0
0
0
0
0
0
0
0
0
0
0
0
0
0
0
0
0
0
0
0
0
0
1
1
1
1
1
1
1
2
2
2
2
2
2
2
2
2
2
2
2
2
2
2
2
2
2
2
2
2
2
2
2
2
2
1
1
1
1
1
1
1
1
1
1
1
1
1
1
1
1
1
1
1
1
1
1
1
1
1
1
1
1
1
1
1
1
1
1
1
1
1
1
1
1
1
1
1
1
1
1
1
1
1
1
1
1
1
1
1
1
1
1
1
1
2
2
2
2
2
2
2
2
2
2
2
2
2
2
2
2
2
2
2
2
2
2
2
2
2
2
2
2
2
2
2
2
2
2
2
2
2
2
2
2
2
2
2
2
2
2
2
2
2
2
2
2
2
2
2
2
2
2
2
2
2
2
2
1
1
1
1
1
1
1
1
1
1
1
1
1
1
1
1
1
1
1
1
1
1
1
2
2
2
2
2
2
2
2
2
2
2
2
2
2
2
2
2
1
1
1
1
1
1
1
1
1
1
1
1
1
1
1
1
1
1
1
1
1
1
1
1
1
1
1
1
1
1
1
1
1
1
1
1
1
1
1
1
1
1
1
1
1
1
1
1
1
1
1
1
1
1
1
1
1
1
1
1
1
1
1
1
1
1
1
1
1
1
0
0
0
0
0
0
0
0
0
0
0
0
0
0
0
0
0
0
0
0
0
0
0
0
0
0
0
0
0
0
0
0
0
0
0
0
0
0
0
0
0
0
0
0
0
0
0
0
0
0
0
0
0
0
0
0
0
0
0
0
0
0
0
0
0
0
0
0
0
0
0
0
0
0
0
0
0
0
0
0
0
0
0
0
0
0
0
0
0
0
0
0
0
0
0
0
0
0
0
0
0
0
0
0
0
0
0
0
0
0
0
0
0
0
0
0
0
0
0
0
0
0
0
0
0
0
0
0
0
0
0
0
0
0
0
0
0
0
0
0
0
0
0
0
0
0
0
0
0
0
0
0
0
0
0
0
0
0
0
0
0
0
0
0
0
0
0
0
0
0
0
0
0
0
0
0
0
0
0
0
0
0
0
0
0
0
0
0
0
0
0
0
0
0
0
0
0
0
0
0
0
0
0
0
0
0
0
0
0
0
0
0
0
0
0
0
0
0
0
0
0
0
0
0
0
0
0
0
0
0
0
0
0
0
0
0
0
0
0
0
0
0
0
0
0
0
0
0
0
0
0
0
0
0
0
0
0
0
0
0
0
0
0
0
0
0
0
0
0
0
0
0
0
0
0
0
0
0
0
0
0
0
0
0
0
0
0
0
0
0
0
0
0
0
0
0
0
0
0
0
0
0
0
0
0
0
0
0
0
0
0
0
0
0
0
0
0
0
0
0
0
0
0
0
0
0
0
0
0
0
0
0
0
0
0
0
0
0
0
0
0
0
0
0
0
0
0
0
0
0
0
0
0
0
0
0
0
0
0
0
0
0
0
0
0
0
0
0
0
0
0
0
0
0
0
0
0
0
0
0
0
0
1
1
1
1
1
1
1
1
1
1
1
1
1
1
1
1
1
1
1
1
1
1
1
1
1
1
1
1
1
1
1
1
1
1
1
1
1
1
1
1
1
1
1
1
1
1
1
1
1
1
1
1
1
1
1
1
1
1
1
1
1
1
1
0
1
1
1
1
1
1
1
1
1
1
1
1
1
1
1
1
1
1
1
1
1
1
1
1
1
1
1
1
1
1
1
1
1
1
1
1
1
1
1
1
1
1
1
1
1
1
1
1
1
1
1
1
1
1
1
1
1
1
1
1
1
1
1
1
1
1
1
1
1
1
1
1
1
0
0
0
0
0
0
0
0
0
0
0
0
0
0
0
0
0
0
0
0
0
0
0
0
0
0
0
0
0
0
0
0
0
0
0
0
0
0
0
0
0
0
0
0
0
0
0
0
0
0
0
0
0
0
0
0
0
0
0
0
0
0
0
0
0
0
0
0
0
0
0
0
0
0
0
0
0
0
0
0
0
0
0
0
0
0
0
0
0
0
0
0
0
0
0
0
0
0
0
0
0
0
0
0
0
0
0
0
0
0
0
0
0
0
0
0
0
0
0
0
0
0
0
0
0
0
0
0
0
0
0
0
0
0
0
0
0
0
0
0
0
0
0
0
0
0
0
0
0
0
0
0
0
0
0
0
0
0
0
0
0
0
0
0
0
0
0
0
0
0
0
0
0
0
0
0
0
0
0
0
0
0
0
0
0
0
0
0
0
0
0
0
0
0
0
0
0
0
0
0
0
0
0
0
0
0
0
0
0
0
0
0
0
0
0
0
0
0
0
0
0
0
0
0
0
0
0
0
0
0
0
0
0
0
0
0
0
0
0
0
0
0
0
0
0
0
0
0
0
0
0
0
0
0
0
0
0
0
0
0
0
0
0
0
0
0
0
0
0
0
0
0
0
0
0
0
0
0
0
0
0
0
0
0
0
0
0
0
0
0
0
0
0
0
0
0
0
0
0
0
0
0
0
0
0
0
0
0
0
0
0
0
0
0
0
0
0
0
0
0
0
0
0
0
0
0
0
0
0
0
0
0
0
0
0
0
0
0
0
0
0
0
0
0
0
0
0
0
0
0
0
0
0
0
0
0
0
0
0
0
0
0
0
0
0
0
0
0
0
0
0
0
0
0
0
0
0
0
0
0
0
0
0
0
0
0
0
0
0
0
0
0
0
0
0
0
0
0
0
0
0
0
0
0
0
0
0
0
0
0
0
0
0
0
0
0
0
0
0
0
0
0
0
0
0
0
0
0
0
0
0
0
0
0
0
0
0
0
0
0
0
0
0
0
0
0
0
0
0
0
0
0
0
0
0
0
0
0
0
0
0
0
0
0
0
0
0
0
0
0
0
0
0
0
0
0
0
0
0
0
0
0
0
0
0
0
0
0
0
0
0
0
0
0
0
0
0
0
0
0
0
0
0
0
0
0
0
0
0
0
0
0
0
0
0
0
0
0
0
0
0
0
0
0
0
0
0
0
0
0
0
0
0
0
0
0
0
0
0
0
0
0
0
0
0
0
0
0
0
0
0
0
0
0
0
0
0
0
0
0
0
0
0
0
0
0
0
0
0
0
0
0
0
0
0
0
0
0
0
0
0
0
0
0
0
0
0
0
0
0
0
0
0
0
0
0
0
0
0
0
0
0
0
0
0
0
0
0
0
0
0
0
0
0
0
0
0
0
0
0
0
0
0
0
0
0
0
0
0
0
0
0
0
0
0
0
0
0
0
0
0
0
0
0
0
0
0
0
0
0
0
0
0
0
0
0
0
0
0
0
0
0
0
0
0
0
0
0
0
0
0
0
0
0
0
0
0
0
0
0
0
0
0
0
0
0
0
0
0
0
0
0
0
0
0
0
0
0
0
0
0
0
0
0
0
0
0
0
0
0
0
0
0
0
0
0
0
0
0
0
0
0
0
0
0
0
0
0
0
0
0
0
0
0
0
0
0
0
0
0
0
0
0
0
0
0
0
0
0
0
0
0
0
0
0
0
0
0
0
0
0
0
0
0
0
0
0
0
0
0
0
0
0
0
0
0
0
0
0
0
0
0
0
0
0
0
0
0
0
0
0
0
0
0
0
0
0
0
0
0
0
0
0
0
0
0
0
0
0
0
0
0
0
0
0
0
0
0
0
0
0
0
0
0
0
0
0
0
0
0
0
0
0
0
0
0
0
0
0
0
0
0
0
0
0
0
0
0
0
0
0
0
0
0
0
0
0
0
0
0
0
0
0
0
0
0
0
0
0
0
0
0
0
0
0
0
0
0
0
0
0
0
0
0
0
0
0
0
0
0
0
0
0
0
0
0
0
0
0
0
0
0
0
0
0
0
0
0
0
0
0
0
0
0
0
0
0
0
0
0
0
0
0
0
0
0
0
0
0
0
0
0
0
0
0
0
0
0
0
0
0
0
0
0
0
0
0
0
0
0
0
0
0
0
0
0
0
0
0
0
0
0
0
0
0
0
0
0
0
0
0
0
0
0
0
0
0
0
0
0
0
0
0
0
0
0
0
0
0
0
0
0
0
0
0
0
0
0
0
0
0
0
0
0
0
0
0
0
0
0
0
0
0
0
0
0
0
0
0
0
0
0
0
0
0
0
0
0
0
0
0
0
0
0
0
0
0
0
0
0
0
0
0
0
0
0
0
0
0
0
0
0
0
0
0
0
0
0
0
0
0
0
0
0
0
0
0
0
0
0
0
0
0
0
0
0
0
0
0
0
0
0
0
0
0
0
0
0
0
0
0
0
0
0
0
0
0
0
0
0
0
0
0
0
0
0
0
0
0
0
0
0
0
0
0
0
0
0
0
0
0
0
0
0
0
0
0
0
0
0
0
0
0
0
0
0
0
0
0
0
0
0
0
0
0
0
0
0
0
0
0
0
0
0
0
0
0
0
0
0
0
0
0
0
0
0
0
0
0
0
0
0
0
0
0
0
0
0
0
0
0
0
0
0
0
0
0
0
0
0
0
0
0
0
0
0
0
0
0
0
0
0
0
0
0
0
0
0
0
0
0
0
0
0
0
0
0
0
0
0
0
0
0
0
0
0
0
0
0
0
0
0
0
0
0
0
0
0
0
0
0
0
0
0
0
0
0
0
0
0
0
0
0
0
0
0
0
0
0
0
0
0
0
0
0
0
0
0
0
0
0
0
0
0
0
0
0
0
0
0
0
0
0
0
0
0
0
0
0
0
0
0
0
0
0
0
0
0
0
0
0
0
0
0
0
0
0
0
0
0
0
0
0
0
0
0
0
0
0
0
0
0
0
0
0
0
0
0
0
0
0
0
0
0
0
0
0
0
0
0
0
0
0
0
0
0
0
0
0
0
0
0
0
0
0
0
0
0
0
0
0
0
0
0
0
0
0
0
0
0
0
0
0
0
0
0
0
0
0
0
0
0
0
0
0
0
0
0
0
0
0
0
0
0
0
0
0
0
0
0
0
0
0
0
0
0
0
0
0
0
0
0
0
0
0
0
0
0
0
0
0
0
0
0
0
0
0
0
0
0
0
0
0
0
0
0
0
0
0
0
0
0
0
0
0
0
0
0
0
0
0
0
0
0
0
0
0
0
0
0
0
0
0
0
0
0
0
0
0
0
0
0
0
0
0
0
0
0
0
0
0
0
0
0
0
0
0
0
0
0
0
0
0
0
0
0
0
0
0
0
0
0
0
0
0
0
0
0
0
0
0
0
0
0
0
0
0
0
0
0
0
0
0
0
0
0
0
0
0
0
0
0
0
0
0
0
0
0
0
0
0
0
0
0
0
0
0
0
0
0
0
0
0
0
0
0
0
0
0
0
0
0
0
0
0
0
0
0
0
0
0
0
0
0
0
0
0
0
0
0
0
0
0
0
0
0
0
0
0
0
0
0
0
0
0
0
0
0
0
0
0
0
0
0
0
0
0
0
0
0
0
0
0
0
0
0
0
0
0
0
0
0
0
0
0
0
0
0
0
0
0
0
0
0
0
0
0
0
0
0
2
2
2
2
2
2
2
2
2
2
2
2
2
2
2
2
2
2
2
2
2
2
2
2
2
2
2
2
2
2
2
2
2
2
2
2
2
2
2
2
2
2
2
2
2
2
2
2
2
2
2
2
2
2
2
3
4
4
4
4
4
4
4
4
4
4
4
4
4
4
4
4
4
4
4
4
4
4
4
4
4
4
4
4
4
4
4
4
4
4
4
4
4
4
4
4
4
4
4
4
4
4
4
4
4
4
4
4
4
4
4
4
4
4
4
4
4
4
4
4
4
4
4
4
4
4
4
4
3
3
3
3
3
3
3
3
3
3
3
3
2
2
2
2
2
2
2
2
2
2
2
2
2
2
2
2
2
2
2
2
2
2
2
2
2
2
2
2
2
2
2
2
2
2
2
2
2
2
2
2
2
2
2
2
2
2
2
2
2
2
2
2
2
2
2
2
2
2
2
2
2
2
2
2
2
2
2
2
2
2
2
2
2
2
2
2
2
3
4
4
5
5
5
5
5
5
5
5
5
5
5
5
5
5
5
5
5
5
5
5
5
5
5
5
5
5
5
5
5
5
5
5
5
6
6
6
6
6
6
6
6
6
6
6
6
6
6
6
6
6
6
6
6
6
6
6
6
6
5
5
5
5
5
5
5
5
5
5
5
5
5
5
5
5
5
5
5
5
5
5
5
5
5
5
5
5
5
5
5
6
6
6
6
6
6
6
6
6
6
6
6
6
6
6
6
7
7
7
7
5
5
5
5
5
5
5
5
5
5
5
5
5
5
5
5
5
5
5
5
5
5
5
5
5
5
5
5
5
7
6
6
7
8
8
8
8
8
9
10
10
10
10
10
10
10
10
10
11
11
11
11
11
11
11
11
11
11
11
12
12
13
13
13
13
13
13
13
13
13
13
13
13
13
13
13
13
13
13
13
13
14
14
14
14
14
14
14
14
14
14
14
14
14
14
14
15
15
15
15
15
15
15
15
15
15
15
15
15
15
15
15
17
17
18
21
21
22
22
22
22
22
23
23
23
23
24
24
24
24
24
23
23
24
24
25
25
25
25
25
25
25
28
29
29
29
29
29
29
29
29
29
29
29
28
28
28
27
27
26
26
26
26
26
26
26
26
26
26
26
26
26
26
26
26
26
26
26
26
26
26
27
29
29
29
30
30
30
31
31
31
31
31
31
31
31
31
31
31
31
31
31
31
31
31
31
31
31
31
31
31
31
31
31
32
32
33
34
34
34
32
32
32
32
32
32
32
32
32
32
33
33
33
33
32
32
31
32
34
34
34
34
33
33
33
34
36
37
38
37
37
37
38
38
38
37
36
36
36
36
36
36
36
36
35
35
35
35
35
34
34
34
34
34
36
36
37
38
36
36
35
35
35
36
36
35
35
34
34
34
34
34
34
34
34
33
32
32
32
31
31
31
31
31
31
31
31
32
35
36
39
42
44
45
45
45
45
45
47
47
49
50
50
51
50
50
50
50
50
52
52
52
50
50
50
50
50
51
51
50
50
50
50
49
49
49
50
49
49
49
49
49
47
47
47
47
47
47
47
47
47
47
47
46
46
46
46
46
45
45
45
45
45
45
44
44
44
44
44
44
44
44
44
44
43
43
43
42
42
43
43
42
42
43
43
43
43
43
43
42
42
43
43
43
43
43
42
42
42
42
42
42
42
42
42
42
42
42
43
42
42
42
42
41
41
41
41
40
40
40
40
39
39
39
39
39
39
39
39
40
39
39
38
38
38
38
38
38
36
36
35
35
35
34
34
34
34
32
26
26
23
28
28
28
29
29
29
30
31
31
31
31
31
31
31
31
30
30
28
29
29
30
30
30
30
26
25
24
24
26
26
26
26
26
26
26
26
26
26
26
25
25
25
25
25
25
26
26
26
25
24
24
24
24
24
24
24
24
24
24
24
24
24
24
23
23
23
23
23
23
23
25
24
23
23
23
23
23
26
26
26
26
27
27
27
27
28
29
31
32
34
34
32
31
31
31
32
32
33
33
33
33
33
33
33
33
33
32
32
31
31
31
31
32
34
34
34
35
36
36
35
35
36
37
38
38
39
39
39
39
39
39
39
39
39
39
39
38
38
37
37
36
36
36
36
36
36
36
36
36
34
34
34
34
34
34
34
34
34
34
34
34
34
34
34
34
34
34
34
34
34
34
34
34
33
33
33
33
33
33
33
33
33
33
33
33
33
33
33
32
32
31
31
31
31
31
31
31
31
31
30
30
30
29
29
29
29
29
28
28
28
28
28
26
26
26
26
26
26
26
25
25
25
25
26
24
23
23
19
18
18
18
18
18
18
18
18
18
18
18
18
18
17
17
17
18
18
20
21
21
20
19
19
19
21
22
22
23
22
22
22
21
20
20
19
18
18
16
17
17
17
17
17
17
17
17
17
17
17
17
16
16
16
16
16
16
16
16
16
16
16
16
15
15
15
15
15
15
16
16
16
16
16
16
16
16
17
17
17
17
17
17
17
17
18
18
18
18
18
18
18
18
18
18
18
19
19
19
19
20
20
20
21
21
21
21
21
21
21
21
21
21
21
21
19
19
19
19
19
19
19
19
19
19
19
19
19
19
19
19
19
19
19
19
19
19
19
19
19
19
19
19
19
19
16
18
18
18
18
18
18
18
18
18
18
19
19
19
19
19
18
18
18
18
19
19
19
20
20
19
19
18
18
18
17
15
15
15
15
16
15
17
18
19
19
18
18
18
18
18
18
18
18
18
19
20
20
20
20
20
20
20
20
20
20
20
18
18
18
18
18
18
18
18
18
18
19
19
18
18
18
18
18
18
18
18
18
18
18
18
18
19
20
20
21
21
20
20
20
20
20
20
20
20
20
20
20
20
21
21
21
21
21
21
21
21
21
21
21
21
21
21
21
21
21
21
21
21
21
21
21
21
21
18
18
18
18
18
18
18
18
18
18
21
21
21
21
21
22
22
21
21
22
24
25
25
25
25
25
25
25
25
25
23
23
22
22
22
22
22
23
23
23
24
23
24
24
24
24
24
25
23
23
23
23
23
23
22
22
22
22
22
22
21
21
21
21
21
21
21
21
21
21
21
20
20
20
20
20
20
20
20
20
20
20
20
19
19
19
19
19
19
18
18
18
18
18
18
18
18
18
18
18
18
18
18
18
18
18
18
18
18
18
18
18
18
18
18
18
18
18
18
18
18
18
18
18
18
18
18
18
17
16
16
16
16
15
15
15
15
15
15
15
15
15
15
15
15
15
14
13
13
13
13
13
13
13
13
13
13
13
13
13
13
12
12
12
12
12
12
12
12
10
10
10
10
10
9
7
7
7
7
8
7
7
7
5
5
6
7
7
7
7
7
7
10
10
10
10
10
11
12
12
11
11
11
11
11
11
11
11
10
10
10
10
10
10
10
10
10
10
10
10
10
10
10
10
10
10
10
10
10
10
10
10
11
11
11
11
11
11
11
11
11
11
11
11
12
12
12
12
12
12
12
12
12
12
12
12
12
11
11
11
11
11
11
11
11
11
11
11
11
11
11
11
11
11
12
13
13
13
13
13
13
14
14
14
14
14
14
13
15
15
15
15
15
15
15
15
15
15
15
15
15
15
15
15
15
15
15
15
17
17
17
17
17
17
17
19
19
20
21
22
21
21
23
24
23
23
23
23
23
23
23
23
23
23
23
23
23
23
23
23
23
21
21
21
21
21
21
21
21
21
21
21
21
21
21
20
20
20
20
19
19
19
19
19
20
19
19
21
22
23
23
23
23
23
23
23
23
23
23
23
23
23
23
23
23
23
23
23
23
23
23
23
23
24
26
28
28
35
35
35
35
35
35
35
35
35
35
35
35
35
35
35
35
34
34
34
34
34
34
34
34
36
36
35
35
35
35
34
34
34
34
34
34
36
36
36
36
36
36
36
36
36
35
35
35
36
36
39
40
39
39
39
39
39
39
39
40
40
40
40
40
40
40
40
40
39
41
42
47
47
48
48
48
48
52
52
52
52
50
50
52
53
54
54
54
54
55
54
54
54
55
55
55
55
57
58
56
58
58
59
60
60
60
59
59
58
58
58
57
57
57
57
57
57
57
57
56
56
56
56
55
55
55
56
58
59
59
58
58
58
58
58
57
57
57
57
57
57
57
57
57
57
57
57
57
57
57
58
59
60
62
62
61
61
61
61
61
61
61
61
61
58
58
58
58
58
58
58
58
58
58
58
58
58
58
58
57
53
53
53
53
51
51
50
50
50
50
50
50
50
49
47
47
47
47
49
49
49
49
49
49
49
50
49
48
48
48
45
44
43
43
43
43
43
43
43
43
43
44
44
44
44
44
44
44
44
44
43
43
42
42
42
42
42
43
42
43
40
39
39
39
39
39
39
39
42
42
44
45
45
44
48
50
49
48
52
52
52
55
55
56
57
57
57
57
56
56
55
56
53
53
53
54
55
54
60
60
60
58
58
59
60
63
62
62
61
59
57
56
58
58
58
59
60
60
61
61
61
68
71
71
70
69
69
70
70
70
70
70
70
70
70
69
69
69
68
68
68
68
68
68
68
68
68
68
67
66
66
66
66
66
66
66
67
67
66
66
66
65
65
65
65
65
65
64
63
63
63
63
63
63
63
63
63
63
65
65
66
67
68
71
72
73
79
79
100
105
115
115
114
114
112
112
112
112
112
111
111
110
110
110
110
110
109
109
109
109
109
109
109
108
108
108
108
108
108
108
108
106
106
107
107
108
107
108
107
108
109
109
102
100
100
101
101
103
102
102
102
101
100
101
100
105
106
105
110
110
116
129
129
126
126
126
126
126
125
123
122
126
126
131
131
133
134
134
135
135
136
136
137
137
135
134
134
134
133
131
131
132
132
132
132
132
131
130
130
130
130
130
130
130
129
129
129
129
129
126
124
123
122
121
121
121
121
121
121
121
120
120
121
122
122
122
122
122
122
122
124
124
124
124
124
124
125
125
125
126
126
126
126
126
122
122
124
123
125
123
128
128
127
129
128
128
128
130
134
143
149
147
145
145
145
145
145
145
144
145
144
144
143
143
143
143
142
142
139
139
138
137
137
137
131
131
129
128
123
123
123
123
129
127
124
126
123
121
123
144
155
166
177
176
175
179
179
187
189
192
197
201
205
216
219
221
221
221
219
219
220
220
220
218
216
216
216
210
211
211
211
211
218
219
221
220
220
220
220
220
219
219
218
218
224
221
224
224
224
224
225
226
229
229
229
226
226
226
226
226
225
225
222
219
219
219
219
219
219
219
219
219
219
219
219
218
217
215
214
213
211
207
205
205
208
208
208
208
210
211
214
215
216
216
216
216
218
227
229
230
230
231
230
231
230
230
230
230
231
228
227
229
228
227
226
226
226
226
225
225
221
220
220
217
216
216
216
215
215
215
214
213
211
209
205
205
205
203
202
201
200
199
200
198
195
185
182
181
181
180
178
178
178
177
177
176
179
185
182
192
204
211
212
212
202
203
203
200
200
206
207
209
210
192
196
194
193
195
194
195
192
191
189
188
184
184
184
183
182
180
172
174
172
171
171
170
170
171
172
176
178
178
190
189
189
188
185
185
185
185
186
186
184
182
179
174
171
171
172
171
171
174
173
173
174
173
171
172
172
169
168
168
168
167
167
168
167
168
170
170
170
168
164
163
166
166
165
165
165
164
163
161
163
163
163
163
165
166
168
168
167
165
166
166
166
166
166
164
165
164
164
163
162
156
155
155
156
156
158
160
160
165
166
166
166
167
167
167
167
168
166
166
171
166
163
162
162
162
162
162
160
162
160
156
153
152
153
151
151
151
151
144
143
143
142
144
144
145
142
142
140
140
142
142
145
145
147
139
137
134
134
135
136
136
135
138
143
145
148
151
146
151
151
152
151
151
152
150
149
150
149
152
151
150
150
150
149
149
149
148
147
147
147
145
143
137
137
137
137
137
137
136
136
136
136
136
135
133
133
131
131
131
131
131
129
129
128
125
123
123
121
121
121
121
121
121
121
121
119
118
118
117
117
117
114
113
112
110
110
109
108
103
102
102
102
102
102
100
100
100
99
99
97
97
97
98
98
98
99
99
98
97
89
89
89
89
89
87
84
84
81
81
81
81
81
80
80
77
77
77
76
74
74
73
63
63
61
62
58
51
44
36
35
33
31
29
28
23
23
23
24
23
18
17
7
7
7
7
7
7
7
7
7
7
7
7
7
7
7
7
7
7
7
7
7
7
7
7
7
6
6
6
6
6
6
6
6
6
6
6
6
6
6
6
6
6
6
7
7
7
7
7
8
9
8
8
8
8
8
8
8
8
8
8
9
9
9
9
9
9
9
9
9
9
9
9
9
9
9
9
9
9
9
9
9
9
9
9
9
10
10
10
10
10
10
10
10
10
10
10
10
10
9
9
9
9
9
8
7
7
6
6
6
7
7
6
6
6
6
6
6
6
6
6
6
6
6
6
6
6
6
6
6
6
6
6
6
6
6
6
6
6
6
6
6
5
5
5
5
5
5
5
5
5
5
5
5
5
5
5
5
5
5
5
5
5
5
5
5
5
5
5
5
5
5
4
4
4
4
4
4
4
4
3
3
3
3
3
3
3
3
3
3
3
3
3
3
3
3
3
3
3
3
3
3
3
3
3
4
4
4
4
4
4
5
5
5
5
5
5
5
5
5
4
4
4
4
4
4
4
4
4
4
5
3
3
3
3
3
3
3
3
3
3
3
3
3
3
3
3
3
3
3
3
3
3
3
3
3
3
3
3
3
3
3
3
3
3
3
3
3
3
3
3
3
3
3
3
3
3
3
3
3
3
3
3
3
3
3
3
3
3
3
3
3
3
3
3
3
3
3
3
3
3
3
2
2
2
2
2
2
2
2
2
2
2
2
2
2
2
2
2
2
2
2
2
2
2
2
3
3
3
3
2
2
2
2
2
2
2
2
2
2
2
2
2
2
2
2
2
2
2
2
2
2
2
2
2
2
2
2
2
2
2
2
2
2
2
2
2
2
2
2
2
2
2
2
2
2
2
2
2
1
1
1
1
1
1
1
1
1
1
1
1
1
1
1
1
1
1
1
1
1
1
1
0
0
0
0
0
0
0
0
0
0
0
0
0
0
0
0
0
0
0
0
0
0
0
0
0
0
0
0
0
0
0
0
0
0
0
0
0
0
0
0
0
0
0
0
0
0
0
0
0
0
0
0
0
0
0
0
0
0
0
0
0
0
0
0
0
0
0
0
0
0
0
0
0
0
0
0
0
0
0
0
0
0
0
0
0
0
0
0
0
0
0
0
0
0
0
0
0
0
0
0
0
0
0
0
0
0
0
0
0
0
0
0
0
0
0
0
0
0
0
0
0
0
0
0
0
0
0
0
0
0
0
0
0
0
0
0
0
0
0
0
0
0
0
0
0
0
0
0
0
0
0
0
0
0
0
0
0
0
0
0
0
0
0
0
0
0
0
0
0
0
0
0
0
0
0
0
0
0
0
0
0
0
0
0
0
0
0
0
0
0
0
0
0
0
0
0
0
0
0
0
0
0
0
0
0
0
0
0
0
0
0
0
0
0
0
0
0
0
0
0
0
0
0
0
0
0
0
0
0
0
0
0
0
0
0
0
0
0
0
0
0
0
0
0
0
0
0
0
0
0
0
0
0
0
0
0
0
0
0
0
0
0
0
0
0
0
0
0
0
0
0
0
0
0
0
0
0
0
0
0
0
0
0
0
0
0
0
0
0
0
0
0
0
0
0
0
0
0
0
0
0
0
0
0
0
0
0
0
0
0
0
0
0
0
0
0
0
0
0
0
0
0
0
0
0
0
0
0
0
0
0
0
0
0
0
0
0
0
0
0
0
0
0
0
0
0
0
0
0
0
0
0
0
0
0
0
0
0
0
0
0
0
0
0
0
0
0
0
0
0
0
0
0
0
0
0
0
0
0
0
0
0
0
0
0
0
0
0
0
0
0
0
0
0
0
0
0
0
0
0
0
0
0
0
0
0
0
0
0
0
0
0
0
0
0
0
0
0
0
0
0
0
0
0
0
0
0
0
0
0
0
0
0
0
0
0
0
0
0
0
0
0
0
0
0
0
0
0
0
0
0
0
0
0
0
0
0
0
0
0
0
0
0
0
0
0
0
0
0
0
0
0
0
0
0
0
0
0
0
0
0
0
0
0
0
0
0
0
0
0
0
0
0
0
0
1
1
2
2
2
2
2
2
2
2
2
2
2
2
2
2
2
2
2
2
3
3
3
3
3
3
3
3
3
3
3
3
3
3
3
3
3
4
4
4
4
4
4
4
4
4
4
4
4
4
4
4
4
4
4
4
4
4
4
4
4
4
4
4
4
4
4
4
4
4
4
4
4
4
4
4
4
4
4
4
4
4
4
4
4
4
3
3
3
3
3
3
3
3
3
3
3
3
3
3
3
3
3
3
3
3
3
3
3
3
3
3
3
3
3
3
3
3
3
3
3
3
3
3
3
3
3
3
3
3
3
3
3
3
3
3
3
3
3
3
3
3
3
3
3
3
3
3
3
3
2
2
2
2
2
2
2
2
2
2
2
2
2
2
2
2
2
2
2
2
2
2
2
2
2
2
2
2
2
2
2
2
2
2
2
2
2
2
2
2
2
2
2
2
2
2
2
2
2
2
2
2
2
2
2
1
1
0
0
0
0
0
0
0
0
0
0
0
0
0
0
0
0
0
0
0
0
0
0
0
0
0
0
0
0
0
0
0
0
0
0
0
0
0
0
0
0
0
0
0
0
0
0
0
0
0
0
0
0
0
0
0
0
0
0
0
0
0
0
0
0
0
0
0
0
0
0
0
0
0
0
0
0
0
0
0
0
0
0
0
0
0
0
0
0
0
0
0
0
0
0
0
0
0
1
2
3
3
3
3
3
3
3
3
3
3
3
3
3
3
3
3
3
3
3
3
3
3
3
3
3
3
3
3
3
3
3
3
3
3
3
3
3
3
3
3
3
3
3
3
3
3
3
3
3
3
3
3
3
3
3
3
3
4
4
4
4
4
4
4
4
5
5
5
5
6
6
6
6
6
6
6
6
7
7
7
7
7
7
7
7
7
8
8
8
8
8
8
8
8
8
7
7
7
7
7
7
7
7
7
7
7
7
8
7
8
8
8
8
8
9
10
10
10
10
10
10
10
10
10
10
10
10
10
9
9
9
9
9
9
9
9
9
9
9
9
9
9
9
9
9
9
9
9
9
9
9
9
9
9
9
9
9
9
9
9
9
8
8
8
8
8
8
7
7
7
7
7
7
7
7
7
7
7
7
7
7
7
7
7
7
7
7
7
7
7
7
7
7
7
7
7
10
10
10
11
11
11
11
11
12
12
13
13
13
14
14
17
36
36
46
50
50
52
55
57
64
67
69
69
74
76
76
76
76
77
79
83
83
84
84
84
84
84
84
84
84
84
84
84
84
84
84
84
84
83
83
83
84
84
84
89
93
113
116
117
118
118
121
122
122
122
122
122
123
123
123
123
123
123
123
123
123
123
123
123
123
124
125
125
125
125
125
125
125
126
132
134
134
134
134
134
134
136
139
142
145
152
153
172
172
200
213
215
217
217
222
223
228
237
245
250
254
255
257
263
263
263
263
263
263
263
264
264
263
263
262
260
258
258
258
263
265
267
269
269
269
269
269
269
281
284
296
296
290
290
290
290
291
292
292
291
291
290
284
286
286
287
286
286
286
284
284
284
284
283
280
277
277
277
277
276
275
274
262
261
260
260
260
259
258
258
258
258
259
258
259
260
261
258
258
255
255
256
256
256
254
254
254
255
254
253
242
242
240
240
238
237
237
236
234
234
234
234
233
232
232
229
229
227
226
230
231
233
234
234
228
225
211
212
212
214
208
205
204
204
211
208
209
208
203
205
187
183
192
192
200
200
195
193
195
208
210
211
215
211
209
209
209
208
202
195
189
189
189
190
189
188
189
187
184
184
184
183
184
184
181
178
177
175
170
170
169
168
168
168
168
166
166
166
166
166
166
165
165
165
164
163
163
163
163
163
163
163
161
161
159
159
157
157
152
149
148
147
146
146
146
147
147
147
148
149
150
145
142
142
142
142
142
140
139
139
137
137
136
137
137
137
137
137
137
137
138
137
135
133
132
131
131
135
137
137
135
131
131
131
131
131
131
131
131
129
129
129
130
130
131
131
131
126
124
126
127
132
129
131
129
134
145
152
152
152
153
154
150
153
152
154
160
177
183
196
200
209
208
207
207
208
208
212
241
284
287
288
288
288
289
289
291
292
292
294
294
298
299
299
299
303
303
303
308
309
307
306
300
300
299
299
298
298
297
296
297
298
295
295
295
295
295
296
295
295
292
289
290
295
299
306
320
348
349
350
350
349
349
349
351
353
354
353
353
353
353
353
353
353
353
353
353
353
353
353
353
353
352
351
350
350
350
350
350
350
348
348
348
348
346
346
347
347
345
343
344
344
344
345
345
341
341
342
344
343
340
338
330
329
336
337
337
337
336
336
333
327
330
328
329
338
348
350
350
350
349
337
340
341
341
341
342
340
337
337
333
325
321
325
339
358
366
373
375
376
377
373
375
377
377
369
341
340
338
338
337
337
338
331
327
323
324
321
318
318
316
316
316
316
313
305
305
309
310
314
313
313
316
310
315
315
318
321
322
318
313
311
311
311
312
312
310
313
313
313
311
304
305
300
298
303
398
455
455
457
458
458
458
458
457
456
456
455
448
449
451
450
445
444
442
436
437
437
436
438
440
444
446
448
448
451
450
448
448
445
436
431
428
428
427
427
426
425
422
409
406
404
404
403
403
403
403
402
401
400
395
391
389
387
387
387
387
387
386
386
385
385
380
377
376
377
375
374
371
365
358
357
357
357
357
357
357
356
356
354
350
349
347
347
345
345
344
343
342
340
340
332
332
332
332
331
331
331
327
327
326
324
324
324
323
319
307
298
298
292
292
291
290
288
286
249
247
247
239
231
218
211
166
166
164
152
134
134
130
129
129
118
105
104
102
101
100
101
99
90
89
88
77
26
26
26
15
13
13
13
12
11
11
11
11
11
11
11
11
11
11
11
10
10
10
10
10
10
10
10
10
10
10
10
10
10
10
10
9
9
9
9
9
9
9
9
9
9
9
9
9
9
9
9
8
8
8
8
8
8
8
8
8
8
7
7
7
7
7
7
7
7
7
7
6
6
6
6
6
6
6
6
6
6
6
6
5
5
5
3
3
3
2
2
2
2
2
2
2
2
2
2
2
2
1
1
1
1
1
1
1
1
1
1
1
0
0
0
0
0
0
0
0
0
0
0
0
0
0
0
0
0
0
0
0
0
0
0
0
0
0
0
0
0
0
0
0
0
0
0
0
0
0
0
0
0
0
0
0
0
0
0
0
0
0
0
0
0
0
0
0
0
0
0
0
0
0
0
0
0
0
0
0
0
0
0
0
0
0
0
0
0
0
0
0
0
0
0
0
0
0
0
0
0
0
0
0
0
0
0
0
0
0
0
0
0
0
0
0
0
0
0
0
0
0
0
0
0
0
0
0
0
0
0
0
0
0
0
0
0
0
0
0
0
0
0
0
0
0
0
0
0
0
0
0
0
0
0
0
0
0
0
0
0
0
0
0
0
0
0
0
0
0
0
0
0
0
0
0
0
0
0
0
0
0
0
0
0
0
0
0
0
0
0
0
0
0
0
0
0
0
0
0
0
0
0
0
0
0
0
0
0
0
0
0
0
0
0
0
1
1
1
1
1
1
1
1
1
1
1
1
1
1
1
1
1
1
1
1
1
1
1
1
1
1
1
1
1
1
1
1
1
1
1
1
1
1
1
1
1
1
1
1
1
1
1
1
1
1
1
1
1
1
1
1
1
1
1
1
1
1
1
1
1
1
1
1
1
1
1
1
1
1
1
1
1
1
1
1
1
1
1
1
1
1
1
1
1
1
1
1
1
1
1
1
1
1
1
1
1
1
1
1
1
1
1
1
1
1
1
1
1
1
1
1
1
1
1
1
1
1
1
1
1
1
1
1
1
1
1
1
1
1
1
1
1
1
1
1
1
1
1
1
1
1
1
1
1
1
1
1
1
1
1
1
1
1
1
1
1
1
1
1
1
1
1
1
1
1
1
1
1
1
1
1
1
1
1
1
0
0
0
0
0
0
0
0
0
0
0
0
0
0
0
0
0
0
0
0
0
0
0
0
0
0
0
0
0
0
0
0
0
0
0
0
0
0
0
0
0
0
0
0
0
0
0
0
0
0
0
0
0
0
0
0
0
0
0
0
0
0
0
0
0
0
0
0
0
0
0
0
0
0
0
0
0
0
0
0
0
0
0
0
0
0
0
0
0
0
0
0
0
0
0
0
0
0
0
0
0
0
0
0
0
0
0
0
0
0
0
0
0
0
0
0
0
0
0
0
0
0
0
0
0
0
0
0
0
0
0
0
0
0
0
0
0
0
0
0
0
0
0
0
0
0
0
0
0
0
0
0
0
0
0
0
0
0
0
0
0
0
0
0
0
0
0
0
0
0
0
0
0
0
0
0
0
0
0
0
0
0
0
0
0
0
0
0
0
0
0
0
0
0
0
0
0
0
0
0
0
0
0
0
0
0
0
0
0
0
0
0
0
0
0
0
0
0
0
0
0
0
0
0
0
0
0
0
0
0
0
0
0
0
0
0
0
0
0
0
0
0
0
0
0
0
0
0
0
0
0
0
0
0
0
0
0
0
0
0
0
0
0
0
0
0
0
0
0
0
0
0
0
0
0
0
0
0
0
0
0
0
0
0
0
0
0
0
0
0
0
0
0
0
0
0
0
0
0
0
0
0
0
0
0
0
0
0
0
0
0
0
0
0
0
0
0
0
0
0
0
0
0
0
0
0
0
0
0
0
0
0
0
0
0
0
0
0
0
0
0
0
0
0
0
0
0
0
0
0
0
0
0
0
0
0
0
0
0
0
0
0
0
0
0
0
0
0
0
0
0
0
0
0
0
0
0
0
0
0
0
0
0
0
0
0
0
0
0
0
0
0
0
0
0
0
0
0
0
0
0
0
0
0
0
0
0
0
0
0
0
0
0
0
0
0
0
0
0
0
0
0
0
0
0
0
0
0
0
0
0
0
0
0
0
0
0
0
0
0
0
0
0
0
0
0
0
0
0
0
0
0
0
0
0
0
0
0
0
0
0
0
0
0
0
0
0
0
0
0
0
0
0
0
0
0
0
0
0
0
0
0
0
0
0
0
0
0
0
0
0
0
0
0
0
0
0
0
0
0
0
0
0
0
0
0
0
0
0
0
0
0
0
0
0
0
0
0
0
0
0
0
0
0
0
0
0
0
0
0
0
0
0
0
0
0
0
0
0
0
0
0
0
0
0
0
0
0
0
0
0
0
0
0
0
0
0
0
0
0
0
0
0
0
0
0
0
1
1
1
1
1
1
1
1
1
1
1
1
1
1
1
1
1
1
1
1
1
1
1
1
1
1
1
1
1
1
1
1
1
1
1
1
1
1
1
1
1
1
1
1
1
1
1
1
1
1
1
1
1
1
1
1
1
1
1
1
1
1
1
1
1
1
1
1
1
1
1
1
1
1
1
1
1
1
1
1
1
1
1
1
1
1
1
1
1
1
1
1
1
1
1
1
0
0
0
0
0
0
0
0
0
0
0
0
0
0
0
0
0
0
0
0
0
0
0
0
0
0
0
0
0
0
0
0
0
0
0
0
0
0
0
0
0
0
0
0
0
0
0
0
0
0
0
0
0
0
0
0
0
0
0
0
0
0
0
0
0
0
0
0
0
0
0
0
0
0
0
0
0
0
0
0
0
0
0
0
0
0
0
0
0
0
0
0
0
0
0
0
0
0
0
0
0
0
0
0
0
0
0
0
0
0
0
0
0
0
0
0
0
0
0
0
0
0
0
0
0
0
0
0
0
0
0
0
0
0
0
0
0
0
0
0
0
0
0
0
0
0
0
0
0
0
0
0
0
0
0
0
0
0
0
0
0
0
0
0
0
0
0
0
0
0
0
0
0
0
0
0
0
0
0
0
0
0
0
0
0
0
0
0
0
0
0
0
0
0
0
0
0
0
0
0
0
0
0
0
0
0
0
0
0
0
0
0
0
0
0
0
0
0
0
0
0
0
0
0
0
0
0
0
0
0
0
0
0
0
0
0
0
0
0
0
0
0
0
0
0
0
0
0
0
0
0
0
0
0
0
0
0
0
0
0
0
0
0
0
0
0
0
0
0
0
0
0
0
0
0
0
0
0
0
0
0
0
0
0
0
0
0
0
0
0
0
1
1
1
1
1
1
1
1
1
1
1
1
1
1
1
1
1
1
1
1
1
1
1
1
1
1
1
1
1
1
1
1
1
1
1
1
1
1
1
1
1
1
1
1
1
1
1
1
1
1
1
1
1
1
1
1
1
1
1
1
1
1
1
1
1
1
1
1
1
1
1
1
1
1
1
1
1
1
1
1
1
1
1
1
1
1
1
1
1
1
1
1
1
1
1
1
1
1
1
1
1
1
1
1
1
1
1
1
1
1
1
1
1
1
1
1
1
1
1
1
1
1
1
1
1
1
1
1
1
1
1
1
1
1
1
1
1
1
1
1
1
1
1
1
1
1
1
1
1
1
1
1
1
1
1
1
1
1
1
1
0
0
0
0
0
0
0
0
0
0
0
0
0
0
0
0
0
0
0
0
0
0
0
0
0
0
0
0
0
0
0
0
0
0
0
0
0
0
0
0
0
0
0
0
0
0
0
0
0
0
0
0
0
0
0
0
0
0
0
0
0
0
0
0
0
0
0
0
0
0
0
0
0
0
0
0
0
0
0
0
0
0
0
0
0
0
0
0
0
0
0
0
0
0
0
0
0
0
0
0
0
0
0
0
0
0
0
0
0
0
0
0
0
0
0
0
0
0
0
0
0
0
0
0
0
0
0
0
0
0
0
0
0
0
0
0
0
0
0
0
0
0
0
0
0
0
0
0
0
0
0
0
0
0
0
0
0
0
0
0
0
0
0
0
0
0
0
0
0
0
0
0
0
0
0
0
0
0
0
0
0
0
0
0
0
0
0
0
0
0
0
0
0
0
0
0
0
0
0
0
0
0
0
0
0
0
0
0
0
0
0
0
0
0
0
0
0
0
0
0
0
0
0
0
0
0
0
0
0
0
0
0
0
0
0
0
0
0
0
0
0
0
0
0
0
0
0
0
0
0
0
0
0
0
0
0
0
0
0
0
0
0
0
0
0
0
0
0
0
0
0
0
0
0
0
0
0
0
0
0
0
0
0
0
0
0
0
0
0
0
0
0
0
0
0
0
0
0
0
0
0
0
0
0
0
0
0
0
0
0
0
0
0
0
0
0
0
0
0
0
0
0
0
0
0
0
0
0
0
0
0
0
0
0
0
0
0
0
0
0
0
0
0
0
0
0
0
0
0
0
0
0
0
0
0
0
0
0
0
0
0
0
0
0
0
0
0
0
0
0
0
0
0
0
0
0
0
0
0
0
0
0
0
0
0
0
0
0
0
0
0
0
0
0
0
0
0
0
0
0
0
0
0
0
0
0
0
0
0
0
0
0
0
0
0
0
0
0
0
0
0
0
0
0
0
0
0
0
0
0
0
0
0
0
0
0
0
0
0
0
0
0
0
0
0
0
0
0
0
0
0
0
0
0
0
0
0
0
0
0
0
0
0
0
0
0
0
0
0
0
0
0
0
0
0
0
0
0
0
0
0
0
0
0
0
0
0
0
0
0
0
0
0
0
0
0
0
0
0
0
0
0
0
0
0
0
0
0
0
0
0
2
2
2
2
2
2
2
2
2
2
2
2
2
2
2
2
2
2
1
1
1
1
1
1
1
1
1
1
1
1
1
1
1
2
2
2
2
2
2
2
3
3
3
3
3
3
3
3
3
3
3
3
3
3
3
3
3
3
3
4
5
5
5
6
6
6
6
6
6
6
6
6
6
6
6
6
7
7
7
7
7
7
7
7
7
8
9
9
9
9
9
9
9
9
9
9
9
9
9
9
9
9
9
9
9
9
9
9
9
9
10
12
13
13
15
15
15
15
15
15
15
15
15
15
15
15
15
15
15
15
15
15
15
15
15
15
15
15
15
16
17
17
17
17
17
17
17
17
17
17
17
17
17
17
17
17
17
17
17
17
17
17
17
17
17
20
21
21
22
22
22
22
23
23
23
23
23
23
23
23
23
23
23
23
23
23
23
23
23
23
23
23
23
23
23
23
23
23
23
23
24
24
24
24
24
24
24
24
23
23
23
23
23
26
26
26
26
26
26
26
26
26
27
27
29
29
29
28
28
27
27
28
29
29
29
28
28
28
28
28
28
28
28
28
28
28
28
28
28
27
27
27
27
27
26
26
26
26
26
26
26
26
26
26
26
26
26
25
25
25
25
25
25
23
23
23
23
23
23
23
22
22
21
21
21
20
19
19
19
19
19
19
19
19
19
19
19
19
19
19
19
19
19
18
18
18
18
18
17
16
16
16
16
16
16
16
16
16
16
17
16
16
16
17
17
17
17
18
18
18
18
18
20
22
22
22
20
20
20
20
19
18
18
18
17
17
17
17
17
17
16
17
17
18
18
18
17
17
16
15
15
15
15
15
19
21
21
21
21
21
21
21
21
21
20
19
18
18
18
18
18
18
18
18
18
18
18
18
18
18
18
18
17
17
17
17
17
17
17
17
17
17
17
17
17
18
18
18
18
18
18
18
18
18
21
21
22
23
23
23
22
21
21
21
21
21
21
22
27
27
29
29
29
29
29
29
29
29
29
29
29
29
29
29
29
29
29
29
29
29
29
29
29
29
29
29
27
27
27
27
27
27
27
27
27
27
27
27
27
26
26
26
26
26
26
26
26
26
26
26
26
26
26
26
26
26
26
23
22
22
22
22
21
22
22
23
23
23
25
25
25
25
25
25
25
25
26
26
25
26
26
26
26
26
26
26
26
26
26
26
26
26
26
26
26
26
26
26
26
25
25
25
25
24
24
23
23
23
23
23
23
23
23
23
23
22
21
21
21
21
21
21
20
20
20
20
20
19
17
16
16
17
17
17
17
17
16
16
16
16
16
16
16
16
16
16
16
16
16
16
16
16
16
16
15
15
15
15
15
15
15
15
15
15
15
15
15
15
15
15
15
15
16
16
16
16
16
18
16
16
16
16
16
15
15
15
16
16
16
16
16
15
15
14
14
13
13
13
13
13
13
12
12
12
12
12
12
12
12
12
12
12
11
12
12
13
12
12
12
12
12
12
11
11
11
11
10
10
10
10
10
10
10
10
10
10
10
10
10
10
10
10
10
10
10
10
10
10
10
10
10
10
10
10
10
10
10
10
10
10
10
10
10
10
10
10
10
10
10
10
11
11
11
11
11
11
11
11
11
11
11
11
11
10
10
11
10
10
11
11
10
10
10
11
11
11
12
12
12
12
11
10
13
13
14
14
15
15
15
15
15
15
15
15
15
16
17
19
21
21
21
21
21
21
20
20
20
19
19
19
19
19
19
19
19
19
19
19
19
19
19
19
19
19
20
20
20
20
20
20
20
20
20
20
20
20
20
20
20
20
20
20
20
20
20
20
20
20
20
20
20
20
20
20
20
20
20
20
20
20
20
20
20
19
19
19
19
19
19
18
18
18
18
18
18
18
18
18
18
18
17
15
15
15
15
15
15
15
15
15
14
13
13
13
13
13
13
13
12
12
12
12
12
12
12
11
11
11
11
10
10
9
9
7
7
6
5
2
2
2
0
0
0
0
0
0
0
0
0
0
0
0
0
0
0
0
0
0
0
0
0
0
0
0
0
0
0
0
0
0
0
0
0
0
0
0
0
0
0
0
0
0
0
0
0
0
0
0
0
0
0
0
0
0
0
0
0
0
0
0
0
0
0
0
0
0
0
0
0
0
0
0
0
0
0
0
0
0
0
0
0
0
0
0
0
0
0
0
0
0
0
0
0
0
0
0
0
0
0
0
0
0
0
0
0
0
0
0
0
0
0
0
0
0
0
0
0
0
0
0
0
0
0
0
0
0
0
0
0
0
0
0
0
0
0
0
0
0
0
0
0
0
0
0
0
0
0
0
0
0
0
0
0
0
0
0
0
0
0
0
0
0
0
0
0
0
0
0
0
0
0
0
0
0
0
0
0
0
0
0
0
0
0
0
0
0
0
0
0
0
0
0
0
0
0
0
0
0
0
0
0
0
0
0
0
0
0
0
0
0
0
0
0
0
0
0
0
0
0
0
0
0
0
0
0
0
0
0
0
0
0
0
0
0
0
0
0
0
0
0
0
0
0
0
0
0
0
0
0
0
0
0
0
0
0
0
0
0
0
0
0
0
0
0
0
0
0
0
0
0
0
0
0
0
0
0
0
0
0
0
0
0
0
0
0
0
0
0
0
0
0
0
0
0
0
0
0
0
0
0
0
0
0
0
0
0
0
0
0
0
0
0
0
0
0
0
0
0
0
0
0
0
0
0
0
0
0
0
0
0
0
0
0
0
0
0
0
0
0
0
0
0
0
0
0
0
0
0
0
0
0
0
0
0
0
0
0
0
0
0
0
0
0
0
0
0
0
0
0
0
0
0
0
0
0
0
0
0
0
0
0
0
0
0
0
0
0
0
0
0
0
0
0
0
0
0
0
0
0
0
0
0
0
0
0
0
0
0
0
0
0
0
0
1
1
1
1
1
1
1
1
1
1
1
1
1
1
1
1
1
1
1
1
1
1
1
1
1
1
1
1
1
1
1
1
1
1
1
1
1
1
1
1
1
1
1
1
1
1
1
1
1
1
1
1
1
1
1
1
1
1
1
1
1
1
1
1
1
1
1
1
1
1
1
1
1
1
1
1
1
1
1
1
1
1
1
1
1
1
1
1
1
1
1
1
1
1
1
1
1
1
1
1
1
1
1
1
1
1
1
1
1
1
1
1
1
1
1
1
1
1
1
1
0
0
0
0
0
0
0
0
0
0
0
0
0
0
0
0
0
0
0
0
0
0
0
0
0
0
0
0
0
0
0
0
0
0
0
0
0
0
0
0
0
0
0
0
0
0
0
0
0
0
0
0
0
0
0
0
0
0
0
0
0
0
0
0
0
0
0
0
0
0
0
0
0
0
0
0
0
0
0
0
0
0
0
0
0
0
0
0
0
0
0
0
0
0
0
0
0
0
0
0
0
0
0
0
0
0
0
0
0
0
0
0
0
0
0
0
0
0
0
0
0
0
0
0
0
0
0
0
0
0
0
0
0
0
0
0
0
0
0
0
0
0
0
0
0
0
0
0
0
0
0
0
0
0
0
0
0
0
0
0
0
0
0
0
0
0
0
0
0
0
0
0
0
0
0
0
0
0
0
0
0
0
0
0
0
0
0
0
0
0
0
0
0
0
0
0
0
0
0
0
0
0
0
0
0
0
0
0
0
0
0
0
0
0
0
0
0
0
0
0
0
0
0
0
0
0
0
0
0
0
0
0
0
0
0
0
0
0
0
0
0
0
0
0
0
0
0
0
0
0
0
0
0
0
0
0
1
1
1
1
1
1
1
1
1
1
1
1
1
1
1
1
1
1
1
1
1
1
1
1
1
1
1
1
2
2
2
2
2
2
2
2
2
2
2
2
2
2
2
2
2
2
2
1
1
1
1
1
1
1
1
1
1
1
1
1
1
1
1
1
1
1
1
1
1
1
1
1
1
1
1
1
1
1
1
1
1
1
1
1
1
1
1
1
1
1
1
1
1
1
1
1
1
1
1
1
1
1
1
1
1
1
1
1
1
1
1
1
1
1
1
1
1
1
1
0
0
0
0
0
0
0
0
0
0
0
0
0
0
0
0
0
0
0
0
0
0
0
0
0
0
0
0
0
0
0
0
0
0
0
0
0
0
0
0
0
0
0
0
0
0
0
0
0
0
0
0
0
0
0
0
1
1
1
1
1
1
1
1
1
1
1
1
1
1
1
1
1
1
1
1
1
1
1
1
1
1
1
1
1
1
1
1
1
1
1
1
1
1
1
1
1
1
1
1
1
1
1
1
1
1
1
1
1
1
1
1
1
1
1
1
1
1
1
1
2
2
2
2
2
2
2
2
2
2
2
2
2
2
2
2
2
2
2
2
2
2
2
2
2
2
2
2
2
2
2
2
2
2
2
2
2
3
3
3
3
3
3
3
3
3
3
3
3
3
3
3
3
3
3
3
3
3
3
3
3
3
3
3
3
3
3
3
3
3
3
3
3
3
3
3
2
2
2
2
2
2
2
2
2
2
2
2
2
2
2
2
2
2
2
2
2
2
2
2
2
2
2
2
2
2
2
2
2
2
2
2
2
2
2
2
2
2
2
2
2
2
2
2
2
2
2
2
2
2
2
2
2
2
2
2
2
1
1
1
1
0
0
0
0
0
0
0
0
0
0
0
0
0
0
0
0
0
0
0
0
0
0
0
0
0
0
0
0
0
0
0
0
0
0
0
0
0
0
0
0
0
0
0
0
0
0
0
0
0
0
0
0
0
0
0
0
0
0
0
0
0
0
0
0
0
0
0
0
0
0
0
0
0
0
0
0
0
0
0
0
0
0
0
0
0
0
0
0
0
0
0
0
0
0
0
0
0
0
0
0
0
0
0
0
0
0
0
0
0
0
0
0
0
0
0
0
0
0
0
0
0
0
0
0
0
0
0
0
0
0
0
0
0
0
0
0
0
0
0
0
0
0
0
0
0
0
0
0
0
0
0
0
0
0
0
0
0
0
0
0
0
0
0
0
0
0
0
0
0
0
0
0
0
0
0
0
0
0
0
0
0
0
0
0
0
1
1
1
1
1
1
2
2
2
2
3
3
3
3
4
4
4
4
4
4
4
4
4
5
5
5
5
5
5
5
5
5
5
5
5
5
5
5
5
5
5
5
5
5
5
5
5
5
5
5
5
5
5
5
5
5
5
5
5
5
5
5
5
5
5
5
5
5
5
5
5
5
5
5
5
5
5
5
6
6
6
6
6
6
6
6
6
6
6
6
6
6
6
6
6
6
6
6
6
6
6
6
6
6
6
6
6
6
5
5
5
5
5
5
5
5
5
5
5
5
5
5
5
5
5
5
5
5
5
5
5
5
5
5
5
5
5
4
4
4
4
4
4
4
4
4
4
4
4
4
4
4
4
4
4
4
4
4
4
4
4
4
4
4
4
4
4
3
3
3
3
3
3
3
3
3
3
3
2
2
2
2
2
2
2
2
2
2
2
2
2
2
2
2
2
2
2
2
2
2
2
2
2
2
2
3
2
3
3
3
3
3
3
3
3
4
4
4
4
3
3
3
3
3
3
3
3
3
3
3
3
3
3
3
3
3
3
3
3
3
3
3
3
3
3
3
3
3
3
3
3
3
3
3
3
3
3
3
3
2
2
2
2
2
2
2
2
2
2
2
2
2
2
2
2
2
3
3
3
3
4
4
4
6
6
6
6
6
6
6
6
6
6
6
6
6
6
6
6
6
6
6
6
6
7
6
6
6
6
6
6
6
6
6
7
7
7
7
7
7
7
7
7
7
7
7
7
7
7
7
7
7
7
7
6
6
6
6
6
6
6
6
6
6
6
6
6
6
6
6
6
6
6
6
6
6
6
6
6
6
5
5
5
5
5
5
5
5
5
5
5
5
5
5
5
5
5
5
5
5
5
5
5
5
5
5
5
5
5
5
5
5
5
5
5
5
5
5
5
4
4
4
4
4
4
4
4
4
4
4
4
4
4
4
4
4
4
4
4
4
4
4
4
4
4
4
3
3
3
3
3
2
2
2
2
2
2
2
2
2
2
2
2
2
2
2
2
2
2
2
2
2
2
2
2
2
2
2
2
2
2
2
2
2
2
2
2
2
2
2
2
2
2
2
2
2
2
2
2
2
2
2
2
2
2
2
2
2
2
2
2
2
2
2
2
2
2
2
2
2
2
2
2
2
1
1
1
1
1
1
1
0
0
0
0
0
0
0
0
0
1
1
1
1
1
1
1
1
1
1
1
1
1
1
1
1
1
1
1
1
1
1
1
1
1
1
1
1
1
1
1
1
1
1
1
1
1
0
0
0
0
0
0
0
0
0
0
0
0
0
0
0
0
0
0
0
0
0
0
0
0
0
0
0
0
0
0
0
0
0
0
0
0
0
0
0
0
0
0
0
0
0
1
1
1
1
1
1
1
1
1
1
1
1
1
1
1
1
1
1
1
1
1
1
1
1
1
1
1
1
1
1
1
1
1
1
1
1
1
1
1
1
1
1
1
1
1
1
1
1
1
1
1
1
1
1
1
1
1
1
1
1
1
1
1
1
1
1
1
1
1
1
1
1
1
1
1
1
1
1
1
1
1
1
1
1
1
1
1
1
1
1
1
1
1
1
1
1
1
1
2
2
2
2
3
3
2
2
2
2
2
2
2
2
2
2
2
2
2
2
2
2
2
2
2
2
2
2
2
3
3
3
3
3
3
3
3
3
3
3
3
4
4
4
4
4
5
6
6
7
7
7
7
7
7
7
8
8
8
8
8
8
8
8
8
8
8
8
8
8
8
8
8
8
8
8
8
8
8
8
8
8
8
8
8
8
8
8
8
8
8
8
8
8
8
8
8
8
8
7
7
7
7
7
7
7
7
7
7
7
7
7
7
7
7
7
7
7
7
7
7
7
7
7
7
7
7
7
7
7
7
7
7
7
7
7
7
7
7
7
7
7
7
7
7
8
8
8
8
8
8
8
8
8
8
8
8
8
8
8
8
8
8
8
8
8
7
7
6
6
5
5
5
5
5
5
5
5
5
4
4
4
4
4
4
4
4
4
4
3
3
3
3
3
3
3
3
3
3
3
4
4
4
4
4
4
4
4
4
4
4
3
3
3
3
3
3
3
3
4
4
4
4
4
4
4
4
4
4
4
4
4
4
4
5
5
5
5
5
5
5
5
5
5
5
5
5
5
5
5
5
5
5
5
5
5
5
5
5
5
5
5
5
5
5
5
5
5
5
5
5
5
5
5
5
5
5
5
5
5
5
5
5
5
5
5
5
5
5
5
5
5
5
5
5
5
5
5
5
5
5
5
5
5
5
5
5
5
5
5
5
5
5
5
5
5
5
5
5
5
5
5
5
5
5
5
5
5
5
5
5
5
5
5
5
5
5
5
5
5
5
5
4
4
4
4
4
4
4
4
4
4
4
4
4
4
4
4
4
4
4
4
4
4
4
4
4
4
4
4
4
4
4
4
3
3
3
2
2
2
2
2
2
2
2
2
2
2
2
2
2
2
2
2
2
2
2
2
2
2
2
2
2
2
2
2
2
2
2
2
2
2
2
2
2
2
2
2
2
2
2
2
2
2
2
2
2
2
2
2
2
2
2
2
2
2
2
2
2
2
2
2
2
2
2
2
2
2
2
3
3
3
3
3
3
3
3
3
3
3
3
3
3
3
3
2
2
2
2
2
2
2
2
2
2
2
2
2
2
2
2
2
2
2
2
2
2
2
2
2
2
2
2
2
2
2
2
2
2
2
2
2
2
2
2
2
2
2
2
2
2
2
2
2
2
2
2
2
2
2
2
2
2
2
1
1
1
1
1
1
1
1
1
1
1
1
1
2
2
2
2
2
2
2
2
2
2
2
2
2
2
2
2
2
2
2
2
2
2
2
2
2
2
2
2
2
2
2
2
2
2
2
2
2
2
2
2
2
2
2
2
2
2
2
2
2
2
2
2
2
2
2
2
2
2
2
2
2
2
2
2
2
2
2
2
2
2
2
2
2
2
2
2
2
2
2
2
2
2
2
2
2
2
2
2
2
2
2
2
2
2
2
2
3
2
2
2
3
3
3
3
3
3
4
5
7
7
7
10
10
10
10
10
10
10
10
11
11
11
11
11
11
11
11
11
11
11
11
11
11
11
11
11
11
11
11
11
11
11
11
11
10
10
10
10
10
10
10
10
10
10
10
10
10
10
10
10
10
10
10
10
10
10
10
11
11
11
11
11
11
11
12
12
12
13
13
13
13
14
15
15
15
15
15
15
15
15
15
16
17
17
18
18
18
18
18
18
18
18
18
18
18
18
19
19
19
18
18
18
18
18
18
18
18
19
18
18
18
18
18
18
18
18
18
18
18
17
17
17
16
16
16
15
15
15
15
15
15
15
15
15
15
15
15
16
16
17
17
17
17
15
15
15
15
15
15
15
15
15
15
15
15
15
15
15
15
15
15
15
15
15
15
15
15
15
15
15
15
15
15
14
14
14
14
14
14
14
14
14
14
14
14
14
14
14
13
13
13
12
12
12
11
11
11
11
11
11
11
11
12
13
13
13
12
12
12
12
12
12
12
11
11
11
11
10
10
10
9
9
9
9
9
9
8
8
9
9
9
10
10
10
10
10
10
10
10
10
9
9
9
9
9
9
9
9
9
9
9
9
8
8
8
8
8
8
8
8
8
8
8
8
8
8
8
8
8
8
8
8
7
7
7
7
7
7
7
7
7
7
7
7
7
7
7
7
7
7
7
7
6
5
5
5
5
5
5
5
5
5
5
5
5
5
5
5
5
5
5
5
5
5
5
5
5
6
6
7
7
7
6
6
6
6
6
6
6
6
6
6
6
6
6
6
6
6
6
6
6
6
6
6
6
6
6
6
6
6
6
6
6
6
6
6
6
6
6
6
6
6
6
5
5
5
5
5
5
5
5
3
3
3
3
3
3
3
3
3
3
3
3
3
3
3
3
3
3
3
3
3
3
3
3
3
3
3
3
3
4
5
5
5
4
4
4
4
4
4
4
4
4
4
4
4
4
4
4
3
3
3
3
3
3
3
3
2
2
2
2
2
2
2
2
2
2
2
2
2
2
2
2
2
2
2
2
2
2
2
2
2
2
2
2
2
2
1
1
1
1
1
1
2
2
2
2
2
2
2
2
2
2
2
2
2
2
2
2
2
2
2
2
2
2
2
2
2
2
2
2
2
2
2
2
2
2
3
3
3
3
3
3
3
3
3
3
3
3
3
3
3
3
2
2
2
2
2
3
3
3
3
3
3
3
3
3
3
3
3
3
3
3
3
3
4
4
4
4
4
4
4
4
4
4
4
4
4
4
4
4
4
4
4
4
4
4
4
4
4
4
4
4
4
4
4
4
4
4
4
4
4
4
4
4
4
4
4
4
4
5
5
5
5
5
5
5
5
5
5
5
5
5
5
4
4
4
4
4
4
4
4
4
4
4
4
4
4
4
3
3
3
3
3
3
3
3
3
3
3
3
3
3
3
3
3
3
3
3
3
3
3
3
3
3
3
3
3
3
2
2
2
2
2
2
2
2
2
2
2
2
2
2
2
2
2
2
2
2
2
2
2
2
2
2
2
2
2
2
2
2
2
2
2
2
2
2
2
2
2
2
2
3
3
3
3
3
3
3
3
3
3
3
3
3
3
3
3
2
2
2
2
2
2
2
2
2
2
2
2
2
2
2
2
2
2
2
2
2
2
2
2
2
2
2
2
2
2
2
2
2
2
2
2
2
2
2
2
2
2
2
2
3
3
3
3
3
3
3
4
4
4
4
4
4
4
4
4
4
4
4
4
4
4
4
4
4
4
4
4
4
4
4
4
4
4
4
4
4
4
4
4
4
4
4
4
4
4
4
5
5
5
5
5
5
5
5
5
4
4
4
4
4
4
4
4
4
4
4
4
4
4
4
4
4
4
4
4
4
4
4
4
4
4
4
4
4
4
3
2
2
2
2
2
2
2
2
2
2
2
2
2
2
2
2
2
2
2
2
2
2
2
2
2
2
2
2
2
2
2
2
2
2
2
2
2
2
2
2
2
2
2
2
2
2
2
2
2
2
2
2
2
2
2
2
2
2
2
2
2
2
2
2
2
2
2
2
2
2
2
2
2
0
0
0
0
0
0
0
0
0
0
0
0
0
0
0
0
0
0
0
0
0
0
0
0
0
0
0
0
0
0
0
0
0
0
0
0
0
0
0
0
0
0
0
0
0
0
0
0
0
0
0
0
0
0
0
0
0
0
0
0
0
0
0
0
0
0
0
0
0
0
0
0
0
0
0
0
0
0
0
0
0
0
0
0
0
0
0
0
0
0
0
0
0
0
0
0
0
0
0
0
0
0
0
0
0
0
0
0
0
0
0
0
0
0
0
0
0
0
0
0
0
0
0
0
0
0
0
0
0
0
0
0
0
0
0
0
0
0
0
0
0
0
0
0
0
0
0
0
0
0
0
0
0
0
0
0
0
0
0
0
0
0
0
0
0
0
0
0
0
0
0
0
0
0
0
0
0
0
0
0
0
0
0
0
0
0
0
0
0
0
0
0
0
0
0
0
0
0
0
0
0
0
0
0
0
0
0
0
0
0
0
0
0
0
0
0
0
0
0
0
0
0
0
0
0
0
0
0
0
0
0
0
0
0
0
0
0
0
0
0
0
0
0
0
0
0
0
0
0
0
0
0
0
0
0
0
0
0
0
0
0
0
0
0
0
0
0
0
0
0
0
0
0
0
0
0
0
0
0
0
0
0
0
0
0
0
0
0
0
0
0
0
0
0
0
0
0
0
0
0
0
0
0
0
0
0
0
0
0
0
0
0
0
0
0
0
0
0
0
0
0
0
0
0
0
0
0
0
0
0
0
0
0
0
0
0
0
0
0
0
0
0
0
0
0
0
0
0
0
0
0
0
0
0
0
0
0
0
0
0
0
0
0
0
0
0
0
0
0
0
0
0
0
0
0
0
0
0
0
0
0
0
0
0
0
0
0
0
0
0
0
0
0
0
0
0
0
0
0
0
0
0
0
0
0
0
0
0
0
0
0
0
0
0
0
0
0
0
0
0
0
0
0
0
0
0
0
0
0
0
0
0
0
0
0
0
0
0
0
0
0
0
0
0
0
0
0
0
0
0
0
0
0
0
0
0
0
0
0
0
0
0
0
0
0
0
0
0
0
0
0
0
0
0
0
0
0
0
0
0
0
0
0
0
0
0
0
0
0
0
0
0
0
0
0
0
0
0
0
0
0
0
0
0
0
0
0
0
0
0
0
0
0
0
0
0
0
0
0
0
0
0
0
0
0
0
0
0
0
0
0
0
0
0
0
0
0
0
0
0
0
0
0
0
0
0
0
0
0
0
0
0
0
0
0
0
0
0
0
0
0
0
0
0
0
0
0
0
0
0
0
0
0
0
0
0
0
0
0
0
0
0
0
0
0
0
0
0
0
0
0
0
0
0
0
0
0
0
0
0
0
0
0
0
0
0
0
0
0
0
0
0
0
0
0
0
0
0
0
0
0
0
0
0
0
0
0
0
0
0
0
0
0
0
0
0
0
0
0
0
0
0
0
0
0
0
0
0
0
0
0
0
0
0
0
0
0
0
0
0
0
0
0
0
0
0
0
0
0
0
0
0
0
0
0
0
0
0
0
0
0
0
0
0
0
0
0
0
0
0
0
0
0
0
0
0
0
0
0
0
0
0
0
0
0
0
0
0
0
0
0
0
0
0
0
0
0
0
0
0
0
0
0
0
0
0
0
0
0
0
0
0
0
1
1
1
1
1
1
1
1
1
1
1
1
1
1
1
1
1
1
1
1
1
1
1
1
1
1
1
1
1
1
1
1
1
1
1
1
1
1
1
1
1
1
1
1
1
1
1
1
1
1
1
1
1
1
1
1
1
1
1
1
1
1
1
1
1
1
1
1
1
1
1
1
1
1
1
1
1
0
0
0
0
0
0
0
0
0
0
0
0
0
0
0
0
0
0
0
0
0
0
0
0
0
0
0
0
1
1
1
1
1
1
1
1
1
1
1
1
1
1
1
1
1
1
1
1
1
1
1
1
1
1
1
1
1
1
1
1
1
1
1
1
1
1
1
1
1
1
1
1
1
1
1
1
1
1
1
1
1
1
1
1
2
2
2
2
2
2
2
2
2
2
2
2
2
2
2
2
2
2
2
2
2
2
2
2
1
1
1
1
1
1
1
1
1
1
1
1
1
1
1
1
1
1
1
1
1
0
0
0
0
0
0
0
0
0
0
0
0
0
0
0
0
0
0
0
0
0
0
0
0
0
0
0
1
1
1
1
1
1
1
1
1
1
1
1
1
1
1
1
1
1
1
1
1
2
2
2
2
2
2
2
2
2
2
2
2
2
2
2
2
2
2
2
2
2
2
2
2
2
2
2
2
2
2
2
2
2
2
2
2
2
2
2
2
2
2
2
2
2
2
2
2
2
2
2
2
2
2
2
2
2
2
2
2
2
2
2
2
2
2
2
2
2
2
2
2
2
2
2
2
2
2
2
2
2
2
2
2
2
2
2
2
2
2
2
2
2
2
2
2
1
1
1
1
1
1
1
1
1
1
1
1
1
1
1
1
1
1
1
1
1
1
1
1
1
1
1
1
1
1
1
1
1
1
1
1
1
0
0
0
0
0
0
0
0
0
0
0
0
0
0
0
0
0
0
0
0
0
0
0
1
1
1
1
1
1
1
1
0
0
0
0
0
0
0
0
0
0
0
0
0
0
0
0
0
0
0
0
0
0
0
0
0
0
0
0
0
0
0
0
0
0
0
0
0
0
0
0
0
0
0
0
0
0
0
0
0
0
0
0
0
0
0
0
0
0
0
0
0
0
0
0
0
0
0
0
0
0
0
0
0
0
0
0
0
0
0
0
0
0
0
0
0
0
0
0
0
0
0
0
0
0
0
0
0
0
0
0
0
0
0
0
0
0
0
0
0
0
0
0
0
0
0
0
0
0
0
0
0
0
0
0
0
0
0
0
0
0
0
0
0
0
0
0
0
0
0
0
0
0
0
0
0
0
0
0
0
0
0
0
0
0
0
0
0
0
0
0
0
0
0
0
0
0
0
0
0
0
0
0
0
0
0
0
0
0
0
0
0
0
0
0
0
0
0
0
0
0
0
0
0
0
0
0
0
0
0
0
0
0
0
0
0
0
0
0
0
0
0
0
0
0
0
0
0
0
0
0
0
0
0
0
0
0
0
0
0
0
0
0
0
0
0
0
0
0
0
0
0
0
0
0
0
0
0
0
0
0
0
0
0
0
0
0
0
0
0
0
0
0
0
0
0
0
0
0
0
0
0
0
0
0
0
0
0
0
0
0
0
0
0
0
0
0
0
0
0
0
0
0
0
0
0
0
0
0
0
0
0
0
0
0
0
0
0
0
0
0
0
0
0
0
0
0
0
0
0
0
0
0
0
0
0
0
0
0
0
0
0
0
0
0
0
0
0
0
0
0
0
0
0
0
0
0
0
0
0
0
0
0
0
0
0
0
0
0
0
0
0
0
0
0
0
0
0
0
0
0
0
0
0
0
0
0
0
0
0
0
0
0
0
1
1
1
1
1
1
1
1
1
1
1
1
1
1
1
1
1
1
1
1
1
1
1
1
1
1
1
1
1
1
0
0
0
0
0
0
0
0
0
0
0
0
0
0
0
0
0
0
0
0
0
0
0
0
0
0
0
0
0
0
0
0
0
0
0
0
0
0
0
0
0
0
0
0
0
0
0
0
0
0
0
0
0
0
0
0
0
0
0
0
0
0
0
0
0
0
0
0
0
0
0
0
0
0
0
0
0
0
0
0
0
0
0
0
0
0
0
0
0
0
0
0
0
0
0
0
0
0
0
0
0
0
0
0
0
0
0
0
0
0
0
0
0
0
0
0
0
0
0
0
0
0
0
0
0
0
0
0
0
0
0
0
0
0
0
0
0
0
0
0
0
0
0
0
0
0
0
0
0
0
0
0
0
0
0
0
0
0
0
0
0
0
0
0
0
0
0
0
0
0
0
0
0
0
0
0
0
0
0
0
0
0
0
0
0
0
0
0
0
0
0
0
0
0
0
0
0
0
0
0
0
0
0
0
0
0
0
0
0
0
0
0
0
0
0
0
0
0
0
0
0
0
0
0
0
0
0
0
0
0
0
0
0
0
0
0
0
0
0
0
0
0
0
0
0
0
0
0
0
0
0
0
0
0
0
0
0
0
0
0
0
0
0
0
0
0
0
0
0
0
0
0
0
0
0
0
0
0
0
0
0
0
0
0
0
0
0
0
0
0
0
0
0
0
0
0
0
0
0
0
0
0
0
0
0
0
0
0
0
0
0
0
0
0
0
0
0
0
0
0
0
0
0
0
0
0
0
0
0
0
0
0
0
0
0
0
0
0
0
0
0
0
0
0
0
0
0
0
0
0
0
0
0
0
0
0
0
0
0
0
0
0
0
0
0
0
0
0
0
0
0
0
0
0
0
0
0
0
0
0
0
0
0
0
0
0
0
0
0
0
0
0
0
0
0
0
0
0
0
0
0
0
0
0
0
0
0
0
0
0
0
0
0
0
0
0
0
0
0
0
0
0
0
0
0
0
0
0
0
0
0
0
0
0
0
0
0
0
0
0
0
0
0
0
0
0
0
0
0
0
0
0
0
0
0
0
0
0
0
0
0
0
0
0
0
0
0
0
0
0
0
0
0
0
0
0
0
0
0
0
1
1
1
1
1
1
1
1
1
1
1
1
1
1
1
1
1
1
1
1
1
1
1
1
1
1
1
1
1
1
1
1
1
1
1
1
1
1
1
1
1
1
1
1
1
1
1
1
1
1
1
1
1
1
1
1
1
1
1
1
1
1
1
1
1
1
1
1
1
1
1
1
1
1
1
1
1
1
1
1
1
1
1
1
1
1
1
1
1
1
1
1
1
1
1
1
1
1
1
1
1
1
1
1
1
1
1
1
1
1
1
1
1
2
2
2
2
3
3
3
3
3
3
4
4
5
5
5
5
5
5
5
6
6
7
7
7
7
7
7
7
7
7
7
7
7
7
7
7
7
7
8
8
8
8
8
9
9
9
10
10
10
10
10
10
10
10
10
10
10
10
10
10
10
10
10
10
10
10
10
10
10
10
10
10
11
12
12
12
12
12
12
12
12
12
11
12
13
13
13
14
15
15
15
15
16
18
20
20
20
20
20
20
20
21
21
21
21
21
21
21
21
21
23
23
23
23
23
24
25
25
25
26
26
27
27
28
29
29
29
33
34
34
34
34
34
34
34
34
34
34
34
34
34
33
33
33
33
33
33
33
33
33
33
33
33
33
33
33
33
33
35
34
34
34
34
33
34
34
34
34
34
34
33
33
33
33
33
33
33
33
33
33
33
33
33
33
33
33
33
33
33
33
33
33
33
33
33
33
33
33
33
33
33
33
33
33
33
33
33
33
33
33
33
33
33
33
33
34
34
33
33
33
33
33
33
33
33
33
32
32
32
32
32
32
30
29
28
28
28
28
28
28
27
27
27
26
26
26
26
26
27
26
26
26
27
26
25
24
24
23
23
23
23
23
23
23
23
23
21
18
18
18
16
16
16
16
17
17
17
17
17
17
17
17
17
16
16
16
17
18
18
18
18
16
16
16
16
16
16
16
15
16
16
16
16
15
15
14
14
14
14
14
13
13
13
13
13
13
13
13
13
13
12
12
12
12
12
12
12
12
12
12
11
11
13
13
13
13
13
13
14
14
15
15
15
15
15
15
15
15
16
16
15
15
15
15
15
16
16
16
16
16
16
16
16
16
16
16
16
16
16
15
15
15
15
15
15
15
15
15
15
17
17
17
18
18
18
18
18
18
17
17
17
17
17
17
17
17
17
17
16
16
16
16
15
15
15
15
15
15
15
15
15
15
15
15
15
15
15
15
15
15
15
15
15
14
14
13
13
13
14
13
13
14
14
14
14
14
14
14
14
14
14
14
14
15
15
15
15
15
15
15
15
15
15
15
15
15
16
16
16
16
16
16
16
16
15
15
15
16
16
16
16
16
16
16
15
15
15
15
17
18
18
18
17
16
16
16
16
16
15
15
15
16
16
17
17
17
17
17
17
17
17
17
17
17
18
19
19
21
21
21
21
21
21
21
21
20
20
21
21
21
21
20
20
20
21
21
21
21
21
21
21
21
21
21
21
21
21
21
21
21
21
21
21
20
20
20
20
20
20
20
20
20
20
18
18
18
18
18
18
18
18
18
18
18
18
17
17
17
17
17
17
17
17
18
18
19
19
19
19
19
19
20
19
19
19
19
18
18
18
18
18
18
18
18
18
18
18
18
18
18
18
18
17
17
17
17
17
16
16
16
16
16
16
15
15
13
13
13
13
13
13
13
13
13
13
13
13
13
13
13
13
13
13
13
13
13
13
13
14
14
14
14
14
14
14
13
13
13
13
13
13
13
13
12
12
12
12
13
13
13
13
13
12
12
12
12
12
12
12
12
12
12
12
12
10
10
10
10
10
10
12
12
12
13
12
12
12
13
13
13
13
13
13
13
13
13
13
13
13
13
13
13
13
13
13
13
13
12
12
12
12
12
12
12
12
12
12
12
12
12
11
11
11
11
11
11
11
11
11
11
11
11
11
11
11
11
11
11
11
11
11
11
11
10
10
10
10
10
10
10
10
10
10
10
10
10
11
12
12
12
12
12
13
13
13
13
13
13
13
13
13
13
13
13
13
13
13
13
13
13
13
13
13
13
13
13
12
12
12
12
12
12
12
12
12
12
11
11
11
11
11
11
11
11
10
10
10
10
10
9
9
9
9
9
8
8
8
8
8
9
9
9
9
9
9
9
9
9
9
9
9
9
10
9
9
9
9
9
9
9
8
8
8
8
8
8
8
8
8
7
7
7
7
7
7
7
7
7
7
7
7
7
7
7
7
7
7
7
7
6
7
7
7
8
10
10
10
10
9
9
9
9
9
9
9
9
9
8
8
8
7
7
7
7
8
9
9
9
8
7
7
7
7
7
9
9
10
10
10
10
10
10
10
10
10
10
10
10
10
10
10
10
10
10
10
10
10
10
10
10
10
10
10
10
10
10
10
10
10
10
10
10
10
10
11
11
11
11
11
11
12
13
13
13
15
15
18
18
18
18
18
19
19
19
19
19
20
20
20
20
20
20
21
21
21
21
21
21
21
21
21
21
21
21
21
23
23
23
23
23
23
23
23
24
23
23
23
23
23
23
23
23
23
23
23
23
23
23
23
23
23
20
20
20
20
20
20
20
20
20
20
19
19
19
19
19
19
19
19
19
19
19
19
19
19
19
19
19
19
19
18
18
18
18
18
18
18
18
18
19
19
19
19
18
18
18
18
20
20
20
20
20
20
20
20
20
20
20
20
20
20
19
19
19
19
20
21
21
21
21
21
21
21
21
21
21
21
18
18
18
18
18
18
19
19
19
19
20
20
21
21
21
21
21
21
15
16
15
15
16
17
19
20
21
19
19
19
19
19
21
21
21
21
21
19
19
19
19
18
18
18
18
18
18
18
18
18
18
19
19
18
18
18
18
18
19
18
18
18
18
18
18
19
19
19
19
19
19
20
20
21
23
24
24
24
24
25
25
26
26
26
26
26
26
26
26
26
26
26
26
26
26
26
26
26
27
29
29
29
29
29
29
29
29
29
29
29
29
29
29
29
29
29
29
29
29
29
29
29
29
29
29
29
29
29
29
29
29
29
29
29
29
29
29
29
29
29
29
29
29
29
28
28
27
27
26
26
26
26
26
26
26
26
26
26
26
26
26
26
26
25
25
25
25
24
24
24
24
24
24
24
24
23
22
22
23
25
25
27
27
28
28
28
28
28
29
29
29
29
28
28
26
26
26
26
26
26
26
26
26
26
26
26
25
25
24
24
24
24
23
23
23
23
23
23
23
23
23
23
26
25
26
26
26
27
26
26
25
25
25
25
24
24
24
24
24
24
24
24
25
26
24
24
24
24
24
24
24
24
23
23
24
24
24
23
23
23
23
23
23
22
22
22
22
22
22
23
21
21
21
21
21
21
22
22
22
22
22
22
22
22
22
22
22
22
22
22
22
22
22
21
21
21
21
21
21
21
21
21
21
21
21
21
20
20
20
20
20
20
19
20
21
21
21
21
21
21
21
21
21
21
21
21
21
21
21
21
21
21
21
21
21
21
21
21
21
21
21
21
21
21
21
21
21
21
21
21
20
20
20
20
20
20
20
20
20
20
18
18
17
17
17
17
18
18
17
16
16
16
16
17
17
17
17
17
17
17
16
16
16
16
16
16
16
17
17
16
17
17
16
16
16
16
15
15
15
15
15
16
16
17
17
17
17
17
17
17
17
17
17
17
17
18
18
18
18
19
19
19
19
19
19
18
18
19
19
19
19
19
19
20
20
21
21
21
21
20
20
20
20
20
20
20
21
21
21
21
21
21
21
21
21
21
19
18
15
15
15
15
15
15
15
15
15
15
15
15
15
15
15
15
17
17
17
16
16
16
16
16
16
16
16
16
16
16
15
15
15
15
15
15
15
15
15
15
15
15
15
15
15
14
14
18
19
21
21
21
22
22
22
22
22
22
22
23
24
26
26
26
26
26
27
27
27
27
26
26
26
26
26
26
26
26
26
26
26
26
26
26
26
26
26
26
26
26
26
26
26
26
26
25
24
24
24
24
23
23
23
23
23
23
23
23
23
23
23
23
23
23
23
23
23
23
23
23
23
23
23
23
23
23
23
23
23
23
23
23
23
23
24
26
26
26
28
27
27
28
28
28
29
30
34
34
34
37
37
37
39
37
37
37
37
38
38
38
37
37
36
36
36
38
37
37
37
39
39
39
39
39
39
39
39
39
39
39
39
40
40
40
40
40
41
40
40
41
41
41
41
42
42
42
42
43
43
42
42
43
43
43
42
42
42
42
42
42
42
42
42
42
41
41
41
41
41
41
41
41
41
41
42
42
42
42
42
42
42
39
39
39
39
39
39
39
39
39
39
39
38
38
38
38
37
37
37
37
37
37
37
37
37
37
37
37
37
37
38
38
38
38
38
37
37
36
35
35
36
36
36
36
36
36
37
37
37
37
38
39
38
39
39
39
40
40
39
39
39
39
37
36
36
36
36
36
36
36
36
36
36
36
36
36
36
36
36
36
36
36
34
34
33
33
33
31
31
31
29
29
29
29
27
27
26
26
24
24
23
22
21
21
21
21
21
21
21
21
21
21
21
21
21
20
20
21
21
21
21
21
21
21
21
21
21
21
21
21
21
21
21
21
21
20
19
18
18
18
18
18
18
18
21
21
21
23
25
25
25
26
26
27
29
29
29
29
29
29
29
29
28
28
28
27
27
27
28
28
27
27
26
26
26
26
26
26
26
27
24
24
24
24
23
23
23
23
23
23
23
23
23
23
23
23
23
23
22
22
22
22
22
21
21
21
20
19
18
18
18
18
18
18
15
15
15
15
15
14
14
13
13
13
13
13
13
13
13
13
13
13
13
13
13
13
14
15
15
16
16
16
16
16
16
16
16
16
16
16
15
15
15
15
15
15
15
15
15
15
15
15
15
16
16
20
21
21
20
20
19
19
19
18
20
20
21
21
21
21
21
21
22
23
23
23
22
22
22
22
23
23
23
23
23
23
23
23
23
23
23
24
26
26
26
26
26
26
26
26
26
26
26
26
26
26
26
26
26
28
28
28
28
28
28
28
28
28
28
28
28
26
26
26
26
24
24
24
24
24
24
24
24
24
24
24
24
24
24
24
24
23
23
23
23
23
23
23
23
21
21
21
21
21
21
20
20
20
20
21
21
24
25
25
25
25
26
26
26
26
26
26
25
26
26
26
26
25
25
25
26
26
26
25
25
25
25
25
25
25
25
25
25
25
25
25
25
25
23
23
23
23
23
23
23
21
21
20
20
21
21
21
21
21
21
21
21
21
21
21
21
21
21
21
21
21
21
21
21
21
21
21
21
21
21
20
20
21
21
21
20
19
20
21
21
21
21
21
20
20
20
20
20
20
20
20
20
20
20
20
19
19
19
18
18
18
18
18
18
18
18
18
18
18
18
18
18
18
18
18
18
18
18
17
17
13
13
13
13
13
13
13
12
12
11
11
11
11
12
13
14
14
15
15
15
15
15
15
15
15
15
15
15
15
15
14
13
13
13
14
13
14
14
14
14
14
14
14
13
13
13
13
13
13
13
13
13
13
13
13
12
14
16
18
18
18
18
18
20
21
21
21
21
21
21
21
21
21
21
21
21
21
21
22
21
21
21
21
21
21
21
21
24
31
31
31
31
31
31
31
30
30
30
30
29
29
30
30
31
31
31
31
31
31
31
31
31
31
29
29
29
29
29
29
28
28
28
28
28
28
28
28
28
28
28
28
28
29
29
29
29
29
29
29
29
28
28
28
28
28
28
28
28
28
28
28
28
28
28
28
28
28
28
28
28
28
28
28
28
28
28
28
28
28
28
28
28
28
28
27
27
27
27
27
27
27
27
27
26
26
26
26
26
26
27
26
26
26
26
25
25
25
25
25
25
25
25
25
24
23
22
22
22
22
22
21
21
21
21
18
18
18
16
16
16
15
15
15
15
15
15
15
15
15
15
13
13
13
13
13
13
13
13
13
13
11
11
11
11
10
10
10
10
10
10
10
10
10
10
11
11
11
11
11
10
10
10
10
10
10
10
9
9
9
10
10
10
9
7
6
6
6
5
5
5
5
6
6
6
6
7
7
7
7
7
7
7
7
7
6
6
6
6
5
5
5
5
5
5
5
5
5
6
6
6
6
6
6
6
6
7
7
7
7
7
8
8
8
8
8
8
8
9
9
9
9
8
8
8
8
8
8
8
8
8
8
8
9
9
9
9
9
9
9
9
9
9
8
8
8
8
8
8
8
8
9
10
11
12
12
12
12
12
12
12
12
12
12
12
12
12
12
11
11
11
11
11
11
11
11
11
10
10
11
11
11
11
11
11
11
11
11
11
11
11
11
11
11
11
11
11
11
11
11
11
11
11
12
12
12
12
12
12
12
12
11
11
11
11
11
11
11
11
11
11
11
11
11
11
11
11
11
11
11
11
11
11
11
11
13
13
13
13
13
13
13
13
13
13
13
13
13
13
13
13
13
13
13
13
11
12
12
11
11
11
11
10
10
10
10
10
10
10
11
11
11
10
10
10
10
10
11
11
11
11
11
10
10
10
10
10
10
10
10
10
10
10
10
10
9
7
7
7
7
7
8
10
10
9
9
9
10
10
10
11
12
13
13
13
13
13
13
13
13
13
13
13
13
13
13
13
12
13
13
13
13
13
15
15
17
16
16
16
17
17
17
17
18
18
18
18
19
21
21
21
21
22
22
22
22
22
22
22
22
22
22
22
22
22
22
22
22
22
22
22
23
23
23
23
23
23
23
23
23
23
23
23
23
23
23
23
23
23
23
23
23
23
23
24
24
24
24
24
24
23
23
23
23
23
23
23
23
24
24
24
24
24
23
23
24
24
24
24
24
23
23
23
23
23
23
23
23
23
23
23
23
23
23
23
24
23
23
24
24
24
24
24
25
25
26
25
25
25
25
25
25
25
25
25
25
25
25
24
23
23
23
23
23
23
23
23
22
22
22
22
22
22
22
22
21
21
21
21
21
21
21
21
21
21
21
22
23
24
24
25
24
24
24
27
27
27
28
28
29
29
30
31
31
31
32
33
33
33
33
33
34
34
34
34
34
34
34
36
37
37
39
38
38
37
37
37
38
38
38
38
38
37
37
38
37
37
37
37
36
36
35
35
35
35
34
34
34
34
35
35
36
36
36
36
36
33
33
34
34
34
32
32
31
31
31
31
31
31
31
31
31
31
31
31
31
32
32
32
32
32
33
33
32
32
32
32
32
32
32
31
31
31
31
31
31
31
31
31
31
31
31
31
31
31
31
31
31
31
31
31
31
31
31
31
31
31
31
31
31
31
31
31
31
31
31
31
31
31
31
31
31
30
30
30
30
29
27
26
25
25
25
26
26
23
23
26
26
25
26
26
26
26
25
24
22
22
21
21
21
21
21
19
19
19
18
18
14
13
9
9
9
9
9
9
8
7
7
7
7
7
7
7
7
7
7
7
7
7
7
7
7
7
7
7
7
7
7
7
7
7
7
7
7
7
8
7
7
7
7
7
7
7
8
8
8
8
8
8
8
8
8
8
8
8
7
7
7
8
7
7
7
7
7
7
7
7
8
8
9
10
9
9
9
9
10
12
12
14
14
15
15
15
16
18
18
19
19
19
20
20
21
21
21
21
21
21
21
21
21
21
21
21
21
21
21
21
21
21
21
21
21
21
21
21
21
21
21
21
21
21
21
21
21
21
21
20
20
20
20
20
20
20
21
21
21
21
21
21
21
21
21
21
21
21
21
22
23
25
31
31
33
33
34
34
34
34
34
34
34
34
34
34
34
36
36
36
37
37
37
38
38
38
38
39
39
40
40
39
39
39
39
40
40
40
40
40
39
34
34
34
34
34
34
34
34
34
34
34
34
34
34
34
34
34
34
34
34
34
34
34
34
34
34
34
34
34
33
33
33
32
32
31
31
31
31
31
30
30
30
30
30
29
29
29
29
29
29
28
27
29
29
31
31
31
31
31
31
31
31
31
31
29
29
29
29
29
29
29
29
28
28
28
28
27
27
27
27
27
26
27
27
27
27
27
27
27
26
26
26
26
26
26
26
25
25
25
25
25
25
23
23
23
23
23
23
23
23
23
23
23
23
23
23
23
23
23
23
24
24
24
25
26
26
26
25
25
24
24
24
27
27
27
27
26
26
26
26
26
27
27
27
26
26
26
26
26
26
26
26
26
26
26
25
25
25
25
25
25
26
26
26
26
26
25
23
22
21
21
21
22
22
21
21
21
21
25
26
28
29
29
29
29
29
29
30
30
31
31
31
31
30
29
29
30
30
31
32
32
34
34
34
34
36
37
37
37
42
42
42
43
43
43
44
45
45
45
45
47
49
47
47
48
48
48
48
50
50
53
52
52
52
53
54
54
55
55
55
55
55
53
53
55
55
56
56
57
58
58
58
57
58
58
58
58
57
56
56
56
56
56
56
56
55
55
55
55
54
55
55
55
56
56
57
57
58
58
58
58
58
58
58
58
58
58
58
58
58
58
57
57
58
58
59
59
60
60
60
60
60
60
60
60
60
60
60
61
60
60
60
59
58
58
57
57
57
57
57
57
57
57
56
56
55
55
55
55
56
56
56
56
55
55
54
54
54
54
54
54
52
52
52
50
49
47
47
47
47
45
44
44
43
43
42
42
42
41
40
40
40
40
39
39
37
37
36
36
36
36
36
36
36
36
36
35
35
35
35
35
31
31
31
31
31
30
29
29
26
25
25
24
24
24
24
24
24
23
23
23
20
19
19
18
20
19
18
18
17
17
18
18
18
18
18
18
17
17
16
16
16
16
16
16
15
15
15
15
15
15
15
15
14
14
13
13
13
13
13
13
13
13
13
13
13
13
13
13
13
13
13
13
13
13
13
11
11
11
10
10
10
10
10
10
10
10
10
10
10
10
10
10
10
10
10
10
10
10
10
10
10
10
10
10
9
9
9
9
9
9
9
8
8
7
7
7
7
7
7
7
7
7
7
7
7
7
7
7
7
8
8
8
8
8
9
9
9
10
10
10
10
10
10
10
10
10
10
9
9
9
9
9
9
9
9
9
9
9
9
9
9
9
8
8
7
7
7
7
7
7
7
7
7
7
7
6
6
6
6
6
7
7
7
7
7
7
7
7
7
7
7
7
7
7
7
7
7
7
7
7
7
7
7
7
7
7
7
7
7
7
8
8
8
8
7
7
7
7
7
7
7
7
7
7
7
9
9
9
9
9
9
9
9
9
9
9
9
9
9
9
9
9
12
12
13
13
14
13
13
12
13
13
13
13
14
14
14
15
15
15
15
15
15
15
15
15
15
15
15
15
15
15
17
17
18
18
18
18
18
18
18
18
18
18
17
15
15
15
15
15
15
15
15
16
16
16
16
16
16
16
16
16
17
17
17
18
18
18
18
18
18
18
18
18
18
18
19
19
20
20
20
20
20
20
20
21
21
22
22
22
22
22
22
22
22
22
22
22
21
21
21
21
21
21
21
21
21
21
21
21
21
21
21
21
21
21
20
20
20
21
21
21
21
21
21
21
21
21
21
21
21
21
21
22
22
23
23
23
23
23
23
23
22
23
23
23
23
23
23
23
23
23
24
24
24
24
24
24
24
26
26
26
26
26
26
26
26
26
26
27
28
27
27
27
27
27
27
27
27
27
27
27
27
27
27
27
27
26
26
26
26
26
26
26
26
26
26
26
26
26
26
26
26
26
25
25
24
24
24
24
23
23
22
22
22
21
22
22
21
20
20
21
21
21
21
21
21
20
20
21
21
21
21
21
22
22
22
23
23
23
22
22
21
21
21
22
29
31
33
34
34
35
35
35
35
35
35
35
35
34
34
34
34
34
34
34
33
31
31
31
31
31
31
30
31
31
31
31
29
27
29
29
32
36
36
36
36
36
36
36
36
36
36
36
36
36
36
36
36
36
36
36
36
36
38
38
38
37
36
36
36
36
36
36
36
36
36
36
36
35
35
35
35
35
35
35
35
35
35
35
35
35
35
35
35
35
35
35
35
35
34
34
34
34
34
34
34
34
34
34
34
34
34
34
34
34
34
34
33
33
33
33
33
33
33
31
31
31
31
31
31
30
30
31
31
30
29
28
27
27
27
28
28
28
28
27
27
27
26
26
26
26
26
24
24
24
24
25
25
25
24
23
23
23
23
23
23
23
24
24
24
24
24
23
23
23
23
23
22
21
22
22
22
19
21
22
23
24
24
24
26
26
26
26
26
25
25
25
24
24
24
23
24
24
24
24
24
24
24
24
23
23
23
22
22
22
22
22
22
21
21
21
21
21
21
21
21
21
21
21
20
20
20
20
21
21
21
21
23
23
23
24
24
24
24
24
24
24
24
23
23
23
23
23
23
23
23
23
23
22
22
22
22
21
21
22
23
23
23
23
22
23
22
25
26
28
29
29
29
28
28
29
29
29
29
29
29
29
29
29
29
29
29
29
30
30
30
30
30
30
30
30
30
30
30
30
30
30
30
30
30
30
30
30
29
29
29
29
29
29
29
29
29
29
29
29
29
29
29
29
29
29
29
27
27
27
27
27
27
27
27
26
26
26
26
26
26
26
26
26
24
24
23
23
23
23
23
23
23
23
23
23
23
23
23
23
23
23
23
23
23
23
23
23
23
23
23
22
22
22
22
22
23
23
23
23
21
18
18
21
21
23
23
23
23
22
22
22
22
22
22
22
21
21
21
21
21
21
20
19
19
19
19
19
19
19
19
19
19
19
19
18
18
18
18
17
16
16
16
16
16
16
15
15
15
15
15
15
15
15
16
15
15
15
15
14
14
13
13
13
13
13
13
13
12
12
12
12
12
12
12
12
12
13
12
12
12
12
12
12
13
13
13
13
13
13
13
13
13
13
13
13
13
13
13
12
12
12
12
12
12
12
12
12
12
12
12
12
12
12
12
12
12
12
12
12
11
11
10
11
10
10
10
10
9
9
10
11
11
11
10
10
10
10
11
11
11
10
10
10
10
10
10
10
10
10
11
13
14
15
15
17
17
18
18
18
18
18
18
17
17
17
17
17
17
16
16
16
16
16
16
16
16
16
16
17
17
17
17
17
17
18
18
18
18
18
18
18
18
18
18
18
18
18
18
18
18
18
18
18
18
18
18
18
18
18
18
18
18
18
18
18
18
18
18
18
18
18
18
18
18
18
18
18
18
18
19
20
22
22
22
22
22
21
21
21
21
21
21
19
19
19
19
19
19
19
19
19
18
18
18
18
18
18
18
18
18
18
18
18
18
18
18
18
18
18
18
18
18
18
18
18
18
18
18
18
18
18
18
18
18
18
18
18
18
17
17
16
15
15
15
15
15
15
15
14
14
14
15
15
14
14
14
14
14
13
13
13
13
13
13
12
12
12
12
12
12
12
12
12
12
12
12
12
12
12
12
12
12
12
12
12
12
12
12
12
12
11
11
11
11
11
11
11
11
11
11
11
11
11
11
11
11
11
11
11
10
10
10
10
11
11
11
11
11
11
11
12
12
13
13
10
10
10
10
10
10
10
10
10
12
12
12
12
12
13
13
13
13
13
13
13
13
13
13
13
12
13
13
13
13
13
13
13
13
13
15
15
15
15
15
15
15
16
16
16
17
18
19
20
20
20
20
20
20
20
20
20
20
20
20
20
20
21
21
21
21
21
21
20
19
19
19
19
19
19
19
20
20
20
20
20
20
22
22
23
27
28
28
28
29
29
33
34
35
36
36
40
42
47
48
48
49
48
49
48
48
48
48
47
47
47
47
47
47
47
47
47
47
47
47
47
47
47
47
47
47
47
48
48
49
50
50
50
49
48
48
48
48
49
49
49
49
49
49
49
49
50
50
50
49
48
47
46
46
46
46
46
46
46
46
46
46
46
46
46
45
45
45
46
46
46
46
46
46
46
46
46
46
46
46
46
46
46
46
45
45
45
45
45
45
44
44
42
42
42
42
42
41
39
39
39
39
39
37
35
35
35
35
35
34
34
34
34
34
34
34
31
31
31
31
32
32
32
31
31
31
29
29
29
29
29
29
29
28
27
27
27
27
26
26
26
26
26
26
26
23
17
17
17
17
17
17
16
15
15
15
15
15
15
15
15
15
15
16
17
17
17
15
15
14
14
15
15
17
17
18
18
18
22
22
22
22
22
22
22
22
22
22
22
22
21
21
21
21
21
21
21
21
21
21
21
21
21
21
21
21
21
21
21
21
21
21
21
21
21
21
21
21
21
22
22
22
23
23
23
22
21
21
21
21
21
22
22
22
22
22
22
22
23
23
23
24
25
26
26
26
26
26
26
26
26
27
26
28
29
29
29
29
29
29
29
30
31
32
33
33
33
34
34
34
34
34
34
34
34
34
34
33
33
33
33
33
33
33
33
32
31
31
31
32
33
33
34
34
33
32
32
31
31
31
31
31
30
30
30
30
30
30
29
29
29
29
29
29
29
29
29
29
29
29
29
29
28
28
27
26
25
25
25
25
25
25
24
24
24
25
25
25
26
26
26
26
26
26
26
26
26
26
26
25
23
23
23
23
23
23
22
22
22
22
22
22
22
22
21
21
22
21
21
21
21
21
21
21
21
21
21
21
21
21
21
21
21
21
21
21
21
21
21
21
20
20
20
21
19
19
19
19
19
19
19
19
19
19
19
19
19
17
15
15
15
13
13
13
13
13
13
11
11
11
11
11
11
11
11
12
12
12
12
12
12
13
12
12
11
11
11
11
11
11
11
11
11
11
11
12
12
11
11
11
11
11
11
10
10
10
10
10
10
10
10
10
10
10
10
7
7
7
7
7
7
7
7
7
7
7
7
7
7
7
7
7
7
7
7
7
7
7
7
7
7
7
7
6
5
5
5
5
5
5
6
6
7
7
7
7
7
7
7
7
7
7
7
7
7
7
7
7
7
7
7
7
7
7
7
7
7
7
7
7
7
7
7
7
7
8
8
9
9
10
11
13
13
13
13
13
13
13
15
15
15
15
15
15
15
15
15
15
15
16
15
15
16
16
18
18
18
18
18
18
18
18
18
17
17
17
17
17
17
17
17
16
16
16
16
16
16
16
16
16
16
16
16
16
16
16
16
16
16
16
15
15
15
15
15
15
15
15
14
14
14
14
14
15
15
15
15
15
15
15
15
15
15
15
15
15
15
15
15
15
15
15
15
15
15
15
15
16
16
16
16
17
18
18
18
19
18
18
18
18
18
19
20
20
21
21
21
21
21
21
21
21
21
21
21
21
21
21
21
21
21
21
20
20
20
20
20
20
20
20
20
20
18
18
18
19
21
21
21
21
21
21
21
21
21
21
21
20
20
20
20
20
21
21
21
20
20
20
20
20
20
21
21
21
21
21
21
21
21
21
21
21
21
22
22
22
22
22
22
22
22
21
21
21
21
21
21
21
19
18
18
18
18
18
18
18
18
17
17
17
17
17
17
17
17
18
18
16
18
17
17
17
17
17
20
20
19
19
21
22
22
24
24
24
24
27
26
26
28
28
29
31
33
34
35
35
35
36
36
36
39
42
42
49
50
50
51
52
52
52
52
54
55
58
60
61
61
61
67
67
69
70
73
71
71
71
71
71
72
72
72
72
71
71
71
71
71
71
71
71
72
71
72
72
72
72
71
71
71
71
71
71
71
71
71
71
71
71
71
70
70
70
70
70
70
70
70
70
70
70
71
71
71
71
71
73
74
75
74
74
74
74
75
75
74
74
77
79
79
79
79
78
78
78
79
79
79
81
85
84
87
93
96
99
104
107
108
108
109
108
108
109
108
109
108
106
108
111
112
112
110
110
107
108
115
121
121
122
116
119
118
116
118
116
119
122
123
123
126
160
166
169
175
178
199
199
200
200
200
203
203
203
203
203
203
201
201
201
201
201
201
200
200
202
203
203
203
202
201
201
201
201
201
202
203
203
203
205
206
208
208
208
208
208
208
209
208
208
207
207
207
206
206
206
206
206
206
206
206
205
205
205
205
205
205
205
204
204
203
203
203
203
203
203
203
203
203
203
203
203
204
203
202
200
200
199
199
200
201
200
200
197
197
197
199
200
200
200
200
197
194
194
196
196
198
197
195
196
197
194
189
185
187
185
188
189
200
205
200
198
199
216
216
213
216
216
222
216
206
202
233
235
238
245
253
252
253
245
243
244
245
246
244
242
242
241
241
240
240
235
234
227
227
227
224
220
216
216
218
218
218
217
216
215
215
213
211
211
211
208
205
203
203
202
199
200
199
199
200
200
199
199
199
200
201
200
199
197
197
202
202
203
203
203
203
203
197
197
195
195
195
195
194
194
193
192
192
192
191
192
190
190
188
188
188
188
188
187
187
189
194
195
195
195
195
196
197
197
197
197
199
199
195
195
203
203
210
225
227
230
232
227
229
228
227
227
226
233
233
256
258
258
258
260
261
255
255
258
264
263
268
267
269
271
266
262
262
265
266
268
269
267
262
261
257
257
257
256
256
256
255
258
261
259
258
256
257
252
253
251
251
250
250
248
245
242
242
242
242
243
239
237
236
237
240
239
237
240
239
241
240
245
245
247
245
245
245
245
245
243
241
241
241
242
238
237
235
236
235
233
233
232
232
232
231
231
231
231
228
227
227
226
227
227
226
228
228
230
230
230
232
231
232
232
233
232
229
228
224
221
222
224
224
223
223
226
238
245
247
245
245
247
243
244
248
255
253
252
248
229
230
237
247
258
290
316
319
316
316
316
322
323
348
356
365
369
366
361
361
361
361
361
361
361
360
360
356
356
352
351
351
350
356
357
364
364
364
364
361
362
362
362
362
362
361
361
359
357
357
357
356
354
354
353
350
350
350
349
347
346
345
347
347
345
345
345
349
349
350
350
349
348
348
343
342
342
342
342
336
335
331
327
326
322
321
321
321
322
324
330
338
337
338
329
329
329
329
330
329
330
335
332
333
334
332
324
323
321
322
326
327
327
327
325
321
326
327
328
324
322
319
318
314
316
312
310
309
308
306
307
310
312
317
319
320
317
319
319
316
310
308
301
298
299
298
298
295
290
272
271
271
270
269
269
265
265
261
261
261
261
259
257
257
255
252
250
243
243
243
243
242
242
242
242
243
237
234
232
232
229
229
225
223
224
224
221
213
212
209
208
204
204
203
205
205
203
205
204
204
203
203
203
201
199
192
191
187
172
169
168
168
163
161
161
160
160
159
159
157
156
156
150
147
147
147
146
146
144
144
139
137
137
136
136
132
132
130
123
121
119
114
104
102
101
101
100
100
98
97
97
97
96
95
95
95
95
92
89
83
83
80
71
67
66
57
55
51
50
44
44
42
44
43
41
38
34
34
34
34
33
32
32
25
20
18
17
15
15
12
8
8
8
8
8
8
8
8
7
7
7
7
7
8
8
8
8
8
8
8
8
8
8
8
7
7
7
7
7
7
7
7
7
7
7
7
7
7
7
7
7
7
7
7
7
7
7
7
7
7
7
7
7
7
7
7
7
7
7
7
7
7
7
7
7
6
6
6
6
6
6
6
6
5
5
5
5
5
5
5
5
5
5
5
5
5
6
6
6
6
6
6
6
6
6
6
6
6
6
6
5
5
5
5
5
4
4
4
4
4
4
4
4
4
4
4
4
4
4
4
3
3
3
3
3
3
3
3
4
3
3
3
3
3
3
3
3
3
3
2
2
2
2
2
2
2
2
2
2
2
2
2
2
2
2
2
2
2
2
2
2
2
2
2
2
2
2
2
2
2
2
2
2
2
2
2
2
2
2
2
2
2
3
3
3
3
3
3
3
3
3
3
3
2
2
2
2
2
2
2
2
2
2
2
2
2
2
2
2
2
2
2
2
2
2
2
2
2
2
2
3
3
3
3
3
2
2
2
2
3
3
3
3
3
3
3
3
3
3
3
3
3
3
3
3
3
3
3
3
3
3
3
3
3
3
3
3
3
3
3
3
3
3
3
3
3
3
3
3
3
3
3
3
3
3
3
4
4
4
4
4
4
4
4
4
4
4
4
4
4
4
4
5
5
5
5
5
5
5
6
6
5
5
5
5
5
5
6
6
6
6
6
6
7
7
8
8
8
8
8
8
8
7
7
9
9
9
9
9
9
9
9
9
9
9
9
9
9
9
9
9
9
9
9
9
9
9
9
9
9
9
9
9
9
9
9
9
10
10
10
10
10
10
10
10
10
10
10
10
10
10
10
10
10
10
10
10
10
9
9
9
9
9
9
9
9
9
9
9
8
8
8
8
8
8
8
8
8
8
8
8
8
8
8
8
8
8
8
8
8
8
8
8
7
7
7
7
7
7
7
7
7
7
7
7
7
7
7
6
6
6
5
5
5
5
5
5
5
5
5
5
5
5
5
5
5
5
5
5
5
5
5
5
5
5
5
5
5
5
4
4
5
5
5
5
6
6
6
6
6
6
6
6
6
6
6
6
6
7
7
7
7
7
7
7
7
5
5
6
5
5
5
4
4
4
4
4
3
3
3
3
3
3
3
3
3
3
3
3
3
3
3
3
3
3
3
3
3
3
3
3
3
3
3
3
3
3
3
3
3
3
3
3
4
4
4
4
4
4
4
4
4
4
4
4
4
4
4
4
4
4
4
4
4
4
4
4
4
4
4
4
4
4
4
4
4
4
4
4
4
4
4
4
4
4
4
4
4
4
4
4
4
4
4
4
4
4
4
4
4
4
3
3
3
5
5
5
5
5
5
5
5
5
5
5
5
5
5
5
5
5
4
4
4
4
4
4
4
4
3
3
3
3
3
3
3
3
3
3
3
3
3
3
3
3
3
3
3
3
3
3
3
3
3
3
3
3
3
3
3
3
3
3
3
3
3
3
3
2
2
2
2
2
2
2
2
2
2
2
2
2
2
2
2
2
2
2
2
2
2
2
2
2
2
2
2
2
2
2
2
2
2
2
2
2
2
2
2
2
2
2
2
2
2
2
2
2
2
2
2
2
2
2
2
2
2
2
2
2
2
2
2
2
2
2
2
2
2
2
2
2
2
2
2
2
2
2
2
2
2
2
2
2
2
2
2
2
2
2
2
2
2
2
2
2
2
2
2
2
2
1
1
1
1
1
1
1
1
0
0
0
0
0
0
0
0
0
0
0
0
0
0
0
0
0
0
0
0
0
0
0
0
0
0
0
0
0
0
0
0
0
0
0
0
0
0
0
0
0
0
0
0
0
0
0
0
0
0
0
0
0
0
0
0
0
0
0
0
0
0
0
0
0
0
0
0
0
0
0
0
0
0
0
0
0
0
0
0
0
0
0
0
0
0
0
0
0
0
0
0
0
0
0
0
0
0
0
0
0
0
0
0
0
0
0
0
0
0
0
0
0
0
0
0
0
0
0
0
0
0
0
0
0
0
0
0
0
0
0
0
0
0
0
0
0
0
0
0
0
0
0
0
0
0
0
0
0
0
0
0
0
0
0
0
0
0
0
0
0
0
0
0
0
0
0
0
0
0
0
0
0
0
0
0
0
0
0
0
0
0
0
0
0
0
0
0
0
0
0
0
0
0
0
0
0
0
0
0
0
0
0
0
0
0
0
0
0
0
0
0
0
0
0
0
0
0
0
0
0
0
0
0
0
0
0
0
0
0
0
0
0
0
0
0
0
1
1
2
2
2
2
2
2
2
2
2
2
2
2
2
2
2
2
2
2
2
2
2
2
2
2
2
3
3
3
3
3
3
3
3
3
3
3
3
3
3
3
4
4
4
4
4
4
4
4
4
4
4
4
5
5
5
6
7
7
7
7
7
7
7
7
7
8
8
8
8
8
8
8
8
8
8
8
8
8
8
8
8
8
8
8
8
8
8
8
8
8
8
8
8
8
8
8
8
8
8
9
9
9
9
9
9
9
9
9
9
9
9
9
9
10
10
10
10
9
9
10
10
10
10
10
10
10
10
10
10
10
10
10
10
10
10
10
10
10
10
10
10
10
10
10
10
10
10
10
10
10
10
10
10
10
10
10
10
9
8
7
7
7
7
7
7
7
7
7
7
7
7
7
7
7
7
7
7
7
7
5
5
5
5
5
5
5
5
5
5
5
5
5
5
5
5
5
5
5
5
2
2
2
2
1
2
2
2
2
2
2
2
2
2
2
2
2
2
2
2
2
2
2
2
2
2
2
2
2
2
2
2
2
2
2
1
1
1
1
1
1
1
1
1
1
1
1
1
1
1
1
1
1
1
1
1
1
1
1
1
1
1
1
1
1
1
0
0
0
0
0
0
0
0
0
0
0
0
0
0
0
0
0
0
0
0
0
0
0
0
0
0
0
0
0
0
0
0
0
0
0
0
0
0
0
0
0
0
0
0
0
0
0
0
0
0
0
0
0
0
0
0
0
0
0
0
0
0
0
0
0
0
0
0
0
0
0
0
0
0
0
0
1
1
1
1
1
1
1
1
1
1
1
1
1
1
1
1
2
2
2
2
2
2
2
2
2
2
2
2
2
2
2
2
2
2
2
2
2
2
2
2
2
2
2
2
2
2
2
2
1
1
1
1
1
1
1
1
1
1
1
1
1
1
1
1
1
1
1
1
1
1
1
1
1
1
1
1
1
1
1
1
1
1
1
1
1
1
1
1
1
1
1
1
1
1
1
1
1
1
1
1
1
1
1
1
1
1
1
2
2
2
2
2
2
2
2
2
2
2
2
2
2
2
2
2
2
2
2
2
2
2
2
2
2
2
2
2
2
2
1
1
1
1
1
1
1
1
1
1
1
1
1
1
1
1
1
1
1
1
1
1
2
2
2
2
2
2
2
2
2
2
2
2
2
2
2
2
2
2
2
2
2
2
2
2
2
2
2
2
2
2
2
2
2
2
2
2
2
2
3
3
3
3
3
3
3
3
3
3
3
3
3
3
3
3
3
3
3
3
5
5
5
5
5
5
5
5
5
5
5
5
5
5
5
5
5
5
5
5
5
5
5
5
5
6
6
6
6
6
6
5
5
5
5
5
5
5
5
5
5
5
5
5
5
5
5
5
5
5
5
5
5
5
5
5
5
5
5
5
5
5
5
5
5
5
5
5
5
5
5
5
5
5
5
5
5
5
5
5
5
5
5
5
5
5
5
5
5
5
5
5
5
4
4
4
4
4
4
4
4
4
4
4
4
4
4
4
3
3
3
3
3
3
3
3
3
3
3
3
3
3
3
3
3
3
3
2
2
1
1
1
1
1
1
1
1
1
1
1
2
2
2
2
2
2
2
2
2
1
1
1
1
1
1
1
1
1
1
1
1
1
1
1
1
1
1
1
1
1
1
1
1
1
1
1
1
1
1
1
1
1
1
1
1
1
1
1
1
1
1
1
1
1
1
1
1
1
1
1
1
1
1
1
1
1
1
1
1
1
1
0
0
0
0
0
0
0
0
0
0
0
0
0
0
0
0
0
0
0
0
0
1
1
1
1
1
1
1
1
1
1
1
1
1
1
1
1
1
1
1
1
1
1
1
1
1
1
1
1
1
1
1
0
0
0
0
0
0
0
0
0
0
0
0
0
0
0
0
0
0
0
0
0
0
0
0
0
0
0
0
0
0
0
0
0
0
0
0
0
0
0
0
0
0
0
0
0
0
0
0
0
0
0
0
0
0
0
0
0
0
0
0
0
0
0
0
0
0
0
0
0
0
0
0
0
0
0
0
0
0
0
0
0
0
0
0
0
0
0
0
0
0
0
0
0
0
0
0
0
0
0
0
0
0
0
0
0
0
0
0
0
0
0
0
0
0
0
0
0
0
0
0
0
0
0
0
0
0
1
1
1
1
1
1
1
1
2
2
2
2
2
2
2
2
2
2
2
2
2
2
2
2
2
2
2
2
2
2
2
2
2
2
2
2
2
2
2
2
2
2
2
2
2
2
2
2
2
2
2
2
2
2
2
2
2
2
2
3
3
4
4
4
5
5
6
7
7
7
7
7
7
7
7
7
7
7
7
7
7
8
9
9
9
9
9
9
9
9
9
9
9
10
9
9
9
9
9
10
10
10
10
10
10
10
10
10
10
10
10
10
10
11
11
11
11
11
11
11
11
12
12
12
12
12
12
12
12
12
12
12
13
14
14
15
15
15
15
15
15
15
15
15
15
15
15
15
15
15
15
16
16
17
17
17
17
17
17
17
17
17
18
18
18
18
18
18
18
19
19
19
19
19
19
19
18
18
18
18
18
18
18
18
19
19
19
19
19
19
19
19
19
19
19
19
19
19
19
19
19
19
19
19
19
19
19
19
19
19
19
19
19
19
19
19
18
16
16
16
16
16
16
16
15
15
15
15
15
15
15
15
15
15
15
15
15
15
15
15
15
15
15
15
15
15
15
15
15
15
15
15
15
15
15
15
15
15
15
15
15
15
15
15
15
15
15
15
15
15
15
14
13
13
13
13
13
13
13
13
13
13
13
13
13
13
13
13
13
13
13
13
13
13
13
10
10
10
10
10
10
10
9
9
9
9
9
8
8
8
8
8
8
8
8
8
8
8
8
7
7
7
7
7
7
6
6
6
6
6
6
6
6
5
5
5
5
5
5
5
5
5
4
4
4
4
4
3
3
3
3
2
2
2
2
0
0
0
0
0
0
0
0
0
0
0
0
0
0
0
0
0
0
0
0
0
0
0
0
0
0
0
0
0
0
0
0
0
0
0
0
0
0
0
0
0
0
0
0
0
0
0
0
0
0
0
0
0
0
0
0
0
0
0
0
0
0
0
0
0
0
0
0
0
0
0
0
0
0
0
0
0
0
0
0
0
0
0
0
0
0
0
0
0
0
0
0
0
0
0
0
0
0
0
0
0
0
0
0
0
0
0
0
0
0
0
0
0
0
0
0
0
0
0
0
0
0
0
0
0
0
0
0
0
0
0
0
0
0
0
0
0
0
0
0
0
0
0
0
0
0
0
0
0
0
0
0
0
0
0
0
0
0
0
0
0
0
0
0
0
0
0
0
0
0
0
0
0
0
0
0
0
0
0
0
0
0
0
0
0
0
0
0
0
0
0
0
0
0
0
0
0
0
0
0
0
0
0
0
0
0
0
0
0
0
1
1
1
1
1
1
1
1
1
1
1
1
1
1
1
1
1
1
1
1
1
1
1
1
1
1
1
1
1
1
1
1
1
1
1
1
1
1
1
1
1
1
0
0
0
0
0
0
0
0
0
0
0
0
0
0
0
0
0
0
0
0
0
0
0
0
0
0
0
0
0
0
0
0
0
0
0
0
0
0
0
0
0
0
0
0
0
0
0
0
0
0
0
0
0
0
0
0
0
0
0
0
0
0
0
0
0
0
0
0
0
0
0
0
0
0
0
0
0
0
0
0
0
0
0
0
0
0
0
0
0
0
0
0
0
0
0
0
0
0
0
0
0
0
0
0
0
0
0
0
0
0
0
0
0
0
0
0
0
0
0
0
0
0
0
0
0
0
0
0
0
0
0
0
0
0
0
0
0
0
0
0
0
0
0
0
0
0
0
0
0
0
0
0
0
0
0
0
0
0
0
0
0
0
0
0
0
0
0
0
0
0
0
0
0
0
0
0
0
0
0
0
0
0
0
0
0
0
0
0
0
0
0
0
0
0
0
0
0
0
0
0
0
0
0
0
0
0
0
0
0
0
0
0
0
0
0
0
0
0
0
0
0
0
0
0
0
0
0
0
0
0
0
0
0
0
0
0
0
0
0
0
0
0
0
0
0
0
0
0
0
0
0
0
0
0
0
0
0
0
0
0
0
0
0
0
0
0
0
0
0
0
0
0
0
0
0
0
0
0
0
0
0
0
0
0
0
0
0
0
0
0
0
0
0
0
0
0
0
0
0
0
0
0
0
0
0
0
0
0
0
0
0
0
0
0
0
0
0
0
0
0
0
0
0
0
0
0
0
0
0
0
0
0
0
0
0
0
0
0
0
0
0
0
0
0
0
0
0
0
0
0
0
0
0
0
0
0
0
0
0
0
0
0
0
0
0
0
0
0
0
0
0
0
0
0
0
0
0
0
0
0
0
0
0
0
0
1
1
1
1
1
1
1
1
1
1
1
1
1
1
1
1
1
1
1
1
1
1
1
1
1
1
1
1
1
1
1
1
1
1
1
1
1
1
1
1
1
1
1
1
1
1
1
1
1
1
1
1
1
1
1
1
1
1
1
1
1
1
1
1
1
1
1
1
1
2
2
2
2
2
2
2
2
2
2
2
2
2
2
2
2
2
2
2
2
2
2
2
2
2
2
2
2
2
2
2
2
2
2
2
2
2
2
2
2
2
2
2
2
2
2
2
2
2
2
2
2
2
2
2
2
2
2
2
2
2
2
2
2
2
2
2
2
2
2
2
2
2
2
2
1
1
1
1
1
1
1
1
1
1
1
0
0
0
0
0
0
0
0
0
0
0
0
0
0
0
0
0
0
0
0
0
0
0
0
0
0
0
0
0
0
0
0
0
0
0
0
0
0
0
0
0
0
0
0
0
0
0
0
0
0
0
0
0
0
0
0
0
0
0
0
0
0
0
0
0
0
0
0
0
0
0
0
0
0
0
0
0
0
0
0
0
0
0
0
0
0
0
0
0
0
0
0
0
0
0
0
0
0
0
0
0
0
0
0
0
0
0
0
0
0
0
0
0
0
0
0
0
0
0
0
0
0
0
0
0
0
0
0
0
0
0
0
0
0
0
0
0
0
0
0
0
0
0
0
0
0
0
0
0
0
0
0
0
0
0
0
0
0
0
0
0
0
0
0
0
0
0
0
0
0
0
0
0
0
0
0
0
0
0
0
0
0
0
0
0
0
0
0
0
0
0
0
0
0
0
0
0
0
0
0
0
0
0
0
0
0
0
0
0
0
0
0
0
0
0
0
0
0
0
0
0
0
0
0
0
0
0
0
0
0
0
0
0
0
0
0
0
0
0
0
0
0
0
0
0
0
0
0
0
0
0
0
0
0
0
0
0
0
0
0
0
0
0
0
0
0
0
0
0
0
0
0
0
0
0
0
0
0
0
0
0
0
0
0
0
0
0
0
0
0
0
0
0
0
0
0
0
0
0
0
0
0
0
0
0
0
0
0
0
0
0
0
0
0
0
0
0
0
0
0
0
0
0
0
0
0
0
0
0
0
0
0
0
0
0
0
0
0
0
0
0
0
0
0
0
0
0
0
0
0
0
0
0
0
0
0
0
0
0
0
0
0
0
0
0
0
0
0
0
0
0
0
0
0
0
0
0
0
0
0
0
0
0
0
0
0
0
0
0
0
0
0
0
0
0
0
0
0
0
0
0
0
0
0
0
0
0
0
0
0
0
0
0
0
0
0
0
0
0
0
0
0
0
0
0
0
0
0
0
0
0
0
0
0
0
0
0
0
0
0
0
0
0
0
0
0
0
0
0
0
0
0
0
0
0
0
0
0
0
0
0
0
0
0
0
0
0
0
0
0
0
0
0
0
0
0
0
0
0
0
0
0
0
0
0
0
0
0
0
0
0
0
0
0
0
0
0
0
0
0
0
0
0
0
0
0
0
0
0
0
0
0
0
0
0
0
0
0
0
0
0
0
0
0
0
0
0
0
0
0
0
0
0
0
0
0
0
0
0
0
0
0
0
0
0
0
0
0
0
0
0
0
0
0
0
0
0
0
0
0
0
0
0
0
0
0
0
0
0
0
0
0
0
0
0
0
0
0
0
0
0
0
0
0
0
0
0
0
0
0
0
0
0
0
0
0
0
0
0
0
0
0
0
0
0
0
0
0
0
0
0
0
0
0
0
0
0
0
0
0
0
0
0
0
0
0
0
0
0
0
0
0
0
0
0
0
0
0
0
0
0
0
0
0
0
0
0
0
0
0
0
0
0
0
0
0
0
0
0
0
0
0
0
0
0
0
0
0
0
0
0
0
0
0
0
0
0
0
0
0
0
0
0
0
0
0
0
0
0
0
0
0
0
0
0
0
0
0
0
0
0
0
0
0
0
0
0
0
0
0
0
0
0
0
0
0
0
0
0
0
0
0
0
0
0
0
0
0
0
0
0
0
0
0
0
0
0
0
0
0
0
0
0
0
0
0
0
0
0
0
0
0
0
0
0
0
0
0
0
0
0
0
0
0
0
0
0
0
0
0
0
0
0
0
0
0
0
0
0
0
0
0
0
0
1
1
1
1
1
1
1
1
1
1
1
1
1
1
1
1
1
1
1
1
1
1
1
1
1
1
1
1
1
1
1
1
1
1
1
1
1
1
1
1
1
1
1
1
1
1
1
1
1
1
1
1
1
1
1
1
1
1
1
1
1
1
1
1
1
1
1
1
1
1
1
1
1
1
1
1
1
1
1
1
1
1
1
1
1
1
1
1
1
1
1
1
1
1
0
0
0
0
0
0
0
1
1
1
1
1
1
1
1
1
2
2
2
2
2
2
2
2
2
2
3
3
3
3
3
3
3
3
3
3
3
3
3
3
3
3
3
3
3
3
3
3
3
3
3
3
3
3
3
3
3
3
3
3
3
3
3
3
3
3
3
3
3
3
3
3
3
3
3
3
3
3
4
4
4
4
4
4
4
4
4
5
5
5
5
5
5
5
5
5
5
5
5
5
5
5
5
5
5
5
5
5
5
5
5
5
5
5
5
5
5
5
5
5
5
5
5
5
5
5
5
5
5
5
5
5
5
5
5
5
5
5
5
5
4
4
4
4
4
4
4
4
4
4
4
4
4
4
4
4
4
4
4
4
3
3
3
3
3
3
3
3
3
4
3
3
3
3
3
3
3
4
4
4
4
4
4
4
4
4
4
4
4
4
4
4
4
4
4
4
4
4
3
3
3
3
3
3
3
3
3
2
2
2
2
2
2
2
2
2
2
2
2
2
2
2
2
2
2
2
2
2
2
2
2
2
2
2
2
2
2
2
2
2
2
2
2
2
2
2
2
2
2
2
2
2
3
3
3
3
3
3
3
3
3
3
3
3
3
3
3
3
3
3
3
3
3
3
3
3
3
4
4
4
4
4
4
4
4
4
4
4
4
4
4
4
4
4
4
4
4
4
5
5
5
4
4
3
3
3
3
3
3
3
3
3
3
3
3
3
3
3
3
3
3
3
3
3
3
3
3
3
3
3
3
3
3
3
3
4
4
4
5
5
5
5
5
5
5
5
5
5
5
5
5
5
5
5
5
5
5
5
5
5
5
5
5
5
5
5
5
5
5
5
5
5
5
5
5
5
5
5
5
5
5
5
5
5
5
5
5
5
5
6
7
7
7
7
7
7
7
7
7
7
7
7
7
7
7
7
7
7
7
8
8
8
8
8
8
8
7
7
7
7
7
7
7
7
7
7
7
7
7
7
7
7
7
7
7
7
7
7
7
7
7
7
7
7
7
7
7
7
6
6
6
6
6
6
6
7
7
7
6
6
6
6
6
7
7
7
7
7
7
7
7
7
7
7
7
7
7
7
7
7
7
7
7
7
7
7
7
7
7
7
7
7
7
7
7
7
7
7
7
7
7
7
7
7
7
7
7
7
7
7
7
7
7
7
7
7
7
7
7
7
7
8
8
7
7
7
7
7
7
7
7
7
7
7
7
7
7
7
7
7
7
7
7
7
7
7
8
8
8
8
8
8
8
8
8
8
8
8
8
8
8
8
8
8
8
8
8
7
7
7
7
7
7
7
7
7
7
7
7
7
7
7
7
6
6
6
6
6
6
7
7
7
7
7
6
6
6
6
6
6
6
6
6
6
6
6
6
6
6
6
6
6
7
7
7
7
7
7
7
6
6
5
5
5
5
5
5
5
5
5
5
5
5
5
5
5
5
5
5
5
5
5
5
5
5
5
5
5
5
5
5
5
5
5
5
5
5
5
5
5
5
5
5
5
5
5
5
6
6
6
6
6
6
5
6
6
6
7
7
7
7
7
8
9
8
10
10
10
10
10
10
10
10
9
9
9
9
9
9
9
9
9
9
9
9
9
9
9
9
9
10
10
10
10
9
9
9
9
9
9
9
10
10
10
10
10
10
10
9
9
9
9
9
9
9
9
9
9
9
10
10
10
10
10
10
10
10
10
10
10
10
10
10
10
10
10
10
10
10
10
10
10
10
9
8
8
8
8
8
8
8
8
8
8
8
8
8
8
8
8
8
8
8
8
8
8
8
8
8
8
8
9
8
8
8
8
8
8
7
7
7
7
7
7
6
6
6
6
6
6
6
6
6
6
6
6
6
5
5
5
5
5
5
5
5
5
5
5
5
5
5
4
4
4
3
3
3
3
3
3
3
3
3
3
3
3
3
3
3
3
2
2
2
2
2
2
2
2
2
2
2
2
2
2
2
2
2
2
2
2
2
2
2
2
2
2
2
2
2
2
2
2
2
2
2
2
2
2
2
2
2
2
2
2
2
2
2
2
2
2
2
2
2
2
2
2
2
2
2
0
0
0
0
0
0
0
0
0
0
0
0
0
0
0
0
0
0
0
0
0
0
0
0
0
0
0
0
0
0
0
0
0
0
0
0
0
0
0
0
0
0
0
0
0
0
0
0
0
0
0
0
0
0
0
0
0
0
0
0
0
0
0
0
0
0
0
0
0
0
0
0
0
0
0
0
0
0
0
0
0
0
0
0
0
0
0
0
0
0
0
0
0
0
0
0
0
0
0
0
0
0
0
0
0
0
0
0
0
0
0
0
0
0
0
0
0
0
0
0
0
0
0
0
0
0
0
0
0
0
0
0
0
0
0
0
0
0
0
0
0
0
0
0
0
0
0
0
0
0
0
0
0
0
0
0
0
0
0
0
0
0
0
0
0
0
0
0
0
0
0
0
0
0
0
0
0
0
0
0
0
0
0
0
0
0
0
0
0
0
0
0
0
0
0
0
0
0
0
0
0
0
0
0
0
0
0
0
0
0
0
0
0
0
0
0
0
0
0
0
0
0
0
0
0
0
0
0
0
0
0
0
0
0
0
0
0
0
0
0
0
0
0
0
0
0
0
0
0
0
0
0
0
0
0
0
0
0
0
0
0
0
0
0
0
0
0
0
0
0
0
0
0
0
0
0
0
0
0
0
0
0
0
0
0
0
0
0
0
0
0
0
0
0
0
0
0
0
0
0
0
0
0
0
0
0
0
0
0
0
0
0
0
0
0
0
0
0
0
0
0
1
1
1
1
1
1
1
1
1
1
1
1
1
1
1
1
1
1
1
1
1
1
1
1
1
1
1
1
1
1
1
1
1
1
1
1
1
1
1
1
1
1
1
1
1
1
1
1
1
1
1
1
1
1
1
1
1
1
1
1
1
1
1
1
1
1
1
1
1
1
2
2
2
2
2
2
2
2
2
2
2
2
2
2
2
2
2
2
2
2
2
2
2
2
2
2
2
2
2
2
2
2
2
2
2
2
2
2
2
2
2
2
2
2
2
2
2
2
2
2
2
1
1
1
1
1
1
1
1
1
1
2
2
2
2
2
2
2
2
2
2
2
2
2
2
2
2
2
2
2
2
2
2
2
2
2
2
2
2
2
2
2
2
2
2
2
2
2
2
2
2
2
2
2
2
2
2
2
2
2
2
2
2
2
2
2
2
2
2
2
2
2
1
1
1
1
1
1
1
1
1
1
1
1
1
1
1
1
1
1
1
1
1
1
1
1
1
1
1
1
1
1
1
1
1
1
1
1
1
1
1
1
1
1
1
1
1
1
1
1
1
1
1
1
1
1
1
1
1
1
1
1
0
0
0
0
0
0
0
0
0
0
0
0
0
0
0
0
0
0
0
0
0
0
0
0
0
0
0
0
0
0
0
0
0
0
0
0
0
0
0
0
0
0
0
0
0
0
0
0
0
0
0
0
0
0
0
0
0
0
0
0
0
0
0
0
0
0
0
0
0
0
0
0
0
0
0
0
0
0
0
0
0
0
0
0
0
0
0
0
0
0
0
0
0
0
0
0
0
0
0
0
0
0
0
0
0
0
0
0
0
0
0
0
0
0
0
0
0
0
0
0
0
0
0
0
0
0
0
0
0
0
0
0
0
0
0
1
1
1
1
1
2
2
2
2
2
3
3
3
3
3
3
3
3
3
3
3
3
3
3
3
3
3
3
3
3
3
3
4
4
4
4
4
5
6
6
6
6
6
6
6
6
6
6
6
6
6
6
6
6
6
6
6
6
6
6
6
6
6
6
6
6
6
6
7
7
7
7
7
7
7
7
7
7
7
7
7
7
7
7
7
7
7
7
7
7
7
7
7
7
7
7
7
7
7
7
7
7
7
7
7
7
7
7
7
7
7
7
7
7
7
7
7
7
6
6
6
6
6
6
6
6
6
6
6
6
6
6
6
6
6
6
5
5
5
5
5
5
5
5
5
5
5
5
5
5
5
5
5
5
5
5
5
5
5
5
5
5
4
4
4
4
4
4
4
4
4
3
3
3
3
3
3
3
3
3
3
3
3
4
4
4
4
4
4
4
4
4
2
2
2
2
2
2
2
2
2
3
3
3
3
3
3
4
4
4
4
4
4
4
4
4
4
4
4
4
4
3
3
2
2
2
2
2
2
2
2
2
2
2
2
2
2
2
2
2
2
2
2
2
2
2
2
2
2
2
2
2
2
2
2
2
2
2
2
2
2
2
2
2
2
2
2
2
2
2
2
2
2
2
2
2
2
2
2
2
2
2
2
2
2
2
2
2
2
2
2
2
2
2
2
2
2
2
2
2
2
2
2
2
2
2
2
2
2
2
2
2
2
2
2
2
2
2
2
2
2
2
2
1
1
1
1
1
1
1
2
2
2
2
2
2
2
2
2
2
2
2
2
2
2
2
2
2
2
2
2
2
2
2
2
2
2
2
2
2
2
2
2
2
2
2
2
2
2
2
2
2
2
2
2
2
2
2
2
2
2
2
2
2
2
2
2
2
2
2
2
2
2
2
2
2
2
2
2
2
2
2
3
4
4
4
4
4
4
4
4
4
4
4
4
4
4
4
4
4
4
4
4
4
4
4
4
4
4
4
4
4
4
4
4
5
5
5
5
5
5
5
5
5
5
5
5
5
5
5
5
5
5
5
5
5
5
5
5
5
5
5
5
5
5
5
5
5
5
5
6
6
6
6
6
6
6
6
6
6
6
6
6
6
6
6
6
6
6
6
6
6
6
6
6
6
6
6
6
6
6
6
5
5
5
5
5
6
6
6
6
6
6
6
6
6
6
6
6
6
6
5
5
5
5
5
4
4
4
4
4
3
3
2
2
2
2
2
2
2
2
2
2
2
2
3
3
3
3
3
3
3
3
3
4
4
4
4
5
5
5
5
5
5
5
6
6
6
6
6
6
6
6
6
6
6
7
7
7
7
7
7
7
7
7
7
7
7
7
7
7
7
7
7
7
7
7
7
6
6
6
6
6
6
6
7
8
12
13
13
13
13
14
14
14
14
15
15
15
15
15
15
15
15
15
15
15
15
15
15
15
15
14
14
14
14
14
14
14
14
14
14
14
14
14
14
14
13
13
13
13
13
13
13
13
13
13
13
13
13
14
14
14
14
14
14
14
15
15
15
15
15
15
15
15
14
14
14
14
14
14
14
14
14
14
14
14
14
15
16
16
15
17
17
18
18
18
18
18
18
18
18
17
17
17
17
17
16
16
16
16
16
16
16
16
16
16
16
16
16
16
16
17
16
16
16
16
16
16
16
16
16
16
16
16
16
16
16
16
16
16
15
15
15
14
13
13
13
13
13
13
13
13
13
13
13
13
13
13
13
13
13
12
12
12
12
13
14
13
13
13
13
13
13
12
12
12
12
10
10
10
10
10
10
10
10
10
10
10
10
10
10
10
10
10
10
10
10
10
10
10
10
10
10
9
9
9
9
9
9
9
9
9
9
8
8
8
8
8
8
8
8
8
8
8
8
7
7
7
7
7
7
7
7
7
7
7
7
7
7
7
7
7
7
7
7
7
7
7
7
7
7
7
7
7
7
7
7
7
6
6
6
6
6
6
6
6
5
5
5
5
5
5
5
5
5
5
5
5
5
5
5
5
5
5
5
5
5
5
5
5
5
5
5
5
5
5
5
5
5
5
5
5
5
5
5
5
5
5
5
5
5
4
4
4
4
4
4
2
2
2
2
2
2
2
2
1
1
1
1
1
1
1
1
1
1
1
1
1
1
1
1
1
1
1
1
1
1
1
1
1
1
1
1
1
2
2
2
2
1
1
1
1
1
1
1
1
1
1
1
1
1
1
1
1
1
1
1
1
1
1
1
1
1
1
1
1
1
1
1
1
1
1
1
1
1
1
1
1
1
1
1
1
1
1
1
1
1
1
1
1
0
0
0
0
0
0
0
0
0
0
0
0
0
0
0
0
0
0
0
0
0
0
0
0
0
0
0
0
0
0
0
0
0
0
0
0
0
0
0
0
0
0
1
1
1
1
1
1
1
1
1
1
1
1
1
1
1
1
1
1
1
1
1
1
0
0
0
0
0
0
0
0
0
0
0
0
0
0
0
0
0
0
0
0
0
0
0
0
0
0
0
0
0
0
0
0
0
0
0
0
0
0
0
0
0
0
0
0
0
0
0
0
0
0
0
0
0
0
0
0
0
0
0
0
0
0
0
0
0
0
0
0
0
0
0
0
0
0
0
0
0
0
0
0
0
0
0
0
0
0
0
0
0
0
0
0
0
0
0
0
0
0
0
0
0
0
0
0
0
1
1
1
2
2
2
2
2
2
2
2
2
2
2
2
2
2
2
2
2
2
2
2
2
2
2
2
2
2
2
2
2
2
2
2
2
2
2
2
2
2
2
2
2
3
3
2
2
2
2
2
2
2
2
2
2
2
2
2
2
2
2
2
2
2
2
2
2
2
2
2
2
2
2
2
2
2
2
2
2
2
2
2
2
2
2
2
2
2
2
3
3
3
3
3
3
3
3
3
3
3
3
3
3
3
3
3
3
3
3
3
3
3
3
3
3
3
3
3
3
3
3
3
4
4
4
4
4
4
4
4
4
4
4
3
3
3
3
3
3
3
3
3
3
3
3
3
3
3
2
2
2
2
2
2
2
2
2
2
2
2
2
2
2
2
2
2
2
2
2
2
2
2
2
3
3
3
3
3
3
3
3
3
3
3
3
2
2
2
2
2
2
2
2
2
2
2
2
3
3
3
3
3
3
3
3
3
3
3
2
2
2
2
2
2
2
2
2
2
2
2
2
2
2
2
2
2
2
2
2
2
2
2
2
2
2
2
2
2
2
2
2
2
2
2
2
2
2
2
2
2
2
2
2
2
2
2
2
2
2
2
2
2
2
2
2
2
2
2
2
2
2
2
2
2
2
2
2
2
2
2
2
2
2
2
2
2
2
2
2
2
2
2
2
4
4
5
5
5
5
5
5
5
5
5
5
5
5
5
5
5
5
5
5
5
5
5
5
5
5
5
4
4
4
4
4
4
5
5
5
5
5
5
5
5
5
5
5
5
5
5
5
5
5
5
5
5
5
5
5
4
4
4
4
4
4
4
4
4
4
4
4
4
4
4
4
4
4
4
4
4
4
4
4
4
4
4
4
4
4
4
4
4
4
4
4
4
4
4
4
4
3
3
3
3
3
3
3
4
4
4
4
4
4
4
4
4
5
5
5
5
5
5
5
5
7
8
8
8
8
8
8
8
8
8
8
8
9
9
10
10
10
10
9
9
9
9
9
9
9
8
8
8
8
8
9
9
10
10
10
10
10
9
9
9
9
9
8
8
8
8
8
8
8
8
8
8
8
8
8
8
8
8
8
8
8
8
8
8
8
8
8
10
10
10
10
10
10
10
10
10
10
10
10
10
10
10
10
10
10
10
10
10
10
10
10
9
9
9
9
9
9
9
9
9
9
9
9
9
9
9
9
9
9
9
9
9
9
8
8
8
8
8
8
8
8
8
8
8
8
8
8
8
8
8
8
8
8
8
8
8
8
8
8
7
7
7
7
7
7
7
7
7
7
7
7
7
7
7
7
7
7
7
7
7
7
7
7
6
6
6
6
6
6
6
5
5
5
5
5
5
5
5
5
5
5
5
5
5
5
5
5
5
3
3
3
3
3
2
2
2
2
2
2
2
2
2
2
2
2
0
0
0
0
0
1
1
1
1
1
1
1
1
1
1
1
1
1
1
1
1
1
1
1
1
1
1
1
1
1
1
1
1
1
1
1
1
1
1
1
1
1
1
1
1
1
1
1
1
1
1
1
1
1
1
1
1
1
1
1
1
1
1
1
1
1
1
1
1
1
1
1
1
1
1
1
1
1
1
0
0
0
0
0
0
0
0
0
0
0
0
0
0
0
0
0
0
0
0
0
0
0
0
0
0
0
0
0
0
0
0
0
0
0
0
0
0
0
0
0
0
0
0
0
0
0
0
0
0
0
0
0
0
0
0
0
0
0
0
0
0
0
0
0
0
0
0
0
0
0
0
0
0
0
0
0
0
0
0
0
0
0
0
0
0
0
0
0
0
0
0
0
0
0
0
0
0
0
0
0
0
0
0
0
0
0
0
0
0
0
0
0
0
0
0
0
0
0
0
0
0
0
0
0
0
0
0
0
0
0
0
0
0
0
0
0
0
0
0
0
0
0
0
0
0
0
0
0
0
0
0
0
0
0
0
0
0
0
0
0
0
0
0
0
0
0
0
0
0
0
0
0
0
0
0
0
0
0
0
0
0
0
0
0
0
0
0
0
0
0
0
0
0
0
0
0
0
0
0
0
0
0
0
0
0
0
0
0
0
0
0
0
0
0
0
0
0
0
0
0
0
0
0
0
0
0
0
0
0
0
0
0
0
0
0
0
0
0
0
0
0
0
0
0
0
0
0
0
0
0
0
0
0
0
0
0
0
0
0
0
0
0
0
0
0
0
0
0
0
0
0
0
0
0
0
0
0
0
0
0
0
0
0
0
0
0
0
0
0
0
0
0
0
0
0
0
0
0
0
0
0
0
0
0
0
0
0
0
0
0
0
0
0
0
0
0
0
0
0
0
0
0
0
0
0
0
0
0
0
0
0
0
0
0
0
0
0
0
0
0
0
0
0
0
0
0
0
0
0
0
0
0
0
0
0
0
0
0
0
0
0
0
1
1
1
1
1
1
1
1
1
1
1
1
1
1
1
1
1
1
1
1
1
1
1
1
1
1
1
1
1
1
1
1
1
1
1
1
1
1
1
1
1
1
1
1
1
1
1
1
1
1
1
1
1
1
1
1
1
1
1
1
1
1
1
1
1
1
1
1
1
1
1
1
1
1
1
1
1
1
1
1
1
1
1
1
1
1
1
1
1
1
1
1
1
1
1
1
1
1
1
1
1
1
1
1
1
1
1
1
1
1
1
1
1
1
1
1
1
1
1
1
1
2
2
2
1
1
1
1
1
1
0
0
0
0
0
0
0
0
0
0
0
0
0
0
0
0
0
0
0
0
0
0
0
0
0
0
0
0
0
0
0
0
0
0
0
0
0
0
0
0
0
0
0
0
0
0
0
0
0
0
0
0
0
0
0
0
0
0
0
0
0
0
0
0
0
0
0
0
0
0
0
0
0
0
0
0
0
0
0
0
0
0
0
0
0
0
0
0
0
0
0
0
0
0
0
0
0
0
0
0
0
0
0
0
0
0
0
0
0
0
0
0
0
0
0
0
0
0
0
0
0
0
0
0
0
0
0
0
0
0
0
0
1
1
0
0
0
0
0
0
0
0
0
0
0
0
0
0
0
0
0
0
0
0
0
0
0
0
0
0
0
0
0
0
0
0
0
0
0
0
0
0
0
0
0
0
0
0
0
0
0
0
0
0
0
0
0
0
0
1
1
1
1
1
2
2
2
2
2
2
2
2
2
2
2
2
2
2
2
2
2
2
2
2
2
2
2
2
2
2
2
2
2
2
2
2
2
2
2
2
2
2
2
3
3
3
3
3
3
3
3
3
3
3
3
3
3
3
3
3
3
3
3
3
3
3
3
3
3
3
3
2
2
2
2
2
2
2
2
2
2
2
2
2
2
2
2
2
2
2
2
2
2
2
2
2
2
2
2
2
2
2
2
2
2
2
2
2
2
2
2
2
2
2
2
2
2
2
2
2
2
2
2
2
2
2
2
2
2
2
2
2
2
2
2
2
2
2
2
2
2
2
2
2
2
2
2
2
2
2
2
2
2
1
1
1
1
1
1
1
1
1
1
1
1
1
1
1
1
1
1
1
1
1
1
1
1
1
1
1
1
1
1
1
1
1
1
1
1
1
1
1
1
1
1
1
1
1
1
1
1
1
1
1
1
1
1
1
1
1
1
1
1
1
1
1
0
0
0
0
0
0
0
0
0
0
0
0
0
0
0
0
0
0
0
0
0
0
0
0
0
0
0
0
0
0
0
0
0
0
2
3
3
5
5
7
8
8
8
8
8
8
8
8
8
8
8
8
8
8
8
10
10
10
10
10
10
10
10
10
10
10
10
10
11
11
11
11
11
11
11
11
11
11
11
11
11
11
11
11
11
14
16
16
16
16
16
16
17
17
17
17
18
18
19
23
24
26
54
68
70
73
73
73
81
81
82
82
82
82
82
82
82
82
82
82
82
82
82
82
82
82
82
83
83
86
87
87
87
87
87
87
87
87
88
88
88
88
88
88
89
90
92
92
92
92
91
91
91
91
92
94
96
97
102
110
112
112
112
114
113
114
118
121
122
124
123
123
123
123
133
134
137
137
137
137
139
139
139
140
143
146
148
148
148
148
150
151
151
152
155
157
157
158
158
158
159
160
160
160
160
160
160
160
160
160
162
163
163
163
166
164
164
163
163
163
163
163
163
163
163
160
160
159
159
158
158
159
162
163
163
166
166
166
166
166
166
166
166
165
163
163
162
164
166
167
166
166
161
161
161
161
161
161
161
159
152
152
154
156
155
155
155
153
152
152
155
155
162
168
176
178
182
181
193
199
203
208
213
212
215
213
213
213
210
211
211
212
213
202
202
198
198
197
198
200
197
191
191
189
190
190
191
193
192
192
191
191
193
193
196
195
195
195
194
194
194
195
195
193
193
185
185
183
182
180
174
172
171
168
168
163
164
166
166
166
166
165
165
165
165
165
165
165
165
163
163
161
160
161
160
160
162
163
163
161
161
163
161
161
160
159
158
158
158
158
156
157
152
151
151
150
150
147
145
147
147
147
145
145
145
145
147
147
147
147
144
145
145
144
145
142
142
142
142
140
139
141
142
140
141
143
147
149
147
146
142
142
139
139
142
142
139
139
139
139
139
140
140
139
141
153
168
170
176
179
213
214
218
218
218
217
213
213
212
212
212
211
211
211
210
210
208
208
208
205
203
203
202
201
201
199
198
198
196
196
192
193
191
186
184
184
183
183
183
183
183
182
182
182
180
179
175
174
174
170
168
166
166
166
168
171
173
176
176
176
176
175
173
173
170
170
169
168
168
168
170
170
174
174
171
179
181
184
186
189
184
184
189
189
189
193
193
193
192
190
188
186
188
192
189
192
208
208
210
209
213
213
214
215
213
211
211
211
208
208
208
204
201
202
202
201
201
197
191
187
187
187
188
192
193
193
195
194
195
194
192
191
189
189
187
187
187
188
189
193
187
182
182
182
183
182
184
184
182
183
180
179
178
179
179
178
178
179
178
177
176
177
176
176
174
174
174
175
176
178
177
179
179
179
175
171
172
171
172
172
173
173
173
173
173
174
174
176
175
174
170
169
170
173
172
171
169
169
169
169
175
176
176
177
174
176
176
179
184
191
197
203
199
195
194
197
199
200
200
200
203
206
200
203
206
205
203
205
207
215
228
235
238
237
235
235
237
237
236
229
224
224
224
224
223
221
222
221
222
222
221
218
220
218
218
219
221
219
216
218
218
218
217
215
214
215
215
215
213
213
213
212
211
211
211
211
211
209
209
209
210
210
211
208
208
208
208
211
211
211
210
208
208
206
202
199
200
200
199
199
203
202
211
213
213
213
212
214
215
216
217
217
224
224
226
227
228
227
226
224
224
225
223
226
224
224
224
218
218
218
217
217
213
211
210
210
210
204
204
203
203
204
204
200
200
197
192
191
189
189
188
188
188
188
188
186
184
180
179
179
178
178
178
178
179
173
173
173
166
160
160
160
159
160
162
161
156
157
158
157
158
156
156
155
155
155
154
155
153
152
147
146
145
145
145
144
143
142
142
138
137
133
132
132
132
131
130
130
130
131
131
131
131
132
131
129
129
129
134
132
132
132
131
126
122
117
119
119
117
118
117
117
117
117
118
121
129
128
140
144
142
150
149
150
151
155
158
156
155
156
148
144
157
153
163
163
167
167
169
169
168
169
169
168
168
168
168
170
170
171
176
181
191
194
195
195
195
196
196
197
195
195
195
194
193
193
193
193
189
188
187
187
186
186
184
184
184
184
184
184
181
182
184
184
183
182
181
181
181
182
182
181
180
180
180
180
180
181
180
179
179
175
175
175
176
176
176
174
174
173
173
173
172
173
173
172
172
171
168
168
167
168
168
169
168
171
170
168
166
164
164
165
165
166
166
165
166
166
166
166
165
164
164
163
162
161
162
159
160
158
158
156
156
158
158
156
155
152
152
150
148
148
155
158
155
152
142
141
137
136
137
137
146
148
149
146
145
144
145
145
145
145
145
144
141
142
139
139
137
134
134
140
151
152
151
150
146
145
146
147
147
147
147
147
149
153
153
153
154
155
158
160
164
164
185
202
219
237
242
262
256
256
273
279
287
288
288
290
287
288
295
298
306
307
307
311
311
311
311
311
311
311
310
312
313
316
318
314
315
316
315
317
318
315
315
315
315
316
318
318
318
318
317
317
317
318
317
317
316
315
315
314
314
314
313
313
315
314
314
314
314
310
309
310
313
311
314
314
313
318
316
313
309
308
309
309
311
310
307
307
306
304
303
303
305
305
304
304
305
305
303
304
303
303
306
322
327
325
325
321
321
320
320
318
317
316
315
309
309
305
298
297
296
292
287
287
287
287
287
287
280
276
274
274
271
271
269
269
269
266
265
256
253
246
239
236
235
236
237
234
234
233
232
232
232
232
230
230
226
225
223
223
211
202
202
199
188
181
177
179
178
176
176
176
177
177
177
173
173
172
172
171
172
171
175
179
177
177
177
177
176
176
176
175
175
174
174
176
175
175
175
175
174
174
174
173
171
168
164
161
161
159
160
160
161
160
147
145
143
143
147
147
150
150
149
148
149
150
150
150
152
153
151
147
146
146
145
147
146
146
146
146
146
145
143
139
139
139
139
138
136
136
136
136
136
136
136
135
131
120
120
121
119
118
120
120
118
116
109
105
104
105
103
102
106
107
108
108
108
107
106
106
106
103
104
103
102
102
97
102
100
121
139
169
180
181
183
191
196
195
208
215
217
231
230
235
237
237
237
237
235
237
237
236
235
235
237
240
241
249
263
269
273
279
284
287
286
286
285
285
284
284
284
285
290
289
287
287
287
285
285
284
285
286
286
287
284
284
281
281
281
280
281
281
281
281
280
279
278
276
276
276
274
273
273
273
274
274
273
274
274
273
272
272
272
272
272
272
272
272
272
272
271
271
271
271
271
271
271
271
271
271
270
268
268
268
268
268
268
266
265
265
265
263
262
262
261
261
259
259
259
255
251
251
251
247
238
238
230
230
230
229
229
227
224
223
220
219
217
214
211
211
206
202
200
200
195
193
193
190
188
184
179
174
173
173
161
158
155
153
144
128
121
94
73
72
24
2
2
2
2
2
2
2
2
2
2
2
3
3
3
3
0
0
0
0
0
0
0
0
0
0
0
0
0
0
0
0
0
0
0
0
0
0
0
0
0
0
0
0
0
0
0
0
0
0
0
0
0
0
0
0
0
0
0
0
0
0
0
0
0
1
1
1
1
1
1
1
1
1
1
1
1
1
1
1
1
1
1
1
1
1
1
1
1
1
1
1
1
1
1
1
1
1
1
1
1
1
1
1
1
1
1
1
1
1
1
1
1
1
1
1
1
1
1
1
1
1
1
1
1
1
1
1
1
1
1
1
1
1
1
1
1
1
1
1
1
1
1
1
2
2
2
2
2
2
2
2
2
2
2
2
2
2
2
2
2
2
2
2
2
2
2
2
2
2
2
2
2
2
2
2
2
2
2
2
2
2
2
2
2
2
2
2
2
2
2
2
2
2
2
2
2
2
1
0
0
0
0
0
0
0
0
0
0
0
0
0
0
0
0
0
0
0
0
0
0
0
0
0
0
0
0
0
0
0
0
0
0
0
0
0
0
0
0
0
0
0
0
0
0
0
0
0
0
0
0
0
0
0
0
0
0
0
0
0
0
0
0
0
0
0
0
0
0
0
0
0
0
0
0
0
0
0
0
0
0
0
0
0
0
0
0
0
0
0
0
0
0
0
0
0
0
0
0
0
0
0
0
0
0
0
0
0
0
0
0
0
0
0
0
0
0
0
0
0
0
0
0
0
0
0
0
0
0
0
1
1
1
1
1
1
1
1
1
1
1
1
1
1
1
1
1
1
1
1
1
1
1
1
1
1
1
1
1
1
1
1
1
1
1
1
1
1
1
1
1
1
1
1
1
1
1
1
1
2
2
1
1
1
1
1
1
1
1
1
1
1
1
1
1
1
1
1
1
1
1
1
1
1
1
1
1
1
1
1
1
1
1
1
1
1
1
1
1
1
1
1
1
1
1
1
1
1
1
2
2
2
2
2
2
2
2
2
2
2
2
2
2
2
2
2
2
2
3
3
3
3
4
4
4
4
4
4
4
4
4
4
4
4
4
4
4
4
4
4
4
4
4
4
4
4
4
4
4
4
4
4
4
4
4
4
4
4
4
4
4
4
4
4
4
4
4
4
4
4
5
5
5
5
5
5
5
5
5
5
5
5
5
4
4
4
4
4
4
4
4
4
4
5
5
5
5
5
5
5
5
5
5
5
5
5
5
5
5
5
5
5
5
5
5
5
5
5
5
5
5
5
5
4
4
4
4
4
4
4
4
4
4
4
4
4
4
4
4
4
4
4
4
4
4
4
4
4
4
4
4
4
4
4
4
4
4
4
4
4
4
4
3
3
3
3
3
2
2
2
2
2
2
2
2
2
2
2
2
2
2
2
2
2
2
2
2
2
2
2
2
2
2
2
2
2
2
2
2
2
2
2
2
2
2
2
2
2
2
2
2
2
2
2
2
2
2
1
1
1
1
1
2
2
2
2
2
2
2
2
2
2
2
2
2
3
3
3
3
3
3
3
3
3
3
3
3
3
3
3
3
4
4
4
4
4
4
3
3
3
3
3
3
3
3
3
3
3
3
3
3
3
3
3
3
3
3
3
3
4
4
4
4
4
4
4
4
4
4
4
4
4
4
4
4
4
4
4
4
5
5
5
5
5
5
5
5
5
5
5
5
5
5
5
5
5
5
5
5
5
5
5
5
5
5
5
5
5
5
5
5
5
5
5
5
5
5
5
5
5
5
5
5
5
5
5
5
5
5
5
5
4
4
4
4
4
4
4
4
4
3
3
3
3
3
3
3
3
3
3
3
3
3
2
2
3
5
5
5
5
5
5
5
5
5
5
5
5
5
5
5
5
5
5
5
5
5
5
5
5
5
5
5
5
5
5
4
4
4
4
4
4
4
4
4
4
4
4
4
4
4
4
4
4
4
4
4
4
4
4
4
4
4
4
4
4
4
4
4
4
4
4
4
4
4
4
4
4
4
4
4
4
4
4
3
3
3
3
3
3
5
5
5
5
5
5
5
5
5
5
5
5
4
4
4
4
4
4
4
4
4
4
4
4
4
4
4
4
4
4
4
4
4
4
4
4
4
4
4
4
4
3
3
3
3
3
3
3
3
3
3
3
3
3
3
3
3
3
3
3
3
3
3
3
3
3
3
3
3
3
3
3
3
3
3
3
3
3
3
3
3
3
3
3
3
3
3
3
2
2
2
2
2
2
2
2
2
2
2
2
2
1
1
1
1
1
1
1
1
1
1
1
1
1
1
1
1
1
1
1
1
1
1
1
1
1
1
1
1
1
1
1
1
1
1
1
1
1
1
1
1
1
1
1
1
1
1
1
1
1
1
1
1
1
1
1
1
1
1
1
1
1
1
1
1
1
1
1
1
2
2
2
2
2
2
2
2
2
2
2
2
2
2
2
2
2
2
2
2
2
2
2
2
2
2
2
2
2
2
2
2
2
2
2
2
2
2
2
2
2
2
2
2
2
2
2
2
2
2
2
1
1
1
1
1
1
1
1
1
1
1
1
1
1
1
1
1
1
1
1
1
1
1
1
1
1
1
1
1
1
1
1
2
2
2
2
2
2
2
2
2
2
2
2
2
2
2
2
2
2
2
2
2
2
2
3
4
4
4
4
4
4
4
4
4
4
4
4
4
4
4
4
4
4
4
4
4
4
4
4
4
4
4
4
4
4
4
4
4
4
4
4
4
4
3
3
3
3
3
3
2
2
2
2
2
2
2
2
2
2
2
2
2
2
2
2
2
2
2
2
2
2
2
2
2
2
2
2
2
2
2
2
2
2
2
2
2
2
2
2
2
2
2
2
2
2
2
3
3
3
3
3
3
2
2
2
2
2
2
2
2
2
2
2
2
2
2
2
2
2
2
2
2
2
2
2
2
2
2
2
2
2
2
2
2
2
2
2
3
3
3
3
3
3
3
3
3
3
3
3
3
3
4
4
5
5
6
7
7
7
7
7
7
7
7
7
7
7
7
7
7
7
7
7
7
7
7
7
7
7
7
7
7
7
7
7
7
7
7
7
7
7
7
7
7
7
7
7
7
7
7
7
7
7
7
7
7
7
7
7
7
7
7
7
7
7
7
7
7
7
7
7
7
7
7
7
7
8
8
8
9
9
9
9
9
9
8
8
8
8
8
9
9
9
9
10
10
10
10
10
10
10
10
10
10
10
9
9
9
9
10
10
11
11
11
11
13
13
13
13
13
13
13
13
13
13
13
13
13
13
13
13
13
13
13
13
13
13
13
13
13
13
13
13
13
13
13
13
13
13
14
14
14
13
13
13
13
13
13
13
13
13
13
14
14
14
14
14
14
13
13
13
13
13
13
13
13
13
12
11
11
11
11
11
11
10
10
10
10
12
12
12
12
12
12
12
12
12
12
12
12
12
12
12
12
12
12
12
12
12
12
12
12
12
12
12
12
11
10
10
10
10
10
10
10
10
10
10
10
9
9
9
9
7
7
7
7
7
7
7
7
7
7
7
7
7
7
7
7
7
7
7
7
7
7
7
7
6
5
5
5
5
5
5
5
5
5
5
5
5
5
5
5
5
5
5
4
4
4
4
4
4
4
4
4
4
3
2
2
2
2
2
1
1
1
1
1
1
1
1
1
1
1
1
1
1
1
1
1
1
1
1
1
1
1
1
1
1
1
1
1
1
1
1
1
1
1
1
1
1
1
1
1
1
1
1
2
2
6
6
7
7
7
6
7
10
10
11
11
11
12
12
15
15
15
15
17
17
17
17
17
17
17
17
17
17
17
17
17
17
17
18
18
18
18
18
18
18
18
18
18
18
18
18
18
18
18
19
19
20
20
20
21
21
21
21
21
21
23
23
25
25
26
26
26
26
26
26
26
26
26
26
26
26
26
26
26
26
26
26
26
26
26
26
26
26
26
26
26
26
26
26
26
26
26
26
26
26
26
26
26
26
26
26
26
26
26
26
26
26
26
26
26
25
25
26
26
26
25
25
25
25
25
25
26
26
26
26
26
26
26
26
26
29
30
30
31
29
31
31
31
31
31
31
31
30
30
30
30
30
30
30
30
30
30
30
30
30
30
30
30
30
29
29
29
29
29
29
28
29
28
28
28
28
29
29
29
29
29
30
29
29
29
26
26
26
26
26
26
26
26
26
26
26
26
26
26
26
26
25
25
25
24
24
23
23
23
23
23
25
25
25
26
26
26
26
26
28
28
27
26
26
26
26
26
27
26
26
28
28
26
26
26
26
26
26
26
26
26
26
25
24
23
23
23
23
23
23
23
23
23
23
23
23
22
22
22
21
21
21
21
21
23
23
23
23
23
23
22
22
22
22
22
22
22
22
22
22
21
21
20
20
21
20
19
19
19
18
18
18
18
18
18
17
17
17
17
17
17
17
17
17
17
17
16
16
16
16
16
16
16
16
16
16
16
17
17
17
17
16
16
15
15
15
15
15
16
16
16
16
16
16
16
16
16
15
15
15
15
17
18
18
18
18
18
18
18
18
18
18
18
18
18
19
20
20
20
20
20
21
21
21
21
21
21
21
21
21
21
21
21
21
21
21
21
21
21
21
21
21
21
21
21
21
21
21
21
21
21
21
20
24
26
28
29
29
29
29
29
29
30
31
32
32
32
33
33
33
33
33
33
34
37
38
38
39
39
39
42
42
42
43
47
47
47
47
48
48
48
48
48
48
48
47
47
47
47
47
47
47
47
47
47
47
47
47
47
47
47
47
47
48
48
48
48
47
47
47
46
46
45
43
43
43
44
44
44
44
44
44
44
43
47
47
51
52
52
52
50
49
49
49
49
49
48
48
48
48
48
48
48
47
47
47
47
47
47
46
46
46
46
46
46
46
46
46
46
46
46
46
44
43
43
43
44
44
45
45
44
44
44
44
44
44
44
43
43
43
43
43
42
42
42
42
41
41
41
41
41
41
41
42
42
42
42
42
42
42
39
39
39
39
39
39
40
39
39
39
38
38
39
39
37
37
37
37
37
37
39
39
41
39
39
37
38
38
38
37
37
36
36
34
34
34
34
34
34
34
34
34
34
34
32
32
29
26
26
26
26
26
26
26
24
23
23
23
23
23
23
23
23
24
23
23
23
23
23
23
22
23
23
23
23
23
23
24
24
24
24
24
24
23
23
23
23
23
23
23
23
22
22
21
21
21
21
21
21
21
21
21
21
21
21
21
21
21
21
21
21
21
21
21
21
21
21
21
21
22
21
21
21
21
21
21
21
21
21
21
21
21
21
21
21
21
21
20
20
20
14
14
18
18
22
29
26
24
25
25
25
25
27
27
27
27
27
27
27
28
28
29
29
29
29
29
29
29
29
29
29
29
29
29
29
29
29
29
29
29
29
29
29
29
29
29
29
29
29
29
29
29
29
29
29
28
28
28
28
28
28
28
28
28
29
29
29
29
28
28
28
28
28
28
28
28
28
28
28
29
29
29
29
29
30
30
30
30
30
31
31
31
31
31
31
31
31
31
32
32
32
32
32
32
32
32
32
32
32
32
32
31
31
32
31
31
31
31
31
29
29
29
29
29
29
29
29
29
29
29
29
29
29
29
28
26
26
26
28
27
29
29
29
29
29
28
28
28
28
28
28
28
28
28
28
28
29
29
29
28
28
28
28
26
25
25
26
26
26
26
26
27
27
30
29
30
30
30
31
33
31
31
33
33
34
34
37
37
37
37
36
36
36
35
34
34
34
35
35
35
35
36
34
34
34
34
34
33
33
33
33
34
34
34
33
34
33
33
33
33
33
34
31
31
31
31
31
31
31
31
31
31
31
31
31
31
30
30
30
30
30
30
29
29
29
29
28
28
28
29
29
29
29
29
29
26
26
26
26
26
26
26
26
26
26
26
26
26
28
28
28
29
29
28
28
28
28
26
26
26
26
26
26
26
29
29
30
29
29
29
29
31
34
36
36
35
36
36
36
36
36
36
36
36
36
35
35
35
35
35
35
35
35
35
34
34
34
34
34
34
34
34
33
33
32
33
33
32
33
33
34
34
33
33
33
33
33
33
34
34
34
34
34
34
34
34
34
34
34
34
34
34
34
34
34
34
34
34
34
32
32
32
32
32
31
31
31
31
31
31
31
31
31
31
30
31
31
30
30
29
29
29
29
29
29
29
29
28
27
26
26
26
26
26
26
26
26
25
24
24
24
26
26
26
24
24
23
23
23
23
23
23
23
23
23
23
23
23
23
23
23
22
22
21
21
21
21
21
20
18
18
18
18
16
16
16
15
15
15
15
15
15
15
15
15
15
14
14
14
14
14
14
13
13
13
13
13
13
13
13
13
13
13
13
10
10
10
10
10
10
8
8
8
8
8
8
8
8
9
9
9
8
8
7
7
7
7
7
7
7
7
7
6
6
6
6
5
5
5
5
5
5
5
5
5
3
3
2
2
2
2
2
2
2
2
2
2
2
2
2
2
2
2
2
2
2
2
2
2
2
2
2
2
2
2
2
1
1
1
1
1
1
1
1
1
1
1
1
1
1
1
1
1
1
1
1
1
1
1
1
1
1
1
1
1
1
1
1
1
1
1
1
1
1
1
1
1
1
1
1
1
1
1
1
1
1
1
1
1
1
1
1
1
1
1
1
1
1
1
1
1
1
1
1
1
1
0
0
0
0
0
0
0
0
0
0
0
0
0
0
0
0
0
0
0
0
0
0
0
0
0
0
0
0
0
0
0
0
0
0
0
0
0
0
0
0
0
0
0
0
0
0
0
0
0
0
0
0
0
0
0
0
0
0
0
0
0
0
0
0
0
0
0
0
0
0
0
0
0
0
0
0
0
0
0
0
0
0
0
0
0
0
0
0
0
0
0
0
0
0
0
0
0
0
0
0
0
0
0
0
0
0
0
0
0
0
0
0
0
0
0
0
0
0
0
0
0
0
0
0
0
0
0
0
0
0
0
0
0
0
0
0
0
0
0
0
0
0
0
0
0
0
0
0
0
0
0
0
0
0
0
0
0
0
0
0
0
0
0
0
0
0
0
0
0
0
0
0
0
0
0
0
0
0
0
0
0
0
0
0
0
0
0
0
0
0
0
0
0
0
0
0
0
0
0
0
0
0
0
0
0
0
0
0
0
0
0
0
0
0
0
0
0
0
0
0
0
0
0
0
0
0
0
0
0
0
0
0
0
0
0
0
0
0
0
0
0
0
0
0
0
0
0
0
0
0
0
0
0
0
0
0
0
0
0
0
0
0
0
0
0
0
0
0
0
0
0
0
0
0
0
0
0
0
0
0
0
0
0
0
0
0
0
0
0
0
0
0
0
0
0
0
0
0
0
0
0
0
0
0
0
0
0
0
0
0
0
0
0
0
0
0
0
0
0
0
0
0
0
0
0
0
0
0
0
0
0
0
0
0
0
0
0
0
0
0
0
0
0
0
0
0
0
0
0
0
0
0
1
1
1
1
1
1
1
1
1
1
1
1
1
1
1
1
1
1
1
1
1
1
1
1
1
1
1
1
1
1
1
1
1
1
1
1
1
1
1
1
1
2
2
2
2
2
2
2
3
3
3
3
3
3
3
3
3
3
3
3
3
3
3
4
4
4
5
5
5
5
5
5
5
5
5
5
5
5
5
5
5
5
5
5
5
5
5
5
5
5
5
5
5
5
5
4
4
4
4
4
4
4
4
4
4
4
4
4
4
4
4
4
4
4
4
4
4
4
4
4
4
4
4
4
4
4
4
4
4
4
4
5
5
5
5
5
5
5
5
5
5
5
5
5
5
5
5
5
5
5
5
5
5
5
5
5
5
5
5
5
5
5
5
5
5
5
5
5
5
5
5
5
5
5
5
5
5
5
5
5
5
5
4
4
4
4
4
4
4
3
3
2
2
2
2
2
2
2
2
2
2
2
2
2
2
2
2
2
2
2
3
3
3
3
3
3
3
3
3
3
3
3
3
3
3
3
2
2
2
2
2
2
2
2
2
2
2
2
2
2
2
2
2
2
2
2
2
2
2
2
2
2
2
2
2
2
2
2
2
2
2
2
2
2
2
2
2
2
2
2
2
2
2
2
2
2
2
2
2
2
2
2
1
1
1
1
1
1
1
1
1
1
1
1
1
1
1
1
1
1
1
1
1
1
2
2
2
2
2
2
2
2
2
2
2
2
2
2
2
2
2
2
2
2
2
2
2
2
2
2
2
2
2
2
2
2
2
2
2
2
2
2
2
2
2
2
2
2
2
2
2
2
2
2
2
2
2
2
2
2
2
3
2
2
2
2
2
2
2
2
2
2
2
2
2
2
2
2
2
2
2
2
2
2
2
2
2
2
2
2
2
2
2
2
2
2
2
2
2
2
2
2
2
2
2
2
2
2
2
2
2
2
2
2
2
2
2
2
2
2
2
2
2
2
2
2
2
2
2
2
2
2
2
2
2
2
2
2
2
2
2
2
2
2
2
2
2
2
2
2
2
2
2
2
2
2
2
2
2
2
2
2
2
2
2
2
2
2
2
2
2
2
2
2
2
2
2
2
2
2
2
2
2
2
2
2
2
2
2
2
2
2
2
2
2
2
2
2
2
2
2
2
2
2
2
2
2
2
2
2
2
1
1
1
1
1
1
1
1
1
1
1
1
1
1
1
1
1
1
1
1
1
1
1
1
1
1
1
1
1
1
1
1
1
1
2
2
3
3
3
3
3
4
4
4
5
5
5
5
5
5
5
5
5
5
5
5
5
5
5
5
5
5
5
5
5
5
5
5
5
5
5
5
6
6
7
7
7
8
8
8
7
7
7
7
7
7
7
7
7
7
7
7
7
7
7
7
7
7
7
7
7
7
7
7
7
7
7
7
7
7
7
7
7
7
7
7
7
7
7
7
7
7
7
7
7
7
7
7
7
7
7
8
8
8
8
7
7
8
8
8
8
8
8
8
8
8
8
8
9
9
9
10
10
10
10
10
10
10
10
10
10
10
10
12
17
18
18
18
18
18
18
18
18
18
18
18
18
20
21
21
21
21
21
21
21
21
21
21
21
21
21
21
21
21
21
21
21
21
21
21
21
21
21
21
21
21
20
20
20
21
21
21
21
21
21
21
23
26
27
29
30
30
30
30
30
30
31
31
31
31
31
32
39
41
47
50
54
54
55
58
58
60
63
64
76
77
77
76
76
76
76
76
76
76
76
76
76
76
76
76
76
76
76
76
76
76
76
76
76
76
75
75
76
76
75
74
74
73
73
73
73
73
73
73
73
73
73
71
72
71
71
71
71
72
71
73
74
74
77
76
81
82
82
84
84
85
85
86
86
86
86
86
86
85
85
87
87
86
86
86
86
85
86
87
87
87
87
88
87
87
87
87
87
87
87
87
87
87
87
87
87
87
87
87
87
87
87
87
87
87
87
87
87
87
84
92
96
100
102
105
103
103
102
102
102
102
100
95
96
96
96
96
97
97
98
107
113
125
126
126
123
123
123
121
122
121
121
120
120
118
119
120
122
126
129
129
134
135
137
137
138
138
147
147
148
147
148
147
147
146
145
145
144
144
144
143
143
143
143
140
137
137
136
137
137
137
137
136
135
135
135
137
138
142
142
164
167
168
168
181
184
184
185
184
184
184
183
181
180
180
180
181
180
179
179
180
180
180
179
177
176
176
176
176
176
176
176
176
176
176
176
175
175
175
175
176
176
175
175
175
175
174
173
173
173
176
179
192
200
198
200
200
198
205
220
223
238
251
249
246
258
258
271
288
287
290
288
282
281
286
287
284
291
291
292
292
291
292
288
282
287
290
295
297
297
306
304
301
303
305
304
305
304
304
304
304
302
302
302
302
301
297
296
295
295
295
294
294
292
291
290
290
290
292
293
295
296
295
294
290
289
289
287
287
287
287
287
285
285
284
284
284
282
282
282
276
276
276
273
273
273
273
273
273
271
271
271
270
270
269
269
269
268
268
266
265
261
257
257
253
253
250
239
238
237
233
233
232
228
226
224
224
224
224
224
224
223
223
219
216
215
216
215
213
211
208
202
199
199
198
197
197
197
193
187
186
179
177
176
176
160
160
156
145
142
137
136
133
131
122
111
101
89
89
85
83
71
55
55
43
28
11
10
4
2
2
2
2
2
2
2
2
2
2
2
2
2
2
2
2
2
2
2
2
2
2
2
2
2
4
3
3
3
3
3
2
2
2
2
3
3
3
3
3
3
3
3
3
3
3
3
3
3
3
3
3
3
3
3
3
3
3
3
3
3
3
3
3
3
3
2
2
2
2
2
2
2
2
2
2
2
2
2
2
2
2
2
2
2
2
2
2
2
2
2
2
2
2
2
2
2
2
2
2
2
2
2
2
2
2
2
3
3
3
3
3
2
2
2
2
2
2
2
2
2
3
4
4
5
5
5
5
5
5
5
5
5
5
6
6
6
6
6
6
6
6
6
6
6
6
6
6
6
6
6
5
5
5
5
5
5
5
5
5
5
5
5
5
5
5
5
5
5
5
5
5
5
5
5
5
5
5
5
5
5
5
5
5
5
5
5
5
5
5
5
5
6
6
6
6
6
6
6
6
6
6
5
5
5
5
5
5
5
5
5
5
5
5
5
5
5
5
5
5
5
5
5
5
5
5
5
5
6
6
6
6
6
6
6
6
6
6
6
6
6
6
6
6
6
6
6
6
6
6
6
6
6
7
7
7
7
7
7
7
7
7
7
9
9
9
9
9
9
9
9
8
8
8
8
8
8
7
7
7
7
7
7
7
7
7
7
7
7
7
7
7
7
7
7
7
7
7
7
7
7
7
7
7
7
7
7
7
7
7
7
7
7
7
7
6
6
6
6
6
6
6
6
6
5
5
5
5
5
5
5
5
5
5
5
5
5
5
5
5
5
5
5
5
5
5
5
5
5
5
4
4
4
4
4
4
4
4
4
4
4
4
4
4
4
4
4
4
4
4
4
4
4
4
4
4
4
4
4
4
4
3
3
3
3
3
3
3
3
3
3
3
3
3
2
2
2
2
2
2
2
2
2
2
2
2
2
2
2
2
2
2
3
3
3
3
3
3
3
3
3
3
2
2
2
2
2
2
2
2
2
2
2
2
2
2
2
2
2
2
2
2
2
2
2
2
2
2
2
2
2
2
2
2
2
2
2
2
2
2
2
2
2
2
2
2
2
2
2
2
2
2
2
1
1
1
1
1
2
2
3
3
4
4
4
4
4
4
4
4
4
4
4
4
4
4
4
4
4
4
4
4
4
4
4
4
4
4
4
4
4
4
4
4
4
4
4
4
4
4
4
5
5
5
5
5
5
5
5
5
5
5
5
5
5
5
5
5
5
5
5
5
5
5
5
5
5
5
5
5
5
5
5
5
5
5
5
5
5
5
5
5
5
4
4
5
5
6
6
6
7
7
7
7
7
7
7
7
7
7
7
7
7
7
7
7
7
7
7
7
7
7
7
6
6
6
6
6
6
6
6
6
6
6
6
6
6
6
6
6
6
6
6
6
6
6
5
5
5
5
5
5
5
5
5
5
5
5
5
5
5
5
5
5
5
5
5
5
5
4
4
4
4
4
4
4
4
4
4
4
4
4
4
4
4
4
4
4
4
4
4
4
4
4
4
5
5
5
5
5
5
5
5
5
5
5
5
5
5
5
4
3
3
3
3
3
2
2
2
2
2
2
2
2
2
2
2
2
2
2
2
2
2
2
2
2
2
2
2
2
2
2
2
2
2
2
2
2
2
2
2
2
2
2
2
2
2
2
2
2
2
2
2
2
2
2
2
2
2
2
2
2
2
2
2
2
2
2
2
2
2
2
2
2
2
2
2
2
2
2
2
2
2
2
2
2
2
2
3
3
3
3
3
2
2
2
2
2
2
2
2
2
2
2
2
3
3
3
3
3
3
3
3
3
3
3
3
3
3
3
3
3
3
3
3
3
3
4
4
4
4
4
4
4
4
4
4
4
4
4
4
4
4
4
4
4
4
4
3
3
3
3
3
3
3
3
3
3
3
3
3
3
3
3
3
3
3
3
3
3
3
3
4
4
4
4
4
4
4
4
4
4
4
4
4
4
4
4
4
4
4
4
4
4
4
4
4
4
4
4
4
4
4
5
5
5
5
5
5
5
5
5
5
5
5
5
5
5
5
5
5
5
5
5
2
2
2
2
2
2
2
2
2
2
2
2
2
2
2
2
2
2
2
2
2
2
2
2
2
2
3
3
3
3
3
3
3
3
3
3
3
3
3
3
3
3
3
3
3
3
4
4
4
4
4
4
4
4
4
4
4
4
3
3
3
3
3
3
3
3
3
2
2
2
2
2
2
2
2
2
2
2
2
2
2
2
3
3
4
5
5
5
5
5
5
5
5
5
5
5
5
5
5
5
5
5
5
5
5
4
4
4
4
4
4
4
4
4
4
3
3
3
3
3
3
3
3
3
3
3
3
3
3
3
3
3
3
3
3
3
3
3
3
3
3
3
3
3
3
3
3
3
4
4
4
4
4
4
4
4
4
4
4
4
4
4
4
4
4
4
4
4
4
4
3
3
3
3
3
3
3
3
3
3
3
3
3
3
2
2
2
2
1
1
1
1
1
1
2
2
2
2
2
2
2
2
2
2
2
2
2
2
2
2
2
2
2
2
2
2
2
2
2
2
2
2
2
2
2
2
2
2
2
2
2
2
2
2
2
2
2
2
2
2
2
2
1
1
1
1
1
1
1
1
1
1
1
1
1
1
1
1
1
1
1
1
1
1
1
1
1
1
1
0
0
0
0
0
0
0
0
0
0
0
0
0
0
0
0
0
0
0
0
0
0
0
0
0
0
0
0
0
0
0
0
0
0
0
0
0
0
0
0
0
0
0
0
0
0
0
0
0
0
0
0
0
0
0
0
0
0
0
0
0
0
0
0
0
0
0
0
0
0
0
0
0
0
0
0
0
0
0
0
0
0
0
0
0
0
0
0
0
0
0
0
0
0
0
0
0
0
0
0
0
0
0
0
1
1
1
1
1
1
1
1
1
1
1
1
1
1
1
1
1
1
1
1
1
1
1
1
1
1
1
1
1
1
1
1
1
1
1
1
1
1
1
1
1
1
1
1
1
1
1
1
1
1
1
1
1
1
1
1
1
1
1
1
1
1
1
1
1
1
1
1
1
1
1
1
1
1
1
1
1
1
1
1
1
1
1
1
1
1
1
1
1
1
1
1
1
1
1
1
1
1
1
1
1
1
1
1
1
1
1
1
1
1
1
1
1
1
1
1
1
1
1
1
1
1
1
1
1
1
1
1
1
1
1
1
1
1
1
1
1
1
1
1
1
1
1
1
1
1
1
1
1
1
1
1
1
1
1
1
1
1
1
1
2
2
2
1
0
0
0
0
0
0
0
0
0
0
0
0
0
0
0
0
0
0
0
0
0
0
1
1
1
1
1
1
1
1
1
1
1
1
1
1
1
1
1
1
1
1
1
1
1
1
1
1
1
1
1
1
1
1
1
1
1
1
1
1
1
1
1
1
1
1
1
1
1
1
1
1
1
1
1
1
1
1
1
1
1
1
1
1
1
1
1
1
1
1
1
1
1
1
1
1
1
1
1
1
1
1
1
1
1
1
1
1
1
1
1
1
2
2
2
2
2
2
2
2
2
2
2
2
2
2
3
5
5
5
5
5
5
5
5
5
5
5
5
5
5
5
5
5
5
5
5
5
5
5
5
5
5
5
5
5
5
5
5
5
5
5
5
5
5
5
5
5
5
5
5
5
5
5
5
5
5
5
5
5
5
5
5
5
5
5
5
5
5
5
5
5
5
5
5
5
5
5
5
5
4
4
4
4
4
4
4
4
4
4
4
4
4
4
4
4
4
4
3
3
3
3
3
3
3
3
3
3
3
3
3
3
3
3
3
3
3
3
3
3
3
3
2
2
2
2
2
2
2
2
2
2
2
2
2
2
2
2
2
2
2
1
1
1
1
1
1
1
1
1
1
1
0
0
0
0
0
0
0
0
0
0
0
0
0
0
0
0
0
0
0
0
0
0
0
0
0
0
0
0
0
0
0
0
0
0
0
0
0
0
0
0
0
0
0
0
0
0
0
0
0
0
0
0
0
0
0
0
0
0
0
0
0
0
0
0
0
0
0
0
0
0
0
0
0
0
0
0
0
0
0
0
0
0
0
0
0
0
0
0
0
0
0
0
0
0
0
0
0
0
0
0
0
0
0
0
0
0
0
0
0
0
0
0
0
0
0
0
0
0
0
0
0
0
0
0
0
0
0
0
0
0
0
0
0
0
0
0
0
0
0
0
0
0
0
0
0
0
0
0
0
0
0
0
0
0
0
0
0
0
0
0
0
0
0
0
0
0
0
0
0
0
0
0
0
0
0
0
0
0
0
0
0
0
0
0
0
0
0
0
0
0
0
0
0
0
0
0
0
0
0
0
0
0
0
0
0
0
0
0
0
0
0
0
0
0
0
0
0
0
0
0
0
0
0
0
0
0
0
0
0
0
0
0
0
0
0
0
0
0
0
0
0
0
0
0
0
0
0
0
0
0
0
0
0
0
0
0
0
0
0
0
0
0
0
0
0
0
0
0
0
0
0
0
0
0
0
0
0
0
0
0
0
0
0
0
0
0
0
0
0
0
0
0
0
0
0
0
0
0
0
0
0
0
0
0
0
0
0
0
0
0
0
0
0
0
0
0
0
0
0
0
0
0
0
0
0
0
0
0
0
0
0
0
0
0
0
0
0
0
0
0
0
0
0
0
0
0
0
0
0
0
0
0
0
0
0
0
0
0
0
0
0
0
0
0
0
0
0
0
0
0
0
0
0
0
0
0
0
0
0
0
0
0
0
0
0
0
0
0
0
0
0
0
0
0
0
0
0
0
0
0
0
0
0
0
0
0
0
0
0
0
0
0
0
0
0
0
0
0
0
0
0
0
0
0
0
0
0
0
0
0
0
0
0
0
0
0
0
0
0
0
0
0
0
0
0
0
0
0
0
0
0
0
0
0
0
0
0
0
0
0
0
0
0
0
0
0
0
0
0
0
0
0
0
0
0
0
0
0
0
0
0
0
0
0
0
0
0
0
0
0
0
0
0
0
0
0
0
0
0
0
0
0
0
0
0
0
0
0
0
0
0
0
0
0
0
0
0
0
0
0
0
0
0
0
0
0
0
0
0
0
0
0
0
0
0
0
0
0
0
0
0
0
0
0
0
0
0
0
0
0
0
0
0
0
0
0
0
0
0
0
0
0
0
0
0
0
0
0
0
0
0
0
0
0
0
0
0
0
0
0
0
0
0
0
0
0
0
0
0
0
0
0
0
0
0
0
0
0
0
0
0
0
0
0
0
0
0
0
0
0
0
0
0
0
0
0
0
0
0
0
0
0
0
0
0
0
0
0
0
0
0
0
0
0
0
0
0
0
0
0
0
0
0
0
0
0
0
0
0
0
0
0
0
0
0
0
0
0
0
0
0
0
0
0
0
0
0
0
0
0
0
0
0
0
0
0
0
0
0
0
0
0
0
0
0
0
0
0
0
0
0
0
0
0
0
0
0
0
0
0
0
0
0
0
0
0
0
0
0
0
0
0
0
0
0
0
0
0
0
0
0
0
0
0
0
0
0
0
0
0
0
0
0
0
0
0
0
0
0
0
0
0
0
0
0
0
0
0
0
0
0
0
0
0
0
0
0
0
0
0
0
0
0
0
0
0
0
0
0
0
0
0
0
0
0
0
0
0
0
0
0
0
0
0
0
0
0
0
0
0
0
0
0
0
0
0
0
0
0
0
0
0
0
0
0
0
0
0
0
0
0
0
0
0
0
0
0
0
0
0
0
0
0
0
0
0
0
0
0
0
0
0
0
0
0
0
0
0
0
0
0
0
0
0
0
0
0
0
0
0
0
0
0
0
0
0
0
0
0
0
0
0
0
0
0
0
0
0
0
0
0
0
0
0
0
0
0
0
0
0
0
0
0
0
0
0
0
0
0
0
0
0
0
0
0
0
0
0
0
0
0
0
0
0
0
0
0
0
0
0
0
0
0
0
0
0
0
0
0
0
0
0
0
0
0
0
0
0
0
0
1
1
1
1
1
1
1
1
1
1
1
1
1
1
1
1
1
1
1
1
1
1
1
1
1
1
1
1
1
1
1
1
1
1
1
1
1
1
1
1
1
1
1
1
1
1
1
1
1
1
1
1
1
1
1
1
1
1
1
1
1
1
1
1
1
1
1
1
1
1
1
1
1
1
1
1
1
1
2
3
3
4
5
5
5
5
6
6
6
6
6
6
6
6
6
6
6
6
6
6
6
6
6
6
6
6
6
6
6
6
6
5
5
5
5
5
5
5
5
5
5
5
5
5
5
5
5
5
5
5
5
5
5
5
5
5
5
5
5
5
5
5
5
5
5
5
5
5
5
5
5
5
5
5
5
5
5
5
5
5
5
5
5
5
5
5
5
5
5
5
5
5
5
5
5
5
5
5
5
5
5
5
5
5
5
5
5
5
5
5
5
5
5
5
5
5
5
5
5
5
5
5
5
5
5
5
5
5
5
5
5
5
5
4
4
4
4
4
3
3
3
2
2
1
1
1
1
1
1
1
0
0
0
0
0
0
0
0
0
0
0
0
0
0
0
0
0
0
0
0
0
0
0
0
0
0
0
0
0
0
0
0
0
0
0
0
0
0
0
0
0
0
0
0
0
0
0
0
0
0
0
0
0
0
0
0
0
0
0
0
0
0
0
0
0
0
0
0
0
0
0
0
0
0
0
0
0
0
0
0
0
0
0
0
0
0
0
0
0
0
0
0
0
0
0
0
0
0
0
0
0
0
0
0
0
0
0
0
0
0
0
0
0
0
0
0
0
0
0
0
0
0
0
0
0
0
0
0
0
0
0
0
0
0
0
0
0
0
0
0
0
0
0
0
0
0
0
0
0
0
0
0
0
0
0
0
0
0
0
0
0
0
1
1
1
1
1
1
1
1
1
1
1
2
2
2
2
2
2
2
2
2
2
2
2
2
2
2
2
2
2
2
2
2
2
2
2
2
2
2
2
2
2
2
2
2
2
2
2
2
2
1
1
1
1
1
1
2
2
2
2
2
2
2
2
2
2
2
2
2
2
2
2
2
2
2
2
2
2
2
2
2
2
2
2
2
2
2
2
2
2
2
2
2
2
2
2
2
2
2
2
2
2
2
2
2
2
2
3
3
4
5
6
6
7
7
7
7
6
6
6
6
6
6
6
6
6
6
6
6
6
6
6
6
6
6
6
6
6
6
6
6
6
6
6
6
6
6
6
6
6
6
6
6
6
6
6
6
6
6
6
6
6
6
6
6
6
6
6
6
6
6
6
6
6
6
6
6
6
6
6
5
5
5
5
5
5
5
5
5
5
5
5
5
5
5
5
5
5
5
5
5
5
5
5
5
5
5
5
5
5
5
5
5
5
5
5
5
5
5
5
5
5
5
5
5
5
5
5
5
5
5
5
5
5
5
5
5
5
5
5
5
5
5
5
5
5
5
3
2
1
1
1
1
1
1
0
0
0
0
0
0
0
0
0
0
0
0
0
0
0
0
0
0
0
0
0
0
0
0
0
0
0
0
0
0
0
0
0
0
0
0
0
0
0
0
0
0
0
0
0
0
0
0
0
0
0
0
0
0
0
0
0
0
0
0
0
0
0
0
0
0
0
0
0
0
0
0
0
0
0
0
0
0
0
0
0
0
0
0
0
0
0
0
0
0
0
0
0
0
0
0
0
0
0
0
0
0
0
0
0
0
0
0
0
0
0
0
0
0
0
0
0
0
0
0
0
0
0
0
0
0
0
0
0
0
0
0
0
0
0
0
0
0
0
0
0
0
0
0
0
0
0
0
0
0
0
0
0
0
0
0
0
0
0
0
0
0
0
0
0
0
0
0
0
0
0
0
0
0
0
0
0
0
0
0
0
0
0
0
0
0
0
0
0
0
0
0
0
0
0
0
0
0
0
0
0
0
0
0
0
0
0
0
0
0
0
0
0
0
0
0
0
0
0
0
0
0
0
0
0
0
0
0
0
0
0
0
0
0
0
0
0
0
0
0
0
0
0
0
0
0
0
0
0
0
0
0
0
0
0
0
0
0
0
0
0
0
0
0
0
0
0
0
0
0
0
0
0
0
0
0
0
0
0
0
0
0
0
0
0
0
0
0
0
0
0
0
0
0
0
0
0
0
0
0
0
0
0
0
0
0
0
0
0
0
0
0
0
0
0
0
0
0
0
0
0
0
0
0
0
0
0
0
0
0
0
0
0
0
0
0
0
0
0
0
0
0
0
0
0
0
0
0
0
0
0
0
0
0
0
0
0
0
0
0
0
0
0
0
0
0
0
0
0
0
0
0
0
0
0
0
0
0
0
0
0
0
0
0
0
0
0
0
0
0
0
0
0
0
0
0
0
0
0
0
0
0
0
0
0
0
0
0
0
0
0
0
0
0
0
0
0
0
0
0
0
0
0
0
0
0
0
0
0
0
0
0
0
0
0
0
0
0
0
0
0
0
0
0
0
0
0
0
0
0
0
0
0
0
0
0
0
0
0
0
0
0
0
0
0
0
0
0
0
0
0
0
0
0
0
0
0
0
0
0
0
0
0
0
0
0
0
0
0
0
0
0
0
0
0
0
0
0
0
0
0
0
0
0
0
0
0
0
0
0
0
0
0
0
0
0
0
0
0
0
0
0
0
0
0
0
0
0
0
0
0
0
0
0
0
0
0
0
0
0
0
0
0
0
0
0
0
0
0
0
0
0
0
0
0
0
0
0
0
0
0
0
0
0
0
0
0
0
0
0
0
0
0
0
0
0
0
0
0
0
0
0
0
0
0
0
0
0
0
0
0
0
0
0
0
0
0
0
0
0
0
0
0
0
0
0
0
0
0
0
0
0
0
0
0
0
0
0
0
0
0
0
0
0
0
0
0
0
0
0
0
0
0
0
0
0
0
0
0
0
0
0
0
0
0
0
0
0
0
0
0
0
0
0
0
0
0
0
0
0
0
0
0
0
0
0
0
0
0
0
0
0
0
0
0
0
0
0
0
0
0
0
0
0
0
0
0
0
0
0
0
0
0
0
0
0
0
0
0
0
0
0
0
0
0
0
0
0
0
0
0
0
0
0
0
0
0
0
0
0
0
0
0
0
0
0
0
0
0
0
0
0
0
0
0
0
0
0
0
0
0
0
0
0
0
0
0
0
0
0
0
0
0
0
0
0
0
0
0
0
0
0
0
0
0
0
0
0
0
0
0
0
0
0
0
0
0
0
0
0
0
0
0
0
0
0
0
0
0
0
0
0
0
0
0
0
0
0
0
0
0
0
0
0
0
0
0
0
0
0
0
0
0
0
0
0
0
0
0
0
0
0
0
0
0
0
0
0
0
0
0
0
0
0
0
0
0
0
0
0
0
0
0
0
0
0
0
0
0
0
0
0
0
0
0
0
0
0
0
0
0
0
0
0
0
0
0
0
0
0
0
0
0
0
0
0
0
0
0
0
0
0
0
0
0
0
0
0
0
0
0
0
0
0
0
0
0
0
0
0
0
0
0
0
0
0
0
0
0
0
0
0
0
0
0
0
0
0
0
0
0
0
0
0
0
0
0
0
0
0
0
0
0
0
0
0
0
0
0
0
0
0
0
0
0
0
0
0
1
1
1
1
1
1
1
1
1
1
1
1
1
1
1
1
1
1
1
1
1
1
1
1
1
1
1
1
1
2
2
2
2
2
2
2
2
2
2
2
2
2
2
2
2
2
2
2
2
2
2
2
2
2
2
2
2
2
2
2
2
2
2
2
2
2
2
2
2
2
2
2
2
2
2
2
2
2
2
2
2
2
2
2
2
2
2
2
2
2
2
2
2
2
2
2
2
2
2
2
2
2
2
2
2
2
2
2
2
2
2
2
2
2
2
2
2
2
2
2
2
2
2
2
2
2
3
3
3
3
3
3
3
3
3
3
3
3
3
3
3
3
2
2
2
2
2
2
2
2
2
2
2
2
2
2
2
2
2
2
2
2
2
2
2
2
2
2
2
2
2
2
2
2
2
2
2
2
2
2
2
2
2
2
2
2
2
2
2
2
2
2
2
2
2
2
2
2
2
2
2
2
2
2
2
2
2
2
2
2
2
2
2
2
2
2
2
2
2
2
2
2
2
2
2
2
2
2
2
2
2
2
2
2
2
2
2
2
2
2
2
2
2
2
2
2
2
2
2
2
2
2
2
2
2
2
2
2
2
2
2
2
2
2
2
2
2
2
2
2
2
2
2
1
1
1
1
1
1
1
1
1
0
0
0
0
0
0
0
0
0
0
0
0
0
0
0
0
0
0
0
0
0
0
0
0
0
0
0
0
0
0
0
0
0
0
0
0
0
0
0
0
0
0
0
0
0
0
0
0
0
0
0
0
0
0
0
0
0
0
0
0
0
0
0
0
0
0
0
0
0
0
0
0
0
0
0
0
0
0
0
0
0
0
0
0
0
0
0
0
0
0
0
0
0
0
0
0
0
0
0
0
0
0
0
0
0
0
0
0
0
0
0
0
0
0
0
0
0
0
0
0
0
0
0
0
0
0
0
0
0
0
0
0
0
0
0
0
0
0
0
0
0
0
0
0
0
0
0
0
0
0
0
0
0
0
0
0
0
0
0
0
0
0
0
0
0
0
0
0
0
0
0
0
0
0
0
0
0
0
0
0
0
0
0
0
0
0
0
0
0
0
0
0
0
0
0
0
0
0
0
0
0
0
0
0
0
0
0
0
0
0
0
0
0
0
0
0
0
0
0
0
0
0
0
0
0
0
0
0
0
0
0
0
0
0
0
0
0
0
0
0
0
0
0
0
0
0
0
0
0
0
0
0
0
0
0
0
0
0
0
0
0
0
0
0
0
0
0
0
0
0
0
0
0
0
0
0
0
0
0
0
0
0
0
0
0
0
0
0
0
0
0
0
0
0
0
0
0
0
0
0
0
0
0
0
0
0
0
0
0
0
0
0
0
0
0
0
0
0
0
0
0
0
0
0
0
0
0
0
0
0
0
0
0
0
0
0
0
0
0
0
0
0
0
0
0
0
0
0
0
0
0
0
0
0
0
0
0
0
0
0
0
0
0
0
0
0
0
0
0
0
0
0
0
0
0
0
0
0
0
0
0
0
0
0
0
0
0
0
0
0
0
0
0
0
0
0
0
0
0
0
0
0
0
0
0
0
0
0
0
0
0
0
0
0
0
0
0
0
0
0
0
0
0
0
0
0
0
0
0
0
0
0
0
0
0
0
0
0
0
0
0
0
0
0
0
0
0
0
0
0
0
0
0
0
0
0
0
0
0
0
0
0
0
0
0
0
0
0
0
0
0
0
0
0
0
0
0
0
0
0
0
0
0
0
0
0
0
0
0
0
0
0
0
0
0
0
0
0
0
0
0
0
0
0
0
0
0
0
0
0
0
0
0
0
0
0
0
0
0
0
0
0
0
0
0
0
0
0
0
0
0
0
0
0
0
0
0
0
0
0
0
0
0
0
0
0
0
0
0
0
0
0
0
0
0
0
0
0
0
0
0
0
0
0
0
0
0
0
0
0
0
0
0
0
0
0
0
0
0
0
0
0
0
0
0
0
0
0
0
0
0
0
0
0
0
0
0
0
0
0
0
0
0
0
0
0
0
0
0
0
0
0
0
0
0
0
0
0
0
0
0
0
0
0
0
0
0
0
0
0
0
0
0
0
0
0
0
0
0
0
0
0
0
0
0
0
0
0
0
0
0
0
0
0
0
0
0
0
0
0
0
0
0
0
0
0
0
0
0
0
0
0
0
0
0
0
0
0
0
0
0
0
0
0
0
0
0
0
0
0
0
0
0
0
0
0
0
0
0
0
0
0
0
0
0
0
0
0
0
0
0
0
0
0
0
0
0
0
0
0
0
0
0
0
0
0
0
0
0
0
0
0
0
0
0
0
0
0
0
0
0
0
0
0
0
0
0
0
0
0
0
0
0
0
0
0
0
0
0
0
0
0
0
0
0
0
0
0
0
0
0
0
0
0
0
0
0
0
0
0
0
0
0
0
0
0
0
0
0
0
0
0
0
0
0
0
0
0
0
0
0
0
0
0
0
0
0
0
0
0
0
0
0
0
0
0
0
0
0
0
0
0
0
0
0
0
0
0
0
0
0
0
0
0
0
0
0
0
0
0
0
0
0
0
0
0
0
0
0
0
0
0
0
0
0
0
0
0
0
0
0
0
0
0
0
0
0
0
0
0
0
0
0
0
0
0
0
0
0
0
0
0
0
0
0
0
0
0
0
0
0
0
0
0
0
0
0
0
0
0
0
0
0
0
0
0
0
0
0
0
0
0
0
0
0
0
0
0
0
0
0
0
0
0
0
0
0
0
0
0
0
0
0
0
0
0
0
0
0
0
0
0
0
0
0
0
0
0
0
0
0
0
0
0
0
0
0
0
0
0
0
0
0
0
0
0
0
0
0
0
0
0
0
0
0
0
0
0
0
0
0
0
0
0
0
0
0
0
0
0
0
0
0
0
0
0
0
0
0
0
0
0
0
0
0
0
0
0
0
0
0
0
0
0
0
0
0
0
0
0
0
0
0
0
0
0
0
0
0
0
0
0
0
0
0
0
0
0
0
0
0
0
0
0
0
0
0
0
0
0
0
0
0
0
0
0
0
0
0
0
0
0
0
0
0
0
0
0
0
0
0
0
0
0
0
0
0
0
0
0
0
0
0
0
0
0
0
0
0
0
0
0
0
0
0
0
0
0
0
0
0
0
0
0
0
0
0
0
0
0
0
0
0
0
0
0
0
0
0
0
0
0
0
0
0
0
0
0
0
0
0
0
0
0
0
0
0
0
0
0
0
0
0
0
0
0
0
0
0
0
0
0
0
0
0
0
0
0
0
0
0
0
0
0
0
0
0
0
0
0
0
0
0
0
0
0
0
0
0
0
0
0
0
0
0
0
0
0
0
0
0
0
0
0
0
0
0
0
0
0
0
0
0
0
0
0
0
0
0
0
0
0
0
0
0
0
0
0
0
0
0
0
0
0
0
0
0
0
0
0
0
0
0
0
0
0
0
0
0
0
0
0
0
0
0
0
0
0
0
0
0
0
0
0
0
0
0
0
0
0
0
0
0
0
0
0
0
0
0
0
0
0
0
0
0
0
0
0
0
0
0
0
0
0
0
0
0
1
1
1
1
1
1
1
1
1
1
1
1
1
1
1
1
1
1
1
1
1
0
0
0
0
0
0
0
0
0
0
0
0
0
0
0
0
0
0
0
0
0
0
0
0
0
0
0
0
0
0
0
0
0
0
0
0
0
0
0
0
0
0
0
0
0
0
0
0
0
0
0
0
0
0
0
0
0
0
0
0
0
0
0
0
0
0
0
0
0
0
0
0
0
0
0
0
0
0
0
0
0
0
0
0
0
0
0
0
0
0
0
0
0
0
0
0
0
0
0
0
0
0
0
0
0
0
0
0
0
0
0
0
0
0
0
0
0
0
0
0
0
0
0
0
0
0
0
0
0
0
0
0
0
0
0
0
0
0
0
0
0
0
0
0
0
0
0
0
0
0
0
0
0
0
0
0
0
0
0
0
0
0
0
0
0
0
0
0
0
0
0
0
0
0
0
0
0
0
0
0
0
0
0
0
0
0
0
0
0
0
0
0
0
0
0
0
0
0
0
0
0
0
0
0
0
0
0
0
0
0
0
0
0
0
0
0
0
0
0
0
0
0
0
0
0
0
0
0
0
0
0
0
0
0
0
0
0
0
0
0
0
0
0
0
0
0
0
0
0
0
0
0
0
0
0
0
0
0
0
0
0
0
0
0
0
0
0
0
0
0
0
0
0
0
0
0
0
0
0
0
0
0
0
0
0
0
0
0
0
0
0
0
0
0
0
0
0
0
0
0
0
0
0
0
0
0
0
0
0
0
0
0
0
0
0
0
0
0
0
0
0
0
0
0
0
0
0
0
0
0
0
0
0
0
0
0
0
0
0
0
0
0
0
0
0
0
0
0
0
0
0
0
0
0
0
0
0
0
0
0
0
0
0
0
0
0
0
0
0
0
0
0
0
0
0
0
0
0
0
1
1
1
1
1
1
1
1
1
1
1
0
0
0
0
0
0
0
0
0
0
0
0
0
0
0
0
0
0
0
0
0
0
0
0
0
0
0
0
0
0
0
0
0
0
1
1
1
1
1
1
1
1
1
1
1
1
1
1
1
1
1
1
1
1
1
1
1
1
1
1
1
1
1
1
1
1
1
1
1
1
1
1
1
1
1
1
1
1
1
1
1
1
1
1
1
1
1
1
1
1
1
1
1
1
1
1
1
1
1
1
1
1
1
1
1
1
1
1
2
2
2
2
2
2
2
2
2
2
2
2
2
2
2
2
2
2
2
2
2
2
2
2
2
2
2
2
2
2
2
2
2
2
2
2
2
2
2
2
2
2
2
1
1
1
1
1
1
1
1
1
1
1
1
1
1
1
1
1
1
1
1
1
1
1
1
1
1
1
1
1
1
1
1
1
1
1
1
1
1
1
1
1
1
1
1
1
1
1
1
1
1
1
1
1
1
1
1
1
1
1
1
1
1
1
1
1
1
1
1
1
1
1
1
1
1
1
1
1
1
1
1
1
1
1
1
1
1
1
1
1
1
1
1
1
1
1
1
1
1
1
1
1
1
1
1
1
1
1
0
0
0
0
0
0
0
0
0
0
0
0
1
1
1
1
0
0
0
0
0
0
0
0
0
0
0
0
0
0
0
0
0
0
0
0
0
0
0
0
0
0
0
0
0
0
0
0
0
0
0
0
0
0
0
0
0
0
0
0
0
0
0
0
0
0
0
0
0
0
0
0
0
0
0
0
0
0
0
0
0
0
0
0
0
0
0
0
0
0
0
0
0
0
0
0
0
0
0
0
0
0
0
0
0
0
0
0
0
0
0
0
0
0
0
0
0
0
0
0
0
0
0
0
0
0
0
0
0
0
0
0
0
0
0
0
0
0
0
0
0
0
0
0
0
0
0
0
0
0
0
0
0
0
0
0
0
0
0
0
0
0
0
0
0
0
0
0
0
0
0
0
0
0
0
0
0
0
0
0
0
0
0
0
0
0
0
0
0
0
0
0
0
0
0
0
0
0
0
0
0
0
0
0
0
0
0
0
0
0
0
0
0
0
0
0
0
0
0
0
0
0
0
0
0
0
0
0
0
0
0
0
0
0
0
0
0
0
0
0
0
0
0
0
0
0
0
0
0
0
0
0
0
0
0
0
0
0
0
0
0
0
0
0
0
0
0
0
0
0
0
0
0
0
0
0
0
0
0
0
0
0
0
0
0
0
0
0
0
0
0
0
0
0
0
0
0
0
0
0
0
0
0
0
0
0
0
0
0
0
0
0
0
0
0
0
0
0
0
0
0
0
0
0
0
0
0
0
0
0
0
0
0
0
0
0
0
0
0
0
0
0
0
0
0
0
0
0
0
0
0
0
0
0
0
0
0
0
0
0
0
0
0
0
0
0
0
0
0
0
0
0
0
0
0
0
0
0
0
0
0
0
0
0
0
0
0
0
0
0
0
0
0
0
0
0
0
0
0
0
0
0
0
0
0
0
0
0
0
0
0
0
0
0
0
0
0
0
0
0
0
0
0
0
0
0
0
0
0
0
0
0
0
0
0
0
0
0
0
0
0
0
0
0
0
0
0
0
0
0
0
0
0
0
0
0
0
0
0
0
0
0
0
0
0
0
0
0
0
0
0
0
0
0
0
0
0
0
0
0
0
0
0
0
0
0
0
0
0
0
0
0
0
0
0
0
0
0
0
0
0
0
0
0
0
0
0
0
0
0
0
0
0
0
0
0
0
0
0
0
0
0
0
0
0
0
0
0
0
0
0
0
0
0
0
0
0
0
0
0
0
0
0
0
0
0
0
0
0
0
0
0
0
0
0
0
0
0
0
0
0
0
0
0
0
0
0
0
0
0
0
0
0
0
0
0
0
0
0
0
0
0
0
0
0
0
0
0
0
0
0
0
0
0
0
0
0
0
0
0
0
0
0
0
0
0
0
0
0
0
0
0
0
0
0
0
0
0
0
0
0
0
0
0
0
0
0
0
0
0
0
0
0
0
0
0
0
0
0
0
0
0
0
0
0
0
0
0
0
0
0
0
0
0
0
0
0
0
0
0
0
0
0
0
0
0
0
0
0
0
0
0
0
0
0
0
0
0
0
0
0
0
0
0
0
0
0
0
0
0
0
0
0
0
0
0
0
0
0
0
0
0
0
0
0
0
0
0
0
0
0
0
0
0
0
0
0
0
0
0
0
0
0
0
0
0
0
0
0
0
0
0
0
0
0
0
0
0
0
0
0
0
0
0
0
0
0
0
0
0
0
0
0
0
0
0
0
0
0
0
0
0
0
0
0
0
0
0
0
0
0
0
0
0
0
0
0
0
0
0
0
0
0
0
0
0
0
0
0
0
0
0
0
0
0
0
0
0
0
0
0
0
0
0
0
0
0
0
0
0
0
0
0
0
0
0
0
0
0
0
0
0
0
0
0
0
0
0
0
0
0
0
0
0
0
0
0
0
0
0
0
0
0
0
0
0
0
0
0
0
0
0
0
0
0
0
0
0
0
0
0
0
0
0
0
0
0
0
0
0
0
0
0
0
0
0
0
0
0
0
0
0
0
0
0
0
0
0
0
0
0
0
0
0
0
0
0
0
0
0
0
0
0
0
0
0
0
0
0
0
0
0
0
0
0
0
0
0
0
0
0
0
0
0
0
0
0
0
0
0
0
0
0
0
0
0
0
0
0
0
0
0
0
0
0
0
0
0
0
0
0
0
0
0
0
0
0
0
0
0
0
0
0
0
0
0
0
0
0
0
0
0
0
0
0
0
0
0
0
0
0
0
0
0
0
0
0
0
0
0
0
0
0
0
0
0
0
0
0
0
0
0
0
0
0
0
0
0
0
0
0
0
0
0
0
0
0
0
0
0
0
0
0
0
0
0
0
0
0
0
0
0
0
0
0
0
0
0
0
0
0
0
0
0
0
0
0
0
0
0
0
0
0
0
0
0
0
0
0
0
0
0
0
0
0
0
0
0
0
0
0
0
0
0
0
0
0
0
0
0
0
0
0
0
0
0
0
0
0
0
0
0
0
0
0
0
0
0
0
0
0
0
0
0
0
0
0
0
0
0
0
0
0
0
0
0
0
0
0
0
0
0
0
0
0
0
0
0
0
0
0
0
0
0
0
0
0
0
0
0
0
1
1
1
1
1
1
1
1
1
1
1
1
1
1
1
1
1
1
1
1
1
1
1
1
1
1
1
1
1
1
1
1
1
1
1
1
1
1
1
1
1
1
1
1
1
1
1
1
1
1
1
1
1
1
1
1
1
1
1
1
1
1
1
1
1
1
1
1
1
1
1
1
1
1
1
1
1
1
1
1
1
1
1
1
1
1
2
2
2
2
2
2
2
2
2
2
2
2
2
2
2
2
2
2
2
2
2
2
2
2
2
2
2
2
2
2
2
2
2
2
2
2
2
2
2
2
2
2
2
2
2
2
2
2
2
2
2
2
2
2
2
2
2
2
2
2
2
2
2
2
2
2
2
2
2
2
2
2
2
2
2
2
2
2
2
2
2
2
2
2
2
2
2
2
2
2
2
2
2
2
2
2
2
2
2
2
1
1
1
1
1
1
1
1
1
1
1
1
1
1
1
1
1
1
1
1
1
1
1
2
2
2
2
2
2
2
2
2
2
2
2
2
2
2
2
2
2
2
2
2
2
2
2
2
2
2
2
2
2
2
2
2
2
2
2
1
0
0
0
0
0
0
0
0
0
0
0
0
0
0
0
0
0
0
0
0
0
0
0
0
0
0
0
0
1
1
1
1
1
1
1
1
1
1
1
1
1
1
1
1
1
1
1
1
1
1
1
1
1
1
1
1
1
1
1
1
1
1
1
1
1
1
1
1
1
1
1
1
1
1
1
1
1
1
1
1
1
1
1
1
1
1
1
1
1
1
1
1
1
1
1
1
1
1
1
1
1
1
1
0
0
0
0
0
0
0
0
0
0
0
0
0
0
0
0
0
0
0
0
0
0
0
0
0
0
0
0
0
0
0
0
0
0
0
0
0
0
0
0
0
0
0
0
0
0
0
0
0
0
0
0
0
0
0
0
0
0
0
0
0
0
0
0
0
0
0
0
0
0
0
0
0
0
0
0
0
0
0
0
0
0
0
0
0
0
0
0
0
0
0
0
0
0
0
0
0
0
0
0
0
0
0
0
0
0
0
0
0
0
0
0
0
0
0
0
0
0
0
0
0
0
0
0
0
0
0
0
0
0
0
0
0
0
0
0
0
0
0
0
0
0
0
0
0
0
0
0
0
0
0
0
0
0
0
0
0
0
0
0
0
0
0
0
0
0
0
0
0
0
0
0
0
0
0
0
0
0
0
0
0
0
0
0
0
0
0
0
0
0
0
0
0
0
0
0
0
0
0
0
0
0
0
0
0
0
0
0
0
0
0
0
0
0
0
0
0
0
0
0
0
0
0
0
0
0
0
0
0
0
0
0
0
0
0
0
0
0
0
0
0
0
0
0
0
0
0
0
0
0
0
0
0
0
0
0
0
0
0
0
0
0
0
0
0
0
0
0
0
0
0
0
0
0
0
0
0
0
0
0
0
0
0
0
0
0
0
0
0
0
0
0
0
0
0
0
0
0
0
0
0
0
0
0
0
0
0
0
0
0
0
0
0
0
0
0
0
0
0
0
0
0
0
0
0
0
0
0
0
0
0
0
0
0
0
0
1
1
1
1
1
1
2
2
2
2
2
2
2
2
2
2
2
2
2
2
2
2
2
2
2
2
2
2
2
2
2
2
2
2
2
2
2
2
2
2
2
2
2
2
2
2
2
2
2
2
2
2
2
2
2
2
2
2
2
2
2
2
2
2
2
2
2
2
2
2
2
2
2
2
2
2
2
2
2
2
2
2
2
2
2
2
2
2
2
2
2
2
2
2
2
2
2
2
2
2
2
2
2
2
2
3
3
3
3
3
3
3
3
3
3
3
3
3
4
4
5
5
5
5
5
5
5
5
5
5
5
5
5
5
5
5
5
5
5
5
5
5
5
5
5
5
5
5
5
5
5
5
5
5
5
5
5
5
5
5
5
5
5
5
5
5
5
5
5
5
5
5
5
5
5
5
5
5
5
5
5
5
5
6
6
6
6
6
6
6
6
6
6
6
6
6
6
6
6
6
6
6
6
5
5
5
5
5
5
5
5
5
5
5
5
5
5
5
6
6
6
6
6
6
6
7
7
8
8
10
15
30
31
34
34
34
34
34
34
35
36
38
39
39
39
38
39
39
39
39
39
40
40
40
41
41
41
41
41
41
41
41
41
41
41
42
43
43
45
46
48
50
50
50
52
52
55
55
55
55
55
55
55
55
55
56
56
56
58
60
62
63
63
63
65
67
67
67
68
68
70
71
71
72
73
74
74
75
75
75
75
75
75
75
75
75
75
75
75
74
73
73
73
73
73
73
74
73
74
74
74
81
83
88
90
92
93
95
96
96
103
105
108
108
108
110
110
110
110
110
110
110
109
109
109
109
110
109
109
108
107
105
104
105
105
105
104
104
102
105
105
105
102
102
102
102
102
102
102
102
102
101
101
100
99
99
99
98
96
98
98
98
98
97
96
94
94
94
94
94
94
94
92
92
92
92
91
92
92
92
92
92
91
91
90
91
91
91
91
91
92
91
89
89
90
89
89
91
90
89
88
87
84
83
81
81
83
93
96
100
99
96
97
95
95
94
94
94
94
94
92
90
90
89
89
87
87
87
93
93
93
93
91
91
91
92
92
92
92
91
92
91
89
89
89
89
89
89
89
89
89
88
87
89
88
87
87
87
87
86
87
89
90
99
102
106
113
113
113
114
114
113
114
118
118
125
128
129
136
137
137
137
137
137
136
135
134
134
135
135
136
135
134
134
134
134
134
132
133
132
132
132
133
133
133
134
134
134
134
134
134
136
142
151
155
158
157
160
159
158
157
155
153
153
152
152
152
152
151
152
152
153
153
150
149
148
148
148
147
148
148
146
145
142
142
142
143
143
144
145
144
142
139
137
137
137
136
134
132
131
129
129
128
127
126
126
126
124
124
123
123
123
123
123
123
124
124
124
124
123
123
123
121
121
121
121
121
121
120
118
118
114
114
114
114
113
112
111
110
110
109
109
107
109
107
108
110
108
105
105
105
105
105
107
108
107
106
105
105
105
105
105
105
104
104
104
104
104
102
102
100
95
92
92
92
92
92
91
84
84
82
79
79
77
77
76
75
71
71
71
71
68
67
67
67
67
67
67
66
64
63
63
61
62
62
60
59
59
59
58
58
58
58
58
58
58
58
63
65
68
71
68
72
73
75
76
75
81
84
88
91
92
92
90
91
92
92
100
112
110
112
111
111
110
112
110
110
110
110
110
110
110
110
109
108
108
108
108
108
108
108
108
105
105
105
104
104
104
104
104
104
105
104
104
101
100
100
100
100
100
101
101
100
100
99
99
99
100
100
101
101
102
99
99
99
99
99
99
99
100
100
100
99
98
98
97
97
97
94
94
94
92
92
92
94
94
93
92
92
92
92
92
92
93
93
92
91
91
90
89
89
88
92
92
92
89
89
89
89
94
100
105
105
107
103
102
102
102
103
104
108
113
112
110
108
107
107
107
108
110
110
111
112
112
114
116
116
116
116
116
114
113
111
111
111
110
110
107
104
103
101
101
100
99
97
96
93
93
92
92
92
92
91
92
92
93
95
95
93
92
91
91
91
92
92
94
98
99
99
102
102
101
101
101
102
102
103
104
103
103
104
105
105
108
108
109
110
108
108
109
109
109
109
108
108
108
108
108
108
108
108
107
104
104
101
101
101
100
99
99
98
98
99
100
98
100
101
101
100
98
100
104
114
115
116
116
122
121
121
122
122
122
121
121
118
116
116
121
121
120
121
121
118
118
116
116
121
122
122
131
133
133
134
133
130
131
129
131
130
131
130
129
130
131
130
130
126
126
125
124
124
121
121
126
126
130
131
131
133
131
131
131
131
130
129
131
131
130
130
129
129
129
129
129
129
129
123
121
121
121
121
121
120
120
119
119
119
119
119
119
119
119
119
119
118
119
121
121
121
120
119
119
119
119
119
119
118
117
117
116
115
115
114
113
113
113
113
109
108
108
113
113
113
114
122
122
126
134
134
134
132
133
130
134
134
134
134
134
132
131
131
131
130
130
130
130
130
130
130
129
124
123
119
116
115
113
112
108
112
122
124
128
130
126
125
125
124
126
126
127
129
129
129
130
126
125
125
121
118
118
118
116
114
113
108
108
105
105
105
104
103
102
102
102
102
102
102
101
100
100
100
100
101
101
100
98
99
98
100
100
97
96
97
95
99
99
102
101
101
100
100
102
102
102
102
100
100
100
99
99
98
98
97
97
97
96
96
96
96
96
94
94
94
92
92
92
92
90
89
88
85
87
85
83
82
83
88
90
90
90
94
94
100
104
101
101
101
101
102
101
101
102
103
105
102
104
104
105
103
108
105
105
105
105
110
109
110
115
115
118
106
105
106
106
107
107
102
102
101
100
100
100
100
101
102
102
97
96
97
97
97
99
97
96
97
97
94
95
95
96
97
96
96
97
97
97
99
100
105
105
105
106
105
105
105
108
108
108
108
116
117
117
118
118
118
118
118
118
118
119
130
131
137
137
134
135
135
134
134
134
134
135
135
134
134
137
142
142
143
143
145
147
147
147
147
146
146
146
145
145
145
145
141
139
137
138
138
141
141
142
141
141
142
142
142
141
142
142
143
145
145
146
146
146
146
146
146
146
147
146
143
142
143
144
148
149
149
149
148
148
149
149
149
148
148
146
145
145
145
145
145
142
141
139
139
139
137
137
137
137
137
137
135
135
132
132
131
131
129
126
125
125
124
123
121
121
121
121
121
121
121
123
132
132
131
130
130
130
125
122
121
121
121
120
119
118
119
119
119
118
118
118
118
118
118
119
114
104
98
96
96
97
97
97
89
90
90
91
98
105
92
94
97
91
92
94
96
104
104
105
105
107
109
108
111
111
114
114
116
134
134
136
143
149
151
152
153
153
153
153
152
153
152
151
151
151
150
149
149
149
149
149
148
147
147
147
147
147
147
147
147
147
147
152
150
150
148
147
146
145
145
145
145
145
145
145
145
145
145
145
145
145
145
145
143
143
143
143
143
143
142
142
143
142
142
139
139
139
138
137
137
136
136
135
134
135
135
136
136
136
136
136
136
134
134
134
135
135
135
134
134
132
134
134
139
140
140
138
136
137
137
137
137
136
137
134
131
131
131
129
129
127
127
127
128
128
132
131
126
129
129
129
129
129
129
129
130
131
131
132
126
120
114
113
112
113
113
111
109
108
108
106
106
102
104
108
108
106
103
102
100
100
100
97
98
98
97
97
97
100
100
100
101
101
97
97
96
95
94
94
94
94
94
90
90
87
89
89
89
88
87
87
87
84
84
84
83
82
81
81
81
80
79
79
77
77
77
76
76
76
76
76
76
76
76
76
76
75
76
76
76
76
75
74
74
74
74
73
73
73
73
74
73
72
71
68
68
68
67
67
67
66
68
67
67
67
67
67
67
68
70
65
71
71
70
70
71
72
70
68
68
68
68
68
66
66
66
66
65
65
64
64
65
65
63
62
63
61
59
58
58
57
57
55
55
55
55
54
52
52
44
44
44
44
44
44
44
44
44
44
44
44
44
44
44
44
42
42
42
42
42
42
42
41
39
39
39
39
39
38
38
38
36
36
36
35
34
34
34
34
34
34
33
33
32
32
31
31
31
30
31
30
30
30
30
31
31
31
31
29
29
29
29
29
28
28
28
28
28
27
26
27
26
26
23
23
23
23
23
20
18
18
18
15
15
14
14
14
14
14
13
11
11
11
11
11
11
11
11
10
10
10
10
10
10
10
10
10
10
9
9
9
9
9
9
8
8
8
7
7
7
7
7
7
7
7
7
7
7
7
7
7
7
7
7
6
7
8
8
8
8
8
8
9
9
10
10
10
10
11
13
15
18
21
22
22
21
21
21
21
21
21
21
21
22
22
22
22
22
21
21
21
21
23
23
22
22
22
22
22
22
22
22
22
22
22
22
23
23
23
23
23
23
23
23
23
23
24
24
25
27
29
30
31
31
31
34
46
67
75
79
84
88
89
105
105
108
116
116
116
118
118
118
118
118
118
118
118
118
118
118
118
118
118
118
118
118
119
120
121
123
126
128
129
130
134
134
137
138
138
139
145
147
148
151
152
153
153
153
153
153
153
153
153
153
153
154
155
158
158
158
159
159
161
162
171
184
191
192
192
192
192
192
195
195
196
195
195
197
198
199
209
216
226
224
226
226
226
224
224
224
224
224
224
225
224
224
224
224
224
223
223
223
223
223
223
222
218
219
221
221
221
221
219
216
216
216
216
216
218
218
218
218
217
217
216
216
216
216
216
216
211
209
204
200
200
200
200
195
194
195
193
192
189
189
188
188
187
187
187
187
188
187
187
186
180
180
183
181
194
192
208
212
214
212
210
211
213
218
223
224
224
223
221
229
238
256
266
271
276
276
276
275
276
276
268
268
266
262
260
258
255
253
252
249
249
248
247
248
246
245
243
242
242
240
237
234
232
232
228
229
229
229
228
228
226
226
228
225
220
216
211
211
208
208
208
208
208
208
207
207
203
202
202
202
200
200
200
200
197
196
196
195
195
190
190
182
182
185
185
185
189
187
187
189
188
187
184
184
184
183
183
183
179
179
178
178
181
180
179
176
176
174
175
175
174
174
175
176
179
179
182
178
179
180
180
174
170
166
166
150
150
146
145
150
152
151
147
140
119
118
117
116
105
103
102
102
101
100
100
91
83
82
81
78
79
79
80
80
80
80
80
80
80
79
81
81
81
81
81
81
81
81
81
81
80
80
80
79
80
82
85
86
85
85
84
85
86
86
84
84
84
84
83
83
83
83
82
82
82
82
83
83
83
82
81
81
81
80
80
80
79
77
75
75
74
74
75
75
75
77
76
76
76
76
76
76
76
75
75
75
73
73
71
72
72
71
71
70
68
65
65
65
65
65
64
61
60
60
60
59
55
55
53
53
52
52
52
52
52
52
52
52
52
52
52
52
52
52
52
52
53
45
45
45
45
46
46
46
46
47
47
47
45
45
44
44
43
40
40
39
38
36
35
35
36
37
37
49
49
50
50
50
50
51
52
52
51
52
47
44
45
45
45
46
49
51
51
52
55
54
54
54
54
55
56
57
56
56
56
56
57
52
52
52
52
52
52
52
52
52
54
55
55
55
55
55
55
55
55
56
57
57
57
57
57
57
58
58
55
55
55
55
55
55
55
55
55
55
55
55
55
55
55
55
55
55
55
55
55
55
55
55
55
55
55
55
55
55
55
55
55
55
55
54
54
53
53
54
54
54
54
55
55
52
52
52
52
52
51
51
51
51
51
51
51
52
52
52
52
50
47
47
46
45
45
45
43
43
40
40
37
36
36
36
36
38
39
39
39
39
39
41
40
40
39
39
39
39
39
39
44
45
44
41
41
41
41
41
41
41
41
41
41
40
39
39
38
38
37
37
35
35
35
34
35
36
35
35
35
35
35
34
34
34
34
31
30
29
30
30
29
29
29
29
29
29
29
29
28
28
26
26
26
26
27
26
26
26
26
26
26
26
26
26
26
26
26
26
28
28
28
28
28
28
28
28
28
27
26
26
26
26
25
26
26
26
26
26
26
26
26
26
26
25
25
25
24
24
24
24
24
25
26
26
23
23
23
23
23
23
23
23
23
22
20
20
19
19
19
19
19
19
19
20
20
20
20
18
18
18
18
18
18
18
18
18
18
18
18
18
18
18
18
18
19
19
19
18
17
15
15
15
15
15
15
15
14
14
14
13
13
13
13
13
13
13
13
13
13
13
13
13
14
14
14
13
13
13
13
13
13
14
14
14
14
14
14
14
14
14
14
14
14
15
15
15
15
15
15
15
14
14
14
14
14
14
15
15
15
14
14
14
14
15
17
18
18
18
18
18
18
18
19
19
19
20
21
21
21
21
21
21
21
21
21
20
20
21
21
21
22
22
22
22
21
22
21
21
21
21
21
21
22
22
22
22
22
22
22
22
21
22
22
23
23
23
23
23
23
23
23
23
23
23
23
23
23
23
23
23
23
22
22
22
22
22
22
22
22
22
23
23
23
23
23
23
23
23
23
23
25
27
28
28
37
39
42
42
42
43
43
42
42
42
43
43
44
44
44
44
44
43
43
43
43
42
42
42
42
42
42
42
42
42
40
40
40
40
40
40
40
40
40
39
39
39
39
39
39
39
39
39
39
39
39
39
39
39
39
38
37
37
37
37
37
37
36
36
36
36
36
36
36
36
36
35
35
35
35
35
34
34
34
34
34
33
31
31
31
31
32
32
32
32
32
32
32
32
32
32
32
32
33
33
34
34
34
34
35
35
35
35
35
34
36
36
38
38
37
38
38
41
42
43
43
43
43
43
42
42
42
44
42
42
40
40
41
41
41
41
41
41
41
41
41
41
41
42
42
42
41
41
41
42
42
42
42
42
40
40
40
40
40
40
40
40
40
39
39
38
38
38
38
38
39
39
39
39
39
36
36
36
36
36
36
36
36
36
36
37
37
37
37
38
36
36
36
37
37
36
36
34
34
34
34
34
34
34
34
34
34
33
33
34
34
33
33
33
33
33
32
31
31
31
31
31
31
31
31
29
29
29
28
28
28
28
28
27
27
27
27
27
26
26
26
26
26
26
26
26
26
25
25
26
26
26
26
26
26
26
24
24
24
24
24
24
26
26
25
27
27
27
28
29
28
28
28
28
28
28
27
27
26
26
26
28
28
28
28
28
29
28
26
26
26
27
28
27
29
27
26
26
26
26
26
26
26
26
26
26
25
25
26
26
26
26
25
24
24
24
25
25
25
25
25
25
25
25
25
25
25
25
25
25
25
26
26
27
28
31
32
32
32
32
31
31
32
32
32
32
32
32
32
31
31
31
31
31
31
31
31
30
30
30
31
34
34
34
34
34
34
34
34
34
34
35
35
35
34
34
34
34
34
34
34
34
34
32
32
31
31
31
31
31
31
31
31
31
31
31
31
31
31
31
31
31
31
31
31
30
30
30
30
30
30
29
29
29
29
29
29
30
31
37
36
36
36
36
36
36
37
37
37
38
38
37
37
39
39
39
38
38
36
36
36
36
38
38
37
37
37
38
37
37
36
36
36
45
60
68
74
81
85
84
89
89
89
91
91
90
89
89
89
89
89
89
89
89
89
89
89
89
90
92
92
92
92
92
92
92
92
92
90
89
89
89
90
90
90
91
91
90
90
90
90
91
90
89
89
89
89
89
91
91
92
91
91
92
92
93
96
96
96
96
95
96
98
100
101
101
102
104
104
104
104
105
105
105
108
108
108
108
108
108
109
109
110
108
108
107
107
107
106
108
108
107
106
103
103
102
102
102
102
102
102
102
102
102
101
101
101
101
101
101
101
101
101
100
100
100
99
100
97
97
97
94
94
94
94
94
95
96
92
92
91
92
92
90
89
89
89
86
81
78
76
71
70
68
70
78
81
94
97
95
97
96
99
100
100
100
100
100
100
100
99
99
99
99
99
98
98
98
98
98
97
97
92
93
92
91
91
90
90
92
96
97
97
97
96
97
97
97
97
97
97
97
97
97
97
97
97
95
94
92
91
91
91
91
92
92
91
90
89
89
89
89
90
90
90
88
89
91
91
91
91
89
89
89
89
89
89
89
88
87
87
87
87
87
86
84
83
83
82
82
82
80
79
78
78
77
76
76
76
76
77
77
78
77
76
73
73
73
73
73
73
73
74
73
73
73
73
72
72
73
74
74
73
73
72
72
72
72
72
74
73
73
72
72
71
71
72
71
68
66
66
65
65
65
62
62
62
61
61
61
62
63
63
63
63
63
60
60
59
58
58
58
57
55
55
55
54
54
54
55
55
58
58
60
59
59
56
55
58
60
60
60
60
58
58
58
58
55
55
55
54
53
53
53
53
52
52
52
52
52
51
50
50
50
50
50
50
50
50
50
47
47
47
47
47
47
45
45
45
45
44
42
42
40
40
40
39
38
35
34
34
34
34
34
33
33
33
33
33
33
33
32
32
33
34
33
33
33
32
32
32
32
32
32
31
29
29
28
27
27
27
27
27
27
29
30
31
31
31
31
31
31
31
31
31
31
33
37
36
39
39
40
40
40
40
40
41
43
44
46
47
47
46
45
44
44
44
44
42
41
41
41
42
42
42
42
43
43
43
43
43
43
42
42
42
41
41
41
41
41
42
42
42
42
42
42
42
42
42
42
42
42
42
42
42
42
42
43
44
44
44
44
44
44
44
44
43
43
43
42
42
42
42
42
42
42
42
42
42
42
42
42
42
42
42
42
41
42
44
45
47
47
46
46
47
50
49
49
50
50
50
50
51
51
50
47
47
47
47
47
47
47
46
46
46
46
46
46
46
45
47
48
50
54
52
53
54
58
58
58
60
60
60
60
61
61
62
62
62
63
63
63
63
63
63
63
63
63
63
63
63
63
63
63
63
63
63
63
64
63
65
64
63
63
64
64
64
65
65
65
65
65
63
63
64
64
63
63
63
63
63
63
63
64
65
66
64
63
67
68
68
68
69
68
66
66
66
66
67
66
66
66
65
65
66
65
65
65
65
65
65
66
65
65
67
67
68
68
68
67
64
64
65
65
65
69
79
84
87
97
104
118
127
128
127
126
126
126
128
128
128
128
128
129
129
129
127
127
127
127
127
127
127
126
126
125
124
126
126
126
125
125
123
122
123
121
122
123
123
126
128
129
129
127
127
126
126
126
126
127
128
128
131
131
131
134
134
133
132
132
132
133
133
133
132
132
132
132
131
130
125
126
126
125
125
124
124
123
123
123
121
121
121
121
120
120
119
118
117
117
117
117
117
117
117
116
116
116
115
115
114
113
112
112
112
112
112
112
112
109
106
105
101
101
100
100
101
102
106
110
118
119
116
126
125
128
132
131
131
131
129
130
128
127
126
127
128
127
123
121
121
120
118
117
118
114
113
113
114
114
115
114
113
113
113
113
113
113
114
115
116
117
113
114
112
110
109
108
108
108
108
108
108
108
108
108
108
107
107
107
107
106
105
105
104
104
104
103
103
103
103
103
102
100
100
100
100
100
100
100
100
100
100
98
98
95
95
95
95
94
94
94
93
93
92
89
89
89
89
88
88
87
87
87
87
87
86
82
81
81
80
80
80
79
77
76
75
74
74
74
72
71
70
68
67
65
65
65
65
65
63
62
58
55
54
52
52
52
52
52
50
50
50
50
50
49
44
37
23
21
18
15
15
11
10
5
0
0
0
0
0
0
0
0
0
0
0
0
0
0
0
0
0
0
0
0
0
0
0
0
0
0
0
0
0
0
0
0
0
0
0
0
0
0
0
0
0
0
0
0
0
0
0
0
0
0
0
0
0
0
0
0
0
0
0
0
0
0
0
0
0
0
0
0
0
0
0
0
0
0
0
0
0
0
0
0
0
0
0
0
0
0
0
0
0
0
0
0
0
0
0
0
0
0
0
0
0
0
0
0
0
0
0
0
0
0
0
0
0
0
0
0
0
0
0
0
0
0
0
0
0
0
0
0
0
0
0
0
0
0
0
0
0
0
0
0
0
0
0
0
0
0
0
0
0
0
0
0
0
0
0
0
0
0
0
1
1
1
1
1
1
1
1
1
1
1
0
0
0
0
0
0
0
0
0
0
0
0
0
0
0
0
0
0
0
0
0
0
0
0
0
0
0
0
0
0
0
0
0
0
0
0
0
0
0
0
0
0
0
0
0
0
0
0
0
0
0
0
0
0
0
0
0
0
0
0
0
0
0
0
0
0
0
0
0
0
0
0
0
0
0
0
0
0
0
0
0
0
0
0
0
0
0
0
0
0
0
0
0
0
0
0
0
0
0
0
0
0
0
0
0
0
0
0
0
0
1
1
1
1
1
1
1
1
1
1
1
1
0
0
0
0
0
0
0
0
0
0
0
0
0
0
0
0
0
0
0
0
0
0
0
0
0
0
0
0
0
0
0
0
0
0
0
0
0
0
0
0
0
0
0
0
0
0
0
0
0
0
0
0
0
0
0
0
0
0
0
0
0
0
0
0
0
0
0
0
0
0
0
0
0
0
0
0
0
0
0
0
0
0
0
0
0
0
0
0
0
0
0
0
0
0
0
0
0
0
0
0
0
0
0
0
0
0
0
0
0
0
0
0
0
0
0
0
0
0
0
0
0
0
0
0
0
0
0
0
0
0
0
0
0
0
0
0
0
0
0
0
0
0
0
0
0
0
0
0
0
0
0
0
0
0
0
0
0
0
0
0
0
0
0
0
0
0
0
0
0
0
0
0
0
0
0
0
0
0
0
0
0
0
0
0
0
0
0
0
0
0
0
0
0
0
0
0
0
0
0
0
0
0
0
0
0
0
0
0
0
0
0
0
0
0
0
0
0
0
0
0
0
0
0
0
0
0
0
0
0
0
0
0
0
0
0
0
0
0
0
0
0
0
0
0
0
0
0
0
0
0
0
0
0
0
0
0
0
0
0
0
0
0
0
0
0
0
0
0
0
0
0
0
0
0
0
0
0
0
0
0
0
0
0
0
0
0
0
0
0
0
0
0
0
0
0
0
0
0
0
0
0
0
0
0
0
0
0
0
0
0
0
0
0
0
0
0
0
0
0
0
0
0
0
0
0
0
0
0
0
0
0
0
0
0
0
0
0
0
0
0
0
0
0
0
0
0
0
0
0
0
0
0
0
0
0
0
0
0
0
0
0
0
0
0
0
0
0
0
0
0
0
0
0
0
0
0
0
0
0
0
0
0
0
0
0
0
0
0
0
0
0
0
0
0
0
0
0
0
0
0
0
0
0
0
0
0
0
0
0
0
0
0
0
0
0
0
0
0
0
0
0
0
0
0
0
0
0
0
0
0
0
0
0
0
0
0
0
0
0
0
0
0
0
0
0
0
0
0
0
0
0
0
0
0
0
0
0
0
0
0
0
0
0
0
0
0
0
0
0
0
0
0
0
0
0
0
0
0
0
0
0
0
0
0
0
0
0
0
0
0
0
0
0
0
0
0
0
0
0
0
0
0
0
0
0
0
0
0
0
0
0
0
0
0
0
0
0
0
0
0
0
0
0
0
0
0
0
0
0
0
0
0
0
0
0
0
0
0
0
0
0
0
0
0
0
0
0
0
0
0
0
0
0
0
0
0
0
0
0
0
0
0
0
0
0
0
0
0
0
0
0
0
0
0
0
0
0
0
0
0
0
0
0
0
0
0
0
0
0
0
0
0
0
0
0
0
0
0
0
0
0
0
0
0
0
0
0
0
0
0
0
0
0
0
0
0
0
0
0
0
0
0
0
0
0
0
0
0
0
0
0
0
0
0
1
2
2
2
2
2
2
2
2
2
2
2
2
2
2
2
2
2
2
2
2
2
2
2
2
2
2
2
2
2
2
2
2
2
2
2
2
2
2
2
2
2
2
2
2
2
2
2
2
2
2
2
2
2
2
2
2
2
2
2
2
2
2
2
2
2
2
2
2
2
2
2
2
2
2
2
2
2
2
2
2
2
2
2
2
2
2
2
2
2
2
2
2
2
2
2
2
2
2
2
2
2
2
2
2
2
1
1
1
1
1
1
1
1
1
0
0
0
0
0
0
0
0
0
0
0
0
0
0
0
0
0
0
0
0
0
0
0
0
0
0
0
0
0
0
0
0
0
0
0
0
0
0
0
0
0
0
0
0
0
0
0
0
0
0
0
0
0
0
0
0
0
0
0
0
0
0
0
0
0
0
0
0
0
0
0
0
0
0
0
0
0
0
0
0
0
0
0
0
0
0
0
0
0
0
0
0
0
0
0
0
0
0
0
0
1
1
1
1
1
1
1
1
1
1
1
1
1
1
1
1
1
1
1
1
1
1
1
1
1
1
1
1
1
1
1
2
2
2
2
2
2
2
2
2
2
3
3
3
3
3
4
4
4
4
4
4
4
4
4
4
4
4
4
4
4
4
4
4
4
4
4
4
4
4
4
4
4
4
4
5
5
5
5
5
5
5
5
5
6
7
7
7
7
7
7
7
8
8
8
8
8
8
8
8
8
8
8
8
8
8
8
8
8
8
8
8
8
8
8
8
8
8
8
8
8
8
8
8
8
8
8
8
8
8
8
8
8
8
8
8
8
8
8
8
8
8
9
9
9
9
8
8
8
8
8
9
10
10
10
10
10
11
11
11
13
13
13
14
15
15
15
15
15
15
15
15
15
14
14
14
14
14
14
14
14
14
15
15
15
15
15
15
16
16
16
16
16
16
16
17
17
17
17
17
17
17
17
17
17
17
17
17
17
18
18
19
21
21
21
21
21
21
21
21
22
22
23
23
23
23
23
23
23
23
23
23
23
23
23
23
23
23
23
22
22
22
22
22
22
22
22
22
22
22
21
21
21
21
21
21
21
21
21
21
21
21
21
21
22
22
22
22
22
22
22
22
22
22
22
22
22
22
22
22
21
21
21
21
21
21
21
21
21
21
21
20
20
20
20
20
20
20
20
20
20
19
19
19
19
18
18
18
18
18
19
19
19
19
19
18
18
18
18
18
18
18
18
18
17
17
17
17
17
16
16
15
17
16
17
17
17
17
17
17
17
16
16
16
15
15
15
15
15
15
16
17
17
17
17
17
17
17
17
17
15
15
15
15
15
15
14
14
13
13
14
14
14
14
14
14
14
13
13
13
13
13
13
13
14
14
15
14
14
14
14
14
14
14
14
14
14
13
13
12
12
12
12
12
12
12
11
11
11
11
11
11
11
11
11
10
10
10
10
10
10
10
10
10
10
10
10
10
10
10
10
10
10
10
10
10
10
10
10
10
10
10
10
10
10
10
10
10
10
10
10
10
10
10
10
10
10
10
10
10
10
10
10
10
10
10
10
10
10
9
9
9
9
9
9
9
9
9
9
10
10
10
10
10
8
8
8
9
10
10
10
10
10
10
10
10
11
11
9
9
9
9
9
9
9
8
8
8
8
9
9
9
9
9
9
9
8
8
8
9
9
10
10
10
10
10
12
13
13
13
13
13
13
13
13
13
13
13
13
13
13
14
14
13
13
13
13
14
14
14
14
15
15
15
15
15
15
15
15
15
15
16
17
17
17
17
16
16
16
17
17
17
17
17
18
18
18
18
18
18
18
18
18
18
19
19
19
19
19
19
19
19
19
19
19
19
19
19
19
19
19
19
20
20
21
21
21
21
21
21
21
21
21
21
21
21
21
21
21
21
21
21
21
21
21
21
21
21
21
20
20
20
20
20
20
20
20
20
20
20
20
19
19
19
19
19
19
19
19
19
18
18
18
18
18
18
18
18
18
18
18
16
16
16
16
15
14
14
14
14
14
14
14
14
14
14
14
14
14
14
13
13
13
13
13
13
13
12
12
13
12
12
12
12
13
13
13
13
13
13
13
13
13
14
16
16
16
16
15
15
15
15
15
15
15
15
14
14
14
14
14
14
14
14
14
14
14
14
14
14
15
15
15
15
15
15
15
15
15
15
15
15
15
14
14
14
13
13
13
13
13
13
13
13
13
13
13
13
13
13
13
13
13
15
15
15
15
15
15
15
15
15
15
15
15
15
15
15
15
15
15
15
15
15
15
18
18
18
18
18
18
20
20
20
21
21
20
20
20
21
21
21
21
21
21
21
21
21
21
21
21
21
21
21
21
21
21
20
20
19
18
18
18
18
18
16
17
18
23
23
23
23
23
23
23
23
23
23
24
25
25
25
25
24
24
23
23
23
25
25
25
25
24
24
24
24
24
24
24
24
24
24
24
24
24
24
24
24
24
24
23
23
23
23
23
23
24
24
24
24
24
24
24
25
25
25
25
25
25
26
26
25
24
24
25
25
25
25
25
24
24
24
24
24
24
24
24
24
24
24
24
24
24
24
24
24
24
23
23
23
23
23
23
23
23
23
23
23
23
23
23
23
23
23
23
23
23
23
23
23
22
21
21
21
21
20
18
18
17
17
17
17
16
16
16
16
16
16
16
16
15
15
15
15
15
13
13
13
13
13
13
13
11
11
11
11
11
10
10
10
10
10
10
10
10
10
10
9
7
7
7
7
7
7
7
7
7
6
6
6
6
6
6
6
6
6
6
6
6
6
6
6
6
5
5
4
4
4
4
4
4
4
4
4
4
4
4
4
4
4
4
4
4
4
4
4
4
4
4
4
4
4
4
4
4
4
4
4
4
4
3
3
3
3
3
2
2
2
2
2
3
4
3
3
3
3
3
4
5
5
5
5
5
5
5
5
5
5
5
5
5
5
4
4
4
4
4
4
4
4
4
4
4
4
4
4
4
4
4
4
4
4
4
3
3
3
3
3
3
3
3
3
4
4
4
4
4
4
4
4
4
4
4
4
4
4
4
4
4
4
4
4
4
4
4
4
4
4
4
4
4
4
4
4
4
4
4
4
4
4
4
4
4
4
4
4
4
4
4
4
4
4
5
7
7
7
7
7
7
7
7
7
7
7
7
7
7
7
7
7
7
7
7
7
7
7
7
7
7
7
6
6
6
6
6
6
6
6
6
6
5
5
5
5
5
5
5
5
5
5
5
5
5
5
5
5
5
5
5
5
5
5
5
5
5
5
5
5
5
5
4
4
4
4
4
4
4
4
4
4
4
4
4
4
4
4
4
4
4
4
4
4
4
4
4
4
4
4
4
4
4
4
4
4
4
4
4
3
3
3
3
3
3
4
4
4
4
4
4
4
5
4
4
4
4
4
4
4
4
4
4
4
4
4
4
4
4
4
4
4
4
4
5
5
5
5
5
5
5
5
5
5
5
5
5
5
5
5
5
5
5
5
5
5
5
5
6
6
6
6
6
6
6
6
6
6
5
5
5
5
5
5
5
5
5
5
5
5
5
5
4
4
4
4
4
4
4
4
4
4
4
4
4
5
5
5
5
5
5
5
5
5
5
5
5
5
5
5
5
5
6
6
6
5
5
5
5
5
5
5
5
5
5
5
5
5
5
5
5
5
5
5
5
5
5
5
5
5
5
5
5
5
5
5
5
5
5
5
5
5
5
5
5
5
5
5
5
5
5
5
6
6
6
6
7
7
7
7
7
6
6
7
7
7
7
7
7
7
7
7
7
8
9
9
9
9
10
10
12
12
12
12
12
12
12
12
12
12
12
13
13
13
13
13
13
13
13
13
13
13
13
13
13
13
13
12
12
13
13
13
13
13
13
13
13
13
13
13
13
13
13
13
13
13
13
13
13
13
13
13
13
13
14
15
15
15
15
15
15
15
15
15
15
15
15
15
15
15
15
15
15
15
15
15
15
15
15
15
15
15
15
15
15
15
15
15
15
15
15
16
16
16
16
16
16
16
16
17
17
17
17
17
17
17
17
17
17
17
16
16
16
16
16
16
16
16
16
16
16
15
15
15
15
14
13
13
13
13
13
12
12
12
12
12
12
12
12
12
12
12
12
12
12
11
11
11
11
11
11
11
10
10
10
10
10
10
10
10
10
10
10
10
10
10
10
10
10
10
10
10
10
10
10
10
8
8
8
8
8
8
7
7
7
7
7
7
7
7
7
7
7
7
7
7
7
7
7
7
6
6
6
6
6
6
6
6
6
6
5
5
5
5
5
5
5
5
5
4
4
4
4
4
5
5
5
5
5
6
6
7
7
7
7
7
7
7
7
8
8
8
7
7
7
7
7
7
7
7
7
7
7
8
8
8
7
7
7
7
7
7
7
7
8
7
8
8
8
8
8
8
8
8
8
8
8
8
8
8
8
8
8
8
8
8
8
8
8
8
8
8
8
8
9
9
9
9
8
8
8
8
8
8
8
8
8
8
8
9
9
9
9
9
9
9
10
10
12
12
12
12
12
12
12
12
12
12
12
12
12
12
12
12
12
12
12
12
12
12
12
12
12
12
12
12
12
12
12
12
12
12
13
13
13
13
13
13
13
13
13
13
13
13
13
13
13
13
13
13
13
14
14
13
14
14
14
14
14
14
14
13
13
13
13
13
13
13
13
13
13
13
13
13
13
13
13
13
13
13
13
13
13
13
13
14
14
13
13
13
13
13
13
13
13
13
13
13
13
13
13
13
13
13
13
13
13
13
13
13
13
13
13
13
12
12
12
12
12
12
12
12
12
12
12
12
12
12
12
12
13
12
12
12
12
12
12
12
12
12
12
11
11
11
11
9
9
9
9
9
9
9
9
9
9
9
9
9
9
9
9
9
9
9
9
9
9
9
9
10
10
11
11
11
12
12
12
12
12
12
10
10
10
10
11
13
14
13
13
13
13
13
13
13
13
13
13
13
13
13
13
13
13
13
13
13
13
13
13
12
12
12
12
12
12
12
11
11
11
11
11
11
11
11
11
11
11
11
11
11
11
10
10
10
10
10
10
10
10
10
10
10
10
10
10
10
10
10
10
10
10
10
10
10
10
10
10
10
10
10
10
10
10
10
10
10
10
10
10
10
10
10
10
10
10
10
10
10
10
10
10
10
10
10
10
10
10
11
11
11
11
10
10
10
10
9
8
8
8
8
9
9
9
9
7
5
4
2
2
2
2
2
2
3
3
3
3
3
3
3
3
3
3
3
3
3
3
3
4
4
4
4
4
4
4
4
4
4
4
4
4
4
4
4
4
4
4
4
4
4
4
4
4
4
4
4
4
4
4
4
4
4
4
4
4
4
4
4
4
4
4
4
4
4
4
4
4
4
4
4
4
4
4
4
4
4
4
4
4
4
4
4
4
4
4
4
4
4
4
4
4
4
4
4
4
4
4
4
4
4
4
5
5
5
5
5
5
5
5
5
5
5
5
5
5
5
5
5
5
5
5
5
5
5
5
5
5
5
5
5
5
5
4
4
4
4
4
4
4
4
3
3
3
2
2
2
3
4
4
4
4
4
5
5
5
5
5
5
5
5
5
5
5
5
5
5
5
5
5
4
4
4
4
4
4
4
4
4
4
4
4
4
4
4
4
4
4
4
4
4
4
4
4
4
4
4
4
4
3
3
3
3
3
3
3
3
3
3
3
3
3
3
3
3
3
3
3
3
3
3
3
3
3
3
3
3
3
3
3
2
2
2
2
2
2
3
3
3
3
3
3
4
4
4
4
4
4
4
4
4
4
4
4
4
4
4
4
4
4
4
4
4
4
4
4
4
4
4
4
4
4
4
4
4
4
4
5
5
5
5
3
3
3
3
3
3
3
3
4
3
3
4
4
5
5
5
5
5
5
5
5
5
5
5
5
5
5
5
5
5
5
5
5
5
5
5
5
5
5
5
5
5
5
5
5
5
5
5
5
5
5
5
6
6
6
6
6
6
6
6
6
6
7
7
7
7
7
7
7
7
7
7
7
7
7
6
6
6
6
6
6
6
6
6
9
9
11
11
12
11
11
11
11
11
11
11
12
13
13
13
13
13
13
13
13
13
13
13
13
13
13
13
13
13
13
13
13
13
13
13
13
13
13
13
13
13
13
13
13
14
14
14
14
14
15
15
15
15
15
15
15
15
15
15
15
15
15
14
14
14
14
14
14
13
13
13
13
13
13
13
13
13
13
13
13
13
13
13
13
13
13
13
13
12
12
12
12
12
13
13
13
13
13
13
13
13
13
13
13
13
13
12
12
12
11
11
11
11
11
10
8
8
8
8
8
8
8
8
8
8
8
8
8
8
8
8
8
8
8
8
8
8
7
7
7
7
7
7
7
7
7
7
7
5
5
5
5
5
5
5
5
5
5
5
5
5
5
5
5
5
5
5
5
5
5
5
5
5
5
5
5
5
5
5
5
5
5
5
5
5
5
5
5
5
5
5
5
5
5
5
5
5
5
5
5
5
5
4
3
3
3
3
3
4
4
3
3
3
3
3
3
3
3
3
3
3
3
3
4
4
4
4
4
4
4
4
4
4
4
3
3
3
3
3
3
3
3
3
3
3
3
3
3
3
3
3
3
3
3
3
3
3
3
3
3
3
3
4
4
4
4
3
6
7
7
7
8
8
8
8
9
9
9
9
10
10
10
10
10
10
10
10
10
10
10
11
12
12
13
13
13
13
13
13
13
13
13
13
14
14
14
14
14
14
14
14
14
14
14
14
14
14
14
14
14
14
14
14
14
14
14
14
14
14
14
14
14
14
14
14
14
14
14
14
14
14
14
14
14
14
14
14
13
13
13
13
13
13
13
13
13
12
12
11
11
11
11
11
11
11
11
11
11
11
11
11
11
11
12
12
12
12
12
12
12
11
11
11
11
11
11
11
11
10
10
10
10
10
10
10
10
10
10
10
10
10
10
10
10
10
10
10
10
10
10
10
10
10
10
10
10
10
10
10
10
10
10
10
10
10
10
10
9
9
9
9
7
7
7
6
6
6
6
6
6
6
6
6
6
6
7
7
6
6
6
7
6
6
6
6
6
6
6
6
6
6
7
7
9
8
8
8
8
8
8
8
8
8
8
8
8
9
9
9
9
9
9
10
10
10
10
10
10
10
10
10
10
10
10
10
10
10
10
10
10
10
10
10
10
10
10
10
10
10
10
10
10
10
10
10
10
10
10
10
10
10
10
10
10
10
10
10
10
10
10
10
10
10
10
10
10
10
10
10
10
10
10
10
10
10
10
10
10
11
11
11
13
13
14
13
13
13
13
13
13
13
13
13
13
13
14
14
14
14
14
14
14
14
14
14
14
14
14
14
14
13
13
13
13
13
13
13
13
13
13
13
13
13
13
14
14
14
14
14
14
14
13
13
13
13
12
12
12
11
11
11
11
11
10
10
10
10
10
10
10
10
10
10
10
10
10
10
10
10
10
10
10
10
10
10
10
11
12
13
14
14
14
14
14
14
13
15
15
15
15
13
13
13
14
14
14
15
14
14
14
14
14
14
14
13
13
13
13
13
13
13
13
12
12
12
12
12
12
12
12
12
12
12
12
12
12
12
12
12
12
12
12
12
12
12
12
12
12
12
12
12
12
12
12
12
12
11
10
10
10
10
10
10
10
10
10
10
10
10
10
10
10
10
10
10
10
10
10
10
10
10
10
10
10
10
10
10
8
8
8
8
7
7
7
7
7
7
7
7
7
7
7
9
8
8
8
8
8
8
8
8
8
8
8
8
8
8
8
8
8
7
7
7
7
7
7
7
7
7
7
7
7
6
6
6
6
6
6
6
6
6
6
6
6
6
6
6
6
5
5
5
5
5
4
3
3
3
3
3
3
3
3
2
2
2
2
2
2
2
2
2
2
2
2
2
2
2
2
2
2
2
2
2
3
3
3
3
3
3
3
3
3
3
3
3
3
3
3
3
3
3
3
3
3
3
3
3
3
3
3
3
3
3
3
3
3
3
3
3
3
3
3
3
3
3
3
3
2
2
2
2
2
2
2
2
2
2
2
2
2
2
2
2
2
2
2
2
2
2
2
2
2
2
3
3
3
3
3
3
3
3
3
3
3
3
3
3
3
3
3
3
3
3
3
3
3
3
3
3
3
3
3
3
3
3
3
3
3
3
3
3
3
3
3
3
3
3
3
3
3
3
3
2
2
2
2
2
2
2
2
2
2
2
2
2
2
2
2
2
2
2
2
2
2
2
2
2
2
1
1
1
1
1
1
1
1
1
1
1
1
1
1
1
1
1
1
1
1
1
1
1
1
1
1
1
1
1
1
1
1
1
1
1
1
1
1
1
1
1
2
2
2
2
2
2
2
2
2
2
2
2
2
2
2
2
2
2
2
2
2
2
2
2
2
2
2
2
2
2
3
3
3
3
3
4
4
5
5
5
5
5
5
5
5
5
5
5
5
5
5
5
5
5
5
5
5
5
6
6
6
6
6
6
6
6
6
6
6
6
7
7
8
8
8
8
8
8
8
8
8
9
9
9
9
9
9
9
9
9
9
9
9
9
9
9
9
9
9
9
9
9
9
9
9
10
10
10
10
10
10
10
10
10
11
13
13
13
14
12
12
12
12
12
12
12
12
12
12
12
12
12
13
13
13
13
13
13
14
14
14
15
15
15
15
15
15
15
15
15
15
14
14
14
14
14
14
14
14
14
14
14
14
14
14
14
14
13
13
13
13
13
13
13
13
13
13
13
13
13
13
13
13
13
13
13
13
13
13
13
13
14
14
14
14
13
15
15
16
16
16
16
16
17
17
17
17
17
18
21
21
21
21
21
22
22
23
23
23
23
23
24
24
24
23
23
23
23
23
23
23
23
23
23
22
22
22
22
22
22
23
23
23
22
22
22
22
22
22
21
21
21
21
21
21
21
21
21
21
21
21
21
21
21
21
21
21
21
21
21
21
21
21
21
21
21
21
21
23
23
23
23
23
23
23
23
22
22
23
23
23
23
23
23
24
24
24
24
23
23
23
24
25
25
26
26
26
26
26
26
26
25
25
25
25
26
26
26
26
27
28
27
27
28
28
28
28
26
26
26
26
26
26
25
24
24
25
25
25
25
24
24
23
23
23
23
23
24
24
24
24
24
23
23
23
22
21
21
21
21
21
21
21
21
21
21
21
21
21
20
20
20
20
20
20
20
20
20
20
19
19
20
20
20
21
21
21
21
21
21
21
21
21
21
21
21
19
19
18
18
18
18
18
18
18
18
18
17
17
17
17
16
16
16
15
15
15
16
16
16
16
16
16
15
15
15
15
16
17
17
17
17
17
18
19
20
20
20
19
18
18
17
17
18
18
18
18
18
18
16
14
14
14
14
15
15
15
15
15
15
15
15
15
15
14
14
14
14
14
14
14
14
14
15
15
15
15
15
14
14
14
14
14
14
14
14
14
14
14
14
14
14
14
14
14
14
14
14
13
13
13
13
13
13
13
13
13
13
13
13
14
14
14
14
14
14
14
14
13
13
15
15
15
14
14
14
14
15
15
15
15
15
15
15
15
15
15
15
15
15
15
15
15
15
15
15
15
15
15
15
15
15
15
15
15
15
15
14
15
14
14
14
13
13
13
13
13
13
13
13
13
13
13
13
12
12
11
10
10
10
10
10
10
10
10
10
10
10
9
9
9
9
9
9
9
9
9
9
9
9
9
9
9
8
8
8
8
8
8
8
8
8
8
8
8
8
8
8
8
7
7
7
7
7
7
7
7
7
7
7
7
7
7
7
7
7
7
7
7
7
7
7
7
7
7
7
8
8
8
8
8
8
8
8
8
8
8
8
8
7
7
7
7
7
7
7
7
7
7
6
5
5
5
5
5
5
5
5
5
5
5
5
5
5
6
6
6
6
6
6
6
6
9
9
10
11
11
11
11
13
13
13
13
13
13
13
13
13
13
13
22
26
32
42
42
44
44
44
46
46
46
46
46
47
47
47
47
47
48
49
49
50
50
50
50
50
50
50
50
50
50
51
51
52
52
54
54
54
54
54
54
54
55
58
60
62
63
68
71
81
81
81
82
82
83
83
83
82
82
83
82
83
89
91
106
108
111
113
115
115
119
119
120
121
122
122
122
122
122
122
123
123
123
123
123
123
123
123
123
123
123
123
123
123
123
123
122
122
122
122
122
122
121
121
121
121
121
120
120
120
120
121
121
121
121
121
120
120
120
123
123
123
125
124
121
121
121
121
126
126
126
124
124
123
123
123
123
123
123
123
118
116
121
123
121
121
121
120
121
119
118
117
118
118
118
117
117
117
118
116
114
114
114
114
114
115
116
116
116
116
115
114
114
114
114
114
114
113
109
108
107
107
107
107
108
108
105
103
100
100
100
100
97
97
96
94
94
94
93
92
92
89
89
87
86
85
86
84
84
84
83
83
82
79
78
78
76
76
76
75
75
71
70
68
68
65
65
65
65
66
68
70
72
77
77
77
76
73
73
73
72
72
72
71
71
71
69
68
68
65
63
63
64
63
62
62
61
60
60
60
60
60
60
60
60
60
60
60
60
59
58
58
59
59
58
59
59
60
56
55
55
55
55
55
54
54
54
54
54
54
52
50
47
47
47
47
46
46
44
45
45
44
41
41
39
39
39
39
39
39
39
38
39
39
39
39
39
40
41
41
41
41
42
42
43
43
43
43
43
42
42
41
41
39
39
40
42
42
42
42
42
41
41
40
39
39
42
41
42
40
40
40
41
41
40
39
39
39
38
38
38
37
36
36
36
36
36
36
36
36
36
33
33
33
33
32
31
30
29
29
29
29
27
27
27
28
29
29
29
29
28
27
27
26
26
26
26
26
26
25
26
26
26
26
25
25
25
25
25
25
25
25
22
22
22
21
21
21
21
21
21
21
21
21
21
21
21
21
21
21
21
21
21
23
23
23
21
23
22
22
23
23
23
23
23
23
23
25
26
26
26
26
25
24
24
24
24
24
24
24
23
23
23
23
23
23
23
23
23
23
23
23
23
23
23
22
22
22
22
22
22
22
22
21
21
21
21
21
21
21
21
20
20
20
18
18
19
19
20
21
21
21
21
21
21
23
29
30
34
38
39
39
42
42
44
43
43
42
42
42
42
42
42
42
42
42
42
42
42
42
42
42
42
42
42
42
42
42
42
42
42
42
42
42
42
41
41
41
41
41
40
40
39
39
39
39
39
39
39
39
39
38
38
37
39
38
38
38
38
38
38
37
37
37
37
37
37
37
37
37
37
36
36
36
36
36
36
36
36
37
37
36
36
38
39
39
39
39
39
40
40
40
39
39
39
39
39
39
39
39
39
39
38
36
36
36
36
36
36
36
36
35
35
35
36
35
35
34
31
31
31
34
37
38
43
46
46
46
47
47
47
47
47
47
48
48
47
47
47
47
47
47
46
44
44
44
44
44
44
44
44
44
42
42
42
42
41
40
40
40
40
40
42
40
40
39
39
39
38
38
38
39
39
39
39
39
39
38
38
37
37
37
37
38
38
37
37
35
36
36
35
35
36
36
35
35
35
35
34
34
34
34
34
35
35
35
35
35
35
36
36
36
36
36
36
36
36
36
35
35
34
34
34
34
34
34
33
33
33
33
33
33
32
32
32
32
32
32
32
31
29
29
29
29
29
29
29
29
29
29
29
29
29
29
29
29
29
30
30
30
30
30
30
30
30
30
30
30
30
29
29
29
29
29
29
29
29
29
29
29
29
29
29
28
28
26
26
26
26
26
26
26
26
26
26
26
26
26
26
25
25
23
23
23
21
20
20
21
21
22
22
22
24
24
23
23
23
22
23
22
22
21
21
20
21
21
21
21
21
21
21
21
22
21
21
21
21
21
20
20
20
20
19
19
19
19
19
18
18
18
18
18
18
18
18
19
19
19
19
19
19
19
20
20
20
20
20
19
19
18
18
18
18
18
18
18
18
18
18
19
20
20
20
20
20
20
20
20
21
21
21
21
21
21
21
21
21
21
21
20
19
18
18
18
18
18
19
19
19
19
19
19
19
19
19
19
19
19
19
19
19
19
19
19
19
19
19
17
17
16
17
18
18
18
18
18
18
18
18
18
18
18
18
18
18
18
19
19
19
19
19
19
19
19
19
19
19
19
19
19
18
18
18
18
18
18
18
18
18
18
18
18
18
18
18
18
18
18
18
17
17
17
16
16
14
14
14
14
14
14
15
15
15
15
15
15
15
15
15
15
15
15
13
13
13
13
13
13
15
17
17
17
16
16
16
16
16
16
15
15
15
15
15
15
15
15
15
16
16
16
16
16
16
16
16
16
16
16
16
16
15
15
15
15
15
15
15
15
15
16
16
16
15
15
15
15
15
15
15
16
16
16
15
15
15
15
15
15
15
15
15
15
15
15
15
15
15
14
14
14
14
14
14
15
15
15
14
14
14
14
14
14
14
14
14
14
14
14
15
15
15
15
15
15
15
15
15
15
15
15
15
15
15
15
15
15
15
15
15
15
15
15
15
15
15
15
15
15
15
15
15
15
14
14
15
15
15
15
15
15
15
14
14
13
13
13
13
13
13
14
14
14
14
13
13
12
12
12
13
13
12
12
12
12
11
10
10
10
10
10
10
10
10
10
10
11
10
10
10
11
11
11
11
11
11
11
11
12
12
12
12
12
12
12
13
13
13
13
13
13
13
13
13
13
13
13
14
15
15
17
17
18
18
18
19
18
18
19
20
21
21
21
21
21
21
21
21
21
21
21
21
21
21
21
20
20
20
20
20
20
20
20
20
20
21
20
20
20
20
20
20
20
20
20
20
20
21
21
22
22
21
21
21
21
22
22
23
23
23
22
22
22
23
23
23
23
23
23
23
23
23
22
22
22
23
23
28
29
29
29
29
29
29
31
31
31
31
31
31
31
31
31
31
31
31
31
31
31
31
31
31
32
33
32
34
34
34
34
34
34
34
34
34
34
34
36
36
36
36
36
36
36
36
36
36
36
36
36
36
36
37
37
37
37
37
37
37
36
36
37
36
36
36
36
36
36
36
36
36
36
36
35
35
35
35
35
36
36
36
36
36
36
36
36
36
36
36
36
35
36
35
35
35
35
36
36
34
34
33
33
30
30
30
30
30
30
29
29
29
29
29
28
28
26
26
26
26
26
26
26
26
26
26
24
24
23
23
23
23
22
21
20
20
20
20
19
19
19
19
18
18
16
14
14
14
14
14
14
13
9
9
10
8
8
8
8
8
8
8
7
7
7
7
7
7
7
7
7
7
7
7
7
7
7
7
7
7
7
7
7
7
7
6
6
6
6
6
5
5
5
5
5
5
5
5
5
5
5
5
5
5
4
4
4
4
4
4
4
4
4
4
4
4
4
4
4
4
4
4
4
4
4
4
4
4
4
4
4
4
4
4
4
4
4
4
4
4
4
4
4
4
4
4
4
4
5
4
5
5
5
5
5
5
5
5
5
5
5
5
5
5
5
5
5
5
5
5
5
5
4
4
4
4
4
4
4
4
4
4
4
4
4
4
4
4
4
4
4
4
4
4
4
4
4
4
4
4
4
4
4
4
4
4
4
4
4
4
4
4
4
4
4
3
3
3
3
3
3
3
3
3
3
3
3
3
3
3
3
3
3
3
2
2
2
2
2
2
2
2
3
4
4
5
5
5
5
5
5
5
5
5
5
5
5
5
5
5
5
5
5
5
5
5
5
5
5
5
5
5
5
5
5
5
5
5
5
5
5
5
5
5
5
5
5
5
5
5
5
5
5
5
5
5
5
5
5
5
5
5
5
5
5
5
5
5
5
5
5
5
6
6
6
7
7
7
7
7
7
7
7
7
8
7
7
7
7
7
7
7
7
7
7
7
7
7
7
7
7
7
7
7
7
7
7
7
7
7
7
7
7
7
7
7
7
7
7
7
7
7
7
7
7
7
7
7
7
7
7
7
7
7
7
7
7
7
7
7
7
7
7
7
7
7
7
7
7
7
7
7
6
6
6
6
6
6
6
6
6
6
6
6
6
6
6
6
6
6
6
6
6
6
6
6
6
6
6
6
6
6
6
6
5
5
5
5
5
5
5
5
5
5
5
5
5
5
5
5
5
5
5
5
5
5
5
5
5
5
5
5
5
5
5
5
5
4
4
4
4
4
4
4
4
4
4
4
4
4
4
4
4
4
4
4
4
4
4
4
3
3
3
3
3
3
3
3
3
3
3
3
3
3
3
3
3
3
3
3
3
3
3
3
3
3
3
3
3
3
3
3
3
3
3
3
3
3
3
3
3
3
3
3
3
2
3
4
4
4
4
4
4
5
5
5
5
5
5
5
5
5
5
5
5
5
5
5
5
5
5
5
5
5
5
5
5
5
5
5
5
5
5
5
5
5
5
5
5
5
5
5
5
5
5
5
5
5
5
5
5
5
5
5
5
5
5
5
5
5
5
5
5
5
5
5
5
5
4
4
4
4
4
4
4
4
4
4
4
4
4
4
4
4
4
4
4
4
4
4
4
4
4
4
4
4
4
4
4
4
4
4
5
5
5
5
6
6
6
6
6
6
6
6
6
6
6
6
6
6
6
6
6
6
6
6
6
6
6
6
6
6
6
6
6
6
6
6
6
6
6
6
6
6
6
6
6
6
6
6
6
6
6
6
6
6
5
5
5
5
5
5
5
5
5
5
5
5
5
5
5
5
5
5
5
5
5
5
5
5
5
5
5
5
5
5
5
5
5
5
5
5
5
5
5
5
5
5
5
5
5
5
5
5
5
5
5
5
5
5
6
6
6
6
7
7
6
6
6
6
6
6
6
7
7
7
7
7
7
8
14
15
15
15
15
15
15
15
15
15
15
14
14
14
14
14
14
14
14
15
15
15
15
15
15
15
16
16
16
16
16
16
16
16
16
16
16
16
16
16
15
15
15
15
16
17
17
17
17
17
18
18
18
18
18
18
18
17
17
17
17
17
18
18
18
18
18
18
19
19
19
18
18
18
18
18
18
18
18
18
18
18
18
18
18
18
18
18
18
18
18
18
18
18
18
18
18
18
18
18
18
18
18
18
18
18
17
16
16
16
16
16
16
16
15
15
15
15
15
15
15
14
15
15
15
15
15
14
14
13
15
14
14
13
13
13
13
13
13
13
13
13
13
13
14
14
14
14
14
13
13
13
13
13
12
12
12
12
12
12
11
11
11
11
11
11
11
12
12
12
12
11
11
11
10
10
10
10
8
8
8
8
8
8
8
9
9
9
9
9
9
9
9
10
10
10
10
11
11
12
12
12
12
12
13
13
13
13
13
13
13
13
13
13
13
13
13
13
13
13
13
13
13
13
13
13
13
13
13
13
13
13
13
12
12
12
12
12
12
11
11
10
10
10
10
10
10
10
10
10
10
10
10
10
10
10
10
10
10
10
10
10
10
10
10
10
10
10
10
10
10
10
10
10
10
10
10
10
10
9
9
9
9
9
10
10
10
10
10
10
10
10
9
9
9
9
9
9
9
9
9
9
9
9
9
9
9
10
10
10
9
9
9
9
9
9
9
9
9
9
9
9
9
8
8
8
9
8
8
7
7
7
7
7
7
7
7
7
7
7
7
7
7
7
7
7
8
9
10
10
10
10
10
10
10
10
10
10
10
10
12
11
11
11
11
10
10
10
10
10
10
10
10
10
10
11
11
11
11
11
10
12
13
13
14
15
15
15
15
15
15
15
15
15
15
15
15
15
15
15
15
15
15
15
15
15
15
15
15
15
15
15
15
15
15
15
18
20
19
19
19
19
19
19
19
19
19
19
19
19
19
19
19
19
19
19
20
20
20
20
19
19
19
19
19
19
19
19
19
19
19
19
20
20
20
22
22
21
21
21
22
21
21
20
20
20
20
20
20
20
21
21
21
21
21
21
21
21
21
21
21
21
21
21
21
21
21
21
21
21
21
20
20
20
20
20
20
20
20
20
20
20
20
20
20
20
19
19
18
18
18
18
18
18
18
18
18
18
19
19
19
19
19
18
18
18
18
18
18
18
18
18
18
18
17
17
17
17
17
17
17
17
17
17
17
17
17
16
16
16
16
16
17
17
18
18
18
23
23
31
33
32
32
31
31
31
32
32
33
33
31
34
34
34
34
34
34
34
34
33
33
33
33
33
33
33
33
33
34
34
34
34
36
37
37
37
36
37
38
38
38
38
37
37
39
39
40
41
41
41
41
42
42
41
41
41
41
41
41
41
41
41
41
41
42
42
42
42
42
42
42
42
42
42
44
44
44
44
44
45
45
45
45
45
45
45
44
44
44
43
43
43
43
44
43
43
43
44
44
44
44
45
45
45
45
44
44
45
45
45
46
45
45
45
45
44
44
44
44
44
45
45
44
45
45
47
47
44
44
43
43
43
43
43
43
43
44
50
50
50
50
47
47
47
47
46
46
46
44
44
44
44
44
43
46
47
47
48
47
47
47
47
47
47
48
48
48
48
48
48
46
46
46
46
46
46
46
45
45
47
47
47
47
44
44
43
43
43
43
44
44
43
43
44
47
48
48
48
48
48
48
48
48
48
47
47
46
46
46
46
46
44
44
44
44
44
44
44
44
44
44
43
43
42
42
42
42
42
42
42
41
40
40
40
40
39
39
39
39
39
39
38
38
38
39
39
39
39
39
37
37
36
40
40
41
42
41
41
41
41
41
41
40
40
41
41
41
42
42
42
42
42
42
42
42
42
42
42
42
42
42
42
41
41
41
40
40
40
40
39
39
37
38
37
36
35
35
34
34
34
34
33
32
29
29
29
29
29
29
29
29
29
29
26
26
26
26
26
26
26
27
27
26
26
26
25
23
23
23
23
23
23
23
23
23
23
23
25
25
25
23
23
23
23
23
23
23
23
22
22
22
21
21
21
21
21
21
21
19
19
19
18
18
18
18
20
20
20
22
22
22
22
21
21
21
21
22
22
23
23
24
27
27
28
28
28
28
30
31
31
31
31
31
33
36
36
36
42
44
60
63
71
79
90
93
93
94
96
96
97
97
97
97
97
97
97
97
97
97
97
97
97
97
97
97
97
97
96
95
96
96
96
96
95
95
95
94
94
94
94
94
94
95
95
96
96
95
94
94
94
94
96
96
96
98
98
98
99
99
99
99
99
99
99
99
100
100
100
100
100
100
100
100
102
102
102
102
103
113
111
118
121
122
124
126
129
129
131
131
132
131
130
130
130
132
141
142
164
174
186
187
188
195
195
195
197
195
193
193
193
194
192
191
188
187
187
187
187
183
185
187
189
192
190
186
186
186
186
183
183
182
172
172
171
171
174
174
174
174
174
172
171
174
172
171
171
171
171
170
172
172
173
173
173
173
171
169
167
167
167
166
166
166
164
164
164
164
164
163
162
161
160
160
160
160
160
160
161
163
163
163
162
162
161
161
161
161
160
160
160
158
157
155
154
153
152
152
152
152
152
149
147
147
144
142
142
142
140
140
140
140
132
131
129
126
126
126
125
121
117
116
115
113
113
113
113
113
111
110
102
100
97
97
95
94
94
95
95
96
95
94
94
94
94
94
93
92
90
85
85
85
84
84
82
81
75
75
75
73
72
71
70
68
68
68
67
64
63
63
63
63
63
63
63
63
63
63
63
63
62
62
62
62
62
61
61
61
60
60
60
60
58
58
55
55
55
55
56
52
51
50
47
47
46
46
44
44
44
43
43
42
42
41
42
41
39
39
39
39
39
38
39
39
39
38
37
36
34
34
34
34
34
34
34
34
34
34
34
32
32
32
32
32
32
32
32
32
32
32
31
31
33
32
32
32
27
27
28
27
27
27
27
29
26
27
27
27
26
26
26
25
25
24
24
25
26
26
26
25
24
23
23
23
23
23
23
23
23
24
27
27
29
29
29
29
30
30
32
35
36
39
40
40
42
42
42
42
44
45
51
52
53
53
53
53
54
54
54
54
54
54
54
54
55
55
55
55
55
56
55
55
55
55
55
55
55
55
55
57
57
57
57
57
57
57
56
55
55
55
55
55
55
56
56
59
60
60
60
63
68
73
77
81
81
81
84
84
86
86
87
86
86
86
86
87
87
86
85
85
85
85
85
85
85
85
85
85
85
85
85
85
84
84
84
84
84
84
84
84
84
84
84
84
84
84
84
80
80
79
79
78
78
78
79
81
81
81
81
81
81
81
77
75
75
74
73
73
75
76
75
75
76
76
76
75
75
75
75
75
76
76
75
75
73
71
71
69
69
68
67
66
65
65
65
66
66
66
66
66
66
66
65
65
65
63
63
62
62
60
60
60
60
60
60
60
60
60
58
58
58
58
58
58
53
53
51
50
49
48
48
47
47
47
47
46
45
44
44
43
43
42
42
40
35
35
35
35
35
35
34
34
32
32
32
31
31
29
29
29
29
28
26
26
26
26
25
23
23
21
21
20
19
19
19
18
18
18
18
16
16
15
15
13
12
12
12
12
10
10
10
9
9
7
7
7
6
5
4
1
1
1
1
1
1
1
1
1
1
1
1
1
1
1
1
1
1
1
1
1
1
1
1
1
1
0
0
0
0
0
0
0
0
0
0
0
0
0
0
0
0
0
0
0
0
0
0
0
0
0
0
0
0
0
0
0
0
0
0
0
0
0
0
0
0
0
0
0
0
0
0
0
0
0
0
0
0
0
0
0
0
0
0
0
0
0
0
0
0
0
0
0
0
0
0
0
0
0
0
0
0
0
0
0
0
0
0
0
0
0
0
0
0
0
0
0
0
0
0
0
0
0
0
0
0
0
0
0
0
0
0
0
0
0
0
0
0
0
0
0
0
0
0
0
0
0
0
0
0
0
0
0
0
0
0
0
0
0
0
0
0
0
0
0
0
0
0
0
0
0
0
0
0
0
0
0
0
0
0
0
0
0
0
0
0
0
0
0
0
0
0
0
0
0
0
0
0
0
0
0
0
0
0
0
0
0
0
0
0
0
0
0
0
0
0
0
0
0
0
0
0
0
0
0
0
0
0
0
0
0
0
0
0
0
0
0
0
0
0
0
0
1
1
1
1
1
1
1
1
1
1
1
1
1
1
1
1
1
1
1
1
1
1
1
1
1
1
1
1
1
1
1
1
1
1
1
1
1
1
1
1
1
1
1
1
1
1
1
1
1
1
1
1
1
1
1
1
1
1
1
1
1
1
1
1
1
1
1
1
1
1
1
1
1
1
1
1
1
1
1
1
1
1
1
1
1
1
1
1
1
1
1
1
1
1
1
1
1
1
1
1
1
1
1
1
1
1
1
1
1
1
1
1
1
1
1
1
1
1
1
1
1
1
1
1
1
1
1
1
1
1
1
0
0
0
0
0
0
0
0
0
0
0
0
0
0
0
0
0
0
0
0
0
0
0
0
0
0
0
0
0
0
0
0
0
0
0
0
0
0
0
0
0
0
0
0
0
0
0
0
0
0
0
0
0
0
0
0
0
0
0
0
0
0
0
0
0
0
0
0
0
0
0
0
0
0
0
0
0
0
0
0
0
0
0
0
0
0
1
1
1
1
1
0
0
0
0
0
0
0
0
0
0
0
0
0
0
0
0
0
0
0
0
0
0
0
0
0
0
0
0
0
0
0
0
0
0
0
0
0
0
0
0
0
0
0
0
0
0
0
0
0
0
0
0
0
0
0
0
0
0
0
0
0
0
0
0
0
0
0
0
0
0
0
0
0
0
0
0
0
0
0
0
0
0
0
0
0
0
0
0
0
0
0
0
0
0
0
0
0
0
0
0
0
0
0
0
0
0
0
0
0
0
0
1
1
1
1
1
1
1
1
1
1
1
1
1
1
1
1
1
1
1
1
1
1
1
1
1
1
0
0
0
0
0
0
0
0
0
0
0
0
0
0
0
0
0
0
0
0
0
0
0
0
0
0
0
0
0
0
0
0
0
0
0
0
0
0
0
0
0
0
0
0
0
0
0
0
0
0
0
0
0
0
0
0
0
0
1
1
1
1
1
1
1
1
1
1
1
1
1
1
1
2
2
2
2
2
2
2
2
2
2
2
2
2
2
2
2
2
2
2
2
2
2
2
2
2
2
2
2
2
2
2
2
2
2
2
2
2
2
2
2
2
2
2
2
2
2
2
2
2
2
2
2
2
2
2
2
2
2
2
2
2
2
2
2
2
2
2
2
2
2
2
2
2
2
2
2
2
2
2
2
2
2
2
2
2
2
2
2
2
2
2
2
2
2
2
2
2
2
2
2
2
2
2
2
2
2
2
2
2
2
2
2
2
2
2
2
2
2
2
2
2
2
2
3
3
3
3
3
3
3
3
3
3
3
3
3
3
3
3
3
3
3
3
3
3
3
3
3
3
3
3
3
3
3
3
3
3
3
3
4
4
4
4
4
4
4
4
4
4
4
5
5
5
5
5
5
5
5
5
5
5
5
5
5
5
5
5
5
5
5
5
5
5
5
5
5
5
5
5
5
5
5
5
5
5
5
5
5
5
5
5
5
5
5
5
5
5
5
5
5
5
5
5
4
4
4
4
4
4
4
4
5
5
5
5
5
5
5
5
6
6
6
6
6
6
6
6
6
6
6
6
6
6
6
5
5
5
6
6
6
6
6
5
5
5
5
5
5
5
5
5
5
5
5
5
5
5
5
5
5
5
5
5
5
5
5
5
5
5
5
5
5
5
5
5
5
5
5
5
5
5
5
5
5
5
5
4
3
3
3
3
3
3
3
3
3
3
3
3
3
3
3
4
4
5
5
5
5
5
5
5
5
5
5
5
5
5
5
5
5
5
6
6
6
6
6
6
6
6
6
6
6
6
6
6
6
6
6
6
6
6
6
6
7
7
7
7
7
7
7
7
7
7
7
7
7
7
7
7
7
7
7
7
7
7
7
7
7
8
8
8
8
8
8
8
8
8
8
8
8
8
8
8
8
8
8
8
8
8
8
8
8
9
9
9
9
9
9
9
9
9
9
9
9
10
11
11
11
12
12
12
12
13
13
13
13
13
13
14
15
15
15
15
15
14
13
13
13
13
13
13
13
13
13
13
13
13
13
13
13
13
13
13
13
13
13
13
13
13
13
13
12
12
11
11
11
11
11
11
11
11
11
11
11
11
10
10
10
10
10
10
10
10
10
10
10
11
11
11
11
11
11
11
11
11
11
11
11
11
11
11
11
11
11
11
11
11
11
11
11
11
11
11
11
11
11
11
11
11
11
11
11
11
11
11
11
11
11
11
11
11
11
11
11
11
10
10
10
10
10
10
10
10
10
10
10
10
10
10
10
9
9
9
9
9
9
9
9
9
9
9
9
9
9
10
10
10
10
10
10
10
10
10
10
10
10
10
9
9
9
9
10
10
10
10
10
10
10
10
10
10
10
10
10
10
10
10
10
10
10
10
10
10
10
10
10
10
10
10
10
10
10
10
10
10
9
8
8
7
7
7
6
5
5
5
4
4
4
4
4
4
3
3
3
3
3
3
3
3
3
3
3
3
4
5
5
5
5
5
5
5
5
7
7
7
7
7
8
8
8
8
8
8
8
8
8
9
8
8
8
8
8
8
8
8
8
8
8
8
8
8
7
7
7
7
7
7
7
7
7
7
7
7
7
7
7
7
7
7
7
7
7
7
7
6
6
6
6
6
6
6
6
6
6
6
6
6
6
6
6
6
6
6
6
6
6
6
6
6
6
6
6
6
6
6
6
6
6
7
7
7
7
7
7
7
7
7
7
7
7
7
7
7
7
7
7
7
7
7
7
7
7
7
7
7
7
7
7
7
7
7
7
7
7
7
7
7
7
7
7
7
7
7
7
7
7
7
7
7
7
7
7
7
7
6
6
6
6
6
5
5
3
3
3
3
3
3
3
2
2
2
2
2
2
3
3
3
3
3
3
3
4
4
4
4
4
4
4
4
4
4
4
5
5
5
5
5
5
5
5
5
5
5
5
5
5
5
6
6
5
5
5
5
5
5
5
5
5
5
6
6
6
6
6
6
6
6
6
6
6
6
6
6
6
6
6
6
7
7
7
7
7
7
7
7
7
7
7
7
7
7
7
7
7
7
8
8
8
8
8
8
7
7
7
7
7
7
7
7
7
7
7
7
7
7
7
7
7
7
7
7
7
7
7
7
7
7
7
7
7
6
6
6
6
6
6
6
6
6
6
6
6
6
6
6
6
6
6
6
6
6
6
6
6
6
6
6
6
6
5
5
5
5
5
5
5
5
5
5
5
5
5
5
5
5
5
5
5
5
5
5
5
5
5
5
5
5
5
5
5
5
5
5
5
6
6
7
7
8
8
8
8
8
8
8
8
8
8
7
7
7
7
7
7
6
6
6
6
6
6
6
6
6
6
6
6
6
6
6
6
6
6
6
6
6
6
6
6
6
6
6
6
6
6
6
6
6
6
6
6
6
6
6
6
6
6
6
6
6
6
6
6
6
6
6
6
6
6
6
6
6
6
6
6
6
7
7
7
7
7
7
7
7
7
7
7
7
7
7
7
7
7
7
7
7
7
7
7
7
7
7
7
6
6
5
5
5
5
5
5
5
5
5
5
5
5
5
5
5
4
4
4
4
4
4
4
4
4
4
4
4
4
4
4
4
4
4
4
4
4
4
4
4
4
4
4
4
4
5
5
5
5
5
5
5
5
5
5
5
5
5
5
5
5
5
5
5
5
5
5
5
5
5
5
6
6
6
7
7
7
7
7
7
8
8
9
9
9
9
9
9
9
9
9
10
10
10
10
10
10
10
10
10
10
10
10
10
10
10
10
10
10
11
11
11
12
12
12
13
13
13
14
15
16
16
16
16
16
16
16
16
16
16
16
16
16
16
16
16
16
15
15
15
15
15
15
15
15
15
15
15
16
16
17
17
17
17
16
16
16
16
16
16
16
16
16
16
16
16
16
16
16
16
17
17
17
17
17
17
16
16
16
16
16
16
16
16
15
15
15
15
15
15
15
15
15
15
15
15
15
15
14
14
14
14
14
14
14
14
14
14
14
14
14
13
13
13
13
13
13
13
14
13
13
13
14
14
14
14
14
13
13
14
14
14
14
13
15
14
14
14
14
13
13
13
13
13
13
13
12
12
12
12
12
12
12
12
11
11
11
11
10
10
10
10
9
8
8
7
7
7
7
7
7
7
7
7
8
8
8
8
8
8
8
8
8
7
7
7
7
7
7
7
7
7
7
7
7
8
8
8
8
8
8
8
8
8
8
8
8
8
8
8
8
8
8
8
8
8
8
8
8
8
8
8
8
8
8
9
9
10
10
10
10
10
10
10
10
10
10
10
10
10
10
10
10
10
10
10
10
10
9
9
8
9
9
9
8
8
8
8
8
8
8
8
8
8
8
9
9
9
10
10
11
11
11
10
10
10
10
10
10
10
10
10
10
10
10
10
10
10
10
10
10
10
10
10
10
10
10
10
11
11
11
11
11
11
11
12
13
13
13
13
13
13
13
13
13
13
13
13
13
13
13
13
13
13
12
12
12
12
12
12
12
12
12
12
11
11
11
11
11
11
12
12
12
12
12
13
13
13
13
13
13
12
12
13
13
13
13
12
12
12
12
12
10
10
10
10
10
10
12
12
12
12
12
12
12
12
12
12
12
12
12
12
12
12
12
12
11
11
10
10
10
10
10
10
9
9
9
9
9
9
9
9
9
9
9
9
9
9
9
9
9
9
9
9
9
9
9
9
8
8
8
8
8
8
8
7
7
7
7
7
7
7
7
7
7
7
7
7
7
7
7
7
7
7
7
7
7
7
7
7
7
7
8
8
8
8
8
7
7
7
7
7
9
9
9
9
9
9
9
9
9
9
7
7
8
8
8
8
8
8
8
8
8
8
8
8
8
7
7
7
7
7
7
7
7
7
7
7
7
7
7
7
7
7
7
7
7
7
7
7
7
7
7
7
7
7
7
7
7
7
7
7
7
6
6
6
5
5
5
5
5
5
5
5
5
5
5
5
5
5
5
5
5
5
5
5
5
5
5
5
5
5
5
4
4
4
4
4
4
4
5
5
5
5
5
5
5
5
5
5
5
5
5
5
5
5
5
5
5
5
5
5
5
5
5
5
5
5
5
5
5
5
5
5
5
5
5
5
5
5
5
5
5
5
6
6
6
6
6
7
7
7
7
7
7
7
7
7
6
6
6
6
5
6
6
6
7
7
7
7
7
7
7
7
7
7
7
7
7
7
7
7
7
7
7
7
7
7
7
7
7
7
7
7
8
9
9
9
9
9
9
9
9
9
9
9
9
9
9
9
9
10
10
10
10
10
10
10
10
10
10
10
10
10
10
10
10
10
10
10
10
10
10
10
10
10
10
10
10
9
9
10
10
10
10
10
10
10
10
10
10
10
10
10
10
10
10
10
10
10
10
10
10
10
10
10
10
10
9
9
9
9
9
9
9
9
9
9
9
9
9
9
9
9
9
9
9
9
9
9
9
9
8
8
8
8
8
8
8
7
7
7
7
7
7
7
7
7
7
7
7
7
7
7
7
6
6
6
6
5
5
5
5
5
5
5
5
5
5
5
5
5
5
4
4
4
4
4
3
3
3
3
3
3
3
3
4
4
4
4
4
4
4
4
4
4
5
5
5
4
4
4
4
4
4
4
4
4
4
4
4
4
4
4
4
4
4
4
4
4
4
4
4
4
4
4
4
4
4
4
4
3
3
3
3
3
3
3
3
3
3
2
2
3
3
3
4
4
4
4
4
4
4
4
4
4
4
4
4
4
4
4
4
4
4
4
4
4
4
4
4
4
4
5
5
6
6
6
6
6
6
6
6
6
6
6
7
7
6
7
7
7
6
6
6
6
6
6
7
7
7
7
7
7
8
8
8
8
8
8
8
10
10
10
10
10
10
10
10
10
10
10
10
10
10
10
11
11
11
11
11
11
11
11
11
11
11
11
11
11
11
12
12
12
12
12
12
12
12
12
12
12
12
12
12
12
12
12
12
12
12
12
12
12
12
12
12
12
12
12
12
12
12
12
12
12
12
12
12
12
12
12
12
12
12
12
12
12
12
12
11
11
11
11
11
11
11
11
11
11
11
11
11
11
11
11
10
10
10
10
10
10
10
10
10
10
10
10
10
9
9
9
9
9
9
8
8
7
6
5
5
5
5
5
5
5
6
7
7
7
7
7
7
7
7
7
7
8
8
8
9
8
8
8
8
9
9
9
9
9
9
9
8
8
8
8
8
8
8
7
7
7
7
7
7
7
7
7
7
7
7
7
7
7
7
7
7
7
7
7
7
7
7
7
7
7
7
7
7
7
7
7
7
7
7
7
7
7
7
7
7
7
7
7
7
7
7
7
7
7
7
7
6
6
5
5
5
5
5
5
5
5
5
6
6
5
5
5
6
6
6
5
5
5
5
5
5
5
5
5
5
5
7
7
7
7
7
7
7
7
6
6
6
7
7
7
7
7
7
7
7
7
7
7
7
7
7
7
7
7
7
7
7
7
7
7
7
7
7
7
7
7
7
7
7
7
7
7
7
7
7
7
7
7
7
7
7
7
7
7
8
8
8
8
7
7
7
7
7
7
7
7
8
7
7
7
7
7
7
7
8
8
8
8
8
8
8
8
8
8
8
8
8
8
8
8
8
8
8
8
8
8
8
8
8
8
7
7
7
7
7
7
7
7
7
7
7
7
7
7
7
7
7
7
7
7
7
7
7
7
7
7
7
7
7
7
7
7
7
7
7
6
5
5
5
5
5
4
4
4
4
4
4
4
4
4
4
4
4
4
4
4
4
4
4
4
4
4
4
4
4
4
4
4
4
5
5
5
5
5
5
4
4
4
4
4
4
4
4
4
4
4
4
4
4
4
3
3
3
3
3
3
3
3
3
2
2
2
2
2
2
2
2
2
2
2
2
2
2
2
2
2
2
2
1
2
2
3
3
3
3
3
3
3
3
3
3
3
3
3
3
3
3
3
3
3
3
3
3
3
3
3
3
3
3
3
3
3
3
3
3
3
3
3
3
3
3
3
3
3
2
2
3
3
3
3
3
3
3
3
3
3
3
3
3
3
3
3
3
3
3
3
4
4
4
4
4
4
4
4
4
4
4
4
4
4
4
4
3
4
4
4
4
4
4
5
5
5
5
5
5
5
5
5
5
5
5
5
5
5
5
5
5
5
5
5
5
5
5
5
5
5
5
5
5
5
5
5
5
5
5
5
5
5
5
5
5
5
5
5
5
5
5
5
5
5
5
5
6
6
6
6
6
6
6
6
6
6
6
7
7
7
7
7
7
7
7
7
7
7
7
7
7
7
6
6
6
5
5
5
6
6
6
6
6
6
6
6
6
6
6
7
7
7
7
7
7
8
8
8
8
8
8
8
8
8
8
8
8
9
9
9
9
9
9
9
9
9
9
9
9
9
9
9
9
9
9
9
9
9
10
10
10
10
9
9
9
9
9
9
10
10
10
10
10
10
10
10
10
10
9
9
9
9
8
8
8
8
8
8
8
8
8
9
9
9
9
9
9
9
8
8
8
8
8
8
8
8
8
7
7
7
7
7
7
7
7
7
7
7
7
7
7
7
7
7
7
7
7
7
7
7
7
7
7
7
7
7
7
7
7
7
7
7
7
7
7
7
7
7
7
7
7
7
7
7
7
7
7
7
7
6
6
6
6
5
6
6
6
6
6
6
6
6
6
6
6
5
5
5
5
5
5
5
5
5
5
5
5
5
5
4
4
4
4
4
5
5
5
5
5
5
5
5
5
5
5
5
5
5
5
5
5
5
6
6
9
8
9
10
10
10
10
10
10
10
10
10
10
10
10
9
9
9
9
9
9
9
9
9
9
10
10
10
10
10
10
10
10
10
10
10
10
10
10
10
10
10
10
10
10
10
10
10
10
10
10
10
10
10
10
10
10
10
10
10
10
10
10
10
10
10
10
10
10
10
10
10
10
11
11
11
11
11
11
11
11
11
12
13
13
13
13
13
13
13
13
13
13
13
13
13
13
16
16
15
15
15
15
16
16
16
16
16
16
15
15
15
15
15
15
15
15
15
15
15
15
15
15
14
14
13
13
13
13
13
14
15
15
15
15
15
15
15
15
15
15
15
17
17
17
17
17
17
17
17
17
17
16
16
16
16
15
15
15
15
15
15
15
15
15
15
15
15
15
15
15
15
15
15
15
15
15
15
15
15
15
15
15
15
15
15
15
15
14
14
14
14
14
14
14
14
14
14
14
14
14
14
14
14
14
15
15
13
13
13
13
13
15
15
15
15
15
15
14
14
14
13
13
13
13
13
13
13
12
12
12
11
11
11
11
11
11
11
11
12
11
11
11
11
11
11
11
13
13
13
13
13
13
14
14
14
14
14
14
13
13
13
13
13
13
12
12
12
12
12
10
10
9
9
9
9
9
9
9
9
9
9
9
9
9
9
9
9
9
9
9
9
9
9
9
9
9
9
9
9
9
9
9
9
9
9
9
10
10
10
10
10
10
10
9
9
9
9
9
9
9
9
9
9
9
9
9
9
9
9
9
9
10
10
10
10
10
10
10
10
10
10
10
10
8
8
8
8
7
7
7
7
8
7
7
7
7
7
8
7
7
7
7
7
7
7
7
7
7
7
7
7
7
7
7
7
7
7
7
7
7
7
7
7
7
7
7
7
7
6
6
6
6
6
6
6
6
6
6
6
6
6
6
6
6
6
6
6
6
5
5
5
5
5
5
5
6
5
5
5
5
5
5
5
5
5
5
5
5
5
5
5
5
5
5
5
5
5
5
5
5
5
5
5
5
5
5
5
5
5
5
5
6
6
6
6
6
6
6
6
7
7
7
7
7
7
7
7
7
7
7
7
7
7
7
7
7
7
7
7
7
7
7
6
6
6
5
5
5
5
5
5
5
5
5
5
5
5
5
5
5
5
5
5
5
5
5
5
4
4
4
3
3
3
3
3
3
3
3
3
3
3
3
2
2
2
2
2
2
2
2
2
2
2
2
2
2
2
2
2
2
2
2
2
2
2
2
2
2
2
2
2
2
2
2
2
2
2
2
2
2
2
2
2
2
2
2
2
2
2
2
2
2
2
2
2
2
2
2
2
2
2
2
2
2
2
3
3
3
3
3
3
3
3
3
3
3
3
3
3
3
3
3
3
3
3
3
3
3
2
2
2
1
1
1
1
1
1
1
1
1
1
1
1
1
1
1
1
1
1
1
1
1
1
1
1
1
1
1
1
1
1
1
1
1
1
1
1
1
1
1
0
0
0
0
0
0
0
0
0
0
0
0
0
0
0
0
0
0
0
0
0
0
0
0
0
0
0
0
0
0
0
0
0
0
0
0
0
0
0
0
0
0
0
0
0
0
0
0
0
0
0
0
0
0
0
0
0
0
0
1
1
1
1
1
1
1
1
1
0
0
0
0
0
0
0
0
1
1
1
1
1
1
1
1
1
1
1
1
1
1
1
1
1
1
1
1
1
1
1
1
1
1
1
1
1
1
1
1
1
1
1
1
1
1
1
1
1
1
1
1
1
1
1
1
1
1
1
1
1
1
1
1
1
1
1
1
1
1
2
2
2
2
2
2
2
2
2
2
2
2
2
2
2
2
2
2
2
2
2
2
2
2
2
2
2
2
2
2
3
3
3
3
3
3
3
3
3
3
3
3
3
3
3
3
3
3
3
3
3
3
3
3
3
3
3
3
3
3
3
3
3
3
3
3
3
3
3
2
2
2
2
2
2
2
2
3
3
3
3
3
3
3
3
3
3
3
4
4
4
4
4
4
3
3
3
3
3
4
4
4
4
4
4
4
4
4
4
4
4
4
4
4
4
4
4
4
4
4
4
4
4
4
4
4
4
4
3
3
3
3
3
3
3
3
3
3
3
3
3
3
3
3
3
3
3
3
3
3
3
3
3
3
3
3
3
3
3
3
3
3
3
3
3
3
3
3
3
3
3
3
3
3
3
3
3
3
3
3
3
3
2
2
2
2
2
2
2
2
2
2
3
3
3
3
3
3
3
3
3
3
3
3
3
3
3
3
3
3
3
3
3
3
3
3
3
3
3
3
3
3
3
3
3
3
3
3
3
3
3
3
3
3
3
3
3
3
3
3
3
3
3
3
3
3
3
3
3
3
3
3
3
3
3
3
3
3
3
3
4
4
4
4
4
4
4
4
4
4
4
4
4
4
4
4
4
5
5
5
5
7
7
7
7
7
7
7
7
7
7
7
7
7
7
7
7
7
7
7
7
7
7
7
7
7
7
7
7
7
7
7
7
7
7
7
7
7
7
7
7
7
7
7
7
7
7
7
7
7
7
7
6
6
6
6
6
6
6
6
6
6
6
6
6
6
6
6
6
6
6
6
6
6
6
6
6
6
6
6
6
6
6
6
6
6
6
6
6
6
6
6
6
6
6
6
7
7
7
7
6
6
6
6
6
6
6
6
6
6
6
6
6
6
6
6
6
6
6
6
6
6
5
5
5
5
5
5
5
5
5
5
6
6
6
6
6
6
6
6
6
6
5
5
5
5
5
6
6
5
5
5
6
6
7
7
7
7
7
7
7
7
7
7
6
6
6
6
6
6
6
6
6
6
5
5
5
5
5
5
5
5
5
5
6
7
7
7
7
7
7
7
7
7
7
7
7
7
7
7
7
7
7
7
7
7
7
7
7
7
7
7
7
7
7
7
7
7
7
7
7
7
7
7
7
7
7
7
7
7
7
7
7
7
7
7
7
7
7
7
7
7
7
7
7
6
6
6
6
6
7
7
7
7
7
7
7
7
7
7
7
7
7
7
7
7
7
8
8
10
10
10
10
10
10
10
10
10
10
10
10
11
11
11
11
11
11
11
10
10
10
10
10
10
10
10
10
10
10
10
10
10
10
10
10
10
10
10
10
10
10
10
10
10
10
10
10
10
10
10
10
10
10
10
10
10
10
10
10
10
10
10
10
10
10
10
10
10
10
9
9
9
9
9
9
9
9
9
9
9
9
9
9
9
9
9
9
9
9
9
9
9
9
9
9
9
9
8
8
8
8
8
8
8
8
8
8
8
8
7
7
7
7
7
7
7
7
7
7
7
7
7
7
7
7
7
7
7
6
6
6
6
6
6
6
6
6
4
4
4
4
4
4
4
4
4
4
4
4
4
4
4
4
4
3
3
3
3
2
2
2
2
2
1
1
1
1
1
1
1
1
1
1
1
1
1
1
1
0
0
0
0
1
1
1
1
1
1
0
0
0
0
0
1
1
1
1
2
2
2
2
2
2
2
2
2
2
2
2
2
2
2
2
2
2
2
2
2
2
2
2
2
2
2
2
2
2
2
2
2
2
2
2
2
2
2
2
2
2
2
2
2
2
2
2
2
2
2
2
2
2
2
2
2
2
2
2
2
2
2
2
2
2
2
2
2
2
2
2
2
2
2
2
2
2
2
2
2
2
2
2
2
2
2
2
2
2
2
2
2
2
2
2
2
2
2
2
2
2
2
2
2
2
2
3
3
3
5
5
5
5
5
5
5
5
5
5
5
5
5
5
5
5
5
5
5
5
5
5
5
5
5
5
5
5
5
5
5
5
5
5
5
5
5
5
5
5
5
5
5
5
5
5
5
5
5
5
5
5
5
5
5
5
5
5
5
5
5
5
5
5
5
5
5
5
5
5
5
5
5
5
5
5
5
5
5
5
5
5
5
5
5
5
5
5
5
5
5
5
7
7
7
7
7
7
7
7
6
7
7
7
7
7
7
7
7
7
7
7
7
7
7
7
7
8
8
7
7
7
7
7
7
7
9
9
9
8
8
9
9
9
9
9
9
9
9
9
9
9
9
9
9
10
10
10
10
10
10
10
10
10
10
10
10
10
10
10
10
10
10
10
10
10
10
10
10
10
10
10
10
10
10
10
10
10
10
10
10
10
10
9
9
9
9
9
9
9
9
9
9
9
9
8
8
8
8
8
8
8
8
8
8
7
7
7
7
7
7
7
7
7
7
7
7
7
7
7
7
7
7
7
7
7
7
7
7
7
7
7
7
7
7
7
7
7
7
7
7
7
7
7
7
7
7
7
7
7
7
7
7
7
7
7
7
6
6
6
6
6
6
6
6
6
6
6
6
6
6
6
6
6
6
6
6
6
6
6
6
6
5
5
5
5
5
5
5
5
5
5
5
5
5
5
5
5
5
5
3
3
3
3
3
3
3
2
2
2
2
2
2
2
2
2
3
3
3
3
4
4
4
4
4
4
4
4
4
4
3
3
3
3
3
3
3
3
3
3
3
3
3
3
3
3
3
3
3
3
3
3
3
3
3
3
3
3
2
2
2
2
2
2
2
2
2
2
2
2
2
2
2
2
2
2
2
2
2
2
2
2
2
2
2
2
2
2
2
2
2
2
2
2
2
2
2
2
2
2
2
2
3
3
3
3
3
3
3
3
3
3
3
3
3
3
3
3
3
3
3
3
3
3
3
3
3
3
3
3
4
4
4
4
4
4
4
4
4
3
3
3
3
3
3
3
3
2
2
2
2
2
2
2
2
2
2
2
2
2
2
2
2
2
2
2
2
2
2
2
2
2
2
2
2
2
2
2
2
2
2
2
2
2
2
2
3
3
3
3
3
3
3
3
3
3
3
3
3
3
3
3
3
3
3
3
3
3
3
3
3
3
3
3
3
3
3
3
3
3
3
3
3
3
3
3
3
3
3
3
3
3
3
3
3
3
3
3
3
3
3
3
3
3
3
3
3
3
3
3
3
3
3
3
2
2
2
2
2
2
2
2
2
2
2
2
2
2
2
2
2
2
2
2
2
2
2
2
2
2
2
2
2
2
2
2
2
2
2
2
2
1
1
1
1
0
0
0
0
0
0
0
0
0
0
0
0
0
1
1
1
1
1
1
1
1
1
1
1
1
1
1
1
1
1
1
1
1
1
1
1
1
2
2
2
2
2
2
2
2
2
2
2
2
2
2
2
2
2
2
1
1
1
1
1
1
1
1
1
1
1
1
1
1
1
1
1
1
1
1
1
1
1
1
1
1
1
1
1
1
1
1
1
1
1
1
1
1
1
1
1
1
1
1
1
1
1
1
1
1
1
1
1
1
1
1
1
1
1
1
1
1
1
1
1
1
1
1
1
1
1
1
1
1
1
1
1
0
0
1
1
1
1
1
1
1
1
1
1
1
1
1
1
1
1
1
0
0
0
0
0
0
0
0
0
0
0
0
0
0
0
0
0
0
0
0
0
0
0
0
0
0
0
0
0
0
0
0
0
0
0
0
0
0
0
0
0
0
0
0
0
0
0
0
0
0
0
0
0
0
0
0
0
0
0
0
0
0
0
0
0
0
0
0
0
0
0
0
0
0
0
0
0
0
0
0
0
0
0
0
0
0
0
0
0
0
0
1
1
1
1
2
2
2
2
2
2
2
2
2
2
2
2
2
2
2
2
2
2
2
2
2
2
2
2
2
2
2
2
2
2
2
2
2
2
2
2
2
3
3
3
3
3
4
4
4
4
4
4
4
4
4
4
4
4
4
4
4
4
4
4
4
4
4
4
4
4
4
4
4
4
4
4
4
4
4
4
4
4
4
4
4
4
4
4
4
4
4
4
4
4
4
4
4
4
4
4
4
4
4
4
4
4
4
4
4
3
3
3
3
3
4
4
4
4
4
4
4
4
4
4
4
4
4
4
4
4
4
4
4
4
4
4
4
4
4
4
3
3
4
4
4
4
4
4
4
4
4
4
4
4
3
3
3
3
3
3
3
3
3
3
3
3
3
3
3
3
2
2
2
2
2
2
2
2
2
2
2
2
2
2
2
2
2
2
2
2
2
2
2
2
2
2
2
2
2
3
3
3
4
4
4
4
5
5
5
6
6
7
7
7
7
7
7
7
7
7
7
7
7
7
7
7
7
7
7
7
7
6
6
6
6
6
6
6
6
6
6
6
6
6
6
6
6
6
6
6
6
6
6
6
6
6
6
6
6
6
6
6
6
6
6
6
6
6
6
6
6
6
6
6
6
6
6
6
6
6
6
6
6
6
6
6
6
6
6
5
5
5
5
5
5
5
5
5
5
5
5
5
5
5
5
5
5
5
5
5
5
5
5
5
5
5
5
5
5
5
5
5
5
5
5
5
5
5
5
5
5
5
5
5
5
6
6
6
6
6
6
6
6
6
6
5
5
5
5
5
5
5
5
5
5
5
5
5
5
5
5
5
5
5
5
5
5
5
5
3
3
3
3
3
2
2
2
2
2
2
2
2
2
2
1
1
1
1
1
1
1
1
1
1
2
2
2
2
2
2
2
2
2
2
2
2
2
2
2
2
2
2
2
2
2
2
2
2
2
2
2
2
2
2
2
2
2
2
2
2
2
2
2
2
2
2
2
2
2
2
2
2
3
3
3
3
3
3
3
3
3
3
3
3
3
3
3
3
3
3
3
3
3
3
3
3
3
3
3
3
3
3
3
3
3
3
3
3
3
3
3
3
3
3
3
3
3
3
3
3
3
3
3
3
3
3
3
3
3
3
3
3
3
3
3
3
3
3
3
3
4
4
4
3
3
3
3
3
3
3
3
3
3
3
2
2
2
2
2
2
2
2
2
2
2
2
2
2
2
2
2
2
2
2
2
2
2
4
4
4
4
4
4
4
4
4
4
4
4
4
4
4
4
4
4
4
4
4
4
4
4
4
4
3
3
4
5
5
5
5
5
5
5
5
5
5
5
5
5
5
5
5
5
5
5
5
5
5
5
5
5
5
5
5
5
5
5
5
5
5
5
5
5
5
5
5
5
5
5
5
5
5
5
5
5
5
5
5
5
5
5
5
5
5
5
5
5
5
5
5
5
5
5
5
5
5
5
5
5
5
5
5
5
5
5
5
5
5
5
5
5
5
5
5
5
5
5
5
5
5
5
5
5
5
6
6
5
5
5
5
5
5
5
5
5
5
4
4
5
5
5
5
5
5
5
5
5
5
5
5
5
5
5
5
5
5
5
5
5
5
5
5
5
5
5
5
5
5
5
5
5
5
5
5
5
5
5
5
5
5
5
5
5
5
5
5
5
5
5
5
5
5
5
5
5
5
4
4
4
4
4
4
4
4
4
4
4
3
3
2
2
2
2
2
2
2
2
2
2
2
2
2
2
2
2
2
2
2
2
2
2
2
2
2
2
2
2
2
2
2
2
2
2
2
2
2
2
2
2
2
2
2
2
2
2
2
2
2
2
2
2
2
2
2
2
2
2
2
2
2
2
2
2
2
2
2
2
2
2
2
2
2
2
2
1
1
1
1
1
1
1
1
1
1
1
1
1
1
1
1
1
1
1
1
1
1
2
2
2
2
2
2
2
2
2
2
2
2
2
2
2
2
2
2
2
2
2
2
2
2
2
2
2
2
2
2
2
2
2
2
2
2
2
2
2
2
3
3
3
3
3
3
3
3
3
3
3
3
3
3
3
3
3
4
4
4
4
4
4
4
4
4
4
4
5
5
5
5
5
5
5
5
5
5
5
5
5
5
5
5
5
5
5
5
5
5
5
5
5
5
5
5
5
5
5
5
5
4
4
4
4
4
3
3
3
3
3
3
2
2
2
2
2
2
2
2
2
2
2
2
2
2
2
2
2
2
2
2
2
2
2
2
2
2
2
2
2
2
2
2
2
2
2
2
2
2
2
2
2
2
2
2
2
2
2
2
3
3
3
3
3
2
2
2
2
2
2
2
2
2
2
2
2
2
2
2
2
2
2
2
2
2
2
2
2
2
2
2
2
2
2
2
2
2
2
2
2
2
2
2
2
2
2
2
2
2
2
2
3
3
3
3
3
3
3
3
3
3
3
3
3
3
3
3
3
3
3
3
3
3
3
3
3
3
3
3
3
3
3
3
3
4
4
4
4
4
4
4
3
3
3
3
5
5
5
5
5
5
5
5
5
5
5
5
5
5
5
5
5
5
5
5
4
4
4
4
4
4
4
4
4
4
3
3
3
3
3
3
3
3
3
3
3
3
3
3
3
3
3
3
3
3
3
3
3
3
3
3
4
4
4
4
4
4
3
3
3
3
3
3
3
3
3
3
3
4
4
4
4
4
4
4
4
4
4
4
4
4
4
4
4
4
4
4
4
4
4
4
4
4
4
4
4
4
4
3
3
3
3
3
3
3
3
3
3
3
3
2
2
2
2
2
2
2
2
2
2
2
2
2
2
2
2
2
2
2
2
2
2
2
2
3
3
3
3
3
3
4
4
4
4
4
4
3
3
3
3
3
3
2
2
2
2
2
2
2
2
2
2
2
2
2
2
2
2
2
2
2
2
2
2
2
2
2
2
2
3
3
3
3
3
3
4
4
4
4
4
4
3
3
3
3
3
3
3
3
3
3
3
3
3
3
3
3
3
3
3
3
3
3
3
3
4
4
4
4
4
4
5
5
5
5
5
5
5
5
5
4
4
4
4
4
4
4
4
4
4
4
3
3
3
3
3
3
3
3
3
3
3
3
3
3
3
3
3
3
3
3
3
3
3
3
3
4
5
5
5
5
5
6
6
6
6
6
6
6
6
6
6
6
7
7
7
7
7
7
7
7
7
7
7
7
7
7
7
7
7
7
7
7
7
7
7
7
7
7
7
7
7
7
7
6
6
6
6
6
6
6
6
6
6
6
6
6
6
6
6
6
6
6
6
6
6
6
6
6
6
6
6
6
6
7
7
7
7
7
7
7
6
6
6
6
6
5
5
5
5
5
5
5
5
5
5
5
5
5
5
5
5
5
5
5
5
5
5
5
5
5
5
5
5
5
5
5
5
5
5
5
5
5
4
4
4
4
4
4
4
4
4
5
5
5
5
5
5
5
4
4
4
4
4
4
3
3
3
3
3
3
3
3
3
3
3
2
2
2
2
2
2
2
2
2
2
2
2
2
2
2
2
2
2
3
3
3
4
4
4
4
4
4
4
4
4
4
4
4
4
4
4
4
4
4
3
3
3
3
3
3
3
3
3
3
3
3
3
3
3
3
3
3
3
3
3
3
3
3
3
3
3
3
3
3
3
3
3
3
3
3
2
2
2
2
2
2
2
2
2
2
2
2
2
2
2
2
2
2
2
2
2
2
2
2
2
2
2
2
2
2
2
2
2
2
2
2
2
2
2
2
2
2
2
2
2
2
2
2
2
2
2
2
2
2
2
2
2
2
2
2
2
2
2
2
2
2
2
2
2
2
2
2
2
2
0
0
0
0
0
0
0
0
0
0
0
0
0
0
0
0
0
0
0
0
0
0
0
0
0
0
0
0
0
0
0
0
0
0
0
0
0
0
0
0
0
0
0
0
0
0
0
0
0
0
0
0
0
0
0
0
0
0
0
0
0
0
0
0
0
0
0
0
0
0
0
0
0
0
0
0
0
0
0
0
0
0
0
0
0
0
0
0
0
0
0
0
0
0
0
0
0
0
0
0
0
0
0
0
0
0
0
0
0
0
0
0
0
0
0
0
0
0
0
0
0
0
0
0
0
0
0
0
0
0
0
0
0
0
0
0
0
0
0
0
0
0
0
0
0
0
0
0
0
0
0
0
0
0
0
0
0
0
0
0
0
0
0
0
0
0
0
0
0
0
0
0
0
0
0
0
0
0
0
0
0
0
0
0
0
0
0
0
0
0
0
0
0
0
0
0
0
0
0
0
0
0
0
0
0
0
0
0
0
0
0
0
0
0
0
0
0
0
0
0
0
0
0
0
0
0
0
0
0
0
0
0
0
0
0
0
1
2
2
2
2
2
2
2
2
3
3
3
3
3
3
3
3
3
3
3
3
3
3
3
3
3
3
3
3
3
3
3
3
3
3
3
3
3
3
3
3
3
3
3
3
3
3
3
3
3
3
3
3
3
3
4
4
4
4
4
3
3
3
3
3
3
3
3
3
3
3
3
3
3
3
3
3
3
3
3
3
3
3
3
3
3
3
3
3
3
3
3
3
3
3
3
3
3
3
3
3
3
3
3
3
3
3
3
3
3
3
3
3
3
2
2
2
2
2
2
2
2
2
2
2
2
2
2
2
2
2
2
2
2
2
2
2
2
2
2
2
2
2
2
2
2
2
2
2
2
2
2
2
2
2
2
2
2
2
2
2
2
2
2
2
2
2
2
1
1
1
1
1
0
0
0
0
0
0
0
0
0
0
0
0
0
0
0
0
0
0
0
0
0
0
0
0
0
0
0
0
0
0
0
0
0
0
0
0
0
0
0
0
0
0
0
0
0
0
0
0
0
0
0
0
0
0
0
0
0
0
0
0
0
0
0
0
0
0
0
0
0
0
0
0
0
0
0
0
0
0
0
0
0
0
0
0
0
0
0
0
0
0
0
0
0
0
0
0
0
0
0
0
0
0
0
0
0
0
0
0
0
0
0
0
0
0
0
0
0
0
0
0
0
0
0
0
0
0
0
0
0
0
0
0
0
0
0
0
0
0
0
0
0
0
0
0
0
0
0
0
0
0
0
0
0
0
0
0
0
0
0
0
0
0
0
0
0
0
0
0
0
0
0
0
0
0
0
0
0
0
0
0
0
0
0
0
0
0
0
0
0
0
0
0
0
0
0
0
0
0
0
0
0
0
0
0
0
0
0
0
0
0
0
0
0
0
0
0
0
0
0
0
0
0
0
0
0
0
0
0
0
0
0
0
0
0
0
0
0
0
0
0
0
0
0
0
0
0
0
0
0
0
0
0
0
0
0
0
0
0
0
0
0
0
0
0
0
0
0
0
0
0
0
0
0
0
0
0
0
0
0
0
0
0
0
0
0
0
0
0
0
0
0
0
0
0
0
0
0
0
0
0
0
0
0
0
0
0
0
0
0
0
0
0
0
0
0
0
0
0
0
0
0
0
0
0
0
0
0
0
0
0
0
0
0
0
0
0
0
0
0
0
0
0
0
0
0
0
0
0
0
0
0
0
0
0
0
0
0
0
0
0
0
0
0
0
0
0
0
0
0
0
0
0
0
0
0
0
0
0
0
0
0
0
0
0
0
0
0
0
0
0
0
0
0
0
0
0
0
0
0
0
0
0
0
0
0
0
0
0
0
0
0
0
0
0
0
0
0
0
0
0
0
0
0
0
0
0
0
0
0
0
0
0
0
0
0
0
0
0
0
0
0
0
0
0
0
0
0
0
0
0
0
0
0
0
0
0
0
0
0
0
0
0
0
0
0
0
0
0
0
0
0
0
0
0
0
0
0
0
0
0
0
0
0
0
0
0
0
0
0
0
0
0
0
0
0
0
0
0
0
0
0
0
0
0
0
0
0
0
0
0
0
0
0
0
0
0
0
0
0
0
0
0
0
0
0
0
0
0
0
0
0
0
0
0
0
0
0
0
0
0
0
0
0
0
0
0
0
0
0
1
1
2
2
2
2
2
2
2
3
5
5
5
5
5
5
5
5
5
5
5
5
5
5
5
5
5
6
6
6
6
6
6
6
6
6
6
6
6
6
6
6
6
6
6
6
6
6
6
6
6
6
6
6
6
6
6
6
6
6
6
6
6
6
6
6
6
6
6
6
6
6
6
6
6
6
5
5
5
5
5
5
5
5
5
5
6
6
6
6
6
6
6
6
6
6
6
6
6
6
6
6
6
6
6
6
6
6
6
6
6
6
6
6
6
6
6
6
6
6
6
6
6
6
6
6
6
6
6
6
6
6
6
6
6
6
6
6
6
6
6
6
6
6
6
6
6
6
6
4
4
4
4
4
4
4
4
4
4
5
5
5
5
5
5
5
5
5
5
5
5
5
5
5
5
5
5
5
5
5
5
5
5
5
5
5
5
5
5
5
4
4
4
4
4
4
4
4
4
4
3
3
3
3
3
3
3
3
3
3
3
3
3
3
3
3
2
2
2
2
2
2
2
2
2
2
2
2
2
2
2
2
2
2
2
2
2
2
2
2
2
2
2
2
2
2
2
2
2
2
2
2
2
2
2
2
2
2
2
2
2
2
2
2
2
2
2
2
2
2
2
2
2
2
2
2
2
2
2
2
2
2
2
2
2
2
2
2
2
1
1
1
1
1
1
1
1
1
1
1
1
1
2
2
2
2
2
2
2
2
2
2
2
2
2
2
2
2
2
2
2
2
2
2
2
2
2
2
2
2
2
2
2
2
2
2
2
2
2
2
2
2
2
2
2
2
2
2
2
2
2
2
3
3
3
3
3
3
3
3
3
4
4
4
4
5
5
5
5
5
5
5
5
5
5
5
5
5
5
5
5
5
5
5
5
5
5
5
5
5
5
5
5
5
5
5
5
5
6
6
6
6
6
6
6
6
6
7
7
7
6
6
6
6
6
6
6
6
6
6
6
6
6
6
7
7
7
7
7
7
7
7
7
6
6
6
6
6
6
6
7
7
7
7
7
7
7
7
7
7
7
7
7
7
7
8
9
9
9
9
9
9
10
10
10
10
10
10
10
10
10
11
11
11
11
11
11
10
10
10
10
10
10
10
10
10
10
10
10
10
10
10
10
10
10
10
10
10
10
10
10
10
10
10
10
10
10
10
10
10
10
10
10
10
10
10
10
10
10
10
10
10
10
10
10
10
10
10
10
10
10
10
10
10
10
10
10
10
10
10
10
10
10
10
10
10
10
10
10
10
9
9
9
9
8
8
8
8
8
8
8
8
8
8
8
8
8
8
8
8
8
8
8
8
8
8
8
8
8
8
8
8
8
8
8
7
7
7
7
7
7
7
7
7
7
7
7
7
7
6
6
6
7
7
7
7
7
7
7
7
7
7
7
7
7
7
7
7
7
7
7
7
7
5
5
5
5
5
5
5
5
5
5
5
5
5
5
5
5
5
5
5
5
5
5
5
5
5
5
4
4
4
4
4
4
4
4
4
4
4
4
4
4
4
4
4
4
4
4
4
4
3
3
2
2
2
2
2
2
2
2
2
2
2
2
2
2
2
2
2
2
2
2
2
2
2
2
2
2
2
3
3
3
3
3
3
3
3
3
3
3
3
3
3
3
3
3
3
3
3
3
3
3
2
2
2
2
2
3
3
3
3
3
3
3
3
3
3
3
3
3
3
3
2
2
3
3
3
3
2
2
2
2
2
2
2
2
2
2
2
2
2
2
2
2
2
2
2
2
2
2
2
2
2
2
2
2
2
2
2
2
2
2
2
3
3
4
4
4
4
4
4
4
4
4
4
4
4
4
4
4
4
4
4
4
4
4
4
4
4
4
4
4
4
4
4
4
4
4
4
4
4
4
4
4
4
4
4
4
5
5
5
6
6
5
5
5
5
5
5
5
5
5
5
5
5
5
5
5
5
5
5
5
5
5
5
5
5
5
5
5
5
5
5
5
5
5
5
5
5
6
7
7
7
7
7
7
7
7
7
7
7
10
10
10
10
10
10
10
10
10
9
9
9
9
9
9
9
9
9
9
9
9
9
9
9
9
9
9
9
9
9
10
10
10
10
11
11
11
11
11
11
11
12
12
12
12
13
13
13
13
13
13
13
13
13
13
13
13
13
13
13
13
13
13
13
13
13
13
13
13
13
13
13
13
13
13
13
13
13
13
13
13
13
13
13
13
13
13
13
13
13
13
13
13
13
13
13
13
13
13
13
13
13
13
12
13
13
13
13
13
13
13
13
14
13
13
13
13
13
13
13
13
13
13
12
12
12
12
11
11
11
11
11
11
11
11
11
11
11
11
10
10
10
10
10
10
10
10
10
10
10
10
10
10
10
10
10
10
10
9
9
9
9
8
8
8
8
8
8
7
8
8
8
8
8
8
8
9
9
9
9
9
9
9
9
9
9
9
9
9
9
9
9
9
9
9
9
9
9
9
9
9
9
9
9
9
9
9
9
7
7
7
7
8
8
7
10
10
10
12
13
13
13
13
13
13
13
13
13
13
13
13
13
13
12
12
12
12
12
12
12
12
12
12
12
12
12
12
12
11
11
10
10
10
10
10
10
10
10
10
10
10
10
10
10
10
10
10
10
10
10
10
10
10
10
10
10
10
10
10
10
10
10
10
10
10
10
10
10
10
10
10
10
10
10
10
10
10
10
10
10
10
10
10
10
10
10
10
10
10
10
10
10
10
10
10
10
10
10
10
10
9
9
9
9
9
9
9
9
9
9
9
7
7
7
7
7
7
7
6
6
6
6
7
7
7
7
7
7
7
7
7
7
7
7
7
7
5
5
5
5
5
5
6
7
7
8
8
8
8
8
8
8
8
8
8
8
8
8
8
8
8
8
8
8
8
8
7
7
7
7
7
7
7
7
7
7
7
7
7
7
7
7
7
7
7
7
7
7
7
7
7
7
7
7
7
7
7
7
7
7
7
7
7
7
7
7
7
7
7
7
7
7
7
7
7
7
7
7
7
7
7
7
7
7
7
7
7
7
7
7
7
7
7
7
7
7
7
7
7
7
7
7
7
7
7
7
7
7
7
7
7
7
7
7
7
7
7
7
7
7
7
7
7
7
7
7
7
7
7
6
6
6
6
6
6
6
6
6
6
6
6
5
5
5
5
5
5
4
4
3
3
3
3
3
3
3
3
3
3
3
2
2
2
2
2
2
2
2
2
2
2
2
2
2
2
2
2
2
2
2
2
2
2
2
2
2
2
2
2
2
2
2
2
2
2
2
2
2
2
3
3
3
3
3
3
3
4
5
5
5
5
5
5
5
5
5
5
5
5
5
5
5
5
5
5
5
5
5
5
5
5
5
5
5
5
5
5
5
5
5
5
5
5
5
5
5
4
4
4
4
4
5
5
5
5
5
5
5
5
5
5
5
5
5
5
5
5
5
5
5
5
5
5
5
5
6
6
6
6
6
6
6
6
6
6
6
6
6
6
6
6
6
6
7
7
7
7
7
7
7
7
7
6
6
6
6
6
6
6
6
5
5
5
5
5
5
5
5
5
5
5
5
6
6
6
6
6
6
7
7
7
7
7
7
7
7
7
7
7
7
7
7
7
7
7
7
7
7
6
6
6
6
6
6
6
6
6
6
6
6
6
6
6
6
6
6
6
6
6
6
6
6
6
7
7
7
7
7
7
7
8
8
8
8
8
8
8
9
9
10
10
10
10
10
10
10
10
10
10
10
10
10
10
10
10
10
10
10
11
11
11
11
11
11
11
11
11
11
11
10
10
10
10
10
10
10
10
10
10
10
10
10
10
10
10
10
10
10
10
10
10
10
10
10
10
10
10
10
10
10
9
9
9
9
9
9
9
9
9
9
9
9
9
9
9
9
9
9
9
9
9
9
9
9
9
9
9
9
9
9
9
9
9
9
9
9
9
8
8
8
8
8
8
8
8
8
8
7
7
7
7
6
5
5
5
5
5
5
5
5
5
5
5
5
5
5
5
5
5
5
5
5
5
5
5
5
5
5
5
5
5
5
5
6
6
6
6
5
6
6
7
6
7
7
7
7
7
7
7
7
7
7
7
7
7
7
7
7
7
7
7
7
7
7
7
7
7
7
6
6
6
6
6
6
6
6
6
6
6
6
6
6
6
6
6
6
6
5
5
4
4
4
3
3
3
3
3
3
3
3
3
3
3
3
3
3
3
3
3
3
3
3
3
3
3
3
3
3
3
3
3
3
3
3
3
3
3
3
3
3
3
3
3
3
3
3
3
3
3
3
3
3
3
3
3
2
2
2
2
2
2
2
2
2
2
2
2
2
2
2
1
2
2
2
2
2
2
2
2
2
2
2
2
1
0
0
0
0
0
0
0
0
1
1
1
1
1
1
1
1
1
1
1
1
1
1
1
1
1
1
1
1
1
1
1
1
1
1
1
1
1
1
1
1
1
1
1
1
1
1
1
1
1
1
1
1
1
1
1
1
1
1
1
1
1
1
1
1
1
1
1
1
1
1
1
1
1
1
1
1
1
1
1
1
1
1
1
1
1
1
1
1
1
1
1
1
1
1
1
1
1
1
1
1
1
1
1
1
2
2
2
2
2
2
2
2
2
2
2
2
2
2
2
2
2
2
2
2
2
2
2
2
2
2
2
2
2
2
2
2
2
2
2
2
2
2
2
2
2
2
2
2
2
2
2
2
2
2
2
2
2
2
2
2
2
2
2
2
2
2
2
2
2
2
2
2
2
2
2
2
2
2
2
2
2
2
2
2
2
2
2
2
2
2
2
2
2
2
2
2
2
2
2
2
2
2
2
2
2
2
2
2
2
2
2
2
2
2
2
2
2
2
2
2
2
2
2
2
2
2
2
2
2
2
2
2
2
2
2
2
2
2
2
2
2
2
2
2
2
2
2
2
2
2
2
2
1
1
1
1
0
0
0
0
0
0
0
0
0
0
0
0
0
0
0
0
0
0
0
0
0
0
0
0
0
0
0
0
0
0
0
0
0
0
0
0
0
0
0
0
0
0
0
0
0
0
0
0
0
0
0
0
0
0
0
0
0
0
0
0
0
0
0
0
0
0
0
0
0
0
0
0
0
0
0
0
0
0
0
0
0
0
0
0
0
0
0
0
0
0
0
0
0
0
0
0
0
0
0
0
0
0
0
0
0
0
0
0
0
0
0
0
0
0
0
0
0
0
0
0
0
0
0
0
0
0
0
0
0
0
0
0
0
0
0
0
0
0
0
0
0
0
0
0
0
0
0
1
1
1
1
1
1
1
1
1
1
1
1
1
1
1
1
1
1
1
1
1
1
1
1
1
1
1
1
1
1
1
1
1
1
1
1
1
1
1
1
1
1
1
1
1
1
1
1
1
1
1
1
1
1
1
1
1
1
1
1
1
1
1
1
1
1
1
1
1
1
1
1
1
1
1
1
1
1
1
1
1
1
1
1
1
1
1
1
1
1
1
1
1
1
1
1
1
1
1
1
1
1
1
1
1
1
1
1
1
1
1
1
1
1
1
1
1
1
1
1
1
1
1
1
1
1
1
1
1
1
1
1
1
1
1
1
1
1
1
1
1
1
1
1
1
1
1
1
1
1
1
1
1
1
1
1
1
1
1
1
1
1
1
1
1
1
1
1
1
1
1
1
1
1
1
1
1
1
1
1
1
1
1
1
1
1
1
1
1
1
1
1
1
1
1
1
1
1
1
1
1
1
1
1
1
1
0
0
0
0
0
0
0
0
0
0
0
0
0
0
0
0
0
0
0
0
0
0
0
0
0
0
0
0
0
0
1
1
1
1
1
1
1
1
1
1
1
1
1
1
1
1
1
1
1
1
1
1
1
1
1
1
1
1
1
1
1
1
1
1
1
1
1
1
1
1
1
1
1
1
1
1
1
1
1
1
1
1
1
1
1
1
1
1
1
1
1
1
1
1
1
1
1
1
1
1
1
1
1
1
1
1
1
1
1
1
1
1
1
1
1
1
1
1
1
1
1
1
1
1
1
1
1
1
1
1
1
1
1
1
1
1
1
1
1
1
1
1
1
1
1
1
1
1
1
1
1
1
1
1
0
0
0
0
0
0
0
0
0
0
0
0
0
0
0
0
0
0
0
0
0
0
0
0
0
0
0
0
0
0
0
0
0
0
0
0
0
0
0
0
0
0
0
0
0
0
0
0
0
0
0
0
0
0
0
0
0
0
0
0
0
0
0
0
0
0
0
0
0
0
0
0
0
0
0
0
0
0
0
0
0
0
0
0
0
0
0
0
0
0
0
0
0
0
0
0
0
0
0
0
0
0
0
0
0
0
0
0
0
0
0
0
0
0
0
0
0
0
0
0
0
0
0
0
0
0
0
0
0
0
0
0
0
0
0
0
0
0
0
0
0
0
0
0
0
0
0
0
0
0
0
0
0
0
0
0
0
0
0
0
0
0
0
0
0
0
0
0
0
0
0
0
0
0
0
0
0
0
0
0
0
0
0
0
0
0
0
0
0
0
0
0
0
0
0
0
0
0
0
0
0
0
0
0
0
0
0
0
0
0
0
0
0
0
0
0
0
0
0
0
0
0
0
0
0
0
0
0
0
0
0
0
0
0
0
0
0
0
0
0
0
0
0
0
0
0
0
0
0
0
0
0
0
0
0
0
0
0
0
0
0
0
0
0
0
0
0
0
0
0
0
0
0
0
0
0
0
0
0
0
0
0
0
0
0
0
0
0
0
0
0
0
0
0
0
0
0
0
0
0
0
0
0
0
0
0
0
0
0
0
0
0
0
0
0
0
0
0
0
0
0
0
0
0
0
0
0
0
0
0
0
0
0
0
0
0
0
0
0
0
0
0
0
0
0
0
0
0
0
0
0
0
0
0
0
1
1
1
1
1
1
1
1
1
1
1
1
1
1
1
1
1
1
1
1
1
1
1
1
1
1
1
2
2
2
2
2
2
2
2
2
2
2
2
2
2
2
2
2
2
2
2
2
2
2
2
2
2
2
2
2
2
2
2
2
2
2
2
2
2
2
2
2
2
2
2
2
2
2
2
2
2
2
2
2
2
2
2
2
2
2
2
2
2
2
2
2
2
2
2
2
2
2
2
2
2
2
2
2
2
2
2
2
2
2
2
2
2
2
2
2
2
2
2
2
2
2
2
2
2
2
2
2
2
2
2
2
2
2
2
2
2
2
2
2
2
2
2
2
2
2
2
2
2
2
2
2
2
2
1
1
1
1
1
1
1
1
1
1
1
1
1
1
1
1
1
1
1
1
1
1
1
1
1
1
1
1
1
1
1
1
1
1
1
1
1
0
0
0
0
0
0
0
0
0
0
0
0
0
0
0
0
0
0
0
0
0
0
0
0
0
0
0
0
0
0
0
0
0
0
0
0
0
0
0
0
0
0
0
0
0
0
0
0
0
0
0
0
0
0
0
0
0
0
0
0
0
0
0
0
0
0
1
1
1
1
1
1
1
1
1
1
1
1
1
1
1
1
1
1
1
1
1
1
1
1
1
1
1
1
1
1
1
1
1
1
1
1
1
1
1
1
1
1
1
1
1
1
1
1
1
1
1
1
1
1
1
1
1
1
1
1
1
1
1
1
1
1
1
1
1
1
1
1
1
1
1
1
1
1
1
1
1
1
1
1
1
1
1
1
1
1
1
1
1
1
1
1
1
1
1
1
1
1
1
1
1
1
1
1
1
1
1
1
1
1
1
1
1
1
1
1
1
1
1
1
1
1
1
1
1
1
1
1
1
1
1
1
1
1
1
1
1
1
1
1
1
1
1
1
1
1
1
1
1
1
1
1
1
1
1
1
1
1
2
2
2
2
2
2
2
2
2
2
2
2
2
2
2
2
2
2
2
2
2
2
1
0
0
0
0
0
0
0
0
0
0
0
0
0
0
0
0
0
0
0
0
0
0
0
0
0
0
0
0
0
0
0
0
0
0
0
0
0
0
0
0
0
0
0
0
0
1
1
1
1
1
1
1
1
1
1
1
1
1
1
1
1
1
1
1
1
1
2
2
3
3
3
3
3
3
3
3
4
4
4
4
4
4
5
5
5
5
5
5
5
5
5
5
5
5
5
5
5
5
5
5
5
5
5
5
5
5
5
5
5
5
5
5
5
5
5
5
5
5
5
5
5
5
5
5
5
5
5
5
5
5
5
5
5
5
5
7
7
7
7
7
7
7
7
7
7
7
7
7
7
7
7
7
7
7
7
7
7
7
7
7
7
7
7
7
7
7
7
7
6
6
6
6
6
6
6
6
6
6
5
5
5
5
5
5
5
5
5
5
5
5
5
5
5
5
5
5
5
5
5
5
5
5
5
5
5
5
5
5
5
5
5
5
5
5
5
4
4
4
4
4
4
4
4
4
4
4
4
4
4
4
4
4
4
4
4
4
4
4
4
4
4
4
4
4
4
4
4
5
5
5
7
7
7
7
7
8
9
9
9
9
9
10
10
10
10
10
10
10
10
13
13
14
15
15
16
16
15
15
15
15
15
15
15
15
15
15
15
15
15
15
15
15
15
15
15
15
15
14
14
14
14
14
14
14
14
14
14
14
14
14
13
13
13
13
13
13
13
13
13
13
13
13
13
13
13
13
13
13
13
13
13
13
13
13
13
13
13
13
13
13
13
13
13
13
14
14
14
14
14
14
14
14
13
13
13
13
13
13
13
13
13
13
13
13
13
13
13
13
13
13
13
13
13
13
13
13
13
13
13
13
13
13
13
13
13
10
10
10
10
10
10
10
10
10
10
10
10
10
10
10
10
10
10
10
10
10
9
9
9
9
9
8
9
8
8
8
9
9
8
8
8
8
8
7
7
7
7
7
7
7
7
7
7
7
7
7
7
7
6
6
6
6
6
6
6
6
6
6
6
6
6
6
6
6
6
6
6
6
6
6
6
7
7
7
7
5
5
5
5
5
5
5
5
5
5
5
5
5
4
4
3
3
3
3
3
3
3
3
3
3
3
3
3
3
3
3
3
4
5
5
6
6
6
7
7
7
7
7
7
7
7
7
7
7
7
7
7
7
8
8
8
8
8
8
8
8
8
8
8
8
8
8
8
7
7
7
7
7
7
7
7
7
7
7
7
7
7
7
7
7
7
7
7
7
7
7
7
7
7
7
7
7
7
7
7
7
7
7
7
7
7
7
7
7
7
7
7
7
7
7
7
7
7
7
7
7
7
7
7
7
7
7
7
7
7
7
7
7
7
7
7
7
7
7
7
7
7
7
6
6
6
6
6
6
6
5
5
5
5
5
5
5
5
5
5
5
5
5
5
5
5
6
7
8
9
8
8
8
8
8
8
8
8
8
8
8
10
9
8
8
7
7
7
7
8
8
8
8
8
8
8
8
8
8
8
8
8
8
8
8
8
8
8
8
8
8
8
7
7
7
7
7
7
7
7
7
7
7
7
8
8
8
9
9
9
9
9
9
9
9
9
9
9
9
9
9
9
9
9
9
10
10
10
10
10
10
10
10
10
10
10
10
10
10
10
10
10
10
12
12
12
12
12
12
12
12
12
12
12
12
12
12
12
12
12
12
12
12
12
12
12
12
12
11
11
11
11
11
11
10
10
10
10
10
10
10
10
10
10
10
10
10
10
10
10
10
10
10
10
10
10
10
10
10
10
10
10
10
10
10
10
10
10
10
10
10
10
9
9
9
9
9
9
9
9
8
8
8
8
8
8
8
8
8
8
8
8
8
8
8
8
8
8
8
8
8
8
8
8
7
7
7
7
7
6
6
6
6
6
6
6
6
6
6
6
6
6
6
6
6
5
5
5
5
5
5
5
5
5
6
7
8
9
9
9
9
9
9
9
9
9
9
9
8
9
9
10
11
11
11
11
11
10
10
10
10
10
10
10
10
10
10
10
10
10
10
10
10
10
10
10
10
10
10
10
10
9
9
9
10
12
11
12
12
12
12
12
12
12
12
12
12
12
12
12
12
12
12
12
12
12
12
12
12
12
12
12
12
12
12
12
12
12
12
12
12
12
12
11
11
11
11
11
11
11
11
11
11
11
11
11
11
11
11
11
11
11
11
11
11
11
11
11
11
11
11
10
10
10
10
10
10
10
10
10
10
10
10
10
10
9
9
8
8
8
8
8
8
8
8
8
8
8
8
8
8
8
8
8
8
8
7
7
7
6
6
6
6
6
6
6
6
6
6
6
6
6
6
6
5
5
5
5
5
5
5
5
5
5
5
5
5
5
5
5
5
4
4
4
4
4
4
4
4
4
4
4
4
4
4
3
4
5
7
7
7
7
7
7
7
7
7
7
7
7
7
7
7
7
7
7
7
7
7
7
7
7
7
7
7
7
7
7
7
7
7
7
7
7
7
7
7
7
7
7
7
7
7
7
7
7
7
7
7
7
7
7
7
7
6
6
6
6
6
6
6
6
6
6
6
6
6
6
6
6
6
6
7
7
7
7
7
7
7
7
7
7
7
7
7
7
7
7
7
7
7
7
7
7
7
7
7
7
7
7
7
7
7
7
7
7
7
7
7
7
7
7
7
7
7
8
8
8
8
7
7
7
7
7
7
7
7
7
7
7
7
7
7
7
7
6
6
6
6
6
5
5
5
5
5
5
5
5
5
5
5
5
5
5
5
5
5
5
5
5
5
5
5
5
5
5
5
5
5
5
5
5
5
5
5
5
5
5
5
5
5
5
5
5
5
4
4
4
4
4
4
4
4
4
4
4
4
5
5
5
5
5
5
5
5
5
5
5
5
5
5
5
5
5
6
6
6
6
6
6
6
6
6
6
6
6
7
7
7
8
8
8
8
8
7
7
7
7
7
7
7
7
7
7
7
7
7
9
9
9
9
10
10
10
10
10
10
11
11
11
11
11
11
11
11
11
11
11
12
12
12
12
12
12
12
13
13
13
13
12
12
12
12
12
12
12
12
12
12
12
12
12
12
12
12
12
12
12
12
11
10
10
10
10
10
10
10
10
10
10
10
10
10
10
10
10
10
10
10
10
10
10
10
10
10
10
11
12
12
12
12
12
12
12
12
12
12
12
12
12
12
12
12
12
12
11
11
11
11
11
11
10
10
10
10
10
10
10
10
10
10
10
10
10
10
10
10
10
10
10
10
10
10
10
10
11
11
11
11
11
11
11
11
11
11
12
12
12
12
12
12
13
13
13
12
12
12
12
12
12
12
12
11
11
11
11
11
11
11
11
11
10
10
10
10
10
10
10
10
10
10
10
10
10
7
7
7
7
8
8
10
10
10
10
10
10
7
8
8
8
8
8
8
8
8
8
8
7
7
6
6
6
6
6
6
6
6
6
6
6
6
7
7
7
7
7
7
7
7
7
7
7
7
7
7
7
7
7
7
7
7
7
7
7
7
7
7
7
7
7
7
7
7
7
7
6
6
6
6
6
6
6
6
6
6
6
6
6
6
6
6
6
6
6
6
6
6
6
6
6
5
5
5
5
5
4
4
4
4
4
4
4
4
4
4
4
4
2
2
2
2
2
2
2
2
2
2
2
2
2
2
2
2
2
2
2
2
2
2
2
2
2
2
2
2
2
2
2
2
2
2
2
2
2
2
2
2
2
2
2
2
2
2
2
2
2
2
2
2
2
2
2
2
2
2
2
2
2
2
2
2
2
2
2
2
2
2
2
2
2
2
2
2
2
1
1
1
1
1
1
1
1
1
1
1
1
1
1
1
1
1
1
1
1
1
1
0
0
0
0
0
0
0
0
0
0
0
0
0
0
0
0
0
0
0
0
0
0
0
0
0
0
0
0
0
0
0
0
0
0
0
0
0
0
0
0
0
0
0
0
0
0
0
0
0
0
0
0
0
0
0
0
0
0
0
0
0
0
0
0
0
0
0
0
0
0
0
0
0
0
1
1
1
1
1
1
1
1
1
1
1
1
1
1
1
1
1
2
2
2
2
2
2
2
2
2
2
2
2
2
2
2
2
4
4
4
4
4
4
4
4
4
4
4
4
4
4
4
4
4
4
4
4
4
4
4
4
4
4
4
4
4
4
4
3
3
3
3
3
3
3
3
3
3
3
3
3
3
3
3
3
3
3
3
3
3
3
3
3
3
3
3
3
3
3
3
3
3
3
3
3
3
3
3
3
3
3
3
3
3
3
3
3
3
3
3
3
3
3
3
3
3
3
3
3
3
3
3
3
3
3
3
3
3
3
3
3
3
3
3
3
2
2
2
2
2
2
2
2
2
2
2
2
2
2
2
2
2
2
2
2
2
2
2
2
2
2
2
2
2
2
2
2
2
2
2
2
2
2
2
2
2
2
2
2
1
1
1
1
1
1
1
1
1
1
1
1
1
1
1
1
2
2
2
2
2
2
2
2
2
2
2
2
2
2
2
2
2
2
2
2
2
2
1
1
1
1
1
1
1
1
1
1
1
1
1
1
2
2
2
2
2
2
2
2
2
2
2
2
2
2
2
2
2
2
2
2
2
2
2
2
2
2
2
2
2
2
2
2
2
2
2
2
2
2
2
2
2
2
2
2
2
2
2
2
2
2
2
2
2
2
2
2
2
2
2
2
2
2
2
2
2
2
2
2
2
2
2
2
2
2
2
2
2
2
2
2
2
2
2
2
2
2
2
2
2
2
3
3
3
3
3
3
2
2
2
2
2
2
2
2
2
2
2
2
2
2
2
2
2
2
2
2
2
2
2
2
2
2
2
2
2
2
2
2
2
2
2
2
2
2
2
2
2
3
3
3
3
3
3
3
3
3
3
3
3
3
3
3
3
3
3
3
3
3
2
2
2
2
2
2
2
2
2
2
2
2
2
2
2
2
2
2
2
2
2
2
2
2
2
2
2
2
2
2
2
2
2
2
2
2
2
2
2
2
2
2
2
2
2
2
2
2
2
2
2
2
2
2
2
2
2
2
2
2
2
2
2
2
2
2
2
2
2
2
2
2
2
2
2
2
2
2
2
2
2
2
2
2
2
2
2
1
1
1
1
1
1
1
1
1
1
1
1
1
1
1
1
0
0
0
2
3
3
3
3
3
3
3
3
3
4
4
4
4
5
5
5
5
5
5
5
5
5
5
5
5
5
5
5
5
5
5
5
5
5
5
5
5
5
5
5
5
5
5
5
5
5
5
5
5
5
5
5
5
4
4
4
4
4
4
4
4
4
4
4
4
4
4
4
4
4
4
4
4
4
4
4
4
4
4
4
4
4
4
4
4
4
4
4
4
4
4
4
4
4
4
5
5
5
5
5
5
5
5
5
5
5
5
5
5
5
5
5
5
5
5
5
5
5
5
5
5
5
5
5
5
5
5
5
5
5
4
4
4
4
4
4
4
4
4
4
4
4
4
4
4
4
4
4
4
4
4
4
4
4
4
4
4
4
4
4
4
4
4
4
4
4
4
4
4
4
4
4
4
5
6
6
5
5
5
5
5
5
5
6
6
5
5
6
6
6
6
6
6
6
6
6
6
6
6
6
6
6
6
6
6
7
7
7
7
7
7
7
7
7
6
6
6
6
6
7
7
7
7
7
7
7
7
7
7
7
7
7
7
7
7
7
7
8
8
8
8
8
8
8
8
8
8
8
7
7
7
7
7
7
7
7
7
7
7
7
7
7
7
8
8
8
9
9
9
9
9
9
9
9
9
9
9
9
9
9
9
9
9
9
9
9
9
9
9
9
9
9
9
9
9
9
9
9
9
9
9
9
10
10
10
9
9
9
9
9
9
9
8
7
7
7
7
7
7
7
7
8
8
8
8
8
8
7
7
7
7
7
7
7
7
7
7
7
7
7
7
7
7
7
7
6
6
6
6
6
6
6
6
7
7
7
7
7
7
7
7
7
6
6
5
6
6
7
7
7
7
7
7
7
7
7
7
7
7
7
7
7
7
7
6
6
6
6
6
7
7
6
6
6
6
5
5
5
5
5
5
5
5
5
5
5
5
5
5
5
5
5
5
5
5
5
6
6
6
6
6
6
6
6
6
6
6
6
6
6
6
6
6
6
6
6
6
6
6
6
6
6
6
6
6
6
6
5
5
5
5
5
5
5
5
5
5
5
5
5
5
5
5
5
5
5
5
5
5
5
5
5
5
5
5
5
6
6
6
6
6
6
6
6
6
6
6
6
6
6
5
5
5
5
5
5
5
5
5
5
5
5
5
5
5
5
5
5
5
4
4
4
4
4
6
6
7
7
7
7
7
8
8
8
8
8
8
8
8
9
10
10
10
10
10
10
10
10
10
10
10
10
10
10
10
11
11
11
11
11
11
11
11
11
11
11
11
11
11
11
11
12
12
12
12
12
12
12
12
12
12
12
12
12
12
12
12
11
11
11
11
12
13
13
12
12
11
11
11
11
11
11
11
11
11
11
11
11
11
11
11
11
11
11
11
11
11
10
10
10
11
11
11
11
11
11
11
11
11
11
11
11
10
10
10
10
10
10
10
10
10
10
10
10
10
10
10
10
10
10
10
10
10
10
10
10
10
10
10
8
8
8
8
8
8
7
7
7
7
7
7
7
7
7
7
7
7
7
7
7
7
7
7
7
7
7
7
7
7
7
7
5
5
5
5
5
5
5
5
5
5
4
3
3
3
2
2
2
2
2
2
2
2
2
2
2
2
2
2
2
2
2
2
2
2
2
1
1
1
1
1
1
2
2
1
1
1
1
1
1
1
1
1
1
1
1
1
1
1
1
1
1
1
1
1
1
1
1
1
1
1
1
1
1
1
1
1
1
1
1
1
1
1
1
2
1
1
1
1
1
1
1
1
1
1
1
1
1
1
1
1
1
1
1
1
1
1
2
2
2
2
2
2
2
2
2
2
2
2
2
2
2
2
2
2
2
2
2
2
2
2
2
2
2
2
2
2
2
2
2
2
2
2
2
2
2
2
2
2
2
2
2
2
2
2
2
2
2
2
2
2
2
2
2
2
2
2
2
2
2
2
2
2
2
2
2
2
2
2
2
2
2
2
2
2
2
2
2
2
2
2
2
2
2
2
2
2
2
2
2
1
1
1
1
1
1
1
1
1
1
1
1
1
1
1
1
1
1
1
1
0
0
0
1
1
1
1
1
1
1
1
1
1
1
1
1
1
1
2
2
2
2
2
2
2
2
2
2
2
2
2
2
2
2
2
2
2
2
2
2
2
2
2
2
2
1
1
1
1
1
1
1
1
1
1
1
1
1
1
1
1
1
1
1
1
1
1
1
1
1
1
1
1
1
1
1
1
1
1
1
1
1
1
1
1
1
1
1
1
1
1
1
1
1
1
1
1
1
1
1
1
1
1
1
1
1
1
1
1
1
1
1
1
1
1
1
1
1
1
1
1
1
1
1
1
1
1
1
1
1
1
1
1
1
1
1
1
1
1
1
1
1
1
1
0
0
0
0
0
0
0
0
0
0
0
0
0
0
0
0
0
0
0
0
0
0
0
0
0
0
0
0
0
0
0
0
0
0
0
0
0
0
0
0
0
0
0
0
0
0
0
0
0
0
0
0
0
0
0
0
0
0
0
0
0
0
0
0
0
0
0
0
0
0
0
0
0
0
0
0
0
0
0
0
0
0
0
0
0
0
0
0
0
0
0
0
0
0
0
0
0
0
0
0
0
0
0
0
0
0
0
0
0
0
0
0
0
0
0
0
0
0
0
0
0
0
0
0
0
0
0
0
0
0
0
0
0
0
1
1
1
1
1
1
2
2
2
3
3
3
3
3
3
3
3
3
3
3
3
3
3
3
3
3
3
3
4
4
5
5
5
5
5
5
5
5
5
5
5
5
6
6
6
6
6
6
6
6
6
6
6
6
6
6
6
6
6
6
6
6
6
6
6
6
6
6
6
6
6
6
6
6
6
6
6
6
6
6
6
6
6
6
6
6
6
6
6
6
6
6
6
6
6
6
6
6
6
6
6
6
6
6
6
6
6
6
6
6
6
6
6
6
6
6
6
6
6
6
6
6
6
6
6
5
5
5
5
5
5
5
5
5
5
5
5
5
5
5
5
5
5
5
5
5
4
4
4
4
4
4
4
4
4
4
4
3
3
2
2
2
2
2
2
2
2
2
2
2
2
2
2
2
2
2
2
2
2
2
2
2
2
2
2
2
2
2
2
2
2
2
2
1
1
1
1
1
1
1
1
1
1
1
1
1
1
1
1
1
1
1
1
1
1
1
1
1
1
1
1
1
1
1
1
1
1
1
1
1
1
1
1
1
2
2
2
2
2
2
2
2
2
2
2
2
2
2
2
2
1
1
1
1
1
1
1
1
1
1
1
1
1
1
1
1
1
1
1
1
1
1
0
0
0
0
0
0
0
0
0
0
0
0
0
0
0
0
0
0
0
0
0
0
0
0
0
0
0
0
0
0
0
0
0
0
0
0
0
0
0
0
0
0
0
0
0
0
0
0
0
0
0
0
0
0
0
0
0
0
0
0
0
0
1
1
1
1
1
2
2
2
2
2
2
2
2
2
2
2
2
2
2
2
2
2
2
2
2
2
2
2
2
2
2
2
2
2
2
2
2
2
2
2
2
2
2
2
2
2
2
2
2
2
2
2
2
2
2
2
2
2
2
2
2
2
2
2
2
2
2
2
2
2
2
2
2
2
2
2
2
2
2
2
2
2
2
2
2
2
2
2
2
2
2
2
2
2
2
2
2
2
2
2
2
2
2
2
2
2
2
2
2
2
2
2
2
2
2
2
2
2
2
2
2
2
2
2
2
2
2
2
2
2
1
1
1
1
1
1
1
1
1
1
1
1
1
1
1
1
1
1
1
1
1
1
1
1
1
1
1
1
1
0
0
0
0
0
0
0
0
0
0
0
0
0
0
0
0
0
0
0
0
0
0
0
0
0
0
0
0
0
0
1
1
2
2
2
2
2
2
2
2
2
2
2
2
2
2
2
4
4
4
4
4
5
5
5
5
6
6
6
6
6
6
6
6
6
6
7
7
7
7
7
7
7
7
7
8
8
8
8
8
8
8
8
8
8
8
8
8
8
8
9
9
9
9
9
9
9
9
9
9
9
9
9
9
9
9
9
9
9
9
9
9
9
9
9
9
9
9
9
9
9
9
9
9
9
9
9
9
9
9
9
9
9
9
9
9
9
9
9
9
9
9
9
9
10
10
10
10
10
10
10
10
10
10
10
10
10
10
10
10
10
9
9
9
9
10
10
10
10
10
10
10
10
10
10
10
10
10
10
10
10
10
10
10
10
10
10
10
10
10
10
9
9
9
9
9
9
8
7
7
7
7
7
7
7
7
7
7
7
7
7
7
7
7
7
7
7
7
7
7
6
6
6
6
6
6
6
6
6
6
6
6
6
6
5
5
5
5
5
5
5
5
6
6
7
7
7
7
7
7
7
7
7
7
7
7
7
7
7
7
7
7
7
7
5
5
5
5
5
5
5
5
5
5
5
5
5
5
5
5
5
5
5
5
5
5
5
5
5
4
4
4
4
4
4
3
3
3
3
3
3
3
3
3
3
3
3
3
3
3
3
3
3
3
3
3
3
3
3
3
3
3
3
3
3
3
3
3
3
3
3
3
3
3
3
3
3
3
3
3
3
3
3
2
2
2
2
2
2
2
2
2
2
2
2
2
2
2
2
2
2
3
3
3
3
3
3
3
3
3
3
3
3
3
3
3
3
3
3
3
3
3
3
3
3
3
3
3
3
3
3
4
4
4
3
3
3
3
3
3
3
3
3
3
3
3
3
3
3
3
3
3
3
3
3
3
3
3
3
3
3
3
3
3
3
2
2
2
2
2
2
1
1
1
1
1
1
1
1
1
1
1
1
1
1
1
1
1
1
1
1
1
1
1
1
1
1
1
1
1
1
1
1
1
1
1
1
1
1
1
1
1
1
1
1
1
1
1
1
1
1
1
1
1
1
1
1
1
1
1
1
1
1
1
1
1
1
1
1
1
1
1
1
1
1
1
1
1
1
1
1
2
2
2
2
2
2
2
2
2
2
2
2
2
2
2
2
2
2
2
2
2
2
2
2
2
2
2
2
2
2
2
2
2
2
2
2
2
2
2
2
2
2
2
2
2
2
2
2
2
2
2
2
2
2
2
2
2
2
2
2
2
2
2
2
2
2
2
2
2
2
2
2
2
2
2
2
2
2
2
2
2
2
2
2
2
2
2
2
2
2
2
2
2
2
2
2
2
2
2
2
2
2
2
2
2
2
2
2
2
2
2
2
2
2
2
2
2
2
2
2
1
1
1
1
1
1
1
1
1
1
1
1
1
1
0
0
0
0
0
0
0
0
0
0
0
0
0
0
0
0
0
0
0
0
0
0
0
0
0
0
0
0
0
0
0
0
0
0
0
0
0
0
0
0
0
0
0
0
0
0
0
0
0
0
0
0
0
0
0
0
0
0
0
0
0
0
0
0
0
0
0
0
0
0
0
0
0
0
0
0
0
0
0
0
0
0
0
0
0
0
0
0
0
0
0
0
0
0
0
0
0
0
0
0
0
0
0
0
0
0
0
0
0
0
0
0
0
0
0
0
0
0
0
0
0
0
0
0
0
0
0
0
0
0
0
0
0
0
0
0
0
0
0
0
0
0
0
0
0
0
0
0
0
0
0
0
0
0
0
0
0
0
0
0
0
0
0
0
0
0
0
0
0
0
0
0
0
0
0
0
0
0
0
0
0
0
0
0
0
0
0
0
0
0
0
0
0
0
0
0
0
0
0
0
0
0
0
0
0
0
0
0
0
0
0
0
0
0
0
0
0
0
0
1
1
1
1
1
1
1
1
1
1
1
1
1
1
1
1
1
1
1
1
1
1
1
1
1
1
1
1
1
1
1
1
1
1
1
1
1
1
1
1
1
1
1
1
1
1
1
1
1
1
1
1
1
1
1
1
1
1
1
1
1
1
1
1
1
1
1
1
1
1
1
1
1
1
1
1
1
1
1
1
1
1
1
1
1
1
1
1
1
1
1
1
1
1
1
1
1
1
1
1
1
1
1
1
1
1
1
1
1
1
1
1
1
1
1
1
1
1
1
1
1
1
1
1
1
1
1
1
1
1
1
1
1
1
1
1
0
0
0
0
0
0
0
0
0
0
0
0
0
0
0
0
0
0
0
0
0
0
0
0
0
0
0
0
0
0
0
0
0
0
0
0
0
0
0
0
0
0
0
0
0
0
0
0
0
0
0
0
0
0
0
0
0
0
0
0
0
0
0
0
0
0
0
0
0
0
0
0
0
0
0
0
0
0
0
0
0
0
0
0
0
0
0
0
0
0
0
0
0
0
0
0
0
0
0
0
0
0
0
0
0
0
0
0
0
0
0
0
0
0
0
0
0
0
0
0
0
0
0
0
0
0
0
0
0
0
0
0
0
0
0
0
0
0
0
0
0
0
0
0
0
0
0
0
0
1
1
1
1
1
1
1
1
1
1
1
1
1
1
1
1
1
1
2
2
2
2
2
2
2
2
2
2
2
2
2
2
2
2
2
2
2
2
2
2
2
2
2
2
2
2
2
2
2
2
2
2
2
2
2
2
2
2
2
2
2
2
2
2
2
2
2
2
2
2
2
2
2
2
2
2
2
2
2
2
2
2
2
2
2
2
2
2
2
2
2
2
2
2
2
2
2
2
2
2
2
2
2
2
2
2
2
2
2
2
2
2
2
2
2
2
2
2
2
2
2
2
2
2
2
2
2
2
2
2
2
2
2
2
2
2
2
2
2
2
2
2
2
2
2
2
2
2
2
2
2
2
2
2
2
2
2
2
2
2
2
2
2
2
2
2
2
2
2
2
2
1
1
1
1
1
1
1
1
1
1
1
1
1
1
1
1
1
1
1
1
1
1
1
1
1
1
1
1
1
1
1
1
1
1
1
1
1
1
1
1
1
2
2
2
2
2
2
2
2
2
2
2
2
2
2
2
2
2
2
2
2
2
2
2
2
2
2
2
2
2
2
2
2
2
2
2
2
2
2
2
2
2
2
2
2
2
2
2
2
2
2
2
2
2
2
2
2
2
2
2
2
2
2
2
2
2
2
2
2
2
2
2
2
2
2
2
2
2
2
2
2
2
2
2
2
2
1
1
1
1
1
1
1
1
1
1
1
1
1
1
1
1
1
1
1
1
1
1
1
1
1
1
0
0
0
0
0
0
0
0
0
0
0
0
0
0
0
0
0
0
1
1
1
1
1
1
1
1
1
1
1
1
1
1
1
1
1
1
1
1
1
1
1
1
1
1
1
1
1
1
1
1
1
1
1
1
1
1
1
1
1
1
1
1
1
1
1
1
1
1
1
1
1
1
1
1
1
1
1
1
1
1
1
1
1
1
1
1
1
1
1
1
1
1
1
1
1
1
1
1
2
2
2
2
2
2
2
2
2
2
2
2
2
2
2
2
2
2
2
2
2
2
2
2
2
2
2
2
2
2
1
1
1
0
0
1
2
2
2
2
2
2
2
2
2
2
2
2
2
2
2
2
2
2
2
2
2
2
3
3
3
3
3
3
3
3
3
3
4
4
4
4
4
4
4
4
4
4
4
4
4
4
4
4
4
4
4
4
4
4
4
4
5
5
5
5
5
5
5
5
5
5
5
5
5
5
5
5
5
5
5
5
5
5
5
5
5
5
5
5
5
5
5
5
5
5
5
4
4
4
4
4
4
4
4
4
4
4
4
4
4
4
4
4
4
4
4
4
4
4
4
4
4
4
4
3
3
3
3
3
3
3
3
3
3
3
3
3
3
3
3
3
3
3
3
4
4
4
4
4
4
4
4
4
4
4
4
4
4
4
3
3
3
3
3
3
3
3
3
3
4
4
4
4
4
4
4
4
4
4
4
4
4
4
4
4
4
4
4
4
4
4
4
4
3
3
3
3
3
3
3
3
3
3
2
2
3
3
2
2
2
2
2
2
2
2
2
3
2
2
2
2
2
2
2
2
2
2
2
2
2
2
2
2
2
2
2
2
2
2
2
2
2
2
2
2
2
2
2
2
2
2
2
2
2
2
2
2
2
2
2
2
2
2
2
2
2
2
2
2
2
2
2
2
2
2
2
2
2
2
2
2
2
2
2
2
2
2
2
2
2
2
2
2
2
2
2
2
2
2
2
1
1
1
1
1
1
1
1
0
0
0
0
0
0
0
0
0
0
0
0
0
0
0
0
0
0
0
0
0
0
0
0
0
0
0
0
0
0
0
0
0
0
0
0
0
0
0
0
0
0
0
0
0
0
0
0
0
0
0
0
0
0
0
0
0
0
0
0
0
0
0
0
0
0
0
0
0
0
0
0
0
0
0
0
0
0
0
0
0
0
0
0
0
0
0
0
0
0
0
0
0
0
0
0
0
1
1
1
1
1
1
1
1
1
1
1
1
1
1
1
1
1
1
1
1
1
1
1
2
2
2
2
2
2
2
2
2
2
2
2
2
2
2
2
2
2
2
2
2
2
2
2
2
2
2
2
2
2
2
2
2
2
2
2
2
2
2
2
2
2
2
2
2
2
2
2
2
2
2
2
2
2
2
2
2
2
2
2
2
2
2
2
2
2
2
2
2
2
2
2
2
2
2
2
2
2
2
2
2
2
2
2
2
2
2
2
2
2
2
2
2
2
2
2
2
2
2
2
2
2
2
2
2
2
2
2
2
2
2
2
2
2
1
1
1
1
1
1
1
1
1
1
1
1
1
1
1
1
1
1
1
1
1
1
1
1
1
1
1
1
1
1
1
1
1
1
1
1
1
1
1
1
1
1
1
1
1
1
0
0
0
0
0
0
0
0
0
0
0
0
0
0
0
0
0
0
0
0
0
0
0
0
0
0
0
0
0
0
0
0
0
0
0
0
0
0
0
0
0
0
0
0
0
0
0
0
0
0
0
0
0
0
0
0
0
0
0
0
0
0
0
0
0
0
0
0
0
0
0
0
0
0
0
0
0
0
0
0
0
0
0
0
0
0
0
0
0
0
0
0
0
0
0
0
0
0
0
0
0
0
0
0
0
0
0
0
0
0
0
0
0
0
0
0
0
0
0
0
0
0
0
0
0
0
0
0
0
0
0
0
0
0
0
0
0
0
0
0
0
0
0
0
0
0
0
0
0
0
0
0
0
0
0
0
0
1
1
1
1
1
1
1
1
1
1
1
1
1
1
1
1
1
1
1
1
1
1
1
1
1
1
1
1
1
1
1
1
1
1
1
1
1
1
1
1
1
1
1
1
1
1
1
1
1
1
1
1
1
1
1
1
1
1
1
1
1
1
1
1
1
1
1
2
2
2
2
2
2
2
2
2
2
2
2
2
2
2
2
2
2
2
2
2
2
2
2
2
2
2
2
2
2
2
2
2
2
2
2
2
2
2
2
2
2
2
2
2
2
2
2
2
2
2
2
2
2
1
1
1
1
0
0
0
0
0
0
0
0
0
0
0
0
0
0
0
0
0
0
0
0
0
0
0
0
0
0
0
0
0
0
0
0
0
0
0
0
0
0
0
0
0
0
0
0
0
0
0
0
0
0
0
0
0
0
0
0
0
0
0
0
0
0
0
0
0
0
0
0
0
0
0
0
0
0
0
0
0
0
0
0
0
0
0
0
0
0
0
0
0
0
0
0
0
0
0
0
0
0
0
0
0
0
0
0
0
0
0
0
0
0
0
0
0
0
0
0
0
0
0
0
0
0
0
0
0
0
0
0
0
0
0
0
0
0
0
0
0
0
0
0
0
0
0
0
0
0
0
0
0
0
0
0
0
0
0
0
0
0
0
0
0
0
0
0
0
0
0
0
0
0
0
0
0
0
0
0
0
0
0
0
0
0
0
0
0
0
0
0
0
0
0
0
0
0
0
0
0
0
0
0
0
0
0
0
0
0
0
0
0
0
0
0
0
0
0
0
0
0
0
0
0
0
0
0
0
0
0
0
0
0
0
0
0
0
0
0
0
0
0
0
0
0
0
0
0
0
0
0
0
0
0
0
0
0
0
0
0
0
0
0
0
0
0
0
0
0
0
0
0
0
0
0
0
0
0
0
0
0
0
0
0
0
0
0
0
0
0
0
0
0
0
0
0
0
0
0
0
0
0
0
0
0
0
0
0
0
0
0
0
0
0
0
0
0
0
0
0
0
0
0
0
0
0
0
0
0
0
0
0
0
0
0
0
0
0
0
0
0
0
0
0
0
0
0
0
0
0
0
0
0
0
0
0
0
0
0
0
0
0
0
0
0
0
0
0
0
0
0
0
0
0
0
0
0
0
0
0
0
0
0
0
0
0
0
0
0
0
0
0
0
0
0
0
0
0
0
0
0
0
0
0
0
0
0
0
0
0
0
0
0
0
0
0
0
0
0
0
0
0
0
0
0
0
0
0
0
0
0
0
0
0
0
0
0
0
0
0
0
0
0
0
0
0
0
0
0
0
0
0
0
0
0
0
0
0
0
0
0
0
0
0
0
0
0
0
0
0
0
0
0
0
0
0
0
0
0
0
0
0
0
0
0
0
0
0
0
0
0
0
0
0
0
0
0
0
0
0
0
0
0
0
0
0
0
0
0
0
0
0
0
0
0
0
0
0
0
0
0
0
0
0
0
0
0
0
0
0
0
0
0
0
0
0
0
0
0
0
0
0
0
0
0
0
0
0
0
0
0
0
0
0
0
0
0
0
0
0
0
0
0
0
0
0
0
0
0
0
0
0
0
0
0
0
0
0
0
0
0
0
0
0
0
0
0
0
0
0
0
0
0
0
0
0
0
0
0
0
0
0
0
0
0
0
0
0
0
0
0
0
0
0
0
0
0
0
0
0
0
0
0
0
0
0
0
0
0
0
0
0
0
0
0
0
0
0
0
0
0
0
0
0
0
0
0
0
0
0
0
0
0
0
0
0
0
0
0
0
0
0
0
0
0
0
0
0
0
0
0
0
0
0
0
0
0
0
0
0
0
0
0
0
0
0
0
1
1
2
2
2
2
2
2
2
2
2
2
2
2
2
2
2
2
2
2
2
2
2
2
2
2
2
2
2
2
2
2
2
2
2
2
2
2
2
2
2
2
2
2
2
2
2
2
2
2
2
2
2
2
2
2
2
2
2
2
2
2
3
3
3
3
3
3
3
3
3
3
3
3
3
3
3
3
3
3
4
5
5
5
5
5
5
5
5
5
5
5
5
5
5
5
5
5
5
5
5
5
5
5
5
5
5
5
5
5
5
5
5
5
5
5
5
5
5
5
5
5
5
5
5
5
5
5
5
5
5
5
5
5
5
5
5
5
5
5
5
5
5
5
5
5
5
5
5
5
5
5
5
5
5
5
5
5
5
5
5
5
5
5
5
5
5
5
5
5
5
5
5
5
5
5
5
5
5
5
5
5
5
5
5
5
5
5
5
5
4
4
4
4
3
3
2
1
0
0
0
0
0
0
0
0
0
0
0
0
0
0
0
0
0
0
0
0
0
0
0
0
0
0
0
0
0
0
0
0
0
0
0
0
0
0
0
0
0
0
0
0
0
0
0
0
0
0
0
0
0
0
0
0
0
0
0
0
0
0
0
0
0
0
0
0
0
0
0
0
0
0
0
0
0
0
0
0
0
0
0
0
0
0
0
0
0
0
0
0
0
0
0
0
0
0
0
0
0
0
0
0
0
0
0
0
0
0
0
0
0
0
0
0
0
0
0
0
0
0
0
0
0
0
0
0
0
0
0
0
0
0
0
0
0
0
0
0
0
0
0
0
0
0
0
0
0
0
0
0
0
0
0
0
0
0
0
0
0
0
0
0
0
0
0
0
0
0
0
0
0
0
0
0
0
0
0
0
0
0
0
0
0
0
0
0
0
0
1
1
1
1
1
1
1
1
1
1
1
1
1
1
1
1
1
1
1
1
1
1
1
1
1
1
1
1
1
1
1
1
2
2
2
2
2
2
2
2
2
2
2
2
2
2
2
2
2
2
2
2
2
2
2
2
2
2
2
2
2
2
2
2
2
2
2
2
2
2
2
2
2
2
2
2
2
2
2
2
2
2
2
2
2
2
2
2
2
2
2
2
2
2
2
2
2
2
2
2
2
2
2
2
2
2
2
2
2
2
2
2
2
2
2
2
2
2
1
1
1
1
1
1
1
1
1
0
0
0
0
0
0
0
0
0
0
0
0
0
0
0
0
0
0
0
0
0
0
0
0
0
1
1
1
1
1
1
1
1
1
1
1
1
1
1
1
1
1
1
1
1
1
1
1
1
1
1
1
1
1
1
1
1
1
1
1
1
1
1
1
1
1
1
1
1
1
1
1
1
1
1
1
1
1
1
1
1
1
1
1
1
1
1
1
1
1
1
1
1
1
1
1
1
1
1
1
1
1
1
1
1
1
1
1
1
1
1
1
1
1
1
1
2
2
2
2
2
2
2
2
2
2
2
2
2
2
2
2
2
2
2
2
2
2
2
2
2
2
2
2
2
2
2
2
2
2
2
2
2
2
2
2
2
2
2
2
2
2
2
2
2
2
2
2
2
2
2
2
2
2
2
2
2
2
2
2
2
2
2
2
2
3
3
3
3
3
3
3
3
3
3
3
3
3
3
3
3
3
3
3
3
3
3
3
3
3
3
3
3
3
3
3
4
4
4
4
4
4
4
4
4
4
4
4
3
3
3
3
3
3
3
2
2
2
2
2
2
2
2
2
2
2
2
2
2
2
2
2
2
2
2
2
2
2
2
2
2
2
2
2
3
3
3
3
3
3
3
3
3
3
3
3
3
3
3
3
3
3
3
3
3
3
3
3
3
3
3
3
3
3
3
3
3
3
3
3
3
3
3
3
3
3
3
3
3
3
3
3
3
3
3
4
4
4
4
4
4
4
4
4
4
4
4
4
4
4
4
4
4
4
4
4
4
4
4
4
4
4
4
5
5
5
5
5
5
5
5
5
5
5
4
4
4
4
4
4
4
4
4
4
4
4
4
4
4
4
4
4
4
4
4
4
4
4
4
4
4
4
4
3
3
3
3
3
3
3
3
3
3
3
3
3
3
3
3
3
3
3
3
2
2
2
2
2
2
2
2
2
2
2
2
2
2
2
2
2
2
2
2
2
2
2
2
2
2
2
2
2
2
2
2
2
2
2
2
2
2
2
2
1
1
1
1
1
1
1
1
1
1
1
1
1
1
1
1
1
1
1
1
1
1
1
1
1
1
2
2
2
2
2
2
2
2
2
2
2
2
2
2
2
2
2
2
2
2
2
2
2
2
2
2
2
2
2
2
2
2
2
2
2
2
2
2
2
2
2
2
2
2
2
2
2
2
2
2
2
2
2
2
2
1
1
1
1
1
1
1
1
1
1
1
1
1
2
2
2
2
2
2
2
2
2
2
2
3
3
3
3
3
3
3
3
3
3
3
3
3
3
3
3
3
3
3
3
3
3
3
3
3
3
3
3
3
3
3
3
3
3
3
3
3
3
3
3
3
3
3
3
3
3
3
3
3
3
3
3
3
3
3
3
3
3
3
3
3
3
3
3
3
3
3
3
3
3
3
3
3
3
3
3
3
3
3
3
3
3
3
3
3
3
3
3
3
3
3
3
3
3
3
3
3
3
3
2
2
2
2
2
2
2
2
2
2
2
2
2
2
2
2
2
2
2
2
2
2
2
2
2
2
2
2
2
2
2
2
2
2
2
2
2
2
2
2
2
2
2
2
2
2
2
2
2
2
2
2
2
2
2
2
2
2
2
2
2
2
2
2
2
2
2
2
2
2
2
2
2
1
1
1
1
1
1
2
2
2
2
2
2
2
2
2
2
2
2
2
2
2
2
2
2
2
2
2
2
2
2
2
2
1
0
0
0
0
0
0
0
0
0
0
0
0
0
0
0
0
0
0
0
0
0
0
0
0
0
0
0
0
0
0
0
0
0
0
0
0
0
0
0
0
0
0
0
0
0
0
0
0
0
0
0
0
0
0
0
0
0
0
0
0
0
0
0
0
0
0
0
0
0
0
0
0
0
0
0
0
0
0
0
0
0
0
0
0
0
0
0
0
0
0
0
0
0
0
0
0
0
0
0
0
0
0
0
0
0
0
0
0
0
0
0
0
0
0
0
0
0
0
0
0
0
0
0
0
0
0
0
0
0
0
0
0
0
0
0
0
0
0
0
0
0
0
0
0
0
0
0
0
0
0
0
0
0
0
0
0
0
0
0
0
0
0
0
0
0
0
0
0
0
0
0
0
0
0
0
0
0
0
0
0
0
0
0
0
0
0
0
0
0
0
0
0
0
0
0
0
1
1
1
1
1
1
1
1
1
1
1
1
1
1
1
1
1
1
1
1
1
1
1
1
1
1
1
1
1
1
1
1
1
1
1
1
1
1
1
1
1
1
1
1
1
1
1
1
1
1
1
1
1
1
1
1
1
1
1
1
1
1
1
1
1
1
1
1
1
1
1
1
1
1
1
1
1
1
1
1
1
1
1
1
1
1
1
1
1
1
1
1
1
1
1
1
1
1
1
1
1
1
1
1
1
1
1
1
1
1
1
1
1
1
1
1
1
1
1
1
1
0
0
0
0
0
0
0
0
0
0
0
0
0
0
0
0
0
0
0
0
0
0
0
0
0
0
0
0
0
0
0
0
0
0
0
0
0
0
0
0
0
0
0
0
0
0
0
0
0
0
0
0
0
0
0
0
0
0
0
0
0
0
0
0
0
0
0
0
0
0
0
0
0
0
0
0
0
0
0
0
0
0
0
0
0
0
0
0
0
0
0
0
0
0
0
0
0
0
0
0
0
0
0
0
0
0
0
0
0
0
0
0
0
0
0
0
0
0
0
0
0
0
0
0
0
1
1
1
1
1
1
1
1
1
1
1
1
1
1
1
1
1
1
1
1
1
1
1
1
1
1
1
1
1
1
1
1
1
1
1
1
1
1
1
1
1
1
1
1
1
1
1
1
1
1
1
1
1
1
1
1
1
1
1
1
1
1
1
1
1
1
1
1
1
1
1
1
1
1
1
1
1
1
1
1
1
1
1
1
1
1
1
1
1
1
1
1
1
1
1
1
1
1
1
1
1
1
1
1
1
1
1
1
1
1
1
1
1
2
2
2
2
1
1
1
1
1
1
2
2
2
2
2
2
2
2
2
2
2
2
2
2
2
2
1
1
1
1
1
1
1
1
1
1
1
1
1
1
1
1
1
1
1
1
1
1
1
1
1
1
1
1
1
1
1
1
1
1
1
1
1
1
1
1
1
1
1
1
1
1
1
1
1
1
1
1
1
1
1
1
1
1
1
1
1
1
1
1
1
1
1
1
1
1
1
1
1
1
1
1
1
1
1
1
1
1
1
1
1
1
1
1
1
1
1
1
1
1
1
1
1
1
1
1
1
1
1
1
0
0
0
0
0
0
0
0
0
0
0
0
0
0
0
0
0
0
0
0
0
0
0
1
1
1
1
1
1
1
1
1
1
1
1
1
1
1
1
1
1
1
1
1
1
1
1
0
0
0
0
0
0
0
0
0
0
0
0
0
0
0
0
0
0
0
0
0
0
0
0
0
0
0
0
0
0
0
0
0
0
0
0
0
0
0
0
0
0
0
0
0
0
0
0
0
0
0
0
0
0
0
0
0
0
0
0
0
0
0
0
0
0
0
0
0
0
0
0
0
0
0
0
0
0
0
0
0
0
0
0
0
0
0
0
0
0
0
0
0
0
0
0
0
0
0
0
0
0
0
0
0
0
0
0
0
0
0
0
0
0
0
0
0
0
0
0
0
0
0
0
0
0
0
0
0
1
1
1
1
1
1
1
1
1
1
1
1
1
1
1
1
1
1
1
1
1
1
1
1
1
1
1
1
1
1
1
1
1
2
2
2
1
1
1
1
1
1
1
1
1
1
1
1
1
1
1
1
1
1
1
1
1
1
1
1
1
1
1
1
1
1
1
1
1
1
1
1
1
1
1
1
1
1
1
1
1
1
1
1
1
1
1
1
1
1
1
1
1
1
1
1
1
1
1
1
1
1
1
1
1
1
1
1
1
1
1
1
1
1
1
1
1
1
1
1
1
1
1
1
1
1
1
1
1
1
1
0
0
0
0
0
0
0
0
0
0
0
0
0
0
0
0
0
0
0
0
0
0
0
0
0
0
0
0
0
0
0
0
0
0
0
0
0
0
0
0
0
0
0
0
0
0
0
0
0
0
0
0
0
0
0
0
0
0
0
0
0
0
0
0
0
0
0
0
0
0
0
0
0
0
0
0
0
0
0
0
0
0
0
0
0
0
0
0
1
1
1
1
1
1
1
1
1
1
1
1
1
1
1
1
1
1
1
1
1
1
1
1
1
1
1
1
1
1
1
1
1
1
1
1
1
1
1
1
1
1
1
1
1
1
1
1
1
1
1
1
1
1
1
1
1
1
1
1
1
1
1
1
1
1
1
1
1
1
1
1
1
1
1
1
1
1
1
1
1
1
1
1
1
1
1
1
1
1
1
1
1
1
1
1
1
1
1
1
1
1
1
1
1
1
1
1
2
2
2
2
2
2
2
2
2
2
2
2
2
2
2
2
1
1
1
1
1
1
1
1
1
1
1
1
1
1
1
0
0
0
0
0
0
0
0
0
0
0
0
0
0
0
0
0
0
0
0
0
0
0
0
0
0
0
0
0
0
0
0
0
0
0
0
0
0
0
0
0
0
0
0
0
0
0
0
0
0
0
0
0
0
0
0
0
0
0
0
0
0
0
0
0
0
0
0
0
0
0
0
0
0
0
0
0
0
0
0
0
0
0
0
0
0
0
0
0
0
0
0
0
0
0
0
0
0
0
0
0
0
0
0
0
0
0
0
0
0
0
0
0
0
0
0
0
0
0
0
0
0
0
0
0
0
0
0
0
0
0
0
0
0
0
0
0
0
0
0
0
0
0
0
0
0
0
0
0
0
0
0
0
0
0
0
0
0
0
0
0
0
0
0
0
0
0
0
0
0
0
0
0
0
0
0
0
0
0
0
0
0
0
0
0
0
0
0
0
0
0
0
0
0
0
0
0
0
0
0
0
0
0
0
0
0
0
0
0
0
0
0
0
0
0
0
0
0
0
0
0
0
0
0
0
0
0
0
0
0
0
0
0
0
0
0
0
0
0
0
0
0
0
0
0
0
0
0
0
0
0
0
0
0
0
0
0
0
0
0
0
0
0
0
0
0
0
0
0
0
0
0
0
0
0
0
0
0
0
0
0
0
0
0
0
1
1
1
1
1
1
1
1
1
1
1
1
1
1
1
1
1
1
1
1
1
1
1
1
1
1
1
1
1
1
1
1
1
1
1
1
1
1
1
1
1
1
1
1
1
1
1
1
1
1
1
1
1
1
1
1
1
1
1
1
1
1
1
1
1
1
1
1
1
1
1
1
1
1
1
1
0
1
1
1
1
1
1
1
1
1
1
1
1
1
1
1
1
1
1
1
1
1
1
1
1
1
1
1
1
1
1
0
0
0
0
0
0
0
0
0
0
0
0
1
1
1
1
1
1
1
1
1
1
1
1
1
1
1
1
1
1
1
1
1
1
1
1
1
1
1
1
1
1
1
1
1
1
2
2
2
2
2
2
2
2
2
2
2
2
2
2
2
2
2
2
2
2
2
2
2
2
2
2
2
2
2
2
2
2
2
2
2
2
2
2
2
2
2
2
2
2
2
2
2
2
2
2
2
2
2
2
2
2
2
2
2
2
2
2
2
2
2
2
2
2
2
2
2
2
2
2
2
2
2
2
2
2
2
2
2
2
2
2
2
2
2
2
2
2
2
2
2
2
2
2
2
2
2
2
2
2
2
2
2
2
1
1
1
1
1
1
1
1
1
1
1
1
1
1
1
1
1
1
1
1
1
1
1
1
1
1
1
1
1
1
1
1
1
1
1
1
1
1
1
1
1
1
1
1
1
1
1
1
1
1
1
1
1
1
1
1
1
1
1
1
1
1
1
1
1
1
1
1
1
1
1
1
1
1
1
1
1
1
1
1
1
0
0
0
0
0
0
0
1
1
1
1
1
1
1
1
1
1
1
1
1
1
1
1
1
1
1
1
1
1
1
1
1
1
1
1
1
1
1
1
1
1
1
1
1
1
1
1
1
1
1
1
1
1
1
1
1
1
1
1
1
1
1
1
1
1
1
1
1
1
0
0
0
0
0
0
0
0
0
0
0
0
0
0
0
0
0
0
0
0
0
0
0
0
0
0
0
0
0
0
0
0
0
0
0
0
0
0
0
0
0
0
0
0
0
0
0
0
0
0
0
0
0
0
0
0
0
0
0
0
0
0
0
0
0
0
0
0
0
0
0
0
0
0
0
0
0
0
0
0
0
0
0
0
0
0
0
0
0
0
0
0
0
0
0
0
0
0
0
0
0
0
0
0
0
0
0
0
0
0
0
0
0
0
0
0
0
0
0
0
0
0
0
0
0
0
0
0
0
0
0
0
0
0
0
0
0
0
0
0
0
0
0
0
0
0
0
0
0
0
0
0
0
0
0
0
0
0
0
0
0
0
0
0
0
0
0
0
0
0
0
0
0
0
0
0
0
0
0
0
0
0
0
0
0
0
0
0
0
0
0
0
0
0
0
0
0
0
0
0
0
0
0
0
0
0
0
0
0
0
0
0
0
0
0
0
0
0
0
0
0
0
0
0
0
0
0
0
0
0
0
0
0
0
0
0
0
0
0
0
0
0
0
0
0
0
0
0
0
0
0
0
0
0
0
0
0
0
0
0
0
0
0
0
0
0
0
0
0
0
0
0
0
0
0
0
0
0
0
0
0
0
0
0
0
0
0
0
0
0
0
0
0
0
0
0
0
0
0
0
0
0
0
0
0
0
0
0
0
0
0
0
0
0
0
0
0
0
0
0
0
0
0
0
0
0
0
0
0
0
0
0
0
0
0
0
0
0
0
0
0
0
0
0
0
0
0
0
0
0
0
0
0
0
0
0
0
0
0
0
0
0
0
0
0
0
0
0
0
0
0
0
0
0
0
0
0
0
0
0
0
0
0
0
0
0
0
0
0
0
0
0
0
0
0
0
0
0
0
0
0
0
0
0
0
0
0
0
0
0
0
0
0
0
0
0
0
0
0
0
0
0
0
0
0
0
0
0
0
0
0
0
0
0
0
0
0
0
0
0
0
0
0
0
0
0
0
0
0
0
0
0
0
0
0
0
0
0
0
0
0
0
0
0
0
0
0
0
0
0
0
0
0
0
0
0
0
0
0
0
0
0
0
0
0
0
0
0
0
0
0
0
0
0
0
0
0
0
0
0
0
0
0
0
0
0
0
0
0
0
0
0
0
0
0
0
0
0
0
0
0
0
0
0
0
0
0
0
0
0
0
0
0
0
0
0
0
0
0
0
0
0
0
0
0
0
0
0
0
0
0
0
0
0
0
0
0
0
0
0
0
0
0
0
0
0
0
0
0
0
0
0
0
0
0
0
0
0
0
0
0
0
0
0
0
0
0
0
0
0
0
0
0
0
0
0
0
0
0
0
0
0
0
0
0
0
0
0
0
0
0
0
0
0
0
0
0
0
0
0
0
0
0
0
0
0
0
0
0
0
0
0
0
1
1
1
1
1
1
1
1
1
1
1
1
1
1
1
2
2
2
2
2
2
2
2
2
2
2
2
2
2
2
2
2
2
2
2
2
2
2
2
2
2
2
2
2
2
2
2
2
2
2
2
2
2
2
2
2
2
2
2
2
2
1
1
1
1
1
1
1
1
1
1
1
1
1
1
1
1
1
1
1
1
1
1
1
1
1
1
1
1
1
1
1
1
1
1
1
1
1
1
1
1
1
1
1
1
1
1
1
1
1
1
1
1
1
1
1
1
1
1
1
1
1
1
1
1
1
1
1
1
1
0
0
0
0
0
0
0
0
0
0
0
0
0
0
0
0
0
0
0
0
0
0
0
0
0
0
0
0
0
0
0
0
0
0
0
0
0
0
0
0
0
0
0
0
0
0
0
0
0
0
0
0
0
0
0
0
0
0
0
0
0
0
0
0
0
0
0
0
0
0
0
0
0
0
0
0
0
0
0
0
0
0
0
0
0
0
0
0
0
0
0
0
0
0
0
0
0
0
0
0
0
0
0
0
0
0
0
0
0
0
0
0
0
0
0
0
0
0
0
0
0
0
0
0
0
0
0
0
0
0
0
0
0
0
0
0
0
0
0
0
0
0
0
0
0
0
0
0
0
0
0
0
0
0
0
0
0
0
0
0
0
0
0
0
0
0
0
0
0
0
0
0
0
0
0
0
0
0
0
0
0
0
0
0
0
0
0
0
0
0
0
0
0
0
0
0
0
0
0
0
0
0
0
0
0
0
0
0
0
0
0
0
0
0
0
0
0
0
0
0
0
0
0
0
0
0
0
0
0
0
0
0
0
0
0
0
0
0
0
0
0
0
0
0
0
0
0
0
0
1
1
2
2
2
2
2
2
2
2
2
2
2
2
2
2
2
2
2
2
2
2
2
2
2
2
2
2
2
2
2
2
2
2
2
2
2
2
2
2
2
2
2
2
2
2
2
2
2
2
2
2
3
3
3
3
3
3
3
3
3
3
3
3
3
3
3
3
3
3
3
4
4
4
4
4
4
4
4
4
4
4
4
4
4
4
4
4
4
4
4
4
4
4
4
4
4
4
4
4
4
4
4
4
4
4
4
4
4
4
3
3
3
3
3
3
2
2
2
2
2
2
2
2
2
2
2
2
2
2
2
2
2
2
2
2
2
2
2
2
2
2
2
2
2
2
2
2
2
2
2
2
2
2
2
2
2
2
2
2
2
2
2
2
2
2
2
2
2
2
2
2
2
2
2
2
2
2
2
1
1
1
1
1
1
1
1
1
1
1
1
1
1
1
1
1
1
1
1
1
1
1
1
1
1
2
2
2
2
2
2
2
2
2
2
2
2
2
2
1
1
1
1
1
1
1
1
1
1
1
1
1
1
1
1
1
1
1
1
1
1
1
1
1
1
1
1
1
1
2
2
2
2
2
2
2
2
2
2
2
2
2
2
2
2
2
2
2
1
1
1
1
1
1
2
2
2
2
2
2
2
2
2
2
2
2
2
2
2
2
2
2
2
2
2
2
2
2
2
2
2
2
2
2
2
2
2
2
2
2
2
2
2
2
2
2
2
2
2
2
2
2
2
2
2
2
2
2
2
2
2
2
2
2
2
2
2
2
2
2
2
2
2
2
2
2
2
2
2
2
2
2
2
2
2
2
2
2
2
2
2
2
2
2
2
2
2
2
2
2
2
1
1
1
1
1
1
1
1
1
1
2
2
2
2
2
2
2
2
2
1
1
1
1
1
1
1
1
1
1
1
1
1
1
1
1
1
1
1
2
3
3
3
3
3
3
3
3
3
3
3
4
4
4
4
4
4
4
4
4
4
4
4
4
4
4
4
4
4
4
4
4
4
4
4
4
4
4
4
4
4
4
4
4
4
4
4
4
4
4
4
4
4
4
4
4
4
4
4
4
4
4
4
4
4
4
4
4
4
4
4
4
3
3
3
3
3
3
3
3
3
3
3
3
3
3
3
3
3
3
3
3
3
3
3
3
3
3
3
3
3
3
3
3
3
3
3
3
3
3
3
2
2
2
2
2
2
2
2
2
2
1
1
1
1
1
1
1
1
1
1
1
1
2
2
2
2
1
2
2
2
2
2
2
2
2
2
2
2
2
2
2
2
2
2
2
2
2
2
2
2
2
2
2
2
1
1
1
1
1
1
1
1
1
1
1
1
1
1
1
1
1
1
1
1
1
1
1
1
1
1
1
1
1
1
1
1
1
1
1
1
1
1
1
1
1
1
1
1
1
1
1
1
1
1
1
1
1
1
1
1
1
1
1
1
1
1
1
1
1
1
1
1
1
1
1
1
1
1
1
1
1
1
1
1
1
1
1
1
1
1
0
0
0
0
0
0
0
0
0
0
0
0
0
0
0
0
0
0
0
0
0
0
0
0
0
0
0
0
0
0
0
0
0
0
0
0
1
1
1
1
2
2
2
2
2
2
2
2
2
2
2
2
2
2
2
2
2
2
2
2
2
2
2
2
2
3
3
3
3
3
3
3
3
3
3
3
3
3
3
3
3
3
3
3
3
3
3
3
3
3
3
3
3
3
3
3
3
3
3
3
3
3
3
2
2
2
2
2
2
2
2
2
2
2
2
2
2
2
2
2
2
2
2
2
2
2
2
2
2
2
2
2
2
2
2
2
2
2
2
2
2
2
2
2
2
2
2
2
2
2
2
2
2
2
2
2
2
2
2
2
2
2
2
2
2
2
2
2
2
2
2
2
2
2
2
2
2
2
2
2
2
2
2
2
2
2
2
2
2
2
2
2
2
2
2
2
2
2
2
1
1
0
0
0
0
0
0
0
0
0
0
0
0
0
0
0
0
0
0
0
0
0
0
0
0
0
0
0
0
0
0
0
0
0
0
0
0
0
0
0
0
0
0
0
0
0
0
0
0
0
0
0
0
0
0
0
0
0
0
0
0
0
0
0
0
0
0
0
0
0
0
0
0
0
0
0
0
0
0
0
0
0
0
0
0
0
0
0
0
0
0
0
0
0
0
0
0
0
0
0
0
0
0
0
0
0
0
0
0
0
0
0
0
0
0
0
0
0
0
0
0
0
0
0
0
0
0
0
0
0
0
0
0
0
0
0
0
0
0
0
0
0
0
0
0
0
0
0
0
0
0
0
0
0
0
0
0
0
0
0
0
0
0
0
0
0
0
0
0
0
0
0
0
0
0
0
0
0
0
1
1
1
1
2
2
2
2
2
2
2
2
2
2
2
2
2
2
2
2
2
2
2
2
2
2
2
2
2
2
2
2
2
2
2
2
2
2
2
2
2
2
2
2
2
2
2
2
2
2
2
2
2
2
2
2
2
2
2
2
2
2
2
2
2
2
2
2
2
2
2
2
2
2
2
2
2
2
2
2
2
2
2
2
2
2
2
2
2
2
2
2
2
2
2
2
2
2
2
2
2
2
2
2
2
2
2
2
2
2
2
2
2
2
2
2
2
2
2
2
2
2
2
2
2
2
2
2
2
2
2
2
2
2
2
2
2
2
2
2
2
2
2
2
3
3
3
3
3
3
3
3
3
3
3
3
3
2
2
2
2
2
2
2
2
2
2
2
2
2
2
2
2
2
2
2
2
2
2
2
2
2
2
2
2
2
2
2
2
2
2
2
2
2
2
2
2
2
2
2
2
2
2
2
2
2
2
2
2
2
2
3
3
3
4
4
4
4
4
5
5
5
5
5
5
5
5
5
5
5
5
5
5
5
5
5
5
5
5
5
5
5
5
5
5
5
5
5
5
5
5
5
5
5
5
5
5
5
5
5
5
5
5
5
5
6
6
7
7
8
8
8
9
9
9
9
9
9
9
9
9
9
8
8
8
8
8
8
8
8
8
8
8
7
7
7
7
7
7
7
7
7
7
7
7
8
8
8
8
8
8
8
8
8
8
8
8
8
8
8
8
8
8
8
8
8
8
8
8
9
9
9
9
9
9
9
9
9
8
8
8
8
9
9
9
9
8
8
8
8
8
8
8
8
8
8
8
8
9
9
9
10
10
10
10
10
10
11
11
11
11
11
11
11
10
10
10
10
10
10
10
10
10
12
12
12
13
13
13
13
13
13
13
13
12
12
12
12
12
12
12
12
12
12
11
11
11
11
11
11
11
11
11
10
10
10
10
10
10
10
10
10
10
10
10
10
9
8
8
8
8
8
8
8
8
8
8
7
7
7
7
7
7
7
7
7
7
7
7
7
7
7
7
7
7
7
7
7
7
7
7
7
7
7
7
7
7
7
6
6
5
5
5
5
5
5
5
5
5
5
5
4
4
4
4
3
2
2
2
2
2
2
2
2
2
2
2
2
2
2
2
2
2
2
2
2
2
2
2
2
2
2
2
2
2
2
2
2
2
2
2
3
3
3
3
3
3
3
3
3
3
3
3
3
3
2
2
2
2
2
2
2
2
2
2
2
2
2
2
2
1
1
1
1
1
1
1
1
1
1
1
1
1
1
1
1
1
1
1
1
1
1
1
1
1
1
1
1
1
1
1
1
1
1
1
1
1
1
1
1
1
1
1
1
1
1
1
1
1
1
1
1
1
1
1
1
1
1
1
1
1
2
2
2
2
2
2
2
2
2
2
2
2
2
2
2
2
2
2
2
2
2
2
2
2
2
2
2
2
2
2
2
2
2
2
2
2
2
2
2
2
2
2
2
2
2
2
2
2
2
2
2
2
2
2
2
2
2
2
2
2
2
2
2
2
2
2
2
2
2
2
2
2
2
2
2
2
2
2
2
2
2
2
2
2
2
2
2
2
2
3
3
3
3
3
3
3
3
3
3
3
3
4
4
4
4
4
4
4
4
4
4
4
4
4
4
4
4
3
3
3
3
3
3
3
3
3
3
3
3
3
3
3
3
3
3
3
3
3
3
3
3
3
3
3
3
4
4
4
4
4
4
4
4
4
4
4
4
4
4
4
4
4
4
4
4
3
3
2
2
2
2
2
2
2
2
2
2
2
2
2
2
2
2
2
2
2
1
1
1
1
1
1
1
1
1
1
1
1
1
1
1
1
1
1
1
1
1
1
1
1
1
1
1
1
1
1
1
1
1
1
1
1
1
1
1
0
0
0
0
0
0
0
0
0
0
0
0
0
1
1
1
1
1
1
1
1
1
1
1
1
1
1
1
1
1
1
1
1
1
1
1
1
1
1
1
1
1
1
2
2
2
2
2
2
2
2
2
2
2
2
2
2
2
2
2
2
2
2
2
2
2
2
2
2
2
2
2
2
2
2
2
2
2
2
2
2
2
2
2
2
2
2
2
2
2
2
2
2
2
2
2
2
2
2
2
2
2
2
2
2
2
2
2
2
2
2
2
2
2
2
2
2
2
2
2
2
2
2
2
2
2
2
2
2
2
2
2
2
2
2
2
2
2
2
2
2
2
2
2
2
2
2
2
2
3
3
3
3
3
3
3
3
3
3
3
3
3
3
3
3
3
3
3
3
3
3
3
3
3
3
3
3
3
3
3
3
3
3
3
3
3
3
3
3
3
3
3
3
3
3
3
3
3
3
4
4
4
4
4
4
4
4
4
4
4
4
5
4
4
5
5
5
5
5
5
5
5
5
5
5
5
5
5
5
5
5
5
5
5
5
5
5
5
5
5
5
5
5
5
5
5
5
5
5
5
5
5
5
5
5
5
5
5
5
5
5
5
5
5
5
5
5
5
5
5
5
5
5
5
5
4
4
4
4
4
4
4
4
4
4
4
4
4
4
4
4
4
4
4
4
4
3
3
3
3
3
3
2
2
2
3
2
2
2
2
2
2
2
3
3
3
3
2
2
2
2
2
2
2
2
2
2
2
2
2
2
2
2
2
2
2
2
2
2
2
2
2
2
2
2
2
2
2
2
2
2
2
2
2
2
2
2
2
2
2
2
2
2
2
2
2
2
2
2
2
2
2
2
2
2
2
2
2
2
2
2
2
2
2
2
2
2
2
2
2
2
2
2
2
2
2
2
2
2
2
2
2
2
2
2
2
2
2
2
2
2
2
2
2
2
2
2
2
2
2
2
2
2
2
2
2
2
2
2
2
2
2
2
2
2
2
2
2
2
2
2
2
2
2
2
2
2
2
2
2
2
2
2
2
2
2
2
2
2
2
2
2
2
2
2
2
2
2
2
2
2
2
2
2
2
2
2
2
2
2
2
2
2
2
2
2
2
2
2
2
2
2
2
2
2
2
2
2
2
2
2
2
2
2
2
2
3
3
3
4
4
4
4
4
4
4
4
4
4
4
4
4
4
4
4
4
4
4
4
4
4
4
5
5
5
5
5
5
5
5
4
4
4
4
4
4
4
4
4
4
4
4
4
4
4
4
4
4
4
5
5
3
3
3
3
3
3
4
4
5
5
6
7
7
7
7
7
7
7
7
7
7
7
7
7
7
7
7
7
7
7
7
7
7
7
7
7
7
7
7
7
7
7
7
7
7
7
7
7
7
7
7
7
7
7
7
7
7
7
7
7
7
7
7
7
7
7
7
7
7
7
7
7
7
7
7
7
7
7
7
6
6
6
6
6
7
7
7
7
7
7
7
8
8
8
8
7
7
7
6
6
6
6
6
6
7
7
7
7
7
7
7
7
7
7
7
9
9
9
9
10
10
10
10
9
9
8
8
8
8
8
8
8
8
8
8
8
8
8
8
7
7
7
7
7
7
7
7
7
7
7
7
7
7
7
8
8
8
8
8
10
10
10
10
10
10
10
9
9
9
9
9
9
9
9
9
9
9
9
9
9
9
9
9
9
9
9
9
9
9
9
9
9
9
9
9
9
9
9
9
9
9
9
9
9
9
9
9
9
9
9
9
9
9
9
9
9
9
9
9
9
9
9
9
9
9
9
9
9
9
9
9
8
8
7
7
7
7
7
7
7
7
7
7
7
7
7
7
7
7
7
7
7
7
7
7
7
7
7
7
7
7
7
7
7
7
6
6
5
5
5
5
5
5
5
5
5
5
5
5
5
5
5
5
6
6
6
6
6
6
6
6
6
6
6
6
6
6
6
6
6
6
6
6
6
3
3
3
3
2
2
2
1
1
1
1
1
1
1
1
1
1
1
1
1
1
1
1
1
1
1
1
1
1
1
1
1
1
1
1
1
1
1
1
1
1
1
1
1
1
1
1
1
1
1
1
1
1
1
1
1
1
1
1
1
1
1
1
1
1
1
1
1
1
1
1
1
1
1
0
0
0
0
0
0
0
0
0
0
1
1
1
1
1
1
1
1
1
1
1
1
1
0
0
0
0
0
0
0
0
0
0
0
0
0
0
0
0
0
0
0
0
0
0
0
1
1
1
1
1
1
1
1
1
1
1
1
1
1
1
1
1
1
1
1
1
1
1
1
1
1
1
1
1
1
1
1
1
1
1
1
1
1
1
1
1
1
1
1
1
1
1
1
1
1
1
1
1
1
1
1
1
1
1
1
1
1
1
1
1
1
1
1
1
1
1
1
1
1
0
0
0
0
0
0
0
0
0
0
0
0
0
0
0
0
0
0
0
0
0
0
0
0
0
0
0
0
0
0
0
0
0
0
0
0
0
0
0
0
0
0
0
0
0
0
0
0
0
0
0
0
0
0
0
0
0
0
1
1
1
1
1
1
1
1
1
1
1
1
1
1
1
1
1
1
1
1
1
1
1
1
1
1
1
1
1
1
1
1
1
1
1
1
1
1
1
1
1
1
1
1
1
1
1
1
1
1
1
1
1
1
1
1
1
1
1
1
1
1
1
1
1
1
1
1
1
1
1
1
1
1
1
1
1
1
1
1
1
1
1
1
1
1
1
1
1
1
1
1
1
1
1
1
1
1
1
1
1
1
0
0
0
0
0
0
0
0
0
0
0
0
0
0
0
0
0
0
0
0
0
0
0
0
0
0
0
0
0
0
0
0
0
0
0
0
0
0
0
0
0
0
0
0
0
0
0
0
0
0
0
0
0
0
0
0
0
0
0
0
0
0
0
0
0
0
0
0
0
0
0
0
0
0
0
0
0
0
0
0
0
0
0
0
0
0
0
0
0
0
0
0
0
0
0
0
0
0
0
0
0
0
0
0
0
0
0
0
0
0
0
0
0
0
0
0
0
0
0
0
0
0
0
0
0
0
0
0
0
0
0
0
0
0
0
0
0
0
0
0
0
0
0
0
0
0
0
0
0
0
0
0
0
0
0
0
0
0
0
0
0
0
0
0
0
0
0
0
0
0
0
0
0
0
0
0
0
0
0
0
0
0
0
0
0
0
0
0
0
0
0
0
0
0
0
0
0
0
0
0
0
0
0
0
0
0
0
0
0
0
1
1
1
2
2
2
2
2
2
2
2
2
2
2
2
2
2
2
2
2
2
2
2
2
2
2
2
2
2
2
2
2
2
2
2
2
2
2
2
2
2
2
2
2
2
2
2
2
2
2
2
2
2
2
2
2
2
2
2
2
2
2
2
2
2
2
2
2
2
2
2
2
2
2
2
2
2
2
2
2
2
2
2
2
2
2
2
2
2
2
2
2
2
2
2
2
2
2
2
2
2
2
2
2
2
2
2
2
2
2
2
2
1
1
1
1
1
1
1
1
1
1
0
0
0
0
0
0
0
0
0
0
0
0
0
0
0
0
0
0
0
0
0
0
0
0
0
0
0
0
0
0
0
0
0
0
0
0
0
0
0
0
0
0
0
0
0
0
0
0
0
0
0
0
0
0
0
0
0
0
0
0
0
0
0
0
0
0
0
0
0
0
0
0
0
0
0
0
0
0
0
0
0
0
0
0
0
0
0
0
0
0
0
0
0
0
0
0
0
0
0
0
0
0
0
0
0
0
0
0
0
0
0
0
0
0
0
0
0
0
0
0
0
0
0
0
0
0
0
0
0
0
0
0
0
0
0
0
0
0
0
0
0
0
0
0
0
0
0
0
0
0
0
0
0
0
0
0
0
0
0
0
0
0
0
0
0
0
0
0
0
0
0
0
0
0
0
0
0
0
0
0
0
0
0
0
0
0
0
0
0
0
0
0
0
0
0
0
0
0
0
0
0
0
0
0
0
0
0
0
0
0
0
0
0
0
0
0
0
0
0
0
0
0
0
0
0
0
0
0
0
0
0
0
0
0
0
0
0
0
0
0
0
0
0
0
0
0
0
0
0
0
0
0
0
0
0
0
0
0
0
0
0
0
0
0
0
0
0
0
0
0
0
0
0
0
0
0
0
0
0
0
0
0
0
0
0
0
0
0
0
0
0
0
0
0
0
0
0
0
0
0
0
0
0
0
0
0
0
0
0
0
0
0
0
0
0
0
0
0
0
0
0
0
0
0
0
0
0
0
0
0
0
0
0
0
0
0
0
0
0
0
0
0
0
0
0
0
0
0
0
0
0
0
0
1
1
1
1
1
1
1
1
1
1
1
1
1
1
1
1
1
1
1
1
1
1
1
1
1
1
1
1
1
1
1
1
1
1
1
1
1
1
1
1
1
1
1
1
1
1
1
1
1
1
1
1
1
1
1
1
1
1
1
1
1
1
1
1
1
1
1
1
1
1
1
1
1
1
1
1
1
1
1
1
1
1
1
1
1
1
1
1
1
1
1
1
1
1
1
1
1
1
1
1
1
1
1
1
1
1
1
1
1
1
1
1
1
1
1
1
1
1
2
2
2
2
2
2
2
2
2
2
2
2
2
2
2
2
2
2
1
1
1
1
1
1
1
1
1
1
1
1
1
1
1
1
1
1
1
1
1
1
1
1
1
1
1
1
1
0
0
0
0
0
0
0
0
0
0
0
0
0
0
0
0
0
0
0
0
0
0
0
0
0
0
0
0
0
0
0
0
0
0
0
0
0
0
0
0
0
0
0
0
0
0
0
0
0
0
0
0
0
0
0
0
0
0
0
0
0
0
0
0
0
0
0
0
0
0
0
0
0
0
0
0
0
0
0
0
0
0
0
0
0
0
0
0
0
0
0
0
0
0
0
0
0
0
0
0
0
0
0
0
0
0
0
0
0
0
0
0
0
0
0
0
0
0
0
0
0
0
0
0
0
0
0
0
0
0
0
0
0
0
0
0
0
0
0
0
0
0
0
0
0
0
0
0
0
0
0
0
0
0
0
0
0
0
0
0
0
0
0
0
0
0
0
0
0
0
0
0
0
0
0
0
0
0
0
0
0
0
0
0
0
0
0
0
0
0
0
0
0
0
0
0
0
0
0
0
0
0
0
0
0
0
0
0
0
0
0
0
0
0
0
0
0
0
0
0
0
0
0
0
0
0
0
0
0
0
0
0
0
0
0
0
0
0
0
0
0
0
0
0
0
0
0
0
0
0
0
0
0
0
0
0
0
0
0
0
0
0
0
0
0
0
0
0
0
0
0
0
0
0
0
0
0
0
0
0
0
0
0
0
0
0
0
0
0
0
0
0
0
0
0
0
0
0
0
0
0
0
0
0
0
0
0
0
0
0
0
0
0
0
0
0
0
0
0
0
0
0
0
0
0
0
0
0
0
0
0
0
0
0
0
0
0
0
0
0
0
0
0
0
0
0
0
0
0
0
0
0
0
0
0
0
0
0
0
0
0
0
0
0
0
0
0
0
0
0
0
0
0
0
0
0
0
0
0
0
0
0
0
0
0
0
0
0
0
0
0
0
0
0
0
1
1
1
1
1
1
1
1
1
1
1
1
1
1
1
1
1
1
1
1
0
0
0
0
0
0
0
0
0
0
0
0
0
0
0
0
0
0
0
0
0
0
0
0
0
0
0
0
0
0
0
0
0
0
0
0
0
0
0
0
0
0
0
0
0
0
0
0
0
0
0
0
0
0
0
0
0
0
0
0
0
0
0
0
0
0
0
0
0
0
0
0
0
0
0
0
0
0
0
0
0
0
0
0
0
0
0
0
0
0
0
0
0
0
0
0
0
0
0
0
0
0
0
0
0
0
0
0
0
0
0
0
0
0
0
0
0
0
0
0
0
0
0
0
0
0
0
0
0
0
0
0
0
0
0
0
0
0
0
0
0
0
0
0
0
0
0
0
0
0
0
0
0
0
0
0
0
0
0
0
0
0
0
0
0
0
0
0
0
0
0
0
0
0
0
0
0
0
0
0
0
0
0
0
0
0
0
0
0
0
0
0
0
0
0
0
0
0
0
0
0
0
0
0
0
0
0
0
0
0
0
0
0
0
0
0
0
0
0
0
0
0
0
0
0
0
0
0
0
0
0
0
0
0
0
0
0
0
0
0
0
0
0
0
0
0
0
0
0
0
0
0
0
0
0
0
0
0
0
0
0
0
0
0
0
0
0
0
0
0
0
0
0
0
0
0
0
0
0
0
0
0
0
0
0
0
0
0
0
0
0
0
0
0
0
0
0
0
0
0
0
0
0
0
0
0
0
0
0
0
0
0
0
0
0
0
0
0
0
0
0
0
0
0
0
0
0
0
0
0
0
0
0
0
0
0
0
0
0
0
0
0
0
0
0
0
0
0
0
0
0
0
0
0
0
0
0
0
0
0
0
0
0
0
0
0
0
0
0
0
0
0
0
0
0
0
0
0
0
0
0
0
0
0
0
0
0
0
0
0
0
0
0
0
0
0
0
0
0
0
0
0
0
0
0
0
0
0
0
0
0
0
0
0
0
0
0
0
0
0
0
0
0
0
0
0
0
0
0
0
0
0
0
0
0
0
0
0
0
0
0
0
0
0
0
0
0
0
0
0
0
0
0
0
0
0
0
0
0
0
0
0
0
0
0
0
0
0
0
0
0
0
0
0
0
0
0
0
0
0
0
0
0
0
0
0
0
0
0
0
0
0
0
0
0
0
0
0
0
0
0
0
0
0
0
0
0
0
0
0
0
0
0
0
0
0
0
0
0
0
0
0
0
0
0
0
0
0
0
0
0
0
0
0
0
0
0
0
0
0
0
0
0
0
0
0
0
0
0
0
0
0
0
0
0
0
0
0
0
0
0
0
0
0
0
0
0
0
0
0
0
0
0
0
0
0
0
0
0
0
0
0
0
0
0
0
0
0
0
0
0
0
0
0
0
0
0
0
0
0
0
0
0
0
0
0
0
0
0
0
0
0
0
0
0
0
0
0
0
0
0
0
0
0
0
0
0
0
0
0
0
0
0
0
0
0
0
0
0
0
0
0
0
0
0
0
0
0
0
0
0
0
0
0
0
0
0
0
0
0
0
0
0
0
0
0
0
0
0
0
0
0
0
0
0
0
0
0
0
0
0
0
0
0
0
0
0
0
0
0
0
0
0
1
1
1
1
1
1
1
1
1
1
1
1
1
1
1
1
0
0
0
0
0
0
0
0
0
0
0
0
0
0
0
0
0
0
0
0
0
0
0
0
0
0
0
0
0
0
0
0
0
0
0
0
0
0
0
0
0
0
0
0
0
0
0
0
0
0
0
0
0
0
0
0
0
0
0
0
0
0
0
0
0
0
0
0
0
0
0
0
0
0
0
0
0
0
0
0
0
0
0
0
0
0
0
0
0
0
0
0
0
0
0
1
1
1
1
1
1
1
1
0
0
0
0
0
0
0
0
0
0
0
0
0
0
0
0
0
0
0
0
0
0
0
0
0
0
0
0
0
0
0
0
0
0
0
0
0
0
0
0
0
0
0
0
0
0
0
0
0
0
0
0
0
0
0
0
0
0
0
0
0
0
0
0
0
0
0
0
0
0
0
0
0
0
0
0
0
0
0
0
0
0
0
0
0
0
0
0
0
0
0
0
0
0
0
0
0
0
0
0
0
0
0
0
0
0
0
0
0
0
0
0
0
0
0
0
0
0
0
0
0
0
0
0
0
0
0
0
0
0
0
0
0
0
0
0
0
0
0
0
0
0
0
0
0
0
0
0
0
0
0
0
0
0
0
0
0
0
0
0
0
0
0
0
0
0
0
0
0
0
0
0
0
0
0
0
0
0
0
0
0
0
0
0
0
0
0
0
0
0
0
0
0
0
0
0
0
0
0
0
0
0
0
0
0
0
0
0
0
0
0
0
0
0
0
0
0
0
0
0
0
0
0
0
0
0
0
0
0
0
0
0
0
0
0
0
0
0
0
0
0
0
0
0
0
0
0
0
0
0
0
0
0
0
0
0
0
0
0
0
0
0
0
0
0
0
0
0
0
0
0
0
0
0
0
0
0
0
0
0
0
0
0
0
0
0
0
0
0
0
0
0
0
0
0
0
0
0
0
0
0
0
0
0
0
0
0
0
0
0
0
0
0
0
0
0
0
0
0
0
0
0
0
0
0
0
0
0
0
0
0
0
0
0
0
0
0
0
0
0
0
0
0
0
0
0
0
0
0
0
0
0
0
0
0
0
0
0
0
0
0
0
0
0
0
0
0
0
1
1
1
1
1
1
1
1
1
1
1
1
1
1
1
1
1
1
1
1
1
1
1
1
1
1
1
1
1
1
1
1
1
1
1
1
1
1
1
1
1
1
1
1
1
1
1
1
1
2
2
2
2
2
2
2
2
2
2
2
2
2
2
2
2
2
2
2
2
2
2
2
2
2
2
2
2
2
2
2
2
2
2
2
2
2
2
2
2
2
2
2
2
2
2
2
2
2
2
2
2
2
2
2
2
2
2
2
2
2
2
2
2
2
2
2
2
2
2
2
2
2
2
2
2
2
2
2
2
2
2
2
2
2
2
2
2
2
2
2
1
1
1
1
1
1
1
1
1
1
1
1
1
1
1
1
1
1
1
1
1
1
1
1
1
1
1
1
1
1
1
1
1
1
1
1
1
1
1
1
1
1
1
0
0
0
0
0
0
0
0
0
0
0
0
0
0
0
0
0
0
0
0
0
0
0
0
0
0
0
0
0
0
0
0
0
0
0
0
0
0
0
0
0
0
0
0
0
0
0
0
0
0
0
0
0
0
0
0
0
0
0
0
0
0
0
0
0
0
0
0
0
0
0
0
0
0
0
0
0
0
0
0
0
0
0
0
0
0
0
0
0
0
0
0
0
0
0
0
0
0
0
0
0
0
0
0
0
0
0
0
0
0
0
0
0
0
0
0
0
0
0
0
0
0
0
0
0
0
0
0
0
0
0
0
0
0
0
0
0
0
1
1
1
1
1
1
1
1
1
1
1
1
1
1
1
1
1
1
1
1
1
1
1
1
1
1
1
1
1
1
1
1
1
1
1
1
1
1
1
1
1
1
1
1
1
1
1
1
1
1
1
1
2
2
2
2
2
1
1
1
1
1
1
1
1
1
1
1
1
1
1
1
1
1
1
1
1
1
1
1
1
1
1
1
1
1
1
1
1
1
1
1
1
1
1
1
1
1
1
1
1
1
1
1
1
1
1
1
1
1
1
1
1
1
1
1
1
1
1
1
1
1
1
1
1
1
1
1
1
1
1
1
1
1
1
1
1
1
1
1
1
1
1
1
1
1
1
1
1
1
0
0
0
0
0
0
0
0
0
0
0
0
0
0
0
0
0
0
0
0
0
0
0
0
0
0
0
0
0
0
0
0
0
0
0
0
0
0
0
0
0
0
0
0
0
0
0
0
0
0
0
0
0
0
0
0
0
0
0
0
0
0
0
0
0
0
0
0
0
0
0
0
0
0
0
0
0
0
0
0
0
1
1
1
1
2
2
2
2
2
2
2
2
2
2
2
2
2
2
2
2
2
2
2
2
2
2
2
2
2
2
2
2
2
2
2
2
2
2
2
2
2
2
2
2
2
2
2
2
2
2
2
2
2
2
2
2
2
2
2
2
2
2
2
2
2
2
2
2
2
2
2
2
2
2
2
2
2
2
2
2
2
2
2
2
2
2
2
2
2
2
2
2
2
2
2
2
2
2
2
2
2
2
2
2
2
2
2
2
2
2
2
2
2
2
2
2
2
2
2
1
1
1
1
1
1
1
1
1
1
1
1
1
1
1
1
1
1
2
2
2
2
2
2
2
2
2
2
2
2
2
2
2
2
2
2
2
2
2
2
2
2
2
2
2
2
2
2
2
2
2
2
2
2
2
2
2
2
2
2
2
2
2
2
1
2
2
2
2
2
2
2
2
2
2
2
2
2
2
2
2
2
2
2
2
2
2
2
1
1
1
1
1
1
1
1
1
1
1
1
1
1
1
1
1
1
1
1
1
1
1
1
1
1
1
1
1
1
1
1
1
1
1
0
0
0
0
0
0
0
0
0
0
0
0
0
0
0
0
0
0
0
0
0
0
0
0
0
0
0
0
0
0
0
1
1
1
1
1
1
1
1
1
1
1
2
2
2
2
2
2
2
2
2
2
2
2
2
2
2
2
2
2
2
2
2
2
2
2
2
2
2
2
2
2
2
2
2
2
2
2
2
2
2
2
2
2
2
2
2
2
2
2
2
2
2
2
2
2
2
2
2
2
2
2
2
2
2
2
2
2
2
2
2
2
2
2
2
2
2
2
2
2
2
2
2
2
2
2
2
2
2
2
2
2
2
2
2
2
2
2
2
2
2
2
2
2
2
2
2
2
2
2
2
2
2
2
2
2
2
2
2
2
2
2
2
2
2
2
2
2
2
2
2
2
2
2
2
2
2
2
2
2
2
2
2
2
2
2
2
2
2
2
2
2
2
2
2
2
2
2
2
2
2
2
2
2
2
2
2
2
2
2
2
2
2
2
2
2
2
2
2
2
2
2
2
2
2
2
2
1
1
1
1
1
1
1
1
1
1
1
1
1
1
1
1
1
1
1
1
1
1
1
2
2
2
2
2
2
2
2
2
2
2
2
1
1
1
1
1
1
1
1
1
1
1
1
1
1
1
1
1
1
1
1
1
1
1
1
1
1
1
1
1
1
1
1
1
1
1
1
1
1
1
1
2
2
2
2
2
2
2
2
2
2
2
2
2
2
2
2
2
2
2
2
2
2
2
2
2
2
2
2
2
2
2
2
2
2
2
2
2
2
2
2
2
2
2
2
2
2
2
2
2
2
2
2
2
2
2
2
2
2
2
2
2
2
2
2
2
2
2
2
2
2
2
2
2
2
2
2
2
2
2
2
2
2
2
2
2
2
2
2
2
2
2
2
2
2
2
2
2
2
2
2
2
2
2
2
2
2
2
2
2
2
2
2
2
2
2
2
2
2
2
2
2
2
2
2
2
2
1
1
1
1
1
1
1
1
1
1
1
1
1
1
1
0
0
0
0
0
0
0
0
0
0
0
0
0
0
0
0
0
0
0
0
0
0
0
0
0
0
0
0
0
0
0
0
0
0
0
0
0
0
0
0
0
0
0
0
0
0
0
0
0
0
0
0
0
0
0
0
0
0
0
0
0
0
0
0
0
0
0
0
0
0
0
0
0
0
0
0
0
0
0
0
0
0
0
0
0
0
0
0
0
0
0
0
0
0
0
0
0
0
0
0
0
0
0
0
0
0
0
0
0
0
0
0
0
0
0
0
0
0
0
0
0
0
0
0
0
0
0
0
0
0
0
0
0
1
1
2
2
2
2
2
2
2
2
2
2
2
2
4
4
6
9
9
9
9
10
10
10
10
10
10
10
10
10
10
10
10
10
10
10
10
10
10
10
11
11
11
11
11
11
11
11
11
11
11
11
11
11
11
11
11
11
11
12
12
12
12
12
12
12
12
12
12
12
12
12
13
13
13
13
13
13
13
13
13
14
15
15
16
16
16
16
17
18
18
18
18
18
18
18
18
18
18
18
18
18
18
18
18
18
18
18
18
18
18
18
18
18
18
18
18
18
20
20
21
21
21
21
21
21
21
21
21
21
21
21
21
21
21
21
21
21
21
21
21
20
19
20
20
21
23
23
23
24
24
24
25
25
24
25
25
25
25
25
24
24
23
23
23
23
23
23
23
23
23
23
23
22
22
21
21
21
21
22
22
22
22
21
21
21
21
22
22
22
22
21
21
21
21
21
21
21
21
20
21
21
21
21
21
21
21
21
21
22
22
23
23
23
23
23
23
23
23
23
23
23
23
23
23
23
22
22
21
21
21
21
21
21
21
21
21
21
21
21
21
21
20
20
20
20
20
20
20
20
20
21
21
21
21
21
21
21
21
21
21
21
21
21
20
18
18
18
17
17
17
17
17
17
17
17
17
17
17
17
17
17
17
17
17
17
17
17
18
18
18
17
17
17
17
17
17
17
18
18
18
17
17
17
17
17
18
18
18
18
18
18
17
17
17
17
17
17
17
17
17
17
17
16
16
16
16
16
16
16
16
16
16
16
15
15
15
15
15
15
15
15
15
15
14
15
14
14
14
14
14
14
14
14
14
14
13
13
13
13
12
11
12
11
11
11
11
11
11
11
11
10
10
10
10
10
10
10
10
10
10
10
9
9
8
9
8
7
7
7
7
7
7
7
7
7
7
7
7
7
7
7
7
7
7
7
7
7
7
7
7
7
7
7
7
7
7
7
6
6
6
7
7
7
7
7
7
7
8
9
9
10
10
10
10
10
10
10
10
10
10
10
10
10
10
10
10
10
10
10
10
10
10
10
10
10
10
10
11
11
11
11
11
12
11
11
11
11
11
11
11
11
12
12
12
12
11
11
11
11
11
11
12
11
11
12
13
13
14
15
15
14
14
14
14
14
14
14
14
14
14
14
14
14
15
15
15
15
15
15
15
15
15
15
15
15
15
15
15
15
15
15
15
15
15
16
16
16
16
16
15
15
15
15
15
15
15
14
14
15
15
15
14
14
14
14
14
14
14
13
13
13
13
13
13
12
12
12
12
12
12
12
12
11
11
11
11
11
11
12
12
13
13
13
13
13
13
13
13
13
14
14
14
14
14
13
13
13
13
13
13
13
13
13
13
13
13
13
13
12
12
12
12
11
10
10
10
10
10
10
10
10
10
10
10
11
11
11
12
12
12
12
11
11
11
11
12
13
13
13
13
13
13
13
13
13
13
13
13
13
13
13
12
12
12
12
12
12
12
12
12
12
12
12
12
12
12
12
12
12
12
12
12
12
12
12
12
11
11
12
12
12
12
12
12
12
11
11
11
12
12
12
12
11
11
11
11
11
11
11
11
11
11
11
11
11
11
10
10
10
10
10
10
11
10
11
11
11
11
11
10
10
10
10
10
10
10
10
10
10
10
11
10
11
12
12
12
12
12
12
12
13
13
13
13
13
13
13
13
13
13
14
14
14
14
14
14
14
13
13
13
13
13
13
12
12
12
12
12
12
12
12
12
12
12
12
12
12
11
11
11
11
11
11
12
12
12
12
12
12
13
13
13
13
13
13
13
13
13
13
13
13
13
13
13
13
13
13
13
13
13
13
13
13
13
13
13
13
13
13
13
13
13
13
13
13
13
12
12
12
12
11
11
11
11
13
12
12
12
11
11
11
11
13
13
13
13
13
13
13
13
11
11
11
11
11
11
11
11
11
10
10
10
10
11
11
10
11
12
12
12
12
11
11
11
11
11
10
10
10
10
10
11
11
11
11
11
10
10
10
10
10
10
10
10
8
8
10
10
13
13
13
13
13
13
13
13
13
13
13
13
12
12
11
11
10
10
10
14
14
17
18
18
18
18
18
18
18
19
18
18
20
20
21
21
21
23
24
24
26
29
28
28
28
28
29
29
29
29
29
29
29
29
29
29
29
29
29
31
32
32
32
32
32
32
32
32
32
32
33
34
34
34
34
34
34
34
34
34
34
34
34
34
34
34
34
34
34
34
34
34
34
34
34
34
34
34
34
34
34
33
33
33
33
33
32
31
31
31
31
31
30
30
31
31
31
31
31
31
31
31
31
31
31
31
31
31
31
31
31
31
31
31
31
31
31
30
30
30
30
30
30
31
31
30
30
30
30
30
30
30
29
29
29
26
26
26
26
26
25
24
24
24
24
24
24
24
24
24
24
21
21
21
21
21
21
21
21
21
21
20
19
19
16
16
16
19
18
21
20
20
20
20
21
21
22
22
22
22
21
21
21
21
21
21
21
20
20
20
20
20
20
21
21
21
20
20
20
20
21
21
20
20
20
20
20
18
18
18
18
18
18
18
18
18
18
18
18
18
19
19
19
19
19
19
19
19
19
20
20
20
20
20
20
20
20
20
21
21
21
20
20
20
19
19
19
19
19
18
18
18
18
18
18
18
18
18
18
18
18
19
19
19
19
19
19
19
19
19
19
19
18
18
18
18
18
18
18
18
18
18
18
18
18
17
17
17
17
17
17
16
16
16
16
16
16
16
16
16
16
16
16
16
16
16
15
15
15
15
15
15
14
14
14
14
14
14
13
12
11
10
9
9
9
9
8
8
8
8
8
8
8
8
8
8
8
8
8
8
8
9
10
10
10
10
10
10
10
12
13
13
14
14
15
16
17
17
17
17
16
16
16
15
15
15
15
15
15
15
15
15
15
15
15
15
15
15
15
15
15
15
15
15
13
13
13
12
12
12
12
13
13
13
13
13
13
13
13
13
13
13
13
13
13
13
13
13
13
13
13
13
13
13
12
12
12
12
13
15
15
17
21
21
21
21
21
21
21
21
21
21
20
20
20
20
20
20
20
20
20
19
19
19
20
21
21
23
23
23
23
23
23
23
23
23
23
23
23
23
23
23
22
22
22
22
21
21
21
21
21
21
21
21
21
22
22
21
21
21
22
22
22
22
21
21
21
21
21
21
21
21
21
21
21
21
21
21
22
22
22
22
22
22
22
22
22
22
21
21
21
21
21
21
21
21
21
21
21
21
21
22
22
23
23
23
23
23
23
23
23
23
23
24
24
24
25
25
25
25
25
25
25
25
25
25
25
25
25
25
25
25
25
25
25
25
25
25
24
27
26
25
26
27
27
27
27
27
26
26
25
24
24
23
23
24
24
24
26
24
24
24
26
26
27
27
27
27
27
26
26
26
26
26
26
23
23
23
23
24
25
25
25
25
25
25
26
26
26
26
26
26
26
26
26
25
23
23
23
23
23
23
23
23
23
23
22
22
22
22
22
22
22
22
23
23
23
23
23
23
23
23
23
23
23
23
23
22
22
21
21
21
21
22
23
22
22
22
22
22
22
22
23
24
24
23
23
23
23
23
23
23
23
23
23
23
23
23
23
23
23
23
23
23
23
23
23
23
23
23
23
24
24
25
23
22
22
22
22
22
22
22
22
21
21
21
21
21
21
21
21
21
20
20
20
20
20
20
20
20
20
20
20
20
20
20
18
18
18
18
18
19
19
18
19
19
19
19
19
19
18
18
18
18
18
18
18
18
18
18
18
18
18
19
20
19
20
20
18
17
17
17
17
17
17
18
18
18
18
18
18
18
18
17
17
17
17
17
17
17
17
17
17
16
16
15
15
15
15
15
15
15
15
15
15
15
15
15
15
14
13
13
13
13
13
12
12
12
12
12
12
12
12
12
12
11
11
11
12
12
12
12
12
12
12
12
10
10
10
10
10
10
10
10
10
10
10
7
7
7
7
7
7
7
7
7
7
7
7
7
7
7
7
7
7
8
8
8
8
9
10
10
10
10
10
10
11
11
11
10
10
10
10
10
10
10
10
10
10
10
10
10
10
10
10
10
10
10
10
10
10
10
10
10
10
10
10
10
10
10
10
10
10
10
10
10
9
9
9
9
9
9
9
9
9
9
9
8
8
8
8
8
8
8
8
8
8
8
8
8
8
8
8
8
8
8
8
7
7
7
7
7
7
7
9
9
9
10
11
11
11
11
11
11
11
11
11
11
11
11
12
12
12
12
12
12
11
13
14
14
14
14
15
15
14
13
13
14
13
13
13
14
15
15
15
14
14
15
15
18
18
19
19
21
21
21
21
21
21
21
21
21
21
21
21
21
21
21
21
21
21
22
22
22
22
22
22
23
23
23
23
31
31
31
31
31
34
34
36
36
36
36
36
36
36
36
36
36
36
39
39
39
39
39
39
39
39
39
39
39
39
39
39
39
40
40
41
41
40
39
39
39
39
39
40
41
42
42
42
44
44
44
44
44
44
43
43
43
43
43
43
42
42
41
41
41
41
41
40
39
39
39
39
39
39
39
39
39
39
39
39
39
38
38
37
37
37
36
38
38
38
38
38
38
38
38
38
38
40
40
40
40
40
40
40
39
39
39
39
38
41
42
43
44
44
44
44
44
45
45
45
45
49
50
50
50
49
49
50
51
50
50
50
49
47
47
47
47
47
47
48
50
50
51
51
51
51
52
52
52
52
52
51
51
48
48
48
48
48
48
48
47
45
45
45
45
45
45
45
45
45
45
44
44
44
43
43
43
44
44
44
43
43
43
43
43
43
43
42
42
42
42
42
42
42
41
41
41
41
41
41
41
40
39
39
39
39
39
38
38
38
38
38
38
38
38
38
38
34
34
34
34
34
34
34
34
34
34
34
33
33
33
33
33
33
33
33
29
29
28
28
28
27
29
30
31
29
27
27
26
25
23
23
21
21
19
18
18
20
20
20
20
20
20
20
20
19
19
18
17
15
15
14
14
14
15
14
13
13
13
12
12
13
13
13
13
13
13
13
13
14
14
14
14
14
14
14
14
14
14
14
14
14
14
14
14
14
14
14
14
14
14
14
14
14
14
14
13
13
13
13
13
13
13
13
13
13
13
13
13
13
13
13
13
13
14
14
14
14
13
13
13
13
13
13
13
13
13
13
13
13
13
13
13
13
13
13
13
13
13
13
12
12
12
12
12
12
12
12
12
12
12
12
12
11
11
11
11
11
11
11
11
11
11
11
11
11
11
11
11
11
11
11
10
10
10
9
9
9
9
9
9
9
9
9
8
8
8
8
8
8
8
8
8
8
8
8
8
8
8
7
7
7
7
7
7
7
7
7
7
7
7
7
7
7
7
7
7
7
7
7
6
6
6
6
6
6
7
7
6
6
6
6
6
6
6
6
6
5
5
5
5
5
5
5
5
5
5
5
5
5
5
5
5
5
5
5
5
5
5
5
5
5
4
3
2
2
2
2
2
2
2
2
2
2
2
2
2
2
2
2
2
2
2
2
2
2
2
2
2
2
2
2
2
2
2
2
2
2
2
2
2
2
2
2
2
2
2
2
2
2
2
2
2
2
2
2
2
2
2
2
2
2
2
2
2
2
2
2
2
2
2
2
2
2
2
2
2
2
2
2
2
2
2
2
2
2
2
2
2
2
2
2
2
2
2
2
2
2
2
2
2
2
2
2
2
2
2
2
2
2
2
2
2
2
2
2
2
2
2
2
2
2
2
2
2
2
2
2
2
2
2
2
2
2
2
2
2
2
2
2
2
2
2
2
2
2
2
2
2
2
2
2
2
2
2
2
2
2
2
2
2
2
2
2
2
2
2
2
2
2
2
2
2
2
2
2
2
2
2
2
2
2
2
2
2
2
2
2
2
2
2
2
2
2
2
2
2
2
2
2
2
2
2
2
2
2
2
2
2
2
2
2
2
2
2
2
2
2
2
2
2
2
2
2
2
2
2
2
2
2
2
2
2
2
2
2
2
2
2
2
2
2
2
2
2
2
2
2
2
2
2
2
2
2
2
2
2
2
2
2
2
2
2
2
2
2
2
2
2
2
0
0
0
1
1
1
1
1
1
1
1
1
1
1
1
1
1
1
1
1
1
1
1
1
2
2
2
2
2
2
2
2
2
3
3
3
3
3
3
3
4
4
4
4
4
4
4
4
4
4
4
4
4
4
4
4
4
4
4
4
4
4
4
4
4
4
4
4
4
4
4
4
4
4
4
4
4
4
4
4
4
4
4
4
4
4
4
4
4
4
4
4
4
4
4
4
4
4
4
4
4
4
4
4
4
4
4
4
4
4
4
4
4
4
4
4
4
4
4
4
4
4
4
4
4
4
4
4
4
4
4
4
4
4
4
4
4
4
4
4
4
4
4
4
4
4
4
4
4
4
4
4
4
4
3
3
3
3
3
3
3
3
3
3
3
3
3
3
4
4
4
3
3
3
3
3
3
3
3
3
3
3
2
2
2
2
2
2
2
2
2
2
2
2
2
2
2
2
2
2
2
2
2
3
3
3
3
3
3
3
3
3
3
3
3
3
3
3
3
4
4
5
4
3
3
3
3
4
4
4
4
4
4
4
4
4
4
4
3
3
3
3
3
3
3
3
3
3
3
3
3
3
4
4
4
4
4
4
4
4
4
4
4
4
4
4
4
4
4
4
4
4
4
4
4
4
4
4
4
4
4
4
4
4
4
4
4
4
4
4
4
4
4
4
4
4
4
4
4
4
4
4
4
4
4
4
4
4
4
4
4
4
4
4
4
4
4
4
4
4
4
4
4
4
4
4
4
4
4
4
4
4
4
4
4
4
4
4
4
4
4
5
5
4
4
4
4
4
4
4
4
4
3
4
4
4
4
4
4
5
5
5
5
5
5
5
5
5
5
5
5
5
5
5
5
5
5
5
5
5
5
5
5
5
5
5
5
5
5
5
5
5
5
5
5
5
5
5
5
5
5
5
5
5
5
5
5
5
5
5
5
5
5
5
5
5
5
5
4
4
4
4
4
4
4
4
4
4
4
3
3
3
3
3
3
3
3
3
3
3
3
3
3
3
3
3
3
3
3
3
3
3
3
3
3
3
3
3
3
3
3
3
3
3
3
3
3
2
2
2
2
2
2
2
2
2
3
3
3
3
3
3
3
3
3
3
3
3
3
3
3
3
3
3
3
3
3
3
3
3
3
3
3
3
3
3
3
3
3
2
2
2
2
2
3
3
3
3
3
3
3
3
3
3
3
3
3
3
3
3
3
3
3
3
3
3
2
2
2
2
2
2
2
2
2
2
2
2
2
2
2
2
2
2
2
2
2
2
2
2
2
2
2
2
2
2
2
2
2
2
2
2
2
2
2
2
2
2
2
2
2
2
2
2
2
2
2
2
2
2
2
2
2
1
1
1
1
1
1
1
1
1
2
2
2
2
2
2
2
2
2
2
2
2
2
2
2
3
3
3
3
3
3
3
3
3
3
3
3
3
3
3
3
3
3
3
3
3
3
3
3
3
3
3
3
3
3
3
3
3
3
3
3
3
3
3
3
3
3
3
3
3
3
3
3
3
3
3
3
3
2
2
2
2
2
2
2
2
2
2
2
2
2
2
2
2
2
2
2
2
2
2
2
2
2
2
2
2
2
2
2
2
2
2
2
2
2
2
2
2
2
2
3
3
3
3
3
3
3
3
3
4
4
4
4
4
4
4
4
4
4
4
4
4
4
4
4
4
4
4
4
4
4
4
4
4
4
4
4
4
4
4
4
4
4
4
4
4
4
4
4
4
4
4
4
4
4
4
4
4
4
4
2
2
2
2
2
2
2
2
2
2
2
2
1
1
1
1
1
1
1
1
1
1
1
1
1
1
1
1
1
1
1
1
1
1
1
1
1
1
1
1
1
1
1
1
1
1
1
1
1
1
1
1
1
1
1
1
1
1
1
1
1
1
1
1
1
1
1
1
1
1
1
1
1
1
1
1
1
1
1
1
1
1
1
1
1
1
1
1
1
1
1
1
0
0
0
0
0
0
0
0
0
0
0
0
0
0
0
0
0
0
0
0
0
0
0
0
0
0
0
0
0
0
0
0
0
0
0
0
0
0
0
0
0
0
0
0
0
0
0
0
0
0
0
0
0
0
0
0
0
0
0
0
0
0
0
0
0
0
0
0
0
0
0
0
0
0
0
0
0
0
0
0
0
0
0
0
0
0
0
0
0
0
0
0
0
0
0
0
0
0
0
0
0
0
0
0
0
0
0
0
0
0
0
0
0
0
0
1
1
1
1
1
1
1
1
1
1
1
1
1
1
1
1
1
1
1
1
1
1
1
1
1
1
1
1
1
1
1
1
1
1
1
1
1
1
1
1
1
1
1
1
1
1
1
1
1
1
1
1
1
1
1
1
1
1
1
1
1
1
1
1
1
1
1
1
1
1
1
1
1
1
1
1
1
1
1
1
1
1
1
1
1
1
1
1
1
1
1
1
1
1
1
1
1
1
1
1
1
1
1
1
1
1
1
1
1
1
1
1
1
1
1
1
1
1
1
1
1
1
1
1
1
1
1
1
1
1
0
0
0
0
0
0
0
0
0
0
0
1
2
2
2
2
2
2
2
2
2
2
2
2
2
2
2
2
2
2
2
2
2
2
2
2
2
2
2
2
2
2
2
2
2
2
2
2
2
2
2
2
2
2
2
2
2
2
2
2
2
2
2
2
2
2
2
2
2
2
3
3
3
3
3
3
3
3
3
3
3
3
3
3
3
5
5
5
5
5
5
5
5
5
5
5
5
5
5
5
5
5
5
5
5
5
5
5
5
5
5
5
5
5
5
5
5
5
5
5
5
5
5
5
5
5
5
5
5
5
5
5
5
5
5
5
5
5
5
6
6
6
6
6
6
6
6
6
6
6
6
6
5
5
5
5
5
5
5
5
5
5
5
5
5
5
5
5
5
5
5
5
5
5
5
5
5
5
5
5
5
5
5
5
5
5
5
6
6
6
6
6
6
6
5
5
5
5
5
5
5
5
5
5
5
5
5
5
5
5
5
5
5
4
4
4
4
4
4
4
4
4
4
4
4
4
4
4
4
4
4
4
4
4
4
4
4
4
4
4
4
5
5
5
5
5
5
5
5
5
5
5
5
5
6
6
6
6
6
6
6
6
6
6
6
5
5
5
5
5
6
6
6
6
6
6
6
6
6
6
6
6
6
6
6
6
6
6
6
6
6
6
6
6
6
6
6
7
6
6
6
6
6
6
6
6
5
5
5
5
5
5
5
5
5
5
5
5
5
6
6
6
6
6
6
6
6
6
6
6
6
6
6
6
6
6
6
6
6
6
6
6
6
6
6
6
6
6
6
6
6
6
6
6
6
6
6
6
6
6
6
6
6
6
6
6
6
6
6
6
6
6
6
5
5
5
5
5
5
5
5
5
5
5
5
5
5
5
5
5
5
5
5
5
5
5
5
5
5
4
4
4
4
4
4
4
4
4
3
4
5
5
6
6
6
6
6
6
6
6
6
7
6
6
6
6
6
6
6
6
6
6
6
6
6
6
6
6
6
6
6
6
6
6
6
6
6
6
6
6
6
6
6
6
6
6
6
6
6
6
6
6
6
6
6
6
6
6
6
6
6
6
6
6
6
6
6
6
6
6
6
6
6
6
6
6
6
6
6
6
6
6
6
6
6
6
7
7
7
7
7
7
7
7
7
7
7
7
7
7
7
6
6
6
6
7
7
7
7
7
7
7
7
7
7
7
7
7
7
7
7
7
7
7
8
8
9
9
9
9
9
9
8
8
8
7
7
7
7
7
7
7
7
7
7
7
7
7
7
7
6
6
6
6
6
6
6
6
6
6
6
5
5
4
4
4
4
4
4
4
4
4
4
4
4
4
4
4
4
4
4
3
3
3
3
3
3
3
3
3
3
3
3
3
3
3
3
3
3
3
3
3
3
3
3
3
3
3
3
3
3
3
3
3
3
3
3
3
3
3
3
3
3
3
3
3
3
3
3
3
3
3
3
3
3
3
3
4
4
4
4
4
4
4
4
4
4
4
5
5
5
5
5
5
5
5
5
5
5
5
5
5
5
5
5
5
5
5
5
5
5
5
5
5
5
5
5
5
5
5
5
5
5
5
5
5
5
5
5
5
5
5
5
5
5
5
5
5
5
4
4
4
4
4
4
4
4
4
4
4
4
4
4
4
4
4
4
4
4
4
4
4
4
4
4
4
4
4
4
4
5
5
5
5
5
5
5
5
5
5
5
5
5
5
5
5
5
5
5
5
5
5
5
5
5
5
5
5
4
4
4
4
4
5
5
5
5
5
5
5
5
5
5
5
5
5
5
5
6
6
6
6
6
6
7
7
7
7
7
6
6
6
6
6
6
6
6
6
6
6
6
6
6
6
6
6
6
6
6
6
6
6
6
6
6
6
6
6
6
6
6
6
5
5
5
5
5
5
5
6
6
7
7
7
9
9
9
10
10
13
13
13
13
13
13
13
13
13
13
13
13
14
14
14
14
14
14
14
14
14
14
14
14
14
14
14
14
14
14
14
14
14
14
14
14
14
15
14
14
14
15
15
15
15
15
15
15
15
14
14
14
14
14
14
14
14
14
14
14
14
14
14
14
14
13
13
13
13
13
13
12
12
12
12
12
12
12
12
12
12
12
12
12
12
12
12
12
12
12
12
12
12
12
12
12
12
12
11
11
10
10
10
10
10
10
10
10
9
9
9
9
9
10
10
10
10
10
10
10
10
10
10
10
10
10
10
10
10
10
10
9
9
9
9
9
8
8
8
8
8
8
8
8
8
7
7
6
7
7
7
7
7
7
7
7
6
5
5
5
5
5
5
5
5
5
5
5
5
3
3
3
3
3
3
3
3
3
3
3
3
3
3
3
3
3
3
3
3
3
3
3
3
3
3
3
2
2
2
2
2
2
2
2
2
2
2
2
2
2
2
2
2
2
2
2
2
2
3
3
3
2
2
2
2
2
2
2
2
2
2
2
2
2
2
2
2
2
2
2
2
2
2
2
2
2
2
2
2
2
2
2
2
2
2
2
2
2
3
3
3
3
3
4
4
4
4
4
4
4
4
4
4
4
4
4
4
4
4
4
4
4
4
2
2
2
2
3
3
3
3
3
3
3
3
3
3
4
4
4
4
4
4
4
5
5
5
5
5
5
5
5
5
6
7
7
7
7
7
7
7
7
7
7
7
7
7
7
7
7
7
7
7
7
7
7
7
7
7
7
7
7
7
7
7
7
7
7
7
7
7
7
7
7
7
7
7
7
7
7
7
7
7
7
7
7
7
7
7
7
7
7
7
7
7
7
7
7
7
7
7
7
7
7
7
7
7
7
7
7
7
7
7
7
7
7
7
7
7
7
7
7
5
5
5
5
5
5
5
5
5
5
5
5
5
5
5
5
5
5
5
5
5
5
5
5
5
5
5
5
5
5
5
5
3
3
3
3
3
3
3
3
4
4
4
5
5
5
5
5
5
4
4
4
4
4
4
4
4
4
4
4
4
4
4
4
4
4
4
4
4
4
3
3
3
3
3
3
3
3
3
3
3
3
3
3
3
2
2
2
2
2
2
2
2
1
1
1
1
1
1
1
1
1
1
1
1
1
1
1
1
1
1
1
1
1
1
1
1
1
1
1
1
1
1
1
1
1
1
1
1
1
1
1
1
1
1
1
1
1
1
1
1
1
0
0
0
0
0
0
0
0
0
0
0
0
0
0
0
0
0
0
0
0
0
0
0
0
0
0
0
0
0
0
0
0
0
0
0
0
0
0
0
0
0
0
0
0
0
0
0
0
0
0
0
0
0
0
0
0
0
0
0
0
0
0
0
0
0
0
0
0
0
0
0
0
0
0
0
0
0
0
0
0
0
0
0
0
0
0
0
0
0
0
0
0
0
0
0
0
0
0
0
0
0
0
0
0
0
0
0
0
0
0
0
0
0
0
0
0
0
0
0
0
0
0
0
1
1
1
1
1
1
1
1
2
2
2
2
2
2
2
2
2
2
2
2
2
2
2
2
2
2
2
2
2
2
2
2
2
2
2
2
2
2
3
3
3
3
3
3
3
3
3
3
3
3
3
3
3
3
3
3
3
3
3
3
3
3
3
3
3
3
3
3
3
4
4
4
4
4
4
4
4
4
4
4
4
4
4
4
4
4
4
4
5
5
5
5
5
5
5
5
5
5
5
5
5
5
5
5
5
5
4
4
4
4
4
4
4
4
4
4
4
4
4
4
4
4
4
4
4
4
4
3
3
3
3
3
3
3
4
4
5
5
5
5
5
6
6
6
6
6
6
6
5
5
5
5
6
6
6
6
6
6
6
6
6
6
6
5
5
5
5
5
5
5
5
5
5
5
5
5
5
5
5
5
5
5
5
5
5
5
5
5
5
5
5
5
5
5
5
5
5
5
5
5
5
5
5
3
3
3
3
3
3
3
3
3
3
3
3
3
3
3
3
3
3
3
3
3
3
3
3
3
3
3
3
3
3
3
3
3
3
3
3
3
3
4
4
4
4
4
4
4
4
4
4
4
4
4
4
4
4
4
3
3
3
3
3
3
3
3
3
4
4
4
4
4
4
5
5
5
5
5
5
5
5
5
5
5
5
5
5
5
5
5
6
6
6
6
6
5
5
5
5
5
5
5
5
5
5
5
5
5
5
6
6
6
6
6
6
6
5
5
5
5
5
5
5
5
5
5
5
5
5
5
5
5
5
5
5
5
5
5
5
5
5
5
5
5
5
5
5
5
5
5
5
5
5
5
5
5
5
5
5
5
5
5
5
5
5
5
5
5
5
5
5
5
5
5
5
4
4
4
4
4
4
4
4
4
4
4
4
4
4
4
4
4
4
3
3
3
4
4
4
4
4
4
4
4
4
4
4
4
4
4
4
4
4
4
4
4
4
4
4
4
4
4
4
4
4
4
4
4
4
3
3
3
3
3
3
3
3
3
3
3
3
3
3
3
3
2
2
2
2
2
2
2
2
2
2
2
2
2
2
2
2
2
2
2
2
2
2
2
2
2
2
2
2
2
2
2
2
2
1
1
1
1
1
1
1
1
1
1
1
1
1
1
1
1
1
1
1
1
1
1
1
1
1
1
1
1
1
1
1
1
1
1
1
1
1
1
1
1
1
1
1
1
1
1
1
1
1
1
1
1
1
1
1
1
1
1
1
1
1
1
1
1
0
0
0
0
0
0
0
0
0
0
0
0
0
0
0
0
0
0
0
0
1
1
1
1
1
1
1
1
1
1
1
1
1
1
1
1
1
1
1
1
1
1
1
1
1
1
1
1
1
1
1
1
1
1
1
1
1
1
1
1
1
2
2
2
2
2
2
2
2
2
2
2
2
2
2
2
2
2
2
2
2
2
2
2
2
2
2
2
2
2
2
2
2
2
2
2
2
2
2
2
2
2
2
2
2
2
2
2
2
2
2
2
2
2
2
2
2
2
2
2
2
2
2
2
2
2
2
2
2
2
2
1
1
1
1
1
1
1
1
2
2
2
2
2
2
2
3
3
3
3
3
2
2
2
2
2
2
2
2
2
2
2
2
2
2
2
2
2
2
2
2
2
3
3
3
3
3
4
4
4
4
4
4
4
4
4
4
3
3
3
3
3
3
3
3
3
3
3
3
3
3
3
3
3
3
3
3
3
3
3
3
3
3
3
3
3
3
3
3
3
3
3
3
3
3
3
3
3
3
3
3
3
3
3
3
3
3
3
3
3
3
3
3
3
3
3
3
3
3
3
3
4
6
7
7
7
7
7
7
7
7
7
7
7
7
7
7
7
7
7
7
7
7
7
7
7
7
7
7
7
7
7
7
7
7
7
7
7
7
7
7
7
7
7
7
7
7
7
7
7
7
7
7
7
7
7
6
6
5
5
5
5
5
5
5
5
5
5
5
5
5
5
5
5
5
5
5
5
5
4
4
4
4
4
4
4
4
4
4
4
4
4
4
4
4
4
4
4
4
4
4
4
4
4
4
4
4
4
4
4
4
4
4
4
4
4
4
4
4
4
4
4
4
4
4
4
4
4
4
4
4
4
4
4
4
4
4
4
4
4
4
4
4
4
4
4
5
5
4
4
4
4
4
4
4
4
4
4
4
4
4
4
4
4
4
4
4
4
4
4
4
3
4
4
4
4
4
4
4
4
4
4
4
4
4
4
4
4
4
4
4
4
4
4
4
4
4
4
4
4
4
4
4
4
4
3
2
2
2
2
2
2
2
2
2
2
2
2
2
2
2
2
2
2
2
2
2
2
2
2
2
2
2
2
2
2
2
2
2
2
2
2
2
2
2
2
2
2
2
2
2
2
2
2
2
2
2
2
2
2
2
2
2
2
2
2
2
2
1
1
1
1
1
1
1
1
1
1
1
1
1
1
1
1
1
1
1
1
1
2
2
2
2
2
2
2
2
2
2
2
2
2
2
2
2
2
2
2
2
2
2
2
2
2
2
2
2
2
2
2
2
3
4
3
3
3
3
3
3
3
3
3
3
5
5
5
4
4
4
4
4
4
4
4
4
4
5
5
5
5
5
5
5
5
5
5
5
5
5
5
5
5
5
5
5
5
5
5
5
5
5
5
5
5
5
5
5
5
5
5
5
5
5
5
5
5
5
5
5
5
5
5
5
5
5
5
5
5
5
5
5
5
5
5
5
5
5
5
5
5
5
5
5
5
5
5
5
5
5
6
6
6
6
6
6
6
6
6
6
6
6
6
6
6
6
6
6
6
7
7
7
6
6
6
6
6
6
6
6
6
6
6
6
5
5
5
5
5
5
5
5
5
5
5
5
5
5
5
5
5
4
4
4
4
4
4
4
4
4
4
4
4
3
3
3
3
3
3
3
3
3
3
3
3
3
3
3
3
2
2
2
2
2
2
2
2
2
2
2
2
2
2
2
2
2
2
2
2
2
2
2
2
2
2
2
2
2
2
2
2
2
2
2
2
2
2
3
3
3
3
3
3
3
3
3
2
2
2
2
2
2
2
2
2
0
0
0
0
0
0
0
0
0
0
0
0
0
0
0
0
0
0
0
1
1
1
1
2
2
2
2
2
2
2
2
2
2
2
2
2
2
2
2
2
2
2
2
2
2
2
2
2
2
2
2
2
2
2
2
2
2
2
2
2
2
2
2
2
2
2
2
2
2
3
3
3
3
3
3
3
3
3
3
3
3
3
3
3
3
3
3
3
3
3
3
3
3
3
3
3
3
2
2
2
2
2
2
2
2
2
2
2
2
3
3
3
3
3
3
3
3
4
4
4
4
4
4
4
4
4
4
4
4
4
4
4
4
4
4
4
4
4
4
4
4
4
4
4
4
4
4
4
4
4
4
4
4
4
4
4
4
4
4
4
4
4
4
4
4
4
4
4
4
4
4
4
4
4
4
4
4
4
4
4
4
4
4
4
4
4
4
4
4
4
3
3
3
3
3
3
3
3
3
3
3
3
3
3
3
3
3
2
2
2
2
2
2
2
2
2
2
2
2
2
2
2
1
1
1
1
1
1
1
1
1
1
1
1
1
1
1
1
1
1
1
1
0
0
0
0
0
0
0
0
0
0
0
0
0
0
0
0
0
0
0
0
0
0
0
0
0
0
0
0
0
0
0
0
0
0
0
0
0
0
0
0
0
0
0
0
0
0
0
0
0
0
0
0
0
0
0
0
0
0
0
0
0
0
0
0
0
0
0
0
0
0
0
0
0
0
0
0
0
0
0
0
0
0
0
0
0
0
0
0
0
0
0
0
0
0
0
0
0
0
0
0
0
0
0
0
0
0
0
0
0
0
0
0
0
0
0
0
0
0
0
0
0
0
0
0
0
0
0
0
0
0
0
0
0
0
0
0
0
0
0
0
0
0
0
0
0
0
0
0
0
0
0
0
0
0
0
0
0
0
0
0
0
0
0
0
0
0
0
0
0
0
0
0
0
0
0
0
0
0
0
0
0
0
0
0
0
0
0
0
0
0
0
0
0
0
0
0
0
0
0
0
0
0
0
0
0
0
0
0
0
0
0
0
0
0
0
0
0
0
0
0
0
0
0
0
0
0
0
0
0
0
0
0
0
0
0
0
0
0
0
0
0
0
0
0
0
0
0
0
0
0
0
0
0
0
0
0
0
0
0
0
0
0
0
0
0
0
0
0
0
0
0
0
0
0
0
0
0
0
0
0
0
0
0
0
0
0
0
0
0
0
0
0
0
0
0
0
0
0
0
0
0
0
0
0
0
0
0
0
0
0
0
0
0
0
0
0
0
0
0
0
0
0
0
0
0
0
0
0
0
0
0
0
0
0
0
0
0
0
0
0
0
0
0
0
0
0
0
0
0
0
0
0
0
0
0
0
0
0
0
0
0
0
0
0
0
0
0
0
0
0
0
0
0
0
0
0
0
0
0
0
0
0
0
0
0
0
0
0
0
0
0
0
0
0
0
0
0
0
0
0
0
0
0
0
0
0
0
0
0
0
0
0
0
0
0
0
0
0
0
0
0
0
0
0
0
0
0
0
0
0
0
0
0
0
0
0
0
0
0
0
0
0
0
0
0
0
0
0
0
0
0
0
0
0
0
0
0
0
0
0
0
0
0
0
0
0
0
0
0
0
0
0
0
0
0
0
0
0
0
0
0
0
0
0
0
0
0
0
0
0
0
0
0
0
0
0
0
0
0
0
0
0
0
0
0
0
0
0
0
0
0
0
0
0
0
0
0
0
0
0
0
0
0
0
0
0
0
0
0
0
0
0
0
0
0
0
0
0
0
0
0
0
0
0
0
0
0
0
0
0
0
0
0
0
0
0
0
0
0
0
0
0
0
0
0
0
0
0
0
0
0
0
0
0
0
0
0
0
0
0
0
0
0
0
0
0
0
0
0
0
0
0
0
0
0
0
0
0
0
0
0
0
0
0
0
0
0
0
0
0
0
0
0
0
0
0
0
0
0
0
0
0
0
0
0
0
0
0
0
0
0
0
0
0
0
0
0
0
0
0
0
0
0
0
0
0
0
0
0
0
0
0
0
0
0
0
0
0
0
0
0
0
0
0
0
0
0
0
0
0
0
0
0
0
0
0
0
0
0
0
0
0
0
0
0
0
0
0
0
0
0
0
0
0
0
0
0
0
0
0
0
0
0
0
0
0
0
0
0
0
0
0
0
0
0
0
0
0
0
0
0
0
0
0
0
0
0
0
0
0
0
0
0
0
0
0
0
0
0
0
0
0
0
0
0
0
0
0
0
0
0
0
0
0
0
0
0
0
0
0
0
0
0
0
0
0
0
0
0
0
0
0
0
0
0
0
0
0
0
0
0
0
0
0
0
0
0
0
0
0
0
0
0
0
0
0
0
0
0
0
0
0
0
0
0
0
0
0
0
0
0
0
0
0
0
0
0
0
0
0
0
0
0
0
0
0
0
0
0
0
0
0
0
0
0
0
0
0
0
0
0
0
0
0
0
0
0
0
0
0
0
0
0
0
0
0
0
0
0
0
0
0
0
0
0
0
0
0
0
0
0
0
0
0
0
0
0
0
0
0
0
0
0
0
0
0
0
0
0
0
0
0
0
0
0
0
0
0
0
0
0
0
0
0
0
0
0
0
0
0
0
0
0
0
0
0
0
0
0
0
0
0
0
0
0
0
0
0
0
0
0
0
0
0
0
0
0
0
0
0
0
0
0
0
0
0
0
0
0
0
0
0
0
0
0
0
0
0
0
0
0
0
0
0
0
0
1
1
1
1
1
1
1
1
1
1
1
0
0
0
0
0
0
0
0
0
0
0
0
0
0
0
0
0
0
0
0
0
0
0
0
0
0
0
0
0
0
0
0
0
0
0
0
0
0
0
0
0
0
0
0
0
0
0
0
0
0
0
0
0
0
0
0
0
0
0
0
0
0
0
0
0
0
0
0
0
0
0
0
0
0
0
0
0
0
0
0
0
0
0
0
0
0
0
0
0
0
0
0
0
0
0
0
0
0
0
0
0
0
0
0
0
0
0
0
0
0
0
0
0
0
0
0
0
0
0
0
0
0
0
0
0
0
0
0
0
0
0
0
0
0
0
0
0
0
0
0
0
0
0
0
0
0
0
0
0
0
0
0
0
0
0
0
0
0
0
0
0
0
0
0
0
0
0
0
0
0
0
0
0
0
0
0
0
0
0
0
0
0
0
0
0
0
0
0
0
0
0
0
0
0
0
0
0
0
0
0
0
0
0
0
0
0
0
0
0
0
0
1
1
1
1
1
1
1
1
1
1
1
1
1
1
1
1
1
1
1
1
1
1
1
1
1
1
1
1
1
1
1
1
1
1
1
1
1
1
1
1
1
1
1
1
1
1
1
1
1
1
1
1
1
1
1
1
1
1
1
1
1
1
1
1
1
1
1
1
2
2
2
2
2
2
2
2
2
2
2
2
2
2
2
2
2
2
2
2
2
2
2
1
1
1
1
1
1
1
1
1
1
1
1
1
1
1
1
1
1
1
1
1
1
1
1
1
1
1
1
1
1
1
1
1
1
1
1
1
1
1
1
1
1
1
1
1
1
1
1
1
1
1
1
1
1
1
1
1
1
0
0
0
0
0
0
0
0
0
0
0
0
0
0
0
0
0
0
0
0
0
0
0
0
0
0
0
0
0
0
0
0
0
0
0
0
0
1
1
1
1
2
2
2
2
2
2
2
2
2
2
2
2
2
2
2
2
2
2
2
2
2
2
2
2
2
2
2
2
2
2
2
2
2
2
2
2
2
2
2
2
2
2
2
2
2
2
2
2
2
2
2
2
2
2
2
2
2
2
2
2
2
2
2
2
2
2
2
2
2
2
2
2
2
2
2
2
2
2
2
2
2
2
2
2
2
2
2
2
2
2
3
3
3
3
2
2
2
2
2
2
2
2
2
2
2
2
2
2
2
2
2
2
2
2
2
2
2
2
2
2
2
2
2
2
2
2
2
2
2
2
2
2
2
2
2
2
1
1
1
1
1
1
1
1
1
1
1
1
1
1
1
1
1
1
1
1
1
1
1
1
1
1
1
1
1
1
1
1
1
1
1
1
1
1
1
1
1
1
1
1
1
1
1
1
1
1
1
1
1
1
1
2
2
2
2
2
2
2
2
2
2
2
2
1
1
1
1
1
1
1
1
1
1
1
1
0
0
0
0
0
0
0
0
0
0
0
0
1
2
2
2
5
5
5
5
5
5
5
5
5
5
5
5
5
5
5
5
5
5
5
5
5
5
5
5
5
5
5
5
5
5
5
5
6
6
6
6
6
6
6
6
6
6
6
6
6
6
6
6
6
6
6
6
6
6
6
6
6
6
6
6
6
6
6
6
6
6
6
6
6
6
6
6
6
6
6
6
6
6
6
6
6
6
6
6
6
6
6
6
6
6
6
6
6
6
6
6
6
6
6
6
6
6
6
6
6
6
5
6
6
6
6
6
6
6
6
6
6
6
6
6
6
5
5
5
5
5
5
5
5
5
5
5
5
5
5
5
5
5
5
5
5
5
5
5
5
5
5
5
5
5
5
6
6
5
5
5
5
5
5
5
5
5
5
5
5
5
5
5
5
5
5
5
5
5
5
5
5
5
5
5
5
5
5
5
5
5
5
5
5
6
5
5
5
6
7
7
7
7
7
7
7
7
6
6
6
6
6
6
6
6
6
6
6
8
8
8
8
8
7
8
8
8
8
8
8
8
8
8
8
8
8
8
8
8
8
8
8
8
8
7
7
7
7
7
7
7
7
7
7
7
7
7
7
7
7
7
7
7
7
7
7
7
7
7
7
7
7
7
7
7
7
7
7
7
7
7
6
6
6
6
6
6
6
6
6
6
6
6
6
6
6
6
6
7
7
7
7
7
7
7
7
7
7
7
7
7
7
7
7
9
10
10
10
10
9
10
10
10
10
10
10
10
10
10
10
10
10
10
11
11
11
11
11
11
10
10
10
10
10
10
10
10
10
10
10
10
10
10
10
10
10
10
10
10
10
10
10
10
10
10
10
10
10
10
10
10
10
10
10
10
10
10
9
9
9
9
9
9
9
9
9
9
9
9
9
9
9
8
8
8
8
8
8
8
8
8
8
8
8
8
8
8
8
8
8
8
8
8
8
8
8
8
8
8
8
8
8
8
8
10
9
9
9
9
9
9
9
9
9
8
8
9
9
9
9
9
9
9
9
9
8
10
10
10
10
11
11
12
12
12
12
13
13
13
13
13
13
13
13
15
15
15
15
15
15
14
14
13
13
13
13
13
13
13
13
13
13
13
13
13
13
13
13
13
13
13
13
13
14
14
14
14
14
14
13
13
13
13
13
13
13
13
13
13
13
13
13
13
13
13
13
13
13
13
13
13
13
13
15
13
13
18
21
21
21
21
21
21
23
23
23
23
23
23
23
23
23
23
23
23
23
22
22
22
22
23
23
23
23
23
23
23
23
23
23
23
23
23
23
22
22
22
22
22
22
22
21
21
21
21
21
21
21
21
21
21
21
21
21
21
21
21
20
20
20
20
20
20
20
20
19
19
19
19
20
20
20
20
20
19
19
19
19
19
19
19
18
18
18
18
17
17
17
17
17
18
18
18
18
18
17
17
17
17
17
17
17
18
18
18
18
18
18
18
18
18
18
18
18
18
18
18
18
18
18
18
18
18
18
18
18
18
18
18
18
18
18
18
18
18
18
18
18
18
18
17
17
17
17
15
15
15
15
15
15
16
16
15
15
15
15
15
15
15
15
15
15
15
15
13
13
13
13
13
11
11
11
12
12
12
10
10
10
10
10
10
10
10
10
10
10
10
10
10
10
10
10
10
10
10
10
10
10
10
10
10
10
10
10
10
10
10
10
10
10
10
10
10
10
8
8
7
7
7
7
7
7
7
7
7
7
7
7
7
7
7
7
7
7
7
8
8
8
8
7
7
7
6
5
5
6
6
6
6
6
6
6
6
6
6
7
7
6
6
6
6
6
6
6
6
6
6
6
6
6
6
6
7
7
7
7
7
7
7
7
7
7
7
7
7
7
7
7
7
7
7
7
7
7
7
7
7
7
7
7
7
7
7
7
7
7
7
7
7
7
7
7
7
7
7
7
7
8
9
9
9
9
9
9
9
9
9
9
9
9
9
10
10
10
11
12
12
12
13
13
13
13
13
13
13
13
13
13
13
13
13
13
13
13
13
13
13
13
13
13
13
13
13
13
13
13
13
13
13
13
13
13
13
13
13
13
13
13
13
13
13
12
13
12
12
12
12
12
12
12
12
12
12
13
13
13
13
13
12
12
12
11
11
11
11
11
11
11
11
11
11
11
11
11
11
11
11
11
11
12
12
12
12
12
12
12
13
13
13
13
13
13
13
13
13
13
13
13
13
13
13
13
13
13
13
13
13
13
11
11
11
11
11
11
11
11
11
11
11
11
11
11
11
11
11
12
11
10
10
10
10
10
10
10
10
10
9
8
8
7
7
7
7
8
8
8
7
7
7
7
7
7
7
8
9
9
9
9
7
7
7
7
8
9
10
10
10
10
10
10
10
10
10
10
10
10
10
10
10
10
10
10
10
10
10
10
10
10
10
10
10
11
11
11
11
11
11
11
11
11
11
11
11
11
11
11
11
11
11
11
11
11
11
11
11
11
11
11
11
11
10
10
10
10
10
11
11
10
10
10
10
10
10
10
10
10
10
10
11
11
11
11
12
12
12
12
13
13
12
12
12
12
12
12
12
12
12
12
13
13
14
15
15
15
15
15
15
15
15
15
15
15
15
15
15
15
15
15
15
15
15
15
15
15
15
15
14
14
13
13
13
13
13
13
13
13
13
13
13
13
13
13
12
12
11
11
10
10
10
10
10
10
10
10
10
10
10
10
10
10
10
10
10
10
10
10
10
10
10
10
10
10
10
10
10
10
10
10
10
10
10
10
10
10
10
10
10
10
10
10
10
10
10
10
10
10
10
10
10
10
10
10
10
10
10
10
10
8
7
7
7
7
7
7
8
8
9
9
9
9
9
9
9
9
9
9
9
9
9
9
9
9
9
9
9
9
9
9
9
10
10
10
10
10
10
10
10
10
10
10
10
10
10
10
10
10
10
10
10
10
10
10
10
10
9
9
9
9
8
8
8
7
7
7
7
7
6
6
6
6
6
7
7
7
7
7
7
7
7
7
7
7
7
7
7
7
7
7
7
7
7
6
6
7
7
7
7
7
7
7
7
7
7
7
7
7
7
7
7
7
7
7
7
7
7
7
7
7
7
7
7
6
6
7
7
7
7
7
7
7
7
8
8
8
8
8
8
9
9
9
10
10
10
11
11
11
11
11
11
11
11
10
10
10
10
10
10
11
11
11
11
13
13
13
13
13
13
13
12
13
13
14
14
14
13
13
13
13
13
13
13
13
13
13
13
13
13
12
12
12
12
12
12
12
13
13
13
13
13
13
13
13
13
13
13
13
13
13
13
13
13
13
13
13
13
13
13
11
11
15
15
15
15
15
15
15
15
15
15
15
15
15
15
15
15
16
16
16
16
16
16
15
15
15
16
16
16
17
17
17
17
17
17
17
17
17
17
18
18
18
18
18
18
18
18
18
18
18
18
18
17
17
17
17
17
17
17
18
18
19
19
18
19
19
19
19
19
18
18
19
19
19
19
19
19
18
18
18
18
18
18
17
17
17
18
18
18
18
18
18
18
18
18
16
16
16
15
14
14
14
14
14
15
14
14
14
14
13
13
13
13
13
13
13
13
13
13
13
13
12
12
12
12
12
12
12
12
12
12
12
12
12
12
12
12
12
12
12
12
12
13
13
13
13
13
13
13
13
13
13
13
13
13
14
14
14
13
13
13
13
13
13
13
13
13
13
13
13
13
13
13
13
13
13
13
13
13
13
13
13
11
11
11
11
10
10
10
10
10
10
10
10
10
10
10
10
10
10
10
10
10
10
10
10
10
10
10
10
10
11
11
11
11
11
11
11
10
10
10
10
10
10
10
10
10
10
10
10
10
10
10
10
10
10
10
10
10
10
10
10
10
10
10
10
10
11
10
10
10
10
9
9
9
9
9
9
9
9
9
10
10
10
10
10
10
10
10
10
10
10
10
10
10
10
10
10
10
10
10
10
10
10
10
10
10
10
10
10
10
10
10
10
11
11
11
11
12
12
13
13
13
13
13
13
13
13
14
15
15
15
15
15
15
15
16
16
16
17
17
17
17
16
16
16
16
16
16
16
16
17
17
17
17
17
17
18
18
18
18
18
18
18
18
18
18
18
18
17
17
16
16
16
16
16
16
15
16
16
16
16
16
16
16
17
18
18
18
18
18
18
18
18
18
17
18
18
18
18
17
17
17
16
17
17
17
17
17
18
18
19
19
19
21
21
23
29
29
29
31
31
31
35
35
35
35
35
35
35
35
36
36
36
36
38
38
38
39
39
39
39
39
39
39
39
39
39
39
39
39
38
37
37
37
36
37
40
41
41
40
40
40
41
41
41
41
41
41
41
41
41
41
41
41
41
41
41
41
41
41
38
38
38
37
37
37
37
37
37
37
39
39
37
37
37
37
37
37
37
37
36
36
36
38
38
38
38
38
38
38
37
36
37
39
39
39
40
44
44
44
43
40
40
41
41
48
48
55
56
56
56
56
56
56
55
55
55
56
56
56
56
55
54
54
54
54
52
52
52
51
51
51
52
52
51
52
52
52
52
52
52
52
50
50
50
52
52
52
52
52
52
52
51
50
50
50
50
50
50
50
50
50
50
50
50
50
50
51
51
52
52
52
52
52
52
52
51
50
50
50
52
52
52
53
53
52
52
52
51
51
51
52
52
52
53
53
54
55
55
55
54
56
57
57
58
58
58
57
57
58
60
60
60
60
60
60
60
60
60
58
58
59
60
60
60
59
59
59
59
59
58
59
63
63
72
78
79
79
81
82
87
95
92
93
93
97
97
97
97
96
95
95
94
94
94
97
97
100
100
100
104
104
103
102
102
103
103
106
110
111
113
113
112
112
112
111
113
116
117
117
117
116
116
116
116
116
116
116
114
114
111
111
111
111
111
110
110
110
110
110
110
110
110
110
116
117
118
118
121
121
121
121
121
122
122
122
122
123
123
123
126
126
126
126
129
130
131
136
134
137
142
144
145
148
150
150
149
149
149
147
147
152
151
151
151
152
154
153
153
153
154
156
157
160
160
161
159
160
158
156
156
151
150
150
150
150
150
150
150
147
146
143
142
137
136
136
134
134
134
132
131
131
131
131
131
130
130
129
129
129
129
126
126
126
126
126
126
126
126
126
125
125
123
123
124
124
125
125
125
121
121
121
121
117
116
116
115
115
115
115
114
111
108
106
106
106
105
105
105
105
106
108
108
110
110
110
110
108
107
106
102
108
109
109
108
108
113
118
140
155
154
154
149
150
152
152
152
152
152
152
150
152
152
152
151
148
148
146
145
150
158
158
160
159
158
151
147
147
147
151
164
175
179
182
183
183
183
183
184
187
187
187
187
187
187
187
194
197
200
200
200
203
208
206
207
207
211
210
208
209
209
212
213
213
214
211
212
208
208
206
206
206
203
203
201
201
201
200
200
200
200
200
200
198
198
198
198
198
198
198
197
197
196
195
192
191
191
190
190
189
187
187
187
187
187
187
187
186
186
185
185
185
185
184
184
184
184
184
184
184
180
180
180
179
179
179
176
173
171
167
160
160
162
162
162
162
162
162
163
163
163
163
163
163
162
163
163
168
168
168
168
168
168
168
168
168
167
167
159
145
118
113
110
102
87
77
59
29
29
28
28
29
29
29
29
29
29
29
29
28
28
28
28
28
28
28
29
30
30
28
28
27
27
28
28
28
28
26
26
25
25
25
25
25
24
25
25
25
26
26
25
25
25
25
26
26
26
25
28
28
41
44
47
53
55
55
59
59
60
60
60
65
66
66
67
67
67
66
67
67
67
66
66
66
66
68
71
71
73
75
75
77
77
78
81
81
82
82
83
84
82
81
81
81
81
82
83
84
87
87
87
87
87
87
87
87
87
88
88
88
88
88
88
88
88
88
88
88
88
87
87
86
86
86
86
86
86
86
86
84
84
83
83
83
83
83
83
83
82
82
81
81
81
81
81
80
80
80
81
80
80
81
80
79
76
76
76
76
76
77
77
77
77
77
77
77
77
76
76
76
73
73
73
73
71
71
70
68
68
68
68
68
67
66
66
65
65
65
63
61
62
62
62
62
62
63
63
62
62
62
60
58
59
59
59
59
59
58
56
52
52
53
52
52
52
49
47
47
47
47
47
47
47
47
47
47
45
43
43
43
43
43
42
42
39
39
39
39
38
40
39
39
39
38
36
36
36
36
36
34
34
34
34
33
33
31
32
30
30
30
29
28
28
28
30
30
31
31
31
31
31
31
31
31
31
30
30
30
30
29
29
29
29
29
29
29
29
29
29
29
28
28
28
28
28
26
26
26
26
26
26
26
26
26
26
26
26
26
26
26
26
26
26
26
26
26
26
26
26
26
26
26
26
26
26
26
26
26
26
26
26
25
25
25
25
25
25
25
25
25
25
24
24
24
24
26
26
29
29
30
29
29
28
28
29
29
29
34
36
38
39
40
41
42
41
42
42
42
44
46
46
45
45
45
44
46
44
44
50
50
50
51
51
54
53
54
54
58
57
58
56
56
56
56
58
60
60
60
62
63
63
63
63
63
63
63
64
65
66
70
71
73
87
92
96
98
98
98
98
98
98
98
98
97
97
97
97
97
97
97
97
97
97
97
97
97
97
97
97
97
98
98
98
97
97
97
97
98
98
98
99
100
100
101
102
102
101
100
100
100
100
108
109
110
114
116
118
119
119
119
120
123
122
123
123
123
123
123
123
123
123
123
123
123
123
122
121
121
121
121
121
120
118
118
118
117
117
117
117
117
115
115
115
115
114
114
114
113
113
113
113
112
112
111
110
110
110
110
111
110
110
110
109
111
113
113
113
113
113
112
111
111
110
110
110
110
112
112
110
105
102
102
100
99
98
98
98
97
96
94
92
92
90
89
89
89
87
87
87
84
78
79
79
77
76
77
76
76
73
73
73
73
73
72
71
71
71
69
69
70
69
69
72
71
71
67
66
65
65
65
66
67
65
64
63
63
60
62
61
61
61
61
61
60
60
58
58
58
58
59
60
60
60
58
58
58
58
57
58
58
58
57
55
55
55
52
51
51
51
50
53
52
52
50
50
50
49
49
47
47
47
49
50
51
52
52
51
52
52
52
52
52
52
50
48
48
48
49
50
50
49
51
51
51
51
50
50
50
51
49
51
53
58
62
63
63
63
62
61
61
61
60
59
60
60
61
60
60
60
60
60
59
59
59
59
59
58
58
58
58
60
60
60
60
60
60
60
60
62
63
63
63
63
63
63
63
65
65
66
66
65
65
65
67
68
70
70
69
69
69
69
69
68
69
69
70
70
69
68
68
68
68
69
74
76
81
80
80
80
80
79
79
80
79
78
79
77
76
76
78
78
79
81
79
78
76
73
73
73
73
72
72
72
72
71
72
72
74
85
86
86
93
93
93
93
91
92
92
92
93
93
94
94
94
93
92
91
90
90
90
90
90
89
89
87
87
87
87
87
86
86
86
86
86
86
86
85
85
84
84
84
84
84
84
85
85
85
85
85
85
85
84
84
84
84
84
83
83
84
84
83
83
83
82
82
82
81
78
78
78
76
74
74
74
74
73
73
73
73
73
72
72
72
72
72
72
73
73
73
73
73
73
71
71
69
71
72
69
73
76
76
76
76
73
74
75
75
74
75
75
72
71
71
72
73
82
84
84
83
83
83
83
79
79
79
76
67
67
65
65
65
64
60
60
60
60
60
60
60
60
60
60
60
60
60
59
59
59
58
58
58
58
58
56
57
57
53
53
52
52
52
52
52
52
52
50
50
50
49
49
47
47
47
47
44
44
41
41
41
41
40
40
39
41
41
39
39
39
39
39
39
39
39
39
40
40
40
39
39
39
39
39
39
39
39
39
39
39
39
39
39
39
38
38
38
38
38
36
36
36
36
36
36
36
36
33
33
31
31
31
31
31
31
31
31
31
31
30
29
29
28
28
27
27
26
26
26
26
24
23
23
23
23
23
23
22
22
22
22
22
22
22
22
22
22
21
21
21
21
21
21
18
18
18
14
14
14
14
13
13
13
13
13
13
13
13
13
13
12
11
11
11
10
10
10
10
10
10
12
12
11
11
11
11
11
13
13
15
15
14
14
14
14
14
13
13
13
13
13
13
13
13
13
12
12
12
12
12
12
11
11
11
11
10
10
10
10
10
10
10
10
10
10
11
11
11
11
11
11
11
11
10
10
10
10
10
10
10
10
12
12
13
12
13
13
13
13
13
13
13
13
13
13
13
13
13
13
13
13
13
13
12
13
12
12
12
12
12
12
13
24
24
28
29
29
30
30
30
31
31
32
32
32
32
32
32
32
32
32
32
32
32
32
32
32
32
32
31
31
31
31
31
31
32
31
31
31
33
33
34
35
35
35
36
37
40
42
42
42
42
42
42
42
42
42
42
42
42
42
42
42
42
42
42
41
42
42
42
42
42
41
43
44
44
45
47
47
47
47
47
47
47
47
47
47
47
47
47
47
47
47
47
47
47
47
47
47
47
47
48
48
48
49
49
50
52
52
52
51
51
51
51
51
50
51
51
51
51
51
49
49
47
47
47
47
47
46
46
46
46
45
45
45
44
44
44
44
44
44
44
44
44
44
42
42
42
42
42
41
40
39
39
40
41
37
37
37
37
37
37
37
37
37
36
36
36
36
36
36
36
36
36
36
36
35
35
35
34
34
33
34
34
34
34
34
34
34
34
34
34
34
32
31
31
31
29
29
30
30
30
30
30
29
29
29
29
29
29
29
28
26
26
25
26
26
26
25
25
25
24
24
24
24
24
25
25
25
25
25
25
25
25
25
25
23
23
15
15
15
15
16
16
16
16
15
15
15
15
15
15
15
12
12
12
12
11
11
11
10
10
10
10
10
10
10
9
9
9
9
9
9
9
8
8
7
7
7
7
7
7
7
7
7
7
7
7
9
9
9
9
9
13
13
15
15
15
15
15
15
15
15
15
15
15
15
15
15
15
15
15
15
15
15
15
16
16
18
18
18
18
18
18
18
18
18
18
18
18
18
18
18
18
17
17
18
18
18
19
19
19
19
19
19
19
19
19
19
19
19
19
19
19
19
19
18
18
18
18
18
18
18
18
18
18
18
18
18
18
18
18
19
19
19
19
19
19
19
19
18
18
18
18
18
18
18
18
17
17
17
17
18
18
18
18
16
16
16
16
16
16
17
18
18
18
18
18
18
17
17
17
17
17
15
14
14
14
14
14
14
14
14
13
13
13
12
11
11
11
13
15
16
16
16
16
16
16
17
17
17
17
16
15
15
15
15
15
15
15
14
15
17
18
18
18
18
18
18
18
18
18
18
18
17
17
17
17
17
17
17
17
15
15
15
15
15
17
17
17
17
17
17
16
16
16
16
16
16
16
16
16
16
15
15
15
14
14
14
14
14
14
15
15
18
18
18
19
19
20
20
21
21
21
21
21
21
21
21
21
21
21
21
21
21
21
21
21
21
21
21
23
23
23
24
24
25
25
25
24
24
24
26
26
26
26
26
26
26
26
26
26
26
23
23
24
24
24
24
24
24
24
24
24
23
23
22
22
22
22
22
22
22
21
21
21
21
21
21
21
21
21
21
21
21
21
21
21
21
21
20
18
18
18
18
18
18
18
18
18
18
18
18
18
18
18
18
18
18
18
18
18
18
18
18
18
18
18
18
18
18
18
18
18
18
18
18
18
18
18
18
18
18
18
17
17
17
15
15
15
15
15
15
15
15
14
14
14
14
14
14
14
14
14
14
15
15
14
14
13
13
13
13
13
13
12
12
10
10
10
10
10
8
8
8
7
7
7
7
7
7
7
7
8
8
8
8
8
8
8
8
8
8
8
8
8
8
8
8
7
7
7
7
7
7
7
7
7
7
7
7
7
7
7
7
7
7
7
7
7
7
7
7
7
7
7
7
7
7
7
7
7
7
7
7
7
7
7
7
7
6
6
5
5
5
5
5
5
5
5
5
5
5
5
5
5
4
4
4
4
4
4
4
3
3
3
3
3
4
4
5
5
5
5
5
4
4
4
4
4
4
4
4
4
4
4
4
4
4
4
4
4
4
4
4
4
4
4
4
4
4
4
4
4
4
4
4
4
3
5
5
5
5
5
5
5
5
5
5
5
5
5
5
5
5
5
5
5
5
5
5
5
5
5
5
5
5
5
5
5
5
5
5
5
5
5
5
7
9
9
10
10
10
10
13
13
13
13
13
13
13
13
13
13
13
13
13
13
13
13
13
13
13
13
13
13
13
13
13
13
13
13
13
13
13
13
13
13
13
13
13
13
13
13
13
13
13
13
13
13
13
13
13
13
13
13
13
13
13
13
13
13
13
13
13
13
13
13
13
13
13
13
13
13
13
13
13
13
14
15
18
18
18
18
18
18
18
18
18
18
18
18
18
18
18
19
19
18
18
18
18
18
19
19
19
19
19
19
19
19
18
18
18
18
17
17
17
17
17
16
16
16
16
16
16
15
15
14
16
16
16
16
17
17
18
18
18
18
18
18
18
18
18
18
18
17
17
17
17
17
17
17
17
17
17
17
17
16
16
16
16
16
16
16
15
15
15
15
15
15
15
15
15
15
15
15
15
15
16
16
16
16
15
15
15
15
15
15
15
15
15
15
15
15
15
15
15
15
14
14
14
14
14
15
17
19
19
19
21
18
18
18
18
18
18
18
18
18
18
18
18
18
18
18
17
16
16
16
16
16
16
16
16
18
18
20
21
21
21
21
21
21
21
21
21
21
21
21
21
21
21
21
21
21
21
21
21
21
21
21
20
20
19
18
18
18
18
18
18
18
18
18
18
18
18
18
18
18
18
18
18
18
18
18
18
18
18
18
18
18
18
18
18
18
18
18
18
18
18
18
18
18
18
18
18
18
18
18
18
18
18
18
18
18
18
15
17
19
20
20
21
21
21
21
21
21
20
20
21
21
21
21
21
21
21
21
21
21
21
21
19
19
19
21
23
23
24
23
23
26
25
24
24
23
23
23
23
23
23
23
23
23
23
23
23
23
23
23
23
23
23
23
22
22
22
21
21
21
21
21
21
21
21
21
21
21
21
21
21
21
21
21
21
21
21
21
21
22
22
22
22
22
21
21
21
21
21
21
21
21
21
21
21
21
21
21
21
20
20
20
20
20
20
20
20
21
21
21
21
21
21
21
21
21
21
21
21
21
21
21
21
21
21
22
22
22
22
21
21
20
19
20
20
20
18
18
18
18
18
18
18
18
18
16
16
16
16
16
16
16
16
16
18
18
18
18
18
18
18
18
18
18
17
15
15
15
15
16
15
16
16
16
16
15
17
18
18
18
18
18
18
19
19
19
19
19
19
19
19
19
19
19
18
18
18
18
18
18
18
18
18
18
18
18
16
16
16
16
16
16
15
15
15
15
15
15
15
15
15
13
13
13
13
13
13
13
13
13
13
13
13
13
13
13
13
13
13
13
13
13
13
13
13
13
13
13
13
13
13
13
13
13
13
13
13
13
13
13
13
13
13
13
13
13
13
13
12
12
12
12
12
12
12
12
11
11
11
11
11
11
11
11
11
11
11
10
11
11
12
12
12
13
13
13
13
13
13
13
12
10
10
10
10
10
10
10
10
10
10
9
9
9
8
8
8
8
8
8
8
7
7
7
7
7
6
6
6
6
6
6
5
5
5
5
5
5
6
6
5
5
5
5
5
5
5
5
5
5
5
5
5
5
5
4
4
4
4
4
4
4
4
4
4
4
4
4
4
3
3
3
3
3
3
3
3
3
3
3
3
3
3
3
3
3
3
3
4
4
4
4
4
4
4
4
4
5
5
5
5
5
5
5
5
5
4
4
4
4
4
4
4
4
4
4
4
4
4
4
4
4
4
4
4
4
4
4
4
4
4
4
4
4
4
4
4
4
4
4
4
4
4
4
4
3
3
3
3
3
2
2
2
2
2
2
2
2
2
2
2
2
2
3
3
3
3
3
3
3
3
3
3
3
3
3
3
3
3
2
2
2
2
2
2
2
2
2
2
2
2
2
2
2
2
2
2
2
2
2
2
2
2
2
2
2
2
2
2
2
2
2
2
2
2
2
2
2
2
2
2
2
2
2
2
2
2
2
2
2
2
2
2
2
2
2
2
2
2
2
2
2
2
2
2
2
2
2
2
2
2
2
2
2
2
2
2
1
1
1
1
1
1
1
1
1
1
1
1
1
1
1
1
1
1
1
1
1
1
1
1
1
1
1
1
1
1
1
1
1
1
1
1
1
1
1
1
1
1
0
0
0
0
0
0
0
0
0
0
0
0
0
0
0
0
0
0
0
0
1
2
2
2
2
2
2
2
2
2
2
3
3
3
3
3
3
3
5
5
5
5
5
5
5
5
5
5
5
5
5
5
5
5
5
5
5
5
5
5
5
5
5
5
5
5
5
5
5
5
5
5
5
5
5
5
5
5
5
5
5
5
5
5
5
5
5
5
5
5
5
5
5
5
5
5
5
5
7
7
7
7
9
9
9
9
9
9
9
9
9
9
9
9
9
9
9
9
9
9
9
9
9
9
9
10
10
10
10
10
10
10
10
10
10
10
10
10
9
9
9
9
9
9
9
9
9
9
9
9
9
9
8
8
8
8
8
8
8
8
8
8
8
8
8
7
7
7
7
8
9
9
9
9
9
9
9
9
9
9
9
9
9
8
8
8
8
8
8
8
8
8
8
9
9
9
10
10
10
10
10
10
10
10
10
10
11
11
11
11
11
11
11
11
11
11
11
11
11
11
11
11
11
11
10
10
10
10
9
9
9
9
9
9
9
9
9
9
9
9
9
9
9
9
9
7
7
7
7
7
7
7
7
7
7
7
7
7
8
9
9
9
10
10
11
11
13
13
13
13
13
13
13
13
13
13
12
12
12
12
12
12
12
12
12
12
13
13
13
13
12
12
12
11
11
12
12
12
12
13
13
13
13
13
13
13
13
13
13
13
12
12
12
12
13
13
13
13
13
13
13
13
13
13
13
13
13
13
13
13
13
13
13
13
13
13
14
13
11
12
13
13
13
13
13
13
13
13
14
15
15
15
15
15
15
15
15
16
16
16
16
16
16
17
17
17
17
17
17
18
18
18
18
18
17
17
17
17
17
17
17
17
17
17
17
17
17
17
17
17
17
17
17
15
15
16
16
17
16
18
18
18
18
18
18
18
18
16
16
16
16
16
16
18
18
19
19
21
21
21
21
21
21
21
21
21
21
21
21
21
21
21
21
21
21
21
21
21
21
21
21
21
20
20
20
20
20
20
20
20
20
20
20
20
18
18
18
18
18
18
18
19
19
21
21
21
21
21
21
21
21
21
21
21
21
21
21
21
21
21
21
21
21
21
21
21
21
21
21
20
19
19
19
19
20
20
18
18
18
18
18
18
18
20
20
20
20
20
19
19
19
19
19
20
20
20
21
21
21
21
20
19
19
21
21
21
21
21
21
21
21
21
21
21
21
21
21
21
21
20
19
19
19
19
19
19
19
19
19
19
19
19
19
19
19
20
20
20
21
21
21
21
21
21
21
21
21
21
21
21
21
21
21
21
21
21
21
21
21
21
21
21
20
20
21
21
22
23
23
22
22
23
23
22
22
22
22
22
23
23
23
23
23
23
23
23
23
23
23
23
23
23
23
23
23
23
23
20
19
19
21
21
21
21
20
19
18
18
18
18
18
18
17
16
15
16
16
16
16
15
16
16
16
16
16
16
16
16
16
17
18
18
19
19
19
19
19
19
20
20
20
20
20
20
20
20
20
20
20
20
20
20
20
20
19
19
19
19
19
19
19
19
19
19
19
18
18
18
18
19
19
20
21
21
21
22
22
23
23
24
26
26
26
26
26
26
26
26
26
29
29
29
29
30
30
30
31
31
31
31
32
32
34
42
44
46
47
46
48
47
48
50
50
50
50
50
52
52
52
52
52
52
52
52
53
53
53
53
52
52
52
52
52
51
51
51
51
51
51
51
51
51
50
50
50
49
49
49
49
49
49
49
49
47
47
47
47
47
47
47
47
47
47
47
47
48
49
50
50
52
52
52
52
52
51
51
51
51
50
50
50
52
54
55
55
54
54
54
54
54
53
53
53
52
52
52
52
52
52
52
52
51
51
52
52
52
52
52
52
52
52
51
52
52
52
52
52
52
50
50
50
52
52
52
53
53
53
53
50
50
51
52
53
53
51
48
48
47
47
45
47
45
46
44
44
45
44
45
52
56
62
63
63
63
62
62
62
62
62
63
63
63
62
63
63
63
63
63
63
63
63
63
63
62
61
61
61
61
62
62
62
62
62
61
61
61
60
60
60
61
61
61
57
54
54
54
54
54
54
54
54
54
55
55
55
55
55
55
54
55
55
55
54
53
53
56
56
55
55
58
58
58
57
56
57
58
55
54
54
54
53
52
52
53
53
53
53
53
53
52
52
52
52
52
54
55
52
52
52
52
52
52
52
52
52
52
52
52
52
52
50
50
49
49
49
49
49
49
48
49
46
46
46
45
45
45
45
44
44
44
42
42
42
42
42
42
42
42
40
40
40
40
40
39
39
38
38
38
38
38
37
37
37
37
36
36
36
36
36
36
36
36
36
36
36
36
36
36
35
33
33
33
33
31
31
31
31
31
31
31
31
30
29
29
29
29
29
29
29
30
30
29
30
29
29
29
29
29
29
29
29
28
26
26
26
26
26
25
24
24
24
24
24
24
21
21
21
21
20
19
18
18
18
18
18
17
16
16
16
16
16
17
18
18
18
18
18
18
18
18
18
18
18
18
18
18
18
17
17
17
17
17
17
17
17
17
17
17
17
18
18
19
19
19
21
21
21
20
20
20
20
20
20
20
20
21
21
21
21
22
22
22
22
22
22
22
22
22
22
22
22
22
22
22
22
22
22
22
23
23
23
23
23
23
23
23
23
23
23
22
22
22
21
21
21
21
21
21
21
21
21
21
20
20
20
20
20
20
19
19
19
19
19
19
20
20
21
21
20
20
20
20
19
20
19
19
19
19
20
20
20
20
20
20
18
18
18
18
17
17
18
18
18
18
18
18
18
18
18
18
18
18
18
18
18
18
18
18
18
18
18
17
17
17
17
17
17
17
17
17
17
17
17
17
17
16
15
15
15
15
15
15
15
15
15
15
15
16
16
16
16
16
15
15
15
15
16
16
19
21
21
21
21
21
21
21
21
21
21
21
18
18
18
18
18
18
18
18
18
18
19
19
19
19
19
20
21
21
21
21
21
18
18
18
17
16
16
16
16
16
16
16
16
16
16
17
17
17
17
15
15
14
14
14
14
13
13
13
13
13
13
13
13
13
13
13
13
13
13
13
13
13
13
13
13
13
13
13
13
13
13
13
13
13
13
13
13
13
13
13
13
13
13
13
13
12
12
12
12
12
12
12
12
12
12
12
12
12
13
13
13
13
13
13
13
13
13
13
13
13
13
13
13
13
12
12
12
12
12
12
12
12
12
12
12
12
12
12
12
12
12
12
11
10
10
9
9
9
9
9
9
9
10
10
10
10
10
10
10
10
10
10
10
10
10
10
11
10
10
10
10
10
9
8
8
8
8
7
7
7
7
7
7
7
8
8
8
8
9
9
9
9
9
9
9
9
9
9
9
9
7
7
7
7
7
7
7
7
7
7
7
7
8
8
8
8
8
9
9
9
9
8
8
8
8
8
8
8
8
8
7
7
7
7
7
7
7
7
7
7
7
7
9
10
10
11
11
11
11
11
11
11
11
11
11
11
11
11
11
11
11
11
11
11
11
11
11
11
11
11
11
11
11
11
11
11
11
11
11
11
11
11
10
10
10
10
10
10
10
10
10
10
10
10
10
10
10
10
10
10
10
10
10
10
10
10
10
10
10
10
10
10
10
10
10
10
9
9
9
9
9
9
9
9
9
9
10
10
10
10
10
10
10
10
10
10
10
9
9
9
9
9
9
9
9
8
8
8
8
7
7
7
7
6
5
5
5
5
5
5
5
5
5
5
5
5
5
5
5
6
6
6
6
5
5
5
5
5
5
5
5
3
4
4
4
4
4
4
4
4
4
4
4
4
4
4
4
4
4
4
4
4
4
4
4
4
4
4
3
3
3
3
3
3
3
3
3
3
3
3
3
3
3
3
3
3
3
3
3
3
3
3
3
3
3
3
3
3
3
3
3
3
3
3
3
3
3
5
6
6
6
6
6
7
7
8
10
10
10
10
10
10
10
10
10
10
10
10
10
10
10
10
10
10
10
12
13
13
13
13
13
13
13
13
13
13
13
13
13
13
13
13
13
13
13
13
13
13
13
13
13
13
13
13
13
13
13
13
13
13
13
13
13
13
13
13
13
13
13
13
13
13
13
14
14
14
14
13
13
13
13
13
13
13
13
13
13
13
13
13
13
13
13
13
13
13
13
13
13
13
13
13
12
12
12
12
12
12
12
12
12
10
10
10
10
13
13
13
13
13
13
13
13
13
13
13
13
13
13
13
13
13
12
12
12
12
12
12
12
11
11
11
13
13
13
13
13
12
12
12
12
12
13
11
11
11
11
10
10
10
11
11
11
11
11
11
10
10
10
10
10
10
10
10
10
10
10
9
9
9
9
9
9
9
8
8
8
8
8
9
9
9
10
10
10
10
10
10
10
10
10
10
10
10
9
9
9
9
9
9
9
9
9
9
9
9
9
9
9
9
9
9
9
9
9
9
9
9
9
9
9
7
7
7
7
7
7
7
7
7
7
7
7
7
8
8
8
8
8
8
8
8
8
8
9
8
8
9
9
9
9
9
9
10
10
10
10
10
10
9
9
9
9
9
9
9
9
9
9
9
9
9
9
9
9
9
9
9
9
9
9
9
9
9
8
8
8
8
8
8
8
8
10
10
10
10
10
10
11
11
11
11
11
12
12
12
12
12
11
11
11
11
11
11
11
11
11
11
10
10
10
10
10
10
10
10
10
10
10
10
10
10
9
7
7
7
7
7
7
7
7
7
7
7
7
7
7
7
7
7
7
7
7
7
7
7
7
8
8
8
8
8
8
8
8
8
8
8
7
7
7
7
7
7
7
7
7
7
7
7
7
7
7
7
7
7
8
8
8
8
8
9
9
9
9
8
8
8
8
8
8
8
8
8
7
7
7
7
7
7
7
7
7
7
7
7
7
7
7
7
7
7
7
7
7
7
7
8
8
8
7
7
7
7
7
7
7
7
7
7
7
8
8
9
9
9
9
9
9
9
9
9
9
9
9
9
8
8
8
8
8
8
8
8
7
7
7
7
7
9
9
9
9
9
9
8
8
8
8
8
7
7
7
7
7
7
7
7
7
7
7
7
7
7
7
7
7
7
7
7
8
8
10
9
9
9
9
10
10
10
10
10
11
11
12
12
12
12
12
11
11
11
11
11
11
11
11
12
13
13
13
13
13
13
13
13
13
13
14
14
14
13
13
13
13
13
13
13
13
13
13
13
13
13
13
13
13
13
13
13
13
13
13
13
13
13
13
13
13
13
13
13
13
13
13
13
13
13
13
13
13
13
13
13
13
13
13
13
13
12
12
12
12
12
12
12
12
12
12
12
12
12
12
12
12
12
13
13
13
13
13
13
13
13
13
13
13
13
13
13
13
13
13
12
12
12
12
10
10
10
10
10
10
10
10
10
10
10
10
10
10
10
10
10
10
10
10
10
9
8
8
8
8
8
8
8
8
8
7
7
7
7
7
7
6
6
6
7
7
7
7
7
7
7
7
7
7
7
7
7
7
7
7
7
7
7
7
7
7
7
7
7
7
7
7
7
7
7
7
7
7
7
7
7
7
7
7
7
7
7
7
7
7
7
7
7
7
7
7
7
7
6
6
6
6
6
6
6
6
6
6
6
6
6
6
6
6
6
6
6
6
5
5
5
5
5
5
6
6
6
6
6
5
5
5
4
4
3
3
3
3
3
3
3
3
3
3
3
3
4
4
4
4
4
4
4
4
4
4
4
4
4
4
3
3
3
3
3
3
3
3
3
3
3
3
3
3
3
3
3
3
3
3
3
3
3
3
3
3
3
3
3
3
3
3
3
3
3
3
3
3
3
4
4
4
4
4
4
4
4
4
4
4
4
3
3
2
2
2
2
2
2
2
2
2
2
2
2
2
2
2
2
2
2
2
2
2
2
2
2
2
2
2
2
2
2
2
2
2
2
2
2
2
2
2
2
2
2
2
2
2
2
2
2
2
2
2
2
2
2
2
2
2
2
2
2
2
2
2
2
2
2
2
2
2
2
2
2
2
2
2
2
2
2
2
1
1
1
1
1
1
1
1
1
1
1
1
1
1
1
1
1
1
1
1
0
0
0
0
0
0
0
0
0
0
0
0
0
0
0
0
0
0
0
0
0
0
0
0
0
0
0
0
0
0
0
0
0
0
0
0
0
0
0
0
0
0
0
0
0
0
0
0
0
0
0
0
0
0
0
0
0
0
0
0
0
0
0
0
0
0
0
0
0
0
0
0
0
0
0
0
0
0
0
0
0
0
0
0
0
0
0
0
0
0
0
0
0
0
0
0
0
0
0
0
0
0
0
0
0
0
0
0
0
0
0
0
0
0
0
0
0
0
0
0
0
0
0
0
0
0
0
0
0
0
0
0
0
0
0
0
0
0
0
0
0
0
0
0
0
0
0
0
0
0
0
0
0
0
0
0
0
0
0
0
0
0
0
0
0
0
0
0
0
0
0
0
0
0
0
0
0
0
0
0
0
0
0
0
0
0
0
0
0
0
0
0
0
0
0
0
0
0
0
0
0
0
0
0
0
0
0
0
0
0
0
0
0
0
0
0
0
0
0
0
0
0
0
0
0
0
0
0
0
0
0
0
0
0
0
0
0
0
0
0
0
0
0
0
0
0
0
0
0
0
0
0
0
0
0
0
0
0
0
0
0
0
0
0
0
0
0
0
0
0
0
0
0
0
0
0
0
0
0
0
0
0
0
0
0
0
0
0
0
0
0
0
0
0
0
0
0
0
0
0
0
0
0
0
0
0
0
0
0
0
0
0
0
0
0
0
0
0
1
1
2
2
2
2
2
2
2
2
2
2
2
2
2
2
2
2
2
2
2
2
2
2
2
2
2
2
2
2
2
2
2
2
2
2
2
2
2
2
2
2
2
2
2
2
2
2
2
2
2
2
2
2
2
2
2
2
2
2
2
2
2
2
2
2
2
2
2
2
2
2
2
2
2
2
2
2
2
2
2
2
2
2
2
2
2
2
2
2
2
2
2
2
2
2
2
2
2
2
2
2
2
2
2
2
2
2
2
2
2
2
2
2
2
2
2
2
2
2
2
2
2
2
2
2
2
2
3
3
3
3
3
3
2
2
2
2
2
2
2
2
2
2
2
2
2
2
2
2
2
2
2
2
2
2
2
2
2
2
2
2
2
2
3
3
3
3
3
3
3
3
3
3
3
2
2
2
2
2
2
2
2
2
2
2
2
2
2
2
2
2
2
2
2
2
2
2
2
2
2
2
2
2
2
2
2
3
3
3
3
3
3
3
3
3
3
3
3
3
3
3
4
4
4
4
4
4
4
4
4
4
4
4
4
4
4
4
4
4
4
4
4
4
4
4
4
4
4
4
4
4
4
4
4
4
4
4
4
4
4
4
4
4
4
4
4
4
4
4
4
4
4
5
5
4
3
4
4
4
4
4
4
4
4
4
4
4
4
4
4
4
4
4
4
4
4
4
4
4
4
4
4
4
4
5
5
5
5
5
5
5
5
5
5
5
5
5
5
5
5
5
4
4
4
4
4
4
4
4
4
4
4
4
4
4
4
4
4
4
4
4
4
4
4
5
5
5
5
5
5
5
5
5
5
5
5
5
5
5
5
5
5
5
5
5
5
5
5
5
5
5
5
5
5
5
5
5
5
5
5
5
5
5
6
6
6
6
6
6
6
6
5
5
5
5
4
4
4
4
4
4
4
3
3
3
5
5
5
5
5
5
5
5
5
5
5
5
5
5
5
5
5
5
5
5
5
5
5
5
5
5
5
5
5
5
5
5
5
5
5
5
5
5
5
5
5
5
5
5
5
5
5
5
5
5
5
5
6
6
6
6
6
6
6
6
6
6
6
6
6
6
6
6
7
7
7
6
5
5
5
5
5
5
5
5
5
5
5
5
5
5
5
5
5
5
5
5
5
5
5
5
5
5
5
5
5
5
5
5
5
5
5
5
5
5
5
5
5
5
5
5
5
5
5
5
4
4
4
4
4
4
4
4
4
4
4
4
4
4
4
4
4
4
4
4
4
4
4
4
4
4
4
4
4
4
4
4
4
4
4
4
4
4
4
4
4
4
4
4
4
4
4
4
4
4
4
4
4
4
4
4
4
4
4
4
4
4
4
3
3
3
3
3
3
2
2
2
2
2
2
2
2
2
2
2
2
2
2
2
2
2
2
2
2
2
2
2
2
2
2
2
2
2
2
2
2
2
2
2
2
2
2
2
2
2
2
2
2
2
2
2
2
2
2
2
2
2
1
1
1
1
1
1
1
1
1
1
1
0
0
0
0
0
0
0
0
0
0
0
0
0
0
0
0
0
0
0
0
0
0
0
0
0
0
0
0
0
0
0
0
0
0
0
0
0
0
0
0
0
0
0
0
0
0
0
0
0
1
1
1
1
1
1
1
1
1
1
1
1
1
1
1
1
1
1
1
1
1
1
1
1
1
1
1
1
1
1
1
1
1
1
1
1
1
1
1
1
1
1
1
1
1
1
1
1
1
1
1
1
1
1
1
1
1
1
1
1
1
1
1
1
1
1
1
1
1
1
1
1
1
1
1
1
1
1
1
1
1
1
2
2
2
2
2
2
2
2
2
2
2
2
2
2
2
2
2
2
2
2
2
2
2
2
2
2
2
2
2
2
2
2
2
2
2
2
2
2
2
2
2
2
3
3
3
3
3
3
3
3
3
2
2
2
2
2
2
2
2
2
2
2
2
2
2
2
2
2
2
2
2
2
2
2
2
2
2
2
2
2
2
2
2
2
2
2
2
2
2
2
2
2
2
2
2
2
2
2
2
2
2
2
2
2
2
2
2
2
2
2
2
2
2
2
2
2
2
2
2
2
2
2
2
2
3
3
3
3
3
3
3
3
3
3
3
3
3
3
3
3
3
3
3
3
3
3
3
3
3
3
3
2
2
2
2
2
2
2
2
2
2
2
2
2
2
2
2
2
2
2
2
2
2
2
2
2
2
3
3
4
5
5
5
5
5
5
5
5
5
5
5
5
5
5
6
6
6
6
6
6
6
6
7
7
7
7
7
6
6
6
6
6
6
6
6
6
6
6
6
6
6
6
6
6
6
6
6
6
6
6
6
6
6
6
6
6
6
6
6
6
6
6
6
6
6
6
6
6
5
5
5
5
5
5
5
5
5
5
5
5
5
5
5
5
5
5
5
5
5
5
5
5
5
5
5
5
5
5
5
5
5
5
5
5
5
5
5
5
5
5
5
5
5
4
4
4
4
4
4
4
4
4
4
4
4
4
4
4
3
3
3
3
3
3
3
3
3
3
2
2
2
2
2
2
3
3
3
3
3
3
3
2
2
2
2
2
2
2
2
2
2
2
2
2
2
2
2
2
2
2
2
2
1
1
1
1
1
1
1
1
1
1
1
1
1
1
1
1
1
1
1
1
1
1
1
1
1
1
1
1
1
1
1
1
1
1
1
1
1
1
1
1
1
1
1
1
1
1
1
1
1
1
1
1
1
1
1
1
1
1
1
1
1
1
1
1
1
1
1
2
2
2
2
2
2
2
2
2
2
2
2
2
2
2
2
2
2
2
2
2
2
2
2
2
2
2
2
2
2
2
2
2
2
2
2
2
2
2
2
2
2
2
2
2
2
2
2
2
2
2
2
2
2
2
2
2
2
2
2
2
2
2
2
2
2
2
2
2
2
2
2
2
2
2
2
2
2
2
2
2
2
2
2
2
2
2
2
2
2
2
2
2
2
2
2
2
2
1
1
1
2
2
2
2
2
2
2
2
2
2
2
2
2
2
2
2
2
2
2
2
2
2
2
2
2
2
2
2
2
2
2
2
2
2
2
2
2
2
2
2
2
2
2
2
2
2
1
1
1
1
1
1
1
1
1
1
1
1
1
1
1
1
1
1
1
1
1
1
1
1
1
1
1
1
1
1
1
1
1
1
1
1
1
1
1
1
1
1
1
1
1
1
1
1
1
2
2
2
2
1
1
1
1
1
1
1
1
1
1
1
1
1
1
1
1
1
1
1
2
2
2
2
2
2
2
2
2
2
2
2
2
2
2
2
2
2
2
2
2
2
2
2
2
2
2
2
2
2
2
2
2
2
2
2
2
2
2
2
2
2
2
2
2
2
2
2
2
2
2
2
2
2
2
2
2
2
2
2
2
2
2
2
2
2
2
2
2
2
2
2
2
2
2
2
2
2
2
2
2
2
2
2
2
2
2
2
2
2
2
2
2
2
2
2
2
2
2
2
2
2
2
2
2
2
2
2
2
2
2
2
2
2
2
2
2
2
2
2
2
2
2
2
2
2
2
2
2
2
2
2
2
2
2
2
2
2
2
2
2
2
2
2
2
2
2
2
2
2
2
2
2
2
2
2
0
0
0
0
0
0
0
0
0
0
0
0
0
0
0
0
0
0
0
0
0
0
0
0
0
0
0
0
0
0
0
0
0
0
0
0
0
0
0
0
0
0
0
0
0
0
0
0
0
0
0
0
0
0
0
0
0
0
0
0
0
0
0
0
0
0
0
0
0
0
0
0
0
0
0
0
0
0
0
0
0
0
0
0
0
0
0
0
0
0
0
0
0
0
0
0
0
0
0
0
0
0
0
0
0
0
0
0
0
0
0
0
0
0
0
0
0
0
0
0
0
0
0
0
0
0
0
0
0
0
0
0
0
0
0
0
0
0
0
0
0
0
0
0
0
0
0
0
0
0
0
0
0
1
1
1
1
1
1
1
1
1
1
1
1
1
1
1
1
1
1
1
1
1
1
1
1
1
1
1
1
1
1
1
1
1
1
1
1
1
1
1
1
1
1
1
1
1
1
1
1
1
1
1
1
1
1
1
1
1
1
1
1
1
1
1
1
1
1
1
1
1
1
1
1
1
1
1
1
1
1
1
1
1
1
1
1
1
1
1
1
1
1
1
1
1
1
1
1
1
1
1
1
1
1
1
1
1
1
1
1
1
1
1
1
1
1
1
1
1
1
1
1
1
1
1
1
1
1
1
1
1
1
1
1
1
1
1
1
1
1
1
1
1
1
1
1
1
1
1
1
0
0
0
0
0
0
0
0
0
0
0
0
0
0
0
0
0
0
0
0
0
0
0
0
0
0
0
0
0
0
0
0
0
0
0
0
0
0
0
0
0
0
0
0
0
0
0
0
0
0
0
0
0
0
0
0
0
0
0
0
0
0
0
0
0
0
0
0
0
0
0
0
0
0
0
0
0
0
0
0
0
0
0
0
0
0
0
0
0
0
0
0
0
0
0
0
0
0
0
0
0
0
0
0
0
0
0
0
0
0
0
0
0
0
0
0
0
0
0
0
0
0
0
0
0
0
0
0
0
0
0
0
0
0
0
0
0
0
0
0
0
0
0
0
0
0
0
0
0
0
0
0
0
0
0
0
0
0
0
0
0
0
0
0
0
0
0
0
0
0
0
0
0
0
0
0
0
0
0
0
0
0
0
0
0
0
0
0
0
0
0
0
0
0
0
0
0
0
0
0
0
0
0
0
0
0
0
0
0
0
0
0
0
0
0
0
0
0
0
0
0
0
0
0
0
0
0
0
0
0
0
0
0
0
0
0
0
0
0
0
0
0
0
0
0
0
0
0
0
0
0
0
0
0
1
1
1
2
2
2
2
2
2
2
2
2
2
2
2
2
2
2
2
2
2
2
2
2
2
2
2
2
2
2
2
2
2
2
2
2
2
2
2
2
2
2
2
2
2
2
2
2
2
2
2
2
2
2
2
2
2
2
2
3
5
5
5
5
5
5
5
5
5
5
5
5
5
5
5
5
5
5
5
5
5
5
5
5
5
5
5
5
5
5
5
5
5
5
5
5
5
5
5
5
5
5
5
5
5
5
5
5
5
5
6
7
7
7
7
7
7
7
7
7
7
7
7
7
7
7
7
7
7
7
7
7
7
7
7
7
7
7
7
7
7
7
7
7
7
7
7
7
7
7
7
7
7
7
7
7
7
7
7
7
7
7
6
6
6
6
6
6
6
6
5
5
5
5
5
5
5
5
5
5
5
5
5
5
5
5
5
5
5
5
5
5
5
5
5
5
5
5
5
5
5
5
5
5
5
5
5
5
5
5
5
5
5
5
4
4
4
4
4
2
2
3
3
3
3
3
3
3
3
3
3
3
3
3
4
4
4
4
4
4
4
4
4
3
3
3
3
2
2
2
3
4
3
3
3
3
3
3
5
5
5
5
5
5
5
5
5
5
5
5
5
7
7
7
7
7
7
7
7
7
7
7
7
7
7
7
7
7
7
7
7
7
7
7
7
7
7
7
7
7
7
7
7
7
7
7
7
7
7
7
7
7
7
7
7
7
7
7
7
7
7
7
7
7
7
7
7
7
7
7
7
7
7
7
7
7
7
7
7
7
7
7
7
7
7
7
7
7
7
7
7
7
7
7
7
7
7
7
7
7
7
7
7
7
7
7
7
7
7
7
7
7
7
7
7
7
7
7
7
7
7
7
7
7
7
7
7
5
5
5
5
4
4
4
4
3
3
3
3
3
3
3
3
2
2
2
2
2
2
2
2
2
2
1
1
0
0
0
0
0
0
0
0
0
0
0
0
0
0
0
0
0
0
0
0
0
0
0
0
0
0
0
0
0
0
0
0
0
0
0
0
0
0
0
0
0
0
0
0
0
0
0
0
0
0
0
0
0
0
0
0
0
0
0
0
0
0
0
0
0
0
0
0
0
0
0
0
0
0
0
0
0
0
0
0
0
0
0
0
0
0
0
0
0
0
0
0
0
0
0
0
0
0
0
0
0
0
0
0
0
0
0
0
0
0
0
0
0
0
0
0
0
0
0
0
0
0
0
0
0
0
0
0
0
0
0
0
0
0
0
0
0
0
0
0
0
0
0
0
0
0
0
0
0
0
0
0
0
0
0
0
0
0
0
0
0
0
0
0
0
0
0
0
0
0
0
0
0
0
0
0
0
0
0
0
0
0
0
0
0
0
0
0
0
0
0
0
0
0
0
0
0
0
0
0
0
0
0
0
0
0
0
0
0
0
0
0
0
0
0
0
0
0
0
0
0
0
0
0
0
0
0
0
0
0
0
0
0
0
0
0
0
0
0
0
0
0
0
0
0
0
0
0
0
0
0
0
0
0
0
0
0
0
0
0
0
0
0
0
0
0
0
0
0
0
0
0
0
0
0
0
0
0
0
0
0
0
0
0
0
0
0
0
0
0
0
0
0
0
0
0
0
0
0
0
0
0
0
0
0
0
0
0
0
0
0
0
0
0
0
0
0
0
0
0
0
0
0
0
0
0
0
0
0
0
0
0
0
0
0
0
0
0
0
0
0
0
0
0
0
0
0
0
0
0
0
0
0
0
0
0
0
0
0
0
0
0
0
0
0
0
0
0
0
0
0
0
0
0
0
0
0
0
0
0
0
0
0
0
0
0
0
0
0
0
0
0
0
0
0
0
0
0
0
0
0
0
0
0
0
0
0
0
0
0
0
0
0
0
0
0
0
0
0
0
0
0
0
0
0
0
0
0
0
0
0
0
0
0
0
0
0
0
0
0
0
0
0
0
0
0
0
0
0
0
0
0
0
0
0
0
0
0
0
0
0
0
0
0
0
0
0
0
0
0
0
0
0
0
0
0
0
0
0
0
0
0
0
0
0
0
0
0
0
0
0
0
0
0
0
0
0
0
0
0
0
0
0
0
0
0
0
0
0
0
0
0
0
0
0
0
0
0
0
0
0
0
0
0
0
0
0
0
0
0
0
0
0
0
0
0
0
0
0
0
0
0
0
0
0
0
0
0
0
0
0
0
0
0
0
0
0
0
0
0
0
0
0
0
0
0
0
0
0
0
0
0
0
0
0
0
0
0
0
0
0
0
0
0
0
0
0
0
0
0
0
0
0
0
0
0
0
0
0
0
0
0
0
0
0
0
0
0
0
0
0
0
0
0
0
0
0
0
0
0
0
0
0
0
0
0
0
0
0
0
0
0
0
0
0
0
0
0
0
0
0
0
0
0
0
0
0
0
0
0
0
0
0
0
0
1
1
1
1
1
1
1
1
1
1
1
1
1
1
1
1
2
2
2
2
2
2
2
2
2
2
2
2
2
2
2
2
2
2
2
2
2
2
2
2
2
2
2
2
2
2
2
2
2
2
2
2
2
2
2
2
2
2
2
2
2
2
2
2
2
2
2
2
2
2
2
2
2
2
2
2
2
2
2
2
2
2
2
2
2
2
2
2
2
2
2
2
2
2
2
2
2
2
2
2
2
2
2
2
2
2
3
4
4
4
4
4
4
4
4
5
5
5
5
5
5
5
5
5
5
5
5
5
5
5
5
5
5
5
5
5
5
5
5
5
5
5
5
5
5
5
5
5
5
5
5
5
5
5
5
5
5
5
5
5
5
5
6
6
6
6
6
6
6
6
6
6
6
6
6
6
6
6
6
6
6
6
6
6
6
6
6
6
6
6
6
6
6
6
6
6
6
6
6
6
6
6
6
6
6
6
8
9
9
9
9
8
8
8
8
8
8
8
8
8
8
9
9
10
11
12
12
12
12
12
12
12
11
11
11
11
11
11
11
11
11
11
11
11
11
11
11
11
11
11
11
11
11
11
11
11
11
11
11
11
11
11
11
11
11
11
11
11
11
11
11
11
10
10
10
10
10
10
10
10
9
9
9
9
9
9
9
9
9
9
9
9
9
9
8
8
8
8
8
8
8
8
8
8
8
8
9
9
9
10
10
10
10
10
10
10
10
10
10
10
10
10
10
11
10
10
10
10
10
10
10
10
10
10
11
11
11
11
11
11
12
12
13
15
15
15
16
16
18
20
20
21
21
21
21
21
21
21
21
21
20
20
20
22
22
23
23
23
22
22
21
21
21
21
22
22
23
23
23
23
23
23
23
23
23
23
24
24
24
24
24
24
24
24
24
24
24
24
23
23
23
23
23
23
23
23
23
23
23
23
23
23
23
23
23
23
24
24
24
24
24
24
24
24
24
24
24
24
24
24
24
24
24
26
25
26
26
26
25
25
24
24
24
24
23
24
24
24
24
25
25
25
26
26
26
26
26
26
25
25
25
25
25
25
24
25
25
25
24
24
23
23
23
23
23
23
23
23
23
23
23
23
23
23
21
21
21
21
21
21
21
21
21
21
21
21
21
21
21
22
22
22
22
23
23
23
22
21
21
20
21
21
21
21
21
21
21
21
21
21
21
21
21
21
21
22
24
24
25
25
25
25
25
26
25
24
24
24
24
24
24
24
24
24
24
24
22
22
22
22
22
22
22
22
22
23
23
24
25
25
26
26
26
26
25
25
25
25
25
25
25
25
25
25
26
26
26
27
27
27
28
28
28
28
28
28
27
28
28
28
28
29
28
27
27
27
26
26
26
26
26
26
26
24
24
26
30
31
32
32
32
32
32
33
33
33
33
33
33
33
33
33
33
33
33
34
34
35
36
36
35
35
35
35
35
35
35
34
34
34
34
34
34
34
34
34
34
34
34
34
34
34
34
34
34
34
34
34
33
33
33
33
32
32
32
32
31
31
31
29
29
29
29
29
29
29
29
29
29
29
29
29
27
27
27
27
26
26
26
26
26
26
26
26
26
26
26
26
26
26
26
26
26
26
26
26
26
26
24
24
25
24
23
24
24
23
23
23
23
23
23
22
22
22
22
22
22
22
22
23
23
22
21
22
22
23
23
23
23
23
23
23
18
18
18
18
18
18
18
17
17
17
17
17
17
17
17
17
17
17
17
16
16
15
15
15
15
15
15
15
15
15
15
15
15
15
15
15
15
15
15
15
14
14
13
13
14
13
13
13
13
13
13
13
13
13
13
13
13
13
13
13
13
13
13
13
13
13
13
13
13
13
13
13
12
12
12
12
12
12
12
12
12
12
11
10
9
9
9
9
9
9
9
9
9
9
9
9
9
9
9
9
9
9
9
9
9
9
9
9
8
8
8
8
8
8
7
7
7
7
7
7
7
7
7
7
7
7
7
6
6
6
6
6
6
6
6
6
6
6
6
5
5
5
5
5
5
5
5
5
5
5
5
5
3
3
3
3
1
0
0
0
0
0
0
0
0
0
0
0
0
0
0
0
0
0
0
0
0
0
0
0
0
0
0
0
0
0
0
0
0
0
0
0
0
0
0
0
0
0
0
0
0
0
0
0
0
0
0
0
0
0
0
0
0
0
0
0
0
0
0
0
0
0
0
0
0
0
0
0
0
0
0
0
0
0
0
0
0
0
0
0
0
0
0
0
0
0
0
0
0
0
0
0
0
0
0
0
0
0
0
0
0
0
0
0
0
0
0
0
0
0
0
0
0
0
0
0
0
0
0
0
0
0
0
0
0
0
0
0
0
0
0
0
0
0
0
0
0
0
0
0
0
0
0
0
0
0
0
0
0
0
0
0
0
0
0
0
0
0
0
0
0
0
0
0
0
0
0
0
0
0
0
0
0
0
0
0
0
0
0
0
0
0
0
0
0
0
0
0
0
0
0
0
0
0
0
0
0
0
0
0
0
0
0
0
0
0
0
0
0
0
0
0
0
0
0
0
0
0
0
0
0
0
0
0
0
0
0
0
0
0
0
0
0
0
0
0
0
0
0
0
0
0
0
0
0
0
0
0
0
0
0
0
0
0
0
0
0
0
0
0
0
0
0
0
0
0
0
0
0
0
0
0
0
0
0
0
0
0
0
0
0
0
0
0
0
0
0
0
0
0
0
0
0
0
0
0
0
0
0
0
0
0
0
0
0
0
0
0
0
0
0
0
0
0
0
0
0
0
0
0
0
0
0
0
0
0
0
0
0
0
0
0
0
0
0
0
0
0
0
0
0
0
0
0
0
0
0
0
0
0
0
0
0
0
0
0
0
0
0
0
0
0
0
0
0
0
0
0
0
0
0
0
0
0
0
0
0
0
0
0
0
0
0
0
0
0
0
0
0
0
0
0
0
0
0
0
0
0
0
0
0
0
0
0
0
0
0
0
0
0
0
0
0
0
0
0
0
0
0
0
0
0
0
0
0
0
0
0
0
0
0
0
0
0
0
0
0
0
0
0
0
0
0
0
0
0
0
0
0
0
0
0
0
0
0
0
0
0
0
0
0
0
0
0
0
0
0
0
0
0
0
0
0
0
0
0
0
0
0
0
0
0
0
0
0
0
0
0
0
0
0
0
0
0
0
0
0
0
0
0
0
0
0
0
0
0
0
0
0
0
0
0
0
0
0
0
0
0
0
0
0
0
0
0
0
0
0
0
0
0
0
0
0
0
0
0
0
0
0
0
0
0
0
0
0
0
0
0
0
0
0
0
0
0
0
0
0
0
0
0
0
0
0
0
0
0
0
0
0
0
0
0
0
0
0
0
0
0
0
0
0
0
0
0
0
0
0
0
0
0
0
0
0
0
0
0
0
0
0
0
0
0
0
0
0
0
0
0
0
0
0
0
0
0
0
0
0
0
0
0
0
0
0
0
0
0
0
0
0
0
0
0
0
0
0
0
0
0
0
0
0
0
0
0
0
0
0
0
0
0
0
0
0
0
0
0
0
0
0
0
0
0
0
0
0
0
0
0
0
0
0
0
0
0
0
0
0
0
0
0
0
0
0
0
0
0
0
0
0
0
0
0
0
0
0
0
0
0
0
0
0
0
0
0
0
0
0
0
0
0
0
0
0
0
0
0
0
0
0
0
0
0
0
0
0
0
0
0
0
0
0
0
0
0
0
0
0
0
0
0
0
0
0
0
0
0
0
0
0
0
0
0
0
0
0
0
0
0
0
0
0
0
0
0
0
0
0
0
0
0
0
0
0
0
0
0
0
0
0
0
0
0
0
1
1
1
1
1
2
2
2
2
2
2
2
2
2
2
2
2
2
2
2
2
2
2
2
2
2
2
2
2
2
2
2
2
2
2
2
2
2
2
2
2
2
2
2
2
2
2
2
2
2
2
2
2
2
2
2
2
2
2
2
2
2
2
2
2
2
2
2
2
2
2
2
2
2
2
2
2
2
2
2
2
2
2
2
1
1
1
1
1
1
1
1
1
1
1
1
1
1
1
1
1
1
1
1
1
1
1
1
1
1
1
1
1
1
1
1
1
1
1
1
1
1
1
1
1
1
1
1
1
1
1
1
1
0
0
0
0
0
1
1
1
1
1
1
1
1
1
1
1
1
1
1
1
1
1
1
1
1
1
1
1
1
1
1
1
1
1
1
1
1
1
1
1
1
1
1
1
1
1
1
1
1
1
1
1
1
1
1
1
1
1
1
1
1
1
1
1
1
1
0
0
0
0
0
0
0
0
0
0
0
0
0
0
0
0
0
0
0
0
0
0
0
0
0
0
0
0
0
0
0
0
0
0
0
0
0
0
0
0
0
0
0
0
0
0
0
0
0
0
0
0
0
0
0
0
0
0
0
0
0
0
0
0
0
0
0
0
0
0
0
0
0
0
0
0
0
0
0
0
0
0
0
0
0
0
0
0
0
0
0
0
0
0
0
0
0
0
0
0
0
0
0
0
0
0
0
0
0
0
0
0
0
0
0
0
0
0
0
0
0
0
0
0
0
0
0
0
0
0
0
0
0
0
0
0
0
0
0
0
0
0
0
0
0
0
0
0
0
0
0
0
0
0
0
0
0
0
0
0
0
0
0
0
0
0
0
0
0
0
0
0
0
0
0
0
0
0
0
0
0
0
0
0
0
0
0
0
0
0
0
0
0
0
0
0
0
0
0
0
0
0
0
0
0
0
0
0
0
0
0
0
0
0
0
0
0
0
0
0
0
0
0
0
0
0
0
0
0
0
0
0
0
0
0
0
0
0
0
0
0
0
0
0
0
0
0
0
0
0
0
0
0
0
0
0
0
0
0
0
0
0
0
0
0
0
0
0
0
0
0
0
0
0
0
0
0
0
0
0
0
0
0
0
0
0
0
0
0
0
0
0
0
0
0
0
0
1
1
1
1
1
1
1
1
1
1
1
1
1
1
1
1
1
1
1
1
1
1
1
1
1
1
1
1
1
1
1
1
1
1
1
1
1
1
1
1
1
2
2
2
2
2
2
2
2
2
2
2
2
2
2
2
2
2
2
2
2
2
2
2
2
2
2
2
2
2
2
2
2
2
2
2
2
2
2
2
2
2
2
2
2
2
2
2
2
2
2
2
2
2
2
2
2
2
2
2
2
2
2
2
2
2
2
2
2
2
2
2
2
2
2
2
2
2
2
2
3
3
4
4
4
5
5
5
5
5
7
7
7
7
7
7
7
7
7
7
7
7
7
7
7
7
7
7
7
7
7
7
8
8
8
8
8
9
9
9
9
9
9
9
9
9
9
10
10
10
10
10
10
10
10
10
10
10
10
10
10
10
10
10
10
10
13
13
13
13
14
14
14
18
18
18
18
18
18
18
18
18
18
18
18
18
18
18
18
18
18
18
18
18
18
18
18
18
18
18
18
18
18
18
18
18
18
18
18
18
18
18
18
18
18
18
18
18
18
18
18
18
18
18
18
18
17
18
18
18
17
17
17
15
15
15
15
15
15
16
17
17
17
17
15
15
15
16
16
16
16
16
18
20
21
22
22
22
22
22
22
23
23
23
23
23
23
23
23
23
23
23
23
23
23
23
23
23
23
23
23
23
24
26
27
27
28
29
29
31
31
31
31
29
29
28
29
29
29
29
29
29
29
29
29
29
29
29
29
29
30
29
28
28
29
29
29
29
29
30
29
29
29
29
31
30
30
30
31
31
31
31
31
31
32
34
34
36
36
36
36
36
37
37
37
39
42
42
43
44
44
43
43
43
43
44
44
43
43
43
42
42
42
42
42
42
41
41
41
41
41
41
41
41
41
41
42
42
42
42
42
42
41
41
40
39
39
39
39
39
39
39
39
39
39
39
39
38
37
37
38
37
39
39
39
39
40
42
43
44
44
44
44
44
44
44
44
43
43
43
43
42
42
42
42
42
41
41
41
41
41
41
41
39
39
37
37
37
39
39
39
40
39
39
39
39
41
44
44
44
44
43
44
44
42
43
43
43
43
43
44
44
44
44
43
43
43
43
43
43
43
42
42
42
42
43
42
42
42
42
42
42
42
42
42
42
42
42
42
41
40
39
37
36
36
36
36
36
36
36
36
36
36
36
36
36
36
36
37
37
36
36
36
36
36
36
36
36
35
33
33
33
33
32
32
32
32
32
32
32
33
33
33
33
33
33
33
33
34
34
34
34
34
32
32
32
32
32
32
32
31
31
31
31
31
31
31
31
31
31
31
31
31
31
31
31
31
31
31
31
31
31
31
31
31
31
30
29
29
29
29
29
29
29
28
28
28
29
29
29
29
29
29
29
29
29
29
29
29
26
26
26
24
24
23
21
21
21
21
21
21
21
22
22
21
20
18
18
18
18
16
16
16
16
19
19
19
19
19
19
20
20
23
27
30
29
29
29
31
33
45
49
53
60
73
73
81
89
95
96
96
96
96
99
100
99
100
101
102
102
102
102
101
100
100
100
100
100
100
100
100
100
100
100
100
100
100
100
101
101
102
102
102
102
102
101
101
100
100
100
100
100
100
100
100
100
100
100
100
100
100
100
100
100
99
99
99
99
99
99
99
99
99
99
99
99
100
101
101
102
102
102
103
103
102
102
102
102
102
102
102
103
103
103
103
103
103
103
103
103
103
103
103
103
103
102
101
100
99
99
99
98
94
93
90
90
87
87
87
87
87
87
87
86
86
84
84
84
81
81
81
81
81
81
81
81
79
74
72
72
73
74
76
76
73
72
68
64
65
65
65
65
65
65
65
65
65
64
64
63
61
59
57
57
58
58
57
58
58
58
58
57
56
56
56
56
55
55
52
52
50
50
49
48
47
47
47
47
47
47
45
45
45
45
45
44
44
44
43
43
43
42
40
40
40
40
40
39
39
39
39
39
38
39
39
39
39
39
39
39
39
38
42
42
41
39
39
39
39
39
39
38
38
40
39
39
39
40
40
41
41
44
44
44
47
47
47
47
47
47
47
47
47
46
46
46
45
45
45
45
45
45
45
45
44
44
44
44
44
44
44
44
44
44
44
44
44
44
43
43
43
42
42
42
42
42
42
42
42
42
42
42
42
42
42
42
42
42
40
40
40
40
40
40
40
40
40
40
40
39
39
39
39
37
37
37
37
36
36
35
34
34
34
34
34
34
34
31
31
31
31
31
31
30
31
31
31
31
29
29
29
29
28
28
27
27
27
27
27
27
27
27
27
27
27
27
26
26
26
26
25
25
24
24
23
23
23
23
23
23
23
23
23
25
25
25
25
25
25
24
24
24
24
24
23
22
21
19
19
19
18
19
19
19
19
19
18
18
17
16
16
17
17
18
18
18
18
16
15
15
15
15
15
15
15
15
15
15
14
14
13
13
13
13
13
13
13
13
13
13
13
13
13
12
12
11
11
11
10
10
10
10
10
10
10
10
8
8
8
8
8
8
8
8
8
8
8
8
8
8
8
8
9
9
9
9
9
9
9
9
9
9
9
10
10
10
10
10
10
10
10
10
9
9
9
9
9
9
9
8
7
7
7
7
7
7
7
7
7
7
7
7
7
7
10
10
12
12
13
13
13
13
13
13
13
13
13
13
13
13
13
13
13
13
13
13
14
14
14
14
14
14
15
15
15
15
15
15
15
15
15
15
15
16
16
16
17
17
17
17
18
18
18
18
18
18
18
18
18
18
18
18
18
18
18
18
18
18
18
18
18
18
18
18
18
18
18
18
18
18
18
18
18
19
19
19
21
21
21
21
21
21
21
21
21
21
21
21
21
21
21
21
21
22
22
22
22
22
22
22
22
22
22
22
22
22
22
22
22
22
22
22
21
21
21
20
20
20
20
19
19
19
20
21
21
21
21
21
21
21
21
21
21
21
21
21
21
21
20
19
19
19
19
19
18
18
17
17
17
17
17
17
17
17
17
17
17
17
17
17
16
15
15
15
15
15
15
15
15
15
15
15
13
13
13
13
12
12
12
12
11
12
12
12
12
12
12
12
12
12
11
11
11
11
11
11
11
11
10
10
10
10
10
10
10
10
10
10
9
9
8
8
9
9
9
9
9
10
10
9
9
10
10
9
9
9
9
8
8
10
11
11
12
12
12
12
12
12
12
12
12
12
12
12
12
12
12
12
11
11
11
11
11
12
12
12
12
12
12
12
12
12
12
12
12
12
12
12
11
11
11
11
11
11
11
11
11
11
11
12
12
12
12
12
12
12
12
12
12
13
13
13
13
13
15
15
15
15
15
15
16
16
16
15
15
15
17
18
19
19
19
19
19
19
19
19
19
19
20
20
20
20
20
20
21
21
21
21
21
21
21
21
21
21
21
21
21
21
21
21
21
21
20
20
20
21
21
20
20
19
19
19
19
19
20
20
21
21
21
21
20
21
21
21
21
21
21
21
21
21
21
21
21
21
21
21
20
20
20
20
20
20
21
21
22
22
22
22
21
21
21
21
21
21
21
21
21
21
21
21
21
21
21
20
20
20
20
20
20
20
20
20
20
20
20
21
23
23
23
23
23
23
25
24
24
24
24
24
24
24
24
24
23
23
23
23
23
23
23
23
23
23
23
23
23
23
23
23
23
23
23
23
23
23
23
23
23
23
23
23
23
23
23
23
23
22
22
21
21
21
21
21
21
21
21
21
21
21
21
21
21
21
21
21
23
23
23
23
24
26
26
26
26
26
26
26
26
26
26
26
26
26
26
26
26
26
26
26
27
28
28
28
28
30
31
31
33
33
41
42
42
42
42
50
51
51
52
52
51
52
51
52
52
52
52
52
52
52
52
52
52
53
51
50
50
51
52
55
58
63
63
63
65
65
68
68
68
68
67
67
67
66
66
66
66
66
66
66
66
66
66
66
66
66
65
64
64
64
64
64
64
64
63
63
63
63
63
63
63
63
63
63
63
63
63
63
63
63
63
63
63
63
63
63
63
63
63
63
63
62
62
62
61
61
61
61
61
59
58
57
56
56
57
57
57
57
58
58
57
57
54
54
54
55
54
54
54
54
53
53
53
53
53
52
52
51
53
52
54
58
58
56
55
55
55
54
54
53
53
54
54
54
55
53
54
55
56
56
56
55
55
56
56
55
55
55
53
53
53
53
53
53
52
52
52
52
52
52
52
52
52
50
50
50
49
50
48
47
47
47
47
48
49
48
47
47
48
49
49
49
49
48
49
47
47
49
49
48
50
50
49
48
48
48
50
50
58
59
60
61
61
63
67
67
67
68
68
67
67
68
68
68
68
68
68
68
68
65
65
68
68
71
81
93
107
111
129
129
129
139
139
172
173
173
171
171
172
168
171
171
173
174
174
172
172
172
173
174
173
173
173
173
171
171
171
171
171
171
171
172
171
171
171
171
171
171
171
171
171
171
170
169
169
169
169
169
169
169
169
170
168
168
168
168
168
168
168
167
167
167
167
166
167
167
168
167
167
166
167
168
169
170
173
176
179
180
179
182
181
179
179
179
179
179
177
176
176
176
177
179
179
179
182
179
180
184
191
192
194
194
195
194
193
193
193
193
192
193
192
191
192
191
190
189
187
187
188
188
187
187
185
181
180
179
182
182
181
173
172
168
168
166
166
166
163
163
162
164
164
172
176
179
179
177
168
171
173
174
174
176
175
174
182
182
187
187
189
186
186
185
185
187
188
187
187
191
189
190
190
191
190
190
191
191
193
192
190
189
188
188
188
187
187
187
187
186
182
182
180
180
179
179
178
176
176
176
176
175
175
175
172
172
171
171
171
171
171
167
167
166
166
166
166
165
165
165
165
165
164
163
163
162
162
161
160
158
158
157
153
153
153
153
150
150
150
150
150
149
149
149
149
149
149
149
142
142
142
142
140
140
140
140
140
139
138
134
134
134
134
129
129
126
121
121
119
118
118
118
116
115
110
108
99
94
92
89
87
86
80
73
71
62
58
53
46
34
22
17
5
2
1
0
0
0
0
0
0
0
0
0
0
0
0
0
0
0
0
0
0
0
0
0
0
0
0
0
0
0
0
0
0
0
0
0
0
0
0
0
0
0
0
0
0
0
0
0
0
0
0
0
0
0
0
0
0
0
0
0
0
0
0
0
0
0
0
0
0
0
0
0
0
0
0
0
0
0
0
0
0
0
0
0
0
0
0
0
0
0
0
0
0
0
0
0
0
0
0
0
0
0
0
0
0
0
0
0
0
0
0
0
0
0
0
0
0
0
0
0
0
0
0
0
0
0
0
0
0
0
0
0
0
0
0
0
0
0
0
0
0
0
0
0
0
0
0
0
0
0
0
0
0
0
0
0
0
0
0
0
0
0
0
0
0
0
0
0
0
0
0
0
0
0
0
0
0
0
0
0
0
0
0
0
0
0
0
0
0
0
0
0
0
0
0
0
0
0
0
0
0
0
0
0
0
0
0
0
0
0
0
0
0
0
0
0
0
0
0
0
0
0
0
0
0
0
0
0
0
0
0
0
0
0
0
0
0
0
0
0
0
0
0
0
0
0
0
0
0
0
0
0
0
0
0
0
0
0
0
0
0
0
0
0
0
0
0
0
0
0
0
0
0
0
0
0
0
0
0
0
0
0
0
0
0
0
0
0
0
0
0
0
0
0
0
0
0
0
0
0
0
0
0
0
0
0
0
0
0
0
0
0
0
0
0
0
0
0
0
0
0
0
0
0
0
0
0
0
0
0
0
0
0
0
0
0
0
0
0
0
0
0
0
0
0
0
0
0
0
0
0
0
0
0
0
0
0
0
0
0
0
0
0
0
0
0
0
0
0
0
0
0
0
0
0
0
0
0
0
0
0
0
0
0
0
0
0
0
0
0
0
0
0
0
0
0
0
0
0
0
0
0
0
0
0
0
0
0
0
0
0
0
0
0
0
0
0
0
0
0
0
0
0
0
0
0
0
0
0
0
0
0
0
0
0
0
0
0
0
0
0
1
1
1
1
1
1
1
1
1
1
1
2
2
2
2
2
2
2
2
2
2
2
2
2
2
2
2
2
2
2
2
2
2
2
2
2
2
2
2
2
2
2
2
2
2
2
2
2
2
2
2
2
2
2
2
2
2
2
2
2
2
2
2
2
2
2
2
2
2
2
2
2
2
2
2
2
2
2
2
2
2
2
2
2
2
2
2
2
2
2
2
2
2
2
2
2
2
2
2
2
2
2
2
2
2
2
2
2
2
2
2
2
2
2
2
2
2
2
2
2
2
2
2
2
2
2
2
2
2
2
2
2
2
2
2
2
2
2
2
2
2
2
1
0
0
0
0
0
0
0
0
0
0
0
0
0
0
0
0
0
0
0
0
0
0
0
1
1
1
1
1
1
1
1
1
1
1
1
1
1
1
1
1
1
1
1
1
1
1
1
1
1
1
1
1
1
1
0
0
0
0
0
0
0
0
0
0
0
0
0
0
0
0
1
1
1
1
1
1
1
1
1
1
1
1
1
1
1
1
1
1
1
1
1
1
1
1
1
1
1
1
1
1
1
1
1
1
1
1
1
1
1
1
1
1
1
1
1
1
1
1
1
1
2
2
2
2
2
2
2
3
3
3
3
3
3
3
3
3
3
3
3
3
3
3
3
3
3
3
3
3
3
3
3
3
3
3
3
3
3
3
3
4
4
4
4
4
4
4
4
4
4
4
4
4
4
4
4
4
4
4
4
4
4
4
4
4
4
4
4
4
4
4
4
4
4
4
4
4
4
4
4
4
3
3
3
3
3
3
3
3
3
3
3
3
3
3
3
3
3
3
3
3
3
3
3
3
3
3
3
3
3
3
3
3
3
3
3
3
3
3
4
4
4
4
4
4
4
4
4
5
5
5
5
5
5
5
5
5
5
5
5
5
5
5
5
5
6
6
6
6
5
5
5
5
5
5
5
5
5
5
5
5
5
5
4
5
5
5
5
5
5
5
5
5
5
5
5
5
5
5
4
4
4
4
4
4
4
4
4
4
4
4
4
4
4
4
4
4
4
4
4
4
4
4
4
4
4
5
5
5
5
5
5
5
5
5
5
5
5
5
5
5
5
5
5
5
5
5
5
5
5
5
5
5
5
6
6
6
6
6
6
6
6
6
6
6
6
6
6
6
6
6
6
6
6
6
6
6
6
6
6
6
6
6
6
6
6
6
6
6
6
6
6
6
6
6
7
7
7
7
7
7
7
7
7
7
7
7
7
7
7
6
6
6
6
6
6
6
6
6
5
5
5
5
5
5
5
5
5
5
5
5
5
5
5
5
5
5
5
5
5
4
4
4
4
4
4
4
4
4
4
4
4
4
4
4
4
4
4
4
4
4
4
4
4
4
4
4
4
4
4
4
4
4
4
4
5
4
4
5
5
5
5
5
5
5
9
9
9
9
9
9
9
9
9
8
8
8
8
8
8
8
8
10
10
10
10
10
10
10
10
10
10
10
10
9
9
9
9
9
9
9
10
10
10
9
10
10
10
10
10
10
10
10
10
10
10
10
10
10
10
10
10
10
11
13
13
13
13
13
13
13
13
13
13
13
13
13
13
13
13
13
13
13
13
13
13
12
12
12
12
12
12
12
12
12
12
12
12
12
12
12
12
12
12
12
12
12
12
12
10
10
10
10
10
11
11
11
11
11
11
10
10
9
9
9
9
10
9
9
9
9
9
9
9
9
9
8
8
8
8
8
8
8
8
8
8
8
8
8
8
8
8
8
8
8
8
8
8
8
8
8
7
7
7
7
7
7
7
7
7
7
7
7
7
7
7
7
7
6
6
6
6
6
6
6
6
7
7
7
6
6
6
6
6
6
6
5
5
5
5
5
5
5
5
5
5
5
4
4
4
4
4
2
2
2
2
2
2
2
2
2
2
2
2
2
2
2
2
2
2
2
2
2
2
2
2
2
2
2
2
2
2
3
3
3
3
3
3
3
3
3
3
3
3
3
3
2
2
2
2
2
2
2
2
2
2
2
2
2
2
2
2
2
2
2
2
2
2
2
2
2
2
2
2
2
2
2
2
2
2
2
2
2
2
2
2
2
2
2
2
2
2
2
2
2
2
2
2
2
2
2
2
2
2
2
2
2
2
2
2
2
2
2
2
2
2
2
2
2
2
2
2
2
2
2
2
2
2
2
2
2
1
1
1
1
1
1
1
1
1
1
1
1
1
1
1
1
1
1
1
1
1
1
1
1
1
1
1
1
1
1
1
2
2
2
2
2
2
2
2
2
2
2
1
1
1
1
1
1
1
1
1
1
1
1
1
1
1
1
1
1
1
1
1
1
1
1
1
1
2
2
2
2
2
2
2
2
2
3
3
3
3
3
4
4
5
5
5
5
5
5
5
5
5
5
5
5
5
5
5
5
5
5
5
5
5
5
5
5
5
5
5
5
5
5
5
5
5
5
5
5
5
5
5
5
5
5
5
5
5
5
5
5
5
5
5
5
5
5
5
5
5
5
5
5
5
5
5
5
5
5
5
3
3
3
3
3
3
3
3
3
3
3
3
3
3
3
3
3
3
3
3
3
3
3
3
3
3
3
3
3
3
3
3
3
3
3
3
3
3
3
3
3
3
3
3
3
3
3
3
3
3
3
3
3
3
3
3
3
3
3
3
3
3
3
3
3
3
3
3
3
3
3
3
3
3
3
3
3
3
3
3
3
3
3
3
3
3
3
3
3
3
3
3
3
3
3
3
3
3
3
3
4
4
4
5
4
4
4
4
4
4
4
4
5
5
5
6
6
6
6
7
7
7
7
7
7
7
7
7
7
7
7
7
8
8
8
8
8
8
8
8
8
8
8
8
8
8
8
8
8
8
8
8
8
8
8
8
8
8
8
8
8
8
8
8
8
8
8
8
8
8
8
8
8
8
8
8
8
8
8
8
8
8
8
8
8
8
8
8
8
8
8
8
8
7
7
7
7
7
7
7
7
7
7
7
7
7
7
7
7
7
7
7
7
8
10
11
11
11
11
11
11
11
10
10
10
10
10
10
10
10
10
10
10
11
11
10
10
10
10
10
10
10
10
12
11
10
10
11
11
11
11
11
11
11
11
11
11
11
11
11
11
11
11
11
12
12
12
12
12
13
13
13
13
13
13
13
13
13
13
13
13
13
13
13
13
13
13
13
13
13
13
13
13
13
13
13
13
13
13
13
13
13
13
13
13
13
13
13
13
13
13
13
11
11
11
11
11
11
11
11
11
11
11
11
11
11
11
11
11
11
11
10
10
10
10
10
10
10
10
10
9
9
9
8
8
8
8
8
8
8
8
8
8
8
8
8
8
8
8
8
8
8
8
8
8
7
7
7
7
7
7
7
6
6
6
6
7
7
7
7
7
7
7
7
7
7
6
6
6
6
6
6
6
6
5
5
5
5
5
5
5
5
5
5
5
5
5
5
5
5
4
4
4
5
5
5
3
3
3
3
4
5
5
5
5
5
5
5
5
5
5
5
5
5
5
5
5
5
5
5
5
5
4
4
4
4
4
4
4
4
4
4
4
4
4
4
4
4
4
4
4
4
4
3
3
3
3
3
3
3
3
3
3
3
3
3
3
3
3
3
3
3
3
3
3
3
3
3
3
3
3
3
3
3
3
3
3
3
3
3
3
3
3
3
3
3
3
3
3
3
4
4
6
6
7
7
8
11
11
14
15
15
15
15
15
15
26
27
31
34
34
39
39
50
50
52
53
55
55
55
58
58
59
59
60
60
61
61
62
61
65
73
74
76
77
76
77
77
77
77
77
77
77
77
78
78
78
79
78
78
78
78
78
78
78
78
78
78
79
79
79
79
79
79
79
79
79
79
79
79
79
79
79
79
79
79
79
79
79
79
79
79
79
79
79
79
79
79
79
79
79
79
79
79
79
79
79
79
79
79
80
81
81
84
85
86
90
90
92
92
93
93
93
93
93
92
92
92
92
91
89
89
89
89
92
92
92
92
93
99
100
100
100
98
97
97
97
94
94
93
93
93
92
89
89
89
88
88
87
87
87
87
87
84
83
84
84
84
85
86
87
85
80
80
81
81
81
80
79
79
79
76
76
76
76
73
73
71
71
71
71
70
69
69
69
69
69
68
68
67
67
65
64
63
62
62
62
62
63
63
61
61
61
62
60
60
59
59
59
62
62
62
66
66
75
75
82
85
82
95
97
97
98
102
102
101
100
99
100
100
97
100
100
102
105
105
106
105
105
105
105
105
105
103
103
103
103
103
103
103
103
101
100
99
99
99
100
99
99
98
97
97
98
97
98
97
100
100
100
100
99
99
99
99
98
98
98
97
97
97
97
96
95
95
95
95
95
95
94
94
94
94
94
94
94
93
93
92
92
92
92
92
92
92
92
92
92
92
91
91
91
90
90
90
90
90
90
90
90
90
90
90
89
89
89
89
89
89
87
87
87
87
87
87
87
84
84
84
84
84
80
81
81
81
82
84
84
84
84
83
82
79
80
79
78
78
73
75
78
83
83
83
83
81
81
81
81
80
80
80
79
79
78
78
77
77
77
80
80
79
79
79
80
80
80
80
80
79
79
79
79
78
80
79
79
79
77
77
75
74
74
75
76
76
75
71
69
69
68
66
65
65
64
62
62
62
61
61
61
60
60
60
60
60
60
60
60
60
60
58
57
56
56
56
56
57
57
55
55
55
55
55
55
55
55
55
55
55
55
55
55
55
55
55
55
55
55
55
55
55
54
54
54
54
54
53
52
52
52
52
52
52
52
50
49
49
49
50
50
50
50
50
49
52
54
54
54
54
55
55
55
56
55
55
55
55
55
53
54
52
52
52
52
52
51
52
51
51
51
50
51
51
49
54
52
55
66
78
76
78
78
78
79
81
81
81
81
79
78
78
78
79
83
88
104
106
107
105
104
103
102
100
100
101
101
101
100
100
100
100
100
100
100
100
100
100
100
100
99
99
99
99
100
102
102
103
105
105
104
104
105
106
108
107
107
107
108
110
112
113
115
118
118
117
118
118
124
124
129
131
131
133
136
136
137
138
143
144
145
142
142
143
144
145
143
142
142
142
142
145
145
147
148
151
150
150
147
148
148
148
150
147
148
148
152
149
155
152
153
152
151
154
152
151
152
152
151
153
153
153
154
155
153
152
150
149
149
149
149
149
150
157
158
155
155
157
157
157
158
158
158
158
157
156
156
156
155
153
152
153
155
156
156
156
155
155
155
153
152
150
150
149
145
145
145
145
142
142
142
142
138
137
137
137
137
137
137
134
134
134
129
128
126
124
124
124
124
120
121
121
121
119
119
118
118
115
116
115
115
116
116
116
114
114
114
112
111
110
112
110
109
108
104
104
100
99
98
98
100
94
94
94
93
92
94
94
95
94
94
94
91
89
90
89
91
93
93
94
91
91
90
91
92
92
92
92
89
87
88
88
89
89
89
89
87
84
84
82
82
81
83
83
81
81
81
81
81
81
82
81
82
84
79
79
79
79
78
77
77
77
77
76
76
76
76
75
75
75
75
75
75
75
74
73
73
73
73
73
73
73
70
70
69
70
69
69
69
69
68
68
68
67
65
65
65
65
65
65
65
65
65
64
64
64
64
64
67
67
67
66
64
63
63
63
62
60
60
60
60
60
60
60
60
60
60
60
59
58
58
58
58
58
58
58
58
55
55
54
53
52
52
53
53
55
55
54
54
58
72
74
81
84
84
81
81
80
81
81
78
75
74
72
72
71
71
71
71
71
71
71
70
70
70
70
69
68
63
63
63
63
63
63
63
62
62
60
58
59
60
61
62
63
63
62
62
62
63
65
64
64
62
62
64
65
65
65
65
65
65
64
64
63
63
63
62
62
62
62
62
62
62
62
61
61
61
61
61
61
62
62
62
62
62
62
61
62
62
62
62
63
62
62
61
61
61
61
61
61
61
60
60
58
58
58
58
58
60
61
61
61
60
60
58
58
60
61
61
63
64
63
65
64
64
64
64
64
64
63
63
63
63
63
60
60
60
60
58
58
54
52
52
52
49
50
50
50
50
51
51
49
49
49
49
48
47
44
44
44
44
43
42
43
44
44
42
42
42
42
42
50
51
52
51
50
53
53
55
55
55
55
55
52
53
52
54
55
52
52
50
50
50
50
50
50
50
50
50
50
50
49
49
50
50
50
52
52
54
56
55
56
58
60
60
60
60
60
60
60
60
59
59
58
57
56
56
56
56
56
56
57
58
59
59
59
61
61
62
63
63
62
62
65
65
68
69
70
69
69
70
70
70
70
69
68
68
68
68
68
68
68
67
67
67
66
66
66
66
67
68
68
68
72
73
73
73
73
73
73
75
75
75
76
76
76
76
76
76
76
78
78
77
77
77
77
77
76
74
74
74
74
73
73
73
73
73
73
71
71
71
70
68
68
68
68
68
68
68
68
68
68
67
67
67
67
67
67
67
66
65
64
64
64
61
61
61
61
61
61
60
59
59
60
59
58
58
58
58
58
59
59
59
59
58
56
57
57
56
56
56
55
55
55
55
55
54
53
53
54
54
54
53
53
52
52
52
52
52
52
52
47
46
42
42
39
39
37
38
41
43
44
45
44
45
45
44
44
45
46
50
55
57
59
61
61
62
63
63
62
63
63
59
59
59
59
59
60
60
58
58
58
57
57
57
57
57
57
57
57
57
57
57
57
57
57
57
57
57
57
55
55
56
55
56
58
58
59
58
58
60
62
63
63
63
63
63
63
63
63
63
64
64
64
64
64
64
64
64
64
65
65
65
65
65
65
65
65
65
65
65
65
65
65
65
65
65
66
65
65
64
64
64
64
64
64
64
64
64
63
63
63
63
62
62
62
62
58
58
52
52
52
52
52
52
52
52
52
51
51
50
50
50
50
50
50
49
49
49
49
48
47
44
44
43
43
43
42
42
42
42
42
42
41
42
39
39
39
38
38
37
37
37
36
36
36
36
36
36
36
36
36
36
36
36
36
36
36
36
36
37
37
37
37
36
36
36
36
35
35
34
34
34
34
34
34
34
33
33
33
33
33
33
33
33
33
33
33
32
31
31
31
31
31
30
28
28
27
26
26
26
25
25
23
23
23
23
23
23
22
20
20
20
18
17
17
17
17
16
15
13
13
13
13
13
13
13
13
13
13
12
12
11
11
11
11
11
11
11
11
10
8
8
8
8
8
8
7
7
7
7
7
6
6
4
3
2
0
0
0
0
0
0
0
0
0
0
0
0
0
0
0
0
0
0
0
0
0
0
0
0
0
0
0
0
0
0
0
0
0
0
0
0
0
0
0
0
0
0
0
0
0
0
0
0
0
0
0
0
0
0
0
0
0
0
0
0
0
0
0
0
0
0
0
0
0
0
0
0
0
0
0
0
0
0
0
0
0
0
0
0
0
0
0
0
0
0
0
0
0
0
0
0
0
0
0
0
0
0
0
0
0
0
0
0
0
0
0
0
0
0
0
0
0
0
0
0
0
0
0
0
0
0
0
0
0
0
0
0
0
0
0
0
0
0
0
0
0
0
0
0
0
0
0
0
0
0
0
0
0
0
0
0
0
0
0
0
0
0
0
0
0
0
0
0
0
0
0
0
0
0
0
0
0
0
0
0
0
0
0
0
0
0
0
0
0
1
1
1
1
1
1
1
1
1
1
1
1
1
1
1
1
1
1
1
1
1
1
1
1
1
1
1
1
1
1
1
1
1
1
1
1
1
1
1
1
1
1
1
1
1
1
1
1
1
1
1
1
1
1
1
1
1
1
1
1
1
1
1
1
1
1
1
1
1
1
1
1
1
1
1
1
1
1
1
1
1
1
1
1
1
1
1
1
1
1
1
1
1
1
1
1
1
1
1
1
1
1
1
1
1
1
1
1
1
1
1
1
1
1
1
1
1
1
1
1
1
1
1
1
1
1
1
1
1
1
0
0
0
0
0
0
0
0
0
0
0
0
0
0
0
0
0
0
0
0
0
0
0
0
0
0
0
0
0
0
0
0
0
0
0
0
0
0
0
0
0
0
0
0
0
0
0
0
0
0
0
0
0
0
0
0
0
0
0
0
0
0
0
0
0
0
0
0
0
0
0
0
0
0
0
0
0
0
0
0
0
0
0
0
0
0
0
0
0
0
0
0
0
0
0
0
0
0
0
0
0
0
0
0
0
0
0
0
0
0
0
0
0
0
0
0
0
0
0
0
0
0
0
0
0
0
0
0
0
0
0
0
0
0
0
0
0
0
0
0
0
0
0
0
0
0
0
0
0
0
0
0
0
0
0
0
0
0
0
0
0
0
0
0
0
0
0
0
0
0
0
0
0
0
0
0
0
0
0
0
0
0
0
0
0
0
0
0
0
0
0
0
0
0
0
0
0
0
0
0
0
0
0
0
0
0
0
0
0
0
0
0
0
0
0
0
0
0
0
0
0
0
0
0
0
0
0
0
0
0
0
0
0
0
0
0
0
0
0
0
0
0
0
0
0
0
0
0
0
0
0
0
0
0
0
0
0
0
0
0
0
0
0
0
0
0
0
0
0
0
0
0
0
0
0
0
0
0
0
0
0
0
0
0
0
0
0
0
0
0
0
0
0
0
0
0
0
0
0
0
0
0
0
0
0
0
0
0
0
0
0
0
0
0
0
0
0
0
0
0
0
0
0
0
0
0
0
0
0
0
0
0
0
0
0
0
0
0
0
0
0
0
0
0
0
0
0
0
0
0
0
0
0
0
0
0
0
0
0
0
0
0
0
0
0
0
0
0
0
0
0
0
0
0
0
0
0
0
0
0
0
0
0
0
0
0
0
0
0
0
0
0
0
0
0
0
0
0
0
0
0
0
0
0
0
0
0
0
0
0
0
0
0
0
0
0
0
0
0
0
0
0
0
0
0
0
0
0
0
0
0
0
0
0
0
0
0
0
0
0
0
0
0
0
0
0
0
0
0
1
1
1
2
2
2
2
2
2
2
2
2
2
2
2
2
2
2
2
2
2
2
2
2
2
2
2
2
2
2
2
2
2
2
2
2
2
2
2
2
2
2
2
2
2
2
2
2
2
2
2
2
2
2
2
2
2
2
2
2
2
2
2
2
2
2
2
2
2
2
2
2
2
2
2
2
2
2
2
2
2
2
2
2
2
2
2
2
2
2
2
2
2
2
2
2
2
2
2
2
2
2
2
2
2
2
2
2
2
2
2
2
2
2
2
2
2
2
2
2
2
2
2
2
2
2
2
2
2
2
2
3
3
3
3
3
4
4
4
5
5
5
5
5
5
5
5
5
5
5
5
5
5
5
5
5
5
5
4
4
4
4
4
4
4
4
4
4
4
4
4
4
4
4
4
4
4
4
4
4
4
4
4
4
4
4
4
4
4
4
4
4
4
4
4
4
4
4
4
4
3
3
3
3
3
3
3
3
3
3
3
3
3
3
3
3
3
4
4
4
4
4
4
4
4
4
4
4
4
4
4
4
4
4
5
5
5
5
5
5
5
5
5
5
5
5
5
5
5
5
5
4
4
4
4
3
3
3
3
3
3
3
3
3
3
3
3
3
3
3
3
3
3
4
4
4
4
5
5
5
5
5
5
5
5
5
5
5
5
5
5
4
4
4
4
4
4
4
4
4
3
4
4
4
4
5
5
5
5
6
6
7
7
10
10
10
10
10
10
10
10
10
10
10
10
10
10
10
10
10
10
10
10
10
10
10
10
10
10
10
10
10
9
9
9
9
9
9
10
10
10
10
10
10
10
10
10
10
10
10
10
10
10
10
10
10
10
10
10
10
10
10
10
10
10
10
10
10
10
10
10
10
10
10
10
10
10
11
11
11
11
11
11
11
11
11
10
10
10
10
10
10
10
10
10
10
10
10
10
10
10
10
10
17
16
16
16
21
27
27
32
32
32
32
32
32
33
33
33
33
33
32
32
32
32
31
31
31
31
31
31
32
32
32
32
32
32
32
32
32
31
31
31
31
31
32
33
33
33
32
32
32
32
32
32
32
32
32
34
34
34
34
34
34
34
34
34
34
34
33
33
32
32
31
31
31
31
31
31
33
33
33
33
32
32
32
33
33
33
33
33
33
33
33
34
34
34
34
34
34
34
34
34
34
34
34
34
34
35
35
35
34
34
34
34
35
35
34
34
34
34
34
34
34
34
33
33
33
33
33
33
33
33
33
33
33
33
34
34
34
34
34
33
33
32
32
32
33
33
33
31
29
28
28
26
26
26
26
26
26
26
26
26
25
24
23
22
23
23
23
22
22
23
22
23
23
24
25
23
24
25
25
25
25
25
24
24
24
24
24
23
22
22
22
21
21
21
22
22
22
23
23
23
23
23
23
23
23
23
24
24
23
23
23
23
23
23
23
23
23
23
23
23
23
23
23
23
23
23
22
22
21
20
20
20
20
20
21
20
20
20
20
20
20
21
21
21
21
21
21
21
19
19
19
20
20
20
20
20
20
20
20
20
20
20
20
21
21
21
21
21
21
20
20
20
20
20
18
18
18
18
18
18
18
18
18
17
17
17
17
17
17
17
16
15
15
13
13
13
14
14
13
13
13
13
14
14
14
14
14
14
14
14
14
14
14
14
14
14
14
14
13
13
13
12
12
13
13
12
12
12
12
12
12
12
12
12
12
12
13
13
13
13
13
13
13
13
13
13
13
13
13
13
13
10
10
10
10
12
13
13
13
13
13
13
12
12
12
12
12
12
12
12
13
13
13
13
13
13
13
13
13
13
13
13
13
13
13
13
13
13
13
13
13
13
13
13
13
13
13
13
13
13
13
13
13
13
13
15
15
15
15
15
15
16
16
17
16
18
18
23
21
21
21
21
21
21
21
21
22
23
22
22
22
22
22
23
23
23
23
23
23
23
23
23
23
23
23
23
23
23
23
23
23
22
22
22
22
22
23
23
23
23
22
22
22
22
22
22
22
22
23
23
23
23
23
23
24
24
24
24
24
25
26
25
25
25
25
25
25
25
25
27
31
31
31
31
32
32
33
34
34
34
34
34
35
35
35
35
35
35
35
35
35
34
33
32
32
32
32
32
32
32
31
31
31
31
31
31
31
30
30
30
30
30
30
29
28
26
26
26
26
26
26
27
27
27
27
27
26
27
26
29
29
30
31
31
31
31
30
30
30
30
30
30
30
30
30
30
31
31
29
29
29
29
29
29
29
29
29
29
29
29
29
29
29
29
29
29
29
29
29
29
29
29
29
29
29
29
29
29
29
29
29
29
30
30
30
30
30
30
30
30
30
30
30
30
31
31
33
34
34
34
34
31
31
32
32
32
32
32
30
30
30
29
29
29
29
30
30
31
31
31
31
31
31
31
31
32
32
33
33
32
34
34
34
33
31
31
31
31
31
31
31
32
32
32
32
32
32
32
32
32
34
34
34
34
33
33
33
33
33
33
33
33
33
33
33
33
33
33
34
34
34
34
34
34
31
31
31
30
30
31
31
31
29
29
29
29
29
30
30
30
30
29
29
29
29
29
29
29
29
29
28
28
27
27
27
29
29
29
28
28
28
28
28
28
28
28
28
28
28
28
28
28
28
28
28
28
28
28
29
29
29
29
29
28
28
28
28
28
28
28
27
27
27
27
27
27
27
26
26
24
24
23
23
23
22
22
22
22
23
23
25
25
24
24
23
22
22
22
22
21
21
21
21
21
21
21
21
21
21
21
21
21
21
20
20
20
20
20
20
20
20
19
19
17
17
17
17
17
17
17
16
16
16
16
16
16
16
15
15
15
15
15
15
15
15
15
15
15
15
15
15
15
15
15
15
14
14
13
13
13
13
13
13
15
16
16
16
16
16
16
16
16
16
16
16
16
16
16
16
15
15
15
15
16
17
20
21
21
21
21
21
21
21
21
21
21
24
24
24
25
25
25
25
24
24
24
24
26
26
26
26
28
28
28
29
30
33
35
36
36
36
36
36
36
36
37
37
38
39
42
44
44
42
42
42
43
42
44
44
44
45
45
45
45
45
44
46
46
46
48
47
47
47
47
47
47
47
47
47
47
47
47
47
47
47
47
47
47
47
47
47
47
47
47
46
46
46
45
45
45
45
45
45
44
44
44
44
44
45
45
45
45
45
44
44
44
44
44
44
44
43
43
43
44
44
44
44
44
44
47
50
50
51
51
50
50
50
50
50
50
51
50
50
50
50
49
49
49
49
49
49
49
48
48
48
48
47
46
46
44
44
44
44
44
44
44
44
44
44
44
42
42
42
39
38
38
38
37
37
37
37
36
36
36
36
36
34
34
33
32
31
31
31
31
31
30
29
29
29
27
27
27
27
27
27
27
26
26
26
26
26
26
26
26
27
27
27
26
26
24
24
23
23
23
23
23
23
23
22
21
21
21
21
20
19
21
21
23
24
24
26
26
26
28
29
29
30
30
30
29
29
29
30
30
31
31
31
31
31
29
29
29
29
29
29
29
29
29
29
31
31
34
35
37
36
36
36
36
37
37
42
42
42
43
42
42
41
41
41
41
41
41
40
40
40
40
40
40
39
39
39
39
39
39
39
39
39
39
39
40
40
40
40
40
39
39
39
39
40
40
42
42
42
42
42
42
42
43
43
43
42
42
42
42
43
43
43
44
44
44
44
44
44
44
44
44
44
44
44
42
42
42
42
42
43
44
44
44
44
44
44
44
44
44
44
44
44
44
44
44
44
44
44
44
44
44
43
42
41
41
41
41
42
42
42
42
42
39
39
39
39
39
39
39
36
37
37
37
37
37
36
36
36
36
36
36
36
36
36
36
35
34
34
34
34
34
34
34
34
34
34
34
32
29
29
29
29
29
29
28
27
26
26
24
23
23
23
23
23
23
23
23
23
23
23
23
22
22
19
19
19
19
19
19
19
18
18
18
18
16
16
16
21
21
21
20
20
22
23
23
23
23
23
22
22
22
22
21
21
21
21
21
21
22
22
21
21
21
21
21
21
21
21
21
21
21
19
19
19
19
20
20
20
20
20
21
21
21
21
21
21
21
20
20
20
20
20
20
20
20
21
21
21
21
21
21
21
21
21
21
21
21
21
21
21
21
21
21
22
22
22
22
22
22
22
22
22
22
22
22
22
23
22
22
22
22
22
22
22
22
22
22
22
22
22
22
22
22
23
23
22
22
21
21
21
21
21
21
21
21
21
21
21
21
21
21
19
19
19
18
13
13
13
13
13
13
13
13
13
13
13
13
13
13
13
13
14
14
13
13
13
13
13
13
14
14
15
15
15
15
15
15
16
15
15
15
15
15
15
15
15
15
15
15
15
15
15
15
15
15
15
15
15
15
15
15
15
15
15
15
15
15
15
15
15
15
15
15
15
15
15
15
15
15
15
15
15
15
15
15
16
16
16
17
17
17
16
16
16
16
16
16
16
17
15
15
16
17
20
21
22
23
23
22
22
23
23
23
25
25
25
25
25
25
24
24
24
24
24
23
23
23
24
24
24
24
26
26
26
26
26
26
27
29
29
29
29
29
29
29
29
29
28
27
27
28
29
29
30
31
31
30
31
30
30
30
30
30
30
30
30
32
32
31
30
29
29
29
29
29
29
29
29
29
29
29
29
29
29
28
28
27
27
27
27
27
27
27
27
27
27
27
27
27
27
27
27
28
28
28
29
29
29
29
29
29
29
29
29
29
29
29
29
29
29
29
29
29
29
29
29
29
29
29
29
29
29
29
29
29
29
29
29
29
29
29
29
29
29
29
29
29
29
29
29
29
29
29
28
27
27
27
27
27
27
26
26
26
25
25
25
25
25
26
26
26
27
27
27
28
26
26
26
28
28
28
28
27
27
27
27
27
26
26
26
26
26
26
25
25
24
23
23
23
23
23
21
21
21
21
21
22
21
21
21
21
21
23
23
22
22
22
22
21
23
23
24
24
24
25
24
24
24
24
24
23
21
23
36
36
41
42
43
44
44
44
46
47
47
47
47
49
50
50
50
51
51
49
49
49
49
49
49
50
50
50
50
50
50
50
50
50
50
50
50
50
50
50
50
50
50
50
50
49
49
49
49
49
48
48
48
48
48
47
47
46
46
46
46
46
46
46
45
45
45
45
45
45
45
45
45
46
46
46
47
47
49
48
49
49
49
49
49
48
48
47
47
45
44
44
44
44
44
44
44
44
44
44
44
44
44
44
43
43
43
43
43
44
44
42
43
42
43
43
42
41
33
31
29
29
27
24
20
20
16
15
15
15
15
15
15
15
15
15
15
14
13
13
13
13
13
13
13
10
10
10
10
10
10
10
10
10
10
10
10
10
10
10
10
10
10
10
10
10
10
10
10
10
5
5
5
5
5
5
5
5
5
5
5
5
6
6
6
6
7
7
7
7
7
7
7
7
7
7
7
7
7
7
7
7
7
7
7
7
7
7
7
7
7
7
7
7
7
7
7
7
7
7
7
7
7
7
7
7
7
7
7
7
7
7
7
7
7
7
7
7
7
7
7
7
7
7
7
7
7
7
7
7
7
7
7
7
7
7
7
7
7
7
7
7
6
6
6
6
6
6
6
6
6
6
5
5
5
5
5
5
5
5
5
5
5
5
5
5
5
5
5
5
5
5
5
5
5
5
5
5
5
5
5
5
2
2
2
2
2
2
2
2
2
2
2
2
2
2
2
2
2
2
2
2
1
2
4
4
4
4
4
6
6
6
7
8
8
8
8
8
8
8
8
8
8
8
8
8
8
8
8
8
8
8
8
8
8
8
9
9
9
10
10
10
10
10
10
10
10
10
10
10
9
9
10
10
10
10
10
10
10
10
10
10
10
10
10
10
10
10
10
10
10
10
10
10
10
10
10
10
10
10
10
10
10
10
10
10
10
10
10
10
10
10
10
10
10
10
10
10
10
10
10
10
10
10
10
10
10
10
10
10
10
10
10
10
10
10
10
10
10
10
10
10
10
10
10
10
10
10
10
10
10
10
10
10
10
10
10
10
10
10
10
10
10
10
10
10
9
9
9
9
10
10
10
10
10
11
12
14
14
14
14
14
14
14
14
14
14
14
14
15
15
13
14
13
14
14
13
13
13
13
13
14
14
14
14
14
13
13
13
13
13
13
13
13
13
13
13
13
13
12
12
12
11
11
11
11
11
11
11
11
11
11
12
12
12
12
12
12
12
12
11
11
11
11
11
11
12
12
12
12
12
12
12
12
12
12
12
12
12
12
12
12
12
12
12
12
12
12
12
12
12
12
11
11
11
11
12
12
12
13
13
13
13
13
13
13
13
13
13
13
13
13
12
13
13
13
13
13
13
13
13
13
13
13
13
13
13
13
13
13
13
13
13
13
13
13
10
10
10
10
10
10
10
10
10
9
9
9
9
9
9
9
9
9
9
9
9
10
10
10
10
10
10
10
10
10
10
10
10
10
10
13
18
21
21
21
21
25
25
25
29
28
27
28
28
27
27
27
27
27
27
27
29
29
29
29
29
29
29
29
29
29
29
29
29
29
29
29
29
29
29
29
29
29
29
29
29
29
29
29
29
28
28
28
28
28
28
28
28
27
27
27
27
27
27
27
27
27
27
27
27
27
27
28
28
28
27
27
27
27
27
30
30
33
34
36
35
35
35
35
34
34
34
34
34
34
35
36
36
36
36
36
36
36
36
35
35
35
35
35
35
35
35
35
35
35
35
35
35
35
35
34
34
34
35
35
36
36
36
37
36
36
39
39
47
52
52
53
52
53
52
52
52
52
52
52
51
50
49
47
47
50
50
50
49
49
49
48
48
48
48
48
48
48
47
46
46
46
46
47
47
46
45
45
46
47
47
51
52
58
60
60
60
60
62
62
62
62
62
62
62
61
61
62
62
61
61
61
61
61
61
60
60
60
60
60
60
60
60
60
60
60
60
60
60
60
60
60
60
60
60
60
60
60
60
60
60
60
60
60
60
60
60
60
59
57
57
58
58
58
56
55
55
55
55
55
55
55
55
55
55
53
53
53
52
50
50
50
51
51
51
51
50
50
50
50
50
50
50
52
52
50
50
51
52
52
50
50
50
50
50
50
50
50
49
47
47
47
47
47
44
42
42
41
41
41
41
41
40
40
40
40
39
32
33
33
35
35
35
36
34
34
34
34
33
33
35
35
35
35
35
36
35
35
34
34
34
31
31
33
33
33
31
30
30
29
29
29
29
29
29
29
29
29
29
28
28
28
28
28
28
28
28
28
26
26
26
26
25
24
24
24
22
22
22
22
22
22
22
22
22
22
22
22
22
21
22
21
19
19
19
19
19
19
20
20
21
21
21
25
24
24
24
24
24
24
24
25
25
26
26
24
24
26
26
26
26
26
26
26
26
26
26
26
26
26
26
26
26
26
28
28
29
29
29
29
29
29
29
29
29
29
29
29
29
29
29
29
29
29
29
31
30
29
29
28
29
29
30
31
31
34
37
37
39
38
39
39
39
39
39
39
42
42
42
42
42
42
42
42
42
42
42
42
42
41
41
41
41
40
40
39
39
39
39
39
39
40
40
39
39
39
40
40
40
40
40
40
40
40
40
40
40
40
41
41
41
40
39
39
37
36
36
36
36
35
35
35
35
34
33
33
33
33
31
31
31
31
31
31
31
32
32
31
31
31
31
31
31
31
31
31
31
31
31
30
30
30
29
30
30
30
30
28
27
26
26
26
26
26
25
25
25
25
25
25
24
24
24
23
23
23
21
21
21
21
18
15
15
15
15
15
15
15
15
16
16
16
17
17
17
17
17
17
15
15
15
15
14
14
14
14
14
14
14
13
13
12
13
12
12
12
12
11
11
11
11
11
10
10
10
10
6
5
5
5
5
5
5
5
5
5
5
5
5
5
5
5
5
5
5
5
5
5
5
5
5
5
5
5
5
5
5
5
5
5
5
5
5
5
5
5
5
5
5
5
5
5
5
5
5
5
5
6
5
5
5
5
5
5
5
5
5
5
5
5
5
5
5
5
5
5
5
5
6
6
6
6
6
6
6
6
6
6
6
6
5
5
5
5
5
5
5
6
6
6
6
6
6
6
6
6
6
6
6
6
6
6
6
6
6
6
6
6
5
5
5
5
5
5
5
5
5
5
5
5
5
5
5
5
5
5
5
5
5
5
5
5
5
5
5
5
5
5
5
6
6
6
5
5
5
5
5
7
7
7
7
7
7
7
6
6
6
6
6
6
6
6
6
6
6
5
5
5
5
5
5
5
5
5
5
5
5
5
5
5
5
5
5
5
5
5
5
5
5
5
5
5
5
5
5
5
5
5
5
4
4
4
4
4
4
4
4
3
3
3
3
3
3
3
3
3
3
3
3
3
3
3
3
3
3
3
3
3
3
3
3
3
3
3
3
3
3
3
3
3
3
3
3
3
3
3
3
3
3
3
3
3
3
3
3
3
3
3
3
3
3
3
3
3
3
3
3
3
3
3
3
3
3
3
3
3
3
3
3
3
3
3
3
3
3
3
3
3
3
3
3
3
3
3
3
3
2
2
2
2
2
2
2
2
2
2
3
3
3
3
3
2
2
2
2
2
2
2
2
2
2
2
3
3
3
3
3
3
3
3
3
3
3
3
3
3
3
3
3
3
3
3
3
3
3
3
3
3
3
2
2
2
2
2
2
2
2
2
2
2
2
2
2
2
2
2
2
2
2
2
2
3
3
3
3
3
4
4
4
4
4
5
6
6
6
6
6
6
6
6
6
6
6
7
7
7
9
9
9
9
9
9
9
9
9
9
9
9
9
9
9
9
9
9
9
9
9
9
9
9
9
9
9
9
9
9
9
9
9
9
9
9
9
9
9
10
10
10
10
9
9
9
9
9
9
9
9
9
9
9
9
9
9
9
9
9
9
9
9
9
9
9
9
9
9
9
9
9
9
9
9
9
9
9
9
9
11
11
11
11
11
11
11
12
12
12
12
12
12
12
13
13
13
13
13
13
13
13
12
12
12
12
12
13
12
11
11
11
11
11
11
11
11
11
11
11
11
11
11
11
10
10
10
10
10
10
10
10
10
10
10
10
10
10
10
10
9
8
8
8
8
8
8
8
8
8
8
8
8
8
8
8
8
8
8
8
8
8
9
9
9
9
9
10
9
9
9
9
9
9
9
9
9
9
9
9
9
9
9
9
9
9
9
9
9
9
9
9
9
9
9
8
8
8
8
8
8
8
8
8
7
7
7
7
7
6
5
5
5
5
5
5
5
5
5
5
5
5
5
5
5
5
5
5
5
5
5
5
5
5
5
5
5
5
5
5
5
5
5
5
5
5
5
5
5
5
5
5
5
5
5
5
4
4
4
2
2
2
2
2
2
2
2
2
2
2
2
1
1
1
1
1
1
1
1
1
1
1
1
1
1
1
1
1
1
1
1
1
1
1
1
1
1
1
1
1
1
1
1
1
1
0
0
0
1
1
2
2
2
2
2
2
2
2
2
2
2
2
2
2
2
2
2
2
2
2
2
2
2
2
2
2
2
2
2
2
2
2
2
2
2
2
2
2
2
2
2
2
3
3
3
3
3
3
5
5
5
5
5
5
5
5
5
5
5
5
5
5
5
5
5
5
5
5
5
5
5
5
5
5
5
5
5
5
5
5
5
5
5
5
6
6
6
6
6
6
6
6
7
7
7
7
7
7
7
7
6
6
6
6
6
7
7
7
7
7
7
7
7
7
7
7
7
7
7
7
7
7
7
7
7
7
7
7
7
7
7
7
7
7
7
7
7
7
7
7
7
7
7
7
7
7
7
7
7
7
7
7
7
7
7
7
7
7
7
7
7
7
7
7
7
7
7
7
7
7
8
8
8
8
8
8
8
9
9
10
10
10
10
10
9
9
9
9
9
9
8
8
8
9
9
8
9
9
9
10
10
10
10
10
11
11
11
11
11
11
11
11
11
12
12
12
13
13
15
18
18
19
18
18
18
18
18
18
18
18
19
19
19
18
18
18
18
18
20
20
20
20
20
20
20
20
20
20
20
20
20
20
21
21
21
21
21
21
21
20
20
20
20
20
20
20
20
20
20
20
20
20
20
20
20
20
20
20
20
20
20
21
21
21
21
21
21
21
21
22
22
23
24
23
23
23
23
25
25
26
25
25
25
26
25
25
25
25
25
25
25
25
25
25
25
25
25
25
25
25
25
25
25
25
25
24
24
25
25
26
26
26
26
26
25
25
23
23
23
23
23
23
22
20
19
19
19
20
21
22
23
24
24
24
24
27
26
26
26
26
28
29
29
29
29
29
31
31
31
31
31
31
31
31
32
32
32
32
32
32
32
31
31
31
31
31
30
30
30
29
29
29
29
30
30
30
31
31
31
31
31
31
31
31
31
31
31
31
31
31
31
31
31
31
32
34
36
36
36
37
37
37
36
36
36
36
36
36
34
34
34
34
34
34
34
34
34
34
33
34
34
34
33
33
33
33
33
34
34
34
34
34
34
34
34
34
34
34
32
31
31
31
31
31
33
33
33
33
33
33
32
34
34
34
35
34
34
36
36
36
35
35
35
35
35
33
33
33
31
35
46
47
50
50
48
48
48
48
46
45
45
45
44
47
47
47
47
47
47
47
48
48
48
48
48
48
47
47
47
47
47
47
47
47
47
47
47
45
45
45
45
45
45
45
45
53
53
53
54
53
55
55
56
56
56
56
56
55
55
55
55
57
59
60
59
61
61
62
63
64
64
65
65
64
64
63
61
61
61
61
63
63
63
63
67
68
69
69
69
69
69
69
69
69
71
70
70
71
71
71
71
71
71
71
70
70
71
71
71
73
73
73
72
72
72
72
72
71
71
71
70
70
70
70
69
69
69
69
69
69
69
69
69
69
68
61
61
58
58
58
58
58
53
53
52
52
52
52
52
52
52
52
52
52
52
51
51
51
51
51
50
50
50
50
50
50
50
50
50
49
49
47
47
47
47
47
47
47
47
47
46
46
44
42
42
42
42
42
42
42
42
42
39
36
35
35
34
34
33
33
33
33
32
31
31
31
31
29
29
29
29
29
29
30
29
29
28
29
29
29
29
29
27
26
26
26
26
25
24
24
23
23
23
23
23
23
23
23
23
23
23
23
21
21
21
21
21
21
21
21
21
21
21
21
21
21
21
21
20
20
20
20
20
20
19
18
18
18
17
17
17
17
17
17
17
17
17
16
16
16
16
16
16
16
16
16
17
18
18
18
18
18
18
18
18
18
18
18
18
18
18
18
17
16
16
15
15
15
15
15
15
15
15
14
14
14
13
13
13
13
13
13
13
13
13
13
13
13
13
13
13
13
13
13
13
13
13
13
13
13
13
13
13
13
13
13
13
13
13
13
13
11
11
10
10
10
10
10
10
10
10
10
10
10
10
10
10
10
9
9
9
9
10
10
9
9
9
8
8
9
10
10
10
10
10
10
10
12
13
13
14
15
16
16
17
20
19
21
34
36
36
36
37
36
36
36
36
38
41
41
41
42
42
44
47
47
50
50
50
50
50
50
50
51
51
55
56
55
55
55
55
55
55
55
55
55
55
55
55
55
55
55
55
55
55
55
55
55
55
55
55
55
55
55
55
55
55
55
55
55
55
55
55
55
55
55
55
55
55
55
55
55
55
55
56
58
58
60
66
67
69
71
72
72
73
73
72
72
72
72
72
72
71
71
71
70
69
71
71
73
73
73
73
73
73
73
73
73
73
73
73
74
76
79
81
84
83
84
83
83
81
79
78
77
77
77
77
76
76
76
74
73
73
73
72
72
72
71
69
69
68
68
68
68
67
66
63
62
62
62
62
62
63
63
63
63
63
63
64
64
63
65
67
65
64
63
68
69
70
71
71
71
71
71
70
69
70
71
71
72
72
71
71
71
71
71
71
73
72
72
71
71
71
71
70
70
70
69
68
68
67
67
68
68
67
67
67
67
66
65
65
65
65
65
65
65
64
64
64
63
63
63
63
62
62
61
61
60
60
60
60
60
60
60
60
60
60
60
58
58
63
63
61
61
61
61
60
58
58
58
58
58
59
61
61
61
60
60
59
59
59
55
55
53
54
54
54
54
52
53
52
52
52
53
52
52
51
51
52
52
51
51
51
50
50
50
50
50
50
52
55
55
55
56
55
61
62
63
63
63
62
62
62
60
59
59
58
57
57
57
56
55
55
55
54
54
54
54
54
54
54
54
54
54
53
53
52
51
52
51
51
50
52
54
53
53
53
55
54
67
71
71
71
71
74
76
78
80
80
80
80
80
80
80
80
80
79
79
78
78
78
78
76
76
76
76
76
75
75
75
75
75
75
75
75
74
73
73
73
73
73
74
73
73
75
73
73
72
72
72
72
71
71
71
71
71
71
71
71
71
71
71
72
71
71
71
71
69
69
69
68
68
67
67
67
66
66
66
65
65
65
65
65
65
65
65
65
65
65
66
67
67
66
66
66
66
65
65
65
64
63
63
63
63
63
63
63
62
63
62
62
62
61
56
55
48
48
48
51
59
59
70
71
75
80
80
81
81
81
81
81
80
80
78
77
73
73
73
73
72
73
71
71
71
73
73
74
78
79
81
81
79
80
83
83
83
84
84
81
81
81
81
86
88
88
88
87
87
87
88
88
87
87
86
86
86
86
86
85
87
87
87
87
87
87
86
86
86
86
86
86
84
84
84
82
82
84
85
86
86
86
84
84
84
84
84
84
83
84
84
84
84
84
83
82
81
81
81
81
81
82
83
84
84
85
84
87
86
87
87
88
88
89
89
90
92
93
93
93
93
94
93
93
93
93
92
92
92
92
92
92
91
91
92
92
92
93
92
94
96
96
96
96
96
95
95
95
95
94
94
94
94
94
94
93
93
90
90
90
88
89
89
89
89
90
91
90
87
88
88
87
84
81
78
78
78
79
79
78
77
76
76
76
76
76
76
75
73
73
77
77
77
76
86
87
87
86
84
85
87
90
89
89
88
87
87
87
87
86
86
86
86
84
84
84
82
82
82
82
82
82
81
80
79
79
79
79
79
80
81
80
79
79
79
80
80
81
77
74
74
73
73
73
72
72
72
72
72
72
71
71
71
72
72
72
71
71
71
71
70
71
71
71
71
70
70
70
70
70
69
68
68
69
69
69
68
68
67
67
68
67
67
67
66
66
66
68
68
68
68
68
68
68
67
67
67
67
68
68
67
67
67
67
67
65
64
63
64
64
65
66
66
65
65
65
65
65
65
65
65
65
65
67
66
66
66
65
65
63
62
59
59
59
58
58
56
52
52
51
48
44
39
29
28
26
25
23
23
23
23
23
23
23
23
23
23
24
24
24
24
23
23
23
23
23
23
23
23
23
23
23
23
23
23
23
23
23
23
23
23
23
23
23
23
22
22
22
22
22
22
22
22
23
24
25
25
26
26
26
26
26
26
26
26
27
27
27
27
27
26
27
27
26
25
25
25
26
26
27
27
28
28
26
26
26
26
26
26
26
26
26
26
27
27
27
27
27
29
29
29
27
27
27
27
26
26
26
26
26
26
26
26
26
26
26
26
26
25
25
25
25
25
25
24
24
24
24
24
24
24
24
26
25
26
26
26
26
26
26
26
26
25
25
25
25
25
25
23
23
23
23
23
23
23
23
23
23
23
23
23
23
23
23
23
23
23
22
21
21
21
21
21
21
21
21
21
21
21
21
21
21
20
22
21
22
22
22
23
23
22
22
22
23
23
23
23
24
24
24
24
24
23
23
23
23
23
22
22
22
22
22
21
21
21
22
22
22
22
22
22
22
22
22
22
22
22
22
22
22
22
22
21
21
21
21
21
21
21
21
21
21
20
20
20
20
19
18
17
16
16
16
16
16
16
15
15
15
15
15
15
15
15
15
15
15
16
16
16
18
18
18
18
18
18
18
18
18
18
18
18
18
18
18
18
18
18
18
18
18
18
18
18
18
17
17
17
16
16
16
16
16
16
16
16
16
15
15
15
15
15
15
15
16
18
18
18
18
18
18
18
17
16
16
15
15
15
15
15
15
15
15
15
15
14
14
14
14
14
14
14
14
13
13
13
13
13
13
13
13
13
13
13
13
13
13
12
12
12
12
12
12
12
11
11
11
11
11
11
11
11
10
9
9
9
9
9
9
9
9
10
10
10
10
11
11
12
11
11
11
11
11
11
11
10
10
10
10
10
10
10
10
10
10
10
10
10
10
10
10
10
10
10
10
10
10
7
7
7
7
7
7
7
7
7
7
7
6
6
6
6
6
5
5
5
5
5
5
5
5
5
5
5
5
5
5
5
5
5
5
5
5
5
5
5
5
5
5
5
5
5
5
5
5
5
5
5
5
5
5
5
5
5
5
5
5
5
5
5
4
4
4
4
4
4
5
5
6
6
6
6
6
6
6
6
6
6
6
7
7
7
7
7
7
7
7
7
7
7
7
7
7
7
7
7
7
7
7
6
6
6
6
6
6
5
5
5
5
5
6
6
7
7
7
7
7
7
7
7
7
8
8
8
8
8
8
8
8
8
8
8
8
8
8
8
8
8
8
8
8
8
8
8
9
9
9
9
9
9
9
9
9
9
9
9
9
9
9
9
9
9
9
9
9
9
9
9
9
9
9
9
9
9
10
10
10
10
11
11
11
10
10
10
10
10
10
10
10
10
10
10
10
10
10
10
10
10
10
10
10
10
10
10
10
10
10
10
10
10
10
10
10
10
10
10
10
10
10
10
8
8
8
8
8
8
8
8
8
8
8
7
7
7
7
7
7
7
7
7
7
7
7
7
7
7
7
7
7
7
7
7
7
7
7
7
7
7
7
7
7
7
7
7
7
7
7
7
7
7
7
7
7
7
7
7
7
7
7
7
7
7
7
7
7
7
7
7
6
6
6
6
6
6
6
6
6
6
6
6
6
6
6
6
6
6
6
6
6
6
6
5
5
5
5
5
5
5
5
5
5
5
5
5
5
5
5
5
5
5
5
5
6
7
7
7
7
7
8
8
10
10
10
10
10
10
10
10
10
9
9
9
9
9
7
8
8
8
8
8
8
8
8
8
8
8
8
8
8
8
7
7
7
7
7
7
7
7
7
7
7
7
7
7
7
7
7
7
7
7
7
7
7
7
7
7
7
7
7
7
7
7
7
7
7
7
7
7
7
7
7
7
7
7
7
7
7
7
7
7
7
8
8
8
8
8
8
8
9
9
8
8
8
8
8
8
8
8
8
8
9
9
8
8
8
8
8
8
8
8
8
8
8
8
8
8
8
8
8
8
8
8
8
8
8
8
8
8
8
8
7
7
7
7
7
7
7
7
7
7
7
7
7
7
7
7
7
7
7
7
7
7
6
6
6
6
6
6
6
6
6
6
6
6
6
6
6
5
5
5
5
5
5
5
5
5
5
5
5
5
5
5
5
5
5
4
4
4
4
4
4
4
4
4
4
4
4
5
5
5
5
5
5
5
5
5
5
5
5
5
5
4
4
4
4
4
4
3
3
3
3
3
3
2
2
2
2
2
2
1
1
1
1
1
1
1
1
1
1
1
1
1
1
1
1
1
1
1
1
1
1
1
1
1
1
1
1
1
1
1
1
1
1
1
1
1
1
1
1
1
2
2
2
2
2
2
2
2
2
2
2
2
2
2
2
2
2
2
2
2
2
2
2
2
2
2
2
2
2
2
1
1
1
1
1
1
1
1
1
1
1
1
1
1
1
1
1
1
1
1
1
1
1
1
1
0
0
0
0
0
0
0
1
1
1
2
2
2
2
2
2
2
2
2
2
2
2
2
2
2
2
2
2
2
2
2
2
2
2
1
1
1
1
1
1
1
1
1
1
1
1
1
1
1
1
1
1
1
1
1
1
1
1
1
1
1
1
1
1
1
1
1
1
1
1
1
1
1
1
1
1
1
1
1
1
1
1
1
1
1
1
1
1
1
1
1
1
1
1
1
1
1
1
1
1
1
1
1
1
1
1
1
1
1
1
1
1
1
1
1
1
1
1
1
1
1
1
1
1
1
1
1
1
1
1
1
1
1
1
1
1
1
1
1
1
1
1
1
1
1
1
0
0
0
0
0
0
0
0
0
0
0
0
0
0
0
0
0
0
0
0
0
0
0
0
0
0
0
0
0
0
0
0
1
1
1
1
1
1
1
1
1
1
1
1
1
1
1
1
1
1
1
1
1
1
1
1
1
1
1
1
1
1
1
1
1
1
1
1
1
1
1
1
1
1
1
1
1
1
1
1
1
1
1
1
1
1
1
1
1
1
1
1
1
1
1
1
1
1
1
1
1
1
1
1
1
1
1
1
1
1
1
1
1
1
1
1
1
1
1
1
1
1
1
1
1
1
1
1
1
1
1
1
1
1
1
1
1
1
1
1
1
1
1
1
1
1
1
1
1
1
1
1
1
1
1
1
1
1
1
1
1
1
1
1
1
1
1
1
1
1
1
1
1
1
1
0
0
0
0
0
0
0
0
0
0
0
0
0
0
0
0
0
0
0
0
0
0
0
0
0
0
0
0
0
0
0
0
0
0
0
0
0
0
0
0
0
0
0
0
0
0
0
0
0
0
0
0
0
0
0
0
0
0
0
0
0
0
0
0
0
0
0
0
0
0
0
0
0
0
0
0
0
0
0
0
0
0
0
0
0
0
0
0
0
0
0
0
0
0
0
0
0
0
0
0
0
0
0
0
0
0
0
0
0
0
0
0
0
0
0
0
0
0
0
0
0
0
0
0
0
0
0
0
0
0
0
0
0
0
0
0
0
0
0
0
0
0
0
0
0
0
0
0
0
0
0
0
0
0
0
0
0
0
0
0
0
0
0
0
0
0
0
0
0
0
0
0
0
0
0
0
0
0
0
0
0
0
0
0
0
0
0
0
0
0
0
0
0
0
0
0
0
0
0
0
0
0
0
0
0
0
0
0
0
0
0
0
0
0
0
0
0
0
0
0
0
0
0
0
0
0
0
0
0
0
0
0
0
0
0
0
0
0
0
0
0
0
0
0
0
0
0
0
0
0
0
0
0
0
0
0
0
0
0
0
0
0
0
0
0
0
0
0
0
0
0
0
0
0
0
0
0
0
0
0
0
0
0
0
0
0
0
0
1
1
1
1
1
1
1
1
1
1
1
1
1
1
1
1
1
1
1
1
1
1
1
1
1
1
1
1
1
1
1
1
1
1
1
1
1
1
1
1
1
1
1
1
1
2
2
2
2
2
2
2
2
2
2
2
2
2
2
2
2
2
2
2
2
2
2
2
2
2
2
2
2
2
2
2
2
2
2
2
2
2
2
2
2
2
2
2
2
2
2
2
2
2
2
2
2
2
2
2
2
2
2
2
3
3
3
3
3
3
3
3
3
3
3
3
3
3
3
3
3
3
3
3
3
3
3
3
3
3
3
2
2
2
2
2
2
2
2
2
2
2
2
2
2
2
2
2
2
2
2
2
2
2
2
2
2
2
2
2
2
2
2
2
2
2
2
2
2
2
2
2
2
2
2
2
2
2
2
2
2
2
2
2
2
2
2
2
2
2
2
2
2
2
2
1
1
1
1
1
0
0
0
0
0
0
0
0
0
0
0
0
0
0
0
0
0
0
0
0
0
0
0
0
0
0
0
0
0
0
0
0
0
0
0
0
0
0
0
0
0
0
0
0
0
0
0
0
0
0
0
0
0
0
0
0
0
0
0
0
0
0
0
0
0
0
0
0
0
0
0
0
0
0
0
0
0
0
0
0
0
0
0
1
1
1
1
1
1
1
1
1
1
1
1
1
1
1
1
1
1
1
1
1
1
1
1
1
1
1
1
1
1
1
1
1
1
1
1
1
1
1
1
1
1
1
1
1
1
1
1
2
2
2
2
2
2
2
2
2
2
2
2
2
2
2
2
2
2
2
2
2
2
2
2
2
2
2
2
2
2
2
2
2
2
2
2
2
2
2
2
2
2
2
2
2
2
2
2
2
2
2
2
2
2
2
2
2
2
2
2
2
2
2
2
2
2
2
2
2
2
2
2
2
2
2
2
2
2
2
2
2
2
2
2
2
2
2
2
2
2
2
2
2
2
2
2
2
2
2
2
2
2
2
2
2
2
2
2
2
2
2
2
2
2
2
2
2
2
2
2
2
2
2
2
2
2
2
2
2
2
2
2
2
2
2
2
2
2
2
2
2
2
2
2
2
2
2
2
2
2
2
2
2
2
2
2
2
2
2
2
2
2
2
2
2
2
2
2
2
2
2
2
2
2
2
2
2
2
2
2
2
2
2
2
2
2
2
2
2
2
2
2
2
2
2
2
2
2
2
2
2
2
2
2
2
2
2
2
2
2
1
1
1
1
1
1
1
1
1
1
1
1
1
1
1
1
1
0
0
0
0
0
0
0
0
0
0
0
0
0
0
0
0
0
0
0
0
0
0
0
0
0
0
0
0
0
0
0
0
0
0
0
0
0
0
0
0
0
0
0
0
0
0
0
0
0
0
0
0
0
0
0
0
0
0
0
0
0
0
0
0
0
0
0
0
0
0
0
0
0
0
0
0
0
0
0
0
0
0
0
0
0
0
0
0
0
0
0
0
0
0
0
0
0
0
0
0
0
0
0
0
0
0
0
0
0
0
0
0
0
0
0
0
0
0
0
0
0
0
0
0
0
0
0
0
0
0
0
0
0
0
0
0
0
0
0
0
0
0
0
0
0
0
0
0
0
0
0
0
0
0
0
0
0
0
0
0
0
0
0
0
0
0
0
0
0
0
0
0
0
0
0
0
0
0
0
0
0
0
0
0
0
0
0
0
0
0
0
0
0
0
0
0
0
0
0
0
0
0
0
0
0
0
0
0
0
0
0
0
0
0
1
1
1
1
1
1
1
1
1
1
1
1
1
1
1
1
1
1
1
2
2
2
2
2
2
2
2
2
2
2
2
2
2
2
2
2
2
2
2
2
2
2
2
2
2
2
2
2
2
2
2
2
2
2
2
2
2
2
2
2
2
2
2
2
2
2
2
2
2
2
2
2
2
2
2
2
2
2
2
2
2
2
2
2
2
2
2
2
2
2
2
2
2
2
2
2
2
2
2
2
2
2
2
2
2
2
2
2
2
2
2
2
2
2
2
2
2
2
2
2
2
2
2
2
2
2
2
2
2
2
2
2
2
2
2
2
2
2
2
2
2
2
2
1
1
1
1
1
1
1
1
1
1
1
1
1
0
0
0
0
0
1
1
1
1
1
1
1
1
1
1
1
1
1
1
1
1
1
1
1
2
2
2
2
2
2
2
2
2
2
2
2
2
2
2
2
2
2
2
2
2
2
2
2
2
2
2
2
2
2
2
2
2
1
1
1
1
1
1
1
1
1
1
1
1
1
1
1
1
1
1
1
1
1
1
1
1
1
1
1
1
1
1
1
1
1
1
1
1
1
1
1
1
1
1
1
1
1
1
1
1
1
1
1
1
1
1
1
1
1
1
1
1
1
1
1
1
1
1
1
1
1
1
1
1
1
1
0
0
0
0
0
0
0
0
0
0
0
0
0
0
0
0
0
0
0
0
0
0
0
0
0
0
0
0
0
0
0
0
0
1
1
1
1
1
1
1
1
1
1
1
1
1
1
1
1
1
1
1
1
1
1
1
1
1
1
1
1
1
1
1
1
1
1
1
2
2
2
2
2
2
2
2
2
2
2
2
2
2
2
2
2
2
2
2
2
2
2
2
2
2
2
2
2
2
2
2
2
2
2
2
2
2
2
2
2
2
2
2
2
2
2
2
2
2
2
2
2
2
2
2
2
2
2
2
2
2
2
2
2
2
2
2
2
2
2
2
2
2
2
2
2
2
2
2
2
2
2
3
4
4
4
4
4
4
4
4
4
4
4
4
4
4
4
4
3
3
3
3
3
3
3
3
3
3
3
3
3
3
3
3
3
3
3
3
4
4
5
5
5
5
5
5
5
5
5
5
5
5
5
5
5
5
5
5
5
5
5
5
5
5
5
5
5
5
5
5
5
5
5
5
5
5
5
5
5
5
5
5
5
5
5
5
5
5
5
5
5
5
4
4
3
3
3
3
2
2
2
3
3
3
3
3
3
2
2
2
2
2
2
2
2
2
2
2
2
2
2
2
4
5
5
5
5
5
5
5
5
5
5
6
6
7
7
7
7
7
8
8
8
8
8
9
9
9
9
9
9
9
10
10
10
10
10
10
10
10
10
10
10
10
10
10
10
10
11
11
11
11
11
11
11
11
11
11
11
11
11
11
11
11
11
11
11
11
11
11
10
10
10
10
10
10
11
11
10
10
10
10
10
10
10
10
10
10
10
10
10
11
11
11
11
12
12
12
12
12
12
12
12
12
12
12
12
12
12
12
12
12
12
12
12
12
12
12
12
12
12
12
12
12
12
13
13
13
13
13
13
12
12
12
11
11
11
11
11
11
11
11
11
11
11
11
11
11
11
11
11
10
10
9
8
8
8
8
8
7
7
7
6
6
6
6
6
6
6
6
6
6
6
5
5
5
5
5
5
5
5
6
6
7
7
7
7
6
7
7
7
7
8
8
9
8
8
8
8
8
8
8
8
9
10
10
9
9
9
9
9
9
9
9
9
9
9
9
9
9
9
9
9
9
9
9
9
9
9
8
8
8
8
8
8
7
8
8
8
9
9
10
10
10
10
10
10
10
10
10
11
12
13
13
13
13
13
13
13
13
13
13
13
13
13
13
14
14
14
14
14
14
14
14
14
14
14
14
13
13
13
13
13
13
13
13
13
13
13
13
13
13
13
13
13
13
13
13
13
13
13
13
13
13
12
12
12
12
12
12
12
12
12
12
12
13
13
13
13
13
13
13
13
12
12
12
12
12
12
12
12
12
12
11
11
10
10
10
10
10
10
10
10
10
10
10
10
10
10
10
10
9
9
9
9
9
9
9
9
9
8
8
8
8
8
10
10
10
10
10
10
10
10
10
10
10
10
10
10
10
10
10
10
10
12
12
13
13
12
12
12
12
12
12
12
12
12
12
12
12
12
12
12
12
12
11
11
10
10
10
10
10
10
10
10
10
10
10
10
10
10
10
10
10
10
10
10
10
10
10
10
10
10
11
11
12
12
13
13
13
12
12
12
12
12
12
12
11
11
11
11
11
10
10
10
10
10
10
10
10
9
9
9
8
8
8
7
7
7
7
7
7
7
7
7
7
7
7
7
7
7
7
7
7
7
7
7
7
7
7
7
7
7
7
7
7
7
7
7
7
7
7
7
7
7
7
7
7
7
7
7
7
7
6
5
5
5
5
5
5
5
5
5
5
5
5
5
5
5
5
5
5
5
5
5
5
4
4
4
4
5
5
4
4
4
4
4
4
4
4
4
4
4
4
4
4
4
4
4
4
4
4
4
3
3
3
3
3
3
3
2
2
2
2
2
2
3
5
5
5
5
5
5
5
5
5
5
5
5
5
5
5
5
5
5
5
5
5
5
5
5
5
5
5
5
5
5
5
5
5
5
5
5
5
5
5
5
5
5
5
5
5
5
5
5
5
5
5
5
5
5
5
5
5
5
5
5
5
5
5
5
5
5
5
5
5
5
5
5
5
5
5
5
5
5
5
5
5
5
5
5
5
5
5
5
5
5
5
5
5
7
7
7
7
7
7
7
7
7
7
7
7
6
6
6
7
7
7
7
7
7
7
8
8
8
8
8
9
9
9
9
9
9
9
9
9
9
9
9
9
9
9
9
9
9
9
9
9
9
9
9
9
9
9
9
9
9
9
9
9
9
9
9
9
9
9
9
9
9
9
9
8
8
7
7
7
7
7
7
7
7
7
7
7
7
7
7
7
7
7
7
7
7
7
7
7
7
7
7
7
7
7
7
7
7
7
7
7
7
7
6
5
5
5
5
5
5
6
6
6
6
6
6
5
5
5
5
6
6
6
6
6
5
5
5
5
6
6
6
6
9
10
10
10
12
12
13
13
13
13
13
13
13
13
13
13
13
13
13
13
13
13
14
18
18
21
21
21
21
21
21
21
21
21
22
23
23
23
23
24
24
24
24
24
24
24
25
25
26
26
26
25
25
25
25
25
25
25
25
25
25
25
25
25
25
25
25
25
25
25
25
25
25
25
25
25
25
25
25
25
25
25
25
25
25
25
25
25
25
25
25
25
25
25
25
25
25
25
25
25
25
25
25
24
24
24
24
24
24
24
24
24
24
24
24
24
24
24
24
24
23
23
23
24
25
25
26
26
25
25
26
26
26
26
26
26
26
26
26
25
25
25
25
24
20
17
17
16
16
16
16
18
18
18
18
18
17
17
17
17
17
17
17
17
17
17
17
17
17
16
16
16
16
16
16
16
15
15
15
15
15
15
15
15
14
14
14
14
14
14
14
14
14
14
13
13
13
13
13
13
13
13
13
13
13
13
13
13
13
13
13
13
13
13
13
14
14
13
13
13
13
13
13
13
13
13
13
13
13
13
13
13
13
13
13
13
13
14
14
14
12
12
12
12
12
12
12
12
12
12
12
11
11
11
11
11
11
11
12
12
12
11
11
11
11
11
11
11
11
11
11
11
11
11
11
11
11
10
10
9
9
9
9
9
9
9
9
8
8
8
8
8
8
8
8
8
8
8
8
8
8
8
8
7
7
8
8
8
8
8
8
8
8
8
7
7
7
7
7
7
8
8
8
8
7
8
8
9
9
9
9
9
9
9
9
9
9
9
9
9
9
9
10
10
9
9
9
9
9
9
9
9
9
9
9
8
8
7
7
7
7
7
7
7
7
7
7
7
7
7
7
7
7
6
6
6
6
6
6
5
5
5
5
5
5
5
5
5
5
5
6
6
6
6
6
6
6
6
6
6
6
6
6
6
6
6
6
6
6
6
6
6
6
6
6
6
6
6
6
5
5
5
5
5
5
5
5
5
5
5
5
5
5
5
4
4
4
3
3
3
3
2
2
2
2
2
2
2
2
2
2
2
2
2
2
2
2
2
2
2
2
2
2
2
2
2
2
2
2
0
0
0
0
0
0
0
0
0
0
0
0
0
0
0
0
0
0
0
0
0
0
0
0
0
0
0
0
0
0
0
0
0
0
0
0
0
0
0
0
0
0
0
0
0
0
0
0
0
0
0
0
0
0
0
0
0
0
0
0
0
0
0
0
0
0
0
0
0
0
0
0
0
0
0
0
0
0
0
0
0
0
0
0
0
0
0
0
0
0
0
0
0
0
0
0
0
0
0
0
0
0
0
0
0
0
0
0
0
0
0
0
0
0
0
0
0
0
0
0
0
0
0
0
0
0
0
0
0
0
0
0
0
0
0
0
0
0
0
0
0
0
0
0
0
0
0
0
0
0
0
0
0
0
0
0
0
0
0
0
0
0
0
0
0
0
0
0
0
0
0
0
0
0
0
0
0
0
0
0
0
0
0
0
0
0
0
0
0
0
0
0
0
0
0
0
0
0
0
0
0
0
0
0
0
0
0
0
0
0
0
0
0
0
0
0
0
0
0
0
0
0
0
0
0
0
0
0
0
0
0
0
0
0
0
0
0
0
0
0
0
0
0
0
0
0
0
0
0
0
0
0
0
0
0
0
0
0
0
0
0
0
0
0
0
0
0
0
0
0
0
0
0
0
0
0
0
0
0
0
0
0
0
0
0
0
0
0
0
0
0
0
0
0
0
0
0
0
0
0
0
0
0
0
0
0
0
0
0
0
0
0
0
0
0
0
0
0
0
0
0
0
0
0
0
0
0
0
0
0
0
0
0
0
0
0
0
0
0
0
0
0
0
0
0
0
0
0
0
0
0
0
0
0
0
0
0
0
0
0
0
0
0
0
0
0
0
0
0
0
0
0
0
0
0
0
0
0
0
0
0
0
0
0
0
0
0
0
0
0
0
0
0
0
0
0
0
0
0
0
0
0
0
0
0
0
0
0
0
0
0
0
0
0
0
0
0
0
0
0
0
0
0
0
0
0
0
0
0
0
0
0
0
0
0
0
0
0
0
0
0
0
0
0
0
0
0
0
0
0
0
0
0
0
0
0
1
1
1
1
1
1
1
1
1
1
1
1
1
1
1
1
1
1
1
1
1
1
1
1
1
1
1
1
1
1
1
1
1
1
1
1
1
1
1
1
1
1
1
1
1
1
1
1
1
1
1
1
1
1
1
1
1
1
1
1
1
1
1
1
1
1
1
1
1
1
1
1
1
1
1
1
1
1
1
1
1
1
1
1
0
0
0
0
0
0
0
0
0
0
0
0
0
0
0
0
0
0
0
0
0
0
0
0
0
0
0
0
0
0
0
0
0
0
0
0
0
0
0
0
0
0
0
0
0
0
0
0
0
0
0
0
0
0
0
0
0
0
0
0
0
0
0
0
0
0
0
0
0
0
0
0
0
0
0
0
0
0
0
0
0
0
0
0
0
0
0
0
0
0
0
0
0
0
0
0
0
0
0
0
0
0
0
0
0
0
0
0
0
0
0
0
0
0
0
0
0
0
0
0
0
0
0
0
0
0
0
0
0
0
0
0
0
0
0
0
0
0
0
0
0
0
0
0
0
0
0
0
0
0
0
0
0
0
0
0
0
0
0
0
0
0
0
0
0
0
0
0
0
0
0
0
0
0
0
0
0
0
0
0
0
0
0
0
0
0
0
0
0
0
0
0
0
0
0
0
0
0
0
0
0
0
0
0
0
0
0
0
0
0
0
0
0
0
0
0
0
0
0
0
0
0
0
0
0
0
0
0
0
0
0
0
0
0
0
0
0
0
0
0
0
0
0
0
0
0
0
0
0
0
0
0
0
0
0
0
0
0
0
0
0
0
0
0
0
0
0
0
0
0
0
0
0
0
0
0
0
0
0
0
0
0
0
0
0
0
0
0
0
0
0
0
0
0
0
0
0
0
0
0
0
0
0
0
0
0
0
0
0
0
0
0
0
0
0
0
0
0
0
0
0
0
0
0
0
0
0
0
0
0
0
0
0
0
0
0
0
0
0
0
0
0
0
0
0
0
0
0
0
0
0
0
0
0
1
1
1
1
1
1
1
1
1
1
1
1
1
1
1
1
1
1
1
1
1
1
1
1
1
1
1
1
1
1
2
2
2
2
2
2
2
2
2
2
2
2
2
2
2
2
2
2
2
2
2
2
2
2
2
2
2
2
2
2
2
2
2
2
2
2
2
2
2
2
2
2
2
2
2
2
2
2
2
2
2
2
2
2
2
1
1
1
1
1
1
1
1
1
1
1
1
1
1
1
1
1
1
1
1
1
1
1
1
1
1
1
1
1
1
1
1
1
1
1
1
1
1
1
1
1
1
1
1
1
1
1
1
1
1
1
1
1
1
1
1
1
1
1
1
1
1
1
1
1
1
1
1
1
1
1
1
1
1
1
1
1
1
1
1
1
1
1
1
1
1
1
1
1
1
0
0
0
0
0
0
0
0
0
0
0
0
0
0
0
0
0
0
0
0
0
0
0
0
0
0
0
0
0
0
0
0
0
0
0
0
0
0
0
0
0
0
0
0
0
0
0
0
0
0
0
0
0
0
0
0
0
0
0
0
0
0
0
0
0
0
0
0
0
0
0
0
0
0
0
0
0
0
0
0
0
0
0
0
0
0
0
0
0
0
0
0
0
0
0
0
0
0
0
0
0
0
0
0
0
0
0
0
0
0
0
0
0
0
0
0
0
0
0
0
0
0
0
0
0
0
0
0
0
0
0
0
0
0
0
0
0
0
0
0
0
0
0
0
0
0
0
0
0
0
0
0
0
0
0
0
0
0
0
0
0
0
0
0
0
0
0
0
0
0
0
0
0
0
0
0
0
0
0
0
0
0
0
0
0
0
0
0
0
0
0
0
0
0
0
0
0
0
0
0
0
0
0
0
0
0
0
0
0
0
0
0
0
0
0
0
0
0
0
0
0
0
0
0
0
0
0
0
0
0
0
0
0
0
0
0
0
0
0
0
0
0
0
0
0
0
0
0
0
0
0
0
0
0
0
0
0
0
0
0
0
0
0
0
0
0
0
0
0
0
0
0
0
0
0
0
0
0
0
0
0
0
0
0
0
0
0
0
0
0
0
0
0
0
0
0
0
0
0
0
0
0
0
0
0
0
0
0
0
0
0
0
0
0
0
0
0
0
0
0
0
0
0
0
0
0
0
0
0
0
0
0
0
0
0
0
0
0
0
1
1
1
1
1
1
1
1
1
1
1
1
1
1
1
1
1
1
1
1
1
1
1
1
1
1
1
1
1
1
1
1
1
1
1
1
1
1
1
1
1
1
1
1
1
1
1
1
1
1
1
1
1
1
1
1
1
1
1
1
1
1
1
1
1
1
1
1
1
1
1
1
1
1
1
1
1
1
1
1
1
1
1
1
1
1
1
1
1
1
1
1
1
1
1
1
1
1
1
1
1
1
1
1
1
1
1
1
1
1
1
1
1
1
1
1
1
1
1
1
1
1
1
1
1
1
1
1
1
0
0
0
0
0
0
0
0
0
0
0
0
0
0
0
0
0
0
0
0
0
0
0
0
0
0
0
0
0
0
0
0
0
0
0
0
0
0
0
0
0
0
0
0
0
0
0
0
0
0
0
0
0
0
0
0
0
0
0
0
0
0
0
0
0
0
0
0
0
0
0
0
0
0
0
0
0
0
0
0
0
0
0
0
0
0
0
0
0
0
0
0
0
0
0
0
0
0
0
0
0
0
0
0
0
0
0
0
0
0
0
0
0
0
0
0
0
0
0
0
0
0
0
0
0
0
0
0
0
0
0
0
0
0
0
0
0
0
0
0
0
0
0
0
0
0
0
0
0
0
0
0
0
0
0
0
0
0
0
0
0
0
0
0
0
0
0
0
0
0
0
0
0
0
0
0
0
0
0
0
0
0
0
0
0
0
0
0
0
0
0
0
0
0
0
0
0
0
0
0
0
0
0
0
0
0
0
0
0
0
0
0
0
0
0
0
0
0
0
0
0
0
0
0
0
0
0
0
0
0
0
0
0
0
0
0
0
0
0
0
0
0
0
0
0
0
0
0
0
0
0
0
0
0
0
0
0
0
0
0
0
0
0
0
0
0
0
0
0
0
0
0
0
0
0
0
0
0
0
0
0
0
0
0
0
0
0
0
0
0
0
0
0
0
0
0
0
0
0
0
0
0
0
0
0
0
0
0
0
0
0
0
0
0
0
0
0
0
0
0
0
0
0
0
0
0
0
0
0
0
0
0
0
0
0
0
0
0
0
0
0
0
0
0
0
0
0
0
0
0
0
0
0
0
0
0
0
0
0
0
0
0
0
0
0
0
0
0
0
0
0
0
0
0
0
0
0
0
0
0
0
0
0
0
0
0
0
0
0
0
0
0
0
0
0
0
0
0
0
0
0
0
0
0
0
0
0
0
0
0
0
0
0
0
0
0
0
0
0
0
0
0
0
0
0
0
0
0
0
0
0
0
0
0
0
0
0
0
0
0
0
0
0
0
0
0
0
0
0
0
0
0
0
0
0
0
0
0
0
0
0
0
0
0
0
0
0
0
0
0
0
0
0
0
0
0
0
0
0
0
0
0
0
0
0
0
0
0
0
0
0
0
0
0
0
0
0
0
0
0
0
0
0
0
0
0
0
0
0
0
0
0
0
0
0
0
0
0
0
0
0
0
0
0
0
0
0
0
0
0
0
0
0
0
0
0
0
0
0
0
0
0
0
0
0
0
0
0
0
0
0
0
0
0
0
0
0
0
0
0
0
0
0
0
0
0
0
0
0
0
0
0
0
0
0
0
0
0
0
0
0
0
0
0
0
0
0
0
0
0
0
0
0
0
0
0
0
0
0
0
0
0
0
0
0
0
0
0
0
0
0
0
0
0
0
0
0
0
0
0
0
0
0
0
0
0
0
0
0
0
0
0
0
0
0
0
0
0
0
0
0
0
0
0
0
0
0
0
0
0
0
0
0
0
0
0
0
0
0
0
0
0
0
1
1
1
1
1
1
1
1
1
1
1
1
1
1
1
1
1
1
1
1
1
1
1
1
1
1
1
1
1
1
1
1
1
1
1
1
1
1
1
1
1
1
1
1
1
1
1
1
1
1
1
1
1
1
1
1
1
1
1
1
1
1
1
1
1
1
1
1
1
1
1
1
1
1
1
1
1
1
1
1
1
1
1
1
1
1
1
1
1
1
1
1
1
1
1
1
1
1
1
1
1
1
1
1
1
1
1
1
1
1
1
1
1
1
1
1
1
1
1
1
1
1
1
1
1
1
1
1
1
1
1
1
1
1
1
1
1
1
1
1
1
1
1
1
1
1
1
1
1
1
1
1
1
1
1
1
1
1
1
1
1
1
1
1
1
1
1
1
1
1
1
1
1
1
1
1
1
1
1
1
1
1
1
1
1
1
1
1
1
1
1
1
1
1
0
0
0
0
0
0
0
0
0
0
0
0
0
0
0
0
0
0
0
0
0
0
0
0
0
0
0
0
0
0
0
0
0
0
0
0
0
0
0
0
0
0
0
0
0
0
0
0
0
0
0
0
0
0
0
0
0
0
0
0
0
0
0
0
0
0
0
0
0
0
0
0
0
0
0
0
0
0
0
0
0
0
0
0
0
0
0
0
0
0
0
0
0
0
0
0
0
0
0
0
0
0
0
0
0
0
0
0
0
0
0
0
0
0
0
0
0
0
0
0
0
0
0
0
0
0
0
0
0
0
0
0
0
0
0
0
0
0
0
0
0
0
0
0
0
0
0
0
0
0
0
0
0
0
0
0
0
0
0
0
0
0
0
0
0
0
0
0
0
0
0
0
0
0
0
0
0
0
1
1
1
1
1
1
1
1
1
1
1
1
1
1
1
1
1
1
1
1
1
1
1
1
1
1
1
1
1
1
1
1
1
1
1
1
1
1
1
1
1
1
1
1
1
1
1
1
1
1
1
1
1
1
1
1
1
1
1
1
1
1
1
1
1
1
1
1
1
1
1
1
1
1
1
1
1
1
1
1
1
1
1
1
2
2
2
2
2
2
2
2
2
2
2
2
2
2
2
2
2
2
2
2
2
2
2
2
2
2
2
2
2
2
2
2
2
2
2
2
2
2
2
2
2
2
2
2
2
2
2
2
2
2
2
2
2
2
2
2
2
2
2
2
2
2
2
2
2
2
2
2
2
2
2
2
2
2
2
2
2
2
2
2
2
2
2
2
1
1
1
1
1
1
1
2
2
2
2
2
2
2
2
2
2
2
2
2
2
2
2
2
2
2
2
2
2
2
2
2
2
2
2
2
2
2
2
2
2
2
2
2
2
2
2
2
2
2
2
2
2
2
2
2
2
2
2
2
2
2
2
2
2
2
2
2
2
2
2
2
2
2
2
2
2
2
2
2
2
2
2
2
2
2
2
2
2
2
2
2
2
2
2
2
2
2
2
2
2
2
2
3
3
3
3
3
3
3
3
5
5
5
5
5
5
5
5
5
5
5
5
5
5
5
6
7
7
8
8
8
8
8
8
8
8
8
8
8
8
8
7
7
7
7
7
7
7
7
7
7
7
7
7
7
7
7
7
7
7
7
7
7
7
7
7
7
7
7
7
7
7
7
7
7
7
7
7
7
7
7
7
7
7
7
7
7
7
7
8
8
8
8
8
8
8
8
8
8
8
8
8
8
9
9
9
9
10
10
10
10
10
10
11
11
11
11
11
10
10
10
10
11
11
11
10
10
10
10
10
10
10
10
10
10
10
10
10
10
10
10
10
9
9
9
9
9
9
9
10
10
10
10
10
10
10
10
10
10
10
10
10
10
10
10
10
10
10
10
10
10
10
9
10
10
10
10
10
10
10
10
10
10
10
10
12
13
13
13
13
15
16
17
17
18
18
18
21
21
21
23
23
23
23
23
23
23
24
24
24
24
24
24
24
25
26
26
26
26
26
26
26
26
26
26
26
26
26
26
26
26
26
26
26
26
26
26
26
26
26
26
26
26
26
26
26
26
26
28
28
28
27
27
26
26
26
26
26
26
26
26
26
27
28
27
27
28
28
28
28
28
28
29
29
29
29
29
30
31
31
31
31
31
34
33
33
33
33
31
31
31
30
30
31
31
31
31
31
31
33
33
34
33
32
31
31
31
32
35
36
39
40
41
41
42
40
40
40
40
39
40
40
39
39
39
39
39
39
39
39
38
39
39
39
39
39
39
39
39
40
40
40
40
41
47
47
47
46
45
45
44
44
44
44
44
44
44
44
44
43
43
43
43
43
43
43
44
44
44
45
45
45
45
46
46
47
49
49
49
49
49
49
49
48
46
44
44
44
44
44
45
44
44
44
44
44
42
42
42
42
42
42
42
43
43
42
42
42
42
41
42
43
43
42
42
41
39
39
39
39
40
40
41
42
42
42
42
45
44
44
44
44
44
43
43
43
43
43
40
39
38
38
38
39
39
38
39
39
38
38
36
36
36
36
36
36
36
35
34
34
34
34
33
33
32
32
32
31
31
31
31
30
30
30
29
29
29
28
27
27
27
27
27
28
28
28
28
28
28
28
28
27
27
27
27
27
27
27
26
26
26
26
26
26
26
25
25
25
25
25
25
23
23
23
21
21
20
20
20
21
21
21
21
21
20
19
19
19
21
21
21
21
21
21
21
21
21
21
21
21
21
21
21
21
21
21
20
20
20
21
21
21
21
21
21
22
21
21
21
21
21
23
23
23
22
23
23
22
22
22
21
21
21
21
21
21
23
21
22
22
22
22
22
23
23
23
23
23
24
23
23
23
24
23
24
24
24
24
24
24
24
24
24
24
23
23
23
23
23
24
24
23
23
23
24
24
24
24
23
23
23
24
24
24
23
23
23
21
21
21
21
21
21
21
21
21
21
21
21
21
21
22
26
26
27
28
28
29
30
32
33
40
39
39
39
39
39
39
39
39
39
39
39
39
39
39
39
39
39
39
39
39
38
38
38
38
38
38
38
38
37
36
35
35
35
35
35
35
35
35
35
34
34
34
33
33
33
33
33
33
33
32
32
32
32
32
31
31
31
31
31
31
31
31
31
30
30
30
30
29
29
29
30
30
30
29
29
29
29
30
30
30
30
30
30
29
29
29
29
29
29
29
29
29
29
29
29
28
28
28
27
27
27
27
27
26
26
25
25
25
24
24
24
24
21
21
21
20
18
18
18
18
18
18
18
18
18
18
17
17
17
17
17
17
17
17
17
16
16
16
16
16
15
15
15
15
15
15
15
15
16
18
18
17
16
15
15
15
15
15
15
16
16
17
18
18
18
18
18
18
17
17
15
15
15
15
15
15
15
15
15
15
15
15
15
15
15
15
14
14
14
14
15
15
15
15
15
16
16
16
15
15
15
17
17
17
17
17
17
17
17
17
17
17
16
16
17
17
17
17
17
17
17
17
17
17
17
17
17
17
17
17
16
16
15
15
15
15
15
16
15
16
16
16
16
16
16
16
16
16
16
16
16
15
15
15
15
17
17
18
19
20
20
19
19
19
19
19
19
19
19
19
19
19
20
20
21
21
21
21
21
21
21
21
21
21
21
21
21
21
21
21
21
21
21
21
21
21
21
21
19
19
19
19
19
18
18
18
18
18
18
18
18
17
17
17
17
18
18
18
18
18
18
18
18
18
18
18
18
19
19
18
18
18
18
18
18
18
18
17
17
18
18
18
18
18
18
18
18
18
18
18
18
18
18
18
18
18
18
18
18
18
18
18
18
18
18
18
18
18
18
18
18
18
18
18
18
17
17
16
15
15
15
14
14
14
14
14
15
16
16
16
16
15
15
15
15
15
15
15
16
16
17
17
17
18
18
20
21
22
23
23
23
23
22
22
23
23
24
24
24
24
24
24
23
23
23
23
23
23
23
23
26
26
27
27
27
26
26
26
26
26
26
27
27
27
27
28
28
28
28
28
26
26
26
26
24
23
23
23
23
24
24
26
25
25
26
26
26
26
27
27
27
27
27
27
27
27
27
27
27
27
27
27
27
27
27
27
27
27
27
27
27
27
27
27
27
27
27
26
26
26
26
24
24
24
24
24
24
23
23
23
23
23
23
23
23
23
23
23
23
23
23
23
23
23
23
23
23
23
23
23
24
24
25
26
27
27
26
26
26
26
25
25
25
25
25
25
26
25
25
25
27
27
27
26
26
26
26
26
26
27
29
29
28
26
24
24
25
25
25
25
25
26
25
25
26
26
26
26
26
25
24
24
23
23
23
23
23
23
23
23
24
24
24
24
24
24
24
24
24
23
23
23
23
23
22
22
22
22
22
22
22
22
22
21
21
21
21
21
21
21
20
20
20
20
20
20
20
20
20
20
20
20
19
19
19
19
19
19
19
19
19
21
20
20
20
20
20
20
20
20
20
20
20
20
20
20
20
20
20
20
20
21
21
21
21
21
21
21
21
21
21
21
21
21
21
21
21
20
21
21
21
21
21
21
21
22
22
22
23
23
23
23
23
23
22
22
19
18
18
18
18
18
18
18
18
18
18
17
17
16
15
18
18
18
18
18
18
18
18
18
18
18
16
15
15
15
15
15
15
15
15
15
14
14
13
13
13
13
13
13
12
11
11
11
11
12
13
13
13
13
13
13
13
13
13
13
13
13
13
13
13
13
13
13
13
13
13
13
13
13
13
13
13
13
11
11
11
11
12
12
12
12
12
12
12
12
12
12
10
10
10
10
9
9
9
9
9
9
9
9
9
9
9
10
10
10
10
8
7
7
7
7
7
7
7
7
7
7
7
7
7
7
7
7
7
7
7
7
7
8
8
8
8
9
9
10
10
10
10
10
10
10
10
10
11
11
12
13
14
14
14
14
14
14
13
14
14
14
14
14
14
14
14
14
14
14
14
14
13
13
13
13
13
13
13
13
13
13
13
13
13
13
13
13
13
13
13
13
13
13
13
14
14
14
13
13
13
13
13
13
13
13
13
13
14
14
14
14
15
15
15
15
15
16
16
16
16
17
17
17
16
16
16
16
16
16
16
17
17
17
17
17
17
17
17
17
17
17
17
17
17
17
17
17
17
17
17
17
17
17
17
17
17
16
16
14
14
14
14
14
15
15
15
15
15
16
16
16
16
15
15
15
15
15
15
17
17
17
17
16
16
16
16
15
15
15
15
15
15
15
15
15
14
14
14
14
14
14
14
14
14
14
14
14
14
13
13
13
13
13
13
13
13
13
13
13
13
13
13
14
14
14
14
14
14
14
13
13
13
13
13
13
13
13
13
13
14
14
14
13
13
13
13
13
13
13
13
13
13
13
12
12
12
12
12
12
12
12
13
13
13
13
13
13
13
13
13
14
13
13
13
13
13
13
13
14
13
13
13
14
14
14
14
16
18
19
20
19
19
19
19
19
19
19
19
19
20
21
21
21
21
21
21
21
21
21
21
21
21
21
21
21
21
21
21
21
21
21
21
21
21
20
20
20
20
20
20
20
20
19
19
18
18
18
18
18
18
18
18
18
18
18
19
19
19
19
19
19
19
19
19
19
19
18
18
18
18
18
18
18
18
18
18
18
18
18
18
18
18
18
18
18
18
19
18
18
18
18
18
18
18
18
18
18
18
18
18
18
18
18
16
16
16
17
17
18
17
17
17
17
17
17
17
17
17
17
16
20
21
23
22
22
23
23
24
24
24
24
23
23
23
23
23
23
23
23
23
23
23
23
23
23
23
23
23
23
23
23
23
23
23
23
23
22
22
21
28
29
32
34
34
34
34
34
34
34
34
34
34
34
34
34
34
34
34
34
34
34
34
34
34
33
33
33
33
33
33
32
32
32
32
32
32
32
32
32
32
32
31
31
31
31
31
31
31
31
32
32
33
33
33
33
33
33
33
33
32
32
32
33
33
33
33
33
33
33
31
31
32
32
32
32
31
31
31
31
31
31
31
31
31
31
31
30
30
30
30
31
31
31
31
32
32
31
31
31
32
33
33
33
34
34
34
34
34
34
34
33
33
32
31
30
30
29
29
29
29
29
29
29
29
29
27
27
27
27
27
27
27
27
27
27
26
25
25
25
25
24
24
24
24
25
24
23
23
23
23
23
23
23
23
23
23
21
21
21
21
21
21
21
20
19
20
20
19
18
18
18
18
18
18
21
20
21
22
21
20
19
19
19
19
19
18
19
19
19
19
19
19
19
19
18
18
19
19
19
19
19
19
19
19
19
19
18
18
18
18
18
18
18
18
18
18
18
18
18
18
18
18
18
18
18
18
18
18
18
16
16
15
15
15
14
13
13
13
13
13
13
13
13
13
13
13
13
13
13
13
12
12
12
12
12
12
12
12
10
10
10
10
10
10
10
10
10
10
10
10
10
10
10
10
10
10
10
10
10
9
9
9
9
9
9
9
9
9
9
8
8
8
8
8
8
8
8
8
8
8
7
7
7
8
8
8
8
7
7
7
7
7
7
7
7
7
7
7
5
5
5
5
5
5
5
5
5
5
4
4
4
4
4
4
4
4
4
4
4
4
4
4
4
4
4
3
3
3
3
2
2
2
2
2
2
2
2
2
2
2
2
2
2
2
2
2
2
2
2
3
3
3
5
5
6
6
6
6
6
6
6
6
6
6
6
6
6
6
7
7
7
7
7
7
7
7
7
7
7
7
7
7
7
7
7
7
7
7
7
7
7
7
7
7
7
7
7
7
7
7
7
7
7
7
7
7
7
7
7
7
7
7
7
7
7
7
7
7
7
7
7
7
7
7
7
7
7
7
7
7
7
7
7
7
7
7
7
7
7
8
8
8
8
8
8
8
8
8
8
8
8
8
8
8
8
8
8
8
8
8
8
8
8
8
8
8
8
8
8
8
8
8
8
8
8
8
8
8
8
7
7
7
7
7
8
8
8
8
8
8
8
8
7
7
7
7
7
8
8
8
8
8
8
8
7
7
7
7
7
7
7
7
7
7
7
7
7
7
7
7
7
7
7
7
7
7
7
7
7
6
6
6
5
5
5
5
5
5
5
5
5
5
5
5
5
5
5
5
5
5
5
5
5
5
5
3
3
2
2
2
2
2
2
3
3
4
5
5
5
5
5
5
5
5
5
5
5
5
5
5
5
5
5
5
5
5
5
5
5
5
5
5
5
5
5
5
5
5
5
6
6
6
6
6
6
6
6
6
6
6
6
6
6
6
6
6
6
6
6
6
6
6
6
6
6
6
6
5
5
5
5
5
5
5
5
6
6
6
6
6
6
6
6
6
6
6
6
6
6
6
6
5
5
5
5
5
5
5
5
5
5
5
5
6
6
6
6
6
6
6
6
6
6
5
5
5
5
5
5
5
5
5
5
5
5
5
5
5
5
5
5
5
5
4
4
4
4
4
4
5
5
5
5
7
8
8
10
10
10
10
10
10
10
10
10
10
10
10
10
10
9
9
9
9
9
9
9
9
9
9
9
9
9
9
9
9
9
9
9
9
9
8
8
8
8
8
8
8
8
8
8
8
8
8
8
8
8
8
8
8
8
8
8
8
7
7
7
7
7
7
7
7
7
7
7
7
7
7
7
7
7
7
9
10
10
11
11
12
14
15
16
19
21
21
26
26
26
26
26
26
26
25
25
25
25
25
25
25
25
25
25
25
25
25
25
25
25
25
25
24
23
22
23
23
23
23
23
23
23
23
23
23
23
23
23
23
23
23
24
24
24
24
24
24
24
24
24
24
24
24
24
24
24
24
24
24
24
24
24
24
25
25
26
26
26
26
26
26
26
26
26
26
26
26
26
26
27
28
28
28
29
29
29
30
30
30
30
30
30
30
30
30
30
30
30
30
30
30
30
30
30
31
31
29
27
27
27
27
27
27
26
26
26
26
26
26
26
26
28
29
29
29
29
29
29
29
29
29
29
27
27
27
27
27
27
27
27
27
25
25
25
25
25
25
25
25
25
23
22
22
22
19
19
19
21
23
28
26
36
39
39
42
41
41
41
43
43
43
43
43
42
42
42
42
41
41
41
41
41
41
41
41
41
41
40
40
40
40
40
40
40
40
40
40
39
39
39
39
39
39
39
39
39
39
39
39
39
39
39
39
39
39
39
38
38
38
38
38
38
38
38
38
38
38
36
36
36
36
36
36
36
36
37
36
36
36
36
36
36
36
36
37
37
37
37
37
37
37
36
36
36
36
36
36
35
35
35
35
35
36
36
36
36
36
36
35
35
34
34
34
31
31
31
31
31
31
31
31
29
29
29
29
28
27
27
27
28
28
28
26
26
26
25
24
25
24
24
24
21
21
20
20
20
20
20
20
20
20
20
20
20
19
19
19
19
20
20
21
21
21
21
21
22
22
25
26
26
26
25
24
23
23
23
23
23
24
24
24
24
24
24
24
24
24
24
24
24
24
24
25
24
24
24
24
24
24
24
24
24
24
24
23
23
22
21
21
21
21
21
21
21
21
21
21
21
21
21
21
21
21
21
21
21
21
21
20
19
19
19
19
19
19
21
23
25
25
26
26
26
26
26
26
26
26
26
26
26
25
25
25
24
24
24
24
24
24
24
24
24
24
24
24
24
24
24
24
24
24
24
24
24
24
24
24
24
24
24
24
24
24
24
24
24
24
24
22
22
22
22
22
22
22
22
22
22
29
31
31
33
33
32
32
32
31
31
31
30
28
28
27
27
27
27
27
26
26
26
26
26
26
25
24
24
24
24
24
24
24
24
24
24
24
24
24
24
24
24
23
23
23
23
23
23
23
23
23
23
23
23
23
23
23
23
23
22
22
22
22
19
19
19
19
19
19
19
19
19
20
21
20
19
19
19
19
19
20
20
20
20
20
20
21
21
21
21
21
22
24
27
29
31
31
32
32
32
35
36
36
36
36
37
37
37
37
37
37
37
37
36
36
36
36
36
36
36
36
35
36
36
35
35
35
35
36
36
36
35
35
36
36
37
39
39
39
39
38
39
39
39
38
38
38
37
37
36
36
36
35
35
35
35
35
35
36
36
36
35
35
34
34
34
34
34
34
34
34
34
34
34
34
33
34
34
34
33
33
33
33
33
33
33
33
33
33
32
32
32
32
32
32
31
31
31
30
30
30
30
30
30
31
31
31
30
29
29
29
29
29
29
29
29
29
28
28
28
28
28
28
28
28
28
28
28
28
28
28
29
28
27
26
26
26
26
26
26
25
25
26
26
25
25
24
24
23
23
23
23
23
23
22
22
21
21
18
17
17
17
17
18
18
18
18
18
18
18
20
20
20
20
20
20
20
20
20
20
20
20
19
19
19
19
19
19
19
19
19
19
18
18
18
18
18
18
17
17
16
16
16
16
15
15
15
15
15
15
16
17
18
18
18
19
19
18
18
18
18
18
18
18
17
17
16
16
16
16
16
16
16
17
17
17
17
17
17
17
17
17
15
15
15
15
16
15
15
16
16
16
16
16
17
17
17
17
17
17
17
17
17
17
17
17
17
17
15
15
15
15
15
15
15
15
16
16
16
16
16
16
16
15
15
15
15
15
15
15
15
15
15
15
15
13
13
13
13
13
13
14
14
14
14
14
14
15
15
15
15
15
15
15
15
15
15
15
15
15
16
17
17
17
17
18
18
18
18
18
18
18
18
19
19
18
18
18
18
18
18
18
18
18
18
18
18
18
18
18
18
18
18
18
18
18
17
17
16
17
18
18
18
18
18
18
18
18
18
18
18
18
18
18
18
18
18
18
18
18
18
18
18
18
18
20
23
23
24
24
25
25
26
27
27
27
27
27
27
27
27
27
27
27
26
26
26
26
27
29
29
31
31
31
30
30
30
30
30
30
30
30
31
30
30
29
29
29
29
29
29
28
28
27
27
27
27
26
28
29
29
29
29
29
29
30
30
30
30
30
30
30
30
31
31
31
31
30
30
30
30
29
29
29
29
29
29
29
29
29
29
29
29
30
30
30
30
29
29
28
28
28
28
28
27
27
27
26
26
26
26
29
29
31
31
31
31
31
30
30
30
30
31
31
30
30
30
30
30
30
29
29
29
30
30
29
29
29
29
29
28
28
27
27
28
29
29
29
31
31
31
31
31
31
31
31
31
31
30
30
30
29
29
29
29
27
27
28
26
26
26
28
27
29
29
31
31
34
34
34
35
37
42
43
44
44
46
47
47
50
49
49
49
50
50
50
50
50
51
52
56
57
60
60
59
59
58
60
60
60
61
63
63
63
63
63
63
63
65
64
64
64
65
68
71
68
68
68
68
65
65
65
65
65
65
65
65
65
65
65
65
65
65
65
65
65
65
65
66
66
65
65
65
65
65
66
66
66
66
66
65
65
65
65
65
65
64
64
63
63
63
63
63
63
63
61
60
60
61
61
61
60
60
61
60
61
61
63
63
63
63
63
63
64
66
68
68
68
68
68
68
68
70
71
71
70
69
68
67
70
71
75
76
75
75
71
71
71
72
72
72
72
72
70
70
70
70
70
70
71
71
71
65
65
65
65
65
65
65
65
61
61
61
61
61
62
62
61
60
60
58
58
58
58
56
56
56
56
57
56
56
56
56
55
55
55
55
54
54
54
54
54
54
54
54
54
54
54
54
53
54
55
55
56
57
58
58
58
59
59
59
58
58
58
58
58
60
60
60
60
58
57
57
57
57
58
57
57
59
60
60
62
63
66
68
71
71
72
76
73
74
74
73
74
76
77
77
79
81
81
81
80
81
81
81
85
84
84
84
84
84
84
84
84
84
84
81
81
79
79
79
82
83
85
86
86
87
86
87
87
90
90
89
87
87
87
87
87
87
87
87
87
87
87
87
85
85
85
86
87
87
87
89
90
92
92
92
92
92
89
89
89
89
89
89
89
89
87
88
84
82
84
84
90
89
94
102
110
111
113
112
112
111
111
111
111
112
110
107
105
105
105
105
105
104
104
104
103
104
104
104
100
100
100
102
102
104
108
113
110
111
112
112
114
114
115
115
116
134
131
147
160
163
164
164
163
162
160
160
158
158
157
158
160
160
162
166
166
180
181
182
187
187
190
190
190
189
189
189
189
189
189
188
187
187
187
187
186
186
185
184
184
184
184
185
184
183
180
179
179
179
180
180
181
181
182
182
181
182
179
179
179
180
182
181
184
182
187
191
192
192
195
196
195
196
197
197
197
197
197
197
196
196
194
193
193
192
191
192
194
193
193
193
194
194
189
187
187
187
186
184
187
192
193
193
193
191
188
187
187
185
185
184
183
182
182
182
181
181
180
180
174
173
171
168
168
167
166
166
166
163
163
163
163
163
162
162
160
160
160
147
146
146
146
145
144
142
142
142
142
139
131
131
121
119
117
114
115
113
114
113
112
112
112
112
114
115
115
119
119
118
118
118
117
121
123
125
124
125
127
126
126
126
126
125
125
126
126
126
127
126
126
126
126
126
123
125
124
122
126
127
119
119
118
116
116
116
116
117
116
115
112
112
112
110
109
108
108
108
109
113
113
113
113
113
110
110
110
110
115
114
114
114
107
105
108
111
110
110
111
111
111
113
115
112
111
113
110
111
111
110
109
109
108
108
108
108
108
108
108
108
106
105
105
105
105
104
104
104
104
104
104
102
101
102
102
102
103
102
103
103
102
101
101
101
101
101
102
101
101
101
101
101
101
98
97
97
97
98
98
97
97
97
96
94
94
94
95
95
95
94
92
92
92
92
90
90
90
89
90
90
91
91
91
90
90
90
90
89
89
89
89
89
84
86
84
81
81
80
80
79
78
81
81
81
81
81
82
83
83
86
84
88
89
89
89
86
82
82
82
83
82
81
81
80
81
80
80
79
79
79
79
76
76
76
76
76
75
75
73
73
73
72
71
68
68
68
68
66
65
66
67
66
64
64
63
60
60
60
60
60
60
60
60
60
60
60
60
60
60
59
59
59
58
56
55
55
55
55
53
53
53
52
52
52
52
52
52
52
52
52
52
57
60
61
62
61
61
62
60
60
60
60
60
57
58
58
58
59
61
63
66
66
68
68
68
66
66
66
68
68
69
69
69
68
68
68
68
68
67
67
64
63
62
61
62
61
66
88
101
111
110
110
111
110
112
113
113
113
114
114
114
116
116
116
121
119
123
126
126
124
123
123
123
123
123
123
123
123
123
123
124
125
125
125
125
126
126
125
125
125
125
124
126
127
129
137
138
145
146
146
145
145
145
145
145
145
142
144
143
143
145
147
147
145
145
145
145
145
143
142
143
143
142
142
142
142
142
139
139
141
141
141
141
140
139
139
137
137
137
137
137
137
137
137
137
137
136
136
136
137
137
137
137
136
135
135
135
134
134
133
130
129
129
128
128
123
121
121
121
120
120
119
119
119
116
116
116
111
109
105
102
102
102
101
100
100
98
97
97
97
97
96
95
92
90
88
87
87
86
84
84
84
82
82
83
83
83
84
82
81
77
74
74
77
77
76
75
73
71
71
71
71
65
63
63
63
62
61
61
60
62
62
61
60
61
62
62
63
63
63
63
63
63
63
63
63
62
62
62
63
63
65
65
65
65
63
62
60
60
63
63
63
63
60
60
60
60
60
60
60
61
60
63
69
71
76
76
76
77
78
77
79
84
85
87
89
89
89
89
87
87
87
87
97
102
102
103
103
103
102
102
101
101
101
102
102
103
102
102
101
101
100
100
100
100
99
99
99
99
98
98
97
97
97
97
97
97
97
97
97
98
97
97
97
96
96
95
94
94
93
93
93
93
93
93
93
92
92
92
91
91
91
90
89
89
89
88
88
88
88
87
87
87
86
86
86
86
86
86
85
85
85
85
87
87
87
87
87
85
84
85
85
85
84
84
84
84
84
86
84
85
84
84
84
84
84
84
85
86
82
82
81
81
81
78
77
76
76
73
71
66
66
65
65
67
68
64
64
64
56
55
55
55
55
55
55
55
55
55
54
54
54
50
48
46
44
44
44
39
33
30
29
38
39
39
40
42
44
44
45
47
47
47
47
47
47
47
48
49
52
52
52
52
52
52
52
52
52
52
52
52
52
52
52
52
51
51
50
50
50
50
50
49
49
49
49
49
49
49
49
49
49
48
48
48
48
48
48
48
48
48
48
48
48
48
48
47
47
48
48
47
47
47
47
49
48
48
49
48
48
48
48
48
48
48
47
47
47
47
47
47
47
46
45
44
44
41
40
39
39
39
38
38
38
38
38
38
38
38
38
38
39
39
39
39
38
40
44
47
50
49
50
50
51
51
50
50
50
51
51
50
50
50
49
47
47
47
47
47
47
46
46
45
45
45
45
45
43
43
43
42
42
42
42
43
42
42
42
42
42
44
44
45
44
43
43
43
47
47
47
47
47
47
47
47
46
44
44
44
45
47
48
48
48
47
46
46
45
45
45
45
44
44
44
44
44
44
44
44
43
43
43
43
43
42
42
43
43
43
44
44
43
43
43
44
44
49
49
49
50
50
49
50
50
50
50
50
50
50
50
50
50
50
50
50
49
49
48
48
48
48
48
48
48
47
45
45
45
44
44
44
44
44
44
44
44
44
44
44
42
42
42
42
43
44
44
44
43
42
42
42
42
42
42
42
42
41
41
41
40
39
39
39
39
39
39
39
39
39
39
39
40
40
40
40
40
39
39
40
40
40
40
40
38
39
38
38
38
38
38
38
39
39
41
41
39
37
39
37
37
39
39
40
42
42
42
40
41
41
40
40
39
39
39
39
37
37
37
37
36
39
40
39
39
41
41
42
42
43
44
49
46
46
45
45
46
45
46
49
48
52
54
54
55
55
55
54
54
57
57
57
57
57
57
57
57
57
57
57
58
58
58
58
56
56
56
55
55
55
55
55
55
55
54
54
54
55
55
55
55
55
55
55
55
55
55
55
55
55
55
55
55
55
55
56
56
56
56
54
54
54
54
54
54
54
54
54
55
55
55
53
53
53
53
52
52
51
51
48
49
49
49
49
47
47
47
47
47
47
47
47
47
47
47
47
47
47
45
45
45
45
45
45
44
43
43
43
42
42
42
42
39
36
33
32
30
29
29
28
27
28
30
34
34
32
33
31
34
34
36
36
36
39
38
36
35
35
34
35
34
34
34
34
34
34
34
33
33
33
33
33
33
34
34
34
34
34
34
34
34
34
34
34
34
34
34
34
34
34
33
33
33
32
32
31
31
33
34
35
37
37
37
37
37
37
37
36
36
36
35
35
35
35
35
35
35
35
35
35
35
35
35
35
34
34
34
35
35
35
36
36
36
36
36
36
38
39
39
37
37
37
37
37
37
37
37
36
36
36
35
34
34
34
34
34
34
34
34
34
33
33
32
32
31
31
31
31
31
31
31
31
31
31
31
29
29
29
29
29
29
29
27
27
27
27
27
26
26
24
25
25
24
24
24
25
28
30
29
29
29
31
31
31
31
31
31
31
31
31
31
31
31
31
31
31
31
31
31
32
32
32
32
31
30
29
29
29
29
27
26
26
27
27
27
27
27
27
27
27
29
29
29
28
27
27
27
27
27
27
27
26
26
26
26
26
26
26
23
22
22
22
22
22
21
21
21
21
21
21
21
21
20
20
20
20
20
20
20
20
20
20
20
20
20
20
19
19
19
20
20
20
20
20
20
20
20
21
21
21
21
21
21
21
21
21
20
19
19
19
19
19
19
19
19
19
19
19
19
18
18
18
18
18
18
18
18
18
18
18
18
18
18
18
17
17
18
18
18
18
18
18
18
18
18
18
18
18
18
19
19
18
18
18
18
18
18
19
19
19
21
18
18
19
18
18
18
18
18
18
18
18
18
18
18
18
18
18
18
18
18
18
18
18
18
18
18
18
18
18
18
17
16
16
16
16
16
16
16
16
17
17
17
17
16
16
15
15
14
15
18
18
18
22
23
23
23
23
23
23
22
22
22
22
22
22
22
21
21
23
23
23
23
23
23
21
21
21
21
23
23
23
23
23
23
23
23
24
24
24
24
24
25
26
27
27
27
27
27
28
29
29
29
29
29
29
28
28
28
28
28
28
28
27
27
27
27
27
27
27
27
25
26
27
27
28
28
29
29
29
29
29
29
29
29
29
29
29
28
28
28
28
28
28
28
28
28
28
28
28
28
28
28
27
27
27
27
27
27
27
26
26
26
28
28
28
28
28
28
28
28
28
28
28
29
31
33
34
34
33
32
30
30
30
30
30
29
29
29
29
30
30
30
30
30
30
30
30
30
30
30
30
31
31
31
31
31
30
29
30
30
30
31
31
30
29
29
30
29
31
31
31
30
29
30
29
29
29
29
29
29
29
29
29
29
29
29
29
29
29
29
29
29
29
29
29
29
29
29
29
29
29
29
29
29
29
29
29
29
29
29
29
29
29
29
29
29
30
30
30
29
29
29
29
29
29
29
28
29
28
28
28
28
28
28
26
26
24
23
23
23
24
24
25
24
24
24
24
24
24
23
23
23
23
22
22
22
22
22
21
21
21
21
21
19
21
21
20
21
21
21
21
21
21
21
21
21
21
20
19
18
18
18
19
19
20
20
19
20
20
20
20
19
19
20
20
20
20
19
18
18
18
19
21
21
22
23
23
24
26
26
23
23
23
23
23
24
24
24
24
24
24
25
26
26
25
25
25
24
24
24
23
23
22
21
21
21
21
21
21
22
22
22
22
22
22
22
22
22
22
22
21
22
22
21
21
21
21
21
21
21
21
21
21
21
21
21
21
21
21
21
21
21
21
21
21
21
21
21
21
21
21
22
23
23
23
25
25
25
25
24
24
24
24
24
24
24
24
23
23
23
23
23
23
23
23
23
23
23
23
22
22
22
22
22
23
23
23
23
23
23
23
23
23
23
23
23
23
23
23
23
23
23
23
23
23
23
23
23
22
22
21
21
21
21
21
21
21
21
21
21
21
21
21
21
21
21
21
21
21
21
21
21
21
21
21
21
19
19
18
18
18
18
18
18
17
16
16
16
16
15
15
14
14
13
14
14
14
15
18
18
18
18
18
18
18
18
18
18
18
18
18
18
16
17
17
18
19
20
20
20
20
20
21
22
22
22
22
20
19
18
18
17
17
17
17
17
17
17
17
17
17
17
18
18
18
18
18
18
18
18
17
16
16
16
16
16
16
16
16
16
16
16
16
16
16
16
16
16
16
16
18
18
18
18
18
18
18
18
18
18
18
18
19
20
20
21
21
21
21
21
21
21
21
21
21
21
21
21
20
20
20
20
20
20
20
19
19
19
19
19
19
19
19
19
19
19
19
18
18
18
18
18
18
18
18
18
18
18
18
18
18
18
18
18
18
18
18
17
16
15
15
15
15
15
15
15
15
15
15
15
15
15
14
14
13
13
13
13
13
13
13
13
13
13
13
13
13
12
12
13
13
13
13
13
13
13
13
13
13
13
13
13
13
13
11
11
11
11
11
12
12
12
12
12
12
12
10
10
10
10
10
10
10
10
10
10
10
10
11
10
10
10
10
10
10
10
10
10
10
10
10
10
10
10
10
10
10
10
10
8
7
7
7
7
7
7
7
7
7
7
7
7
8
9
10
10
10
10
10
10
10
9
9
9
9
9
10
10
10
10
10
10
11
11
11
11
11
12
12
12
12
12
12
12
12
12
12
12
12
12
12
12
12
12
12
12
12
12
12
12
12
12
12
12
12
12
12
13
13
13
13
13
13
13
12
12
12
13
13
12
12
12
12
12
12
12
12
13
13
13
13
13
13
14
14
15
15
15
15
15
15
15
18
19
19
19
20
20
20
20
20
21
21
21
21
21
21
21
20
20
20
20
20
20
20
20
20
20
20
20
20
20
20
20
20
20
20
20
20
20
20
19
19
19
19
19
19
19
19
19
19
19
19
19
19
19
19
19
19
19
19
19
18
17
17
16
18
18
18
18
18
18
18
18
18
18
18
17
17
18
19
20
19
18
20
20
19
20
20
22
23
24
24
24
25
24
25
25
25
25
26
26
26
26
26
25
24
24
23
23
23
23
23
23
23
23
23
23
23
23
23
23
23
22
23
23
23
23
23
22
22
22
22
21
23
23
27
28
29
33
36
37
39
39
40
40
39
40
41
41
41
41
41
41
41
41
41
41
41
41
41
41
41
41
42
42
42
42
42
42
42
42
41
41
41
41
41
41
41
41
41
41
41
41
41
41
41
41
42
42
41
41
40
42
42
41
41
40
40
40
40
40
40
39
39
39
39
39
39
39
39
39
39
40
40
40
39
39
39
39
39
39
39
37
37
37
37
38
37
37
37
36
36
35
35
36
37
37
38
39
39
39
39
38
39
41
41
41
41
41
39
39
39
39
39
39
39
39
39
38
37
37
37
37
37
37
37
36
36
36
36
36
37
36
37
38
38
39
38
39
39
39
39
40
41
42
42
42
42
42
42
42
42
42
42
42
42
42
42
42
39
39
39
38
38
38
38
37
37
37
37
38
38
38
38
38
38
38
38
38
38
38
38
38
38
36
36
35
35
35
35
35
35
35
35
34
34
34
34
34
34
33
32
32
32
32
32
32
32
32
31
31
31
32
32
32
32
32
31
30
30
29
29
29
28
28
27
27
27
27
27
26
26
25
25
25
25
24
24
24
24
23
23
23
23
23
23
23
22
22
22
22
22
22
22
22
22
22
21
21
21
21
21
21
21
21
21
21
21
21
21
20
20
20
20
18
18
18
18
18
18
18
18
18
18
18
18
18
18
17
18
18
18
18
18
18
18
18
18
18
18
18
18
18
18
18
18
18
15
15
15
15
15
15
15
15
15
15
15
15
15
15
15
15
14
14
14
14
14
14
14
15
14
15
15
15
15
15
15
15
15
15
15
15
16
15
18
18
18
17
16
16
16
18
18
18
18
18
18
22
22
22
22
23
23
23
23
23
23
24
23
23
23
23
23
23
23
23
23
24
24
24
24
24
23
24
23
23
23
23
25
26
30
30
34
35
34
35
35
35
36
36
36
36
36
37
37
37
37
37
37
37
37
37
36
36
36
37
37
37
37
37
37
37
36
37
37
37
39
39
42
42
42
42
42
42
42
42
42
42
42
42
41
41
41
41
41
41
41
41
41
40
39
39
39
39
39
39
39
39
39
39
39
38
38
38
39
39
39
39
39
39
39
40
40
40
40
40
40
40
39
39
39
38
39
38
38
37
36
36
36
36
36
36
36
36
35
35
35
35
35
35
35
35
34
34
33
33
33
33
33
33
33
33
32
31
31
31
31
31
31
31
30
31
30
30
28
28
28
28
28
28
28
28
27
27
27
27
27
27
27
27
27
27
27
26
26
26
27
27
27
27
27
26
26
26
26
26
26
26
26
26
25
25
25
24
24
24
23
22
22
22
22
22
21
21
22
22
21
21
21
21
21
21
21
21
21
21
21
21
21
21
21
21
21
20
20
20
20
20
18
18
18
17
17
18
18
18
18
17
17
17
17
16
16
16
16
16
16
16
15
15
13
13
15
14
14
13
13
13
13
15
15
16
17
17
17
17
17
18
21
22
25
25
25
26
26
26
26
26
26
26
26
26
26
26
26
26
26
26
26
26
26
26
26
26
26
26
26
26
26
26
26
26
27
27
27
27
27
27
27
28
28
29
30
31
31
31
30
30
30
30
31
32
34
33
33
34
34
34
34
35
35
35
35
35
35
35
36
36
36
36
36
36
36
36
36
35
35
35
35
35
35
34
34
34
34
34
34
34
34
34
34
34
34
34
34
34
34
33
33
33
33
33
33
33
32
32
31
31
31
31
31
31
31
30
29
29
29
29
29
29
29
29
29
28
26
26
26
26
26
23
23
23
23
23
23
23
23
23
22
20
20
20
20
19
18
18
18
18
18
18
18
18
17
17
17
15
15
15
15
15
15
15
15
14
14
14
15
15
15
14
14
14
14
15
15
14
14
15
15
15
15
14
14
15
15
15
16
16
17
17
16
15
13
12
13
13
13
13
13
13
13
13
13
13
13
13
13
13
12
12
12
12
12
12
12
12
12
12
12
12
12
12
12
12
12
12
12
12
12
12
12
12
12
12
13
13
13
13
13
13
13
14
15
15
15
15
15
15
14
14
13
14
15
15
15
15
15
20
22
23
23
23
23
23
23
23
24
24
25
25
25
25
25
25
25
25
25
25
25
25
25
25
25
25
25
25
25
25
25
25
26
26
26
26
28
29
29
29
29
29
29
29
29
29
29
29
29
29
29
29
28
27
27
27
27
27
27
27
27
27
27
27
27
27
26
26
25
25
25
25
25
25
25
25
25
25
25
25
25
25
25
25
24
24
23
23
23
23
22
21
21
21
21
21
21
21
21
21
21
21
21
21
21
21
21
21
21
21
21
21
21
21
21
19
19
19
19
19
19
18
18
17
17
17
17
15
15
15
15
15
16
16
16
16
16
16
16
16
15
15
18
18
21
21
22
22
21
21
21
22
21
22
22
21
21
21
21
21
21
21
21
21
22
22
22
23
22
21
19
19
19
19
18
18
18
18
18
18
18
17
17
17
17
17
17
16
16
16
16
16
16
16
18
18
19
19
19
18
18
18
18
18
18
18
19
19
19
18
18
18
18
18
18
18
18
18
18
18
18
18
18
18
18
18
18
18
18
18
18
18
18
18
18
18
18
18
18
18
18
18
18
18
18
18
18
18
19
19
20
21
21
20
20
20
20
20
19
19
19
19
19
19
19
19
18
18
18
18
18
18
18
18
18
18
18
19
21
21
20
20
20
19
19
18
18
18
20
19
19
19
18
18
18
18
18
18
18
18
18
18
18
18
18
18
18
18
18
18
18
18
18
17
17
17
17
17
17
17
17
17
17
18
18
18
18
18
19
21
21
21
21
21
21
21
21
21
22
23
21
21
21
21
21
21
21
21
21
21
21
21
20
20
20
20
19
19
19
19
19
19
19
19
19
19
19
19
19
19
19
19
19
19
19
19
19
19
19
19
19
19
19
19
19
19
19
19
19
19
19
19
19
19
18
18
18
18
18
18
18
18
18
18
18
18
18
18
18
18
18
18
18
18
18
18
18
18
18
18
16
16
16
16
16
16
16
16
16
15
15
15
15
15
15
15
15
15
15
15
14
14
14
14
13
13
13
13
13
13
13
13
13
13
13
13
13
13
13
13
10
10
11
12
11
12
12
12
12
12
8
7
7
7
6
6
6
5
5
5
5
5
5
6
5
5
5
5
5
5
5
5
4
3
3
3
3
3
3
3
3
3
3
3
3
3
3
3
3
3
3
3
3
3
3
3
3
3
4
4
4
4
4
4
4
5
5
5
5
5
5
5
5
5
5
5
5
5
5
5
5
5
5
5
5
7
7
7
7
7
7
7
7
7
7
7
7
7
7
7
7
7
7
7
7
7
7
7
7
7
7
7
7
7
7
7
7
7
7
7
7
7
7
7
7
7
7
7
7
7
7
7
7
7
7
7
7
7
7
7
7
7
7
7
7
7
7
7
7
7
6
6
6
6
5
5
5
5
5
5
5
5
5
5
6
6
6
5
5
5
5
5
5
5
5
5
5
5
5
5
5
5
5
5
5
5
5
5
5
5
5
5
5
5
5
4
3
3
3
3
3
3
3
3
2
2
3
3
3
3
3
3
3
3
3
3
3
3
3
3
3
3
3
3
3
3
3
3
3
2
2
2
2
2
2
2
2
2
2
2
2
2
2
2
2
2
2
2
2
2
2
2
2
2
2
2
2
2
2
2
2
2
2
2
2
2
2
2
2
2
2
2
2
2
2
2
2
2
2
2
2
2
2
2
2
2
2
2
2
2
2
2
2
2
2
2
2
2
2
2
2
2
2
1
0
0
0
0
0
0
0
0
0
0
0
0
0
0
0
0
0
0
0
0
0
0
0
0
0
0
0
0
0
0
0
0
0
0
0
0
0
0
0
0
0
0
0
0
0
0
0
0
0
0
0
0
0
0
0
0
0
0
0
0
0
0
0
0
0
0
0
0
0
0
0
0
0
0
0
0
0
0
0
0
0
0
0
0
0
0
0
0
0
0
0
0
0
0
0
0
0
0
0
0
0
0
0
0
0
0
0
0
0
0
0
0
0
0
0
0
0
0
0
0
0
0
0
0
0
0
0
0
0
0
0
0
0
0
0
0
0
0
0
0
0
0
0
0
0
0
0
0
0
0
0
0
0
0
0
0
0
0
0
0
0
0
0
0
0
0
0
0
0
0
0
0
0
0
0
0
0
0
0
0
0
0
0
0
0
0
0
0
0
0
0
0
0
0
0
0
0
0
0
0
0
0
0
0
0
0
0
0
0
0
0
0
0
0
0
0
0
0
0
0
0
0
0
0
0
0
0
0
0
0
0
0
0
0
0
0
0
0
0
0
0
0
0
0
0
0
0
0
0
0
0
0
0
0
0
0
0
0
0
0
0
0
0
0
0
0
0
0
0
0
0
0
0
0
0
0
0
0
0
0
0
0
0
0
0
0
0
0
0
0
0
0
0
0
0
0
0
0
0
0
0
0
0
0
0
0
0
0
0
0
1
1
1
1
1
1
1
1
1
1
2
2
2
2
2
2
2
2
2
2
2
2
2
2
2
2
2
2
2
2
2
2
2
2
2
2
2
2
2
2
2
2
2
2
2
2
2
2
2
2
2
2
2
2
2
2
2
2
2
2
2
2
2
2
2
2
2
2
2
2
2
2
2
2
2
2
2
2
2
2
2
2
2
2
2
2
2
2
2
2
2
2
2
2
2
2
2
2
3
3
3
3
3
3
3
3
3
3
3
3
3
3
3
3
3
3
3
3
3
3
3
3
3
3
3
3
3
3
3
3
3
3
3
3
3
3
3
3
3
3
3
3
3
3
3
3
3
3
3
3
3
3
3
3
3
3
3
3
3
3
3
3
3
3
3
2
2
2
2
2
2
2
2
2
2
2
2
2
2
2
2
2
2
2
2
2
2
2
2
2
2
2
2
2
2
2
2
2
2
2
2
2
2
1
0
0
0
0
0
0
0
0
0
0
0
0
0
0
0
0
0
0
0
0
0
0
0
0
0
0
0
0
0
0
0
0
0
0
0
0
0
0
0
0
0
0
0
0
0
0
0
0
0
0
0
0
0
0
0
0
0
0
0
0
0
0
0
0
0
0
0
0
0
0
0
0
0
0
0
0
0
0
0
0
0
0
0
0
0
0
0
0
0
0
0
0
0
0
0
0
0
0
0
0
0
0
0
0
0
0
0
0
0
0
0
0
0
0
1
1
1
1
1
1
1
1
1
1
1
1
1
1
1
1
1
1
1
1
1
1
1
1
1
1
1
1
1
1
1
1
1
1
1
1
1
1
1
1
1
1
1
1
1
1
2
2
2
2
2
2
2
2
2
2
2
2
2
2
2
2
2
2
2
2
2
2
2
2
2
2
2
2
2
2
2
2
2
2
2
2
2
2
2
2
2
2
2
2
2
2
2
2
2
2
2
2
2
2
2
2
2
2
2
2
2
2
2
2
2
2
2
2
2
2
2
2
2
2
2
2
2
2
2
2
2
2
2
2
2
2
2
2
2
2
2
2
2
2
2
2
2
2
2
2
2
2
2
2
2
2
2
2
2
2
2
2
2
2
2
2
2
2
2
2
2
2
2
2
2
2
1
1
1
1
1
1
1
1
1
1
1
1
1
1
1
1
1
1
1
1
1
1
1
1
1
1
1
1
1
1
1
1
1
1
1
1
1
1
1
1
1
1
1
1
1
1
1
1
1
1
1
1
1
1
1
1
1
1
1
1
1
1
1
1
1
1
1
1
1
1
1
1
1
1
1
1
1
1
1
1
1
1
1
1
1
1
1
1
1
1
1
1
1
1
1
1
0
1
1
1
1
1
1
1
1
1
1
1
1
1
2
2
2
2
2
2
2
2
2
2
2
2
2
2
2
2
2
2
2
2
2
2
2
2
1
1
1
1
1
1
1
1
1
1
1
1
1
1
2
2
2
2
2
2
2
2
2
2
2
2
2
2
2
2
2
2
2
2
2
2
2
2
2
2
2
2
2
2
2
2
2
2
2
2
2
2
2
2
2
2
2
2
2
2
2
2
2
1
1
1
1
1
1
1
1
1
1
1
1
2
2
2
2
2
2
2
2
2
2
2
2
2
2
2
2
2
2
2
2
2
2
2
2
2
2
2
2
2
2
2
2
2
2
2
2
2
2
2
2
2
2
2
2
2
2
2
2
2
2
2
2
2
2
2
2
2
2
2
2
2
2
2
2
2
2
2
2
2
2
2
2
2
2
2
2
2
2
2
2
2
2
2
2
2
2
1
1
1
1
1
2
2
2
2
2
2
2
2
2
2
2
2
2
2
2
2
2
2
2
2
2
2
2
2
2
2
2
2
2
2
2
2
2
2
2
2
2
2
2
2
2
2
2
2
1
1
1
1
1
1
1
1
1
1
1
1
1
1
1
1
1
1
1
1
1
1
1
1
1
1
1
1
1
1
1
1
1
1
1
1
1
1
1
1
1
1
1
1
1
1
2
2
2
2
2
2
2
2
2
2
2
2
2
2
2
2
2
2
2
2
2
2
2
2
2
2
2
2
2
3
3
3
3
3
3
3
3
3
3
3
3
3
3
3
3
3
3
3
3
3
3
3
3
3
3
3
2
2
2
2
2
2
2
2
2
2
2
2
2
2
2
2
2
2
2
2
2
2
2
2
2
2
2
2
2
2
2
2
2
2
2
2
3
3
3
3
3
3
3
3
3
3
3
3
4
4
4
4
4
4
4
5
5
5
5
5
7
7
7
7
7
7
7
7
7
7
7
7
7
9
9
10
10
9
10
11
13
14
14
14
15
15
18
18
21
21
21
22
23
23
23
23
23
23
23
23
23
23
23
23
23
23
23
23
24
24
24
24
24
25
25
25
25
25
25
25
25
25
25
25
25
24
24
24
24
24
24
24
24
24
24
24
24
24
24
24
24
24
24
25
26
26
26
26
26
26
26
26
26
26
26
26
26
26
26
26
26
26
26
26
29
30
31
32
31
34
34
34
34
34
36
36
35
35
35
35
35
35
35
36
37
37
38
39
42
42
42
42
43
45
47
50
52
52
52
52
52
52
52
52
52
52
52
53
53
53
55
58
64
65
65
65
63
63
63
63
64
63
63
63
63
63
63
63
63
62
62
62
62
62
62
62
61
60
60
60
60
60
60
60
60
60
60
60
61
69
70
79
79
78
75
76
82
95
104
112
114
113
113
113
113
113
113
113
113
113
113
113
113
113
113
113
112
112
112
111
111
110
111
111
112
112
112
112
112
112
112
112
112
112
112
112
110
110
108
108
107
107
106
107
107
110
111
111
111
112
113
113
113
113
113
113
113
112
112
111
111
111
111
111
111
111
111
111
111
105
105
105
105
104
102
102
102
97
97
97
95
95
95
94
95
94
94
91
91
91
90
88
87
86
86
85
84
84
84
83
83
83
83
83
83
82
80
79
79
79
79
79
79
79
78
77
77
77
77
76
76
75
75
75
76
76
73
74
71
71
71
70
69
69
69
66
65
65
64
63
59
60
63
63
60
62
59
59
58
61
62
66
64
62
62
63
63
58
58
58
59
58
59
62
65
72
72
71
71
71
71
71
71
71
70
70
69
69
69
69
69
68
68
68
65
65
65
65
65
63
63
63
63
63
64
63
64
64
62
62
62
62
62
62
62
61
61
61
60
60
60
60
60
60
60
60
60
60
60
60
60
60
60
60
59
58
58
58
58
60
60
61
64
64
63
63
63
63
64
64
64
64
64
64
62
60
60
61
61
61
61
61
61
61
61
61
60
60
59
58
58
59
60
60
61
61
61
61
60
60
60
60
59
55
55
55
55
56
56
56
56
56
53
53
53
53
53
52
52
52
51
51
50
50
50
50
50
50
50
49
48
48
48
47
47
47
47
47
47
47
47
47
47
47
47
46
46
46
46
45
45
44
44
43
43
43
43
38
39
42
42
43
44
44
44
44
43
43
42
42
42
42
42
42
42
42
42
42
42
42
42
42
43
44
44
44
46
44
44
44
44
45
48
48
47
45
44
44
44
44
44
44
44
43
41
40
39
39
39
39
39
39
39
39
39
40
39
39
39
39
39
39
39
39
38
37
37
37
37
38
35
35
34
34
34
34
34
34
34
34
34
32
32
32
32
31
31
31
31
30
29
29
29
30
30
29
28
28
28
28
29
29
29
32
32
36
36
37
36
36
37
40
40
40
39
39
39
39
39
39
39
39
39
39
39
39
38
38
38
38
38
37
37
37
37
36
36
36
36
36
36
36
34
34
34
34
33
31
31
31
31
31
31
31
31
31
31
31
31
30
30
30
30
29
29
29
29
29
29
29
26
26
26
26
26
26
25
25
24
24
24
24
24
24
24
23
23
23
23
23
23
21
21
21
21
21
21
21
21
21
21
21
21
21
21
21
21
21
21
21
21
21
21
21
21
21
21
21
21
21
21
23
23
22
20
21
19
19
20
20
20
20
20
20
21
21
18
19
20
20
19
21
21
22
22
22
21
21
21
21
21
21
26
26
31
32
33
32
33
45
45
46
47
47
54
55
55
58
58
57
56
56
56
56
56
56
57
57
57
57
57
57
56
56
56
56
56
56
56
56
56
56
56
56
55
55
55
55
55
55
55
55
55
55
55
55
55
55
55
55
56
57
58
58
58
58
60
60
59
59
59
59
59
59
59
59
59
59
59
59
59
59
59
59
59
59
59
60
60
61
61
61
59
59
59
60
60
60
60
60
60
60
60
60
60
60
60
60
60
59
59
59
59
59
58
58
58
57
57
57
57
57
57
57
55
55
55
54
53
53
53
53
53
53
53
53
53
53
53
53
53
53
53
53
53
53
53
53
53
53
52
52
52
52
50
50
50
50
50
50
50
47
44
44
44
44
44
42
42
40
41
42
42
42
44
44
47
47
47
47
47
50
51
51
51
50
58
58
59
58
58
58
58
55
55
56
56
55
47
47
47
47
47
48
47
47
47
47
47
45
45
44
44
44
43
43
42
42
42
42
42
41
37
37
37
37
36
35
35
36
36
36
36
39
39
39
39
39
39
39
39
38
38
38
37
36
36
36
36
36
36
36
36
36
36
36
36
36
36
36
36
36
36
36
36
36
36
36
36
36
36
36
36
36
36
36
37
37
37
37
37
37
37
37
36
36
36
35
35
35
34
33
33
33
33
33
33
33
33
33
32
32
32
32
31
31
31
31
31
31
31
31
27
27
24
24
24
24
23
23
23
23
21
21
21
21
19
19
19
19
19
19
18
18
17
16
15
15
15
15
15
15
14
15
14
15
15
15
14
14
14
14
15
14
14
14
15
15
14
15
15
18
17
16
15
15
16
15
16
17
18
18
17
17
17
17
17
17
20
27
28
29
29
29
29
31
36
36
36
36
37
37
37
37
37
38
38
38
39
39
39
39
39
39
39
39
39
39
39
39
39
39
39
39
39
38
38
38
38
38
38
38
38
38
38
38
39
39
39
39
39
39
39
39
39
39
39
39
39
39
39
39
39
39
40
40
40
41
41
41
40
40
40
40
40
40
40
39
39
39
39
39
39
39
39
39
39
39
39
39
39
39
39
39
39
39
39
39
39
39
39
39
39
39
39
39
39
39
39
39
39
36
36
36
35
35
35
34
34
34
34
34
34
34
34
34
34
33
33
33
33
33
33
33
33
32
32
28
28
28
26
26
26
24
24
23
23
23
23
23
23
22
22
22
22
22
23
24
22
22
22
22
22
22
22
22
21
21
20
19
19
18
16
16
17
17
17
17
17
17
17
17
18
18
18
18
18
18
18
18
18
18
18
18
18
21
21
21
21
21
20
20
20
20
18
18
18
18
18
18
18
17
17
16
16
16
16
16
16
16
16
16
16
16
16
16
16
16
16
15
15
16
17
17
17
16
17
17
18
18
18
18
18
18
18
18
18
18
18
18
17
17
17
17
17
17
17
17
17
17
17
17
17
17
17
17
17
17
17
17
16
16
15
15
15
15
15
15
15
15
15
15
15
15
15
15
15
15
15
15
15
15
15
14
14
13
13
13
13
13
13
13
14
15
15
14
14
13
13
15
15
15
15
15
14
14
15
16
16
16
16
16
16
16
16
16
15
15
15
15
15
15
15
15
15
15
15
15
15
15
13
14
13
13
13
13
13
13
13
13
13
13
13
12
12
12
12
12
12
12
12
12
12
14
16
15
15
15
16
16
16
17
18
18
18
18
18
18
18
18
18
18
17
16
17
17
17
17
17
17
18
18
18
18
18
18
18
18
18
18
18
18
17
17
17
17
17
17
17
18
18
18
18
18
18
18
18
18
18
18
18
18
18
18
18
18
18
19
19
19
20
20
20
20
20
20
20
20
20
20
20
20
20
20
20
20
20
20
20
20
20
21
21
21
20
20
20
20
20
20
20
20
20
20
20
20
21
21
21
21
21
21
23
23
24
24
26
26
25
26
26
26
26
27
27
25
25
23
21
21
21
23
23
23
23
23
24
25
30
32
32
32
32
32
32
31
30
30
30
30
30
29
29
29
29
29
29
29
29
29
31
31
31
31
32
32
32
32
32
32
32
32
31
31
31
31
31
31
31
31
31
31
31
31
31
31
31
31
31
30
30
30
31
31
31
31
31
31
31
31
31
31
31
31
30
29
29
28
28
28
27
27
27
27
26
26
26
26
26
26
26
27
27
27
27
27
27
26
26
26
26
26
26
26
26
26
26
26
26
25
24
24
24
24
24
24
24
24
25
25
24
25
29
30
29
29
31
31
40
40
42
42
42
42
40
39
39
39
39
39
39
38
38
38
38
38
38
38
38
38
38
36
36
36
37
38
39
40
40
41
42
42
42
42
42
42
42
42
42
42
41
41
41
41
41
41
38
37
38
38
39
43
43
44
44
47
47
46
45
45
45
45
45
45
45
45
44
44
44
44
44
44
44
44
44
43
44
44
45
45
45
45
46
45
47
47
47
46
46
46
46
46
46
47
47
47
47
47
47
47
47
47
47
47
48
48
48
48
48
48
48
48
48
49
49
49
49
49
49
51
51
51
52
53
54
53
52
53
53
53
52
52
52
52
52
52
52
52
51
51
51
51
51
52
51
52
52
52
52
52
50
50
50
50
50
50
50
49
48
51
51
51
52
53
50
49
49
48
48
47
47
47
47
47
43
43
42
43
44
44
44
44
44
43
42
42
42
42
42
42
42
42
42
42
42
42
42
43
42
42
44
44
44
45
45
44
44
45
45
46
46
45
44
44
43
43
44
44
44
47
47
47
47
47
47
47
47
47
47
47
46
46
52
52
53
56
57
57
55
55
55
55
56
57
57
56
57
58
58
58
58
58
58
58
58
60
60
60
59
58
59
60
65
71
73
74
76
78
78
81
81
84
87
90
91
94
95
94
97
100
100
104
105
106
106
106
106
106
106
106
106
105
105
105
105
106
105
105
105
105
103
102
102
102
102
102
102
102
102
102
102
101
101
100
100
100
100
100
100
100
100
99
99
99
99
97
98
97
97
97
97
98
96
96
96
94
94
94
93
92
92
91
90
89
89
88
88
88
89
89
91
92
92
93
93
92
92
92
92
92
92
92
92
92
90
90
91
92
91
92
92
92
92
92
92
92
92
92
91
90
90
89
89
87
86
82
82
82
81
81
80
79
78
77
76
76
78
78
77
77
76
75
75
75
73
71
71
69
68
68
66
65
66
66
66
68
66
66
65
65
66
66
65
65
65
65
63
63
60
60
59
59
59
59
59
59
58
58
58
57
56
56
56
56
55
55
55
55
55
55
55
53
52
52
51
49
49
48
45
45
45
44
42
41
39
39
39
39
39
39
39
39
39
39
39
39
39
39
39
37
37
37
37
36
36
36
36
35
34
34
32
31
29
29
29
29
27
25
25
25
22
22
20
17
17
17
17
17
17
16
16
16
14
13
12
11
11
5
5
5
5
5
5
5
4
4
4
4
3
3
3
3
2
1
1
1
1
0
0
0
0
0
0
0
0
0
0
0
0
0
0
0
0
0
0
0
0
0
0
0
0
0
0
0
0
0
0
0
0
0
0
0
0
0
0
0
0
0
0
0
0
0
0
0
0
0
0
0
0
0
0
0
0
0
0
0
0
0
0
0
0
0
0
0
0
0
0
0
0
0
0
0
0
0
0
0
0
0
0
0
0
0
0
0
0
0
0
0
0
0
0
0
0
0
0
0
0
0
0
0
0
0
0
0
0
0
0
0
0
0
0
0
0
0
0
0
0
0
0
0
0
0
0
0
0
0
0
0
0
0
0
0
0
0
0
0
0
0
0
0
0
0
0
0
0
0
0
0
0
0
0
0
0
0
0
0
0
0
0
0
0
0
0
0
0
0
0
0
0
0
0
0
0
0
0
0
0
0
0
0
0
0
0
0
0
0
0
0
0
0
0
0
0
0
0
0
0
0
0
0
0
0
0
0
0
0
0
0
0
0
0
0
0
0
0
0
0
0
0
0
0
0
0
0
0
0
0
0
0
0
0
0
0
0
0
0
0
0
0
0
0
0
0
0
0
0
0
0
0
0
0
0
0
0
0
0
0
0
0
0
0
0
0
0
0
0
0
0
0
0
0
0
0
0
0
0
0
0
0
0
0
0
0
0
0
0
0
0
0
0
0
0
0
0
0
0
0
0
0
0
0
0
0
0
0
0
0
0
0
0
0
0
0
0
0
0
0
0
0
0
0
0
0
0
0
0
0
0
0
0
0
0
0
0
0
0
0
0
0
0
0
0
0
0
0
0
0
0
0
0
0
0
0
0
0
0
0
0
0
0
0
0
0
0
0
0
0
0
0
0
0
0
0
0
0
0
0
0
0
0
0
0
0
0
0
0
0
0
0
0
0
0
0
0
0
0
0
0
0
0
0
0
0
0
0
0
0
0
0
0
0
0
0
0
0
0
0
0
0
0
0
0
0
0
0
0
0
0
0
0
0
0
0
0
0
0
0
0
0
0
0
0
0
0
0
0
0
0
0
0
0
0
0
0
0
0
0
0
0
0
0
0
0
0
0
0
0
0
0
0
0
0
0
0
0
0
0
0
0
0
0
0
0
1
1
1
1
1
1
1
2
2
2
2
2
2
2
2
2
2
2
2
2
2
2
2
2
2
2
2
2
2
2
2
2
2
2
2
2
2
2
2
2
2
2
2
2
2
2
2
2
2
2
2
2
2
2
2
2
2
2
2
2
2
2
2
2
2
2
3
3
3
3
3
3
3
3
3
3
3
3
3
3
3
3
3
3
3
3
3
3
3
3
3
3
3
3
3
3
3
2
2
2
2
2
2
2
2
2
2
2
2
2
2
2
2
2
2
2
2
2
2
2
2
2
2
3
5
5
5
5
5
5
5
5
5
5
5
5
6
6
6
6
6
6
6
6
6
7
7
7
7
7
7
7
7
7
7
7
7
7
7
7
6
6
6
6
6
6
6
6
6
7
7
7
7
7
7
7
7
7
7
7
7
7
7
7
7
7
7
7
7
7
7
7
7
8
8
10
10
10
10
10
10
10
10
10
10
10
10
13
13
13
13
15
18
18
18
18
18
18
18
18
18
19
19
18
18
18
18
18
18
18
18
18
18
18
18
18
18
19
19
19
19
19
19
19
19
19
19
19
19
19
19
19
19
19
19
19
19
19
19
19
20
20
20
19
19
20
20
20
20
20
20
20
20
20
20
20
20
19
19
19
19
19
19
19
19
19
19
19
19
18
18
18
18
18
18
18
18
18
18
18
18
18
18
18
18
18
18
18
18
18
17
17
17
17
17
17
17
17
17
16
16
16
16
16
16
15
15
15
16
16
13
14
13
18
18
18
19
21
20
20
20
21
21
21
21
21
22
22
23
23
23
22
22
22
22
22
22
22
22
22
22
22
22
22
22
22
22
22
22
21
21
21
23
23
24
24
24
24
24
24
23
23
23
23
24
24
24
26
26
26
28
30
31
31
31
31
31
30
30
30
30
30
30
30
30
30
30
30
30
30
30
30
30
30
30
30
30
29
29
29
29
29
29
29
29
28
28
28
28
28
28
28
29
29
29
29
29
28
27
26
26
26
26
26
26
26
26
26
26
26
26
26
26
26
26
26
26
26
26
26
25
25
24
24
24
24
25
25
25
25
24
24
24
24
23
23
23
23
23
23
23
23
23
23
23
23
23
23
23
23
30
32
34
36
37
36
37
37
39
39
41
42
41
43
43
42
42
42
41
40
40
40
39
40
41
47
53
53
54
57
58
60
60
58
59
59
58
57
58
58
58
60
60
60
60
60
62
63
64
64
64
64
63
63
63
63
63
63
63
63
63
63
63
63
63
63
63
65
65
65
65
65
65
65
65
65
65
65
65
65
65
65
65
64
65
65
65
65
65
65
65
65
65
65
65
64
64
63
63
64
64
64
64
65
65
64
64
64
64
64
64
64
64
64
63
62
62
62
62
62
60
60
62
62
61
61
61
62
63
63
62
58
58
55
52
52
54
72
76
76
73
75
87
87
91
94
94
94
94
94
94
94
94
88
88
87
85
85
86
85
85
85
85
85
85
85
85
85
85
85
85
85
85
85
85
81
79
79
77
77
77
75
75
75
75
74
73
73
73
73
73
73
73
73
74
74
70
68
68
68
68
68
68
67
67
68
68
68
68
68
68
68
68
67
67
67
66
65
64
64
63
63
63
63
63
63
63
63
63
62
62
62
62
62
63
63
63
63
63
63
63
63
63
63
63
64
64
60
58
58
58
57
58
56
56
57
57
56
55
52
51
50
50
50
50
50
50
50
45
45
46
45
44
43
42
42
42
42
38
39
39
41
42
44
44
40
40
40
40
40
40
40
37
37
37
37
36
36
36
36
36
34
32
32
32
32
32
32
32
32
32
32
31
31
30
30
29
29
29
29
28
28
27
27
26
25
25
25
25
25
25
25
24
24
23
23
21
19
19
19
19
19
19
19
18
18
18
18
18
17
15
13
12
12
12
12
12
12
12
12
12
12
12
12
12
12
12
12
12
12
12
12
12
12
12
11
11
11
11
11
11
11
11
11
11
11
11
10
10
10
10
10
10
10
10
10
10
10
10
10
10
10
10
10
10
10
10
10
10
10
6
4
2
1
1
0
0
0
0
0
0
0
0
0
0
0
0
0
0
0
0
0
0
0
0
0
0
0
0
0
0
0
0
0
0
0
0
0
0
0
0
0
0
0
0
0
0
0
0
0
0
0
0
0
0
0
0
0
0
0
0
0
0
0
0
0
0
0
0
0
0
0
0
0
0
0
0
0
0
1
1
1
1
1
1
1
1
1
1
1
1
1
1
1
1
1
1
1
1
1
1
1
1
1
1
1
1
1
1
1
1
1
1
1
1
1
1
1
1
1
1
1
1
1
1
1
1
1
1
1
1
1
1
1
1
1
1
1
1
1
1
1
1
1
1
1
1
1
1
0
0
0
0
0
0
0
0
0
0
0
0
0
0
0
0
0
0
0
0
0
1
1
1
1
1
1
1
1
1
1
1
1
1
1
1
1
1
1
1
1
1
1
1
1
1
1
1
1
1
1
0
0
0
0
0
0
0
0
0
0
0
0
0
0
0
0
0
0
1
1
1
1
1
1
1
1
1
1
1
1
1
1
1
1
1
1
1
1
1
1
1
1
1
1
2
2
2
2
2
2
2
2
2
2
2
2
2
2
2
2
2
2
2
2
2
2
2
2
2
2
2
2
2
2
2
2
2
2
2
2
2
2
2
2
2
2
2
2
2
2
2
2
2
2
2
2
2
2
2
2
2
2
2
2
2
2
2
2
2
2
2
2
2
2
2
2
2
2
2
2
2
2
2
2
2
2
2
2
1
1
1
1
1
1
1
1
1
1
1
1
1
1
1
1
1
1
1
1
1
1
1
1
1
1
1
1
1
1
1
1
1
1
1
1
1
1
1
1
1
1
1
1
1
1
1
0
0
0
0
0
0
0
0
0
0
0
0
0
0
0
0
0
0
0
0
0
0
0
0
0
0
0
0
0
0
0
0
0
0
0
0
0
0
0
0
0
0
0
0
0
0
0
0
0
0
0
0
0
0
0
0
0
0
0
0
0
0
0
0
0
0
0
0
0
0
0
0
0
0
0
0
0
0
0
0
0
0
0
0
0
0
0
0
0
0
0
0
0
0
0
0
0
0
0
0
0
0
0
0
0
0
0
0
0
0
0
0
0
0
0
0
0
0
0
0
0
0
0
0
0
0
0
0
0
0
0
0
0
0
0
0
0
0
0
0
0
0
0
0
0
0
0
0
0
0
0
0
0
0
0
0
0
0
0
1
1
1
1
1
1
1
1
1
1
1
1
1
1
1
1
1
1
1
1
2
2
2
2
2
2
2
2
2
2
2
2
2
2
2
2
2
2
2
2
2
2
2
2
2
2
2
2
3
3
3
3
3
3
3
3
3
3
3
3
3
3
3
3
3
3
3
4
4
4
4
4
4
4
4
4
4
4
4
4
4
4
4
4
4
4
4
4
4
5
5
5
5
5
5
5
5
5
5
5
5
5
5
5
5
5
5
5
5
5
5
5
5
5
5
5
5
5
5
5
5
5
5
5
5
5
5
5
5
5
5
5
5
5
5
5
5
5
5
5
5
5
5
5
4
4
4
4
4
4
4
4
4
3
3
3
3
3
3
3
3
3
3
3
3
3
3
3
3
3
3
3
3
3
3
3
3
3
3
3
3
3
3
3
3
3
3
3
3
3
3
3
3
4
4
4
4
4
4
4
4
4
5
5
5
5
5
5
5
5
4
4
4
4
4
4
4
4
4
4
4
4
4
4
3
3
3
3
3
3
3
3
3
3
3
3
3
3
3
3
3
3
3
3
3
3
3
3
3
3
3
3
3
3
3
3
3
3
2
2
2
2
2
2
2
1
1
1
1
1
1
1
1
1
1
1
1
1
1
1
1
1
1
1
1
1
1
1
1
1
1
1
1
1
1
1
1
1
1
1
1
0
0
0
0
0
0
0
0
0
0
0
0
0
0
0
0
0
0
0
0
0
0
0
0
0
0
0
0
0
0
0
0
0
0
0
0
0
0
0
0
0
0
0
0
0
0
0
0
0
0
0
0
0
0
0
0
0
0
0
0
0
0
0
0
0
0
0
0
0
0
0
0
0
0
0
0
0
0
0
0
0
0
0
0
0
0
0
0
0
0
0
0
0
0
0
0
0
0
0
0
0
0
0
0
0
0
0
0
0
0
0
0
0
0
0
0
0
0
0
0
0
0
0
0
0
0
0
0
0
0
0
0
0
0
0
0
0
0
0
0
0
0
0
0
0
0
0
0
0
0
0
0
0
0
0
0
0
0
0
0
0
0
0
0
0
0
0
0
0
0
0
0
0
0
0
0
0
0
0
0
0
0
0
0
0
0
0
0
0
0
0
0
0
0
0
0
0
0
0
0
0
0
0
0
0
0
0
0
0
0
0
0
0
0
0
0
0
0
0
0
0
0
0
0
0
0
0
0
0
0
0
0
0
0
0
0
0
0
0
0
0
0
0
0
0
0
0
0
0
0
0
0
0
0
0
0
0
0
0
0
0
0
0
0
0
0
0
0
0
0
0
0
0
0
0
0
0
0
0
0
0
0
0
0
0
0
0
0
0
0
0
0
0
0
0
0
0
0
0
0
0
0
0
0
0
0
0
0
0
0
0
0
0
0
0
0
0
0
0
0
0
0
0
0
0
0
0
0
0
0
0
0
0
0
0
0
0
0
0
0
0
0
0
0
0
0
0
0
0
0
0
0
0
0
0
0
0
0
0
0
0
0
0
0
0
0
0
0
0
0
0
0
0
0
0
0
0
0
0
0
0
0
0
0
0
0
0
0
0
0
0
0
0
0
0
0
0
0
0
0
0
0
0
0
0
0
0
0
0
0
0
0
0
0
0
0
0
0
0
0
0
0
0
0
0
0
0
0
0
0
0
0
0
0
0
0
0
0
0
0
0
0
0
0
0
0
0
0
0
0
0
0
0
0
0
0
0
0
0
0
0
0
0
0
0
1
2
2
2
2
2
2
2
2
2
2
2
2
2
2
2
2
2
2
2
2
2
2
2
2
2
2
2
2
2
2
2
2
2
2
2
2
2
2
2
2
2
2
2
2
2
2
2
2
2
2
2
2
2
2
2
2
2
2
2
2
2
2
2
2
2
2
2
2
2
2
2
2
2
2
2
2
2
2
2
2
2
2
2
2
2
2
2
2
2
2
2
2
2
2
2
2
2
2
2
2
2
2
2
2
2
2
2
2
2
2
2
2
2
2
2
2
2
2
2
2
2
2
2
2
0
0
0
0
0
0
0
0
0
0
0
0
0
0
0
0
0
0
0
0
0
0
0
0
0
0
0
0
0
0
0
0
0
0
0
0
0
0
0
0
0
0
0
0
0
0
0
0
0
0
0
0
0
0
0
0
0
0
0
0
0
0
0
0
0
0
0
0
0
0
0
0
0
0
0
0
0
0
0
0
0
0
0
0
0
0
0
0
0
0
0
0
0
0
0
0
0
0
0
0
0
0
0
0
0
0
0
0
0
0
0
0
0
0
0
0
0
0
0
0
0
0
0
0
0
0
0
0
0
0
0
0
0
0
0
0
0
0
0
0
0
0
0
0
0
0
0
0
0
0
0
0
0
0
0
0
0
0
0
0
0
0
0
0
0
0
0
0
0
0
0
0
0
0
0
0
0
0
0
0
0
0
0
0
0
0
0
0
0
0
0
0
0
0
0
0
0
0
0
0
0
0
0
0
0
0
0
0
0
0
0
0
0
0
0
0
0
0
0
0
0
0
0
0
0
0
0
0
0
0
0
0
0
0
0
0
0
0
0
0
0
0
0
0
0
0
0
0
0
0
0
0
0
0
0
0
0
0
0
0
0
0
0
0
0
0
0
0
0
0
0
0
0
0
0
0
0
0
0
0
0
0
0
0
0
0
0
0
0
0
0
0
0
0
0
0
0
0
0
0
0
0
0
0
0
0
0
0
0
0
0
0
0
0
0
0
0
0
0
0
0
0
0
0
0
0
0
0
0
0
0
0
0
0
0
0
0
0
0
0
0
0
0
0
0
0
0
0
0
0
0
0
0
0
0
0
0
0
0
0
0
0
0
0
0
0
0
0
0
0
0
0
0
0
0
0
0
0
0
0
0
0
0
0
0
0
0
0
0
0
0
0
0
0
0
0
0
0
0
0
0
0
0
0
0
0
0
0
0
0
0
0
0
0
0
0
0
0
0
0
0
0
0
0
0
0
0
0
0
0
0
0
0
0
0
0
0
0
0
0
0
0
0
0
0
0
0
2
2
3
3
3
3
3
3
3
3
3
3
3
3
3
3
3
3
3
3
3
3
3
3
3
3
3
3
3
3
3
3
3
3
3
3
5
5
5
5
6
8
8
8
8
8
8
8
8
8
8
8
8
8
8
8
8
8
8
8
8
8
8
8
8
8
8
8
8
8
8
8
8
8
8
8
8
8
8
8
8
8
8
8
8
8
8
8
8
8
8
8
8
8
8
8
8
8
8
8
8
8
8
8
8
8
8
8
8
9
9
9
9
9
9
9
9
9
9
9
8
7
7
7
7
7
7
7
7
7
7
7
7
7
7
7
7
6
6
6
6
5
5
5
5
5
5
5
5
5
5
5
5
5
4
4
4
4
5
4
4
4
3
3
3
3
3
3
3
2
2
2
2
2
2
2
2
2
2
2
2
2
2
2
2
2
2
2
2
2
2
2
2
2
2
2
2
2
2
2
2
2
2
2
2
2
2
2
2
2
2
2
2
2
2
2
2
2
2
2
2
2
2
2
2
2
2
2
2
2
1
1
1
1
1
1
1
1
1
1
1
1
1
1
1
0
0
0
0
0
0
0
0
0
0
0
0
0
0
0
0
0
0
0
0
0
0
0
0
0
0
0
0
0
0
0
0
0
0
0
0
0
0
0
0
0
0
0
0
0
0
0
0
0
0
0
0
0
0
0
0
0
0
0
0
0
0
0
0
0
0
0
0
0
0
0
0
1
1
1
1
1
1
1
1
1
1
0
0
0
1
1
1
1
1
1
1
1
1
1
1
1
1
1
2
2
2
2
2
2
2
3
3
3
4
4
4
4
4
4
5
5
5
5
5
5
5
5
5
5
6
6
6
6
6
6
6
6
6
6
6
6
6
6
6
6
6
6
6
6
6
6
6
6
6
6
6
6
6
6
6
6
6
6
6
6
6
6
6
6
6
6
6
6
6
6
6
6
6
6
6
6
6
6
6
6
6
6
6
6
6
6
6
6
6
6
6
6
6
6
6
6
6
6
6
6
6
6
6
6
6
6
6
6
6
6
6
6
6
6
6
6
6
6
6
6
6
6
6
6
6
6
6
6
6
6
6
6
6
6
6
6
6
6
5
5
5
5
5
5
5
5
5
4
3
3
3
0
0
0
0
0
0
0
0
0
0
0
0
0
0
0
0
0
0
0
0
0
0
0
0
0
0
0
0
0
0
0
0
0
0
0
0
0
0
0
0
0
0
0
0
0
0
0
0
0
0
0
0
0
0
0
0
0
0
0
0
0
0
0
0
0
0
0
0
0
0
0
0
0
0
0
0
0
0
0
0
0
0
0
0
0
0
0
0
0
0
0
0
0
0
0
0
0
0
0
0
0
0
0
0
0
0
0
0
0
0
0
0
0
0
0
0
0
0
0
0
0
0
0
0
0
0
0
0
0
0
0
0
0
0
0
0
0
0
0
0
0
0
0
0
1
1
1
2
3
3
3
3
3
3
3
3
3
3
3
3
3
3
3
3
3
3
3
3
3
3
3
3
3
3
3
3
3
3
3
3
3
3
3
3
3
3
3
3
3
3
3
3
3
3
3
3
3
3
3
3
3
3
3
3
3
3
3
3
3
3
3
3
3
3
3
3
3
3
3
3
3
3
3
3
3
3
3
3
3
3
3
3
3
3
3
3
3
3
3
3
3
3
3
2
2
2
2
1
1
0
0
0
0
0
0
0
0
0
0
0
0
0
0
0
0
0
0
0
0
0
0
0
0
0
0
0
0
0
0
0
0
0
0
0
0
0
0
0
0
0
0
0
0
0
0
0
0
0
0
0
0
0
0
0
0
0
0
0
0
0
0
0
0
0
0
0
0
0
0
0
0
0
0
0
0
0
0
0
0
0
0
0
0
0
0
0
0
0
0
0
0
0
0
0
0
0
0
0
0
0
0
0
0
0
0
0
0
0
0
0
0
0
0
0
0
0
0
0
0
0
0
0
0
0
0
0
0
0
0
0
0
0
0
0
0
0
0
0
0
0
0
0
0
0
0
0
0
0
0
0
0
0
0
0
0
0
0
0
0
0
0
0
0
0
0
0
0
0
0
0
0
0
0
0
0
0
0
0
0
0
0
0
0
0
0
0
0
0
0
0
0
0
0
0
0
0
0
0
0
0
0
0
0
0
0
0
0
0
0
0
0
0
0
0
0
0
0
0
0
0
0
0
0
0
0
0
0
0
0
0
0
0
0
0
0
0
0
0
0
0
0
0
0
0
0
0
0
0
0
0
0
0
0
0
0
0
0
0
0
0
0
0
0
0
0
1
1
1
1
1
1
1
1
1
1
1
1
1
1
1
1
1
1
1
1
1
1
1
1
1
1
1
1
1
1
1
1
1
1
1
1
1
1
1
1
1
1
1
1
1
1
1
1
1
1
1
1
1
1
1
1
1
1
1
1
1
1
1
1
1
1
1
1
1
1
1
1
1
1
1
1
1
1
1
1
1
1
1
1
1
1
1
1
1
1
1
1
1
1
1
1
1
1
1
1
1
1
1
1
1
1
1
0
0
0
0
0
0
0
0
0
0
0
0
0
0
0
0
0
0
0
0
0
0
0
0
0
0
0
0
0
1
2
2
2
2
2
2
2
2
2
2
2
2
2
2
2
2
2
2
2
2
2
2
2
2
2
2
2
2
2
2
2
2
2
2
2
2
2
2
2
2
2
2
2
2
2
2
2
2
2
2
2
2
2
2
2
2
2
2
2
2
2
2
2
3
3
3
3
3
3
3
3
3
3
3
3
3
3
3
3
3
3
3
3
3
4
4
4
4
4
4
4
4
4
4
5
5
5
5
5
5
5
5
5
5
5
6
6
6
6
6
6
6
6
6
6
6
6
6
6
6
6
6
6
6
6
6
6
6
6
6
6
6
6
6
6
6
7
7
7
7
7
7
7
7
7
7
7
7
7
7
7
7
7
7
6
6
6
6
6
6
6
6
6
6
6
6
6
6
6
6
6
6
6
6
6
6
6
6
6
6
6
6
6
6
6
6
6
6
6
6
6
6
6
6
6
6
6
6
6
6
6
6
6
6
6
6
6
6
6
6
6
6
6
6
6
6
6
6
6
6
6
6
6
6
6
6
6
6
6
6
6
6
6
6
6
6
6
6
5
5
5
5
5
5
5
5
5
5
2
2
2
1
0
0
0
0
0
0
0
0
0
0
0
0
0
0
0
0
0
0
0
0
0
0
0
0
0
0
0
0
0
0
0
0
0
0
0
0
0
0
0
0
0
0
0
0
0
0
0
0
0
0
0
0
0
0
0
0
0
0
0
0
0
0
0
0
0
0
0
0
0
0
0
0
0
0
0
0
0
0
0
0
0
0
0
0
0
0
0
0
0
0
0
0
0
0
0
0
0
0
0
0
0
1
1
1
1
1
1
1
1
1
1
1
1
1
1
1
1
1
1
1
1
1
1
1
1
1
1
2
2
2
2
2
2
2
2
2
2
2
2
2
2
2
2
2
2
2
2
2
2
2
2
2
2
2
2
2
2
2
2
2
2
2
2
2
2
2
2
2
2
2
2
2
2
2
2
2
2
2
2
2
2
2
2
2
2
2
2
2
2
2
2
2
2
2
2
2
2
2
2
2
2
2
2
2
2
2
2
2
2
2
2
2
2
2
2
2
2
2
2
2
2
2
2
2
2
2
2
2
2
2
2
2
2
2
2
2
2
2
2
2
2
2
2
2
2
2
2
2
2
2
2
2
2
2
2
2
2
2
2
2
2
2
2
2
2
2
2
2
2
2
2
2
2
2
2
2
1
1
1
1
1
2
2
2
1
1
1
1
1
1
1
1
1
1
1
1
1
1
1
1
1
1
1
1
1
1
1
1
1
1
1
1
1
1
1
1
1
1
1
1
1
2
2
2
2
2
2
2
2
2
2
2
2
2
2
2
2
2
2
2
2
2
2
2
2
2
2
2
2
2
2
2
2
2
2
2
2
2
2
2
2
2
2
2
2
2
2
2
2
2
2
2
2
2
2
2
1
1
1
1
1
1
1
1
1
1
1
1
1
1
1
1
1
1
1
1
1
1
1
1
1
1
1
1
1
1
1
1
1
1
1
1
1
1
1
1
1
1
1
1
1
1
1
1
1
0
0
0
0
0
0
0
0
0
0
0
0
0
0
0
0
0
0
0
0
0
0
0
0
0
0
0
0
0
0
0
0
0
0
0
0
0
0
0
0
0
0
0
0
0
0
0
0
0
0
0
0
0
0
0
0
0
0
0
0
0
0
0
0
0
0
0
0
0
0
0
0
0
0
0
0
0
0
0
0
0
0
0
0
0
0
0
0
0
0
0
0
0
0
0
0
0
0
0
0
0
0
0
0
0
0
0
0
0
0
0
0
0
0
0
0
0
0
0
0
0
0
0
0
0
0
0
0
0
0
0
0
0
0
0
0
0
0
0
0
0
0
0
0
0
0
0
0
0
0
0
0
0
0
0
0
0
0
0
0
0
0
0
0
0
0
0
0
0
0
0
0
0
0
0
0
0
0
0
0
0
0
0
0
0
0
0
0
0
0
0
0
0
0
0
0
0
0
0
0
0
0
0
0
0
0
0
0
0
0
0
0
0
0
0
0
0
0
0
0
0
0
0
0
0
0
0
0
0
0
0
0
0
0
0
0
0
0
0
0
0
0
0
0
0
0
0
0
0
0
0
0
0
0
0
0
0
0
0
0
0
0
0
0
0
0
0
1
1
1
1
1
2
2
2
2
2
2
2
2
2
2
2
2
2
3
3
3
3
3
3
3
3
3
3
3
3
3
3
3
3
3
3
3
3
3
3
3
3
2
2
2
2
2
2
2
2
2
2
2
2
2
2
2
2
2
2
2
2
2
2
2
2
2
2
2
2
2
2
2
2
2
2
2
2
2
2
2
2
2
2
2
2
3
3
3
3
3
3
3
3
3
3
3
3
3
3
3
3
3
3
3
3
3
3
3
3
3
2
2
2
2
2
2
2
2
2
2
2
2
2
2
2
2
2
2
2
2
2
2
2
2
2
2
2
2
2
2
2
2
2
2
2
2
2
2
2
2
2
2
2
2
2
2
2
2
2
2
2
2
2
2
2
2
2
2
2
2
1
1
1
1
1
1
1
1
1
1
1
1
1
1
1
1
1
1
1
1
1
1
1
1
1
0
0
0
0
0
0
0
0
0
0
0
0
0
0
0
0
0
0
0
0
0
0
0
0
0
0
0
0
0
0
0
0
0
0
0
0
0
0
0
0
0
0
0
0
0
0
0
0
0
0
0
0
0
0
0
0
0
0
0
0
0
0
0
0
0
0
0
0
0
0
0
0
0
0
0
0
0
0
0
0
0
1
1
1
1
1
1
1
1
1
1
1
1
1
1
1
1
1
1
1
1
1
1
1
1
0
0
0
0
0
0
0
0
0
0
0
0
0
0
0
0
0
0
0
0
0
0
0
0
0
0
0
0
0
0
0
0
0
0
0
0
0
0
0
0
0
0
0
0
0
0
0
0
0
0
0
0
0
0
0
0
0
0
0
0
0
0
0
0
0
0
0
0
0
0
0
0
0
0
0
0
0
0
0
0
0
0
0
0
0
0
0
0
0
0
0
0
0
0
0
0
0
0
0
0
0
0
0
0
0
0
0
0
0
0
0
0
0
0
0
0
0
0
0
0
0
0
0
0
0
0
0
0
0
0
0
0
0
0
0
0
0
0
0
0
0
0
0
0
0
0
0
0
0
0
0
0
0
0
0
0
0
0
0
0
0
0
0
0
0
0
0
0
0
0
0
0
0
0
0
0
0
0
0
0
0
0
0
0
0
0
0
0
0
0
0
0
0
0
0
0
0
0
0
0
0
0
0
0
0
0
0
0
0
0
0
0
0
0
0
0
0
0
0
0
0
0
0
0
0
0
0
0
0
0
0
0
0
0
0
0
0
0
0
0
0
0
0
0
0
0
1
1
1
2
2
2
2
2
2
2
3
3
3
3
3
3
3
3
3
3
3
3
3
3
3
3
3
3
3
3
3
3
3
3
3
3
3
3
3
3
3
3
3
3
3
3
3
3
3
3
3
3
3
3
3
3
3
3
3
3
3
3
3
3
3
3
3
3
3
3
3
3
3
3
3
3
3
3
3
3
3
3
3
3
3
3
3
3
4
5
5
5
5
5
5
5
5
5
5
5
5
5
5
5
5
5
5
5
5
5
5
5
5
5
5
4
4
4
4
4
4
3
3
3
3
3
3
2
2
2
2
2
2
2
2
2
2
2
2
2
2
2
2
2
2
2
2
2
2
2
2
2
2
2
2
2
2
2
2
2
2
2
2
2
2
2
2
2
2
2
2
2
2
2
2
2
2
2
2
2
2
2
2
2
2
2
2
2
2
2
2
2
2
2
2
2
2
2
2
2
2
2
2
2
2
2
2
2
2
2
2
2
1
0
0
0
0
0
0
0
0
0
0
0
0
0
0
0
0
0
0
0
0
0
0
0
0
0
0
0
0
0
0
0
0
0
0
0
0
0
0
0
0
0
0
0
0
0
0
0
0
0
0
0
0
0
0
0
0
0
0
0
0
0
0
0
0
0
0
0
0
0
0
0
0
0
0
0
0
0
0
0
0
0
0
0
0
0
0
0
0
0
0
0
0
0
0
0
0
0
0
0
0
0
0
0
0
0
0
0
0
0
0
0
0
0
0
0
0
0
0
0
0
0
0
0
0
0
0
0
0
0
0
0
0
0
0
0
0
0
0
0
0
0
0
0
0
0
0
0
0
0
0
0
0
0
0
0
0
0
0
0
0
0
0
0
0
0
0
0
0
0
0
0
0
0
0
0
0
0
0
0
0
0
0
0
0
0
0
0
0
0
0
0
0
0
0
0
0
0
0
0
0
0
0
0
0
0
0
0
0
0
0
0
0
0
0
0
0
0
0
0
0
0
0
0
0
0
0
0
0
0
0
0
0
0
0
0
0
0
0
0
0
0
0
0
0
0
0
0
0
0
0
0
0
0
0
0
0
0
0
0
0
0
0
0
0
0
0
0
0
0
0
0
0
0
0
0
0
0
0
0
0
0
0
0
0
0
0
0
0
0
0
0
0
0
0
0
0
0
0
0
0
0
0
0
0
0
0
0
0
0
0
0
0
0
0
0
0
0
0
0
0
0
0
0
0
0
0
0
0
0
0
0
0
0
0
0
0
0
0
0
0
0
0
0
0
0
0
0
0
0
0
0
0
0
0
0
0
0
0
0
0
0
0
0
0
0
0
0
0
0
0
0
0
0
0
0
0
0
0
0
0
0
0
0
0
0
0
0
0
0
0
0
0
0
0
0
0
0
0
0
0
0
0
0
0
0
0
0
0
0
0
0
0
0
0
0
0
0
0
0
0
0
0
0
0
0
0
0
0
0
0
0
0
0
0
0
0
0
0
0
0
0
0
0
0
0
0
0
0
0
0
0
0
0
0
0
0
0
0
0
0
0
0
0
0
0
0
0
0
0
0
0
0
0
0
0
0
0
0
0
0
0
0
0
0
0
0
0
0
0
0
0
0
0
0
0
0
0
0
0
0
0
0
0
0
0
0
0
0
0
0
0
0
0
0
0
0
0
0
0
0
0
0
0
0
0
0
0
0
0
0
0
0
0
0
0
0
0
0
0
0
0
0
0
0
0
0
0
0
0
0
0
0
0
0
0
0
0
0
0
0
0
0
0
0
0
0
0
0
0
0
0
0
0
0
0
0
0
0
0
0
0
0
0
0
0
0
0
0
0
0
0
0
0
0
0
0
0
0
0
0
0
0
0
0
0
0
0
0
0
0
0
0
0
0
0
0
0
0
0
0
0
0
0
0
0
0
0
0
0
0
0
0
0
0
0
0
0
0
0
0
0
0
0
0
0
0
0
0
0
0
0
0
0
0
0
0
0
0
0
0
0
0
0
0
0
0
0
0
0
0
0
0
0
0
0
0
0
0
0
0
0
0
0
0
0
0
0
0
0
0
0
0
0
3
3
8
10
10
10
10
11
11
11
11
11
11
11
11
11
11
11
12
12
14
21
27
34
47
47
48
49
50
50
50
50
51
51
51
51
51
51
51
51
51
51
51
52
52
52
52
52
52
52
52
52
52
52
52
52
52
52
52
52
53
55
57
57
57
58
58
58
59
61
63
64
64
65
65
65
65
65
65
65
65
66
68
68
68
69
69
69
71
71
71
71
71
71
71
71
71
71
71
71
71
71
71
71
71
71
71
71
71
71
71
71
71
72
72
73
73
73
73
75
76
75
75
79
83
81
82
82
81
84
89
91
97
105
108
110
109
113
123
126
125
125
128
129
133
131
136
136
139
139
140
141
141
141
140
139
139
139
137
137
137
139
139
139
138
138
137
139
139
140
140
139
139
134
134
134
134
134
129
128
128
128
129
129
129
128
125
125
121
120
120
120
120
119
118
123
126
128
131
134
147
149
151
151
150
152
153
153
154
154
154
153
153
155
155
155
155
153
153
154
154
157
158
159
158
158
159
159
159
160
160
160
160
159
159
159
160
159
159
159
159
159
159
159
158
157
158
158
155
155
154
152
153
154
154
154
155
154
154
153
153
152
154
152
149
148
146
152
152
152
154
152
149
150
150
151
151
147
147
147
147
139
139
139
137
137
137
137
129
130
130
130
129
129
132
133
132
140
142
144
145
142
142
141
141
141
141
143
143
143
144
137
134
131
128
128
128
128
127
127
127
127
127
127
126
126
126
126
125
123
123
123
123
123
124
123
123
117
112
115
119
120
121
122
123
121
123
123
125
125
125
126
125
125
124
124
125
120
119
121
125
128
146
146
147
154
158
166
168
178
179
184
184
190
192
192
193
194
195
195
194
195
195
195
195
195
196
195
195
195
195
195
194
192
190
192
195
195
196
196
195
195
195
192
191
191
189
189
183
183
182
182
182
179
179
176
175
174
174
175
176
176
176
176
176
177
187
190
190
192
189
185
185
184
184
184
184
184
195
194
200
202
200
198
196
197
197
196
195
195
195
196
196
197
197
196
195
195
195
195
196
197
196
196
197
196
195
195
195
196
196
194
192
186
186
185
183
181
179
178
178
177
178
177
176
175
174
170
169
168
167
167
167
167
166
165
164
163
163
163
161
158
159
162
161
160
158
155
155
150
148
145
143
141
138
140
139
139
139
138
138
137
138
137
137
138
139
135
129
130
129
129
133
130
129
131
133
123
122
123
128
128
128
127
124
123
123
123
121
122
123
123
123
125
123
123
120
120
120
121
120
121
119
118
118
118
116
110
113
111
114
110
113
118
120
121
121
118
118
116
114
114
114
114
113
112
112
112
111
110
110
111
110
110
110
110
110
109
110
110
105
106
105
103
100
102
101
97
98
98
98
98
98
97
97
97
97
97
97
97
97
97
98
97
97
96
96
95
94
94
93
92
92
92
90
87
85
85
85
86
93
98
99
101
100
98
96
96
96
97
96
98
99
102
102
103
104
103
103
102
102
102
102
102
101
100
100
100
110
123
129
130
131
134
134
137
147
149
149
150
154
154
158
163
161
161
164
161
161
160
161
162
163
163
163
163
164
170
182
182
184
184
182
186
186
188
192
192
192
192
192
195
195
196
196
195
193
191
187
184
184
184
184
187
188
191
191
190
191
189
189
189
189
193
194
195
195
195
196
197
195
195
196
197
209
213
215
218
218
226
226
229
229
229
227
226
227
226
226
226
227
226
228
229
229
229
229
232
230
232
232
235
237
241
241
241
240
240
240
240
240
241
242
242
243
243
245
245
247
248
248
255
258
266
267
265
266
266
265
286
292
295
301
296
293
284
281
282
277
276
276
274
271
270
270
270
270
271
269
268
265
265
264
262
258
258
253
253
253
253
254
254
253
252
255
261
258
256
254
250
250
250
250
251
253
252
241
240
240
241
240
240
240
240
241
240
239
227
227
226
226
226
227
227
231
232
237
246
249
248
242
246
245
246
247
247
249
250
250
247
250
250
252
251
252
253
257
254
253
266
281
298
317
328
338
345
348
350
353
382
385
386
390
392
390
387
384
384
384
384
380
379
379
379
375
375
374
372
366
363
361
359
358
358
358
357
357
356
353
350
348
344
344
339
339
339
337
335
332
334
327
327
329
329
330
329
326
326
327
327
325
326
330
329
329
327
324
321
321
321
321
321
322
322
321
322
320
319
319
317
316
311
306
308
312
311
311
306
311
311
311
310
308
309
309
309
309
311
311
311
305
299
298
298
298
298
298
300
294
293
295
290
289
287
287
287
284
286
285
285
286
264
264
254
253
247
246
245
242
242
240
236
228
225
220
219
219
215
209
209
203
203
200
196
196
188
182
174
176
176
175
168
167
161
166
161
161
162
162
162
162
168
168
163
163
161
161
161
163
163
163
164
163
171
166
167
174
175
176
176
175
175
175
174
174
171
171
171
171
171
166
165
163
163
163
163
160
156
152
148
148
145
145
145
145
149
147
145
151
159
159
158
158
158
157
157
155
154
152
152
150
152
155
159
161
161
158
162
162
162
162
163
152
152
152
152
151
151
150
149
149
149
147
147
147
147
147
146
145
144
142
142
142
142
142
142
142
142
139
139
136
135
136
137
138
137
139
139
139
137
137
137
139
136
142
144
146
156
154
157
160
161
161
161
163
163
162
163
162
159
159
158
158
155
155
155
154
154
154
154
154
154
155
155
154
154
154
154
154
151
150
150
149
150
149
149
149
150
149
147
147
147
147
147
146
146
146
146
139
134
134
134
136
138
139
140
136
133
127
125
125
125
126
127
126
126
126
126
126
123
121
121
121
121
125
127
130
131
131
131
132
134
141
142
154
164
174
174
170
174
176
192
197
210
222
223
222
230
232
234
247
254
266
266
269
268
267
263
263
265
264
264
279
289
288
291
314
320
336
336
340
340
335
337
333
334
334
334
334
334
334
334
333
332
332
332
333
332
333
334
331
331
330
328
327
327
327
329
328
329
328
328
328
328
326
325
326
326
325
326
324
324
324
324
323
320
320
322
323
324
326
325
325
321
321
322
324
325
324
324
321
321
321
321
320
320
319
319
318
318
317
316
316
316
316
315
314
310
308
301
300
302
304
312
313
314
315
315
314
316
315
312
309
307
305
303
301
299
290
278
278
276
276
276
271
265
256
253
250
247
246
242
237
233
233
241
245
242
234
242
229
229
229
230
230
230
232
240
250
248
242
237
228
227
227
227
227
227
226
224
216
216
213
209
208
205
205
205
205
209
204
203
194
193
200
201
209
208
208
208
208
203
206
205
205
204
202
194
192
192
192
192
190
189
182
181
180
180
179
180
175
175
171
171
173
177
168
168
167
163
163
163
162
160
160
163
166
161
161
160
163
163
162
161
163
163
164
162
160
160
160
160
157
155
154
152
151
151
150
149
148
148
148
148
147
145
145
146
145
144
145
145
144
144
144
142
142
142
142
142
141
141
141
140
140
139
139
139
137
137
137
137
137
137
137
139
139
139
137
139
137
139
139
139
139
140
137
135
135
138
138
137
139
135
135
134
131
130
130
130
130
133
131
132
128
133
134
135
136
136
136
136
136
134
134
133
131
130
129
126
126
126
112
112
121
119
123
131
138
144
146
152
152
150
156
153
163
162
172
171
171
171
170
169
191
200
195
199
203
222
227
227
229
233
234
236
239
240
240
240
240
246
246
261
266
267
268
267
271
272
272
273
273
271
271
271
274
274
274
273
273
272
271
270
270
269
269
269
275
277
279
278
279
287
289
291
292
290
290
290
289
289
292
293
296
296
295
295
295
300
300
300
298
297
297
298
310
323
376
422
436
478
490
493
491
492
506
531
548
549
550
558
588
590
609
613
633
647
650
648
650
650
650
649
645
642
641
640
637
636
637
640
641
641
643
637
637
635
633
633
631
632
623
619
619
611
611
610
610
610
610
599
598
592
592
590
591
591
591
591
593
591
592
590
577
572
579
573
572
584
582
588
594
593
596
607
617
620
627
625
637
635
627
625
622
622
620
617
615
613
610
607
606
606
606
607
606
607
607
628
630
631
631
630
630
618
618
617
617
614
606
604
603
603
602
601
596
596
594
590
574
561
558
556
549
548
543
526
513
506
498
496
494
493
490
488
487
484
478
476
476
474
470
466
463
461
459
461
459
447
436
412
411
411
407
403
400
385
385
374
367
367
367
367
364
364
357
357
357
357
350
350
348
347
339
338
336
321
317
317
313
303
301
294
293
285
279
274
274
267
259
252
250
249
228
226
218
205
197
197
194
182
165
163
158
147
136
133
105
74
68
67
60
58
55
53
47
40
19
17
17
16
16
15
15
14
14
14
14
14
14
14
14
13
13
13
13
13
13
13
13
13
13
13
13
13
13
13
13
13
13
13
13
13
14
14
14
14
14
14
15
15
15
15
16
18
19
19
19
18
16
16
23
23
25
25
29
29
29
31
31
34
34
36
41
41
42
47
50
51
57
60
102
119
123
123
124
126
134
142
143
145
145
146
158
167
202
213
221
227
228
231
232
232
232
232
232
235
235
235
235
235
235
235
235
235
235
235
235
235
236
236
236
236
236
236
236
236
236
236
236
236
237
237
237
237
237
237
237
236
236
236
235
235
238
245
263
292
293
300
300
299
303
303
305
306
306
314
313
331
334
335
337
337
339
339
339
342
359
359
361
376
382
385
387
387
390
390
391
390
389
389
389
389
389
387
387
387
387
385
385
384
384
384
384
384
384
382
382
384
384
386
385
385
386
385
385
379
377
377
373
374
373
370
364
364
360
356
356
356
357
350
350
350
350
350
349
349
348
348
345
342
324
324
324
324
321
315
315
312
311
308
304
300
294
292
292
290
289
288
286
282
281
281
279
283
286
288
292
292
293
292
290
282
278
279
279
282
285
280
275
274
272
266
263
264
263
265
262
256
255
255
261
255
262
255
255
266
261
271
273
269
267
268
269
270
271
271
264
250
247
243
237
226
223
221
221
195
192
177
166
164
164
158
158
158
160
158
156
156
156
155
155
155
154
154
154
153
158
158
167
178
189
190
191
190
190
190
190
190
191
191
195
194
195
196
196
195
195
195
195
196
195
197
197
199
197
197
200
200
203
201
202
201
203
206
208
209
218
229
230
233
239
239
242
245
245
245
242
242
242
241
240
240
240
240
235
236
231
229
229
229
228
229
228
228
226
226
226
226
228
229
230
231
220
221
223
224
224
222
218
216
217
216
215
214
212
211
211
211
213
215
219
216
214
212
214
216
216
216
214
212
212
207
209
208
206
204
200
199
200
200
201
200
200
200
198
197
195
195
194
194
192
192
192
190
192
195
195
194
192
185
184
182
183
188
189
192
190
187
189
189
188
190
188
184
178
170
170
170
171
171
170
171
171
168
160
158
155
155
154
154
155
155
155
149
147
139
138
138
137
135
134
134
131
131
131
129
126
126
126
122
118
118
117
116
116
114
113
113
113
109
107
106
106
106
101
100
100
100
101
102
102
102
103
104
104
104
105
103
104
108
108
106
105
102
102
102
99
99
99
99
95
96
96
97
98
99
97
94
94
94
94
93
93
92
91
91
89
89
89
90
95
94
94
91
89
87
87
87
87
87
87
88
88
88
85
84
84
84
84
81
81
81
81
79
79
78
78
75
74
74
73
73
73
73
73
73
72
71
69
69
68
68
68
66
67
66
66
65
65
65
65
65
65
65
66
64
64
63
62
62
65
67
67
69
68
69
69
68
68
67
68
68
67
67
65
64
65
67
72
74
75
76
78
80
80
79
79
79
79
78
78
78
78
80
81
81
81
79
78
79
79
77
76
76
75
73
73
73
73
72
72
73
73
72
71
71
68
65
66
66
68
71
71
71
73
73
73
73
73
71
72
71
69
69
69
70
75
76
77
80
81
81
83
84
83
82
81
81
81
81
81
82
82
82
83
83
81
81
82
82
82
83
83
83
82
82
81
79
80
82
81
81
81
81
81
81
81
81
81
81
81
81
80
79
79
78
78
78
79
79
79
81
81
81
80
78
78
78
78
76
76
76
74
71
71
73
72
72
72
71
71
71
71
71
71
71
73
72
75
75
74
74
74
74
74
73
72
71
71
71
71
71
71
71
70
70
70
69
68
69
69
70
69
68
66
67
68
67
68
68
70
70
68
68
68
67
67
71
73
80
82
96
102
103
104
105
110
110
110
110
108
108
108
108
108
108
109
109
109
109
108
108
107
105
105
104
105
104
99
98
94
94
94
95
100
100
100
103
104
104
102
101
100
100
100
100
100
103
105
105
105
105
108
108
109
108
108
108
108
108
108
110
111
112
113
111
112
112
110
110
111
111
112
112
112
112
112
111
110
110
110
110
110
110
110
110
112
113
113
113
114
113
114
114
113
113
113
116
115
115
116
115
115
115
116
114
116
118
120
121
117
114
113
113
114
115
116
117
118
117
116
116
118
116
115
115
115
115
116
115
115
115
113
110
110
109
108
108
104
102
102
103
103
105
107
106
101
102
102
102
102
103
107
105
105
103
102
102
102
105
108
109
109
108
108
110
110
110
109
108
108
108
108
108
108
108
108
106
100
100
99
99
99
99
99
96
96
96
95
94
94
94
94
94
94
94
93
92
89
90
90
89
89
87
87
87
87
87
86
84
82
81
81
81
81
82
82
82
82
81
79
79
78
78
79
75
75
73
73
71
71
71
71
71
71
70
70
70
69
69
69
69
68
67
66
66
66
66
66
66
67
67
66
67
66
66
66
66
66
65
65
65
64
64
63
62
61
61
60
60
60
60
60
58
58
58
58
58
58
56
56
56
56
56
56
56
55
56
52
52
52
52
52
52
52
52
50
50
51
52
54
46
46
47
51
59
60
61
61
60
60
59
60
58
58
59
60
62
62
62
62
63
60
62
61
60
62
63
60
60
60
60
60
60
60
60
60
60
59
59
59
59
59
59
59
59
58
57
52
52
55
55
55
55
54
52
52
52
52
53
54
54
54
54
54
54
53
52
51
51
51
51
51
51
51
51
51
51
51
52
52
52
52
52
52
52
52
52
52
52
52
52
53
53
54
54
53
52
52
53
53
53
52
52
52
52
50
51
51
52
52
52
52
52
52
52
51
52
50
50
50
52
51
50
49
49
49
49
49
50
50
52
52
55
50
50
53
53
53
58
68
74
74
73
73
70
70
71
71
71
71
71
70
70
70
70
70
70
69
69
68
68
68
68
68
68
68
68
68
68
68
67
68
68
68
68
67
67
65
65
65
65
65
65
65
65
65
65
65
65
66
66
65
65
65
65
65
66
67
67
67
67
68
70
71
73
73
73
70
69
69
69
69
69
69
70
70
68
68
67
67
68
69
70
72
78
78
79
81
81
81
81
81
81
83
82
84
84
87
87
87
87
87
87
87
87
88
88
88
89
89
89
89
88
88
88
87
94
99
103
105
104
105
101
100
101
102
102
102
100
100
99
99
99
99
99
98
97
97
98
98
101
102
102
106
108
109
110
110
109
108
108
108
108
108
108
107
107
104
102
102
102
102
101
101
101
101
100
100
100
100
99
99
98
98
98
98
98
98
92
89
89
96
97
97
97
97
97
97
96
97
97
97
96
96
96
96
96
96
95
92
92
92
92
92
91
91
89
88
87
87
87
86
86
86
86
86
84
81
81
81
81
81
81
81
81
80
80
80
80
80
80
80
79
75
75
73
73
73
73
71
71
71
69
67
67
63
63
63
63
60
59
59
55
55
55
55
54
51
51
49
47
45
44
44
44
43
43
43
40
40
40
40
39
39
39
39
39
39
39
37
37
37
36
36
36
35
34
34
34
34
34
33
32
31
31
26
26
26
26
26
24
23
23
23
23
23
21
19
12
9
7
7
7
7
7
7
7
7
7
7
7
6
7
7
7
7
7
7
6
6
6
6
6
6
5
3
3
3
3
3
3
3
2
2
2
2
2
2
2
2
2
2
2
2
2
2
2
2
2
2
2
2
2
2
2
2
2
2
2
2
2
2
2
2
2
2
2
2
2
2
2
2
2
2
2
2
2
2
2
2
2
2
2
2
1
1
1
0
0
0
0
0
0
0
0
0
0
0
0
0
0
0
0
0
0
0
0
0
0
0
0
0
0
0
0
0
0
0
0
0
0
0
0
0
0
0
0
0
0
0
0
0
0
0
0
0
0
0
0
0
0
0
0
0
0
0
0
0
0
0
0
0
0
0
0
0
0
0
0
0
0
0
0
0
0
0
0
0
0
0
0
0
0
0
0
0
0
0
0
0
0
0
0
0
0
0
0
0
0
0
0
0
0
0
0
0
0
0
0
0
0
0
0
0
0
0
0
0
0
0
0
0
0
0
0
0
0
0
0
0
0
0
0
0
0
0
0
0
0
0
0
0
0
0
0
0
0
0
0
0
0
0
0
0
0
0
0
0
0
0
0
0
0
0
0
0
0
0
0
0
0
0
0
0
0
0
0
0
0
0
0
0
0
0
0
0
0
0
0
0
0
0
0
0
0
0
0
0
0
0
0
0
0
0
0
0
0
0
0
0
0
0
0
0
0
0
0
0
0
0
0
0
0
0
0
0
0
0
0
0
0
0
0
0
0
0
0
0
0
0
0
0
0
0
0
0
0
0
0
0
0
0
0
0
0
0
0
0
0
0
0
0
0
0
0
0
0
0
0
0
0
0
0
0
0
0
0
0
0
0
0
0
0
0
0
0
0
0
0
0
0
0
0
0
0
0
0
0
0
0
0
0
0
0
0
0
0
0
0
0
0
0
0
0
0
0
0
0
0
0
0
0
0
0
0
0
0
0
0
0
0
0
0
0
0
0
0
0
0
0
0
0
0
0
0
0
0
0
0
0
0
0
0
0
0
0
0
0
0
0
0
0
0
0
0
0
0
0
0
0
0
0
0
0
0
0
0
0
0
0
0
0
0
0
0
0
0
0
0
0
0
0
0
0
0
0
0
0
0
0
0
0
0
0
0
0
0
0
0
0
0
0
0
0
0
0
0
0
0
0
0
0
0
0
0
0
0
0
0
0
0
0
0
0
0
0
0
0
0
0
0
0
0
0
0
0
0
0
0
0
0
0
0
0
0
0
0
0
0
0
0
0
0
0
0
0
0
0
0
0
0
0
0
0
0
0
0
0
0
0
0
0
0
0
0
0
0
0
0
0
0
0
0
0
0
0
0
0
0
0
0
0
0
0
0
0
0
0
0
0
0
0
0
0
0
0
0
0
0
0
0
0
0
0
0
0
0
0
0
0
0
0
0
0
0
0
0
0
0
0
0
0
0
0
0
0
0
0
0
0
0
0
0
0
0
0
0
0
0
0
0
0
0
0
0
0
0
0
0
0
0
0
0
0
0
0
0
0
0
0
0
0
0
0
0
0
0
0
0
0
0
0
0
0
0
0
0
0
0
0
0
0
0
0
0
0
0
0
0
0
0
0
0
0
0
0
0
0
0
0
0
0
0
0
0
0
0
0
0
0
0
0
0
0
0
0
0
0
0
0
0
0
0
0
0
0
0
0
0
0
0
0
0
0
0
0
0
0
0
0
0
0
0
0
0
0
0
0
0
0
0
0
0
0
0
0
0
0
0
0
0
0
0
0
0
0
0
0
0
1
1
1
1
1
1
1
1
1
1
1
1
1
2
2
2
2
2
2
2
2
2
2
2
2
2
2
2
2
2
2
2
2
2
2
2
2
2
2
2
2
2
2
2
2
2
2
2
2
2
2
2
2
2
2
2
2
2
2
2
2
2
2
2
2
2
1
1
1
1
1
1
1
1
1
1
1
1
1
1
1
1
1
1
1
1
1
1
1
1
1
1
1
1
1
1
1
1
1
1
1
1
1
1
1
1
1
1
1
1
1
1
1
1
1
1
1
1
1
1
1
1
1
1
1
1
1
1
1
1
1
1
1
1
0
0
0
0
0
0
0
0
0
0
0
0
0
0
0
0
0
0
0
0
0
0
0
0
0
0
0
0
0
0
0
0
0
0
0
0
0
0
0
0
0
0
0
0
0
0
0
0
0
0
0
0
0
0
0
0
0
0
0
0
0
0
0
0
0
0
0
0
0
0
0
0
0
0
0
0
0
0
0
0
0
0
0
0
0
0
0
0
0
0
0
0
0
0
0
0
0
0
0
0
0
0
0
0
0
0
0
0
0
0
0
0
0
0
0
0
0
1
1
1
1
1
1
1
1
1
1
1
1
1
1
1
1
1
1
1
1
1
1
1
1
1
1
1
1
1
1
1
1
1
1
1
1
1
1
1
1
1
1
1
1
1
1
1
1
1
1
1
1
1
1
1
1
1
1
1
1
1
1
1
1
1
1
1
1
1
1
1
1
1
1
1
1
1
1
1
1
1
1
1
1
1
1
1
1
1
1
1
1
1
1
1
1
1
1
1
1
1
1
1
1
1
1
1
1
1
1
1
0
0
0
0
0
0
0
0
0
0
0
0
0
0
0
0
0
0
0
0
0
0
0
0
0
0
0
0
0
0
0
0
0
0
0
0
0
0
0
0
0
0
0
0
0
0
0
0
0
0
0
0
0
0
0
0
0
0
0
0
0
0
0
0
0
0
0
0
0
0
0
0
0
0
0
0
0
0
0
0
0
0
0
0
0
0
0
0
0
0
0
0
0
0
0
0
0
0
0
0
0
0
0
0
0
0
0
0
0
0
0
0
0
0
0
0
0
0
0
0
0
0
0
0
0
0
0
0
0
0
0
0
0
0
0
0
0
0
0
0
0
0
0
0
0
0
0
0
0
0
0
0
0
0
0
0
0
0
0
0
0
0
0
0
0
0
0
0
0
0
0
0
0
0
0
0
0
0
0
0
0
0
0
0
0
0
0
0
0
0
0
0
0
0
0
0
0
0
0
0
0
0
0
0
0
0
0
0
0
0
0
0
0
0
0
0
0
0
0
0
0
0
0
0
0
0
0
0
0
0
0
0
0
0
0
0
0
0
0
0
0
0
0
0
0
0
0
0
0
0
0
0
0
0
0
0
0
0
0
0
0
0
0
0
0
0
0
0
0
0
0
0
0
0
0
0
0
0
0
0
0
0
0
0
0
0
0
0
0
0
0
0
0
0
0
0
0
0
0
0
0
0
0
0
0
0
0
0
0
0
0
0
0
0
0
0
0
0
0
0
0
0
0
0
0
0
0
0
0
0
0
0
0
0
0
0
0
0
0
0
0
0
0
0
0
0
0
0
0
0
0
0
0
0
0
0
0
0
0
0
0
0
0
0
0
0
0
0
0
0
0
0
0
0
0
0
0
0
0
0
0
0
0
0
0
0
0
0
0
0
0
0
0
0
0
0
1
1
1
1
1
2
2
2
2
2
2
2
2
2
2
2
2
2
2
2
2
2
2
2
2
2
2
2
2
2
2
2
2
2
2
2
2
2
2
2
2
2
2
2
2
2
2
2
2
2
2
2
2
2
2
2
2
2
2
2
2
2
2
2
2
2
3
3
3
3
3
3
3
3
3
3
3
3
3
3
3
3
3
3
3
3
3
3
3
3
3
3
3
3
3
3
3
3
3
3
3
3
3
3
3
3
3
3
3
3
3
3
3
3
3
3
3
3
3
3
3
3
3
3
3
3
3
3
3
4
4
4
4
4
4
4
4
4
4
4
4
4
4
4
4
4
2
2
2
2
2
2
2
2
2
2
3
3
4
5
5
5
5
5
5
5
5
5
5
5
5
5
5
5
5
5
5
5
5
5
5
5
5
4
4
4
4
4
4
4
4
4
4
4
4
5
5
5
5
5
5
5
5
5
5
5
5
5
5
5
5
5
5
5
5
5
5
5
5
5
5
5
5
5
5
5
5
5
5
5
5
5
7
7
7
7
7
7
7
7
7
7
7
7
7
7
7
7
7
7
7
7
7
7
7
7
7
7
7
7
7
7
7
7
7
7
7
7
7
7
7
7
7
7
7
7
7
7
7
7
7
7
7
7
7
7
7
7
7
7
7
7
7
7
7
7
7
7
7
7
7
7
7
7
7
6
6
6
6
6
6
6
6
6
6
6
6
6
6
5
5
5
5
5
5
5
5
5
5
5
5
5
5
5
5
5
5
5
5
5
5
5
5
5
5
5
5
5
5
5
5
5
5
4
4
4
4
4
4
4
4
4
4
4
4
4
4
4
4
3
3
3
3
3
3
3
2
2
2
2
2
2
2
2
2
2
2
2
2
2
2
2
2
2
2
1
1
1
1
1
1
1
1
1
1
1
1
1
1
0
0
0
0
0
0
0
0
0
0
0
0
0
0
0
0
0
0
0
0
0
0
0
0
0
0
0
0
0
0
0
0
0
0
0
0
0
0
0
0
0
0
0
0
0
0
0
0
0
0
0
0
0
0
0
0
0
0
0
0
0
0
0
0
0
0
0
0
0
0
0
0
0
0
0
0
0
0
0
0
0
0
0
0
0
0
0
0
0
0
0
0
0
0
0
0
0
0
0
0
0
0
0
0
0
0
0
0
0
0
0
0
0
0
0
0
0
0
0
0
0
0
0
0
0
0
0
0
0
0
0
0
0
0
0
0
0
0
0
0
0
0
0
0
0
0
0
0
0
0
0
0
0
0
0
0
0
0
0
0
0
0
1
1
2
2
2
2
2
2
2
2
2
2
2
2
2
2
2
2
2
2
2
2
2
2
2
2
2
2
2
2
2
2
2
2
2
2
2
2
2
2
2
2
2
2
2
2
2
2
2
2
2
2
2
2
2
2
2
2
2
2
2
2
2
2
2
2
2
2
2
2
2
2
2
2
2
2
2
2
2
2
2
2
2
2
2
2
2
2
2
2
2
2
2
2
2
2
2
2
2
2
2
2
2
2
2
2
2
2
2
2
2
2
2
2
2
2
2
2
2
2
2
2
2
2
2
2
2
2
2
2
2
2
2
2
2
2
2
2
2
2
2
2
2
2
2
2
2
2
2
2
2
2
2
2
2
2
2
2
2
2
2
2
2
2
2
2
2
2
2
2
2
2
2
2
2
2
2
2
2
2
2
2
2
2
2
2
2
2
2
2
2
2
2
2
2
2
2
2
2
2
2
2
2
2
2
2
2
2
2
2
2
2
2
2
2
2
2
1
1
1
1
1
1
1
1
1
1
1
0
0
0
0
0
0
0
0
0
0
0
0
0
0
0
0
0
0
0
0
0
0
0
0
0
0
0
0
0
0
0
0
0
0
0
0
0
0
0
0
0
0
0
0
0
0
0
0
0
0
0
0
0
0
0
0
0
0
0
0
0
0
0
0
0
0
0
0
0
0
0
0
0
0
0
0
0
0
0
0
0
0
0
0
0
0
0
0
0
0
0
0
0
0
0
0
0
0
0
0
0
0
0
0
0
0
0
0
0
0
0
0
0
0
0
0
0
0
0
0
0
0
0
0
0
0
0
0
0
0
0
0
0
0
0
0
0
0
0
0
0
0
0
0
0
0
0
0
0
0
0
0
0
0
0
0
0
0
0
0
0
0
0
0
0
0
0
0
0
0
0
0
0
0
0
0
0
0
0
0
0
0
0
0
0
0
0
0
0
0
0
0
0
0
0
0
0
0
0
0
0
0
0
0
0
0
0
0
0
0
0
0
0
0
0
0
0
0
0
0
0
0
0
0
0
0
0
0
0
0
0
0
0
0
0
0
0
0
0
0
0
0
0
0
0
0
0
0
0
0
0
0
0
0
0
0
0
0
0
0
0
0
0
0
0
0
0
0
0
0
0
0
0
0
0
0
0
0
0
0
0
0
0
0
0
0
0
0
0
0
0
0
0
1
1
1
1
1
1
1
1
1
1
1
1
1
1
1
1
1
1
1
1
1
1
1
1
1
1
1
1
1
1
1
1
1
1
1
1
1
1
1
1
1
1
1
1
1
1
1
1
1
1
1
1
1
1
1
1
1
1
1
1
1
1
1
1
1
1
1
1
1
2
2
2
2
2
2
2
2
2
2
2
2
2
2
2
2
2
2
2
2
2
2
2
2
2
2
2
2
2
2
2
2
2
2
2
2
2
2
2
2
2
2
2
2
2
2
2
2
2
2
2
2
2
2
2
2
2
2
2
3
3
3
3
2
2
2
2
2
2
2
2
2
2
2
3
4
4
4
4
4
4
4
4
4
4
4
4
4
4
4
4
4
4
4
4
4
4
5
5
5
5
4
4
4
4
4
4
4
4
4
4
4
4
4
4
4
4
4
4
4
4
4
4
4
4
4
4
4
4
3
3
3
3
3
3
3
4
4
4
4
4
4
4
4
4
4
4
4
4
4
4
4
4
4
4
4
4
4
4
4
4
4
4
4
4
4
4
4
4
4
4
4
4
4
4
3
3
3
3
3
4
4
4
4
4
4
4
4
4
4
4
4
4
4
4
4
4
4
4
4
4
4
4
4
4
4
4
4
4
4
4
4
4
4
4
4
4
4
4
4
4
4
4
4
4
3
3
3
3
3
3
3
4
3
3
3
3
3
3
3
3
3
2
2
2
2
2
2
2
2
2
2
2
2
2
2
2
2
2
2
2
3
4
4
4
4
4
4
4
4
4
4
4
4
4
4
4
4
4
4
4
4
3
3
3
3
3
3
3
3
3
3
3
3
3
4
4
4
4
4
4
4
4
4
4
4
4
4
4
4
4
4
4
4
4
4
4
4
4
4
4
4
4
4
4
4
4
4
4
4
4
4
4
4
4
4
4
4
4
4
4
4
4
4
4
4
4
4
4
4
4
4
4
4
4
3
3
3
3
3
3
3
3
3
3
3
3
3
3
3
2
2
2
2
2
2
2
2
2
2
2
2
2
3
3
3
3
3
3
3
3
3
3
3
3
3
3
2
2
2
2
2
2
2
2
2
2
2
2
2
2
2
2
2
2
2
2
2
2
2
2
2
2
2
2
2
2
3
3
3
3
3
3
3
3
3
3
3
3
3
3
3
3
3
3
3
3
3
3
3
3
3
3
3
2
2
2
2
2
2
2
2
2
2
2
2
2
2
2
2
2
2
2
2
2
2
2
2
2
2
2
2
2
2
2
2
2
2
2
2
2
2
2
2
2
2
2
2
2
2
2
2
2
2
2
2
2
2
2
2
2
2
2
2
2
2
2
2
2
2
2
2
2
2
2
2
2
2
2
2
2
2
2
2
2
2
2
2
2
2
2
2
2
2
2
2
2
2
2
2
2
2
2
2
2
2
2
2
2
2
2
2
2
2
2
2
2
2
2
2
2
2
2
2
2
2
2
2
2
2
2
2
2
2
2
2
2
1
1
1
1
1
1
1
1
1
1
1
1
1
1
1
1
1
1
1
1
1
1
1
1
1
1
1
1
1
1
1
1
1
1
1
1
1
1
1
1
1
1
1
1
1
1
1
1
1
1
1
1
1
1
1
2
2
2
2
2
2
2
2
2
2
2
3
3
3
3
3
3
3
3
3
3
3
3
4
4
4
4
5
5
5
5
5
5
5
5
5
5
5
5
5
5
5
5
5
6
6
6
6
6
6
6
6
6
6
6
6
6
6
5
5
5
5
6
6
6
6
7
7
7
7
7
7
7
7
7
7
7
7
7
7
7
7
7
7
7
7
7
7
7
7
7
7
7
7
8
8
8
8
8
8
8
8
8
8
8
8
8
8
8
8
8
8
8
8
8
8
8
8
8
9
9
9
9
9
9
9
9
9
7
7
7
7
7
7
7
7
7
7
7
7
7
7
7
7
7
7
7
7
7
7
7
7
7
7
7
7
7
7
7
7
7
7
7
7
7
7
7
7
7
7
7
7
7
7
7
7
7
7
7
7
7
7
7
7
7
7
7
7
7
7
7
7
7
7
7
6
6
6
6
6
6
6
6
6
6
6
6
6
5
5
5
5
5
5
6
6
6
6
6
6
6
6
6
6
6
6
6
6
6
6
6
6
6
5
5
5
5
6
6
6
6
6
6
6
6
6
6
6
6
6
6
6
6
6
6
6
6
6
5
5
5
5
5
5
5
6
6
6
6
5
5
5
5
5
5
5
5
5
5
5
5
5
5
5
5
5
5
5
5
5
5
5
5
5
5
5
5
5
5
5
5
5
5
5
5
5
5
5
5
5
5
5
5
5
5
5
5
5
5
4
4
4
4
4
4
4
4
4
4
4
4
4
4
4
4
4
4
4
4
4
3
3
3
3
3
2
2
2
2
2
2
2
2
2
1
1
1
1
1
1
1
0
0
0
0
0
0
0
0
0
0
0
0
0
0
0
0
0
0
0
0
0
0
0
0
0
0
0
0
0
0
0
0
0
0
0
0
0
0
0
0
0
0
0
0
0
0
0
0
0
0
0
0
0
0
0
0
0
0
0
0
0
0
0
0
0
0
0
0
0
0
0
0
0
0
0
0
0
0
0
0
0
0
0
0
0
0
0
0
0
0
0
0
0
0
0
0
0
0
0
0
0
0
0
0
0
0
0
0
0
0
0
0
0
0
0
0
0
0
0
0
0
0
0
0
0
0
0
0
0
0
0
0
0
0
0
0
0
0
0
0
0
0
0
0
0
0
0
0
0
0
0
0
0
0
0
0
0
0
0
0
0
0
0
0
0
0
0
0
0
0
0
0
0
0
0
0
0
0
0
0
0
0
0
0
0
0
0
0
0
0
0
0
0
0
0
0
0
0
0
0
0
0
0
0
0
0
0
0
0
0
0
0
0
0
0
0
0
0
0
0
0
0
0
0
0
0
0
0
0
0
0
0
0
0
0
0
0
0
0
0
0
0
0
0
0
0
0
0
0
0
0
0
0
0
1
1
1
1
1
1
1
1
1
1
1
1
1
1
1
1
1
1
1
1
1
1
1
1
1
1
1
1
1
1
1
1
2
2
2
2
2
2
2
2
2
2
2
2
2
2
2
2
2
2
2
2
2
2
2
2
2
2
2
2
2
2
2
2
2
2
2
2
2
2
2
2
2
2
2
2
2
2
2
2
2
2
2
2
2
2
2
2
2
2
2
2
2
2
2
2
2
2
2
2
2
2
2
2
2
2
2
2
2
2
2
2
2
2
2
2
2
2
2
2
2
2
2
2
2
2
2
2
2
2
2
2
2
2
2
2
2
2
2
2
2
2
2
2
2
2
2
2
2
2
2
2
2
2
2
2
2
2
2
2
2
2
2
2
2
2
2
2
2
2
2
2
2
2
2
2
2
2
2
1
1
1
1
1
0
0
0
0
0
0
0
0
0
0
0
0
0
0
0
0
0
0
0
0
0
0
0
0
0
0
0
0
0
0
0
0
0
0
0
0
0
0
0
0
0
0
0
0
0
0
0
0
0
0
0
0
0
0
0
0
0
0
0
0
0
0
0
0
0
0
0
0
0
0
0
0
0
0
0
0
0
0
0
0
0
0
0
0
0
0
0
0
0
0
0
0
0
0
0
0
0
0
0
0
0
0
0
0
0
0
0
0
0
0
0
0
0
0
0
0
0
0
0
0
0
0
0
0
0
0
0
0
0
0
0
0
0
0
0
0
0
0
0
0
0
0
0
0
0
0
0
0
0
0
0
0
0
1
1
1
1
1
2
2
2
2
2
2
2
2
2
2
2
2
2
2
2
2
2
2
2
2
2
2
2
2
2
2
2
2
2
2
2
2
2
2
2
2
2
2
2
2
2
2
2
2
2
2
2
2
2
2
2
2
2
2
2
2
2
2
2
3
3
3
3
3
3
3
3
3
3
3
3
3
3
3
3
3
3
3
3
3
3
4
4
4
4
4
4
4
4
4
4
4
4
4
4
4
4
4
4
4
4
4
4
4
4
4
4
4
4
4
4
4
4
4
4
4
4
4
4
4
4
4
4
4
4
4
2
2
2
2
2
2
2
2
2
2
2
2
2
2
2
2
2
2
2
2
2
2
2
2
2
2
2
2
2
2
2
2
2
2
2
2
2
1
1
1
1
1
1
1
1
1
1
1
1
1
1
2
2
2
2
2
2
2
2
2
2
2
2
2
2
2
2
2
2
2
2
2
2
2
2
2
2
2
2
2
2
2
2
2
2
2
2
2
2
2
2
2
1
1
4
5
5
5
5
5
5
5
5
5
5
5
5
5
5
5
5
6
6
6
6
6
6
6
7
7
7
7
7
7
8
8
9
9
10
10
10
10
10
10
10
10
10
9
9
9
9
9
10
10
10
10
10
10
10
10
10
10
10
10
10
10
10
10
10
10
10
10
10
11
12
12
12
12
12
12
12
12
12
12
12
13
13
13
13
13
13
13
13
13
13
13
13
13
13
13
13
13
14
15
15
15
15
15
15
15
15
15
15
15
15
15
15
15
15
15
15
15
15
15
15
15
15
16
16
17
17
17
17
17
17
17
17
18
18
17
17
17
17
17
17
17
17
17
18
17
18
18
18
17
17
17
17
18
18
18
17
17
17
16
16
16
16
16
16
16
15
15
15
15
15
15
15
15
15
15
15
15
15
15
15
15
15
15
15
15
15
15
15
15
14
14
14
14
15
15
15
15
14
14
14
14
14
14
15
15
15
15
16
16
16
16
15
15
15
16
17
17
17
19
19
19
19
19
19
19
19
19
19
19
19
19
19
19
19
18
18
18
18
18
18
18
17
17
17
17
17
17
17
17
17
17
17
17
17
17
17
16
16
16
16
15
15
15
15
15
15
15
15
15
14
14
14
13
13
13
13
14
14
13
13
13
13
13
13
13
13
13
13
13
13
13
13
13
13
13
13
13
13
13
13
13
13
13
13
13
13
13
13
13
13
13
13
13
13
13
12
12
12
12
12
12
12
11
11
11
11
10
10
10
10
10
10
10
10
10
10
10
10
10
10
10
10
10
9
9
8
8
7
7
7
7
7
7
7
6
5
5
5
5
5
5
5
5
5
4
4
4
4
4
4
4
4
4
4
4
4
4
4
3
3
3
2
2
2
1
1
0
0
0
0
0
0
0
0
0
0
0
0
0
0
0
0
0
0
0
0
0
0
0
0
0
0
0
0
0
0
0
0
0
0
0
0
0
0
0
0
0
0
0
0
0
0
0
0
0
0
0
0
0
0
0
0
0
0
0
0
0
0
0
0
0
0
0
0
0
0
0
0
0
0
0
0
0
0
0
0
0
0
0
0
0
0
0
0
0
2
3
3
3
3
3
3
3
3
3
3
3
3
3
3
3
3
3
3
3
3
3
3
3
3
3
3
3
3
3
3
3
3
3
3
3
3
2
2
2
2
2
2
2
2
2
2
2
2
2
2
2
2
2
2
2
2
2
2
2
2
2
2
2
2
2
2
2
2
2
2
2
2
2
2
2
2
3
3
3
3
3
3
3
3
3
3
3
3
3
3
3
3
3
3
3
3
3
3
3
3
3
3
3
3
3
3
3
3
3
3
3
3
3
3
3
3
3
3
3
3
3
3
3
3
3
3
3
3
3
3
3
3
3
3
3
3
3
3
3
3
2
2
2
2
2
2
2
2
2
2
2
2
2
2
2
2
2
2
2
2
2
2
2
2
2
2
2
2
2
2
2
2
2
2
2
2
2
2
2
2
2
2
2
2
2
2
2
2
2
2
2
2
2
2
2
2
2
2
2
2
2
2
2
2
2
2
2
2
2
2
2
2
2
2
2
2
2
2
2
2
2
2
2
2
2
2
2
2
2
2
2
2
2
2
2
2
2
2
2
2
2
1
1
2
2
2
2
2
2
2
2
2
2
2
2
1
1
1
1
1
1
1
1
1
1
1
1
1
1
1
1
1
1
1
1
1
1
1
1
1
1
1
1
1
1
1
1
1
1
1
1
1
1
1
1
1
1
1
1
1
2
2
2
2
2
2
2
2
2
2
2
2
2
2
2
2
2
2
2
2
2
2
2
2
2
2
2
2
2
2
2
2
2
2
2
2
2
2
2
2
2
2
2
2
2
2
2
2
2
2
2
2
2
2
2
2
2
2
2
2
2
2
2
2
2
2
2
2
2
2
2
3
3
3
3
3
3
3
3
3
3
3
3
3
3
3
4
5
5
5
5
5
5
5
6
7
7
8
8
8
8
8
8
10
10
10
10
10
10
10
10
10
10
10
10
10
11
11
11
11
11
11
13
13
14
14
14
15
15
15
15
15
15
15
15
15
15
15
15
15
16
16
16
16
16
16
16
16
16
16
16
16
16
16
16
16
16
16
16
16
16
16
16
16
16
16
16
16
16
16
16
16
16
16
16
16
16
16
18
18
19
20
21
21
21
21
21
21
21
21
21
21
21
21
21
21
21
21
21
21
21
21
21
21
21
21
21
21
21
21
21
21
21
21
21
21
21
21
21
21
21
21
20
20
20
20
20
20
20
20
20
20
20
20
20
19
19
19
19
19
19
19
18
18
18
18
18
18
18
18
18
18
18
18
18
18
18
17
17
17
16
17
17
17
16
16
16
16
17
17
16
16
17
21
21
22
21
22
19
19
19
19
20
21
21
21
21
23
23
23
23
23
23
23
25
23
23
23
23
23
23
23
23
23
25
26
26
26
26
26
29
30
30
30
30
31
31
31
31
30
30
30
30
30
30
30
29
29
29
30
30
30
30
29
30
31
30
30
30
29
29
29
29
29
29
29
29
29
29
29
29
29
29
30
29
29
30
37
42
47
52
59
61
62
63
63
63
64
64
68
68
73
74
75
74
76
75
75
75
74
74
74
74
74
74
74
74
74
74
74
73
73
73
73
73
74
74
74
74
73
73
73
73
72
73
73
73
73
73
73
72
71
71
71
72
73
73
71
68
65
67
67
67
68
68
69
69
70
70
70
70
70
71
71
71
71
71
71
70
70
70
70
70
70
70
70
70
70
70
70
70
70
70
70
70
69
69
68
68
68
68
68
68
68
68
67
67
67
67
65
65
65
65
65
64
64
64
64
64
64
64
63
63
63
63
61
60
60
58
58
58
58
58
57
54
48
40
40
41
41
39
36
36
35
35
35
34
34
34
33
33
33
33
33
33
33
32
32
32
33
33
34
32
32
32
31
32
31
31
32
31
31
29
30
31
31
31
31
30
31
31
31
30
26
26
26
26
26
25
24
23
23
23
23
22
21
21
21
21
21
20
20
21
24
25
26
26
26
29
29
29
28
28
28
28
28
28
29
31
31
31
31
31
31
30
30
30
30
30
30
31
31
31
31
31
31
31
31
31
31
31
31
31
31
31
31
31
31
31
31
33
34
34
34
34
34
35
34
34
36
36
36
36
36
36
36
36
36
36
36
36
36
36
35
35
35
35
35
33
33
33
33
33
33
33
33
33
33
33
33
33
33
33
33
33
33
33
33
34
33
33
33
33
33
33
33
33
33
33
33
33
32
32
32
32
32
32
32
32
32
32
32
33
33
33
33
31
30
29
29
29
30
31
31
31
28
27
26
31
31
32
33
33
34
34
34
34
33
33
32
33
33
33
33
31
31
31
32
32
31
31
30
29
29
29
29
29
29
28
30
31
31
33
34
35
34
34
34
34
34
34
35
35
36
36
35
33
33
33
33
33
33
33
33
34
34
34
34
34
33
33
33
33
33
33
33
33
32
32
32
32
32
32
32
32
32
32
32
32
32
32
32
31
31
31
31
31
31
31
31
30
30
30
30
29
29
29
29
29
30
30
30
31
31
31
33
33
33
33
33
34
34
34
34
34
33
33
33
34
34
34
34
32
33
33
33
33
33
33
32
31
31
31
31
31
29
29
29
28
28
28
28
28
28
28
26
26
24
23
23
23
23
23
23
23
23
22
22
23
23
23
29
29
32
32
31
30
29
29
30
29
29
29
29
29
29
29
29
29
29
31
31
31
33
31
31
31
31
33
33
34
34
34
34
34
34
34
34
34
34
34
34
34
35
36
36
36
36
36
36
36
36
36
36
35
35
35
35
34
34
34
34
34
34
34
34
34
34
34
34
33
33
33
32
32
32
32
32
31
31
31
31
31
31
31
31
31
31
31
31
32
32
32
34
34
34
34
34
34
34
34
33
33
33
33
33
33
33
33
33
32
32
32
32
34
34
34
35
36
36
36
36
36
36
37
36
35
35
35
35
34
34
34
35
35
35
35
35
35
35
36
36
36
36
36
36
36
34
34
31
31
31
31
31
31
31
30
31
33
33
33
32
32
32
32
32
32
32
32
31
31
30
30
29
29
27
26
26
27
27
27
29
30
30
30
30
30
30
30
30
30
30
30
30
30
30
30
30
30
29
29
29
29
30
30
29
29
29
29
29
29
29
29
29
29
29
30
29
29
29
29
29
29
29
29
29
28
28
28
28
28
28
28
27
27
27
27
27
28
28
22
21
21
21
21
21
21
21
21
21
21
21
21
21
21
21
20
21
21
21
21
20
20
17
17
17
17
17
18
18
18
18
18
18
17
17
18
18
18
19
19
19
19
19
19
19
19
19
20
20
19
19
19
19
19
19
19
18
19
19
19
21
21
21
21
18
18
18
18
18
18
18
18
18
18
18
18
18
18
18
18
18
18
18
18
17
16
16
16
16
14
14
13
13
13
13
13
13
13
13
13
13
13
14
14
14
14
14
15
15
15
15
15
15
15
13
13
14
14
14
14
14
15
15
15
15
15
15
15
15
15
15
15
15
15
15
15
15
15
15
15
15
15
15
15
15
15
15
15
15
15
15
15
15
15
15
15
15
15
15
16
16
16
16
15
14
14
14
14
15
15
15
15
15
15
15
15
15
15
15
15
15
14
14
15
15
15
15
15
15
15
15
15
15
15
15
15
15
15
15
15
15
15
15
15
16
16
16
16
16
16
15
15
15
15
15
15
16
16
16
16
16
16
16
16
16
16
16
15
15
15
15
15
15
15
15
15
15
15
15
15
15
15
15
15
15
15
15
15
15
15
15
16
16
17
18
18
20
21
21
21
21
21
21
21
20
20
20
20
20
20
20
20
19
19
19
19
19
19
19
19
19
19
19
19
19
19
19
19
19
20
22
22
23
24
26
27
27
31
33
34
39
36
41
41
41
41
41
39
39
39
39
39
39
39
39
39
38
38
38
38
38
38
38
43
50
50
50
51
50
50
50
50
50
52
55
55
56
56
56
57
57
59
59
59
59
59
60
60
60
60
60
61
61
61
61
61
61
61
61
61
61
62
62
61
61
61
61
61
60
60
60
60
60
60
60
59
59
59
59
59
59
59
59
59
60
59
59
59
59
59
59
58
58
58
58
59
60
60
60
60
60
60
60
61
61
61
62
62
60
60
60
61
60
62
61
60
61
60
61
61
63
73
73
73
73
73
73
73
75
75
78
79
78
77
76
76
76
76
76
74
74
74
73
73
73
74
76
77
77
76
76
76
76
76
78
78
78
77
77
77
77
77
76
76
76
76
76
76
76
76
75
75
73
73
73
73
73
73
75
71
68
68
68
68
68
68
67
65
66
66
66
66
66
66
66
65
63
63
65
64
63
65
65
65
65
66
66
67
66
66
66
66
65
65
65
65
65
65
65
65
65
65
65
64
64
63
62
62
62
62
63
63
60
60
61
61
61
61
61
61
61
62
62
61
61
60
60
58
58
58
58
58
58
58
55
53
50
49
49
48
47
46
45
45
44
44
44
44
44
44
44
44
43
43
43
43
42
42
42
42
42
40
40
40
40
38
37
37
37
37
37
37
37
37
37
36
36
36
36
36
36
36
37
37
34
34
34
33
32
31
30
30
30
29
29
29
29
27
26
26
26
26
26
26
26
26
26
26
25
24
24
24
24
24
25
26
26
26
26
26
26
26
26
26
24
24
23
23
23
23
23
23
23
23
23
23
22
22
22
22
21
21
23
23
23
22
22
21
21
21
21
21
21
21
20
20
20
20
18
18
18
18
18
18
18
18
18
17
17
16
16
14
15
15
15
15
15
15
15
15
15
15
15
15
15
14
13
13
13
13
14
15
18
21
23
23
23
25
24
24
24
24
24
23
23
23
23
23
23
23
23
23
23
23
23
23
23
23
24
24
26
27
26
26
26
26
26
26
26
26
26
26
24
24
24
24
24
24
24
24
24
24
24
24
24
24
24
24
24
24
24
24
24
24
24
24
23
23
23
23
23
23
23
23
23
23
23
23
23
23
23
23
23
25
25
25
25
25
25
25
25
25
26
26
25
24
24
25
26
28
29
29
29
29
29
29
29
29
30
29
29
29
29
29
29
30
30
31
31
31
30
30
29
29
30
30
30
31
31
31
31
31
31
31
31
31
31
31
31
31
31
31
31
31
31
31
31
31
31
31
30
30
30
29
28
28
28
27
27
27
27
26
26
26
26
26
26
26
26
26
26
26
26
26
26
26
26
29
29
29
29
29
28
28
35
35
36
37
37
37
38
38
38
38
38
38
39
38
39
40
41
42
42
42
42
42
42
42
42
42
39
39
39
39
39
40
40
40
40
40
39
39
39
40
40
40
40
39
39
38
38
38
37
37
37
36
36
36
35
35
36
36
36
36
36
36
36
36
35
35
35
35
35
34
34
34
34
34
33
32
32
32
32
31
31
31
31
31
31
30
30
29
29
29
29
29
29
29
29
29
29
30
30
30
30
30
30
30
30
30
30
30
30
30
30
30
30
30
29
29
29
29
29
27
27
27
27
27
26
24
24
24
24
24
24
24
24
23
23
23
23
20
21
21
21
21
21
18
17
16
15
15
13
13
12
10
9
9
6
6
5
3
3
3
3
3
3
3
3
3
3
3
3
2
2
2
2
2
2
2
2
2
2
2
2
2
2
2
2
2
2
2
2
2
2
2
2
2
2
2
2
2
2
2
2
2
2
2
2
2
2
2
2
2
2
2
2
2
2
2
2
2
2
2
2
2
2
2
2
2
2
2
2
2
2
2
2
1
1
1
1
1
1
1
1
1
1
1
1
1
1
1
1
1
1
1
0
0
0
0
0
0
0
0
0
0
0
0
0
0
0
0
0
0
0
0
0
0
0
0
0
0
0
0
0
0
0
0
1
1
1
1
1
1
1
1
0
0
0
0
0
0
0
0
0
0
0
0
0
0
0
0
0
0
0
0
0
0
0
0
0
0
0
0
0
0
0
0
0
0
0
0
0
0
0
0
0
0
0
0
0
0
0
0
0
0
0
0
0
0
0
0
0
0
0
0
0
0
0
0
0
0
0
0
0
0
0
0
0
0
0
0
0
0
0
0
0
0
0
0
0
0
0
0
0
0
0
0
0
0
0
0
0
0
0
0
0
0
0
0
0
0
0
0
0
0
0
0
0
0
0
0
0
0
0
0
0
0
0
0
0
0
0
0
0
0
0
0
0
0
0
0
0
0
0
0
0
0
0
0
0
0
0
0
0
0
0
0
0
0
0
0
0
0
0
0
0
0
0
0
0
0
0
0
0
0
0
0
0
0
0
0
0
0
0
0
0
0
0
0
0
0
0
0
0
0
0
0
0
0
0
0
0
0
0
0
0
0
0
0
0
0
0
1
1
1
1
1
1
1
1
1
1
1
1
1
1
1
1
1
2
2
2
2
2
2
2
2
2
2
2
2
2
2
2
2
2
2
2
2
2
2
2
2
2
2
2
2
2
2
2
2
2
2
2
2
2
2
2
2
2
2
2
2
2
2
2
2
2
2
2
2
2
2
2
2
2
2
2
2
2
2
2
2
2
2
2
2
2
2
2
2
2
2
2
2
2
2
2
2
2
2
2
2
2
2
2
2
2
2
2
2
2
2
2
2
2
2
2
2
2
2
2
2
2
2
2
2
2
2
2
2
2
2
2
2
2
2
2
2
2
2
2
2
2
2
2
2
2
2
2
1
1
1
1
1
1
1
1
1
1
1
1
1
1
1
1
0
0
0
0
0
0
0
0
0
0
0
0
0
0
0
0
0
0
0
0
0
0
0
0
0
0
0
0
0
0
0
0
0
0
0
0
0
0
0
0
0
0
0
0
0
0
0
0
0
0
0
0
0
0
0
0
0
0
0
0
0
0
0
0
0
0
0
0
0
0
0
0
0
0
0
0
0
0
0
0
0
0
0
0
0
0
0
0
0
0
0
0
0
0
0
0
0
0
0
0
0
0
0
0
0
0
0
0
0
0
0
0
0
0
0
0
0
0
0
0
0
0
0
0
0
0
0
0
0
0
0
0
0
0
0
0
0
0
0
0
0
0
0
0
0
0
0
0
0
0
0
0
0
0
0
0
0
0
0
0
0
0
0
0
0
0
0
0
0
0
0
0
0
0
0
0
0
0
0
0
0
0
0
0
0
0
0
0
0
0
0
0
0
0
0
0
0
0
0
0
0
0
0
0
0
0
0
0
0
0
0
0
0
0
0
0
0
0
0
0
0
0
0
0
0
0
0
0
0
0
0
0
0
0
0
0
0
0
0
0
0
0
0
0
0
0
0
0
0
0
0
0
0
0
0
0
0
0
0
0
0
0
0
0
0
0
0
0
0
0
0
0
0
0
0
0
0
0
0
0
0
0
0
0
0
0
0
0
0
0
0
0
0
0
0
0
0
0
0
0
0
0
0
0
0
0
0
0
0
0
0
0
0
0
0
0
0
0
0
0
0
0
0
0
0
0
0
0
0
0
0
0
0
0
0
0
0
0
0
0
0
0
0
0
0
0
0
0
0
0
0
0
0
0
0
0
0
0
0
0
0
0
0
0
0
0
0
0
0
0
0
0
0
0
0
0
0
1
1
1
1
1
1
1
1
1
1
2
2
2
2
2
2
2
2
2
2
2
2
2
2
2
2
2
2
2
2
3
3
3
3
3
3
3
3
3
3
3
3
3
3
3
3
3
3
3
3
3
3
3
3
3
3
3
3
3
3
3
3
3
3
3
3
3
3
3
3
3
3
3
3
3
3
3
3
3
3
3
3
3
3
3
3
3
3
3
3
3
3
3
3
3
3
3
3
3
3
3
3
3
3
3
3
3
3
3
3
3
3
3
3
3
3
3
3
3
3
3
3
3
3
3
3
3
4
4
4
4
4
4
4
4
4
4
4
4
4
4
4
4
4
4
4
4
3
3
3
3
3
3
3
2
2
2
2
2
2
2
2
2
2
2
2
3
3
3
3
3
3
4
4
4
3
3
3
3
3
3
3
3
3
3
3
3
3
3
3
3
3
3
3
3
3
3
3
3
3
3
3
3
3
3
3
3
3
3
3
3
3
3
3
3
3
3
3
3
3
3
3
3
3
3
3
3
3
3
3
3
3
3
3
3
3
3
3
3
3
3
3
3
3
3
3
3
3
3
3
3
3
3
3
3
3
3
3
3
3
3
3
3
3
3
3
3
3
3
3
3
3
3
3
3
3
3
3
3
3
3
3
3
3
3
2
2
2
2
2
2
2
2
2
2
2
2
2
2
2
2
2
2
2
2
2
2
2
1
1
1
1
1
1
1
0
0
0
0
0
0
0
0
0
0
0
0
0
0
0
0
0
0
0
0
0
0
0
0
0
0
0
0
0
0
0
0
0
0
0
0
0
0
0
0
0
0
0
0
0
0
0
0
0
0
0
0
0
0
0
0
0
0
0
0
0
0
0
0
0
0
0
0
0
0
0
0
0
0
0
0
0
0
0
0
0
0
0
0
0
0
0
0
0
0
0
0
0
0
0
0
0
0
0
0
0
0
0
0
0
0
0
0
0
0
0
0
0
0
0
0
0
0
0
0
0
0
0
0
0
0
0
0
0
0
0
0
0
0
0
0
0
0
0
0
0
0
0
1
1
1
1
1
1
1
1
1
1
1
1
1
2
2
2
2
2
2
2
2
2
2
2
2
2
2
2
2
2
2
2
2
2
2
2
2
2
2
2
2
2
2
2
2
2
2
2
2
2
2
2
2
2
2
2
2
2
2
2
2
2
2
2
2
2
2
2
2
2
2
2
2
2
2
2
2
2
2
2
2
2
2
1
1
1
1
1
1
1
1
1
1
1
2
2
2
2
2
2
2
2
2
2
2
2
2
2
2
2
2
2
2
2
2
2
2
2
3
3
3
3
3
3
3
3
3
3
3
3
3
3
3
3
3
3
3
3
3
3
3
3
3
3
3
3
3
3
3
3
3
3
3
3
3
3
3
3
3
3
3
3
3
3
2
2
3
3
3
3
3
3
3
3
3
3
3
3
3
3
3
3
3
3
3
3
3
3
3
3
3
3
3
3
3
3
3
3
3
3
3
3
3
3
3
3
3
2
2
2
2
2
2
2
2
2
2
2
2
2
2
2
2
2
2
2
2
2
2
2
2
2
2
2
2
2
2
2
2
2
2
2
2
2
2
2
2
2
2
2
2
2
2
2
2
2
3
4
4
4
4
3
3
3
3
3
4
4
5
5
5
5
5
5
5
5
5
5
5
5
5
5
6
6
7
7
7
7
7
7
7
7
7
7
7
7
7
7
7
7
7
7
6
6
6
6
6
6
6
6
6
6
6
6
6
6
6
6
6
6
6
6
6
6
6
6
6
6
6
6
6
6
6
6
6
6
6
6
6
6
7
7
7
7
7
7
7
7
7
7
7
7
7
7
7
7
7
7
7
7
7
7
7
7
7
7
7
7
7
7
7
7
5
5
5
5
5
5
5
5
5
5
5
5
5
5
5
5
5
5
5
5
5
5
5
5
5
4
4
4
3
3
3
3
3
3
3
3
3
3
3
3
3
2
2
2
2
2
2
2
2
2
2
2
2
2
2
2
2
2
2
2
2
2
2
1
1
1
1
1
1
1
1
1
1
1
1
1
1
1
1
1
1
1
1
1
1
1
1
1
2
2
2
2
2
2
2
2
2
2
2
2
2
2
3
3
3
3
3
3
3
3
3
3
3
3
4
4
4
4
4
4
4
4
4
4
4
4
4
4
4
4
4
4
4
4
4
4
4
5
5
5
5
5
5
5
5
5
5
6
6
6
6
6
7
7
7
7
7
7
8
8
8
8
8
8
8
8
8
8
8
8
8
8
8
8
8
8
8
8
8
8
8
8
8
8
8
8
8
8
8
9
9
9
9
9
10
10
10
10
11
11
11
11
11
11
11
11
11
11
11
11
11
11
11
11
11
11
11
11
11
11
11
11
11
11
11
11
11
11
11
11
11
11
11
11
11
11
11
11
11
11
11
11
11
11
11
11
11
11
11
11
11
11
11
11
11
12
12
12
12
12
11
11
11
11
11
11
11
11
11
11
11
10
10
10
10
10
10
9
9
9
9
9
9
9
9
9
9
9
9
9
9
9
9
9
7
7
6
5
5
5
5
5
5
5
5
5
5
5
5
5
5
5
5
5
5
5
5
5
5
5
5
5
3
3
3
2
2
2
2
2
2
2
2
2
2
2
2
2
2
2
1
1
1
1
1
1
1
1
1
1
1
1
1
1
1
1
1
1
1
1
1
1
1
1
1
1
1
1
1
1
1
1
1
1
1
1
1
0
0
0
0
0
0
0
0
0
0
0
0
0
0
0
0
0
0
0
0
0
0
0
0
0
0
0
0
0
0
0
0
0
0
0
0
0
0
0
0
0
0
0
0
0
0
0
0
0
0
0
0
0
0
0
0
0
0
0
0
0
0
0
0
0
0
0
0
0
0
0
0
0
0
0
0
0
0
0
0
0
0
0
0
0
0
0
0
0
0
0
0
0
0
0
0
0
0
0
0
0
0
0
0
0
0
0
0
0
0
0
0
0
0
0
0
0
0
0
0
0
0
0
0
0
0
0
0
0
0
0
0
0
0
0
0
0
0
0
0
0
0
0
0
0
0
0
0
0
0
0
0
0
0
0
0
0
0
0
0
0
0
0
0
0
0
0
0
0
0
0
0
0
0
0
0
0
0
0
0
0
0
0
0
0
0
0
0
0
0
0
0
0
0
0
0
0
0
0
0
0
0
0
0
0
0
0
0
0
0
0
0
0
0
0
0
0
0
0
0
0
0
0
0
0
0
0
0
0
0
0
0
0
0
0
0
0
0
0
0
0
0
0
0
0
0
0
0
0
0
0
0
0
0
0
0
0
0
0
0
0
0
0
0
0
0
0
0
0
0
0
0
0
0
0
0
0
0
0
0
0
0
0
0
0
0
0
0
0
0
0
0
0
0
0
0
0
1
1
1
1
1
1
1
1
1
1
1
1
1
1
1
1
1
1
1
1
1
1
1
2
2
2
2
2
2
2
2
2
2
2
2
2
2
2
2
2
2
2
2
2
2
2
2
2
2
2
2
2
2
2
2
2
2
2
2
2
2
2
2
2
2
2
2
2
2
2
2
2
2
2
2
2
2
2
2
2
2
2
2
2
2
2
2
2
2
2
2
2
2
2
2
2
2
2
2
2
2
2
2
2
2
2
2
2
2
2
2
2
2
2
2
2
2
2
2
2
2
2
2
2
2
2
2
2
2
2
2
2
2
2
2
2
2
2
2
2
2
2
2
2
2
2
2
2
2
2
2
1
1
1
1
1
1
2
2
2
2
2
2
2
2
2
2
2
2
2
2
2
2
2
2
2
2
2
2
2
2
2
2
2
2
2
2
2
2
2
2
2
2
2
2
2
2
2
2
2
2
2
2
2
2
2
2
2
2
2
2
2
2
1
1
1
1
1
1
1
1
1
1
1
1
1
1
1
1
1
1
1
1
1
1
1
1
0
0
0
0
0
0
0
0
0
0
0
0
0
0
0
0
0
0
0
0
0
0
0
0
0
0
0
0
0
0
0
0
0
0
0
0
0
0
0
0
0
0
0
0
0
0
0
0
0
0
0
0
0
0
0
0
0
0
0
0
0
0
0
0
0
0
0
0
0
0
0
1
1
1
1
1
2
2
2
2
2
2
2
2
2
2
2
2
2
2
2
2
2
2
2
2
2
2
2
2
2
2
2
2
2
2
2
2
2
2
2
2
2
2
2
2
2
2
2
2
2
2
2
2
2
2
2
2
2
2
2
2
2
2
2
2
2
2
2
2
2
2
2
2
2
2
2
2
2
2
2
2
2
2
2
2
2
2
2
2
2
2
2
2
2
2
2
2
2
2
2
2
2
2
2
2
2
2
3
3
3
3
3
3
3
3
3
3
3
3
3
3
3
3
3
3
3
3
2
2
2
2
2
2
2
2
2
2
2
2
2
2
2
2
2
2
2
2
2
2
2
2
2
2
2
2
2
2
2
2
2
2
2
2
2
2
3
3
2
2
2
2
2
2
2
2
2
2
2
2
2
2
2
2
2
2
2
2
2
2
2
2
2
2
2
2
2
2
2
2
2
2
2
2
2
2
2
2
2
2
2
2
2
1
2
2
2
2
2
2
2
2
2
2
2
2
2
2
2
2
2
2
2
2
2
2
2
2
2
2
2
2
2
2
2
2
2
2
2
2
2
2
2
2
2
2
2
2
2
2
2
2
2
2
2
2
2
2
2
2
2
2
2
2
2
2
2
2
2
2
2
2
2
2
2
2
2
2
2
2
2
2
2
2
2
2
2
2
2
2
2
2
2
2
2
2
2
2
2
2
2
2
2
2
2
2
2
2
2
1
1
1
1
1
1
1
1
1
1
1
1
1
1
2
2
2
2
2
2
2
2
2
2
2
2
2
2
2
2
2
2
2
2
2
2
2
2
2
2
2
2
2
2
2
2
2
2
2
2
2
2
2
2
2
2
2
2
2
2
2
2
2
2
2
2
2
2
2
2
2
2
2
2
2
2
2
2
2
2
2
2
2
2
2
2
2
2
2
2
2
2
2
2
2
2
2
2
2
2
2
2
2
2
2
2
2
2
2
2
2
2
2
2
2
2
2
2
2
2
2
2
2
2
2
2
2
2
2
2
2
2
2
2
2
2
2
2
2
2
2
2
2
2
2
2
2
2
2
2
2
2
2
2
2
2
2
2
2
1
1
1
1
1
1
1
1
1
1
1
1
1
1
1
1
1
1
1
1
1
1
1
1
1
1
1
1
1
1
1
1
1
1
1
1
1
1
1
1
1
1
1
1
1
1
1
1
1
1
1
1
1
1
1
1
1
1
1
1
1
1
1
1
1
1
1
1
1
1
1
1
1
1
1
0
0
0
0
0
0
0
0
0
0
0
0
0
0
0
0
0
0
0
0
0
0
0
0
0
0
0
0
0
0
0
0
0
0
0
0
0
0
0
0
0
0
0
0
0
0
0
0
0
0
0
0
0
0
0
0
0
0
0
0
0
0
0
0
0
0
0
0
0
0
0
0
0
0
0
0
0
0
0
0
0
0
0
0
0
0
0
0
0
0
0
0
0
0
0
0
0
0
0
0
0
0
0
0
0
0
0
0
0
0
0
0
0
0
0
0
0
0
0
0
0
0
0
0
0
0
0
0
0
0
0
0
0
0
0
0
0
0
0
0
0
0
0
0
0
0
0
0
0
0
0
0
0
0
0
0
0
0
0
0
0
0
0
0
0
0
0
0
0
0
0
0
0
0
0
0
0
0
0
0
0
0
0
0
0
0
0
0
0
0
0
0
0
0
0
0
0
0
0
0
0
0
0
0
0
0
0
0
0
0
0
0
0
0
0
0
0
0
0
0
0
0
0
0
0
0
0
0
0
0
0
0
0
0
0
0
0
0
0
0
0
0
0
0
0
0
0
0
0
0
0
0
0
0
0
0
0
0
0
0
0
0
0
0
0
0
0
0
0
0
0
0
0
0
0
0
0
0
0
0
0
0
0
0
0
0
0
0
0
0
0
0
0
0
0
0
0
0
0
0
0
0
0
0
0
0
0
0
0
0
0
0
0
0
1
2
2
2
2
2
2
2
2
2
2
2
3
3
3
3
3
3
3
3
3
3
3
3
3
3
3
3
3
3
3
3
3
3
3
3
3
3
3
3
3
3
4
4
4
4
4
4
4
4
4
4
4
4
4
4
4
4
4
4
4
4
4
4
4
4
4
4
4
4
4
4
4
4
4
5
5
5
5
5
5
5
5
5
5
5
5
5
5
5
5
5
5
5
5
5
5
5
5
5
5
5
5
5
5
5
4
4
4
4
4
4
4
4
4
4
4
4
4
4
4
4
4
4
4
4
4
3
3
3
3
3
3
3
3
3
3
3
3
3
3
3
3
3
3
3
3
3
3
3
3
3
3
3
3
3
3
2
2
2
2
2
2
2
2
2
2
2
2
2
2
2
2
2
2
2
2
2
2
2
2
2
2
2
2
2
2
2
2
2
2
2
2
2
2
2
2
2
2
2
2
2
1
1
1
1
1
1
1
1
2
2
2
2
2
2
2
2
2
2
2
2
2
2
2
2
2
2
2
2
2
1
1
1
1
1
1
1
1
1
1
1
1
1
1
2
2
2
2
2
2
2
2
2
2
2
2
2
2
2
2
2
2
2
2
2
2
1
1
1
1
1
1
1
1
1
1
1
1
1
1
1
1
1
1
1
1
1
1
1
1
1
1
1
1
1
1
1
1
1
1
1
1
1
1
1
1
1
1
1
1
1
1
1
1
1
1
1
1
1
1
1
0
0
0
0
0
0
0
0
0
0
0
0
0
0
0
0
0
0
0
0
0
0
0
0
0
0
0
0
0
0
0
0
0
0
0
0
0
0
0
0
0
0
0
0
0
0
0
0
0
0
0
0
0
0
0
0
0
0
0
0
0
0
0
0
0
0
0
0
0
0
0
0
0
0
0
0
0
0
0
0
0
0
0
0
0
0
0
0
0
0
0
0
0
0
0
0
0
0
0
0
0
0
0
0
0
0
0
0
0
0
0
0
0
0
0
0
0
0
0
0
0
0
0
0
0
0
0
0
0
0
0
0
0
0
0
0
0
0
0
0
0
0
0
0
0
0
0
0
0
0
0
0
0
0
0
0
0
0
0
0
0
0
0
0
0
0
0
0
0
0
0
0
0
0
0
0
0
0
0
0
0
0
0
0
0
0
0
0
0
0
0
0
0
0
0
0
0
0
0
1
1
1
1
1
1
1
1
1
1
1
1
1
1
1
1
1
1
1
1
1
1
1
1
1
1
1
1
1
1
1
1
1
1
1
1
1
1
1
1
1
1
1
1
1
1
1
1
1
1
1
1
1
1
1
1
1
1
1
1
1
1
1
1
1
1
1
1
1
1
1
1
1
1
1
1
1
1
1
1
1
1
1
1
1
1
1
1
1
1
1
1
1
1
2
2
2
2
2
2
2
2
2
2
2
2
2
2
2
2
2
2
2
2
2
1
1
1
1
1
1
1
1
1
1
1
1
1
1
1
1
1
1
1
1
1
1
0
0
0
0
0
0
0
0
0
0
0
0
0
0
0
0
0
0
0
0
0
0
0
0
0
0
0
0
0
0
0
0
1
1
2
2
2
2
2
2
2
2
2
2
2
2
2
2
2
2
2
2
2
2
2
2
2
2
2
2
2
2
2
2
2
2
2
2
2
2
2
2
2
2
2
2
2
2
2
2
2
2
2
2
2
2
2
2
2
2
2
2
2
2
2
2
2
2
2
2
2
2
2
2
2
2
2
2
2
2
2
2
2
2
2
2
2
2
2
2
2
2
2
2
2
2
2
2
2
2
2
2
2
2
3
3
3
3
3
3
3
3
3
3
3
3
4
4
5
5
5
4
4
4
4
2
2
2
2
2
2
3
3
3
3
3
3
3
3
3
3
3
3
3
3
3
3
4
4
4
4
4
4
4
4
4
4
4
4
4
4
4
4
4
4
4
4
4
4
4
4
4
4
4
4
4
4
4
4
4
4
4
4
4
4
4
4
4
4
4
4
4
4
4
4
5
5
5
5
5
6
7
7
7
7
7
7
7
7
10
10
10
10
10
10
10
10
10
10
10
10
10
10
10
10
10
10
10
10
10
10
10
10
11
11
11
11
11
11
14
14
14
14
14
15
15
15
15
15
15
15
15
15
15
15
15
15
15
15
15
15
15
15
15
14
14
14
14
14
14
14
14
14
14
14
14
14
14
14
14
14
13
13
13
13
13
14
14
13
14
14
14
14
14
14
14
14
15
15
15
15
15
15
15
15
15
15
15
15
15
15
15
15
15
15
15
15
15
15
15
15
15
15
15
15
15
15
15
15
15
15
15
14
14
14
14
14
13
13
13
13
14
14
16
16
17
17
18
18
18
18
18
18
18
18
18
18
18
18
18
18
18
18
18
18
18
18
18
18
18
17
17
17
17
17
17
18
17
17
18
17
17
16
16
16
16
16
16
16
16
16
17
17
17
18
16
16
16
16
17
18
19
19
18
18
18
18
18
18
18
18
18
18
18
18
18
19
19
19
19
19
19
19
19
19
19
19
19
19
19
19
19
19
19
19
19
19
19
19
19
19
19
19
19
19
19
19
19
18
18
18
19
20
20
20
19
19
19
19
19
19
18
18
18
16
16
15
15
15
15
15
14
14
14
13
13
13
13
13
13
13
13
13
13
13
13
13
13
13
13
13
13
13
13
13
13
13
13
11
9
9
9
8
8
8
7
7
7
7
6
6
6
6
6
6
6
6
5
5
5
5
5
5
6
6
6
6
6
6
6
6
6
6
6
6
6
6
6
6
5
5
5
5
5
5
5
5
5
5
5
5
5
5
5
5
5
5
5
5
4
4
4
4
4
4
4
4
4
4
4
4
4
4
4
4
4
4
4
4
4
5
5
5
5
5
5
5
4
4
4
4
4
4
4
4
4
4
4
4
4
4
4
4
4
4
4
4
4
4
4
4
4
4
4
4
4
4
4
4
4
4
4
4
4
4
4
4
4
4
4
4
4
4
4
4
4
4
4
4
4
3
3
3
2
2
2
2
2
2
2
2
2
2
2
2
2
2
2
2
2
2
2
2
2
2
1
1
1
1
1
1
2
2
2
1
1
1
1
1
1
1
1
1
1
1
1
1
1
1
1
1
1
1
1
1
1
1
1
1
1
1
1
1
1
1
1
1
1
1
1
1
1
1
1
1
1
1
1
1
1
1
1
1
1
1
1
1
1
1
1
1
1
1
1
1
1
1
1
1
1
1
1
1
1
1
1
1
1
1
1
1
1
1
1
1
1
1
1
1
1
1
1
2
2
2
2
2
2
2
2
2
2
2
2
2
2
2
2
2
2
2
2
2
2
2
2
2
2
2
2
2
2
2
2
2
2
2
2
2
2
2
1
1
1
1
1
1
1
1
1
1
1
1
1
1
1
1
1
1
1
1
1
1
1
1
1
2
2
2
2
2
2
2
2
2
2
2
2
2
2
2
2
2
2
2
2
2
2
2
2
2
2
2
2
2
2
2
2
2
2
2
2
2
2
2
2
2
2
2
2
2
2
2
2
2
2
2
2
2
2
2
2
2
2
2
2
2
2
2
2
2
2
2
2
2
2
2
2
2
2
2
2
2
2
2
2
2
2
2
2
2
2
2
2
2
2
2
2
2
2
2
2
2
2
2
3
3
3
3
3
3
3
3
3
3
3
3
3
3
3
3
3
3
3
3
3
3
3
3
3
3
2
2
2
2
2
2
2
2
2
2
2
2
2
2
2
2
2
2
2
2
2
2
2
2
2
2
2
2
2
2
2
1
1
1
1
1
1
1
1
1
1
1
1
1
1
1
1
1
1
1
1
1
1
1
1
1
1
1
1
1
1
1
1
1
1
2
2
2
2
2
2
2
2
2
2
2
2
2
2
2
2
2
2
2
2
2
2
2
2
2
2
2
2
2
2
2
2
2
2
2
2
2
2
2
2
2
2
1
1
1
1
1
1
1
1
1
1
1
0
0
0
0
0
0
0
0
0
0
1
1
2
2
2
2
2
2
2
2
2
2
2
2
2
2
2
2
2
2
2
3
3
3
3
3
3
3
3
3
3
3
3
3
3
3
3
3
3
3
3
3
3
3
3
3
3
3
3
3
3
3
3
3
3
3
3
3
3
3
3
3
3
3
3
3
3
3
3
2
2
2
2
2
2
2
2
2
2
2
2
2
2
2
2
2
2
2
2
2
2
2
2
2
2
2
2
2
2
2
2
2
2
2
2
2
2
2
2
2
2
2
2
2
2
2
2
2
2
2
2
2
2
2
2
2
2
2
2
2
1
1
1
1
1
1
1
1
1
1
1
1
1
1
1
1
1
1
1
1
1
1
1
1
1
1
1
1
1
1
1
1
1
1
1
1
1
1
1
1
1
1
1
1
1
1
1
1
1
1
1
1
0
0
0
0
0
0
0
0
0
0
0
0
0
0
0
0
0
0
0
0
0
0
0
0
0
0
0
0
0
0
0
0
0
0
0
0
0
0
0
0
0
0
0
0
0
0
0
0
0
0
0
0
0
0
0
0
0
0
0
0
0
0
0
0
0
0
0
0
0
0
0
0
0
0
0
0
0
0
0
0
0
0
0
0
0
0
0
0
0
0
0
0
0
0
0
0
0
0
0
0
0
0
0
0
0
0
0
0
0
0
0
0
0
0
0
0
0
0
0
0
0
0
0
0
0
0
0
0
0
0
0
0
0
0
0
0
0
0
0
0
0
0
0
0
0
0
0
0
0
0
0
0
0
0
0
0
0
0
0
0
0
0
0
0
0
0
0
0
0
0
0
0
0
0
0
0
0
0
0
0
0
0
0
0
0
0
0
0
0
0
0
0
0
0
0
0
0
0
0
0
0
0
0
0
0
0
0
0
0
0
0
0
0
0
0
0
0
0
0
0
0
0
0
0
0
0
0
0
0
0
0
0
0
0
0
0
0
0
0
0
0
0
0
0
0
0
0
0
0
0
0
0
0
0
0
0
0
0
0
0
0
0
0
0
0
0
0
0
0
0
0
0
0
0
0
0
0
0
0
0
0
0
0
0
0
0
0
0
0
0
0
0
0
0
0
0
0
0
0
0
0
0
0
0
0
0
0
0
0
0
0
0
0
0
0
0
0
0
0
0
0
0
0
0
0
0
0
0
0
0
0
0
0
0
0
0
0
0
0
0
0
0
0
0
0
0
0
0
0
0
0
0
0
0
0
0
0
0
0
0
0
0
0
0
0
0
0
0
0
0
0
0
0
0
0
0
0
0
0
0
0
0
0
0
0
0
0
0
0
0
0
0
0
0
0
0
0
0
0
0
0
0
0
0
0
0
0
0
0
0
0
0
0
0
0
0
0
0
0
0
0
0
0
0
0
0
0
0
0
0
0
0
0
0
0
0
0
0
0
0
0
0
0
0
0
0
0
0
0
0
0
0
0
0
0
0
0
0
0
0
0
0
0
0
0
0
0
0
0
0
0
0
0
0
0
0
0
0
0
0
0
0
0
0
0
0
0
0
0
0
0
0
0
0
0
0
0
0
0
0
0
0
0
0
0
0
0
0
0
0
0
0
0
0
0
0
0
0
0
0
0
0
0
0
0
0
0
0
0
0
0
0
0
0
0
0
0
0
0
0
0
0
0
0
0
0
0
0
0
0
0
0
0
0
0
0
0
0
0
0
0
0
0
0
0
0
0
0
0
0
0
0
0
0
0
0
0
0
0
0
0
0
0
0
0
0
0
0
0
0
0
0
0
0
0
0
0
0
0
0
0
0
0
0
0
0
0
0
0
0
0
0
0
0
0
0
0
0
0
0
0
0
0
0
0
0
0
0
0
0
0
0
0
0
0
0
0
0
0
0
0
0
0
0
0
0
0
0
0
0
0
0
0
0
0
0
0
0
0
0
0
0
0
0
0
0
0
0
0
0
0
0
0
0
0
0
0
0
0
0
0
0
0
0
0
0
0
0
0
0
0
0
0
0
0
0
0
0
0
0
0
0
0
0
0
0
0
0
0
0
0
0
0
0
0
0
0
0
0
0
0
0
0
0
0
0
0
0
0
0
0
0
0
0
0
0
0
0
0
0
0
0
0
0
0
0
0
0
0
0
0
0
0
0
0
0
0
0
0
0
0
0
0
0
0
0
0
0
0
0
0
0
0
0
0
0
0
0
0
0
0
0
0
0
0
0
0
0
0
0
0
0
0
0
0
0
0
0
0
0
0
0
0
0
0
0
0
0
0
0
0
0
0
0
0
0
0
0
0
0
0
0
0
0
0
0
0
0
0
0
0
0
0
0
0
0
0
0
0
0
0
0
0
0
0
0
0
0
0
0
0
0
0
0
0
0
0
0
0
0
0
0
0
0
0
0
0
0
0
0
0
0
0
0
0
0
0
0
0
0
0
0
0
0
0
0
0
0
0
0
0
0
0
0
0
0
0
0
0
0
0
0
0
0
0
0
0
0
0
0
0
0
0
0
0
0
0
0
0
0
0
0
0
0
0
0
0
0
0
0
0
0
0
0
0
0
0
0
0
0
0
0
0
0
0
0
0
0
0
0
0
0
0
0
0
0
0
0
0
0
0
0
0
0
0
0
0
0
0
0
0
0
0
0
0
0
0
0
0
0
0
0
0
0
0
0
0
0
0
0
0
0
0
0
0
0
0
0
0
0
0
0
0
0
0
0
0
0
0
0
0
0
0
0
0
0
0
0
0
0
0
0
0
0
0
0
0
0
0
0
0
0
0
0
0
0
0
0
0
0
0
0
0
0
0
0
0
0
0
0
0
0
0
0
0
0
0
0
0
0
0
0
0
0
0
0
0
0
0
0
0
1
1
1
1
1
2
2
2
2
2
2
2
2
2
2
2
2
2
2
2
2
2
2
1
1
1
1
1
1
1
1
1
1
1
1
1
1
1
1
1
1
1
1
1
1
1
1
1
1
1
1
1
1
1
1
1
1
1
1
1
1
1
1
1
1
1
1
1
1
1
1
1
1
1
1
1
1
1
1
1
1
1
1
1
1
1
1
1
1
1
1
1
1
1
1
1
1
1
1
1
1
1
1
1
1
1
1
1
1
1
1
1
1
1
1
1
1
1
1
1
1
1
1
1
1
1
1
1
1
1
1
1
1
1
1
1
1
1
1
1
1
1
1
1
1
1
1
1
1
1
1
0
0
0
0
0
0
0
0
0
0
0
0
0
0
0
0
0
0
0
0
0
0
0
0
0
0
0
0
0
0
0
0
0
0
0
0
0
0
0
0
0
0
0
0
0
0
0
0
0
0
0
0
0
0
0
0
0
0
0
0
0
0
0
0
0
0
0
0
0
0
0
0
0
0
0
0
0
0
0
0
0
0
0
0
0
0
0
0
0
0
0
0
0
0
0
0
0
0
0
0
0
0
0
0
0
0
0
0
0
0
0
0
0
0
0
0
0
0
0
0
0
0
0
0
0
0
0
0
0
0
0
0
0
0
0
0
0
0
0
0
0
0
0
0
0
0
0
0
0
0
0
0
0
0
0
0
0
0
0
0
0
0
0
0
0
0
0
0
0
0
0
0
0
0
0
0
0
0
0
1
1
1
1
1
1
1
1
1
1
1
1
1
1
1
1
2
2
2
2
2
2
2
2
2
2
2
2
2
2
2
2
2
2
2
2
2
2
2
2
2
2
2
2
2
2
2
2
2
2
2
2
2
2
2
2
2
2
2
2
2
2
2
2
2
2
2
2
2
2
2
2
2
2
2
2
2
2
2
2
2
2
2
2
2
2
2
2
2
2
2
2
2
2
2
2
2
2
2
2
2
2
2
2
2
2
2
2
2
2
2
2
2
2
2
2
2
2
2
2
2
2
2
2
2
2
2
2
2
2
2
2
2
2
2
2
2
2
1
1
1
1
1
2
2
2
2
2
2
2
2
2
2
2
2
2
2
2
2
2
2
2
2
2
2
2
2
2
2
2
2
1
1
1
1
1
1
1
1
1
1
1
1
1
1
1
1
1
1
1
1
1
1
1
1
1
1
1
1
1
1
1
1
1
1
1
1
1
1
1
1
1
1
1
1
1
1
1
1
1
1
1
1
1
1
1
1
1
1
1
1
1
1
1
1
1
1
1
1
1
1
1
1
1
1
1
1
1
1
0
0
0
0
0
0
0
0
0
0
0
0
0
0
0
0
0
0
0
0
0
0
0
0
0
0
0
0
0
0
0
0
0
0
0
0
0
0
0
0
0
0
0
0
0
0
0
0
0
0
0
0
0
0
0
0
0
0
0
0
0
0
0
0
0
0
0
0
0
0
0
0
0
0
0
0
0
0
0
0
0
0
0
0
0
0
0
0
0
0
0
0
0
0
0
0
0
0
0
0
0
0
0
0
0
0
0
0
0
0
0
0
0
0
0
0
0
0
0
0
0
0
0
0
0
0
0
0
0
0
0
0
0
0
0
0
0
0
0
0
0
0
0
0
0
0
0
0
0
0
0
0
0
0
0
0
0
0
0
0
0
0
0
0
0
0
0
0
0
0
0
0
0
0
0
0
0
0
0
0
0
0
0
0
0
0
0
0
0
0
0
0
0
0
0
0
0
0
0
0
0
0
0
0
0
0
0
0
0
0
0
0
0
0
0
0
0
0
0
0
0
0
0
0
0
0
0
0
0
0
0
0
0
0
0
0
0
0
0
0
0
0
0
0
0
0
0
0
0
0
0
0
0
0
0
0
0
0
0
0
0
0
0
0
0
0
0
0
0
0
0
0
0
0
0
0
0
0
0
0
0
0
0
0
0
0
0
0
0
0
0
0
0
0
0
0
0
0
0
0
0
0
0
0
0
0
0
0
0
0
0
0
0
0
0
0
0
0
0
0
0
0
0
0
0
0
0
0
0
0
0
0
0
0
0
0
0
0
0
0
0
0
0
0
0
0
0
0
0
0
0
0
0
0
0
0
0
0
0
0
0
0
0
0
0
0
0
0
0
0
0
0
0
0
0
0
0
0
0
0
0
0
0
0
0
0
0
0
0
0
0
0
0
0
0
0
0
0
0
0
0
0
0
1
1
1
1
1
1
1
1
1
1
1
1
1
1
1
1
1
1
1
1
1
1
1
1
1
1
1
1
1
1
2
2
2
2
2
2
2
2
2
2
2
2
2
2
2
2
2
2
2
2
2
2
2
2
2
2
2
2
2
2
2
2
2
2
2
2
2
2
2
2
2
2
2
2
2
2
2
2
2
2
2
2
2
2
2
2
2
2
2
2
2
2
2
2
2
2
2
2
2
2
2
2
2
2
2
2
2
2
2
2
2
2
2
2
2
2
2
2
1
1
1
1
1
1
1
1
1
0
0
0
0
0
0
0
0
0
0
0
0
0
0
0
0
0
0
0
0
0
0
0
0
0
0
0
0
0
0
0
0
0
0
0
0
0
0
0
0
0
0
0
0
0
0
0
0
0
0
0
0
0
0
0
0
0
0
0
0
0
0
0
0
0
0
0
0
0
0
0
0
0
0
0
0
0
0
0
0
0
0
0
0
0
0
0
0
0
0
0
0
0
0
0
0
0
0
0
0
0
0
0
0
0
0
0
0
0
0
0
0
0
0
0
0
0
0
0
0
0
0
0
0
0
0
0
0
0
0
0
0
0
0
0
0
0
0
0
0
0
0
0
0
0
0
0
0
0
0
0
0
0
0
0
0
0
0
0
0
0
0
0
0
0
0
0
0
0
0
0
0
0
0
0
0
0
0
1
1
1
1
1
1
1
1
1
1
1
1
1
1
1
1
1
1
1
1
1
1
1
1
1
1
1
1
1
1
1
1
1
1
1
1
1
1
1
1
1
2
2
2
2
2
2
2
2
2
2
2
2
2
2
2
2
2
2
2
2
2
2
2
2
1
1
1
1
1
1
1
1
1
1
1
1
1
1
1
1
1
1
1
1
1
1
1
1
1
1
1
1
1
1
1
1
1
1
1
1
1
1
1
1
1
1
1
1
1
1
1
1
1
1
1
1
1
1
1
0
0
0
0
0
0
0
0
0
0
0
0
0
0
0
0
0
0
0
0
0
0
0
0
0
0
0
0
0
0
0
0
0
0
0
0
0
0
0
0
0
0
0
0
0
0
0
0
0
0
0
0
0
0
0
0
0
0
0
0
0
0
0
0
0
0
0
0
0
0
0
0
0
0
0
0
0
0
0
0
0
0
0
0
0
0
0
0
0
0
0
0
0
0
0
0
0
0
0
1
1
1
1
1
1
1
1
1
1
1
1
1
1
1
1
1
1
1
1
1
1
1
1
1
1
1
1
1
1
1
2
2
2
2
2
2
2
2
2
2
2
2
2
2
2
2
2
2
2
2
2
2
2
2
2
2
2
2
2
2
2
2
2
2
2
2
2
2
2
2
2
2
2
2
2
2
2
2
2
2
2
2
2
2
2
2
2
2
2
2
2
2
2
2
2
2
2
2
2
2
2
2
2
2
2
2
2
2
2
2
2
2
2
2
2
2
2
2
2
2
2
2
2
2
2
2
2
2
2
2
2
2
2
2
2
2
2
2
2
2
2
2
1
1
1
1
1
1
1
1
1
1
1
1
1
1
1
1
1
1
1
1
0
0
0
0
0
0
0
0
0
0
0
0
0
0
0
0
0
0
0
0
0
0
0
0
0
0
0
0
0
0
0
0
0
0
0
0
0
0
0
0
0
0
0
0
0
0
0
0
0
0
0
0
0
0
0
0
0
0
0
0
0
0
0
0
0
0
0
0
0
0
0
0
0
0
0
0
0
0
0
0
0
0
0
0
0
0
0
0
0
0
0
0
0
0
0
0
0
0
0
0
0
0
0
0
0
0
0
0
0
0
0
0
0
0
0
0
0
0
0
0
0
0
0
0
0
0
0
0
0
0
0
0
0
0
0
0
1
1
1
1
1
1
1
1
1
1
1
1
1
1
1
1
1
1
1
1
1
2
2
2
2
2
2
2
2
2
2
2
2
2
2
2
2
2
2
2
2
2
2
2
2
2
2
2
2
2
2
2
1
1
1
1
1
1
1
1
1
1
1
1
1
1
1
1
1
1
1
1
1
1
1
1
1
1
1
1
1
1
1
1
1
1
1
1
1
1
1
1
1
1
1
1
1
1
1
1
1
1
1
1
2
2
2
2
2
2
2
2
2
2
2
2
2
2
2
2
2
2
1
1
1
1
1
1
1
1
1
1
1
1
1
1
1
1
1
1
1
1
1
1
1
1
1
1
1
1
1
1
1
1
1
1
1
1
1
1
1
1
1
1
1
1
1
1
1
1
1
1
1
1
1
1
1
1
1
1
1
1
1
1
1
1
1
1
1
1
1
1
1
1
1
1
1
1
1
1
1
1
1
0
0
0
0
0
0
0
0
0
0
0
0
0
0
0
0
0
0
0
0
0
0
0
0
0
0
0
0
0
0
0
0
0
0
0
0
0
0
0
0
0
0
0
0
0
0
0
0
0
0
0
0
0
0
0
0
0
0
0
0
0
0
0
0
0
0
0
0
0
0
0
0
0
0
0
0
0
0
0
0
0
1
1
1
1
1
1
1
1
1
1
1
2
2
2
2
2
2
2
2
2
2
2
2
2
2
2
2
2
2
2
2
2
2
2
2
2
2
2
2
2
2
2
2
2
2
2
2
2
2
2
2
2
2
2
2
2
2
2
2
3
3
3
3
3
3
4
4
4
4
4
4
4
4
4
4
4
5
5
5
5
5
5
5
5
5
5
5
5
5
5
5
5
5
5
5
6
6
6
6
6
6
6
6
6
6
6
6
6
6
6
6
6
6
6
6
6
6
6
6
6
6
6
6
6
6
6
6
6
6
6
6
6
6
6
6
6
6
6
6
6
6
6
6
6
6
6
6
6
6
6
6
6
6
6
6
6
6
6
6
6
6
6
6
6
6
6
6
6
6
6
6
6
6
6
6
6
6
7
7
7
7
7
6
6
6
6
6
6
6
6
6
6
6
6
5
5
5
5
5
5
5
5
5
5
5
5
5
5
5
5
5
5
5
5
6
6
6
6
6
5
5
5
5
5
5
5
5
5
5
5
5
5
4
4
4
4
4
4
5
6
6
7
7
7
7
7
7
7
7
7
7
7
7
7
7
7
7
7
7
7
7
7
7
7
7
7
7
7
7
7
7
7
7
6
6
6
6
6
6
6
6
6
6
7
7
7
7
7
7
7
7
7
7
7
7
7
7
7
7
7
7
7
7
7
7
7
7
7
7
7
7
7
7
7
7
7
7
7
7
7
7
7
6
6
6
6
6
6
7
7
7
7
7
7
7
7
6
5
5
5
5
5
5
5
8
9
10
10
11
11
13
13
13
13
13
13
13
14
14
14
14
14
15
15
15
15
15
15
15
15
18
18
20
21
20
20
20
20
20
20
19
19
19
19
19
19
19
19
19
19
19
19
19
19
19
19
19
19
19
19
19
18
18
18
18
18
18
18
18
18
18
18
18
18
18
18
18
18
18
18
18
18
18
18
18
18
18
18
18
18
18
18
18
18
18
18
18
18
18
18
18
18
18
18
18
18
18
18
18
18
18
18
18
18
18
18
18
18
18
18
18
18
18
18
18
18
18
17
17
17
16
16
16
16
15
15
15
15
15
15
15
15
16
16
16
16
16
16
16
16
15
15
14
13
12
12
12
12
12
12
12
12
12
12
11
10
10
10
10
10
10
10
10
10
10
9
8
7
7
7
7
7
7
7
7
7
6
6
6
6
6
6
6
6
5
5
5
5
5
5
7
7
7
9
10
10
11
11
11
11
11
11
11
11
11
11
10
10
10
10
10
10
10
10
10
10
10
10
10
10
10
10
10
10
9
9
9
9
9
9
9
9
9
9
9
10
10
11
13
12
12
12
11
11
11
11
12
12
12
12
12
12
12
12
12
12
12
12
12
12
12
12
12
12
12
12
12
12
12
12
12
12
12
12
12
12
12
12
12
12
12
12
12
12
12
12
12
12
12
13
13
13
13
14
14
14
14
14
14
14
14
14
14
14
14
14
13
13
13
13
13
13
14
14
14
14
14
14
14
14
14
14
14
14
14
14
14
14
14
14
14
13
14
14
14
13
13
12
12
12
12
12
12
12
12
11
11
11
11
11
10
10
10
10
10
11
11
11
11
11
13
15
16
16
16
15
15
15
15
15
15
15
16
15
15
15
15
15
15
17
18
18
18
18
18
18
18
18
18
19
19
20
21
20
20
20
20
20
20
19
19
19
19
19
18
18
18
18
18
19
19
19
19
19
19
19
19
19
19
19
21
21
21
23
23
23
22
22
22
22
22
22
22
22
22
22
23
23
23
23
23
23
24
29
30
31
32
32
32
32
33
33
33
33
34
34
34
34
34
34
34
34
34
34
35
35
35
35
35
35
35
34
34
34
34
34
31
31
32
31
34
34
36
36
36
36
36
36
36
36
36
36
36
37
37
37
37
37
37
37
37
37
37
37
37
36
36
36
36
36
38
38
40
42
43
45
48
48
49
50
50
54
54
55
54
54
54
52
52
52
52
52
52
52
52
52
52
51
51
51
51
51
51
51
51
51
51
51
51
51
50
50
50
50
50
50
50
51
50
47
47
46
46
45
45
45
46
47
48
50
50
49
49
50
50
52
53
57
57
55
57
58
58
58
58
59
59
59
59
60
60
60
59
59
59
59
59
58
58
58
58
58
58
58
58
59
59
58
58
58
58
58
59
58
58
58
58
58
58
58
58
58
57
57
57
57
57
57
58
58
58
57
57
57
56
55
52
51
50
55
58
58
57
68
71
70
70
70
70
70
70
70
70
71
71
69
69
70
70
70
70
70
71
71
71
70
70
68
68
67
67
67
66
66
66
65
64
63
63
63
63
62
62
61
58
58
58
58
58
60
59
59
60
61
61
60
60
60
60
59
59
58
57
57
57
56
56
56
57
57
57
57
57
57
57
57
57
58
58
58
58
58
58
58
58
59
59
59
59
59
58
58
58
58
58
58
57
57
57
57
57
57
57
56
56
54
52
52
52
52
53
55
55
55
55
55
55
55
55
55
55
55
55
53
54
58
59
60
60
60
61
60
56
56
55
53
53
52
52
52
52
51
49
49
49
48
48
48
46
46
45
46
41
41
41
42
40
41
41
42
43
43
43
44
44
44
48
48
51
52
50
51
51
52
53
55
63
76
76
79
78
78
78
79
79
79
80
80
81
81
81
81
80
81
81
81
81
81
81
81
81
81
81
81
81
81
81
80
81
81
81
81
81
81
79
78
79
79
79
82
82
83
84
84
80
80
80
80
81
81
81
81
81
81
81
81
81
81
81
80
79
79
79
79
79
79
79
79
79
79
79
79
79
79
79
79
79
79
79
79
79
79
79
79
79
79
79
79
79
79
77
77
77
77
77
76
76
73
72
72
71
71
71
71
71
71
71
67
66
66
66
66
66
65
65
64
59
56
56
56
56
56
57
57
57
57
57
57
56
56
57
58
55
55
53
52
52
53
55
55
55
55
55
50
50
50
50
50
49
47
47
47
46
46
45
45
45
44
44
42
42
42
42
42
42
39
39
39
39
41
41
40
40
40
41
42
43
44
45
45
44
44
44
44
42
42
42
42
42
40
39
39
39
39
38
36
36
34
35
35
35
35
35
35
34
34
34
34
34
34
34
34
34
32
32
32
32
32
32
32
32
32
31
31
31
31
31
29
29
29
29
29
29
29
29
29
30
29
29
29
29
29
29
29
29
29
29
29
29
29
29
28
28
29
32
34
34
34
31
31
31
31
31
29
30
31
30
31
34
34
34
34
33
33
34
34
34
34
36
36
35
34
34
34
33
33
33
33
33
33
33
32
32
32
32
33
33
34
34
34
34
34
34
34
33
33
33
33
31
31
29
29
29
29
29
27
26
27
26
26
26
25
25
25
25
25
25
25
25
25
25
25
25
24
24
24
23
23
23
23
23
23
23
21
21
21
21
20
20
21
21
21
21
21
21
21
21
21
20
20
20
20
20
20
20
20
20
20
20
20
20
20
20
20
20
19
19
19
19
19
19
19
19
19
19
19
19
19
19
19
19
19
19
19
18
18
19
19
19
19
18
18
18
19
20
20
20
21
21
21
21
20
20
20
20
20
21
21
21
23
25
25
26
29
29
29
29
29
29
31
31
31
31
34
34
34
34
34
34
34
33
33
34
34
34
34
33
33
33
33
33
33
34
34
34
34
34
34
34
36
36
36
37
38
34
34
35
34
36
36
36
36
37
38
38
38
38
38
38
38
38
39
39
39
39
39
39
39
40
40
41
41
42
43
42
43
43
44
45
44
44
44
44
44
44
44
44
44
44
44
45
46
45
45
45
45
45
45
45
45
44
48
47
50
48
49
50
52
54
54
54
57
58
62
61
63
66
68
73
72
72
72
73
72
72
73
75
77
78
80
79
79
81
81
83
83
83
84
84
84
85
85
86
86
86
86
86
86
85
84
84
84
83
83
83
82
81
81
81
81
81
81
81
84
85
86
85
85
85
85
86
87
87
84
84
84
84
86
86
86
87
88
86
86
97
99
99
99
99
97
98
105
105
102
101
100
100
100
100
100
100
100
100
100
99
99
99
99
99
99
98
99
98
99
99
98
98
98
97
97
97
97
97
96
96
96
96
96
96
96
96
96
95
95
95
95
94
92
92
91
91
91
91
91
91
90
89
89
89
89
88
88
88
87
86
86
86
85
82
81
81
80
79
79
79
79
79
76
76
76
76
76
76
76
76
76
76
76
75
75
73
71
71
71
70
70
70
70
69
68
68
68
68
67
65
65
65
65
65
64
64
63
61
10
10
5
5
2
2
2
2
2
2
2
2
2
2
2
2
2
2
2
2
2
2
2
2
1
0
0
0
0
0
0
0
0
0
0
0
0
0
0
0
0
0
0
0
0
0
0
0
0
0
0
0
0
0
0
0
0
0
0
0
0
0
0
0
0
0
0
0
0
0
0
0
0
0
0
0
0
0
0
0
0
0
0
0
0
0
0
0
0
0
0
0
0
0
0
0
0
0
0
0
0
0
0
0
0
0
0
0
0
0
0
0
0
0
0
0
0
0
0
0
0
0
0
0
0
0
0
0
0
0
0
0
0
0
0
0
0
0
0
0
0
0
0
1
1
1
1
1
1
1
1
1
1
1
1
1
1
1
1
1
1
1
1
2
2
2
2
2
2
2
2
2
2
2
2
2
2
2
2
2
2
2
2
2
2
2
2
2
2
2
2
2
2
2
2
2
2
2
2
2
2
2
2
2
2
2
2
2
2
2
3
3
3
3
3
3
3
3
3
3
3
3
3
3
3
3
3
3
3
3
3
3
3
3
3
3
3
3
3
3
3
3
3
3
3
3
3
3
3
3
3
3
3
3
3
3
3
3
3
3
3
3
3
3
3
3
3
3
3
3
3
3
3
3
3
3
2
2
2
2
2
2
2
2
2
2
2
2
2
2
2
2
2
2
2
2
2
2
2
2
2
2
2
2
2
2
2
2
2
2
1
0
0
0
0
0
0
0
0
0
0
0
0
0
0
0
0
0
0
0
0
0
0
0
0
0
0
0
0
0
0
0
0
0
0
0
0
0
0
0
0
0
0
0
0
0
0
0
0
0
0
0
0
0
0
0
0
0
0
0
0
0
0
0
0
0
0
0
0
0
0
0
0
0
0
0
0
0
0
0
0
0
0
0
0
0
0
0
0
0
0
0
0
0
0
0
0
0
0
0
0
0
0
0
0
0
0
0
0
0
0
0
0
0
0
0
0
0
0
0
0
0
0
0
0
0
0
0
0
0
0
0
0
0
0
0
0
0
0
0
0
0
0
0
0
0
0
0
0
0
0
0
0
0
0
0
0
0
0
0
0
0
0
0
0
0
0
0
0
0
0
0
0
0
0
0
0
0
0
0
0
0
0
0
0
0
0
0
0
0
0
0
0
0
0
0
0
0
0
0
0
0
0
0
0
0
0
0
0
0
0
0
0
0
0
0
0
0
0
0
0
0
0
0
0
0
0
0
0
0
0
0
0
0
0
0
0
0
0
0
0
0
0
0
0
0
0
0
0
0
0
0
0
0
0
0
0
0
0
0
0
0
0
0
0
0
0
0
0
0
0
0
0
0
0
0
0
0
0
0
0
0
0
0
0
0
0
0
0
0
0
0
0
0
0
0
0
0
0
0
0
0
0
0
0
0
0
0
0
0
0
0
0
0
0
0
0
0
0
0
0
0
0
0
0
0
0
0
0
0
0
0
0
0
0
0
0
0
0
0
0
0
0
0
0
0
0
0
0
0
0
0
0
0
0
0
0
0
0
0
0
0
0
0
0
0
0
0
0
0
0
0
0
0
0
0
0
0
0
0
0
0
0
0
0
0
0
0
0
0
0
0
0
0
0
0
0
0
0
0
0
0
0
0
0
0
0
0
0
0
0
0
0
0
0
0
0
0
0
0
0
0
0
0
0
0
0
0
0
0
0
0
0
0
0
0
0
0
0
0
0
0
0
0
0
0
0
0
0
0
0
0
0
0
0
0
0
0
0
0
0
0
0
0
0
0
0
0
0
0
0
0
0
0
0
0
0
0
0
0
0
0
0
0
0
0
0
0
0
0
0
0
0
0
0
0
0
0
0
0
0
0
0
0
0
0
0
0
0
0
0
0
0
0
0
0
0
0
0
0
0
0
0
0
0
0
0
0
0
0
0
0
0
0
0
0
0
0
0
0
0
0
0
0
0
0
0
0
0
0
0
0
0
0
0
0
0
0
0
0
0
0
0
0
0
0
0
0
0
0
0
0
0
0
0
0
0
0
0
0
0
0
0
0
0
0
0
0
0
0
0
0
0
0
0
0
0
0
0
0
0
0
0
0
0
0
0
0
0
1
1
1
1
1
1
1
1
1
1
1
1
1
1
1
1
1
1
1
1
1
1
1
1
1
1
1
1
1
1
1
1
1
1
1
1
1
1
1
1
1
1
0
0
0
0
0
0
0
0
0
0
0
0
0
0
0
0
0
0
0
0
0
0
0
0
0
0
0
0
0
0
0
0
0
0
0
0
0
0
0
0
0
0
0
0
0
0
0
0
0
0
0
0
0
0
0
0
0
0
0
0
0
0
0
0
0
0
0
0
0
0
0
0
0
0
0
0
0
0
1
1
1
1
1
1
1
1
1
1
1
1
1
1
1
1
1
1
1
1
1
1
1
1
1
1
1
1
1
1
1
1
1
1
1
1
1
1
1
1
1
1
1
1
1
1
1
1
1
1
1
1
1
1
1
1
1
1
1
1
1
1
1
1
1
1
1
1
1
1
1
1
1
1
1
1
1
1
1
1
1
1
1
1
1
1
1
1
1
1
1
1
1
1
1
1
1
1
1
1
1
1
1
1
1
1
1
1
1
1
1
1
1
1
1
1
1
1
1
1
1
1
1
1
1
1
1
1
1
1
1
1
1
1
1
1
1
1
1
0
0
0
0
0
0
0
0
0
0
0
0
0
0
0
0
0
0
0
0
0
0
0
0
0
0
0
0
0
0
0
0
0
0
0
0
0
0
0
0
0
0
0
0
0
0
0
0
0
0
0
0
0
0
0
0
0
0
0
0
0
0
0
0
0
0
0
0
0
0
0
0
0
0
0
0
0
0
0
0
0
0
0
0
0
0
0
0
0
0
0
0
0
0
0
0
0
0
0
0
0
0
0
0
0
0
0
0
0
0
0
0
0
0
0
0
0
0
0
0
0
0
0
0
0
0
0
0
0
0
0
0
0
0
0
0
0
0
0
0
0
0
0
0
0
0
0
0
0
0
0
0
0
0
0
0
0
0
0
0
0
0
0
0
0
0
0
0
0
0
0
0
0
0
0
0
0
0
0
0
0
0
0
0
0
0
0
0
0
0
0
0
0
0
0
0
0
0
0
0
0
0
0
0
0
0
0
0
0
0
0
0
0
0
0
0
0
0
0
0
0
0
0
0
0
0
0
0
0
0
0
0
0
0
0
0
0
0
0
0
0
0
0
0
0
0
0
0
0
0
0
0
0
0
0
0
0
0
0
0
0
0
0
0
0
0
0
0
0
0
0
0
0
0
0
0
0
0
0
0
0
0
0
0
0
0
0
0
0
0
0
0
0
0
0
0
0
0
0
0
0
0
0
0
0
0
0
0
0
0
0
0
0
0
0
0
0
0
0
0
0
0
0
0
0
0
0
0
0
0
0
0
0
0
0
0
0
0
0
0
0
0
0
0
0
0
0
0
0
0
0
0
0
0
0
0
0
0
0
0
0
0
0
0
0
0
0
0
0
0
0
0
0
0
0
0
0
0
0
0
0
0
0
0
0
0
0
0
0
0
0
0
0
0
0
0
0
0
0
0
0
0
0
0
0
0
0
0
0
0
1
2
2
2
2
2
2
2
2
2
2
2
2
2
2
2
2
2
2
2
2
2
2
2
2
1
1
1
1
1
1
1
1
1
1
1
1
1
1
1
1
1
1
1
1
1
1
1
1
1
1
1
1
1
1
1
1
1
1
1
1
1
1
1
1
1
1
1
1
1
1
1
1
1
1
1
1
1
1
1
1
1
1
1
1
1
1
1
1
1
1
1
1
1
1
1
1
1
1
1
1
1
1
1
1
1
1
1
1
1
1
1
1
1
1
1
1
1
1
1
1
1
1
1
1
1
1
1
1
1
1
1
1
1
1
1
1
1
1
1
1
1
1
1
1
1
1
1
1
1
1
1
1
1
2
2
2
2
2
2
2
2
2
2
2
2
2
2
2
2
2
2
2
2
2
2
2
2
2
2
2
2
2
2
2
2
2
2
2
2
2
1
1
0
0
0
0
0
0
0
0
0
0
0
0
0
0
0
0
0
0
0
0
0
0
0
0
0
0
0
0
0
0
0
0
0
0
0
0
0
0
0
0
0
0
0
0
0
0
0
0
0
0
0
0
0
0
0
0
0
0
0
0
0
0
0
0
0
0
0
0
0
0
0
0
0
0
0
0
0
0
0
0
0
0
0
0
0
0
0
0
0
0
0
0
0
0
0
0
0
0
0
0
0
0
0
0
0
0
0
0
0
0
0
0
0
0
0
0
0
0
0
0
0
0
0
0
0
0
0
0
0
0
0
0
0
0
0
0
0
0
0
0
0
0
0
0
0
0
0
0
0
0
0
0
0
0
0
0
0
0
0
0
0
0
0
0
0
0
0
0
0
0
0
0
0
0
0
0
0
0
0
0
0
0
0
0
0
0
0
0
0
0
0
0
0
0
0
0
0
0
0
0
0
0
0
0
0
0
0
0
0
0
0
0
0
0
0
0
0
0
0
0
0
0
0
0
0
0
0
0
0
0
0
0
0
0
0
0
0
0
0
0
0
0
0
0
0
0
0
0
0
0
0
0
0
0
0
0
0
0
0
0
0
0
0
0
0
0
0
0
0
0
0
0
0
0
0
0
0
0
0
0
0
0
0
0
0
0
0
0
0
0
0
0
0
0
0
0
0
0
0
0
0
0
0
0
0
0
0
0
0
0
0
0
0
0
0
0
0
0
0
0
0
0
0
0
0
0
0
0
0
0
0
0
0
0
0
0
0
0
0
0
0
0
0
0
0
0
0
0
0
0
0
0
0
0
0
0
0
0
0
0
0
0
0
0
0
0
0
0
0
0
0
0
0
0
0
0
0
0
0
0
0
0
0
0
0
0
0
0
0
0
0
0
0
0
0
0
0
0
0
0
0
0
0
0
0
0
0
0
0
0
0
0
0
0
0
0
0
1
1
1
1
1
1
1
1
1
1
1
1
1
1
1
1
1
1
1
1
1
1
1
1
1
1
1
1
1
0
0
0
0
0
0
0
0
0
0
0
0
0
0
0
0
0
0
0
0
0
0
0
0
0
0
0
0
0
0
0
0
0
0
0
0
0
0
0
0
0
0
0
0
0
0
0
0
0
0
0
0
0
0
0
0
0
0
0
0
0
0
0
0
0
0
0
0
0
0
0
0
0
0
0
0
0
0
0
0
0
0
0
0
0
0
0
0
0
0
0
0
0
0
0
0
0
0
0
0
0
0
0
0
0
0
0
0
0
0
0
0
0
0
0
0
0
0
0
0
0
0
0
0
0
0
0
0
0
0
0
0
0
0
0
0
0
0
0
0
0
0
0
0
0
0
0
0
0
0
0
0
0
0
0
0
0
0
0
0
0
0
0
0
0
0
0
0
0
0
0
0
0
0
0
0
0
0
0
0
0
0
0
0
0
0
0
0
0
0
0
0
0
0
0
0
0
0
0
0
0
0
0
0
0
0
0
0
0
0
0
0
0
0
0
0
0
0
0
0
0
0
0
0
0
0
0
0
0
0
0
0
0
0
0
0
0
0
0
0
0
0
0
0
0
0
0
0
0
0
0
0
0
0
0
0
0
0
0
0
0
0
0
0
0
0
0
0
0
0
0
0
0
0
0
0
0
0
0
0
0
0
0
0
0
0
0
0
0
0
0
0
0
0
0
0
0
0
0
0
0
0
0
0
0
0
0
0
0
0
0
0
0
0
0
0
0
0
0
0
0
0
0
0
0
0
0
0
0
0
0
0
0
0
0
0
0
0
0
0
0
0
0
0
0
0
0
0
0
0
0
0
0
0
0
0
0
0
0
0
0
0
0
0
0
0
0
0
0
0
0
0
0
0
0
0
0
0
0
0
0
0
0
0
0
0
0
0
0
0
0
0
0
0
0
0
0
0
0
0
0
0
0
0
0
0
0
0
0
0
0
0
0
0
0
0
0
0
0
0
0
0
0
0
0
0
0
0
0
0
0
0
0
0
0
0
0
0
0
0
0
0
0
0
0
0
0
0
0
0
0
0
0
0
0
0
0
0
0
0
0
0
0
0
0
0
0
0
0
0
0
0
0
0
0
0
0
0
0
0
0
0
0
0
0
0
0
0
0
0
0
0
0
0
0
0
0
0
0
0
0
0
0
0
0
0
0
0
0
0
0
0
0
0
0
0
0
0
0
0
0
0
0
0
0
0
0
0
0
0
0
0
0
0
0
0
0
0
0
0
0
0
0
0
0
0
0
0
0
0
0
0
0
0
0
0
0
0
0
0
0
0
0
0
0
0
0
0
0
0
0
0
0
0
0
0
0
0
0
0
0
0
0
0
0
0
0
0
0
0
0
0
0
0
0
0
0
0
0
0
0
0
0
0
0
0
0
0
0
0
0
0
0
0
0
0
0
0
0
0
0
0
0
0
0
0
0
0
0
0
0
0
0
0
0
0
0
0
0
0
0
0
0
0
0
0
0
0
0
0
0
0
0
0
0
0
0
0
0
0
0
0
0
0
0
0
0
0
0
0
0
0
0
0
0
0
0
0
0
0
0
0
0
0
0
0
0
0
0
0
0
0
0
0
0
0
0
0
0
0
0
0
0
0
0
0
0
0
0
0
0
0
0
0
0
0
0
0
0
0
0
0
0
0
0
0
0
0
0
0
0
0
0
0
0
0
0
0
0
0
0
0
0
0
0
0
0
0
0
0
0
0
0
0
0
0
0
0
0
0
0
0
0
0
0
0
0
0
0
0
0
0
0
0
0
0
0
0
0
0
0
0
0
0
0
0
0
0
0
0
0
0
0
0
0
0
0
0
0
0
0
0
0
0
0
0
0
0
0
0
0
0
0
0
0
0
0
0
0
0
0
0
0
0
0
0
0
0
0
0
0
0
0
0
0
0
0
0
0
0
0
0
0
0
0
0
0
0
0
0
0
0
0
0
0
0
0
0
0
0
0
0
0
0
0
0
0
0
0
0
0
0
0
0
0
0
0
0
0
0
0
0
0
0
0
0
0
0
0
0
0
0
0
0
0
0
0
0
0
0
0
0
0
0
0
0
0
0
0
0
0
0
0
0
0
0
0
0
0
0
0
0
0
0
0
0
0
0
0
0
0
0
0
0
0
0
0
0
0
0
0
0
0
0
0
0
0
0
0
0
0
0
0
0
0
0
0
0
0
0
0
0
0
0
0
0
0
0
0
0
0
0
0
0
0
0
0
0
0
0
0
0
0
0
0
0
0
0
0
0
0
0
0
0
0
0
0
0
0
0
0
0
0
0
0
0
0
0
0
0
0
0
0
0
0
0
0
0
0
0
0
0
0
0
0
0
0
0
0
0
0
0
0
0
0
0
0
0
0
0
0
0
0
0
0
0
0
0
0
0
0
0
0
0
0
0
0
0
0
0
0
0
0
0
0
0
0
0
0
0
0
0
0
0
0
0
0
0
0
0
0
0
0
0
0
0
0
0
0
0
0
0
0
0
0
0
0
0
0
0
0
0
0
0
0
0
0
0
0
0
0
0
0
0
0
0
0
0
0
0
0
0
0
0
0
0
0
0
0
0
0
0
0
0
0
0
0
0
0
0
0
0
0
0
0
0
0
0
0
0
0
0
0
0
0
0
0
0
0
0
0
0
0
0
0
0
0
0
0
0
0
0
0
0
0
0
0
0
0
0
0
0
0
0
0
0
0
0
0
0
0
0
0
0
0
0
0
0
0
0
0
0
0
0
0
0
0
0
0
0
0
0
0
0
0
0
0
0
0
0
0
0
0
0
0
0
0
0
0
0
0
0
0
0
0
0
0
0
0
0
0
0
0
0
0
0
0
0
0
0
0
0
0
0
0
0
0
0
0
0
0
0
0
0
0
0
0
0
0
0
0
0
0
0
0
0
0
0
0
0
0
0
0
0
0
0
0
0
0
0
0
0
0
0
0
0
0
0
0
0
0
0
0
0
0
0
0
0
0
0
0
0
0
0
0
0
0
0
0
0
0
0
0
0
0
0
0
0
0
0
0
0
0
0
0
0
0
0
0
0
0
0
0
0
0
0
0
0
0
0
0
0
0
0
0
0
0
0
0
0
0
0
0
0
0
0
0
0
0
0
0
0
0
0
0
0
0
0
0
0
0
0
0
0
0
0
0
0
0
0
0
0
0
0
0
0
0
0
0
0
0
0
0
0
0
0
0
0
0
0
0
0
0
0
0
0
0
0
0
0
0
0
0
0
0
0
0
0
0
0
0
0
0
0
0
0
0
0
0
0
0
0
0
0
0
0
0
0
0
0
0
0
0
0
0
0
0
0
0
0
0
0
0
0
0
0
0
0
0
0
0
0
0
0
0
0
0
0
0
0
0
0
0
0
0
0
0
0
0
0
0
0
0
0
0
0
0
0
0
0
0
0
0
0
0
0
0
0
0
0
0
0
0
0
0
0
0
0
0
0
0
0
0
0
0
0
0
0
0
0
0
0
0
0
0
0
0
0
0
0
0
0
0
0
0
0
0
0
0
0
0
0
0
0
0
0
0
0
0
0
0
0
0
0
0
0
0
0
0
0
0
0
0
0
0
0
0
0
0
0
0
0
0
0
0
0
0
0
0
0
0
0
0
0
0
0
0
0
0
0
0
0
0
0
0
0
0
0
0
0
0
0
0
0
0
0
0
0
0
0
0
0
0
0
0
0
0
0
0
0
0
0
0
0
0
0
0
0
0
0
0
0
0
0
0
0
0
0
0
0
0
0
0
0
0
0
0
0
0
0
0
0
0
0
0
0
0
0
0
0
0
0
0
0
0
0
0
0
0
0
0
0
0
0
0
0
0
0
0
0
0
0
0
0
0
0
0
0
0
0
0
0
0
0
0
0
0
0
0
0
0
0
0
0
0
0
0
0
0
0
0
0
0
0
0
0
0
0
0
0
0
0
0
0
0
0
0
0
0
0
0
0
0
0
0
0
0
0
0
0
0
0
0
0
0
0
0
0
0
0
0
0
0
0
0
0
0
0
0
0
0
0
0
0
0
0
0
0
0
0
0
0
0
0
0
0
0
0
0
0
0
0
0
0
0
0
0
0
0
0
0
0
0
0
0
0
0
0
0
0
0
0
0
0
0
0
0
0
0
0
0
0
0
0
0
0
0
0
0
0
0
0
0
0
0
0
0
0
0
0
0
0
0
0
0
0
0
0
0
0
0
0
0
0
0
0
0
0
0
0
0
0
0
0
0
0
0
0
0
0
0
0
0
0
0
0
0
0
0
0
0
0
0
0
0
0
0
0
0
0
0
0
0
0
0
0
0
0
0
0
0
0
0
0
0
0
0
0
0
0
0
0
0
0
0
0
0
0
0
0
0
0
0
0
0
0
0
0
0
0
0
0
0
0
0
0
0
0
0
0
0
0
0
0
0
0
0
0
0
0
0
0
0
0
0
0
0
0
0
0
0
0
0
0
0
0
0
0
0
0
0
0
0
0
0
0
0
0
0
0
0
0
0
0
0
0
0
0
0
0
0
0
0
0
0
0
0
0
0
0
0
0
0
0
0
0
0
0
0
0
0
0
0
0
0
0
0
0
0
0
0
0
0
0
0
0
0
0
0
0
0
0
0
0
0
0
0
0
0
0
0
0
0
0
0
0
0
0
0
0
0
0
0
0
0
0
0
0
0
0
0
0
0
0
0
0
0
0
0
0
0
0
0
0
0
0
0
0
0
0
0
0
0
0
0
0
0
0
0
0
0
0
0
0
0
0
0
0
0
0
0
0
0
0
0
0
0
0
0
0
0
0
0
0
0
0
0
0
0
0
0
0
0
0
0
0
0
0
0
0
0
0
0
0
0
0
0
0
0
0
0
0
0
0
0
0
0
0
0
0
0
0
0
0
0
0
0
0
0
0
0
0
0
0
0
0
0
0
0
0
0
0
0
0
0
0
0
0
0
0
0
0
0
0
0
0
0
0
0
0
0
0
0
0
0
0
0
0
0
0
0
0
0
0
0
0
0
0
0
0
0
0
0
0
0
0
0
0
0
0
0
0
0
0
0
0
0
0
0
0
0
0
0
0
0
0
0
0
0
0
0
0
0
0
0
0
0
0
0
0
0
0
0
0
0
0
0
0
0
0
0
0
0
0
0
0
0
0
0
0
0
0
0
0
0
0
0
0
0
0
0
0
0
0
0
0
0
0
0
0
0
0
0
0
0
0
0
0
0
0
0
0
0
0
0
0
0
0
0
0
0
0
0
0
0
0
0
0
0
0
0
0
0
0
0
0
0
0
0
0
0
0
0
0
0
0
0
0
0
0
0
0
0
0
0
0
0
0
0
0
0
0
0
0
0
0
0
0
0
0
0
0
0
0
0
0
0
0
0
0
0
0
0
0
0
0
0
0
0
0
0
0
0
0
0
0
0
0
0
0
0
0
0
0
0
0
0
0
0
0
0
0
0
0
0
0
0
0
0
0
0
0
0
0
0
0
0
0
0
0
0
0
0
0
0
0
0
0
0
0
0
0
0
0
0
0
0
0
0
0
0
0
0
0
0
0
0
0
0
0
0
0
0
0
0
0
0
0
0
0
0
0
0
0
0
0
0
0
0
0
0
0
0
0
0
0
0
0
0
0
0
0
0
0
0
0
0
0
0
0
0
0
0
0
0
0
0
0
0
0
0
0
0
0
0
0
0
0
0
0
0
0
0
0
0
0
0
0
0
0
0
0
0
0
0
0
0
0
0
0
0
0
0
0
0
0
0
0
0
0
0
0
0
0
0
0
0
0
0
0
0
0
0
0
0
0
0
0
0
0
0
0
0
0
0
0
0
0
0
0
0
0
0
0
0
0
0
0
0
0
0
0
0
0
0
0
0
0
0
0
0
0
0
0
0
0
0
0
0
0
0
0
0
0
0
0
0
0
0
0
0
0
0
0
0
0
0
0
0
0
0
0
0
0
0
0
0
0
0
0
0
0
0
0
0
0
0
0
0
0
0
0
0
0
0
0
0
0
0
0
0
0
0
0
0
0
0
0
0
0
0
0
0
0
0
0
0
0
0
0
0
0
0
0
0
0
0
0
0
0
0
0
0
0
0
0
0
0
0
0
0
0
0
0
0
0
0
0
0
0
0
0
0
0
0
0
0
0
0
0
0
0
0
0
0
0
0
0
0
0
0
0
0
0
0
0
0
0
0
0
0
0
0
0
0
0
0
0
0
0
0
0
0
0
0
0
0
0
0
0
0
0
0
0
0
0
0
0
0
0
0
0
0
0
0
0
0
0
0
0
0
0
0
0
0
0
0
0
0
0
0
0
0
0
0
0
0
0
0
0
0
0
0
0
0
0
0
0
0
0
0
0
0
0
0
0
0
0
0
0
0
0
0
0
0
0
0
0
0
0
1
1
1
1
1
1
1
1
1
1
1
1
1
1
1
1
1
1
1
1
1
1
1
1
1
1
1
1
1
1
1
1
1
1
1
1
1
1
1
1
1
1
1
1
1
1
1
1
0
0
0
0
0
0
0
0
0
0
0
0
0
0
0
0
0
0
0
0
0
0
0
0
0
0
0
1
1
1
1
1
1
1
1
1
1
1
1
1
1
1
1
1
1
1
1
1
1
1
1
1
1
1
1
1
1
1
1
1
1
1
1
1
1
1
1
1
1
1
1
2
2
2
2
2
2
2
2
2
2
1
1
1
1
1
1
1
1
1
1
1
1
1
1
1
1
1
1
1
1
1
1
1
1
1
1
1
1
1
1
1
1
1
1
1
1
1
1
1
1
1
1
1
1
1
1
1
1
1
1
1
1
1
1
1
1
1
1
2
2
2
2
2
2
2
2
2
2
2
2
2
2
2
2
2
2
2
2
2
2
2
2
2
2
2
1
1
1
1
1
1
1
1
1
1
1
1
1
1
1
1
1
1
1
1
1
1
1
1
1
1
1
1
1
1
1
1
1
1
1
1
1
1
1
0
0
0
0
0
0
0
0
0
2
3
3
3
3
3
5
5
5
5
5
5
5
5
5
5
5
5
5
5
5
5
5
5
5
5
5
5
5
5
6
6
6
6
6
6
6
6
6
6
6
6
6
6
6
6
6
6
6
6
6
6
6
6
6
6
6
6
6
6
6
6
6
6
6
6
6
6
6
6
6
6
6
6
6
6
6
6
6
6
5
5
5
5
5
5
5
5
5
5
5
5
5
5
5
5
5
5
5
5
5
5
5
5
6
6
7
7
7
7
7
7
7
7
7
7
7
7
7
7
7
7
7
7
7
7
7
7
7
7
7
7
7
7
7
7
7
7
6
6
6
6
6
6
6
6
5
5
4
4
4
4
4
4
4
3
3
3
3
3
3
3
3
3
3
3
3
3
3
3
3
3
3
3
3
2
2
2
2
2
2
2
2
2
2
2
2
2
2
2
2
2
2
2
2
2
2
2
2
2
2
2
2
2
2
2
2
2
2
2
2
2
2
4
3
3
3
3
3
3
3
3
3
3
3
4
4
4
4
4
4
4
4
4
4
3
3
3
3
3
3
3
3
3
3
3
3
3
3
3
3
3
3
3
3
3
2
2
2
2
2
2
2
2
2
2
2
2
2
2
2
2
2
2
2
2
2
2
2
2
2
2
2
2
2
2
2
2
2
2
2
2
2
2
2
2
2
2
2
2
2
2
2
2
2
2
2
2
2
2
2
2
2
2
2
2
2
2
2
2
2
3
3
3
3
3
3
3
3
3
3
3
3
3
3
3
3
3
3
3
3
3
3
3
3
4
4
4
4
4
4
4
4
4
4
4
4
4
4
4
4
4
4
4
4
4
3
3
3
4
4
3
3
3
3
3
3
3
3
3
3
2
2
2
2
2
2
2
2
2
2
2
2
2
2
2
2
2
2
2
2
2
2
2
2
2
2
2
2
2
2
2
2
2
2
2
2
2
2
2
2
2
2
2
2
2
2
2
2
2
2
2
2
2
2
2
2
2
2
2
2
2
2
2
2
2
2
2
2
2
2
2
2
2
2
2
2
2
2
2
2
2
2
2
2
2
2
2
2
2
2
2
2
2
2
2
2
2
2
2
2
2
2
2
2
2
2
2
2
2
1
1
1
1
1
1
1
1
1
1
1
1
1
1
1
1
1
1
1
1
1
1
1
1
1
1
1
1
1
1
1
1
1
1
1
1
1
1
1
1
1
1
1
1
1
1
0
0
0
0
0
0
0
0
0
0
0
0
0
1
1
1
1
1
1
1
1
1
1
1
1
1
1
1
1
1
1
1
1
1
1
1
1
1
1
1
1
1
1
1
1
1
1
1
1
1
1
0
0
0
0
0
0
0
0
0
0
0
0
0
0
0
0
0
0
0
0
0
0
0
0
0
0
0
0
0
0
0
0
0
0
0
0
0
0
0
1
1
1
1
1
1
1
1
1
1
1
1
1
1
1
1
1
1
1
1
1
1
1
1
1
1
1
1
1
1
1
2
2
2
2
2
2
2
2
2
2
2
2
2
2
2
2
2
2
2
2
2
2
2
2
2
2
2
2
2
2
2
2
2
2
2
2
2
2
2
2
2
2
2
2
2
2
2
2
2
2
2
2
2
2
2
2
2
2
2
2
2
2
2
2
2
2
2
2
2
2
2
2
2
2
2
2
2
1
1
1
1
1
2
2
2
2
2
2
2
2
2
2
2
2
2
2
2
2
2
2
2
3
5
5
5
5
5
5
5
5
5
5
5
5
5
5
5
6
6
6
6
6
6
6
6
6
6
6
6
6
6
6
6
6
6
6
6
6
6
6
6
6
6
6
6
6
6
6
6
6
6
6
6
6
6
6
6
6
6
6
6
6
6
6
6
6
6
6
6
6
6
6
6
6
6
6
6
6
6
6
6
6
5
5
5
5
5
5
5
5
5
5
5
5
5
5
6
6
7
7
7
7
7
7
7
7
7
7
7
7
7
7
7
7
7
7
8
8
9
9
9
9
9
10
10
10
10
10
10
10
12
12
12
12
10
10
10
10
10
10
11
11
11
11
10
10
10
10
10
10
10
10
10
11
11
11
11
11
10
10
10
10
10
10
11
11
11
11
11
11
11
11
12
12
14
15
15
17
18
18
18
18
18
18
18
18
18
20
21
22
22
23
23
23
23
23
23
23
23
23
23
23
23
23
23
23
23
23
23
24
24
24
24
24
24
24
24
24
24
25
26
26
26
26
26
26
26
26
26
26
26
26
26
26
26
26
26
26
26
26
26
26
26
26
26
26
26
26
25
25
25
23
23
23
23
23
25
25
25
25
25
25
25
25
25
24
24
25
25
26
26
26
30
30
30
31
31
31
30
30
30
28
28
28
28
28
27
28
28
28
28
28
28
28
28
28
28
28
28
28
28
27
25
25
25
25
26
26
26
26
26
27
27
29
29
28
28
28
29
29
29
29
29
29
29
29
29
29
29
28
29
30
29
29
30
31
31
31
31
31
31
32
37
38
40
40
41
42
40
40
40
41
41
40
40
40
40
40
40
40
40
41
41
41
41
41
41
41
39
39
39
39
39
39
39
39
40
40
39
39
39
39
39
39
44
44
44
44
44
44
44
44
44
44
44
44
43
43
43
43
42
42
41
41
41
41
41
42
42
42
42
42
41
41
41
41
41
40
39
39
39
39
39
39
39
39
40
39
40
42
40
42
42
45
48
50
51
51
50
50
50
50
50
51
51
50
50
50
49
49
49
49
48
48
48
47
47
48
48
48
48
48
48
48
48
47
47
47
47
47
47
47
47
47
46
45
47
47
48
47
48
47
47
48
49
49
50
50
50
48
48
48
48
48
48
48
48
47
47
44
45
44
44
43
42
42
42
42
42
41
41
41
41
40
40
40
39
39
39
40
40
40
40
40
39
39
39
39
40
40
40
39
39
39
39
39
39
39
39
38
38
37
36
36
36
36
38
39
40
40
39
39
39
39
40
40
40
40
40
40
40
41
40
40
40
40
40
40
41
41
41
41
41
41
41
41
41
42
42
42
39
39
39
39
42
42
42
42
36
35
35
38
38
37
37
36
36
36
37
36
37
39
47
48
49
50
50
50
51
52
52
53
57
58
58
58
58
61
60
60
59
58
58
59
58
58
58
58
58
59
59
60
60
60
60
60
60
62
62
62
62
60
60
60
60
60
59
59
59
58
57
57
56
57
57
57
57
58
58
58
57
57
55
55
55
55
55
55
55
55
55
55
55
55
55
55
55
55
55
55
55
55
55
55
55
55
55
55
56
55
57
56
55
55
54
54
54
53
53
53
53
53
52
52
51
50
50
50
50
50
50
49
49
49
49
49
49
48
48
48
47
47
46
44
44
43
43
43
43
42
43
44
44
44
43
42
42
41
40
40
42
42
42
40
40
39
38
39
39
39
39
39
39
39
39
39
39
39
39
39
38
37
37
37
37
36
36
36
34
34
34
34
34
34
34
34
34
34
34
34
33
32
32
31
31
31
30
29
29
29
29
29
29
29
29
29
29
29
28
28
28
28
28
27
27
26
26
26
26
26
25
25
24
24
24
24
25
24
24
24
23
23
23
23
23
23
22
21
21
21
21
20
20
20
20
20
20
20
21
21
22
21
21
19
20
20
21
21
21
21
18
18
18
18
18
17
17
17
17
17
16
16
16
16
16
17
17
17
17
15
15
15
15
15
15
15
15
15
13
13
13
13
13
13
13
13
13
13
13
13
13
13
13
13
13
13
13
13
13
13
13
13
13
13
13
13
12
12
11
11
11
11
11
11
11
11
10
10
10
10
10
10
10
10
10
10
9
9
8
8
8
8
8
8
8
8
8
8
8
8
8
8
8
8
8
8
8
8
8
8
8
8
8
7
7
7
7
7
7
7
7
7
7
7
7
7
7
7
7
7
7
6
6
5
5
5
5
5
5
5
5
5
4
4
4
4
4
4
4
4
4
4
4
4
4
3
3
3
3
3
3
3
3
3
2
2
2
2
2
2
2
2
2
2
2
2
2
2
2
2
1
1
1
1
1
1
1
1
1
1
1
1
1
1
1
1
1
1
1
1
1
1
1
1
1
0
0
0
0
0
0
0
0
0
0
0
0
0
0
0
0
0
0
1
1
1
1
1
2
2
2
2
2
2
2
2
2
2
2
2
2
2
2
2
2
2
2
2
2
2
2
2
2
2
2
2
2
2
2
2
2
3
4
4
4
4
4
5
5
5
5
5
5
5
5
5
5
5
5
5
5
5
5
5
5
5
5
5
5
5
5
5
5
5
5
5
6
6
6
6
6
6
7
7
7
7
7
7
7
7
7
7
7
7
7
7
7
7
6
6
6
6
6
6
6
6
6
6
6
6
6
6
6
6
6
6
6
6
6
6
6
6
6
6
6
6
6
6
5
5
5
5
5
5
5
5
5
5
5
5
5
5
5
5
5
5
5
5
5
5
5
5
5
5
5
5
5
5
5
5
5
5
5
5
5
5
5
5
5
5
5
5
5
5
5
5
5
5
5
5
5
5
5
5
5
5
5
5
5
5
5
5
5
5
5
5
4
4
4
4
4
4
4
4
3
3
3
3
2
2
2
2
3
5
5
5
5
5
5
6
6
6
6
7
7
10
10
10
10
10
10
10
10
10
10
11
11
11
11
11
11
11
11
11
11
11
11
11
11
11
11
11
11
11
10
10
10
10
10
11
11
11
11
11
11
11
11
11
12
15
16
18
18
18
18
18
18
18
18
19
21
22
22
23
23
23
23
24
24
24
31
34
34
34
34
34
34
34
34
34
34
34
34
34
35
36
36
36
36
36
36
36
36
36
36
36
36
36
36
36
36
36
36
36
36
36
36
36
36
36
36
36
36
36
36
36
36
36
36
36
36
35
35
35
35
35
35
36
36
36
37
38
38
38
38
38
37
36
36
36
36
35
36
36
36
36
36
37
37
37
38
38
39
39
39
39
40
40
40
40
40
41
41
41
42
44
44
45
46
49
49
50
52
52
55
55
56
57
59
58
59
60
60
60
60
58
58
58
59
59
58
58
58
58
58
58
58
58
58
56
54
54
54
54
53
53
53
53
53
53
55
54
54
54
53
55
55
54
53
53
53
53
53
53
53
53
53
52
52
53
52
51
50
50
50
50
51
50
50
50
48
48
48
48
48
48
47
47
46
45
45
44
44
44
44
44
44
42
42
42
42
42
42
42
41
41
41
41
41
41
41
41
41
40
40
40
40
39
38
38
38
38
38
35
35
35
35
34
34
34
33
32
32
32
32
32
32
32
32
31
31
31
31
31
31
29
29
28
28
28
28
28
28
28
28
28
26
26
26
26
25
23
23
23
21
20
18
18
17
17
17
17
17
17
17
17
17
17
16
16
14
14
13
13
13
13
13
13
13
13
13
10
10
10
10
10
10
9
9
9
8
7
7
6
5
5
5
4
2
1
1
1
1
1
0
0
0
0
0
0
0
0
0
0
0
0
0
0
0
0
0
0
0
0
0
0
0
0
0
0
0
0
0
0
0
0
0
0
0
0
0
0
0
0
0
0
0
0
0
0
0
0
0
0
0
0
0
0
0
0
0
0
0
0
0
0
0
0
0
0
0
0
0
0
0
0
0
0
0
0
0
0
0
0
0
0
0
0
0
0
0
0
0
0
0
0
0
1
1
1
1
1
1
1
1
1
1
1
1
1
1
1
1
1
1
1
1
1
1
1
1
1
1
1
1
1
1
1
1
1
2
2
2
2
2
2
2
2
2
2
2
2
2
2
2
2
2
2
2
2
2
2
2
2
2
2
2
2
2
2
2
2
2
2
2
2
2
2
2
2
2
2
2
2
2
2
2
2
2
2
2
2
2
2
2
2
2
2
2
2
2
2
2
2
2
2
2
2
2
2
2
2
2
2
2
2
2
2
2
2
2
2
2
2
2
2
1
1
1
1
1
1
2
2
2
2
2
2
2
2
2
2
2
2
2
2
2
2
1
1
1
1
1
1
1
1
1
1
1
1
1
1
1
1
1
1
2
2
2
2
2
2
2
2
2
2
2
2
2
2
2
2
2
2
2
2
2
2
2
2
2
2
2
2
2
2
2
2
2
2
2
2
2
2
2
2
2
2
2
2
2
2
3
3
3
3
3
3
3
3
3
3
3
3
3
3
3
3
3
3
3
3
3
3
3
3
3
3
3
3
3
3
3
3
3
4
5
5
7
6
6
6
7
8
10
10
11
12
13
13
14
15
15
17
17
17
18
18
19
21
22
22
22
23
24
24
24
24
24
24
24
24
24
24
24
25
25
25
25
25
25
25
25
25
25
25
25
25
25
25
25
25
25
25
25
25
25
25
25
25
25
25
24
24
24
24
24
24
25
25
26
26
30
30
30
30
34
34
34
36
37
43
48
52
52
52
57
57
57
58
59
59
60
60
60
60
60
60
60
60
60
60
60
60
60
60
60
60
60
59
59
59
59
59
59
59
60
60
61
61
64
66
68
68
68
68
68
68
68
68
68
68
67
66
67
67
67
68
68
68
68
66
66
67
67
67
67
67
66
66
66
66
65
65
65
65
65
65
65
65
65
65
65
65
66
66
67
67
66
67
67
67
65
64
64
64
64
64
64
64
64
64
64
64
64
64
64
64
63
62
62
62
62
62
60
59
59
59
59
59
58
56
54
54
52
52
52
51
50
50
51
51
51
51
51
50
50
50
47
47
47
47
46
46
46
46
46
46
45
45
44
44
44
44
44
44
44
42
42
40
40
39
40
40
40
40
42
42
42
42
41
42
46
46
46
45
46
46
46
47
46
45
45
44
44
44
44
44
43
43
44
44
42
42
42
42
44
45
45
42
42
42
42
42
42
41
41
41
42
44
44
44
40
40
40
40
40
40
39
37
36
35
35
35
35
35
35
35
34
33
33
33
33
33
33
33
33
33
33
34
34
34
34
34
34
34
34
34
34
33
33
33
33
33
32
32
32
31
31
31
34
34
35
34
35
35
35
36
36
36
38
39
41
41
42
42
42
42
42
42
42
42
42
42
42
42
42
42
42
42
41
41
42
42
42
42
42
43
43
43
43
43
43
44
46
44
44
44
44
43
43
44
44
44
45
48
49
53
54
55
55
55
55
56
56
56
58
58
56
56
58
58
57
57
57
57
57
57
57
57
57
55
55
55
55
55
55
55
55
55
54
53
53
53
53
53
53
53
54
52
52
52
51
50
51
52
52
52
52
52
52
51
51
51
53
54
54
54
54
53
52
52
52
52
52
54
53
55
55
58
58
61
60
60
64
66
65
65
65
65
65
65
67
67
66
65
65
65
65
65
64
65
65
65
65
65
65
65
65
65
65
64
64
63
63
65
65
67
67
68
69
71
77
77
78
78
78
77
77
77
78
76
76
76
76
76
76
76
76
75
75
75
75
75
75
75
76
74
74
73
71
71
71
71
74
76
80
80
80
80
80
79
79
78
78
78
79
79
79
79
78
77
78
78
78
79
79
79
79
79
79
79
79
79
78
77
76
76
73
72
71
71
71
71
71
71
71
71
70
68
68
68
68
65
65
65
65
63
63
62
56
56
56
56
56
56
56
55
54
54
53
53
53
53
53
53
52
52
52
52
52
52
51
51
51
49
49
49
49
49
49
49
47
45
45
44
41
41
39
41
42
42
42
43
49
49
54
54
50
50
52
52
55
55
55
55
55
54
55
55
55
56
56
55
55
55
56
56
55
58
58
58
58
56
56
62
63
66
69
68
70
71
72
73
72
72
71
71
70
71
71
71
72
72
72
71
71
71
71
71
69
71
72
72
72
72
71
72
72
75
75
75
74
73
73
71
71
71
71
71
71
71
71
70
69
69
69
68
68
68
69
69
68
68
68
67
67
67
67
67
67
67
67
67
67
67
67
67
67
67
67
67
67
66
65
65
65
65
65
65
65
65
65
65
66
66
64
64
64
64
65
65
63
63
65
65
63
64
69
75
76
76
77
79
80
82
82
83
85
86
86
87
87
87
87
87
87
86
86
87
87
88
88
88
88
84
82
83
84
87
87
87
87
86
86
87
87
86
86
86
86
84
82
81
82
82
81
81
80
79
78
85
87
90
89
89
92
93
93
94
94
94
92
92
89
90
90
91
91
91
89
89
89
90
90
91
90
92
92
94
92
92
95
95
95
96
96
97
97
95
95
95
95
95
93
93
93
93
92
91
93
95
95
97
97
97
96
97
97
96
94
94
93
93
94
97
99
102
103
102
102
102
103
104
104
104
106
106
109
108
108
107
107
107
106
106
108
107
107
106
104
104
104
104
104
102
101
101
101
101
100
100
99
97
97
97
95
95
92
91
92
92
92
91
88
88
87
87
87
87
87
87
87
87
87
87
87
87
86
84
84
84
82
82
81
81
81
81
81
81
87
87
89
92
94
92
92
94
95
95
95
95
94
94
94
93
92
92
92
92
93
93
92
94
94
92
87
87
86
85
84
84
84
83
83
82
82
82
79
79
79
78
78
78
78
77
77
77
76
76
76
76
76
76
76
76
76
76
73
73
73
73
73
73
73
73
73
71
71
69
69
70
71
71
71
71
69
69
69
69
70
71
73
73
73
72
72
69
68
68
69
69
70
70
66
65
66
69
68
68
71
70
69
69
69
69
68
68
68
65
65
65
65
65
65
65
67
69
74
75
81
87
89
89
91
92
92
92
93
93
92
92
92
92
92
92
92
92
92
91
91
90
90
90
90
90
90
89
89
89
89
88
89
89
89
90
89
88
88
87
87
88
88
89
88
88
88
89
90
89
89
87
87
87
87
83
81
81
81
80
81
84
89
89
89
90
89
90
90
90
91
91
91
90
90
90
90
89
91
90
92
90
90
92
89
89
90
92
92
92
92
92
91
91
91
91
91
91
91
87
87
87
90
90
93
93
92
92
92
92
92
92
92
92
89
89
89
85
86
86
86
85
78
78
79
76
75
72
71
70
70
68
68
69
70
71
79
81
87
89
89
86
87
87
87
87
87
88
89
89
88
89
89
89
89
91
90
91
92
88
88
89
89
89
89
92
94
94
94
94
97
97
98
99
99
99
98
97
97
97
97
97
97
97
97
97
97
97
96
97
98
98
98
99
100
117
129
126
128
129
145
147
157
163
165
166
167
166
167
168
168
169
169
169
169
168
168
166
166
166
166
166
165
166
165
159
159
158
158
158
158
159
160
160
159
158
158
159
163
166
164
163
162
164
166
165
166
166
168
167
166
165
164
164
164
164
164
164
164
164
164
166
162
161
161
160
161
161
161
161
162
163
161
159
158
158
158
155
152
152
152
150
151
149
148
147
147
147
148
148
148
148
148
147
148
149
148
149
150
149
152
155
157
162
164
165
166
162
162
161
163
160
156
156
154
154
155
155
158
152
152
153
153
152
151
150
150
144
141
141
141
141
140
138
137
134
137
139
139
137
136
136
136
136
137
137
137
139
138
138
136
135
133
133
133
133
133
125
121
118
118
119
120
121
118
118
123
122
122
118
118
118
118
118
117
117
117
117
117
117
117
117
117
117
117
118
118
118
119
119
119
118
116
116
114
113
111
111
111
111
111
111
113
113
113
113
113
115
117
117
117
114
114
110
110
111
111
112
112
110
106
107
106
105
102
102
103
103
103
101
101
99
97
97
97
97
97
94
94
94
92
92
92
90
91
92
95
96
97
98
97
95
94
92
94
93
93
92
94
94
94
94
92
92
89
89
89
89
89
89
89
88
88
88
88
86
86
86
86
84
83
83
82
82
82
82
81
79
74
74
73
73
73
73
73
74
74
74
72
72
73
72
72
73
72
72
72
73
73
74
75
76
76
76
77
77
79
79
78
76
76
76
76
71
70
67
67
68
68
71
71
76
77
76
73
73
73
75
76
76
76
77
79
81
82
85
86
86
85
85
84
85
89
91
94
93
93
92
92
95
95
95
95
95
93
94
97
101
102
101
101
96
96
96
96
99
102
103
105
105
105
105
104
103
103
103
102
101
100
100
100
100
100
100
101
101
100
100
100
99
98
98
97
97
97
97
97
98
98
97
97
98
97
97
97
97
97
97
97
96
96
96
97
97
97
97
98
98
98
98
98
100
105
108
108
108
108
108
108
105
105
109
114
116
116
116
117
117
117
118
118
118
118
118
116
116
116
118
118
118
123
124
123
126
126
125
126
132
134
135
135
135
135
136
133
133
134
132
138
139
140
140
141
143
136
135
134
134
134
136
136
135
134
131
130
126
128
123
123
123
123
126
127
128
127
127
126
126
126
126
126
124
123
121
120
118
118
121
120
119
118
119
121
121
122
122
123
123
121
119
121
121
121
123
123
128
128
127
125
125
125
125
125
124
124
124
124
122
122
121
120
118
119
120
120
123
125
125
132
134
136
135
134
133
130
130
129
132
138
139
148
149
149
148
149
149
145
142
142
142
142
143
143
143
145
146
145
145
145
146
147
147
146
145
146
146
144
143
142
136
134
134
132
132
131
131
131
133
134
134
132
131
131
131
132
137
138
139
142
143
144
143
143
144
139
139
138
138
137
135
126
126
126
127
127
126
127
128
129
128
129
128
128
128
129
126
129
127
123
123
123
123
123
123
123
123
122
121
122
121
121
120
118
118
118
118
118
118
118
118
118
117
116
115
115
117
124
132
137
137
147
145
146
155
153
153
153
147
146
152
152
152
154
154
154
150
150
152
155
158
157
152
153
152
152
152
150
151
151
155
163
174
172
172
180
190
193
192
193
193
192
198
197
198
201
201
208
215
224
245
247
250
253
255
280
288
302
305
310
308
308
308
308
312
314
314
314
316
319
321
320
320
321
324
325
326
327
330
333
337
336
336
337
337
339
344
343
345
352
350
359
364
365
369
372
372
374
374
374
374
374
374
373
373
372
371
369
369
369
371
371
371
371
371
371
369
366
366
364
361
361
361
361
358
358
353
353
353
353
352
352
352
349
346
346
345
344
344
343
342
340
340
340
340
340
340
337
337
337
336
336
334
330
330
329
325
305
297
297
295
295
292
290
284
277
276
270
269
269
269
268
265
263
261
255
234
234
232
229
224
224
224
218
217
217
217
216
215
213
200
184
184
184
184
184
184
181
178
176
175
174
165
163
161
159
150
149
147
131
59
58
51
50
49
49
42
0
0
0
0
0
0
0
0
0
0
0
0
2
2
2
2
2
2
2
2
2
2
2
2
2
2
2
2
4
4
4
5
5
5
5
5
5
5
5
5
5
5
5
5
5
5
5
5
5
5
5
5
5
5
5
5
5
5
5
5
5
5
5
5
5
5
5
5
5
5
5
5
5
5
5
5
5
5
5
5
5
5
6
6
6
6
6
6
6
6
6
6
6
6
6
6
6
6
6
6
6
6
6
6
6
6
6
6
6
6
6
6
6
6
6
6
6
6
6
6
6
6
6
6
6
6
6
6
6
6
6
6
6
6
6
6
6
6
6
6
6
6
5
5
5
5
5
5
5
5
5
5
5
5
5
5
5
4
4
4
4
4
4
4
4
4
4
4
4
4
4
4
4
4
4
4
4
4
4
4
4
4
4
4
4
4
4
4
4
3
3
3
3
3
3
3
2
2
2
2
2
2
2
2
2
2
2
2
2
2
2
2
2
2
1
0
0
0
0
0
0
0
0
0
0
0
0
0
0
0
0
0
0
0
0
0
0
0
0
0
0
0
0
0
0
0
0
0
0
0
0
0
0
0
0
0
0
0
0
0
0
0
0
0
0
0
0
0
0
0
0
0
0
0
0
0
0
0
0
0
0
0
0
0
0
0
0
0
0
0
0
0
0
0
0
0
0
0
0
0
0
0
0
0
0
0
0
0
0
0
0
0
0
0
0
0
0
0
0
0
0
0
0
0
0
0
0
0
0
0
0
0
0
0
0
0
0
0
0
0
0
0
0
0
0
0
0
0
0
0
0
0
0
0
0
0
0
0
0
0
0
0
0
0
0
0
0
0
0
0
0
0
0
0
0
0
0
0
0
0
0
0
0
0
0
0
0
0
0
0
0
0
0
0
0
0
0
0
0
0
0
0
0
0
0
0
0
0
0
0
0
0
0
0
0
0
0
0
0
0
0
0
0
0
0
0
0
0
0
0
0
0
0
0
0
0
0
0
0
0
0
0
0
0
0
0
0
0
0
0
0
0
0
0
0
0
0
0
0
0
0
0
0
0
0
0
0
0
0
0
0
0
0
0
0
0
0
0
0
0
0
0
0
0
0
0
0
0
0
0
0
0
0
0
0
0
0
0
0
0
0
0
0
0
0
0
0
0
0
0
0
0
0
0
0
0
0
0
0
0
0
0
0
0
0
0
0
0
0
0
0
0
0
0
0
0
0
0
0
0
0
0
0
0
0
0
0
0
0
0
0
0
0
0
0
0
0
0
0
0
0
0
0
0
0
0
0
0
0
0
0
0
0
0
0
0
0
0
0
0
0
0
0
0
0
0
0
0
0
1
1
1
1
1
1
1
1
2
2
2
2
2
2
2
2
2
2
2
2
2
2
2
2
2
2
2
2
2
2
2
2
2
2
4
4
4
5
5
6
7
7
7
7
7
7
7
7
7
7
7
7
7
7
7
7
7
7
7
7
7
7
7
7
7
7
7
7
7
7
7
7
7
7
7
7
7
7
7
7
7
7
7
8
8
8
9
9
9
10
10
10
10
10
10
10
10
10
10
10
10
10
10
10
10
10
10
10
10
10
10
10
10
10
10
10
10
10
10
10
10
10
10
10
10
10
9
9
9
9
9
9
9
9
9
9
9
9
9
9
9
9
9
9
9
9
9
9
9
9
9
9
9
9
9
9
9
9
9
9
9
8
8
8
8
8
8
8
8
8
8
8
8
8
8
8
8
8
8
8
8
8
8
8
7
7
7
6
6
2
0
0
0
0
0
0
0
0
0
0
0
0
0
0
0
0
0
0
0
0
0
0
0
0
0
0
0
0
0
0
0
0
0
0
0
0
0
0
0
0
0
0
0
0
0
0
0
0
0
0
0
0
0
0
0
0
0
0
0
0
0
0
0
0
0
0
0
0
0
0
0
0
0
0
0
0
0
0
0
0
0
0
0
0
0
0
0
0
0
0
0
0
0
0
0
0
0
0
0
0
0
0
0
0
0
0
0
0
0
0
0
0
0
0
0
0
0
0
0
0
0
0
0
0
0
0
0
0
0
0
0
0
0
0
0
0
0
0
0
0
0
0
0
0
0
0
0
0
0
0
0
0
0
0
0
0
0
0
0
0
0
0
0
0
0
0
0
0
0
0
0
0
0
0
0
0
0
0
0
0
0
0
0
0
0
0
0
0
0
0
0
0
0
0
0
0
0
0
0
0
0
0
0
0
0
0
1
1
1
1
1
1
1
1
1
1
1
1
1
1
1
1
1
1
1
1
1
1
2
2
2
2
2
2
2
2
2
2
2
2
2
2
2
2
2
2
2
2
2
2
2
2
2
2
2
2
2
2
2
2
2
2
2
2
2
2
2
2
2
2
2
2
2
2
2
2
2
2
2
2
2
2
2
2
2
2
2
2
2
2
2
2
2
2
2
2
2
2
2
2
2
2
2
2
2
2
2
2
2
2
2
2
2
2
2
2
2
2
2
2
2
2
2
2
2
2
2
2
2
2
2
2
2
2
2
2
2
2
2
2
2
2
2
2
2
2
2
2
2
2
2
2
2
2
2
2
2
2
2
2
2
2
2
2
2
2
2
2
2
2
2
2
2
2
2
2
2
2
2
2
2
2
2
2
2
2
2
2
2
2
2
2
2
2
2
2
2
2
2
2
2
2
2
2
2
2
2
2
2
2
2
2
2
2
2
2
2
2
2
2
2
2
2
2
2
2
2
2
2
2
3
3
3
3
3
2
2
2
2
2
2
2
2
2
2
2
2
2
2
2
2
2
2
2
3
3
3
3
3
3
3
3
3
3
3
3
3
3
3
3
3
3
3
3
3
3
3
3
3
3
3
3
3
3
3
3
3
3
3
3
3
3
3
3
3
3
2
2
2
2
2
2
2
2
2
2
2
2
2
2
2
2
2
2
2
2
2
2
2
2
2
2
2
2
2
2
2
2
2
2
2
2
2
2
2
2
3
3
3
3
3
3
3
3
3
3
3
3
3
3
3
3
3
3
3
4
4
4
4
4
4
4
2
2
2
2
2
3
3
2
2
2
2
2
2
2
2
2
2
2
2
2
2
2
2
2
2
2
2
2
2
2
2
2
2
2
2
2
2
2
2
2
2
2
2
2
2
3
4
4
4
4
4
4
4
4
4
4
4
4
4
4
4
4
4
4
4
4
4
4
4
4
4
6
6
6
6
6
6
6
6
6
7
7
7
8
8
8
10
10
10
10
10
10
10
10
10
10
10
10
10
10
10
10
10
10
11
11
11
11
11
11
11
11
11
11
11
11
11
11
11
11
11
11
11
11
11
11
11
11
11
11
11
11
11
11
11
11
11
10
10
10
10
10
10
10
10
10
10
10
10
10
10
10
10
10
10
10
10
10
10
10
10
10
10
10
10
10
10
10
10
10
10
10
10
10
10
10
10
10
10
10
10
10
10
10
10
10
10
10
10
10
10
10
9
9
9
9
9
8
8
8
8
8
8
8
8
8
8
8
8
8
8
8
8
8
7
7
5
5
5
5
5
5
5
5
5
5
5
4
4
4
4
4
4
4
4
4
4
3
3
3
3
3
3
3
3
3
3
3
3
3
3
3
3
3
3
3
3
2
2
2
2
2
2
2
2
2
2
2
2
2
2
2
2
2
2
2
2
2
2
2
2
2
0
0
0
0
0
0
0
0
0
0
0
0
0
0
0
0
0
0
0
0
0
0
0
0
0
0
0
0
0
0
0
0
0
0
0
0
0
0
0
0
0
0
0
0
0
0
0
0
0
0
0
0
0
0
0
0
0
0
0
0
0
0
0
0
0
0
0
0
0
0
0
0
0
0
0
0
0
0
0
0
0
0
0
0
0
0
0
0
0
0
0
0
0
0
0
0
0
0
0
0
0
0
0
0
0
0
1
1
1
1
1
1
1
1
1
1
1
1
1
1
1
1
1
1
1
1
1
1
1
1
1
1
1
1
1
1
1
1
1
1
1
1
1
1
1
1
1
1
1
1
1
1
1
1
1
1
1
1
1
1
1
1
1
1
1
1
1
1
1
1
0
0
0
0
0
0
0
0
0
0
0
0
0
0
0
0
0
0
0
0
0
0
0
0
0
0
0
0
0
0
0
0
0
0
0
0
0
0
0
0
0
0
0
0
0
0
0
0
0
0
0
0
0
0
0
0
0
0
0
0
0
0
0
0
0
0
0
0
0
0
0
0
0
0
0
0
0
0
0
0
0
0
0
0
0
0
0
0
0
0
0
0
0
0
0
0
0
0
0
0
0
0
0
0
0
0
0
0
0
0
0
0
0
0
0
0
0
0
0
0
0
0
0
0
0
0
0
0
0
0
0
0
0
0
0
0
0
0
0
0
0
0
0
0
0
0
0
0
0
0
0
0
0
0
0
0
0
0
0
0
0
0
0
0
0
0
0
0
0
0
0
0
0
0
0
0
0
0
0
0
0
0
0
0
0
0
0
0
0
0
0
0
0
0
0
0
0
0
0
0
0
0
0
0
0
0
0
0
0
0
0
0
0
0
0
0
0
0
0
0
0
0
0
0
0
0
0
0
0
0
0
0
0
0
0
0
0
0
0
0
0
0
0
0
0
0
0
0
0
0
0
0
0
0
0
0
0
0
0
0
0
0
0
0
0
0
0
0
0
0
0
0
0
0
0
0
0
0
0
0
0
0
0
0
0
0
0
0
0
0
0
0
0
0
0
0
0
0
0
0
0
0
0
0
0
0
0
0
0
0
0
0
0
0
0
0
0
0
0
0
0
0
0
0
0
0
0
0
0
0
0
0
0
0
0
0
0
0
0
0
0
0
0
0
0
0
0
0
0
0
0
0
0
0
0
0
0
0
0
0
0
0
0
0
0
0
0
0
0
0
0
0
0
0
0
0
0
1
1
1
1
1
1
1
1
1
1
1
1
1
1
1
1
1
1
1
1
1
1
1
1
1
1
1
1
1
1
1
1
1
1
1
1
1
1
1
1
1
1
1
1
1
1
1
1
1
1
1
1
1
1
1
1
1
1
1
1
1
1
1
1
1
1
1
1
1
1
1
2
2
2
2
2
2
2
2
2
2
2
2
2
2
2
2
2
2
2
2
2
2
2
2
2
2
2
2
2
2
2
2
2
2
2
2
2
2
2
2
2
2
2
2
2
2
2
1
1
1
1
1
1
1
1
1
1
1
1
1
1
1
1
1
1
1
1
1
1
1
1
1
1
1
1
1
1
1
1
1
1
1
1
1
1
1
1
1
1
1
1
1
1
1
1
1
1
1
1
1
1
1
1
1
1
1
1
1
1
1
1
1
1
1
1
1
1
2
2
0
0
0
0
0
0
0
0
0
0
0
0
0
0
0
0
0
0
0
0
0
0
0
1
1
1
1
1
1
1
1
1
1
1
1
1
1
1
1
1
1
1
1
1
2
2
2
2
2
2
2
2
2
2
2
2
2
2
2
2
2
2
2
2
2
2
2
2
2
2
2
2
2
2
2
2
2
2
2
2
2
2
2
2
2
2
2
2
2
2
2
2
2
2
2
2
2
2
2
2
2
2
2
2
2
2
2
2
2
2
2
2
2
2
2
2
2
2
2
3
5
5
7
7
7
7
7
7
7
7
7
7
7
7
7
7
7
7
7
7
7
7
7
7
7
7
7
7
7
7
7
7
7
7
7
7
7
7
7
7
7
7
8
8
8
8
8
8
8
8
8
8
8
8
8
8
8
8
7
7
7
7
7
7
7
7
7
7
7
8
8
8
8
8
8
8
8
8
8
8
8
8
8
8
8
8
8
8
8
8
8
8
8
8
8
8
8
8
8
8
8
8
8
8
8
8
8
8
8
8
8
9
9
9
9
9
9
9
9
9
9
9
9
9
9
9
8
8
8
8
7
7
7
7
7
7
7
7
7
7
7
7
7
7
7
7
7
7
7
7
7
7
7
7
7
7
7
7
7
7
7
7
7
7
7
6
6
6
5
5
5
5
5
5
5
5
5
5
5
5
5
5
5
5
5
5
5
5
5
5
5
5
5
5
5
5
5
5
5
5
5
5
5
6
6
7
7
7
7
7
7
7
7
7
7
7
7
7
7
7
7
7
7
7
7
7
7
7
7
7
7
7
7
7
7
7
7
7
6
6
6
6
6
6
6
6
6
6
6
6
6
6
6
5
5
5
5
5
5
5
5
5
5
5
5
5
5
5
5
5
5
5
5
5
5
5
5
5
5
5
5
5
5
5
5
5
5
5
5
5
5
5
5
5
5
5
5
5
5
5
5
5
5
4
4
4
4
3
3
3
3
3
3
3
2
0
0
0
0
0
0
0
0
0
0
0
0
0
0
0
0
0
0
0
0
0
0
0
0
0
0
0
0
0
0
0
0
0
0
0
0
0
0
0
0
0
0
0
0
0
0
0
0
0
0
0
0
0
0
0
0
0
0
0
0
0
0
0
0
0
0
0
0
0
0
0
0
0
0
0
0
0
0
0
0
0
0
0
0
0
0
0
0
0
0
0
0
0
0
0
0
0
0
0
0
0
0
0
0
0
0
0
0
0
0
0
0
0
0
0
0
0
0
0
0
0
0
0
0
0
0
0
0
0
0
0
0
0
0
0
0
0
0
0
0
0
0
0
0
0
0
0
0
0
0
0
0
0
0
0
0
0
0
0
0
0
0
0
0
0
0
0
0
0
0
0
0
0
0
0
0
0
0
0
0
0
0
0
0
0
0
0
0
0
0
0
0
0
0
0
0
0
0
0
0
0
0
0
0
0
0
0
0
0
0
0
0
0
0
0
0
0
0
0
0
0
0
0
0
0
0
0
0
0
0
0
0
0
0
0
0
0
0
0
0
0
0
0
0
0
0
0
0
0
0
0
0
0
0
0
0
0
0
0
0
1
2
2
2
2
2
2
2
3
3
3
3
3
3
3
3
3
3
3
3
3
3
3
3
3
3
3
3
3
3
3
3
3
3
3
3
3
3
3
3
3
3
3
3
3
3
3
3
3
3
3
3
3
3
3
3
3
3
3
3
3
3
3
3
3
3
3
3
3
3
3
3
3
3
3
3
3
3
3
3
3
3
3
3
3
3
3
3
3
3
3
3
3
3
3
3
3
3
3
3
3
3
3
3
3
3
3
3
3
3
3
3
3
3
3
3
2
2
2
2
2
2
2
2
2
2
2
2
2
2
2
2
2
2
2
2
2
1
1
1
1
1
1
1
1
1
1
1
1
1
1
1
1
1
0
0
0
0
0
0
0
0
0
0
0
0
0
0
0
0
0
0
0
0
0
0
0
0
0
0
0
0
0
0
0
0
0
0
0
0
0
0
0
0
0
0
0
0
0
0
0
0
0
0
0
0
0
0
0
0
0
0
0
0
0
0
0
0
0
0
0
0
0
0
0
0
0
0
0
0
0
0
0
0
0
0
0
0
0
0
0
0
0
0
0
0
0
0
0
0
0
0
0
0
0
0
0
0
0
0
0
0
0
0
0
0
0
0
0
0
0
0
0
0
0
0
0
0
0
0
0
0
0
0
0
0
0
0
0
0
0
0
0
0
0
0
0
0
0
0
0
0
0
0
0
0
0
0
0
0
0
0
0
0
0
0
0
0
0
0
0
0
0
0
0
0
0
0
0
0
0
0
0
0
0
0
0
0
0
0
0
0
0
0
0
0
0
0
0
0
0
0
0
0
0
0
0
0
0
0
0
0
0
0
0
0
0
0
0
0
0
0
0
0
0
0
0
0
0
0
0
0
0
0
0
0
0
0
0
0
0
0
0
0
0
0
0
0
0
0
0
0
0
0
0
0
0
0
0
0
0
0
0
0
0
0
0
0
0
0
0
0
0
0
0
0
0
0
0
0
0
0
0
0
0
0
0
0
0
0
0
0
0
0
0
0
0
0
0
0
0
0
0
0
0
0
0
0
0
0
0
0
0
0
0
0
0
0
0
0
0
0
0
0
0
0
0
0
0
0
0
0
0
0
0
0
0
0
0
0
0
0
0
0
0
0
0
0
0
0
0
0
0
0
0
0
0
0
0
0
0
0
0
0
0
0
0
0
0
0
0
0
0
0
0
0
0
0
0
0
0
0
0
0
0
0
0
0
0
0
0
0
0
0
0
0
0
0
0
0
0
0
0
0
0
0
0
0
0
0
0
0
0
0
0
0
0
0
0
0
0
0
0
0
0
0
0
0
0
0
0
0
0
0
0
0
0
0
0
0
0
0
0
0
0
0
0
0
0
0
0
0
0
0
0
0
0
0
0
0
0
0
0
0
0
0
0
0
0
0
0
0
0
0
0
0
0
0
0
0
0
0
0
0
0
0
0
0
0
0
0
0
0
0
0
0
0
0
0
0
0
0
0
0
0
0
0
0
0
0
0
0
0
0
0
0
0
0
0
0
0
0
0
0
0
0
0
0
0
0
0
0
0
0
0
0
0
0
0
0
0
0
0
0
0
0
0
0
0
0
0
0
0
0
0
0
0
0
0
0
0
0
0
0
0
0
0
0
0
0
0
0
0
0
0
0
0
0
0
0
0
0
0
0
0
0
0
0
0
0
0
0
0
0
0
0
0
0
0
0
0
0
0
0
0
0
0
0
0
0
0
0
0
0
0
0
0
0
0
0
0
0
0
0
0
0
0
0
0
0
0
0
0
0
0
0
0
0
0
0
0
0
0
0
0
0
0
0
0
0
0
0
0
0
0
0
0
0
0
0
0
0
0
0
0
0
0
0
0
0
0
0
0
0
0
0
0
0
0
0
0
0
0
0
0
0
0
0
0
0
0
0
0
0
0
0
0
0
0
0
0
0
0
0
0
0
0
0
0
0
0
0
0
0
0
0
0
0
0
0
0
0
0
0
0
0
0
0
0
0
0
0
0
0
0
0
0
0
0
0
0
0
0
0
0
0
0
0
0
0
0
0
0
0
0
0
0
0
0
0
0
0
0
0
0
0
0
0
0
0
0
0
0
0
0
0
0
0
0
0
0
0
0
0
0
0
0
0
0
0
0
0
0
0
0
0
0
0
0
0
0
0
0
0
0
0
0
0
0
0
0
0
0
0
0
0
0
0
0
0
0
0
0
0
0
0
0
0
0
0
0
0
0
0
0
0
0
0
0
0
0
0
0
0
0
0
0
0
0
0
0
0
0
0
0
0
0
0
0
0
0
0
0
0
0
0
0
0
0
0
0
0
0
0
0
0
0
0
0
0
0
0
0
0
0
0
0
0
0
0
0
0
0
0
0
0
0
0
0
0
0
0
0
0
0
0
0
0
0
0
0
0
0
0
0
0
0
0
0
0
0
0
0
0
0
0
0
0
0
0
0
0
0
0
0
0
0
0
0
0
0
0
0
0
0
0
0
0
0
0
0
0
0
0
0
0
0
0
0
0
0
0
0
0
0
0
0
0
0
0
0
0
0
0
0
0
0
0
0
0
0
0
0
0
0
0
0
0
0
0
0
0
0
0
0
0
0
0
0
0
0
0
0
0
0
0
0
0
0
0
0
0
0
0
0
0
0
0
0
0
0
0
0
0
0
0
0
0
0
0
0
0
0
0
0
0
0
0
0
0
0
0
0
0
0
0
0
0
0
0
0
0
0
0
0
0
0
0
0
0
0
0
0
0
0
0
0
0
0
0
0
0
0
0
0
0
0
0
0
0
0
0
0
0
0
0
0
0
0
0
0
0
0
0
0
0
0
0
0
0
0
0
0
0
0
0
0
0
0
0
0
0
0
0
0
0
0
0
0
0
0
0
0
0
0
0
0
0
0
0
0
0
0
0
0
0
0
0
0
0
0
0
0
0
0
0
0
0
0
0
0
0
0
0
0
0
0
0
0
0
0
0
0
0
0
0
0
0
0
0
0
0
0
0
0
0
0
0
0
0
0
0
0
0
0
0
0
0
0
0
0
0
0
0
0
0
0
0
0
0
0
0
0
0
0
0
0
0
0
0
0
0
0
0
0
0
0
0
0
0
0
0
0
0
0
0
0
0
0
0
0
0
0
0
0
0
0
0
0
0
0
0
0
0
0
0
0
0
0
0
0
0
0
0
0
0
0
0
0
0
0
0
0
0
0
0
0
0
0
0
0
0
0
0
0
0
0
0
0
0
0
0
0
0
0
0
0
0
0
0
0
0
0
0
0
0
0
0
0
0
0
0
0
0
0
0
0
0
0
0
0
0
0
0
0
0
0
0
0
0
0
0
0
0
0
0
0
0
0
0
0
0
0
0
0
0
0
0
0
0
0
0
0
0
0
0
0
0
0
0
0
0
0
0
0
0
0
0
0
0
0
0
0
0
0
0
0
0
0
0
0
0
0
0
0
0
0
0
0
0
0
0
0
0
0
0
0
0
0
0
0
0
0
0
0
0
0
0
0
0
0
0
0
0
0
0
0
0
0
0
0
0
0
0
0
0
0
0
0
0
0
0
0
0
0
0
0
0
0
0
0
0
0
0
0
0
0
0
0
0
0
0
0
0
0
0
0
0
0
0
0
0
0
0
0
0
0
0
0
0
0
0
0
0
0
0
0
0
0
0
0
0
0
1
1
1
1
1
1
1
1
1
1
1
1
1
1
1
1
1
1
1
1
1
1
1
1
1
1
1
1
1
1
1
1
1
1
1
1
1
1
1
1
1
1
1
1
1
1
1
1
1
1
1
1
1
1
1
1
1
1
1
1
1
1
1
1
1
1
1
1
1
1
1
1
1
1
1
1
1
1
1
1
1
1
1
1
1
1
1
1
1
1
2
2
1
1
1
1
1
1
1
1
1
1
1
1
1
1
1
1
1
1
1
1
1
1
1
1
1
1
1
1
1
1
1
1
1
1
1
1
1
1
1
1
1
1
1
1
1
0
0
0
0
0
0
0
0
0
0
0
0
0
0
0
0
0
0
0
0
0
0
0
0
0
0
0
0
0
0
0
0
0
0
0
0
0
0
0
0
0
0
1
1
1
1
1
1
1
1
1
1
1
1
1
1
1
1
1
1
1
1
0
0
0
0
0
0
1
1
1
1
1
1
1
1
1
1
1
1
1
1
1
1
1
1
1
1
1
1
1
1
1
1
1
1
1
1
1
1
1
1
1
1
1
1
1
1
1
1
1
1
1
1
1
1
1
1
1
1
1
1
1
1
1
1
1
1
1
1
2
2
2
2
2
2
2
2
2
2
2
2
2
2
2
2
2
2
2
2
2
2
2
2
2
2
2
2
2
2
2
2
2
2
2
2
2
2
2
2
2
2
2
2
2
2
2
2
2
2
2
2
2
2
2
2
2
2
2
2
2
2
2
2
2
2
2
2
2
2
2
2
2
2
2
2
2
2
2
2
2
2
2
2
2
2
2
2
2
2
2
2
2
2
2
2
2
2
2
2
2
2
2
2
2
2
2
2
2
2
2
2
2
2
2
2
2
2
2
2
2
2
2
2
2
2
2
2
2
2
2
2
2
2
2
2
2
2
2
2
2
2
2
2
2
1
1
1
1
1
1
1
1
1
1
1
1
1
1
1
1
1
1
1
1
1
1
1
1
1
1
1
1
1
1
1
1
1
1
1
1
1
1
1
1
1
1
1
1
1
1
1
1
1
1
1
0
0
0
0
0
0
0
0
0
0
0
0
0
0
0
0
0
0
0
0
0
0
0
0
0
0
0
0
0
0
0
0
0
0
0
0
0
0
0
0
0
0
0
0
0
0
0
0
0
0
0
0
0
0
0
0
0
0
0
0
0
0
0
0
0
0
0
0
0
0
0
0
0
0
1
1
1
1
2
2
2
2
2
2
2
2
2
2
2
2
2
2
2
2
2
2
2
2
2
2
2
2
2
2
2
2
2
2
2
2
2
2
2
2
2
2
2
2
2
2
2
2
2
2
2
2
2
2
2
2
2
2
2
2
2
2
2
2
2
2
2
2
2
2
2
2
2
2
2
2
2
2
2
2
2
2
2
2
2
2
2
2
3
3
3
4
4
4
4
4
4
4
4
4
4
4
4
4
4
4
4
4
4
4
4
4
4
4
4
4
4
4
4
4
4
4
4
4
4
4
4
4
4
4
4
4
4
4
4
4
4
4
4
4
4
4
4
4
4
3
3
3
3
3
3
3
3
3
3
3
3
3
3
3
3
3
2
2
2
2
2
2
2
2
2
2
2
2
2
2
2
2
2
2
2
2
2
2
2
2
2
2
2
2
2
2
2
2
2
2
2
2
2
1
1
1
1
1
1
1
1
1
1
1
0
0
0
0
0
0
0
0
0
0
0
0
0
0
0
0
0
0
0
0
0
0
0
0
0
0
0
0
0
0
0
0
0
0
0
0
0
0
0
0
0
0
0
0
0
0
0
0
0
0
0
0
0
0
0
0
0
0
0
0
0
0
0
0
0
0
0
0
0
0
0
0
0
0
0
0
0
0
0
0
0
0
0
0
0
0
0
0
0
0
0
0
0
0
0
0
0
0
0
0
0
0
0
0
0
0
0
0
0
0
0
0
0
0
0
0
0
0
0
0
0
0
0
0
0
0
0
0
0
0
0
0
0
0
0
0
0
0
0
0
0
0
0
0
0
0
0
0
0
0
0
0
0
0
0
0
0
0
0
0
0
0
0
0
0
0
0
0
0
0
0
0
0
0
0
0
0
0
0
0
0
0
0
0
0
0
0
0
0
0
0
0
0
0
0
0
0
0
0
0
0
0
0
0
0
0
0
0
0
0
0
0
0
0
0
0
0
0
0
0
0
0
0
0
0
0
0
0
0
0
0
0
0
0
0
0
0
0
0
0
0
0
0
0
0
0
0
0
0
0
0
0
0
0
0
0
0
0
0
0
0
0
0
0
0
0
0
0
0
0
0
0
0
0
0
0
0
0
0
0
0
0
0
0
0
0
0
0
0
0
0
0
0
0
0
0
0
0
1
1
1
1
1
1
1
1
1
1
1
1
1
1
1
1
1
1
1
1
1
1
1
1
1
1
1
1
1
1
1
1
1
1
1
1
1
1
1
1
1
1
1
1
1
1
1
1
1
1
1
1
1
1
1
1
1
1
1
1
1
1
1
1
1
1
1
1
1
1
1
1
1
1
1
1
1
1
1
1
1
1
1
1
1
1
1
1
1
1
1
1
1
1
1
1
1
1
1
1
1
0
0
0
0
0
0
0
0
0
0
0
0
0
0
0
0
0
0
0
0
0
0
0
0
0
0
1
1
1
1
1
1
1
1
1
1
1
1
1
1
1
1
1
1
1
1
1
1
1
1
1
1
1
1
1
1
1
1
1
1
1
2
1
1
1
1
1
1
1
1
1
1
1
1
1
1
1
1
1
1
1
1
1
1
1
1
1
1
1
1
1
1
1
1
1
1
1
1
1
1
1
1
1
1
1
1
1
1
1
1
1
1
1
1
1
1
1
1
1
1
1
1
1
1
1
1
1
1
1
1
1
1
1
1
1
1
1
1
1
1
1
1
1
1
1
1
0
0
0
0
0
0
0
0
0
0
0
0
0
0
0
0
0
0
0
0
0
0
0
0
0
0
0
0
0
0
0
0
0
0
0
0
0
0
0
0
1
1
1
1
1
1
1
1
1
1
1
1
1
1
1
1
1
1
1
1
1
1
1
2
2
2
2
2
2
2
2
2
2
2
2
2
2
3
3
3
3
3
3
3
3
3
3
3
3
3
3
4
4
4
4
4
4
4
4
4
4
4
4
4
4
4
4
4
4
4
4
4
4
4
4
4
4
4
5
7
7
10
10
15
19
19
21
21
21
21
23
23
23
23
23
23
23
23
23
23
23
24
24
24
24
24
24
24
24
24
24
24
24
24
24
26
26
27
28
29
29
29
29
29
29
29
32
34
34
37
37
37
39
39
39
39
39
39
39
40
41
42
43
43
44
44
44
46
46
46
46
46
48
51
51
52
53
53
53
53
53
54
55
55
55
55
55
56
57
58
58
58
58
58
58
58
58
61
61
61
61
61
61
63
63
63
63
63
65
68
69
70
70
70
71
71
71
71
71
71
72
74
74
74
74
74
74
74
74
74
74
74
73
72
71
71
71
71
71
70
70
69
68
66
66
66
63
63
60
60
60
60
60
58
58
58
58
58
58
58
57
57
57
57
58
58
58
58
58
58
60
60
60
58
58
58
58
56
56
56
55
55
55
55
55
56
55
55
54
54
53
53
53
53
53
52
52
52
52
52
52
52
52
52
52
52
51
51
51
52
55
57
58
57
57
57
57
56
55
55
55
55
55
55
55
55
55
55
55
54
54
54
54
54
54
54
54
52
52
52
52
52
52
49
50
49
47
48
47
46
48
49
50
50
50
47
47
46
44
47
48
51
47
47
47
47
45
46
47
48
47
47
47
46
46
46
45
45
44
43
43
43
43
43
44
44
43
43
43
43
43
44
44
44
44
44
44
44
44
46
48
47
47
49
50
51
51
51
50
50
50
50
50
53
53
55
55
55
55
55
55
55
54
54
53
53
53
53
53
54
54
54
52
52
52
52
52
52
58
65
69
69
71
71
71
71
71
70
69
69
70
68
68
66
66
66
66
66
65
65
65
65
65
65
65
65
63
61
61
61
62
62
63
63
63
62
62
61
61
61
61
62
61
61
62
62
62
62
62
62
62
62
62
62
62
62
62
62
62
60
60
60
61
61
61
62
62
62
62
61
60
60
60
60
60
60
60
60
62
60
60
59
60
58
58
59
59
59
58
58
58
58
58
59
59
59
59
59
59
59
58
58
58
58
58
56
56
56
56
56
56
56
55
55
54
54
53
53
52
52
52
50
49
45
45
45
45
45
44
44
44
44
44
44
44
44
44
44
42
42
42
42
42
42
38
38
38
38
38
38
38
38
35
32
31
31
32
32
34
41
46
48
48
47
47
47
48
48
48
48
48
49
49
49
48
46
46
44
43
43
40
40
40
39
38
39
40
47
49
49
48
47
47
47
47
48
50
50
50
49
49
49
47
47
47
47
48
48
48
48
48
48
48
48
49
49
50
50
50
50
50
50
50
50
50
52
52
52
52
52
52
52
52
52
52
52
52
52
52
53
53
53
52
52
52
53
53
53
53
53
54
54
53
53
53
53
53
53
52
52
52
52
52
52
53
55
55
55
55
55
54
55
54
54
58
60
60
60
60
60
60
60
60
60
60
60
60
57
56
56
56
56
58
58
58
57
56
58
58
58
58
58
57
57
57
57
57
57
58
60
60
63
63
63
63
64
63
63
63
63
64
65
65
67
67
66
65
61
60
60
60
61
61
61
61
61
60
60
61
60
59
59
59
57
56
56
55
55
54
54
54
54
54
54
54
55
54
54
52
53
53
53
54
54
54
54
54
54
54
54
54
54
54
54
54
54
54
53
52
50
50
50
49
49
49
49
48
48
48
48
49
49
49
49
49
47
47
47
47
47
47
49
49
50
49
49
47
47
47
46
46
47
47
47
47
47
45
45
44
40
40
39
40
41
46
47
47
48
49
49
49
48
48
47
47
47
46
47
47
47
46
47
46
46
46
46
46
47
48
47
47
48
47
48
47
47
48
48
47
46
45
45
46
46
47
44
44
46
46
46
47
48
48
49
55
53
53
58
57
57
55
55
55
55
55
55
55
55
55
55
55
53
53
53
53
53
53
52
52
52
52
52
52
52
52
52
52
52
52
52
52
52
52
52
51
52
51
52
52
52
52
53
54
55
55
54
57
56
56
56
56
55
56
56
58
58
59
58
58
58
58
58
58
58
58
57
55
56
55
55
53
52
52
52
51
52
51
52
51
50
50
50
50
50
50
51
51
51
51
51
51
51
51
51
49
49
50
50
51
50
50
49
48
48
48
48
48
48
47
47
47
47
47
44
44
44
44
43
43
42
39
39
40
39
39
39
39
38
38
36
36
36
36
36
36
36
36
33
33
33
32
31
31
31
31
31
31
29
29
29
29
30
30
29
29
30
30
30
31
33
33
33
33
33
33
34
36
36
36
36
36
36
37
37
37
36
35
34
33
33
34
34
34
34
34
33
32
31
31
30
29
30
30
30
30
29
28
27
27
27
27
27
29
29
29
29
29
29
29
29
27
27
27
26
26
26
26
26
26
26
26
26
26
26
26
25
25
25
25
25
25
25
25
25
25
25
25
24
24
24
24
23
23
23
24
24
24
24
23
23
25
26
26
28
28
28
29
29
29
29
29
28
28
28
28
28
28
28
27
26
26
26
26
26
26
26
26
26
27
26
26
26
26
26
25
26
27
28
30
30
30
30
31
32
33
34
33
32
31
29
29
29
29
29
29
29
29
29
29
29
29
29
29
29
31
33
34
34
36
47
46
46
47
47
47
47
47
47
47
47
47
51
51
53
58
58
59
59
60
60
60
60
60
60
62
62
61
62
62
62
62
62
63
62
62
62
63
66
66
66
66
66
66
66
68
68
68
68
68
68
65
65
66
66
66
66
66
66
67
66
66
67
68
71
72
72
73
73
73
73
73
73
73
73
73
73
73
73
72
72
72
72
72
72
73
73
73
73
73
72
72
73
73
73
73
71
71
71
72
73
74
72
73
74
73
72
72
71
71
73
74
76
76
76
75
74
75
75
75
74
74
76
77
77
79
81
81
84
84
84
87
87
86
89
91
91
94
93
95
95
94
94
93
93
93
94
92
90
93
94
94
98
103
103
102
102
102
102
102
102
102
102
102
101
101
101
101
101
99
100
99
99
101
100
98
97
97
96
94
94
93
93
92
92
92
92
92
92
92
91
89
89
89
89
87
87
91
92
99
101
105
105
105
105
106
106
106
106
106
106
106
107
105
105
105
105
105
104
104
104
106
106
107
107
105
105
103
102
103
102
102
102
102
101
101
100
100
100
100
100
100
102
100
100
100
96
96
95
93
94
94
95
96
98
98
98
99
96
95
94
94
94
94
94
101
102
105
105
106
104
103
102
101
100
101
100
95
95
94
94
93
93
93
93
92
92
92
92
92
92
92
92
92
91
88
88
87
87
87
88
91
94
94
94
94
94
94
94
95
96
96
93
93
93
94
94
94
94
92
92
89
90
90
90
92
92
92
92
91
92
105
105
106
119
118
116
113
104
106
107
106
105
105
105
113
114
123
123
123
122
121
130
131
131
137
137
144
142
139
145
144
147
147
147
147
150
152
150
150
150
150
150
150
150
150
150
150
148
148
147
147
147
147
146
146
146
146
146
146
146
146
146
146
146
146
145
145
145
145
145
145
142
142
142
139
139
139
139
139
139
139
139
137
137
137
137
137
136
136
136
134
134
134
134
134
134
134
134
132
131
131
131
131
131
128
128
128
126
126
126
126
124
122
121
121
119
119
118
118
118
118
118
114
113
113
112
112
112
111
110
108
108
105
105
105
105
105
104
102
100
100
100
100
100
96
94
76
75
72
85
81
81
81
81
79
77
77
76
76
76
73
73
80
79
80
79
78
78
77
76
75
76
76
75
73
73
72
72
72
72
72
72
69
68
68
68
68
68
68
67
67
67
67
67
67
67
67
67
67
67
67
67
69
68
68
68
68
68
68
68
68
68
68
68
68
67
67
67
66
66
64
63
63
63
63
63
63
62
62
61
61
60
60
62
62
62
62
62
62
61
61
61
60
60
60
59
59
59
58
58
58
58
58
58
58
58
58
58
58
58
55
55
55
55
55
55
55
55
54
53
52
50
50
50
50
52
51
52
52
50
50
50
50
47
47
47
46
46
46
46
46
46
46
47
41
40
39
38
36
36
36
35
35
35
35
35
35
35
35
35
34
34
34
34
34
31
30
33
28
29
30
30
31
31
29
29
29
28
28
31
31
31
31
33
33
34
40
43
44
44
43
41
45
47
47
47
47
47
47
47
48
48
50
50
49
49
49
49
48
48
48
49
50
51
52
53
54
55
55
55
58
60
63
62
60
60
61
61
61
61
62
62
64
65
65
65
65
65
65
65
65
65
65
65
65
65
65
65
65
65
65
65
65
65
65
65
65
65
65
65
65
66
67
67
67
67
66
68
68
70
73
76
81
84
85
84
84
87
87
87
87
87
88
88
89
89
89
89
89
88
88
87
87
86
85
86
86
86
85
84
84
84
84
84
84
84
81
81
81
81
79
77
76
75
74
74
75
75
77
77
76
76
76
76
75
76
76
76
75
75
73
73
73
73
71
71
71
71
72
72
73
71
71
71
71
70
69
69
70
69
71
70
71
71
65
65
65
65
64
63
65
64
65
71
73
77
77
77
76
76
76
76
75
75
74
74
74
73
73
73
73
73
72
72
72
72
71
70
70
70
68
65
65
64
63
62
62
60
60
60
60
60
59
59
58
58
58
58
58
58
57
56
55
55
56
55
55
56
56
55
55
55
55
55
55
55
56
56
57
57
57
54
54
52
53
53
54
54
57
60
62
62
62
63
63
63
63
63
63
63
62
62
60
60
59
58
58
58
58
58
58
58
59
63
64
64
63
60
60
60
60
60
60
60
60
61
61
60
61
60
61
60
60
60
62
63
63
63
62
61
64
64
65
66
65
65
66
65
63
63
63
63
63
63
62
60
60
60
60
59
58
59
59
60
60
60
58
58
58
58
61
63
62
61
62
67
69
71
71
79
82
87
88
89
89
87
87
88
94
97
105
104
106
108
114
114
114
116
116
116
116
116
116
116
113
112
113
113
113
112
112
113
116
117
117
118
116
117
116
118
121
119
119
118
117
117
117
117
116
116
117
116
118
116
116
114
113
113
111
113
118
116
116
115
115
114
118
118
119
120
121
121
121
121
122
123
125
123
123
123
123
123
123
125
126
126
126
126
126
126
126
126
126
126
126
125
125
124
124
124
124
123
123
125
125
126
125
125
126
126
129
128
129
129
126
126
122
125
130
133
135
137
137
148
150
150
150
152
146
146
145
145
145
144
142
142
142
142
140
134
134
132
132
132
129
129
129
129
129
129
129
128
128
131
134
133
131
131
126
126
121
119
119
119
116
116
116
116
116
116
115
115
115
115
115
114
114
109
108
108
107
107
107
106
106
105
105
105
103
103
101
101
102
102
102
102
102
105
105
108
106
105
105
104
103
104
104
103
102
102
102
101
101
101
102
102
103
105
106
106
106
109
108
108
108
108
111
111
112
112
110
109
109
106
110
113
113
113
113
113
111
111
111
111
108
108
108
108
108
108
105
105
104
104
102
103
102
102
102
100
100
101
110
113
116
118
122
123
122
118
120
126
129
128
127
127
126
128
127
126
126
126
127
130
131
131
129
128
127
128
126
126
126
126
129
129
129
127
126
128
125
126
125
129
129
142
145
149
158
157
160
163
163
165
166
168
168
172
173
172
172
173
172
173
173
174
174
174
174
174
174
172
167
166
166
166
166
167
167
166
166
166
168
166
166
166
165
165
166
168
168
167
168
168
166
166
165
165
166
166
166
166
166
166
168
168
168
168
171
172
172
166
166
165
164
164
164
164
162
159
159
160
160
160
158
158
158
159
173
192
193
192
191
192
192
192
192
191
189
188
187
185
185
184
178
179
179
179
179
179
179
179
179
176
174
172
171
171
171
169
169
168
167
166
164
163
161
160
159
159
158
157
156
156
155
153
152
152
152
151
150
150
153
154
150
148
142
142
142
141
141
145
146
145
145
145
127
125
125
130
131
133
133
130
127
128
128
129
129
129
132
127
129
129
129
131
134
134
134
135
135
135
140
140
139
139
139
139
139
139
139
139
139
139
138
138
137
137
131
130
130
130
129
129
129
128
125
125
124
124
124
124
124
129
131
132
133
129
128
120
123
138
148
152
158
162
162
163
164
162
163
163
166
166
174
191
192
197
198
198
198
201
201
203
203
203
203
203
203
201
201
200
197
197
197
195
195
196
195
190
189
189
189
188
187
185
185
186
186
186
185
184
184
184
182
182
182
180
177
176
176
175
174
174
168
167
166
163
162
161
162
162
161
161
160
160
160
160
159
160
160
162
163
163
163
163
163
163
163
163
163
157
155
155
155
158
163
165
175
181
184
183
176
176
175
174
173
173
171
167
167
165
163
163
163
161
161
161
160
160
160
163
162
162
162
162
162
161
161
160
158
158
149
149
149
149
149
145
145
144
143
142
134
132
132
130
130
131
133
129
128
130
129
130
130
129
126
126
127
126
126
125
126
126
126
129
132
137
134
134
134
126
122
123
124
124
131
134
145
179
193
195
195
195
192
189
191
191
191
190
187
187
189
188
188
188
187
187
185
184
184
184
184
184
184
184
184
184
184
167
167
165
165
162
161
162
162
163
165
162
163
163
166
167
167
167
167
168
168
168
168
164
164
167
172
174
179
181
180
177
176
174
178
179
180
179
177
182
180
180
184
186
186
230
234
234
235
235
232
235
235
237
237
237
237
236
242
248
248
256
256
255
255
255
256
255
255
253
250
250
252
251
251
252
253
251
247
247
247
247
246
245
244
243
242
242
242
242
242
239
230
231
230
229
228
228
223
219
215
213
212
212
213
212
208
208
208
201
199
199
198
198
198
199
199
199
199
198
197
196
195
195
195
187
189
187
187
188
197
197
198
200
208
213
218
217
219
220
218
219
220
220
219
219
214
214
214
212
212
211
210
209
203
203
200
200
198
196
196
195
194
184
181
180
179
179
177
177
176
176
176
174
174
173
173
168
165
159
158
156
156
156
154
154
154
150
144
143
123
122
118
116
116
115
115
112
112
110
111
108
108
108
107
107
105
104
102
97
97
97
97
97
97
97
93
93
92
90
90
90
90
83
83
83
83
83
83
83
81
79
79
74
71
71
71
71
71
71
71
70
70
70
69
68
66
66
66
66
66
66
65
63
63
61
60
60
60
60
59
58
56
54
49
49
47
47
47
45
44
42
39
39
37
36
35
34
33
31
30
23
20
20
20
20
20
20
20
20
14
14
14
13
10
10
9
9
9
9
5
0
0
0
0
0
0
0
0
0
0
0
0
0
0
0
0
0
0
0
0
0
0
0
0
0
0
0
0
0
0
0
0
0
0
0
0
0
0
0
0
0
0
0
0
0
0
0
0
0
0
0
0
0
0
0
0
0
0
0
0
0
0
0
0
0
0
0
0
0
0
0
0
0
0
0
0
0
0
0
0
0
0
0
0
0
0
0
0
0
0
0
0
0
0
0
0
0
0
0
0
0
0
0
0
0
0
0
0
0
0
0
0
0
0
0
0
0
0
0
0
0
0
0
0
0
0
0
0
0
0
0
0
0
0
0
0
0
0
0
0
0
0
0
0
0
0
0
0
0
0
0
0
0
0
0
0
0
0
0
0
0
0
0
0
0
0
0
0
0
0
0
0
0
0
0
0
0
0
0
0
0
0
0
0
0
0
0
0
0
0
0
0
0
0
0
0
0
0
0
0
0
0
0
0
0
0
0
0
0
0
0
0
0
0
0
0
0
0
0
0
0
0
0
0
0
0
0
0
0
0
0
0
0
0
0
0
0
0
0
0
0
0
0
0
0
0
0
0
0
0
0
0
0
0
0
0
0
0
0
0
0
0
0
0
0
0
0
0
0
0
1
1
1
1
1
1
1
1
1
1
1
1
1
1
1
1
1
1
1
1
1
1
1
1
1
1
1
1
1
1
1
1
1
1
1
1
1
1
1
1
1
1
1
1
1
1
1
1
1
1
1
1
1
1
1
1
1
1
1
1
1
1
1
1
1
1
1
1
1
1
1
1
1
1
1
1
1
1
1
1
1
1
1
1
1
1
1
1
1
1
1
1
1
1
1
1
1
1
1
1
1
1
1
1
1
1
1
1
1
1
1
1
1
1
1
1
1
1
1
1
1
1
1
1
1
1
1
1
1
1
1
1
1
1
1
1
2
2
1
1
1
1
1
1
0
0
0
0
0
0
0
0
0
0
0
0
0
0
0
0
0
0
0
0
0
0
0
0
0
0
0
0
0
0
0
0
0
0
0
1
1
1
1
2
2
2
2
2
2
2
2
2
2
2
2
2
2
2
2
2
2
2
2
2
2
2
2
2
2
2
2
2
2
2
2
2
2
2
2
2
2
2
2
2
2
2
2
2
2
2
2
2
2
2
2
2
2
2
2
2
2
2
2
2
2
2
2
2
2
2
2
2
2
2
2
2
2
2
2
2
2
1
1
1
1
1
1
1
1
1
1
1
1
1
2
2
2
2
2
2
2
2
2
2
2
2
2
2
2
2
2
2
2
2
2
2
2
2
2
2
2
2
3
3
3
3
3
3
3
3
3
2
2
2
2
2
2
2
2
2
2
2
2
2
2
2
2
2
2
2
2
2
2
2
2
2
2
2
2
2
2
2
2
2
2
2
2
2
2
2
2
2
2
2
2
2
2
2
2
2
2
2
2
2
2
2
2
2
2
2
2
2
2
2
2
2
2
2
2
2
2
2
2
2
2
2
2
2
2
2
2
2
2
2
2
2
2
2
2
2
2
2
2
2
2
2
2
2
2
2
2
2
2
2
2
2
2
2
2
2
2
2
2
2
2
2
2
2
2
2
2
2
2
2
2
2
2
2
2
2
2
2
2
2
2
2
2
2
2
2
2
2
2
2
2
2
2
2
2
2
2
2
2
2
2
2
2
2
2
2
2
2
2
2
2
2
2
1
1
1
1
1
1
1
1
1
1
1
1
1
1
1
1
1
1
1
1
1
1
1
1
1
1
1
1
1
1
1
1
1
1
1
1
1
1
0
0
0
0
0
0
0
0
0
0
0
0
0
0
0
0
0
0
0
0
0
0
0
0
0
0
0
0
0
0
0
0
0
0
0
0
0
0
0
0
0
0
0
0
0
0
0
0
0
0
0
0
0
0
0
0
0
0
0
0
0
0
0
0
0
0
0
0
0
0
0
0
0
0
0
0
0
0
0
0
0
0
0
0
0
0
0
0
0
0
0
0
0
0
0
0
0
0
0
0
0
0
0
0
0
0
0
0
0
0
0
0
0
0
0
0
0
0
0
0
0
0
0
0
0
0
0
0
0
0
0
0
0
0
0
0
0
0
0
0
0
0
0
0
0
0
0
0
0
0
0
0
0
0
0
0
0
0
0
0
0
0
0
0
0
0
0
0
0
0
0
0
0
0
0
0
0
0
0
0
0
0
0
0
0
0
0
0
0
0
0
0
0
0
0
0
0
0
0
0
0
0
0
0
0
0
0
0
0
0
0
0
0
0
0
0
0
0
0
0
0
0
0
0
0
0
0
0
0
0
0
0
0
0
0
0
0
0
0
0
0
0
0
0
0
0
0
0
0
0
0
0
0
0
0
1
1
1
1
1
1
1
1
1
1
1
1
1
1
1
0
0
0
0
0
0
0
0
0
0
0
0
0
0
0
1
1
1
1
1
1
1
1
1
1
1
1
1
1
1
1
1
1
1
1
1
1
1
1
1
1
1
1
1
1
1
1
1
1
1
1
1
1
1
1
1
1
1
1
1
1
1
1
1
1
1
1
1
1
1
1
1
1
1
1
2
2
2
2
2
2
2
2
2
2
2
2
2
2
2
2
2
2
2
2
2
2
2
2
2
2
2
2
2
2
2
2
2
2
2
2
2
2
2
2
2
2
2
2
2
2
2
2
2
2
2
2
2
2
2
2
2
2
1
1
1
1
1
1
1
1
1
1
1
1
1
1
1
1
1
1
1
1
1
1
1
1
1
1
1
1
1
1
1
1
1
1
0
0
0
0
0
0
0
0
0
0
0
0
0
0
0
0
0
0
0
0
0
0
0
0
0
0
0
0
0
0
0
0
0
0
0
0
0
0
0
0
0
0
0
0
0
0
0
0
0
0
0
0
0
0
0
0
0
0
0
0
0
0
0
0
0
0
0
0
0
0
0
0
0
0
0
0
0
0
0
0
0
0
0
0
0
0
0
0
0
0
0
0
0
0
0
0
0
0
0
0
0
0
2
2
2
2
2
2
2
2
2
2
2
2
2
2
2
2
2
2
2
2
2
2
2
2
2
2
2
2
2
2
2
2
2
2
2
2
2
2
2
2
2
2
2
2
2
2
2
2
2
2
2
2
2
2
2
2
2
2
2
2
2
2
2
2
2
2
2
2
2
2
2
2
2
2
2
2
2
2
2
2
2
2
2
2
2
2
2
2
2
2
2
2
2
2
2
2
2
2
2
2
2
2
2
2
2
2
2
2
2
2
2
2
2
2
2
2
2
2
2
2
2
2
2
2
2
2
2
2
2
2
2
2
2
2
2
2
2
2
2
2
2
2
2
2
3
3
3
3
3
3
3
3
3
3
3
2
2
2
2
2
2
2
2
2
2
1
1
1
1
1
1
1
1
1
1
1
1
1
1
1
1
1
1
1
1
1
1
1
1
1
1
1
1
1
1
1
1
1
1
1
1
1
1
1
1
1
1
1
1
1
1
1
1
1
1
1
1
1
1
1
1
1
1
1
1
2
2
2
2
2
2
2
2
2
2
2
2
2
2
2
2
2
2
2
2
2
2
2
2
2
2
2
2
2
2
2
2
2
2
2
2
2
2
2
2
2
2
2
2
2
2
2
2
2
2
2
2
2
2
2
2
2
2
2
2
2
2
2
2
1
1
1
1
1
1
1
1
1
1
1
1
1
1
0
0
1
1
1
1
1
1
1
1
1
1
1
1
1
1
1
1
1
1
1
1
1
1
1
1
1
1
1
1
1
1
1
1
1
1
1
1
1
1
1
1
1
1
1
1
1
1
1
1
1
1
1
1
1
1
1
1
1
1
1
1
1
1
1
1
1
1
1
1
1
1
1
1
1
1
1
1
1
1
1
1
1
1
1
1
1
1
1
1
1
1
1
1
1
1
1
1
1
1
1
0
0
0
0
0
0
0
0
0
0
0
0
0
0
0
0
0
0
0
0
0
0
0
0
0
0
0
0
0
1
1
1
1
1
1
1
1
1
1
1
1
1
1
1
1
1
0
0
0
0
0
0
0
0
0
0
0
0
0
0
0
0
0
0
0
0
0
0
0
0
0
0
0
0
0
0
0
0
0
0
0
0
0
0
0
0
0
0
0
0
0
0
0
0
0
0
0
0
0
0
0
0
0
0
0
0
0
0
0
0
0
0
0
0
0
0
0
0
0
0
0
0
0
0
0
0
0
1
1
1
1
1
1
1
1
1
1
1
1
1
1
1
1
1
1
1
1
1
1
1
1
1
1
1
1
1
1
1
1
1
1
1
1
1
1
1
1
1
1
1
1
1
1
1
1
1
1
1
1
1
1
1
1
1
1
1
1
1
1
0
0
0
0
0
0
0
0
0
0
0
0
0
0
0
0
0
0
0
0
0
0
0
0
0
0
0
0
0
0
0
0
0
0
0
0
0
0
0
0
0
0
0
0
0
0
0
0
0
0
0
0
0
0
0
0
0
0
0
0
0
0
1
1
1
1
1
2
2
2
2
2
2
2
2
2
2
2
2
2
2
2
2
2
2
2
2
2
2
2
2
2
2
2
2
2
2
2
2
2
2
2
2
2
2
2
2
2
2
2
2
2
2
2
2
2
2
2
2
2
2
2
2
2
2
2
1
1
1
1
1
1
1
1
1
1
1
1
1
1
1
1
1
1
1
1
1
1
1
1
1
1
1
1
1
1
1
1
1
1
1
1
1
2
2
2
2
2
2
2
2
2
2
2
2
2
2
2
2
2
2
2
2
2
2
2
2
2
2
2
2
2
2
2
2
2
2
2
2
2
2
2
2
2
2
2
2
2
2
2
2
2
2
2
2
2
2
2
2
2
2
2
2
2
2
2
2
2
2
2
2
2
2
2
2
2
2
2
2
2
2
2
2
2
2
2
2
2
2
2
2
2
2
2
2
2
2
2
2
2
2
2
2
2
2
2
2
2
2
2
2
2
2
2
2
2
2
2
2
2
2
2
2
2
2
2
2
2
2
2
2
1
1
1
1
1
1
1
1
1
1
1
1
1
1
1
1
1
1
1
1
1
1
1
1
1
1
1
1
1
1
1
1
1
1
1
1
1
1
1
1
1
1
1
1
1
1
1
1
0
0
0
0
0
0
0
0
0
0
0
0
0
0
0
0
0
0
0
0
0
0
0
0
0
0
0
0
0
0
0
0
0
0
0
0
0
0
0
0
0
0
0
0
0
0
0
0
0
0
0
0
0
0
0
0
0
0
0
0
0
0
0
0
0
0
0
0
0
0
0
0
0
0
0
0
0
0
0
0
0
0
0
0
0
0
0
0
0
0
0
0
0
0
0
0
0
0
0
0
0
0
0
0
0
0
0
0
0
0
0
0
0
0
0
0
0
0
0
0
0
0
0
0
0
0
0
0
0
0
0
0
0
0
0
0
0
0
0
0
0
0
0
0
0
0
0
0
0
0
0
0
0
0
0
0
0
0
0
0
0
0
0
0
0
0
0
0
0
0
0
0
0
0
0
0
0
0
0
0
0
0
0
0
0
0
0
0
0
0
0
0
0
0
0
0
0
0
0
0
0
0
0
0
0
0
0
0
0
0
0
1
1
1
1
1
1
1
1
2
2
2
2
2
2
2
2
2
2
2
2
2
2
2
2
2
2
2
2
2
2
2
2
2
2
2
2
2
2
2
2
2
2
2
2
2
2
2
2
2
2
2
2
2
2
2
2
2
2
2
2
2
2
2
2
2
2
2
2
2
2
2
2
2
2
2
2
2
2
2
2
2
2
2
2
2
2
2
2
2
2
2
2
2
3
3
3
3
3
3
3
3
3
3
4
4
4
5
5
5
5
5
5
5
5
5
5
7
7
7
7
7
7
7
7
7
7
7
7
7
7
7
7
7
7
7
7
7
7
7
7
7
7
7
8
8
8
8
9
9
9
9
9
9
9
9
9
9
9
9
9
9
9
9
11
11
11
11
11
13
13
13
13
13
13
13
13
13
13
13
13
13
13
15
15
15
16
16
16
16
15
15
15
15
15
15
15
15
15
15
15
15
15
15
15
15
15
15
15
15
15
15
15
15
15
15
15
15
15
15
15
15
15
15
15
15
15
13
13
13
13
13
13
13
13
14
13
13
12
12
12
11
11
11
11
11
11
11
11
11
11
11
11
11
11
11
11
10
10
10
10
10
10
10
10
10
10
10
10
10
10
10
10
10
10
10
10
10
10
10
10
10
10
10
10
10
10
10
10
10
10
10
10
10
10
10
10
10
10
10
10
10
10
10
10
10
10
10
10
9
9
9
9
9
9
9
9
8
7
6
6
6
7
7
6
5
5
5
5
5
5
4
3
3
3
3
3
3
2
2
2
2
2
2
2
2
1
1
1
1
1
1
1
1
2
2
2
2
2
2
2
2
2
2
2
2
2
2
2
2
2
2
2
2
2
2
2
2
2
2
2
2
2
2
2
2
2
2
2
2
2
2
3
3
3
3
3
3
3
3
3
3
3
4
4
4
4
4
4
4
4
4
4
4
4
4
4
4
4
4
4
4
4
4
4
4
4
4
4
4
4
4
4
4
4
4
4
4
4
4
4
4
4
4
4
4
4
4
4
4
4
4
4
4
4
4
4
4
4
4
4
4
4
4
3
3
3
3
3
3
3
3
3
3
3
3
3
3
3
3
3
3
3
3
3
3
3
3
3
3
3
3
3
3
3
3
3
3
3
3
3
3
3
3
3
3
3
3
3
3
3
3
3
3
3
3
3
3
3
3
3
2
2
2
2
2
2
2
2
2
2
2
1
1
1
1
1
1
1
1
1
1
1
1
1
1
1
1
1
1
1
1
1
1
1
1
1
1
1
1
1
1
1
1
1
1
1
1
0
0
0
0
0
0
0
0
0
0
0
0
0
0
0
0
0
0
0
0
0
0
0
0
0
0
0
0
0
0
0
0
0
0
0
0
0
0
0
0
0
0
0
0
0
0
0
0
0
0
0
0
0
0
0
0
0
0
0
0
0
0
0
0
0
0
0
0
0
0
0
0
0
0
0
0
0
0
0
0
0
0
0
0
0
0
0
0
0
0
0
0
0
0
0
0
0
0
0
0
0
0
0
0
0
0
0
0
0
0
0
0
0
0
0
0
0
0
0
0
0
0
0
0
0
0
0
0
0
0
0
0
0
0
0
0
0
0
0
0
0
0
0
0
0
0
0
0
0
0
0
0
0
0
0
0
0
0
0
0
0
0
0
0
0
0
0
0
0
0
0
0
0
0
0
0
0
0
0
0
0
0
0
0
0
0
0
0
0
0
0
0
0
0
0
0
0
0
0
0
0
0
0
0
0
0
0
0
0
0
0
0
0
0
0
0
0
0
0
0
0
0
0
0
0
0
0
0
0
0
0
0
0
0
0
0
0
0
0
0
0
0
0
0
0
0
0
0
0
0
0
0
0
0
0
0
0
0
0
0
0
0
0
0
0
0
0
0
0
0
0
0
0
0
0
0
0
0
0
0
0
0
0
0
0
0
0
0
0
0
0
0
0
0
0
0
0
0
0
0
0
0
0
0
0
0
0
0
0
0
0
0
0
0
0
0
0
0
0
0
0
0
0
0
0
0
0
0
0
0
0
0
0
0
0
0
0
0
0
0
0
0
0
0
0
0
0
0
0
0
0
0
0
0
0
0
0
0
0
0
0
0
0
0
0
0
0
0
0
0
0
0
0
0
0
0
0
0
0
0
0
0
0
0
0
0
0
0
0
0
0
0
0
0
0
0
0
0
0
0
0
0
0
0
0
0
0
0
0
0
0
0
0
0
0
0
0
0
0
0
0
0
0
0
0
0
0
0
0
0
0
0
0
0
0
0
0
0
0
0
0
0
0
0
0
0
0
0
0
0
0
0
0
0
0
0
0
0
0
0
0
0
0
0
0
0
0
0
0
0
0
0
0
0
0
0
0
0
0
0
0
0
0
0
0
0
0
0
0
0
0
0
0
0
0
0
0
0
0
0
0
0
0
0
0
0
0
0
0
0
0
0
0
0
0
0
0
0
0
0
0
0
0
0
0
0
0
0
0
0
0
0
0
0
0
0
0
0
0
0
0
0
0
0
0
0
0
0
0
0
0
0
0
0
0
0
0
0
0
0
0
0
0
0
0
0
0
0
0
0
0
0
0
0
0
0
0
0
0
0
0
0
0
0
0
0
0
0
0
0
0
0
0
0
0
0
0
0
0
0
0
0
0
0
0
0
0
0
0
0
0
0
0
0
0
0
0
0
1
1
1
1
1
1
1
1
1
1
1
1
1
1
1
1
1
1
1
1
1
1
1
1
1
1
1
1
1
1
1
1
1
1
1
1
1
1
1
1
1
1
1
1
1
1
1
1
1
1
1
1
1
1
1
1
1
1
1
1
1
1
1
1
1
1
1
1
1
1
1
2
2
2
2
2
2
2
2
2
2
2
2
2
2
2
2
2
2
2
2
2
2
2
2
2
2
2
2
1
1
1
1
1
1
1
1
1
1
1
1
1
1
1
1
1
1
1
1
2
2
2
1
1
1
1
1
1
1
1
1
1
1
1
1
1
1
1
1
1
1
1
1
1
1
1
1
1
1
1
1
1
1
1
1
1
1
1
2
2
2
2
2
2
2
2
2
2
2
2
2
2
3
3
3
3
3
3
3
3
3
3
3
2
2
2
2
2
2
2
2
2
2
2
2
2
2
2
2
2
2
2
2
2
2
2
2
2
2
2
2
2
2
2
2
2
3
3
3
3
3
3
3
3
3
3
3
3
3
2
2
2
2
2
2
2
2
2
2
2
2
2
2
2
2
2
2
2
2
2
2
2
2
2
2
2
2
2
2
2
3
3
3
3
3
3
3
3
3
3
3
3
3
3
3
3
3
3
3
3
4
4
4
4
4
4
4
4
4
4
4
4
4
4
5
5
5
5
5
5
5
5
5
5
5
5
5
5
5
5
5
5
5
5
5
5
5
5
5
5
5
5
5
5
5
5
5
5
5
5
6
7
7
7
7
7
7
7
7
7
7
7
7
6
6
6
6
6
6
6
6
6
6
6
6
6
6
6
6
6
5
5
5
5
5
6
5
5
5
5
5
5
5
5
5
5
5
5
5
5
5
5
5
5
5
5
5
5
5
5
5
5
5
5
5
5
5
5
5
5
5
5
5
5
5
5
5
5
5
5
5
5
5
5
5
5
5
5
5
5
5
5
5
5
5
5
5
5
5
5
5
5
5
4
4
4
4
4
3
3
3
3
3
3
3
3
3
3
3
3
3
3
3
3
3
3
3
3
3
3
3
3
3
3
3
3
3
3
3
3
2
2
2
2
2
2
2
2
2
2
2
2
2
2
2
2
1
1
1
1
1
1
1
1
1
1
1
1
1
1
1
1
1
1
1
1
1
1
1
1
1
1
1
1
1
1
1
1
1
1
1
1
1
1
1
1
1
1
1
1
1
1
1
1
1
1
1
1
1
1
1
1
1
1
1
1
1
1
1
1
1
1
1
1
1
0
0
0
0
0
0
0
0
0
0
0
0
0
0
0
0
0
0
0
0
0
0
0
0
0
0
0
0
0
0
0
0
0
0
0
0
0
0
0
0
0
0
0
0
0
0
0
0
0
0
1
1
1
1
1
1
1
1
1
1
1
1
1
1
1
1
1
1
1
1
1
1
1
1
1
1
1
1
1
1
1
1
1
1
1
1
1
1
1
1
1
1
1
1
1
1
1
1
1
1
1
1
1
1
1
1
1
1
1
1
1
1
1
1
1
1
1
1
1
1
1
1
1
1
1
1
1
1
1
1
1
1
1
1
1
1
2
2
2
2
1
1
1
1
1
1
2
2
2
2
2
2
2
1
1
1
1
1
1
1
1
1
1
1
1
1
1
1
1
1
1
1
1
1
1
1
1
1
1
1
1
1
1
1
1
1
1
1
1
1
1
1
1
1
1
1
1
1
1
1
1
1
1
1
1
1
1
1
1
1
1
1
1
1
1
1
1
1
1
1
1
1
1
1
1
1
1
1
1
1
1
1
1
1
1
1
1
1
1
1
1
1
1
1
1
1
1
2
1
1
1
1
1
1
1
1
1
1
1
1
1
1
1
1
1
1
1
1
1
1
1
1
0
0
0
0
0
0
0
0
0
0
0
0
0
0
0
0
0
0
0
0
0
0
0
0
0
0
0
0
0
0
0
0
0
0
0
0
0
0
0
0
0
0
0
0
0
0
0
0
0
0
0
0
0
1
1
1
1
1
1
1
1
1
1
1
1
1
1
1
1
1
1
1
1
1
1
1
1
1
1
1
1
1
1
1
1
1
1
1
1
1
1
1
1
1
1
1
1
1
1
1
1
1
1
1
1
1
1
1
1
1
1
1
1
1
1
1
1
1
1
1
1
1
1
1
1
1
1
1
1
1
1
1
1
1
1
1
1
1
1
1
1
1
1
1
1
1
1
1
1
1
1
1
1
1
1
1
1
1
1
1
1
1
1
1
1
1
1
1
1
1
1
1
1
1
1
1
1
1
1
1
1
1
1
1
1
1
1
1
1
1
1
1
0
0
0
0
0
0
0
0
0
0
0
0
0
0
0
0
0
0
0
0
0
0
0
0
0
0
0
0
0
0
0
0
0
0
0
0
0
0
0
0
0
0
0
0
0
0
0
0
0
0
0
0
0
0
0
0
0
0
0
0
0
0
0
0
0
0
0
0
0
0
0
0
0
0
0
0
0
0
0
0
0
0
0
0
0
0
0
0
0
0
0
0
0
0
0
0
0
0
0
0
0
0
0
0
0
0
0
0
0
0
0
0
0
0
0
0
0
0
0
0
0
0
0
0
0
0
0
0
0
0
0
0
0
0
0
0
0
0
0
0
0
0
0
0
0
0
0
0
0
0
0
0
0
0
0
0
0
0
0
0
0
0
0
0
0
0
0
0
0
0
0
0
0
0
0
0
0
0
0
0
0
0
0
0
0
0
0
0
0
0
0
0
0
0
0
0
0
0
0
0
0
0
0
0
0
0
0
0
0
0
0
0
0
0
0
0
0
0
0
0
0
0
0
0
0
0
0
0
0
0
0
0
0
0
0
0
0
0
0
0
0
0
0
0
0
0
0
0
0
0
0
0
0
0
0
0
0
0
0
0
0
0
0
0
0
0
0
0
0
0
0
0
0
0
0
0
0
0
0
0
0
0
0
0
0
0
0
0
0
0
0
0
0
0
0
0
0
0
0
0
0
1
1
2
2
2
2
2
2
2
2
2
2
2
2
2
2
2
2
2
2
2
2
2
2
2
2
2
2
2
2
2
2
2
2
2
2
2
2
2
2
2
2
2
2
2
2
2
2
2
2
2
2
2
2
2
2
2
2
2
2
2
2
2
2
2
2
2
2
2
2
2
2
2
2
2
2
2
2
2
2
2
2
2
2
2
2
2
2
2
2
2
2
2
2
2
2
2
2
2
2
2
2
2
2
2
2
2
2
2
2
2
2
2
2
2
2
2
2
2
2
2
2
2
2
2
2
2
2
2
2
2
2
2
2
2
2
2
2
2
2
2
2
1
1
1
1
1
1
1
1
1
1
1
1
1
2
2
1
2
2
2
2
2
2
2
2
2
2
2
2
2
2
2
2
2
2
2
2
2
2
2
2
2
2
2
2
2
2
2
2
2
2
2
2
2
2
2
2
2
2
2
2
2
2
2
2
2
2
2
2
2
2
2
2
2
2
2
2
2
2
2
2
2
2
2
2
2
2
2
2
2
2
2
2
2
2
2
2
2
2
2
2
2
2
2
2
2
2
2
2
2
2
2
2
2
2
1
1
1
1
1
1
1
1
1
1
1
1
1
1
1
1
1
1
1
1
1
1
1
1
1
1
1
1
1
1
1
1
1
1
1
1
1
1
1
1
1
1
1
1
1
2
2
2
2
2
2
2
2
2
2
2
2
2
2
2
2
2
2
2
2
2
2
2
2
1
1
1
1
1
1
1
1
1
1
1
1
1
1
1
1
1
1
1
1
1
1
1
1
1
1
1
1
1
1
1
1
1
1
1
1
1
1
1
1
1
1
1
1
1
1
1
1
1
1
1
1
1
1
1
1
1
1
1
1
1
1
1
1
1
1
1
1
1
1
1
1
1
1
1
1
1
1
1
1
1
1
1
1
1
1
1
1
1
2
2
2
2
2
1
1
1
1
1
1
1
1
1
1
1
1
1
1
1
1
1
1
1
1
1
1
1
1
1
1
1
1
1
1
1
1
1
1
1
1
1
1
1
1
1
1
1
1
1
1
1
1
1
1
1
1
1
1
1
1
1
1
1
1
1
1
1
1
1
1
1
1
1
0
0
1
1
1
1
1
1
1
1
1
1
1
1
1
1
1
1
1
1
1
1
1
1
1
1
1
1
1
1
1
1
1
1
1
1
1
1
1
1
2
2
2
2
2
2
2
2
2
2
2
2
2
2
2
2
2
2
2
2
2
2
2
2
2
2
2
2
2
2
2
2
2
2
2
2
2
2
2
2
2
2
2
2
2
2
2
2
2
2
2
2
2
2
2
2
2
2
2
2
2
1
1
1
1
1
1
1
1
1
1
1
1
1
1
1
1
1
1
1
1
1
1
1
1
1
1
1
1
1
1
1
1
1
1
1
1
1
1
1
1
1
1
1
1
1
1
1
1
1
1
1
1
1
1
1
1
1
1
1
1
1
1
1
1
1
1
1
1
0
0
0
0
0
0
0
0
0
0
0
0
0
0
0
0
0
0
0
1
1
1
1
1
1
1
1
1
1
1
1
1
1
1
1
1
1
1
1
1
1
1
1
1
1
1
1
1
1
1
1
1
1
1
1
0
0
0
0
0
0
0
0
0
0
0
0
0
0
0
0
0
0
0
0
0
0
0
0
0
0
0
0
0
0
0
0
0
0
0
0
0
0
0
0
0
0
0
0
0
0
0
0
0
0
0
0
0
0
0
0
0
0
0
0
0
0
0
0
0
0
0
0
0
0
0
0
0
0
0
0
0
0
0
0
0
0
0
0
0
0
0
0
0
0
0
0
0
0
0
0
0
0
0
0
0
0
0
1
2
2
2
2
2
2
2
2
2
2
2
2
2
2
2
2
2
2
2
2
2
2
2
2
2
2
2
2
2
2
2
2
2
2
2
2
2
2
2
2
2
2
2
2
2
2
2
2
2
2
2
2
2
2
2
2
2
2
2
2
2
2
2
2
2
2
2
2
2
2
2
2
2
2
2
2
2
2
2
2
2
2
2
2
2
2
2
2
2
2
2
2
2
2
2
2
2
2
2
2
2
2
2
2
2
2
2
2
2
2
2
2
2
2
2
2
2
2
2
2
1
0
0
0
0
0
0
0
0
0
0
0
0
1
1
1
1
1
1
1
1
1
1
1
1
1
1
1
1
1
1
1
1
1
1
1
1
1
1
1
1
1
1
1
1
1
1
1
1
1
1
1
1
2
2
2
2
2
2
2
2
2
2
2
2
2
2
2
2
2
2
2
2
2
2
2
2
2
2
2
2
2
2
2
2
2
2
2
2
2
2
2
2
2
2
2
2
2
2
2
2
2
2
2
2
2
2
2
2
2
2
2
2
2
2
2
2
2
2
2
2
2
2
2
2
2
2
2
2
2
2
2
2
2
2
2
2
2
2
2
2
2
2
2
2
2
2
2
2
2
2
2
2
2
2
2
2
2
2
2
2
2
2
2
2
2
2
2
2
2
2
2
2
1
0
0
0
0
0
0
0
0
0
0
0
0
0
0
0
0
0
0
0
0
0
0
0
0
0
0
0
0
0
0
0
0
0
0
0
0
0
0
0
0
0
0
0
0
0
0
0
0
0
0
0
0
0
0
0
0
0
0
0
0
0
0
0
0
0
0
0
0
0
0
0
0
0
0
0
0
0
0
0
0
0
0
0
0
0
0
0
0
0
0
0
0
0
0
0
0
0
0
0
0
0
0
0
0
0
0
0
0
0
0
0
0
0
0
0
0
0
0
0
0
0
0
0
0
0
0
0
0
0
0
0
0
0
0
0
0
0
0
0
0
0
0
0
0
0
0
0
0
0
0
0
0
0
0
0
0
0
0
0
0
0
0
0
0
0
0
0
0
0
0
0
0
0
0
0
0
0
0
0
0
0
0
0
0
0
0
0
0
0
0
0
0
0
0
0
0
0
0
0
0
0
0
0
0
0
0
0
0
0
0
0
0
0
0
0
0
0
0
0
0
0
0
0
0
0
0
0
0
0
0
0
0
0
0
0
0
0
0
0
0
0
0
0
0
0
0
0
0
0
0
0
0
0
0
0
0
0
0
0
0
0
0
0
0
0
0
0
0
0
0
0
0
0
0
0
0
0
0
0
0
0
0
0
0
0
0
0
0
0
0
0
0
0
0
0
0
0
0
0
0
0
0
0
0
0
0
0
0
0
0
0
0
0
0
0
0
0
0
0
0
0
0
0
0
0
0
0
0
0
0
0
0
0
0
0
0
0
0
0
0
0
0
0
0
0
0
0
0
0
0
0
0
0
0
0
0
0
0
0
0
0
0
0
0
0
0
0
0
0
0
0
0
0
0
0
0
0
0
0
0
0
0
0
0
0
0
0
0
0
0
0
0
0
0
0
0
0
0
0
0
0
0
0
0
0
0
0
0
0
0
0
0
0
0
0
0
0
0
0
0
0
0
0
0
0
0
0
0
0
0
0
0
0
0
0
0
0
0
0
0
0
0
0
0
0
0
0
0
0
0
0
0
0
0
0
0
0
0
0
0
0
0
0
0
0
0
0
0
0
0
0
0
0
0
0
0
0
0
0
0
0
0
0
0
0
0
0
0
0
0
0
0
0
0
0
0
0
0
0
0
0
0
0
0
0
0
0
0
0
0
0
0
0
0
0
0
0
0
0
0
0
0
0
0
0
0
0
0
0
0
0
0
0
0
0
0
0
0
0
0
0
0
0
0
0
0
0
0
0
0
0
0
0
0
0
0
0
0
0
0
0
0
0
0
0
0
0
0
0
0
0
0
0
0
0
0
0
0
0
0
0
0
0
0
0
0
0
0
0
0
0
0
0
0
0
0
0
0
0
0
0
0
0
0
0
0
0
0
0
0
0
0
0
0
0
0
0
0
0
0
0
0
0
0
0
0
0
0
0
0
0
0
0
0
0
0
0
0
0
0
0
0
0
0
0
0
0
0
0
0
0
0
0
0
0
0
0
0
0
0
0
0
0
0
0
0
0
0
0
0
0
0
0
0
0
0
0
0
1
1
2
2
2
2
2
2
2
2
2
2
2
2
2
2
2
2
2
2
2
2
2
2
2
2
2
2
2
2
2
2
2
2
2
2
2
2
2
2
2
2
2
2
2
2
2
2
2
2
2
2
2
2
2
2
2
2
2
2
2
2
2
2
2
2
2
2
2
2
2
2
2
2
2
2
2
2
2
2
2
2
2
2
2
2
2
2
2
2
2
2
2
2
2
2
2
2
2
2
2
2
2
2
2
2
2
2
2
2
2
2
2
2
2
2
2
2
2
2
2
2
2
2
2
2
2
2
2
2
2
2
2
2
2
3
3
2
2
2
2
2
2
2
2
2
2
3
3
3
3
2
2
2
2
2
2
2
2
2
2
2
2
2
2
2
2
2
2
2
2
2
2
2
2
2
2
3
3
3
3
3
3
3
3
3
3
3
3
3
3
3
3
3
3
3
3
3
3
3
3
3
3
3
3
3
3
3
4
4
4
4
4
4
4
4
4
4
4
4
4
4
4
4
4
4
4
4
4
4
4
4
4
4
4
4
5
5
5
5
5
5
5
5
5
5
5
5
5
5
5
5
5
5
5
5
5
5
5
5
5
5
5
5
5
5
5
5
5
5
5
5
5
5
4
3
3
3
3
3
3
3
3
3
3
3
3
3
3
3
3
3
3
3
3
3
3
3
3
2
2
2
2
2
2
2
2
2
2
2
2
2
2
2
2
2
2
2
2
2
2
2
2
2
2
2
2
2
1
1
1
1
1
1
1
1
1
1
1
1
1
1
1
1
1
1
1
1
1
1
1
1
1
1
1
1
1
1
1
1
1
1
1
1
1
1
1
2
2
2
2
2
2
2
2
2
2
2
2
2
2
2
2
2
1
1
1
1
1
1
1
1
1
1
1
1
1
1
1
0
0
0
0
0
0
0
0
0
0
0
0
0
0
0
0
0
0
0
0
0
0
0
0
0
0
0
0
0
0
0
0
0
0
0
0
0
0
0
0
0
0
0
0
0
0
0
0
0
0
0
0
0
0
0
0
0
0
0
0
0
0
0
0
0
0
0
0
0
0
0
0
0
0
0
0
0
0
0
0
0
0
0
0
0
0
0
0
0
0
0
0
0
0
0
0
0
0
0
0
0
0
0
0
0
0
0
0
0
0
0
0
0
0
0
0
0
0
0
0
0
0
0
0
0
0
0
0
0
0
0
0
0
0
0
0
0
0
0
0
0
0
0
0
0
0
0
0
0
0
0
0
0
0
0
0
0
0
0
0
0
0
0
0
0
0
0
0
0
0
0
0
0
0
0
0
0
0
0
0
0
0
0
0
0
0
0
0
0
0
0
0
0
0
0
0
0
0
0
0
0
0
0
0
0
0
0
0
0
0
0
0
0
0
0
0
0
0
0
0
0
0
0
0
0
0
0
0
0
0
0
0
0
0
0
0
0
0
0
0
0
0
0
0
0
0
0
0
0
0
0
0
0
0
0
0
0
0
0
0
0
0
0
0
0
0
0
0
0
0
0
0
0
0
0
0
0
0
0
0
0
0
0
0
0
0
0
0
0
0
0
0
0
0
0
0
0
0
0
0
0
0
0
0
0
0
0
0
0
0
0
0
0
0
0
0
0
0
0
0
0
0
0
0
0
0
0
0
0
0
0
0
0
0
0
0
0
0
0
0
0
0
0
0
0
0
0
0
0
0
0
0
0
0
0
0
0
0
0
0
0
0
0
0
0
0
0
0
0
0
0
0
0
0
0
0
0
0
0
0
0
0
0
0
0
0
0
0
0
0
0
0
0
0
0
0
0
0
0
0
0
0
0
0
0
0
0
0
0
0
0
0
0
0
0
0
0
0
0
0
0
0
0
0
0
0
0
0
0
0
0
0
0
0
0
0
0
0
0
0
0
0
0
0
0
0
0
0
0
0
0
0
0
0
0
0
0
0
0
0
0
0
0
0
0
0
0
0
0
0
0
0
0
0
0
0
0
0
0
0
0
0
0
0
0
0
0
0
0
0
0
0
0
0
0
0
0
0
0
0
0
0
0
0
0
0
0
0
0
0
0
0
0
0
0
0
0
0
0
0
0
0
0
0
0
0
0
0
0
0
0
0
0
0
0
0
0
0
0
0
0
0
0
0
0
0
0
0
0
0
0
0
0
0
0
0
0
0
0
0
0
0
0
0
0
0
0
0
0
0
0
0
0
0
0
0
0
0
0
0
0
0
0
0
0
0
0
0
0
0
0
0
0
0
0
0
0
0
0
0
0
0
0
0
0
0
0
0
0
0
0
0
1
1
1
1
1
1
1
1
1
1
1
1
1
1
1
1
1
1
1
1
1
1
1
1
1
1
1
1
1
1
1
1
1
1
1
1
0
0
0
0
0
0
0
0
0
0
0
0
0
0
0
0
0
0
0
0
0
0
0
0
0
0
0
0
0
0
0
0
0
0
0
0
0
0
0
0
0
0
0
0
0
0
0
0
0
0
0
1
1
1
1
1
1
1
1
1
1
1
1
1
1
1
1
1
1
1
1
1
1
1
1
1
1
1
1
1
1
1
1
1
1
1
1
1
1
1
1
1
1
1
1
1
1
1
1
1
1
1
1
1
1
1
1
1
1
1
1
1
1
1
1
1
0
0
0
0
0
0
0
0
1
1
1
1
1
1
1
1
1
1
1
1
1
1
1
1
1
1
1
2
2
2
2
2
2
2
2
2
2
2
2
2
2
2
2
2
2
2
2
2
2
2
2
2
2
2
2
2
2
2
2
2
2
2
2
2
2
2
2
2
2
2
2
2
2
2
2
2
2
2
2
2
2
2
2
2
2
2
2
2
2
2
2
2
2
2
2
2
2
2
1
1
1
1
1
1
1
1
1
1
1
1
1
1
1
1
1
1
1
1
1
1
1
1
1
1
1
1
1
1
1
1
1
1
1
1
1
1
1
1
1
1
1
1
1
1
1
1
1
1
1
1
1
0
0
0
0
0
0
0
0
0
0
0
0
0
0
0
0
0
0
0
0
0
0
0
0
0
0
0
0
0
0
0
0
0
0
0
0
0
0
0
0
0
0
0
0
0
0
0
0
0
0
0
0
0
0
0
0
0
0
0
0
0
0
0
0
0
0
0
0
0
0
0
0
0
0
0
0
0
0
0
0
0
0
0
0
0
0
0
0
0
0
0
0
0
0
0
0
0
0
0
0
0
0
0
0
0
0
0
0
0
0
0
0
0
0
0
0
0
0
0
0
0
0
0
0
0
0
0
0
0
0
0
0
0
0
0
0
0
0
0
0
0
0
0
0
0
0
0
0
0
0
0
0
0
0
0
0
0
0
0
0
0
0
0
0
0
0
0
0
0
0
0
0
0
0
0
0
0
0
0
0
0
0
0
0
0
0
0
0
0
0
0
0
0
0
0
0
0
0
0
0
0
0
0
0
0
0
0
0
0
0
0
0
0
0
0
0
0
0
0
0
0
0
0
0
0
0
0
0
0
0
0
0
0
0
0
0
0
0
0
0
0
0
0
0
0
0
0
0
0
0
0
0
0
0
0
0
0
0
0
0
0
0
0
0
0
0
0
0
0
0
0
0
0
0
0
0
0
0
0
0
0
0
0
0
0
0
0
0
0
0
0
0
0
0
0
0
0
0
0
0
0
0
0
0
0
0
0
0
0
0
0
0
0
0
0
0
0
0
0
0
0
0
0
0
0
0
0
0
0
0
1
1
1
1
1
1
1
1
1
1
1
1
2
2
2
2
2
2
2
2
2
2
2
2
2
2
2
2
2
2
2
2
2
2
2
2
2
2
2
2
2
2
2
2
2
2
2
2
2
2
2
2
2
2
2
2
2
2
2
2
2
2
2
2
2
2
2
2
2
2
2
2
2
2
2
2
2
2
2
2
2
2
2
2
2
2
2
2
2
2
2
2
2
2
2
2
2
2
2
2
2
2
2
2
2
2
2
2
2
2
2
2
2
2
2
2
2
2
2
2
2
2
2
2
2
2
2
2
2
2
2
2
2
1
1
1
1
1
1
1
1
1
1
1
1
1
1
1
1
1
1
1
1
1
1
1
1
1
1
1
1
1
1
0
0
0
0
0
0
0
0
0
0
0
0
0
0
0
0
0
0
0
0
0
0
0
0
0
0
0
0
0
0
0
0
0
0
0
0
0
0
0
0
0
0
0
0
0
0
0
0
0
0
0
0
0
0
0
0
0
0
0
0
0
0
0
0
0
0
0
0
0
0
0
0
0
0
0
0
0
0
0
0
0
0
0
0
0
0
0
0
0
0
0
0
0
0
0
0
0
0
0
0
0
0
0
0
0
0
0
0
0
0
0
0
0
0
0
0
0
0
0
0
0
0
0
0
0
0
0
0
0
0
0
0
0
0
0
0
0
0
0
0
0
0
0
0
0
0
0
0
0
0
0
0
0
0
0
0
0
0
0
0
0
0
0
0
0
0
0
0
0
0
0
0
0
0
0
0
0
0
0
0
0
0
0
0
0
0
0
0
0
0
0
0
0
0
0
0
0
0
0
0
0
0
0
0
0
0
0
0
0
0
0
0
0
0
0
0
0
0
0
0
0
0
0
0
0
0
0
0
0
0
0
0
0
0
0
0
0
0
0
0
0
0
0
0
0
0
0
0
0
0
0
0
0
0
0
0
0
0
0
0
0
0
0
0
0
0
0
0
0
0
0
0
0
0
0
0
0
0
0
0
0
0
0
0
0
0
0
0
0
0
0
0
0
0
0
0
0
0
0
0
0
0
0
0
0
0
0
0
0
0
0
0
0
0
0
0
0
0
0
0
0
0
0
0
0
0
0
0
0
0
0
0
0
0
0
0
0
0
0
0
0
0
0
0
0
0
0
0
0
0
0
0
0
0
0
0
0
0
0
0
0
0
0
0
0
0
0
0
0
0
0
0
0
0
0
0
0
0
0
0
0
0
0
0
0
0
0
0
0
0
0
0
0
0
0
0
0
0
0
0
0
0
0
0
0
0
0
0
0
0
0
0
0
0
0
0
0
0
0
0
0
0
0
0
0
0
0
0
0
0
0
0
0
0
0
0
0
0
0
0
0
0
0
0
0
0
0
0
0
0
0
0
0
0
0
0
0
0
0
0
0
0
0
0
0
0
0
0
0
0
0
0
0
0
0
0
0
0
0
0
0
0
0
0
0
0
0
0
0
0
0
0
0
0
0
0
0
0
0
0
0
0
0
0
0
0
0
0
0
0
0
0
0
0
0
0
0
0
0
0
0
0
0
0
0
0
0
0
0
0
0
0
0
0
0
0
0
0
0
0
0
0
0
0
0
0
0
0
0
0
0
0
0
0
0
0
0
0
0
0
0
0
0
0
0
0
0
0
0
0
0
0
0
0
0
0
0
0
0
0
0
0
0
0
0
0
0
0
0
0
0
0
0
0
0
0
0
0
0
0
0
0
0
0
0
0
0
0
0
0
0
0
0
0
0
0
0
0
0
0
0
0
0
0
0
0
0
0
0
0
0
0
0
0
0
0
0
0
0
0
0
0
0
0
0
0
0
0
0
0
0
0
0
0
0
0
0
0
0
0
0
0
0
0
0
0
0
0
0
0
0
0
0
0
0
0
0
0
0
0
0
0
0
0
0
0
0
0
0
0
0
0
0
0
0
0
0
0
0
0
0
0
0
0
0
0
0
0
0
0
0
0
0
0
0
0
0
0
0
0
0
0
0
0
0
0
0
0
0
0
0
0
0
0
0
0
0
0
0
0
0
0
0
0
0
0
0
0
0
0
0
0
0
0
0
0
0
0
0
0
0
0
0
0
0
0
0
0
0
0
0
0
0
0
0
0
0
0
0
0
0
0
0
0
0
0
0
0
0
0
0
0
0
0
0
0
0
0
0
0
0
0
0
0
0
0
0
0
0
0
0
0
0
0
0
0
0
0
0
0
0
0
0
0
0
0
0
0
0
0
0
0
0
0
0
0
0
0
0
0
0
0
0
0
0
0
0
0
0
0
0
0
0
0
0
0
0
0
0
0
0
0
0
0
0
0
0
0
0
0
0
0
0
0
0
0
0
0
0
0
0
0
0
0
0
0
0
0
0
0
0
0
0
0
0
0
0
0
0
0
0
0
0
0
0
0
0
0
0
0
0
0
0
0
0
0
0
0
0
0
0
0
0
0
0
0
0
0
0
0
0
0
0
0
0
0
0
0
0
0
0
0
0
0
0
0
0
0
0
0
0
0
0
0
0
0
0
0
0
0
0
0
0
0
0
0
0
0
0
0
0
0
0
0
0
0
0
0
0
0
0
0
0
0
0
0
0
0
0
0
0
0
0
0
0
0
0
0
0
0
0
0
0
0
0
0
0
0
0
0
0
0
0
0
0
0
0
0
0
0
0
0
0
0
0
0
0
0
0
0
0
0
0
0
0
0
0
0
0
0
0
0
0
0
0
0
0
0
0
0
0
0
0
0
0
0
0
0
0
0
0
0
0
0
0
0
0
0
0
0
0
0
0
0
0
0
0
1
1
1
1
1
1
1
1
1
1
1
1
1
1
1
1
1
1
1
1
1
1
1
1
1
1
1
1
1
1
1
1
1
1
1
1
1
1
1
1
1
1
1
1
1
1
1
1
1
1
0
0
0
0
0
0
0
1
1
1
1
1
1
1
1
1
1
1
1
1
1
1
1
1
1
1
1
1
1
1
1
1
1
1
1
1
1
1
1
1
1
1
1
1
1
1
1
1
1
1
1
1
1
1
1
1
1
1
1
1
1
1
2
2
2
2
2
2
2
2
3
3
3
3
3
3
3
3
3
3
3
3
3
3
3
3
3
3
3
3
4
4
4
4
4
4
4
4
4
4
4
4
4
4
4
4
4
4
4
4
4
4
4
4
4
4
4
4
4
4
4
4
4
4
4
4
4
4
4
4
4
4
3
3
3
3
3
3
3
3
3
3
3
3
3
3
3
3
3
3
3
3
3
3
3
3
3
3
3
3
3
3
3
3
3
3
3
3
3
3
3
3
3
3
3
3
2
2
2
2
2
2
2
1
1
1
1
1
1
2
2
2
2
2
2
2
2
1
1
1
1
1
1
1
1
1
1
1
1
1
1
1
1
1
1
1
1
1
1
1
1
1
1
1
1
1
1
1
1
1
1
1
1
1
1
1
1
1
1
1
1
1
1
1
1
1
1
1
1
1
1
1
1
1
1
1
1
1
1
1
1
1
1
1
1
1
1
1
1
1
1
1
1
1
1
1
1
1
1
1
1
1
1
1
1
1
1
1
1
1
1
1
1
1
1
1
1
1
1
1
1
1
1
1
1
1
1
1
1
1
1
1
1
1
1
1
1
1
1
0
0
0
0
0
0
0
0
0
0
0
1
1
1
1
0
0
0
1
1
1
1
2
2
2
2
2
2
2
2
2
2
2
2
2
2
2
2
2
2
2
2
2
2
2
2
2
2
2
2
2
2
2
2
2
2
2
2
2
2
2
2
2
2
2
2
2
2
2
2
2
2
2
2
2
2
2
2
2
2
2
2
2
2
2
2
2
2
2
2
2
2
2
2
2
2
2
2
2
2
2
2
2
2
2
2
2
2
2
2
2
2
2
2
2
2
2
2
2
2
2
2
2
2
2
2
2
2
2
2
2
2
2
2
2
2
2
2
2
2
2
2
2
2
2
2
2
2
2
2
2
2
2
2
2
2
2
2
2
2
2
2
2
2
2
2
2
2
2
2
2
2
2
2
2
2
2
2
2
2
2
1
1
0
0
0
0
0
0
0
0
0
0
0
0
0
0
0
0
0
0
0
0
0
0
0
0
0
0
0
0
0
0
0
0
0
0
0
0
0
0
0
0
0
0
0
0
0
0
0
0
0
0
0
0
0
0
0
0
0
0
0
0
0
0
0
0
0
0
0
0
0
0
0
0
0
0
0
2
2
2
2
2
2
2
2
2
2
2
2
2
2
2
2
2
2
2
2
2
2
2
2
2
2
2
2
2
2
2
2
2
2
2
2
2
2
2
2
2
2
2
2
2
2
2
2
2
2
2
2
2
2
2
2
2
2
2
2
2
2
2
2
2
2
2
2
2
2
2
2
2
2
2
2
2
2
2
2
2
2
2
2
2
2
2
2
2
2
2
2
2
2
2
2
2
2
2
2
2
2
2
2
2
2
2
2
2
2
2
2
2
2
2
2
2
2
2
2
2
2
2
2
2
2
2
2
2
2
2
2
2
2
2
2
2
2
2
2
2
2
3
2
2
2
2
2
2
2
2
2
2
2
2
2
2
2
2
2
2
2
2
2
2
2
2
2
2
2
2
2
2
2
2
2
2
2
2
2
2
2
2
2
2
2
2
1
1
1
1
1
1
1
1
1
1
1
1
1
1
1
1
1
1
1
1
1
1
1
1
1
1
1
1
1
1
1
1
1
1
1
1
1
1
1
1
1
1
1
1
1
0
0
0
0
0
0
0
0
0
0
0
0
0
0
0
0
0
0
0
0
0
0
0
0
0
0
0
0
0
0
0
0
0
0
0
0
0
0
0
0
0
0
0
0
0
0
0
0
0
0
0
0
0
0
0
0
0
0
0
0
0
0
0
0
0
0
0
0
0
0
0
0
0
0
0
0
0
0
0
0
0
0
0
0
0
0
0
0
0
0
0
0
0
0
0
0
0
0
0
0
0
0
0
0
0
0
0
0
0
0
0
0
0
0
0
0
0
0
0
0
0
0
0
0
0
0
0
0
0
0
0
0
0
0
0
0
0
0
0
0
0
0
0
0
0
0
0
0
0
0
0
0
0
0
0
0
0
0
0
0
0
0
0
0
0
0
0
0
0
0
0
0
0
0
0
0
0
0
0
0
0
0
0
0
0
0
0
0
0
0
0
0
0
0
0
0
0
0
0
0
0
0
0
0
0
0
0
0
0
0
0
0
0
0
0
0
0
0
0
0
0
0
0
0
0
0
0
0
0
0
0
0
0
0
0
0
0
0
0
0
0
0
0
0
0
0
0
0
0
0
0
0
0
0
0
0
0
0
0
0
0
0
0
0
0
0
0
0
0
0
0
0
0
0
0
0
0
0
0
0
0
0
0
0
0
0
0
0
0
0
0
0
0
0
0
0
0
0
0
0
0
0
0
0
0
0
0
0
0
0
0
0
0
0
0
0
0
0
0
0
0
0
0
0
0
0
0
0
0
0
0
0
0
0
0
0
0
0
0
0
0
0
0
0
0
0
0
0
0
0
0
0
0
0
0
0
0
0
0
0
0
0
0
0
0
0
0
0
0
0
0
0
0
0
0
0
0
0
0
0
0
0
0
0
0
0
0
0
0
0
0
0
0
0
0
0
0
0
0
0
0
0
0
0
0
0
0
0
0
0
0
0
0
0
0
0
0
0
0
0
0
0
0
0
0
0
0
0
0
0
0
0
0
0
0
0
0
0
0
0
0
0
0
0
0
0
0
0
0
0
0
0
0
0
0
0
0
0
0
0
0
0
0
0
0
1
1
1
1
1
1
1
1
1
1
1
1
1
1
1
0
0
0
0
0
0
0
0
0
0
0
0
0
0
0
0
0
0
0
0
0
0
0
0
0
0
0
0
0
0
0
0
0
0
0
0
0
0
0
0
0
0
0
0
0
0
0
0
0
0
0
0
0
0
0
0
0
0
0
0
0
0
0
0
0
0
0
0
0
0
0
0
0
0
0
0
0
0
0
0
0
0
0
0
0
0
0
0
0
0
0
0
0
0
0
0
0
0
0
0
0
0
0
0
0
0
0
0
0
0
0
0
0
0
0
0
0
0
0
0
0
0
0
0
0
0
0
0
0
0
0
0
0
0
0
0
0
0
0
0
0
0
0
0
0
0
0
0
0
0
0
0
0
0
0
0
0
0
0
0
0
0
0
0
0
0
0
0
0
0
0
0
0
0
0
0
0
0
0
0
0
0
0
0
0
0
0
0
0
0
0
0
0
0
0
0
0
0
0
0
0
0
0
0
0
0
0
0
0
0
0
0
0
0
0
0
0
0
0
0
0
0
0
0
0
0
0
0
0
0
0
0
0
0
0
0
0
0
0
0
0
0
0
0
0
0
0
0
0
0
0
0
0
0
0
0
0
0
0
0
0
0
0
0
0
0
0
0
0
0
0
0
0
0
0
0
0
0
0
0
0
0
0
0
0
0
0
0
0
0
0
0
0
0
0
0
0
0
0
0
0
0
0
0
0
0
0
0
0
0
0
0
0
0
0
0
0
0
0
0
0
0
0
0
0
0
0
0
0
0
0
0
0
0
0
0
0
0
0
0
0
0
0
0
0
0
0
0
0
0
0
0
0
0
0
0
0
0
0
0
0
0
0
0
0
0
0
0
0
0
0
0
0
0
0
0
0
0
0
0
0
0
0
0
0
0
0
0
0
0
0
0
0
0
0
0
0
0
0
0
0
0
0
0
0
0
0
0
0
0
0
0
0
0
0
0
0
0
0
0
0
0
0
0
0
0
0
0
0
0
0
0
0
0
0
0
0
0
0
0
0
0
0
0
0
0
0
0
0
0
0
0
0
0
0
0
0
0
0
0
0
0
1
1
1
1
1
1
1
1
1
1
1
1
1
1
1
1
1
1
1
1
1
1
1
1
1
1
1
1
1
1
1
1
1
1
1
1
1
1
1
1
1
1
1
1
1
1
1
1
1
1
1
1
1
1
1
1
1
1
1
1
1
1
1
1
1
1
1
1
1
1
1
1
1
1
1
1
1
1
1
1
1
1
1
1
1
1
1
1
1
1
1
1
1
1
1
1
1
1
1
1
1
1
1
1
1
1
1
1
1
1
1
1
1
1
1
1
1
1
1
1
1
1
1
1
1
1
1
1
1
1
1
1
1
1
1
0
0
0
0
0
0
0
0
0
0
0
0
0
0
0
0
0
0
0
0
0
0
0
0
0
0
0
0
0
0
0
0
0
0
0
0
0
0
0
0
0
0
0
0
0
0
0
0
0
0
0
0
0
0
0
0
0
0
0
0
0
0
0
0
0
0
0
0
0
0
0
0
0
0
0
0
0
0
0
0
0
0
0
0
0
0
0
0
0
0
0
0
0
0
0
0
0
0
0
0
0
0
0
0
0
0
0
0
0
0
0
0
0
0
0
0
0
0
0
0
0
0
0
0
0
0
0
0
0
0
0
0
0
0
0
0
0
0
0
0
0
0
0
0
0
0
0
0
0
0
0
0
0
0
0
0
0
0
0
0
0
0
0
0
0
0
0
0
0
0
0
0
0
0
0
0
0
0
0
0
0
0
0
0
0
0
0
0
0
0
0
0
0
0
0
0
0
0
0
0
0
0
0
0
0
0
0
0
0
0
0
0
0
0
0
0
0
0
0
0
0
0
0
0
0
0
0
0
0
0
0
0
0
0
0
0
0
0
0
0
0
0
0
0
0
0
0
0
0
0
0
0
0
0
0
0
0
0
0
0
0
0
0
0
0
0
0
0
0
0
0
0
0
0
0
0
0
0
0
0
0
0
0
0
0
0
0
0
0
0
0
0
0
0
0
0
0
0
0
0
0
0
0
0
0
0
0
0
0
0
0
0
0
0
0
0
0
0
0
0
0
0
0
0
0
0
0
0
0
0
0
0
0
0
0
0
0
0
0
0
0
0
0
0
0
0
0
0
0
0
0
0
0
0
0
0
0
0
0
0
0
0
0
0
0
0
0
0
0
0
0
0
0
0
0
0
0
0
0
0
0
0
0
0
0
0
0
0
0
0
0
0
0
0
0
0
0
0
0
0
0
0
0
0
0
0
0
0
0
0
0
0
0
0
0
0
0
0
0
0
0
0
0
0
0
0
0
0
0
0
0
0
0
0
0
0
0
0
0
0
0
0
0
0
0
0
0
0
0
0
0
0
0
0
0
0
0
0
0
0
0
0
0
0
0
0
0
0
0
0
0
0
0
0
0
0
0
0
0
0
0
0
0
0
0
0
0
0
0
0
0
0
0
0
0
0
0
0
0
0
0
0
0
0
0
0
0
0
0
0
0
0
0
0
0
0
0
0
0
0
0
0
0
0
0
0
0
0
0
0
0
0
0
0
0
0
0
0
0
0
0
0
0
0
0
0
0
0
0
0
0
0
0
0
0
0
0
0
0
0
0
0
0
0
0
0
0
0
0
0
0
0
0
0
0
0
0
0
0
0
0
0
0
0
0
0
0
0
0
0
0
0
0
0
0
0
0
0
0
0
0
0
0
0
0
0
0
0
0
0
0
0
0
0
0
0
0
0
0
0
0
0
0
0
0
0
0
0
0
0
0
0
0
0
0
0
0
0
0
0
0
0
0
0
0
0
0
0
0
0
0
0
0
0
0
0
0
0
0
0
0
0
0
0
0
0
0
0
0
0
0
0
0
0
0
0
0
0
0
0
0
0
0
0
0
0
0
0
0
0
0
0
0
0
0
0
0
0
0
0
0
0
0
0
0
0
0
0
0
0
0
0
0
0
0
0
0
0
0
0
0
0
0
0
0
0
0
0
0
0
0
0
0
0
0
0
0
0
0
0
0
0
0
0
0
0
0
0
0
0
0
0
0
0
0
0
0
0
0
0
0
0
0
0
0
0
0
0
0
0
0
0
0
0
0
0
0
0
0
0
0
0
0
0
0
0
0
0
0
0
0
0
0
0
0
0
0
0
0
0
0
0
0
0
0
0
0
0
0
0
0
0
0
0
0
0
0
0
0
0
0
0
0
0
0
0
0
0
0
0
0
0
0
0
0
0
0
0
0
0
0
0
0
0
0
0
0
0
0
0
0
0
0
0
0
0
0
0
0
0
0
0
0
0
0
0
0
0
0
0
0
0
0
0
0
0
0
0
0
0
0
0
0
0
0
0
0
0
0
0
0
0
0
0
0
0
0
0
0
0
0
0
0
0
0
0
0
0
0
0
0
0
0
0
0
0
0
0
0
0
0
0
0
0
0
0
0
0
0
0
0
0
0
0
0
0
0
0
0
0
0
0
0
0
0
0
0
0
0
0
0
0
0
0
0
0
0
0
0
0
0
0
0
0
0
0
0
0
0
0
0
0
0
0
0
0
0
0
0
0
0
0
0
0
0
0
0
0
0
0
0
0
0
0
0
0
0
0
0
0
0
0
0
0
0
0
0
0
0
0
0
0
0
0
0
0
0
0
0
0
0
0
0
0
0
0
0
0
0
0
0
0
0
0
0
0
0
0
0
0
0
0
0
0
0
0
0
0
0
0
0
0
0
0
0
0
0
0
0
0
0
0
0
0
0
0
0
0
0
1
1
1
1
1
1
1
1
1
1
1
1
1
1
1
1
1
1
1
1
1
1
1
1
1
1
1
1
1
1
1
1
1
1
1
1
1
2
2
2
2
2
2
2
2
2
2
2
2
2
2
2
2
2
2
2
2
3
3
3
3
3
3
3
3
3
3
3
3
3
3
3
3
3
3
3
3
3
3
3
3
3
3
3
3
3
3
3
3
3
3
3
3
3
3
3
3
3
3
3
3
3
3
3
3
3
3
3
3
3
3
3
3
3
3
3
3
3
3
3
3
3
3
3
3
3
3
3
3
2
2
2
2
2
2
2
2
2
2
2
2
2
2
2
2
2
2
2
2
2
2
2
2
2
2
2
2
2
2
2
2
2
2
2
2
2
2
2
2
2
2
2
2
2
2
2
2
2
2
2
2
2
2
2
2
2
2
2
2
2
2
2
2
2
2
2
2
2
2
2
2
2
2
2
2
2
2
2
2
2
1
1
1
1
1
1
1
1
1
1
1
1
1
1
1
1
1
1
1
1
1
1
1
1
1
1
1
1
1
1
1
0
0
0
0
0
0
0
0
0
1
1
1
1
1
1
1
1
0
0
0
0
0
0
0
0
0
0
0
0
0
0
0
0
0
0
0
0
0
0
0
0
0
0
0
0
0
0
0
0
0
0
0
0
0
0
0
0
0
0
0
0
0
0
0
0
1
1
1
1
1
1
1
1
1
1
1
1
1
1
1
1
1
1
1
1
1
1
1
1
1
1
1
1
1
1
1
1
1
1
1
1
1
1
1
1
1
1
1
1
1
1
1
1
1
1
1
1
1
1
1
1
1
1
1
1
1
1
1
1
1
1
1
1
1
1
1
1
1
1
1
1
1
1
1
1
1
1
1
1
1
1
1
1
1
1
1
1
1
1
1
1
1
1
1
1
1
1
1
1
1
1
1
1
1
1
1
1
1
1
1
1
1
1
1
1
1
1
1
1
1
1
1
1
1
1
1
1
1
1
1
1
1
1
1
1
1
1
1
1
1
1
1
1
1
1
1
1
1
0
0
0
0
0
0
0
0
0
0
0
0
0
0
0
0
0
0
0
0
0
0
0
0
0
0
0
0
0
0
0
0
0
0
0
0
0
0
0
0
0
0
0
0
0
0
0
0
0
0
0
0
0
0
0
0
0
0
0
0
0
0
0
0
0
0
0
0
0
0
0
0
0
0
0
0
0
0
0
0
0
0
0
0
0
0
0
0
0
0
0
0
0
0
0
0
0
0
0
0
0
0
0
0
0
0
0
0
0
0
0
0
0
0
0
0
0
0
0
0
0
0
0
0
0
0
0
0
0
0
0
0
0
0
0
0
0
0
0
0
0
0
0
0
0
0
0
0
0
0
0
0
0
0
0
0
0
0
0
0
0
0
0
0
0
0
0
0
0
0
0
0
0
0
0
0
0
0
0
0
0
0
0
0
0
0
0
0
0
0
0
0
0
0
0
0
0
0
0
0
0
0
0
0
0
0
0
0
0
0
0
0
0
0
0
0
0
0
0
0
0
0
0
0
0
0
0
0
0
0
0
0
0
0
0
0
0
0
0
0
0
0
0
0
0
0
0
0
0
0
0
0
0
0
0
0
0
0
0
0
0
0
0
0
0
0
0
0
0
0
0
0
0
0
0
0
0
0
0
0
0
0
0
0
0
0
0
0
0
0
0
0
0
0
0
0
0
0
0
0
0
0
0
0
0
0
0
0
0
0
0
0
0
0
0
0
0
0
0
0
0
0
0
0
0
0
0
0
0
0
0
0
0
0
0
0
0
0
0
0
0
0
0
0
0
0
0
0
0
0
0
0
0
0
0
0
0
0
0
0
0
0
0
0
0
0
0
0
0
0
0
0
0
0
0
0
0
0
0
0
0
0
0
0
0
0
0
0
0
0
0
0
0
0
0
0
0
0
0
0
0
0
0
0
0
0
0
0
0
0
0
0
0
0
0
0
0
0
0
0
0
0
0
0
0
0
0
0
0
0
0
0
0
0
0
0
0
0
0
0
0
0
0
0
0
0
0
0
0
0
0
0
0
0
0
0
0
0
0
0
0
0
0
0
0
0
0
0
0
0
0
0
0
0
0
0
0
0
0
0
0
0
0
0
0
0
0
0
0
0
0
0
0
0
0
0
0
0
0
0
0
0
0
0
0
0
0
0
0
0
0
0
0
0
0
0
0
0
0
0
0
0
0
0
0
0
0
0
0
0
0
0
0
0
0
0
0
0
0
0
0
0
0
0
0
0
0
0
0
0
0
0
0
0
0
0
0
0
0
0
0
0
0
0
0
0
0
0
0
0
0
0
0
0
0
0
0
0
0
0
0
0
0
0
0
0
0
0
0
0
0
0
0
0
0
0
0
0
0
0
0
0
0
0
0
0
0
0
0
0
0
0
0
0
0
0
0
0
0
0
0
0
0
0
0
0
0
0
0
0
0
0
0
0
0
0
0
0
0
0
0
0
0
0
0
0
0
0
0
0
0
0
0
0
0
0
0
0
0
0
0
0
0
0
0
0
0
0
0
0
0
0
0
0
0
0
0
0
0
0
0
0
0
0
0
0
0
0
0
0
0
0
0
0
0
0
0
0
0
0
0
0
0
0
0
0
0
0
0
0
0
0
0
0
0
0
0
0
0
0
0
0
0
0
0
0
0
0
0
0
0
0
0
0
0
0
0
0
0
0
0
0
0
0
0
0
0
0
0
0
0
0
0
0
0
0
0
0
0
0
0
0
0
0
0
0
0
0
0
0
0
0
0
0
0
0
0
0
0
0
0
0
0
0
0
0
0
0
0
0
0
0
0
0
0
0
0
0
0
0
0
0
0
0
0
0
0
0
0
0
0
0
0
0
0
0
0
0
0
0
0
0
0
0
0
0
0
0
0
0
0
0
0
0
0
0
0
0
0
0
0
0
0
0
0
0
0
0
0
0
0
0
0
0
0
0
0
0
0
0
0
0
0
0
0
0
0
0
0
0
0
0
0
0
0
0
0
0
0
0
0
0
0
0
0
0
0
0
0
0
0
0
0
0
0
0
0
0
0
0
0
0
0
0
0
0
0
0
0
0
0
0
0
0
0
0
0
0
0
0
0
0
0
0
0
0
0
0
0
0
0
0
0
0
0
0
0
0
0
0
0
0
0
0
0
0
0
0
0
0
0
0
0
0
0
0
0
0
0
0
0
0
0
0
0
0
0
0
0
0
0
0
0
0
0
0
0
0
0
0
0
0
0
0
0
0
0
0
0
0
0
0
0
0
0
0
0
0
0
0
0
0
0
0
0
0
0
0
0
0
0
0
0
0
0
0
0
0
0
0
0
0
0
0
0
0
0
0
0
0
0
0
0
0
0
0
0
0
0
0
0
0
0
0
0
0
0
0
0
0
0
0
0
0
0
0
0
0
0
0
0
0
0
0
0
0
0
0
0
0
0
0
0
0
0
0
0
0
0
0
0
0
0
0
0
0
0
0
0
0
0
0
0
0
0
0
0
0
0
0
0
0
0
0
0
0
0
0
0
0
0
0
0
0
0
0
0
0
0
0
0
0
0
0
0
0
0
0
0
0
0
0
0
0
0
0
0
0
0
0
0
0
0
0
0
0
0
0
0
0
0
0
0
0
0
0
0
0
0
0
0
0
0
0
0
0
0
0
0
0
0
0
0
0
0
0
0
0
0
0
0
0
0
0
0
0
0
0
0
0
0
0
0
0
0
0
0
0
0
0
0
0
0
0
0
0
0
0
0
0
0
0
0
0
0
0
0
0
0
0
0
0
0
0
0
0
0
0
0
0
0
0
0
0
0
0
0
0
0
0
0
0
0
0
0
0
0
0
0
0
0
0
0
0
0
0
0
0
0
0
0
0
0
0
0
0
0
0
0
0
0
0
0
0
0
0
0
0
0
0
0
0
0
0
0
0
0
0
0
0
0
0
0
0
0
0
0
0
0
0
0
0
0
0
0
0
0
0
0
0
0
0
0
0
0
0
0
0
0
0
0
0
0
0
0
0
0
0
0
0
0
0
0
0
0
0
0
0
0
0
0
0
0
0
0
0
0
0
0
0
0
0
0
0
0
0
0
0
0
0
0
0
0
0
0
0
0
0
0
0
0
0
0
0
0
0
0
0
0
0
0
0
0
0
0
0
0
0
0
0
0
0
0
0
0
0
0
0
0
0
0
0
0
0
0
0
0
0
0
0
0
0
0
0
0
0
0
0
0
0
0
0
0
0
0
0
0
0
0
0
0
0
0
0
0
0
0
0
0
0
0
0
0
0
0
0
0
0
0
0
0
0
0
0
0
0
0
0
0
0
0
0
0
0
0
0
0
0
0
0
0
0
0
0
0
0
0
0
0
0
0
0
0
0
0
0
0
0
0
0
0
0
0
0
0
0
0
0
0
0
0
0
0
0
0
0
0
0
0
0
0
0
0
0
0
0
0
0
0
0
0
0
0
0
0
0
0
0
0
0
0
0
0
0
0
0
0
0
0
0
0
0
0
0
0
0
0
0
0
0
0
0
0
0
0
0
0
0
0
0
0
0
0
0
0
0
0
0
0
0
0
0
0
0
0
0
0
0
0
0
0
0
0
0
0
0
0
0
0
0
0
0
0
0
0
0
0
0
0
0
0
0
0
0
0
0
0
0
0
0
0
0
0
0
0
0
0
0
0
0
0
0
0
0
0
0
0
0
0
0
0
0
0
0
0
0
0
0
0
0
0
0
0
0
0
0
0
0
0
0
0
0
0
0
0
0
0
0
0
0
0
0
0
0
0
0
0
0
0
0
0
0
0
0
0
0
0
0
0
0
0
0
0
0
0
0
0
0
0
0
0
0
0
0
0
0
0
0
0
0
0
0
0
0
0
0
0
0
0
0
0
0
0
0
0
0
0
0
0
0
0
0
0
0
0
0
0
0
0
0
0
0
0
0
0
0
0
0
0
0
0
0
0
0
0
0
0
0
0
0
0
0
0
0
0
0
0
0
0
0
0
0
0
0
0
0
0
0
0
0
0
0
0
0
0
0
0
0
0
0
0
0
0
0
0
0
0
0
0
0
0
0
0
0
0
0
0
0
0
0
0
0
0
0
0
0
0
0
0
0
0
0
0
0
0
0
0
0
0
0
0
0
0
0
0
0
0
0
0
0
0
0
0
0
0
0
0
0
0
0
0
0
0
0
0
0
0
0
0
0
0
0
0
0
0
0
0
0
0
0
0
0
0
0
0
0
0
0
0
0
0
0
0
0
0
0
0
0
0
0
0
0
0
0
0
0
0
0
0
0
0
0
0
0
0
0
0
0
0
0
0
0
0
0
0
0
0
0
0
0
0
0
0
0
0
0
0
0
0
0
0
0
0
0
0
0
0
0
0
0
0
0
0
0
0
0
0
0
0
0
0
0
0
0
0
0
0
0
0
0
0
0
0
0
0
0
0
0
0
0
0
0
0
0
0
0
0
0
1
1
1
1
1
1
1
1
1
1
1
1
1
1
1
1
1
1
1
1
1
1
1
1
1
1
1
1
1
1
1
1
1
1
1
1
1
1
1
1
1
1
1
0
0
0
0
0
0
0
0
0
0
0
0
0
0
0
0
0
0
0
0
0
0
0
0
0
1
1
1
1
1
1
1
1
1
1
1
1
1
1
1
1
1
1
1
1
1
1
1
1
1
1
1
1
1
1
1
1
1
1
1
1
1
1
1
1
1
1
1
1
1
1
1
1
1
1
1
1
1
1
1
1
1
1
1
1
1
1
1
1
1
1
1
1
1
1
1
1
1
1
1
1
1
1
1
1
1
1
1
1
1
1
1
2
2
2
2
2
2
2
2
2
2
2
2
2
2
2
2
2
2
2
1
1
0
0
0
0
0
0
0
0
0
0
0
0
0
0
0
0
0
0
0
0
0
0
0
0
0
0
0
0
0
0
0
0
0
0
0
0
0
0
0
0
0
0
0
0
0
0
0
0
0
0
0
0
0
0
0
0
0
0
0
0
0
0
0
0
0
0
0
0
0
0
0
0
0
0
0
0
0
0
0
0
0
0
0
0
0
0
0
0
0
0
0
0
0
0
0
0
0
0
0
0
0
0
0
0
0
0
0
0
0
0
0
0
0
0
0
0
0
0
0
0
0
0
0
0
0
0
0
0
0
0
0
0
0
0
0
0
0
0
0
0
0
0
0
0
0
0
0
0
0
0
0
0
0
0
0
0
0
0
0
0
0
0
0
0
0
0
0
0
0
0
0
0
0
0
0
0
0
0
0
0
0
0
0
0
0
0
0
0
0
0
0
0
0
0
0
0
0
0
0
0
0
0
0
0
0
0
0
0
0
0
0
0
0
0
0
0
0
0
0
0
0
0
0
0
0
0
0
0
0
0
0
0
0
0
0
0
0
0
0
0
0
0
0
0
0
0
0
0
0
0
0
0
0
0
0
0
0
0
0
0
0
0
0
0
0
0
0
0
0
0
0
0
0
0
0
0
0
0
0
0
0
0
0
0
0
0
0
0
0
0
0
0
0
0
0
0
0
0
0
0
0
0
0
0
0
0
0
0
0
0
0
0
0
0
0
0
0
0
0
0
0
0
0
0
0
0
0
0
0
0
0
0
0
0
0
0
0
0
0
0
0
0
0
0
0
0
0
0
0
0
0
0
0
0
0
0
0
0
0
0
0
0
0
0
0
0
0
0
0
0
0
0
0
0
0
0
0
0
0
0
0
0
0
0
0
0
0
0
0
0
0
0
0
0
0
0
0
0
0
0
0
0
0
0
0
0
0
0
0
0
0
0
0
0
0
0
0
0
0
0
0
0
0
0
0
0
0
0
0
0
0
0
0
0
0
0
0
0
0
0
0
0
0
0
0
0
0
0
0
0
0
0
0
0
0
0
0
0
0
0
0
0
0
0
0
0
0
0
0
0
0
0
0
0
0
0
0
0
0
0
0
0
0
0
1
1
1
1
1
1
1
1
2
2
2
2
2
2
2
2
2
2
2
2
2
2
2
2
2
2
2
2
2
2
2
2
2
2
2
2
2
2
2
2
2
2
2
2
2
2
2
2
2
2
2
2
2
2
2
2
2
2
2
2
2
2
2
2
2
2
2
2
2
2
2
2
2
2
2
2
2
2
2
2
2
2
2
2
2
2
2
2
2
2
2
2
2
2
2
2
2
2
2
2
2
3
3
3
3
3
3
3
3
3
3
3
3
3
3
3
3
3
3
3
3
2
3
3
3
3
3
3
3
3
3
3
3
3
3
3
3
3
3
3
3
3
3
3
3
3
3
3
3
3
3
3
3
3
3
3
3
3
3
3
3
3
3
3
3
3
3
3
3
3
3
3
3
2
2
2
2
2
2
2
2
2
2
3
3
3
3
3
3
3
3
3
3
3
3
3
3
3
3
3
2
3
3
3
3
3
3
3
3
3
3
3
3
3
3
3
3
3
3
3
3
3
3
3
3
3
3
3
4
4
4
4
4
4
4
4
4
4
3
3
3
3
3
3
3
3
3
3
3
3
3
3
3
3
3
3
3
3
3
3
3
3
3
2
2
2
2
2
2
2
2
2
2
2
2
2
2
2
2
2
2
2
2
2
2
2
2
2
2
2
2
2
2
2
2
2
2
2
2
2
2
2
2
2
2
2
2
2
2
2
2
2
2
2
2
2
2
2
2
2
2
2
2
2
2
2
2
2
2
2
2
2
2
2
2
2
2
2
2
2
2
2
2
2
2
2
2
2
2
2
2
2
2
2
2
2
2
2
2
2
2
2
2
1
1
1
1
1
1
1
1
1
1
1
1
1
1
1
1
1
1
1
1
1
1
1
1
1
1
1
1
1
1
1
1
1
1
1
1
1
1
1
1
1
1
0
0
0
0
0
0
0
0
0
0
0
0
0
0
0
0
0
0
0
0
0
0
0
0
0
0
0
0
0
0
0
0
0
0
0
0
0
0
0
0
0
0
0
0
0
0
0
0
0
0
0
0
0
0
0
0
0
0
0
0
0
0
0
0
0
0
0
0
0
0
0
0
0
0
0
0
1
1
1
1
1
1
1
1
1
1
1
1
1
1
1
1
1
1
1
1
1
1
1
1
1
1
1
1
1
1
1
1
1
1
1
1
1
1
1
1
1
1
1
1
1
1
1
1
1
1
1
1
1
2
2
2
2
2
2
2
2
2
2
2
2
2
2
2
2
2
2
2
2
2
2
2
2
2
2
2
2
2
2
2
2
2
2
2
2
2
2
2
2
2
2
2
2
2
2
2
2
2
3
3
4
4
4
4
4
4
4
4
4
4
4
4
4
4
4
5
5
5
5
5
5
5
5
5
5
5
5
5
5
5
5
5
5
5
5
5
5
5
5
5
5
5
5
5
5
5
5
5
5
5
5
5
5
5
5
5
5
5
5
5
5
5
5
5
5
5
5
5
5
5
5
5
5
5
5
5
5
5
5
5
5
5
5
5
5
5
5
5
5
5
5
5
5
5
5
5
5
5
5
5
5
5
5
5
5
5
5
5
5
5
5
5
5
5
5
5
5
5
5
5
5
5
5
5
5
5
5
5
5
5
5
5
5
5
5
5
5
4
4
4
4
3
3
3
3
3
3
3
3
3
3
2
2
2
2
2
2
2
2
2
2
2
2
2
2
2
1
1
1
1
1
1
1
1
1
1
1
2
2
2
2
2
2
2
2
2
2
2
2
2
2
2
2
2
2
2
3
3
3
3
3
3
3
3
3
3
3
3
3
3
3
3
3
3
2
2
2
2
2
2
2
2
2
2
2
2
2
2
2
2
2
2
2
2
2
2
2
2
2
2
2
2
2
2
2
2
2
5
5
5
5
5
5
5
5
5
5
5
5
5
5
5
5
5
5
5
5
5
5
5
5
5
5
5
5
5
5
5
5
5
5
5
5
5
5
5
5
5
5
5
4
4
4
4
4
4
4
5
5
5
5
5
5
5
5
5
5
5
5
5
5
5
5
5
5
5
5
5
5
5
5
5
5
5
5
5
5
5
5
5
5
5
5
5
5
5
5
5
5
5
5
5
5
5
5
5
5
5
5
5
5
5
5
5
5
5
5
6
6
6
6
6
7
8
8
9
9
9
9
9
9
9
9
9
8
8
8
8
8
8
8
8
8
7
7
7
7
7
7
7
7
7
7
7
7
7
7
7
7
7
7
7
7
7
7
7
7
7
7
7
7
7
7
7
7
6
6
6
6
5
5
5
6
6
6
6
6
6
6
8
8
8
8
9
9
9
9
9
9
10
9
9
9
9
9
10
10
10
10
10
10
10
10
10
10
10
10
10
10
10
10
10
10
10
10
10
10
10
10
10
10
10
10
10
10
10
10
10
10
10
9
9
9
9
9
9
9
9
9
9
9
9
9
9
9
9
9
9
8
8
8
7
7
7
7
7
7
7
7
7
7
7
7
7
7
7
7
7
7
7
7
7
7
7
8
8
8
8
8
9
8
8
8
8
8
9
9
10
10
10
10
10
10
10
10
10
10
10
10
10
10
10
10
10
10
10
8
8
8
8
8
8
9
9
9
9
9
9
9
9
9
9
9
9
9
9
9
9
9
9
7
7
7
7
7
7
7
7
7
7
7
7
7
7
7
7
7
7
7
7
7
7
7
7
7
8
8
8
8
7
7
7
7
7
7
7
7
7
7
7
7
7
7
7
7
7
7
7
7
7
7
7
7
7
7
6
6
6
6
6
6
6
6
6
6
6
6
6
6
6
5
5
5
5
5
5
5
5
5
5
5
5
5
5
5
5
5
5
5
5
5
5
5
5
5
5
4
4
4
4
3
3
3
3
3
3
3
3
3
3
3
2
2
2
2
2
2
2
2
2
2
2
2
2
2
2
2
2
2
2
2
2
2
2
2
2
2
2
2
2
2
2
2
2
2
2
2
2
2
2
2
2
2
2
2
2
2
2
1
1
1
1
1
1
1
1
1
1
1
1
1
1
1
1
1
1
1
1
1
1
1
1
1
1
1
1
1
1
0
0
0
0
0
0
0
0
0
0
0
0
0
0
0
0
0
0
0
0
0
0
0
0
0
0
0
0
0
0
0
0
0
0
0
0
0
0
0
0
0
0
0
0
0
0
0
0
0
0
0
0
0
0
0
0
0
0
0
0
0
0
0
0
0
0
0
0
0
0
0
0
0
0
0
1
1
1
1
1
1
1
1
1
1
1
1
1
1
1
2
2
2
2
2
2
2
2
2
2
2
2
2
2
2
2
2
2
2
2
2
2
2
2
2
2
2
2
2
2
2
2
2
2
2
2
2
2
2
2
2
2
2
2
2
2
2
2
2
2
2
2
2
2
2
2
2
2
2
2
2
2
2
2
2
2
2
2
2
2
2
2
2
2
2
2
2
2
2
2
2
2
2
2
2
2
2
2
3
3
3
3
3
3
3
3
3
3
3
3
3
3
3
4
4
4
4
4
4
4
4
4
4
4
4
4
4
4
4
4
4
4
4
4
4
4
2
2
2
2
2
2
2
2
2
2
2
2
2
2
2
2
2
2
2
2
2
2
2
2
2
2
2
2
2
2
2
2
2
2
2
2
2
2
2
2
2
3
3
3
3
3
3
3
3
3
3
3
3
3
3
3
3
3
3
3
3
3
3
3
3
3
3
3
3
3
3
3
3
3
3
3
3
3
3
4
4
4
4
4
4
4
4
4
4
5
5
5
5
5
5
5
5
5
5
5
5
5
5
5
5
5
5
4
4
4
4
4
4
4
4
5
5
5
5
5
5
5
5
5
5
5
5
5
5
5
5
5
5
4
4
4
4
4
4
4
3
3
3
3
3
4
4
4
4
4
4
4
5
5
5
5
5
4
4
4
5
6
7
7
7
7
7
7
6
6
6
6
6
6
6
6
6
6
6
6
6
6
6
6
6
6
6
6
6
6
7
7
7
7
7
7
7
7
7
7
7
7
7
7
7
7
7
7
7
7
7
7
7
7
7
7
7
7
7
7
7
7
7
7
7
7
7
7
7
8
8
8
8
8
8
8
8
8
8
8
8
8
8
8
8
8
8
8
8
8
8
8
8
8
8
8
8
8
8
8
8
7
7
7
7
7
7
7
7
7
7
7
7
7
7
7
7
7
7
7
7
7
7
7
8
8
7
8
8
8
8
7
7
7
7
8
8
8
8
8
8
7
7
7
7
8
8
8
8
9
9
9
9
9
9
9
9
9
9
9
9
9
9
9
9
9
9
9
9
9
9
9
9
9
8
8
8
8
8
8
8
8
8
8
8
8
8
8
8
8
8
9
9
9
9
9
9
9
9
9
9
8
8
8
8
10
10
10
10
11
12
12
12
11
11
11
11
11
11
11
11
11
11
11
11
11
11
11
11
11
11
11
11
11
11
11
11
11
11
11
11
11
11
11
11
11
11
11
11
11
11
11
11
10
10
10
10
10
10
11
11
10
10
10
10
10
10
10
10
10
11
11
11
11
11
11
11
11
11
11
11
11
11
11
11
11
10
10
10
10
10
10
10
9
9
10
10
11
11
11
10
10
10
10
10
10
10
10
10
10
10
10
10
10
10
10
10
10
11
10
10
10
10
10
9
9
9
9
9
9
9
9
9
10
10
10
10
10
10
10
10
10
10
10
10
10
10
10
10
10
10
13
13
13
13
13
13
13
13
13
14
13
15
15
16
21
23
26
26
25
25
25
25
25
25
25
25
25
25
25
25
25
24
24
24
24
24
23
23
23
23
23
23
23
23
23
23
23
24
24
24
24
24
24
24
24
24
24
24
24
24
24
25
25
25
25
25
25
25
25
25
25
25
24
23
23
23
23
23
22
22
22
22
22
22
22
22
23
23
23
23
23
23
23
23
23
23
23
22
21
21
21
21
21
21
21
21
21
21
21
21
21
21
21
21
21
21
21
21
21
21
21
21
21
21
19
18
18
18
17
17
15
15
15
15
15
15
15
14
14
14
14
14
14
14
14
12
12
12
12
12
12
12
12
12
12
12
12
12
12
11
11
10
10
10
10
10
10
10
10
10
10
10
10
10
8
8
8
7
7
7
7
7
7
5
5
5
5
5
5
5
3
3
3
3
3
3
3
3
3
3
3
2
2
2
2
2
2
2
2
2
2
2
2
2
1
0
0
0
0
0
0
0
0
0
0
0
0
0
0
0
0
0
0
0
0
0
0
0
0
0
0
0
0
0
0
0
0
0
0
0
0
0
0
1
1
1
1
1
1
1
1
1
1
1
1
1
1
1
1
1
1
1
1
1
1
1
1
1
1
1
1
1
1
1
1
1
1
1
1
1
1
1
1
1
1
1
1
1
1
2
2
2
2
2
2
2
2
2
2
2
2
2
2
2
2
2
2
2
2
2
2
2
2
2
2
2
2
2
2
2
2
2
2
2
2
2
2
2
2
2
2
2
2
2
2
2
2
2
2
2
3
3
3
3
3
3
3
3
3
3
3
3
3
3
3
3
3
3
3
3
3
3
3
3
3
3
3
3
3
3
3
3
3
3
3
3
3
3
3
3
3
3
3
3
3
3
3
3
3
3
3
3
3
3
4
4
4
4
4
4
4
4
4
4
4
4
4
4
4
4
4
4
4
4
4
4
4
4
4
4
4
3
4
4
4
4
4
4
4
4
4
4
4
4
4
4
4
3
3
3
3
3
3
3
3
3
3
3
3
3
3
3
3
3
3
3
3
3
4
3
3
3
3
3
3
3
3
3
3
3
3
3
3
3
3
3
3
3
3
3
3
3
3
3
3
3
3
3
3
3
3
3
3
3
3
3
3
3
3
3
3
4
4
4
4
4
4
3
3
3
3
3
3
3
3
3
3
4
5
5
5
5
5
5
5
5
5
5
5
5
5
5
4
4
4
4
4
4
4
4
4
4
4
4
4
4
4
4
4
4
4
4
4
4
4
4
4
4
4
4
4
4
4
4
4
4
4
4
3
3
3
3
3
3
3
3
3
3
3
3
3
3
3
3
3
3
3
3
3
3
3
3
3
3
3
3
3
3
3
3
3
3
3
3
3
3
3
3
3
3
3
3
3
3
3
3
3
3
2
2
2
2
2
2
2
2
2
2
2
2
2
2
2
2
2
2
2
2
2
2
2
2
2
2
2
2
2
2
1
1
1
1
1
1
1
1
1
1
1
1
0
0
0
0
1
1
1
1
1
1
1
1
1
1
1
1
1
1
1
1
1
1
1
1
1
1
1
1
1
1
1
1
1
1
1
0
0
0
0
0
0
0
0
0
0
0
0
0
0
0
0
1
1
1
1
1
1
1
1
1
1
1
1
1
1
1
1
1
1
1
1
1
1
1
1
1
1
1
1
1
1
1
1
1
1
1
1
1
1
1
1
1
1
1
1
1
1
1
1
1
1
1
1
1
1
1
1
1
1
1
1
1
1
1
2
2
2
2
2
2
2
2
2
2
2
2
2
2
2
2
2
2
2
2
2
1
1
1
1
1
1
1
1
1
1
1
1
1
1
1
1
1
1
1
1
1
1
1
1
1
1
1
1
1
1
1
1
1
1
1
1
1
1
1
1
1
1
1
1
1
1
1
1
1
1
1
1
1
1
1
1
1
1
1
1
1
1
1
1
1
0
0
0
0
0
0
0
0
0
0
0
0
0
0
0
1
1
1
1
1
1
1
1
1
1
1
1
1
1
1
1
1
1
1
1
1
1
1
1
1
1
1
1
1
1
1
1
1
1
1
1
1
1
1
1
1
1
1
1
1
1
1
1
1
1
1
1
1
1
1
1
1
1
1
1
1
1
1
1
1
1
1
1
1
1
1
1
1
1
1
1
1
1
1
1
1
1
1
1
1
1
1
1
1
1
1
1
0
0
0
0
0
0
0
0
0
0
0
0
0
0
0
0
0
0
0
0
0
0
0
0
0
0
0
0
0
0
0
0
0
0
0
0
0
0
0
0
0
0
0
0
0
0
0
0
0
0
0
0
0
0
0
0
0
0
0
0
0
0
0
0
0
0
0
0
0
0
0
0
0
0
0
0
0
0
0
0
0
0
0
0
0
0
0
0
0
0
0
0
0
0
0
0
0
0
0
0
0
0
0
0
0
0
0
0
0
0
0
0
0
0
0
0
0
0
0
0
0
0
0
0
0
0
0
0
0
0
0
0
0
0
0
0
0
0
0
0
0
0
0
0
0
0
0
0
0
0
0
0
0
0
0
0
0
0
0
0
0
0
0
0
0
0
0
0
0
0
0
0
0
0
0
0
0
0
0
0
0
0
0
0
0
0
0
0
0
0
0
0
0
0
1
1
1
1
1
1
1
1
1
1
1
1
1
1
1
1
2
2
2
2
2
2
2
2
2
2
2
2
2
2
2
2
2
2
2
2
2
2
2
2
2
2
2
2
2
2
2
2
2
2
2
2
2
2
2
2
2
2
2
2
2
2
2
2
2
2
2
2
2
2
2
2
2
2
2
2
2
2
2
2
2
2
2
2
2
2
2
2
2
2
2
2
2
2
2
2
2
2
2
2
2
2
2
2
2
2
2
2
2
2
2
2
2
2
2
2
2
2
2
2
2
2
2
2
2
2
2
2
2
2
2
2
2
2
2
1
1
1
1
1
1
1
1
1
1
1
1
1
0
0
0
0
0
0
0
0
0
0
0
0
0
0
0
0
0
0
0
0
0
0
0
0
0
0
0
0
0
0
0
0
0
0
0
0
0
0
0
0
0
0
0
0
0
0
0
0
0
0
0
0
0
0
0
0
0
0
0
0
0
0
0
0
0
0
0
0
0
0
0
0
0
0
0
0
0
0
0
0
0
0
0
0
0
0
0
0
0
0
0
0
0
0
0
0
0
0
0
0
0
0
0
0
0
0
0
0
0
0
0
0
0
0
0
0
0
0
0
0
0
0
0
0
0
0
0
0
0
0
0
0
0
0
0
0
0
0
0
0
0
0
0
0
0
0
0
0
0
0
0
0
0
0
0
0
0
0
0
0
0
0
0
0
0
0
0
0
0
0
0
0
1
1
1
1
1
2
2
2
2
2
2
2
2
2
2
2
2
2
1
1
1
1
1
1
1
1
1
1
1
1
1
1
1
1
1
1
1
1
1
1
1
1
1
1
1
1
1
1
1
1
1
1
1
1
1
1
1
1
1
1
1
1
1
1
1
1
1
1
1
1
1
2
2
2
2
2
2
2
2
2
2
2
2
2
2
2
2
2
2
2
2
2
2
2
2
2
2
2
2
2
2
2
2
2
2
2
2
2
2
2
2
2
2
2
2
2
2
1
1
1
1
1
1
1
1
0
0
0
0
0
0
0
0
0
0
0
0
0
0
0
0
0
0
0
0
0
0
0
0
0
0
0
0
0
0
0
0
0
0
0
0
0
0
0
0
0
0
0
0
0
0
0
0
0
0
0
0
0
0
0
0
0
0
0
0
0
0
0
0
0
0
0
0
0
0
0
0
0
0
0
0
0
0
0
0
0
0
0
0
0
0
0
0
0
0
0
0
0
0
0
0
0
0
0
0
0
0
0
0
0
0
0
0
0
0
0
0
0
0
0
0
0
0
0
0
0
0
0
0
0
0
0
0
0
0
0
0
0
0
0
0
0
0
0
0
0
0
0
0
0
0
0
0
0
0
0
0
0
0
0
0
0
0
0
0
0
0
0
0
0
0
0
0
0
0
0
0
0
0
0
0
0
0
0
0
0
0
0
0
0
0
0
0
0
0
0
0
0
0
0
0
0
0
0
0
0
0
0
0
1
1
1
1
1
1
1
1
1
1
1
1
1
1
1
0
0
0
0
0
0
0
0
0
0
0
0
0
0
0
0
0
0
0
0
0
0
0
0
0
0
0
0
0
0
0
0
0
0
0
0
0
0
0
0
0
0
0
0
0
0
0
0
0
0
0
0
0
0
0
0
0
0
0
0
0
0
0
0
0
0
0
0
0
0
0
0
0
0
0
0
0
0
0
0
0
0
0
0
0
0
0
0
0
0
0
0
0
0
0
0
0
0
0
0
0
0
0
0
0
0
0
0
0
0
0
0
0
0
0
0
0
0
0
0
0
0
0
0
0
0
0
0
0
0
0
0
0
0
0
0
0
0
1
1
1
1
1
1
2
2
2
2
2
2
2
2
2
2
2
2
2
2
2
3
4
4
4
4
4
4
4
4
5
5
5
5
5
5
5
5
5
5
5
5
5
5
5
5
5
5
5
5
5
5
5
5
5
5
5
5
5
5
5
5
5
5
5
5
5
5
5
5
5
5
5
5
5
5
5
5
5
5
5
5
5
5
5
5
5
5
5
5
5
5
5
5
5
5
5
5
5
5
5
5
5
5
5
5
5
5
5
5
5
5
5
5
5
5
5
5
5
5
5
5
5
5
5
5
5
5
5
5
5
5
5
5
5
5
5
5
4
4
4
4
4
4
4
4
4
4
4
4
4
4
5
5
5
5
5
5
5
5
5
5
4
4
4
3
3
3
3
2
2
2
3
3
2
2
2
2
2
2
2
2
2
2
2
2
2
2
2
2
2
2
2
2
2
2
2
2
2
2
2
2
2
2
2
2
2
2
2
2
2
2
2
2
2
2
2
2
2
2
2
2
2
2
2
2
2
2
2
2
2
2
2
2
2
2
2
2
2
2
2
2
2
2
2
2
2
2
2
2
2
2
2
2
2
2
2
2
2
2
2
2
2
2
2
2
2
2
2
2
2
2
2
2
2
2
2
2
2
2
2
2
2
2
2
2
2
2
2
2
2
2
2
2
2
2
2
2
2
2
2
2
2
1
1
1
0
0
0
0
0
0
0
0
0
0
0
0
0
0
0
0
0
0
0
0
0
0
0
0
0
0
0
0
0
0
0
0
0
0
0
0
0
0
0
0
0
0
0
0
0
0
0
0
0
0
0
0
0
0
0
0
0
0
0
0
0
0
0
0
0
0
0
0
0
0
0
0
0
0
0
0
0
0
0
0
0
0
0
0
0
0
0
0
0
0
0
0
0
0
0
0
0
0
0
0
0
0
0
0
0
0
0
0
0
0
0
0
0
0
0
0
0
0
0
0
0
0
0
0
0
0
0
0
0
0
0
0
0
0
0
0
0
0
0
0
0
0
0
0
0
0
0
0
0
0
0
0
0
0
0
0
0
0
0
0
0
0
0
0
0
0
0
0
0
0
0
0
0
0
0
0
0
0
0
0
0
0
0
0
0
0
0
0
0
0
0
0
0
0
0
0
1
1
1
1
1
1
1
1
1
1
1
1
1
1
1
1
1
1
1
1
1
1
1
1
1
1
1
1
1
1
1
1
2
2
2
2
2
2
2
2
2
2
2
2
2
2
2
2
2
2
2
2
2
2
2
2
2
2
2
2
2
2
2
2
2
2
2
2
2
2
2
2
2
2
2
2
2
2
2
2
2
2
2
2
2
2
2
2
2
2
2
2
2
2
2
2
2
2
2
2
2
2
2
2
2
2
2
2
2
2
2
2
2
2
2
2
2
2
2
2
2
2
2
2
2
2
2
2
2
2
2
2
2
2
2
2
2
2
1
1
1
1
1
1
1
1
1
1
1
1
1
1
1
1
0
0
0
0
0
0
0
0
0
0
0
0
0
0
0
0
0
0
0
0
0
0
0
0
0
0
0
0
0
0
0
0
0
0
0
0
0
0
0
0
0
0
0
0
0
0
0
0
0
0
0
0
0
0
0
0
0
0
0
0
0
0
0
0
0
0
0
0
0
0
0
0
0
0
0
0
0
0
0
0
0
0
0
0
0
0
0
0
0
0
0
0
0
0
0
0
0
0
0
0
0
0
0
0
0
0
0
0
0
0
0
0
0
0
0
0
0
0
0
0
0
0
0
0
0
0
0
0
0
0
0
0
0
0
0
0
0
0
0
0
0
0
0
0
0
0
0
0
0
0
0
0
0
0
0
0
0
0
0
0
0
0
0
0
0
0
0
0
0
0
0
0
0
0
0
0
0
0
0
0
0
0
0
0
0
0
0
0
0
0
0
0
0
0
0
0
0
0
0
0
0
0
0
0
0
0
0
0
0
0
0
0
0
0
0
0
0
0
0
0
0
0
0
0
0
0
0
0
0
0
0
0
0
0
0
0
0
0
0
0
0
0
0
0
0
0
0
0
0
0
0
0
0
0
0
0
0
0
0
0
0
0
0
0
0
0
0
0
0
0
0
0
0
0
0
0
0
0
0
0
0
0
0
0
0
0
0
0
0
0
0
0
0
0
0
0
0
0
0
0
0
0
0
0
0
0
0
0
0
0
0
0
0
0
0
0
0
0
0
0
0
0
1
3
4
4
4
4
4
4
4
4
4
4
4
4
4
4
4
4
4
4
4
4
4
4
4
4
4
4
5
5
5
5
5
5
5
5
5
5
5
5
5
5
5
7
7
7
7
6
6
6
6
6
6
6
6
6
6
6
6
6
6
6
6
6
6
6
6
6
6
6
6
6
6
6
6
6
7
7
7
7
7
7
7
7
7
7
7
7
7
7
7
7
7
7
7
7
7
7
7
7
7
8
8
8
8
8
8
8
8
8
8
8
8
8
8
8
8
8
8
8
8
8
8
8
8
8
8
8
8
8
8
8
8
8
8
8
7
7
7
7
7
7
7
7
7
7
7
7
6
6
6
6
6
6
6
6
6
6
5
6
6
6
6
6
6
6
6
6
6
6
6
6
5
5
5
5
5
5
5
5
5
5
5
5
5
5
5
5
5
5
5
5
5
5
5
5
5
5
6
6
6
6
6
6
6
6
5
5
5
5
5
5
5
5
5
5
5
5
5
5
5
5
5
5
5
5
4
4
4
4
4
4
4
2
2
2
2
2
3
3
3
4
4
4
4
4
4
3
3
3
3
3
3
3
3
3
3
3
3
3
3
3
3
3
3
3
3
3
3
3
3
3
3
3
3
3
3
3
3
3
3
3
3
3
3
3
3
3
3
3
3
3
3
3
3
3
3
3
3
3
3
3
2
2
2
2
2
2
2
2
2
2
2
2
2
2
2
2
2
2
2
2
2
2
2
2
2
2
2
2
2
2
2
2
2
2
2
2
2
2
2
2
2
2
2
2
2
2
2
2
2
2
2
2
2
2
2
2
2
1
1
1
1
1
1
1
1
1
1
1
1
0
0
0
0
0
0
0
0
0
0
0
0
0
0
0
0
0
0
0
0
0
0
0
0
0
0
0
0
0
0
0
0
0
0
0
0
0
0
0
0
0
0
0
0
0
0
0
0
0
0
0
0
0
0
0
0
0
0
0
0
0
0
0
0
0
0
0
0
0
0
0
0
0
0
0
0
0
0
0
0
0
0
0
0
0
0
0
0
0
0
0
0
0
0
0
0
0
0
0
0
0
0
0
0
0
0
0
0
0
0
0
0
0
0
0
0
0
0
0
0
0
0
0
0
0
0
0
0
0
0
0
0
0
0
0
0
0
0
0
0
0
0
0
0
0
0
0
0
0
0
0
0
0
0
0
0
0
0
0
0
0
0
0
0
0
0
0
0
0
0
0
0
0
0
0
0
0
0
0
0
0
0
0
0
0
0
0
0
0
0
0
0
0
0
0
0
0
0
0
0
0
0
0
0
0
0
0
0
0
0
0
0
0
0
0
0
0
0
0
0
0
0
0
0
0
0
0
0
0
0
0
0
0
0
0
0
0
0
0
0
0
0
0
0
0
0
0
0
0
0
0
0
0
0
0
0
0
0
0
0
0
0
0
0
0
0
0
0
0
0
0
0
0
0
0
0
0
0
0
0
0
0
0
0
0
0
0
0
0
0
0
0
0
0
0
0
0
0
0
0
0
0
0
0
0
0
0
0
0
0
0
0
0
0
0
0
0
0
0
0
0
0
0
0
0
0
0
0
0
0
0
0
0
0
0
0
0
0
0
0
0
0
0
0
0
0
0
0
0
0
0
0
0
0
0
0
0
0
0
0
0
0
0
0
0
0
0
0
1
2
2
2
2
2
2
2
2
2
2
2
2
2
2
2
2
2
2
2
2
2
2
2
2
2
2
2
2
2
2
2
2
2
2
2
2
2
2
2
2
2
2
2
2
2
2
2
2
2
2
2
2
2
2
2
2
2
2
2
2
2
2
2
2
2
2
2
2
2
2
2
2
2
2
2
2
2
2
2
2
2
2
2
2
2
2
2
2
2
2
2
2
2
2
2
2
2
2
2
2
2
2
2
2
2
2
2
2
2
2
2
2
2
2
2
2
2
2
2
2
2
2
2
2
2
2
2
2
2
2
2
2
2
2
2
2
2
2
2
2
2
2
2
2
2
2
2
2
2
2
2
2
2
2
2
2
2
2
2
2
2
2
2
2
2
2
2
2
2
2
1
1
1
1
1
0
0
0
0
0
0
0
0
0
0
0
0
0
0
0
0
0
0
0
0
0
0
0
0
0
0
0
0
0
0
0
0
0
0
0
0
0
0
0
0
0
0
0
0
0
0
0
0
0
0
0
0
0
0
0
0
0
0
0
0
0
0
0
0
0
0
0
0
0
0
0
0
0
0
0
0
0
0
0
0
0
0
0
0
0
0
0
0
0
0
0
0
0
0
0
0
0
0
0
0
0
0
0
0
0
0
0
0
0
0
0
0
0
0
0
0
0
0
0
0
0
0
0
0
0
0
0
0
0
0
0
0
0
0
0
0
0
0
0
0
0
0
0
0
0
0
0
0
1
1
1
1
1
1
1
1
1
1
1
1
1
1
1
1
1
1
1
1
1
1
1
1
1
1
1
1
1
1
1
1
1
1
1
1
1
1
1
1
1
1
1
1
1
1
1
1
1
1
1
1
1
2
2
2
2
2
2
2
2
2
2
2
2
2
2
2
2
2
2
2
2
2
2
2
2
2
2
2
2
2
2
2
2
2
2
2
2
2
2
2
2
2
2
2
2
2
2
2
2
2
2
2
2
2
2
2
2
2
2
2
2
2
2
2
2
2
2
2
2
2
2
2
2
2
2
2
2
2
2
2
2
2
2
2
2
2
2
2
2
2
2
2
2
2
2
2
2
2
2
2
2
1
1
1
1
1
1
1
1
1
1
1
1
1
1
1
1
1
1
1
1
1
1
1
1
1
0
0
0
0
0
0
0
0
0
0
0
0
0
0
0
0
0
0
0
0
0
0
0
0
0
0
0
0
0
0
0
0
0
0
0
0
0
0
0
0
0
0
0
0
0
0
0
0
0
0
0
0
0
0
0
0
0
0
0
0
0
0
0
0
0
0
0
0
0
0
0
0
0
0
0
0
0
0
0
0
0
0
0
0
0
0
0
0
0
0
0
0
0
0
0
0
0
0
0
0
0
0
0
0
0
0
0
0
0
0
0
0
0
0
0
0
0
0
0
0
0
0
0
0
0
0
0
0
0
0
0
0
0
0
0
0
0
1
1
1
1
1
1
1
1
1
1
1
1
1
1
1
1
1
1
1
1
1
1
1
1
1
1
1
1
1
1
1
1
1
1
1
1
1
1
1
1
1
1
1
1
1
1
1
1
1
1
1
1
1
1
1
1
1
1
1
1
1
1
1
1
1
1
1
1
1
1
1
1
1
1
1
1
1
1
1
1
1
1
1
1
1
1
1
1
1
1
1
1
1
1
1
1
1
1
1
1
1
1
1
1
1
1
1
1
1
1
1
1
1
1
1
1
1
1
1
1
1
1
1
1
1
1
1
1
1
1
1
1
1
1
1
1
1
1
1
1
1
1
1
1
1
1
1
1
1
1
1
1
0
0
0
0
0
0
0
0
0
0
0
0
0
0
0
0
0
0
0
0
0
0
0
0
0
0
0
0
0
0
0
0
0
0
0
0
0
0
0
0
0
0
0
0
0
0
0
0
0
0
0
0
0
0
0
0
0
0
0
0
0
0
0
0
0
0
0
0
0
0
0
0
0
0
0
0
0
0
0
0
0
0
0
0
0
0
0
0
0
0
0
0
0
0
0
0
0
0
0
0
0
0
0
0
0
0
0
0
0
0
0
0
0
0
0
0
0
0
0
0
0
0
0
0
0
0
0
0
0
0
0
0
0
0
0
0
0
0
0
0
0
0
0
0
0
0
0
0
0
0
0
0
0
0
0
0
0
0
0
0
0
0
0
0
0
0
0
0
0
0
0
0
0
0
0
0
0
0
0
0
0
0
0
0
0
0
0
0
0
0
0
0
0
0
0
0
0
0
0
0
0
0
1
1
2
2
2
2
2
2
2
2
2
2
2
2
2
2
2
2
2
2
2
2
2
2
2
2
2
2
2
2
2
2
2
2
2
2
2
2
2
2
2
2
2
2
2
2
2
2
2
2
2
2
2
2
2
2
2
2
2
2
2
2
2
2
2
2
2
2
2
2
2
2
2
2
2
2
2
2
2
2
2
2
2
2
2
2
2
2
2
2
2
2
2
2
2
2
2
2
2
2
2
2
2
2
2
2
2
2
2
2
2
2
2
2
2
2
2
2
2
2
2
2
2
2
2
2
1
1
1
1
1
1
1
1
1
1
1
1
1
1
1
1
1
1
1
1
0
0
0
0
0
0
0
0
0
0
0
0
0
0
0
0
0
0
0
0
0
0
0
0
0
0
0
0
0
0
0
0
0
0
0
0
0
0
0
0
0
0
0
0
0
0
0
0
0
0
0
0
0
0
0
0
0
0
0
0
0
0
0
0
0
0
0
0
0
0
0
0
0
0
0
0
0
0
0
0
0
0
0
0
0
0
0
0
0
0
0
0
0
0
0
0
0
0
0
0
0
0
0
0
0
0
0
0
0
0
0
0
0
0
0
0
0
0
0
0
0
0
0
0
0
0
0
0
0
0
0
0
0
0
0
0
0
0
0
0
0
0
0
0
0
0
0
0
0
0
0
0
0
0
0
0
0
0
0
0
0
0
0
0
0
0
0
0
0
0
0
0
0
0
0
0
0
0
0
0
0
0
0
0
0
0
0
0
0
0
0
0
0
0
0
0
0
0
0
0
0
0
0
0
0
0
0
0
0
0
0
0
0
0
0
0
0
0
0
0
0
0
0
0
0
0
0
0
0
0
0
0
0
0
0
0
0
0
0
0
0
0
0
0
0
0
0
0
0
0
0
0
0
0
0
0
0
0
0
0
0
0
0
0
0
0
0
0
0
0
0
0
0
0
0
0
0
0
0
0
0
0
0
0
0
0
0
0
0
0
0
0
0
0
0
0
0
0
0
0
0
0
0
0
0
0
0
0
0
0
0
0
0
0
0
0
0
0
0
0
0
0
0
0
0
0
0
0
0
0
0
0
0
0
0
0
0
0
0
0
0
0
0
0
0
0
0
0
0
0
0
0
0
0
0
0
0
0
0
0
0
0
0
0
0
0
0
0
0
0
0
0
0
0
0
0
0
0
0
0
0
0
0
0
0
0
0
0
0
0
0
0
0
0
0
0
0
0
0
0
0
0
0
0
0
0
0
0
0
0
0
0
0
0
0
0
0
0
0
0
0
0
0
0
0
0
0
0
0
0
0
0
0
0
0
0
0
0
0
0
0
0
0
0
0
0
0
0
0
0
0
0
0
0
0
0
0
0
0
0
0
0
0
0
0
0
0
0
0
0
0
0
0
0
0
0
0
0
0
0
0
0
0
0
0
0
0
0
0
0
0
0
0
0
0
0
0
0
0
0
0
0
0
0
0
0
0
0
0
0
0
0
0
0
0
0
0
0
0
0
0
0
0
0
0
0
0
0
0
0
0
0
0
0
0
0
0
0
0
0
0
0
0
0
0
0
0
0
0
0
0
0
0
0
0
0
0
0
0
0
0
0
0
0
0
0
0
0
0
0
0
0
0
0
0
0
0
0
0
0
0
0
0
0
0
0
0
0
0
0
0
0
0
0
0
0
0
0
0
0
0
0
0
0
0
0
0
0
0
0
0
0
0
0
0
0
0
0
0
0
0
0
0
0
0
0
0
0
0
0
0
0
0
0
0
0
0
0
0
0
0
0
0
0
0
0
0
0
0
0
0
0
0
0
0
0
0
0
0
0
0
0
0
0
0
0
0
0
0
0
0
0
0
0
0
0
0
0
0
0
0
0
0
0
0
0
0
0
0
0
0
0
0
0
0
0
0
0
0
0
0
0
0
0
0
0
0
0
0
0
0
0
0
0
0
0
0
0
0
0
0
0
0
0
0
0
0
0
0
0
0
0
0
0
0
0
0
0
0
0
0
0
0
0
0
0
0
0
0
0
0
0
0
0
0
0
0
0
0
0
0
0
0
0
0
0
0
0
0
0
0
0
0
0
0
0
0
0
0
0
0
0
0
0
0
0
0
0
0
0
0
0
0
0
0
0
0
0
0
0
0
0
0
0
0
0
0
0
0
0
0
0
0
0
0
0
0
0
0
0
0
0
0
0
0
0
0
0
0
0
0
0
0
0
0
0
0
0
0
0
0
0
0
0
0
0
0
0
0
0
0
0
0
0
0
0
0
0
0
0
0
0
0
0
0
0
0
0
0
0
0
0
0
0
0
0
0
0
0
0
0
0
1
1
1
1
1
1
1
1
1
1
1
1
1
1
1
1
1
1
1
1
1
1
1
1
1
1
1
1
1
1
1
1
1
1
1
1
1
1
1
1
1
1
1
1
1
1
1
1
1
1
1
1
1
1
1
1
1
1
1
1
1
1
1
1
1
1
1
1
1
1
1
1
1
1
1
1
1
1
1
1
1
1
1
1
1
1
1
1
1
1
1
1
1
1
1
1
1
1
1
1
1
1
1
1
1
1
1
1
1
1
1
1
1
1
1
1
1
1
1
1
1
1
1
1
1
1
1
1
1
1
1
1
1
1
1
1
1
1
1
1
1
1
1
1
1
1
1
1
1
1
1
1
1
1
1
1
1
1
1
1
1
1
1
1
1
1
1
1
1
1
0
0
0
0
0
0
0
0
0
0
0
0
0
0
0
0
0
0
0
0
0
0
0
0
0
0
0
0
0
0
0
0
0
0
0
0
0
0
0
0
0
0
0
0
0
0
0
0
0
0
0
0
0
0
0
0
0
0
0
0
0
0
0
0
0
0
0
0
0
0
0
0
0
0
0
0
0
0
0
0
0
0
0
0
0
0
0
0
0
0
0
0
0
0
0
0
0
0
0
0
0
0
0
0
0
0
0
0
0
0
0
0
0
0
0
0
0
0
0
0
0
1
1
1
1
1
1
1
1
2
2
2
2
2
2
2
2
2
2
2
2
2
2
2
2
2
2
2
2
2
2
2
2
2
2
2
2
2
2
2
2
2
2
2
2
2
2
2
2
2
2
2
2
2
2
2
2
2
2
2
1
1
1
1
1
1
1
1
1
1
1
1
1
1
1
1
1
1
1
1
1
1
1
1
1
1
1
1
1
1
1
1
1
1
1
1
1
1
1
1
1
1
1
1
1
1
1
1
1
1
1
1
1
1
1
1
1
1
1
1
1
1
1
1
1
1
1
1
1
0
0
0
0
0
0
0
0
0
0
0
0
0
0
0
0
0
0
0
0
0
0
0
0
0
0
0
0
0
0
0
0
0
0
0
0
0
0
0
0
0
0
0
0
0
0
0
0
0
0
0
0
0
0
0
0
0
0
0
0
0
0
0
0
0
0
0
0
0
0
0
0
0
0
0
0
0
0
0
0
0
0
0
0
0
0
0
0
0
2
2
2
2
2
2
2
2
2
2
2
2
2
2
2
2
2
2
2
2
2
2
2
2
2
2
2
2
2
2
2
2
2
2
2
2
2
2
2
2
2
2
2
2
2
2
2
2
2
2
2
2
2
2
2
2
2
2
2
2
2
2
2
2
2
2
2
2
2
2
2
2
2
2
2
2
2
2
2
2
2
2
2
2
2
2
2
2
2
2
2
2
2
2
2
2
2
2
2
2
2
2
2
2
2
2
2
2
2
2
2
2
2
2
2
2
2
2
2
2
2
2
2
2
2
2
2
1
2
2
2
2
2
2
2
2
2
2
2
2
2
2
2
2
2
2
1
1
1
1
1
1
0
0
0
0
0
0
0
0
0
0
0
0
0
0
0
0
0
0
0
0
0
0
0
0
0
0
0
0
0
0
0
0
0
0
0
0
0
0
0
0
0
0
0
0
0
0
0
0
0
0
0
0
0
0
0
0
0
0
0
0
0
0
0
0
0
0
0
0
0
0
0
0
0
0
0
0
0
0
0
0
0
0
0
0
0
0
0
0
0
0
0
0
0
1
1
1
1
1
1
1
1
1
1
1
1
1
1
1
1
1
1
1
1
1
1
1
1
1
1
1
1
1
1
1
1
1
1
1
1
1
1
1
1
1
1
1
1
1
1
1
1
1
1
1
1
1
1
1
1
1
1
1
1
1
1
1
1
1
1
1
1
1
1
1
1
1
1
1
1
1
1
1
1
1
1
1
1
1
1
1
1
1
1
1
1
1
1
1
1
1
1
1
1
1
1
1
1
1
1
1
1
1
1
1
1
1
1
2
2
2
2
2
2
2
2
2
2
2
2
2
2
2
2
2
2
2
2
2
2
2
2
2
2
2
2
2
2
2
2
2
2
2
2
2
2
2
2
2
2
2
2
2
2
2
2
2
2
2
2
2
2
2
2
2
2
2
2
2
2
2
2
2
2
2
2
2
2
2
2
2
2
2
2
2
2
2
2
2
2
2
2
2
2
2
2
2
2
2
2
2
2
2
2
2
2
2
2
2
2
2
2
2
2
2
2
2
2
2
2
2
2
2
2
2
2
2
2
2
2
2
2
2
2
2
2
2
2
2
2
2
2
2
2
2
2
2
2
1
0
0
0
0
0
0
0
0
0
0
0
0
0
0
0
0
0
0
0
0
0
0
0
0
0
0
0
0
0
0
0
0
0
0
0
0
0
0
0
0
0
0
0
0
0
0
0
0
0
0
0
0
0
0
0
0
0
0
0
0
0
0
0
1
1
1
1
1
1
1
1
1
1
1
1
1
1
1
1
1
1
1
1
1
1
1
1
1
1
1
1
1
1
1
1
1
1
1
1
1
1
1
1
1
1
1
1
1
1
1
1
1
1
1
1
1
1
2
2
2
2
2
2
2
2
2
2
2
2
2
2
2
2
2
2
2
2
2
2
2
2
2
2
2
2
2
2
2
2
2
2
2
2
2
2
2
2
2
2
2
2
2
2
2
2
2
2
2
2
2
2
2
2
2
2
2
2
2
2
2
2
2
2
2
2
2
2
2
1
1
1
1
1
1
1
1
1
1
1
1
1
1
1
1
1
1
1
1
1
1
1
1
1
1
1
1
1
1
1
1
1
1
1
1
1
1
1
1
1
1
1
1
1
1
1
1
1
1
1
1
1
1
1
1
1
1
1
1
1
0
0
0
0
0
0
0
0
0
0
0
0
0
0
0
0
0
0
0
0
0
0
0
0
0
0
0
0
0
0
0
0
0
0
0
0
0
0
0
0
0
0
0
0
0
0
0
0
0
0
0
0
0
0
0
0
0
0
0
0
0
0
0
0
0
0
0
0
0
0
0
0
0
0
0
0
0
0
0
0
0
0
0
0
0
0
0
0
0
0
0
0
0
0
0
0
0
0
0
0
0
0
0
0
0
0
0
0
0
0
0
0
0
0
0
0
0
0
0
0
0
0
0
0
0
0
0
0
0
0
0
0
0
0
0
0
0
0
0
0
0
0
0
0
0
0
0
0
0
0
0
0
0
0
0
0
0
0
0
0
0
0
0
0
0
0
0
0
0
0
0
0
0
0
0
0
0
0
0
0
0
0
0
0
0
0
0
0
0
0
0
0
0
0
0
0
0
0
0
0
0
0
0
0
0
0
0
0
0
0
0
0
0
0
0
0
0
0
0
0
0
0
0
0
0
0
0
0
0
0
0
0
0
0
0
0
0
0
0
0
0
0
0
0
0
0
0
0
0
0
0
0
0
0
0
0
0
0
0
0
0
0
0
0
0
0
0
0
0
0
0
0
0
0
0
0
0
0
0
0
0
0
0
0
0
0
0
0
0
0
0
0
0
0
0
0
0
0
0
0
0
0
0
0
0
0
0
0
0
0
0
0
0
0
0
0
0
0
0
0
0
0
0
0
0
0
0
0
0
0
0
0
0
0
0
0
0
0
0
0
0
0
0
0
0
0
0
0
0
0
0
0
0
0
0
0
0
0
0
0
0
0
0
0
0
0
0
0
0
0
0
0
0
0
0
0
0
0
0
0
0
0
0
0
0
0
0
0
0
0
0
0
0
0
0
0
0
0
0
0
0
0
0
0
0
0
0
0
0
0
0
0
0
0
0
0
0
0
0
0
0
0
0
0
0
0
0
0
0
0
0
0
0
0
0
0
0
0
0
0
0
0
0
0
0
0
0
0
0
0
0
0
0
0
0
0
0
0
0
0
0
0
0
0
0
0
0
0
0
1
1
1
1
1
1
1
1
1
1
1
1
1
1
1
1
1
1
1
1
1
1
1
1
1
1
1
1
1
1
1
1
1
1
1
1
1
1
1
1
1
1
1
1
1
1
1
1
1
1
1
1
1
1
1
1
1
1
1
1
1
1
1
1
1
1
1
1
1
1
1
1
1
1
1
1
1
1
1
1
1
1
1
1
1
1
1
1
1
1
1
1
1
1
1
1
1
1
1
1
1
1
1
1
1
1
1
1
1
1
1
1
1
1
1
1
1
1
1
1
1
1
1
1
1
1
1
1
1
1
1
1
1
1
1
1
1
1
1
1
1
1
1
1
1
1
1
0
0
0
0
0
0
0
0
0
0
0
0
0
0
0
0
0
0
0
0
0
0
0
0
0
0
0
0
0
0
0
0
0
0
0
0
0
0
0
0
0
0
0
0
0
0
0
0
0
0
0
0
0
0
0
0
0
0
0
0
0
0
0
0
0
0
0
0
0
0
0
0
0
0
0
0
0
0
0
0
0
0
0
0
0
0
0
0
0
0
0
0
0
0
0
0
0
0
0
0
0
0
0
0
0
0
0
0
0
0
0
0
0
0
0
0
0
0
0
0
0
0
0
0
0
0
0
0
0
0
0
0
0
0
0
0
0
0
0
0
0
0
0
0
0
0
0
0
0
0
0
0
0
0
0
0
0
0
0
0
0
0
0
0
0
0
0
0
0
0
0
0
0
0
0
0
0
0
0
0
0
0
0
0
0
0
0
0
0
0
0
0
0
0
0
0
0
0
0
0
0
0
0
0
0
0
0
0
0
0
0
0
0
0
0
0
0
0
0
0
0
0
0
0
0
0
0
0
0
0
0
0
0
0
0
0
0
0
0
0
0
0
0
0
0
0
0
0
0
0
0
0
0
0
0
0
0
0
0
0
0
0
0
0
0
0
0
0
0
0
0
0
0
0
0
0
0
0
0
0
0
0
0
0
0
0
0
0
0
0
0
0
0
0
0
0
0
0
0
0
0
0
0
0
0
0
0
0
0
0
0
0
0
0
0
0
0
0
0
0
0
0
0
0
0
0
0
0
0
0
0
0
0
0
0
0
0
0
0
0
0
0
0
0
0
0
0
0
0
0
0
0
0
0
0
0
0
0
0
0
0
0
0
0
0
0
0
0
0
0
0
0
0
0
0
0
0
0
0
0
0
0
0
0
0
0
0
0
0
0
0
0
0
0
0
0
0
0
0
0
0
0
0
0
0
0
0
0
0
0
0
0
0
0
0
0
0
0
0
0
0
0
0
0
0
0
0
0
0
0
0
0
0
0
0
0
0
0
0
0
0
0
0
0
0
0
0
0
1
1
1
1
1
1
1
1
1
1
1
1
1
1
1
1
1
1
1
1
1
1
1
1
1
1
1
1
1
1
1
1
1
1
1
2
2
2
2
2
2
2
2
2
2
2
2
2
2
2
2
2
2
2
2
2
2
2
2
2
2
2
2
2
2
2
2
2
2
2
2
2
2
2
2
2
2
2
2
2
2
2
2
2
2
2
2
2
2
2
2
2
2
2
2
2
2
2
2
2
2
2
2
2
2
1
1
1
1
1
1
1
1
1
1
1
1
1
1
1
1
1
1
1
1
1
1
1
1
1
1
1
1
1
1
1
1
1
1
1
1
1
1
1
1
1
0
0
0
0
0
0
1
1
1
1
1
1
1
1
1
1
1
1
1
1
1
1
1
1
1
2
2
2
2
2
2
2
2
2
2
2
2
2
2
2
2
2
2
2
2
2
2
2
2
2
2
2
2
2
2
2
2
2
2
2
2
2
2
2
2
2
2
2
2
2
2
2
2
2
2
2
2
2
2
2
2
2
2
2
2
2
2
2
2
2
2
2
2
2
2
2
2
2
2
2
2
2
2
2
2
2
2
2
2
2
2
2
2
2
2
2
2
2
2
2
2
2
2
2
2
2
2
2
2
2
2
2
2
2
2
1
1
1
1
1
1
1
1
1
1
1
1
1
1
1
1
1
1
0
0
0
0
0
0
0
0
0
0
0
0
0
0
0
0
0
0
0
0
0
0
0
0
0
0
0
0
0
0
0
0
0
0
0
0
0
0
0
0
0
0
0
0
0
0
0
0
0
0
0
0
0
0
0
0
0
0
0
0
0
0
0
0
0
0
0
0
0
0
0
0
0
0
0
0
0
0
0
0
0
0
0
0
0
0
0
0
0
0
0
0
0
0
0
0
0
0
0
0
0
0
0
0
0
0
0
0
0
0
0
0
0
0
0
0
0
0
0
0
0
0
0
1
1
1
1
1
1
1
1
1
1
1
1
1
1
1
1
1
1
1
1
1
1
1
1
1
1
1
1
1
1
1
1
1
1
1
1
1
1
1
1
1
1
1
1
1
1
1
1
1
1
1
1
1
1
1
1
1
1
1
1
1
1
1
1
1
1
1
1
1
1
1
1
1
1
1
1
1
1
1
1
1
1
1
1
1
1
1
1
1
1
1
1
1
1
1
1
1
1
1
1
1
1
1
1
1
1
1
1
1
1
1
1
1
1
1
1
1
1
1
1
1
1
1
1
1
1
1
1
1
1
1
1
1
1
1
1
1
1
1
1
1
1
1
1
1
1
1
1
1
1
2
2
2
2
3
3
3
3
3
3
3
3
3
3
2
2
2
2
2
2
2
2
2
2
2
2
2
2
2
2
2
2
2
2
2
2
2
3
3
3
3
3
3
3
3
3
3
3
3
3
3
3
3
3
3
3
3
3
3
3
4
4
4
5
5
5
5
5
5
5
5
5
5
5
5
5
5
5
5
5
5
5
5
5
5
5
5
5
5
5
5
5
5
5
5
5
5
5
5
5
5
5
5
5
5
5
5
5
5
5
5
5
5
5
5
5
5
5
5
5
5
5
5
4
4
4
4
4
4
4
4
4
4
3
3
4
3
3
3
3
3
3
3
3
3
3
3
3
3
3
3
3
3
3
3
3
3
3
3
3
3
3
3
3
3
3
3
3
3
3
3
3
3
2
2
2
2
2
2
2
2
2
2
2
2
2
2
2
2
2
2
2
2
2
2
2
2
2
2
2
2
2
2
2
2
2
2
2
2
2
2
2
2
2
2
2
2
2
2
2
2
2
2
2
2
1
0
0
0
0
0
0
0
0
0
0
0
0
0
0
0
0
0
0
0
0
0
0
0
0
0
0
0
0
0
0
0
0
0
0
0
0
0
0
0
0
0
0
0
0
0
0
0
0
0
0
0
0
0
0
0
0
0
0
0
0
0
0
0
0
0
0
0
0
0
0
0
0
0
0
0
0
0
0
0
0
0
0
0
0
0
0
0
0
0
0
0
0
0
0
0
0
0
0
0
0
0
0
0
0
0
0
0
0
0
0
0
0
0
0
0
0
0
0
0
0
0
0
0
0
0
0
0
0
0
0
0
0
0
0
0
0
0
0
0
0
0
0
0
0
0
0
0
0
0
0
0
0
0
0
0
0
0
0
0
0
0
0
0
0
0
0
0
0
0
0
0
0
0
0
0
0
0
0
0
0
0
0
0
0
0
0
0
0
0
0
0
0
0
0
0
0
0
0
0
0
0
0
0
0
0
0
0
0
0
0
0
0
0
0
0
0
0
0
0
0
0
0
0
0
0
0
0
0
0
0
0
0
0
0
0
0
0
0
0
0
0
0
0
0
0
0
0
0
0
0
0
0
0
0
0
0
0
0
0
0
0
0
0
0
0
0
0
0
0
0
0
0
0
0
0
0
0
0
0
0
0
0
0
0
0
0
0
0
0
0
0
0
0
0
0
0
0
0
0
0
0
0
0
0
0
0
0
0
0
0
0
0
0
0
0
0
0
0
0
0
0
0
0
0
0
0
0
0
0
0
0
0
0
0
0
0
0
0
1
1
1
1
1
1
1
1
1
1
1
1
1
1
1
1
1
1
1
1
1
1
1
1
1
1
1
1
1
1
1
1
0
0
0
0
0
0
0
0
0
0
0
0
0
0
0
0
0
0
0
0
0
0
0
0
0
0
0
0
0
0
0
0
0
0
0
0
0
0
0
0
0
0
0
0
0
0
0
0
0
0
0
0
0
0
0
0
0
0
0
0
0
0
0
0
0
0
0
0
0
0
0
0
0
0
0
0
0
0
0
0
0
0
0
0
0
0
0
0
0
0
0
0
0
0
0
0
0
0
0
0
0
0
0
0
0
0
0
0
0
0
0
1
1
1
1
2
2
2
2
2
2
2
3
3
3
3
3
3
3
4
5
5
5
5
5
5
5
5
7
7
7
7
7
7
7
7
7
7
7
7
7
7
7
7
7
7
7
7
7
7
7
7
7
7
7
7
7
7
7
7
7
7
7
7
7
7
7
7
7
7
7
7
7
7
7
7
7
7
7
7
7
7
7
7
7
7
7
7
7
7
7
7
7
7
7
7
7
7
7
8
8
8
8
9
10
10
10
10
10
10
10
10
10
10
10
10
10
10
10
10
11
11
11
10
10
10
10
10
10
10
10
10
10
10
10
10
10
10
10
10
10
10
10
10
10
10
10
10
10
10
9
9
9
9
9
9
9
9
9
9
8
8
8
8
8
8
7
7
7
7
7
7
7
7
7
7
7
7
7
7
7
7
7
7
10
10
10
10
10
10
10
10
10
10
10
10
10
10
11
12
14
16
16
17
18
18
18
18
17
18
18
18
18
17
17
17
17
17
17
17
17
17
17
17
17
17
17
17
17
17
17
16
16
16
16
16
16
16
16
16
16
16
16
16
16
16
16
16
16
16
16
16
18
17
17
18
18
18
18
18
18
18
18
18
18
18
18
18
18
18
19
18
18
18
18
18
18
18
18
18
19
19
20
20
20
20
20
20
20
19
19
19
18
18
17
17
17
17
17
17
17
17
17
17
17
17
17
17
17
17
17
15
15
15
15
15
15
15
15
15
15
15
15
15
15
15
15
15
15
15
15
15
15
14
13
13
13
13
13
13
13
12
12
13
13
12
12
12
12
13
13
13
13
13
14
15
15
15
15
15
15
15
15
15
15
15
15
15
15
15
15
15
15
15
15
15
14
15
15
15
15
15
15
16
16
15
16
16
16
16
16
17
17
18
18
18
18
18
18
18
18
18
18
19
19
19
19
19
19
19
19
19
19
19
19
19
19
19
19
20
19
19
19
19
19
19
19
18
18
18
18
18
19
19
19
19
18
18
18
18
18
18
18
18
18
18
18
18
17
17
17
17
17
17
17
18
20
21
21
21
21
21
21
21
21
21
21
21
21
21
21
21
21
22
22
22
21
25
27
29
30
30
30
30
29
29
29
29
29
29
29
28
28
27
27
27
27
27
27
27
27
27
27
27
26
26
26
26
26
26
26
26
26
26
26
26
25
25
26
26
27
27
27
28
28
28
28
28
28
28
27
29
28
28
28
28
27
28
28
29
30
34
40
40
42
42
42
51
52
52
52
53
55
55
55
56
56
56
55
55
55
55
55
55
54
54
54
54
53
52
52
52
52
52
54
55
55
55
55
56
56
57
57
57
57
56
56
58
58
58
58
58
58
58
58
58
58
58
58
64
67
68
77
78
78
78
77
77
77
77
77
76
76
76
76
76
76
76
76
76
76
77
77
77
77
77
77
77
76
76
76
74
74
74
74
74
74
73
73
73
73
73
72
71
71
70
70
71
71
71
70
69
68
68
68
68
68
67
67
67
67
67
67
64
64
63
60
59
59
59
59
59
59
59
59
61
61
63
63
61
62
60
60
60
60
59
59
59
59
59
50
50
50
48
48
47
47
46
46
44
44
44
46
47
47
47
48
50
50
50
51
50
51
51
52
51
50
50
50
50
51
50
52
52
52
52
52
52
55
55
55
55
56
56
56
57
57
59
60
59
62
63
63
63
63
63
63
63
62
60
60
60
60
60
60
59
60
58
58
58
57
56
55
58
58
58
59
58
57
57
56
56
54
55
55
55
55
56
55
55
52
52
52
52
52
53
56
56
56
56
55
64
64
64
65
64
65
65
65
65
65
65
65
66
67
67
66
66
65
65
65
65
65
64
64
64
64
64
64
64
64
64
65
65
66
66
67
68
68
68
73
76
76
76
73
75
81
86
87
92
92
93
93
92
94
93
94
94
93
93
93
93
93
94
94
90
90
90
90
89
96
98
99
99
99
100
100
100
101
101
101
101
102
100
99
100
97
95
95
98
99
113
121
121
135
142
141
142
142
145
147
148
147
148
148
148
148
148
148
147
147
147
147
147
147
147
147
147
147
147
146
145
145
145
145
147
156
180
189
189
195
194
195
197
200
200
201
201
202
203
203
200
200
200
201
208
211
211
214
218
232
237
240
245
247
255
255
255
255
254
254
255
255
258
263
262
263
261
263
263
262
262
262
262
262
263
265
263
263
261
260
261
261
263
263
263
263
259
259
258
260
259
261
261
261
260
258
257
255
255
258
259
259
261
261
260
260
261
258
257
263
263
250
251
250
250
250
251
251
252
252
242
241
241
241
241
240
240
246
245
250
253
253
255
255
252
250
250
249
251
257
256
255
253
250
248
258
258
258
258
257
256
256
256
257
258
258
256
251
250
250
250
249
248
248
244
232
230
228
228
226
226
226
226
226
225
223
219
211
208
208
208
207
207
208
202
199
199
198
198
197
197
197
197
197
194
194
195
195
193
195
196
195
195
195
185
185
185
185
184
184
182
177
172
172
172
172
172
173
174
174
173
169
170
170
200
203
209
213
224
233
238
265
287
292
308
306
305
304
307
307
305
307
309
310
309
301
300
300
300
300
303
303
300
299
298
298
298
292
292
292
292
293
294
294
294
293
290
290
290
289
289
289
289
287
286
282
278
278
278
278
286
287
287
288
285
282
279
279
279
277
283
284
292
299
300
300
300
293
294
292
293
292
291
291
289
285
285
285
284
283
282
280
278
278
275
274
274
274
274
274
274
274
271
269
269
269
267
267
267
267
266
266
265
262
261
261
260
258
256
255
255
255
254
253
249
249
249
246
244
243
242
242
240
236
235
235
218
218
209
209
208
209
209
202
203
203
204
208
206
208
208
206
206
201
197
197
195
191
180
178
176
176
174
175
169
168
168
160
160
159
156
154
148
142
140
135
135
133
130
129
127
123
53
49
39
34
23
23
23
23
23
23
23
23
23
23
23
23
23
23
23
23
23
23
23
23
23
24
24
24
24
24
24
24
24
24
24
24
24
24
24
25
25
25
25
25
25
24
24
24
24
24
24
24
24
24
24
24
24
24
24
23
23
23
23
23
23
23
23
23
23
23
23
23
22
22
22
22
22
22
22
22
22
22
22
21
21
20
21
21
21
21
21
20
20
20
20
20
20
20
20
20
20
20
19
19
19
20
20
20
21
21
21
21
21
21
21
20
20
20
20
20
20
20
20
20
20
20
18
18
15
14
13
13
13
13
13
13
13
13
13
13
13
11
11
10
9
9
9
9
9
9
8
7
7
7
7
6
6
6
7
7
7
7
7
7
7
7
7
7
7
7
7
7
7
7
7
7
7
7
7
7
7
7
7
7
7
7
7
7
7
7
7
7
7
7
6
5
5
5
5
5
5
5
5
5
5
5
5
5
5
5
5
5
5
5
5
5
5
5
5
5
5
5
5
4
4
4
4
4
4
4
4
4
4
4
4
4
4
4
4
4
4
4
4
3
3
3
3
3
3
3
3
3
3
3
3
3
3
4
4
4
4
4
4
4
4
4
4
4
4
4
4
4
4
4
4
4
4
4
4
4
4
4
4
4
4
4
4
4
5
5
5
5
5
5
5
5
5
5
5
5
4
4
4
4
4
4
4
4
4
4
4
4
4
2
2
2
3
3
3
3
3
3
3
3
3
3
3
3
3
2
2
2
2
2
2
2
2
2
2
2
2
2
2
2
2
2
2
2
2
2
2
2
2
2
2
2
2
2
2
2
2
2
2
2
2
2
2
2
2
2
2
2
2
2
2
2
2
2
2
2
2
2
2
2
2
2
2
2
2
2
2
2
2
2
2
2
2
2
2
2
2
2
2
2
2
2
2
2
2
2
2
2
2
2
2
2
2
2
2
1
1
1
1
2
2
2
2
2
2
2
2
2
2
2
2
2
2
2
2
2
2
2
2
2
2
2
2
2
2
2
2
2
2
2
2
2
2
2
2
2
2
2
2
2
2
2
2
2
2
2
2
2
2
2
2
2
2
2
2
2
2
2
2
2
2
2
2
3
3
3
3
3
3
3
3
3
3
3
3
3
3
3
3
3
3
3
3
3
3
3
3
3
4
4
4
5
5
7
7
7
7
7
7
7
7
7
7
7
7
7
7
7
7
7
7
7
7
7
7
7
7
7
7
7
7
7
7
7
6
6
6
6
6
6
6
6
6
6
6
6
6
6
6
6
6
6
6
6
6
6
6
6
6
6
6
6
6
6
6
6
6
5
5
5
5
5
5
5
5
5
5
5
5
5
5
5
5
5
5
5
5
5
5
5
5
5
5
5
5
5
5
5
5
5
5
5
5
5
5
5
5
5
5
5
5
5
5
5
5
5
5
5
4
4
4
4
4
4
4
3
3
3
3
3
3
3
3
3
3
3
3
3
4
4
4
4
4
4
4
4
3
3
3
3
3
3
3
4
4
4
4
5
5
5
5
5
5
5
5
5
5
5
5
5
4
4
4
4
4
3
3
3
3
3
3
3
3
3
3
3
3
3
3
3
3
3
3
3
3
3
3
3
5
5
5
5
5
5
5
5
5
5
5
5
5
5
5
6
6
6
6
6
6
6
6
6
5
5
5
5
5
5
5
5
5
5
5
5
5
5
5
5
5
5
5
5
5
5
5
5
5
5
5
5
5
5
5
5
5
5
5
5
6
6
7
6
7
7
7
8
8
9
10
10
10
10
11
11
11
11
12
12
12
14
14
15
15
15
15
15
15
15
15
15
15
15
16
16
17
17
17
17
17
19
19
20
20
20
21
21
21
21
21
21
20
20
21
29
32
38
39
39
39
39
41
41
41
41
41
42
42
42
42
42
42
42
42
42
42
42
42
43
43
44
44
44
43
43
43
43
43
43
42
42
42
42
42
42
42
42
43
43
43
43
44
45
47
50
50
50
50
52
59
69
84
87
103
104
105
104
104
104
105
105
106
106
107
108
108
108
108
108
108
108
108
108
108
108
108
117
118
121
122
123
123
123
123
123
123
123
123
123
122
122
122
122
122
121
120
120
120
120
119
119
119
119
119
118
119
119
119
118
118
118
118
118
118
118
118
118
118
118
120
121
121
121
120
119
119
120
121
118
118
118
118
117
119
118
118
126
126
126
126
128
125
124
124
124
124
124
123
123
123
123
123
123
121
121
121
122
122
121
121
121
121
118
118
118
118
118
119
119
118
118
107
107
99
100
100
100
101
100
92
81
73
68
65
65
65
65
65
65
65
65
64
63
63
65
65
66
68
68
66
68
66
65
65
62
61
62
63
63
63
64
64
64
64
63
62
62
62
62
62
62
62
62
58
58
58
57
58
58
58
58
60
60
59
60
59
58
58
58
58
58
57
56
56
56
56
56
56
56
56
56
55
55
55
55
55
55
54
54
54
54
54
54
54
53
52
52
52
52
52
52
52
52
50
50
50
48
47
47
47
47
46
46
45
45
46
45
45
43
42
42
42
42
42
42
43
43
42
42
42
42
42
42
41
41
41
41
42
43
45
47
47
48
48
50
50
50
50
50
50
47
47
47
47
46
43
44
44
44
42
42
42
42
42
42
42
39
39
39
39
38
38
34
34
34
33
32
31
31
31
31
31
31
31
31
31
31
31
31
31
31
29
29
29
30
30
31
32
32
32
32
31
32
32
33
33
33
33
33
33
33
33
33
33
33
33
33
33
33
31
31
31
32
31
30
30
30
30
30
32
32
33
33
32
32
32
32
32
32
32
32
32
32
32
32
32
32
32
32
32
32
32
32
32
32
32
32
32
32
32
32
32
31
31
31
31
30
31
32
33
34
35
35
35
35
35
35
35
35
35
34
34
34
34
34
34
34
33
32
32
32
32
31
33
33
33
35
33
32
32
32
32
32
33
34
34
34
34
37
38
40
40
40
40
40
40
40
40
40
40
41
41
41
40
40
40
40
39
39
39
38
38
38
38
36
36
36
36
35
36
36
36
36
36
35
35
34
34
34
34
34
33
33
33
33
33
33
33
33
33
33
33
33
33
33
32
31
30
31
31
32
32
31
30
30
30
29
30
30
31
33
35
36
36
37
37
38
39
39
40
40
40
39
39
39
39
39
39
39
39
39
39
39
39
39
39
39
39
39
39
37
37
37
38
37
38
38
38
38
36
36
36
37
37
37
37
36
36
36
36
36
34
34
34
34
34
34
34
33
33
32
31
31
31
31
32
33
32
32
31
31
32
34
34
34
36
36
38
37
37
36
36
36
36
36
35
36
36
36
37
37
37
39
39
39
39
38
38
38
38
38
38
38
38
38
36
36
36
36
37
38
37
37
37
37
37
36
36
36
36
36
36
36
36
36
37
36
37
37
37
37
36
36
37
37
38
38
38
38
37
38
37
37
37
38
38
39
39
39
39
39
39
38
38
36
39
39
39
41
41
40
41
42
42
44
45
46
47
47
47
46
44
43
43
43
43
43
43
43
43
42
42
42
43
43
43
43
44
44
44
44
44
43
43
43
42
42
42
42
42
42
42
42
42
42
41
41
41
42
42
41
41
41
41
41
40
39
38
38
38
39
39
41
41
41
41
42
39
39
39
39
42
42
44
45
49
51
52
52
50
50
51
52
54
54
54
57
57
58
58
58
56
56
56
56
57
54
52
53
55
56
60
61
60
61
63
65
65
65
65
67
68
68
68
68
68
68
68
68
68
68
68
68
67
67
66
67
67
67
67
70
74
76
78
78
77
77
76
77
77
79
80
80
80
79
78
79
79
84
85
85
87
83
87
86
88
88
88
88
88
87
87
87
87
87
86
84
85
84
84
85
85
84
84
84
84
84
84
83
83
83
83
83
82
82
82
82
82
82
82
81
80
80
80
78
77
76
76
76
76
76
76
75
71
70
69
69
69
70
72
73
77
79
79
79
79
80
80
83
81
81
81
84
90
91
91
91
91
95
94
94
94
92
92
92
92
99
99
99
97
97
97
97
97
97
98
98
96
96
95
95
95
95
95
95
94
93
93
93
93
93
91
92
90
88
87
87
87
87
87
87
87
87
79
79
80
80
80
80
81
81
81
81
81
80
79
78
73
73
71
72
71
70
68
67
67
68
65
63
62
63
61
60
60
60
59
59
58
60
60
61
63
63
63
63
63
63
63
63
64
63
62
62
62
62
62
62
61
61
61
61
61
61
62
62
62
62
61
61
61
61
61
61
60
58
58
58
58
58
57
57
55
52
52
52
52
52
50
49
48
47
47
47
47
46
41
40
43
44
44
42
42
42
42
43
43
43
44
45
47
48
50
57
56
56
57
58
58
58
58
60
60
60
58
58
58
58
58
59
59
59
62
62
62
62
62
62
62
62
62
62
62
61
62
63
60
60
60
60
59
58
58
58
55
55
55
56
57
58
60
60
60
60
60
60
60
60
58
58
58
57
57
57
57
56
56
56
58
58
60
62
62
61
62
64
65
66
68
68
68
68
68
68
68
68
68
68
68
68
68
68
68
68
67
67
67
68
68
68
68
68
68
68
68
68
68
69
69
68
68
67
67
67
67
67
68
68
68
71
70
71
71
72
72
72
74
74
73
74
74
76
78
78
80
80
81
79
79
79
80
80
79
79
78
78
78
78
78
79
79
79
79
79
77
75
74
74
73
73
72
72
72
72
73
73
72
71
68
69
68
66
66
67
67
67
66
66
65
65
65
63
63
63
63
62
61
62
61
60
60
60
60
60
61
62
62
62
62
63
63
63
63
63
63
63
63
63
63
63
65
65
84
83
91
91
91
91
90
98
100
100
101
102
101
101
101
101
101
102
102
102
101
100
100
100
100
96
95
94
93
94
98
100
100
101
101
100
100
104
103
103
105
105
105
103
105
105
105
106
106
108
110
118
118
121
121
123
126
126
126
126
126
126
126
126
124
124
124
124
124
124
124
123
119
118
118
118
118
118
118
118
118
118
117
117
117
117
116
116
116
116
116
116
116
116
116
116
116
113
113
113
113
113
113
112
111
111
110
109
108
108
108
108
108
108
108
105
104
104
104
104
104
104
104
105
105
102
99
99
99
99
99
97
97
97
94
94
94
93
93
93
93
92
92
92
90
89
89
89
89
87
86
84
84
77
76
76
76
74
73
73
68
65
62
62
62
62
60
60
60
60
60
60
60
60
58
56
56
55
49
47
26
25
23
18
16
11
10
10
8
8
7
7
7
7
7
7
7
7
7
7
7
7
7
7
7
7
7
7
7
7
6
6
6
6
6
6
6
6
6
6
6
6
6
6
6
6
6
6
6
6
6
5
5
5
5
5
5
5
5
5
5
5
5
4
2
2
2
2
2
2
2
2
2
1
1
1
1
1
1
1
1
1
1
1
0
0
0
0
0
0
0
0
0
0
0
0
0
0
0
0
0
0
0
0
0
0
0
0
0
0
1
1
1
1
1
1
1
1
1
1
1
1
1
0
0
0
0
0
0
0
0
0
0
0
0
0
0
0
0
0
0
0
0
0
0
0
0
0
0
0
0
0
0
0
0
0
0
0
0
0
0
0
0
0
0
0
0
0
0
0
0
0
0
0
0
0
0
0
0
0
0
0
0
0
0
0
0
0
0
0
0
0
0
0
0
0
0
0
0
0
0
0
0
0
0
0
0
0
0
0
0
0
0
0
0
0
0
0
0
0
0
0
0
0
0
0
0
0
0
0
0
0
0
0
0
0
0
0
0
0
0
0
0
0
0
0
0
0
0
0
0
0
0
0
0
0
0
0
0
0
0
0
0
0
0
0
0
0
0
0
0
0
0
0
0
0
0
0
0
0
1
1
1
1
1
1
1
1
1
1
1
1
1
1
1
1
1
1
1
1
1
1
1
1
1
1
1
1
1
1
1
1
1
1
1
1
1
1
1
1
1
1
1
1
1
1
1
1
1
1
1
1
1
1
1
1
1
1
1
1
1
1
1
1
1
1
1
1
1
1
1
1
1
1
1
1
1
1
1
1
1
1
1
1
1
1
1
1
1
1
1
1
1
1
1
1
1
1
1
1
1
1
1
1
1
1
1
1
1
1
1
1
1
1
1
1
1
1
1
1
1
1
1
1
1
1
1
1
1
1
1
1
1
1
1
1
1
1
1
1
1
1
1
1
1
1
1
1
1
1
1
1
1
1
1
0
0
0
0
0
0
0
0
0
0
0
0
0
0
0
0
0
0
0
0
0
0
0
0
0
0
0
0
0
0
0
0
0
0
0
0
0
0
0
0
0
0
0
0
0
0
0
0
0
0
0
0
0
0
0
0
0
0
0
0
0
0
0
0
0
0
0
0
0
0
0
0
0
0
0
0
0
0
0
0
0
0
0
0
0
0
0
0
0
0
0
0
0
0
0
0
0
0
0
0
0
0
0
0
0
0
0
0
0
0
0
0
0
0
0
0
0
0
0
0
0
0
0
0
0
0
0
0
0
0
0
0
0
0
0
0
0
0
0
0
0
0
0
0
0
0
0
0
0
0
0
0
0
0
0
0
0
0
0
0
0
0
0
0
0
0
0
0
0
0
0
0
0
0
0
0
0
0
0
0
0
0
0
0
0
0
0
0
0
0
0
0
0
0
0
0
0
0
0
0
0
0
0
0
0
0
0
0
0
0
0
0
0
0
0
0
0
0
0
0
0
0
0
0
0
0
0
0
0
0
0
0
0
0
0
0
0
0
0
0
0
0
0
0
0
0
0
0
0
0
0
0
0
0
0
0
0
0
0
0
0
0
0
0
0
0
0
0
0
0
0
0
0
0
0
0
0
0
0
0
0
0
0
0
0
0
0
0
0
0
0
0
0
0
0
0
0
0
0
0
0
0
0
0
0
0
0
0
0
0
0
0
0
0
0
0
0
0
0
0
0
0
1
1
1
1
1
1
1
1
1
1
1
1
1
1
1
1
1
1
1
1
1
1
2
2
2
2
2
2
2
2
2
2
2
2
2
2
2
2
2
3
4
4
4
4
4
4
4
4
4
4
4
4
4
4
4
4
4
4
4
4
4
4
4
4
4
4
4
4
4
4
4
4
4
4
4
4
4
4
4
3
3
3
3
3
3
3
3
3
3
3
3
3
3
3
3
3
3
3
3
3
3
3
3
3
3
3
3
3
3
3
3
3
3
3
3
3
3
3
3
3
3
3
3
3
3
3
3
3
3
3
3
3
3
3
3
3
3
3
3
3
3
3
3
3
3
2
2
1
1
1
1
1
1
1
1
1
1
1
1
1
1
1
1
1
1
1
1
1
1
1
1
1
1
1
1
1
1
1
1
1
1
1
1
1
1
1
1
1
1
1
1
1
1
1
1
1
1
1
1
1
0
0
0
0
0
0
0
0
0
0
0
0
0
0
0
0
0
0
0
0
0
0
0
0
0
0
0
0
0
0
0
0
0
0
0
0
0
0
0
0
0
0
0
0
0
0
0
0
0
0
0
0
0
0
0
0
0
0
0
0
0
0
0
0
0
0
0
0
0
0
0
0
0
0
0
0
0
0
0
0
0
0
0
0
0
0
0
0
0
0
0
0
0
0
0
0
0
0
0
0
0
0
0
0
0
0
0
0
0
0
0
0
0
0
0
0
0
0
0
0
0
0
0
0
0
0
0
0
0
0
0
0
0
0
0
0
0
0
0
0
0
0
0
0
0
0
0
0
0
0
0
0
0
0
0
0
0
0
0
0
0
0
0
0
0
0
0
0
0
0
0
0
0
0
0
0
0
0
0
0
0
0
0
0
0
0
0
0
0
0
0
0
0
0
0
0
0
0
0
0
0
0
0
0
0
0
0
0
0
0
0
0
0
0
0
0
0
0
0
0
0
0
0
0
0
0
0
0
0
0
0
0
0
0
0
0
0
0
0
0
0
0
0
0
0
0
0
0
0
0
0
0
0
0
0
0
0
0
0
0
0
0
0
0
0
0
0
0
0
0
0
0
0
0
0
0
0
0
0
0
0
0
0
0
0
0
0
0
0
0
0
0
0
0
0
0
0
0
0
0
0
0
0
0
0
0
0
0
0
0
0
0
0
0
0
0
0
0
0
0
0
0
0
0
0
0
0
0
0
0
0
0
0
0
0
0
0
0
0
0
0
0
0
0
0
0
0
0
0
0
0
0
0
0
0
0
0
0
0
0
0
0
0
0
0
0
0
0
0
0
0
0
0
0
0
0
0
0
0
0
0
0
0
0
0
0
0
0
0
0
0
0
0
0
0
0
0
0
0
0
0
0
0
0
0
0
0
0
0
0
0
0
0
0
0
0
0
0
0
0
0
0
0
1
1
1
1
1
1
1
1
1
1
1
1
1
1
1
1
1
1
1
1
1
1
1
2
2
2
2
2
2
2
2
2
2
2
2
2
2
2
2
2
2
2
2
2
2
2
2
2
2
2
2
2
2
2
2
2
2
2
2
2
2
2
2
2
2
2
2
2
2
2
2
2
2
2
2
2
2
2
2
2
2
2
2
2
2
2
2
2
2
2
2
2
2
2
2
2
2
2
2
2
2
2
2
2
2
2
2
2
2
2
2
2
2
2
2
2
2
2
2
2
2
2
2
2
2
2
2
2
2
2
2
2
2
2
2
2
2
2
2
2
2
2
2
2
2
2
2
2
2
2
2
2
2
1
1
1
1
1
1
1
1
1
2
2
2
2
2
2
2
2
2
2
2
2
2
2
2
2
2
2
2
2
2
1
1
2
2
2
2
2
2
2
2
2
2
2
2
2
2
2
2
2
2
2
2
2
2
2
2
2
2
2
2
2
2
2
2
2
2
2
2
2
2
2
2
2
2
2
2
2
2
2
2
2
2
2
2
2
2
2
2
2
2
2
2
2
2
2
2
2
2
2
2
2
2
2
2
2
2
2
2
2
2
2
2
2
2
2
2
2
2
2
2
2
2
2
2
2
2
2
2
3
3
3
3
3
3
3
3
3
3
3
3
3
3
3
3
3
3
3
3
3
3
3
2
2
2
2
2
2
2
2
2
2
2
2
2
2
2
2
2
2
2
2
3
3
3
3
3
3
3
3
3
3
3
3
3
5
5
5
5
5
5
5
5
5
5
5
5
5
5
5
5
5
5
6
6
6
7
9
9
9
8
8
8
8
8
9
10
11
11
11
11
11
11
11
11
11
11
11
12
12
12
13
13
13
13
13
13
13
13
13
13
13
13
13
14
14
14
14
14
14
14
14
14
14
15
15
15
15
15
15
16
19
20
20
22
22
22
22
22
22
21
21
21
21
21
21
21
21
21
21
21
21
21
21
21
21
21
21
21
21
21
21
21
21
21
21
21
21
21
21
21
21
21
21
21
21
21
21
21
21
21
22
22
22
22
22
23
23
22
22
22
22
22
22
22
22
22
22
21
21
22
23
23
23
24
24
24
24
24
24
24
24
24
24
24
25
25
25
25
26
25
25
25
25
25
25
26
26
26
27
28
27
27
26
26
26
26
26
27
27
28
28
28
26
26
26
26
26
26
27
26
26
26
26
26
26
25
25
24
24
24
24
24
24
24
24
24
23
23
23
23
23
23
23
22
22
22
22
22
22
22
22
22
22
22
22
22
22
21
21
21
21
21
21
21
21
21
21
21
21
22
22
21
21
22
22
23
23
23
23
21
21
21
21
21
21
21
21
21
22
22
21
21
21
21
21
19
19
19
19
19
19
19
20
20
20
19
20
19
19
19
17
18
18
19
19
18
18
17
17
17
18
18
18
18
18
18
18
18
18
18
18
18
18
18
18
18
18
18
18
18
18
17
17
17
17
17
17
17
17
17
17
17
17
17
17
16
15
15
15
15
15
15
15
15
15
15
15
15
15
15
15
15
15
15
15
15
15
15
15
18
18
18
18
18
18
18
18
18
18
18
18
17
17
17
17
16
16
16
15
16
15
15
15
15
15
15
15
15
15
14
13
13
13
13
13
13
14
14
14
14
13
13
13
13
13
13
13
13
11
11
11
12
13
12
12
12
12
12
12
12
12
12
12
12
11
11
11
11
11
11
11
11
11
11
13
13
13
13
13
13
13
13
13
13
13
13
13
12
12
12
12
12
12
12
12
12
12
12
12
12
12
12
13
13
13
13
13
13
13
13
13
13
14
14
14
14
14
14
14
14
14
14
14
14
13
13
13
13
13
14
14
14
14
14
14
14
14
14
14
14
14
14
14
14
14
14
13
13
11
11
11
11
11
10
10
10
10
10
10
10
10
10
10
10
10
10
10
10
10
10
10
10
9
9
10
10
10
10
10
10
11
11
12
12
12
12
12
12
12
12
11
11
11
11
11
11
11
11
11
11
10
10
10
10
10
10
10
10
10
10
10
10
10
9
9
9
9
9
10
10
10
10
10
11
11
12
12
11
11
11
11
10
10
10
10
10
10
10
10
10
10
10
10
10
11
11
10
10
10
10
10
10
10
10
10
10
10
10
10
10
10
10
10
10
10
10
10
11
11
11
11
11
11
11
11
11
11
11
11
11
11
10
10
10
10
10
10
10
10
10
10
10
10
10
7
7
7
7
7
7
7
8
8
8
8
8
8
8
8
8
8
8
8
8
8
8
8
8
7
8
8
8
8
8
8
8
8
8
8
8
8
8
8
8
8
8
8
8
8
8
8
8
9
9
10
7
7
7
7
7
7
7
7
7
7
7
7
7
7
8
8
8
8
9
9
9
9
9
8
8
8
8
8
8
8
8
8
8
9
9
9
9
9
9
10
10
10
10
10
10
10
10
10
10
10
10
10
10
10
10
10
10
10
10
10
10
10
10
10
10
10
10
10
10
10
10
10
10
10
10
10
10
11
10
10
10
10
10
10
10
11
11
10
10
10
10
10
10
10
10
11
11
11
11
11
11
11
11
11
11
11
11
11
11
11
11
11
11
10
10
10
10
10
10
10
10
10
10
10
10
10
10
10
10
10
10
10
10
10
10
10
10
10
10
10
10
10
10
10
10
10
10
10
10
9
9
9
9
9
9
9
9
9
9
9
9
9
9
9
9
9
9
7
7
7
7
7
7
7
7
7
7
7
7
7
7
7
7
7
7
7
7
7
7
7
7
7
7
7
6
6
6
6
6
6
6
6
5
5
5
4
4
4
3
3
3
3
3
3
3
3
3
3
3
3
3
3
3
3
2
2
2
2
2
2
2
2
2
2
2
2
2
2
2
2
2
2
2
2
2
2
2
2
2
2
2
2
2
2
2
2
2
2
2
2
2
2
2
2
2
2
2
2
2
2
2
2
2
2
2
2
2
2
2
2
2
2
2
2
2
2
1
1
1
2
2
2
1
1
1
1
1
1
1
2
2
2
2
2
2
2
3
3
3
3
3
3
3
3
3
3
3
3
3
4
4
4
4
4
4
4
4
4
4
4
4
4
4
4
4
4
4
4
4
4
4
4
4
4
4
4
4
4
4
4
5
5
5
5
5
5
5
5
5
5
5
5
5
5
5
5
5
5
5
5
5
5
5
5
5
5
5
5
5
5
5
5
5
5
5
5
5
5
5
5
5
6
6
6
6
6
6
6
7
7
7
7
7
7
7
7
7
7
7
7
7
7
7
7
7
7
7
7
9
9
10
10
10
10
10
10
10
10
10
10
10
10
10
10
10
10
10
10
10
10
10
10
10
10
10
10
10
10
10
10
10
10
10
10
10
10
10
10
10
10
10
10
10
10
10
10
10
10
10
9
9
10
10
10
10
10
10
10
10
10
10
10
10
10
10
10
10
10
10
9
9
9
9
9
9
9
9
9
9
9
9
9
9
9
9
9
9
9
9
9
9
9
9
9
9
8
8
8
8
8
8
8
8
8
8
8
8
8
8
8
8
7
7
7
7
7
7
7
7
7
7
7
7
7
7
7
7
7
7
7
7
7
7
7
7
7
7
7
7
7
7
6
5
5
5
5
4
4
2
2
2
2
2
0
0
0
0
0
0
0
0
0
0
0
0
0
0
0
0
0
0
0
0
0
0
0
0
0
0
0
0
0
0
0
0
0
0
0
0
0
0
0
0
0
0
0
0
0
0
0
0
0
0
0
0
0
0
0
0
0
0
0
0
0
0
0
0
0
0
0
0
0
0
0
0
0
0
0
0
0
0
0
0
0
0
1
1
1
1
1
1
1
1
1
1
1
1
1
1
1
1
1
1
1
1
1
1
1
1
1
1
1
1
1
1
1
1
1
1
1
1
2
2
2
2
2
2
2
2
2
2
2
2
2
2
2
2
2
2
2
2
2
2
2
2
2
2
2
2
2
2
2
2
2
2
2
2
2
2
1
1
1
1
1
1
1
1
1
1
1
1
1
1
1
1
1
1
1
1
2
2
2
2
2
2
2
2
2
2
2
2
2
2
2
2
2
2
2
2
2
2
2
2
2
2
2
2
2
2
2
2
2
2
2
2
2
2
2
2
2
2
2
2
2
2
2
2
2
2
2
2
2
2
2
2
2
2
2
2
2
2
2
2
2
2
2
2
2
2
2
2
2
2
2
2
2
2
2
2
2
2
2
2
2
2
2
2
2
2
2
2
2
2
2
2
2
2
2
2
2
2
2
2
2
2
2
2
2
2
2
2
2
2
2
2
2
2
2
2
2
2
2
2
2
2
2
2
2
2
2
2
2
2
2
2
2
2
2
2
2
2
2
3
2
2
2
2
2
2
2
2
2
2
2
2
2
3
3
3
3
3
3
3
3
3
3
3
3
3
3
3
3
3
3
3
3
3
3
3
4
4
4
4
4
4
4
4
4
4
3
3
3
3
3
3
3
3
3
2
2
3
3
3
3
3
3
3
3
3
3
3
3
3
3
3
3
3
3
3
3
5
5
5
5
5
5
5
5
5
5
5
5
5
5
5
5
5
5
5
5
5
5
5
5
5
5
5
5
5
5
5
5
5
5
5
5
5
5
5
5
5
5
5
5
5
5
5
5
5
5
5
5
5
5
5
5
5
5
5
5
5
6
6
6
6
5
5
5
5
5
5
5
5
5
5
5
5
5
5
5
5
5
5
5
5
5
5
5
5
5
5
5
5
5
5
5
5
5
5
5
4
4
4
4
4
4
4
4
4
5
5
5
5
5
5
5
5
5
5
5
5
5
5
5
5
5
4
4
4
4
4
4
3
3
3
3
3
3
3
3
3
3
3
3
3
3
3
3
3
3
3
3
3
3
3
3
2
2
2
2
2
2
2
2
2
2
2
2
3
2
2
2
2
2
2
2
2
2
2
2
2
2
2
2
2
2
2
2
2
2
2
2
2
2
2
2
2
2
2
2
2
2
2
2
2
2
2
2
2
2
2
2
2
2
2
2
2
2
2
2
2
2
1
1
1
1
1
1
1
1
1
1
2
2
2
2
2
2
2
2
2
2
2
2
2
2
2
2
2
2
2
2
2
2
2
2
2
2
2
2
3
3
3
4
4
4
4
5
5
5
5
5
5
5
5
5
5
5
5
5
5
6
6
6
6
6
6
7
7
7
7
7
7
7
7
7
7
7
7
6
7
7
7
7
7
7
7
8
8
9
10
10
10
10
10
10
10
10
10
10
10
13
16
16
18
19
20
20
20
21
21
21
21
21
21
21
20
20
20
19
19
19
19
18
18
18
18
18
18
18
18
18
18
18
18
18
18
18
18
19
19
19
19
19
19
19
19
19
20
21
21
21
21
21
21
21
21
21
21
21
21
21
21
21
21
21
21
21
21
21
21
21
21
21
21
21
21
21
21
21
21
21
21
21
21
22
21
21
21
21
21
21
22
22
22
22
22
23
23
23
23
23
23
23
23
23
23
23
23
23
23
23
23
23
23
23
22
23
23
23
24
24
25
25
26
24
25
25
26
26
26
26
29
34
36
37
37
34
34
34
35
34
35
35
37
37
37
37
38
38
38
37
37
37
37
39
39
38
38
41
42
41
41
40
40
44
44
44
46
47
47
47
47
47
47
47
47
48
48
48
48
48
48
48
48
48
48
48
48
48
48
48
48
48
47
47
46
46
46
46
46
46
46
46
46
46
46
46
45
45
46
50
50
50
50
50
50
50
50
50
49
49
49
49
49
49
49
49
48
48
48
48
47
45
45
45
45
44
44
44
44
44
44
43
43
43
42
42
42
42
43
43
43
42
39
39
39
39
39
39
39
39
39
39
39
39
39
39
41
41
41
41
41
39
37
37
36
36
36
36
36
36
38
39
36
37
40
41
41
42
42
42
42
42
40
39
39
39
38
38
38
34
34
34
34
34
32
33
33
33
33
33
32
32
31
31
31
31
31
31
31
31
32
31
31
31
31
31
31
31
31
31
31
31
31
31
31
31
29
29
29
29
29
29
29
29
30
31
31
31
31
31
31
30
30
30
30
30
30
30
30
30
30
29
29
30
30
29
29
29
30
30
30
30
30
30
29
29
29
28
28
27
27
27
27
27
27
28
28
28
28
28
28
26
26
26
26
26
26
24
24
24
24
23
23
23
23
23
24
24
24
24
24
24
24
24
23
23
23
23
23
23
23
23
23
23
23
22
21
20
19
19
18
18
17
16
16
14
13
14
14
14
15
15
15
15
15
15
15
15
15
15
15
15
15
16
16
16
16
16
16
16
15
15
15
15
14
14
14
14
14
14
14
14
14
14
14
14
14
14
14
15
14
14
14
14
14
14
13
13
14
13
13
13
12
12
14
14
14
14
14
14
15
18
18
18
17
17
18
18
18
20
19
19
20
20
20
19
19
19
19
19
19
19
19
19
19
19
19
19
19
19
20
20
20
20
20
20
20
18
18
18
21
21
21
22
23
23
23
23
23
23
23
23
23
23
23
23
23
23
23
23
24
26
26
26
26
27
27
27
28
29
29
29
28
28
28
28
28
28
28
28
28
28
28
29
29
29
29
29
29
29
29
29
29
29
29
30
30
29
29
29
31
31
33
33
32
39
50
50
55
58
58
59
61
61
62
62
63
65
68
69
69
70
70
70
70
71
71
71
71
71
70
71
71
71
70
70
70
71
74
77
83
85
87
87
88
89
89
89
90
90
92
92
92
92
90
90
90
90
92
92
92
92
95
100
104
106
107
107
107
110
110
111
112
111
111
111
111
112
111
111
112
113
112
113
111
111
112
112
114
114
114
114
113
114
113
113
113
113
113
113
113
113
113
113
114
114
115
115
114
112
112
112
113
112
113
112
110
109
110
110
110
113
114
116
116
116
114
113
111
110
110
110
110
110
112
112
112
112
112
111
108
108
108
108
108
108
108
111
113
112
112
110
110
110
110
109
109
110
110
110
111
107
109
109
110
110
107
107
107
108
108
108
108
108
108
109
109
110
110
108
108
103
100
101
102
101
100
100
100
100
98
97
97
97
97
97
97
96
93
92
92
91
90
89
89
90
89
85
81
81
81
81
81
81
81
78
73
73
73
70
70
70
70
70
71
72
71
72
73
74
75
75
73
73
73
72
70
70
71
71
70
71
71
71
68
67
67
68
67
67
68
65
65
64
65
65
65
66
67
65
66
63
63
61
61
61
61
61
61
63
63
63
65
63
63
63
64
64
63
63
62
64
65
69
71
73
74
79
79
77
79
79
79
79
79
79
78
78
78
78
78
78
78
78
78
78
78
79
79
78
79
79
79
78
78
78
78
77
77
77
77
77
77
76
75
74
74
74
73
72
72
72
72
72
71
71
71
71
71
71
71
71
71
71
71
70
70
70
70
70
68
68
68
69
70
70
71
71
71
71
70
71
71
70
70
70
69
69
68
66
66
66
66
66
65
65
65
63
63
61
60
60
60
60
59
59
59
58
57
56
56
57
55
55
55
55
55
54
54
55
55
54
53
53
54
52
52
51
51
47
47
48
49
49
49
47
47
47
47
48
48
49
49
48
48
48
49
49
49
49
47
47
45
45
44
44
42
42
41
41
40
40
39
39
40
40
41
41
41
40
41
41
41
39
39
38
38
40
40
39
36
36
35
35
35
35
35
35
35
34
34
34
34
34
34
34
34
34
34
34
34
33
33
33
33
31
30
29
29
29
29
29
29
29
28
28
28
28
28
28
28
28
28
27
27
27
27
27
27
26
26
26
27
27
29
29
29
29
29
29
29
29
27
26
26
26
26
27
26
26
26
24
24
24
24
24
25
25
25
25
25
23
22
21
21
21
21
21
21
21
20
20
20
20
20
20
20
20
18
18
18
18
18
18
18
18
19
19
19
20
20
20
20
20
20
20
20
20
21
21
20
20
20
20
20
20
20
20
20
20
20
21
21
22
21
22
24
24
24
25
26
26
28
27
26
26
26
26
26
29
29
29
29
29
34
35
35
36
36
36
35
35
35
36
36
36
36
36
36
34
34
34
34
35
36
36
36
35
35
34
35
35
35
35
36
36
36
36
36
36
36
36
36
36
36
36
36
36
37
37
37
36
36
36
36
36
36
36
34
34
35
35
35
35
36
36
35
35
35
35
35
35
35
34
34
34
34
34
34
34
34
34
34
34
34
34
34
34
34
34
34
32
32
32
33
33
32
32
32
32
32
32
32
32
32
32
32
32
32
32
32
32
32
32
32
32
32
32
32
31
31
30
31
31
31
31
31
30
30
30
30
30
30
29
29
29
29
28
28
28
26
26
26
26
26
26
26
26
26
27
27
28
29
29
28
28
27
27
27
27
27
27
27
27
27
27
27
27
26
26
26
26
26
26
26
26
26
26
26
26
26
26
26
24
23
21
21
20
21
21
21
20
20
21
21
21
21
21
22
22
22
22
21
21
21
21
21
21
21
20
20
21
24
25
24
25
29
29
33
34
34
34
34
34
34
34
34
34
34
34
34
34
34
34
35
33
33
34
34
34
34
34
34
41
76
81
83
84
92
94
94
95
98
97
97
99
99
99
99
99
99
99
99
100
100
101
101
102
102
100
102
104
111
111
115
117
116
120
120
122
122
122
124
126
126
126
126
126
125
125
125
124
124
125
126
126
126
126
126
126
126
127
129
132
132
132
131
132
132
132
132
133
133
133
133
133
134
133
133
134
134
134
134
134
134
134
134
134
134
134
134
134
134
134
133
133
134
134
134
135
135
137
138
138
138
138
138
137
139
139
137
137
137
137
137
137
136
140
142
142
139
139
138
139
138
138
137
136
136
134
135
135
138
140
141
142
139
139
139
139
139
139
139
134
129
129
129
127
127
128
126
126
126
112
111
111
111
110
110
111
110
106
106
105
104
104
104
105
105
105
105
103
103
102
102
101
107
109
116
118
116
116
116
115
116
116
115
107
107
107
106
106
106
106
105
105
105
105
105
105
105
105
107
107
105
104
104
103
102
104
103
102
101
99
98
98
97
97
97
97
98
99
99
98
96
94
94
95
95
95
95
97
96
94
93
94
94
95
95
97
94
94
94
94
94
94
92
91
91
92
92
92
90
90
90
89
89
89
89
90
90
90
89
89
88
87
86
86
87
89
91
90
89
87
87
87
87
87
87
87
87
86
82
81
82
84
88
88
87
86
85
89
95
97
100
97
95
95
97
98
99
100
100
102
102
102
102
102
102
104
105
110
116
119
122
126
128
128
126
124
124
124
125
123
122
122
122
122
121
121
121
121
121
120
120
119
119
119
118
116
116
117
119
125
125
126
126
126
126
126
126
127
131
131
130
127
130
131
131
131
131
131
131
131
131
130
131
130
129
129
127
127
127
126
125
123
122
124
131
141
162
168
167
168
171
176
182
184
184
184
184
194
192
193
195
197
195
201
204
231
231
238
240
234
233
234
234
234
234
234
234
234
235
235
235
235
235
235
235
235
235
235
234
232
232
232
232
232
231
231
229
229
229
229
229
230
230
232
232
227
224
222
222
222
224
228
232
234
237
248
247
258
257
266
265
267
266
268
269
269
269
268
263
263
264
264
264
268
268
269
269
269
269
269
269
269
268
268
267
267
267
267
267
267
267
263
259
258
255
255
255
257
258
258
258
256
255
250
250
250
250
249
248
246
246
245
245
244
244
241
238
237
240
243
234
234
228
226
224
224
224
224
224
221
216
213
213
213
211
211
211
210
210
203
203
203
203
203
202
202
202
201
199
198
191
190
187
187
186
181
182
183
180
176
175
176
178
176
177
180
180
181
180
176
174
171
170
170
172
173
168
167
158
158
155
155
155
153
155
150
147
147
145
143
142
134
134
133
134
133
133
132
131
133
131
113
110
110
110
109
108
107
107
107
108
108
106
105
105
105
104
102
104
110
112
113
113
119
125
129
131
134
134
134
134
138
139
138
137
136
131
131
129
128
128
129
128
128
127
126
126
126
126
125
125
125
125
125
125
125
125
125
124
123
121
121
119
120
119
122
123
123
123
121
121
121
120
119
119
125
131
133
136
164
169
174
201
205
215
219
232
232
232
238
237
241
241
241
241
240
240
237
237
237
237
237
238
238
237
237
236
236
236
237
236
235
235
234
234
234
234
234
234
234
232
229
229
229
229
229
229
229
229
229
229
229
229
229
229
228
225
225
225
224
224
224
224
223
223
222
223
223
224
223
223
223
222
222
221
217
218
226
229
234
234
231
236
239
240
246
247
247
248
259
261
261
261
261
254
253
253
255
252
252
252
252
252
253
253
253
250
250
250
248
248
250
250
250
249
243
242
228
227
236
241
247
251
252
257
260
259
258
257
246
241
264
263
263
267
266
261
266
264
262
258
262
253
251
250
252
243
234
234
233
233
234
234
233
234
233
230
229
229
229
229
225
224
225
225
224
224
221
221
221
221
221
221
224
224
224
223
222
223
221
221
221
221
219
218
216
214
214
214
213
214
214
215
210
211
211
205
203
198
199
198
197
197
200
206
207
203
201
203
225
227
244
243
245
246
242
240
241
242
243
242
240
238
239
240
241
242
244
245
240
239
232
232
230
228
228
228
228
229
226
226
225
225
224
221
221
221
221
221
218
211
211
208
208
208
208
207
205
205
205
205
203
204
203
203
200
198
197
193
190
181
181
181
179
177
174
174
175
177
182
185
182
182
183
183
177
177
178
176
177
175
174
170
169
169
169
170
170
171
170
170
171
171
172
177
178
179
177
179
173
171
169
168
166
166
166
164
167
169
167
166
162
156
158
159
159
160
160
160
160
161
158
158
159
156
155
152
152
150
148
148
149
148
149
150
150
150
150
146
145
145
145
131
131
129
129
128
129
128
126
128
128
128
125
126
124
124
125
124
122
121
120
116
116
115
114
114
114
114
113
113
113
113
111
110
105
104
103
105
105
105
102
103
100
100
102
102
105
107
103
102
97
94
94
93
93
93
93
92
91
91
91
94
96
96
97
97
95
95
95
94
93
93
93
91
91
89
89
89
89
89
89
88
88
87
87
87
87
87
87
87
87
87
87
87
87
86
86
84
81
81
81
80
77
77
76
76
76
76
74
72
72
71
73
79
79
82
79
79
76
76
76
76
76
76
76
76
74
71
71
69
69
71
72
73
70
70
69
69
69
67
66
66
66
65
67
67
69
71
76
76
79
76
76
75
76
79
80
89
92
89
89
88
87
87
87
87
87
87
88
88
88
87
86
86
85
86
86
88
89
89
89
88
88
85
86
87
87
87
89
92
91
91
93
94
96
96
97
96
96
97
98
98
98
98
97
97
97
95
95
96
97
97
97
97
97
96
96
96
96
96
96
97
102
106
112
113
108
108
110
110
110
111
111
112
111
111
110
110
110
110
110
110
110
108
109
109
109
109
109
108
108
106
106
108
108
105
103
103
103
104
103
104
102
102
104
102
105
103
103
104
105
105
105
107
109
109
109
109
108
106
106
106
106
106
106
105
116
118
119
120
120
121
121
123
123
123
123
123
122
122
122
121
119
119
119
118
118
118
118
117
117
117
115
114
113
113
113
113
113
113
113
113
112
110
108
108
108
108
108
105
105
105
103
103
103
103
102
102
101
100
100
100
98
97
97
97
97
97
100
100
99
99
100
98
97
97
97
97
99
98
96
95
95
94
94
95
96
95
95
95
95
97
97
96
97
95
95
95
95
94
93
92
92
92
92
90
91
91
90
90
87
80
79
77
76
76
76
75
73
73
73
73
73
74
81
83
84
84
84
84
83
83
84
84
84
84
83
81
81
81
81
80
80
80
78
76
73
72
71
71
69
68
68
68
68
68
67
66
68
68
68
67
67
65
64
64
63
61
60
60
60
60
61
62
60
64
63
65
64
65
65
65
66
71
71
73
76
78
78
77
80
80
81
81
79
79
79
76
77
86
91
120
139
150
154
156
158
158
159
161
161
165
167
167
167
168
167
166
166
166
166
166
166
166
166
164
164
165
165
165
164
164
164
163
163
163
163
164
164
164
164
165
164
165
165
166
166
167
166
166
163
162
163
162
162
161
160
160
163
163
163
163
163
163
163
165
166
166
166
166
166
166
164
163
163
164
164
164
165
166
168
168
167
166
166
166
166
166
167
169
169
168
168
168
168
168
170
173
175
175
174
174
179
181
182
182
180
179
179
179
179
177
177
174
171
171
168
167
168
168
168
166
166
165
163
162
161
161
163
166
166
155
152
152
153
155
172
171
169
182
185
219
236
237
238
238
239
237
236
236
234
234
234
234
231
230
230
231
224
223
222
222
222
224
225
225
222
221
219
222
224
224
224
246
247
254
257
256
253
252
249
249
249
249
249
247
244
243
243
243
242
241
241
240
240
240
240
242
244
244
243
242
242
240
240
240
237
237
235
234
238
240
241
243
242
242
234
232
232
231
231
229
227
228
226
227
227
227
227
224
224
224
224
223
223
222
220
219
219
219
219
218
218
217
216
214
214
216
216
216
215
215
214
213
213
213
213
213
213
210
208
207
208
206
206
206
206
205
203
198
196
191
191
185
184
184
184
182
177
177
176
175
175
176
177
178
183
187
188
182
167
166
166
168
164
166
166
166
169
169
170
172
171
174
173
173
173
173
173
168
160
159
153
153
150
142
144
145
146
146
142
144
143
145
143
143
139
140
140
134
110
102
94
93
89
90
87
85
83
85
90
92
93
93
94
96
96
97
97
99
100
100
100
100
99
99
99
99
99
99
99
98
98
99
99
99
99
99
99
99
99
99
99
99
99
98
98
98
94
94
94
94
94
96
96
96
97
97
97
96
96
97
97
96
96
94
94
94
94
94
94
94
94
94
93
92
92
92
92
91
91
90
90
90
89
89
89
89
89
85
85
85
85
84
84
79
77
77
77
77
77
77
77
77
77
74
74
74
74
73
73
69
69
67
65
64
64
63
60
60
60
60
60
60
60
58
58
57
56
55
53
53
52
47
48
49
54
56
60
61
61
60
59
58
58
59
59
59
56
55
55
54
55
55
54
52
52
52
53
53
52
52
50
47
47
47
48
50
50
50
50
50
50
52
52
52
52
52
51
51
51
51
51
51
51
50
50
51
48
47
42
42
42
42
42
42
42
41
41
40
39
39
39
39
39
37
37
37
37
37
37
37
37
37
37
37
37
37
37
36
36
36
36
36
36
37
39
39
39
39
39
39
39
38
38
38
38
38
36
36
36
36
36
36
36
36
36
36
36
36
36
36
35
34
34
34
34
34
34
34
33
32
32
32
32
32
32
32
32
31
31
31
31
31
29
29
29
29
29
29
29
29
29
29
29
29
29
29
29
31
31
29
27
28
27
26
26
26
26
26
26
26
26
26
26
26
25
25
24
24
24
24
24
24
23
23
22
22
21
21
21
21
21
22
21
21
21
21
21
21
21
21
21
22
21
21
21
22
22
22
22
22
22
22
22
22
22
22
20
20
20
20
20
20
21
21
23
23
22
23
25
26
25
25
24
24
24
23
23
24
25
28
28
41
44
52
61
70
84
86
86
87
88
92
96
95
97
99
100
100
100
100
100
100
100
100
100
100
100
100
100
100
100
100
100
100
100
100
100
100
100
100
100
100
100
102
102
102
102
102
103
102
103
103
103
104
104
102
102
102
102
102
102
102
102
104
104
104
104
104
104
104
104
104
104
104
104
104
104
104
104
104
104
104
104
105
105
105
105
106
106
106
105
105
105
103
104
103
104
105
109
111
114
113
114
114
116
115
115
114
114
113
113
113
112
112
111
110
111
109
109
108
108
107
107
107
107
106
106
105
106
106
106
105
105
105
102
102
102
102
102
102
102
100
98
97
96
95
95
95
97
97
95
95
95
94
94
94
93
94
97
97
94
95
94
94
94
93
92
92
91
91
91
91
91
91
91
91
89
89
89
89
81
76
76
76
76
76
76
76
76
75
76
76
75
73
73
69
68
68
68
68
68
68
68
65
64
64
63
60
59
57
52
52
51
50
48
47
46
46
42
44
47
53
58
59
59
57
56
56
56
56
56
57
57
56
56
57
58
57
57
57
57
57
56
56
56
56
56
56
55
55
55
55
55
55
55
55
55
55
55
55
55
55
54
54
53
52
52
52
52
52
52
52
51
51
50
50
52
52
51
51
50
50
50
48
48
47
47
46
46
46
46
46
46
46
47
45
45
43
43
43
43
42
42
42
42
43
42
42
41
39
39
39
38
38
38
38
36
36
35
34
35
36
36
36
36
36
36
36
36
36
36
36
36
35
35
34
33
33
32
31
31
31
30
30
29
29
29
29
29
29
29
29
28
27
27
27
27
23
21
22
22
22
22
22
22
22
22
22
22
23
23
23
23
23
23
23
23
23
23
24
24
24
24
24
24
24
24
24
25
25
25
25
26
26
26
28
28
34
34
34
34
34
34
34
34
34
34
34
34
34
34
34
34
34
33
32
31
31
32
34
34
34
35
35
35
34
34
34
34
33
33
33
33
34
36
36
36
38
37
37
36
36
36
36
36
36
36
36
36
37
37
36
36
36
36
36
37
37
37
39
38
38
38
37
37
37
38
39
41
42
43
42
42
40
40
43
43
43
43
48
48
48
49
47
48
48
47
48
48
48
48
48
48
48
48
47
47
47
47
47
47
47
47
47
47
47
47
47
46
46
46
46
46
48
48
49
49
49
49
49
49
49
50
50
49
49
49
49
49
50
50
50
50
50
50
48
47
47
47
47
47
47
47
47
47
47
47
46
46
46
46
46
44
43
43
42
42
40
39
39
39
39
39
39
39
39
39
39
40
39
39
39
39
37
37
36
36
37
37
37
37
37
37
36
36
37
37
37
38
39
39
39
39
40
39
37
37
37
37
37
36
36
36
36
36
35
35
35
36
35
35
34
34
34
34
36
36
36
32
34
33
33
34
37
37
37
37
38
38
38
38
36
36
36
36
36
36
36
36
36
36
35
33
31
31
31
30
30
30
29
29
29
29
29
29
29
29
29
29
28
28
28
28
28
27
27
27
27
27
27
27
26
26
26
25
25
25
25
25
25
25
23
23
23
23
23
24
24
24
24
24
23
23
23
23
23
23
23
23
28
30
32
32
32
33
33
33
33
33
33
34
34
34
34
34
33
33
33
33
33
32
32
31
31
31
31
31
31
31
31
31
31
31
31
31
31
29
29
29
29
29
30
30
31
31
31
30
30
30
30
30
30
30
30
29
29
29
29
29
29
29
28
28
27
27
27
27
27
27
27
27
26
26
26
26
26
26
26
26
25
25
25
25
25
27
30
34
35
35
35
34
34
34
34
35
37
38
38
38
38
38
38
38
38
39
39
41
40
40
40
39
42
42
45
47
47
47
45
47
47
47
47
47
47
47
47
47
47
47
44
43
43
43
43
43
43
43
41
41
41
41
41
41
41
41
42
42
42
43
43
43
43
42
42
42
42
41
41
41
40
40
42
42
42
41
40
40
39
39
39
39
39
39
38
38
38
38
38
38
38
38
38
38
38
38
38
38
38
37
38
38
38
38
38
38
38
38
38
38
38
38
37
37
37
37
37
36
36
36
36
36
36
37
36
36
37
38
36
36
36
36
36
36
36
35
35
35
34
34
33
33
33
32
32
31
31
32
32
32
32
32
32
32
32
32
32
32
32
30
30
29
29
29
28
28
28
26
26
26
26
24
23
23
23
24
25
26
26
23
23
23
23
23
24
25
26
27
27
27
27
26
26
26
26
25
25
25
25
25
25
25
25
24
24
23
23
23
23
23
21
21
21
21
21
21
21
21
21
22
22
22
22
22
22
22
23
23
23
23
23
23
22
22
22
21
21
21
21
21
21
21
21
21
21
21
21
21
26
29
28
28
32
34
34
34
34
34
34
34
33
33
34
34
35
35
37
39
40
41
42
43
44
49
52
55
64
64
68
68
68
69
69
69
69
68
68
67
66
66
66
66
66
66
66
65
65
65
65
65
65
65
65
65
65
65
65
65
65
65
65
65
65
64
65
65
65
66
66
66
66
66
66
66
67
68
69
71
71
71
71
70
70
70
70
70
70
70
69
69
69
69
69
69
69
68
68
70
69
69
69
69
68
69
69
69
69
69
69
69
69
69
70
70
69
69
65
65
65
65
66
66
66
66
66
66
66
65
65
65
65
64
64
64
68
70
70
69
68
68
66
65
63
63
62
62
61
60
59
59
59
60
60
60
60
60
59
58
58
58
58
59
60
58
58
57
56
56
55
55
52
52
50
50
47
47
48
47
47
47
47
47
47
47
46
44
44
44
44
44
45
46
46
45
43
43
42
42
42
42
42
42
42
42
42
42
42
42
42
42
42
42
44
44
44
45
44
44
44
46
47
47
47
48
48
48
48
47
47
47
47
47
47
47
47
47
47
47
47
47
52
54
58
60
58
59
59
58
60
61
63
62
60
60
60
60
62
62
63
64
63
65
66
65
65
65
65
65
65
65
64
64
64
64
63
63
63
63
63
62
60
60
59
59
60
60
60
59
59
59
59
59
59
59
59
58
58
58
58
58
58
58
58
58
58
58
59
59
59
59
60
60
60
60
60
59
59
59
58
58
58
58
58
58
58
58
58
58
58
58
58
58
58
58
58
58
58
60
60
60
60
60
60
58
58
58
58
60
60
60
60
61
62
57
56
57
57
60
60
58
58
58
55
56
56
56
56
55
54
53
53
52
52
51
51
51
50
50
50
49
48
47
47
47
47
47
46
46
47
46
46
45
40
39
39
39
42
42
43
44
47
47
47
47
46
46
46
45
46
46
46
43
43
41
41
41
41
40
40
40
39
39
39
39
39
39
39
39
38
38
38
38
37
37
36
36
34
34
34
34
34
33
33
32
32
32
31
31
31
31
31
31
31
30
29
28
26
26
26
26
26
26
25
25
25
26
26
26
26
26
26
27
27
26
26
26
24
24
23
23
24
23
23
23
23
24
26
26
26
26
26
26
26
26
27
26
26
26
26
26
27
26
26
26
26
26
26
26
26
26
26
25
25
25
25
25
25
25
24
23
23
23
23
22
21
22
23
23
23
23
22
22
22
22
22
22
22
22
22
23
23
24
24
24
24
24
23
23
23
23
25
24
29
29
34
32
34
36
39
40
39
39
39
39
39
39
39
41
42
42
43
42
42
42
42
42
42
42
43
44
44
43
43
43
43
42
42
42
42
42
42
42
42
42
42
43
43
43
44
46
47
47
47
47
52
54
54
54
54
54
61
62
65
65
65
65
65
66
67
67
67
68
68
67
67
67
66
66
66
68
68
68
68
68
68
69
70
69
69
69
68
67
67
66
66
66
66
66
66
66
66
66
66
66
65
65
65
65
65
65
65
64
64
64
63
63
63
63
63
60
60
60
60
60
58
58
58
58
58
57
55
55
56
58
57
57
58
58
59
59
62
65
68
68
68
68
68
68
68
68
68
68
65
65
65
65
65
65
65
64
63
63
63
63
63
64
64
64
63
63
63
63
63
63
63
61
61
60
60
60
60
60
60
60
59
58
58
58
60
59
60
59
57
57
57
57
56
54
54
55
59
58
58
58
58
58
58
58
58
60
60
60
61
62
61
62
62
62
62
62
60
60
58
58
57
55
54
54
52
52
51
51
51
51
50
50
50
50
50
47
47
47
47
47
47
47
47
47
45
44
44
44
44
44
44
44
44
44
44
44
47
47
46
46
45
45
44
44
44
44
45
44
44
45
45
45
42
42
42
43
43
43
50
50
64
66
66
66
66
67
68
68
68
68
69
68
69
69
70
70
71
71
70
71
71
71
71
71
71
70
70
70
70
72
71
71
71
71
72
70
70
70
69
69
69
69
69
69
69
68
71
71
73
73
73
75
75
74
74
76
78
77
77
75
76
77
79
80
81
81
82
84
84
82
81
80
80
80
80
80
81
81
81
81
82
84
87
87
88
88
90
90
91
91
92
93
92
92
92
92
92
92
92
94
93
93
93
93
92
91
91
90
90
89
89
89
89
87
87
85
85
85
85
85
84
84
84
82
82
82
82
81
81
81
81
76
76
76
76
76
76
76
74
74
74
74
74
74
74
75
76
76
74
73
73
73
71
71
71
71
71
71
71
71
71
71
71
71
70
69
69
69
69
67
66
65
65
63
65
65
64
62
60
59
59
59
59
58
55
54
53
54
53
51
51
50
50
50
50
50
50
50
50
48
48
48
48
47
45
47
48
49
48
49
49
49
49
50
50
52
52
47
46
46
48
48
48
48
49
50
50
49
51
51
50
51
51
51
51
50
50
50
50
49
48
48
48
48
48
48
48
46
46
46
46
46
46
46
45
45
45
45
43
43
43
43
43
43
43
43
42
42
42
42
42
43
43
43
42
43
44
44
44
42
42
42
42
42
42
42
42
42
42
42
42
42
42
42
42
41
41
36
36
35
35
35
35
34
34
33
33
33
33
33
33
33
33
33
33
34
34
36
36
39
39
39
39
38
37
36
36
36
35
34
34
34
34
36
36
40
40
39
40
39
40
39
39
40
39
39
39
39
39
39
39
38
39
39
39
42
41
41
41
41
41
42
42
42
42
42
42
42
42
40
40
40
40
40
40
40
40
40
39
39
39
39
40
40
40
40
41
40
47
51
54
54
54
59
58
57
57
55
53
53
53
55
55
57
70
70
70
71
71
73
76
76
77
80
79
78
77
77
77
77
76
76
77
76
76
75
79
79
80
80
80
80
80
80
80
83
84
85
88
88
89
89
89
89
89
90
90
90
90
90
90
90
90
90
90
90
90
89
89
89
88
88
88
88
88
88
88
88
89
89
89
88
88
87
87
87
86
85
84
84
84
84
84
83
83
81
81
81
80
79
79
79
79
79
76
72
71
71
73
76
75
74
75
75
75
75
75
74
74
76
76
75
75
75
73
73
73
73
73
73
73
71
71
71
71
71
71
71
71
71
71
71
71
70
70
70
69
68
68
65
63
61
61
60
60
60
60
59
59
59
59
59
58
58
58
58
59
59
60
60
60
60
59
59
59
59
59
59
59
59
59
57
57
57
57
55
52
52
52
52
52
52
52
52
50
50
50
50
50
50
50
43
42
41
41
39
39
41
42
44
49
50
58
59
58
63
61
60
60
61
61
61
63
63
63
63
63
63
62
63
63
63
63
62
62
62
62
61
61
60
60
60
59
59
59
59
60
60
60
60
60
63
63
62
62
62
61
61
60
60
58
58
58
58
58
58
58
58
60
60
60
60
60
60
60
60
61
61
63
63
65
64
62
62
62
62
62
61
62
62
62
62
62
63
63
63
63
63
63
62
63
63
63
63
63
63
61
62
62
62
62
62
62
62
63
63
62
62
62
62
62
62
62
62
62
62
62
63
63
63
63
63
63
63
58
58
58
58
59
59
59
59
58
57
54
50
50
48
47
47
47
47
47
47
47
47
45
45
45
44
44
44
44
44
42
40
40
42
44
44
44
44
44
44
43
43
43
44
44
40
39
40
40
42
42
43
44
42
42
42
42
42
42
42
43
43
42
42
42
42
42
42
41
41
41
41
40
39
39
39
39
39
39
39
39
39
39
38
38
39
39
38
39
39
39
39
39
39
36
36
36
37
36
37
36
36
35
35
35
35
37
38
38
39
39
39
39
39
38
37
37
36
36
36
36
36
37
37
36
35
34
34
34
34
34
34
34
34
35
35
35
36
34
34
34
34
34
34
33
32
31
31
31
32
33
34
34
34
34
34
34
34
33
33
33
33
32
31
31
31
31
31
31
31
31
31
28
28
26
26
26
26
26
26
26
26
26
26
26
27
27
29
29
28
28
28
28
28
28
28
27
27
27
28
29
29
29
29
29
29
27
26
26
26
26
26
26
26
26
25
25
30
31
31
31
31
30
30
30
30
29
27
27
27
27
27
27
27
26
28
28
27
26
26
26
26
26
26
27
27
27
27
27
27
28
29
29
29
29
29
29
29
29
28
28
28
26
26
26
26
26
25
24
23
23
23
22
22
23
23
23
23
23
23
23
23
23
23
23
22
22
21
21
21
21
21
21
21
21
21
21
20
19
19
20
21
23
23
23
23
23
29
29
29
29
29
28
30
35
36
53
58
58
60
61
61
63
63
63
64
64
63
63
63
63
63
63
63
63
63
63
63
63
63
63
63
63
63
63
63
63
63
63
62
62
62
61
63
63
64
64
64
65
65
65
65
67
68
68
68
69
69
69
71
71
71
71
71
71
72
73
73
74
74
73
72
72
72
72
71
70
70
70
69
69
69
69
69
68
68
68
68
67
67
67
66
66
66
66
66
66
66
66
65
65
68
71
72
71
70
69
68
68
68
68
66
66
66
66
66
65
65
63
63
63
63
63
63
60
59
59
58
56
56
55
55
55
55
55
52
52
52
52
52
51
51
52
52
53
53
55
56
55
52
52
52
52
52
52
50
50
50
50
50
48
47
47
48
49
48
48
49
49
49
49
46
46
45
46
46
46
46
44
44
44
42
42
42
42
42
42
40
38
38
38
39
39
39
38
38
38
38
38
40
42
42
44
43
43
42
42
42
42
42
42
42
42
42
41
39
39
38
38
39
39
39
39
39
40
40
40
40
39
39
39
39
39
39
39
36
36
36
36
36
36
38
40
41
43
44
45
50
50
51
50
50
50
50
51
55
55
55
59
59
59
61
64
65
68
70
71
71
73
73
73
74
74
74
73
71
71
72
73
73
73
73
73
73
73
73
74
75
75
76
76
75
75
75
75
76
76
75
75
76
76
76
76
75
74
73
72
72
72
72
72
72
72
72
72
72
71
70
68
68
68
67
68
68
67
67
67
67
68
68
68
67
67
67
65
65
64
65
65
65
64
65
65
64
64
63
63
62
62
62
62
62
62
62
62
62
61
61
60
60
60
60
62
62
62
62
62
62
62
62
60
60
60
59
58
58
57
57
57
56
55
55
55
53
54
54
57
58
58
56
57
55
55
55
55
53
55
55
53
53
53
53
50
50
50
51
51
51
51
51
51
51
49
50
51
50
49
46
41
41
42
42
42
42
44
44
44
40
40
39
39
39
39
39
39
38
38
37
36
36
36
36
36
36
34
34
34
34
33
33
33
33
33
34
34
34
34
34
34
34
34
34
34
33
33
33
34
34
34
34
34
34
34
34
34
34
34
34
34
34
34
34
34
34
34
34
34
34
34
33
33
33
33
32
32
32
32
31
31
31
31
31
31
31
29
29
29
29
30
29
30
30
30
30
30
30
29
28
28
28
28
28
28
28
27
27
27
27
27
27
26
23
22
22
22
22
22
21
21
20
20
20
20
20
20
20
19
19
19
19
18
16
16
15
13
13
12
12
12
12
12
11
11
11
11
11
11
10
13
13
14
14
14
15
15
13
13
13
13
13
14
14
15
15
16
18
18
18
18
18
19
20
22
23
23
23
23
23
23
23
25
26
26
29
29
29
29
29
29
29
29
29
29
29
29
29
28
28
28
28
28
27
27
27
27
27
27
27
27
27
27
27
27
27
27
27
27
27
27
27
27
27
27
27
27
27
27
27
27
27
27
27
27
27
27
27
27
27
27
27
27
27
27
27
27
27
27
27
27
27
27
27
27
27
27
27
27
27
27
27
27
27
27
26
26
26
26
26
26
26
26
25
25
25
25
24
24
24
24
23
23
23
23
24
24
23
23
23
23
23
23
23
23
23
23
23
21
21
21
21
21
21
21
22
22
22
22
22
23
23
25
25
25
25
23
22
22
21
21
21
22
26
26
27
30
30
32
32
32
31
31
31
31
31
31
31
31
31
33
34
34
34
34
34
34
34
34
34
34
34
34
34
33
33
32
31
31
31
31
31
31
31
31
31
31
30
30
30
30
30
29
29
29
29
29
29
29
29
29
29
28
29
29
29
29
29
29
29
29
29
29
29
30
30
30
30
30
30
30
30
30
30
30
30
30
30
30
30
29
29
29
29
29
29
29
31
31
31
31
31
32
34
34
35
35
36
35
40
40
41
42
43
43
43
43
42
42
42
42
41
41
41
40
40
40
38
38
38
38
38
38
38
38
38
38
37
37
37
37
37
37
37
36
34
34
34
34
34
34
34
34
34
33
32
32
32
32
32
32
31
31
30
30
32
31
31
31
31
30
30
29
29
29
29
29
29
29
29
29
29
31
32
31
31
31
31
31
31
31
31
31
30
30
30
30
30
30
30
30
30
31
31
31
30
29
28
28
28
28
28
28
28
28
26
26
26
25
25
24
24
24
24
24
24
24
24
24
24
24
24
24
24
24
24
24
24
24
24
25
25
26
26
27
28
29
29
29
29
29
27
27
26
26
26
26
26
26
26
25
25
25
25
25
26
26
26
26
26
26
26
26
26
26
26
26
24
25
25
25
25
25
25
24
24
23
23
22
22
22
22
22
21
21
21
21
21
21
21
21
21
21
21
21
21
21
21
21
21
21
21
21
21
19
19
19
18
18
18
18
18
18
18
18
18
18
18
19
21
23
23
25
24
24
26
28
28
28
28
28
28
28
27
27
27
27
27
27
26
26
26
26
26
26
26
26
26
26
24
25
25
25
25
25
25
26
25
25
25
25
25
25
23
23
24
25
26
26
27
27
27
27
28
28
29
29
29
29
29
30
30
30
30
30
30
30
31
31
31
31
31
31
32
31
30
30
29
30
29
30
31
31
31
31
31
31
31
31
31
31
30
30
29
28
28
28
27
27
26
26
26
26
25
25
24
24
26
26
26
27
27
27
27
27
25
26
26
27
27
27
27
27
27
27
28
28
28
28
28
27
27
28
29
29
31
32
34
34
34
34
34
34
35
35
36
36
36
39
42
42
42
42
44
45
47
50
50
50
51
52
52
52
52
52
52
52
52
52
53
53
52
51
50
50
50
50
50
50
47
47
47
47
47
47
48
48
48
48
48
48
50
50
50
49
49
49
49
48
47
47
47
47
46
46
45
45
45
45
45
45
45
45
44
44
44
44
44
43
42
41
41
41
41
39
39
39
39
39
38
37
37
37
37
37
37
36
36
36
36
36
36
36
36
36
36
36
36
35
35
35
35
34
34
34
34
34
34
33
33
33
32
32
32
31
31
31
31
30
29
28
28
27
28
27
28
28
29
31
29
30
30
30
30
31
30
30
31
31
29
28
28
28
28
28
28
28
28
27
27
27
27
28
28
28
28
27
27
27
26
23
23
23
22
21
22
22
22
22
21
21
19
19
18
18
18
18
17
16
16
16
16
16
16
16
16
16
16
18
18
18
18
18
18
18
18
18
18
18
18
18
19
20
20
20
21
21
22
23
23
23
23
23
23
24
26
26
26
26
25
25
25
25
25
25
25
26
26
26
26
26
26
26
26
26
26
26
26
26
26
26
26
26
26
26
26
26
27
28
28
29
31
31
31
31
31
31
31
31
31
31
31
31
31
32
32
31
31
31
32
36
39
39
39
38
38
38
38
39
39
39
38
38
38
38
38
38
37
37
37
37
37
37
37
37
37
37
37
37
37
37
37
37
37
37
36
36
36
36
36
38
38
38
38
38
38
38
38
38
38
38
38
38
38
38
37
34
34
34
33
33
33
34
34
36
36
35
34
34
34
34
34
34
34
34
34
33
33
31
31
31
29
30
29
29
29
29
29
29
29
29
29
29
29
29
29
29
29
29
28
28
28
28
28
28
27
27
27
27
26
26
26
26
26
26
26
26
26
27
27
26
26
25
24
24
23
23
23
23
23
23
23
23
23
23
25
25
25
25
25
25
25
25
24
24
24
24
24
24
24
25
25
27
27
26
26
26
26
30
30
30
29
29
29
28
27
28
27
26
26
26
26
26
26
26
25
25
25
25
25
25
24
24
24
24
25
24
24
23
23
23
23
23
25
25
25
25
23
23
23
23
23
23
23
23
23
24
24
24
24
24
24
24
24
24
25
27
27
27
27
26
26
26
26
30
31
31
32
33
34
34
34
36
36
36
36
36
36
36
36
36
36
36
36
36
39
40
40
40
39
40
39
39
40
39
39
39
39
39
39
39
39
39
40
40
40
40
40
40
40
39
39
39
39
39
39
39
37
37
37
37
37
37
36
36
34
34
34
34
34
34
34
33
33
31
31
31
31
31
31
31
31
31
31
31
31
31
30
30
30
30
30
30
30
31
31
32
32
32
32
33
33
33
33
33
33
34
34
34
36
36
36
39
39
41
42
42
42
42
42
42
42
42
42
42
41
40
40
40
40
40
40
40
39
38
38
38
38
37
37
37
37
37
37
37
37
37
37
36
36
36
36
36
36
36
36
36
36
35
34
34
33
33
33
33
30
31
31
31
31
31
30
30
30
30
30
30
31
31
32
29
29
30
31
31
31
31
30
30
30
30
30
29
29
29
27
28
29
29
30
30
31
31
34
34
34
34
34
34
34
34
34
34
34
34
33
33
33
33
33
33
34
35
36
43
43
43
44
44
44
44
44
44
44
44
44
44
44
44
44
44
44
44
42
42
42
41
41
41
41
41
41
41
41
42
43
44
46
47
46
45
46
46
46
45
45
45
45
45
44
45
47
47
47
46
46
46
46
46
47
46
46
47
47
47
46
46
46
46
46
46
46
47
47
47
47
47
45
45
45
45
44
44
44
44
44
44
45
43
43
43
43
42
42
42
42
42
42
43
43
43
44
43
43
43
43
43
43
43
43
42
42
42
42
42
42
42
42
41
41
39
39
39
39
38
38
37
34
33
32
32
32
34
34
34
34
34
32
32
31
31
31
31
31
31
31
31
31
30
30
30
30
30
30
29
29
29
29
29
29
29
29
29
28
28
28
28
28
28
28
27
27
26
25
25
25
25
25
24
24
24
23
23
23
23
23
23
23
23
23
23
22
21
21
20
20
20
20
19
19
19
19
19
20
19
19
19
18
18
18
17
15
15
15
15
15
15
15
15
15
15
15
15
15
15
15
15
16
15
15
15
15
15
15
15
15
15
15
15
15
15
16
16
17
18
19
20
20
20
20
20
20
20
20
20
18
18
18
18
18
18
18
18
18
18
18
18
18
18
18
18
18
18
17
15
15
15
15
15
14
14
14
15
15
15
17
18
19
19
19
19
18
18
18
18
18
18
18
18
18
18
17
17
17
17
17
18
18
18
18
18
18
18
18
18
18
18
18
18
18
18
19
19
19
19
19
19
21
21
21
22
22
21
21
21
21
21
21
21
21
21
21
21
21
21
21
21
21
21
22
22
22
22
22
21
21
21
21
21
21
20
19
18
17
17
17
17
16
16
16
16
15
15
15
15
15
16
16
17
17
17
17
16
16
16
16
16
14
13
13
13
13
14
14
14
14
13
13
13
13
13
13
13
13
13
13
13
13
13
13
13
13
13
13
14
13
14
14
14
14
15
15
15
15
15
18
18
18
18
18
18
19
19
19
19
19
19
19
19
19
19
19
19
19
19
19
20
20
19
18
18
18
18
18
18
18
18
18
17
17
17
16
16
16
16
16
16
16
16
16
16
16
16
15
15
14
15
15
15
15
15
15
14
14
14
13
13
13
13
13
13
13
13
13
13
13
13
13
13
13
14
15
15
16
16
16
16
16
16
16
16
16
16
15
15
15
15
15
15
15
15
15
15
14
13
13
13
14
15
16
17
17
18
20
20
20
20
20
21
21
21
20
20
20
19
18
17
17
16
16
16
16
16
16
16
16
16
16
16
16
18
18
18
18
18
18
19
19
19
20
20
20
20
20
19
19
19
19
19
19
19
18
18
18
15
15
15
15
15
15
15
15
15
15
15
15
18
18
18
18
18
18
18
18
19
19
19
19
19
19
18
18
18
20
20
20
20
20
20
20
20
21
21
21
21
21
20
21
21
21
21
21
20
20
20
20
20
20
21
21
21
21
21
21
21
21
21
21
21
21
21
21
21
21
21
21
21
21
21
21
21
21
21
20
19
19
19
18
18
18
18
18
18
18
18
18
18
18
18
17
17
17
17
17
16
16
16
16
17
18
18
19
18
19
19
21
21
21
21
21
21
23
23
24
24
25
25
26
27
28
28
28
28
28
27
27
27
27
27
26
26
26
27
27
27
27
27
27
27
28
28
28
29
29
29
29
29
29
29
29
29
29
29
29
29
29
29
29
29
29
29
29
26
26
26
26
26
25
25
25
25
26
26
26
26
26
26
26
26
26
26
26
26
27
27
27
27
27
24
24
25
25
25
26
26
26
26
26
26
27
27
28
28
28
28
28
28
28
28
28
28
28
28
28
28
27
27
27
27
27
27
27
27
27
27
27
28
28
27
25
25
25
25
25
25
25
25
26
26
28
28
28
28
27
26
26
26
26
26
27
26
29
29
30
30
30
30
31
31
31
31
31
31
31
30
30
29
29
29
29
29
29
29
29
29
29
29
29
29
29
29
29
29
30
30
29
29
28
28
28
28
28
28
28
28
28
28
28
27
27
27
28
28
28
28
28
28
27
28
28
28
28
29
28
28
29
29
31
31
31
31
31
31
31
31
30
30
30
30
31
31
31
30
30
30
29
29
29
28
28
28
28
27
27
27
27
27
28
28
28
28
28
28
28
28
28
28
30
30
30
30
29
29
29
30
30
30
30
30
29
29
29
29
26
26
26
26
27
27
27
27
27
28
26
26
26
25
25
25
25
25
25
25
25
25
25
25
25
24
24
24
24
24
25
25
25
25
25
25
24
24
24
24
24
24
24
24
23
23
22
22
22
21
20
19
19
19
19
19
19
19
19
19
19
21
21
21
21
20
21
20
20
19
18
18
18
19
19
19
19
20
20
20
20
20
20
20
20
20
20
20
19
19
19
20
21
21
22
22
22
22
22
21
21
21
21
19
19
18
19
19
20
20
21
19
19
19
19
20
20
22
23
29
31
33
34
34
34
34
36
35
35
35
35
34
33
32
32
34
34
34
34
34
34
34
42
45
50
51
52
53
53
53
54
55
55
55
55
55
55
55
55
55
55
55
55
55
55
55
55
53
53
53
53
53
52
52
52
52
52
52
52
52
52
52
52
52
52
52
52
51
50
50
50
50
50
50
50
50
50
50
50
50
50
50
50
50
50
50
50
50
50
50
50
50
50
49
49
49
49
49
50
53
55
55
55
55
55
55
55
55
55
55
55
55
55
52
53
53
55
55
55
59
60
60
60
60
60
59
59
58
58
57
56
55
55
55
55
55
55
55
55
55
54
53
52
52
52
52
52
52
51
51
51
51
51
51
50
50
50
48
47
44
44
44
44
44
44
42
40
40
38
38
37
37
37
36
36
35
34
34
35
35
36
35
36
36
37
38
38
38
37
37
37
37
37
37
37
36
36
36
36
36
36
36
36
37
37
36
36
35
34
35
34
34
34
34
34
34
34
34
35
34
33
34
34
33
34
34
34
34
34
34
34
34
35
35
36
36
35
35
34
34
33
33
33
33
33
33
33
33
32
32
33
33
33
33
33
33
33
33
33
32
32
32
32
34
34
35
35
35
35
34
34
34
34
36
36
36
35
35
35
34
34
34
34
34
33
33
32
31
31
31
31
30
30
29
30
29
29
30
30
30
30
31
31
31
31
32
34
34
34
32
32
32
33
34
34
34
34
33
33
33
33
33
33
33
33
33
33
32
32
31
31
31
31
31
31
31
31
31
29
29
29
29
29
29
29
29
28
28
28
28
28
28
28
26
26
26
28
31
31
31
31
31
31
31
30
30
31
31
31
31
31
31
30
29
29
29
29
29
30
29
29
29
29
29
31
31
31
31
31
32
32
32
33
33
33
33
30
30
30
30
30
30
30
30
30
29
29
29
29
29
29
29
29
28
28
28
28
28
27
27
27
27
27
27
27
27
28
29
29
29
29
29
28
28
28
28
28
27
27
27
27
27
27
27
25
25
25
25
23
23
23
23
23
23
23
23
23
23
23
23
23
23
23
23
23
23
23
22
22
22
22
22
20
20
20
20
21
22
22
22
22
21
21
21
21
21
21
21
21
21
21
21
21
20
20
20
20
20
20
20
20
20
20
20
20
20
20
19
18
18
18
18
18
19
23
25
23
25
26
26
27
27
27
27
26
25
24
26
26
27
27
26
26
26
26
26
26
27
27
26
26
26
27
27
28
27
27
27
27
26
26
26
26
26
26
26
26
26
26
26
26
26
26
25
26
26
26
26
26
26
26
26
26
26
26
26
26
26
26
26
26
27
26
26
26
27
27
27
27
27
27
27
27
27
27
27
27
27
27
26
26
26
26
26
26
26
26
26
26
26
27
27
27
27
28
29
29
29
29
29
29
29
29
29
29
29
29
29
29
29
28
28
29
29
28
29
30
29
29
29
30
30
30
30
29
29
29
29
29
29
29
29
28
28
27
27
27
27
26
26
25
25
25
25
25
25
24
23
23
23
23
23
23
22
21
21
21
20
20
20
21
21
23
23
23
23
23
23
23
23
23
23
23
21
21
21
21
21
21
21
22
22
22
22
22
23
23
23
23
23
23
23
23
21
21
21
22
22
23
23
23
24
24
24
24
24
25
26
26
26
26
26
26
26
26
26
26
26
26
26
26
26
26
26
26
26
26
26
26
24
24
24
23
23
23
23
23
22
22
22
22
22
22
21
21
21
21
20
20
20
20
19
19
19
19
19
19
19
19
19
19
19
19
19
19
19
19
19
20
20
20
20
20
20
20
20
20
19
19
19
19
21
20
19
19
19
19
19
19
19
19
20
20
19
19
19
19
19
18
18
17
17
17
16
16
15
15
15
15
14
14
14
14
14
14
14
14
14
14
14
14
14
14
14
14
13
13
13
13
13
13
13
13
13
13
13
13
13
12
12
12
12
12
12
12
12
12
12
12
11
11
11
11
11
11
11
10
10
10
10
10
10
10
10
10
10
10
10
10
10
10
9
9
10
10
10
10
10
10
10
10
10
10
10
10
10
10
10
10
11
11
11
11
12
12
13
13
13
13
13
13
13
13
14
15
14
14
14
13
15
16
16
17
20
20
20
20
20
20
20
20
20
20
20
20
20
20
20
20
20
21
21
21
21
21
21
21
21
21
21
21
21
21
21
21
21
21
21
21
21
20
20
20
20
20
20
20
20
20
20
20
18
19
19
19
18
17
18
18
18
18
18
21
21
21
21
21
22
22
22
22
23
23
23
23
23
23
25
26
26
29
29
29
32
32
32
32
32
32
34
34
34
34
34
34
33
34
34
36
35
34
36
36
39
39
39
40
40
40
40
40
40
39
37
36
36
36
39
39
42
42
44
45
47
49
49
49
49
49
49
48
48
47
46
46
46
45
45
45
45
45
45
45
45
45
45
45
43
43
43
43
43
43
43
43
43
43
43
42
42
42
42
42
42
42
42
42
42
42
42
44
44
44
44
44
43
43
44
44
44
45
47
47
47
46
46
46
46
46
45
44
44
44
44
44
44
44
44
44
44
44
43
42
42
42
42
42
42
42
42
42
42
42
41
41
42
42
42
42
42
42
42
41
38
36
36
37
37
37
37
38
38
38
37
37
36
36
36
36
36
36
35
34
33
33
33
33
33
33
33
33
33
34
34
33
33
32
32
30
29
27
26
26
25
23
23
23
23
23
29
29
34
33
33
33
33
34
33
33
32
32
31
30
29
29
29
29
29
27
27
26
27
27
28
28
28
27
27
27
27
27
27
27
27
24
24
24
24
24
24
25
26
26
27
28
27
27
26
26
27
27
29
29
29
29
28
28
28
28
28
27
29
29
29
29
29
29
29
30
31
31
31
31
31
31
31
31
31
31
31
31
31
31
31
32
32
33
33
33
33
34
34
34
34
34
34
34
34
33
33
33
34
34
34
35
40
40
41
40
41
41
41
41
41
41
41
41
41
41
41
41
41
41
41
41
41
41
41
41
41
41
41
41
40
40
40
39
39
39
39
40
40
39
39
39
39
39
39
40
39
39
39
39
39
39
39
39
38
38
40
41
41
42
41
41
41
41
39
39
39
37
37
38
39
39
39
39
39
39
39
39
39
39
39
39
39
39
39
39
37
37
37
37
36
36
36
36
36
34
33
32
31
31
31
31
31
31
31
31
32
32
32
32
33
33
33
33
33
32
33
32
32
33
32
32
34
33
32
33
33
32
31
31
30
28
28
28
28
28
29
29
29
29
27
27
27
27
27
27
27
26
26
26
26
26
26
27
26
26
26
26
26
26
26
27
26
26
24
24
23
23
23
23
23
23
24
24
24
23
23
23
23
23
23
23
23
23
23
23
23
22
22
21
21
21
21
21
21
21
21
21
21
21
21
21
21
21
21
21
21
21
20
20
20
20
20
20
20
20
20
20
20
20
20
20
20
19
19
19
19
19
19
19
19
20
21
21
23
26
26
26
28
31
32
34
34
35
34
35
35
35
35
35
35
34
34
34
34
34
34
34
33
33
33
34
34
34
34
34
34
34
34
34
34
34
34
34
34
34
34
34
34
32
32
31
31
31
31
31
31
31
31
31
31
31
31
31
31
31
31
31
32
32
32
34
33
32
31
31
33
34
34
35
35
37
36
36
36
36
36
36
36
36
36
36
36
34
34
34
34
34
33
33
33
33
33
33
34
34
36
36
37
38
38
37
36
36
36
36
36
36
36
36
35
35
34
34
34
34
35
36
35
35
35
35
34
34
34
34
34
34
34
35
36
37
37
36
36
36
36
36
36
36
36
36
36
36
36
36
36
36
36
36
36
36
36
34
34
35
36
36
36
36
36
37
38
39
39
38
37
37
38
38
36
36
37
37
37
38
37
37
37
37
36
36
36
36
36
36
36
36
36
36
36
36
36
35
34
34
34
34
34
35
34
34
34
34
34
34
34
32
31
31
29
29
29
28
28
28
27
26
26
26
27
27
26
27
29
30
31
32
31
31
31
32
32
32
31
31
31
31
31
31
31
30
30
29
30
31
32
32
31
31
31
33
33
33
33
33
34
34
31
31
30
30
30
30
30
30
31
31
30
30
30
30
30
30
30
29
29
29
29
29
29
29
29
29
28
28
28
28
28
28
28
27
27
27
27
27
26
26
25
25
25
25
24
24
23
23
23
23
23
23
23
23
23
23
23
23
23
23
23
23
22
22
22
23
21
21
21
21
21
21
21
20
19
19
19
19
19
19
20
21
21
21
21
21
21
21
21
21
21
21
21
21
21
21
21
20
20
20
20
20
20
19
19
19
19
19
19
19
20
20
20
21
21
21
19
17
17
17
16
15
15
13
13
13
13
13
13
13
13
13
13
13
13
13
13
13
13
13
12
12
12
12
12
12
12
12
12
11
10
10
10
10
10
10
10
10
10
10
10
9
9
9
9
7
7
7
7
7
7
7
7
8
8
8
8
8
7
7
7
7
7
7
7
7
7
7
7
7
7
7
7
7
7
7
7
7
7
7
8
8
8
8
8
8
8
8
8
8
8
8
8
8
8
7
7
7
7
7
7
7
7
7
7
7
7
7
7
7
7
7
7
7
7
7
7
7
7
7
7
7
7
7
7
7
7
9
9
9
9
9
9
9
9
9
9
9
9
9
9
10
10
10
10
10
10
10
10
10
10
10
10
10
10
13
13
14
12
11
13
13
13
13
13
13
13
12
12
12
12
13
13
13
13
13
13
13
13
13
13
13
13
13
13
13
13
13
13
13
13
13
13
13
14
14
14
14
14
14
14
14
14
14
14
14
14
14
14
14
14
14
14
14
14
14
14
14
14
14
14
14
14
14
14
14
14
14
14
14
14
14
14
14
15
15
15
15
15
15
14
14
15
15
15
15
15
15
15
15
15
16
16
16
16
16
16
16
17
16
16
16
17
17
17
17
17
15
15
14
14
14
14
14
13
13
13
13
14
13
13
14
13
13
13
13
13
13
14
14
14
14
14
14
14
15
15
15
15
15
14
15
15
15
15
15
15
14
14
14
14
14
14
14
14
14
14
14
13
13
13
13
13
13
13
13
13
13
13
13
13
13
13
13
13
13
13
13
13
13
13
13
12
11
11
11
11
11
11
11
11
11
11
10
10
10
11
11
11
11
10
10
10
10
10
10
11
11
11
12
13
13
15
15
15
15
17
17
17
18
18
21
21
22
21
21
23
25
28
30
30
30
30
30
32
34
37
39
50
52
51
51
51
52
54
54
53
53
53
52
52
52
52
52
52
52
52
52
52
52
54
54
55
55
55
55
55
55
55
55
54
54
54
54
54
54
53
53
53
53
53
53
53
53
53
53
53
53
53
53
53
53
53
51
51
51
51
51
51
51
52
52
52
52
52
52
52
52
52
52
52
52
52
52
52
52
52
52
51
51
52
52
52
53
57
57
57
56
56
56
57
57
57
57
57
57
57
55
55
55
55
54
53
53
53
53
52
50
50
49
49
47
46
46
47
48
45
44
45
45
45
45
44
42
42
42
40
40
40
41
40
44
46
47
45
45
44
46
46
46
46
46
45
45
45
45
44
45
47
47
46
46
47
48
48
48
50
50
50
50
50
50
47
47
47
47
47
47
47
47
47
46
46
44
44
44
43
43
43
43
44
44
44
44
44
44
44
44
44
44
44
44
45
44
44
44
44
44
42
42
42
44
45
45
45
45
46
46
47
47
47
47
47
47
45
45
44
44
43
44
43
43
41
42
42
42
41
42
41
41
40
39
39
39
39
39
39
39
39
40
37
37
37
37
37
36
39
40
40
42
41
41
41
40
41
41
41
41
40
39
39
39
38
38
37
37
37
37
37
37
34
33
33
33
34
34
34
33
34
33
33
33
33
33
33
33
33
33
32
31
31
30
30
30
30
30
30
30
30
29
29
29
29
31
32
32
33
33
31
31
32
31
31
32
33
34
34
35
35
35
35
35
35
35
35
35
32
32
32
32
32
32
32
31
31
31
31
31
31
31
31
32
32
33
33
31
31
33
32
32
32
32
32
31
31
31
31
31
31
31
31
31
31
30
30
30
30
30
30
30
31
31
31
30
30
30
30
30
32
31
33
34
35
36
41
44
44
44
45
45
46
47
47
47
47
47
47
45
45
45
45
45
45
45
45
45
45
45
45
45
45
46
46
46
47
46
46
44
44
44
44
44
44
44
44
44
44
44
44
44
44
44
44
44
44
44
44
44
44
44
43
43
43
43
43
42
42
42
42
42
42
42
42
42
42
42
42
42
42
42
42
42
42
41
41
42
42
42
42
42
42
42
41
41
41
41
42
42
42
42
42
41
41
41
41
40
39
39
38
38
38
38
38
37
37
36
36
36
36
36
36
35
33
33
34
34
33
33
33
33
32
32
32
32
32
32
31
31
31
31
30
30
29
29
29
29
28
27
26
26
26
26
26
26
25
24
23
22
22
22
22
22
22
21
21
21
21
19
19
19
16
16
13
13
13
13
13
13
13
12
11
11
11
11
10
7
7
7
7
7
10
9
10
10
10
10
10
10
10
10
10
9
8
8
5
5
5
5
5
5
5
5
5
5
5
4
4
4
4
5
5
5
4
4
4
4
4
4
4
4
4
4
4
4
4
4
4
4
4
5
5
5
5
5
5
5
5
5
5
5
5
5
5
5
5
4
4
4
4
4
4
4
4
4
4
4
4
4
4
4
4
4
4
4
4
4
4
4
4
4
4
4
4
4
4
4
4
4
4
4
4
4
4
4
4
3
3
3
3
3
3
3
3
3
3
3
3
3
3
3
3
3
3
3
3
3
3
2
2
2
2
2
2
2
2
2
2
2
1
0
0
0
0
0
0
0
0
0
0
0
0
0
0
0
0
0
0
0
0
0
0
0
0
0
0
0
0
0
0
0
0
0
0
0
0
0
0
0
0
0
0
0
0
0
0
0
0
0
0
0
0
0
0
0
0
0
0
0
0
0
0
0
0
0
0
0
0
0
0
0
0
0
0
0
0
0
0
0
0
0
0
0
0
0
0
0
0
0
0
0
0
0
0
0
0
0
0
0
0
0
0
0
0
0
0
0
0
0
0
0
0
0
0
0
0
0
0
0
0
0
0
0
0
0
0
0
0
0
0
0
0
0
0
0
0
1
1
1
1
1
1
1
1
1
1
1
1
1
1
1
1
1
1
1
1
1
1
1
1
1
1
1
1
1
1
1
1
1
1
1
1
1
1
1
1
1
1
1
1
1
1
1
1
1
1
1
1
1
1
1
1
1
1
1
1
1
2
2
2
2
2
2
2
2
2
2
2
2
2
2
2
2
2
2
2
2
2
2
2
2
2
2
2
2
2
2
2
2
2
2
2
2
2
2
2
2
2
2
2
2
2
2
2
2
2
2
2
2
2
2
2
2
2
2
2
2
2
2
2
3
4
4
3
3
3
3
3
3
3
3
3
4
4
4
4
4
4
4
4
4
4
4
4
4
4
4
4
4
4
4
4
4
4
4
4
4
4
4
4
4
4
4
4
4
4
5
5
5
5
5
5
5
5
5
5
5
5
5
5
5
5
5
5
5
5
5
5
7
7
7
7
7
7
7
7
7
7
7
8
7
7
7
7
7
7
7
10
10
10
13
13
13
13
13
13
15
16
16
16
16
16
17
18
18
18
18
20
21
21
21
21
21
21
21
21
21
22
22
22
22
22
22
22
22
22
22
22
22
22
22
22
22
22
22
22
23
23
23
23
23
22
22
22
21
21
21
21
21
21
21
21
21
21
21
21
22
22
23
23
23
23
23
23
23
23
23
24
24
25
25
25
25
25
25
25
25
25
25
25
25
25
25
25
25
24
24
24
24
24
24
24
23
23
24
24
25
25
25
25
25
25
25
25
25
25
24
24
23
23
23
23
23
23
23
23
23
22
22
22
22
21
21
21
21
21
21
20
19
19
20
20
20
20
20
20
19
18
18
18
18
18
18
18
19
18
20
18
18
18
17
17
18
18
18
18
18
18
18
18
18
18
18
18
18
18
17
17
17
17
17
17
17
17
17
17
17
17
17
17
16
15
15
15
15
15
15
15
15
15
15
15
15
15
15
15
15
15
15
15
15
15
15
15
16
16
16
16
16
16
16
16
15
15
15
15
16
16
17
17
18
18
18
18
18
18
19
19
19
19
19
19
19
19
19
19
19
18
18
18
18
18
18
18
17
17
18
18
17
17
18
21
23
23
23
25
26
26
30
36
36
36
37
36
36
36
36
37
37
38
38
38
38
37
39
39
39
39
39
39
39
39
39
39
39
39
39
39
38
38
38
38
38
38
38
39
39
37
37
37
37
37
37
37
37
37
37
36
36
36
36
36
36
37
37
39
39
39
39
39
40
40
40
40
42
42
42
42
42
45
45
47
47
47
47
47
47
48
48
48
48
47
47
47
47
47
47
47
47
47
47
47
47
47
47
47
47
47
47
47
47
47
46
46
46
44
44
44
44
45
44
44
44
44
44
44
44
44
44
44
44
44
43
42
42
42
42
42
43
42
42
42
42
42
41
41
40
40
40
39
39
38
38
38
38
39
39
39
39
38
37
38
39
40
43
45
46
47
44
44
44
45
46
46
46
46
48
51
55
54
54
57
58
58
57
57
58
58
58
58
58
58
58
54
55
55
55
54
53
52
52
51
52
51
51
51
50
50
49
49
48
48
48
48
48
48
48
47
47
47
47
47
47
46
46
46
45
45
45
45
45
45
45
45
45
45
44
44
44
44
44
44
44
45
45
45
45
45
45
45
44
44
44
43
44
44
45
45
45
47
47
47
47
47
47
47
47
47
47
47
47
47
47
47
47
47
45
47
46
46
46
45
42
42
42
42
42
43
43
43
43
43
43
43
43
43
42
42
41
41
40
40
40
40
40
40
40
40
39
39
39
39
38
38
38
39
39
39
39
39
38
37
36
36
36
36
36
36
35
36
35
36
41
44
44
44
46
47
50
50
50
48
48
49
48
47
50
50
50
49
50
50
50
50
50
50
50
50
50
50
50
50
50
50
50
50
50
50
49
48
48
48
48
48
49
50
51
52
53
53
54
54
52
52
52
52
51
51
51
51
52
51
49
50
50
50
50
52
52
52
52
52
52
52
55
55
55
55
55
56
55
55
55
55
55
56
59
60
63
70
72
72
73
76
76
79
84
85
86
88
87
87
89
90
90
92
92
92
91
90
89
92
93
93
93
92
92
91
90
91
90
89
89
89
89
89
89
89
89
89
89
89
89
89
89
89
89
90
92
93
92
92
90
92
92
93
94
96
97
97
97
96
95
94
94
94
102
105
106
108
106
104
105
105
105
105
105
106
106
106
106
106
106
105
105
105
105
105
105
105
105
105
105
105
105
104
104
104
104
105
105
105
105
105
105
106
108
108
110
114
114
114
115
117
118
122
131
135
145
159
160
171
182
199
214
213
215
215
215
217
215
218
219
220
218
213
213
226
228
234
259
264
271
271
271
271
271
271
271
272
272
272
271
269
269
269
271
269
266
266
271
269
268
269
268
270
278
279
280
280
282
282
276
276
276
277
277
277
277
279
282
282
280
280
279
279
279
278
278
276
276
277
276
276
276
284
287
288
294
295
296
300
300
302
303
304
302
300
300
300
300
300
299
297
292
292
292
292
291
292
291
291
290
290
291
290
288
282
282
281
281
282
283
282
284
290
291
300
299
299
298
298
298
298
299
299
299
300
298
287
287
284
282
282
282
279
278
277
277
275
274
274
263
265
258
258
255
247
247
240
230
229
229
227
215
211
212
208
204
203
197
196
195
194
194
192
192
192
191
191
191
191
191
190
190
184
184
177
178
174
172
172
172
172
171
171
171
160
157
152
154
168
182
195
202
218
226
237
274
276
284
289
290
290
292
292
294
295
295
289
287
287
287
286
286
286
286
286
285
285
285
285
285
285
285
285
283
283
283
282
282
282
280
280
279
279
279
279
279
279
279
278
279
279
280
284
284
284
289
289
290
290
289
279
279
288
377
381
451
509
599
617
648
664
677
676
679
684
822
1030
1103
1159
1177
1181
1181
1184
1190
1194
1200
1199
1202
1202
1205
1212
1211
1213
1215
1214
1215
1210
1206
1204
1202
1203
1202
1205
1208
1208
1208
1206
1205
1204
1203
1202
1200
1200
1201
1200
1200
1200
1198
1196
1192
1192
1194
1195
1200
1199
1193
1194
1189
1191
1196
1194
1195
1195
1195
1200
1200
1200
1226
1298
1312
1319
1320
1314
1318
1305
1305
1305
1303
1304
1303
1292
1277
1276
1275
1274
1281
1284
1289
1288
1288
1287
1285
1285
1282
1280
1280
1277
1264
1256
1250
1249
1248
1248
1247
1239
1237
1236
1231
1210
1179
1179
1177
1174
1168
1157
1157
1141
1134
1134
1132
1131
1102
1102
1101
1101
1097
1070
1057
946
944
933
941
942
935
927
925
912
907
908
905
905
906
907
895
873
867
846
833
806
802
798
799
799
827
839
849
849
848
870
878
929
941
946
1020
1040
1063
1064
1113
1226
1297
1363
1379
1391
1392
1389
1388
1364
1368
1363
1361
1348
1343
1361
1425
1428
1416
1412
1408
1383
1384
1395
1416
1506
1515
1527
1531
1576
1570
1573
1572
1560
1559
1558
1518
1517
1524
1525
1524
1502
1510
1529
1550
1556
1564
1569
1565
1561
1563
1557
1557
1579
1572
1573
1612
1606
1607
1619
1619
1619
1624
1625
1621
1622
1620
1610
1612
1619
1619
1616
1634
1639
1638
1635
1635
1628
1626
1624
1622
1619
1618
1614
1596
1591
1592
1593
1592
1587
1588
1586
1586
1585
1564
1547
1550
1558
1558
1544
1547
1532
1524
1525
1553
1564
1522
1530
1520
1500
1500
1500
1501
1511
1511
1520
1530
1519
1553
1529
1543
1564
1569
1585
1595
1594
1594
1595
1595
1553
1550
1563
1564
1655
1664
1661
1598
1582
1543
1551
1548
1541
1549
1575
1659
1680
1690
1698
1691
1647
1653
1651
1648
1643
1643
1633
1623
1620
1605
1588
1591
1603
1604
1606
1616
1617
1643
1636
1636
1614
1613
1615
1608
1604
1595
1573
1572
1574
1557
1564
1569
1567
1561
1521
1525
1535
1607
1619
1624
1619
1610
1584
1586
1619
1619
1684
1685
1667
1633
1633
1635
1632
1632
1632
1621
1614
1612
1599
1597
1583
1583
1581
1580
1579
1577
1575
1574
1573
1566
1564
1545
1532
1526
1524
1494
1492
1487
1485
1475
1468
1463
1463
1458
1453
1434
1432
1430
1425
1423
1394
1379
1324
1318
1315
1310
1306
1305
1305
1303
1300
1300
1285
1284
1271
1266
1263
1263
1240
1234
1226
1217
1215
1205
1121
1065
1065
1060
1041
1033
1027
1002
994
989
987
986
986
986
985
981
978
970
959
951
944
921
921
921
916
870
844
838
833
824
813
795
761
738
722
706
615
514
480
478
451
445
414
400
328
263
70
44
28
15
8
7
7
6
5
5
5
5
5
5
5
5
5
5
5
5
5
5
5
5
5
5
5
5
5
5
5
5
5
5
5
5
5
5
5
5
5
5
5
5
5
5
5
5
5
5
5
5
5
5
5
5
5
5
5
5
5
5
5
5
3
3
3
3
3
3
3
3
3
3
3
3
3
3
3
3
3
3
3
3
3
3
3
3
3
3
3
3
3
3
3
3
2
2
2
2
2
2
2
2
2
2
2
2
2
2
2
2
2
2
2
2
2
2
2
2
2
2
2
2
2
2
2
2
2
2
1
1
2
2
2
2
2
2
2
2
2
2
2
2
2
1
1
1
1
1
1
1
0
0
0
0
0
0
0
0
0
0
0
0
0
0
0
0
0
0
0
0
0
0
0
0
0
0
0
0
0
0
0
0
0
0
0
0
0
0
0
0
0
0
0
0
0
0
0
0
0
0
0
0
0
0
0
0
0
0
0
0
0
0
0
0
0
1
1
1
1
1
1
1
1
1
0
0
0
0
0
0
0
0
0
0
0
0
0
0
0
0
0
0
0
0
0
0
0
0
0
0
0
0
0
0
0
0
0
0
0
0
0
0
0
0
0
0
0
0
0
0
0
0
0
0
0
0
0
0
0
0
0
0
0
0
0
0
0
0
1
1
1
1
1
1
1
1
1
1
1
1
1
1
1
1
1
1
1
1
1
1
1
1
1
1
2
2
2
2
2
2
2
2
2
2
2
2
2
2
2
2
2
2
2
2
2
2
2
2
2
2
2
2
2
3
3
3
3
3
3
2
2
2
2
2
2
2
2
2
2
2
2
2
2
2
2
2
2
2
2
2
2
2
3
3
3
3
3
3
3
3
3
3
3
3
3
3
3
3
3
3
3
3
3
3
3
3
3
3
3
3
3
3
3
3
4
4
4
4
5
5
5
5
5
5
5
5
5
5
5
5
5
5
5
5
5
5
5
4
4
4
4
4
4
4
4
4
4
4
4
4
4
4
4
4
4
4
4
4
4
4
4
4
4
4
3
3
3
3
4
4
5
5
5
5
5
5
5
5
5
5
5
5
5
5
5
5
5
5
5
5
5
5
5
5
5
5
5
5
5
5
5
5
5
5
5
5
5
5
5
5
5
5
6
7
7
8
8
9
9
9
9
10
10
10
10
10
9
9
10
10
10
10
10
11
13
13
13
12
12
13
13
13
13
13
13
13
13
13
13
13
13
13
13
13
13
13
13
13
13
13
13
13
13
13
13
13
13
13
13
13
13
13
13
13
13
13
13
13
13
13
13
13
13
13
13
13
14
14
14
14
14
15
15
15
15
15
15
15
15
15
15
16
17
18
18
18
18
18
18
18
18
18
18
18
18
18
18
18
18
18
18
18
18
18
18
18
19
19
19
19
19
19
19
19
18
18
17
16
15
15
15
15
14
14
14
14
14
14
14
13
13
13
13
13
13
13
13
12
12
12
12
11
10
10
10
10
10
11
11
11
12
12
12
13
13
13
13
13
13
13
14
15
15
15
15
15
15
15
14
15
15
15
15
15
15
15
15
15
16
16
16
16
17
15
15
15
15
15
15
15
14
14
14
14
15
15
15
15
15
15
15
15
15
15
15
15
15
15
15
15
15
15
15
15
15
15
15
15
14
14
14
14
13
13
13
13
13
13
13
13
13
13
13
13
13
13
13
13
13
11
11
11
11
12
12
12
12
12
12
12
13
13
13
13
13
13
13
13
13
13
13
13
13
13
13
13
13
12
12
12
12
12
11
11
11
11
11
11
10
10
10
10
10
11
11
11
11
11
11
11
11
12
13
13
13
13
13
13
13
12
12
12
12
12
12
12
12
12
12
12
12
11
11
11
11
10
10
10
10
10
10
10
10
10
10
15
15
17
17
17
17
17
20
20
20
20
18
18
19
19
18
18
17
17
17
16
15
15
15
15
15
15
15
15
15
15
15
15
15
15
15
15
15
15
15
15
15
15
15
15
15
15
15
15
15
15
15
15
15
16
16
16
16
16
17
17
17
17
17
17
17
17
17
17
17
17
17
17
17
17
17
17
17
17
17
17
17
17
17
17
17
17
17
17
17
17
17
17
17
17
17
17
17
17
17
16
15
15
15
13
14
14
14
14
13
13
14
14
15
15
14
15
15
14
14
14
14
14
14
14
14
14
14
14
14
13
13
13
13
13
13
13
11
11
12
12
12
12
13
13
13
13
13
13
13
13
13
13
13
13
13
13
13
13
13
13
13
13
13
13
13
13
13
12
12
12
12
12
12
12
12
12
12
12
12
12
12
12
12
12
12
12
12
12
12
13
13
13
13
13
14
14
14
15
16
16
15
15
15
15
15
15
15
15
15
15
15
15
15
15
15
15
15
15
15
15
15
15
15
15
15
15
13
13
13
13
13
13
12
12
12
12
12
12
12
12
12
12
12
12
12
11
11
11
12
12
11
11
11
13
13
13
13
14
14
15
15
15
15
15
15
15
15
15
15
15
15
15
14
14
14
14
14
14
14
14
14
14
14
14
14
13
13
13
13
13
13
13
13
13
13
13
13
13
13
13
13
13
13
13
13
13
13
13
13
13
13
13
13
13
12
12
12
12
12
12
12
12
12
12
12
12
12
12
12
12
12
12
12
12
12
12
12
12
12
12
12
12
12
11
11
11
11
11
10
10
11
11
11
11
11
11
11
11
11
11
10
10
10
10
10
10
10
10
10
10
10
9
9
8
8
8
9
9
9
10
10
10
10
9
9
9
9
9
9
9
9
8
8
8
10
10
10
10
10
10
10
10
10
10
10
9
9
9
9
9
9
9
9
9
9
9
9
9
9
10
11
11
11
11
11
11
11
11
11
11
11
11
10
10
10
10
10
11
11
11
11
11
11
12
11
11
11
11
11
11
11
11
11
11
11
11
11
11
10
10
10
10
10
10
11
12
12
13
13
13
13
13
13
13
13
13
13
13
13
13
15
15
15
16
16
16
16
16
16
16
16
17
17
17
17
17
17
17
17
17
16
16
16
16
16
17
17
18
18
18
18
18
18
18
18
18
18
19
21
21
21
21
23
23
23
24
24
24
24
24
24
24
24
26
26
26
26
26
26
27
27
27
27
27
28
28
28
29
29
29
29
29
30
30
30
31
31
31
31
32
32
32
32
32
32
32
32
34
34
34
33
31
31
31
32
33
33
33
32
32
33
31
31
32
32
32
32
31
31
31
31
31
31
31
31
31
31
31
31
31
31
32
32
32
31
31
31
31
31
31
31
31
31
31
32
32
32
33
33
33
33
33
33
32
32
31
31
31
31
31
31
31
31
31
31
31
31
31
31
31
31
31
31
31
31
31
31
31
31
31
31
31
31
31
31
31
31
31
31
32
33
33
33
33
33
33
33
33
31
30
30
29
29
29
29
29
29
29
29
29
28
28
28
28
28
28
29
29
29
29
28
28
28
28
28
28
28
28
27
26
26
26
26
26
26
25
23
23
23
23
23
23
22
22
22
22
22
22
22
22
22
22
22
22
22
23
22
21
21
21
21
21
21
21
21
21
19
19
18
18
18
18
18
18
18
18
15
13
13
7
7
7
6
6
6
6
6
6
6
5
4
4
4
4
4
4
4
4
4
4
4
4
4
4
4
4
4
4
4
4
4
4
4
3
3
2
2
2
2
2
2
2
2
2
2
2
2
2
2
2
2
2
2
2
2
2
2
2
2
2
2
2
2
2
2
2
2
2
2
2
2
2
2
2
2
1
1
1
1
1
1
1
1
1
1
1
1
1
2
2
2
2
2
2
2
2
2
2
2
2
2
2
2
2
2
2
2
2
2
2
2
1
1
1
1
1
1
1
1
1
1
1
1
1
1
1
1
1
1
1
1
1
1
1
1
1
1
1
1
1
1
1
1
1
1
1
1
1
0
0
0
0
0
0
0
0
0
0
0
0
0
0
0
0
0
0
0
0
0
0
0
0
0
0
0
0
0
0
0
0
0
0
0
0
0
0
0
0
0
0
0
0
0
0
0
0
0
0
0
0
0
0
0
0
0
0
0
0
0
0
0
0
0
0
0
0
0
0
0
0
0
0
0
0
0
0
0
0
0
0
0
0
0
0
0
0
0
0
0
0
0
0
0
0
0
0
0
0
0
0
0
0
0
0
0
0
0
0
0
0
0
0
0
0
0
0
0
0
0
0
0
0
0
0
0
0
0
0
0
0
0
0
0
0
0
0
0
0
0
0
0
0
0
0
0
0
0
0
0
0
0
0
0
0
0
0
0
0
0
0
0
0
0
0
0
0
0
0
0
0
0
0
0
0
0
0
0
0
0
0
0
0
0
0
0
0
0
0
0
0
0
0
0
0
0
0
0
0
0
0
1
1
1
1
1
1
1
1
1
1
1
1
1
1
1
1
1
1
1
1
1
1
1
1
1
1
1
1
1
1
1
1
1
1
1
1
1
1
1
1
1
1
1
1
1
1
1
1
1
1
1
1
1
1
1
1
1
1
1
1
1
1
1
1
1
1
1
1
1
1
1
1
1
1
1
1
1
1
1
1
1
1
1
1
1
1
1
1
1
1
1
1
1
1
1
1
1
1
1
1
1
1
1
1
1
1
1
1
1
1
1
1
1
1
1
1
1
1
1
1
1
1
1
1
1
1
1
1
1
1
1
1
1
1
1
1
1
1
1
1
1
1
1
1
1
0
0
0
0
0
0
0
0
0
1
1
1
1
1
1
1
1
1
1
1
1
1
1
1
1
1
1
1
1
1
1
1
1
0
0
0
1
1
1
1
1
1
2
2
2
2
2
2
2
2
2
2
2
2
2
2
2
2
2
2
2
2
2
2
2
2
3
3
3
3
3
3
3
3
3
3
3
3
3
3
3
3
3
3
3
3
3
3
3
3
3
3
3
3
3
3
3
3
3
3
3
3
3
4
4
4
4
4
4
4
4
4
4
4
4
4
4
5
5
5
5
5
5
5
5
5
5
5
5
5
5
5
5
5
5
5
5
5
5
5
5
5
5
5
5
5
5
5
5
5
5
4
4
4
4
4
4
4
4
4
4
4
4
4
3
3
3
3
3
3
3
3
3
3
3
3
3
3
3
3
3
3
3
3
3
3
3
3
3
3
3
3
3
3
3
3
3
2
2
2
2
2
2
2
2
2
2
2
2
2
2
2
2
2
2
2
2
2
2
2
2
2
2
2
2
2
2
2
2
2
2
2
2
2
2
2
2
2
2
2
2
2
2
2
2
2
2
3
3
3
3
3
3
3
3
3
4
4
5
5
5
5
5
5
5
5
5
5
5
5
5
5
5
5
5
5
5
5
5
5
5
5
5
5
5
5
5
5
5
5
5
5
5
5
5
5
5
5
5
5
5
5
5
5
5
5
5
5
5
5
5
5
5
5
5
5
5
5
5
5
5
5
5
5
5
5
5
5
5
5
5
5
5
5
5
5
5
5
5
5
5
5
5
5
5
5
5
5
5
5
5
5
5
5
5
5
5
5
5
5
5
5
5
5
5
5
5
5
5
5
5
5
5
5
5
5
5
5
5
5
5
5
5
5
5
5
5
5
5
5
5
5
5
5
5
5
4
4
4
4
3
3
3
3
3
3
3
3
3
3
3
3
3
3
3
3
3
3
3
2
2
2
2
2
2
2
2
2
2
2
2
2
2
2
2
2
2
2
2
2
2
2
2
2
2
2
2
2
2
2
2
2
2
2
2
2
2
2
2
2
2
2
2
2
2
2
2
2
2
2
2
2
2
2
2
2
2
2
2
2
2
2
2
2
2
2
2
2
2
2
2
2
2
2
2
2
2
2
2
2
2
2
2
2
2
2
2
2
2
2
2
2
2
2
2
2
2
2
2
2
2
2
2
2
2
2
2
2
2
2
2
2
2
2
2
2
2
2
2
2
2
2
2
2
2
2
2
2
2
2
2
2
2
2
2
2
2
2
2
2
2
2
2
2
2
2
2
2
2
2
2
2
2
2
2
2
2
2
2
2
2
2
2
2
2
2
2
2
2
2
2
3
3
3
3
3
3
3
3
3
4
4
4
4
4
4
4
4
4
4
5
5
5
5
5
4
4
4
4
4
4
4
4
4
4
4
4
4
4
4
4
4
4
3
3
3
3
3
3
3
3
3
3
3
3
3
3
3
3
3
3
3
3
3
4
4
4
4
4
4
4
4
4
4
4
4
4
3
4
5
5
4
4
4
4
4
4
4
4
4
5
5
5
5
5
5
5
5
5
5
5
5
5
5
5
5
5
5
5
5
5
5
5
5
5
5
5
5
5
5
5
5
5
5
5
5
5
5
5
5
5
5
5
5
5
5
5
5
5
5
5
5
5
5
5
5
5
5
5
5
5
5
5
5
5
5
5
5
5
5
5
5
5
5
5
5
5
5
5
5
5
5
5
5
5
4
4
4
4
4
4
4
4
4
4
4
4
4
4
4
4
4
4
4
4
4
4
4
4
4
4
4
4
4
4
4
4
4
4
5
5
5
5
4
4
4
4
4
4
4
4
5
5
5
5
5
5
5
5
5
5
5
5
5
4
4
4
4
4
4
4
4
4
4
4
4
4
4
4
4
4
4
4
4
4
4
4
4
4
4
4
3
3
3
3
2
2
2
2
2
2
2
2
2
2
2
2
2
2
2
2
2
2
2
2
2
2
2
2
2
2
2
2
2
2
2
2
2
2
2
2
2
2
2
2
2
2
2
2
2
2
2
2
2
2
2
2
2
2
2
2
2
2
2
2
2
2
2
2
2
2
2
2
2
2
2
2
2
2
2
2
3
3
3
3
3
3
3
3
3
3
3
3
3
3
3
3
3
3
3
3
3
3
3
3
3
4
4
4
4
4
4
4
4
4
4
4
4
4
4
4
4
4
4
4
3
3
3
3
3
3
3
3
3
3
3
3
3
3
3
3
3
3
3
3
3
3
3
3
3
3
3
3
3
3
2
2
2
2
2
2
2
2
2
2
2
2
2
2
2
2
3
3
3
2
2
2
2
2
2
2
2
2
2
2
2
2
2
2
2
2
2
2
2
2
2
2
2
2
2
2
2
2
2
2
2
2
2
2
2
2
2
2
2
2
2
2
2
2
2
2
2
2
2
2
2
2
1
1
1
1
1
1
1
1
1
1
1
1
1
1
1
1
1
1
1
1
1
1
1
1
1
1
1
1
1
1
1
1
1
1
1
1
1
1
1
1
1
1
1
1
1
1
1
1
1
1
1
1
1
1
1
1
1
1
1
1
1
1
1
1
1
1
1
1
1
1
1
0
0
0
0
0
0
0
0
0
0
0
0
0
0
0
0
0
0
0
1
1
1
1
1
1
1
1
1
1
1
1
1
1
1
1
1
1
1
1
1
1
1
1
1
1
1
1
1
1
1
1
1
1
1
1
1
1
1
1
1
1
1
1
1
1
1
1
1
1
1
1
1
1
1
1
1
1
1
1
1
1
1
1
1
1
1
1
1
1
1
1
1
1
1
2
2
2
2
2
2
2
2
2
2
2
2
2
2
2
2
2
2
2
2
2
2
2
2
2
2
2
2
3
4
4
5
5
5
5
5
5
5
5
5
5
5
5
5
5
5
5
5
5
5
5
5
5
5
5
5
5
5
5
5
5
5
5
5
5
5
5
5
5
5
5
5
5
5
5
5
5
5
5
5
5
5
5
5
5
5
5
5
5
5
5
5
5
5
5
5
5
5
5
5
5
5
5
4
4
4
4
4
4
4
4
4
4
4
4
4
4
4
4
4
4
4
4
4
4
4
4
4
4
4
4
4
4
4
4
4
4
4
4
4
4
4
4
4
4
4
4
3
3
3
3
2
2
2
2
2
2
2
2
2
2
1
1
1
1
1
1
1
1
1
1
1
1
1
1
1
1
1
1
1
1
1
1
0
0
0
0
0
0
0
0
0
0
0
0
0
0
0
0
0
0
0
0
0
0
0
0
0
0
0
0
0
0
0
0
0
0
0
0
0
0
0
0
0
0
0
0
0
0
0
0
0
0
0
0
0
0
0
0
0
0
0
0
0
0
0
0
0
0
0
0
0
0
0
0
0
0
0
0
0
0
0
0
0
0
0
0
0
0
0
0
0
0
0
0
0
0
0
0
0
0
0
0
0
0
0
0
0
0
0
0
0
0
0
0
0
0
0
0
0
0
0
0
0
0
0
0
0
0
0
0
0
0
0
0
0
0
0
0
0
0
0
0
0
0
0
0
0
0
0
0
0
0
0
1
1
1
1
1
1
1
1
1
1
1
1
1
1
1
1
1
1
1
1
1
1
1
1
1
1
1
1
2
2
2
2
2
2
2
2
2
2
2
2
2
2
2
2
2
2
2
2
2
2
2
3
3
3
3
3
3
3
3
3
3
3
3
3
3
3
3
3
3
3
3
3
3
3
3
3
3
3
3
3
3
3
3
3
3
3
3
3
3
3
2
2
2
2
2
2
2
2
2
2
2
2
2
2
2
2
2
2
2
2
2
2
2
2
2
2
2
2
2
2
2
2
2
2
2
2
2
2
2
2
2
2
2
2
2
2
2
2
2
2
2
2
2
2
2
2
2
2
2
2
2
3
3
3
3
3
3
4
4
4
4
3
3
3
3
3
3
3
3
3
3
3
3
3
3
3
3
3
3
3
3
2
2
2
2
2
2
2
2
2
2
2
2
2
2
2
2
2
2
2
2
2
2
2
2
2
2
2
2
2
2
2
2
2
2
2
1
2
2
2
2
2
2
2
2
2
2
2
2
2
2
2
2
2
2
2
2
2
2
2
2
2
2
2
2
2
2
3
3
3
3
3
3
3
3
5
6
6
6
7
7
7
7
7
7
7
7
7
7
7
7
7
7
7
7
7
7
7
7
7
7
7
7
7
7
7
7
7
7
7
7
7
7
7
7
7
7
7
7
7
7
7
7
7
7
7
7
7
7
7
8
8
8
10
10
10
10
10
10
10
10
10
10
10
10
10
10
10
10
10
10
10
10
10
10
10
10
10
10
10
10
10
10
10
10
10
10
10
10
10
10
10
10
10
10
8
8
8
8
8
8
8
8
8
8
8
8
8
9
9
9
10
10
10
10
11
12
12
12
12
15
15
15
15
15
15
15
15
15
15
15
15
15
15
15
15
15
15
14
14
15
14
14
14
14
14
13
14
14
14
14
14
14
14
14
15
15
15
18
19
21
23
25
26
25
25
25
26
26
27
27
27
27
27
27
28
29
29
31
31
31
31
31
30
30
30
30
30
30
30
30
30
30
30
30
30
30
30
30
30
30
30
31
31
31
31
31
34
34
34
34
34
34
34
34
33
33
33
33
32
32
32
32
32
32
32
32
32
31
31
31
31
32
34
34
34
35
36
36
39
40
41
42
43
44
44
44
44
45
47
47
47
48
50
56
61
63
63
63
66
66
67
68
72
72
70
72
76
79
81
81
81
81
80
80
80
80
81
80
78
78
78
78
77
77
78
79
79
79
77
79
79
80
80
79
80
80
79
79
79
79
79
78
79
81
81
82
81
81
81
82
83
86
88
89
93
94
96
97
97
100
102
103
105
105
109
110
109
112
114
119
120
120
121
122
142
147
152
156
162
160
158
158
158
158
158
158
158
157
158
155
155
152
152
152
152
152
152
152
152
152
152
152
152
152
152
152
148
147
147
146
146
146
146
146
146
146
145
141
141
139
138
137
137
137
137
136
135
135
135
135
134
134
134
134
132
132
132
131
131
131
131
131
131
131
129
122
122
119
119
118
118
118
118
118
118
118
117
117
117
116
116
115
115
114
115
115
115
116
120
119
123
124
126
123
122
123
126
126
126
129
130
131
129
129
129
129
130
131
131
132
132
128
126
124
122
122
126
126
121
121
122
121
120
120
122
123
123
123
124
127
128
121
121
119
119
119
116
122
122
122
122
121
120
118
120
120
122
123
123
122
122
123
122
122
121
121
121
121
122
122
121
126
131
133
133
129
134
135
159
168
174
177
185
181
187
187
187
186
187
188
189
190
192
192
192
189
189
189
189
190
191
191
192
192
194
195
195
198
198
198
199
197
199
200
199
199
199
199
199
200
200
200
200
200
199
197
197
195
195
195
192
192
192
192
192
192
192
192
192
192
193
195
195
193
191
189
189
190
195
197
211
223
226
226
228
225
226
226
226
226
226
226
226
226
226
226
226
226
226
226
226
226
227
227
227
229
229
230
231
229
229
228
228
228
228
228
228
228
228
227
228
228
229
229
229
229
226
220
220
218
219
212
212
211
206
206
205
205
205
205
205
202
203
204
211
210
208
205
205
204
201
199
199
199
199
197
195
192
191
191
187
183
182
179
177
176
175
175
173
172
169
167
164
166
168
162
163
166
166
168
168
166
164
171
170
174
178
174
225
229
234
240
247
245
243
245
245
245
250
250
251
250
246
245
244
244
240
240
240
240
240
238
234
226
223
224
222
220
218
210
210
208
208
208
205
205
206
206
204
205
205
203
202
202
202
201
201
201
200
200
200
200
199
199
195
192
191
192
192
192
192
190
187
187
185
185
185
186
185
186
185
185
189
186
186
184
184
183
183
182
182
182
182
182
182
182
181
182
182
183
183
182
182
182
181
182
181
187
187
189
189
188
185
185
185
185
185
186
186
184
184
184
184
184
184
182
181
182
177
179
189
201
201
202
201
201
191
190
189
189
190
193
192
192
191
189
184
182
182
182
180
180
179
179
180
176
176
173
173
170
167
166
166
166
166
166
163
156
154
150
150
150
150
150
150
147
149
148
148
149
149
149
151
153
154
155
156
158
158
156
155
155
155
155
155
147
147
147
146
146
146
145
145
145
147
147
147
148
147
142
142
141
140
139
137
139
132
131
131
131
135
136
142
142
142
140
139
139
129
130
130
130
126
121
120
120
120
121
120
119
119
119
121
121
121
121
121
121
121
121
120
120
120
119
117
116
116
115
114
114
115
115
114
113
114
114
115
114
114
114
114
113
113
112
112
112
112
111
111
111
111
110
110
110
109
109
109
108
108
105
103
103
103
104
100
102
102
101
112
114
113
113
121
118
118
122
121
117
121
127
132
135
136
142
136
144
143
144
144
143
143
143
142
142
142
140
134
134
134
132
131
130
130
130
130
130
130
129
129
129
129
129
129
130
130
129
129
124
124
123
121
121
121
121
121
119
121
119
124
121
122
129
127
129
129
130
131
127
130
128
128
129
128
127
129
128
127
129
128
128
129
129
129
129
129
128
126
122
123
127
131
136
145
147
148
147
147
146
147
146
146
146
147
146
145
144
142
142
142
142
142
141
141
140
141
141
142
142
145
146
147
146
145
146
145
142
142
134
134
132
131
129
129
129
127
127
127
126
126
126
126
126
127
129
129
130
128
128
129
127
129
133
134
134
131
131
131
131
131
131
131
130
128
127
127
127
127
127
127
126
126
123
123
123
123
123
123
123
123
123
123
122
122
123
123
124
129
129
137
136
135
138
137
131
132
133
133
136
139
142
154
165
168
165
176
174
175
176
177
179
184
176
176
176
176
176
180
183
186
187
187
185
184
182
182
182
182
182
181
180
181
180
181
179
178
177
177
177
177
179
182
180
181
181
180
180
179
180
179
179
182
180
179
179
179
179
179
179
179
180
180
182
182
183
183
182
184
181
179
178
178
183
179
179
178
178
176
175
174
172
174
174
174
174
173
175
175
181
177
178
179
179
179
183
181
182
184
185
185
184
184
187
189
196
197
201
200
196
195
192
192
192
192
191
190
190
191
192
192
184
184
180
176
176
171
168
166
166
166
166
166
166
166
166
166
166
166
166
166
167
167
167
167
168
174
176
176
177
178
178
178
179
174
173
173
173
171
170
171
171
171
171
171
171
171
171
171
171
169
171
173
173
170
169
167
168
168
167
167
166
165
163
163
163
166
166
171
171
172
172
171
171
170
170
169
170
170
170
170
168
160
161
161
161
160
160
155
156
155
155
155
155
155
151
151
150
147
147
147
147
147
146
146
146
146
146
143
143
139
139
138
138
137
136
134
135
134
134
134
134
131
124
124
123
119
119
119
119
116
109
105
102
102
102
102
102
101
101
100
100
100
100
100
100
99
85
84
77
77
77
77
77
77
76
76
76
74
73
73
73
72
69
69
68
68
68
66
66
66
66
65
65
65
64
64
64
63
63
61
61
61
60
58
58
55
49
49
49
49
49
49
49
47
47
46
46
46
45
45
44
44
44
35
21
15
11
10
10
7
7
6
2
2
2
2
2
2
2
2
2
2
2
2
2
2
2
2
2
2
2
2
2
2
2
2
2
2
2
2
2
2
1
1
1
1
1
1
1
1
1
1
1
1
1
1
1
1
1
1
1
1
1
1
1
1
1
1
1
1
1
1
1
1
1
1
1
1
1
1
1
1
1
1
1
1
1
1
1
1
1
1
1
1
1
1
1
1
1
1
1
1
1
1
1
1
1
1
1
1
1
1
1
1
1
1
1
1
0
0
0
0
0
0
0
0
0
0
0
0
0
0
0
0
0
0
0
0
0
0
0
0
0
0
0
0
0
0
0
0
0
0
0
0
0
0
0
0
0
0
0
0
0
0
0
0
0
0
0
0
0
0
0
0
0
0
0
0
0
0
0
0
0
0
0
0
0
0
0
0
0
0
0
0
0
0
0
0
0
0
0
0
0
0
0
0
0
0
0
0
0
0
0
0
0
0
0
0
0
0
0
0
0
0
0
0
0
0
0
0
0
0
0
0
0
0
0
0
0
0
0
0
0
0
0
0
0
0
0
0
0
0
0
0
0
0
0
0
0
0
0
0
0
0
0
0
0
0
0
0
0
0
0
0
0
0
0
0
0
0
0
0
0
0
0
0
0
0
0
0
0
0
0
0
0
0
0
0
0
0
0
0
0
0
0
0
0
0
0
0
0
0
0
0
0
0
0
0
0
0
0
0
0
0
0
0
0
0
0
0
0
0
0
0
0
0
0
0
0
0
0
0
0
0
0
0
0
0
0
0
0
0
0
0
0
0
0
0
0
0
0
0
0
0
0
0
0
0
0
0
0
0
0
0
0
0
0
0
0
0
0
0
0
0
0
0
0
0
0
0
0
0
0
0
0
0
0
0
0
0
0
0
0
0
0
0
0
0
0
0
0
0
0
0
0
0
0
0
0
0
0
0
0
0
0
0
0
0
0
0
0
0
0
0
0
0
0
0
0
0
0
0
0
0
0
0
0
0
0
0
0
0
0
0
0
0
0
0
0
0
0
0
0
0
0
0
0
0
0
0
0
0
0
0
0
0
0
0
0
0
0
0
0
0
0
0
0
0
0
0
0
0
0
0
0
0
0
0
0
0
0
0
0
0
0
0
0
0
0
0
0
0
0
0
0
0
0
0
0
0
0
0
0
0
1
1
1
1
1
1
1
1
1
1
1
1
1
1
1
1
0
0
0
0
0
0
0
0
0
0
0
0
0
0
0
0
0
0
0
0
0
0
0
0
0
0
0
0
0
0
0
0
0
0
0
0
0
0
0
0
0
0
0
0
0
0
0
0
0
0
0
0
0
0
0
0
0
0
0
0
0
0
0
0
0
0
0
0
0
0
0
0
0
0
0
0
0
0
0
0
0
0
0
0
0
0
0
0
0
0
0
0
0
0
0
0
0
0
0
0
0
0
0
0
0
0
0
0
0
0
0
0
0
0
0
0
0
0
0
0
0
0
0
0
0
0
0
0
0
0
0
0
0
0
0
0
0
0
0
0
0
0
0
0
0
0
0
0
0
0
0
0
0
0
0
0
0
0
0
0
0
0
0
0
0
0
0
0
0
0
0
0
0
0
0
0
0
0
1
1
1
2
2
2
2
2
2
2
2
2
2
2
2
2
2
2
2
2
2
2
2
2
2
3
3
3
3
3
3
3
3
3
3
3
3
3
3
3
3
3
3
3
3
3
3
3
3
3
3
3
3
3
3
3
3
3
3
3
3
3
3
3
3
3
3
3
3
3
3
3
3
3
3
3
3
3
3
3
3
3
3
3
3
3
3
3
3
3
3
3
3
3
3
3
3
3
3
3
3
3
3
3
3
3
3
3
3
3
3
3
3
3
3
3
3
3
3
3
3
3
3
3
3
3
3
3
3
3
3
3
2
2
2
2
2
2
1
1
1
1
0
0
0
0
0
0
0
0
0
0
0
0
0
0
0
0
0
0
0
0
0
0
0
0
0
1
1
1
1
1
1
1
1
1
1
1
1
2
2
2
2
2
2
2
2
2
2
2
2
2
2
2
2
2
2
2
2
2
2
2
2
2
2
2
3
4
4
4
4
4
4
4
4
4
4
4
4
4
5
5
5
5
5
5
5
5
5
5
5
5
5
5
5
5
5
5
4
4
4
4
4
4
4
4
4
4
4
4
4
4
4
4
4
4
4
4
4
4
4
4
4
4
4
4
4
4
4
4
4
4
4
4
4
4
4
4
4
4
4
4
4
4
4
5
5
5
5
5
5
5
5
5
5
5
5
5
5
5
5
5
5
5
5
5
5
5
5
5
5
5
5
5
5
5
5
5
5
5
5
5
5
5
5
5
5
5
5
5
5
5
5
5
5
5
5
5
5
5
5
5
5
5
5
5
5
5
5
5
5
5
5
5
5
5
5
4
4
4
4
3
3
3
3
3
2
2
2
2
2
2
2
2
2
2
2
2
2
2
2
2
2
2
2
2
2
2
2
2
2
2
2
2
2
2
3
5
5
6
7
7
7
7
7
7
7
7
7
7
7
7
7
7
7
7
7
7
7
7
7
7
7
7
7
7
7
7
7
6
6
6
6
6
6
6
6
6
6
6
6
6
7
7
7
7
7
7
7
7
7
7
7
7
7
7
7
7
7
7
7
7
7
7
7
7
7
7
7
7
7
7
7
7
7
7
7
7
7
7
7
7
7
7
7
7
7
7
7
7
7
7
7
7
7
7
7
7
7
7
7
7
7
7
7
7
7
7
7
7
7
7
7
7
7
7
7
7
7
7
7
7
7
7
7
7
7
7
7
7
7
7
7
7
7
7
7
7
7
7
7
6
6
6
6
5
5
5
5
5
5
5
5
5
5
5
5
4
4
4
4
4
4
4
4
4
4
3
3
3
3
3
2
2
2
2
2
2
2
2
2
2
2
2
2
2
2
2
2
2
2
2
2
1
1
1
1
1
1
1
1
1
1
1
1
1
1
1
1
1
1
1
1
1
2
2
2
2
2
2
2
2
2
2
2
2
2
2
2
2
2
2
2
2
2
2
2
2
2
2
2
2
2
2
2
2
2
2
2
2
2
2
2
2
2
2
2
2
2
2
2
2
2
2
2
2
2
2
2
2
2
2
2
2
2
1
1
1
1
1
1
1
1
0
0
0
0
0
0
0
0
0
0
0
0
0
0
0
0
0
0
0
0
0
0
0
1
1
1
1
1
1
1
1
1
1
1
1
1
1
1
1
1
1
1
1
1
1
1
1
1
1
2
2
2
1
1
1
1
1
1
1
1
1
1
1
1
1
1
1
1
1
1
1
1
1
1
1
2
2
2
2
2
2
2
2
2
2
2
2
2
2
2
2
2
2
2
2
2
2
2
2
2
2
2
2
2
2
2
2
2
2
2
2
2
2
2
2
2
2
2
2
2
2
2
2
2
2
2
2
2
2
2
2
2
2
2
2
2
2
2
2
2
2
2
2
2
2
2
2
2
2
2
2
2
3
3
3
3
3
3
3
3
3
3
3
3
3
3
3
3
3
3
3
4
4
4
4
4
4
4
4
4
4
4
4
4
4
4
4
5
5
5
5
5
5
5
5
5
5
5
5
5
5
5
5
4
4
4
4
4
4
4
4
4
4
3
3
3
3
3
3
3
3
3
3
3
3
4
4
4
4
4
4
5
5
5
7
7
7
7
7
8
9
9
8
8
10
10
10
10
10
10
10
10
10
10
10
10
10
10
10
10
10
10
10
10
10
10
10
10
10
10
10
10
10
10
10
10
10
10
10
10
10
10
10
10
10
10
10
10
10
10
10
10
10
10
10
10
10
10
10
10
10
10
10
10
10
10
10
10
10
10
10
10
10
10
10
10
10
10
10
10
11
11
11
12
12
13
13
14
14
14
13
13
13
14
14
14
14
14
14
14
14
14
14
14
14
14
14
14
13
13
13
13
13
13
13
13
10
10
10
10
10
10
10
10
10
10
10
10
10
10
11
10
10
10
10
10
10
10
10
10
10
10
10
10
10
10
10
10
10
10
11
11
11
11
13
13
13
13
13
13
14
15
15
15
15
15
15
15
15
15
14
14
14
14
14
14
14
13
13
13
13
13
13
13
13
14
14
15
15
15
17
18
20
20
20
20
20
23
27
30
34
34
36
42
44
45
47
47
47
47
50
50
51
52
55
55
55
54
55
55
55
55
55
55
55
55
55
55
55
54
54
55
55
58
59
60
59
59
59
58
59
60
61
61
62
62
62
62
63
64
65
65
65
67
69
73
76
78
80
82
83
83
84
84
84
85
85
88
88
88
88
89
88
88
88
88
88
88
88
89
90
94
93
97
102
105
105
106
106
108
110
113
115
116
118
118
118
118
121
121
122
123
122
122
122
121
122
122
122
122
122
123
123
123
123
123
123
123
123
122
122
122
122
121
121
121
121
120
120
120
119
119
118
116
113
110
110
110
110
107
107
108
106
106
106
105
106
106
106
106
106
106
105
105
105
105
105
105
105
104
105
105
105
102
102
102
102
102
100
99
98
97
94
94
86
86
86
84
83
83
81
81
81
81
81
79
79
79
75
73
70
68
63
62
61
60
60
62
61
61
60
58
58
58
58
58
58
58
58
58
58
58
58
55
54
53
52
52
50
50
50
47
47
46
46
46
43
43
43
43
43
43
42
41
40
40
40
40
40
40
39
39
39
39
39
39
39
40
39
40
39
36
34
34
35
35
34
33
33
32
32
32
31
31
32
32
32
32
31
31
29
29
27
27
27
25
25
25
24
24
24
23
23
23
22
22
22
22
22
21
21
21
21
21
20
18
18
18
18
18
18
18
17
16
16
16
16
16
16
16
16
16
16
16
16
16
16
17
15
15
15
16
18
18
18
18
19
21
21
21
22
22
22
22
22
22
23
23
22
22
22
23
26
26
26
25
23
23
23
23
23
25
24
24
24
24
24
24
24
23
23
23
23
23
23
23
23
23
22
22
22
22
22
23
23
23
24
24
24
24
24
24
25
25
25
25
25
25
25
25
25
25
25
26
27
28
28
28
28
29
29
29
29
29
29
29
29
29
29
29
29
31
31
31
31
31
31
31
30
30
30
30
30
30
30
29
29
29
29
29
29
29
29
29
29
29
31
31
32
32
32
32
32
34
34
34
34
33
33
32
32
32
32
31
31
30
29
29
29
29
29
29
29
29
29
29
28
28
28
28
28
28
28
27
27
26
26
26
26
26
26
26
26
26
26
26
27
27
27
27
26
26
26
26
26
26
26
26
26
26
26
26
24
25
23
23
23
23
28
32
32
34
34
33
34
34
34
34
35
38
40
41
40
43
46
50
56
57
57
58
58
58
58
58
58
58
58
58
57
57
56
56
55
56
56
56
56
56
56
56
55
55
55
55
55
55
55
55
55
55
57
59
58
58
59
59
59
59
60
59
59
59
57
59
60
60
60
60
61
61
63
65
65
64
64
65
65
65
65
65
65
65
65
65
65
68
70
71
71
71
73
74
76
76
76
76
76
76
76
76
76
76
76
76
75
75
75
75
75
75
75
73
73
73
73
73
73
79
79
80
80
79
79
79
79
79
79
79
79
79
79
79
79
79
79
79
79
79
78
78
78
78
78
78
78
78
77
75
74
74
74
73
71
71
71
71
71
71
69
71
71
71
71
71
71
71
71
71
71
70
70
71
71
71
70
70
69
68
68
67
65
63
60
59
59
59
60
60
60
59
59
59
58
57
57
57
57
58
57
52
52
52
52
52
52
54
55
55
55
53
51
49
49
49
49
49
50
49
49
49
46
46
46
47
44
44
44
44
44
44
44
44
44
44
44
44
44
43
43
43
43
42
42
41
41
39
39
39
40
40
39
39
38
37
37
36
35
35
35
34
34
34
32
31
31
31
31
31
31
31
32
32
32
32
32
32
31
31
31
32
33
34
33
33
33
29
29
29
28
28
28
27
27
27
27
28
28
28
27
26
26
26
26
26
24
24
24
24
26
26
26
26
26
26
27
27
27
27
28
27
26
24
25
25
24
25
26
26
28
28
28
28
28
27
29
28
28
28
27
27
27
28
28
28
28
28
28
28
28
28
28
27
27
27
27
27
27
27
27
27
27
26
26
26
26
26
26
26
26
26
26
26
26
26
26
26
27
27
27
28
30
29
29
29
29
29
31
31
31
32
32
32
33
34
34
34
34
33
33
33
33
33
33
34
34
34
34
32
32
32
32
32
32
32
33
34
36
36
36
37
37
37
37
36
36
36
36
36
36
36
35
35
35
35
35
35
35
36
36
36
36
36
36
36
34
34
34
34
34
34
34
34
31
31
29
28
28
28
27
26
26
26
26
26
26
26
26
26
26
26
26
26
26
25
24
24
24
24
24
24
24
24
24
24
24
23
23
23
23
23
23
21
21
21
21
21
21
21
21
21
22
22
23
22
22
23
23
23
23
23
23
23
23
24
24
25
25
24
24
26
26
26
26
26
26
26
26
26
27
27
28
29
31
31
32
34
38
37
38
38
38
38
38
39
38
38
38
38
38
38
38
38
39
42
42
42
42
42
42
42
42
41
39
39
39
39
39
39
39
39
39
39
39
39
35
35
34
33
33
31
30
29
29
29
29
29
30
30
31
31
31
31
31
31
31
31
31
31
31
31
31
32
32
32
32
32
32
32
32
32
32
32
32
32
32
33
34
34
34
34
35
34
34
34
34
34
34
34
34
34
34
34
34
34
34
34
34
34
34
34
34
34
34
33
33
33
34
34
34
34
34
33
32
33
32
32
31
31
31
31
30
30
30
30
29
29
29
29
28
28
33
33
33
32
32
32
34
34
33
33
34
34
35
35
35
35
36
36
36
34
42
44
47
48
48
48
48
48
49
48
50
52
50
49
52
54
55
55
55
55
55
55
55
55
55
55
54
53
54
57
59
59
60
61
60
61
62
62
63
63
73
76
76
78
78
77
76
76
76
76
76
77
77
76
76
76
76
76
76
76
76
76
76
76
76
76
76
76
76
76
76
76
76
76
76
76
76
76
75
75
75
75
76
76
76
76
76
77
77
77
79
83
81
81
81
81
81
81
81
81
81
80
80
79
79
79
79
79
79
79
79
76
76
76
75
73
73
73
73
73
73
73
73
73
73
73
70
70
68
68
67
67
67
67
67
67
67
67
67
66
67
65
63
63
64
64
64
62
61
61
61
60
60
60
60
60
53
52
52
52
52
52
52
51
50
50
50
50
50
49
49
47
47
42
42
42
42
42
41
39
38
38
38
33
32
31
31
31
31
31
31
31
31
30
29
28
28
28
28
28
28
28
28
27
24
24
24
23
22
22
22
22
22
22
22
23
23
23
23
22
22
22
21
21
21
20
20
20
20
18
18
18
19
19
19
20
19
18
17
18
17
18
18
15
15
15
15
15
15
15
15
14
14
12
11
10
9
9
9
8
9
10
10
10
10
10
11
11
11
11
11
11
11
11
11
11
11
11
11
11
11
11
11
11
11
11
11
11
11
11
10
10
10
10
10
10
10
11
11
11
11
11
11
11
11
11
11
11
11
12
12
12
13
13
13
13
15
15
15
15
16
18
18
20
20
20
20
20
20
20
21
21
21
21
21
21
25
26
26
27
27
27
28
29
29
29
29
29
29
29
29
29
29
29
29
29
29
29
29
29
29
29
29
29
29
29
29
29
29
29
29
29
29
28
27
27
27
27
27
27
27
27
27
26
26
26
26
26
26
26
26
26
27
27
29
29
30
30
31
31
31
31
31
31
31
32
32
33
33
33
33
33
33
33
33
33
33
33
33
33
33
33
33
33
33
33
33
33
34
34
32
32
32
32
32
32
32
32
32
32
32
31
31
31
31
31
31
31
31
31
31
31
31
31
31
31
31
31
31
31
31
31
30
30
31
31
29
29
29
29
29
29
29
29
29
29
29
29
29
29
29
29
30
29
29
29
29
29
29
29
29
29
29
29
31
31
31
31
31
31
31
34
35
36
30
27
27
31
33
33
32
32
31
31
31
31
30
30
29
31
31
31
32
33
34
34
34
34
34
37
37
39
39
39
40
40
40
40
40
41
41
41
40
41
41
40
40
40
40
40
40
41
41
41
41
40
40
40
40
40
40
40
40
40
40
40
40
40
39
41
42
42
42
42
42
42
42
42
42
42
42
42
42
42
42
42
42
42
42
42
41
41
41
41
41
41
41
41
41
39
39
39
39
39
39
39
39
39
39
38
38
38
37
37
37
37
37
37
37
37
37
37
37
37
37
36
35
35
33
33
33
33
33
33
33
32
31
30
30
29
30
29
26
26
26
21
21
21
21
21
21
20
18
18
18
18
18
18
18
18
19
18
18
18
18
18
18
18
18
18
18
17
17
17
16
15
15
15
15
15
15
15
16
17
17
16
16
15
15
15
15
14
14
14
14
15
15
15
15
15
15
15
14
14
13
13
13
13
13
13
13
13
13
13
13
13
13
13
13
14
15
15
15
15
15
15
15
15
15
14
14
14
13
13
13
13
13
13
12
12
12
12
12
12
12
12
12
12
12
12
12
12
13
13
13
13
13
13
13
13
13
10
10
10
10
10
10
10
10
10
10
10
10
11
11
11
11
11
11
11
11
11
11
11
12
13
13
13
13
13
13
13
13
12
12
12
12
12
12
12
12
12
10
10
10
10
10
10
10
10
10
10
10
10
9
9
9
9
9
10
10
10
10
10
10
10
10
10
10
10
10
10
10
10
10
10
10
9
9
10
10
10
10
10
12
14
15
16
16
16
15
15
15
15
15
15
15
15
16
16
16
16
16
16
16
16
16
17
17
17
20
21
21
21
21
20
20
20
20
20
20
19
21
21
21
21
21
21
21
21
20
20
21
20
20
20
20
20
21
21
21
21
21
22
22
23
23
23
23
23
23
23
23
23
23
24
25
25
25
25
25
25
25
25
25
25
25
25
25
26
26
26
26
26
26
26
26
26
26
26
26
26
26
26
26
26
26
26
26
27
27
27
27
26
26
27
28
28
28
29
29
29
29
29
29
29
29
29
29
29
29
29
29
29
29
29
26
26
25
25
25
26
25
26
24
24
24
24
25
25
25
26
25
25
25
25
26
26
26
26
26
26
25
23
23
25
24
24
24
23
23
23
22
22
23
23
23
24
25
25
26
27
29
29
29
29
31
30
30
30
31
31
31
31
31
31
31
31
31
31
31
31
31
31
31
31
31
30
30
30
30
30
30
30
29
29
29
29
29
29
29
29
29
29
29
29
29
29
29
29
30
29
30
30
31
29
29
29
29
34
34
34
34
34
36
36
36
37
37
37
35
35
35
36
36
36
36
36
36
36
36
35
35
35
32
32
32
31
31
31
31
33
34
46
50
50
50
50
50
51
55
60
66
68
67
67
67
66
67
67
67
67
67
67
67
67
67
67
67
67
67
67
67
67
67
66
66
66
66
66
66
65
65
65
65
66
66
66
67
67
66
66
66
66
66
66
66
66
66
66
66
65
65
65
65
65
65
65
63
63
63
62
60
59
59
59
60
60
61
61
61
61
61
60
60
59
58
58
58
58
58
58
58
58
58
58
57
57
57
57
57
57
56
56
55
55
55
53
53
53
53
53
53
53
53
52
52
52
52
53
52
52
52
51
51
50
50
50
46
46
46
46
45
46
45
42
39
39
40
40
40
42
39
39
38
33
28
28
29
28
29
27
23
14
14
15
15
15
15
15
15
15
15
15
15
15
15
21
25
26
27
28
27
27
27
28
29
29
29
29
30
31
33
35
35
36
38
40
40
39
39
38
38
37
37
37
37
38
39
39
42
42
42
42
42
42
42
42
42
43
43
43
43
43
43
44
44
46
46
52
52
54
55
55
55
55
55
55
55
55
55
55
55
56
56
56
57
57
57
57
56
56
56
56
56
56
56
56
56
56
57
57
57
57
57
57
57
56
56
56
56
56
56
56
56
56
56
56
56
56
56
55
54
53
53
53
53
53
53
52
52
52
51
50
50
50
50
50
50
50
50
50
50
49
48
48
48
48
49
58
60
61
62
61
63
68
76
76
77
78
80
82
84
84
84
84
84
82
82
82
82
82
81
81
81
80
79
80
80
80
80
80
79
80
80
80
80
80
80
80
80
79
79
79
78
78
77
76
75
75
75
73
73
73
73
73
73
71
68
68
68
68
68
68
68
68
68
67
66
66
66
67
68
68
65
65
65
65
65
65
65
64
64
63
63
63
62
62
62
62
61
61
60
60
59
58
58
59
58
62
62
62
62
62
62
62
62
62
57
57
57
56
56
56
56
56
56
56
56
56
55
55
56
56
56
56
56
56
56
55
55
55
55
55
54
53
52
48
49
49
49
50
50
50
49
50
51
51
52
52
52
52
51
51
51
51
51
51
49
46
43
44
44
43
44
46
44
43
41
42
41
42
42
43
44
44
40
52
53
56
62
62
62
62
62
63
63
63
64
64
64
65
66
68
68
68
67
67
67
67
67
67
67
67
66
66
66
65
65
64
65
65
65
65
65
63
63
63
64
65
65
65
65
66
66
66
68
67
67
67
66
65
64
63
63
63
64
63
63
63
63
63
63
65
64
64
64
64
63
63
63
62
62
62
64
65
65
65
65
65
65
65
65
65
65
65
65
65
65
65
65
65
65
65
64
64
64
64
64
64
64
64
64
64
64
64
64
64
62
60
59
58
58
58
58
58
59
59
58
58
56
55
54
54
53
53
53
53
52
52
51
50
50
49
49
49
49
49
47
45
41
41
42
42
41
40
39
39
40
40
40
39
39
39
39
39
38
38
38
39
39
37
37
37
37
36
36
37
37
37
38
36
36
36
36
35
35
34
34
34
34
35
36
38
39
39
39
37
36
36
39
38
37
37
34
33
32
31
31
29
29
29
29
31
30
30
30
30
32
32
33
32
32
36
36
40
43
43
42
42
39
39
39
39
39
39
39
38
39
39
39
39
39
39
38
38
38
38
38
37
36
36
36
36
36
36
36
34
34
34
34
34
34
34
35
35
35
34
34
33
33
33
33
33
33
33
33
32
31
31
31
31
31
31
32
33
34
35
36
37
37
37
38
39
39
42
42
42
42
43
43
43
43
44
44
44
44
44
42
42
42
43
43
43
42
42
42
42
42
42
42
42
42
43
43
43
43
43
42
42
42
42
44
44
45
47
47
47
47
45
45
45
44
44
44
44
44
45
45
44
44
43
44
42
42
45
50
50
50
50
50
50
50
50
50
50
50
50
50
50
50
50
50
50
50
50
50
49
46
46
46
45
45
45
45
45
46
45
45
45
45
46
46
48
48
48
48
46
42
43
43
43
44
44
42
43
43
42
42
42
42
42
42
42
42
42
42
43
43
42
42
42
42
42
41
42
42
41
41
43
47
49
49
52
52
52
51
52
52
52
52
52
52
52
52
51
51
51
51
51
50
50
50
50
50
50
50
50
50
49
49
49
49
49
49
47
47
47
47
45
45
44
46
46
46
45
45
45
44
44
44
44
44
44
44
42
42
42
42
42
42
42
42
42
42
42
41
41
40
39
39
39
39
38
37
37
36
35
34
34
34
35
34
34
34
34
34
34
35
37
36
36
36
36
36
37
37
37
38
38
38
38
39
38
39
39
39
37
37
37
37
38
36
37
38
37
36
36
36
36
36
39
41
42
39
39
42
42
43
44
44
44
45
46
46
47
47
45
45
45
45
45
45
46
45
45
45
45
46
46
46
46
46
46
43
43
43
43
43
43
42
42
42
42
41
40
40
40
40
40
41
41
41
41
41
41
41
41
41
41
41
40
40
40
39
39
40
40
40
40
40
40
39
39
39
38
38
38
38
38
38
38
38
38
38
38
38
38
38
37
37
37
36
35
35
35
35
34
34
34
34
34
34
35
34
34
34
34
34
34
33
34
34
36
36
35
35
36
36
36
35
36
36
36
34
34
34
34
31
32
31
31
31
31
31
31
31
31
31
32
33
31
31
29
29
29
29
29
29
29
29
29
28
27
27
27
27
27
27
27
27
27
27
27
27
27
27
27
26
26
26
27
27
26
26
26
26
26
26
26
26
26
26
26
26
26
26
26
26
26
26
26
25
25
25
25
25
25
25
25
25
25
24
24
23
24
24
24
25
26
26
26
26
26
26
27
27
27
27
27
27
27
27
27
27
27
27
27
27
27
26
26
26
26
25
26
26
26
26
26
27
24
24
24
24
23
23
23
23
23
23
24
23
23
23
23
26
26
26
26
26
26
27
27
27
27
28
28
26
28
27
29
28
27
26
26
26
26
26
26
26
26
26
26
26
26
25
25
25
25
25
25
25
25
25
25
26
26
26
26
26
26
26
26
26
26
26
26
26
26
26
26
23
23
23
23
23
23
23
23
23
23
23
23
23
23
23
23
23
22
22
22
22
22
22
22
22
22
22
22
22
22
22
21
21
20
20
20
20
20
20
19
19
18
18
18
18
18
18
18
18
18
18
18
17
17
17
17
17
17
17
17
17
18
18
18
18
16
16
16
16
16
16
16
16
15
15
16
13
13
13
13
13
13
13
13
13
13
12
12
12
12
12
12
13
13
13
13
13
13
16
16
16
16
16
15
15
15
16
16
16
16
15
15
15
15
15
15
15
15
13
13
13
13
13
13
13
13
13
13
13
13
13
13
13
13
13
13
14
15
16
16
16
16
17
17
17
17
17
18
17
18
28
37
41
45
47
47
47
47
47
47
47
47
47
48
48
49
49
50
50
50
50
50
50
50
49
49
49
49
49
50
50
50
50
50
50
51
52
52
53
55
55
58
62
70
70
71
71
82
83
83
83
83
83
83
83
83
83
83
84
84
84
84
84
84
84
84
84
83
83
83
82
82
82
83
84
84
84
84
85
85
86
86
87
87
89
94
98
100
101
102
102
107
108
108
109
109
109
110
110
110
109
109
108
108
107
107
107
107
107
106
105
105
106
106
106
108
108
108
109
108
106
104
103
104
107
108
110
110
114
113
113
113
114
115
117
117
116
117
120
120
120
121
121
121
120
120
121
119
119
120
120
119
119
119
119
119
119
119
119
120
121
121
121
121
121
121
120
118
118
117
115
115
113
113
113
112
110
108
108
108
108
108
108
108
107
107
108
108
105
105
105
105
105
105
105
105
105
105
105
105
105
105
105
105
104
104
104
103
102
102
102
102
100
100
97
97
97
97
96
94
94
92
90
89
89
89
89
90
89
84
82
81
81
81
76
76
75
75
72
72
73
70
68
68
72
72
73
73
72
72
73
71
71
73
76
78
78
79
80
81
86
86
87
87
87
85
87
88
88
89
88
86
86
86
86
86
84
83
82
81
79
79
77
77
76
77
77
77
77
77
77
77
76
76
76
81
83
84
85
86
87
86
86
87
94
97
102
105
102
103
103
100
100
99
100
100
100
100
100
101
101
101
101
100
100
100
100
100
100
100
99
97
97
97
97
97
97
97
97
97
99
99
98
98
97
97
97
98
97
96
99
99
104
105
108
110
116
119
133
136
137
139
139
139
140
140
140
140
139
138
138
138
137
137
137
137
137
137
137
135
135
134
135
135
135
135
135
136
136
136
136
135
135
135
135
136
136
135
135
133
133
131
131
129
129
129
129
129
131
131
129
125
124
126
131
136
135
137
137
137
138
138
139
147
152
157
160
162
176
179
179
179
179
179
176
175
175
175
176
174
169
168
167
168
167
166
166
163
163
160
160
158
158
158
158
156
155
155
154
154
152
150
150
149
148
148
148
148
146
148
147
147
147
147
147
147
147
142
143
144
149
149
149
148
145
141
141
141
145
144
144
146
145
145
145
145
142
141
141
141
141
141
139
139
139
138
137
133
133
130
130
128
126
126
127
127
126
126
125
125
124
122
121
121
122
123
123
123
123
121
121
121
120
119
119
119
118
118
117
113
113
116
118
118
118
123
126
127
128
128
128
128
128
127
127
126
124
122
121
117
116
120
123
124
123
124
114
110
112
113
118
118
128
124
122
121
122
121
121
120
123
123
126
144
145
149
149
150
150
148
150
150
151
150
150
147
146
147
149
149
150
152
152
152
154
155
155
155
160
160
160
163
171
176
174
176
176
176
176
176
176
175
175
174
170
170
170
172
172
172
172
172
172
171
171
171
171
171
169
167
166
166
166
166
166
166
166
165
165
165
164
164
164
164
164
163
162
162
162
158
158
156
155
154
153
152
152
152
152
152
152
151
151
151
151
150
150
147
147
145
144
143
143
143
143
144
139
138
134
134
131
130
130
130
130
129
129
129
129
121
118
116
116
116
118
116
118
119
118
123
126
129
131
129
137
136
136
136
135
128
128
126
126
125
126
125
116
116
116
115
111
113
116
116
116
111
110
112
113
114
116
115
115
115
116
116
117
117
115
113
113
112
110
110
110
111
111
111
113
108
108
108
107
107
107
105
105
105
105
105
105
105
105
117
121
121
121
120
116
112
110
110
110
110
109
109
108
105
105
106
105
105
105
105
105
105
104
104
105
106
105
105
104
104
104
105
104
100
100
100
100
100
102
105
105
106
105
102
100
103
102
103
104
104
102
102
101
101
101
100
97
97
97
97
97
100
101
101
101
101
100
100
100
100
100
100
100
100
100
101
100
107
110
110
111
114
116
116
116
116
114
114
114
113
118
118
120
121
117
118
113
113
113
113
112
112
110
107
107
107
108
107
110
110
110
110
109
110
110
109
109
110
110
110
110
110
110
110
112
110
110
110
110
110
110
109
109
107
105
105
102
101
101
98
98
97
97
97
97
96
96
97
97
97
97
97
97
97
97
100
102
105
105
105
102
102
102
102
99
98
99
98
95
94
94
94
95
95
95
95
95
92
92
92
92
92
92
92
88
88
88
86
85
83
82
81
81
81
81
81
81
81
80
79
78
78
76
75
75
75
76
76
76
69
69
69
65
65
69
70
71
72
72
69
68
69
73
76
76
72
71
71
71
69
69
68
67
67
66
65
65
64
64
64
62
62
62
64
62
63
63
63
63
62
64
58
61
62
63
73
74
73
73
73
73
74
76
77
78
78
78
80
80
80
80
81
80
79
79
80
80
80
79
78
78
78
78
78
78
78
78
78
78
77
77
77
77
76
76
76
76
76
76
76
79
79
79
79
79
79
79
79
78
81
82
83
87
103
110
120
119
126
129
129
131
136
138
140
142
141
140
139
139
139
137
139
139
140
140
139
139
139
137
137
137
137
136
135
135
134
134
136
136
136
135
133
131
131
131
131
131
131
132
131
131
127
127
127
127
127
127
126
126
125
121
121
119
119
119
119
118
118
116
117
118
118
118
116
116
116
114
114
116
116
119
119
121
120
120
120
120
121
126
126
124
123
126
125
125
125
124
124
124
124
122
122
123
122
120
120
121
119
118
118
119
119
121
123
118
120
122
121
121
123
123
118
116
113
112
110
113
113
112
114
113
113
113
114
114
115
116
116
113
113
113
110
110
110
110
110
110
110
108
108
107
107
103
103
103
103
104
106
105
105
104
104
103
103
103
103
103
104
104
102
100
97
97
98
99
101
101
101
101
101
98
97
96
96
96
94
94
93
93
93
93
91
89
90
90
89
87
87
87
86
87
88
88
88
87
84
84
83
83
84
84
84
84
82
82
83
85
91
94
96
94
92
92
92
92
92
92
92
92
92
92
90
89
89
89
89
89
89
89
89
87
87
87
87
87
84
84
83
84
86
85
84
84
84
84
78
76
76
76
76
76
76
76
76
74
76
79
79
78
78
79
79
87
89
89
91
91
90
96
96
96
96
96
96
98
98
99
99
99
95
94
94
94
93
92
92
92
92
92
92
92
93
92
94
94
96
97
95
97
97
97
97
97
96
94
94
94
93
93
92
94
95
95
95
94
93
92
92
92
92
92
95
110
115
134
138
142
142
142
142
144
146
146
143
143
142
139
142
141
141
141
141
139
139
139
139
139
139
137
137
136
136
136
136
136
136
135
135
135
133
133
132
132
131
131
131
131
131
129
128
128
128
128
128
128
128
128
126
126
126
126
126
126
126
126
125
125
125
123
123
123
123
126
124
125
123
122
121
120
121
121
122
120
119
119
119
118
118
117
117
118
116
115
115
115
115
115
116
113
112
113
113
114
115
113
113
113
113
112
112
112
110
111
110
110
110
105
104
102
105
105
103
104
102
103
101
100
105
106
107
107
107
105
104
104
104
110
109
117
117
118
121
123
123
124
126
126
126
123
123
120
120
118
116
117
116
114
116
112
110
110
110
110
110
113
113
113
113
115
115
115
115
115
115
116
113
113
111
111
110
109
110
110
110
108
108
108
105
105
105
103
103
103
104
104
104
103
102
101
100
101
100
97
98
98
100
100
100
101
105
105
105
105
103
102
102
102
100
100
100
100
98
98
98
98
98
98
97
96
96
96
95
95
94
91
91
92
91
92
100
100
105
105
101
101
100
100
99
106
105
107
108
118
121
121
116
112
111
111
112
112
111
112
113
113
112
110
110
103
103
102
102
102
102
102
101
97
97
97
93
93
92
92
91
90
91
91
90
90
89
89
89
89
89
88
87
87
87
87
87
86
79
79
77
76
76
77
77
77
77
75
73
73
73
73
73
73
73
73
71
71
73
73
73
73
74
74
74
73
76
76
76
75
73
71
71
71
71
71
71
71
71
71
71
71
71
71
75
75
77
78
89
91
94
93
92
92
91
90
88
88
89
87
87
86
86
85
85
85
85
88
88
89
88
88
88
88
92
92
93
92
92
92
91
90
90
90
90
90
84
84
84
84
84
84
84
84
84
82
80
80
80
79
81
81
81
79
79
78
76
76
76
76
75
75
75
75
75
75
74
74
73
73
73
73
71
71
71
71
71
71
71
69
69
68
68
68
68
68
66
66
66
65
65
65
65
65
65
64
64
64
63
63
63
62
62
62
62
61
61
61
60
60
60
58
58
57
55
55
54
54
54
52
52
51
51
51
50
50
50
50
50
49
49
49
49
48
48
42
41
41
41
44
45
47
44
44
44
44
42
41
41
42
44
44
45
45
45
45
45
45
44
44
44
45
45
45
44
44
45
45
46
46
47
47
45
45
44
44
44
40
40
39
40
42
42
43
42
43
41
38
38
38
38
37
38
39
42
52
53
54
58
63
63
61
61
61
60
60
61
62
62
62
63
63
63
63
66
65
65
65
66
66
66
66
66
66
66
66
66
67
68
71
74
74
80
80
79
81
81
85
87
87
89
89
89
92
92
95
95
97
100
103
105
105
105
105
105
105
105
105
104
104
104
103
103
104
103
103
103
103
102
102
102
102
102
102
102
102
102
101
101
101
101
102
102
101
101
101
101
101
100
100
100
100
100
100
101
100
100
100
101
101
100
101
101
101
100
100
100
100
99
99
99
99
98
93
94
92
93
94
97
98
100
100
100
100
100
99
99
102
102
102
102
91
91
91
91
92
91
92
93
92
94
90
89
90
90
90
89
88
88
87
87
87
87
84
84
84
83
82
82
82
81
81
80
80
80
80
77
77
77
77
77
77
77
77
76
73
72
70
70
71
71
73
71
70
70
70
70
75
75
76
77
77
74
76
75
75
76
76
78
81
80
81
81
78
78
78
78
78
77
77
76
76
76
75
75
75
75
75
75
75
75
75
74
74
74
74
74
73
73
73
71
71
71
71
70
70
70
70
71
71
71
70
70
70
69
68
68
68
68
67
65
65
65
66
66
69
71
71
71
71
71
72
74
71
71
70
69
70
73
76
83
83
86
81
88
87
89
89
90
98
100
103
107
105
105
108
108
112
118
118
118
121
131
131
134
134
134
134
133
129
129
129
129
130
129
131
135
139
139
139
137
137
137
138
138
139
139
138
139
139
139
139
139
139
137
137
137
137
137
137
137
136
136
136
135
134
134
134
134
134
134
136
136
137
137
136
136
136
136
137
137
137
138
139
141
142
142
141
139
139
139
139
138
137
137
137
137
137
137
136
136
135
134
135
135
135
135
135
135
137
137
137
137
137
136
138
138
137
137
138
137
137
135
134
135
134
132
130
127
127
127
127
126
126
126
126
126
126
125
124
124
123
121
118
118
117
116
116
116
117
116
116
115
112
112
110
108
109
109
109
112
113
113
113
113
113
108
105
105
102
102
102
102
103
104
102
103
101
100
94
94
94
92
92
92
92
92
92
90
87
86
85
85
84
84
84
83
80
78
78
78
76
76
77
79
79
79
78
77
79
80
91
100
108
110
125
127
135
135
139
141
150
152
203
206
208
208
212
212
212
236
237
238
241
241
240
240
240
237
237
237
238
238
238
238
238
236
236
235
231
232
232
232
232
232
232
230
229
229
228
227
228
228
228
228
229
229
231
230
233
261
269
271
271
271
271
270
269
267
267
266
266
265
263
263
262
261
261
261
261
261
261
261
261
260
259
259
259
259
259
259
260
262
262
264
264
263
263
263
263
265
264
262
262
261
261
261
262
261
261
261
261
261
261
261
251
251
251
251
251
250
250
250
249
250
249
249
248
248
248
248
245
242
239
240
240
235
231
226
205
205
201
198
198
187
139
134
129
128
123
119
119
120
121
121
121
121
121
121
122
122
121
121
118
118
116
116
116
116
116
114
110
108
109
108
108
106
103
102
101
100
100
96
96
96
96
97
97
97
95
94
94
90
89
88
87
84
84
84
85
84
84
84
86
85
84
82
82
82
81
81
81
81
76
76
75
73
72
71
70
70
70
70
70
70
72
72
72
73
73
73
75
78
78
83
84
84
84
84
84
84
84
84
84
84
85
86
86
86
86
86
85
85
85
85
85
86
85
83
83
84
84
84
84
83
83
82
79
79
75
75
74
74
73
74
76
78
79
77
77
78
78
76
76
76
76
76
77
77
78
78
77
76
76
76
76
77
77
77
76
74
73
71
71
69
68
68
72
72
72
72
72
76
73
71
73
73
73
70
69
76
76
79
80
80
79
79
79
79
79
79
79
79
80
82
82
82
81
81
80
80
80
81
81
81
81
81
81
81
81
81
81
81
81
81
79
79
78
77
76
76
76
76
76
75
73
72
71
70
69
69
69
69
66
66
65
64
63
63
62
63
63
63
63
60
60
60
60
60
59
59
59
59
59
59
59
58
58
58
59
59
58
57
58
56
56
56
56
54
54
51
51
52
53
57
56
56
56
56
58
58
58
57
58
58
60
62
62
65
65
65
63
63
63
62
62
62
63
65
65
65
64
64
64
64
64
63
63
63
62
62
63
63
63
62
63
64
65
65
65
64
63
61
61
61
61
61
62
62
58
57
58
58
59
58
59
57
58
57
58
58
58
58
58
56
56
56
55
53
54
53
51
50
51
51
51
52
52
52
52
52
52
50
50
50
54
55
56
56
56
55
55
55
58
57
63
65
69
66
64
63
63
65
66
65
68
68
69
100
103
105
106
106
106
106
106
105
105
105
108
107
107
106
106
105
105
105
105
105
105
105
107
107
107
107
107
105
104
104
100
100
100
100
100
100
99
99
98
98
98
98
98
98
98
98
98
97
97
97
97
97
97
97
97
97
97
97
97
97
97
97
97
96
95
94
94
94
94
92
92
92
91
91
90
88
88
88
88
88
87
87
87
87
87
87
87
87
87
87
87
87
85
84
84
84
84
84
83
83
81
80
79
79
79
79
78
77
75
73
71
66
66
66
66
65
65
64
53
52
50
50
47
47
42
42
41
37
35
35
33
33
32
31
31
31
29
29
29
29
29
29
26
26
26
26
26
25
25
23
23
23
23
23
22
21
21
22
21
21
20
18
17
17
16
16
15
15
15
15
15
14
14
14
14
13
10
10
9
11
11
13
11
11
12
20
20
21
23
23
23
23
23
23
23
23
23
23
23
23
23
23
23
23
23
23
23
23
23
23
23
23
23
23
23
23
23
23
23
23
23
23
23
23
23
23
23
23
23
23
23
23
23
23
23
23
23
23
23
23
24
24
24
24
24
24
25
25
26
26
26
26
26
26
28
28
29
29
29
29
29
29
30
30
30
31
33
33
33
35
35
36
36
37
37
37
37
39
58
70
82
97
97
97
113
113
113
115
118
118
118
118
118
116
117
118
118
118
118
118
124
124
126
127
126
125
125
125
125
125
125
125
124
125
125
125
126
126
136
136
139
142
144
149
150
158
160
165
164
167
170
171
171
171
175
175
177
178
181
180
181
182
181
184
185
187
188
189
189
193
197
199
200
202
204
204
206
207
209
213
214
216
216
216
216
216
216
216
216
216
214
214
215
214
214
214
215
214
213
213
213
213
213
211
211
210
210
210
208
208
208
208
208
207
207
205
205
205
201
200
197
195
194
191
192
193
190
201
204
203
197
195
195
195
194
192
195
193
192
192
192
192
192
193
193
193
194
190
190
190
189
189
189
189
187
175
175
175
175
175
175
175
172
171
166
166
174
176
178
178
176
168
171
174
174
176
176
174
173
170
171
171
171
170
177
177
177
176
172
163
163
163
163
162
163
160
149
148
148
148
147
147
147
147
146
144
141
141
142
142
134
134
134
131
131
131
130
129
131
131
126
125
125
125
126
126
127
127
128
126
126
123
120
119
119
118
118
118
117
117
116
116
116
114
114
118
119
120
120
121
118
115
116
117
116
114
114
113
113
113
113
114
113
113
112
110
105
105
100
100
100
97
97
97
98
99
100
98
97
97
97
97
97
97
91
89
89
91
91
89
89
89
87
87
86
87
87
86
85
86
86
85
84
84
79
78
78
79
80
81
78
77
76
76
76
75
73
73
73
73
76
74
74
73
79
79
79
78
77
77
79
79
82
83
82
83
84
85
84
89
86
85
87
87
87
88
92
94
94
94
93
92
92
92
92
92
91
92
92
91
91
90
90
89
88
88
88
88
89
91
92
92
92
92
93
93
93
93
91
91
93
92
100
108
107
107
110
100
100
102
100
100
100
101
100
101
107
107
109
113
114
112
111
110
114
116
122
131
135
137
137
141
145
151
151
152
152
152
152
156
157
157
160
160
162
161
161
161
162
163
160
162
162
160
160
160
159
158
158
156
156
156
156
155
155
155
155
155
155
155
156
155
154
152
152
152
153
154
154
154
152
151
151
151
151
151
151
151
148
148
148
147
147
147
147
147
145
145
145
144
143
142
142
141
139
139
139
139
139
140
143
145
145
145
145
145
144
144
144
144
145
146
145
145
142
140
141
142
136
136
133
132
133
134
134
134
136
137
138
137
136
133
132
132
131
130
128
128
127
126
124
122
121
121
122
120
113
110
110
110
111
109
110
110
110
108
108
108
108
108
108
108
108
105
104
102
100
100
100
100
100
97
95
93
92
92
92
90
90
89
84
85
86
86
84
81
81
81
81
82
83
83
83
84
82
79
76
76
76
76
76
76
76
76
76
73
73
73
73
71
70
68
66
66
67
64
61
61
60
60
60
58
59
59
59
59
59
58
58
56
55
55
55
55
55
55
55
54
53
53
51
51
50
51
52
52
52
52
51
51
51
50
47
47
47
47
47
47
47
44
44
44
40
41
40
40
42
42
42
43
46
42
42
40
37
37
35
35
35
35
35
34
34
34
34
34
34
33
32
31
31
30
27
27
27
27
29
29
29
30
29
29
28
28
28
28
28
26
26
27
26
27
28
29
29
29
29
29
29
29
29
30
29
29
29
29
29
29
30
30
32
34
34
35
36
35
35
36
36
36
37
37
37
37
37
37
37
37
37
37
38
39
39
38
38
38
38
37
37
37
37
39
39
39
37
36
36
36
36
36
36
36
36
36
36
36
36
36
36
36
36
36
36
36
36
35
35
35
36
35
35
36
38
38
39
39
39
42
42
42
42
42
43
43
43
42
42
42
42
43
48
48
48
48
52
52
52
52
52
52
52
52
52
52
52
52
52
53
55
57
58
59
60
60
60
60
60
60
61
62
62
62
63
62
63
63
63
63
63
61
60
60
58
57
55
55
57
57
57
56
56
56
55
55
55
55
58
61
63
65
64
68
70
70
70
68
68
77
84
87
128
127
127
130
129
129
130
132
132
133
133
133
134
134
134
134
134
134
134
134
135
135
135
133
133
134
134
134
134
134
135
135
134
134
134
134
134
134
134
134
134
134
133
133
133
133
133
133
133
133
131
131
131
131
130
130
130
130
130
130
130
127
127
126
126
126
127
126
126
125
125
125
125
123
123
123
122
122
122
123
124
124
122
122
122
123
123
123
124
127
129
127
129
131
131
132
132
131
131
126
124
126
134
135
134
133
132
131
131
131
131
131
131
131
131
127
127
126
126
126
125
124
124
122
116
116
114
119
119
119
123
122
114
113
113
113
113
113
113
112
111
117
117
116
116
115
115
116
115
104
103
100
100
100
101
102
102
102
101
101
102
102
101
101
97
97
97
97
97
93
92
92
92
92
92
92
92
90
90
90
90
90
90
89
88
86
86
87
85
85
84
85
85
87
87
87
98
102
104
104
105
105
107
107
107
108
112
113
113
113
113
112
113
113
113
113
113
113
113
112
112
112
112
111
111
111
111
111
110
110
110
110
109
108
108
106
105
105
105
105
105
105
105
105
106
106
106
108
109
109
109
109
105
106
106
106
106
107
107
110
110
106
110
113
118
124
124
126
125
124
124
124
123
123
123
124
125
121
126
132
132
131
131
131
131
134
134
134
134
134
133
131
134
135
135
136
135
132
132
132
131
131
132
132
130
128
127
127
127
126
126
125
124
123
122
122
122
121
122
121
121
121
123
123
123
122
123
123
123
123
123
123
123
122
123
121
121
121
118
118
118
118
118
118
118
118
118
118
118
117
117
117
116
114
113
113
113
113
113
113
111
111
110
110
110
109
108
108
108
108
108
108
108
105
105
102
102
102
102
103
104
101
98
94
92
91
91
91
92
89
88
87
79
78
78
76
76
74
67
66
62
62
62
61
60
60
60
60
60
60
60
60
60
56
54
52
52
52
52
52
53
53
52
49
51
50
49
49
48
49
46
46
44
44
44
44
44
44
44
44
44
43
43
43
43
43
43
39
38
38
36
36
35
35
35
36
35
35
35
34
33
33
31
31
30
30
30
30
30
30
29
29
31
36
32
32
33
33
32
31
31
33
31
30
31
31
31
31
31
31
31
31
31
31
31
31
31
31
31
31
31
31
31
31
30
30
30
30
30
30
30
30
30
30
30
30
30
31
30
30
29
29
29
31
31
31
31
29
28
28
28
28
28
26
25
25
26
26
26
26
26
26
26
26
26
26
26
27
31
32
33
33
34
34
34
34
34
35
35
35
35
35
35
35
34
34
34
34
34
34
34
34
34
33
33
32
31
30
30
30
30
30
30
30
30
29
29
29
29
29
29
29
29
29
29
29
29
29
29
29
29
29
29
29
29
29
29
29
29
29
27
27
27
27
27
27
27
26
26
25
25
25
24
24
24
24
25
25
24
24
24
24
24
24
24
23
23
23
23
23
23
23
23
23
23
23
23
23
23
23
21
18
19
20
21
26
27
27
29
27
28
28
29
29
28
28
28
28
28
28
28
28
29
29
29
29
29
28
28
28
27
27
27
27
27
27
27
27
27
27
25
25
25
24
24
24
24
24
25
24
24
23
23
21
19
19
22
23
23
23
23
23
23
23
23
23
22
22
23
23
23
23
23
23
23
23
23
23
23
23
23
23
23
23
23
23
23
23
23
23
23
23
23
23
23
23
23
23
23
23
23
23
22
22
22
22
22
22
22
22
22
22
22
23
23
23
23
23
23
22
22
22
22
21
21
21
21
21
21
21
21
21
18
18
18
18
18
18
16
16
16
16
16
16
16
16
16
16
16
17
17
17
16
17
17
17
17
18
17
17
18
18
17
17
17
17
17
17
17
16
16
16
15
15
15
14
13
13
13
13
13
13
13
13
13
13
12
12
12
12
12
13
13
12
11
11
11
10
10
10
10
11
11
12
12
11
12
12
12
12
12
11
11
13
13
15
15
15
15
15
15
15
15
15
15
15
15
15
15
16
16
16
16
16
16
16
16
16
16
16
16
16
16
16
16
17
17
17
17
17
17
17
17
17
17
17
17
17
17
17
17
16
16
16
16
16
16
16
16
16
16
16
16
16
15
15
16
17
17
17
17
17
17
18
17
17
17
17
17
17
17
17
17
17
17
17
17
17
16
15
15
15
15
15
15
15
15
15
15
15
15
15
15
15
15
15
15
15
15
15
15
15
14
14
14
13
14
14
14
14
14
13
13
13
13
13
13
13
14
14
15
14
14
14
14
14
14
14
14
14
14
11
11
11
10
10
10
10
10
10
11
11
10
10
10
10
10
10
10
10
10
10
10
10
10
10
10
10
10
10
10
9
9
9
9
9
9
9
9
9
9
9
9
9
9
9
9
9
9
9
9
9
9
9
9
9
9
9
9
10
10
10
10
10
10
10
8
8
8
8
8
8
8
8
8
8
8
9
9
9
9
9
9
9
9
9
9
9
9
9
8
8
8
8
8
8
8
7
7
7
7
7
7
7
7
7
7
7
7
7
7
7
6
6
6
7
7
7
7
6
6
5
5
5
5
5
5
5
5
5
5
4
4
4
4
4
4
4
4
4
4
4
3
3
3
3
3
3
2
2
2
2
2
2
2
2
3
6
6
6
6
6
6
6
7
7
7
7
7
7
7
8
8
8
8
9
9
10
10
10
10
10
10
10
10
10
10
10
11
11
10
10
10
10
10
11
11
11
11
10
10
10
10
10
10
10
10
10
11
11
11
11
11
11
11
11
11
11
11
11
11
11
11
11
11
11
11
11
11
11
11
11
11
11
11
11
11
11
10
10
10
10
10
10
10
10
10
10
10
10
10
10
10
10
10
10
10
10
11
11
11
11
11
11
11
11
11
11
11
11
11
12
12
12
12
12
11
11
11
11
11
11
11
11
11
11
11
11
10
10
10
10
10
9
9
9
9
8
8
8
8
8
8
8
8
9
9
9
9
9
9
9
9
9
9
8
7
7
7
7
7
7
7
7
7
7
7
7
7
7
7
7
7
7
7
7
7
7
7
7
7
7
7
7
7
7
7
7
7
7
7
7
7
7
7
7
7
7
7
7
7
7
7
7
7
7
7
7
7
7
7
7
7
7
6
6
6
6
6
5
5
5
5
5
5
5
5
5
5
5
5
5
4
4
4
4
3
3
3
3
3
2
2
2
2
2
2
1
1
1
1
1
1
1
1
1
1
1
0
0
0
0
0
0
0
0
0
0
1
1
2
2
4
4
4
4
3
3
3
3
3
3
3
4
4
4
4
4
4
4
4
4
4
4
4
4
4
5
5
5
5
5
5
5
5
5
5
5
5
5
5
5
5
5
7
7
7
7
7
7
7
7
7
7
7
8
9
9
9
9
9
9
9
9
10
10
10
10
10
10
11
12
12
12
12
12
12
12
12
12
12
12
12
12
12
12
13
13
13
13
13
13
13
13
13
13
13
13
13
13
13
13
14
14
14
14
14
14
14
14
14
14
14
14
14
14
14
14
14
14
14
14
15
15
15
15
15
15
15
15
15
15
15
15
15
15
15
14
14
15
17
17
17
18
18
18
18
18
18
18
18
19
19
19
19
19
19
18
18
18
18
18
18
18
19
19
19
19
21
21
21
21
21
21
20
20
20
20
20
20
21
21
21
21
21
21
21
21
21
21
21
21
20
20
19
19
19
18
18
18
18
18
18
18
18
18
18
18
18
18
18
18
18
18
18
18
18
18
18
19
19
19
19
19
19
20
20
20
18
18
18
18
18
18
19
19
19
20
21
21
21
21
21
21
21
21
21
21
21
22
22
22
22
24
24
23
23
23
23
23
23
23
23
23
23
23
23
23
22
21
21
21
20
20
20
20
20
20
20
20
20
20
20
20
20
20
20
20
20
20
20
20
20
20
21
20
20
18
18
18
19
19
19
18
18
18
18
17
17
17
17
17
17
18
18
18
18
18
18
18
18
19
20
25
25
31
32
33
36
36
36
35
35
35
36
36
36
36
36
36
36
35
34
35
35
36
34
34
35
35
35
34
34
34
34
34
34
34
34
34
35
35
35
35
35
36
36
36
36
36
36
36
36
36
36
36
36
36
36
36
36
36
36
36
35
34
32
31
31
31
31
31
31
31
31
31
31
31
31
31
31
31
31
31
31
31
31
31
31
31
31
31
31
31
31
31
31
31
31
31
31
31
30
29
29
29
29
29
29
29
29
29
29
29
29
29
29
29
29
29
29
29
29
29
29
29
29
28
28
26
26
26
26
26
26
26
26
26
26
26
26
26
26
26
25
25
24
23
23
23
22
21
21
21
21
21
19
19
19
18
18
18
17
17
17
17
17
15
10
10
7
7
7
7
3
0
0
1
0
0
0
0
0
0
0
0
0
0
0
0
0
0
0
0
0
0
0
0
0
0
0
0
0
0
0
0
0
0
0
0
0
0
0
0
0
0
0
0
0
0
0
1
1
1
1
1
1
1
1
1
1
1
1
1
1
2
2
2
2
2
2
2
2
2
2
2
2
2
2
2
2
2
2
2
3
3
4
4
4
4
5
5
5
5
5
5
5
5
5
5
5
5
5
5
5
5
5
5
5
5
5
5
5
5
5
5
5
5
5
5
5
5
5
5
5
5
5
5
5
5
5
5
5
5
5
5
5
5
5
5
5
5
5
5
5
5
5
5
5
5
5
5
5
5
5
5
5
5
5
5
5
5
5
5
5
5
5
5
5
5
5
5
5
5
5
5
5
5
5
5
5
5
5
5
5
5
5
5
5
5
5
5
5
5
5
5
5
5
5
5
5
5
5
5
5
5
5
5
4
4
4
3
3
2
2
2
2
2
2
2
2
2
2
2
2
2
2
2
2
2
2
2
2
2
2
2
2
2
2
2
2
2
2
1
1
1
1
1
0
0
0
0
0
0
0
0
0
0
0
0
0
0
0
0
0
0
0
0
0
0
0
0
0
0
0
0
0
0
0
0
0
0
0
0
0
0
0
0
0
0
0
0
0
0
0
0
0
0
0
1
1
1
1
1
1
1
1
1
1
1
1
1
1
1
1
1
1
1
1
1
1
1
1
1
1
1
1
1
1
1
1
1
1
1
1
1
1
1
1
1
1
1
1
1
1
1
1
1
1
1
1
1
1
1
1
1
1
1
1
1
1
1
1
1
1
1
1
1
1
1
1
1
1
1
1
1
1
1
1
1
1
1
1
1
1
1
1
1
1
1
1
1
1
1
1
1
1
1
1
1
1
1
1
1
1
1
1
1
1
1
1
1
1
1
1
1
1
1
1
1
1
1
1
0
0
0
0
0
0
0
0
0
0
0
0
0
0
0
0
0
0
0
0
0
0
0
0
0
0
0
0
0
0
0
0
0
0
0
0
0
0
0
0
0
0
0
0
0
0
0
0
0
0
0
0
0
0
0
0
0
0
0
0
0
0
0
0
0
0
0
0
0
0
0
0
0
0
0
0
0
0
0
0
0
0
0
0
0
0
0
0
0
0
0
0
0
0
0
0
0
0
0
0
0
0
0
0
0
0
0
0
0
0
0
0
0
0
0
0
0
0
0
0
0
0
0
0
0
0
0
0
0
0
0
0
0
0
0
0
0
0
0
0
0
0
0
0
0
0
0
0
0
0
0
0
0
0
0
0
0
0
0
0
0
0
0
0
0
0
0
0
0
0
0
0
0
0
0
0
0
0
0
0
0
0
0
0
0
0
0
0
0
0
0
0
0
0
0
0
0
0
0
0
0
0
0
0
0
0
0
0
0
0
0
0
0
0
0
0
0
0
0
0
0
0
0
0
0
0
0
0
0
0
0
0
0
0
0
0
0
0
0
0
0
0
0
0
0
0
0
0
0
0
0
0
0
0
0
0
0
0
0
0
0
0
0
0
0
0
0
0
0
0
0
0
0
0
0
0
0
0
0
0
0
0
0
0
0
0
0
0
0
0
0
0
0
0
0
0
0
0
0
0
0
0
0
1
1
1
1
1
1
1
1
1
1
1
1
1
1
1
1
1
1
1
1
1
1
1
1
1
1
1
1
1
1
1
1
1
1
1
1
2
2
2
2
2
2
2
2
2
2
2
2
2
2
2
2
2
2
2
2
2
2
2
2
2
2
2
2
2
2
2
2
2
2
2
2
2
2
2
2
2
2
2
2
2
2
2
2
2
2
2
1
1
1
1
1
1
1
1
1
1
1
1
1
1
1
1
1
1
1
1
1
1
1
1
1
1
1
1
1
1
1
1
1
1
1
1
1
1
1
1
1
1
1
1
1
1
1
1
1
1
1
1
1
1
1
1
1
1
1
1
1
1
1
1
1
1
1
1
1
1
1
1
1
1
1
1
0
0
0
0
0
0
0
0
0
0
0
0
0
0
0
0
0
0
0
0
0
0
0
0
0
0
0
0
0
0
0
0
0
0
0
0
0
0
0
0
0
0
0
0
0
0
0
0
0
0
0
0
0
0
0
0
0
0
0
0
0
0
0
0
0
0
0
0
0
0
0
0
0
0
0
0
0
0
0
0
0
0
0
0
0
0
0
0
0
0
0
0
0
0
0
0
0
0
0
0
0
0
0
0
0
0
0
0
0
0
0
0
0
0
0
0
0
0
0
0
0
0
0
0
0
0
0
0
0
0
0
0
0
0
0
0
0
0
0
0
0
0
0
0
0
0
0
0
0
0
0
0
0
0
0
0
0
0
0
0
0
0
0
0
0
0
0
0
0
0
0
0
0
0
0
0
0
0
0
0
0
0
0
0
0
0
0
0
0
0
0
0
0
0
0
0
0
0
0
0
0
0
0
0
0
0
0
0
0
0
0
0
0
0
0
0
0
0
0
0
0
0
0
0
0
0
0
0
0
0
0
0
0
0
0
0
0
0
0
0
0
0
0
0
0
0
0
0
0
0
0
0
0
0
0
0
0
0
0
0
0
0
0
0
0
0
0
0
0
0
0
0
0
0
0
0
0
0
0
0
0
0
0
0
0
0
0
0
0
0
0
0
0
0
0
0
0
0
0
0
0
0
0
0
0
0
0
0
0
0
0
0
0
0
0
0
0
0
0
0
0
0
0
0
0
0
0
0
0
0
0
0
0
0
0
0
0
0
0
0
0
0
0
0
0
0
0
0
0
0
0
0
0
0
0
0
0
0
0
0
0
0
0
0
0
0
0
0
0
0
0
0
0
0
0
0
0
0
0
0
0
0
0
0
0
0
0
0
0
0
0
0
0
0
0
0
0
0
0
0
0
0
0
0
0
0
0
0
0
0
0
0
0
0
0
0
0
0
0
0
0
0
0
0
0
0
0
0
0
0
0
0
0
0
0
0
0
0
0
0
0
0
0
0
0
0
0
0
0
0
0
0
0
0
0
0
0
0
0
0
0
0
0
0
0
0
0
0
0
0
0
0
0
0
0
0
0
0
0
0
0
0
0
0
0
0
0
0
0
0
0
0
0
0
0
0
0
0
0
0
0
0
0
0
0
0
0
0
0
0
0
0
0
0
0
0
0
0
0
0
0
0
0
0
0
0
0
0
0
0
0
0
0
0
0
0
0
0
1
1
1
1
1
1
1
1
1
1
1
1
1
1
1
1
1
1
1
1
1
1
1
1
1
1
1
1
1
1
1
1
1
1
1
1
2
2
2
2
2
2
2
2
2
2
2
2
2
2
2
2
2
2
2
2
2
2
2
2
2
2
2
1
1
1
1
1
1
1
1
1
1
1
1
1
1
1
1
1
1
1
1
1
1
1
1
1
1
1
1
1
1
1
1
1
1
1
1
1
1
1
1
1
1
1
1
1
1
1
1
1
1
1
1
1
1
1
1
1
1
1
1
1
1
1
1
1
1
1
2
2
2
2
2
2
2
2
2
2
2
2
2
2
2
2
2
2
2
2
2
2
2
2
2
2
2
2
2
2
2
2
2
2
2
2
2
2
2
1
1
1
1
1
1
1
1
1
1
1
1
1
1
1
1
1
2
2
2
2
2
2
2
2
2
2
1
1
1
1
1
1
1
1
1
1
1
1
1
1
1
1
1
1
1
1
1
1
1
1
1
1
1
1
1
1
1
1
1
1
1
1
1
1
1
1
1
1
1
1
1
1
1
1
1
1
1
1
1
1
1
1
1
1
1
1
1
1
1
1
1
1
1
1
1
1
1
1
1
1
1
1
1
1
1
1
1
1
1
1
1
1
0
0
0
0
0
0
0
0
0
0
0
0
0
0
0
0
0
0
0
0
0
0
0
0
0
0
0
0
0
0
0
0
0
0
0
0
0
0
0
0
0
0
0
0
0
0
0
0
0
0
0
0
0
0
0
0
0
0
0
0
0
0
0
0
0
0
0
0
0
0
0
0
0
0
0
0
0
0
0
0
0
0
0
0
0
0
0
0
0
0
0
0
0
0
0
0
0
0
0
0
0
0
0
0
0
0
0
0
0
0
0
0
0
0
0
0
0
0
0
0
0
0
0
0
0
0
0
1
1
1
1
1
1
1
1
1
1
1
1
1
1
1
1
1
1
1
1
1
1
1
1
1
1
1
1
1
1
1
1
1
1
1
1
1
1
1
1
1
1
1
1
1
1
1
1
1
1
1
1
1
1
0
0
0
0
0
0
0
0
0
0
0
0
0
0
0
0
0
0
0
0
0
0
0
0
0
0
0
0
0
0
0
0
0
0
0
0
0
0
0
0
0
0
0
0
0
0
0
0
0
0
0
0
0
0
0
0
0
0
0
0
0
0
0
0
0
0
0
0
0
0
0
0
0
0
0
0
0
0
0
0
0
0
0
0
0
0
0
0
0
0
0
0
0
0
0
0
0
0
0
0
0
0
0
0
0
0
0
0
0
0
0
0
0
0
0
0
0
0
0
0
0
0
0
0
0
0
0
0
0
0
0
0
0
0
0
0
0
0
0
0
0
0
0
0
0
0
0
0
0
0
0
0
0
0
0
0
0
0
0
0
0
0
0
0
0
0
0
0
0
0
0
0
0
0
0
0
0
0
0
0
0
0
0
0
0
0
0
0
0
0
0
0
0
0
0
0
0
0
0
0
0
0
0
0
0
0
0
0
0
0
0
0
0
0
0
0
0
0
0
0
0
0
0
0
0
0
0
0
0
0
0
0
0
0
0
0
0
0
0
0
0
0
0
0
0
0
0
0
0
0
0
0
0
0
0
0
0
0
0
0
0
0
0
0
0
0
0
0
0
0
0
0
0
0
0
0
0
0
0
0
0
0
0
0
0
0
0
0
0
0
0
0
0
0
0
0
0
0
0
0
0
0
0
0
0
0
0
0
0
0
0
0
0
0
0
0
0
0
0
0
0
0
0
0
0
0
0
0
0
0
0
0
0
0
0
0
0
0
0
0
0
0
0
0
0
0
0
0
0
0
0
0
0
0
0
0
0
0
0
0
0
0
0
0
0
0
0
0
0
0
0
0
0
0
0
0
0
0
0
0
0
0
0
0
0
0
0
0
0
0
0
0
0
0
0
0
0
0
0
0
0
0
0
0
0
0
0
0
0
0
0
0
0
0
0
0
0
0
0
0
0
0
0
0
0
0
0
0
0
0
0
0
0
0
0
0
0
0
0
0
0
0
0
0
0
0
0
0
0
0
0
0
0
0
0
0
0
0
0
0
0
0
0
0
0
0
0
0
0
0
0
0
0
0
0
0
0
0
0
0
0
0
0
0
0
0
0
0
0
0
0
0
0
0
0
0
0
0
0
0
0
0
0
0
0
0
0
0
0
0
0
0
0
0
0
0
0
0
0
0
0
0
0
0
0
0
0
0
0
0
0
0
0
0
0
0
0
0
0
0
0
0
0
0
0
0
0
0
0
0
0
0
0
0
0
0
0
0
0
0
0
0
0
0
0
0
0
0
0
0
0
0
0
0
0
0
0
0
0
0
0
0
0
0
0
0
0
0
0
0
0
0
0
0
0
0
0
0
0
0
0
0
0
0
0
0
0
0
0
0
0
0
0
0
0
0
0
0
0
0
0
0
0
0
0
0
0
0
0
0
0
0
0
0
0
0
0
0
0
0
0
0
0
0
0
0
0
0
0
0
0
0
0
0
0
0
0
0
0
0
0
0
0
0
0
0
0
0
0
0
0
0
0
0
0
0
0
0
0
0
0
0
0
0
0
0
0
0
0
0
0
0
0
0
0
0
0
0
0
0
0
0
0
0
0
0
0
0
0
0
0
0
0
0
0
0
0
0
0
0
0
0
0
0
0
0
0
0
0
0
0
0
0
0
0
0
0
0
0
0
0
0
0
0
0
0
0
0
0
0
0
0
0
0
0
0
0
0
0
0
0
0
0
0
0
0
0
0
0
0
0
0
0
0
0
0
0
0
0
0
0
0
0
0
0
0
0
0
0
0
0
0
0
0
0
0
1
1
1
1
1
1
1
1
1
1
1
1
1
1
1
1
1
1
1
1
1
1
1
1
1
1
1
1
1
1
1
1
1
1
1
1
1
1
1
1
1
1
1
1
1
1
1
1
1
1
1
1
1
1
1
1
1
1
1
1
1
1
1
1
1
1
1
1
1
1
1
1
1
1
1
1
1
1
1
1
1
2
2
2
2
2
2
2
2
2
2
2
2
2
2
2
2
2
2
2
2
2
2
2
2
2
2
2
2
2
2
2
2
2
2
2
2
2
2
2
2
2
2
2
2
2
2
2
2
2
2
2
2
2
2
1
1
1
1
1
1
1
1
1
1
1
1
1
1
1
1
1
1
1
1
1
1
1
1
1
1
1
1
1
1
1
1
1
1
1
1
1
1
1
1
1
1
1
1
1
1
1
1
1
1
1
1
1
1
1
1
1
1
1
1
1
1
1
1
1
1
1
1
1
1
1
1
1
1
1
1
1
1
1
1
2
2
2
2
2
2
2
2
2
2
2
2
1
1
1
1
1
1
1
1
1
1
1
1
1
1
1
0
0
0
0
0
0
0
0
0
0
0
0
0
0
0
0
0
0
0
0
0
0
0
0
0
0
0
0
0
0
0
0
0
0
0
0
0
1
1
1
1
1
1
1
1
1
1
1
1
1
1
1
1
1
1
1
1
1
1
1
1
1
1
1
1
1
1
1
1
1
1
1
1
0
0
0
0
0
0
0
0
0
0
0
0
0
0
0
0
0
0
0
0
0
0
0
0
0
0
0
0
0
0
0
0
0
0
0
0
0
0
0
0
0
0
0
0
0
0
0
0
0
0
0
2
2
2
2
2
2
2
2
2
2
2
2
2
2
2
2
2
2
2
2
2
2
2
2
2
2
2
2
2
2
2
2
2
2
2
2
2
2
2
2
2
2
2
2
2
2
2
2
2
2
2
2
2
2
2
2
2
2
2
2
2
2
2
2
2
2
2
2
2
2
2
2
3
3
3
3
3
4
4
4
4
4
4
4
4
4
4
4
4
4
4
4
4
4
4
4
4
4
4
4
4
4
3
3
3
3
3
3
3
3
3
3
3
3
3
3
3
3
3
3
3
3
3
3
3
3
3
3
3
3
3
3
3
3
3
3
3
3
3
3
3
3
3
3
3
3
3
3
3
3
3
3
3
3
3
3
3
3
3
3
3
3
3
3
3
3
3
3
2
2
2
2
2
2
2
2
2
2
2
2
2
2
2
2
2
2
2
2
2
2
2
2
2
2
2
2
2
2
2
2
2
1
1
1
1
1
1
1
1
1
1
1
1
1
1
1
1
1
1
1
1
1
1
1
1
1
0
0
0
0
0
0
0
0
0
0
0
0
0
0
0
0
0
0
0
0
0
0
0
0
0
0
0
0
0
0
0
0
0
0
0
0
0
0
0
0
0
0
0
0
0
0
0
0
0
0
0
0
0
0
0
0
0
0
0
0
0
0
0
0
0
0
0
0
0
0
0
0
0
0
0
0
0
0
0
0
0
0
0
0
0
0
0
0
0
0
0
0
0
0
0
0
0
0
0
0
0
0
0
0
0
0
0
0
0
0
0
0
0
0
0
0
0
0
0
0
0
0
0
0
0
0
0
0
0
0
0
0
0
0
0
0
0
0
0
0
0
0
0
0
0
0
0
0
0
0
0
0
0
0
0
0
0
0
0
0
0
0
0
0
0
0
0
0
0
0
0
0
0
0
0
0
0
0
0
0
0
0
0
0
0
0
0
0
0
0
0
0
0
0
0
0
0
0
0
0
0
0
0
0
0
0
0
0
0
0
0
0
0
0
0
0
0
0
0
0
0
0
0
0
0
0
0
0
0
0
0
0
0
0
0
0
0
0
0
0
0
0
0
0
0
0
0
0
0
0
0
0
0
0
0
0
0
0
0
0
0
0
0
0
0
0
0
0
0
0
0
0
0
0
0
0
0
0
0
0
0
0
0
0
0
0
0
0
0
0
0
0
0
0
0
0
0
0
0
0
0
0
0
0
0
0
0
0
0
0
0
0
0
0
0
0
0
0
0
0
0
0
0
0
0
0
0
0
0
0
0
0
0
0
0
0
0
0
0
0
0
0
0
0
0
0
0
0
0
0
0
0
0
0
0
0
0
0
0
0
0
0
0
0
0
0
0
0
0
0
0
0
0
0
0
0
0
0
0
0
0
0
0
0
0
0
0
0
0
0
0
0
0
0
1
1
1
1
1
1
1
1
1
1
1
1
1
1
1
1
1
1
1
1
1
1
1
1
1
1
1
1
1
1
1
1
1
1
1
1
1
1
1
1
1
1
1
1
1
1
1
1
1
1
1
1
1
1
1
1
1
1
1
1
1
1
1
1
1
1
1
1
1
2
2
2
2
2
2
2
2
2
2
2
2
2
2
2
2
2
2
2
2
2
2
2
2
2
2
2
2
2
2
2
2
2
2
2
2
2
2
2
2
2
2
2
2
2
2
2
2
2
2
2
2
2
2
1
1
1
1
1
1
1
1
1
1
1
1
1
1
1
1
1
1
1
1
1
1
1
1
1
1
1
1
1
1
1
1
1
1
1
1
1
1
1
1
1
1
1
0
0
0
0
0
0
0
0
0
0
0
0
0
0
0
0
0
0
0
0
0
0
0
0
0
0
0
0
0
0
0
0
0
0
0
0
0
0
0
0
0
0
0
0
0
0
0
0
0
0
0
0
0
0
0
0
0
0
0
0
0
0
0
0
0
0
0
0
0
0
2
2
2
2
2
2
2
2
2
2
2
2
2
2
2
2
2
2
2
2
2
2
1
1
1
1
1
1
1
1
1
1
1
1
1
1
1
1
1
1
1
1
1
1
1
1
1
1
1
1
1
1
1
1
1
1
1
1
1
1
1
1
1
1
1
1
1
1
1
1
1
1
1
1
1
1
1
1
1
1
1
1
1
1
1
1
1
1
1
1
1
1
1
1
1
1
1
1
1
1
1
1
1
1
1
1
1
1
1
1
1
1
1
1
1
1
1
1
1
1
1
2
2
2
1
1
1
1
1
1
1
1
1
1
1
1
1
1
1
1
1
1
1
1
1
1
1
1
1
1
1
1
1
1
1
1
1
1
1
1
1
1
1
0
0
0
0
0
0
0
0
0
0
0
0
0
0
0
0
0
0
0
0
0
0
0
0
0
0
0
0
0
0
0
0
0
0
0
0
0
0
0
0
0
0
0
0
0
0
0
0
0
0
0
0
0
0
0
0
0
0
0
0
0
0
0
0
0
0
0
0
0
0
0
0
0
0
0
0
0
0
0
0
0
0
0
0
0
0
0
0
0
0
0
0
0
0
0
0
0
0
0
0
0
0
0
0
0
0
0
0
0
0
0
0
0
0
0
0
0
0
0
0
0
0
0
0
0
0
0
0
0
0
0
0
0
0
0
0
0
0
0
0
0
0
0
0
0
0
0
0
0
0
0
0
0
0
0
0
0
0
0
0
0
0
0
0
0
0
0
0
0
0
0
0
0
0
0
0
0
0
0
0
0
0
0
0
0
0
0
0
0
0
0
0
0
0
0
0
0
0
0
0
0
0
0
0
0
0
0
0
0
0
0
0
0
0
0
0
0
0
0
0
0
0
0
0
0
0
0
0
0
0
1
1
1
1
1
1
1
1
1
1
1
1
1
1
1
1
1
2
2
2
2
2
2
2
2
2
2
2
2
2
2
2
3
3
3
3
3
3
3
3
2
2
2
2
2
2
2
2
2
2
2
2
2
2
2
2
2
2
2
2
2
2
2
2
2
2
2
2
2
2
2
2
2
2
2
2
2
2
2
2
2
2
2
2
2
2
2
2
2
2
2
2
2
2
2
2
2
2
2
2
2
2
2
2
2
2
2
2
2
2
2
2
2
2
2
2
2
2
2
2
2
2
2
2
2
2
2
2
2
2
2
2
2
2
2
2
2
2
2
2
2
2
2
2
2
2
2
2
1
1
1
1
1
1
1
0
0
0
0
0
0
0
0
0
0
0
0
0
0
0
0
0
0
0
0
0
0
0
0
0
0
0
0
0
0
0
0
0
0
0
0
0
0
0
0
0
0
0
0
0
0
0
0
0
0
0
0
1
1
1
1
1
1
1
1
1
1
1
1
1
1
1
1
2
2
2
2
2
2
2
2
2
2
2
2
2
2
2
2
2
2
2
2
2
2
2
2
2
2
2
2
2
2
2
2
2
2
2
2
2
2
2
2
2
2
2
2
2
2
2
2
2
2
2
2
2
2
2
2
2
2
2
2
2
2
2
2
2
2
2
2
2
2
2
2
2
2
2
2
2
2
2
2
2
2
2
2
2
2
2
2
2
2
2
2
2
2
2
2
1
1
1
1
1
1
1
1
1
1
1
1
1
1
1
1
1
1
1
1
1
1
1
1
1
1
1
1
1
1
1
1
1
1
1
1
1
1
1
1
1
1
1
1
1
1
1
1
1
1
1
1
1
2
2
2
2
2
2
2
2
2
2
2
2
2
2
2
2
2
2
2
2
2
2
2
2
2
2
2
2
2
2
2
2
2
2
2
2
3
3
3
3
3
2
2
2
2
2
3
3
3
3
3
3
3
3
3
3
3
3
3
3
3
3
3
3
3
3
3
3
3
3
3
3
3
3
3
3
3
3
3
3
3
3
3
3
3
3
3
3
3
3
3
3
3
3
3
3
3
3
3
3
3
3
3
3
3
3
3
3
2
2
2
2
2
2
2
2
2
2
2
2
2
2
3
3
3
3
3
3
3
3
3
3
3
3
3
3
3
3
3
3
3
3
3
4
4
4
4
4
4
4
4
4
4
4
4
4
4
4
4
4
4
4
4
4
4
4
4
4
4
4
4
4
4
4
4
4
4
4
4
4
4
4
4
4
4
4
4
4
3
3
3
3
3
3
3
3
3
3
3
3
3
3
3
3
3
3
3
3
3
2
2
2
2
2
2
2
2
2
2
2
2
2
2
2
2
2
2
2
2
2
2
2
2
2
2
2
2
2
2
2
2
2
2
2
2
2
2
2
2
2
2
2
2
2
2
2
2
2
2
2
2
2
2
2
2
2
2
2
2
2
2
2
2
1
1
1
1
1
1
1
1
1
1
1
1
1
1
1
1
1
1
1
1
1
1
1
1
1
1
1
1
1
1
1
1
1
1
1
1
1
1
1
1
1
1
1
1
1
1
1
1
1
1
1
1
1
1
1
1
1
1
1
1
1
1
1
1
1
1
1
1
1
1
1
1
1
1
1
1
1
0
0
0
0
0
0
0
0
0
0
0
0
0
0
0
0
0
0
0
0
0
0
0
0
0
0
0
0
0
0
0
0
0
0
0
0
0
0
0
0
0
0
0
0
1
1
1
1
1
1
1
1
1
1
1
1
1
1
1
1
1
1
1
1
1
1
1
1
1
1
1
1
1
1
0
0
0
0
1
1
1
1
1
1
1
1
2
2
2
2
2
2
2
2
2
2
2
2
2
2
2
2
2
2
2
2
2
2
2
2
2
2
2
2
2
2
2
2
2
2
2
2
2
2
2
2
2
2
2
2
2
2
2
2
2
2
2
2
2
2
2
2
2
2
2
2
2
2
2
2
2
2
2
2
2
2
2
2
2
2
2
2
2
2
2
2
2
2
2
2
2
2
2
2
2
2
2
2
2
2
2
2
2
2
2
2
2
2
2
2
2
2
2
2
2
2
2
2
2
2
2
2
2
2
2
2
2
2
2
2
2
2
2
2
1
1
1
1
1
1
1
1
1
1
1
1
1
1
1
1
1
1
1
1
1
1
1
1
1
1
1
1
1
1
1
1
1
1
1
1
1
1
1
1
1
0
0
0
0
0
0
0
0
0
0
0
0
0
0
0
0
0
0
0
0
0
0
0
0
0
0
0
0
0
0
0
0
0
0
0
0
0
0
0
0
0
0
0
0
0
0
0
0
0
0
0
0
0
0
0
0
0
0
0
0
0
0
0
0
0
0
0
0
0
0
0
0
0
0
0
0
0
0
0
0
0
0
0
0
0
0
0
0
0
0
0
0
0
0
0
0
0
0
0
0
0
0
0
0
0
0
0
0
0
0
0
0
0
0
0
0
0
0
0
0
0
0
0
0
0
0
0
0
0
0
0
0
0
0
0
0
0
0
0
0
0
0
0
0
0
0
0
0
0
0
0
0
0
0
0
0
0
0
0
0
0
0
0
0
0
0
0
0
0
0
0
1
1
1
1
1
1
1
1
1
1
1
1
1
1
1
1
1
1
1
1
1
1
1
1
1
2
2
2
2
2
2
2
2
2
2
2
2
2
2
2
2
2
2
2
2
2
2
2
2
2
2
2
2
2
2
2
2
2
2
2
2
2
2
2
2
2
2
2
2
2
2
2
2
2
2
2
2
2
2
2
2
2
2
2
2
2
2
2
2
2
2
2
2
2
2
2
2
2
2
2
2
2
2
2
2
2
2
2
2
2
2
2
2
2
2
2
2
2
2
2
2
2
2
2
2
2
2
2
2
2
2
1
1
1
1
1
1
1
1
1
1
1
1
1
1
1
1
1
1
1
1
1
1
1
1
1
1
1
1
1
1
1
2
2
2
2
2
2
2
2
2
2
2
2
2
2
2
2
2
2
2
2
2
2
2
2
2
2
2
2
2
2
2
2
2
2
2
1
1
1
1
1
1
1
1
1
1
0
0
0
0
0
0
0
0
0
0
0
0
0
0
0
0
0
0
0
0
0
0
0
0
0
0
0
0
0
0
0
0
0
0
0
0
0
0
0
0
0
0
0
0
0
0
0
0
0
0
0
0
0
0
0
0
0
0
0
0
0
0
0
0
0
0
0
0
0
0
0
0
0
0
0
0
0
0
0
0
0
0
0
0
0
0
0
0
0
0
0
0
0
0
0
0
0
0
0
0
0
0
0
0
0
0
0
0
0
0
0
0
0
0
0
0
0
0
0
0
0
0
0
0
0
0
0
0
0
0
0
0
0
0
0
0
0
0
0
0
0
0
0
0
0
0
0
0
0
0
0
0
0
0
0
0
0
0
0
0
0
0
0
0
0
0
0
0
0
0
0
0
0
0
0
0
0
0
0
0
0
0
0
0
0
0
0
0
0
0
0
0
0
0
0
0
0
0
0
0
0
0
0
0
0
0
0
0
0
0
0
0
0
0
0
0
0
0
0
0
0
0
0
0
0
0
0
0
0
0
0
0
0
0
0
0
0
0
0
0
0
0
0
0
0
0
0
0
0
0
0
0
0
0
0
0
0
0
0
0
0
0
0
0
0
0
0
0
0
0
0
0
0
0
0
0
0
0
0
0
0
0
0
0
0
0
0
0
0
0
0
0
0
0
0
0
0
0
0
0
0
0
0
0
0
0
0
0
0
0
0
0
0
0
0
0
0
0
0
0
0
0
0
0
0
0
0
0
0
0
0
0
0
0
0
0
0
0
0
0
0
0
0
0
0
0
0
0
0
0
0
0
0
0
0
0
0
0
0
0
0
0
0
0
0
0
0
0
0
0
0
0
0
0
0
0
0
0
0
0
0
0
0
0
0
0
0
0
0
0
0
0
0
1
1
1
1
1
1
1
1
1
1
1
1
1
1
1
1
1
1
1
1
1
1
1
1
1
1
1
1
1
1
1
1
1
1
1
1
1
1
1
1
1
1
1
1
1
1
1
1
1
1
1
1
1
1
1
1
1
1
1
1
1
1
1
1
1
0
0
0
0
0
0
0
0
0
1
1
1
1
1
1
1
1
1
1
1
1
1
1
1
1
1
1
1
1
1
1
1
1
1
1
1
1
1
1
1
1
1
1
1
1
1
1
1
1
1
1
1
1
1
1
1
1
1
1
1
1
1
1
1
1
1
1
1
1
1
1
0
0
0
0
0
0
0
0
0
0
0
0
0
0
0
0
0
0
0
0
0
0
0
0
0
0
0
0
0
0
0
0
0
0
0
0
0
0
0
0
0
0
0
0
0
0
0
0
0
0
0
0
0
0
0
1
1
1
1
1
1
1
1
1
1
1
1
1
1
1
1
1
1
1
1
1
1
1
1
1
1
1
1
1
1
1
1
1
1
1
1
1
1
1
1
1
1
1
1
0
0
0
0
0
0
0
0
0
0
0
0
0
0
0
0
0
0
0
0
0
0
0
0
0
0
0
0
0
0
0
0
0
0
0
0
0
0
0
0
0
0
0
0
0
0
0
0
0
0
0
0
0
0
0
0
0
0
0
0
0
0
0
0
0
0
0
0
0
0
0
0
0
0
0
0
0
0
0
0
0
0
0
0
0
0
0
0
0
0
0
0
0
0
0
0
0
0
0
0
0
0
0
0
0
0
0
0
0
0
0
0
0
0
0
0
0
0
0
0
0
0
0
0
0
0
0
0
0
0
0
0
0
0
0
0
0
0
0
0
0
0
0
0
0
0
0
0
0
0
0
0
0
0
0
0
0
0
0
0
0
0
0
0
0
0
1
1
1
1
1
1
1
1
1
1
1
1
1
1
1
1
1
1
1
1
1
1
1
1
1
1
1
1
1
1
1
1
1
1
1
1
1
1
1
1
1
1
1
1
1
1
1
1
1
1
1
1
1
1
1
1
1
1
1
1
1
1
1
1
1
1
1
1
1
1
2
2
2
2
2
2
2
2
2
2
2
2
2
2
2
2
2
2
2
2
2
2
2
2
2
2
2
2
2
2
2
2
2
2
2
2
2
2
2
2
2
2
2
2
2
2
2
2
2
2
2
2
2
1
1
1
1
1
1
1
1
1
1
1
1
1
1
1
1
1
1
1
1
1
1
1
1
1
1
1
1
1
1
1
1
1
1
1
2
2
2
2
2
2
2
2
2
2
2
2
2
2
2
2
2
1
1
1
1
1
2
2
2
2
2
2
2
2
2
2
2
2
2
2
2
2
2
2
2
2
2
2
2
2
2
2
2
2
2
2
2
2
2
2
2
2
2
2
2
2
2
2
2
2
2
2
2
2
2
2
2
2
2
2
2
2
2
2
2
2
2
2
2
2
2
2
2
2
2
2
2
2
2
2
2
2
2
1
1
1
1
1
1
2
2
2
3
3
3
3
4
4
4
4
4
4
4
5
5
5
5
5
5
5
5
5
5
5
5
5
5
5
5
5
5
5
5
5
5
5
5
5
5
5
5
5
5
5
5
5
5
5
5
5
4
4
4
4
4
4
4
4
4
4
4
4
4
3
3
3
3
3
3
3
3
3
3
3
3
3
3
3
3
3
3
3
3
3
3
3
3
3
3
3
3
3
3
3
3
3
3
3
3
3
3
3
3
3
3
3
3
3
3
3
3
2
2
2
2
2
2
2
2
2
2
2
1
1
1
1
1
1
1
1
1
1
1
1
1
0
0
0
0
0
0
0
0
0
0
0
0
0
0
0
0
0
0
0
0
0
0
0
0
0
0
0
0
0
0
0
0
0
0
0
0
0
0
0
0
0
0
0
0
0
0
0
0
0
0
0
0
0
0
0
0
0
0
0
0
0
0
0
0
0
1
1
2
2
2
2
2
2
2
2
2
2
2
2
2
2
2
2
2
2
2
2
2
2
2
2
2
2
2
2
2
2
2
2
2
1
1
1
1
1
1
1
1
1
1
1
1
1
1
1
1
1
1
1
1
1
1
1
1
1
1
1
1
1
1
1
1
1
1
1
1
1
1
1
1
1
1
1
1
1
1
1
1
1
1
1
1
1
1
1
1
1
1
1
1
1
1
1
1
1
1
1
1
1
1
1
1
1
1
1
1
1
1
1
1
1
1
1
1
1
1
1
1
1
1
1
1
1
1
1
1
1
1
1
1
1
1
1
1
1
1
1
1
0
0
0
0
0
0
0
0
0
0
0
0
0
0
0
0
0
0
0
0
0
0
0
0
0
0
0
0
0
0
0
0
0
0
0
0
0
0
0
0
0
0
0
0
0
0
0
0
0
0
0
0
0
0
0
0
0
0
0
0
0
0
0
0
0
0
0
0
0
0
0
0
0
0
0
0
0
0
0
0
0
0
0
0
0
0
0
0
0
0
0
0
0
0
0
0
0
0
0
0
0
0
0
0
0
0
0
0
0
0
0
0
0
0
0
0
0
0
0
0
0
0
0
0
0
0
0
0
0
0
0
0
0
0
0
0
0
0
0
0
0
0
0
0
0
0
0
0
0
0
0
0
0
0
0
0
0
0
0
0
0
0
0
0
0
0
0
0
0
0
0
0
0
0
0
0
0
0
0
0
0
0
0
0
0
0
0
0
0
0
0
0
0
0
0
0
0
0
0
0
0
0
0
0
0
0
0
0
0
0
0
0
0
0
0
0
0
0
0
0
0
0
0
0
0
0
0
0
0
0
0
0
0
0
0
0
0
0
0
0
0
0
0
0
0
0
0
0
0
0
0
0
0
0
0
0
0
0
0
0
0
0
0
0
0
0
0
0
0
0
0
0
0
0
0
0
0
0
0
0
0
0
0
0
0
0
0
0
0
0
0
0
0
0
0
0
0
0
0
0
0
0
0
0
0
0
0
0
0
0
0
0
0
0
0
0
0
0
0
0
0
0
0
0
0
0
0
0
0
0
0
0
0
0
0
0
0
0
0
0
0
0
0
0
0
0
0
0
0
0
0
0
0
0
0
0
0
0
0
0
0
0
0
0
1
1
1
1
1
1
1
1
1
1
1
1
1
1
1
1
1
1
2
2
2
2
2
2
2
2
2
2
2
2
2
2
2
2
2
2
2
2
2
2
2
2
2
2
2
2
2
2
2
2
2
2
2
2
2
2
2
2
2
2
2
2
2
2
2
2
2
2
2
2
2
2
2
2
2
2
2
2
2
2
2
2
2
2
2
2
2
2
2
2
2
2
2
2
2
2
2
2
2
2
3
3
3
3
3
3
3
3
3
3
3
3
3
3
3
3
3
3
3
3
3
3
3
3
3
3
3
3
3
3
3
3
3
3
3
3
3
3
3
3
3
3
3
3
3
3
3
3
3
3
3
2
2
2
2
2
2
2
2
2
2
2
2
2
2
2
2
2
2
2
2
2
2
2
2
2
2
2
2
2
2
2
2
2
2
2
2
2
2
2
2
2
1
1
1
1
1
1
1
1
1
0
0
0
0
0
0
0
0
0
0
0
0
0
0
0
0
0
0
0
0
0
0
0
0
0
0
0
0
0
0
0
0
0
0
0
0
0
0
0
0
0
0
0
0
0
0
0
0
0
0
0
0
0
0
0
0
0
0
0
0
0
0
0
0
0
0
0
0
0
0
0
0
0
0
0
0
0
0
0
0
0
0
0
0
0
0
0
0
0
1
1
2
2
2
1
1
1
1
1
1
1
1
1
1
1
2
3
3
3
3
3
3
3
3
3
3
3
3
3
3
3
3
3
3
3
3
3
3
3
3
3
3
3
3
3
3
3
3
3
3
3
3
3
3
3
3
3
3
4
4
4
4
4
4
4
4
4
4
4
4
4
4
4
4
4
4
4
4
4
4
4
4
4
4
4
4
4
4
4
4
4
4
4
4
4
4
4
4
5
5
5
5
5
5
5
5
5
5
5
4
4
4
4
4
4
4
4
4
4
4
4
5
5
5
5
5
5
5
5
5
5
5
5
5
5
5
5
5
5
5
5
5
5
5
5
5
5
5
5
5
5
4
4
3
3
3
2
2
2
2
2
2
2
2
2
2
2
2
3
3
3
3
3
3
3
3
3
3
3
2
2
2
2
2
2
2
2
2
2
2
2
2
2
2
3
3
3
3
3
3
3
3
3
3
3
3
4
4
4
4
4
5
5
5
5
5
5
5
5
5
5
5
5
5
5
5
5
5
5
4
4
4
4
4
4
4
4
4
4
4
4
4
4
4
4
4
4
4
4
4
4
4
4
4
3
3
3
3
3
3
3
3
3
3
3
3
3
3
3
3
3
3
2
2
2
2
2
2
2
2
2
2
2
2
2
2
2
2
2
2
2
2
2
2
2
2
2
2
2
2
2
2
2
2
2
2
2
2
2
2
2
2
2
2
2
2
2
2
2
2
2
2
2
2
1
1
1
1
0
0
0
0
0
0
0
0
0
0
0
0
0
0
0
0
0
0
0
0
0
0
0
0
0
0
0
0
0
0
0
0
0
0
0
0
0
0
0
0
0
0
0
0
0
0
0
0
0
0
0
0
0
0
0
0
0
0
0
0
0
0
0
0
0
0
0
0
0
0
0
0
0
0
0
0
0
0
0
0
0
0
0
0
0
0
0
0
0
0
0
0
0
0
0
0
0
0
0
0
0
0
0
0
0
0
0
0
0
0
0
0
0
0
0
0
0
0
0
0
0
0
0
0
0
0
0
0
0
0
0
0
0
0
0
0
0
0
0
0
0
0
0
0
0
0
0
0
0
0
0
0
0
0
0
0
0
0
0
0
0
0
0
0
0
0
0
0
0
0
0
0
0
0
0
0
0
0
0
0
0
0
0
0
0
0
0
0
0
0
0
0
0
0
0
0
0
0
0
0
0
0
0
0
0
0
0
0
0
0
0
0
0
0
0
0
0
0
0
0
0
0
0
0
0
0
0
0
0
0
0
0
0
0
0
0
0
0
0
0
0
0
0
0
0
0
0
0
0
0
0
0
0
0
0
0
0
0
0
0
0
0
0
0
0
0
0
0
0
0
0
0
0
0
0
0
0
0
0
0
0
0
0
0
0
0
0
0
0
0
0
0
0
0
0
0
0
0
0
0
0
0
0
0
0
0
0
0
0
0
0
0
0
0
0
0
0
0
0
0
0
0
0
0
0
0
0
0
0
0
0
0
0
0
0
0
0
0
0
0
0
0
0
0
0
0
0
0
0
0
0
0
0
0
0
0
0
0
0
0
0
0
0
0
0
0
0
0
0
0
0
0
0
0
0
0
0
0
0
0
0
0
0
0
0
0
0
0
0
0
0
0
0
0
0
0
0
0
0
0
0
0
0
0
0
0
0
0
0
0
0
0
0
0
0
0
0
0
0
0
0
0
0
0
0
0
0
0
0
0
0
0
0
0
0
0
0
0
0
0
0
0
0
0
0
0
0
0
0
0
0
0
0
0
0
0
0
0
0
0
0
0
0
0
0
0
0
0
0
0
0
0
0
0
0
0
0
0
0
0
0
0
0
0
0
0
0
0
0
0
0
0
0
0
0
0
0
0
0
0
0
0
0
0
0
0
0
0
0
0
0
0
0
0
0
0
0
0
0
0
0
0
0
0
0
0
0
0
0
0
0
0
0
0
0
0
0
0
0
0
0
0
0
0
0
0
0
0
0
0
0
0
0
0
0
0
0
0
0
0
0
0
0
0
0
0
0
0
0
0
0
0
0
0
0
0
0
0
0
0
0
0
0
0
0
0
0
0
0
0
0
0
0
0
0
0
0
0
0
0
0
0
0
0
0
0
0
0
0
0
0
0
0
0
0
0
0
0
0
0
0
0
0
0
0
0
0
0
0
0
0
0
0
0
0
0
0
0
0
0
0
0
0
0
0
0
0
1
1
1
1
1
1
1
1
1
1
1
1
1
1
1
1
1
1
1
1
1
1
1
1
1
0
0
0
0
0
0
0
0
0
0
0
0
0
0
0
0
0
0
0
0
0
0
0
0
0
0
0
0
0
0
0
0
0
0
0
0
0
0
0
0
0
0
0
0
0
0
0
0
0
0
0
0
0
0
0
0
0
0
0
0
0
0
0
0
0
0
0
0
0
0
0
0
0
0
0
0
0
0
0
0
0
0
0
0
0
0
0
0
1
1
1
1
1
2
2
2
2
2
2
2
2
2
2
2
2
2
2
2
2
2
2
2
2
2
2
3
3
3
3
3
3
3
3
3
3
3
3
3
3
3
3
3
3
3
3
3
3
3
3
3
3
3
3
3
3
3
3
3
3
3
3
3
3
3
3
3
3
3
3
3
3
3
3
3
3
3
3
3
3
3
3
3
3
3
3
3
3
3
3
3
3
3
3
3
3
3
2
2
2
2
2
2
2
2
2
2
2
2
2
2
2
2
2
2
2
2
2
2
2
2
2
2
2
2
2
2
2
2
2
2
2
2
2
2
2
2
2
2
2
3
3
3
3
3
3
3
3
3
3
3
3
2
2
2
2
2
2
2
2
2
2
2
2
2
2
2
2
2
2
2
2
2
2
2
2
2
2
2
2
2
2
2
2
2
2
2
2
1
1
1
1
1
1
1
1
1
1
1
1
1
1
1
1
1
1
1
1
1
1
1
1
1
1
1
1
1
1
1
1
1
1
1
1
1
1
1
1
1
1
1
1
1
1
1
1
1
1
1
1
1
1
1
1
1
1
1
1
1
1
1
1
1
1
1
1
1
1
1
1
1
1
1
1
1
1
1
1
1
1
1
1
0
0
0
0
0
0
0
0
0
0
0
0
0
0
0
0
0
0
0
0
0
0
0
0
0
0
0
0
0
0
0
0
0
0
0
0
0
0
0
0
0
0
0
0
0
0
0
0
0
0
0
0
0
0
0
0
0
0
0
0
0
0
0
0
0
0
0
0
0
0
0
0
0
0
0
0
0
0
0
0
0
0
0
0
0
0
0
0
0
0
0
0
0
0
0
0
0
0
0
0
0
0
0
0
0
0
0
0
0
0
0
0
0
0
0
0
0
0
0
0
0
0
0
0
0
0
0
0
0
0
0
0
0
0
0
0
0
0
0
0
0
0
0
0
0
0
0
0
0
0
0
0
0
0
0
0
0
0
0
0
0
0
0
0
0
0
0
0
0
0
0
0
0
0
0
0
0
0
0
0
0
0
0
0
0
0
0
0
0
0
0
0
0
0
0
0
0
0
0
0
0
0
0
0
0
0
0
0
0
0
0
0
0
0
0
0
0
0
0
0
0
0
0
0
0
0
0
0
0
0
0
0
0
0
0
0
0
0
0
0
0
0
0
0
0
0
0
0
0
0
0
0
0
0
0
0
0
0
0
0
0
0
0
0
0
0
0
0
0
0
0
0
0
0
0
0
0
0
0
0
0
0
0
0
0
0
0
0
0
0
0
0
0
0
0
0
0
0
0
0
0
0
0
0
0
0
0
0
0
0
0
0
0
0
0
0
0
0
0
0
0
0
0
0
0
0
0
0
0
0
0
0
0
0
0
0
0
0
0
0
0
0
0
0
0
0
0
0
0
0
0
0
0
0
0
0
0
0
0
0
0
0
0
1
1
1
1
1
1
1
1
1
1
1
1
1
1
1
1
1
2
2
2
2
2
2
2
2
2
2
2
2
2
2
2
2
2
2
2
2
2
2
2
2
2
2
2
2
2
2
2
2
2
2
2
2
2
2
2
2
2
2
2
2
2
2
2
2
2
2
1
1
1
1
1
1
1
1
1
1
1
1
1
1
1
1
1
1
1
1
1
1
1
1
1
1
1
1
1
1
1
1
1
1
1
1
1
1
1
1
1
2
2
2
2
2
2
2
2
2
2
2
2
2
2
2
2
2
2
2
2
2
1
1
1
1
1
1
0
0
0
0
0
0
0
0
0
0
0
0
0
0
0
1
1
1
1
1
1
1
1
1
1
1
1
1
1
1
1
1
1
1
1
1
1
1
1
1
1
1
1
1
1
1
1
1
1
1
1
1
1
1
1
1
1
1
1
1
1
1
1
1
1
2
2
1
1
1
1
1
2
2
2
2
2
2
2
2
2
2
2
2
2
3
3
3
3
3
3
3
3
3
3
3
3
3
3
3
3
3
3
3
3
3
3
3
3
3
3
3
3
3
3
3
3
3
3
4
4
4
4
4
4
4
4
4
4
4
4
4
4
4
4
4
4
4
4
4
4
4
4
4
4
4
4
4
4
4
4
4
4
4
4
5
5
5
5
5
5
5
5
5
5
5
5
5
5
4
4
4
4
4
4
4
4
4
4
4
4
4
4
4
4
4
4
4
4
4
4
4
4
4
4
4
4
4
4
4
4
3
3
3
3
3
3
3
3
3
3
3
3
3
3
3
3
3
3
2
1
1
1
1
1
1
1
1
1
1
1
1
1
1
1
1
1
1
1
1
1
1
1
1
1
1
1
1
1
1
1
1
1
1
1
2
2
2
2
2
2
2
2
2
2
2
2
2
2
2
1
1
1
1
1
1
1
1
1
1
2
2
2
2
2
2
2
1
1
1
1
1
1
1
1
1
1
1
1
1
1
1
2
2
2
2
2
2
2
2
2
2
2
2
2
2
2
2
2
2
2
2
2
2
2
2
2
2
2
2
2
2
2
2
2
2
2
2
2
2
2
2
2
2
2
2
2
2
2
2
2
2
2
2
2
2
2
2
2
1
1
1
1
1
1
1
1
1
1
1
1
1
1
1
1
1
1
1
1
1
1
1
1
1
1
1
1
1
1
1
1
1
1
1
1
1
1
1
1
1
1
1
1
1
1
1
1
1
1
1
1
1
1
1
1
1
1
1
1
1
1
1
1
1
1
1
1
1
1
1
1
1
1
1
1
1
1
1
1
1
1
1
1
1
1
1
1
1
1
1
1
1
1
1
1
1
1
1
1
1
1
1
1
1
1
1
1
1
1
1
1
1
1
1
1
0
0
0
0
0
0
0
0
0
0
0
0
0
0
0
0
0
0
0
0
0
0
0
0
0
0
0
0
0
0
0
0
0
0
0
0
0
0
0
0
0
0
0
0
0
0
0
0
0
0
0
0
0
0
0
0
0
0
0
0
0
0
0
0
0
0
0
0
0
0
0
0
0
0
0
0
0
0
0
0
0
0
0
0
0
0
0
0
0
0
0
0
0
0
0
0
0
0
0
0
0
0
0
0
0
0
0
0
0
0
0
0
0
0
1
1
1
1
1
1
1
1
1
1
1
1
1
1
1
1
1
1
1
1
1
1
1
1
1
1
1
1
1
1
1
1
1
1
1
1
1
1
1
1
1
1
1
1
1
1
1
1
1
1
1
1
1
1
1
1
1
1
1
1
1
1
1
1
1
1
1
1
1
1
1
1
1
1
1
1
1
1
1
1
1
1
1
1
1
1
1
1
1
1
1
1
1
1
1
1
1
1
1
1
1
1
1
1
1
1
1
1
1
1
1
1
1
1
1
1
1
1
1
1
1
1
1
1
1
1
1
1
1
1
1
1
1
1
1
1
1
1
1
1
1
1
1
1
1
1
1
1
1
1
1
1
1
1
1
1
1
1
1
1
0
0
0
0
0
0
0
0
0
0
0
0
0
0
0
0
0
0
0
0
0
0
0
0
0
0
0
0
0
0
0
0
0
0
0
0
0
0
0
0
0
0
0
0
0
0
0
0
0
0
0
0
0
0
0
0
0
0
0
0
0
0
0
0
0
0
0
0
0
0
0
0
0
0
0
0
0
0
0
0
0
0
0
0
0
0
0
0
0
0
0
0
0
1
1
1
1
1
1
1
1
1
1
1
1
1
1
1
1
1
1
1
1
1
1
1
1
1
1
1
1
1
1
1
1
1
1
1
1
1
1
1
1
1
1
1
1
1
1
1
1
1
1
1
1
1
1
1
1
1
1
1
1
1
1
1
1
1
1
1
1
1
1
1
1
1
1
1
1
1
1
1
1
1
1
1
1
1
1
1
1
1
1
1
1
1
1
1
1
1
1
1
1
1
1
1
1
1
1
1
1
1
1
1
1
1
1
1
1
1
1
1
1
1
1
1
1
0
0
0
0
0
0
0
0
0
0
0
0
0
0
0
0
0
0
0
0
0
0
0
0
0
0
0
0
0
0
0
0
0
0
0
0
0
0
0
0
0
0
0
0
0
0
0
0
0
0
0
0
0
0
0
0
0
0
0
0
0
0
0
0
0
0
0
0
0
0
0
0
0
0
0
0
0
0
0
0
0
0
0
0
0
0
0
0
0
0
0
0
0
0
0
0
0
0
0
0
0
0
0
0
0
0
0
0
0
0
0
0
0
0
0
0
0
0
0
0
0
0
0
0
0
0
0
0
0
0
0
0
0
0
0
0
0
0
0
0
0
0
0
0
0
0
0
0
0
0
0
0
0
0
0
0
0
0
0
0
0
0
0
0
0
0
1
1
1
1
1
1
1
1
1
1
1
1
1
1
1
1
1
1
1
1
1
1
1
1
1
1
1
1
1
1
1
1
1
1
1
1
1
1
1
1
1
1
1
1
1
0
0
0
0
0
0
0
0
0
0
0
0
0
0
0
0
0
0
0
0
0
0
0
0
0
0
0
0
0
0
0
0
0
0
0
0
0
0
0
0
0
0
0
0
0
0
0
0
0
0
0
0
0
0
0
0
0
0
0
0
0
0
0
0
0
0
0
0
0
0
0
0
0
0
0
0
0
0
0
0
0
0
0
0
0
0
0
0
0
0
0
0
0
0
0
0
0
0
0
0
0
0
0
0
0
0
0
0
0
0
0
0
0
0
0
0
0
0
0
0
0
0
0
0
0
0
0
0
0
0
0
0
0
0
0
0
0
0
0
0
0
0
0
0
0
0
0
0
0
0
0
0
0
0
0
0
0
0
0
0
0
0
0
0
0
0
0
0
0
0
0
0
0
0
0
0
0
0
0
0
0
0
0
0
0
0
0
0
0
0
0
0
0
0
0
0
0
0
0
0
0
0
0
0
0
0
0
0
0
0
0
0
0
0
0
0
0
0
0
0
0
0
0
0
0
0
0
0
0
0
0
0
0
0
0
0
0
0
0
0
0
0
0
0
0
0
0
0
0
0
0
0
0
0
0
0
0
0
0
0
0
0
0
0
0
0
0
0
0
0
0
0
0
0
0
0
0
0
0
0
0
0
0
0
0
0
0
0
0
0
0
0
0
0
0
0
0
0
0
0
0
0
0
0
0
0
0
0
0
0
0
0
0
0
0
0
0
0
0
0
0
0
0
0
0
0
0
0
0
0
0
0
0
0
0
0
0
0
0
0
0
0
0
0
0
0
0
0
0
0
0
0
0
0
0
0
0
0
0
0
0
0
0
0
0
0
0
0
0
0
0
0
0
0
0
0
0
0
0
0
0
0
0
0
0
0
0
0
0
0
0
0
0
0
0
0
0
0
0
0
0
0
0
0
0
0
0
0
0
0
0
0
0
0
0
0
0
0
0
0
0
0
0
0
0
0
0
0
0
0
0
0
0
0
0
0
0
0
0
0
0
0
0
0
0
0
0
0
0
0
0
0
0
0
0
0
0
0
0
0
0
0
0
0
0
0
0
0
0
0
0
0
0
0
0
0
0
0
0
0
0
0
0
0
0
0
0
0
0
0
0
0
0
0
0
0
0
0
0
0
0
0
0
0
0
0
0
0
0
0
0
0
0
0
0
0
0
0
0
0
0
0
0
0
0
0
0
0
0
0
0
0
0
0
0
0
0
0
0
0
0
0
0
0
0
0
0
0
0
0
0
0
0
0
0
0
0
0
0
0
0
0
0
0
0
0
0
0
0
0
0
1
1
1
1
1
1
1
1
1
2
2
2
2
2
2
2
2
2
2
2
2
2
2
2
2
2
2
2
2
2
2
2
1
1
1
1
1
1
2
2
2
2
2
2
2
2
2
2
2
2
2
2
2
2
2
2
2
2
2
2
2
2
2
2
2
2
2
2
2
2
2
2
3
3
3
3
3
3
3
3
3
3
3
3
3
3
3
3
3
3
3
3
3
3
3
3
3
3
3
3
3
3
3
3
3
3
3
3
3
3
3
3
3
3
3
3
3
3
3
3
3
3
3
3
3
3
3
3
3
3
3
3
3
3
3
2
2
2
2
2
2
2
2
2
2
2
2
2
2
2
2
2
2
2
2
2
2
2
2
2
2
2
2
2
2
2
2
2
2
2
2
2
2
2
2
2
2
2
2
2
2
2
2
2
2
2
2
2
2
2
3
3
3
5
5
5
5
5
5
5
5
5
5
5
5
5
5
5
5
4
4
4
4
4
4
4
4
4
4
4
4
4
4
4
4
3
3
3
3
3
3
3
3
3
3
3
3
3
3
3
3
3
3
3
3
3
3
3
3
3
3
3
3
3
3
3
3
3
3
3
3
3
3
3
3
3
3
3
3
3
3
3
3
3
3
3
3
3
3
3
3
3
3
3
3
3
3
3
3
3
3
3
3
3
3
3
3
3
3
3
3
3
3
3
3
3
2
2
2
2
2
2
2
2
2
2
1
1
1
1
1
1
1
1
1
1
1
1
1
1
1
1
1
1
1
1
1
1
1
1
1
1
0
0
0
0
0
0
0
0
0
0
0
0
0
0
0
0
0
0
0
0
0
0
0
0
0
0
0
0
0
0
0
0
0
0
0
0
0
0
0
0
0
0
0
0
0
0
0
0
0
0
0
0
0
0
0
0
0
0
0
0
0
0
0
0
0
0
0
0
0
0
0
0
0
0
0
0
0
0
0
0
0
0
0
0
0
0
0
0
0
0
0
0
0
0
0
0
0
0
0
0
0
0
0
0
0
0
0
0
0
0
0
0
0
0
0
0
0
0
0
0
0
0
0
0
0
0
0
0
0
0
0
0
0
0
0
0
0
0
0
0
0
0
0
0
0
0
0
0
0
0
0
0
0
0
0
0
0
0
0
0
0
0
0
0
0
0
0
0
0
0
0
0
0
0
0
0
0
0
0
0
0
0
0
0
0
0
0
0
0
0
0
0
0
0
0
0
0
0
0
0
0
0
0
0
0
0
0
0
0
0
0
0
0
0
0
0
0
0
0
0
0
0
0
0
0
0
0
0
0
0
0
0
0
0
0
0
0
0
0
0
0
0
0
0
0
0
0
0
0
0
0
0
0
0
0
0
0
0
0
0
0
0
0
0
0
0
0
0
0
0
0
0
0
0
0
0
0
0
0
0
0
0
0
0
0
0
0
0
0
0
0
0
0
0
0
0
0
0
0
0
0
0
0
0
0
0
0
0
0
0
0
0
0
0
0
0
0
0
0
0
0
0
0
0
0
0
0
0
0
0
0
0
0
0
0
0
0
0
0
0
0
0
0
0
0
0
0
0
0
0
0
0
0
0
0
0
0
0
0
0
0
0
0
0
0
0
0
0
0
0
0
0
0
0
0
0
0
0
0
0
0
0
0
0
0
0
0
0
0
0
0
0
0
0
0
0
0
0
0
0
0
0
0
0
0
0
0
0
0
0
0
0
0
0
0
0
0
0
0
0
0
0
0
0
0
0
0
0
0
0
0
0
0
0
0
0
0
0
0
0
0
0
0
0
0
0
0
0
0
0
0
0
0
0
0
0
0
0
0
0
0
0
0
0
0
0
0
0
0
0
0
0
0
0
0
0
0
0
0
0
0
0
0
0
0
0
0
0
0
0
0
0
0
0
0
0
0
0
0
0
0
0
0
0
0
0
0
0
0
0
0
0
0
0
0
0
0
0
0
0
0
0
0
0
0
0
0
0
0
0
0
0
0
0
0
0
0
0
0
0
0
0
0
0
0
0
0
0
0
0
0
0
0
0
0
0
0
0
0
0
0
0
0
0
0
0
0
0
0
0
0
0
0
0
0
0
0
0
0
0
0
0
0
0
0
0
0
0
0
0
0
0
0
0
0
0
0
0
0
0
0
0
0
0
0
0
0
0
0
0
0
0
0
0
0
0
0
0
0
0
0
0
0
0
0
0
0
0
0
0
0
0
0
0
0
0
0
0
0
0
0
0
0
0
0
0
0
0
0
0
0
0
0
0
0
0
0
0
0
0
0
0
0
0
0
0
0
0
0
0
0
0
0
0
0
0
0
0
0
0
0
0
0
0
0
0
0
0
0
0
0
0
0
0
0
0
0
0
0
0
0
0
0
0
0
0
0
0
0
0
0
0
0
0
0
0
0
0
0
0
0
0
0
0
0
0
0
0
0
0
0
0
0
0
0
0
0
0
0
0
0
0
0
0
0
0
0
0
0
0
0
0
0
0
0
0
0
0
0
0
0
0
0
0
0
0
0
0
0
0
0
0
0
0
0
0
0
0
0
0
0
0
0
0
0
0
0
0
0
0
0
0
0
0
0
0
0
0
0
0
0
0
0
0
0
0
0
0
0
0
0
0
0
0
0
0
0
0
0
0
0
0
0
0
0
0
0
0
0
0
0
0
0
0
0
0
0
0
0
0
0
0
0
0
0
0
0
0
0
0
0
0
0
0
0
0
0
0
0
0
0
0
0
0
0
0
0
0
0
0
0
0
0
0
0
0
0
0
0
0
0
0
0
0
0
0
0
0
0
0
0
0
0
0
0
0
0
0
0
0
0
0
0
0
0
0
0
0
0
0
0
0
0
0
0
0
0
0
0
0
0
0
0
0
0
0
0
0
0
0
0
0
0
0
0
0
0
0
0
0
0
0
0
0
0
0
0
0
0
0
0
0
0
0
0
0
0
0
0
0
0
0
0
0
0
0
0
0
0
0
0
0
0
0
0
0
0
0
0
0
0
0
0
0
0
0
0
0
0
0
0
0
0
0
0
0
0
0
0
0
0
0
0
0
0
0
0
0
0
0
0
0
0
0
0
0
0
0
0
0
0
0
1
1
1
1
1
1
1
1
1
1
1
1
1
1
1
1
1
1
1
1
1
1
1
1
1
1
1
1
1
1
1
1
1
1
1
1
1
1
1
1
1
1
1
1
1
1
1
1
1
1
1
1
1
1
1
1
1
1
1
1
1
1
1
1
1
1
1
1
1
1
1
1
1
1
1
1
1
1
1
1
1
1
1
1
1
1
1
1
1
1
1
1
1
1
1
1
1
1
1
1
1
1
1
1
1
1
1
1
1
1
1
1
1
1
1
1
1
1
1
1
1
1
1
1
1
1
1
1
1
1
1
1
1
0
0
0
0
0
0
0
0
0
0
0
0
0
0
0
1
1
1
1
2
2
2
2
2
2
2
2
2
2
2
2
2
2
2
2
2
2
2
2
2
2
2
2
2
2
2
2
2
2
2
2
2
2
2
2
2
2
2
2
2
2
2
2
2
2
2
2
2
2
3
3
3
3
3
4
4
4
4
4
4
4
4
4
4
4
4
4
4
4
4
4
4
4
4
4
4
4
4
4
4
4
4
4
4
4
4
4
4
4
4
4
4
4
4
4
4
4
4
4
4
4
4
4
4
4
4
3
3
3
3
3
3
3
3
3
3
3
3
4
4
4
4
4
4
4
4
4
4
4
4
4
4
4
4
4
4
4
4
4
4
4
4
4
4
4
4
4
4
3
3
2
2
2
2
2
2
2
2
2
2
2
2
2
2
2
2
2
2
2
2
2
2
0
0
0
0
0
0
0
0
0
0
0
0
0
0
0
0
0
0
0
0
0
0
0
0
0
0
0
0
0
0
0
0
0
0
0
0
0
0
0
0
0
0
0
0
0
0
1
1
1
1
1
1
1
1
1
1
1
1
1
1
1
0
0
0
0
0
0
0
0
0
0
0
0
0
0
0
0
0
0
0
0
0
0
0
0
0
0
0
0
0
0
0
0
0
0
0
0
0
0
0
0
0
0
0
0
0
0
0
0
0
0
0
0
0
0
0
0
0
0
0
0
0
0
0
0
0
0
0
0
0
0
0
0
0
0
0
0
0
0
0
0
0
0
0
0
0
0
0
0
0
0
0
0
0
1
1
1
1
2
2
2
2
2
2
2
2
2
2
2
2
2
2
2
2
2
2
2
2
2
2
2
2
2
2
2
2
2
2
2
2
2
2
2
2
2
2
2
2
2
2
2
2
2
2
2
2
2
2
2
2
2
2
2
2
2
2
2
2
2
2
2
2
2
2
2
2
2
2
2
2
2
2
2
2
2
2
2
2
2
2
2
2
2
2
2
2
2
2
2
2
2
2
2
2
2
2
2
2
2
2
2
2
2
2
2
2
2
2
2
2
2
2
2
2
2
2
2
2
2
2
2
2
2
2
2
2
2
2
2
2
2
2
2
2
2
2
1
1
1
1
1
1
0
0
0
0
0
0
0
0
0
0
0
0
1
1
1
1
1
1
1
0
0
0
0
0
0
0
0
0
0
0
0
0
0
0
0
0
0
0
0
0
0
0
0
0
0
0
0
0
0
0
0
0
0
0
0
0
0
0
0
0
0
0
0
0
0
0
0
0
0
0
0
0
0
0
0
0
0
0
0
0
0
0
0
0
0
0
0
0
0
1
1
1
1
1
1
1
1
1
1
1
1
1
1
1
1
1
1
1
1
1
1
1
1
1
1
1
1
1
1
1
1
1
1
1
1
1
1
1
1
1
1
1
1
1
1
1
1
1
1
1
1
1
1
1
1
1
1
1
1
1
1
1
1
1
1
1
1
0
0
0
0
0
0
0
0
0
0
0
0
0
0
0
0
0
0
0
0
0
0
0
0
0
0
0
0
0
0
0
0
0
0
0
0
0
0
0
0
0
0
0
0
0
0
0
0
0
0
0
0
0
0
0
0
1
1
1
1
1
1
1
2
2
2
2
2
2
2
2
2
2
2
2
3
3
3
3
3
3
3
3
3
3
3
3
3
3
3
3
3
3
4
4
4
4
4
4
4
4
4
4
4
4
4
4
4
4
4
4
4
4
4
4
4
4
4
4
4
4
4
4
4
4
4
4
4
4
4
4
4
4
4
4
4
4
4
4
4
4
4
4
4
4
4
4
4
3
3
3
3
3
4
4
4
4
4
4
4
4
4
4
4
4
4
4
4
4
4
4
4
4
4
4
4
4
4
4
4
4
4
4
4
4
4
4
4
4
4
4
4
4
4
4
4
4
4
4
4
4
4
4
4
4
4
4
4
4
4
4
4
4
4
4
4
4
4
4
4
4
4
4
4
4
3
3
3
3
3
3
3
3
3
3
2
2
2
2
2
2
2
2
2
3
3
3
3
3
3
3
3
3
3
3
3
3
3
3
3
3
3
3
3
3
3
3
3
3
3
3
3
3
3
3
3
3
3
3
2
2
2
2
2
2
2
2
2
2
2
2
2
1
1
1
1
1
1
1
1
1
1
1
1
2
2
2
2
2
2
2
2
3
3
3
3
3
3
3
3
3
3
3
3
3
4
4
4
4
4
4
4
4
4
4
4
4
4
4
4
4
4
4
4
4
4
4
4
4
4
4
4
4
4
4
4
4
4
4
4
4
4
4
4
4
4
4
4
4
4
4
4
4
4
4
4
3
3
3
3
3
3
3
3
3
3
3
3
3
3
3
3
3
3
3
3
3
3
3
3
3
3
3
2
2
2
2
2
2
2
2
2
2
2
2
2
2
2
2
2
2
2
2
2
2
2
2
2
2
2
2
2
2
2
2
2
2
2
2
2
2
2
2
2
2
2
2
2
2
2
2
2
2
2
2
2
2
2
2
2
2
2
2
2
2
2
2
2
2
2
2
2
2
2
2
2
2
2
2
2
1
1
1
2
2
2
2
2
2
2
2
2
2
2
2
2
2
2
2
2
1
1
1
1
1
1
1
2
2
2
2
2
2
2
2
2
2
2
2
2
2
2
2
2
2
2
2
2
2
2
2
2
2
2
2
2
2
2
2
2
2
2
3
3
3
3
3
3
3
3
3
3
3
3
3
3
3
3
3
3
4
4
4
4
4
4
4
4
4
4
4
4
4
4
4
4
4
4
4
4
4
4
4
4
4
4
4
4
4
4
4
4
4
4
4
4
4
4
4
4
4
4
4
4
4
4
4
4
5
5
5
5
5
5
5
5
5
5
5
5
5
5
5
5
5
5
5
5
5
5
5
5
5
5
5
5
5
5
5
5
5
5
5
5
5
5
5
4
4
4
4
4
4
3
3
3
3
3
3
3
2
2
2
2
2
2
2
2
2
2
2
2
2
1
1
1
1
1
1
1
1
1
1
1
1
1
1
1
1
1
1
1
1
1
1
1
1
1
2
2
2
2
2
2
2
2
2
2
2
2
2
2
2
2
1
1
1
1
1
0
0
0
0
0
0
0
0
0
0
0
0
0
0
0
0
0
0
0
0
0
0
0
0
0
0
0
0
0
0
0
0
0
1
1
1
1
2
2
2
2
2
2
2
2
2
2
2
2
2
2
2
2
2
2
2
2
2
2
2
2
2
2
2
2
2
2
2
2
2
2
2
2
2
1
1
1
1
1
1
1
1
1
1
1
2
2
2
2
2
3
3
3
3
3
3
3
3
3
3
3
3
4
5
5
5
5
5
5
5
5
5
5
5
5
5
5
5
5
5
5
5
5
5
5
5
5
5
6
6
6
6
6
6
6
6
6
6
6
6
6
6
6
6
6
5
5
5
5
5
5
5
5
5
5
5
5
5
5
5
5
5
5
5
5
7
7
7
7
7
7
7
7
7
7
7
7
7
7
8
8
8
8
8
8
9
10
10
10
10
10
10
10
10
10
10
11
11
11
11
11
11
11
12
12
12
12
12
12
12
12
12
12
12
12
11
11
11
11
11
11
11
11
11
11
11
11
10
10
10
10
10
10
10
10
10
11
11
11
11
11
11
11
11
11
11
11
11
11
11
11
11
11
12
12
12
12
13
13
13
13
13
12
12
12
12
12
13
13
13
13
13
13
13
13
13
13
13
13
13
13
13
13
13
13
13
13
13
13
13
13
13
13
13
13
13
12
12
12
12
12
12
12
12
11
11
11
7
7
6
6
6
6
6
6
6
6
7
7
7
7
7
7
7
7
7
7
7
7
7
7
7
7
7
7
7
7
7
7
7
7
7
7
7
7
7
7
7
7
7
7
7
7
7
7
7
7
7
7
7
7
7
7
7
7
7
7
7
7
7
7
7
7
7
8
8
8
8
8
8
8
8
8
8
8
8
8
8
8
8
8
8
8
8
8
8
8
8
8
8
8
8
8
8
8
8
8
8
7
7
7
7
7
7
7
8
8
8
7
7
6
5
5
5
5
5
5
4
4
4
4
4
4
4
4
4
4
5
5
5
5
5
5
5
5
5
5
5
5
5
5
5
5
5
5
5
5
5
5
5
5
5
5
5
5
5
5
5
5
5
5
5
5
5
5
5
5
5
5
5
5
5
5
5
5
5
5
5
5
5
5
4
4
4
4
4
4
4
4
4
4
4
3
3
3
3
3
3
3
3
3
3
3
3
3
4
4
5
5
5
5
5
4
4
4
4
4
4
4
4
4
4
4
4
4
4
4
4
4
4
4
4
3
3
3
3
3
3
3
3
3
3
3
3
3
3
3
3
3
3
3
3
3
3
3
2
2
2
2
2
2
2
3
3
3
3
3
4
4
4
4
4
4
4
4
4
4
4
4
4
4
4
4
4
4
4
4
4
4
4
5
6
7
7
7
7
7
7
7
7
7
7
7
7
7
7
7
7
7
7
7
7
7
7
7
7
7
7
7
7
7
7
7
7
7
8
8
9
10
10
10
10
10
10
10
11
11
11
11
11
11
11
11
10
10
10
10
10
11
11
11
11
11
12
12
12
12
12
12
12
12
12
12
12
12
12
12
12
12
13
13
13
13
13
13
13
13
13
13
13
13
12
12
12
12
12
12
12
12
12
12
12
12
12
12
12
12
12
12
12
12
12
10
10
9
9
9
9
9
9
8
8
8
8
8
8
8
8
8
8
8
8
7
7
7
7
7
7
8
8
8
8
7
7
7
7
7
7
7
7
7
7
7
7
7
7
7
7
7
7
7
7
7
7
7
7
7
7
7
7
8
9
9
10
10
10
10
10
10
10
10
10
10
9
9
9
9
9
9
9
9
9
9
9
9
9
10
10
10
10
10
10
10
10
10
10
10
10
10
10
10
10
10
10
10
10
10
10
9
9
9
9
9
9
9
9
9
9
9
9
9
9
9
9
9
10
10
10
10
10
10
10
10
10
10
10
10
10
10
10
10
10
10
10
9
9
9
9
9
9
9
9
9
8
9
10
10
10
13
13
14
14
13
13
13
13
14
14
14
14
15
15
14
14
14
14
14
13
13
13
13
13
13
13
13
13
13
15
15
15
15
14
14
14
15
15
16
16
17
16
16
15
15
15
15
15
15
15
16
16
16
17
18
18
18
18
18
18
18
18
18
18
18
18
18
18
18
18
18
17
17
17
17
17
17
17
17
17
17
17
17
17
17
17
17
17
17
17
17
17
17
17
17
17
17
17
17
17
17
17
17
17
17
17
17
17
17
17
16
16
16
16
16
15
15
15
15
15
15
15
15
15
15
15
15
15
15
15
15
15
17
15
17
17
16
16
16
16
16
16
16
16
16
16
16
16
16
15
15
15
15
15
15
15
15
14
14
14
15
14
14
14
14
14
14
14
14
15
15
15
14
14
14
14
14
15
15
15
15
15
14
14
13
13
13
13
13
13
13
13
13
13
13
13
13
13
13
13
13
13
13
13
13
13
13
13
13
13
13
13
13
13
13
13
13
13
13
13
13
13
13
13
13
13
13
13
13
13
13
13
14
14
14
14
13
13
13
13
13
13
13
13
13
13
13
13
13
13
13
13
13
13
13
13
13
13
11
11
11
11
11
11
11
10
10
10
10
10
11
11
11
11
11
10
10
10
10
10
10
10
10
10
10
10
10
10
10
10
10
10
10
10
10
10
10
10
10
10
10
10
10
10
10
10
10
10
10
10
10
10
10
10
9
9
9
9
9
8
8
8
8
8
8
8
9
9
9
9
7
7
7
6
6
5
5
5
5
5
5
5
5
5
5
5
5
5
5
5
5
5
5
5
5
5
5
5
5
5
5
5
5
5
4
4
4
4
4
4
4
4
4
5
5
5
5
5
5
5
5
5
5
5
5
5
5
5
5
5
5
5
5
5
5
5
5
5
5
5
5
5
5
5
5
5
6
6
6
6
6
6
6
6
6
6
6
6
6
6
6
6
6
6
6
5
5
5
5
5
5
5
5
5
5
5
5
5
5
5
5
5
5
5
5
5
5
5
5
5
5
5
5
5
5
5
5
5
5
5
5
5
5
5
5
5
5
5
5
4
4
4
4
4
4
4
4
5
5
5
5
5
5
5
5
5
5
5
5
6
6
6
6
6
5
5
5
5
5
5
5
5
5
5
5
5
5
5
5
5
5
5
5
5
5
5
5
5
5
5
5
5
5
5
5
5
5
5
5
5
5
5
5
5
5
5
5
5
5
5
5
5
4
4
4
4
4
4
4
4
4
3
3
3
3
3
3
3
3
3
3
6
6
6
6
6
6
6
6
6
6
6
6
6
6
6
6
6
6
6
6
5
5
5
5
5
5
6
6
6
6
6
6
6
6
6
6
6
6
6
6
6
6
6
6
6
6
6
6
6
6
6
6
6
6
6
6
6
6
5
5
5
6
6
6
6
6
6
6
6
6
6
6
6
6
6
6
6
6
6
6
6
6
6
6
6
6
6
6
6
6
6
6
6
6
6
6
6
6
6
6
5
5
5
5
5
5
5
5
5
5
5
5
5
5
5
5
5
5
5
5
5
5
5
5
5
5
5
5
5
5
5
5
5
5
5
5
5
5
5
5
5
5
5
5
5
5
5
5
5
5
4
4
4
4
4
4
4
4
3
3
4
4
4
4
4
4
4
4
4
4
4
4
4
4
4
4
4
5
5
5
5
5
5
5
5
5
5
5
5
5
5
5
5
5
5
5
5
5
5
5
5
5
5
5
5
5
5
5
5
5
5
4
4
4
4
4
4
4
4
4
4
4
4
4
4
5
5
5
5
5
5
5
5
5
6
7
7
7
7
7
7
7
7
7
7
8
8
8
8
8
8
8
8
8
8
8
8
8
8
9
9
10
10
10
10
10
10
10
10
10
10
10
10
9
9
9
9
9
9
9
9
9
9
9
9
9
9
9
9
9
9
9
9
9
9
9
9
9
9
8
8
8
8
8
8
8
8
8
8
8
8
8
8
8
8
8
8
8
8
7
7
7
7
7
7
7
7
7
7
7
7
7
7
7
7
7
7
9
10
10
10
10
10
10
10
10
10
10
10
10
10
10
10
10
10
10
10
10
10
10
10
10
10
10
10
10
10
10
10
10
10
10
10
10
10
10
10
10
10
10
10
10
10
10
10
10
10
10
9
10
10
10
10
10
10
10
10
10
10
10
10
9
9
9
9
9
9
9
9
9
9
9
9
9
9
7
7
7
7
7
7
7
7
7
7
7
7
7
7
7
7
7
7
7
7
7
7
7
7
7
7
7
7
7
7
7
7
7
7
7
7
7
6
6
6
6
5
5
4
4
4
4
4
4
4
4
4
4
4
4
4
4
4
4
4
4
4
4
4
4
4
5
5
5
5
5
5
5
5
5
5
5
5
5
5
5
5
5
5
5
5
5
4
4
4
4
5
5
5
4
4
4
4
5
5
5
5
5
5
5
4
4
4
4
4
4
4
4
4
4
3
3
3
3
3
3
3
3
3
3
3
3
3
3
3
3
3
3
3
3
3
3
3
3
3
4
4
4
4
4
4
4
4
4
3
3
3
3
3
3
3
3
3
3
3
3
3
3
3
3
3
3
3
3
3
3
3
3
3
3
3
3
3
3
3
3
3
3
3
3
3
3
3
4
4
4
4
4
4
4
4
4
4
4
4
4
4
4
4
3
3
3
3
3
3
3
3
3
3
3
3
3
3
3
3
3
3
3
3
3
3
3
3
3
2
2
2
2
2
2
2
2
2
2
2
2
2
2
2
2
2
2
2
2
2
2
2
2
2
2
2
2
2
2
2
2
2
2
2
2
2
2
2
2
2
2
2
2
2
2
2
2
2
2
2
2
2
2
2
2
2
2
2
2
2
2
2
2
2
2
2
2
1
1
1
1
1
1
1
1
1
2
2
2
2
2
2
2
2
2
2
2
2
2
2
2
2
2
2
2
2
2
2
2
2
2
2
2
2
2
2
2
2
2
2
2
2
2
2
2
2
2
2
2
2
2
2
2
2
2
2
1
1
1
1
1
1
1
1
1
1
1
1
1
1
1
1
1
1
1
1
1
1
1
1
1
1
1
1
1
1
1
1
1
1
1
1
0
0
0
0
0
0
0
0
0
0
0
0
0
0
0
0
0
0
0
0
0
0
0
0
0
0
0
0
0
0
0
0
0
0
0
0
0
0
0
0
0
0
0
0
0
0
0
0
0
0
0
0
0
0
0
0
0
0
0
0
0
0
0
0
0
0
0
0
0
0
0
0
0
0
0
0
0
0
0
0
0
0
0
0
0
0
0
0
0
0
0
0
0
0
0
0
0
0
0
0
0
0
0
0
0
0
0
0
0
0
0
0
0
0
0
0
0
0
0
0
0
0
0
0
0
0
0
0
0
0
0
0
0
0
0
0
0
0
0
0
0
0
0
0
0
0
0
0
0
0
0
0
0
0
0
0
0
0
0
0
0
0
0
0
0
0
0
0
0
0
0
0
0
0
0
0
0
0
0
0
0
0
0
0
0
0
0
0
0
0
0
0
0
0
0
0
0
0
0
0
0
0
0
0
0
0
0
0
0
0
0
0
0
0
0
0
0
0
0
0
0
0
0
0
0
0
0
0
0
0
0
0
0
0
0
0
0
0
0
0
0
0
0
0
0
0
0
0
0
0
0
0
0
0
0
0
0
0
0
0
0
0
0
0
0
0
0
0
0
0
0
0
0
0
0
0
0
0
0
0
0
0
0
0
0
0
0
0
0
0
0
0
0
0
0
0
0
0
0
0
0
0
0
0
0
0
0
0
0
0
0
0
0
0
0
0
0
0
0
0
0
0
0
0
0
0
0
0
0
0
0
0
0
0
0
0
0
0
0
0
0
0
0
0
0
0
0
0
0
0
0
0
0
0
0
0
0
0
0
0
0
0
0
0
0
0
0
0
0
0
0
0
0
0
0
0
0
0
0
0
0
0
0
0
0
0
0
0
0
0
0
0
0
0
0
0
0
0
0
0
0
0
0
0
0
0
0
0
0
0
0
0
0
0
0
0
0
0
0
0
0
0
0
0
0
0
0
0
0
0
0
0
0
0
0
0
0
0
0
0
0
0
0
0
0
0
0
0
0
0
0
0
0
0
0
0
0
0
0
0
0
0
0
0
0
0
0
0
0
0
0
0
0
0
0
0
0
0
0
0
0
0
0
0
0
0
0
0
1
1
1
1
1
1
1
1
1
1
1
1
1
1
1
1
1
1
1
1
1
1
1
1
1
1
1
1
1
1
1
1
1
1
1
0
0
0
0
0
0
0
0
0
0
0
0
0
0
0
0
0
1
1
1
1
1
1
1
1
1
1
1
1
1
1
1
1
1
2
2
2
2
2
2
2
2
2
2
2
2
2
2
2
2
2
2
2
2
2
2
2
2
2
2
2
2
2
2
2
2
2
2
2
2
2
2
2
2
2
2
2
3
3
3
3
3
3
3
3
3
3
3
4
5
5
5
5
5
5
5
5
5
5
5
5
5
5
5
5
5
5
5
5
5
5
5
5
5
5
5
5
5
5
5
5
6
6
6
6
5
5
5
5
5
5
5
5
5
5
5
5
5
5
5
5
5
5
5
5
5
5
5
5
5
5
5
5
5
5
5
5
5
5
5
5
5
5
5
5
5
5
5
5
5
5
5
5
5
5
5
5
5
5
5
5
5
5
4
4
4
4
4
4
4
4
4
4
4
4
5
4
4
4
4
4
4
4
4
4
4
4
4
5
5
5
5
5
5
5
5
5
5
5
5
5
5
5
4
4
4
4
4
3
3
3
4
4
4
4
4
4
4
5
5
5
5
5
5
5
5
5
5
5
5
5
6
6
6
6
5
5
5
5
6
6
6
6
6
6
7
7
7
7
7
7
7
7
7
7
7
7
7
7
7
7
7
7
7
7
7
7
7
7
7
8
8
9
9
9
9
9
10
12
13
13
13
13
13
13
13
13
13
13
15
15
16
16
16
19
19
19
19
19
19
19
19
18
18
18
18
19
19
19
19
19
19
19
19
19
19
19
18
18
18
18
18
18
18
18
18
18
18
18
18
18
18
18
18
18
18
19
21
21
21
21
21
21
21
21
21
21
22
22
22
22
21
21
21
21
21
21
21
20
20
20
20
20
20
20
20
20
20
20
19
19
19
19
20
20
21
21
21
21
21
21
21
21
21
21
21
21
21
21
21
21
22
20
21
20
20
21
20
20
20
20
20
20
20
19
19
19
19
19
19
19
20
21
21
21
21
20
20
19
19
19
18
18
18
18
18
18
18
18
19
20
21
21
21
21
21
21
21
23
23
21
21
21
21
21
21
22
21
21
21
21
21
21
21
21
22
22
22
21
21
22
23
23
23
26
27
27
27
27
27
27
27
26
26
26
26
26
26
28
28
34
34
36
36
38
38
38
38
39
39
39
41
41
41
42
42
44
44
44
44
44
44
44
44
44
44
44
43
43
44
46
47
47
48
49
49
51
51
52
52
53
53
53
53
52
52
52
53
55
55
55
55
55
55
55
55
55
55
55
55
55
55
56
56
55
55
55
55
54
54
54
54
54
54
56
56
56
56
62
63
63
64
65
65
65
65
65
65
65
64
63
63
63
64
64
67
67
67
66
65
65
65
65
65
63
63
63
63
63
64
63
63
63
63
63
63
63
64
63
63
62
60
60
61
61
63
60
58
58
57
58
58
59
61
64
64
64
65
67
66
66
66
66
66
65
65
65
65
65
65
64
65
65
65
66
66
66
65
65
64
63
63
62
62
62
62
62
60
60
60
59
58
58
58
58
57
56
56
56
56
55
55
55
55
53
53
53
52
52
52
52
52
52
52
52
53
54
53
53
54
50
50
50
50
50
50
51
53
57
59
58
59
58
57
57
57
58
58
58
59
58
58
59
59
60
60
60
60
61
62
66
65
67
65
65
64
64
66
66
66
66
64
63
61
60
60
60
60
60
60
61
62
62
62
60
60
60
60
59
59
59
59
59
59
59
59
59
59
59
59
58
58
58
58
57
55
55
55
55
55
56
56
56
56
56
56
56
56
56
54
53
53
52
54
54
52
52
52
52
52
52
52
52
52
52
52
52
52
52
52
52
51
51
50
50
49
49
49
49
48
47
47
47
47
46
44
44
42
42
41
41
41
38
37
36
36
34
34
36
36
37
38
38
39
39
39
37
38
38
37
38
35
35
36
39
44
45
45
46
46
47
47
47
46
45
45
46
46
46
47
47
47
46
44
44
44
44
44
44
44
43
42
39
39
39
39
39
39
39
37
37
36
35
35
35
34
34
34
34
34
34
33
33
33
33
33
33
33
33
33
33
33
33
33
33
34
33
33
33
33
33
33
35
36
37
36
36
36
36
37
37
37
37
37
37
36
36
36
38
47
50
50
51
51
53
53
54
54
54
54
54
54
53
52
52
52
52
52
52
52
52
52
51
50
50
50
50
48
48
48
46
46
47
47
47
48
47
47
47
47
47
47
46
46
46
47
47
47
46
43
43
43
42
42
41
39
39
40
39
40
40
40
40
40
40
39
39
40
40
41
42
42
43
46
48
48
49
49
50
50
54
54
54
54
55
55
55
55
55
55
55
55
55
55
55
56
56
57
58
58
57
55
54
60
63
63
63
63
62
61
61
61
61
61
60
60
60
60
60
60
59
60
60
62
62
64
64
64
64
64
64
63
63
63
63
63
63
63
63
63
63
63
62
60
60
60
60
59
60
60
60
60
60
58
57
57
56
56
56
56
56
55
55
55
53
53
52
52
52
52
52
55
55
55
56
56
57
58
59
59
60
63
63
63
63
62
62
60
60
59
59
60
61
60
59
59
58
55
55
57
57
58
60
60
59
59
58
58
58
58
58
58
58
58
58
58
58
57
58
59
60
60
60
60
59
59
59
59
59
58
58
58
58
55
53
53
53
53
53
53
53
53
53
54
54
54
54
54
53
54
53
53
53
53
52
52
51
50
50
50
50
50
51
50
50
50
50
50
49
48
48
47
48
50
50
50
49
49
49
49
49
47
46
44
44
44
43
43
43
40
42
41
42
47
47
44
44
47
47
46
46
44
44
44
44
44
44
44
44
44
42
42
42
42
42
42
47
47
44
42
42
46
52
58
61
64
78
81
84
85
87
87
88
95
97
121
123
124
125
126
126
126
126
126
126
126
126
126
128
128
128
126
126
128
130
129
128
127
127
126
126
125
124
124
124
125
124
124
124
124
124
124
124
125
125
126
126
125
125
125
124
124
124
124
124
124
124
124
124
124
123
123
123
123
123
123
123
123
121
121
120
120
120
120
120
120
120
120
119
119
119
119
119
118
118
118
118
118
118
118
118
118
118
118
118
117
117
117
116
116
116
116
116
116
116
115
115
115
115
114
113
112
112
111
111
110
108
108
108
108
108
107
107
106
102
102
101
101
100
100
100
99
91
91
90
87
87
86
84
83
82
76
72
63
60
54
5
5
5
2
2
2
2
2
2
2
2
2
2
1
1
1
1
1
1
1
1
1
1
1
1
1
1
1
1
1
1
1
1
1
1
0
0
0
0
0
0
0
0
0
0
0
0
0
0
0
0
0
0
0
0
0
0
0
0
0
0
0
0
0
0
0
0
0
0
0
0
0
0
0
0
0
0
0
0
0
0
0
0
0
0
0
0
0
0
0
0
0
0
0
0
0
0
0
0
0
0
0
0
0
0
0
0
0
0
0
0
0
0
0
0
0
0
0
0
0
0
0
0
0
0
0
0
0
0
0
0
0
0
0
0
0
0
0
0
0
0
0
0
0
0
0
0
0
0
0
0
0
0
0
0
0
0
0
0
0
0
0
0
0
0
0
0
0
0
0
0
0
0
0
0
0
0
0
0
0
0
0
0
0
0
0
0
0
0
0
0
0
0
0
0
0
0
0
0
0
0
0
0
0
0
0
0
0
0
0
0
0
0
0
0
0
0
0
0
0
0
0
0
0
0
0
0
0
0
0
0
0
0
0
0
0
0
0
0
0
0
0
0
0
0
0
0
0
0
0
0
0
0
0
0
0
0
0
0
0
0
0
0
0
0
0
0
0
0
0
0
0
0
0
0
0
0
0
0
0
0
0
0
0
0
0
0
0
0
0
0
0
0
0
0
0
0
0
0
0
0
0
0
0
0
0
0
0
0
0
0
0
0
0
0
0
0
0
0
0
0
0
0
0
0
0
0
0
0
0
0
0
0
0
0
0
0
0
0
0
0
0
0
0
0
0
0
0
0
0
0
0
0
0
0
0
0
0
0
0
0
0
0
0
0
0
0
0
0
0
0
0
0
0
0
0
0
0
0
0
0
0
0
0
0
0
0
0
0
0
0
0
0
0
0
0
0
0
0
0
0
0
0
0
0
0
0
0
0
0
0
0
0
0
0
0
0
0
0
0
0
0
0
0
0
0
0
0
0
0
0
0
0
0
0
0
0
0
0
0
0
0
0
0
0
0
0
0
0
0
0
0
0
0
0
0
0
0
0
0
0
0
0
0
0
0
0
0
0
0
0
0
0
0
0
0
0
0
0
0
0
0
0
0
0
0
0
0
0
0
0
0
0
0
0
0
0
0
0
0
0
0
0
0
0
0
0
0
0
0
0
0
0
0
0
0
0
0
0
0
0
0
0
0
0
0
0
0
0
0
0
0
0
0
0
0
0
0
0
0
0
0
0
0
0
0
0
0
0
0
0
0
0
0
0
0
0
0
0
0
0
0
0
0
0
0
0
0
0
0
0
0
0
0
0
0
0
0
0
1
1
1
1
1
1
1
1
1
1
1
1
1
1
1
1
1
1
1
1
1
1
1
1
1
1
1
1
1
1
1
1
1
1
1
1
1
1
1
1
1
1
1
1
1
1
1
1
1
1
1
1
1
1
1
1
1
1
1
1
1
1
0
0
0
0
0
0
0
0
0
0
0
0
0
0
0
0
0
0
0
0
0
0
0
0
0
0
0
0
0
0
0
0
0
0
0
0
0
0
0
0
0
0
0
0
0
0
0
0
0
0
0
0
0
0
0
0
0
0
0
0
0
0
0
0
0
0
1
1
1
1
1
1
1
1
1
1
1
1
1
1
1
1
1
1
1
1
1
1
1
1
1
1
1
1
1
1
1
1
1
1
1
1
1
1
1
1
1
1
1
1
1
1
1
1
0
0
0
0
0
0
0
0
0
0
0
0
0
0
0
0
0
0
0
0
0
0
0
0
0
0
0
0
0
0
0
0
0
0
0
0
0
0
0
0
0
0
0
0
0
0
0
0
0
0
1
2
2
2
2
2
2
2
1
1
1
1
1
1
1
1
1
1
1
1
1
1
1
1
1
1
1
1
2
2
2
2
2
2
2
2
2
2
2
2
2
2
2
2
2
2
2
2
2
2
2
2
2
2
2
2
2
2
2
2
2
2
2
2
2
2
2
2
2
2
2
2
2
2
3
3
3
3
3
3
4
4
4
4
4
4
4
4
4
4
4
4
4
4
4
4
4
4
4
4
4
4
4
4
4
4
4
4
4
4
4
4
4
4
4
4
4
4
4
4
4
4
4
4
4
4
4
4
4
4
4
4
4
4
4
4
4
4
4
4
4
4
4
4
4
4
4
4
4
4
4
4
3
3
3
3
3
4
4
4
4
4
4
4
4
4
4
4
4
4
4
4
4
4
4
4
4
4
4
4
4
4
4
4
4
4
4
4
4
4
3
3
3
3
3
3
2
2
2
1
1
1
1
1
1
1
1
1
1
1
1
1
1
1
1
1
1
1
1
1
1
1
1
1
1
1
1
1
2
2
2
2
2
2
2
2
2
2
2
2
2
2
2
2
2
2
2
2
2
2
2
2
2
2
2
2
2
2
2
2
2
2
2
2
3
3
3
3
3
3
3
3
3
3
3
3
3
3
3
3
3
3
3
3
3
3
3
3
3
3
3
3
4
4
5
5
5
6
6
6
6
6
6
6
6
6
6
6
5
5
5
7
7
7
7
10
16
20
20
21
24
24
25
26
26
26
26
26
26
26
26
28
28
29
30
30
31
32
34
39
41
44
45
46
46
46
46
47
48
49
50
50
50
49
49
49
49
49
49
49
49
49
49
49
49
50
50
50
50
53
55
56
56
56
57
57
57
57
56
57
58
59
60
62
62
61
63
63
65
65
65
65
65
65
65
65
65
65
66
67
68
68
68
68
68
68
68
68
69
69
69
69
69
69
69
69
69
69
69
69
69
69
69
69
69
69
69
69
69
69
69
69
69
69
69
69
69
69
69
68
68
68
68
68
68
68
68
68
65
65
65
65
65
65
67
67
67
65
65
65
65
65
68
68
65
65
64
63
63
63
62
58
58
59
59
59
59
60
60
60
60
60
61
63
63
63
63
63
63
63
62
62
61
61
61
60
60
60
63
63
63
63
63
62
62
61
61
58
59
60
61
63
64
63
62
62
60
60
61
62
63
63
62
59
59
63
63
66
66
65
67
67
68
67
67
68
68
66
65
64
64
64
63
64
64
64
64
64
63
63
64
64
65
65
65
65
65
65
64
64
64
64
64
65
65
65
68
68
68
69
85
84
82
91
91
93
105
102
102
105
105
107
105
105
105
105
105
105
105
105
105
105
105
105
105
104
104
102
102
102
101
101
101
102
102
101
101
101
102
101
99
99
99
100
100
100
100
100
101
100
100
100
100
101
100
100
101
102
100
100
98
98
98
98
97
97
97
97
97
97
94
94
94
93
93
93
93
93
92
92
91
89
87
86
86
85
87
87
86
85
84
84
84
84
85
84
84
84
83
83
83
84
85
82
81
82
82
81
81
81
81
83
83
83
83
80
80
80
80
81
83
82
79
79
76
78
79
78
79
78
79
80
81
81
78
78
79
81
81
81
89
90
88
88
87
87
87
87
87
86
86
86
84
83
82
82
81
81
81
81
76
76
75
73
72
71
71
70
69
68
65
65
65
67
68
68
67
67
66
65
65
65
65
65
65
65
65
63
62
62
62
62
62
62
62
63
63
65
65
65
65
65
65
65
65
65
65
65
63
63
63
63
63
63
63
63
63
60
60
60
60
60
60
60
60
60
60
60
60
60
59
60
60
60
60
58
58
58
58
57
57
57
58
58
61
61
64
66
67
63
63
63
63
58
59
63
63
63
63
63
62
63
63
63
63
63
63
63
61
61
60
60
60
61
63
62
61
61
60
60
60
62
63
64
64
62
58
58
58
58
59
60
60
63
61
58
58
58
59
59
60
60
60
60
59
59
58
59
60
59
59
59
58
58
58
58
58
58
58
58
58
58
58
57
57
57
55
57
60
60
60
61
61
58
59
59
63
63
64
65
64
63
63
63
62
63
63
63
63
62
62
61
61
60
60
60
60
60
60
60
60
60
60
60
60
59
59
59
59
58
59
59
59
59
58
58
58
56
56
56
56
53
52
50
51
49
48
48
48
49
50
48
47
47
44
42
42
42
42
42
42
41
41
41
41
41
42
42
42
42
42
42
42
42
42
42
42
41
40
39
39
39
39
39
39
39
40
41
42
42
42
42
41
41
41
41
41
41
41
40
39
38
38
36
36
36
36
36
37
36
38
38
38
37
34
34
34
34
34
34
34
34
33
33
33
34
34
34
34
36
39
39
39
39
39
38
38
37
37
36
36
36
36
37
39
39
39
39
39
39
39
39
40
40
40
40
39
39
40
41
42
41
41
41
41
41
41
42
42
43
42
42
42
42
42
47
50
50
51
51
51
51
51
51
52
52
52
52
50
49
50
50
50
50
50
52
52
52
52
51
52
52
52
52
52
52
51
51
51
51
51
51
51
51
51
52
52
52
52
52
52
52
53
53
53
53
53
53
53
54
55
56
55
55
54
54
56
57
60
60
60
61
61
62
62
62
62
62
62
60
61
60
60
60
60
63
62
63
63
63
63
61
60
60
60
60
60
60
60
60
60
59
59
61
61
60
60
60
59
59
60
58
58
58
58
56
56
56
56
58
58
58
56
56
55
55
55
55
55
55
56
58
59
58
58
57
57
57
58
58
58
56
55
53
54
54
55
55
52
52
51
53
51
53
59
58
58
59
60
61
65
65
65
65
65
65
64
64
64
63
63
63
63
63
65
65
66
68
68
69
71
71
71
76
76
75
75
74
74
76
76
76
79
79
78
77
77
77
77
77
76
76
76
76
76
76
76
76
74
74
74
73
73
75
73
72
71
71
71
70
70
70
70
70
69
68
68
68
68
68
68
68
68
69
69
69
69
70
70
71
71
71
71
71
70
69
69
69
69
68
68
68
67
67
68
68
68
71
71
71
75
81
81
84
79
80
80
82
82
82
84
84
84
86
84
85
85
84
81
81
81
81
82
82
81
81
81
81
81
81
80
80
80
72
72
72
72
72
71
71
71
71
71
71
71
70
70
69
69
68
66
67
67
68
68
68
67
66
66
66
65
65
66
65
65
63
63
63
63
63
60
61
63
64
64
64
64
65
65
65
65
67
69
70
69
68
66
67
71
74
76
77
78
78
81
80
81
83
83
83
83
84
83
82
81
80
80
80
81
81
81
81
81
81
82
82
82
82
81
81
76
79
80
81
84
94
105
108
110
110
107
108
108
108
108
108
108
108
106
106
106
107
106
107
107
107
107
105
105
107
108
108
109
113
113
113
113
113
113
113
113
113
113
115
115
115
113
113
113
113
113
115
115
114
112
112
110
107
107
112
113
116
116
115
118
117
119
119
119
121
121
120
120
119
119
119
119
120
119
119
119
119
118
118
118
116
116
115
114
113
113
110
110
110
110
110
111
111
112
112
113
114
112
116
112
108
108
105
105
105
104
104
103
103
103
101
101
101
100
100
100
100
100
98
97
96
95
95
94
94
94
92
89
89
88
85
82
82
81
78
76
76
75
72
72
72
74
76
76
76
75
74
74
73
73
73
73
73
73
71
71
72
75
76
79
72
72
71
71
72
72
71
71
71
68
67
67
68
69
68
68
71
76
75
74
74
77
87
92
102
102
105
109
109
109
111
111
110
110
110
105
105
105
105
105
105
105
105
105
105
107
108
108
108
108
104
104
104
104
104
104
104
103
102
102
102
102
102
102
102
102
102
102
102
102
102
101
101
100
100
100
100
98
98
97
97
97
97
97
97
96
96
97
100
101
102
102
102
105
103
103
102
102
102
102
102
102
102
102
102
102
102
101
100
98
96
96
95
94
94
95
97
97
99
99
97
97
97
97
97
94
94
94
94
94
94
94
93
93
94
94
93
92
92
92
93
94
94
93
93
93
93
93
94
94
93
92
91
91
84
84
84
83
83
83
83
81
80
79
79
77
76
74
75
76
76
78
78
78
73
74
74
74
74
74
72
72
69
69
68
67
66
65
65
65
65
65
65
65
67
67
67
68
64
61
57
56
57
58
58
58
58
58
58
60
62
62
62
62
61
61
61
63
62
62
62
61
58
60
60
60
60
62
60
60
60
56
55
55
55
54
55
57
68
68
71
71
73
74
74
73
72
75
76
76
76
76
76
76
76
76
76
76
76
76
76
76
74
74
74
73
73
73
73
73
73
73
73
73
73
73
73
72
71
71
71
71
71
71
71
71
72
72
71
71
71
69
68
68
68
70
70
71
74
76
78
77
79
79
80
80
81
81
82
86
83
90
109
113
112
114
114
113
113
113
114
114
120
118
120
125
126
127
128
126
127
135
136
138
139
143
141
140
140
140
142
142
142
142
142
141
141
140
140
139
137
136
137
137
137
137
137
137
135
140
146
147
145
145
143
145
145
148
147
147
146
147
144
144
144
145
145
145
152
155
154
155
155
155
156
156
155
155
155
155
155
155
153
152
152
153
152
152
152
152
152
151
149
149
149
149
148
147
147
146
146
146
145
142
142
140
139
138
138
138
138
138
138
138
138
138
136
135
135
135
136
137
138
140
139
138
138
139
138
137
133
133
129
129
128
127
126
126
125
125
125
126
126
126
123
123
121
121
121
122
121
122
122
122
122
122
121
121
120
120
119
119
118
118
118
115
114
109
106
106
106
106
105
102
101
99
99
98
98
97
96
95
95
94
92
91
91
92
92
92
91
91
90
90
89
89
89
89
81
81
81
85
83
86
86
86
86
87
87
92
92
92
93
93
93
85
85
87
88
99
108
108
110
110
109
110
107
107
105
105
107
107
105
102
102
104
104
105
105
105
102
103
103
105
105
105
106
105
103
102
101
101
100
100
100
100
101
100
100
98
97
97
97
98
97
97
97
95
95
96
97
97
97
97
97
101
101
102
102
104
105
106
107
110
110
110
107
107
107
109
112
116
116
116
117
117
116
115
116
116
117
117
117
117
117
117
116
116
116
116
116
116
116
116
116
118
119
119
118
118
118
118
118
119
119
119
119
119
121
118
118
121
121
122
123
119
118
118
117
116
116
116
116
115
115
113
112
112
112
110
110
109
106
106
106
106
106
104
104
103
102
102
101
102
102
102
102
101
101
100
100
100
99
102
103
109
113
111
113
113
113
109
110
110
110
111
112
110
110
110
110
110
110
100
100
100
100
100
100
97
94
94
93
93
94
93
97
97
97
97
96
94
94
94
94
94
94
94
97
102
102
101
103
103
105
104
104
102
102
102
99
99
99
99
99
98
97
97
96
94
94
93
93
89
84
84
84
84
82
80
81
81
81
81
82
87
87
90
90
93
97
97
96
96
91
90
90
89
89
89
91
92
92
92
92
92
90
90
90
90
89
89
89
89
88
84
84
84
84
85
85
84
84
84
84
84
82
80
79
79
79
80
81
81
81
81
80
80
81
79
78
78
78
78
77
76
76
76
76
73
72
71
71
72
73
76
80
81
81
81
81
82
84
84
84
84
85
84
84
84
84
84
84
80
78
78
78
76
74
73
71
76
76
75
75
76
76
76
76
70
70
70
70
70
70
68
68
68
71
71
76
75
76
76
74
74
74
75
75
74
74
72
72
76
76
76
76
75
74
73
73
73
73
74
74
74
74
74
74
73
71
71
69
69
69
68
68
68
67
67
67
66
66
66
65
65
65
65
65
65
65
66
66
66
68
68
68
68
68
68
66
65
63
63
63
64
64
63
63
63
62
62
62
63
61
61
61
61
62
63
62
63
63
62
62
61
61
61
61
61
61
60
60
60
60
60
61
64
68
70
70
71
67
68
72
73
74
74
74
74
74
74
72
72
72
72
71
71
71
71
71
70
65
65
65
65
65
65
63
63
62
62
60
60
60
63
64
64
64
63
63
63
63
63
63
63
63
62
62
62
62
62
62
63
63
62
62
61
62
61
64
64
64
63
62
61
60
58
58
58
58
56
56
55
55
52
52
52
52
52
52
51
50
50
50
50
50
50
52
56
56
59
60
62
61
63
65
65
68
68
67
67
69
70
70
70
79
79
80
80
79
80
80
79
81
81
81
82
81
81
80
79
79
79
79
79
78
77
77
77
77
79
80
80
79
79
79
79
79
79
79
79
79
79
79
77
77
77
76
76
76
76
76
76
76
76
76
75
74
74
73
73
73
73
74
73
73
71
71
71
70
70
70
70
70
70
70
68
68
68
68
67
66
66
66
65
65
66
66
65
65
65
65
65
66
66
66
67
66
68
67
68
68
67
67
67
66
66
65
65
65
65
64
63
61
60
60
60
59
59
59
59
59
59
59
60
60
59
58
58
56
56
55
55
55
55
55
55
55
55
52
53
53
52
52
52
52
52
53
52
50
48
49
49
50
52
52
52
52
52
47
47
47
47
47
46
46
46
46
45
45
44
44
44
43
42
42
44
42
42
40
39
40
39
42
44
44
43
42
43
43
43
43
42
42
42
42
42
42
42
42
42
42
50
51
52
52
53
52
57
59
60
59
59
58
59
59
60
61
65
67
69
72
72
76
79
79
79
79
79
79
80
80
80
80
79
79
79
79
79
79
79
79
79
79
79
79
79
79
78
78
78
78
78
78
78
78
78
78
78
76
76
76
76
74
74
74
73
73
73
73
73
73
73
73
73
73
73
73
73
73
73
73
74
76
76
76
76
76
76
76
76
75
76
74
73
73
73
73
73
73
73
73
72
72
72
72
71
75
76
79
79
82
87
87
87
87
87
87
87
86
85
85
84
84
81
81
81
81
81
81
79
76
76
75
74
74
74
74
74
74
74
74
74
73
71
70
70
70
70
71
68
65
65
65
65
63
62
62
62
60
57
55
54
54
54
54
52
52
50
50
50
48
48
48
48
47
47
44
44
44
44
44
44
44
44
44
44
44
45
45
46
46
46
47
47
47
47
47
47
47
47
47
47
47
47
47
46
45
46
44
44
44
46
47
48
47
47
47
47
47
47
47
47
47
44
43
43
42
42
42
42
42
39
40
38
38
36
36
36
35
35
35
34
34
34
34
34
33
33
32
31
31
31
30
30
31
31
32
32
31
31
32
32
31
31
31
31
32
31
32
31
31
33
34
40
42
56
57
57
63
65
65
73
78
94
110
111
110
110
110
110
113
122
122
133
135
134
150
160
184
200
213
213
213
213
213
213
214
218
218
223
226
227
226
229
231
246
250
257
258
258
258
258
258
258
258
258
258
258
258
258
258
258
258
258
258
257
257
258
258
257
258
258
256
256
256
255
255
255
255
255
256
256
256
256
256
256
256
256
257
257
257
257
258
260
260
260
261
261
261
261
261
261
261
261
260
261
263
264
264
263
265
265
266
264
264
264
266
266
266
267
269
269
268
265
263
262
265
259
262
264
263
260
261
259
259
260
263
262
262
263
255
263
263
255
254
248
246
247
246
241
238
238
237
236
234
233
233
231
229
218
217
216
211
212
208
211
208
207
205
203
199
199
199
198
184
182
182
182
179
179
176
174
173
173
166
166
166
166
165
160
160
155
154
153
152
152
152
150
150
147
147
146
145
142
142
142
142
142
142
140
139
139
137
137
133
132
132
132
133
132
129
129
128
128
126
124
124
123
126
126
129
128
129
129
129
127
126
125
124
123
124
125
120
117
116
116
116
113
109
109
107
105
103
100
100
100
101
102
103
108
118
119
118
117
121
120
120
121
121
121
123
124
125
140
153
149
151
158
162
158
158
156
156
157
157
157
156
156
155
154
154
154
154
153
155
153
152
152
157
157
158
158
158
158
159
161
160
160
160
160
160
160
167
171
171
171
174
174
176
179
180
180
179
179
179
182
190
191
193
213
223
234
242
245
251
250
253
254
255
258
258
258
264
264
266
267
268
270
272
274
274
274
275
275
273
273
273
277
278
284
285
284
287
288
288
288
287
288
284
282
282
282
282
280
280
280
280
280
279
279
279
279
278
276
276
274
274
276
279
281
284
285
287
286
289
289
291
292
290
291
287
299
299
298
298
297
287
287
289
292
295
296
294
295
295
295
295
295
293
292
284
283
282
282
284
284
286
284
285
287
289
290
294
292
294
290
270
267
268
272
279
282
292
293
292
284
282
282
283
290
287
276
276
274
271
270
270
270
265
261
259
259
259
259
258
258
258
258
258
250
250
245
244
244
244
244
240
241
237
237
236
236
237
240
239
242
239
237
232
232
232
233
234
233
233
234
234
232
232
231
231
223
220
217
217
217
217
216
216
216
216
214
209
208
208
207
206
202
198
195
192
192
192
190
190
190
190
189
187
186
185
184
183
184
181
177
175
173
173
163
163
163
162
160
156
152
152
150
150
146
145
145
146
146
146
145
145
144
142
139
139
139
139
139
139
136
134
134
131
130
129
129
129
125
121
121
110
110
107
107
104
100
99
91
88
76
74
74
73
73
73
71
71
70
69
68
67
67
67
67
67
67
67
65
62
60
58
58
55
55
55
55
55
50
50
47
46
46
40
37
37
36
36
36
36
31
30
29
29
27
26
25
25
25
25
25
21
21
18
8
6
2
2
2
2
2
3
3
3
3
3
3
4
4
4
4
4
4
4
4
4
4
4
4
4
4
4
4
4
4
3
3
3
3
3
4
4
4
4
4
4
4
4
4
4
5
5
5
5
5
5
5
5
5
5
5
5
5
5
5
5
5
5
5
5
5
5
4
4
4
4
4
4
4
4
4
4
4
4
4
4
4
4
5
5
5
5
5
5
6
6
6
6
6
6
6
6
6
6
6
6
6
6
6
6
6
6
6
6
6
6
6
6
6
6
6
6
6
6
6
6
6
6
6
6
6
6
6
6
6
6
6
6
6
6
5
5
5
5
5
5
5
5
5
5
5
5
5
5
5
5
4
4
4
4
4
4
4
4
4
4
5
5
5
4
4
4
4
4
4
4
4
4
4
4
4
4
4
4
4
4
4
4
4
4
4
3
3
3
3
3
3
3
3
3
3
3
3
3
3
3
2
2
2
2
2
2
2
2
2
2
2
2
2
1
1
1
1
1
1
1
1
1
1
1
1
1
1
1
1
1
2
2
2
2
2
2
2
2
2
2
2
2
2
2
2
2
2
2
2
2
2
2
2
2
2
2
2
2
2
2
2
2
2
2
2
2
2
2
2
2
2
2
2
2
2
2
2
2
2
2
2
2
2
2
2
2
2
2
2
2
2
2
2
2
2
3
4
4
5
5
5
5
5
5
5
5
5
5
5
5
5
5
5
5
5
5
5
5
5
5
5
5
5
5
5
5
5
5
5
5
5
5
5
5
5
5
5
5
5
5
5
5
5
5
5
5
5
5
5
5
5
5
5
5
5
5
5
5
5
5
5
5
5
5
4
4
4
4
4
4
4
4
4
4
4
4
4
4
4
4
4
4
4
4
4
4
4
4
4
4
4
4
4
4
4
4
4
4
4
4
4
4
4
4
4
4
4
4
4
4
4
4
4
4
4
4
4
4
4
4
3
2
2
2
1
1
1
1
1
1
1
1
1
1
1
1
1
1
1
1
1
1
1
1
1
1
1
1
1
1
1
1
1
1
1
1
1
1
1
1
1
1
1
1
1
1
1
1
1
1
1
1
1
1
1
1
1
0
0
0
0
0
0
0
0
0
0
0
0
0
0
0
0
0
0
0
0
0
0
0
0
0
0
0
0
0
0
0
0
0
0
0
0
0
0
0
0
0
0
0
0
0
0
0
0
0
0
0
0
0
0
0
0
0
0
0
0
0
0
0
0
0
0
0
0
0
0
0
0
0
0
0
0
0
0
0
0
0
0
0
0
0
0
0
0
0
0
0
0
0
0
0
0
0
0
0
0
0
0
0
0
0
0
0
0
0
0
0
0
0
0
0
0
0
0
0
0
0
0
0
0
0
0
0
0
0
0
0
0
0
0
0
0
0
0
0
0
0
0
0
0
0
0
0
0
0
0
0
0
0
0
0
0
0
0
0
1
1
1
1
1
1
1
1
1
1
2
2
2
2
2
2
2
2
2
2
2
2
2
2
2
2
2
2
2
2
2
2
2
2
2
2
2
2
2
2
2
2
2
2
2
2
2
2
2
2
2
2
2
2
2
2
2
2
2
2
2
2
2
2
2
2
2
2
2
2
2
2
2
2
2
2
2
2
2
2
2
2
2
2
2
2
2
2
2
2
2
2
2
2
2
2
2
2
2
2
2
2
2
2
2
2
2
2
2
2
2
2
2
2
2
2
2
2
2
2
2
0
0
0
0
0
0
0
0
0
0
0
0
0
0
0
0
0
0
0
0
0
0
0
0
0
0
0
0
0
0
0
0
0
0
0
0
0
0
0
0
0
0
0
0
0
0
0
0
0
0
0
0
0
0
0
0
0
0
0
0
0
0
0
0
0
0
0
0
0
0
0
0
0
0
0
0
0
2
2
2
2
2
2
2
2
2
2
2
2
2
2
2
2
2
2
2
2
2
2
2
2
2
2
2
2
2
2
2
2
2
2
2
2
3
3
3
3
3
3
3
3
3
3
3
3
3
3
3
3
3
3
3
3
3
3
3
3
3
3
3
3
3
3
3
3
3
3
3
3
3
3
3
3
3
3
3
3
3
3
3
3
3
3
3
3
3
3
3
3
3
3
3
3
3
3
4
4
4
4
4
4
4
4
4
4
4
4
4
4
3
3
3
3
3
3
3
3
3
3
3
3
3
3
3
3
3
3
3
3
2
2
2
2
2
2
2
2
2
2
2
2
2
2
2
3
3
3
3
3
3
3
3
4
3
3
3
3
3
3
3
3
3
3
3
3
3
3
3
3
3
3
3
3
3
3
3
3
3
3
3
3
3
3
3
3
3
3
3
3
3
3
3
3
3
3
3
3
2
2
2
2
2
2
2
2
2
2
2
2
2
2
2
2
2
2
2
2
2
2
2
2
2
2
2
2
2
2
2
2
2
2
2
2
2
2
2
2
2
2
2
2
2
2
2
2
2
2
2
2
2
2
2
2
2
2
2
2
2
2
2
2
2
2
2
2
2
2
2
2
2
2
2
2
2
2
2
2
2
2
2
2
2
2
2
2
2
2
2
2
2
2
2
2
2
2
2
2
2
2
2
2
2
2
2
2
2
2
2
2
2
2
2
2
2
2
2
2
2
2
2
2
2
2
2
2
2
2
2
2
2
2
2
2
2
3
3
3
4
4
4
4
4
4
4
4
4
4
4
4
4
4
4
4
4
4
4
4
4
4
4
4
4
4
4
4
4
4
4
4
4
4
4
4
4
4
4
4
4
4
4
4
4
4
4
4
4
4
4
4
4
4
4
4
4
4
4
4
4
4
4
4
4
4
5
5
5
5
4
4
4
4
4
4
4
4
4
4
4
4
4
4
4
4
4
4
3
3
4
4
4
5
5
5
5
5
5
5
5
5
6
5
5
5
5
5
5
5
5
5
5
5
5
5
5
5
5
5
6
6
6
6
6
6
6
6
6
6
6
6
6
6
6
6
6
6
6
6
6
6
5
5
5
5
5
5
5
5
5
5
5
5
5
5
5
5
5
5
5
5
5
6
6
6
6
5
5
5
5
5
5
5
5
5
5
5
5
5
5
5
5
5
6
6
6
6
6
6
6
6
6
6
5
5
5
5
4
5
5
5
5
5
5
5
5
5
5
5
5
5
5
5
5
5
5
5
5
5
5
5
5
5
5
5
5
5
5
4
4
4
4
4
4
4
4
4
4
4
4
4
3
3
3
3
3
2
2
2
2
2
2
2
2
2
2
2
2
2
2
2
2
2
2
2
2
2
2
2
2
2
2
2
2
2
2
2
2
2
2
2
2
2
2
2
2
2
2
2
2
2
2
2
2
2
2
2
2
2
2
2
2
2
2
2
2
2
2
2
2
2
2
2
2
2
2
2
2
2
2
2
2
2
2
2
1
1
1
1
1
1
1
1
1
1
1
1
1
1
1
1
1
1
1
1
1
1
0
0
0
0
0
0
0
0
0
0
0
0
0
0
0
0
0
0
0
0
0
0
0
0
0
0
0
0
0
0
0
0
0
0
0
0
0
0
0
0
0
0
0
0
0
0
0
0
0
0
0
0
0
0
0
0
0
0
0
0
0
0
0
0
0
0
0
0
0
0
0
0
0
0
0
0
0
0
0
0
0
0
0
0
0
0
0
0
0
0
0
0
0
0
0
0
0
0
0
0
0
0
0
0
0
0
0
0
0
0
0
0
0
0
0
0
0
0
0
0
0
0
0
0
0
0
0
0
0
0
0
0
0
0
0
0
0
0
0
0
0
0
0
0
0
0
0
0
0
0
0
0
0
0
0
0
0
0
0
0
0
0
0
0
0
0
0
0
0
0
0
0
0
0
0
0
0
0
0
0
0
0
0
0
0
0
0
0
0
0
0
0
0
0
0
0
0
0
0
0
0
0
0
0
0
0
0
0
0
0
0
0
0
0
0
0
0
0
0
0
0
0
0
0
0
0
0
0
0
0
0
0
0
0
0
0
0
0
0
0
0
0
0
0
0
0
0
0
0
0
0
0
0
0
0
0
0
0
0
0
0
0
0
0
0
0
0
0
0
0
0
0
0
0
0
0
0
0
0
0
0
0
0
0
0
0
0
0
0
0
0
0
0
0
0
0
0
0
0
0
0
0
0
0
0
0
0
0
0
0
0
0
0
0
0
0
0
0
0
0
0
0
0
0
0
0
0
0
0
0
0
0
0
0
0
0
0
0
0
0
0
0
0
0
0
0
0
0
0
0
0
0
0
0
0
0
0
0
0
0
0
0
0
0
0
0
0
0
0
0
0
0
0
0
0
0
0
0
0
0
0
0
0
0
0
0
0
0
0
0
0
0
0
0
0
0
0
0
0
1
1
1
1
1
1
1
1
2
2
2
2
2
2
2
2
2
2
2
2
2
2
2
2
2
2
2
2
2
2
2
2
2
2
2
2
2
2
2
2
2
2
2
2
2
2
2
2
2
2
2
2
2
2
2
2
2
2
2
2
2
2
2
2
2
2
2
2
2
2
2
2
2
2
2
2
2
2
2
2
2
2
2
2
2
2
2
2
2
2
2
2
2
2
2
2
2
2
2
2
2
2
2
2
2
2
2
2
2
2
2
2
2
2
2
1
1
1
1
1
1
1
1
1
1
1
1
1
1
1
1
1
1
1
0
0
0
0
0
0
0
0
0
0
0
0
0
0
0
0
0
0
0
0
0
0
0
0
0
0
0
0
0
0
0
0
0
0
0
0
0
0
0
0
0
0
0
0
0
0
0
0
0
0
0
0
0
0
0
0
0
0
0
0
0
0
0
0
0
0
0
0
0
0
0
0
0
0
0
0
0
0
0
0
0
0
0
1
1
1
1
1
1
1
1
2
2
2
2
2
2
2
2
2
2
2
2
2
2
2
2
2
2
2
2
2
2
2
2
2
2
2
2
2
2
2
2
2
2
2
2
2
2
2
2
2
2
2
2
2
2
2
2
2
2
2
2
2
2
2
2
2
2
2
2
2
2
2
3
3
3
3
3
3
3
3
3
3
3
3
3
3
3
3
3
3
3
3
3
3
3
3
3
3
3
3
3
3
3
3
3
3
3
3
3
3
3
3
3
3
3
3
3
2
2
2
2
2
2
2
2
2
2
2
2
2
2
2
2
2
2
2
2
2
2
2
2
2
2
2
2
2
2
2
2
2
2
2
2
2
2
2
2
2
2
2
2
2
2
2
3
4
4
5
5
6
5
6
7
7
7
7
7
7
7
7
7
7
7
7
7
7
7
7
7
7
7
7
7
7
7
7
7
7
7
7
7
7
7
7
7
7
7
7
7
7
7
7
7
7
7
7
7
7
7
7
7
7
7
7
7
7
7
7
7
7
7
7
7
7
7
7
7
7
7
7
7
7
7
7
7
7
7
7
7
7
7
7
7
7
8
8
8
8
8
8
8
7
7
7
7
7
7
7
7
7
7
7
7
7
7
7
7
7
7
7
7
8
8
8
8
8
8
8
8
8
8
8
8
8
8
8
8
8
8
8
8
8
8
8
8
7
7
6
5
5
5
5
5
5
5
5
4
4
4
4
4
4
4
3
3
2
2
2
2
2
2
2
2
2
2
2
2
2
2
2
2
2
2
2
2
2
2
2
2
2
2
2
1
1
1
1
1
1
1
1
1
1
1
1
1
1
1
1
1
1
1
1
1
1
1
1
1
1
1
1
1
1
1
2
2
2
2
2
2
2
2
2
2
2
2
2
2
2
2
2
2
2
2
2
2
2
2
2
2
2
2
2
2
2
2
2
2
2
2
2
2
2
2
2
2
2
2
2
2
2
2
2
2
2
2
2
2
2
2
2
2
2
2
2
2
2
2
2
2
2
2
2
2
2
2
2
2
2
2
2
2
2
2
2
2
2
2
2
2
2
2
2
2
2
2
2
2
2
2
2
2
2
2
2
2
2
2
2
2
2
2
2
2
2
2
2
2
2
2
2
2
2
2
2
2
2
2
2
2
2
2
2
2
2
2
2
2
3
3
3
3
3
3
3
3
3
3
3
3
3
3
3
3
3
3
3
3
3
3
3
3
3
3
3
3
3
2
2
2
2
2
2
2
2
2
2
2
2
2
2
2
2
2
2
2
2
2
2
2
2
2
2
2
2
2
2
2
2
2
2
2
2
2
2
2
2
2
2
2
2
2
2
2
2
2
2
2
2
2
2
2
2
2
2
2
2
2
2
2
2
1
1
0
0
0
0
0
0
0
0
0
0
0
0
0
0
0
0
0
0
0
0
0
0
0
0
0
0
0
0
0
0
0
0
0
0
0
0
1
1
1
1
1
1
1
1
1
1
1
1
1
1
1
1
1
1
1
1
1
1
1
1
1
1
1
1
2
2
2
2
2
2
2
2
2
2
2
2
2
2
2
2
2
2
2
2
2
2
2
2
2
2
2
2
2
2
2
2
2
2
2
2
2
2
2
2
2
2
2
2
2
2
2
2
2
2
2
2
2
2
2
2
2
2
2
2
2
2
2
2
2
2
2
2
2
2
2
2
2
2
2
2
2
2
2
2
2
2
2
2
2
2
2
2
2
2
2
2
2
3
3
3
3
3
3
3
3
4
4
5
5
4
4
5
5
6
6
7
7
9
10
10
10
10
10
10
10
10
10
10
10
10
10
10
10
10
10
10
10
10
10
10
12
12
12
12
12
12
12
12
12
13
13
13
13
13
13
13
13
13
13
13
13
13
13
13
13
13
13
13
13
13
13
13
13
13
13
13
13
13
13
13
13
13
13
13
13
13
13
13
13
13
13
13
13
13
13
13
13
13
13
13
13
13
13
13
13
13
13
13
14
14
14
14
14
14
14
14
14
14
14
14
14
14
13
13
13
13
13
13
13
13
12
12
12
11
11
10
10
10
10
10
10
10
10
10
10
10
10
10
10
10
10
10
10
10
10
10
10
10
10
9
9
9
9
9
9
9
9
9
9
9
9
9
9
9
9
8
8
8
8
7
7
7
7
7
7
7
7
7
7
6
6
6
6
6
6
6
6
6
6
6
6
6
6
7
7
6
6
6
6
6
6
6
6
6
6
6
6
6
6
5
5
5
5
2
2
2
2
1
1
1
1
1
1
1
1
1
1
1
1
1
1
1
1
1
1
1
1
1
1
1
1
0
0
0
0
0
0
0
0
0
0
0
0
0
0
0
0
0
0
0
0
0
0
0
0
0
0
0
0
0
0
0
0
0
0
0
0
0
0
0
0
0
0
0
0
0
0
0
0
0
0
0
0
0
0
0
0
0
0
0
0
0
0
0
0
0
0
0
0
0
0
0
0
0
0
0
0
0
0
0
0
0
0
0
0
0
0
0
0
0
0
0
0
0
0
0
0
0
0
0
0
0
0
0
0
0
0
0
0
0
0
0
0
0
0
0
0
0
0
0
0
0
0
0
0
0
0
0
0
0
0
0
0
0
0
0
0
0
0
0
0
0
0
0
0
0
0
0
0
0
0
0
0
0
0
0
0
0
0
0
0
0
0
0
0
0
0
0
0
0
0
0
0
0
0
0
0
0
0
0
0
0
0
0
0
0
0
0
0
0
0
0
0
0
0
0
0
0
0
0
0
0
0
0
0
0
0
0
0
0
0
0
0
0
0
0
0
0
0
0
0
0
0
0
0
0
0
0
0
0
0
0
0
0
0
0
0
0
0
0
0
0
0
0
0
0
0
0
0
0
0
0
0
0
0
0
0
0
0
0
0
0
0
0
0
0
0
0
0
0
0
0
0
0
0
0
0
0
0
0
0
0
0
0
0
0
0
0
0
0
0
0
0
0
0
0
0
0
0
0
0
0
0
0
0
0
0
0
0
0
0
0
0
0
0
0
0
0
0
0
0
0
0
0
0
0
0
0
0
0
0
0
0
0
0
0
0
0
0
0
0
0
0
0
0
0
0
0
0
0
0
0
0
0
0
0
0
0
0
0
0
0
0
0
0
0
0
0
0
0
0
0
0
0
0
0
0
0
0
0
0
0
0
0
0
0
0
0
0
0
0
0
0
0
0
0
0
0
0
0
0
0
0
0
0
0
0
0
0
0
0
0
0
0
0
0
0
0
0
0
0
0
0
0
0
0
0
0
0
0
0
0
0
0
0
0
0
0
0
0
0
0
0
0
0
0
0
0
0
0
0
0
0
0
0
0
0
0
0
0
0
0
0
0
0
0
0
0
0
0
0
0
0
0
0
0
0
0
0
0
0
0
0
0
0
0
0
0
0
0
0
0
0
0
0
0
0
0
0
0
0
0
0
0
0
0
0
0
0
0
0
0
0
0
0
0
0
0
0
0
0
0
0
0
0
0
0
0
0
0
0
0
0
0
0
0
0
0
0
0
0
0
0
0
0
0
0
0
0
0
0
0
0
0
0
0
0
0
0
0
0
0
0
0
0
0
0
0
0
0
0
0
0
0
0
0
0
0
0
0
0
0
0
0
0
0
0
0
0
0
0
0
0
0
0
0
0
0
0
0
0
0
0
0
0
0
0
0
0
0
0
0
0
0
0
0
0
0
0
0
0
0
0
0
0
0
0
0
0
0
0
0
0
0
0
0
0
0
0
0
0
0
0
0
0
0
0
0
0
0
0
0
0
0
0
0
0
0
0
0
0
0
0
0
0
0
0
0
0
0
0
0
0
0
0
0
0
0
0
0
0
0
0
0
0
0
0
1
1
1
1
1
1
1
1
1
1
1
1
1
1
1
1
1
1
1
1
1
1
1
1
1
1
1
1
1
1
1
1
1
1
1
2
2
3
5
5
5
5
5
5
5
5
5
5
5
5
5
5
5
5
5
5
5
5
5
5
5
5
5
5
5
5
5
5
4
4
4
4
4
4
4
4
4
4
4
4
4
4
4
4
4
4
4
4
4
4
4
4
4
4
4
4
4
4
5
5
5
5
5
5
5
5
5
6
6
7
7
7
7
7
7
7
7
7
7
7
8
8
8
8
8
7
7
7
7
7
7
7
7
7
7
7
7
7
7
7
7
7
7
7
7
7
7
7
7
7
7
7
7
7
7
7
8
8
8
8
9
9
9
9
9
9
9
9
9
9
9
9
9
9
9
9
9
9
10
10
10
10
10
10
10
10
10
10
10
10
10
10
10
10
10
10
10
10
10
10
10
10
10
10
10
10
10
10
10
10
10
10
10
10
10
10
10
10
10
10
10
10
10
10
10
10
10
9
9
9
9
9
9
9
9
9
10
10
10
9
9
10
10
10
10
10
10
10
10
10
12
13
13
14
15
15
15
15
15
15
15
15
15
14
13
13
13
13
13
14
14
14
14
13
13
13
13
13
13
13
13
13
13
13
13
13
13
13
13
12
12
12
12
12
12
12
12
12
12
12
12
12
12
12
12
12
11
11
11
11
11
11
11
11
11
11
11
11
11
11
11
11
11
11
11
11
11
11
11
11
11
11
11
11
11
11
11
11
11
11
11
11
11
10
10
10
10
10
10
10
10
10
9
9
8
7
7
7
7
7
7
7
7
7
7
7
6
6
6
6
6
5
5
5
5
5
5
5
5
4
3
2
2
2
0
0
0
0
0
0
0
0
0
0
0
0
0
0
0
0
0
0
0
0
0
0
0
0
0
0
0
0
0
0
0
0
0
0
0
0
0
0
0
0
0
0
0
0
0
0
0
0
0
0
0
0
0
0
0
0
0
0
0
0
0
0
0
0
0
0
0
0
0
1
1
1
1
1
1
1
1
1
1
1
1
1
1
1
1
1
1
1
1
1
1
1
1
1
1
1
1
1
1
1
1
1
1
1
1
1
1
1
1
1
1
1
1
1
1
1
1
1
1
1
1
1
1
1
1
1
1
1
1
1
1
1
1
1
1
1
1
1
1
1
1
1
1
2
2
2
2
2
2
2
2
2
2
2
2
2
1
1
1
1
1
1
1
1
1
1
1
1
1
1
1
1
1
1
1
1
1
1
1
1
1
1
1
1
1
1
1
1
1
1
1
1
1
1
1
1
1
1
1
2
2
2
2
2
2
2
2
2
2
2
2
2
2
2
2
2
2
2
2
2
2
2
2
2
2
2
2
2
2
2
2
2
2
2
3
3
3
3
3
3
3
3
3
3
3
3
3
3
3
3
3
3
3
3
3
3
3
4
4
4
5
5
5
5
5
5
5
5
5
5
5
5
5
5
5
5
5
5
5
5
5
5
6
7
7
7
7
7
7
7
7
7
7
7
7
7
7
7
7
7
7
7
7
7
7
7
7
7
7
7
7
7
7
7
7
7
7
7
7
7
7
7
7
7
7
8
8
8
11
11
11
11
11
11
11
11
11
11
11
11
11
11
12
12
12
12
12
12
13
13
13
13
13
13
13
13
13
14
15
15
15
18
22
25
26
29
29
29
31
31
31
35
35
38
38
38
38
38
38
39
39
39
39
39
39
41
41
42
44
46
46
47
49
49
49
50
49
49
50
50
50
50
50
50
50
50
49
49
49
49
49
49
49
49
49
49
49
49
49
49
49
49
49
49
49
50
50
50
50
50
50
49
49
49
48
48
47
48
48
48
48
48
48
48
48
49
49
49
49
48
48
50
50
50
50
50
51
51
51
50
52
54
53
53
54
54
54
54
54
54
62
68
69
70
68
68
69
70
70
71
71
71
71
71
72
72
72
72
71
72
74
76
79
77
79
80
81
83
84
84
84
85
85
84
84
84
84
84
84
82
81
84
85
88
89
94
94
94
93
91
96
97
99
99
101
102
103
104
104
104
104
104
104
102
102
104
102
111
114
121
122
122
124
125
127
147
152
154
154
156
158
158
159
159
160
166
173
179
179
182
186
185
187
187
188
188
189
192
193
202
204
211
213
213
214
214
214
214
214
214
214
215
215
215
215
215
215
215
215
215
215
215
213
211
211
211
211
211
211
211
211
211
211
210
208
208
208
208
208
207
207
209
209
209
209
209
206
203
203
203
203
209
215
215
215
215
214
213
213
213
212
211
212
218
221
229
239
240
242
241
241
240
240
240
240
240
240
240
240
240
242
241
241
241
241
237
237
235
234
232
232
229
224
224
224
222
221
217
213
212
212
208
193
188
187
187
187
186
185
182
179
171
165
163
161
161
157
155
154
155
157
155
156
152
152
150
150
151
151
151
157
158
152
152
148
146
147
147
146
146
138
142
141
142
142
142
143
142
141
142
144
146
142
143
143
138
138
139
137
139
142
143
140
140
137
138
133
133
136
136
138
139
139
139
143
145
147
144
144
141
141
139
139
138
138
134
129
128
127
127
124
126
125
126
126
125
123
121
123
124
123
124
123
123
123
119
118
118
121
122
123
123
125
124
123
123
123
123
123
126
126
126
126
126
123
118
123
123
127
129
131
131
131
130
133
134
133
135
139
139
139
139
139
139
140
146
147
155
160
161
160
160
160
161
161
163
163
163
164
163
163
163
164
166
166
165
165
166
166
163
161
160
160
160
162
163
164
163
163
160
158
156
156
156
153
155
155
146
147
148
149
153
152
158
154
153
151
154
152
152
152
152
151
150
151
152
152
152
150
144
145
145
143
143
144
143
143
143
143
144
145
146
146
141
142
142
141
140
140
140
142
142
147
149
150
150
149
148
148
148
148
148
147
149
155
158
160
160
160
160
161
163
163
164
163
162
161
161
160
160
159
159
160
159
158
158
158
158
156
155
154
153
150
147
147
147
148
148
147
147
144
141
140
139
137
137
137
139
134
128
123
123
129
130
129
176
187
189
216
221
224
227
229
230
235
236
236
237
240
255
269
299
306
318
327
327
342
341
344
345
342
343
342
343
364
392
401
407
413
419
440
444
456
457
465
466
469
472
477
483
484
486
487
489
492
492
492
490
490
490
487
487
487
487
487
487
485
485
486
485
485
484
485
486
486
486
487
485
485
485
484
482
481
481
481
482
483
486
485
485
485
481
476
474
474
476
480
483
488
485
485
484
484
485
493
495
493
494
493
493
493
493
491
490
490
491
491
491
493
492
493
491
491
490
490
488
487
487
487
487
487
485
484
481
473
470
469
469
466
464
461
458
457
457
461
461
460
451
435
433
434
436
437
412
411
412
400
400
399
397
380
379
379
379
368
367
344
334
329
329
332
337
340
341
339
340
337
328
329
331
334
334
327
311
303
303
303
304
303
302
298
283
279
274
273
274
274
271
266
263
257
254
253
250
250
250
246
245
245
245
242
240
232
227
227
227
227
227
226
226
226
226
221
221
218
217
215
209
207
203
200
200
200
196
195
195
196
197
197
195
193
188
178
177
175
175
175
175
177
176
176
176
176
176
175
174
172
169
166
166
164
160
160
159
159
159
156
156
155
152
152
153
153
153
155
152
146
145
145
145
142
142
142
145
143
148
152
153
152
149
147
148
148
150
152
153
152
144
143
138
133
133
133
135
136
136
131
131
134
131
131
131
134
134
132
131
129
130
134
134
131
126
120
116
115
115
115
113
113
113
113
117
116
123
128
126
127
127
129
132
134
139
142
144
146
141
142
141
142
142
142
142
142
142
142
141
140
140
139
140
140
140
140
138
138
138
138
138
137
137
136
135
135
135
134
134
134
133
133
133
131
131
131
131
131
131
131
129
130
126
126
127
127
126
126
127
127
129
128
126
124
124
124
126
129
129
131
128
129
133
134
135
133
133
133
133
132
130
130
131
131
133
148
149
147
147
149
151
153
156
156
156
159
157
159
162
166
166
166
168
168
170
170
169
169
168
168
167
167
166
164
164
164
163
163
163
162
162
162
162
161
160
160
160
158
158
158
158
157
155
144
145
145
145
145
144
142
141
139
137
141
144
149
156
157
163
167
167
165
165
165
163
162
162
163
165
166
165
160
158
159
161
162
165
171
173
179
184
184
182
182
183
184
184
182
182
183
183
179
179
179
179
176
174
171
171
171
171
172
172
171
168
168
168
168
168
168
167
168
168
163
163
160
160
162
163
163
166
166
163
161
160
159
154
154
153
153
154
153
152
145
145
144
145
145
145
145
143
143
142
140
139
139
139
138
135
134
136
136
137
139
137
138
135
134
135
135
135
136
137
137
135
134
131
129
124
125
131
131
129
136
136
137
139
139
139
140
140
140
142
142
142
142
143
144
145
145
139
142
141
139
139
139
150
149
179
184
183
189
186
191
195
197
204
200
203
204
205
210
211
211
215
205
210
208
208
208
208
208
213
215
221
221
226
224
223
223
223
229
229
230
232
232
231
227
228
229
229
232
232
232
233
230
230
230
231
231
232
233
234
234
232
232
231
226
227
228
231
231
232
232
237
237
237
238
240
241
240
241
241
242
242
241
240
240
240
240
240
240
240
239
238
237
235
234
234
234
232
232
228
227
227
230
230
229
231
233
239
240
244
247
244
245
245
245
250
252
251
250
250
249
249
250
251
251
251
251
250
237
236
237
236
236
235
236
242
242
242
230
226
225
223
222
222
223
221
218
216
212
212
211
210
200
200
199
197
195
195
190
189
192
192
192
191
192
191
191
191
189
189
189
189
184
184
179
176
176
175
167
166
163
162
160
160
160
160
162
171
174
179
183
187
187
186
187
187
187
192
193
231
270
279
283
281
279
279
290
290
292
298
300
300
299
298
298
297
297
293
292
294
292
292
292
292
291
291
291
291
291
291
291
291
291
290
289
289
284
282
282
280
279
276
274
274
274
274
273
273
271
269
269
269
268
261
260
260
259
259
255
254
250
248
248
250
252
253
251
251
250
254
253
258
260
259
261
261
259
255
254
254
254
253
253
254
255
255
253
250
250
250
250
252
252
250
249
249
249
249
254
253
253
249
249
248
248
250
256
258
258
256
253
255
256
259
263
267
268
268
269
274
283
287
286
284
284
284
292
295
297
294
292
277
282
282
285
285
285
284
282
282
281
276
276
275
273
284
287
284
283
280
280
275
274
269
269
269
266
266
266
266
266
266
265
266
266
262
261
259
258
254
248
245
242
238
241
240
242
244
242
239
226
240
245
261
280
282
292
292
287
287
287
297
293
311
320
321
329
327
329
331
336
345
340
345
342
360
358
360
417
414
412
411
405
405
404
401
402
402
400
398
397
396
396
396
398
391
400
400
404
418
424
450
453
451
449
448
448
448
450
451
451
454
453
455
460
460
459
459
459
459
459
454
453
449
441
439
429
428
427
427
424
424
424
424
423
423
423
423
424
424
424
422
421
421
419
419
419
419
408
408
408
401
400
399
400
399
400
398
395
398
398
398
397
396
394
394
394
394
393
393
388
388
389
390
389
387
387
390
386
374
360
361
361
361
357
356
348
350
351
358
373
379
399
401
406
409
414
409
411
419
420
425
436
444
435
477
472
491
486
490
490
493
494
496
495
503
509
519
519
528
546
543
551
553
545
532
546
543
543
543
543
538
538
543
547
545
545
540
519
519
519
517
516
515
515
514
513
512
511
502
501
501
500
500
489
485
483
482
479
472
472
472
472
472
472
471
472
469
469
483
492
546
577
604
614
608
610
609
632
636
640
643
643
650
648
648
649
650
650
653
645
645
646
646
643
644
635
635
635
633
630
626
624
624
622
619
618
617
617
615
614
611
611
610
609
609
609
604
604
595
591
589
589
590
589
589
588
588
587
583
582
574
573
572
567
564
558
556
548
542
538
536
534
538
542
543
540
541
538
534
531
534
532
519
512
493
490
490
488
479
468
466
476
476
480
464
463
459
459
463
464
451
443
440
440
439
435
434
432
432
433
428
419
419
418
416
416
416
406
404
400
397
395
385
377
374
372
372
374
372
370
340
340
340
340
339
339
338
337
334
334
332
319
308
305
305
303
303
303
300
297
292
284
279
269
269
270
270
259
258
245
235
232
230
221
194
189
188
187
184
185
187
184
184
182
180
178
178
179
178
178
179
176
176
176
178
178
179
179
174
169
169
168
168
164
164
162
158
156
155
155
154
153
153
147
150
150
151
152
145
141
138
138
138
139
136
131
127
127
127
129
121
121
123
120
121
116
117
118
118
124
125
127
126
126
124
125
126
126
124
124
125
125
125
125
124
124
124
124
123
123
123
121
119
118
118
117
116
117
116
116
113
110
110
110
110
110
110
110
110
110
110
110
110
110
110
108
108
107
107
105
102
108
108
109
108
115
121
123
123
123
122
122
122
121
121
129
129
129
126
126
124
124
124
124
114
116
115
111
113
115
116
116
117
126
131
131
133
148
149
156
156
153
153
153
152
152
153
153
154
157
158
159
159
158
158
160
160
164
168
168
169
187
219
240
248
258
261
261
261
263
290
300
311
310
321
322
330
329
329
336
337
337
342
340
340
339
336
337
333
333
334
335
335
335
336
334
334
336
337
337
337
342
342
342
342
345
345
345
345
346
345
345
345
343
345
347
346
345
345
347
343
356
364
373
374
376
372
372
373
373
374
379
385
388
391
392
391
387
387
388
385
385
385
385
386
387
390
391
396
403
405
405
403
411
411
412
413
413
414
414
414
415
411
411
411
410
413
417
419
419
418
416
416
419
421
418
422
421
420
426
427
445
465
473
475
475
479
485
495
494
477
473
474
477
484
504
519
519
519
546
541
542
543
544
538
538
523
519
524
529
522
526
530
530
524
524
524
517
516
516
516
514
514
509
506
507
506
499
498
497
495
494
494
493
488
488
485
482
482
482
482
483
485
483
484
482
462
461
458
464
461
474
475
474
474
474
471
469
472
470
472
475
473
472
470
466
463
463
463
459
458
458
461
461
462
462
443
443
431
429
431
433
433
432
432
432
431
429
435
432
435
428
428
431
435
439
445
465
464
473
462
463
458
458
461
459
458
457
434
435
437
486
486
481
483
473
474
474
472
469
467
466
464
429
429
426
428
428
430
431
423
424
422
419
418
417
419
419
419
420
427
444
480
482
484
437
440
435
437
437
442
445
445
443
434
432
432
432
429
443
443
449
448
446
446
436
436
435
435
433
428
419
412
412
412
413
414
413
414
414
412
415
416
416
417
423
424
425
432
431
432
433
433
437
435
435
430
432
437
437
437
437
437
447
444
443
444
440
437
437
438
438
439
438
437
436
435
435
434
432
431
432
429
428
422
419
416
416
415
415
417
414
409
406
400
400
398
398
390
379
378
371
371
374
384
386
385
385
385
385
388
395
393
399
399
379
378
374
372
374
370
369
366
366
365
361
358
348
348
351
356
359
361
360
360
355
348
342
342
342
340
337
319
294
294
290
289
287
286
286
287
287
288
286
286
283
284
284
284
283
284
283
284
287
288
287
287
281
282
282
283
280
279
280
284
285
285
287
288
283
279
274
273
276
276
282
283
282
313
313
327
332
332
337
334
343
344
345
349
384
397
400
398
400
400
399
397
397
397
399
398
391
385
381
381
382
379
378
374
379
375
374
375
374
374
374
370
361
360
358
356
348
348
348
345
345
345
344
338
339
337
339
340
339
343
341
342
342
342
338
338
334
335
341
345
345
353
353
353
356
353
352
351
352
353
351
351
354
355
353
350
350
350
350
350
350
349
350
347
348
345
345
343
340
340
342
346
345
345
345
342
342
342
345
344
345
342
342
341
341
345
351
354
355
350
350
348
335
327
324
316
311
311
308
308
311
317
316
312
312
313
313
312
313
305
305
305
298
292
286
284
282
282
279
277
275
274
269
268
268
264
260
258
253
251
248
240
241
242
251
256
258
260
253
250
250
258
261
266
266
256
255
254
250
252
249
247
247
247
246
245
245
245
237
235
234
229
230
231
230
229
229
238
244
245
244
242
238
237
237
236
237
238
290
289
290
286
276
276
276
275
273
272
273
273
265
262
262
262
263
267
274
274
272
271
269
269
270
270
269
266
264
263
258
258
258
256
256
268
273
284
290
296
313
315
327
323
332
332
335
400
408
425
430
437
440
434
432
434
450
485
504
506
536
602
638
640
640
640
639
640
662
669
688
717
722
722
727
723
729
732
738
737
738
743
742
740
736
734
736
736
741
741
739
738
739
735
741
737
738
739
741
734
733
731
728
728
727
725
724
725
724
717
717
717
717
714
714
709
709
706
705
705
705
705
704
703
703
702
700
700
699
699
700
702
702
703
704
707
708
708
707
705
704
695
695
694
695
694
694
694
693
693
693
692
692
691
691
688
677
677
676
674
672
667
667
658
656
651
650
653
654
654
658
654
654
654
608
601
600
599
602
603
601
598
578
570
565
546
543
537
536
536
534
533
530
500
495
493
484
482
482
481
483
480
484
482
480
461
433
429
425
425
424
421
424
426
432
451
453
487
498
486
516
516
514
512
503
493
493
488
487
441
437
432
429
429
429
429
430
430
430
430
422
422
419
420
419
417
407
398
390
366
358
354
351
348
344
342
334
333
333
322
319
318
321
320
328
354
378
422
429
430
432
432
433
432
434
445
446
449
447
445
445
448
451
453
454
454
451
448
446
451
455
469
473
467
462
460
485
490
512
514
521
522
523
522
524
538
537
560
567
580
587
608
640
647
646
646
631
631
633
633
632
633
633
633
633
626
626
628
628
625
625
624
623
612
614
614
613
610
610
603
588
590
593
601
597
600
590
578
578
579
591
593
601
598
585
587
585
581
578
578
576
577
575
579
575
576
575
560
553
551
551
552
553
554
556
557
559
559
559
559
560
561
564
565
569
570
572
573
576
605
606
614
620
609
603
604
598
597
596
595
594
594
594
593
601
601
598
591
590
595
591
592
593
601
597
592
585
562
560
560
558
548
532
527
526
520
519
520
512
505
503
490
480
478
472
469
468
469
489
493
493
492
487
485
476
472
466
461
453
443
433
422
422
417
411
413
411
405
403
403
403
401
400
395
393
371
371
369
361
358
356
358
362
362
365
364
361
359
359
358
354
353
355
344
340
332
330
332
329
328
326
316
316
313
306
306
306
303
304
304
304
295
295
294
290
285
281
275
274
269
267
267
265
261
261
259
255
255
255
263
262
266
263
255
256
255
255
254
255
253
249
249
247
259
267
267
265
265
264
263
263
261
261
263
263
262
255
254
256
256
255
256
255
248
246
218
219
218
218
213
211
213
213
212
209
200
200
189
179
177
178
178
179
179
179
179
181
181
181
181
181
183
184
186
186
188
188
189
189
193
195
196
195
195
189
187
187
186
187
188
188
191
192
191
191
189
187
187
187
185
186
187
186
189
189
187
182
182
180
180
178
176
174
176
176
176
175
175
176
176
175
169
169
168
166
160
162
161
158
158
155
155
153
150
151
148
148
150
149
134
134
134
133
131
129
128
129
126
126
126
123
123
123
121
117
117
118
116
116
117
117
116
115
113
111
109
110
110
110
113
113
113
111
110
101
101
101
100
102
103
108
114
113
118
122
124
129
129
131
131
132
136
134
136
135
132
132
131
131
131
131
134
134
134
134
134
133
135
137
137
148
146
145
146
145
145
144
145
146
147
147
147
146
147
147
147
149
147
148
146
145
145
145
145
142
142
140
140
139
139
137
137
137
137
137
137
137
137
136
134
133
133
133
133
134
133
133
137
137
139
140
143
142
143
142
142
143
142
142
140
139
139
139
140
142
142
145
145
143
142
142
142
142
142
142
140
142
143
143
140
141
146
145
145
145
147
147
150
150
148
147
147
147
147
146
147
147
147
147
147
148
147
147
143
143
142
140
137
136
136
136
137
137
137
137
137
137
137
137
137
137
137
137
137
137
137
137
137
137
137
137
139
138
138
139
138
138
139
141
139
142
145
150
149
147
147
145
146
145
143
142
139
135
135
134
134
136
136
137
137
138
138
137
137
137
135
136
140
141
141
143
145
145
139
137
137
139
139
137
136
136
135
134
134
133
132
132
133
133
132
135
135
131
131
131
130
129
130
130
128
128
126
126
126
126
126
126
124
123
121
120
120
119
120
120
120
121
123
123
123
126
126
129
129
129
129
131
133
132
131
129
125
125
126
126
126
129
130
129
130
129
129
129
128
129
129
130
131
131
137
137
137
145
143
143
141
139
147
156
181
192
199
218
221
220
234
234
242
252
255
254
258
275
287
313
377
379
385
399
400
435
443
447
449
449
453
452
450
450
447
447
446
445
445
445
445
443
443
442
444
443
443
443
444
453
462
491
522
530
539
550
551
551
561
564
566
572
573
575
575
576
578
577
640
696
773
791
796
794
812
811
812
822
820
820
821
817
820
826
833
837
841
861
872
876
887
890
891
892
891
892
891
894
896
906
910
910
909
909
908
917
919
920
920
919
919
919
920
908
908
925
935
978
989
989
997
994
1018
1074
1091
1094
1100
1115
1125
1126
1136
1132
1132
1131
1128
1120
1126
1127
1130
1130
1131
1130
1128
1128
1129
1152
1160
1155
1144
1155
1152
1155
1158
1155
1161
1168
1161
1162
1163
1159
1150
1148
1148
1150
1144
1143
1128
1126
1118
1115
1112
1107
1105
1102
1095
1082
1070
1063
1055
1049
1037
1035
1027
1021
1007
993
991
989
988
975
970
970
967
968
961
941
936
932
931
933
929
902
898
875
867
859
854
844
838
839
834
834
830
830
825
807
801
798
793
793
792
799
811
809
800
791
785
736
735
726
713
685
674
687
757
809
814
804
768
767
767
793
830
847
904
910
922
889
888
861
861
862
862
808
832
826
837
870
851
836
822
820
817
815
813
810
810
810
810
811
820
830
820
815
795
791
791
791
791
767
767
764
765
764
762
762
762
760
757
757
751
751
746
744
742
742
741
741
731
729
727
726
726
724
720
720
720
717
715
714
714
710
709
709
707
696
696
693
692
691
689
688
688
687
686
684
672
670
667
666
666
663
664
664
663
661
659
661
662
661
660
669
667
669
661
656
656
664
675
684
709
713
714
721
741
741
741
741
742
743
745
745
743
743
743
743
743
743
741
725
725
724
722
724
725
726
723
720
701
701
701
697
696
696
677
676
669
650
640
599
599
585
585
584
584
581
577
563
556
538
529
514
506
503
503
503
500
498
492
484
456
448
445
442
441
440
438
438
437
436
432
420
398
377
376
374
372
374
370
369
367
366
365
364
363
355
352
353
348
348
346
348
352
367
369
393
389
406
414
410
410
406
419
415
407
404
393
392
377
374
377
388
405
414
417
442
435
440
462
461
491
526
534
543
549
564
563
567
572
569
568
569
553
548
545
543
544
543
540
536
534
541
540
547
543
543
544
546
542
544
542
543
545
551
554
567
567
568
572
572
572
568
567
567
568
572
572
574
574
567
565
565
567
544
544
545
548
549
546
547
552
553
554
554
548
547
547
568
570
578
617
631
634
635
639
642
646
699
704
709
712
757
749
750
770
771
772
775
764
763
763
763
761
760
760
755
754
751
750
750
746
746
745
743
741
749
744
744
738
755
751
763
761
762
761
755
753
751
751
749
749
748
747
746
745
743
744
751
748
747
738
720
720
725
759
762
761
758
748
746
746
749
749
746
743
738
730
730
726
712
706
706
705
704
693
697
693
694
701
699
730
733
734
733
724
725
717
718
718
714
708
708
683
683
685
685
677
671
666
664
661
661
661
645
645
638
619
618
618
617
613
609
606
604
604
603
602
599
588
588
572
570
568
567
565
561
549
542
543
540
539
540
538
523
521
509
506
506
493
493
490
484
478
473
463
448
443
440
437
432
416
413
410
406
403
395
396
387
385
381
377
377
377
372
369
360
361
361
358
357
350
343
342
328
327
325
324
309
304
294
294
295
294
287
280
277
275
274
272
270
270
269
269
267
266
266
259
258
258
248
245
244
244
244
236
234
233
230
226
204
203
192
189
189
190
190
191
187
187
188
192
192
191
192
186
177
171
170
168
167
167
166
166
166
166
164
161
161
159
160
159
158
158
159
160
159
156
157
156
157
157
154
154
154
154
151
147
147
148
150
150
149
149
149
146
143
142
142
144
145
146
145
147
147
147
147
145
145
143
142
143
142
145
148
150
152
149
147
136
135
134
134
134
134
137
138
138
138
139
140
140
141
140
139
139
142
142
142
146
142
146
146
145
143
142
142
147
147
150
154
152
148
148
146
146
146
146
146
148
149
150
151
150
150
148
147
147
147
148
147
147
145
142
142
141
140
141
141
143
142
141
140
137
137
137
137
137
137
136
136
134
134
131
130
129
129
129
132
132
131
127
127
126
126
126
126
126
125
125
124
124
123
121
122
122
122
122
122
121
121
118
118
117
115
113
113
112
113
113
116
116
115
114
114
113
118
118
117
117
117
116
116
116
115
115
116
115
115
115
115
115
115
116
116
122
123
121
120
118
118
118
120
121
125
126
126
123
121
123
120
121
121
129
130
130
130
130
131
126
121
122
122
125
143
144
144
150
152
152
151
151
152
152
152
169
168
176
179
187
187
189
192
197
197
198
197
199
200
200
200
197
197
200
209
291
355
410
444
458
458
465
493
493
495
496
497
501
502
497
499
501
516
519
531
532
530
529
529
529
529
529
530
530
526
527
523
523
524
524
526
524
525
525
526
525
525
523
524
524
526
527
527
530
530
530
530
528
528
528
528
528
527
526
526
525
526
524
524
523
520
519
517
517
517
517
516
514
513
508
508
507
506
506
505
504
505
506
507
508
510
510
509
508
505
500
495
495
493
488
486
480
478
477
477
475
469
468
448
448
449
452
454
460
464
457
451
445
426
425
411
410
407
400
400
400
402
403
406
406
405
391
392
365
365
364
366
365
353
332
328
325
327
326
315
311
298
292
286
284
284
281
281
280
274
273
271
269
261
261
261
260
260
258
257
249
241
242
243
242
241
241
237
232
233
223
223
223
222
219
212
210
204
196
193
193
192
188
188
187
183
182
178
180
179
184
185
184
186
182
192
189
190
189
188
188
188
188
188
182
179
177
169
168
164
164
165
164
163
158
154
149
149
151
147
149
160
163
160
159
159
158
158
158
163
163
170
171
168
169
169
169
166
158
158
158
154
153
153
156
156
154
150
148
148
148
148
148
147
147
146
146
147
147
151
151
146
144
143
144
148
148
142
141
140
140
139
139
137
137
135
136
137
139
139
145
145
150
150
149
150
150
150
150
150
150
147
147
147
147
147
146
146
145
147
154
168
176
190
195
209
212
210
211
211
213
213
214
229
232
245
245
246
253
255
255
257
258
261
260
259
258
258
258
257
258
256
256
255
255
253
253
253
253
255
258
258
257
255
245
245
244
244
241
240
239
239
237
236
237
235
234
233
232
232
232
232
229
229
229
227
227
221
221
220
220
220
216
216
216
216
216
215
214
213
213
214
214
218
220
221
221
221
221
221
221
222
221
222
223
221
221
221
219
218
218
218
218
218
218
211
212
212
211
213
230
241
243
243
250
257
262
295
296
303
303
308
313
317
321
318
315
332
332
345
348
344
342
345
342
342
341
340
340
341
339
339
339
340
339
337
335
333
334
335
334
334
334
338
338
336
336
334
336
335
334
334
338
334
327
321
316
313
313
311
310
310
309
316
314
316
316
316
318
317
320
323
324
330
332
332
346
345
356
370
369
370
370
369
368
366
366
365
365
365
364
363
364
363
361
361
360
359
359
359
359
360
360
356
356
357
359
358
360
359
360
356
355
355
356
359
360
360
361
365
371
377
385
387
389
387
380
370
368
364
360
359
362
360
358
356
357
353
353
356
356
356
356
358
357
356
353
350
350
352
353
364
364
363
358
353
345
345
344
343
342
342
339
336
337
334
329
329
329
332
338
338
342
338
337
336
333
326
322
326
327
325
324
322
315
313
311
311
308
309
308
297
292
292
291
290
289
287
287
287
284
282
282
275
274
269
272
271
279
287
315
327
327
326
329
332
329
337
343
343
345
346
350
353
358
357
355
357
357
356
354
354
358
358
356
353
353
353
356
355
356
356
355
355
354
341
332
329
327
333
332
330
342
344
348
348
348
345
345
345
345
348
350
346
346
346
349
350
352
355
345
351
349
350
354
354
356
354
351
349
347
347
347
346
345
345
345
342
339
338
336
334
332
330
329
329
329
329
328
327
322
315
313
313
313
312
310
309
308
310
309
303
301
300
300
300
297
295
282
282
276
276
278
281
281
252
253
252
255
256
255
258
257
257
258
259
261
262
263
267
268
274
278
281
279
282
284
287
286
288
289
290
291
291
287
292
293
299
295
296
296
298
300
305
298
298
304
306
310
306
307
303
303
302
297
297
297
295
289
289
285
273
273
263
260
253
253
250
253
255
255
255
257
255
255
247
245
245
247
247
247
253
255
263
271
298
319
319
324
336
343
344
348
351
356
361
362
366
366
368
368
366
366
369
369
368
370
369
369
365
364
363
361
362
364
367
368
367
367
367
366
369
368
368
358
358
358
356
356
356
355
353
351
351
352
352
351
351
351
349
348
344
344
340
340
337
337
333
332
330
322
321
313
316
316
322
327
336
349
349
348
349
350
346
346
346
344
336
333
330
328
332
331
324
322
319
319
320
319
318
315
323
322
321
319
311
311
309
309
308
310
311
295
292
291
291
290
290
290
289
288
287
279
277
276
276
271
270
268
267
267
265
263
256
253
253
253
253
245
242
246
248
249
254
251
252
252
250
249
241
240
240
234
237
236
237
239
240
236
238
234
234
235
238
236
232
227
221
221
227
227
228
225
225
225
226
221
218
218
218
218
222
222
225
226
226
225
224
220
216
218
218
234
238
263
282
310
314
325
329
334
342
342
345
347
359
360
364
396
400
413
420
421
424
429
430
431
428
424
422
420
417
416
418
417
416
416
416
415
415
415
414
414
406
405
406
407
411
411
418
419
421
421
426
431
441
442
441
440
443
466
467
477
479
472
478
517
568
590
592
596
603
604
606
607
609
610
614
614
613
611
612
611
612
614
612
607
615
618
616
617
616
615
616
616
617
617
615
615
606
602
602
601
601
601
601
599
606
614
619
617
626
625
629
634
640
644
647
662
664
672
668
665
680
693
709
717
726
728
735
738
736
741
738
741
743
741
738
746
743
746
754
756
757
739
725
775
836
886
963
979
1033
1047
1049
1047
1052
1066
1070
1074
1073
1062
1062
1063
1064
1062
1060
1062
1060
1055
1057
1052
1052
1052
1049
1039
1039
1029
1031
1031
1032
1030
1015
1013
1013
1010
1007
997
994
970
971
981
980
1060
1090
1107
1143
1180
1165
1203
1200
1306
1319
1323
1324
1326
1329
1329
1333
1333
1332
1332
1332
1326
1324
1320
1319
1318
1318
1305
1303
1302
1301
1301
1300
1297
1293
1291
1285
1281
1281
1280
1278
1268
1268
1266
1265
1263
1263
1260
1242
1234
1234
1231
1205
1188
1154
1152
1151
1150
1150
1146
1142
1142
1142
1142
1142
1141
1141
1141
1141
1141
1141
1141
1141
1141
1141
1141
1141
1141
1141
1141
1141
1141
1141
1141
1141
1141
1141
1141
1141
1141
1140
1141
1141
1141
1140
1141
1139
1139
1139
1139
1132
1131
1127
1126
1116
1105
1084
1070
1070
1070
1058
1030
1001
991
989
975
973
906
904
903
894
890
891
853
849
845
845
840
817
807
804
794
782
741
749
759
751
758
747
749
720
720
717
691
698
694
696
645
646
655
667
662
714
691
696
686
682
678
685
691
698
683
679
673
671
685
680
679
661
649
648
646
645
647
648
645
616
612
610
611
611
611
607
602
598
596
595
594
588
588
588
588
587
588
587
578
577
569
569
569
570
570
569
568
564
532
532
530
530
528
528
527
522
524
523
524
529
528
528
528
522
520
516
506
505
508
509
514
517
518
519
517
524
515
514
514
515
512
506
506
506
506
508
508
503
503
503
503
500
501
503
501
501
501
501
502
502
503
501
487
487
472
456
455
453
453
443
440
434
426
432
435
439
436
462
460
462
458
460
530
553
553
561
571
642
716
736
743
748
743
752
731
738
736
750
749
740
741
728
725
727
741
746
842
855
886
946
954
939
948
943
959
963
975
979
978
978
975
993
996
995
1000
1000
997
999
999
1009
1030
1036
1044
1049
1069
1089
1093
1102
1097
1099
1099
1100
1102
1103
1106
1103
1093
1094
1093
1093
1092
1090
1092
1093
1092
1092
1094
1095
1104
1105
1105
1107
1094
1092
1092
1092
1098
1099
1114
1200
1231
1329
1333
1335
1337
1339
1342
1343
1345
1344
1344
1344
1343
1349
1355
1357
1357
1338
1342
1342
1351
1355
1358
1355
1359
1350
1350
1350
1352
1345
1348
1340
1340
1341
1342
1342
1339
1337
1326
1317
1312
1305
1304
1300
1295
1294
1284
1280
1286
1289
1289
1288
1279
1281
1288
1289
1293
1296
1304
1305
1303
1290
1291
1292
1289
1281
1274
1266
1257
1252
1252
1237
1254
1246
1243
1243
1233
1231
1221
1218
1213
1209
1205
1197
1219
1215
1221
1241
1237
1205
1196
1184
1192
1136
1134
1116
1106
1113
1099
1107
1184
1202
1227
1229
1220
1181
1181
1181
1178
1176
1181
1157
1163
1164
1154
1155
1139
1121
1087
1082
1079
1074
1070
1069
1028
1026
1007
1001
995
992
1000
1007
999
998
985
974
974
973
971
971
971
966
950
925
899
899
899
894
891
883
880
875
852
851
850
850
849
844
844
816
804
801
803
809
808
807
804
800
780
779
765
757
756
752
746
736
717
699
690
684
684
684
678
693
695
689
667
647
647
646
650
653
663
665
667
662
611
618
615
606
609
604
603
598
580
573
551
553
549
547
546
539
538
539
533
533
527
527
524
513
514
503
486
466
465
461
473
473
474
471
469
464
465
461
459
452
451
449
454
458
458
432
416
410
408
400
400
398
396
392
387
383
377
369
365
365
364
364
363
366
366
354
350
350
349
351
362
363
365
364
364
363
362
361
361
364
366
358
353
339
339
336
337
334
337
338
358
373
388
388
390
393
394
399
404
408
449
509
643
706
735
748
749
750
751
755
783
786
787
787
788
788
793
790
788
797
799
799
798
791
790
786
785
780
779
779
780
784
791
792
795
788
786
811
833
847
854
857
854
856
855
873
883
901
900
888
889
884
885
887
894
896
892
890
881
881
881
880
883
883
884
885
885
884
870
870
870
870
872
873
874
878
879
877
870
865
865
865
865
873
880
888
888
888
888
888
886
883
882
885
883
883
883
877
877
872
859
862
863
866
867
863
862
860
854
851
841
841
839
838
836
822
821
822
819
815
819
819
832
835
844
845
832
816
801
801
795
789
784
783
772
766
756
733
736
751
754
751
743
738
727
717
720
723
723
743
755
748
735
736
725
726
712
706
694
688
672
649
648
643
635
626
625
620
616
617
613
610
613
608
600
600
600
590
588
581
575
574
572
569
567
565
569
567
562
555
546
538
532
531
530
530
545
550
540
561
559
561
568
574
569
569
564
564
563
561
553
548
544
547
544
541
544
537
563
586
710
779
883
890
949
1113
1142
1200
1289
1364
1360
1380
1384
1393
1399
1403
1428
1431
1431
1429
1412
1408
1408
1408
1410
1408
1408
1407
1396
1395
1390
1389
1387
1387
1387
1387
1383
1381
1381
1379
1377
1374
1363
1356
1347
1345
1344
1374
1467
1520
1533
1574
1593
1614
1633
1640
1675
1682
1722
1719
1725
1725
1725
1719
1714
1709
1708
1710
1716
1714
1708
1706
1703
1702
1698
1698
1698
1698
1697
1697
1699
1698
1693
1690
1691
1687
1692
1688
1693
1693
1685
1680
1677
1674
1674
1674
1674
1672
1669
1667
1669
1688
1698
1702
1701
1701
1685
1694
1696
1696
1697
1695
1669
1665
1643
1643
1642
1640
1628
1614
1614
1632
1635
1649
1645
1621
1595
1583
1572
1563
1553
1552
1557
1540
1528
1529
1529
1529
1528
1520
1483
1477
1480
1476
1476
1500
1505
1487
1473
1461
1406
1408
1405
1409
1416
1419
1441
1419
1413
1411
1412
1408
1382
1362
1361
1350
1348
1338
1336
1318
1315
1298
1203
1147
1109
1097
1072
1052
1039
1023
1019
1019
1018
1015
1015
1012
986
965
946
918
918
915
916
894
893
891
891
887
871
865
862
837
826
821
813
806
776
747
741
735
735
737
734
733
719
714
715
716
714
706
616
614
599
579
546
538
543
542
532
527
506
467
449
435
435
429
419
413
392
393
387
386
369
369
367
366
365
364
364
364
362
362
362
353
342
337
327
327
325
325
324
320
317
311
305
296
267
262
248
245
245
242
218
189
183
178
169
161
132
126
125
123
92
87
87
66
36
35
35
35
34
34
34
34
34
34
34
34
34
34
34
34
33
33
33
32
32
32
32
32
32
29
31
31
31
31
31
31
31
31
31
31
31
30
29
29
29
29
29
29
29
29
28
28
27
27
27
27
27
25
25
25
25
25
25
25
24
24
23
23
23
23
23
22
19
19
19
18
18
18
18
19
19
19
19
19
19
19
19
19
19
19
19
19
19
18
18
18
18
18
18
18
18
18
16
16
16
16
16
16
16
16
16
16
16
16
16
16
16
16
16
15
15
14
14
14
14
14
13
13
13
13
12
12
11
11
11
11
11
11
11
11
11
11
11
10
10
10
8
9
9
9
9
10
10
11
11
11
11
11
11
11
11
11
11
11
11
11
11
11
11
11
13
13
15
15
15
16
15
15
17
17
17
17
16
16
16
16
16
16
16
15
15
15
15
14
14
14
14
13
13
13
13
12
12
12
12
12
12
12
12
12
12
12
12
12
12
12
12
11
11
11
11
11
11
10
10
10
10
10
10
10
10
10
10
10
10
10
10
10
10
10
10
10
10
10
10
10
10
10
10
10
10
10
10
10
10
10
10
10
10
10
10
10
10
10
10
10
9
9
9
9
9
9
9
9
9
9
9
9
9
9
9
9
9
10
10
10
9
10
10
10
10
10
10
10
10
9
9
9
9
9
9
8
8
8
8
8
8
7
7
6
3
2
2
2
2
2
2
2
2
2
2
2
2
2
2
2
2
2
2
2
2
2
2
2
2
2
2
2
2
2
2
1
1
1
2
2
2
2
2
2
2
2
2
2
2
2
2
2
2
2
2
2
2
2
2
2
2
2
2
2
2
2
2
2
2
2
2
2
2
2
2
2
2
2
2
2
2
2
2
2
2
2
2
2
2
2
2
2
2
2
2
2
2
2
2
2
2
2
2
2
2
2
2
2
2
2
2
2
2
2
2
2
2
2
2
2
2
2
2
2
2
2
2
2
2
2
2
2
2
2
2
2
2
2
2
2
2
2
3
3
3
3
3
3
3
3
3
3
3
3
3
3
3
3
3
3
3
3
3
2
2
2
2
2
2
2
2
2
2
2
2
2
2
2
2
2
2
2
2
2
2
2
2
2
2
2
2
2
2
2
2
2
2
2
2
2
2
2
2
2
2
2
2
2
2
2
2
2
2
2
2
2
2
2
2
2
2
2
2
2
2
2
2
2
2
2
2
2
2
2
2
2
2
2
2
2
2
1
1
1
1
1
1
1
1
1
1
1
1
1
1
1
1
1
1
1
1
1
1
1
1
1
1
1
1
1
1
1
1
0
0
0
0
0
0
0
0
0
0
0
0
0
0
0
0
0
0
0
0
0
0
0
0
0
0
0
0
0
0
0
0
0
0
0
0
0
0
0
0
0
0
0
0
0
0
0
0
0
0
0
0
0
0
0
0
0
0
0
0
0
0
0
0
0
0
0
0
0
0
0
0
0
0
0
0
0
0
0
0
0
0
0
0
0
0
0
0
0
0
0
0
0
0
0
0
0
0
0
0
0
0
0
0
0
0
0
0
0
0
0
0
0
0
0
0
0
0
0
0
0
0
0
0
0
0
0
0
0
0
0
0
0
0
0
0
0
0
0
0
0
0
0
0
0
0
0
0
0
0
0
0
0
0
0
0
0
0
0
0
0
0
0
0
0
0
0
0
0
0
0
0
0
0
0
0
0
0
0
0
0
0
0
0
0
0
0
0
0
0
0
0
0
0
0
0
0
0
0
0
0
0
0
0
0
0
0
0
0
0
0
0
0
0
1
1
1
1
1
1
1
1
1
1
1
1
1
1
1
1
1
1
1
1
1
1
1
1
1
1
1
1
1
1
1
1
1
1
1
1
1
1
1
1
1
1
1
1
2
2
2
2
2
2
2
2
2
2
2
2
2
2
2
2
2
2
2
2
2
2
2
2
2
2
2
2
2
2
2
2
2
2
2
2
2
2
2
2
2
2
2
2
2
2
2
2
2
2
2
2
2
2
2
2
2
2
2
2
2
2
2
2
2
2
2
2
2
2
2
2
2
2
2
2
2
2
2
2
2
2
2
2
2
2
2
2
2
2
2
2
2
2
2
2
2
2
2
2
2
2
2
2
2
2
2
2
2
2
2
2
2
2
2
2
2
2
2
2
2
2
2
2
2
2
2
2
2
2
2
2
2
2
2
2
2
2
2
2
2
2
2
2
2
2
2
2
2
2
2
2
2
2
2
2
2
2
2
2
2
2
2
2
2
2
2
2
2
2
2
1
1
1
2
2
2
2
2
2
2
2
2
2
2
2
2
2
2
2
3
3
3
4
4
4
4
4
4
4
4
4
4
4
4
4
4
4
4
4
5
5
5
5
5
5
5
5
5
5
5
5
5
5
5
5
5
5
5
5
5
5
5
5
5
5
5
5
5
5
4
4
4
4
4
4
4
4
4
4
4
4
4
4
4
4
4
4
4
4
4
4
4
4
4
4
4
4
4
4
4
4
4
4
4
4
4
4
4
4
4
4
4
4
4
4
4
4
4
4
4
3
3
3
3
3
3
3
3
3
3
3
2
2
2
2
2
2
2
2
2
2
2
2
2
2
2
2
2
2
2
2
2
2
2
2
2
2
2
2
2
2
2
2
2
2
2
2
2
2
2
2
2
2
2
2
2
2
2
2
2
2
2
2
2
2
2
2
2
2
2
2
2
3
3
4
4
4
4
4
4
4
4
4
4
4
4
4
4
4
4
3
3
3
4
5
5
5
5
5
5
5
5
5
5
5
5
5
6
6
6
6
6
6
6
6
6
6
6
6
6
6
6
6
6
6
6
6
6
6
6
6
6
6
6
6
6
6
6
6
6
6
6
6
5
5
5
5
5
5
5
5
5
5
5
5
5
5
5
5
5
5
5
5
5
5
5
5
5
5
5
5
5
5
5
5
5
5
5
5
5
5
5
5
4
4
5
5
5
5
5
5
5
5
5
5
5
5
5
5
5
5
5
5
5
5
5
5
5
5
5
5
5
5
5
5
5
5
5
5
5
4
3
3
2
2
2
2
2
2
2
2
2
2
2
2
2
2
2
2
2
2
2
2
2
2
2
2
2
2
2
2
2
2
2
2
2
2
2
2
2
2
2
2
2
2
2
2
2
2
2
2
2
2
2
2
2
2
2
2
2
2
2
2
2
2
2
2
2
2
2
2
2
2
2
2
2
2
2
2
2
2
2
2
2
2
2
2
2
2
2
2
2
2
2
2
2
2
2
2
2
2
2
2
2
2
2
2
2
2
2
2
2
2
1
1
1
1
1
1
1
1
1
1
1
1
1
1
1
1
1
1
1
1
1
1
1
1
1
1
2
2
2
2
2
2
2
2
2
2
2
2
2
2
2
2
2
2
2
2
2
2
2
2
2
2
2
2
2
2
2
1
1
1
1
1
1
1
1
1
1
2
2
5
5
6
7
7
7
7
7
7
7
7
7
7
7
7
7
7
7
7
7
7
7
7
7
7
7
7
7
7
7
7
7
7
7
7
7
7
7
7
7
7
7
7
7
7
7
7
7
7
7
7
7
7
7
7
7
7
8
8
8
8
8
8
8
8
8
8
8
8
8
9
9
9
9
10
10
12
12
11
11
11
11
11
12
13
13
13
13
13
13
13
13
13
13
13
13
13
13
13
12
12
12
12
12
12
13
13
13
13
13
13
13
13
13
13
12
12
12
12
12
12
12
12
12
11
11
11
10
10
10
10
10
10
10
10
10
10
10
10
10
10
10
10
10
10
10
10
10
10
11
11
11
11
11
11
11
11
11
11
11
10
10
10
10
10
10
10
10
10
10
10
10
10
10
10
10
10
10
10
10
10
10
11
11
11
11
11
11
11
11
11
11
11
11
11
11
11
11
10
9
10
10
10
10
10
10
10
10
10
10
10
10
10
10
10
10
10
10
10
10
10
10
10
10
10
10
10
11
11
11
11
11
11
11
11
11
11
11
11
13
14
14
14
14
14
14
14
14
14
14
14
14
14
14
14
14
14
14
14
14
13
13
13
15
15
15
15
15
14
14
14
14
14
14
14
14
14
14
14
13
13
13
13
13
13
13
13
13
13
13
13
13
13
13
13
13
13
13
13
13
13
13
13
13
13
13
13
13
13
14
14
14
14
14
14
14
14
14
13
13
13
13
13
13
13
13
12
12
12
12
12
12
12
12
12
12
12
12
12
12
12
11
10
10
10
10
10
10
10
10
10
10
10
10
10
10
10
10
10
10
9
9
8
8
8
8
8
8
7
7
7
7
7
7
7
6
6
6
6
6
6
6
6
7
7
7
7
7
7
7
7
6
6
6
6
6
6
6
6
6
6
6
6
6
6
6
6
6
6
5
5
5
5
5
5
5
5
5
5
5
5
5
5
7
7
6
9
13
16
20
20
20
20
21
21
21
21
21
21
20
20
21
23
24
24
24
24
24
24
24
23
23
23
23
24
24
24
24
24
24
24
24
24
24
24
24
24
24
24
24
24
24
24
24
24
24
24
24
24
24
24
24
24
24
24
24
24
24
24
24
24
24
24
24
24
24
24
24
24
24
24
24
24
24
24
24
24
24
24
24
24
24
24
24
24
23
23
23
23
23
23
23
23
23
23
23
23
23
23
23
23
23
23
23
24
24
23
23
23
23
22
22
22
22
22
22
22
22
22
22
22
22
22
22
22
22
22
22
22
22
22
22
21
22
21
21
21
21
21
21
21
21
20
21
20
20
20
20
22
22
22
21
20
20
20
21
21
21
29
29
30
30
30
31
32
32
32
32
32
31
30
30
30
30
30
30
31
31
31
31
31
31
31
31
30
30
30
29
28
28
29
29
30
30
30
30
30
30
30
30
30
29
29
29
29
29
29
29
29
29
29
29
29
27
27
27
27
27
27
27
27
27
27
27
27
27
27
27
27
27
27
27
27
27
27
27
27
27
29
29
29
30
31
31
31
34
34
35
35
35
34
34
34
41
44
47
45
45
44
45
45
45
51
52
53
55
54
54
58
60
65
73
76
76
77
76
76
75
75
75
76
76
76
77
77
77
78
78
78
78
78
78
78
78
78
78
78
78
79
79
74
74
74
75
72
73
72
72
72
72
72
72
72
71
71
71
71
71
71
70
71
71
71
71
71
71
71
71
71
71
71
71
70
70
70
71
71
71
71
71
71
71
71
71
71
71
72
72
72
72
71
71
71
71
71
71
71
72
71
71
71
71
70
71
71
71
71
71
70
68
68
68
65
64
63
63
63
63
63
63
62
60
60
59
59
59
58
58
58
58
58
57
56
58
55
55
55
54
54
50
50
50
50
50
49
47
47
44
45
44
43
46
50
50
51
52
52
52
51
52
60
63
63
74
77
79
83
83
84
84
87
86
84
91
102
105
105
108
113
113
121
121
121
126
126
129
131
138
138
137
139
139
139
140
140
140
141
141
141
141
141
141
141
141
141
141
141
141
140
140
141
141
142
145
146
145
147
147
147
147
147
152
152
155
155
155
155
153
153
154
155
155
155
155
155
155
154
154
153
153
153
153
153
153
153
153
153
153
154
152
151
152
152
152
153
153
153
153
153
153
153
153
153
153
153
154
154
155
155
155
155
155
154
153
152
151
151
151
151
150
149
149
147
147
148
147
150
154
154
150
149
147
147
146
146
145
143
144
139
142
140
143
144
145
145
145
142
142
142
142
139
131
130
130
129
129
128
126
124
124
121
120
118
116
116
113
113
113
108
107
105
105
105
102
102
100
99
97
89
90
90
94
97
105
102
102
110
116
119
116
123
123
123
126
129
131
130
127
127
137
138
138
138
138
138
137
137
138
138
138
138
138
138
138
138
138
137
137
136
136
136
133
132
132
132
131
131
131
131
131
131
131
127
127
127
127
126
124
124
123
122
121
121
121
121
121
120
120
120
119
118
115
115
115
116
116
117
118
118
118
118
118
117
119
119
120
120
122
130
131
131
138
140
145
145
145
144
143
143
147
150
160
166
175
174
171
170
164
168
166
166
175
170
169
169
167
172
170
170
170
169
172
172
173
174
173
172
172
174
174
175
178
179
180
175
174
171
168
168
162
160
159
159
158
158
157
157
157
157
157
157
158
158
158
157
155
155
155
155
155
155
156
156
157
156
155
155
151
151
152
152
152
152
152
152
150
148
147
145
141
141
140
140
139
139
137
137
137
137
137
137
137
137
137
135
135
135
134
134
134
134
133
133
133
133
128
125
122
122
122
122
121
121
121
121
121
120
119
119
118
117
113
109
110
110
110
110
110
110
108
107
107
107
107
103
103
102
98
97
97
97
94
94
94
90
90
90
90
89
88
87
86
86
85
82
79
75
79
79
80
79
78
75
73
72
72
72
73
70
69
64
57
55
46
45
38
30
29
28
29
28
28
28
27
29
29
29
29
29
28
28
29
31
32
30
30
30
33
33
33
33
33
32
33
34
34
34
34
33
33
33
32
33
31
31
31
31
31
31
31
31
31
31
31
31
31
31
31
31
31
31
31
31
31
31
31
31
31
31
31
31
31
31
31
31
31
31
31
31
31
31
31
31
31
31
31
31
31
31
31
31
31
30
30
30
30
30
31
30
30
33
41
43
64
64
64
64
64
64
64
65
65
65
65
65
66
66
68
69
74
79
89
89
89
91
92
93
93
93
93
93
94
94
94
94
94
94
92
92
92
92
92
92
92
92
92
91
90
89
89
89
89
89
88
87
84
84
84
84
84
84
84
84
84
83
83
83
83
83
83
83
83
83
83
83
83
84
84
84
86
86
88
90
97
100
105
105
104
103
103
103
103
103
102
102
103
103
105
105
106
105
106
106
106
106
106
106
106
106
106
107
108
108
108
109
107
107
105
105
105
105
105
105
104
104
104
103
103
103
103
103
102
102
102
102
100
99
100
100
100
100
99
98
98
99
98
97
97
97
95
93
93
92
92
93
93
94
91
89
87
87
87
87
87
87
85
85
84
84
78
78
77
77
77
77
76
73
73
71
71
68
68
67
67
65
63
62
62
63
64
64
64
65
65
65
64
64
63
63
69
76
78
78
75
73
75
84
86
88
97
101
96
93
89
89
89
88
90
91
92
94
91
93
93
92
92
92
93
93
94
94
94
97
100
103
106
107
109
108
113
114
115
119
120
118
119
119
125
127
138
139
140
142
140
150
151
151
152
158
163
166
165
165
165
163
163
162
162
162
162
163
162
162
162
162
162
162
162
161
161
161
160
160
160
160
160
160
160
158
158
158
158
158
158
158
158
158
158
158
158
158
157
156
156
155
155
155
155
155
155
155
155
155
155
155
155
155
153
153
152
150
150
150
149
148
147
148
147
147
142
142
141
141
140
140
141
141
140
137
133
134
134
136
136
136
136
136
134
130
129
129
128
127
126
125
125
125
125
124
124
124
124
121
121
119
118
118
117
117
117
117
115
114
114
114
114
114
113
109
109
109
107
108
108
108
108
106
103
100
100
98
96
96
97
97
95
94
94
94
94
94
94
94
94
94
96
97
98
98
97
97
96
96
96
94
93
92
92
91
89
88
83
80
79
64
64
61
61
65
66
66
65
64
60
60
58
56
56
55
54
50
50
48
47
53
60
65
78
81
89
142
145
146
169
168
178
179
176
176
176
176
176
174
174
174
174
173
172
172
172
173
173
173
173
173
172
172
172
172
172
172
172
172
172
172
172
171
171
171
171
171
170
170
171
171
171
171
171
170
169
169
168
168
168
168
168
168
168
168
168
168
169
169
168
168
168
168
168
168
168
166
166
166
165
164
164
164
164
164
165
166
166
168
168
168
171
171
171
171
174
174
174
174
174
174
174
174
176
176
176
176
177
177
175
175
176
187
189
189
186
189
189
189
195
195
211
213
203
203
203
200
200
201
203
201
201
201
200
200
200
200
200
198
195
189
189
187
186
186
184
182
182
182
180
179
177
170
170
168
165
165
164
164
162
162
160
160
163
163
163
162
162
160
160
161
160
160
160
158
158
153
145
145
144
144
144
144
144
142
140
140
140
140
140
140
140
139
137
137
137
134
134
134
134
133
131
117
117
117
117
118
117
117
117
115
115
113
113
113
113
105
105
105
105
104
103
103
103
102
100
100
100
99
100
100
99
97
97
96
97
97
97
93
93
92
90
89
89
90
94
96
97
97
94
92
91
91
90
89
88
87
87
87
87
87
86
86
86
86
85
84
84
86
86
85
81
81
81
94
93
104
108
107
105
105
105
105
104
103
103
103
103
103
104
103
103
102
102
102
102
102
104
104
104
105
109
116
116
123
123
125
125
126
124
124
126
126
127
127
125
129
130
130
131
131
132
134
133
133
133
133
133
133
133
133
134
134
133
131
131
134
135
136
137
136
136
135
134
133
131
131
131
130
129
129
127
128
129
129
129
129
129
129
129
129
129
131
133
134
134
142
143
144
144
143
142
142
142
142
142
142
143
140
142
147
155
160
163
162
158
174
174
173
174
175
187
195
200
201
200
202
199
201
202
202
203
203
200
200
198
198
197
197
197
197
195
197
197
197
197
195
195
195
195
196
192
192
192
194
194
195
196
196
196
189
190
190
190
190
189
189
189
187
187
187
187
187
184
183
181
180
176
174
173
172
172
171
170
170
165
162
162
160
160
160
160
158
158
158
158
157
156
155
152
151
150
150
150
150
150
150
150
151
149
149
146
149
149
148
149
150
152
155
155
155
158
158
154
152
150
152
152
152
150
149
150
150
149
148
143
142
143
140
135
135
137
141
152
158
160
160
158
160
159
155
150
153
153
149
145
142
138
134
130
130
131
131
129
128
129
129
126
126
129
129
128
129
129
129
130
126
126
128
127
124
123
123
123
123
123
124
126
129
129
132
131
131
133
137
137
137
136
136
135
135
136
137
137
136
136
136
135
134
133
133
134
134
133
134
132
131
135
135
135
135
136
139
137
135
134
134
133
133
134
134
135
137
144
144
144
143
144
143
144
145
145
145
144
145
139
142
142
145
146
147
148
148
150
148
148
148
147
147
147
147
147
147
146
146
145
145
146
145
144
136
136
137
137
137
137
137
134
134
134
134
134
132
131
129
129
129
129
129
129
129
128
127
127
127
127
126
126
126
124
124
125
123
123
123
123
123
121
121
114
113
110
110
110
108
105
102
102
101
95
94
93
93
92
92
91
91
90
90
89
85
87
87
86
84
84
84
84
85
85
84
84
83
82
79
79
79
80
79
79
80
81
79
79
77
77
77
77
76
76
74
70
67
62
62
60
62
62
62
62
61
61
60
58
55
55
55
55
55
55
54
55
54
52
52
51
51
50
50
50
50
50
52
51
52
45
45
45
45
44
40
40
40
40
40
42
42
43
43
44
43
43
44
44
44
44
43
43
42
42
42
42
42
39
39
39
39
39
38
38
38
38
38
38
38
38
38
38
38
36
36
36
36
36
36
37
37
36
36
36
36
36
36
36
36
36
36
36
36
36
36
36
36
35
35
35
35
35
35
35
35
35
35
35
35
35
35
35
35
35
34
34
34
36
36
36
36
36
35
36
37
44
45
44
43
44
44
47
47
48
47
48
50
50
50
52
52
54
53
52
52
52
52
51
52
51
52
52
52
54
54
51
51
52
52
52
52
52
55
56
58
60
60
59
59
59
59
59
59
60
59
59
58
58
58
58
58
58
58
57
57
57
58
58
58
58
57
56
56
56
56
56
56
56
56
55
55
55
55
55
55
55
55
55
55
55
55
55
55
55
55
55
54
54
55
57
58
61
63
62
68
69
72
75
75
74
74
75
73
73
71
71
71
73
73
81
81
86
86
86
86
86
85
85
85
85
85
79
75
74
74
74
75
75
74
74
74
74
75
74
74
74
74
74
74
73
73
73
73
73
73
73
73
73
73
73
73
73
73
72
72
72
71
71
71
68
66
66
67
69
68
70
70
69
68
68
67
67
67
69
68
68
68
64
64
63
68
71
79
79
79
79
79
79
79
79
79
79
79
79
79
79
79
79
79
79
79
78
78
78
78
78
76
76
76
76
76
76
74
72
71
71
71
70
68
65
63
59
55
55
55
55
56
57
55
55
55
55
54
54
52
51
51
51
50
52
51
50
50
48
49
50
50
50
50
51
50
45
45
47
49
49
49
48
49
49
49
50
50
50
50
50
50
50
50
50
51
51
51
52
52
52
52
52
51
52
53
53
53
54
53
52
52
53
54
54
55
55
54
54
53
53
53
51
51
50
50
50
49
48
48
48
48
48
48
47
47
47
47
47
47
47
47
47
47
47
54
60
63
65
65
67
63
64
73
72
71
71
71
71
70
70
69
69
69
69
70
72
72
72
69
70
70
69
70
70
70
71
71
73
73
73
74
73
74
73
73
73
73
73
73
73
73
73
73
73
73
73
72
73
71
71
71
71
71
72
71
71
71
71
72
73
73
73
72
71
68
67
66
66
65
65
65
65
66
66
66
67
67
68
67
67
66
65
65
65
65
65
65
65
65
62
62
62
60
61
61
61
62
62
62
62
62
62
61
63
63
63
63
63
62
64
64
64
64
64
65
64
64
65
64
64
63
62
62
62
62
62
61
60
60
60
60
56
56
55
55
55
54
52
50
50
50
50
50
47
47
47
48
56
60
59
56
57
57
57
57
56
55
57
57
57
57
58
58
60
60
61
61
61
61
61
61
59
58
58
58
58
58
57
57
57
57
57
57
57
57
55
55
55
55
55
53
53
53
53
52
50
50
50
50
50
50
49
49
47
47
47
47
47
47
47
46
45
45
46
46
50
50
51
51
50
50
52
52
52
53
53
52
52
52
52
52
52
52
52
52
51
49
49
49
49
47
47
47
46
46
47
46
46
46
46
47
47
47
46
47
47
47
47
47
47
47
46
46
45
45
44
45
45
46
46
44
44
42
43
43
43
42
43
43
43
43
43
42
41
41
38
38
38
40
40
38
41
41
41
44
44
44
44
44
44
44
44
44
44
44
43
43
43
42
42
40
41
41
41
41
41
41
41
41
41
41
41
41
41
41
41
41
41
41
41
40
39
39
39
39
39
38
38
38
37
37
36
36
36
37
38
38
37
36
36
34
34
34
34
35
35
36
36
36
37
37
37
37
37
38
38
37
37
36
36
36
36
36
36
34
32
34
34
34
34
34
34
34
34
34
33
34
34
32
31
31
31
31
31
31
31
31
31
31
31
31
31
31
29
29
29
26
26
26
26
27
27
27
26
26
26
25
25
25
25
25
25
25
24
24
23
23
23
23
23
24
24
24
23
23
23
23
23
23
23
23
27
28
29
29
29
31
31
31
35
35
36
35
35
35
35
35
35
31
31
31
31
31
31
31
31
31
31
31
31
32
32
32
33
33
32
32
32
32
32
33
34
34
35
35
35
34
34
34
34
34
34
33
33
33
33
34
34
34
34
34
33
34
34
34
34
34
34
34
34
34
34
35
35
35
35
34
34
34
34
34
34
34
34
33
33
33
36
37
41
42
43
45
45
44
44
44
43
43
43
43
43
43
42
45
45
45
45
45
45
45
45
46
46
46
45
45
45
46
46
46
47
47
47
47
46
46
46
47
47
47
47
45
45
45
47
51
52
52
52
52
52
52
52
52
52
51
50
50
50
50
50
50
52
51
50
50
50
50
50
49
49
49
52
54
61
62
61
61
61
61
60
61
60
60
60
60
60
60
60
59
58
58
56
55
55
56
56
57
57
56
56
57
58
58
58
58
59
59
60
60
60
59
58
58
58
58
58
58
58
58
60
63
65
65
64
65
63
63
63
64
64
63
63
64
65
70
70
69
69
69
69
69
70
70
70
68
68
68
68
68
68
68
68
67
65
65
65
64
64
64
64
64
64
64
62
62
62
62
62
62
62
62
62
60
59
59
59
59
59
59
58
57
56
56
55
55
55
55
55
55
55
55
54
52
52
51
51
51
51
51
51
51
49
48
47
47
47
47
47
47
47
47
47
47
47
47
47
47
46
46
46
46
46
46
45
45
44
44
43
43
44
44
43
42
43
43
44
44
44
44
42
40
36
39
39
39
40
39
38
41
40
42
42
42
42
39
38
38
38
38
38
39
38
38
38
37
37
36
36
36
36
36
37
36
36
36
36
36
36
36
36
36
36
36
35
36
36
36
35
35
35
35
34
34
35
35
34
34
34
33
33
32
32
32
32
31
29
29
26
26
26
26
26
26
25
25
26
26
26
26
26
24
23
23
23
23
23
23
23
23
23
23
23
23
24
24
23
23
23
23
24
24
24
24
24
24
24
24
24
24
23
23
23
23
23
23
23
23
23
23
23
23
23
23
22
21
21
21
21
18
14
14
14
15
15
15
18
20
20
20
18
18
18
18
18
18
18
18
18
19
19
19
19
19
19
18
18
18
18
18
18
18
18
18
17
16
16
16
16
16
16
16
16
16
16
16
16
16
16
15
15
15
15
16
16
15
15
15
15
15
16
15
15
15
15
15
15
15
16
16
15
15
15
15
15
15
15
15
15
15
15
15
16
16
17
16
16
16
16
15
15
15
15
15
15
15
15
15
15
15
15
15
15
15
15
15
15
15
15
15
15
15
14
14
14
13
13
13
13
13
13
13
13
13
13
13
13
13
13
13
13
13
13
12
12
12
13
13
13
13
13
13
13
13
13
13
13
13
13
14
14
15
15
15
15
14
14
14
14
14
14
14
14
14
14
14
15
14
14
15
15
15
15
15
16
16
16
15
15
15
15
15
15
15
15
15
15
17
17
16
17
17
17
17
17
17
17
17
17
17
17
16
16
16
16
16
16
16
15
15
15
15
15
15
15
15
15
15
14
14
15
15
16
16
16
16
16
16
15
15
15
15
15
15
15
15
15
15
15
15
15
15
15
15
15
15
14
14
14
15
15
15
15
15
15
15
15
15
15
17
17
17
17
16
16
16
16
16
16
16
16
14
14
14
14
14
14
14
14
14
14
13
13
13
13
13
13
12
11
11
12
11
11
11
11
11
10
10
10
10
10
10
10
10
10
12
12
12
12
12
11
11
11
12
12
12
12
12
12
12
12
11
11
11
13
13
13
13
13
13
13
13
13
13
13
13
14
15
15
15
15
15
15
15
15
14
14
14
14
16
16
16
16
16
16
16
16
16
16
16
16
15
15
15
15
15
15
15
15
15
15
15
16
15
15
15
15
15
15
15
15
15
15
15
15
15
15
15
15
15
15
15
15
18
19
19
19
20
20
20
20
20
20
20
20
20
20
21
21
21
21
21
21
21
21
28
37
37
38
38
38
38
38
38
39
39
39
37
37
37
37
37
37
37
37
37
37
37
37
37
37
37
38
38
36
36
36
37
37
37
37
36
36
36
36
36
37
37
38
38
35
36
36
36
37
37
37
38
38
39
39
39
39
39
39
39
39
39
39
39
39
39
39
39
39
39
39
39
39
39
40
40
39
39
39
40
40
40
40
40
40
40
40
40
40
40
40
40
40
40
40
40
41
41
41
41
41
41
41
41
41
39
39
39
39
40
47
48
48
47
49
49
49
50
50
54
56
56
55
55
54
53
53
55
57
58
59
58
58
58
58
57
58
58
58
58
61
62
62
63
63
63
64
64
63
62
62
62
62
61
62
61
60
60
60
60
60
60
60
59
60
60
59
59
59
59
57
57
57
57
57
57
57
57
56
56
55
55
55
55
55
55
55
55
54
54
54
54
54
54
54
53
53
53
53
53
53
52
52
52
52
52
52
51
50
50
50
50
50
50
50
50
50
51
54
54
54
54
54
53
53
53
52
52
51
50
50
50
49
50
51
52
55
56
60
60
60
60
60
60
60
62
61
60
60
60
60
61
60
60
60
60
60
60
60
60
60
60
59
59
59
59
59
58
58
58
53
53
52
51
52
55
60
59
60
60
58
58
60
63
68
72
73
73
73
72
73
73
72
76
79
79
79
78
76
76
76
76
78
81
82
84
85
85
84
82
82
84
84
85
86
87
87
90
93
94
94
92
92
92
92
92
92
95
95
96
97
97
97
97
97
97
97
99
99
99
100
99
99
99
98
98
97
97
96
98
98
98
98
98
96
94
94
94
93
94
94
94
93
92
92
92
92
92
91
90
92
94
94
94
94
94
94
94
94
94
94
94
94
94
94
93
93
93
93
93
93
93
95
95
95
95
94
94
94
94
94
94
94
94
94
93
93
93
91
91
91
91
91
90
89
88
87
87
87
85
82
81
80
79
79
79
79
79
79
78
77
76
75
76
77
76
76
75
70
69
68
68
67
67
68
68
68
68
66
65
65
65
65
65
65
65
65
65
64
64
64
64
64
64
64
63
60
60
60
59
59
59
59
59
57
56
56
55
56
53
57
55
55
55
55
55
55
55
54
52
51
51
51
50
50
49
47
47
47
50
50
50
50
48
48
48
47
44
41
41
39
39
39
38
39
39
39
39
39
38
38
38
38
38
38
39
38
38
38
38
38
38
38
37
36
36
35
31
31
30
30
29
26
27
24
22
15
15
15
15
14
14
14
14
14
14
14
15
15
16
16
16
16
16
17
17
17
17
17
17
17
17
17
18
18
18
18
18
18
17
17
17
18
18
18
18
18
18
19
19
19
21
21
21
21
21
21
21
21
21
21
21
21
21
21
21
20
21
20
20
20
20
20
20
20
19
19
21
21
21
20
20
20
19
19
20
23
24
24
24
24
24
24
25
25
25
25
23
24
24
24
24
24
24
23
23
23
23
23
23
23
23
23
23
22
22
22
22
22
22
21
21
21
20
20
20
20
20
20
20
20
20
20
20
20
20
20
20
20
20
20
20
19
19
19
18
18
18
18
18
18
18
18
18
17
17
17
17
17
16
16
16
15
15
15
15
15
15
15
15
15
15
15
15
15
15
15
15
15
15
15
15
15
14
14
14
14
13
13
13
13
13
13
13
13
13
13
13
13
13
13
11
11
11
11
11
11
11
11
11
11
11
12
12
12
12
13
13
13
13
13
13
13
13
13
12
12
12
12
11
10
10
10
8
10
10
10
10
10
10
10
10
10
10
10
10
10
10
10
10
10
9
9
9
9
9
8
8
9
9
9
9
9
9
7
7
7
7
7
7
7
7
7
7
7
7
7
7
7
7
7
7
7
7
7
7
7
7
7
7
7
7
7
7
7
7
7
7
7
7
7
8
8
7
7
7
7
7
7
7
7
6
6
6
6
6
7
7
7
7
7
7
7
7
7
7
7
7
7
7
7
7
7
7
7
7
7
8
8
8
8
8
8
7
7
7
7
7
7
7
7
7
6
6
6
6
7
7
7
5
5
5
5
5
5
5
5
5
5
5
5
5
5
5
5
5
5
5
5
5
5
5
5
5
5
5
5
5
5
5
5
5
5
5
5
5
6
7
7
7
7
7
7
7
8
8
8
8
8
8
8
8
9
9
9
10
10
10
10
10
10
10
10
10
10
10
10
10
10
10
10
10
10
10
10
10
10
10
10
10
10
10
10
10
10
10
10
10
10
10
10
10
10
10
10
10
10
10
10
10
10
10
10
10
10
10
10
10
10
10
10
10
10
10
10
10
10
10
10
10
10
10
10
10
10
10
10
10
9
10
10
10
10
10
10
10
10
10
10
10
10
11
11
13
13
13
15
15
15
16
16
17
17
18
18
18
18
18
18
18
18
18
18
18
18
19
20
20
20
20
19
19
21
20
20
19
19
19
19
19
20
21
21
22
22
22
22
22
22
22
22
22
23
22
22
24
26
26
26
26
26
32
32
33
33
33
33
32
32
32
32
32
32
32
32
32
32
32
32
32
32
32
32
32
32
32
31
31
31
31
31
31
31
31
31
31
31
31
31
31
31
31
31
31
31
31
31
31
31
31
31
31
31
31
30
31
31
31
31
30
29
29
29
29
29
29
29
29
29
29
29
29
29
29
29
28
28
28
28
28
29
29
29
29
29
29
26
26
26
26
26
26
26
26
26
26
26
26
26
25
25
25
26
26
25
25
25
25
25
25
25
25
25
25
25
23
23
23
23
23
23
23
22
22
22
22
22
22
22
22
22
22
22
22
22
21
21
21
21
21
19
20
19
17
16
15
15
15
15
14
14
13
13
13
13
13
13
13
13
13
13
13
13
13
13
13
11
10
10
10
10
10
10
10
10
10
10
10
10
10
10
10
10
10
10
10
9
9
9
9
9
9
9
9
9
9
9
9
9
8
8
8
8
8
8
8
8
8
8
9
9
9
9
9
9
8
8
8
8
7
7
7
7
7
7
7
7
7
5
5
5
5
5
5
6
6
6
6
6
6
6
6
6
6
6
5
5
5
5
5
5
5
5
4
4
3
3
3
3
3
3
3
3
3
3
3
3
3
3
5
5
5
5
5
5
5
5
5
5
5
5
5
5
5
5
5
5
4
4
4
4
5
5
5
5
5
6
6
6
6
6
6
6
6
6
6
6
6
6
6
6
6
6
7
7
7
7
7
7
7
7
7
7
7
7
7
7
7
7
7
7
7
7
7
7
7
7
7
7
7
7
7
7
7
7
7
7
7
7
7
7
7
7
7
7
7
7
7
7
7
7
7
7
7
7
7
7
7
7
7
7
7
7
7
7
7
8
8
8
8
7
7
7
7
8
8
7
8
8
8
8
8
8
9
9
9
9
9
8
8
8
8
8
8
8
8
8
8
8
8
8
8
8
8
8
7
7
7
7
7
7
7
7
7
7
10
10
10
10
10
10
10
10
10
10
10
10
9
9
9
9
9
9
8
7
7
7
7
7
8
8
8
8
8
8
8
8
8
8
8
8
8
8
8
8
8
8
8
8
8
8
8
8
8
8
8
8
8
8
8
8
8
8
8
8
8
8
8
8
8
7
7
7
7
7
7
7
7
7
7
7
7
7
7
7
7
7
7
7
7
7
7
7
7
8
8
8
8
7
7
7
7
7
7
7
7
7
7
7
7
6
6
6
6
6
5
5
5
4
4
4
4
4
4
4
3
2
2
2
2
2
2
2
0
0
0
0
0
0
0
0
0
0
0
0
0
0
0
0
0
0
0
0
0
0
0
0
0
0
0
0
0
0
0
0
0
0
0
0
0
0
0
0
0
0
0
0
0
0
0
0
0
0
0
0
0
0
0
0
0
0
0
0
0
0
0
0
0
0
0
0
0
0
0
0
0
0
0
0
0
0
0
0
0
0
0
0
0
0
0
0
0
0
0
0
0
0
0
0
0
0
0
0
0
0
0
0
0
0
0
0
0
0
0
0
0
0
0
0
0
0
0
0
0
0
0
0
0
0
0
0
0
0
0
0
0
0
0
0
0
0
0
0
0
0
0
0
0
0
0
0
0
0
0
0
0
0
0
0
0
0
0
0
0
0
0
0
0
0
0
0
0
0
0
0
0
0
0
0
0
0
0
0
0
0
0
0
0
0
0
0
0
0
0
0
0
0
0
0
0
0
0
0
0
0
0
0
0
0
0
0
0
0
0
0
0
0
0
0
0
0
0
0
0
0
0
0
0
0
0
0
0
0
0
0
0
0
0
0
0
0
0
0
0
0
0
0
0
1
1
1
1
1
1
1
1
2
2
2
2
1
1
1
1
1
1
1
1
1
1
1
1
1
1
1
1
1
1
1
1
1
1
1
1
1
1
1
1
1
1
1
1
1
1
1
1
1
1
1
1
1
1
1
1
1
1
1
1
1
1
1
1
1
1
1
1
1
1
1
1
1
1
1
1
1
1
1
1
1
1
1
1
1
1
1
1
1
1
1
1
1
1
1
1
1
1
1
1
1
1
1
1
1
1
1
1
1
1
1
1
1
1
1
1
1
1
1
1
1
1
1
0
0
0
0
0
0
1
1
2
2
2
2
2
2
1
1
1
1
1
1
1
1
2
2
2
2
2
2
2
2
2
2
2
2
2
2
2
2
2
2
2
2
2
2
2
2
2
2
2
2
2
2
2
2
2
2
2
2
2
2
2
2
2
2
2
2
2
2
2
2
2
2
2
2
2
2
2
2
2
2
2
2
2
2
2
2
2
2
2
2
3
3
3
3
3
3
3
3
4
4
4
5
5
5
5
5
5
5
5
5
5
5
5
5
5
5
5
5
5
5
5
5
5
5
5
5
5
5
5
5
5
5
5
5
5
5
5
5
5
5
5
5
5
5
5
5
5
5
5
5
5
5
5
5
4
4
5
5
5
5
5
5
5
5
5
5
5
5
5
5
4
4
4
4
4
4
4
4
4
4
4
4
4
4
4
4
4
4
4
4
4
4
4
4
4
4
4
4
4
4
4
4
4
4
4
4
4
4
4
4
4
4
4
4
4
4
4
4
4
4
4
4
4
4
4
4
4
4
4
4
4
4
4
4
4
4
4
4
4
4
4
4
4
4
4
4
4
4
4
4
4
4
4
4
4
4
4
4
4
4
4
4
4
4
4
4
4
4
4
4
4
4
4
4
4
4
4
4
4
4
4
4
4
4
3
3
3
3
3
3
3
3
3
3
3
2
2
2
2
2
2
2
2
2
2
2
2
2
2
2
2
2
2
2
2
2
2
2
2
2
2
2
2
2
2
2
2
2
1
1
1
1
1
1
1
1
1
1
1
1
1
1
1
1
0
1
1
1
1
1
1
1
1
1
1
1
1
1
1
1
1
1
1
1
1
1
2
2
2
2
2
2
2
2
2
2
2
2
2
2
2
2
2
2
1
1
1
1
1
1
1
1
1
1
1
1
1
1
1
2
2
2
2
2
2
2
2
2
2
2
2
2
2
2
2
2
2
2
2
2
2
2
2
2
2
2
2
2
2
2
2
2
2
2
2
2
2
2
2
2
2
2
2
2
2
2
2
2
2
2
2
2
2
2
2
2
2
2
2
2
2
2
2
2
2
2
2
2
2
2
2
2
2
2
2
2
2
2
2
2
2
2
2
2
2
2
2
2
2
2
2
2
2
2
2
2
2
2
2
2
2
2
2
2
2
2
2
3
5
5
5
5
5
5
5
5
5
5
7
7
6
6
6
6
6
6
6
6
7
7
7
7
7
7
7
7
7
7
7
7
7
7
7
7
7
7
7
7
7
7
7
7
7
7
7
7
7
7
7
7
7
7
7
7
7
7
7
7
7
7
7
7
7
6
6
6
5
5
5
5
5
5
5
5
5
5
5
5
5
5
5
5
5
5
5
5
5
5
5
5
5
5
5
5
5
5
5
5
6
6
6
6
6
6
7
7
7
7
7
7
7
7
7
7
6
6
6
7
7
7
7
7
7
7
7
7
7
7
6
5
5
5
5
5
5
5
5
5
5
5
5
5
6
6
6
6
6
6
6
6
6
6
6
7
7
7
7
7
7
7
7
7
7
7
7
8
8
8
8
8
8
8
8
8
8
8
8
8
8
8
8
8
8
8
8
8
8
8
8
8
8
8
8
8
8
9
9
9
9
9
9
9
9
9
9
9
9
9
10
10
10
10
11
13
13
13
13
13
13
13
13
13
13
13
13
13
13
13
13
14
14
14
14
14
14
13
13
12
12
12
12
12
12
12
12
12
12
12
12
12
12
12
12
12
13
13
12
12
12
12
12
12
12
12
12
12
12
12
12
11
11
11
11
11
11
11
11
11
11
11
11
11
11
11
11
11
11
11
11
11
11
11
10
10
10
10
10
10
10
10
10
10
10
10
10
10
10
10
10
10
10
10
10
10
10
10
10
10
10
10
10
10
10
10
10
10
10
10
10
10
10
10
10
10
10
9
8
7
7
6
5
5
5
5
5
5
5
5
5
5
5
5
5
5
5
5
5
5
5
5
5
5
5
5
5
5
3
3
3
3
3
3
3
3
3
3
3
3
3
3
3
3
3
3
3
3
3
3
3
3
3
3
3
3
3
3
2
2
2
2
2
2
2
2
2
2
2
2
2
2
2
2
2
3
3
3
3
2
2
4
4
4
4
4
4
4
4
4
4
5
5
5
6
7
7
7
7
7
7
7
7
7
7
7
8
8
9
9
9
9
10
11
11
11
11
11
11
11
11
11
11
11
11
11
11
11
11
11
11
11
11
11
11
11
11
11
11
11
11
12
12
12
12
12
13
13
14
17
17
18
18
18
18
18
18
18
18
18
18
18
18
18
21
21
21
21
21
21
21
21
21
21
21
21
21
21
21
21
21
21
21
21
20
20
20
20
20
20
20
20
20
20
20
20
20
20
20
20
19
19
19
19
19
19
19
18
18
18
18
18
18
18
18
18
18
18
18
18
18
18
18
18
18
18
18
18
18
18
18
18
18
18
18
18
18
18
18
18
17
17
17
16
16
16
16
16
16
16
16
17
17
17
16
16
16
16
15
15
15
15
15
15
15
15
15
15
15
15
15
15
15
15
15
15
15
15
15
14
14
14
13
13
13
11
11
11
10
10
10
10
10
10
10
10
10
10
10
9
8
8
8
4
4
3
2
2
2
2
2
1
1
1
0
0
0
0
0
0
0
0
0
0
0
0
0
0
0
0
0
0
0
0
0
0
0
0
0
0
0
0
0
0
0
0
0
0
0
0
0
0
0
0
0
0
0
0
0
0
0
0
0
0
0
0
0
0
0
0
0
0
1
1
1
1
1
1
1
1
1
1
1
1
1
1
1
1
1
1
1
1
1
1
1
1
1
1
1
1
1
1
1
1
1
0
0
0
0
0
0
0
0
0
0
1
1
1
1
1
1
1
1
1
1
1
1
1
1
1
1
1
1
1
1
1
1
2
2
2
2
2
2
2
2
2
2
2
2
2
2
2
2
2
2
2
2
2
2
2
2
2
2
2
2
2
2
2
2
2
2
2
2
2
2
2
2
2
2
2
2
2
2
2
2
2
2
2
2
2
2
2
2
2
2
2
2
2
2
2
2
2
2
2
2
2
2
2
2
2
2
2
2
2
2
2
2
2
2
2
2
2
2
2
2
2
2
2
2
2
2
2
2
2
2
2
2
2
2
2
2
2
2
2
2
2
2
2
2
2
2
2
2
2
2
2
2
2
1
1
1
1
0
0
0
0
0
0
0
0
0
0
0
0
0
1
1
1
1
1
1
1
1
1
1
1
1
1
1
1
1
1
1
1
1
1
1
1
1
1
1
1
1
1
1
1
1
1
1
1
1
1
1
1
1
1
1
1
1
1
0
0
0
0
0
0
0
0
0
0
0
0
0
0
0
0
0
0
0
0
0
0
0
0
0
0
0
0
0
0
0
0
0
0
0
0
0
0
0
0
0
0
0
0
0
0
0
0
0
0
0
0
0
0
0
0
0
0
1
1
1
1
1
1
1
1
1
1
1
1
1
1
1
1
1
1
1
1
1
1
1
1
1
1
1
1
1
1
1
1
1
1
1
1
0
0
0
0
0
0
0
0
0
0
0
0
0
0
0
0
0
0
0
0
0
0
0
0
0
0
0
0
0
0
0
0
0
0
0
0
0
0
0
0
0
0
0
0
0
0
0
0
0
0
0
0
0
0
0
0
0
0
0
0
0
0
1
1
1
1
1
2
2
2
2
2
2
2
2
2
2
2
2
2
2
2
2
2
2
2
2
3
3
3
5
5
5
5
5
6
6
6
6
6
6
6
6
6
6
7
7
7
7
7
7
7
7
7
7
7
7
7
7
7
7
7
7
7
7
7
7
7
7
7
7
7
7
7
7
7
7
7
7
7
7
7
7
7
7
7
7
7
7
7
7
7
8
8
8
8
8
8
8
8
8
8
8
8
8
8
8
8
8
8
8
8
8
8
8
8
8
8
8
8
8
8
8
8
8
8
8
8
8
8
8
8
8
8
8
8
8
8
8
8
8
8
8
8
8
8
8
8
8
8
8
8
8
8
8
8
8
8
8
8
8
8
8
8
8
8
8
8
8
8
8
7
7
7
7
7
7
7
7
7
7
7
7
6
6
5
5
5
5
5
5
4
4
4
4
4
4
3
3
1
1
1
1
1
1
1
1
1
1
1
1
1
1
1
1
1
1
1
1
1
1
1
1
1
1
1
0
0
0
0
0
0
0
0
0
0
0
0
0
0
0
0
0
0
0
0
0
0
0
0
0
0
0
0
0
0
0
0
0
0
0
0
0
0
0
1
1
1
1
1
1
1
1
1
1
1
1
1
1
1
1
1
1
1
1
1
1
1
1
1
1
1
1
1
1
1
1
1
1
1
1
1
2
2
2
2
2
2
2
2
2
2
2
2
2
2
2
2
2
2
2
2
2
2
2
2
2
2
2
2
2
2
2
2
2
2
2
2
2
2
2
3
3
3
3
3
3
3
3
3
3
3
3
3
3
3
3
3
3
3
3
3
3
3
3
3
3
3
4
3
3
3
3
3
3
3
3
3
3
3
3
3
3
3
3
3
3
3
3
3
3
3
3
2
2
2
2
2
2
2
2
2
2
2
2
2
2
2
2
2
2
2
2
2
2
2
2
2
2
2
2
2
2
2
2
2
2
2
2
2
2
2
2
2
2
2
2
2
2
2
2
2
2
2
2
2
2
2
2
2
2
2
2
2
2
2
2
2
2
2
2
2
2
2
2
2
2
1
1
1
1
1
1
1
1
1
1
1
1
1
1
1
1
1
1
1
1
1
1
1
1
1
1
1
1
1
1
1
1
0
0
0
0
0
0
0
0
0
0
0
0
0
0
0
0
0
0
0
0
0
0
0
0
0
0
0
0
0
0
0
0
0
0
0
0
0
0
0
0
0
0
0
0
0
0
0
0
0
0
0
0
0
0
0
0
0
0
0
0
0
0
0
0
0
0
0
0
0
0
0
0
0
0
0
0
0
0
0
0
0
0
0
0
0
0
0
0
0
0
0
0
1
1
1
1
1
1
1
1
1
1
1
1
1
1
1
1
1
1
1
1
1
1
2
2
2
2
2
2
2
3
3
3
3
3
3
4
4
4
4
4
4
4
4
4
4
4
5
5
5
5
5
5
5
5
5
5
5
5
5
5
5
5
5
5
5
5
5
5
5
5
5
5
5
5
5
5
5
5
5
5
5
5
5
5
5
5
5
5
5
5
5
5
5
5
5
5
5
5
5
6
6
6
6
6
6
6
6
6
6
6
6
6
6
6
6
6
6
6
6
6
6
6
6
6
5
5
5
5
5
5
5
5
5
5
5
5
5
5
5
5
5
5
5
5
5
5
5
5
5
4
3
3
3
3
3
3
3
3
3
3
3
3
3
3
3
3
3
3
3
3
3
3
3
3
3
3
3
3
3
2
2
2
2
2
2
2
2
2
2
2
2
2
2
2
2
2
2
2
2
2
2
2
2
2
2
2
2
2
2
2
2
2
2
2
1
1
1
1
1
1
1
1
1
1
0
0
0
0
0
0
0
0
0
0
0
0
0
0
0
0
0
0
0
0
0
0
0
0
0
0
0
0
0
0
0
0
0
0
0
0
0
0
0
0
0
0
0
0
0
0
0
0
0
0
0
0
0
0
0
0
0
0
0
0
0
0
0
0
0
0
0
0
0
0
0
0
0
0
0
0
0
0
0
0
0
0
0
0
0
0
0
0
0
0
0
0
0
0
0
0
0
0
0
0
0
0
0
0
0
0
0
0
0
0
0
0
0
0
0
0
0
0
0
0
0
0
0
0
0
0
0
0
0
0
0
0
0
0
0
0
0
0
0
0
0
0
0
0
0
0
0
0
0
0
0
0
0
0
0
0
0
0
0
0
0
0
0
0
0
0
0
0
0
0
0
0
0
0
0
0
0
0
0
0
0
0
0
0
0
0
0
0
0
0
0
0
0
0
0
0
0
0
0
0
0
0
0
0
0
0
0
0
0
0
0
0
0
0
0
0
0
0
0
0
0
0
0
0
0
0
0
0
0
0
0
0
0
0
0
0
0
0
0
0
0
0
0
0
0
0
0
0
0
0
0
0
0
0
0
0
0
0
0
1
1
1
1
1
1
1
2
2
2
2
2
2
2
2
2
2
2
2
2
2
2
2
2
2
2
2
2
2
2
2
2
2
2
2
2
2
2
2
2
2
2
2
2
2
2
2
2
2
2
2
2
2
2
2
2
2
2
2
2
2
2
2
2
2
2
2
2
2
2
2
2
2
2
2
2
2
2
2
2
2
2
2
2
2
2
2
2
2
2
2
2
2
2
2
2
2
2
2
2
2
2
2
2
2
2
2
2
2
2
2
2
2
2
2
2
2
2
2
2
2
2
2
2
2
2
2
2
2
2
2
2
2
2
2
2
2
2
2
2
2
2
2
2
2
2
2
2
2
2
2
2
2
2
2
2
2
2
2
2
2
2
2
2
2
2
2
2
2
2
2
2
2
2
2
2
2
2
2
2
2
2
2
2
2
2
2
2
2
2
2
2
2
2
2
2
2
2
2
2
2
2
2
2
2
2
2
2
2
2
2
2
2
2
2
2
2
2
2
2
2
2
2
2
2
2
2
1
1
1
1
1
1
1
1
1
1
1
1
1
1
1
1
1
1
1
1
1
1
1
1
1
1
1
1
1
1
1
1
1
1
1
1
1
1
1
1
1
1
1
1
1
1
1
1
1
1
1
1
1
1
1
1
1
2
3
3
3
3
3
3
3
3
3
3
3
3
3
3
3
3
2
2
2
2
2
2
2
2
2
2
2
2
2
2
2
2
2
2
2
2
2
2
2
2
2
2
2
2
2
2
2
2
2
2
2
2
2
2
3
3
3
3
3
3
3
3
3
3
3
3
3
3
3
3
3
3
3
3
3
3
3
3
3
3
3
3
3
3
3
3
3
3
3
4
4
4
4
4
4
4
4
4
4
4
4
4
5
5
5
5
5
5
5
5
5
5
5
6
6
6
6
6
6
6
6
6
6
6
6
6
6
6
6
6
6
6
6
6
6
6
6
6
6
6
6
6
6
6
6
6
6
6
6
6
6
6
6
6
6
7
6
6
6
6
6
6
6
6
5
6
6
6
6
6
6
6
6
6
6
6
6
6
6
6
6
6
6
6
6
6
6
6
6
7
7
7
7
7
7
7
7
8
8
8
8
8
8
8
9
9
9
10
10
10
10
10
10
10
10
10
10
10
9
9
9
9
9
9
10
10
10
10
8
8
9
9
10
10
10
10
10
10
10
10
10
10
10
11
11
11
11
11
11
11
11
11
11
11
11
11
11
11
11
11
11
11
11
11
11
10
10
10
10
10
10
10
10
10
10
10
10
10
10
10
10
10
10
10
11
11
11
11
11
11
11
11
11
11
11
11
11
11
11
11
11
11
13
18
22
23
26
29
29
33
55
57
58
58
58
59
60
60
60
60
60
61
62
62
63
63
63
63
64
64
64
65
67
68
69
69
69
70
70
71
72
72
74
74
76
76
79
79
80
89
89
87
87
87
89
93
94
97
97
97
97
102
103
104
104
105
105
105
105
105
103
103
103
105
107
108
108
107
107
107
107
107
107
107
107
107
108
108
108
109
109
110
110
110
110
110
110
110
110
110
110
110
110
110
109
109
110
112
116
117
117
118
118
119
119
120
120
120
121
120
121
121
121
120
118
118
118
117
117
115
115
115
113
112
112
112
111
110
110
110
110
110
110
110
110
110
99
99
98
98
98
98
98
97
96
94
94
95
94
94
92
90
89
86
86
86
87
89
92
92
94
93
92
92
91
94
93
93
98
100
104
107
108
111
113
113
121
129
189
198
222
221
223
232
234
235
237
239
240
247
252
252
252
250
248
248
248
247
247
248
248
253
255
258
259
293
351
355
355
361
371
373
374
381
382
386
388
380
380
379
378
379
382
390
391
408
414
422
422
424
427
428
427
427
424
422
422
422
422
422
424
427
437
470
518
522
527
551
551
562
563
564
565
566
568
571
575
575
575
576
577
578
577
577
577
576
577
587
593
606
625
632
627
630
630
630
634
635
635
634
635
631
630
631
631
630
624
619
619
619
619
619
617
614
611
611
612
611
610
609
613
616
622
622
617
611
621
630
632
635
639
636
644
637
637
637
704
719
728
733
719
716
702
702
698
699
699
696
697
674
668
659
658
654
649
646
646
646
645
645
645
643
640
638
638
636
633
632
630
628
629
627
618
618
619
615
610
609
609
611
604
594
577
577
577
575
572
572
571
567
551
544
541
541
540
537
535
533
533
533
528
521
513
513
511
507
504
503
503
501
492
478
460
460
458
457
454
448
446
448
441
441
444
444
448
452
446
429
428
424
424
443
439
447
466
460
461
452
451
451
451
449
446
440
431
416
410
408
408
408
410
403
399
399
397
392
388
385
386
386
380
371
365
353
353
352
355
355
356
354
348
345
335
328
327
325
318
305
305
303
305
309
312
320
327
327
329
318
307
299
292
295
290
292
295
295
298
296
294
288
287
287
288
299
300
319
350
348
348
348
351
350
356
356
356
356
355
355
353
354
354
350
345
340
339
339
339
339
339
337
335
334
334
334
335
335
335
330
325
325
325
327
327
327
328
327
320
319
318
315
315
316
319
320
321
320
311
308
309
323
324
337
338
329
328
326
327
327
334
337
340
340
339
340
340
344
344
348
350
351
348
348
345
347
346
346
346
351
353
356
353
350
349
350
353
353
354
355
353
343
342
342
340
340
341
342
342
345
345
347
350
350
348
348
348
348
347
344
342
343
345
342
342
342
342
342
335
327
326
319
318
313
313
311
302
301
301
297
295
295
296
293
291
291
291
290
290
290
290
289
287
283
280
271
271
269
269
269
268
266
258
258
258
258
253
248
233
232
229
221
221
221
214
211
207
205
203
202
200
199
198
198
200
201
205
208
211
212
213
213
211
211
211
208
208
208
208
208
207
208
208
211
211
209
179
176
177
176
176
181
180
179
178
178
178
178
178
178
179
179
179
174
174
172
168
168
166
164
164
158
158
159
158
152
151
148
145
145
145
145
143
143
146
144
140
145
144
144
145
150
150
154
182
186
188
188
186
185
182
183
182
182
182
177
173
174
181
182
186
186
184
182
183
187
187
189
191
192
195
194
197
197
197
197
192
192
193
192
190
189
189
187
186
185
184
184
184
182
183
183
187
190
191
196
198
200
200
201
205
208
204
205
209
213
215
214
212
213
229
234
237
240
243
240
241
236
236
237
236
236
239
240
240
239
235
236
238
238
239
241
247
245
245
243
242
250
253
253
253
253
253
251
250
248
249
249
250
250
246
243
243
247
247
245
248
250
242
240
242
288
288
318
342
341
365
375
374
375
376
377
378
380
383
391
391
393
394
400
414
416
419
422
433
444
444
445
445
444
444
446
447
455
457
461
461
457
455
458
457
459
456
460
458
454
468
475
493
495
509
519
522
527
527
533
534
534
527
524
522
523
522
520
514
512
508
509
508
509
508
510
509
508
509
508
510
509
508
507
507
506
506
507
508
508
506
506
506
502
500
496
495
495
495
495
495
495
497
493
492
487
487
488
485
485
484
485
485
484
482
482
482
482
479
478
478
480
477
474
468
465
464
463
464
465
467
469
474
472
478
474
475
473
471
467
469
453
456
460
451
448
445
437
436
433
420
420
418
418
414
406
406
406
406
406
400
400
375
375
361
355
355
357
357
365
381
382
373
373
369
361
362
358
348
347
359
364
361
359
352
349
340
338
332
330
329
326
325
324
324
321
321
321
321
320
319
325
324
315
299
297
296
295
292
292
292
292
292
291
291
294
292
285
284
280
279
281
309
319
324
328
327
325
324
325
328
329
329
326
325
324
324
324
322
322
319
311
314
312
313
313
313
310
311
298
298
298
298
292
291
286
287
285
286
291
315
337
368
377
377
378
379
374
371
370
371
373
379
383
385
385
382
382
381
381
381
384
397
416
418
453
458
474
476
472
472
474
474
475
477
479
479
478
474
472
472
472
468
467
466
465
465
465
464
463
461
453
451
450
450
452
453
453
453
452
451
451
451
448
448
448
443
443
441
441
440
440
439
439
437
436
434
431
430
432
431
431
429
429
428
426
427
419
418
416
412
412
411
412
416
418
419
417
415
414
414
414
413
414
414
414
414
412
410
403
403
424
415
419
432
426
422
416
422
424
426
437
440
434
433
422
422
411
414
414
416
414
417
449
448
454
457
446
444
426
419
411
408
403
382
336
332
325
325
322
272
269
269
274
263
269
274
275
277
277
276
276
276
273
267
268
264
265
263
263
260
263
263
263
269
275
275
276
287
287
295
298
316
315
317
318
315
315
315
313
311
311
311
311
311
309
308
308
308
308
308
307
306
305
301
298
298
298
297
296
296
296
296
295
295
294
293
293
293
293
292
292
294
290
285
279
279
278
278
278
279
278
276
275
274
274
273
272
271
269
266
266
266
264
263
263
264
265
266
266
266
260
266
269
268
266
266
262
265
261
262
261
261
262
261
255
254
253
249
244
240
237
235
235
232
232
228
228
225
225
223
219
210
203
202
200
198
197
195
195
195
199
197
194
189
187
185
183
183
176
175
174
174
174
174
175
172
155
155
154
152
152
151
145
140
140
134
134
128
128
117
115
115
115
114
114
110
110
102
101
100
98
97
92
92
92
90
90
89
89
89
89
87
87
87
87
87
87
85
85
85
83
84
83
83
81
79
79
79
78
77
77
79
79
80
78
79
79
79
79
81
80
79
78
78
78
77
77
77
77
77
81
84
90
91
91
88
89
89
89
89
88
87
85
84
85
85
85
85
85
85
85
85
83
83
81
77
71
69
68
68
70
70
68
68
67
67
65
75
76
77
79
81
80
80
81
81
81
81
81
81
81
81
81
80
76
75
76
77
78
78
78
78
80
82
89
88
88
89
92
93
95
96
96
95
95
95
95
97
97
97
97
97
97
97
97
97
97
97
97
97
97
99
99
98
98
98
98
98
97
97
98
98
98
98
98
97
96
96
96
96
96
97
95
95
94
94
94
94
94
94
94
94
94
94
95
94
96
93
91
91
92
92
93
92
93
92
92
93
93
93
94
93
92
90
84
84
84
84
83
81
82
81
80
73
73
75
75
77
78
77
76
76
76
76
76
78
78
78
78
78
78
78
78
78
79
81
81
82
82
83
82
83
83
82
81
81
81
81
83
83
85
85
87
86
87
87
85
84
84
83
82
81
81
79
79
79
76
75
74
73
69
69
69
68
68
68
68
68
67
67
67
65
65
65
62
62
62
61
61
61
61
61
60
60
60
59
58
58
58
58
58
58
57
57
57
57
57
57
57
60
66
67
67
66
65
64
64
64
64
64
64
63
63
63
63
63
62
60
60
58
58
58
58
58
58
58
58
58
59
58
57
57
57
57
57
55
55
55
55
55
55
55
55
55
54
54
54
54
53
53
51
51
51
51
50
50
50
50
50
50
49
49
48
45
45
44
43
47
49
50
50
49
47
48
47
47
45
45
44
43
43
42
46
46
46
46
46
46
46
47
47
47
46
45
46
42
41
42
41
41
40
40
40
39
39
39
39
39
39
38
38
38
38
39
39
39
39
36
36
36
36
36
34
34
34
34
34
34
34
34
32
32
32
32
32
32
32
31
31
31
31
31
31
31
29
29
29
31
30
29
29
29
29
29
29
28
28
28
27
26
27
27
27
27
27
27
27
28
28
28
28
27
28
27
27
28
28
28
27
27
27
27
27
27
27
27
27
27
27
27
27
27
27
27
27
27
27
27
28
28
28
28
28
27
28
28
26
26
26
26
26
26
26
26
26
26
26
26
25
25
25
25
25
25
25
25
24
24
24
25
23
23
23
23
23
23
24
26
28
29
36
36
37
38
36
36
36
36
36
36
36
38
39
42
47
47
45
44
43
42
42
41
41
41
40
39
39
39
39
39
40
40
41
41
41
41
41
41
41
41
41
41
41
41
39
39
40
40
40
39
39
39
42
42
43
43
43
43
43
43
42
42
43
43
43
43
43
43
43
43
43
43
43
43
43
44
44
43
42
43
43
47
47
48
52
60
63
80
84
84
84
84
86
86
86
86
87
89
90
90
91
91
91
92
94
95
95
95
95
97
100
100
100
100
100
100
100
100
101
101
101
101
101
100
98
99
99
100
100
101
100
100
100
100
97
97
97
97
97
97
97
97
97
97
97
97
97
97
95
95
97
96
95
95
95
100
99
102
102
102
101
101
100
100
100
100
99
97
99
102
102
101
98
98
98
99
100
100
100
99
98
98
97
97
97
98
103
105
104
104
103
104
104
103
103
102
102
101
101
101
100
100
99
98
95
96
95
95
95
95
95
95
95
95
95
95
95
95
93
92
92
91
91
89
89
89
84
84
78
73
70
69
68
79
82
92
95
93
91
91
92
92
95
96
96
95
95
95
95
95
95
95
94
94
93
93
93
93
93
92
92
92
92
90
90
90
90
89
89
89
87
87
89
93
92
93
94
97
100
100
97
97
99
100
97
101
106
116
117
122
122
125
126
126
127
129
129
126
129
130
131
141
142
143
143
143
143
143
143
143
143
143
143
143
143
143
143
143
143
143
143
143
143
143
143
143
143
143
143
143
143
144
144
144
144
144
144
144
144
144
144
144
144
144
144
144
144
144
144
144
144
144
144
144
144
145
146
145
147
147
146
146
146
144
144
143
144
144
142
142
139
138
137
135
133
133
131
131
131
131
131
129
126
126
123
123
123
122
121
122
121
121
121
121
121
121
121
119
119
119
118
117
117
116
115
113
113
113
113
111
111
109
108
108
108
107
107
107
106
104
102
102
102
102
102
102
102
102
100
98
98
97
95
94
90
90
90
89
89
86
86
86
86
86
86
85
85
85
85
85
85
85
84
82
78
78
76
76
77
77
77
76
78
77
76
77
76
76
79
79
78
78
78
76
76
76
76
76
78
75
71
70
65
65
64
64
64
64
65
65
64
63
63
61
60
58
54
55
55
54
54
52
52
52
53
58
59
62
62
61
56
56
57
57
58
60
60
62
63
63
62
62
62
61
61
61
61
61
60
60
59
60
60
60
59
59
59
59
59
58
58
58
58
57
57
57
57
57
57
58
58
60
62
63
64
65
65
65
65
65
65
65
65
64
63
62
62
62
63
68
68
69
70
70
70
70
70
70
70
69
69
68
67
65
65
65
65
65
64
64
63
63
63
63
63
63
63
63
63
63
63
63
63
63
63
63
63
63
63
63
63
63
63
63
63
63
63
63
63
63
63
63
63
63
63
63
63
63
63
63
63
63
62
60
60
60
61
61
61
61
61
60
61
64
68
86
100
105
106
133
134
133
133
133
133
134
134
131
132
128
127
126
126
126
126
123
121
121
118
118
118
116
116
115
115
113
113
112
112
112
113
113
114
113
114
115
115
115
115
115
116
113
113
110
117
121
126
127
129
127
127
126
128
128
128
128
129
128
128
127
126
126
126
125
125
125
125
125
125
125
125
125
125
125
125
125
125
124
124
124
125
125
125
125
125
126
126
126
126
126
126
126
125
123
123
123
122
120
121
121
121
120
120
120
118
118
118
118
116
116
112
112
113
113
115
119
120
119
118
118
118
118
119
122
123
122
119
114
101
101
99
97
95
95
89
84
82
82
81
78
76
76
73
72
72
71
70
71
68
63
62
60
60
60
60
59
59
56
56
58
57
55
52
52
51
50
50
50
48
47
47
47
47
47
47
47
45
45
45
45
45
44
43
43
43
43
42
42
41
40
40
39
39
39
39
38
38
38
37
37
36
36
36
36
36
36
36
36
36
31
31
30
30
30
29
29
29
29
29
29
29
29
29
29
29
29
28
28
28
28
28
28
28
28
28
28
27
27
26
23
22
21
21
21
21
20
18
17
17
16
15
15
15
15
15
13
13
11
10
9
8
8
8
8
9
9
10
10
10
10
9
9
9
9
9
9
9
9
9
9
9
9
8
7
5
5
5
5
5
5
6
6
6
6
6
6
5
5
5
7
7
7
7
7
7
7
7
7
7
7
7
7
7
7
7
7
7
7
7
7
7
8
8
9
9
9
9
9
8
8
8
8
8
8
8
8
8
8
8
8
8
8
8
8
9
10
12
14
15
16
16
17
18
19
19
19
19
19
20
20
21
21
25
26
26
26
26
27
27
27
27
27
27
27
27
27
27
27
27
27
27
27
27
26
26
26
26
26
26
26
26
28
29
30
30
30
30
31
31
32
33
33
34
34
34
34
36
36
35
35
36
36
36
36
36
36
36
36
36
36
36
36
36
36
36
36
36
36
35
36
36
36
36
37
37
37
37
37
37
37
37
37
36
36
37
37
37
37
37
37
37
36
36
37
37
36
36
36
35
35
36
36
36
36
37
37
36
36
35
35
35
35
35
35
35
34
34
34
33
33
33
34
36
36
36
35
34
34
33
33
33
32
32
32
32
33
33
33
34
33
34
34
34
34
34
34
35
35
35
34
34
34
34
34
34
34
34
34
34
34
34
34
34
34
34
34
34
34
34
33
33
32
32
32
32
32
32
32
31
31
31
31
31
31
31
31
31
30
30
30
30
30
30
30
30
30
29
29
29
28
28
28
28
27
27
26
26
26
26
26
26
26
26
24
25
25
24
24
23
23
24
24
26
26
26
27
26
26
27
27
29
31
31
31
31
31
31
31
31
35
37
37
37
38
36
38
38
39
39
40
40
40
40
39
39
39
38
38
38
36
36
36
36
36
35
35
35
37
39
40
40
40
39
39
39
42
42
42
44
44
47
48
50
50
48
47
47
47
47
47
47
47
47
47
47
47
47
47
47
47
47
47
47
47
47
47
47
47
47
47
47
47
47
47
47
47
47
48
48
47
49
53
55
55
55
56
55
55
55
55
55
55
55
55
55
55
55
55
55
55
55
55
57
57
59
60
60
60
60
60
61
61
61
61
62
63
63
60
60
61
63
65
65
68
68
69
73
73
74
76
76
76
78
77
79
79
79
79
79
79
79
78
78
77
76
76
76
77
77
77
76
74
74
73
73
73
73
73
73
72
71
71
71
71
73
74
75
75
75
76
76
76
76
76
76
76
76
76
75
75
75
73
73
73
73
73
76
76
75
74
73
73
73
73
73
73
73
72
71
71
70
68
67
67
68
68
67
67
68
68
68
68
68
68
68
68
68
65
65
65
65
65
65
63
63
63
63
63
63
63
64
65
65
63
63
64
64
65
65
68
71
71
76
76
78
77
78
78
78
79
78
77
76
76
76
76
75
75
75
76
75
73
73
71
71
71
71
71
71
71
71
70
70
70
70
70
70
70
70
68
68
69
68
68
68
68
68
68
68
65
65
63
62
63
63
62
65
67
66
66
84
87
91
97
98
102
101
101
105
108
110
109
110
110
109
110
110
110
110
110
110
110
110
109
106
106
106
107
107
107
107
106
105
105
105
105
105
105
105
106
106
106
107
106
105
104
104
104
104
104
100
101
101
105
103
113
113
118
130
135
137
138
140
141
140
143
142
145
145
140
141
146
151
151
161
163
163
174
175
177
176
175
174
174
177
175
183
185
189
189
189
189
191
192
193
193
192
192
189
189
189
189
192
192
192
192
192
192
192
191
191
192
191
190
190
190
188
188
186
186
185
184
180
180
179
179
178
178
178
178
178
179
178
174
172
171
171
170
169
167
166
167
165
166
165
164
163
160
158
158
160
162
161
161
161
159
159
159
159
159
159
159
155
152
153
152
152
150
148
148
147
145
145
145
145
145
145
145
144
142
139
137
137
134
132
131
129
129
120
119
118
116
116
116
115
114
113
113
112
112
112
110
110
110
110
108
105
104
104
104
102
101
99
94
94
94
92
92
92
89
89
88
89
92
92
94
92
92
92
90
89
89
87
87
85
85
84
85
84
84
79
80
80
79
79
79
76
71
68
66
65
65
65
65
65
65
65
65
63
63
62
62
62
62
62
62
61
61
59
59
58
58
58
58
56
56
56
56
55
55
55
55
52
52
51
50
50
50
50
50
50
50
49
48
48
48
48
48
50
48
51
50
51
50
50
50
52
52
61
68
68
69
71
68
68
68
70
71
71
69
68
68
68
67
64
65
68
68
69
71
71
71
72
71
71
72
72
73
73
73
73
73
73
70
69
69
69
69
70
69
70
71
71
71
71
68
68
68
68
68
68
68
70
70
71
72
71
71
71
71
71
71
70
68
68
67
68
68
68
68
68
68
68
70
71
71
69
69
68
69
71
73
81
81
81
85
88
88
88
88
88
87
87
87
87
86
84
84
81
81
81
81
81
81
81
81
81
81
81
81
81
81
80
80
80
80
80
80
80
80
80
80
79
79
79
79
79
80
81
79
79
79
79
79
81
81
81
80
79
79
79
81
81
87
89
90
90
90
88
88
88
88
87
89
88
87
94
131
146
155
155
153
153
153
154
150
150
155
158
159
155
155
155
155
155
155
155
155
155
152
151
151
151
151
151
150
150
150
150
150
150
149
150
150
151
151
151
150
150
150
147
145
145
145
145
144
144
144
142
142
139
139
139
139
139
136
135
135
135
135
135
133
132
132
132
132
131
132
132
130
130
129
129
130
130
131
132
133
133
133
131
131
131
133
134
135
136
136
136
138
139
139
139
139
138
137
137
136
136
137
137
136
135
134
135
135
134
133
131
131
131
131
131
130
131
129
127
126
126
126
126
126
126
123
123
124
127
127
132
130
133
135
137
136
137
147
149
149
150
145
144
142
137
137
134
134
134
131
131
131
130
129
129
128
128
127
125
125
118
118
118
116
116
115
113
113
113
113
110
109
109
109
105
102
102
101
101
101
100
99
94
91
90
89
85
86
85
85
84
84
83
84
84
86
86
87
87
85
84
84
87
87
86
86
87
87
87
87
84
81
81
81
81
81
81
80
79
79
79
78
78
78
79
79
78
78
77
75
75
75
75
75
75
75
74
73
71
70
64
64
64
65
65
65
65
63
63
58
57
55
55
55
55
56
55
55
54
53
53
53
53
53
52
52
47
46
45
44
44
44
42
42
42
42
42
42
42
42
42
42
42
43
43
43
44
44
44
44
44
44
43
43
43
43
43
44
44
44
44
44
43
43
44
44
43
42
37
36
36
36
35
35
35
35
35
34
34
34
34
34
33
33
33
33
32
32
31
31
31
31
31
29
29
28
28
28
28
27
26
26
23
21
21
21
21
22
23
22
22
22
22
22
23
24
25
25
24
25
25
25
25
26
26
28
29
29
29
29
29
29
29
29
29
29
29
28
28
28
27
27
27
27
27
27
26
26
26
28
28
29
32
32
34
34
34
33
33
33
33
34
36
39
40
41
41
42
42
42
42
41
40
40
40
40
40
40
40
41
40
40
40
40
40
40
40
40
40
40
40
40
40
40
40
39
39
39
39
39
39
39
39
39
39
39
39
39
39
39
39
39
39
39
39
39
39
39
39
39
39
39
39
39
39
39
39
39
39
39
39
39
41
41
39
41
42
42
42
41
41
41
42
42
42
42
42
42
42
42
41
41
41
40
40
40
40
40
40
40
39
39
39
39
39
38
38
39
39
40
40
40
40
38
38
39
39
39
40
42
42
47
48
47
47
47
47
46
46
46
47
47
47
47
44
44
44
45
45
45
44
43
42
42
42
41
39
39
39
39
39
39
39
39
39
39
39
39
39
39
39
39
39
39
39
39
39
36
38
44
47
47
47
46
46
46
46
46
46
46
46
47
46
45
45
44
44
44
44
44
44
44
44
42
42
42
42
42
41
40
40
40
40
39
39
42
43
42
42
42
42
41
42
42
42
42
42
44
58
58
63
60
60
59
59
59
59
59
60
60
63
64
65
66
66
67
65
67
67
67
66
66
66
65
67
68
68
70
70
70
70
71
71
70
70
70
70
70
69
65
65
65
64
64
64
64
63
64
64
63
63
63
63
63
63
63
63
63
63
63
64
64
63
63
62
62
62
62
62
62
60
60
59
59
59
59
59
59
59
58
57
57
56
56
56
55
55
55
55
55
55
55
55
55
55
55
55
54
54
53
54
53
52
52
52
52
52
52
53
53
53
52
51
51
51
52
51
51
52
52
52
48
48
47
47
42
42
39
39
39
41
41
43
43
43
44
45
45
47
48
48
48
48
48
48
48
48
49
49
49
50
50
50
50
50
51
51
52
52
50
51
52
54
60
63
64
64
63
62
62
62
62
63
64
64
71
73
71
70
69
69
69
69
68
68
68
68
68
68
68
68
68
68
68
68
68
68
68
68
67
67
66
65
64
65
65
65
65
65
64
64
64
65
65
64
65
65
64
64
63
63
63
63
65
68
71
72
72
71
71
71
72
72
72
72
72
72
73
73
73
73
73
73
73
73
73
73
72
70
70
68
68
68
68
67
68
68
68
68
71
72
76
79
80
83
84
84
84
84
84
84
84
83
82
81
81
82
82
82
83
83
83
83
87
87
87
87
87
88
88
89
89
89
89
89
89
90
90
90
90
89
89
87
87
87
87
85
85
84
83
88
95
94
94
94
94
94
94
94
94
94
92
92
92
92
92
92
92
90
89
88
88
87
87
88
85
86
86
87
86
87
88
89
89
89
89
89
87
86
85
85
93
95
96
96
96
97
94
94
95
95
95
95
94
94
96
96
97
96
95
95
96
96
97
97
98
98
97
97
97
97
95
95
94
94
94
95
94
93
93
92
92
92
88
89
89
89
91
91
90
87
87
87
87
87
87
87
87
87
89
87
87
85
84
84
84
82
81
80
80
79
79
79
79
78
76
76
76
76
75
75
75
74
84
89
91
92
92
92
89
89
89
89
89
88
83
84
84
84
82
82
82
81
81
81
79
79
79
78
78
75
75
71
66
63
63
63
63
63
63
63
63
63
63
63
63
61
61
61
61
61
60
60
60
60
60
60
59
59
59
58
58
58
59
58
58
58
58
58
58
58
58
58
58
58
58
58
58
58
58
58
58
57
57
57
57
57
57
57
57
57
56
56
55
55
55
55
54
54
55
55
55
55
54
55
55
56
57
58
58
58
60
60
60
60
60
60
60
59
56
56
55
55
54
52
52
52
52
52
52
52
52
52
52
49
49
49
48
50
49
47
46
44
44
44
44
44
44
44
44
44
44
44
42
41
41
41
41
41
41
41
41
41
41
41
41
41
40
40
39
39
39
37
36
36
35
34
34
35
35
35
35
34
34
34
35
34
32
33
32
31
31
31
31
31
31
31
31
31
31
31
29
29
29
30
30
31
30
30
28
27
28
28
28
28
28
28
28
27
29
27
28
28
27
27
27
30
30
31
31
32
31
31
31
31
31
31
31
31
31
31
31
31
31
29
30
30
29
29
29
29
29
29
29
29
29
29
29
29
28
27
26
26
26
26
26
26
26
27
27
28
28
28
28
26
27
27
26
26
26
25
25
25
25
25
25
25
26
26
26
26
26
26
26
26
26
26
26
26
26
26
26
26
26
26
26
26
26
26
27
27
27
27
28
28
28
26
26
26
26
26
26
26
26
26
26
27
27
31
31
31
31
31
31
31
31
31
31
31
31
30
30
29
30
30
30
30
30
30
30
30
34
34
34
34
33
33
33
33
33
32
32
31
32
32
31
31
31
29
29
29
29
29
29
28
28
28
27
27
27
27
27
27
27
27
27
27
27
27
27
27
27
26
26
23
23
23
23
23
23
23
23
23
23
22
22
22
22
22
22
22
22
22
21
21
20
20
20
20
20
20
20
20
19
19
19
18
18
19
19
19
19
19
19
18
19
21
21
21
21
21
22
22
23
23
24
24
24
24
24
26
26
26
26
28
28
28
30
30
31
31
31
31
31
32
32
36
36
36
36
36
34
35
36
36
35
35
35
34
34
34
34
34
34
34
34
34
34
34
34
34
34
34
34
34
33
32
31
31
32
32
32
32
32
31
31
31
31
31
31
31
31
31
31
31
31
31
31
31
32
32
32
32
31
31
31
31
31
31
31
31
31
31
31
31
31
31
31
31
31
31
30
30
29
27
27
27
28
30
34
41
43
47
48
48
48
47
45
45
45
52
54
60
60
58
62
62
62
64
64
65
66
66
67
68
73
74
76
78
80
80
79
77
77
78
78
78
78
79
81
82
82
81
81
81
81
81
81
81
81
81
81
81
81
81
81
81
81
81
81
81
81
81
82
87
87
88
87
87
87
87
87
87
87
87
89
89
89
87
87
87
87
88
89
89
89
90
90
89
88
89
90
89
89
89
89
90
91
90
90
90
90
90
90
89
89
89
89
89
89
90
90
90
90
89
89
89
90
90
90
90
90
90
90
90
90
89
89
90
90
90
89
89
89
88
89
89
89
88
87
86
86
86
89
90
90
93
93
92
92
92
91
90
90
89
86
86
84
82
82
81
81
79
79
75
76
78
79
78
78
78
77
77
76
76
76
76
75
76
77
73
73
71
68
67
70
71
73
75
75
75
75
75
77
73
73
73
72
72
71
66
66
67
67
67
68
66
63
63
63
63
63
63
60
62
62
61
60
60
60
59
58
58
57
58
57
57
57
56
56
57
57
57
56
56
55
55
55
55
55
55
55
56
56
57
56
56
56
55
55
54
54
55
56
58
57
60
61
62
62
62
62
61
61
61
60
60
61
61
60
60
60
60
60
60
60
61
60
60
60
61
62
60
60
60
60
59
59
59
60
60
60
58
56
56
56
56
56
57
57
58
58
59
58
58
58
60
60
61
63
66
66
66
71
70
70
73
73
73
73
73
73
73
73
73
73
73
73
73
73
73
73
74
73
73
74
74
74
74
75
75
73
74
73
73
73
72
73
73
73
73
72
73
73
73
73
74
74
74
73
72
73
71
71
71
69
70
73
79
78
79
80
80
80
80
80
79
80
81
82
81
80
80
80
80
80
79
79
77
77
76
76
76
76
76
76
76
75
75
74
74
74
74
74
74
74
74
74
73
73
73
73
74
73
74
73
72
71
68
68
68
69
69
69
68
68
68
68
68
66
66
66
66
65
65
65
65
66
65
60
60
60
60
60
60
58
58
58
58
58
58
58
58
58
58
58
58
58
56
55
55
55
55
55
53
53
52
52
52
50
50
50
49
49
48
48
48
50
50
50
50
50
48
49
49
49
49
48
48
47
47
47
47
45
45
44
44
44
44
45
45
44
42
40
39
39
40
39
40
39
38
37
39
38
37
38
38
38
38
38
36
36
36
36
36
36
36
35
39
39
39
38
37
36
36
36
36
36
37
37
37
39
39
39
39
39
40
40
40
40
42
43
43
44
45
44
44
44
45
44
44
44
40
40
42
42
44
46
49
49
48
48
48
49
50
50
50
50
52
52
52
52
52
52
52
52
51
51
52
51
51
51
51
52
52
52
52
52
52
51
52
55
56
56
57
57
57
58
58
61
61
61
62
61
61
61
62
62
62
61
60
61
61
63
64
64
63
62
62
63
65
65
65
65
64
64
63
63
63
63
63
63
63
63
63
63
63
63
63
64
64
64
64
64
62
62
62
61
60
59
59
59
58
58
57
57
57
57
57
57
57
56
56
56
56
57
57
57
57
57
57
57
57
53
54
54
52
52
53
53
52
52
52
52
52
52
50
50
50
50
50
49
49
49
50
49
49
47
47
47
46
46
46
44
44
44
45
45
44
42
42
42
42
43
44
44
44
45
45
44
43
43
42
42
42
42
42
41
40
39
38
37
37
37
37
37
37
35
37
37
37
37
38
36
36
35
34
34
34
34
33
32
32
31
26
26
26
26
26
26
26
26
26
26
25
25
25
25
25
24
24
24
24
24
24
24
24
23
23
23
23
23
23
23
23
23
23
23
23
23
22
21
20
18
18
18
18
18
18
17
17
15
15
15
15
15
15
15
14
14
14
14
14
14
15
17
17
18
18
18
18
18
18
17
17
17
17
17
17
17
17
17
18
18
18
18
18
18
18
17
16
16
16
16
16
16
16
16
16
16
16
16
17
16
15
15
15
16
16
16
16
17
18
18
18
18
18
18
18
18
18
18
18
18
18
18
17
17
17
17
17
17
18
18
17
18
20
22
22
22
22
26
26
26
26
28
30
31
31
31
31
31
31
31
31
31
31
31
31
31
31
31
30
31
31
32
32
32
34
34
34
35
36
39
39
39
39
39
42
46
47
47
48
48
50
50
50
50
50
50
50
50
50
50
50
50
50
50
50
50
51
51
50
50
50
50
51
51
51
52
54
54
54
54
54
55
55
55
55
55
55
54
54
54
54
54
54
54
54
54
55
55
54
54
55
55
58
59
61
63
63
63
64
63
63
63
63
63
63
62
60
60
60
62
62
62
62
62
62
62
62
62
62
62
62
62
60
60
60
59
59
58
58
58
58
58
58
58
58
58
58
58
55
55
55
55
55
55
53
52
51
52
52
52
53
53
54
53
51
55
54
54
54
53
54
59
58
60
63
64
68
73
76
78
79
84
84
84
81
81
91
93
94
96
96
96
97
97
97
99
98
98
98
98
98
97
97
97
97
95
95
94
94
94
94
94
94
94
94
94
93
92
92
92
92
92
92
91
89
89
89
89
89
89
89
90
92
93
94
94
94
94
93
93
93
93
93
94
94
94
94
94
95
94
97
97
101
102
101
102
105
105
108
108
108
108
108
107
107
107
107
107
107
106
105
105
104
104
104
104
104
104
104
104
104
104
103
102
102
102
102
101
101
100
100
100
100
100
100
98
98
98
96
95
90
90
90
90
90
89
88
86
86
86
86
86
85
83
83
83
82
80
80
80
80
80
79
79
79
79
76
76
75
74
73
73
72
72
72
68
64
62
62
61
62
62
62
62
62
62
60
60
60
57
56
56
56
56
55
55
50
50
50
50
50
44
42
39
38
36
36
36
36
34
33
33
32
31
31
30
30
30
30
30
30
30
29
28
28
28
28
28
28
28
28
23
23
23
22
21
21
21
20
18
17
17
17
17
17
17
18
18
18
18
18
18
18
18
18
18
17
15
14
14
14
14
14
14
14
14
13
13
13
12
12
10
10
10
10
10
8
3
2
2
2
2
2
1
1
1
1
1
1
1
1
1
1
1
1
1
1
1
1
1
1
1
1
1
1
1
1
1
1
1
1
1
1
1
1
1
1
1
1
1
1
1
1
1
1
1
1
1
1
1
1
1
1
1
1
1
1
1
1
1
1
1
1
1
1
1
1
1
1
1
1
1
1
1
1
1
1
1
1
1
1
1
1
1
1
1
0
0
0
0
0
0
0
0
0
0
0
0
0
0
0
0
0
0
0
0
0
0
0
0
0
0
0
0
0
0
0
0
0
0
0
0
0
0
0
0
0
0
0
0
0
0
0
0
0
0
0
0
0
0
0
0
0
0
0
0
0
0
0
0
0
0
0
0
0
0
0
0
0
0
0
0
0
0
0
0
0
0
0
0
0
0
0
0
0
0
0
0
0
0
0
0
0
0
0
0
0
0
0
0
0
0
0
0
0
0
0
0
0
0
0
0
0
0
0
0
0
0
0
0
0
0
0
0
0
0
0
0
0
0
0
0
0
0
0
0
0
0
0
0
0
0
0
0
0
0
0
0
0
0
0
0
0
0
0
0
0
0
0
0
0
0
0
0
0
0
0
0
0
0
0
0
0
0
0
0
0
0
0
0
0
0
0
0
0
0
0
0
0
0
0
0
0
0
0
0
0
0
0
0
0
0
0
0
0
0
0
0
0
0
0
0
0
0
0
0
0
0
0
0
0
0
0
0
0
0
0
0
0
0
0
0
0
0
0
0
0
0
0
0
0
0
0
0
0
0
0
0
0
0
0
0
0
0
0
0
0
0
0
0
0
0
0
0
0
0
0
0
0
0
0
0
0
0
0
0
0
0
0
0
0
0
0
0
0
0
0
0
0
0
0
0
0
0
0
0
0
0
0
0
0
0
0
0
0
0
0
0
0
0
0
0
0
0
0
0
0
0
0
0
0
0
0
0
0
0
0
0
0
0
0
0
0
0
0
0
0
0
0
0
0
0
0
0
0
0
0
0
0
0
0
0
0
0
0
0
0
0
0
0
0
0
0
0
0
0
0
0
0
0
0
0
0
0
0
0
0
0
0
0
0
0
0
0
0
0
0
0
0
0
0
0
0
0
0
0
0
0
0
0
0
0
0
0
0
0
0
0
0
0
0
0
0
0
0
0
0
0
0
0
0
0
0
0
0
0
0
0
0
0
0
0
0
0
0
0
0
0
0
0
0
0
0
0
0
0
0
0
0
0
0
0
0
0
0
0
0
0
0
0
0
0
0
0
0
0
0
0
0
0
0
0
0
0
0
0
0
0
0
0
0
0
0
0
0
0
0
0
0
0
0
0
0
0
0
0
0
0
0
0
0
0
0
0
0
0
0
0
0
0
0
0
0
0
0
0
0
0
0
0
0
0
0
0
0
0
0
0
0
0
0
0
0
0
0
0
0
0
0
1
1
1
1
1
1
1
1
1
1
1
1
1
1
1
1
1
1
1
1
1
1
1
1
1
1
1
1
1
1
1
1
1
1
1
1
1
1
1
1
1
1
1
1
1
1
1
1
1
1
1
1
1
1
1
1
1
1
1
1
1
2
2
2
2
2
2
2
2
2
2
2
2
2
2
2
2
2
2
2
2
2
2
2
2
2
2
2
2
2
2
2
2
2
2
2
2
2
2
2
2
3
3
3
3
2
2
2
2
2
2
2
2
2
2
2
2
2
2
2
2
2
2
2
2
2
2
2
2
2
2
2
2
2
2
2
2
2
2
2
2
2
2
2
2
2
2
2
2
2
2
2
2
2
3
3
4
4
4
4
4
4
4
4
4
4
4
4
4
4
4
4
4
4
4
4
4
4
4
4
4
4
4
4
4
4
4
4
4
4
4
4
4
4
4
4
4
4
4
4
4
4
4
4
4
4
4
3
3
3
4
4
4
4
4
4
4
3
3
3
3
3
3
3
3
3
3
3
3
3
3
3
3
3
3
3
3
3
3
3
3
3
4
4
3
3
3
3
5
5
5
6
7
7
7
7
9
9
9
9
9
9
9
9
9
10
10
10
10
10
10
11
11
11
11
11
11
12
12
13
13
14
14
14
14
14
14
14
14
14
14
14
14
14
14
13
13
13
13
13
13
13
13
13
13
13
14
14
14
14
14
13
13
13
13
14
14
14
15
15
15
15
15
15
15
15
15
16
16
16
16
16
16
16
16
16
16
16
16
16
16
16
16
16
16
16
15
15
15
15
16
17
17
18
18
17
17
17
17
17
17
17
17
17
17
17
17
17
17
17
17
17
17
17
17
16
16
16
16
18
18
18
18
18
18
18
19
19
19
19
19
19
20
20
20
19
19
18
18
18
18
18
18
18
18
18
18
18
18
18
18
18
18
18
18
17
17
18
18
18
18
18
18
18
18
18
18
18
18
18
19
19
20
20
20
20
20
20
20
20
20
20
20
20
20
20
19
19
19
19
19
19
19
19
18
18
18
18
18
18
17
16
16
16
16
16
16
16
16
16
16
16
16
16
16
16
16
16
15
16
16
16
15
15
15
15
16
16
16
17
17
17
15
15
16
18
18
18
18
18
18
18
18
18
18
18
18
18
18
17
16
16
16
15
15
15
15
15
15
16
16
16
17
17
17
17
17
18
17
17
21
21
21
21
21
21
21
21
21
21
21
19
19
19
19
19
19
19
18
18
18
18
18
18
18
18
18
18
18
18
18
18
18
18
18
18
18
18
18
18
18
18
18
18
18
18
17
16
16
16
16
16
16
16
16
17
16
16
16
16
15
15
15
15
15
15
15
15
16
15
15
15
15
16
16
16
16
16
16
16
16
16
16
16
16
16
16
16
16
16
16
16
17
18
18
18
18
18
18
18
18
18
18
18
21
21
21
21
21
22
21
21
22
22
22
23
23
21
21
21
21
21
21
21
21
21
21
21
21
21
21
21
21
21
20
20
19
19
18
18
18
18
18
18
18
18
18
18
17
17
17
18
18
18
17
18
18
18
18
18
18
18
17
17
17
17
17
17
18
18
18
18
17
17
16
16
16
16
16
16
16
16
17
17
17
17
17
17
17
17
17
17
17
17
17
17
17
16
16
19
19
18
18
18
18
20
21
21
21
25
25
26
27
27
30
30
30
31
31
31
31
31
31
31
31
31
30
30
30
30
30
30
30
30
30
30
30
30
30
29
29
29
29
29
29
29
29
29
29
29
28
28
28
27
27
27
27
27
27
27
27
27
26
26
26
26
26
26
26
26
26
26
26
26
26
26
26
26
26
26
26
26
25
25
25
23
23
23
23
23
23
23
23
23
23
23
23
23
23
23
23
23
23
23
23
23
23
21
21
20
20
20
21
21
20
20
20
20
20
20
20
20
20
20
20
19
19
19
19
19
19
19
19
18
17
15
15
15
15
15
15
15
18
18
18
18
17
17
17
17
17
16
16
15
15
15
15
15
16
16
16
16
16
15
15
13
13
10
10
10
10
10
10
10
10
10
7
7
7
6
7
7
6
7
6
6
6
6
6
7
7
7
7
7
7
7
7
7
7
7
7
7
7
7
7
7
7
7
7
7
7
7
7
7
7
7
7
7
7
7
7
7
7
7
7
7
6
6
6
6
6
6
6
6
6
6
6
6
6
6
6
6
6
6
6
6
6
6
6
6
6
6
6
6
6
6
6
6
6
6
6
6
6
6
6
7
7
7
7
6
6
6
5
5
5
5
6
6
6
6
6
6
6
5
5
5
5
5
5
5
5
5
5
5
5
5
5
5
5
5
5
5
5
5
5
4
4
4
4
4
4
4
4
3
3
3
2
2
2
2
2
2
2
2
2
2
2
2
2
2
2
2
2
2
2
2
2
2
2
2
2
2
2
2
2
2
2
2
2
2
2
2
2
2
2
2
2
2
2
2
2
2
2
2
2
2
2
2
2
1
1
1
1
1
1
1
1
1
1
1
1
1
1
1
1
1
1
1
1
1
1
1
1
1
1
1
1
1
1
1
1
1
1
1
1
1
1
1
1
1
1
1
1
1
1
1
1
1
1
0
0
0
0
0
0
0
0
0
0
0
0
0
0
0
0
0
0
0
0
0
0
0
0
0
0
0
0
0
0
0
0
0
0
0
0
0
0
0
0
0
0
0
0
0
0
0
0
0
0
0
0
0
0
0
0
0
0
0
0
0
0
0
0
0
0
0
0
0
0
0
1
1
1
1
1
1
1
1
1
1
1
1
1
1
1
1
1
1
1
1
1
1
1
1
1
1
1
1
1
1
1
1
1
1
1
1
1
1
1
1
1
1
1
1
1
1
1
1
1
1
1
1
1
1
0
0
0
0
0
0
0
0
0
0
0
0
0
0
0
0
0
0
0
0
0
0
0
0
0
0
0
0
0
0
0
0
0
0
0
0
0
0
0
0
0
0
0
0
0
0
0
0
0
0
0
0
0
0
0
0
0
0
0
0
0
0
0
0
0
0
0
0
0
0
0
0
0
0
0
0
0
0
0
0
0
0
0
0
0
0
0
0
0
0
0
0
0
0
0
0
0
0
0
0
0
0
0
0
0
0
0
0
0
0
0
0
0
0
0
0
0
0
0
0
0
0
0
0
0
0
0
0
0
0
0
0
0
0
0
0
0
0
0
0
0
0
0
0
0
0
0
0
0
0
0
0
0
0
0
0
0
0
0
0
0
0
0
0
0
0
0
0
0
0
0
0
0
0
0
0
0
0
0
0
0
0
0
0
0
0
0
0
0
0
0
0
0
0
0
0
0
0
0
0
0
0
0
0
0
0
0
0
0
0
0
0
0
0
0
0
0
0
0
0
0
0
0
0
0
0
0
0
0
0
0
0
0
0
0
0
0
0
0
0
0
0
0
0
0
0
0
0
0
0
0
0
0
0
0
0
0
0
0
0
0
0
0
0
0
0
0
0
0
0
0
0
0
0
0
0
0
0
0
0
0
0
0
0
0
0
0
0
0
0
0
0
0
0
0
0
0
0
0
0
0
0
0
0
0
0
0
0
0
0
0
0
0
0
0
0
0
0
0
0
0
0
0
0
0
0
0
0
0
0
0
0
0
0
0
0
0
0
0
0
0
0
0
0
0
0
0
0
0
0
0
0
0
0
0
0
0
0
0
0
0
0
0
0
0
0
0
0
0
0
0
0
0
0
0
0
0
0
0
0
0
0
0
0
0
0
0
0
0
0
0
0
0
0
0
0
0
0
0
0
0
0
1
1
1
1
1
1
1
1
1
1
1
1
1
1
1
1
1
1
1
1
1
1
1
1
1
1
1
1
1
1
1
1
1
1
1
1
1
1
1
1
1
1
1
1
1
1
1
1
1
1
1
1
1
1
1
1
1
1
1
1
1
1
1
1
1
1
1
1
1
1
1
1
1
1
1
1
1
1
1
1
1
1
1
1
1
1
1
1
1
1
1
1
1
1
1
1
1
1
2
2
2
2
2
2
2
2
2
2
2
2
2
2
2
2
2
2
2
2
2
2
2
2
2
2
2
2
2
2
2
2
2
2
2
2
2
2
2
2
2
2
2
2
2
2
2
2
2
2
2
2
2
2
2
2
2
2
2
2
2
2
2
2
2
2
2
2
2
2
2
1
1
1
1
1
1
1
1
1
1
1
1
1
1
1
1
1
1
1
1
1
1
1
1
1
1
1
1
1
1
1
1
1
1
1
1
1
1
1
1
1
1
1
1
1
1
1
1
2
2
2
2
2
2
2
2
2
2
2
2
2
2
2
2
2
2
2
2
1
1
1
1
1
1
1
1
1
1
1
1
1
1
1
1
1
1
1
1
1
1
1
1
1
1
1
1
1
1
1
1
1
1
1
1
1
1
1
1
1
1
1
1
1
1
1
1
1
1
1
1
1
1
1
1
1
1
1
1
1
1
1
1
1
1
1
1
1
1
1
1
1
1
1
1
0
0
0
0
0
0
0
0
0
0
0
0
0
0
0
0
0
0
0
0
0
0
0
0
0
0
0
0
0
0
0
0
0
0
0
0
0
0
0
0
0
0
0
0
0
0
0
0
0
0
0
0
0
0
0
0
0
0
0
0
0
0
0
0
0
0
0
0
0
0
0
0
0
0
0
0
0
0
0
0
0
0
0
0
0
0
0
0
0
0
0
0
0
0
0
0
0
0
0
0
0
0
0
0
0
0
0
0
0
0
0
0
0
0
0
0
0
0
0
2
2
2
2
2
2
2
2
2
2
2
2
2
2
2
2
2
2
2
2
2
2
2
2
2
2
2
2
2
2
2
2
2
2
2
2
2
2
2
2
2
2
2
2
2
2
2
2
2
2
2
2
2
2
2
2
2
2
2
2
2
2
2
2
2
2
2
2
2
2
2
2
2
2
2
2
2
2
2
2
2
2
2
2
2
2
2
2
2
2
2
2
2
2
2
2
2
2
2
2
2
2
2
2
2
2
2
2
2
2
2
2
2
2
2
2
2
2
2
2
2
2
2
2
2
2
2
2
2
2
2
2
2
2
2
2
2
2
2
2
2
2
3
3
3
3
3
3
3
3
3
3
3
2
2
2
2
2
2
2
2
2
2
2
2
2
2
2
3
3
3
3
3
3
3
3
3
3
3
2
2
2
2
2
2
2
2
2
2
2
2
2
2
2
2
2
2
2
2
2
2
2
2
2
2
2
2
2
2
2
2
2
2
2
2
2
2
2
2
2
2
2
2
2
2
2
2
2
2
2
2
2
2
2
2
2
2
2
2
2
2
2
2
2
2
2
2
1
1
1
1
1
1
1
1
1
1
1
1
1
1
1
1
1
1
1
1
1
1
1
1
1
1
1
1
1
1
1
1
1
1
1
1
1
1
1
1
1
1
1
1
1
1
1
1
1
1
1
1
1
1
1
1
1
1
1
1
1
1
1
1
0
0
0
0
0
0
0
0
0
0
0
0
0
0
0
0
0
0
0
0
0
0
0
0
0
0
0
0
0
0
0
0
0
1
1
1
1
1
2
2
2
2
2
2
2
2
2
2
2
2
2
2
2
2
2
2
2
2
2
2
2
2
2
2
2
2
2
2
2
2
2
2
2
2
2
2
2
2
2
2
2
2
2
2
2
2
2
2
2
2
2
2
2
2
2
2
2
2
2
2
2
2
2
2
2
2
2
2
2
2
2
2
2
2
2
2
2
2
2
2
2
2
2
2
2
2
2
2
2
2
2
2
2
2
2
2
2
2
2
2
2
2
2
2
2
2
2
2
2
2
2
2
2
2
2
2
2
2
2
2
2
2
3
3
3
2
2
2
2
3
3
3
3
3
3
3
3
3
3
3
3
3
2
2
2
2
1
1
1
1
1
1
1
1
1
1
2
2
2
2
2
2
2
2
2
2
2
2
2
2
2
2
2
2
2
2
2
2
2
2
2
2
2
2
2
2
2
2
2
2
2
2
2
2
2
2
2
2
2
2
2
2
2
2
2
2
2
2
2
2
2
2
2
2
2
2
2
2
2
2
2
2
2
2
2
2
2
2
2
2
2
2
2
2
2
2
2
2
2
2
2
2
2
2
2
2
2
2
2
2
2
2
2
2
2
2
2
2
2
2
2
2
2
2
2
2
2
2
2
2
2
2
2
2
2
2
2
2
2
2
2
2
2
2
2
2
2
2
0
0
0
0
0
0
0
0
0
0
0
0
0
0
0
0
0
0
0
0
0
0
0
0
0
0
0
0
0
0
0
0
0
0
0
0
0
0
0
0
0
0
0
0
0
0
0
0
0
0
0
0
0
0
0
0
0
0
0
0
0
0
0
0
0
0
0
0
0
0
0
0
0
0
0
0
0
0
0
0
0
0
0
0
0
0
0
0
0
0
0
0
0
0
0
0
0
0
0
0
0
0
0
0
0
0
0
0
0
0
0
0
0
0
0
0
0
0
0
0
0
0
0
0
0
0
0
0
0
0
0
0
0
0
0
0
0
0
0
0
0
0
0
0
0
0
0
0
0
0
0
0
0
0
0
0
0
0
0
0
0
0
0
0
0
0
0
0
0
0
0
0
0
0
0
0
0
0
0
0
0
0
0
0
0
0
0
0
0
0
0
0
0
0
0
0
0
0
0
0
0
0
0
0
0
0
0
0
0
0
0
0
0
0
0
0
0
0
0
0
0
0
0
0
0
0
0
0
0
0
0
0
0
0
0
0
0
0
0
0
0
0
0
0
0
0
0
0
0
0
0
0
0
0
0
0
0
0
0
0
0
0
0
0
0
0
0
0
0
0
0
0
0
0
0
0
0
0
0
0
0
0
0
0
0
0
0
0
0
0
0
0
0
0
0
0
0
0
0
0
0
0
0
0
0
0
0
0
0
0
0
0
0
0
0
0
0
0
0
0
0
0
0
0
0
0
0
0
0
0
0
0
0
0
0
0
0
0
0
0
0
0
0
0
0
0
0
0
0
0
0
0
0
0
0
0
0
0
0
0
0
0
0
0
0
0
0
0
0
0
0
0
0
0
0
0
0
0
0
0
1
1
1
1
1
1
1
1
1
1
1
1
1
1
1
1
1
1
1
1
1
1
1
1
1
1
1
1
1
1
1
1
1
1
1
1
1
1
1
1
1
1
1
1
2
2
2
2
2
2
2
2
2
2
2
2
2
1
1
1
1
1
1
1
1
1
1
1
1
1
1
1
1
1
1
1
1
1
1
1
1
1
1
1
1
1
1
1
1
1
1
1
1
1
1
1
1
1
1
1
1
1
1
1
1
1
1
1
1
1
1
1
1
1
1
1
1
1
1
1
1
1
1
1
1
1
1
1
1
0
0
0
0
0
0
0
0
0
0
0
0
0
0
0
0
0
0
0
0
0
0
0
0
0
0
1
1
1
1
1
1
1
1
1
1
1
1
1
1
1
1
1
1
1
1
1
1
1
1
1
1
1
1
1
1
1
0
0
0
0
0
0
0
0
0
0
0
0
0
0
0
0
0
0
0
0
0
0
0
0
1
1
1
1
1
1
1
1
1
1
1
1
1
1
1
1
1
1
1
1
1
1
1
1
1
1
1
1
1
1
1
1
1
1
1
1
1
1
1
1
1
1
1
1
1
1
1
1
1
1
1
1
1
1
1
1
1
1
1
1
1
1
1
1
1
1
1
1
1
1
1
1
1
1
1
0
0
0
0
0
0
0
0
0
0
0
0
0
0
0
0
0
0
0
0
0
0
0
0
0
0
0
0
0
0
0
0
0
0
1
1
1
1
1
1
1
1
1
1
1
1
1
0
0
0
0
0
0
0
1
1
1
1
1
1
1
1
1
1
1
1
1
1
1
1
1
1
1
1
1
1
1
1
1
1
1
1
1
1
1
2
2
3
3
3
3
3
3
3
3
3
3
3
3
3
3
3
3
3
3
3
3
3
3
3
3
3
3
3
3
3
3
3
3
3
3
3
3
3
3
3
3
3
3
3
3
3
3
3
3
3
3
3
3
3
3
3
3
3
3
3
3
3
3
3
3
3
3
3
3
3
4
4
4
3
3
3
3
3
3
3
3
3
3
3
3
3
3
3
3
3
3
3
3
3
3
3
3
3
3
3
3
3
3
3
3
3
3
3
3
3
3
3
3
3
3
3
3
3
3
3
3
3
3
3
3
3
3
3
3
3
2
2
1
1
1
1
1
1
1
1
0
0
0
0
0
0
0
0
0
0
0
0
0
0
0
0
0
0
0
0
0
0
0
0
0
0
0
0
0
0
0
0
0
0
0
0
0
1
1
1
1
1
1
1
1
1
1
1
1
1
1
1
1
1
1
1
1
1
1
1
1
1
1
1
1
1
1
1
1
1
1
1
1
1
2
2
2
1
1
1
1
1
1
1
1
1
1
1
1
1
1
1
1
1
1
1
1
1
1
1
1
1
1
1
1
1
1
1
1
1
1
1
1
1
1
1
1
1
1
1
1
1
1
1
1
1
1
1
1
1
1
1
1
1
1
1
1
1
1
1
1
1
1
1
1
1
1
1
1
0
0
0
0
0
0
0
0
0
0
0
0
0
0
0
0
0
0
0
0
0
0
0
0
0
0
0
0
0
0
0
0
0
0
0
0
0
0
0
0
0
0
0
0
0
0
0
0
0
0
0
0
0
0
0
0
0
0
0
0
0
0
0
0
0
0
0
0
0
0
0
0
0
0
0
0
0
0
0
0
0
0
0
0
0
0
0
0
0
0
0
0
0
0
0
0
0
0
0
0
0
0
0
0
0
0
0
0
0
0
0
0
0
0
0
0
0
0
0
0
0
0
0
0
0
0
0
0
0
0
0
0
0
0
0
0
0
0
0
0
0
0
0
0
0
0
0
0
0
0
0
0
0
0
0
0
0
0
0
0
0
0
0
0
0
0
0
0
0
0
0
0
0
0
0
0
0
0
0
0
0
0
0
0
0
0
0
0
0
0
0
0
0
0
0
0
0
0
0
0
0
0
0
0
0
0
0
0
0
0
0
0
0
0
0
0
0
0
0
0
0
0
0
0
0
0
0
0
0
0
0
0
0
0
0
0
0
0
0
0
0
0
0
0
0
0
0
0
0
0
0
0
0
0
0
0
0
0
0
0
0
0
0
0
0
0
0
0
0
0
0
0
0
0
0
0
0
0
0
0
0
0
0
0
0
0
0
0
0
0
0
0
0
0
0
0
0
0
0
0
0
0
0
0
0
0
0
0
0
0
0
0
0
0
0
0
0
0
0
1
1
1
1
1
1
1
1
1
1
1
1
1
1
1
1
1
1
1
1
1
1
1
1
1
1
1
1
1
1
1
1
1
1
1
1
1
1
1
1
1
1
1
1
1
1
1
1
1
1
1
1
1
1
1
1
1
1
1
1
1
1
1
1
1
1
1
1
1
1
0
0
0
0
0
0
0
0
0
0
0
0
0
0
0
0
0
0
0
0
0
0
0
0
0
0
0
0
0
0
0
0
0
0
0
0
0
0
0
0
0
0
0
0
0
0
0
0
0
0
0
0
0
0
0
0
0
0
0
0
0
0
0
0
0
0
0
0
0
0
0
0
0
0
0
0
0
0
0
0
0
0
0
0
0
0
0
0
0
0
0
0
0
0
0
0
0
0
1
1
1
1
1
1
1
2
2
2
2
2
1
1
1
1
1
1
1
1
1
1
1
1
1
1
1
1
1
1
1
1
1
1
1
1
1
1
1
1
1
1
1
1
1
1
1
1
1
1
1
1
1
1
1
1
1
1
1
1
1
1
1
1
1
1
1
1
1
1
1
1
1
1
1
1
1
1
1
1
1
1
1
1
1
1
1
1
1
1
1
1
1
1
1
1
1
1
1
1
1
1
1
1
1
1
1
1
1
1
1
1
1
1
1
1
1
1
1
1
1
1
1
1
1
1
1
1
1
1
1
0
0
0
0
0
0
0
0
0
0
0
0
0
0
0
0
0
0
0
0
0
0
0
0
0
0
0
0
0
0
0
0
0
0
0
0
0
0
0
0
0
0
0
0
0
0
0
0
0
0
0
0
0
0
0
0
0
0
0
0
0
0
0
0
0
0
0
0
0
0
0
0
0
0
0
0
0
0
0
0
0
0
0
0
0
0
0
0
0
0
0
0
0
0
0
0
0
0
0
0
0
0
0
0
0
0
0
0
0
0
0
0
0
0
0
0
0
0
0
0
0
0
0
0
0
0
0
0
0
0
0
0
0
0
0
0
0
0
0
0
0
0
0
0
0
0
0
0
0
0
0
0
0
0
0
0
0
0
0
0
0
0
0
0
0
0
0
0
0
0
0
0
0
0
0
0
0
0
0
0
0
0
0
0
0
0
0
0
0
0
0
0
0
0
0
0
0
0
0
0
0
0
0
0
0
0
0
0
0
0
0
0
0
0
0
0
0
0
0
0
0
0
0
0
0
0
0
0
0
0
0
0
0
0
0
0
0
0
0
0
0
0
0
0
0
0
0
0
0
0
0
0
0
0
0
0
0
0
0
0
0
0
0
0
0
0
0
0
0
0
0
0
0
0
0
0
0
0
0
0
0
0
0
0
0
0
0
0
0
0
0
0
0
0
0
0
0
0
0
0
0
1
1
1
1
1
1
1
1
1
1
1
1
1
1
1
1
1
1
1
1
1
1
1
1
1
1
1
1
2
2
2
2
2
2
2
2
2
2
2
2
2
2
2
2
2
2
2
2
2
2
2
2
2
2
2
2
2
2
2
2
2
2
2
2
2
3
3
4
4
5
5
5
5
5
5
5
5
5
5
5
5
5
5
5
5
5
5
5
5
5
5
5
5
5
5
5
5
5
5
5
5
5
5
5
5
5
5
5
5
5
5
5
5
5
5
5
5
5
5
5
5
5
5
5
5
5
5
5
5
5
5
5
5
5
5
5
5
5
5
5
5
5
5
5
5
5
5
5
5
5
5
5
5
5
5
5
5
5
5
5
5
5
5
5
5
5
5
5
5
5
5
5
6
7
7
7
7
7
7
7
7
7
7
7
7
7
7
7
7
7
7
7
7
7
7
7
7
7
7
7
7
6
6
6
6
6
6
6
6
6
6
6
6
6
6
6
6
6
6
6
6
6
6
6
6
5
5
5
5
5
5
5
5
5
5
5
5
5
5
5
5
5
5
5
5
5
5
5
5
5
5
5
5
5
5
5
5
5
5
5
5
5
5
5
5
5
4
4
4
4
5
5
5
5
5
5
5
5
5
5
5
5
4
3
3
3
3
3
3
3
2
2
2
2
2
2
2
2
2
2
2
2
2
2
2
2
2
2
2
2
2
2
2
2
2
2
2
2
1
1
1
1
1
1
1
1
1
1
1
1
1
1
1
1
1
1
1
1
1
1
1
1
1
2
2
3
3
3
3
3
3
3
3
3
3
3
3
3
3
3
3
3
3
3
3
3
3
3
3
3
3
3
4
4
4
4
4
4
4
4
4
4
4
4
4
4
4
4
4
4
4
4
4
4
4
4
5
5
5
5
5
5
5
5
5
5
5
5
5
5
5
5
5
5
5
5
5
5
5
5
5
5
5
5
5
5
5
5
5
5
5
5
4
4
4
4
4
4
4
4
4
4
4
4
4
3
3
3
3
3
3
3
3
3
3
3
3
3
3
3
3
3
3
3
3
3
3
3
3
3
3
3
2
2
2
2
2
2
2
2
2
2
2
2
2
2
2
2
2
2
1
1
1
1
1
1
1
1
1
1
1
1
1
1
1
1
1
1
1
1
1
1
1
1
1
1
1
1
1
1
1
1
1
1
1
1
1
1
1
1
1
1
1
1
1
1
1
1
1
1
1
1
1
1
1
1
1
1
1
1
1
0
0
0
1
1
1
1
1
1
1
1
1
1
1
1
1
1
1
1
1
1
1
1
1
1
1
1
1
1
1
2
2
2
2
2
2
2
2
2
2
2
2
2
2
2
2
2
2
2
2
2
2
2
2
2
2
2
2
2
2
2
2
2
2
2
2
2
2
2
2
2
2
2
2
2
2
2
2
2
2
2
2
2
2
2
2
2
2
2
2
2
2
2
2
2
2
2
2
2
2
2
2
2
2
2
2
2
2
2
2
2
2
2
2
2
2
2
2
2
2
2
2
2
2
2
2
2
2
2
2
1
1
1
1
1
1
1
2
2
2
2
2
2
2
2
2
2
2
2
2
2
2
2
2
2
2
2
1
1
1
1
1
1
1
1
1
1
1
2
2
2
2
2
2
2
2
2
2
2
2
2
2
2
2
2
2
2
2
2
2
2
2
2
2
2
2
2
2
2
2
2
2
2
2
3
3
3
3
3
3
3
3
3
3
3
3
3
3
3
3
3
3
3
3
3
3
3
3
3
3
3
3
3
3
3
3
3
3
3
3
3
3
3
3
3
3
3
3
2
2
2
2
2
2
2
2
2
2
2
2
2
2
2
2
2
2
2
2
2
2
2
2
2
2
2
2
2
2
2
2
2
2
2
2
2
2
2
2
2
2
2
2
2
2
2
2
2
2
2
2
2
2
2
2
2
2
2
2
2
2
2
2
2
2
2
2
2
2
2
2
2
3
3
3
3
3
3
3
3
3
3
3
3
3
2
2
2
2
2
2
2
2
2
2
2
2
2
2
2
2
2
2
2
2
2
2
2
2
2
2
2
2
2
2
2
2
2
2
2
2
2
2
2
2
2
2
2
2
2
2
2
2
2
2
2
2
2
2
2
2
2
2
2
2
2
2
2
2
2
2
2
2
2
2
2
2
2
2
2
2
2
2
2
2
2
2
2
2
2
2
2
2
2
2
2
2
2
2
2
2
2
2
2
2
2
2
2
2
2
2
2
2
2
2
2
2
2
2
2
2
2
2
2
2
2
2
2
2
2
2
2
2
2
2
2
2
2
2
2
2
2
2
2
2
2
2
2
2
2
2
2
2
2
2
2
2
2
2
2
2
2
2
2
2
2
2
2
1
1
1
1
1
1
1
1
1
1
1
1
1
1
1
1
1
1
1
1
1
1
1
1
1
1
1
1
1
1
1
1
1
1
2
2
2
2
2
2
2
2
2
2
2
3
3
3
3
3
3
3
3
3
3
3
3
3
3
3
3
3
3
3
3
3
3
3
3
3
3
3
3
3
3
3
3
3
3
3
3
3
3
3
3
3
3
3
3
3
3
3
3
3
3
4
4
4
4
4
4
4
4
4
4
3
3
3
3
3
3
3
3
3
3
3
3
3
3
3
3
3
3
3
3
3
3
3
3
3
3
3
3
3
3
3
3
3
3
3
3
3
3
3
3
3
3
3
3
3
3
3
3
3
3
3
3
3
3
3
3
3
3
3
3
3
3
3
3
3
3
3
3
3
3
3
3
3
3
3
3
2
2
2
2
2
2
2
2
2
2
2
2
2
2
2
2
2
2
2
2
2
2
2
2
2
2
2
2
2
2
2
2
1
1
1
1
1
1
1
1
1
1
1
1
1
1
1
1
0
0
0
0
0
0
0
0
0
0
0
0
0
0
0
0
0
0
0
0
0
1
1
1
1
1
1
1
1
1
1
1
1
1
1
1
1
1
1
1
2
2
2
2
2
2
2
2
2
2
2
2
2
2
2
2
3
3
3
3
3
3
3
3
3
3
3
3
3
3
3
3
3
3
3
3
3
3
3
3
3
3
3
3
3
3
3
3
3
3
3
3
3
3
3
3
3
3
3
3
3
3
3
3
3
3
3
3
3
3
3
3
3
3
3
3
3
3
3
3
3
3
3
3
3
3
3
3
3
3
3
3
3
3
3
2
2
2
2
2
2
2
2
2
2
2
2
2
2
1
1
1
1
1
1
1
1
1
1
1
1
1
1
1
1
1
1
1
1
1
1
1
1
1
1
1
1
1
1
1
1
1
1
1
1
1
1
1
1
1
1
1
1
1
1
1
1
1
1
1
2
2
2
2
2
2
2
2
2
2
2
2
2
2
2
2
3
3
3
3
3
3
3
3
3
3
3
3
3
3
3
3
3
3
3
3
3
3
3
3
3
3
3
3
3
4
5
6
6
6
7
7
7
7
7
7
7
7
7
7
7
7
7
7
7
7
7
7
7
7
7
7
7
7
7
7
7
7
7
7
7
7
7
7
7
7
7
7
7
7
7
7
7
7
7
7
7
7
7
7
7
7
7
7
7
7
7
7
7
7
7
7
7
7
7
7
7
7
7
7
7
7
7
7
7
7
7
7
7
7
7
7
6
6
7
7
7
7
7
7
8
8
7
7
7
7
7
7
7
7
7
7
7
7
7
7
7
7
7
7
7
7
7
7
10
10
10
10
10
10
10
10
10
10
13
13
11
12
13
13
13
13
14
14
14
14
14
14
14
14
14
14
14
14
14
14
14
14
14
14
14
14
14
14
14
14
14
14
14
14
14
14
15
15
15
15
15
15
15
15
15
15
15
15
14
14
14
14
14
14
14
14
14
14
14
14
14
14
14
14
14
14
14
14
14
15
15
15
15
15
15
15
15
15
15
15
15
15
15
15
15
15
15
15
15
15
15
15
15
15
15
15
15
15
15
14
14
14
14
14
14
14
14
14
13
13
13
13
13
13
13
13
13
13
13
13
13
13
13
13
13
13
12
10
10
11
10
10
10
10
9
9
7
7
7
6
6
6
6
7
6
6
6
7
7
7
7
7
7
7
7
7
7
7
7
7
7
8
8
9
9
9
9
9
9
9
9
10
10
10
10
9
9
9
9
9
9
9
10
10
10
10
10
10
10
10
11
13
13
13
14
14
14
14
14
14
14
14
14
14
14
14
14
14
14
13
13
13
13
13
13
13
13
14
14
14
15
15
15
15
15
15
15
15
15
15
15
15
15
15
15
15
15
15
15
15
15
15
15
15
15
15
15
15
15
16
17
18
20
22
23
24
24
24
24
26
26
27
27
27
26
26
28
32
36
38
39
37
37
37
37
38
39
39
39
39
40
40
42
44
44
44
45
46
50
50
52
52
53
56
60
64
68
69
69
73
74
74
74
74
74
74
74
75
75
75
75
75
75
75
75
75
75
75
75
75
75
76
76
76
76
74
76
76
76
76
75
75
74
76
76
77
77
76
76
76
76
76
76
77
77
79
79
79
79
79
81
81
81
81
81
81
81
81
81
81
81
81
82
83
82
82
83
83
83
82
81
81
81
81
82
82
82
82
81
81
81
81
82
82
83
83
83
82
81
79
79
78
79
79
79
79
79
78
78
79
78
78
78
78
70
71
71
84
88
94
95
102
104
106
107
109
108
106
107
105
104
105
105
106
105
107
108
107
107
106
106
106
110
114
121
122
131
134
139
139
141
141
141
141
141
140
140
141
143
142
142
141
142
142
144
143
142
142
142
141
139
139
139
139
139
139
139
139
139
139
139
139
138
138
138
138
139
139
139
139
139
139
139
139
139
140
143
145
149
150
149
150
176
182
188
188
197
199
204
207
211
212
213
214
213
214
214
213
213
216
216
216
216
214
214
214
218
219
218
218
218
216
216
216
216
216
216
216
216
216
217
218
218
220
221
224
223
218
215
215
215
213
213
215
219
221
224
224
224
224
224
224
224
224
224
226
225
226
231
243
251
254
255
255
254
250
251
251
255
255
256
253
245
242
242
241
245
245
249
250
249
250
250
250
250
247
247
247
247
247
247
245
247
247
247
247
245
245
240
240
240
242
246
244
242
242
228
228
229
234
235
237
238
237
239
240
242
239
260
262
261
261
255
255
255
255
256
256
255
255
255
253
247
246
242
242
248
253
259
258
265
253
248
247
251
257
261
273
279
276
276
274
275
278
282
284
284
284
282
279
281
281
283
284
285
287
287
284
285
286
287
289
290
290
291
290
288
294
295
293
291
287
285
285
285
286
286
286
286
286
286
286
285
284
284
284
283
282
281
284
285
282
282
281
279
279
279
279
282
282
275
276
274
278
300
300
302
309
309
317
316
311
312
311
313
313
313
313
312
313
313
300
301
301
308
310
316
327
335
342
345
348
348
349
350
347
347
348
346
347
347
344
342
343
343
344
345
347
348
348
347
347
343
341
342
342
342
341
339
335
334
331
329
327
324
324
324
326
333
333
333
337
337
344
345
341
344
342
348
360
347
350
350
330
332
337
342
342
350
353
349
348
348
347
348
348
348
349
352
353
350
348
344
345
344
343
344
344
345
348
347
342
344
342
343
342
341
340
340
337
336
334
322
324
323
333
330
327
328
320
348
385
402
411
412
429
435
434
434
432
432
429
429
429
428
428
428
422
422
420
421
422
421
424
421
422
422
423
420
420
412
412
412
413
414
414
416
416
417
414
411
410
410
411
411
409
409
408
405
403
400
400
399
396
391
391
393
392
390
391
390
388
388
389
405
404
416
415
422
425
414
413
411
421
426
428
430
428
424
422
419
423
428
430
429
427
420
410
389
389
390
390
392
393
388
385
385
379
377
376
373
374
374
370
372
373
380
376
375
379
396
406
402
406
406
395
395
395
387
385
385
385
382
383
383
383
384
385
385
382
379
361
353
346
335
335
334
336
338
341
342
343
342
346
342
342
344
348
348
352
351
352
351
344
336
334
334
347
347
374
386
398
403
401
405
404
403
404
405
403
403
403
400
398
396
395
392
390
389
385
385
386
385
383
371
371
376
379
384
392
398
400
400
398
398
398
398
400
409
410
416
416
416
418
417
416
422
424
426
429
430
430
429
429
429
429
427
424
423
428
427
440
440
431
428
428
424
424
424
422
421
421
422
424
424
424
416
416
416
417
418
417
417
418
407
407
406
408
408
408
402
401
403
401
396
393
392
393
392
386
379
376
374
374
371
361
353
353
346
342
343
344
342
342
341
348
350
350
348
346
342
342
342
342
342
342
342
342
340
339
339
343
346
348
360
362
359
356
356
357
358
358
355
348
348
355
356
356
356
348
345
345
351
350
347
349
337
334
330
331
328
329
328
326
323
320
312
312
313
310
303
303
303
300
298
298
298
297
296
296
296
295
298
297
295
288
290
296
292
290
284
284
282
284
284
283
284
281
279
276
274
271
271
271
270
270
270
264
264
263
262
263
261
262
264
263
264
253
249
246
245
246
250
250
252
254
257
255
258
257
271
270
271
272
273
271
267
265
266
267
258
262
261
261
261
255
253
247
259
261
263
264
263
263
262
259
260
260
260
259
259
258
258
258
257
253
250
247
245
244
241
240
240
240
240
237
236
232
232
231
231
226
225
220
220
218
216
216
216
210
210
211
211
213
214
212
215
214
214
214
214
214
212
211
208
205
200
197
196
197
195
195
195
197
196
196
193
192
191
189
189
190
191
191
191
190
187
187
186
184
184
183
183
183
179
189
195
208
215
215
220
242
242
242
244
242
240
240
232
232
232
233
229
229
229
229
228
226
229
229
229
226
224
223
222
224
224
224
224
224
222
223
223
221
221
221
218
218
218
220
220
220
223
223
216
217
213
211
214
218
226
229
228
229
232
239
239
242
247
262
284
292
295
292
293
293
291
290
292
291
291
289
289
287
287
285
287
286
287
287
287
284
281
274
273
271
271
271
270
269
267
267
267
267
265
266
266
266
266
267
267
266
267
267
268
266
265
265
268
267
269
267
266
266
266
266
263
261
263
263
265
271
281
281
282
284
286
284
283
283
282
282
276
274
273
273
274
275
274
274
276
277
276
276
275
275
275
274
274
269
268
266
258
259
258
259
258
257
250
251
250
251
250
250
250
248
246
243
242
242
242
241
234
234
232
227
226
226
217
224
223
218
226
227
240
244
245
245
244
253
267
270
271
270
267
266
256
256
255
255
254
255
254
257
256
255
253
250
245
245
242
241
241
241
240
237
237
237
237
237
236
232
228
226
225
224
224
226
225
226
227
228
234
252
257
263
261
261
268
272
282
282
289
344
357
440
466
467
580
616
611
619
619
617
617
624
622
627
629
627
622
623
648
654
662
671
673
673
675
675
677
677
690
690
692
693
693
696
693
693
693
694
694
693
693
694
694
696
687
687
688
689
691
691
688
687
688
691
693
692
693
691
693
696
696
698
707
706
708
709
709
711
712
714
709
709
706
701
701
697
696
698
693
693
683
680
678
678
678
677
677
675
675
675
672
672
670
668
662
660
656
654
648
649
659
671
679
681
680
680
680
680
679
678
678
684
680
673
668
672
672
668
664
646
647
647
648
647
647
651
646
643
641
633
632
621
616
625
621
622
626
615
577
569
564
553
543
536
527
511
501
492
475
472
472
472
465
460
460
458
459
457
427
417
416
416
416
420
419
412
408
409
403
400
395
395
395
394
376
372
373
374
374
371
370
370
357
345
345
343
344
341
339
334
325
322
321
321
319
319
319
320
321
324
324
324
327
321
323
322
322
319
319
320
319
321
319
321
318
319
311
316
315
314
319
347
378
398
398
402
395
441
440
465
469
466
471
466
495
514
535
592
667
680
688
682
684
680
682
684
691
694
695
693
696
693
689
690
689
689
691
691
690
689
685
685
685
690
689
693
695
696
690
686
690
691
693
698
693
694
691
691
690
687
686
683
682
683
685
685
685
683
680
675
673
673
673
672
672
672
671
671
672
672
671
671
667
662
662
661
662
664
664
666
662
659
654
654
654
654
654
654
652
649
647
644
645
645
640
640
637
636
637
638
637
633
632
628
627
611
603
604
604
604
602
601
598
598
598
596
591
591
572
554
554
574
579
614
619
619
594
588
582
577
576
572
569
566
558
552
547
532
532
528
531
532
532
532
531
529
518
514
505
505
539
535
571
568
531
528
528
530
530
532
531
531
528
502
495
495
490
490
489
457
452
437
429
427
424
421
416
406
405
402
396
394
395
395
395
394
394
391
391
389
387
382
381
382
383
382
379
374
371
358
357
358
357
357
358
359
357
353
350
345
345
345
344
344
360
361
361
359
362
365
357
350
350
349
350
356
356
358
366
398
390
384
401
403
405
406
411
412
415
419
418
424
424
427
441
443
443
442
441
440
440
440
437
434
433
432
430
429
427
424
424
424
423
419
418
418
405
403
403
404
401
398
398
398
395
388
387
387
389
394
391
390
390
389
390
388
381
383
385
385
385
385
385
379
379
379
378
376
380
374
373
370
371
370
371
369
371
369
366
361
342
340
339
339
340
338
337
334
321
320
320
324
324
318
315
312
311
311
308
303
298
298
298
298
297
298
298
297
296
296
295
295
292
287
287
284
280
276
273
274
273
273
271
268
268
263
263
258
257
257
255
254
251
249
247
246
248
250
253
252
253
249
248
253
252
252
252
252
250
249
249
245
239
237
233
230
229
228
227
226
224
224
223
215
211
208
208
208
205
204
201
205
205
210
208
207
204
201
201
201
199
197
192
191
184
179
178
182
183
179
174
173
173
174
171
171
169
172
171
170
168
168
168
169
168
169
168
166
166
166
166
166
165
165
164
163
163
160
155
156
158
155
160
163
174
182
184
187
192
200
199
195
199
197
197
197
196
197
197
198
200
203
205
203
196
196
198
200
201
200
201
201
200
202
203
202
197
197
195
194
194
194
194
193
195
195
219
224
221
224
224
228
237
238
238
238
238
240
240
240
241
241
240
240
240
245
247
249
254
247
254
254
257
257
258
279
280
282
282
282
282
281
287
296
333
344
347
345
343
343
345
346
346
350
351
351
351
351
351
354
357
364
379
387
390
406
429
434
433
443
445
445
449
449
449
448
449
446
445
445
444
443
444
446
450
450
450
448
443
443
443
445
451
453
454
455
450
452
449
447
445
445
448
449
451
456
458
464
466
469
498
502
504
503
504
501
506
509
509
515
515
507
511
509
511
518
524
527
530
530
530
532
533
531
531
532
535
535
538
563
599
618
633
631
630
631
632
634
630
660
662
666
665
669
688
710
719
724
720
736
729
731
732
741
742
742
738
738
741
746
751
754
757
759
759
759
751
736
730
728
722
722
722
721
720
715
708
706
698
698
694
685
685
682
677
673
674
694
701
722
733
739
740
737
733
741
759
766
765
756
777
796
868
875
888
894
890
889
894
888
888
883
868
868
865
857
858
858
857
851
849
847
846
840
826
827
826
824
823
818
815
803
799
794
793
793
792
782
775
762
760
757
755
749
737
738
733
722
722
721
722
722
723
722
717
716
706
706
700
701
701
695
683
681
669
669
669
673
673
672
673
674
671
674
672
672
671
672
669
665
642
640
637
638
632
620
610
611
610
605
600
603
604
609
602
587
579
578
588
599
596
593
592
593
580
579
584
582
584
578
575
575
575
573
574
567
568
564
561
548
553
560
552
540
516
511
522
540
559
572
579
602
598
602
595
594
593
592
590
590
589
589
584
576
572
569
565
563
562
561
561
561
557
552
545
530
485
485
481
477
473
453
445
432
428
424
420
411
404
399
387
389
373
373
369
369
365
350
348
344
341
332
332
331
330
330
327
327
323
321
321
313
313
313
313
312
311
307
306
305
306
306
306
306
306
306
303
303
303
302
300
298
296
293
293
293
294
291
284
279
279
279
275
273
275
270
271
271
271
270
269
265
264
264
261
261
253
249
245
243
242
240
235
226
216
211
208
206
205
202
187
181
178
176
172
172
176
180
182
183
185
188
183
184
185
184
183
182
171
171
173
168
160
147
145
143
139
140
145
150
160
150
159
164
166
172
173
174
179
180
187
189
185
183
184
179
177
177
177
179
179
181
185
188
189
189
191
192
192
190
189
188
188
188
187
186
186
188
191
191
189
188
189
189
190
195
199
202
200
200
200
201
204
204
205
208
220
219
218
218
218
218
218
218
218
217
216
211
209
208
208
208
213
213
213
216
215
215
221
223
223
222
224
224
226
226
226
226
226
226
234
240
240
241
241
240
237
242
242
245
243
241
245
248
249
248
258
258
269
279
279
296
300
299
298
298
298
297
297
292
292
291
290
290
291
290
290
287
287
287
284
284
284
287
290
298
299
303
301
299
298
291
292
290
290
290
288
287
289
300
303
301
298
296
298
298
296
295
295
297
300
298
297
298
308
336
359
368
373
374
374
374
372
370
372
372
376
374
376
377
374
375
373
376
377
379
382
377
379
379
386
387
400
402
403
401
397
395
395
395
397
395
395
395
383
383
386
387
388
408
411
413
411
410
410
408
408
408
408
404
403
398
394
393
395
396
392
390
397
400
405
408
410
408
408
408
402
399
397
388
388
387
383
381
382
381
380
384
388
392
392
384
379
377
375
375
374
374
373
372
367
367
365
365
366
363
362
363
361
361
356
356
355
350
350
341
342
342
340
336
333
331
325
319
315
316
316
319
319
320
320
315
321
313
314
313
312
312
309
309
309
309
309
305
303
297
297
295
295
300
301
301
295
290
282
282
280
280
277
276
276
274
274
272
269
261
261
261
261
259
260
261
258
258
263
252
257
253
253
252
253
267
265
281
279
279
279
274
270
272
272
274
274
271
267
265
263
263
263
264
262
263
267
270
270
272
274
274
275
267
265
262
262
261
261
261
261
261
264
278
278
282
282
282
282
282
282
289
311
322
322
322
318
311
311
309
313
313
315
317
318
313
329
332
336
333
334
356
353
353
354
356
356
357
355
352
353
354
361
379
393
402
402
399
401
399
395
393
393
393
390
385
383
382
382
381
382
382
380
377
374
368
369
365
364
365
364
365
368
370
379
396
407
408
408
411
411
413
416
416
415
414
407
414
413
414
412
403
403
400
400
402
400
400
400
399
398
400
394
391
393
391
389
388
387
389
389
390
389
387
387
387
387
387
387
389
390
389
386
386
375
373
369
366
366
366
364
361
357
355
348
344
344
344
344
344
345
342
342
342
342
336
332
329
327
327
329
329
326
326
324
325
310
310
308
313
319
321
319
317
313
313
313
313
313
311
311
312
310
308
309
309
307
302
300
297
291
277
276
274
269
268
271
271
281
290
298
293
290
295
300
315
320
326
329
321
321
321
322
322
324
324
313
318
315
314
315
322
324
325
327
326
310
299
297
292
290
291
323
366
372
389
392
392
387
383
383
383
382
383
380
377
377
374
370
374
371
370
369
369
366
363
362
363
364
364
363
359
360
361
359
357
356
356
353
355
374
380
383
383
382
379
380
380
380
377
377
425
436
480
492
498
528
530
534
620
629
630
633
655
661
667
677
693
696
703
704
709
710
714
715
720
722
739
744
746
744
740
732
730
733
734
749
757
770
783
784
784
783
783
780
775
775
776
774
765
757
756
755
754
754
746
745
746
749
748
739
738
738
739
738
738
736
735
735
735
733
724
707
701
698
683
680
681
683
684
682
683
680
673
671
671
671
669
667
666
666
666
663
660
653
651
651
651
651
646
635
628
630
627
630
635
640
650
665
661
660
662
659
658
656
656
657
656
648
645
613
617
609
611
611
608
604
595
590
586
578
578
575
575
575
575
572
566
567
561
548
546
522
514
507
506
506
497
493
491
489
490
493
490
496
476
490
486
455
438
419
419
427
426
433
432
423
416
414
416
419
419
417
396
396
394
394
389
387
399
399
387
395
390
381
379
378
377
378
378
376
373
385
391
390
382
384
383
426
433
435
435
440
440
441
445
447
448
448
449
449
449
449
449
449
449
449
449
449
449
448
448
445
455
455
457
456
448
445
442
441
444
465
469
463
459
458
464
462
460
458
458
458
461
470
474
474
476
475
468
461
460
460
457
456
454
450
451
451
447
448
451
451
456
457
458
457
453
453
450
450
448
450
455
466
469
469
468
465
473
472
472
480
481
480
475
473
469
469
449
446
446
454
456
456
461
460
460
459
459
457
457
457
457
453
451
451
450
449
444
444
443
443
437
434
432
437
437
443
443
444
444
443
447
443
443
445
426
424
424
421
422
420
432
432
433
432
428
424
424
424
428
458
472
483
482
485
494
493
501
501
501
502
507
507
506
509
508
503
503
506
507
516
515
516
513
513
513
507
486
483
483
485
483
480
469
469
471
471
471
470
466
463
458
456
455
445
447
448
457
461
462
461
455
450
449
448
448
448
449
449
447
444
441
440
440
437
432
433
434
433
429
427
427
424
426
429
433
440
435
430
424
422
422
421
420
416
415
418
421
423
424
424
422
412
410
410
408
408
408
408
406
396
396
396
393
392
385
385
382
382
382
381
381
378
377
377
374
374
373
372
371
369
358
358
358
357
351
343
342
333
332
329
328
327
327
326
313
306
300
297
297
297
296
295
284
283
278
276
273
272
270
268
267
266
258
258
258
255
252
248
246
240
237
235
234
233
232
232
224
212
200
197
196
195
194
190
187
185
184
182
182
176
175
168
165
158
158
155
155
152
147
145
127
122
120
119
117
116
113
112
112
111
111
110
110
110
108
105
102
98
81
23
3
2
1
0
0
0
0
0
0
0
0
0
0
0
0
0
0
0
0
0
0
0
0
0
0
0
0
0
0
0
0
0
0
0
0
0
0
0
0
0
0
0
0
0
0
0
0
0
0
0
0
0
0
0
0
0
0
0
0
0
0
0
0
0
0
0
0
0
0
0
0
0
0
0
0
0
0
0
0
0
0
0
0
0
0
0
0
0
0
0
0
0
0
0
0
0
0
0
0
0
0
0
0
0
0
0
0
0
0
0
0
0
0
0
0
0
0
0
0
0
0
0
0
0
0
0
0
0
0
0
0
0
0
0
0
0
0
0
0
0
0
0
0
0
0
0
0
0
0
0
0
0
1
1
1
1
1
1
1
1
1
1
1
1
1
1
1
1
1
1
1
1
1
1
1
2
2
2
2
2
2
2
2
2
2
2
2
2
2
2
2
2
2
2
2
2
2
2
2
2
2
2
2
2
2
2
2
2
2
2
2
2
2
2
2
2
2
2
2
2
2
2
2
2
2
2
2
2
2
2
2
2
2
2
2
2
2
2
2
2
2
2
2
2
1
1
1
1
1
1
1
1
1
1
1
1
1
1
1
1
1
1
1
1
1
1
1
1
1
1
1
1
1
1
1
1
1
1
1
1
1
1
1
1
1
1
1
1
1
1
1
1
1
1
1
1
1
1
1
1
1
1
2
2
2
2
2
2
2
2
2
2
2
2
2
2
2
2
2
2
2
2
2
2
2
2
0
0
0
0
0
0
0
0
0
0
0
0
0
0
0
0
0
0
0
0
0
0
0
0
0
0
0
0
0
0
0
0
0
0
0
0
0
0
0
0
0
0
0
0
0
0
0
0
0
0
0
0
0
0
0
0
0
0
0
0
0
0
0
0
0
0
0
0
0
0
0
0
0
0
0
0
0
0
0
0
0
0
0
0
0
0
0
0
0
0
0
0
0
0
0
0
0
0
0
0
0
0
0
0
0
0
0
0
0
0
0
0
0
0
0
0
0
0
0
0
0
0
0
0
0
0
0
0
0
0
0
0
0
0
0
0
0
0
0
0
0
0
0
0
0
0
0
0
0
0
0
0
0
0
0
0
0
0
0
0
0
0
0
0
0
0
0
0
0
0
0
0
0
0
0
0
0
0
0
0
0
0
0
0
0
0
0
0
0
0
0
0
0
0
0
0
0
0
0
0
0
0
0
0
0
0
0
0
0
0
0
0
0
0
0
0
0
0
0
0
0
0
0
0
0
0
0
0
0
0
0
0
0
0
0
0
0
0
0
0
0
0
0
0
0
0
0
0
0
0
0
0
0
0
0
0
0
0
0
0
0
0
0
0
0
0
0
0
0
0
0
0
0
0
0
0
0
0
0
0
0
0
0
0
0
0
0
0
0
0
0
0
0
0
0
0
0
0
0
0
0
0
0
0
0
0
0
0
0
0
0
0
0
0
0
0
0
0
0
0
0
0
0
0
0
0
0
0
0
0
0
0
0
0
0
0
0
0
0
0
0
0
0
0
0
0
0
0
0
0
0
0
0
0
0
0
0
0
0
0
0
0
0
0
0
0
0
0
0
0
0
0
0
0
0
0
0
0
0
0
0
0
0
0
0
0
0
0
0
0
0
0
0
0
0
0
0
0
0
0
0
0
0
0
0
0
0
0
0
0
0
0
0
0
0
0
0
0
0
0
0
0
0
0
0
0
0
0
0
0
0
0
0
0
0
0
0
0
0
0
0
0
0
0
0
0
0
0
0
0
0
0
0
0
0
0
0
0
0
0
0
0
0
0
0
0
0
0
0
0
0
0
0
0
0
0
0
0
0
0
0
0
0
0
0
0
0
0
0
0
0
0
0
0
0
0
0
0
0
0
0
0
0
0
0
0
0
0
0
0
0
0
0
0
0
0
0
0
0
0
0
0
0
0
0
0
0
0
0
0
0
0
0
0
0
0
0
0
0
0
0
0
0
0
0
0
0
0
0
0
0
0
0
0
0
0
0
0
0
0
0
0
0
0
0
0
0
0
0
0
0
0
0
0
0
0
0
0
0
0
0
0
0
0
0
0
0
0
0
0
0
0
0
0
0
0
0
0
0
0
0
0
0
0
0
0
0
0
0
0
0
0
0
0
0
0
0
0
0
0
0
0
0
0
0
0
0
0
0
0
0
0
0
0
0
0
0
0
0
0
0
0
0
0
0
0
0
0
0
0
0
0
0
0
0
0
0
0
0
0
0
0
0
0
0
0
0
0
0
0
0
0
0
0
0
0
0
0
0
0
0
0
0
0
0
0
0
0
0
0
0
0
0
0
0
1
1
1
1
1
1
1
1
1
1
1
1
2
2
2
2
2
2
2
2
2
2
2
2
2
2
2
2
2
2
2
2
2
2
2
2
2
2
2
2
2
3
3
3
3
3
3
3
3
3
3
3
3
3
3
3
3
3
3
3
3
3
3
3
3
3
3
3
3
3
3
3
3
3
3
3
3
3
3
3
3
3
3
3
3
3
3
3
3
3
3
3
3
3
3
3
3
3
3
3
3
3
3
3
3
2
2
2
2
2
2
2
2
2
2
2
2
2
2
2
2
2
2
2
2
2
2
2
2
1
1
0
0
0
0
0
0
0
0
0
0
0
0
0
0
0
0
0
0
0
0
0
0
0
0
0
0
0
0
0
0
0
0
0
0
0
0
0
0
0
0
0
0
0
0
0
0
0
0
0
0
0
0
0
0
0
0
0
0
0
0
0
0
0
0
0
0
0
0
0
0
0
0
0
0
0
0
0
0
0
0
0
0
0
0
0
0
0
0
0
0
0
0
0
0
0
0
0
0
0
0
0
0
0
0
0
0
0
0
0
0
0
0
0
0
0
0
0
0
0
0
0
0
0
0
0
0
0
0
0
0
0
0
0
0
0
0
1
1
1
1
1
1
1
1
1
1
1
1
1
1
1
1
1
1
1
1
1
1
1
1
1
1
1
1
1
1
1
1
1
1
1
1
1
1
1
1
1
1
1
1
1
1
1
1
1
1
1
1
1
1
1
1
1
1
1
1
1
1
1
1
1
1
1
1
1
1
1
1
1
1
0
0
0
0
0
0
0
0
0
0
0
0
0
0
0
0
0
0
0
0
0
0
0
0
0
0
0
0
0
0
0
0
0
0
0
0
0
0
0
0
0
0
0
0
0
0
0
0
0
0
0
0
0
0
0
0
0
0
0
0
0
0
0
0
0
0
0
0
0
0
0
0
0
0
0
0
0
0
0
0
0
0
0
0
0
0
0
0
0
0
0
0
0
0
0
0
0
0
0
0
0
0
0
0
0
0
0
0
0
0
0
0
0
0
0
0
0
0
0
0
0
0
0
0
0
0
0
0
0
0
0
0
0
0
0
0
0
0
0
0
0
0
0
0
0
0
0
0
0
0
0
0
0
0
0
0
0
0
0
0
0
0
0
0
0
0
0
0
0
0
0
0
0
0
0
0
0
0
0
0
0
0
0
0
0
0
0
0
0
0
0
0
0
0
0
0
0
0
0
0
0
0
0
0
0
0
0
0
0
0
0
0
0
0
0
0
0
0
0
0
0
0
0
0
0
0
0
0
0
0
0
0
0
0
0
0
0
0
0
0
0
0
0
0
0
0
0
0
0
0
0
0
0
0
0
0
0
0
0
0
0
0
0
0
0
0
0
0
0
0
0
0
0
0
0
0
0
0
0
0
0
0
0
0
0
0
0
0
0
0
0
0
0
0
0
0
0
0
0
0
0
0
0
0
0
0
0
0
0
0
0
0
0
0
0
0
0
0
0
0
0
0
0
0
0
0
0
0
0
0
0
0
0
0
0
0
0
0
0
0
0
0
0
0
0
0
0
0
0
0
0
0
0
0
0
0
0
0
0
0
0
0
0
0
0
0
0
0
0
0
0
0
0
0
0
0
0
0
0
0
0
0
0
0
0
0
0
0
0
0
0
0
0
0
0
0
0
0
0
0
0
0
0
0
0
0
0
0
0
0
0
0
0
0
0
0
0
0
0
0
0
0
0
0
0
0
0
0
0
0
0
0
0
0
0
0
0
0
0
0
0
0
0
0
0
0
0
0
0
0
0
0
0
0
0
0
0
0
0
0
0
0
0
0
0
0
0
0
0
0
0
0
0
0
0
0
0
0
0
0
0
0
0
0
0
0
0
0
0
0
0
0
0
0
0
0
0
0
0
0
0
0
0
0
0
0
0
0
0
0
0
0
0
0
0
0
0
0
0
0
0
0
0
0
0
0
0
0
0
0
0
0
0
0
0
0
0
0
0
0
0
0
0
0
0
0
0
0
0
0
0
0
0
0
0
0
0
0
0
0
0
0
0
0
0
0
0
0
0
0
0
0
0
0
0
0
0
0
0
0
0
0
0
0
0
0
0
0
0
0
0
0
0
0
0
0
0
0
0
0
0
0
0
0
0
0
0
0
0
0
0
0
0
0
0
0
0
0
0
0
0
0
0
0
0
0
0
0
0
0
0
0
0
0
0
0
0
0
0
0
0
0
0
0
0
0
0
0
0
0
0
0
0
0
0
0
0
0
0
0
0
0
0
0
0
0
0
0
0
0
0
0
0
0
0
0
0
0
0
0
0
0
0
0
0
0
0
0
0
0
0
0
0
0
0
0
0
0
0
0
0
0
0
0
0
0
0
0
0
0
0
0
0
0
0
0
0
0
0
0
0
0
0
0
0
0
0
0
0
0
0
0
0
0
0
0
0
0
0
0
0
0
0
0
0
0
0
0
0
0
0
0
0
0
0
0
0
0
0
0
0
0
0
0
0
0
0
0
0
0
0
0
0
0
0
0
0
0
0
0
0
0
0
0
0
0
0
0
0
0
0
0
0
0
0
0
0
0
0
0
0
0
0
0
0
0
0
0
0
0
0
0
0
0
0
0
0
0
0
0
0
0
0
0
0
0
0
0
0
0
0
0
0
0
0
0
0
0
0
0
0
0
0
0
0
0
0
0
0
0
0
0
0
0
0
0
0
0
0
0
0
0
0
0
0
0
0
0
0
0
0
0
0
0
0
0
0
0
0
0
0
0
0
0
0
0
0
0
0
0
0
0
0
0
0
0
0
0
0
0
0
0
0
0
0
0
0
0
0
0
0
0
0
0
0
0
0
0
0
0
0
0
0
0
0
0
0
0
0
0
0
0
0
0
0
0
0
0
0
0
0
0
0
0
0
0
0
0
0
0
0
0
0
0
0
0
0
0
0
0
0
0
0
0
0
0
0
0
0
0
0
0
0
0
0
0
0
0
0
0
0
0
0
0
0
0
0
0
0
0
0
0
0
0
0
0
0
0
0
0
0
0
0
0
0
0
0
0
0
0
0
0
0
0
0
0
0
0
0
0
0
0
0
0
0
0
0
0
0
0
0
0
0
0
0
0
0
0
0
0
0
0
0
0
0
0
0
0
0
0
0
0
0
0
0
0
0
0
0
0
0
0
0
0
0
0
0
0
0
0
0
0
0
0
0
0
0
0
0
0
0
0
0
0
0
0
0
0
0
0
0
0
0
0
0
0
0
0
0
0
0
0
0
0
0
0
0
0
0
0
0
0
0
0
0
0
0
0
0
0
0
0
0
0
0
0
0
0
0
0
0
0
0
0
0
0
0
0
0
0
0
0
0
0
0
0
0
0
0
0
0
0
0
0
0
0
0
0
0
0
0
0
0
0
0
0
0
0
0
0
0
0
0
0
0
0
0
0
0
0
0
0
0
0
0
0
0
0
0
0
0
0
0
0
0
0
0
0
0
0
0
0
0
0
0
0
0
0
0
0
0
0
0
0
0
0
0
0
0
0
0
0
0
0
0
0
0
0
0
0
0
0
0
0
0
0
0
0
0
0
0
0
0
0
0
0
0
0
0
0
0
0
0
0
0
0
0
0
0
0
0
0
0
0
0
0
0
0
0
0
0
0
0
0
0
0
0
0
0
0
0
0
0
0
0
0
0
0
0
0
0
0
0
0
0
0
0
0
0
0
0
0
0
0
0
0
0
0
0
0
0
0
0
0
0
0
0
0
0
0
0
0
0
0
0
0
0
0
0
0
0
0
0
0
0
0
0
0
0
0
0
0
0
0
0
0
0
0
0
0
0
0
0
0
0
0
0
0
0
0
0
0
0
0
0
0
0
0
0
0
0
0
0
0
0
0
0
0
0
0
0
0
0
0
0
0
0
0
0
0
0
0
0
0
0
0
0
0
0
0
0
0
0
0
0
0
0
0
0
0
0
0
0
0
0
0
0
0
0
0
0
0
0
0
1
1
1
1
1
1
1
1
1
1
1
1
1
1
1
1
1
1
1
1
1
1
1
1
1
1
1
1
1
1
1
1
1
1
1
1
1
2
2
2
2
2
2
2
2
2
2
2
2
1
1
1
1
1
1
1
1
1
1
1
1
1
1
1
1
1
1
1
1
1
1
1
1
1
1
1
1
2
2
2
2
2
2
2
2
2
2
2
2
2
2
2
2
2
2
2
2
2
2
2
2
2
2
2
2
2
2
2
2
2
2
2
2
2
2
2
2
2
2
2
2
2
2
2
2
2
2
2
2
2
2
2
2
2
2
2
2
2
2
2
2
2
2
2
2
2
2
2
2
2
2
2
2
2
2
2
2
2
2
2
2
2
2
2
2
2
2
2
2
2
2
2
2
2
2
2
2
2
2
2
2
2
2
2
2
2
2
2
2
2
2
1
1
1
1
1
1
1
1
1
1
1
1
1
1
1
0
0
0
0
0
0
0
0
0
0
0
0
0
0
0
0
0
0
0
0
0
0
0
0
0
0
0
0
0
0
0
0
0
0
0
0
0
0
0
0
0
0
0
0
0
0
0
0
0
0
0
0
0
0
0
0
0
0
0
0
0
0
0
0
0
0
0
0
0
0
0
0
0
0
0
0
0
0
0
0
0
0
0
0
0
0
0
0
0
0
0
0
0
0
0
0
0
0
0
0
0
0
0
0
0
0
0
0
0
0
0
0
0
0
0
0
0
0
0
0
0
0
0
0
0
0
0
0
0
0
0
0
0
0
0
0
0
0
0
0
0
0
0
0
0
0
0
0
0
0
0
0
0
0
0
0
0
0
0
0
0
0
0
0
0
0
0
0
0
0
0
0
0
0
0
0
0
0
0
0
0
0
0
0
0
0
0
0
0
0
0
0
0
0
0
0
0
0
0
0
0
0
0
0
0
0
0
0
0
0
0
0
0
0
0
0
0
0
0
0
0
0
0
0
0
0
0
0
0
0
0
0
0
0
0
0
0
0
0
0
0
0
0
0
0
0
0
0
0
0
0
0
0
0
0
0
0
0
0
0
0
0
0
0
0
0
0
0
0
0
0
0
0
0
0
0
0
0
0
0
0
0
0
0
0
0
0
0
0
0
0
0
0
0
0
0
0
0
0
0
0
0
0
0
0
0
0
0
0
0
0
0
0
0
0
0
0
0
0
0
0
0
0
0
0
0
0
0
0
0
0
0
0
0
0
0
0
0
0
0
0
0
0
0
0
0
0
0
0
0
0
0
0
0
0
0
0
0
0
0
0
0
0
0
0
0
0
0
0
0
0
0
0
0
0
0
0
0
0
0
0
0
0
0
0
0
0
0
0
0
0
0
0
0
0
0
0
0
0
0
0
0
0
0
0
0
0
0
0
0
0
0
0
0
0
0
0
0
0
0
0
0
0
0
0
0
0
0
0
0
0
0
0
0
0
0
0
0
0
0
0
0
0
0
0
0
0
0
0
0
0
0
0
0
0
0
0
0
0
0
0
0
0
0
0
0
0
0
0
0
0
0
0
0
0
0
0
0
0
0
0
0
0
0
0
0
0
0
0
0
0
0
0
0
0
0
0
0
0
0
0
0
0
0
0
0
0
0
0
0
0
0
0
0
0
0
0
0
0
0
0
0
0
0
0
0
0
0
0
0
0
0
0
0
0
0
0
0
0
0
0
0
0
0
0
0
0
0
0
0
0
0
0
0
0
0
0
0
0
0
0
0
0
0
0
0
0
0
0
0
0
0
0
0
0
0
0
0
0
0
0
0
0
0
0
0
0
0
0
0
0
0
1
1
1
1
1
1
1
1
1
1
1
1
1
1
1
1
1
1
1
1
1
1
1
1
1
1
1
1
1
1
1
1
1
1
1
1
1
1
1
1
1
1
1
1
1
2
2
2
2
2
2
2
2
2
2
2
2
2
2
2
2
2
2
2
2
2
2
2
2
2
2
2
2
2
2
2
2
2
2
2
2
2
2
2
2
2
2
2
2
2
2
2
2
2
2
2
2
2
2
2
1
1
1
1
1
1
1
1
1
1
1
1
1
1
1
1
1
1
1
1
1
1
1
1
1
1
1
1
1
1
1
1
1
1
1
1
1
1
1
1
1
0
0
0
0
0
0
0
0
0
0
0
0
0
0
0
0
0
0
0
0
0
0
0
0
0
0
0
0
0
0
0
0
0
0
0
0
0
0
0
0
0
0
0
0
0
0
0
0
0
0
0
0
0
0
0
0
0
0
0
0
0
0
0
0
0
0
0
0
0
0
0
0
0
0
0
0
0
0
0
0
0
0
0
0
0
0
0
0
0
0
0
0
0
0
0
0
0
0
0
0
0
0
0
0
0
0
0
0
0
0
0
0
0
0
0
0
1
1
1
1
1
1
1
1
1
1
1
1
1
1
1
1
1
1
1
1
1
1
1
1
1
1
1
1
1
1
1
1
1
1
1
1
1
1
1
1
1
1
1
1
1
1
1
1
1
1
1
1
1
1
1
1
1
1
1
1
1
1
1
1
1
1
1
1
1
1
1
1
1
1
2
2
2
2
3
3
3
4
4
4
4
4
4
4
4
4
4
4
4
4
4
4
4
4
4
4
4
4
4
4
4
4
4
4
4
4
4
4
5
5
5
5
5
5
5
5
5
5
5
5
5
5
5
5
5
6
6
6
6
6
6
6
6
6
6
7
7
7
7
7
7
7
7
7
7
7
7
7
8
8
8
8
8
8
8
8
8
8
8
8
8
8
8
8
8
7
7
7
7
7
7
7
7
7
7
7
7
7
7
7
7
7
7
7
7
7
7
7
7
7
7
7
7
7
7
7
7
7
7
7
7
7
7
7
7
7
7
6
6
6
6
6
6
6
6
6
6
6
6
6
6
6
6
6
6
6
6
6
7
6
7
7
7
8
8
8
8
8
8
8
8
8
8
8
8
7
7
7
7
7
7
7
7
7
7
7
7
7
7
7
7
7
8
8
9
9
9
9
9
9
10
10
10
10
10
10
10
10
10
10
10
10
10
10
10
10
10
10
10
10
10
10
10
10
10
10
10
10
9
9
9
9
9
9
9
9
9
9
9
11
11
11
11
11
11
11
11
10
10
10
10
10
10
10
10
10
10
10
10
10
10
9
9
9
10
10
10
10
10
10
10
10
10
10
10
10
10
10
10
10
10
10
10
10
10
10
10
10
10
10
10
10
10
10
10
10
10
10
10
10
9
9
9
9
9
9
10
10
10
10
10
10
11
11
11
11
10
10
10
10
10
10
10
10
10
10
10
10
10
10
10
10
11
10
11
11
11
11
11
11
11
12
12
12
12
12
12
12
12
12
12
12
12
12
12
11
11
11
11
11
11
11
11
11
11
11
11
11
11
11
11
11
11
11
11
10
10
10
10
10
10
10
10
10
10
10
10
9
9
9
9
9
9
9
9
9
9
9
8
8
7
7
7
7
7
7
7
7
7
7
7
7
7
7
7
7
5
5
5
5
5
5
5
5
5
5
5
5
5
5
5
5
5
5
5
5
5
5
4
4
4
4
4
4
4
4
4
4
2
2
2
2
2
2
2
2
2
2
2
2
2
2
2
2
2
2
2
2
2
2
2
2
2
2
2
2
2
2
2
2
2
2
2
2
2
2
2
2
2
2
2
2
2
2
2
2
2
2
2
2
2
2
2
2
2
2
2
2
2
2
2
2
2
2
1
1
1
1
1
1
1
1
1
1
1
1
1
1
1
1
1
1
1
1
1
1
1
1
1
1
1
1
1
1
1
1
1
1
1
1
1
1
1
1
1
1
1
1
1
1
1
1
1
1
1
1
1
1
1
0
0
0
0
0
0
0
0
0
0
0
0
0
0
0
0
0
0
0
0
0
0
0
0
0
0
0
0
0
0
0
0
0
0
0
0
0
0
0
0
0
0
0
0
0
0
0
0
0
0
0
0
0
0
0
0
0
0
0
0
0
0
0
0
0
0
0
0
0
0
0
0
0
0
0
0
0
0
0
0
0
0
0
0
0
0
0
0
0
0
0
0
0
0
0
0
0
0
0
0
0
0
0
0
0
0
0
0
0
0
0
0
0
0
0
0
0
0
0
0
0
0
0
0
0
0
0
0
0
0
0
0
0
0
0
0
0
0
0
0
0
0
0
0
0
0
0
0
0
0
0
0
0
0
0
0
0
0
0
0
0
0
0
0
0
0
0
0
1
1
1
1
1
1
1
1
1
1
1
1
0
0
0
0
0
0
0
0
0
0
0
0
0
0
0
0
0
0
0
0
0
0
0
0
0
0
0
0
0
0
0
0
0
0
0
0
0
0
0
0
0
0
0
0
0
0
0
0
0
0
0
0
0
0
0
0
0
0
0
0
0
0
0
0
0
0
0
0
0
0
0
0
0
0
0
0
0
0
0
0
0
0
0
0
0
0
0
0
0
0
0
0
0
0
0
0
0
0
0
0
1
1
1
0
0
0
0
0
0
0
0
0
0
0
0
1
1
1
1
1
1
1
1
1
1
1
1
1
1
1
1
1
1
1
1
1
1
1
1
1
1
1
1
1
1
1
1
1
1
1
1
1
1
1
1
1
1
1
1
1
1
1
1
1
1
1
1
1
1
1
1
1
1
1
1
1
1
1
1
1
1
1
1
1
1
2
2
2
2
2
4
4
4
4
4
4
4
4
4
4
5
5
5
5
5
5
5
5
5
5
5
5
5
5
5
5
5
5
5
5
5
5
5
5
5
5
5
5
5
5
5
5
5
5
5
5
5
5
5
5
5
5
5
5
5
5
5
5
6
6
6
6
6
6
6
6
6
6
6
6
6
6
6
7
7
7
7
7
7
7
7
7
7
7
7
9
9
10
12
12
13
13
13
13
13
13
13
13
13
13
13
14
14
14
14
14
14
14
14
14
14
14
14
14
14
14
14
14
14
14
14
14
14
14
14
14
14
14
14
14
14
14
14
14
14
14
14
14
15
15
15
15
15
15
15
15
15
15
15
15
14
14
14
14
14
14
14
14
14
14
14
14
14
14
15
15
14
14
14
14
14
13
13
13
13
13
13
13
13
13
13
13
12
13
13
13
13
13
13
13
13
13
13
13
13
13
13
13
13
13
13
13
13
13
13
13
13
11
11
11
10
9
9
9
9
9
9
9
9
9
8
8
8
8
8
8
8
8
8
8
8
8
8
8
8
8
8
8
8
8
8
8
8
8
7
7
7
7
7
7
7
7
7
7
7
7
7
7
7
7
7
7
7
7
7
7
7
7
7
7
7
7
7
7
7
7
7
6
6
6
6
5
5
5
5
5
5
5
5
5
5
5
5
5
5
4
4
4
4
2
2
0
0
0
0
0
0
0
0
0
0
1
1
1
1
1
1
1
1
1
1
1
1
1
1
1
1
1
1
1
1
1
1
1
1
1
1
1
1
0
0
0
0
0
0
0
0
0
0
0
0
0
0
0
0
0
0
0
0
0
0
0
0
0
0
0
0
0
0
0
0
0
0
0
0
0
0
0
0
0
0
0
0
0
0
0
0
0
0
0
0
0
0
0
0
0
0
0
0
0
0
0
0
0
0
0
0
0
0
0
0
0
0
0
0
0
0
0
0
0
0
0
0
0
0
0
0
0
0
0
0
0
0
0
0
0
0
0
0
0
0
0
0
0
0
0
0
0
0
0
0
0
0
0
0
0
0
0
0
0
0
0
0
0
0
0
0
0
0
0
0
0
0
0
0
0
0
0
0
0
0
0
0
0
0
0
0
0
0
0
0
0
0
0
0
0
0
0
0
0
0
0
0
0
0
0
0
0
0
0
0
0
0
0
0
0
0
0
0
0
0
0
0
0
0
0
0
0
0
1
1
1
1
1
1
1
1
1
1
1
1
1
1
1
1
1
1
1
1
1
1
1
1
1
1
1
1
1
1
1
1
1
1
1
2
2
2
2
2
2
2
2
2
2
2
2
2
2
2
2
2
2
2
2
2
2
2
2
2
2
2
2
2
2
2
2
2
2
2
2
2
2
2
2
2
2
2
2
2
2
2
2
2
3
3
3
3
3
3
3
3
3
3
3
3
3
3
3
3
3
3
3
3
3
3
3
3
3
3
3
3
3
3
3
3
3
3
4
4
4
4
4
4
4
4
4
4
4
3
3
3
3
3
3
3
3
3
3
3
3
3
3
3
3
3
3
3
3
3
3
3
3
3
3
3
3
3
3
3
3
3
3
3
3
3
3
3
3
3
3
3
3
2
2
2
2
2
2
2
2
2
2
2
2
2
2
2
2
2
2
2
2
2
2
2
2
2
2
2
2
2
2
2
2
2
2
2
2
2
2
2
2
2
2
3
4
2
2
2
2
2
2
2
2
2
2
2
3
3
3
3
3
3
3
3
3
3
3
3
3
3
3
3
3
3
3
3
3
3
3
3
3
3
3
3
3
3
3
3
3
3
3
3
3
3
3
3
3
3
3
3
3
3
3
3
3
3
3
3
3
3
3
3
3
3
3
3
3
3
3
3
3
3
3
3
3
3
3
3
3
3
3
3
3
3
3
3
3
3
3
4
4
4
4
4
4
4
4
4
4
4
4
4
4
4
4
4
4
4
4
4
4
4
4
4
4
4
4
4
4
4
4
4
4
4
3
3
3
3
4
4
4
3
3
3
3
3
3
3
3
3
3
3
3
3
3
3
3
3
3
3
4
4
4
4
4
4
4
4
4
4
4
4
4
4
4
4
4
4
4
4
3
3
3
3
3
3
3
3
3
3
3
3
3
3
3
3
3
3
3
3
3
3
3
3
3
4
4
4
4
4
4
4
4
4
4
4
4
4
4
4
4
4
4
4
4
4
4
4
4
4
4
4
4
4
4
4
4
4
4
4
4
3
3
3
3
3
3
3
3
3
3
3
3
3
3
3
3
2
2
2
2
2
2
2
2
2
2
2
2
2
2
2
2
2
2
2
2
2
2
2
1
1
1
1
1
1
1
1
1
1
1
1
1
1
1
1
1
1
1
1
1
1
1
1
1
1
1
1
1
1
1
1
1
1
1
1
1
1
1
1
1
1
1
1
1
1
1
1
1
1
1
1
1
1
1
1
1
1
1
1
1
1
1
1
1
1
1
1
1
1
1
1
1
1
1
1
1
1
1
1
1
1
1
1
1
1
1
1
1
1
1
1
1
1
1
1
1
1
1
1
1
1
1
1
1
1
1
1
1
1
1
1
1
1
1
1
1
1
1
1
1
1
1
1
1
1
1
1
1
1
1
1
1
1
1
1
1
1
1
1
1
1
1
1
1
1
1
1
1
1
1
1
1
1
1
1
1
1
1
1
1
1
1
1
1
1
1
1
1
1
1
1
1
1
1
1
1
1
1
1
1
1
1
1
1
1
1
1
1
1
1
0
0
0
0
0
0
0
0
0
0
0
0
0
0
0
0
0
0
0
0
0
0
0
0
0
0
0
0
0
0
0
0
0
0
0
0
0
0
0
0
0
0
0
0
0
0
0
0
0
0
0
0
0
0
0
0
0
0
0
0
1
1
1
1
1
1
1
1
1
1
1
1
1
1
1
1
1
1
1
1
1
1
1
1
1
1
1
1
0
0
0
0
0
0
0
0
0
0
0
0
0
0
0
0
0
0
0
0
0
0
0
0
0
0
0
0
0
0
0
0
0
0
0
0
0
0
0
0
0
0
0
0
0
0
0
0
0
0
0
0
0
0
0
0
0
0
0
0
0
0
1
1
1
1
1
1
1
1
2
2
2
2
2
2
2
2
2
2
2
2
2
2
2
2
2
2
2
2
2
2
2
2
2
2
2
2
2
2
2
2
2
2
2
2
2
2
2
2
2
2
2
2
2
2
2
2
2
2
2
2
2
2
2
2
2
2
2
2
2
2
2
2
2
2
2
2
2
2
2
2
2
2
2
2
2
2
2
2
2
3
3
3
3
3
3
3
3
3
3
3
3
3
3
3
3
3
3
3
3
3
3
2
2
2
2
2
2
2
2
2
2
2
2
1
1
1
1
1
1
1
1
1
1
1
1
1
1
1
1
1
1
1
1
1
1
1
1
1
1
1
1
1
1
1
1
1
1
1
1
1
1
1
1
1
1
1
1
1
1
1
1
1
1
1
1
1
1
1
1
1
1
1
1
1
1
1
1
1
1
1
1
1
1
1
1
1
1
1
1
1
1
1
1
1
1
1
1
1
1
1
1
1
1
1
1
1
1
1
0
0
0
0
0
0
0
0
0
0
0
0
0
1
1
1
1
1
1
1
1
1
1
0
0
0
0
0
0
0
0
0
0
0
0
0
0
0
0
0
0
0
0
0
0
0
0
0
0
0
0
0
0
0
0
0
0
0
0
0
0
0
0
0
0
0
0
0
0
0
0
0
0
0
0
0
0
0
0
0
0
0
0
0
0
0
0
0
0
0
0
0
0
0
0
0
0
0
0
0
0
0
0
0
0
0
0
0
0
0
0
0
0
0
0
0
0
0
0
0
0
0
0
0
0
0
0
0
0
0
0
0
0
0
0
0
0
0
0
0
0
0
0
0
0
0
0
0
0
0
0
0
0
0
0
0
0
0
0
0
0
0
0
0
0
0
0
0
0
0
0
0
0
0
0
0
0
0
0
0
0
0
0
0
0
0
0
0
0
0
0
0
0
0
0
0
0
0
0
0
0
0
0
0
0
0
0
0
0
0
0
0
0
0
0
0
0
0
0
0
0
0
0
0
0
0
0
0
0
0
0
0
0
0
0
0
0
0
0
0
0
0
0
0
0
0
0
0
0
0
0
0
0
0
0
0
0
0
0
0
0
0
0
0
0
0
0
0
0
0
0
0
0
0
0
0
0
0
0
0
0
0
0
0
0
0
0
0
0
0
0
0
0
0
0
0
0
0
0
0
0
0
0
0
0
0
0
0
0
0
0
0
0
0
0
0
0
0
0
0
0
0
0
0
0
0
0
0
0
0
0
0
0
0
0
0
0
0
0
0
0
0
0
0
0
0
0
0
0
0
0
0
0
0
0
0
0
0
0
0
0
0
0
0
0
0
0
0
0
0
0
0
0
0
0
0
0
0
0
0
0
0
0
0
0
0
0
0
0
0
0
0
0
0
0
0
0
0
0
0
0
0
0
0
0
0
0
0
0
0
0
0
0
0
0
0
0
0
0
0
0
0
0
0
0
0
0
0
0
0
0
0
0
0
0
0
0
0
0
0
0
0
0
0
0
0
0
0
0
0
0
0
0
0
0
0
0
0
0
0
0
0
0
0
0
0
0
0
0
0
0
0
0
0
0
0
0
0
0
0
0
0
0
0
0
0
0
0
0
0
0
0
0
0
0
0
0
0
0
0
0
0
0
0
0
0
0
0
0
0
0
0
0
0
0
0
0
0
0
0
0
0
0
0
0
0
0
0
0
0
0
0
0
0
0
0
0
0
0
0
0
0
0
0
0
0
0
0
0
0
0
0
0
0
0
0
0
0
0
0
0
0
0
0
0
0
0
0
0
0
0
0
0
0
0
0
0
0
0
0
0
0
0
0
0
0
0
0
0
0
0
0
0
0
0
0
0
0
0
0
0
0
0
0
0
0
0
0
0
0
0
0
0
0
0
0
0
0
0
0
0
0
0
0
0
0
0
0
0
0
0
0
0
0
0
0
0
0
0
0
0
0
0
0
0
0
0
0
0
0
0
0
0
0
0
0
0
0
0
0
0
0
0
0
0
0
0
0
0
0
0
0
0
0
0
0
0
0
0
0
0
0
0
0
0
0
0
0
0
0
0
0
0
0
0
0
0
0
0
0
0
0
0
0
0
0
0
0
0
0
0
0
0
0
0
0
0
0
0
0
0
0
0
0
0
0
0
0
0
0
0
0
0
0
0
0
0
0
0
0
0
0
0
0
0
0
0
0
0
0
0
0
0
0
0
0
0
0
0
0
0
0
0
0
0
0
0
0
0
0
0
0
0
0
0
0
0
0
0
0
0
0
0
0
0
0
0
0
0
0
0
0
0
0
0
0
0
0
0
0
0
0
0
0
0
0
0
0
0
0
0
0
0
0
0
0
0
0
0
0
0
0
0
0
0
0
0
0
0
0
0
0
0
0
0
0
0
0
0
0
0
0
0
0
0
0
0
0
0
0
0
0
0
0
0
0
0
0
0
0
0
0
0
0
0
0
0
0
0
0
0
0
0
0
0
0
0
0
0
0
0
0
0
0
0
0
0
0
0
0
0
0
0
0
0
0
0
0
0
0
0
0
0
0
0
0
0
0
0
0
0
0
0
0
0
0
0
0
0
0
0
0
0
0
0
0
0
0
0
0
0
0
0
0
0
0
0
0
0
0
0
0
0
0
0
0
0
0
0
0
0
0
0
0
0
0
0
0
0
0
0
0
0
0
0
0
0
0
0
0
0
0
0
0
0
0
0
0
0
0
0
0
0
0
0
0
0
0
0
0
0
0
0
0
0
0
0
0
0
0
0
0
0
0
0
0
0
0
0
0
0
0
0
0
0
0
0
0
0
0
0
0
0
0
0
0
0
0
0
0
0
0
0
0
0
0
0
0
0
0
0
0
0
0
0
0
0
0
0
0
0
0
0
0
0
0
0
0
0
0
0
0
0
0
0
0
0
0
0
0
0
0
0
0
0
0
0
0
0
0
0
0
0
0
0
0
0
0
0
0
0
0
0
0
0
0
0
0
0
0
0
0
0
0
0
0
0
0
0
0
0
0
0
0
0
0
0
0
0
0
0
0
0
0
0
0
0
0
0
0
0
0
0
0
0
0
0
0
0
0
0
0
0
0
0
0
0
0
0
0
0
0
0
0
0
0
0
0
0
0
0
0
0
0
0
0
0
0
0
0
0
0
0
0
0
0
0
0
0
0
0
0
0
0
0
0
0
0
0
0
0
0
0
0
0
0
0
0
0
0
0
0
0
0
0
0
0
0
0
0
0
0
0
0
0
0
0
0
0
0
0
0
0
0
0
0
0
0
0
0
0
0
0
0
0
0
0
0
0
0
0
0
0
0
0
0
0
0
0
0
0
0
0
0
0
0
0
0
0
0
0
0
0
0
0
0
0
0
0
0
0
0
0
0
0
0
0
0
0
0
0
0
0
0
0
0
0
0
0
0
0
0
0
0
0
0
0
0
0
0
0
0
0
0
0
0
0
0
0
0
0
0
0
0
0
0
0
0
0
0
0
0
0
0
0
0
0
0
0
0
0
0
0
0
0
0
0
0
0
0
0
0
0
0
0
0
0
0
0
0
0
0
0
0
0
0
0
0
0
0
0
0
0
0
0
0
0
0
0
0
0
0
0
0
0
0
0
0
0
0
0
0
0
0
0
0
0
0
0
0
0
0
0
0
0
0
0
0
0
0
0
0
0
0
0
0
0
0
0
0
0
0
0
0
0
0
0
0
0
0
0
0
0
0
0
0
0
0
0
0
0
0
0
0
0
0
0
0
0
0
0
0
0
0
0
0
0
0
0
0
0
0
0
0
0
0
0
0
0
0
0
0
0
0
0
0
0
0
0
0
0
0
0
0
0
0
0
0
0
0
0
0
0
0
0
0
0
0
0
0
0
0
0
0
0
0
0
0
0
0
0
0
0
0
0
0
0
0
0
0
0
0
0
0
0
0
0
0
0
0
0
0
0
0
0
0
0
0
0
0
0
0
0
0
0
0
0
0
0
0
0
0
0
0
0
0
0
0
0
0
0
0
0
0
0
0
0
0
0
0
0
0
0
0
0
0
0
0
0
0
0
0
0
0
0
0
0
0
0
0
0
0
0
0
0
0
0
0
0
0
0
0
0
0
0
0
0
0
0
0
0
0
0
0
0
0
0
0
0
0
0
0
0
0
0
0
0
0
0
0
0
0
0
0
0
0
0
0
0
0
0
0
0
0
0
0
0
0
0
0
0
0
0
0
0
0
0
0
0
0
0
0
0
0
0
0
0
0
0
0
0
0
0
0
0
0
0
0
0
0
0
0
0
0
0
0
0
0
0
0
0
0
0
0
0
0
0
0
0
0
0
0
0
0
0
0
0
0
0
0
0
0
0
0
0
0
0
0
0
0
0
0
0
0
0
0
0
0
0
0
0
0
0
0
0
0
0
0
0
0
0
0
0
0
0
0
0
0
0
0
0
0
0
0
0
0
0
0
0
0
0
0
0
0
0
0
0
0
0
0
0
0
0
0
0
0
0
0
0
0
0
0
0
0
0
0
0
0
0
0
0
0
0
0
0
0
0
0
0
0
0
0
0
0
0
0
0
0
0
0
0
0
0
0
0
0
0
0
0
0
0
0
0
0
0
0
0
0
0
0
0
0
0
0
0
0
0
0
0
0
0
0
0
0
0
0
0
0
0
0
0
0
0
0
0
0
0
0
0
0
0
0
0
0
0
0
0
0
0
0
0
0
0
0
0
0
0
0
0
0
0
0
0
0
0
0
0
0
0
0
0
0
0
0
0
0
0
0
0
0
0
0
0
0
0
0
0
0
0
0
0
0
0
0
0
0
0
0
0
0
0
0
0
0
0
0
0
0
0
0
0
0
0
0
0
0
0
0
0
0
0
0
0
0
0
0
0
0
0
0
0
0
0
0
0
0
0
0
0
0
0
0
0
0
0
0
0
0
0
0
0
0
0
0
0
0
0
0
0
0
0
0
0
0
0
0
0
0
0
0
0
0
0
0
0
0
0
0
0
0
0
0
0
0
0
0
0
0
0
0
0
0
0
0
0
0
0
0
0
0
0
1
1
1
2
2
2
2
2
2
2
2
2
2
2
2
2
2
2
2
2
2
2
2
2
2
2
2
2
2
2
2
2
2
2
2
2
2
2
2
2
2
2
2
2
2
2
2
2
2
2
2
2
2
2
2
2
2
2
2
2
2
2
2
2
2
2
2
2
2
2
2
2
2
2
2
2
2
2
2
2
2
2
3
3
3
3
3
3
3
3
3
3
3
3
3
3
3
3
3
3
3
3
3
3
3
3
3
3
3
3
3
3
3
3
3
3
3
3
3
3
3
3
3
3
3
3
3
3
3
3
3
3
3
3
2
2
2
2
2
2
2
2
2
2
2
2
2
2
2
2
2
2
2
2
1
1
1
1
0
0
0
0
0
0
0
0
0
0
0
0
0
0
1
1
1
1
1
1
1
1
1
1
1
1
1
1
1
1
1
1
1
1
1
1
1
1
1
1
1
1
1
1
1
1
1
1
1
1
1
1
1
1
1
1
1
1
1
1
1
1
1
1
1
1
1
1
1
1
1
1
1
1
1
1
1
1
1
1
1
1
1
1
1
1
1
1
1
1
1
1
1
1
1
1
1
1
1
1
1
1
1
1
1
1
1
1
1
1
1
1
1
1
1
1
1
1
1
1
1
1
1
1
1
1
1
1
1
1
1
1
1
1
1
0
0
0
0
0
0
0
0
0
0
0
0
0
0
0
0
0
0
0
0
0
0
0
0
0
0
0
0
0
0
0
0
0
0
0
0
0
0
0
0
0
0
0
0
0
0
0
0
0
0
0
0
0
0
0
0
0
0
0
0
0
0
0
0
0
0
0
0
0
0
0
0
0
0
0
0
1
1
1
1
1
1
1
1
1
1
1
1
1
1
1
1
1
1
1
1
1
1
1
1
1
1
1
1
1
1
1
1
1
1
1
1
1
1
1
1
1
1
1
1
1
1
1
1
1
1
1
1
1
1
1
1
1
1
1
1
1
1
1
1
1
1
1
1
1
1
1
1
1
1
1
1
1
1
1
1
1
1
1
1
1
1
1
1
1
1
1
1
1
1
1
1
1
1
1
1
1
1
1
1
1
1
1
1
1
1
1
1
1
1
1
1
1
1
1
1
1
1
1
1
1
1
0
0
0
0
0
0
0
0
0
0
0
0
0
0
0
0
0
0
0
0
0
0
0
0
0
0
0
0
0
0
0
0
0
0
0
0
0
0
0
0
0
0
0
0
0
0
0
0
0
0
0
0
0
0
0
0
0
0
0
0
0
0
0
0
0
0
0
0
0
0
0
0
0
0
0
0
0
0
0
0
0
0
0
0
0
0
0
0
0
0
0
0
0
0
0
0
0
0
0
0
0
0
0
0
0
0
0
0
0
0
0
0
0
0
0
0
0
0
0
0
0
0
0
0
0
0
0
0
0
0
0
0
0
0
0
0
0
0
0
0
0
0
0
0
0
0
0
0
0
0
0
0
0
0
0
0
0
0
0
0
0
2
2
2
2
2
2
2
2
2
2
2
2
2
2
2
2
2
2
2
2
2
2
2
2
2
2
2
2
2
2
2
2
2
2
2
2
2
2
2
2
2
2
2
2
2
2
2
2
2
2
2
2
2
2
2
2
2
2
2
2
2
2
2
2
2
2
2
2
2
2
2
2
2
2
2
2
2
2
2
2
2
2
2
2
2
2
2
2
1
1
1
2
2
2
2
2
2
2
2
2
2
2
2
2
2
2
2
2
2
2
2
2
2
2
2
2
2
2
2
2
2
2
2
3
3
3
3
3
2
2
2
2
2
2
2
3
3
3
3
3
3
3
3
3
3
3
3
3
3
3
3
3
3
3
3
3
3
3
3
3
3
3
3
3
3
4
4
4
4
4
4
4
4
4
4
4
4
4
4
4
4
4
4
4
4
4
4
4
4
4
4
4
4
4
4
4
4
4
4
4
4
4
4
4
4
4
4
4
4
4
4
4
4
4
3
3
3
3
3
3
3
3
3
3
3
3
3
3
3
3
3
3
3
3
3
3
3
3
3
3
3
3
3
3
3
2
2
2
2
2
2
2
2
2
2
2
2
2
2
2
2
2
2
1
1
1
1
1
1
1
1
1
1
1
1
1
1
1
1
1
1
1
1
1
1
1
1
1
1
1
1
1
1
1
1
1
1
1
1
1
1
1
1
1
1
1
1
1
1
1
1
1
1
1
1
1
1
1
1
1
1
1
1
1
1
1
1
1
1
1
1
1
1
1
1
1
1
1
1
1
1
1
1
1
1
1
1
1
1
1
1
1
1
1
1
1
1
1
1
1
1
1
1
1
1
1
1
1
1
1
1
0
0
0
0
0
0
0
0
0
0
0
0
0
0
0
0
0
0
0
0
0
0
0
0
0
0
0
0
0
0
0
0
0
0
0
0
0
0
0
0
0
0
0
0
0
0
0
0
0
0
0
0
0
0
0
0
0
0
0
0
0
0
0
0
0
0
0
0
0
0
0
0
0
0
0
0
0
0
0
0
0
0
0
0
0
0
0
0
0
0
0
0
0
0
0
0
0
0
0
0
0
0
0
0
0
0
0
0
0
0
0
0
0
0
0
0
0
0
0
0
0
0
0
0
0
0
0
0
0
0
0
0
0
0
0
0
0
0
0
0
0
0
0
0
0
0
0
0
0
0
0
0
0
0
0
0
0
0
0
0
0
0
0
0
0
0
0
0
0
0
0
0
0
0
0
0
0
0
0
0
0
0
0
0
0
0
0
0
0
0
0
0
0
0
0
0
0
0
0
0
0
0
0
0
0
0
1
1
1
1
1
1
1
1
1
1
1
1
1
1
1
1
1
1
1
1
1
1
1
1
1
1
1
1
1
1
1
1
1
1
2
2
2
2
2
2
2
2
2
2
2
2
2
2
2
2
2
2
2
2
2
2
2
2
2
2
2
2
2
2
2
2
2
2
2
2
2
2
2
2
2
2
2
2
2
2
2
2
2
2
2
2
2
2
2
2
2
2
2
2
2
2
2
2
2
2
2
2
2
2
2
2
2
2
2
2
2
2
2
2
2
2
2
2
2
2
2
2
2
2
2
2
2
2
2
2
2
2
2
2
2
2
2
2
2
2
2
2
2
2
2
2
2
2
2
2
2
2
2
2
2
2
2
2
2
2
2
2
2
2
2
2
2
2
2
2
2
2
2
2
2
2
2
2
2
2
2
1
1
1
1
1
1
1
1
1
1
1
1
1
1
1
1
1
1
1
1
1
1
1
1
1
1
1
1
1
1
1
1
1
1
1
1
1
1
1
1
1
1
1
1
1
1
1
1
1
1
1
1
1
1
1
1
1
1
1
1
1
1
1
1
1
1
1
1
1
1
1
1
1
1
1
0
0
0
0
0
0
0
0
0
0
0
0
0
0
0
0
0
0
0
0
0
0
0
0
0
0
0
0
0
0
0
0
0
0
0
0
0
0
0
0
0
0
0
0
0
0
0
0
0
0
0
0
0
0
0
0
0
0
0
0
0
0
0
0
0
0
0
0
0
0
0
0
0
0
0
0
0
0
0
0
0
0
0
0
0
0
0
0
0
0
0
0
0
0
0
0
0
0
0
0
0
0
0
0
0
0
0
0
0
0
0
0
0
0
0
0
0
0
0
0
0
0
0
0
0
0
0
0
0
0
0
0
0
0
0
0
0
0
0
0
0
0
0
0
0
0
0
0
0
0
0
0
0
0
0
0
0
0
0
0
0
0
0
0
0
0
0
0
0
0
0
0
0
0
0
0
0
0
0
0
0
0
0
0
0
0
0
0
0
0
0
0
0
0
0
0
0
0
0
0
0
0
0
0
0
0
0
0
0
0
0
0
0
0
0
0
0
0
0
0
0
0
0
0
0
0
0
0
0
0
0
0
0
0
0
0
0
0
0
0
0
0
0
0
0
0
0
0
0
0
0
0
0
0
0
0
0
0
0
0
0
0
0
0
0
0
0
0
0
0
0
0
0
0
0
0
0
0
0
0
0
0
0
0
0
0
0
0
0
0
0
0
0
0
0
0
0
0
0
0
0
0
0
0
0
0
0
0
0
0
0
0
0
0
0
0
0
0
0
0
0
0
0
0
0
0
0
0
0
0
0
0
0
0
0
0
0
0
0
0
0
0
0
0
0
0
0
0
0
0
0
0
0
0
0
0
0
0
0
0
0
0
0
0
0
0
0
1
1
1
1
1
1
1
1
1
1
1
1
1
1
1
1
1
0
0
0
0
0
0
0
0
0
0
0
0
0
0
0
0
0
0
0
0
0
0
0
0
0
0
0
0
0
0
0
0
0
0
0
0
0
0
0
0
0
0
0
0
0
0
0
0
0
0
0
0
0
0
0
0
0
0
0
0
0
0
0
0
0
0
0
0
0
0
0
0
0
0
0
0
0
0
0
0
0
0
0
0
0
0
0
0
0
0
0
0
0
0
0
0
0
0
0
0
0
0
0
0
0
0
0
0
0
0
0
0
0
0
0
0
0
0
0
0
0
0
0
0
0
0
0
0
0
0
0
0
0
0
0
0
0
0
0
0
0
0
0
0
0
0
0
0
0
0
0
0
0
0
0
0
0
0
0
0
0
0
0
0
0
0
0
0
0
0
0
0
0
0
0
0
0
0
0
0
0
0
0
0
0
0
0
0
0
0
0
0
0
0
0
0
0
0
0
0
0
0
0
0
0
0
0
0
0
0
0
0
0
0
0
0
0
0
0
0
0
0
0
0
0
0
0
0
0
0
0
0
0
0
1
1
1
1
1
2
2
2
2
2
2
2
2
2
2
2
2
2
2
2
2
2
2
2
2
2
2
2
2
2
2
2
2
2
2
2
2
2
2
2
2
2
2
2
2
2
2
2
2
2
2
2
2
2
2
2
2
2
2
2
2
2
2
2
2
2
2
2
3
3
3
3
3
2
2
2
2
2
2
2
2
2
2
2
2
2
2
2
2
2
2
2
2
2
2
2
2
2
2
2
2
2
2
2
2
2
2
2
2
2
2
2
2
2
2
2
2
2
2
2
2
2
2
2
2
2
2
2
2
2
2
2
3
5
5
5
5
5
5
5
5
5
5
5
5
5
5
5
5
5
5
5
5
6
6
6
7
7
7
7
8
8
8
8
8
8
8
9
9
9
9
10
10
10
10
10
10
10
10
10
10
10
10
10
11
11
11
11
11
11
11
11
11
11
11
11
11
11
10
10
10
10
10
10
10
10
10
10
10
10
10
10
10
10
10
10
10
10
10
10
10
10
10
10
10
10
10
10
10
10
10
10
10
10
10
10
10
10
10
10
10
10
10
10
10
10
10
10
10
10
10
10
10
10
10
10
9
9
9
9
9
9
9
8
7
7
7
7
7
7
8
8
8
8
7
7
7
7
7
7
7
7
7
7
7
7
7
7
7
7
7
7
6
6
6
6
6
6
6
6
6
5
5
5
5
5
6
6
6
6
6
6
5
5
5
5
5
4
4
4
4
4
4
3
3
3
3
3
3
2
2
2
2
2
3
3
3
3
3
3
3
3
3
3
3
3
3
3
3
3
3
3
3
3
3
3
3
3
3
3
2
2
2
2
2
2
2
2
2
2
2
2
2
2
2
2
2
2
2
2
2
2
2
2
2
2
2
2
2
2
2
2
2
2
2
2
2
2
2
2
2
2
2
2
2
2
2
2
2
2
2
2
2
2
2
2
2
2
2
2
2
2
2
2
2
2
2
2
2
2
2
2
2
2
2
2
2
1
1
1
1
1
1
1
1
1
1
1
1
1
1
1
1
2
2
2
2
2
2
2
2
2
2
2
1
1
1
1
1
1
1
1
1
1
1
1
1
1
1
1
1
1
1
1
1
1
1
1
1
1
1
1
1
1
1
1
1
1
1
1
1
1
1
1
1
1
1
1
1
1
1
1
1
1
1
1
1
1
1
1
1
1
1
1
1
1
1
1
1
1
1
1
1
1
1
1
1
1
1
1
1
1
1
1
1
1
0
0
0
1
1
1
1
1
1
1
1
1
1
1
1
1
1
1
1
1
1
1
1
1
1
1
1
1
1
1
1
1
1
1
1
1
1
1
1
1
1
1
1
1
1
1
1
1
1
1
1
1
1
1
1
1
1
1
1
1
1
1
1
1
1
1
1
1
1
1
1
1
1
1
1
1
2
2
2
2
2
2
2
2
2
2
2
2
2
2
2
2
2
2
2
2
2
2
2
2
2
2
3
3
3
3
3
3
3
3
3
3
3
3
3
3
3
3
3
3
3
3
3
3
3
3
3
3
3
3
3
3
3
3
3
3
3
3
3
3
3
3
4
4
4
4
4
4
4
4
4
4
4
4
4
4
4
4
4
4
4
4
4
4
4
4
4
4
4
4
4
4
3
3
3
3
3
3
3
3
3
3
2
2
2
2
2
2
2
2
2
2
2
2
2
2
2
2
2
2
2
2
2
2
2
2
2
2
2
2
2
2
2
2
2
2
2
2
2
2
2
2
2
2
2
2
2
2
2
2
2
2
2
2
2
2
2
2
2
2
2
2
2
2
2
1
1
1
1
1
1
1
1
1
1
1
1
1
1
1
1
1
1
1
1
1
1
1
1
1
1
1
1
1
1
1
1
1
1
1
1
1
1
1
1
1
1
1
1
1
1
1
1
1
1
1
1
1
1
1
1
1
1
1
1
1
1
1
1
1
1
1
1
1
1
1
0
0
0
0
0
0
0
0
0
0
0
0
0
0
0
0
0
0
0
0
1
1
1
1
1
1
1
1
1
1
1
1
1
1
1
1
1
1
1
1
1
1
1
1
1
1
1
1
1
1
1
1
1
1
2
2
2
2
2
2
2
2
2
2
2
1
1
1
1
1
1
1
1
1
1
1
1
1
1
1
1
1
1
1
1
1
1
1
1
1
1
1
1
1
1
1
1
1
1
1
1
1
1
1
1
1
1
1
1
1
1
1
1
1
1
1
1
1
1
1
1
1
1
1
1
1
1
1
1
1
1
1
1
1
1
1
1
0
0
0
0
0
0
0
0
0
0
0
0
0
0
0
0
0
0
0
0
0
0
0
0
0
0
0
0
0
0
0
0
0
0
0
0
0
0
0
0
0
0
0
0
0
0
0
0
0
0
0
0
0
0
0
0
0
0
0
0
0
0
0
0
0
0
0
0
0
0
0
0
0
0
0
0
0
0
0
0
0
0
0
0
0
0
0
0
0
0
0
0
0
0
0
0
0
0
0
0
0
0
0
0
0
0
0
0
0
0
0
0
0
0
1
1
1
1
1
1
1
1
1
1
1
1
1
1
1
1
1
1
1
1
1
1
1
1
1
1
1
1
1
1
1
1
1
1
1
1
1
1
1
1
1
1
1
1
1
1
1
1
1
1
1
1
1
1
1
1
1
1
1
1
1
1
1
1
1
1
1
1
1
1
1
1
1
1
1
1
1
1
1
1
1
1
1
1
1
1
1
1
1
1
1
1
1
2
2
2
2
2
2
2
2
2
2
2
2
2
2
2
2
2
2
2
2
2
2
2
2
2
1
1
1
1
1
1
1
1
1
1
1
1
1
1
1
1
1
1
1
1
1
1
1
1
1
1
1
1
1
1
1
1
1
0
0
0
0
0
0
0
0
0
0
0
0
0
0
0
0
0
0
0
0
0
0
0
0
0
0
0
0
0
0
0
0
0
0
0
0
0
0
0
0
0
0
0
0
0
0
0
0
0
0
0
0
0
0
0
0
0
0
0
0
0
0
0
0
0
0
0
0
0
0
0
0
0
0
0
0
0
0
0
0
0
0
0
0
0
0
0
0
0
0
0
0
0
0
0
0
1
1
1
1
1
1
1
1
1
1
1
1
1
1
1
1
1
1
1
1
1
1
1
1
1
1
1
1
1
1
1
1
1
1
1
1
1
1
2
2
2
2
2
2
2
2
2
2
2
2
2
2
2
2
2
2
2
2
2
2
2
2
2
2
2
2
2
2
2
2
2
2
2
2
2
2
2
2
2
2
3
3
3
3
3
3
3
3
3
3
3
3
3
3
3
3
3
3
3
3
3
3
3
3
3
3
3
3
3
3
3
3
3
3
3
3
3
3
3
3
3
3
3
3
3
3
3
3
3
3
3
3
3
3
3
3
3
3
3
3
3
3
3
3
3
3
3
3
3
3
3
3
3
3
3
3
3
3
3
3
3
3
3
3
3
3
4
4
4
4
4
4
4
3
3
3
3
3
2
2
2
3
3
3
3
3
4
5
5
5
5
5
5
5
5
5
5
5
5
5
5
5
5
5
5
5
5
5
5
5
5
5
5
5
5
5
5
5
5
5
5
5
5
5
5
5
5
5
5
5
5
5
5
5
5
5
5
5
5
5
5
5
5
5
4
4
4
4
4
4
4
4
4
4
4
4
4
4
4
4
4
4
4
4
4
4
4
4
4
3
3
3
3
3
4
4
4
4
4
4
5
5
5
5
5
5
4
4
4
4
4
4
4
4
4
4
4
4
4
4
4
4
4
4
4
4
4
4
4
4
4
4
4
4
4
4
4
4
4
4
4
4
4
4
2
2
3
3
3
2
2
2
2
2
2
2
2
2
2
2
2
2
2
2
2
2
2
2
2
2
2
2
3
3
3
3
3
3
3
3
3
3
3
3
3
3
3
3
3
3
3
3
3
3
3
3
4
4
4
4
4
4
4
4
4
4
4
4
4
4
4
4
4
4
4
4
4
4
4
5
5
5
5
5
5
5
5
5
5
5
4
4
4
4
4
4
4
4
4
4
4
4
4
4
4
4
4
5
5
5
5
5
4
4
4
4
4
4
4
4
4
4
4
4
4
4
4
4
4
3
3
3
3
3
3
3
3
3
3
3
3
3
3
3
3
3
3
3
3
3
3
3
3
3
3
3
3
3
3
3
3
3
3
3
3
3
3
3
3
3
3
2
2
2
2
2
2
2
2
2
2
2
2
2
2
2
2
2
2
2
2
2
2
3
3
3
3
3
3
3
3
3
3
3
3
3
3
3
3
3
3
3
3
3
3
3
3
3
3
3
3
3
3
2
2
2
2
2
2
2
2
2
2
2
2
2
2
2
2
2
2
1
1
1
1
1
1
1
1
1
1
1
2
2
2
2
2
2
2
2
2
2
2
2
2
3
3
3
3
3
3
3
3
3
3
3
2
2
2
2
2
2
2
3
4
5
5
5
5
5
5
5
5
5
5
5
5
5
6
6
6
6
6
6
6
6
6
7
10
10
10
10
11
11
11
11
11
11
11
11
11
12
11
11
11
11
11
11
11
11
11
12
12
12
12
12
12
12
12
12
12
12
12
12
12
12
12
13
14
14
14
14
14
14
15
15
15
15
15
15
15
15
15
15
15
15
15
15
15
15
15
15
15
15
15
15
15
15
15
15
15
15
15
15
15
15
15
15
15
15
15
15
15
15
15
15
15
15
15
15
15
15
15
15
15
15
15
15
15
15
15
15
15
14
14
14
14
14
14
14
15
15
15
15
15
15
15
15
18
19
21
21
21
21
21
21
21
21
21
21
21
21
21
21
21
21
21
21
20
20
20
20
21
21
21
21
21
21
21
21
21
21
21
21
22
22
25
26
25
25
27
27
27
31
31
31
30
31
33
31
30
36
38
39
39
39
39
39
39
41
41
45
44
46
50
50
50
50
50
50
50
50
50
50
50
50
50
50
50
50
50
50
50
50
50
50
50
50
50
50
50
50
50
50
50
50
50
50
50
49
49
49
49
49
49
49
49
50
50
50
50
50
52
52
54
55
56
60
66
67
68
68
68
68
68
68
67
69
73
73
73
73
71
72
72
72
72
72
73
73
71
71
71
71
71
71
71
72
73
72
73
73
73
73
73
74
74
74
74
73
73
73
73
72
72
72
72
72
72
72
71
71
70
70
65
65
65
63
63
63
63
63
62
61
60
60
60
60
60
59
59
59
59
60
59
58
57
57
57
57
57
58
58
58
58
58
57
57
57
57
57
57
56
55
55
53
54
54
54
53
53
52
50
50
50
50
50
50
50
51
52
51
52
53
55
55
56
56
57
56
56
55
55
55
54
52
52
51
51
51
51
51
48
48
48
48
47
46
46
47
46
44
42
42
44
44
47
46
45
44
44
43
44
41
40
41
41
40
40
40
40
39
39
39
39
38
38
36
36
37
37
37
38
37
36
36
36
36
36
37
37
38
38
38
38
38
38
39
39
39
39
39
39
39
39
39
39
39
40
43
44
47
47
48
49
49
47
50
52
53
69
72
73
76
76
76
77
78
78
79
83
83
84
84
84
84
84
84
85
85
85
84
84
84
84
83
83
82
82
82
81
82
82
84
84
84
84
84
83
83
82
81
81
81
81
81
81
81
81
81
81
81
81
81
81
81
81
81
81
81
81
81
81
81
81
81
81
81
80
80
79
79
79
79
79
79
79
79
80
83
83
82
82
82
81
82
82
83
83
84
84
84
86
86
85
84
84
84
84
84
84
84
84
81
81
81
81
81
79
79
79
79
79
79
79
78
77
78
78
78
79
79
77
77
77
77
77
83
83
83
81
81
81
81
81
81
81
81
80
80
79
79
77
77
76
75
74
73
73
73
73
72
72
73
72
72
68
65
65
65
65
65
66
66
65
63
63
61
61
60
60
60
60
58
58
58
58
58
58
58
57
53
54
52
50
49
50
47
47
47
48
49
47
48
47
47
49
49
48
48
49
49
47
43
43
43
43
42
42
42
42
41
41
41
39
39
39
39
39
39
40
40
38
38
37
36
36
35
32
33
33
32
31
33
33
33
35
35
35
35
35
35
35
35
35
34
34
34
34
34
30
30
30
30
30
27
27
27
27
27
27
26
26
26
26
27
26
26
25
25
25
25
25
24
24
24
24
23
23
23
23
23
23
23
26
28
28
28
28
27
27
27
27
27
26
26
26
26
26
29
29
31
31
31
31
31
31
31
31
31
31
31
31
31
30
30
31
31
31
31
31
31
31
31
31
30
31
31
31
31
31
31
31
31
31
31
31
31
31
32
34
36
39
41
40
42
41
41
40
40
40
41
41
41
41
40
39
39
39
39
39
39
39
39
39
39
39
39
39
39
39
39
39
39
39
39
39
39
39
39
39
39
40
40
43
44
44
44
44
44
44
44
44
44
44
44
44
44
43
43
43
43
43
43
43
43
44
43
41
41
39
40
39
38
38
38
39
42
42
42
44
45
44
44
44
43
43
43
42
44
46
58
61
66
78
80
80
80
80
80
81
81
81
81
81
81
81
81
81
81
81
81
81
80
80
80
80
80
80
80
80
80
80
80
79
79
79
79
79
79
79
79
79
78
79
76
76
76
76
78
78
78
78
77
77
78
78
78
77
76
76
76
75
75
74
74
74
74
74
74
74
74
74
74
74
73
73
73
73
73
73
73
72
72
71
71
71
68
68
67
67
64
63
63
62
62
61
61
61
60
59
59
60
60
60
60
60
60
60
60
60
61
61
60
60
59
59
58
57
55
55
55
53
52
51
50
50
49
49
50
50
50
50
50
50
50
49
49
47
47
46
45
43
42
42
41
41
40
41
41
41
41
41
41
41
41
40
39
39
39
39
37
37
37
37
37
38
36
36
35
34
34
34
33
33
33
33
32
32
32
31
31
31
30
30
30
29
29
29
29
29
29
28
28
27
26
25
24
23
23
24
24
24
23
23
22
21
21
19
18
20
21
26
28
29
29
30
29
29
29
31
31
34
34
34
34
34
34
34
34
34
33
33
32
32
31
31
31
31
31
31
31
31
33
33
34
34
33
33
33
33
34
34
34
33
33
34
34
35
36
40
43
47
48
48
48
48
48
48
48
49
49
50
50
50
50
50
50
50
49
49
48
48
50
51
51
50
50
50
50
50
50
50
51
52
51
51
51
51
51
51
51
51
51
51
51
51
51
51
51
51
51
51
51
51
51
51
51
51
51
51
51
51
51
51
51
51
51
50
50
50
50
50
50
50
50
50
50
48
48
48
48
48
48
48
48
48
48
48
48
48
48
48
48
48
48
47
47
47
47
47
47
47
47
47
47
49
49
47
47
46
47
48
49
49
49
50
49
49
48
47
46
46
44
44
44
43
42
39
39
40
39
39
39
38
39
40
40
39
39
39
39
39
41
43
50
50
50
50
51
51
51
51
51
52
51
51
50
50
50
52
52
52
52
52
52
52
52
52
53
53
53
53
53
53
53
53
53
53
54
52
52
52
51
50
50
50
51
48
50
50
50
48
49
50
51
51
51
51
51
51
51
52
54
52
52
57
58
60
62
62
65
68
68
69
69
68
68
69
69
68
68
68
68
68
68
68
68
68
68
68
66
66
66
66
66
65
65
65
65
65
65
65
65
65
65
65
64
64
63
63
63
63
63
62
62
60
60
60
61
61
60
60
60
60
60
60
60
60
60
60
61
64
63
63
62
61
61
61
60
60
60
60
61
61
60
60
61
63
63
63
62
65
65
66
66
65
65
65
65
65
65
65
60
60
61
61
62
63
63
63
63
63
63
64
65
65
65
63
63
60
60
60
58
58
58
58
58
58
57
54
55
55
55
55
56
56
56
56
53
53
51
52
50
50
48
48
48
47
44
42
39
38
38
34
36
36
36
34
34
34
34
34
35
35
35
34
34
34
34
34
34
34
34
34
34
32
32
32
32
31
31
31
31
31
31
31
31
31
31
31
30
29
29
28
28
28
28
27
27
26
26
26
26
25
25
24
23
23
23
23
23
23
23
23
23
23
22
22
21
21
21
21
22
22
22
22
21
21
21
21
21
21
21
21
20
20
20
19
18
18
18
18
18
18
18
18
18
18
18
18
18
18
18
18
18
18
18
17
17
17
17
17
17
17
17
17
16
16
16
15
15
15
15
15
14
14
14
14
13
11
10
9
6
3
2
1
1
1
1
1
1
2
2
2
2
2
2
2
2
2
2
2
2
2
2
2
2
2
2
2
2
2
2
2
2
2
2
2
2
2
2
2
2
2
2
2
2
2
2
2
2
2
2
2
2
2
2
2
2
2
2
2
3
3
3
3
3
3
2
3
3
3
3
3
3
3
3
3
3
3
2
2
2
2
2
2
2
2
2
2
2
2
2
2
2
2
2
2
2
2
2
2
2
2
2
2
2
2
5
5
5
5
5
6
7
7
7
8
8
8
8
8
8
8
8
8
8
8
8
8
8
8
8
9
9
9
9
9
9
9
9
9
9
9
9
10
10
10
10
10
10
10
10
10
10
10
10
10
10
10
10
10
10
10
10
10
10
10
10
10
10
10
10
10
10
10
10
10
10
10
10
10
10
9
9
9
9
9
9
9
9
9
9
9
9
9
9
9
9
9
9
9
9
9
9
9
9
9
9
9
9
9
9
9
9
9
9
9
9
9
9
9
9
8
7
7
7
7
7
7
7
7
7
7
7
7
8
8
8
9
9
9
8
8
8
8
8
8
8
8
8
8
8
8
8
8
8
8
8
8
8
7
7
7
7
7
7
7
7
7
7
7
7
8
8
8
8
8
8
8
8
9
8
8
8
7
7
7
7
7
7
7
7
7
7
7
7
7
7
7
7
7
7
7
7
7
7
7
7
7
7
7
7
7
7
7
7
7
7
7
7
7
7
7
7
8
8
8
8
8
7
7
8
7
7
7
7
11
11
12
13
13
13
13
13
13
13
13
15
15
15
15
15
15
15
14
14
14
15
15
15
16
16
16
17
18
18
18
18
18
18
18
19
19
19
19
19
19
19
19
19
19
19
19
19
19
19
19
19
19
19
19
19
18
18
18
18
18
18
19
21
21
23
23
23
23
23
23
23
23
23
23
24
24
24
24
24
24
24
23
23
23
23
23
23
23
23
23
23
23
23
23
23
23
23
23
23
23
23
23
24
24
24
24
24
24
24
24
24
24
24
24
24
24
26
26
26
27
27
27
27
27
27
26
26
26
26
25
25
25
25
25
25
25
24
24
24
23
20
20
20
20
17
18
18
18
17
17
17
17
17
17
17
17
17
17
17
16
16
16
16
16
15
15
15
15
15
15
15
14
14
14
14
14
14
14
14
14
14
14
14
14
14
14
14
14
14
14
13
13
13
13
13
13
13
13
13
13
13
13
13
13
13
13
13
13
13
13
12
13
13
13
14
14
14
14
14
14
15
15
15
15
15
14
14
14
13
13
13
12
12
12
10
10
10
10
10
10
7
7
7
7
6
6
6
6
6
6
6
6
6
6
6
6
6
6
6
6
6
6
6
6
6
6
6
6
6
6
6
5
4
3
3
3
3
3
3
3
3
2
2
2
2
2
2
2
2
2
2
2
2
2
2
2
2
2
2
3
3
3
3
3
3
3
3
3
3
3
3
3
3
3
3
3
3
3
3
3
3
3
3
4
4
4
4
4
4
4
4
4
4
4
4
3
3
3
3
3
3
2
2
2
2
2
2
2
2
2
2
2
2
2
2
2
2
2
2
2
2
2
2
2
2
2
2
2
2
2
2
2
2
2
2
2
2
2
2
2
1
1
1
1
1
1
1
1
1
1
1
1
1
1
1
1
1
1
1
1
1
1
1
1
1
1
1
1
1
1
1
1
1
1
1
1
1
1
1
1
1
1
1
1
1
1
1
1
1
1
1
0
0
0
0
0
0
0
0
0
0
1
1
1
1
1
1
1
1
1
1
1
1
1
1
1
1
1
1
1
1
1
1
1
1
1
1
1
1
1
1
1
1
1
1
1
1
1
1
1
1
1
1
0
0
0
0
0
1
1
1
1
1
1
1
1
1
1
1
1
1
1
1
1
1
1
1
1
1
1
1
1
1
1
1
1
1
1
1
1
1
1
1
1
1
1
1
1
1
1
1
2
2
2
2
2
2
2
2
2
2
2
2
2
2
2
2
2
2
2
2
2
2
2
2
2
2
2
2
2
2
2
2
2
2
2
2
2
2
2
2
2
2
2
2
2
2
2
2
2
2
2
2
2
2
2
2
2
2
2
2
2
2
2
2
2
2
2
2
2
2
2
1
1
1
1
1
1
1
0
0
0
0
0
0
0
0
0
0
0
0
0
0
0
0
0
0
0
0
0
0
0
0
0
0
0
0
0
0
0
0
0
0
0
0
0
0
0
0
0
0
0
0
0
0
0
0
0
0
0
0
0
0
0
0
0
0
0
0
0
0
0
0
0
0
0
0
0
0
0
0
0
0
0
0
0
0
0
0
0
0
0
0
0
0
0
0
0
0
0
0
0
0
0
0
0
0
0
0
0
0
0
0
0
0
0
0
0
0
0
0
0
0
0
0
0
0
0
0
0
0
0
0
0
0
0
0
0
0
0
0
0
0
0
0
0
0
0
0
0
0
0
0
0
0
0
0
0
0
0
0
0
0
0
0
0
0
0
0
0
0
0
0
0
0
0
0
0
0
0
0
0
0
0
0
0
0
0
0
0
0
0
0
0
0
0
0
0
0
0
0
0
0
0
1
1
1
1
1
1
1
1
1
1
1
1
1
1
1
1
1
1
1
1
1
1
1
1
1
1
1
1
1
1
1
1
1
1
1
1
1
0
0
0
0
0
0
0
0
0
0
0
0
0
0
0
0
0
0
0
0
0
0
0
0
0
0
0
0
0
0
0
0
0
0
0
0
0
0
0
0
0
0
0
0
0
0
0
0
0
0
0
0
0
0
0
0
0
1
1
1
1
1
1
1
1
1
1
1
1
1
1
1
1
1
1
1
1
1
1
1
1
2
2
2
3
3
4
4
4
4
3
3
3
3
3
3
3
3
3
4
4
4
4
4
4
4
4
4
4
4
4
4
4
4
4
4
4
4
5
5
5
6
6
7
8
10
10
11
11
11
11
11
11
11
11
11
11
11
11
11
11
11
11
11
11
11
13
13
13
13
13
13
13
13
13
13
13
13
13
13
13
13
13
13
13
13
13
13
13
13
13
13
13
13
13
13
13
13
13
13
13
13
13
13
13
13
13
13
13
13
13
13
13
13
14
15
15
15
15
15
15
15
15
15
15
15
15
15
15
15
15
15
15
15
15
15
15
15
15
15
15
15
15
15
15
15
15
15
15
15
15
15
15
14
14
14
14
13
13
13
13
13
13
13
13
13
13
13
13
13
13
13
13
13
13
13
13
13
13
13
13
13
13
13
15
15
15
15
15
15
15
15
15
15
13
13
13
13
13
10
11
9
9
9
9
9
9
9
9
7
7
8
8
8
8
8
8
8
8
8
8
8
7
7
7
7
7
7
8
8
8
8
7
7
7
7
7
7
7
7
7
7
7
7
7
7
7
7
7
7
7
7
7
7
7
7
7
7
7
7
7
7
7
7
7
7
7
7
7
7
7
7
7
7
7
7
7
7
7
7
7
7
7
7
7
7
7
7
7
7
7
7
7
7
7
7
7
7
7
7
6
6
6
6
6
6
6
6
6
6
6
6
6
6
6
6
6
7
7
7
7
7
6
6
6
6
6
6
6
6
6
5
5
5
5
5
5
5
5
5
5
5
5
5
5
5
5
5
5
4
3
3
2
2
2
2
2
2
1
1
1
1
1
1
1
1
1
1
1
1
1
1
1
1
1
1
1
1
1
1
1
1
1
1
1
1
1
1
1
1
1
1
1
1
1
1
1
1
1
1
1
1
1
1
1
1
1
1
1
1
2
2
2
2
2
2
2
2
2
2
2
2
2
2
2
2
2
2
2
2
2
2
2
2
2
2
2
2
2
2
2
2
2
2
2
2
2
2
2
2
2
2
2
2
2
2
2
2
2
2
3
3
3
3
3
2
2
2
2
2
2
2
2
2
2
2
2
2
2
2
2
2
2
2
2
2
2
2
2
2
2
2
2
2
2
2
2
2
2
2
2
2
2
2
2
2
2
2
2
2
2
2
2
2
2
2
2
2
2
2
2
2
2
2
2
2
2
2
2
2
2
2
2
2
2
2
2
2
2
2
2
2
2
2
2
2
2
2
2
2
2
2
2
2
2
2
2
2
2
2
2
2
2
2
2
2
2
2
2
2
2
2
2
2
2
2
2
2
2
2
2
2
2
2
2
2
2
2
2
2
2
2
2
2
2
2
2
2
2
2
2
2
2
2
2
2
2
2
2
2
2
1
1
1
1
1
1
1
1
1
1
1
1
1
1
1
1
1
1
1
1
1
1
1
1
1
1
1
1
1
1
1
1
1
1
1
1
1
1
1
1
1
1
1
1
1
1
1
1
1
1
1
1
1
1
1
1
1
1
1
1
1
1
1
1
1
1
1
1
1
1
1
1
1
1
1
1
1
1
1
1
1
1
1
1
1
1
1
1
1
1
1
1
1
1
1
1
1
1
1
1
1
1
1
1
1
1
0
0
0
0
0
0
0
0
0
0
0
0
0
0
0
0
0
0
0
0
0
0
0
0
0
0
0
0
0
0
0
0
0
0
0
0
0
0
0
0
0
0
0
0
0
0
0
0
0
0
0
0
0
0
0
0
0
0
0
0
0
0
0
0
0
0
0
0
0
0
0
0
0
0
0
0
0
0
0
0
0
0
0
0
0
0
0
0
0
0
0
0
0
0
0
0
0
0
0
0
0
0
0
0
0
0
0
0
0
0
0
0
0
0
0
0
0
0
0
0
0
0
0
0
0
0
0
0
0
0
0
0
0
0
0
0
0
0
0
0
0
0
0
0
0
0
0
0
0
0
0
0
0
0
0
0
0
0
0
0
0
0
0
0
0
0
0
0
0
0
0
0
0
0
0
0
0
0
0
0
0
0
0
0
0
0
0
0
0
0
0
0
0
0
0
0
0
0
0
0
0
0
0
0
0
0
0
0
0
0
0
0
0
0
0
0
0
0
0
0
0
0
0
0
0
0
0
0
0
0
0
0
0
0
0
0
0
0
0
0
0
0
0
0
0
0
0
0
0
0
0
0
0
0
0
0
0
0
0
0
0
0
0
0
0
0
0
0
0
0
0
0
0
0
0
0
0
0
0
0
0
0
0
0
0
0
0
0
0
0
0
0
0
0
0
0
0
0
0
0
0
0
0
0
0
0
0
0
0
0
0
0
0
0
0
0
0
0
0
0
0
0
0
0
0
0
0
0
0
0
0
0
0
0
0
0
0
0
0
0
0
0
0
0
0
0
0
0
0
0
0
0
0
0
0
0
1
1
1
2
2
2
2
2
2
2
2
2
2
2
2
2
2
2
2
2
2
2
2
2
2
2
2
2
2
2
2
2
2
2
2
2
2
2
2
2
2
2
2
2
2
2
2
2
2
2
2
2
2
2
2
2
2
2
2
2
2
2
2
2
2
2
2
2
2
2
2
2
2
2
2
2
2
2
2
2
2
2
2
2
2
2
2
2
2
2
2
2
2
2
2
2
2
2
2
2
2
2
2
2
2
2
2
2
2
2
2
2
2
2
1
1
1
1
1
1
1
1
1
1
1
1
1
1
1
1
1
1
1
1
1
1
0
0
0
0
0
0
0
0
0
0
0
0
0
0
0
0
0
0
0
0
0
0
0
0
0
0
0
0
0
0
0
0
0
0
0
0
0
0
0
0
0
0
0
0
0
0
0
0
0
0
0
0
0
0
0
0
0
0
0
0
0
0
0
0
0
0
0
0
0
0
0
0
0
0
0
0
0
0
0
0
0
0
0
0
0
0
0
0
0
0
0
0
0
0
0
0
0
0
0
0
0
0
0
0
0
0
0
0
0
0
0
0
0
0
0
0
0
0
0
0
0
0
0
0
0
0
0
0
0
0
0
0
0
0
0
0
0
0
0
0
0
0
0
0
0
0
0
0
0
2
2
2
2
2
2
2
2
2
2
2
2
2
2
2
2
2
2
2
2
2
2
2
2
2
2
2
2
2
2
2
2
2
2
2
2
2
2
2
2
2
2
2
2
2
2
2
2
2
2
2
2
2
2
2
2
2
2
2
2
2
2
2
2
2
2
2
2
2
2
2
2
2
2
2
2
2
2
2
2
2
2
2
2
2
2
2
2
2
2
2
3
3
3
3
3
3
3
3
3
3
3
3
3
3
3
4
4
4
4
4
4
4
4
4
4
4
4
4
4
4
4
4
4
4
4
4
4
4
5
5
4
3
3
3
3
4
5
5
5
5
5
5
5
5
5
5
5
5
5
5
5
5
5
5
5
6
6
6
6
6
6
6
6
6
6
6
5
5
5
5
5
5
5
5
5
5
5
5
5
5
5
5
5
5
5
5
6
6
6
6
6
6
6
6
7
7
7
7
7
7
7
7
7
7
7
7
7
7
7
7
7
7
7
7
7
7
7
7
7
7
7
7
7
8
8
7
7
7
7
7
7
7
7
7
7
7
7
7
7
7
7
7
7
7
7
7
7
7
7
7
7
7
7
7
7
7
7
7
7
7
7
7
7
7
7
7
7
7
7
7
7
7
7
7
7
7
7
8
8
8
7
7
7
7
7
7
7
7
7
7
6
6
6
6
6
6
6
6
6
6
6
5
5
5
5
5
5
5
5
5
5
5
5
5
5
5
5
5
5
5
5
5
5
5
4
4
4
4
4
4
4
4
4
4
4
4
4
4
4
4
4
4
4
4
4
4
5
5
5
4
4
4
4
4
4
4
4
4
4
4
4
4
4
4
4
4
4
4
4
4
4
4
3
3
3
3
3
3
2
2
2
2
2
2
2
2
2
2
2
2
2
2
2
2
2
2
2
2
2
2
2
2
2
2
2
2
2
2
2
2
2
2
2
2
2
1
1
1
1
1
1
1
1
1
1
1
1
1
1
1
1
1
1
1
1
1
1
1
1
1
1
1
1
1
1
1
1
1
1
1
1
1
1
1
1
1
1
1
1
1
1
1
1
1
1
1
1
1
1
1
1
1
1
1
1
1
1
1
1
1
1
1
1
1
1
1
1
1
1
1
1
1
1
1
1
1
1
1
1
2
2
2
2
2
2
2
2
2
2
2
2
2
1
1
1
1
0
0
0
0
0
0
0
0
0
0
0
0
0
0
0
0
0
0
0
0
0
0
0
0
0
0
0
0
0
0
0
0
0
0
0
0
0
0
0
0
0
0
0
0
0
0
0
0
0
0
0
0
0
0
0
0
0
0
0
0
0
0
0
0
0
0
0
0
0
0
0
0
0
0
0
0
0
0
0
0
0
0
0
0
0
0
0
0
0
0
0
0
0
0
0
0
0
0
0
0
0
0
0
0
0
0
0
0
0
0
0
0
0
0
0
0
0
0
0
0
0
0
0
0
0
0
0
0
0
0
0
0
0
0
0
0
0
0
0
0
0
0
0
0
0
0
0
0
0
0
0
0
0
0
0
0
0
0
0
0
0
0
0
0
0
0
0
0
0
0
0
0
0
0
0
0
0
0
0
0
0
0
0
0
0
0
0
0
0
0
0
0
0
0
0
0
0
0
0
0
0
0
0
0
0
0
0
0
0
0
0
0
0
0
0
0
0
0
0
0
0
0
0
0
0
0
0
0
0
0
0
0
0
0
0
0
0
0
0
0
0
0
0
0
0
0
0
0
0
0
0
0
0
0
0
0
0
0
0
0
0
0
0
0
0
0
0
0
0
0
0
0
0
0
0
0
0
0
0
0
0
0
0
0
0
0
0
0
0
0
0
0
0
0
0
0
0
0
0
0
0
0
0
0
0
0
0
0
0
0
0
0
0
0
0
0
0
0
0
0
0
0
0
0
0
0
0
0
0
0
0
0
0
0
0
0
0
0
0
0
0
0
0
0
0
0
0
0
0
0
0
0
0
0
0
0
0
0
0
0
0
0
0
0
0
0
0
0
0
0
0
0
0
0
0
0
0
0
0
0
0
0
0
0
0
0
0
0
0
0
0
0
0
0
0
0
0
0
0
0
0
0
0
0
0
0
0
0
0
0
0
0
0
0
0
0
0
0
0
0
0
0
0
0
0
0
0
0
0
0
0
0
0
0
0
0
0
0
0
0
0
0
0
0
0
0
0
0
0
0
0
0
0
0
0
0
0
0
0
0
0
0
0
0
0
0
0
0
0
0
0
0
0
0
0
0
0
0
0
0
0
0
0
0
0
0
0
0
0
0
0
0
0
0
0
0
0
0
0
0
0
0
0
0
0
0
0
0
0
0
0
0
0
0
0
0
0
0
0
0
0
0
0
0
0
0
0
0
0
0
0
0
0
0
0
0
0
0
0
0
0
0
0
0
0
0
0
0
0
0
0
0
0
0
0
1
1
2
3
3
3
3
3
3
4
4
4
5
5
5
5
5
5
5
5
5
5
5
5
5
5
5
5
5
5
5
5
5
5
5
5
5
5
5
5
5
5
5
5
5
5
5
5
5
5
5
5
5
5
5
5
5
5
5
5
5
5
5
5
5
5
5
5
5
5
5
5
5
5
5
5
5
5
5
5
5
5
5
5
5
5
5
5
5
5
5
5
5
5
5
5
5
5
5
5
4
2
2
2
2
2
2
2
2
2
2
2
2
2
2
2
2
2
2
2
2
2
2
2
2
2
2
2
2
2
2
2
2
2
2
2
2
2
2
2
2
2
2
2
2
2
2
2
2
2
2
1
1
2
2
2
2
2
2
2
2
2
2
2
2
2
2
2
2
2
2
2
2
2
2
2
2
2
1
1
0
0
0
1
1
1
1
1
1
1
1
1
1
1
1
1
1
1
1
1
1
1
1
1
1
1
1
1
2
2
2
2
2
2
2
2
2
2
2
2
2
2
2
2
2
2
2
2
2
2
2
2
2
2
2
2
2
2
2
2
2
2
2
2
2
2
2
2
2
2
2
1
1
1
1
1
1
1
1
1
1
1
1
1
1
1
1
1
1
1
1
1
1
1
1
1
1
1
1
1
1
1
1
1
1
1
1
1
1
1
1
1
1
0
0
0
0
0
0
0
0
0
0
0
0
0
0
0
0
0
0
0
0
0
0
0
0
0
0
0
0
0
0
0
0
0
0
0
0
0
0
0
0
0
0
0
0
0
0
0
0
0
0
0
0
0
0
0
0
0
0
0
0
0
0
0
0
0
0
0
0
0
0
0
0
0
0
0
0
0
0
0
0
0
0
0
0
0
0
0
0
0
0
0
0
0
0
0
0
0
0
0
0
0
0
0
0
0
0
0
0
0
0
0
0
0
0
0
0
0
0
0
0
0
0
0
0
0
0
0
0
0
0
0
0
0
0
0
0
0
0
0
0
0
0
0
0
0
0
0
0
0
0
0
0
0
0
0
0
0
0
1
1
1
2
2
2
2
2
2
2
2
2
2
2
2
2
3
3
3
3
3
3
3
3
3
3
3
3
3
3
3
3
3
3
3
3
3
3
3
3
3
3
3
3
3
3
3
3
3
3
3
3
3
3
3
3
3
3
3
3
3
3
3
3
3
3
3
3
3
3
3
3
3
3
3
3
3
3
3
3
3
3
3
3
3
3
3
3
3
3
3
3
2
2
2
2
2
2
2
2
2
2
2
2
2
2
2
2
2
2
2
2
2
2
2
2
2
2
2
2
2
2
2
2
2
2
2
2
2
2
2
2
2
2
2
2
2
2
2
2
2
2
2
2
2
2
2
2
2
2
2
2
2
2
2
2
2
2
2
2
2
2
2
2
2
2
2
2
1
1
1
1
1
1
1
1
1
1
1
1
1
1
1
1
1
1
1
1
1
1
1
1
1
1
1
1
1
1
1
1
1
1
1
1
1
1
1
1
1
1
1
1
1
1
1
1
1
1
1
1
1
1
1
1
1
1
1
1
1
1
1
1
1
1
1
1
1
1
1
1
1
1
1
1
2
2
2
2
2
2
2
2
2
2
2
2
2
2
2
2
2
2
2
2
2
2
2
2
2
2
2
2
2
2
2
2
2
2
2
2
2
2
2
2
2
2
2
2
2
2
2
2
2
2
2
2
2
2
2
2
2
2
2
2
2
2
2
2
2
2
2
2
2
2
2
2
2
2
2
2
2
2
2
2
2
2
2
2
2
2
2
2
2
2
2
2
2
2
2
2
2
2
2
2
4
4
4
4
4
4
4
4
4
4
4
4
4
4
4
4
4
4
4
4
4
4
4
4
4
4
4
4
4
4
4
4
4
4
4
4
4
4
4
4
4
3
3
3
3
3
3
3
3
3
3
3
3
3
3
3
3
3
3
3
3
3
3
3
3
3
3
3
3
3
3
3
3
3
3
3
3
3
3
3
3
3
3
3
3
3
3
3
3
3
3
3
3
3
3
3
3
3
3
3
3
3
3
3
3
3
3
3
3
3
3
3
2
2
2
2
2
2
2
2
2
2
2
2
2
2
2
3
3
3
3
3
3
3
3
3
4
4
4
5
5
5
5
5
5
5
5
4
4
4
4
4
4
5
5
5
5
5
4
4
4
4
4
4
4
4
4
3
3
3
3
3
3
3
3
3
3
3
3
3
3
3
3
3
3
3
3
3
3
3
3
3
3
3
3
3
3
3
3
3
3
3
3
3
3
3
3
3
3
3
3
3
3
3
3
3
3
3
3
3
3
3
2
2
2
2
2
2
2
2
2
2
2
2
2
2
2
2
2
2
2
2
2
2
2
2
2
2
2
2
2
2
2
2
2
2
2
2
2
2
2
2
2
2
2
2
2
2
2
2
2
1
1
1
1
1
1
1
1
1
1
1
1
1
1
1
1
1
1
0
0
0
1
1
1
1
1
1
1
1
1
1
1
1
1
1
1
1
1
1
1
1
1
1
1
1
1
1
1
1
1
1
1
1
1
1
1
1
1
1
1
1
1
1
1
1
1
1
1
1
1
1
1
1
1
1
1
1
1
1
1
1
1
1
1
1
1
1
1
1
1
1
1
1
1
1
1
1
1
1
1
1
1
1
1
1
1
1
1
1
1
1
1
1
1
1
1
1
1
1
1
1
1
1
1
1
1
1
1
1
1
1
1
1
1
1
1
1
1
1
1
1
1
1
1
1
1
1
1
1
1
1
1
1
2
2
2
2
2
2
2
2
2
2
2
2
2
2
2
2
2
2
2
2
2
2
2
2
2
2
2
2
2
2
2
3
3
3
3
3
3
3
3
3
3
3
3
3
3
3
4
4
4
4
4
4
4
4
4
4
4
4
4
4
5
5
5
5
5
5
4
4
4
4
4
4
4
4
4
4
5
5
5
5
5
5
5
5
5
5
5
5
5
5
5
5
5
5
5
5
5
5
5
5
5
5
5
5
5
5
5
5
5
5
5
5
5
5
5
5
5
5
5
5
5
5
5
5
5
5
5
5
5
5
5
5
5
5
5
5
5
5
5
5
4
4
4
4
4
4
4
4
4
4
4
4
4
4
4
4
4
4
4
4
4
4
4
4
4
4
3
2
2
2
2
2
2
2
2
2
2
2
2
2
3
3
3
3
3
3
3
3
3
3
3
3
4
4
4
4
4
4
4
4
4
4
4
4
4
4
4
4
4
4
4
4
4
4
4
4
4
4
4
4
4
4
4
4
4
4
4
4
4
4
4
4
4
4
4
4
4
4
4
4
4
4
3
3
3
3
3
3
3
3
3
3
3
3
3
3
3
2
2
2
2
2
2
2
2
2
2
2
2
2
2
2
2
2
2
2
2
2
2
2
2
2
2
2
2
2
2
2
2
2
2
2
2
2
2
2
2
2
2
2
2
2
2
2
2
1
1
1
1
1
1
1
1
1
1
1
1
1
1
1
1
1
1
1
1
1
1
1
1
1
0
0
0
0
0
0
0
0
0
0
0
0
0
0
0
0
0
0
0
0
0
0
0
0
0
0
0
0
0
0
0
0
0
0
0
0
0
0
0
0
0
0
0
0
0
0
0
0
0
0
0
0
0
0
0
0
0
0
0
0
0
0
0
0
0
0
0
0
0
0
0
0
0
0
0
0
0
0
0
0
0
0
0
0
0
0
0
0
0
0
0
0
1
1
1
1
1
1
1
1
1
2
2
2
2
2
2
2
2
2
2
2
2
2
2
2
2
2
2
2
2
2
2
2
2
2
2
2
2
3
3
3
3
3
3
4
4
4
5
5
5
5
6
6
6
6
6
6
6
6
6
6
6
6
6
6
6
6
6
6
6
6
6
6
6
6
6
6
6
6
6
6
6
6
6
6
6
6
6
6
6
6
6
6
6
6
6
6
6
6
6
6
6
6
6
6
6
6
6
6
6
6
6
6
6
6
6
6
6
6
6
6
6
6
6
6
6
6
6
6
6
6
6
6
6
6
6
6
6
6
6
6
6
7
7
7
7
7
7
7
7
7
7
7
7
7
7
7
7
7
7
7
7
8
8
8
8
8
8
8
8
8
8
8
8
8
8
7
7
7
7
7
9
10
10
10
10
10
10
10
12
12
12
12
12
12
12
12
12
12
12
12
12
12
12
12
12
12
12
12
12
12
12
12
12
12
10
10
10
10
10
10
10
10
10
10
10
10
10
10
10
10
10
8
8
8
8
9
9
10
10
10
10
10
10
10
10
10
10
10
10
12
12
12
12
12
12
12
12
12
11
11
11
13
13
13
13
13
13
13
13
13
13
13
13
13
13
13
13
13
15
15
13
13
14
15
15
15
15
15
15
15
15
16
16
16
16
16
16
16
16
15
15
15
15
15
15
15
15
15
15
15
15
15
15
15
15
15
15
15
15
15
15
15
15
15
15
15
15
15
15
15
15
15
15
15
15
15
15
15
15
15
15
15
15
15
15
15
15
15
15
17
17
17
16
16
16
16
16
16
16
18
20
21
22
22
22
22
22
23
23
23
23
23
22
22
22
22
22
22
22
22
22
22
21
21
21
21
21
21
21
21
21
21
20
20
21
21
21
21
21
22
22
22
23
23
23
23
23
22
21
21
21
21
21
19
19
19
19
19
18
18
18
18
18
18
18
18
18
18
18
18
18
18
18
18
19
19
19
19
20
20
20
20
18
18
18
18
18
19
18
18
18
18
18
18
18
18
18
18
19
19
19
18
18
18
18
18
18
18
18
18
19
19
18
18
18
18
18
18
18
18
18
18
18
17
17
16
16
16
16
16
16
17
16
16
16
16
16
16
16
16
15
15
15
15
15
15
15
15
15
15
15
15
15
15
15
15
14
14
14
14
14
14
14
14
15
15
15
15
15
15
15
15
15
15
15
15
16
15
14
15
19
23
23
23
23
23
23
23
24
24
24
24
24
24
24
24
23
23
23
23
23
24
24
24
24
24
24
24
24
24
24
23
25
25
25
24
23
23
24
24
24
24
26
26
26
26
26
26
26
26
26
26
26
26
26
26
26
26
26
26
26
26
26
26
26
26
26
26
26
26
26
26
26
26
26
27
27
29
29
29
29
29
29
29
29
29
28
27
27
27
27
27
27
27
27
27
27
27
26
26
26
26
26
27
27
27
27
27
26
23
26
26
26
26
26
26
26
26
26
26
27
27
27
27
27
27
26
26
26
26
26
26
25
24
24
24
24
23
23
23
23
23
23
23
23
23
23
23
22
22
22
21
21
21
21
21
22
22
22
22
22
22
22
21
22
25
27
29
31
31
31
31
31
32
32
32
31
31
31
31
31
31
31
30
30
30
30
30
29
29
28
28
28
28
28
27
26
26
26
26
26
26
26
26
25
25
25
25
25
25
25
25
25
25
25
26
25
25
24
23
23
24
25
25
24
23
23
24
24
24
26
29
29
29
29
29
29
29
29
31
31
30
31
31
31
31
31
31
31
31
31
31
32
31
31
31
31
31
31
31
31
31
31
31
31
30
30
30
30
30
30
30
31
31
31
31
31
31
31
31
31
31
31
30
30
30
30
30
29
29
29
29
28
27
27
26
26
26
26
26
26
26
26
25
24
24
24
24
23
23
23
23
23
23
24
24
24
23
23
23
24
24
24
24
23
23
23
23
23
26
26
26
26
26
26
25
25
25
25
25
25
25
25
25
26
26
25
25
25
25
25
25
24
23
23
21
19
19
19
20
20
19
20
20
20
22
24
24
24
29
28
29
34
34
34
34
36
36
36
36
36
36
36
36
35
35
35
35
36
36
36
32
32
32
32
32
32
33
32
32
32
31
31
31
31
31
31
31
31
31
31
32
32
32
32
34
34
34
32
33
33
35
35
35
36
36
37
37
38
38
38
38
38
37
39
39
39
39
39
39
39
41
43
44
44
46
46
47
47
47
47
47
47
47
46
46
46
44
44
45
45
45
44
44
43
43
43
43
43
43
45
45
48
48
47
55
55
55
55
55
55
55
55
55
55
55
55
55
55
55
55
57
56
56
57
55
55
55
55
55
55
55
55
54
54
54
54
54
55
55
55
55
55
55
57
58
58
59
58
59
59
59
58
58
60
63
63
63
64
64
64
63
65
65
65
65
65
65
65
65
65
65
65
65
64
64
64
64
64
64
64
63
63
63
63
63
63
63
62
62
60
59
59
59
58
58
58
58
58
58
59
59
59
59
59
59
60
60
60
62
64
63
61
60
60
60
60
63
65
65
65
64
65
64
64
65
63
62
62
62
61
62
62
63
63
61
60
60
60
60
58
58
58
58
57
55
55
55
55
55
55
55
55
55
55
55
55
55
54
54
47
47
47
47
47
46
45
45
45
45
45
45
45
47
45
44
44
45
45
45
45
45
45
45
45
46
46
47
47
49
48
48
48
48
47
47
47
47
48
50
50
50
50
50
49
48
47
47
46
44
43
43
44
45
47
47
47
50
49
49
50
50
49
49
49
49
50
50
50
47
47
47
47
47
44
45
44
44
44
44
44
44
47
46
47
46
46
45
46
46
46
45
45
45
45
45
44
43
43
42
42
42
42
42
44
43
42
42
42
42
42
42
42
42
42
42
42
41
41
40
40
40
40
40
40
41
41
41
41
41
41
41
41
41
40
39
39
39
38
39
39
39
39
39
39
39
39
39
39
38
37
37
37
37
37
37
37
37
37
37
37
37
37
37
37
37
37
37
37
36
36
36
36
37
39
39
39
36
35
34
33
32
31
30
31
31
30
30
30
30
30
29
29
29
29
29
29
29
29
29
29
29
29
29
29
29
26
26
26
26
26
26
26
25
24
24
24
24
24
24
24
23
23
23
21
21
21
18
17
17
17
17
17
17
15
15
14
14
13
13
13
13
13
13
13
13
13
13
13
13
14
13
14
14
14
14
14
14
14
14
14
14
14
14
14
14
13
13
13
13
13
12
12
13
12
12
12
12
11
11
11
12
12
12
12
11
10
10
10
10
10
10
10
10
10
10
10
10
10
10
10
10
10
10
10
10
10
9
8
8
7
7
7
7
7
7
8
10
10
10
9
9
9
9
9
9
9
9
9
9
9
9
9
9
10
10
10
10
10
10
10
10
10
10
10
10
10
10
10
10
10
11
11
10
10
10
10
12
12
12
12
12
12
12
12
12
13
13
15
15
16
16
16
16
16
18
18
18
18
18
19
20
20
21
21
21
21
21
21
21
21
21
21
21
21
21
21
21
21
21
21
21
20
20
19
19
19
20
20
20
20
21
21
21
21
21
21
21
21
21
21
21
21
21
21
22
22
22
21
21
21
21
21
21
21
20
18
18
18
18
18
18
18
18
18
18
18
18
18
18
18
18
18
18
18
18
18
18
18
18
17
17
17
17
17
17
17
17
17
17
17
16
17
17
17
17
17
18
18
16
15
15
15
15
15
15
15
15
15
15
15
15
15
15
15
15
15
15
13
13
13
13
13
13
13
13
13
13
13
13
13
12
11
11
11
11
11
11
11
11
9
7
7
7
7
7
7
7
7
7
7
7
7
7
7
7
5
5
5
5
5
5
5
5
5
5
5
5
5
5
5
5
5
5
5
4
4
4
4
4
4
4
4
4
4
4
4
4
4
4
4
4
4
4
4
4
4
4
4
4
4
4
4
4
4
4
4
4
4
4
4
4
4
3
3
3
3
3
3
2
2
2
2
2
2
2
2
1
1
0
0
0
0
0
0
0
0
0
0
0
0
0
0
0
0
0
0
0
0
0
0
0
0
0
0
0
0
0
0
0
0
0
0
0
0
0
0
0
0
0
0
0
0
0
0
0
0
0
0
0
0
0
0
0
0
0
0
0
0
1
1
1
1
1
2
3
3
3
3
3
3
3
3
3
3
3
3
3
3
3
4
4
5
5
5
5
5
5
5
5
5
5
5
5
5
5
5
5
5
5
5
5
5
5
5
5
5
5
5
5
5
5
5
5
5
5
5
5
5
5
5
5
5
5
5
5
5
5
5
5
5
5
5
5
5
5
5
5
6
6
6
6
6
6
6
6
6
6
7
7
7
6
6
6
6
6
6
6
6
6
6
6
6
6
6
6
6
6
7
7
7
7
7
7
7
11
11
12
12
12
12
12
12
12
12
12
12
12
12
12
12
12
12
12
11
11
11
11
11
11
11
11
11
11
11
10
10
10
10
10
10
10
10
10
10
10
10
10
10
10
10
10
11
12
12
12
13
13
13
13
13
13
13
13
13
13
13
13
13
13
13
13
13
14
14
14
14
14
14
14
13
13
13
13
13
13
13
13
13
13
13
13
13
13
13
13
13
13
13
13
13
13
13
12
12
12
12
12
12
12
11
11
11
11
11
10
10
10
10
10
10
10
10
10
10
10
10
9
10
9
9
9
9
9
9
9
9
8
8
8
8
8
7
7
7
7
7
7
7
7
7
7
7
7
7
7
7
7
7
7
7
7
7
7
7
7
7
7
7
7
7
7
7
7
7
7
7
7
7
7
7
7
7
7
7
7
7
7
7
5
5
5
5
5
5
5
5
5
5
5
5
5
5
5
4
4
4
4
4
2
2
2
2
2
2
2
2
2
2
2
2
2
2
2
2
2
2
2
2
2
2
2
2
2
2
2
2
2
2
2
2
2
2
2
2
2
2
2
2
2
2
2
2
2
2
2
2
2
2
2
2
2
2
2
2
2
2
2
2
2
2
2
2
2
2
2
2
2
2
2
2
2
2
2
2
2
2
2
2
2
2
2
2
2
1
1
1
1
1
1
1
1
1
1
1
1
1
1
1
1
1
1
1
1
1
1
1
1
1
1
1
1
1
1
1
1
1
1
1
1
1
1
1
0
0
0
0
0
0
0
0
0
0
0
0
0
0
0
0
0
0
0
0
0
0
0
0
0
0
0
0
0
0
0
0
0
0
0
0
0
0
0
0
0
0
0
0
0
0
0
0
0
0
0
0
0
0
0
0
0
0
0
0
0
0
0
0
0
0
0
0
0
0
0
0
0
0
0
0
0
0
0
0
0
0
0
0
0
0
0
0
0
0
0
0
0
0
0
0
0
0
0
0
0
0
0
0
0
0
0
0
0
0
0
0
0
0
0
0
0
0
0
0
0
0
0
0
0
0
0
0
0
0
0
0
0
0
0
0
0
0
0
0
0
0
0
0
0
0
0
0
0
0
0
0
0
0
0
0
0
0
0
0
0
0
0
0
0
0
0
0
0
0
0
0
0
0
0
0
0
0
0
0
0
0
0
0
0
0
0
0
0
0
0
0
0
0
0
0
0
0
0
0
0
0
0
0
0
0
0
0
0
0
0
0
0
0
0
0
0
0
0
0
0
0
0
0
0
0
0
0
0
0
0
0
0
0
0
0
0
0
0
0
0
0
0
0
0
0
0
0
0
0
0
0
0
0
0
0
0
0
0
0
0
0
0
0
0
0
0
0
0
0
0
0
0
0
0
0
0
0
0
0
0
0
0
0
0
0
0
0
0
0
0
0
0
0
0
0
0
0
0
0
0
0
0
0
0
0
0
0
0
0
0
0
0
0
0
0
0
0
0
0
0
0
0
0
0
0
0
0
0
0
0
0
0
0
0
0
0
0
0
0
0
0
0
0
0
0
0
0
0
0
0
0
0
0
0
0
0
0
0
0
0
0
0
0
0
0
0
0
0
0
0
0
0
0
0
0
0
0
0
0
0
0
0
0
0
0
0
0
0
0
0
0
0
0
0
0
0
0
0
0
0
0
0
0
0
0
0
0
0
0
0
0
0
0
0
0
0
0
0
0
0
0
0
0
0
0
0
0
0
0
0
0
0
0
0
0
0
1
1
1
1
1
1
1
1
1
1
1
1
1
1
1
1
1
1
1
1
1
1
1
1
1
1
1
1
1
1
1
1
1
1
1
1
1
1
1
1
1
1
1
1
1
1
1
1
1
1
1
1
1
1
1
1
1
1
1
1
1
1
1
1
1
1
1
1
1
1
1
1
1
1
1
1
1
1
1
1
1
1
1
1
1
1
1
1
1
1
1
1
1
0
0
0
0
0
0
0
0
0
0
0
0
0
0
0
0
0
0
0
0
0
0
0
0
0
0
0
0
0
0
0
0
0
0
0
0
0
0
0
0
0
0
0
0
0
0
0
0
0
0
0
0
0
0
0
0
0
0
0
0
0
0
0
0
1
1
1
1
1
2
2
2
2
2
2
2
2
2
2
2
2
2
2
2
2
2
2
2
2
2
2
2
2
2
2
2
2
2
2
2
2
2
2
2
2
2
2
2
2
2
2
2
2
2
2
2
2
2
2
2
2
2
2
2
2
2
2
2
2
2
2
2
2
2
2
2
2
2
2
2
2
2
2
2
2
2
2
2
2
2
2
2
2
2
2
2
2
2
2
2
2
2
2
2
2
2
2
2
2
2
2
2
2
2
2
2
2
2
2
2
2
2
1
1
1
1
1
2
2
2
2
2
2
2
2
2
2
2
2
2
2
2
2
2
2
2
2
2
2
2
2
2
2
2
2
2
2
2
2
2
2
2
2
2
2
2
2
2
2
2
2
2
2
2
2
2
2
2
2
2
2
2
2
2
2
2
2
2
2
2
2
2
2
2
2
2
2
2
2
2
2
2
2
2
2
2
2
2
2
2
2
2
2
2
2
2
2
2
2
2
2
2
2
2
2
2
2
2
2
2
2
2
2
2
2
2
2
2
2
2
2
2
2
2
2
2
2
2
2
2
2
2
2
2
2
2
2
2
2
2
2
2
2
2
2
2
2
2
2
2
2
2
2
2
2
2
2
2
2
2
2
2
2
2
2
2
2
2
2
2
2
2
2
2
2
2
2
2
2
2
2
2
2
2
2
2
2
2
2
2
2
2
2
2
2
2
2
2
2
2
2
2
2
2
2
2
2
2
2
2
2
2
2
2
2
2
2
1
1
1
1
1
1
1
1
1
1
1
1
1
1
1
1
2
2
2
2
2
2
2
2
2
2
2
2
2
2
2
1
1
1
1
1
1
1
1
1
1
1
1
1
1
1
1
1
1
1
1
1
1
1
1
1
1
1
1
1
1
1
1
1
1
1
1
1
1
0
0
0
0
0
0
0
0
0
0
0
0
0
0
0
0
0
0
0
0
0
0
0
0
0
0
0
0
0
0
0
0
0
0
0
0
0
0
0
0
0
0
0
0
0
0
0
0
0
0
0
0
0
0
0
0
0
0
0
0
0
0
0
0
0
0
0
0
0
0
0
0
0
0
0
0
0
0
0
0
0
0
0
0
0
0
0
0
0
0
0
0
0
1
1
1
1
1
1
1
1
1
1
1
1
1
1
1
1
1
1
1
1
1
1
1
1
1
1
1
1
1
1
1
1
1
1
1
1
2
2
2
2
2
2
2
2
2
2
2
2
2
2
2
2
2
2
2
2
2
2
2
2
2
2
2
2
2
2
2
2
2
2
2
2
2
2
2
2
2
2
2
2
2
2
2
2
2
2
2
2
2
2
2
2
2
2
2
2
2
2
2
2
2
2
2
2
2
2
2
2
2
2
2
2
2
2
2
2
2
2
2
2
2
2
2
2
2
2
2
2
2
2
2
2
2
2
2
2
2
2
2
2
2
2
2
2
2
2
2
3
4
4
5
5
5
5
5
5
5
5
5
5
5
5
5
5
5
5
5
5
5
5
5
5
5
4
4
4
4
4
4
4
4
4
4
4
3
3
2
2
2
2
2
2
2
2
2
2
2
2
2
2
2
2
2
2
2
2
2
2
2
2
2
2
2
2
2
2
2
2
2
2
2
2
2
2
2
2
2
2
2
2
2
2
2
2
2
2
2
2
2
2
2
2
2
2
2
2
2
2
2
2
2
2
2
2
2
2
2
2
2
2
2
2
2
2
2
2
2
2
2
2
2
2
2
2
1
1
1
1
1
1
1
1
1
0
0
0
0
0
0
0
0
0
0
0
0
0
0
0
0
0
0
0
0
0
0
0
0
0
0
0
0
0
0
0
0
0
0
0
0
0
0
0
0
0
0
0
0
0
0
0
0
0
0
0
0
0
0
0
0
0
0
0
0
0
0
0
0
0
0
0
0
0
0
0
0
0
0
0
0
0
0
0
0
0
0
0
0
0
0
0
0
0
0
0
0
0
0
0
0
0
0
0
0
0
0
0
0
0
0
0
0
0
0
0
0
0
0
0
0
0
0
0
0
0
0
0
0
0
0
0
0
0
0
0
0
0
0
0
0
0
0
0
0
0
0
0
0
0
0
0
0
0
0
0
0
0
0
0
0
0
0
0
0
0
0
0
0
0
0
0
0
0
0
0
0
0
0
0
0
0
0
0
0
0
0
0
0
0
0
0
0
0
0
0
0
0
0
0
0
0
0
0
0
0
0
0
0
0
0
0
0
0
0
0
0
0
0
0
0
0
0
0
0
0
0
0
0
0
0
0
0
0
0
0
0
0
0
0
0
0
0
0
0
0
0
0
0
0
0
0
0
0
0
0
0
0
0
0
0
0
0
0
0
0
0
0
0
0
0
0
0
0
0
0
0
0
0
0
0
0
0
0
0
0
0
0
1
1
1
1
1
1
1
1
1
1
1
1
1
1
1
1
1
1
1
1
1
1
1
1
1
1
1
1
1
1
1
1
1
1
1
1
1
1
1
1
1
1
1
1
1
1
1
1
1
1
1
1
1
0
0
0
0
0
0
0
0
0
0
0
0
0
0
0
0
0
0
0
0
0
0
0
0
0
0
0
0
0
0
0
0
0
0
0
0
0
0
0
0
0
0
0
0
0
0
0
0
0
0
0
0
0
0
0
0
0
0
0
0
0
0
0
0
0
0
0
0
0
0
0
0
0
0
0
0
0
0
0
0
0
0
0
0
0
0
0
0
1
1
2
2
2
2
2
2
2
2
2
2
2
2
2
2
2
2
2
3
3
3
3
3
3
3
3
3
3
3
3
3
4
4
4
4
4
4
4
4
4
4
4
4
4
4
4
4
4
4
4
4
4
4
4
4
4
4
4
4
4
4
4
4
4
4
4
4
4
5
5
5
5
5
5
5
5
5
5
5
5
5
5
5
5
5
5
5
5
5
5
5
5
5
5
5
5
4
4
4
4
4
4
4
4
4
4
4
4
4
4
4
4
4
4
4
4
4
4
4
4
5
5
5
5
5
5
5
5
5
5
5
5
5
5
5
5
5
5
5
5
5
5
5
5
5
5
5
4
4
4
4
4
4
4
4
4
4
4
4
4
5
5
5
5
5
5
5
5
5
5
5
5
5
5
5
5
5
5
5
5
5
5
5
5
5
5
5
5
5
5
5
5
5
5
5
5
5
5
5
4
4
4
4
4
4
4
4
4
4
4
4
4
4
4
4
4
4
4
4
4
4
4
4
3
3
3
3
3
3
3
3
3
3
3
3
3
3
2
2
2
2
2
2
2
2
2
2
2
2
2
2
2
2
2
2
2
2
2
2
2
2
2
2
2
2
2
2
2
2
2
2
2
2
2
2
2
2
2
2
2
2
2
2
2
2
2
2
1
2
2
2
2
2
2
2
2
2
2
2
2
2
2
2
2
2
2
2
2
2
3
3
3
3
3
3
3
3
3
3
3
3
4
4
4
4
4
4
4
4
4
4
4
4
4
4
4
4
4
4
4
4
4
4
4
4
4
4
4
3
3
3
3
3
3
3
3
3
3
3
3
2
2
2
2
2
2
2
2
2
2
2
2
2
2
2
2
2
2
2
2
2
2
2
2
2
2
2
2
2
2
2
2
2
3
3
3
3
3
3
3
3
3
3
3
3
3
3
2
2
3
3
3
3
3
3
3
3
3
4
4
4
4
4
4
4
5
5
5
5
5
5
5
5
5
4
4
4
4
4
4
4
4
4
4
4
4
4
4
4
4
4
4
4
4
4
4
4
4
4
4
4
4
4
4
4
4
4
4
4
4
3
3
3
3
3
3
3
3
3
3
3
3
3
3
3
3
3
3
3
3
3
3
3
3
3
3
3
3
3
3
3
3
3
3
3
3
3
3
3
2
2
2
2
2
2
2
2
2
2
2
2
2
2
2
2
2
2
2
2
2
2
2
2
2
2
2
2
2
2
3
3
3
3
3
3
3
5
5
5
6
6
6
6
5
5
5
5
5
5
5
5
5
5
5
5
5
5
5
5
5
5
5
5
5
6
6
6
6
6
6
6
6
6
6
6
6
6
5
5
5
5
5
6
6
6
6
6
6
6
6
6
6
5
5
5
5
5
5
6
6
7
7
7
7
7
7
7
8
8
8
8
8
8
8
8
8
8
8
8
8
8
8
8
8
8
8
8
8
8
8
8
7
7
7
7
7
7
8
8
8
8
8
8
10
10
10
10
10
10
10
10
10
10
10
10
10
10
10
10
10
10
10
10
8
8
8
8
8
8
9
9
9
9
9
9
9
10
13
13
15
15
15
15
15
15
15
15
15
14
14
14
14
14
14
14
14
15
15
15
15
15
15
15
14
14
14
13
13
13
13
13
14
14
14
14
13
13
13
13
13
13
13
14
14
14
14
14
14
14
14
14
14
14
14
14
13
13
13
13
13
13
13
13
13
13
13
13
13
13
15
15
18
21
23
23
23
23
23
23
23
23
23
23
25
25
25
24
25
25
25
25
25
25
26
26
26
25
25
25
25
25
25
25
25
25
25
25
25
26
27
27
27
26
26
26
26
26
26
26
26
26
26
26
26
26
26
23
23
23
23
23
23
24
24
24
24
23
23
23
23
23
23
23
23
24
24
24
24
24
24
24
24
25
26
26
26
25
25
25
26
26
26
25
24
24
24
24
24
24
24
24
24
26
29
31
32
32
34
32
33
33
33
36
38
38
38
38
39
40
42
42
43
43
43
41
41
41
41
41
41
40
39
39
39
39
39
39
39
39
39
37
37
36
36
36
37
37
37
37
37
37
37
37
37
37
37
37
37
37
37
37
36
36
36
36
36
37
37
37
36
36
36
36
36
36
35
35
34
34
34
34
33
33
33
33
33
33
33
33
33
33
33
33
33
34
34
34
34
34
34
34
34
34
34
36
36
36
36
36
36
36
36
36
36
38
39
40
42
42
42
42
42
42
43
43
42
42
42
42
42
42
42
42
42
42
42
42
42
42
42
42
42
42
42
42
42
42
42
42
42
42
41
52
52
53
60
61
66
69
71
71
75
75
76
76
76
76
76
76
76
76
76
76
76
76
75
75
75
76
77
77
77
76
76
72
71
70
70
73
71
71
71
71
71
71
71
71
72
72
72
72
71
72
75
79
79
79
79
79
80
80
80
79
80
80
80
81
81
81
81
82
81
80
81
87
89
93
96
97
97
97
100
100
100
101
102
101
101
101
101
101
101
101
101
101
101
101
101
102
102
102
103
101
101
101
101
101
101
101
101
101
100
102
105
108
108
110
112
115
115
117
117
117
117
117
118
118
118
118
118
118
118
118
117
117
117
116
116
116
116
116
116
116
119
115
115
114
115
116
116
116
115
113
116
131
134
134
134
131
132
131
131
131
131
131
125
124
124
124
126
127
128
128
129
129
129
130
131
132
132
129
129
129
129
131
138
137
137
158
158
159
159
159
160
160
162
161
161
160
160
160
159
160
160
160
160
160
159
159
159
159
158
158
156
155
155
155
155
155
155
154
155
155
155
155
154
154
153
154
155
155
153
151
150
150
148
147
147
148
150
150
150
152
150
150
150
149
147
147
144
145
145
145
144
147
146
146
146
146
144
144
144
145
146
146
145
137
137
137
137
137
137
137
137
137
133
130
129
127
127
127
127
126
124
124
121
121
121
123
123
132
133
132
131
129
128
128
127
126
118
119
118
118
118
118
118
117
117
117
117
118
118
118
115
108
99
98
96
96
97
96
93
92
91
89
88
87
87
87
91
89
89
87
87
84
84
83
82
81
80
80
81
81
81
81
80
79
79
79
79
78
78
77
77
77
76
76
76
76
76
73
73
73
73
72
72
73
73
71
71
69
69
69
69
69
71
73
72
71
71
68
70
70
70
70
70
70
69
69
69
68
68
68
66
66
65
65
65
64
64
63
60
60
60
60
59
58
58
57
56
54
53
52
51
51
50
50
50
50
50
50
50
49
48
48
47
47
47
46
46
47
47
44
42
41
41
41
41
41
41
41
41
41
42
40
40
40
39
39
37
37
36
36
37
37
36
36
36
36
36
36
36
36
35
35
35
35
38
38
38
39
39
37
37
38
37
37
38
39
38
38
37
36
36
36
36
38
39
39
39
42
41
41
41
40
40
40
39
40
42
44
45
47
47
46
46
51
52
50
49
50
50
50
51
51
51
55
56
63
63
63
63
63
63
64
66
67
67
67
67
67
67
67
67
67
68
67
67
69
69
69
69
69
70
71
71
68
68
68
68
68
68
68
68
68
68
68
68
68
68
68
68
68
68
68
68
71
74
82
88
89
89
89
89
89
92
91
92
92
92
92
92
92
92
96
96
96
96
95
94
94
94
94
94
94
94
94
94
94
94
94
94
93
94
94
92
93
93
94
94
94
94
96
97
97
98
98
98
98
98
98
98
98
98
98
98
97
98
98
99
96
95
94
92
93
93
94
93
91
91
91
91
90
90
90
90
89
87
87
87
86
86
86
86
86
86
86
86
86
86
86
85
84
84
86
87
87
87
86
84
82
81
81
81
85
87
83
84
84
84
84
84
84
84
84
84
82
79
79
79
79
78
77
73
73
73
67
67
66
65
65
65
63
63
63
63
63
63
63
63
62
62
60
59
59
59
59
59
59
59
59
59
58
58
58
58
58
58
58
59
58
57
56
56
55
56
56
58
60
60
60
59
59
58
55
55
55
56
56
55
54
52
50
50
50
50
50
50
50
50
51
51
50
50
49
47
44
44
44
44
45
46
45
46
46
46
45
46
55
55
67
71
72
73
76
77
77
77
88
87
106
121
121
125
125
123
125
126
130
134
145
146
145
145
145
145
145
145
145
145
145
145
145
144
144
143
143
143
142
141
140
140
142
142
142
141
140
140
140
140
140
141
141
141
141
141
141
141
141
141
142
142
142
142
142
142
142
142
142
142
142
140
139
139
139
139
138
137
137
137
136
133
133
132
132
132
132
132
132
132
131
131
131
131
131
131
131
132
132
132
132
131
131
131
131
130
130
130
126
126
126
127
127
126
125
127
125
123
123
123
123
121
121
120
119
121
122
120
103
104
103
104
101
101
101
102
102
103
102
103
101
94
92
90
89
90
87
84
79
75
77
80
78
76
75
72
60
60
60
58
55
55
54
54
55
53
58
58
58
58
58
58
58
57
56
55
55
54
55
55
55
55
55
55
54
54
52
51
50
52
55
53
52
52
51
51
51
51
51
51
52
52
55
57
58
59
58
59
58
58
58
58
60
60
59
60
62
62
65
68
69
71
70
70
70
71
72
72
72
72
72
72
72
72
71
71
71
71
71
71
71
72
74
74
73
72
72
71
71
76
77
80
87
98
102
104
104
104
102
102
102
102
103
103
103
103
103
104
104
104
103
103
103
104
105
105
105
105
104
104
104
103
103
105
104
103
102
102
102
102
102
102
102
101
101
100
100
100
100
100
100
100
100
99
99
99
100
100
96
96
96
97
97
96
97
97
95
94
94
92
88
88
88
91
92
91
90
90
89
86
85
86
88
89
90
87
89
93
97
97
99
113
116
117
123
123
123
124
134
141
143
149
156
160
161
175
193
194
195
198
200
201
201
200
198
197
197
196
194
194
193
194
192
191
192
191
191
191
191
189
189
188
188
188
188
189
189
190
189
189
190
190
190
190
190
190
189
189
188
187
187
188
189
189
188
188
187
187
187
187
187
189
192
190
190
190
190
188
187
184
184
183
185
189
196
197
200
200
200
200
199
199
202
212
213
213
212
212
213
213
213
213
213
213
213
212
212
212
211
204
203
200
200
200
197
193
192
189
189
189
189
189
188
190
188
189
188
187
182
175
175
175
175
174
161
160
158
158
155
155
151
151
151
152
159
165
166
166
167
160
158
157
156
152
152
150
143
143
139
139
134
133
133
133
132
132
127
126
126
125
124
125
123
123
123
123
123
122
122
122
121
121
121
118
118
117
115
115
116
115
114
115
117
118
119
119
120
119
118
117
117
117
117
117
116
110
110
110
113
118
121
119
119
117
118
118
118
120
120
119
119
117
118
118
117
118
119
119
119
118
117
114
114
112
111
111
112
110
109
102
100
100
98
99
100
100
100
100
97
98
102
102
103
105
105
105
105
105
106
106
106
106
111
109
108
108
104
104
104
104
104
103
102
102
101
101
101
102
102
101
101
101
100
97
97
97
97
97
97
97
95
94
94
93
92
92
92
92
93
92
92
90
89
89
88
87
87
87
87
86
86
86
86
86
87
89
90
93
92
92
90
89
88
89
90
89
91
91
92
93
92
91
91
91
91
91
90
89
90
89
100
102
105
104
104
105
105
105
106
102
102
100
100
100
100
100
101
100
100
100
99
101
105
117
119
120
121
120
119
120
121
120
120
118
118
118
118
121
122
120
120
123
123
123
123
123
123
121
121
121
121
119
119
118
119
119
120
120
119
120
120
120
120
120
120
123
123
126
127
127
128
127
126
125
125
125
125
125
125
124
123
123
123
123
123
123
123
123
123
129
131
131
137
139
142
144
142
142
142
140
140
140
140
139
139
140
142
144
147
147
147
145
143
143
143
142
141
140
137
139
136
134
133
134
136
136
137
135
135
134
131
131
131
131
132
132
132
131
131
129
132
133
133
132
131
130
130
130
131
131
131
131
131
130
130
130
130
130
131
131
131
131
131
131
131
131
131
131
131
131
133
132
132
131
131
126
126
125
126
126
123
125
128
129
129
127
126
130
131
135
135
137
137
129
126
125
123
123
121
121
121
121
120
120
118
112
110
111
111
111
111
111
110
110
110
110
110
110
110
109
109
109
109
109
108
108
102
102
102
102
102
100
101
102
102
102
102
101
101
99
95
95
95
93
93
93
90
90
89
89
89
89
87
86
86
86
87
87
87
87
86
84
84
84
84
85
86
86
86
87
87
87
86
84
79
79
99
123
125
132
135
135
136
137
137
138
139
139
138
140
139
142
140
139
138
137
136
135
135
136
136
137
130
130
131
129
128
128
128
128
128
131
139
142
142
142
141
137
137
137
137
137
137
135
133
133
133
133
134
134
134
133
134
134
136
137
136
137
138
139
140
141
141
142
142
142
141
141
141
141
141
141
142
142
144
142
141
141
141
141
142
143
148
153
156
157
170
172
173
173
173
171
172
172
172
174
175
175
167
170
168
168
169
174
180
181
184
187
188
189
189
189
189
189
189
189
191
200
211
212
212
212
211
211
211
210
209
208
205
203
199
199
199
197
197
195
195
195
195
193
193
192
192
192
190
190
189
189
188
187
187
177
176
176
175
173
174
173
171
171
171
170
169
168
169
172
172
171
168
158
149
150
150
154
158
158
156
154
153
153
153
155
154
155
156
155
157
155
158
165
167
174
177
179
180
177
177
179
179
178
179
178
178
175
174
174
174
174
174
171
169
168
168
167
166
166
166
166
165
164
164
164
163
160
160
158
153
155
155
152
152
152
152
152
152
152
150
150
142
142
142
140
140
139
137
138
135
135
135
135
135
135
135
134
134
136
135
134
132
129
129
130
132
132
131
130
129
128
128
127
122
121
121
121
124
126
129
128
128
128
126
125
126
126
129
129
134
133
133
133
131
131
129
129
127
126
129
130
127
127
128
126
120
121
121
118
118
120
122
122
124
127
129
123
123
124
124
125
124
123
121
121
121
121
122
122
122
122
122
119
118
116
116
116
116
113
112
111
111
112
112
113
113
113
112
111
113
111
111
111
112
112
110
110
108
108
108
108
108
108
108
108
108
108
107
107
108
108
108
108
108
108
108
106
106
108
108
105
105
105
105
107
109
112
113
114
113
114
114
115
115
115
113
113
112
112
110
110
110
109
110
108
108
108
108
108
108
107
106
107
106
106
107
106
106
104
102
101
101
101
101
100
100
99
99
99
99
96
96
95
94
94
94
92
93
92
92
92
90
90
89
90
90
90
89
89
89
84
84
84
84
84
84
83
81
79
79
79
78
78
76
76
88
89
92
92
93
94
94
103
105
108
109
110
112
113
112
112
110
111
111
111
111
113
113
113
113
110
110
110
111
110
112
114
113
116
116
116
116
116
114
111
111
112
113
111
110
110
108
108
108
107
107
107
106
106
105
102
101
98
98
98
98
98
98
98
98
98
98
98
98
97
97
97
97
96
96
96
97
97
96
96
95
95
96
95
95
97
96
98
100
100
100
99
100
100
100
102
102
102
105
106
101
101
100
100
100
100
100
100
100
98
97
97
97
97
96
94
97
98
101
102
111
113
214
218
231
244
242
256
258
292
295
300
303
303
300
300
300
298
298
298
296
294
290
290
290
291
290
290
288
285
284
284
284
284
284
284
284
284
284
284
282
283
283
282
282
282
282
282
281
281
280
280
280
280
281
279
279
279
277
278
280
285
287
287
287
287
287
286
284
284
284
284
284
284
283
282
282
282
282
282
282
281
281
280
280
279
280
276
276
277
278
277
276
276
277
277
278
276
276
277
279
281
281
282
279
279
279
280
280
282
284
283
281
281
280
282
282
282
281
274
269
261
261
266
266
264
271
272
273
274
275
273
272
272
271
271
270
270
269
262
261
258
257
253
247
248
250
248
247
243
242
242
242
242
236
237
242
240
242
239
236
237
236
229
234
233
232
234
237
236
237
236
233
232
232
232
229
225
221
220
226
229
229
236
248
252
253
253
253
252
253
253
250
250
246
246
245
245
244
244
244
244
244
243
243
242
242
241
238
236
234
232
231
231
229
226
218
212
209
209
210
215
215
214
216
211
208
208
207
207
207
205
205
204
204
203
199
198
197
197
195
192
192
184
175
175
172
171
168
170
170
171
171
171
168
168
168
166
165
163
163
163
161
161
160
160
155
156
156
156
156
156
155
155
154
154
151
151
151
151
151
150
153
155
155
153
152
152
151
152
152
155
158
155
154
152
152
151
149
147
145
145
139
139
139
138
137
136
139
138
139
137
137
137
131
131
131
131
130
127
125
126
126
126
126
126
129
129
131
131
134
138
142
142
142
140
141
165
173
191
195
196
196
192
192
191
191
191
193
192
189
188
184
186
184
184
181
179
179
176
176
175
175
175
176
180
179
179
179
179
175
174
174
174
175
176
176
174
181
181
182
182
181
182
182
181
182
182
182
182
184
187
189
194
190
189
185
182
186
200
202
203
202
198
199
211
213
214
214
217
225
236
237
240
241
242
242
243
245
245
247
247
245
244
241
241
241
241
242
240
237
236
236
235
235
235
234
234
234
234
233
233
232
232
232
232
232
232
231
230
229
229
228
227
227
226
226
226
221
220
218
218
219
216
216
217
213
214
217
217
218
219
219
218
218
218
218
216
215
214
213
213
214
209
208
203
206
207
210
214
235
240
241
242
239
240
239
238
235
234
233
233
234
232
230
229
224
222
224
222
218
216
216
216
217
216
207
202
202
201
196
192
192
192
192
192
190
189
189
190
190
187
187
186
187
185
180
176
172
168
168
168
168
168
168
166
164
161
160
160
159
158
158
156
154
153
154
158
158
160
159
163
163
163
163
162
163
164
164
162
162
162
163
163
162
163
163
163
163
163
163
163
163
163
163
163
163
163
162
160
157
157
157
155
154
154
154
154
153
152
152
152
150
148
147
147
147
147
147
144
144
142
142
142
140
138
124
122
121
121
120
120
122
123
123
123
122
118
117
117
117
117
118
117
116
116
110
109
107
107
107
98
106
108
110
121
129
179
190
201
203
201
204
205
213
215
213
216
216
226
227
226
232
232
237
238
238
238
235
235
230
229
229
228
228
228
226
225
225
225
225
225
226
226
226
224
224
224
224
224
224
223
223
224
219
219
219
218
218
218
221
219
218
218
213
212
211
212
212
213
212
211
211
211
210
209
210
211
214
221
224
229
230
230
231
232
234
234
234
235
234
234
234
234
234
234
234
234
233
231
230
230
228
226
226
224
224
224
224
224
224
223
223
223
223
218
218
216
215
215
214
214
217
217
218
215
215
213
213
213
210
211
211
209
208
205
205
205
205
205
199
199
192
191
189
189
190
192
192
192
192
191
192
189
189
188
188
188
182
177
176
170
169
168
167
165
160
160
160
160
156
154
153
154
154
150
150
148
142
144
144
147
148
150
147
135
135
134
133
133
133
130
131
131
131
131
130
129
128
128
128
126
126
125
125
124
125
123
123
121
121
120
119
117
112
110
110
110
108
105
103
98
97
97
96
94
88
87
87
85
84
83
82
82
81
81
81
84
92
93
92
92
92
89
89
89
88
89
89
85
87
84
89
94
96
97
94
94
94
94
93
94
94
94
97
97
98
99
98
99
97
97
97
97
98
99
99
99
100
100
97
97
96
96
95
95
95
94
94
94
92
88
87
87
80
79
79
79
79
78
79
80
80
79
79
79
79
78
79
78
79
79
79
78
78
79
79
80
80
78
82
82
92
92
92
94
92
95
97
101
102
102
108
109
116
118
118
117
118
118
118
117
117
117
116
116
116
115
115
115
115
115
114
114
114
115
113
113
113
113
112
111
112
113
113
113
113
113
118
124
125
121
121
122
122
122
122
121
119
117
118
117
120
120
121
121
121
118
118
118
122
122
123
127
127
126
125
125
128
129
128
129
129
128
128
126
126
126
126
127
127
126
128
129
129
131
132
131
131
131
131
131
131
131
130
129
129
129
131
131
130
131
131
130
130
130
129
128
126
126
126
126
126
125
125
125
126
126
127
126
125
123
124
129
130
137
137
138
138
138
138
137
137
137
137
137
137
133
130
130
130
130
130
130
130
130
129
128
127
127
123
122
121
121
121
116
116
116
120
123
132
135
139
144
155
155
155
153
153
149
146
146
142
142
143
142
142
139
147
150
154
179
176
177
183
216
208
207
212
210
211
208
209
216
216
215
216
216
213
216
212
212
209
228
229
276
292
298
300
301
319
319
324
341
342
342
342
342
342
342
342
342
337
337
337
337
337
337
337
337
337
336
336
336
335
334
333
333
333
333
333
329
329
329
329
329
328
327
326
326
326
323
323
323
323
323
323
323
323
323
323
323
323
323
323
323
323
323
323
323
323
323
323
323
323
323
323
323
323
323
323
323
323
323
323
323
323
323
323
323
322
323
323
323
322
322
322
322
321
321
319
317
315
315
314
314
313
313
308
308
308
308
308
303
303
303
302
302
302
301
298
296
297
292
278
276
265
266
268
268
268
261
253
248
243
240
240
240
240
240
237
232
232
233
228
222
218
195
189
189
190
194
195
189
184
180
179
176
178
179
179
179
179
174
174
171
171
171
168
164
164
164
163
163
150
147
147
137
110
110
105
104
105
105
102
100
99
97
98
98
98
98
97
95
95
95
95
94
93
92
92
90
90
89
86
87
87
87
87
84
84
81
79
79
78
76
76
76
75
73
71
70
68
68
66
65
65
63
63
63
63
58
58
58
57
55
53
51
47
47
47
45
47
47
47
46
46
46
44
43
42
42
42
41
40
40
40
40
40
40
40
40
39
38
38
38
38
38
39
39
39
39
38
38
39
38
38
37
36
36
36
36
37
39
39
41
41
42
42
42
41
39
39
39
39
39
38
39
39
39
38
38
39
38
37
37
37
36
34
34
36
37
37
39
39
38
37
37
37
37
38
38
39
39
41
42
42
42
44
43
42
42
42
43
43
43
44
44
44
44
44
44
43
43
43
43
42
42
42
42
43
43
43
43
43
42
42
42
43
44
44
44
46
47
47
44
44
44
44
44
47
50
51
52
52
52
52
51
51
51
51
51
51
50
50
50
50
50
50
50
51
51
51
52
52
52
52
51
51
51
52
52
52
51
49
48
48
48
48
48
49
49
48
48
47
45
45
45
45
45
45
45
44
44
44
44
44
44
44
44
44
43
43
43
43
43
43
43
42
42
42
42
42
42
42
42
42
42
42
42
43
43
44
43
42
42
44
43
44
44
44
44
44
42
42
41
41
40
39
39
39
39
39
39
39
38
38
38
37
36
38
38
38
39
36
34
34
33
32
32
31
31
32
33
34
32
31
30
29
29
29
29
29
29
29
29
27
27
27
27
27
26
26
26
26
26
26
25
26
26
26
26
26
26
28
29
29
29
29
28
28
28
28
28
28
27
27
27
27
27
27
27
27
27
28
28
28
29
29
29
29
29
29
29
29
27
27
26
28
27
26
26
30
31
31
34
34
34
33
33
33
34
34
34
34
34
34
34
34
36
36
36
38
37
37
37
37
37
37
37
37
37
37
37
38
39
41
42
42
43
42
43
43
43
43
43
43
42
42
42
42
42
40
40
40
39
39
39
39
39
41
41
42
42
42
42
42
42
42
42
43
44
44
43
42
44
44
44
48
48
48
50
50
49
49
50
49
49
50
50
49
50
50
53
55
55
55
55
60
60
65
68
68
74
75
75
76
77
80
81
81
80
80
80
80
80
80
80
80
80
80
80
80
80
80
80
80
81
81
80
80
79
79
77
78
78
78
79
78
77
77
77
76
76
76
81
81
81
81
80
80
80
80
80
80
80
80
79
79
79
79
77
77
77
78
78
77
77
77
76
76
74
74
74
76
75
74
74
73
73
72
72
72
73
73
73
73
75
74
74
73
73
73
74
73
77
79
79
81
80
80
80
80
80
80
79
80
80
81
81
80
79
79
79
79
79
79
78
77
76
76
76
76
75
74
75
73
71
68
68
67
65
65
64
63
62
62
60
60
57
56
55
55
54
53
50
46
46
45
46
45
47
47
47
47
46
47
44
46
45
45
44
44
43
43
43
43
43
43
48
48
48
48
45
45
45
45
47
47
47
47
46
47
47
50
50
50
50
50
50
50
51
51
52
50
49
48
48
47
47
47
47
47
47
46
46
46
45
45
45
46
46
46
46
45
45
44
44
44
44
43
43
44
44
47
47
48
48
48
47
47
48
48
48
47
47
47
48
48
48
48
48
47
47
44
44
44
43
43
43
43
43
43
43
44
44
44
44
42
42
42
42
42
42
44
45
47
48
46
45
44
44
44
45
45
45
45
45
44
44
44
44
44
44
44
44
49
51
50
50
50
50
50
50
52
53
51
50
47
48
48
48
50
52
53
54
55
60
61
63
64
66
67
67
67
67
67
67
67
67
68
70
68
68
68
66
66
67
69
69
69
68
68
65
65
65
65
65
66
66
65
64
64
64
64
64
63
63
63
63
63
63
63
62
61
60
60
58
58
58
56
56
56
56
55
55
54
54
55
55
55
55
55
54
54
54
54
54
55
55
55
55
56
55
55
56
55
56
59
59
60
63
64
63
63
68
72
75
76
76
103
108
124
126
126
126
125
124
124
124
124
131
132
132
132
133
134
134
134
135
136
136
138
137
138
138
138
140
140
137
135
135
136
139
146
147
149
149
158
159
158
163
166
166
164
168
175
182
193
195
200
203
203
203
205
205
207
208
208
206
205
205
205
205
203
203
203
203
202
202
202
203
204
205
210
217
218
226
226
230
234
234
237
240
241
241
240
247
247
252
255
255
253
253
253
253
253
254
255
255
258
261
262
262
262
261
261
258
260
260
261
261
261
260
260
260
260
258
257
256
256
254
254
254
254
254
254
250
250
247
247
246
244
242
240
238
237
232
231
231
230
230
230
229
228
228
228
228
226
226
219
219
216
216
214
212
211
210
209
208
205
203
204
203
200
196
195
195
194
194
190
186
183
182
182
182
181
180
179
178
175
167
163
163
161
160
159
157
152
148
147
146
146
144
141
137
137
137
130
129
128
127
127
118
115
114
114
114
114
111
112
112
112
113
110
112
110
108
108
106
105
102
101
89
88
88
88
87
87
85
85
84
81
78
77
72
73
73
72
64
63
55
55
55
55
55
55
54
54
53
55
55
56
57
57
57
60
60
62
62
60
53
54
53
54
54
56
58
58
58
59
59
58
59
58
58
58
58
58
58
59
59
60
60
60
60
60
60
60
60
62
63
63
63
63
66
67
68
67
67
67
67
66
66
66
66
67
67
66
65
65
65
65
65
77
76
79
80
81
81
81
80
81
81
79
79
79
79
79
79
79
79
82
86
87
86
85
86
85
85
87
89
97
97
97
98
98
97
97
100
100
105
107
105
104
103
103
104
108
109
112
112
113
113
113
113
110
110
110
110
111
111
110
110
110
110
110
110
110
110
113
113
112
115
115
122
122
122
122
121
121
123
139
149
150
167
177
179
187
187
192
194
194
196
197
197
197
195
195
195
195
195
194
195
195
195
193
192
192
192
192
190
190
190
190
190
189
190
190
192
191
192
192
192
192
190
191
191
191
191
191
191
193
193
195
194
187
184
184
184
182
182
182
182
181
180
176
175
174
174
171
171
171
171
171
172
174
176
174
171
176
174
176
175
174
174
174
174
173
171
171
179
184
197
199
200
202
203
203
203
205
205
205
207
208
208
213
213
205
205
201
201
200
200
200
200
197
197
196
195
195
195
197
197
193
194
192
192
192
192
196
197
200
200
200
198
190
188
188
188
187
185
184
182
177
176
177
177
176
176
176
174
174
176
181
187
182
182
184
181
182
182
182
182
183
182
182
181
181
180
179
180
178
178
176
176
174
174
177
177
178
178
177
173
173
173
174
173
173
174
173
173
174
171
171
171
171
177
178
186
187
185
196
196
195
203
203
203
203
203
201
200
199
198
199
198
198
198
200
200
203
203
202
203
202
201
201
199
199
199
199
197
195
193
192
192
192
192
192
192
189
190
190
189
189
189
184
184
184
184
184
183
184
183
182
179
176
176
176
176
173
173
171
166
161
158
158
158
158
158
158
158
158
158
157
156
156
158
158
158
158
158
158
157
157
156
156
151
146
141
139
139
139
138
131
131
129
128
126
127
127
126
126
125
123
123
125
124
124
124
126
126
124
124
123
123
124
123
123
122
122
122
118
118
118
117
118
118
118
118
116
114
113
113
113
113
116
116
118
117
116
113
112
112
111
110
111
109
108
109
102
102
100
96
96
95
89
89
84
85
89
90
90
88
86
86
86
86
87
87
87
81
84
86
86
81
82
83
86
89
91
95
95
102
98
96
95
95
95
95
95
96
96
96
94
92
93
94
94
94
94
94
95
95
96
97
97
97
97
92
92
93
93
92
92
92
91
91
89
89
94
95
96
97
100
101
100
101
101
111
112
121
121
121
121
121
120
121
121
123
125
143
174
174
176
176
176
176
174
174
174
175
176
174
176
176
177
177
177
177
178
177
177
177
177
176
176
176
175
175
174
174
174
176
176
176
176
171
171
171
171
171
171
170
170
170
170
170
171
171
170
170
168
167
168
166
166
166
166
166
166
167
168
167
163
160
160
161
161
172
174
179
181
181
179
179
177
178
179
181
179
176
177
177
176
176
176
176
177
176
175
175
174
174
174
174
174
173
172
171
171
171
170
166
166
164
163
163
161
157
155
155
155
155
155
155
155
155
154
150
145
147
148
147
145
140
131
126
126
124
124
124
124
124
124
131
143
143
144
144
146
147
147
147
147
147
146
137
137
135
135
134
134
134
123
123
123
123
123
123
123
121
121
121
121
121
123
121
121
121
121
119
118
118
120
131
133
144
145
145
143
143
143
142
142
145
145
145
145
142
142
142
137
139
142
145
158
180
198
215
218
221
235
232
232
236
244
248
250
249
252
251
251
253
254
255
255
255
254
255
255
256
257
258
256
257
256
256
256
255
255
256
256
257
255
255
255
253
253
251
249
248
248
248
248
247
247
247
247
249
249
248
248
247
245
243
243
243
243
243
241
238
237
237
237
237
237
237
236
237
237
237
240
240
238
238
233
233
233
233
234
234
232
230
226
226
226
226
226
226
227
227
224
225
224
226
226
226
224
223
224
224
223
219
214
214
210
210
208
208
207
202
202
192
189
185
185
185
185
183
182
181
174
174
172
172
172
170
169
167
166
161
160
154
147
144
135
134
132
130
124
124
125
124
120
120
119
118
118
116
116
116
116
113
110
109
109
105
105
105
103
101
100
97
94
94
93
95
94
94
94
94
92
89
77
76
73
69
68
68
69
73
77
77
76
71
69
68
68
68
68
67
66
62
62
62
63
63
63
63
63
63
63
63
69
71
71
72
72
72
73
73
73
73
72
71
69
68
68
68
68
68
68
68
68
68
68
68
68
68
67
67
63
63
64
62
61
62
60
60
60
61
60
60
60
59
58
58
58
57
57
56
55
55
55
59
60
59
59
58
59
59
60
64
66
70
70
71
72
73
79
80
86
87
87
91
89
91
92
92
92
93
93
94
94
102
104
102
103
104
105
105
107
108
112
113
112
112
112
113
112
111
111
113
114
122
123
122
122
128
125
126
126
127
128
129
129
131
134
135
135
132
132
131
131
131
132
132
132
132
131
131
134
135
141
141
141
141
146
146
146
147
147
146
146
146
146
146
146
146
146
146
145
145
144
143
142
142
142
142
141
141
141
142
141
141
139
139
139
139
139
139
139
139
139
142
143
145
146
147
148
148
148
148
144
144
143
142
142
139
140
140
139
139
139
139
140
142
138
137
137
129
131
129
129
130
131
131
129
131
136
137
136
135
134
134
134
134
134
134
134
132
131
131
129
129
129
129
129
129
126
117
116
116
116
116
116
113
113
112
113
112
112
109
107
107
108
109
110
109
108
108
108
109
109
108
107
104
102
101
100
102
100
99
98
99
99
99
98
98
90
90
89
91
92
92
91
87
86
85
85
85
85
84
83
82
81
81
81
81
81
81
81
82
82
81
79
78
78
78
78
78
76
76
76
73
73
70
70
71
70
68
78
79
84
84
84
84
82
81
81
79
79
80
81
84
85
86
89
87
87
87
87
87
87
87
87
87
87
87
87
88
87
87
81
81
82
81
84
85
89
91
92
93
94
94
94
95
92
91
91
91
91
91
91
90
89
89
89
89
89
89
89
89
89
89
89
89
89
89
88
87
87
87
87
87
88
88
88
88
87
88
87
87
87
88
92
92
90
88
87
87
87
87
87
87
87
89
88
85
85
85
83
83
83
83
83
83
83
82
82
83
83
82
83
84
85
84
83
84
84
84
84
86
85
84
84
81
79
81
81
82
84
84
82
84
84
82
81
82
81
81
85
86
86
90
88
89
89
90
90
91
90
88
87
87
87
89
89
88
86
84
84
84
86
86
87
88
94
101
102
102
97
97
97
105
105
106
111
112
131
137
164
193
199
200
198
204
205
206
211
219
229
233
257
259
258
259
259
260
263
263
264
266
275
275
276
278
278
278
279
279
279
279
279
278
279
280
288
291
291
292
291
292
293
292
292
292
292
292
291
291
291
292
290
291
290
290
290
290
290
290
293
294
296
297
295
295
293
294
293
299
300
301
301
301
303
303
303
301
300
300
300
300
300
301
301
301
300
301
303
302
302
302
303
303
307
308
303
302
304
302
302
301
303
303
303
308
306
307
308
308
303
302
303
302
298
298
298
298
298
298
298
294
293
289
289
282
282
276
273
272
269
264
263
258
258
258
253
254
252
245
245
245
245
240
236
236
233
232
233
233
231
231
232
233
227
226
226
226
224
224
224
224
224
219
213
214
214
214
213
211
203
198
198
198
197
192
188
186
187
187
191
192
191
179
187
184
181
180
175
174
174
174
172
174
184
185
182
181
179
177
178
177
177
174
169
165
165
166
166
163
163
158
157
156
155
154
158
160
159
161
161
179
178
181
185
186
190
196
194
198
201
203
203
200
197
199
202
206
207
207
212
203
205
210
211
211
211
211
211
209
209
204
204
204
202
201
200
201
212
226
229
230
224
223
223
224
229
229
229
230
229
229
229
229
229
229
229
226
226
226
226
226
225
225
225
226
226
228
228
229
230
232
231
231
232
230
229
229
229
230
229
227
226
226
226
224
224
224
224
224
220
218
216
215
216
216
216
216
212
210
210
209
209
210
211
211
211
211
210
208
203
203
201
201
201
203
205
200
200
195
195
196
198
200
200
200
197
187
187
187
188
189
188
187
184
179
177
176
176
176
178
177
178
178
176
178
179
177
174
171
171
168
167
165
165
165
167
167
165
163
162
160
158
153
150
150
143
141
140
139
139
137
134
134
135
137
140
152
154
157
158
169
168
170
187
187
179
177
176
177
179
179
186
186
184
187
186
186
186
186
185
184
184
181
181
180
179
181
181
183
180
178
178
171
171
171
171
171
169
166
166
166
166
166
166
165
164
162
162
162
160
160
158
158
158
155
154
154
154
153
153
153
152
153
151
150
150
145
147
146
145
146
145
145
143
143
144
144
145
143
142
142
142
142
141
141
140
139
136
135
135
134
134
132
131
130
127
127
127
128
127
128
135
137
137
139
139
140
138
138
137
137
139
138
140
142
155
156
155
155
150
157
158
157
159
161
165
169
170
173
173
178
178
171
171
171
173
168
168
168
166
165
163
158
157
157
158
154
160
160
160
157
157
156
156
157
158
158
158
162
162
163
163
164
163
163
165
164
168
170
170
169
168
167
167
167
167
166
166
165
163
163
163
163
163
163
163
163
163
163
162
162
163
163
164
165
166
166
167
172
172
174
175
171
169
169
179
182
190
194
200
203
203
203
202
201
200
202
204
209
210
211
211
212
211
211
211
212
211
209
211
205
210
215
216
216
216
216
211
211
212
212
211
212
212
212
212
213
213
213
213
212
212
212
212
211
211
212
211
211
212
208
208
208
208
205
205
205
205
205
205
213
226
238
255
256
261
308
326
324
322
321
325
324
324
326
332
334
334
324
324
324
326
326
326
326
325
324
325
325
324
324
324
324
324
324
324
324
324
322
322
322
321
321
320
318
317
315
313
314
314
314
314
313
313
312
312
312
309
309
301
298
295
295
292
292
292
292
292
292
291
290
289
289
289
290
290
289
289
287
286
285
284
284
284
282
279
279
274
280
279
279
283
279
271
270
266
265
256
259
256
258
259
259
266
266
269
274
273
273
273
270
271
269
269
265
265
266
260
258
255
254
251
244
242
235
229
228
226
227
226
229
219
210
179
166
156
155
149
150
132
132
125
121
121
118
121
120
120
121
115
102
102
97
92
89
89
87
86
85
87
83
82
82
84
84
84
86
87
86
86
86
86
86
86
86
87
87
87
89
89
89
89
89
89
89
89
89
89
89
89
89
89
89
89
89
89
89
89
89
89
89
89
89
88
87
87
87
86
86
83
81
81
81
80
78
76
75
75
76
71
70
65
65
65
63
63
69
71
93
106
99
102
102
102
102
105
109
109
110
110
110
110
110
109
109
110
110
110
109
109
109
109
108
108
107
107
107
107
109
110
109
109
109
106
105
105
105
106
106
106
108
108
108
108
108
108
108
106
105
104
103
104
102
102
100
100
98
97
97
95
96
95
96
97
97
109
110
113
113
112
112
112
113
116
122
124
124
123
121
121
121
121
121
121
123
123
122
126
128
128
129
129
129
129
129
130
132
134
133
131
130
130
130
131
131
131
131
131
130
130
127
127
126
125
123
129
129
129
131
131
132
133
134
131
131
131
123
123
124
123
121
121
121
121
121
121
121
122
122
122
121
118
118
118
116
116
115
115
114
112
110
110
108
108
107
106
105
105
105
105
105
105
105
104
103
100
101
102
102
103
103
106
103
105
102
102
105
105
105
105
107
111
115
114
116
116
122
122
122
122
123
123
123
123
123
123
123
123
123
121
121
118
119
120
120
119
119
119
117
116
116
116
116
118
116
116
116
115
115
113
113
108
108
107
107
107
107
106
102
101
101
101
101
101
100
100
100
100
100
99
99
95
96
94
94
93
93
92
94
91
89
86
84
85
83
83
84
86
84
84
84
84
84
84
84
84
84
84
82
82
82
81
81
80
81
81
82
83
83
84
84
86
87
86
85
87
84
83
83
83
81
81
78
78
77
77
76
75
74
73
73
74
75
75
74
73
73
73
73
71
70
70
70
70
70
70
70
70
68
68
63
63
61
60
60
60
60
60
60
60
57
56
56
55
55
55
55
55
56
60
60
60
60
60
60
57
57
56
56
56
58
58
55
55
55
55
56
55
54
54
53
53
52
51
50
50
47
50
54
55
58
60
71
77
77
78
79
79
77
76
76
76
76
78
76
76
76
73
73
72
69
68
71
71
72
72
71
71
67
67
67
67
67
67
67
68
68
68
66
66
66
66
65
65
65
65
66
65
65
65
63
63
63
64
65
65
66
66
66
66
67
67
67
67
67
67
67
68
68
68
68
68
68
68
68
68
67
67
65
65
66
66
65
65
65
65
66
66
66
66
65
65
65
65
65
65
69
69
69
68
68
68
68
69
69
71
71
72
72
72
73
72
72
71
70
68
67
67
67
67
65
65
62
59
58
58
58
58
57
57
57
55
55
55
53
51
51
51
50
48
48
45
45
45
47
47
46
46
44
44
44
44
46
46
46
46
45
45
43
44
43
44
44
44
44
42
43
43
43
44
46
50
49
50
50
50
48
49
49
49
49
49
49
49
49
49
49
49
49
48
48
49
49
49
48
47
47
46
47
47
47
47
45
45
44
44
43
43
44
45
47
47
48
47
47
47
47
47
47
53
53
58
58
58
57
57
58
61
65
65
68
66
66
66
67
69
72
78
76
76
83
84
85
83
83
83
82
86
85
86
86
86
84
84
84
84
84
84
84
89
89
89
88
94
96
96
95
95
95
95
95
96
96
96
96
97
97
97
97
98
98
96
95
96
96
97
97
97
97
97
97
97
96
96
96
96
97
97
97
96
96
96
96
96
97
97
96
97
97
97
95
95
96
96
97
97
97
97
97
97
97
96
96
96
96
96
96
95
95
93
89
90
92
94
97
97
97
97
97
97
100
100
100
102
102
101
101
101
99
99
98
97
97
97
97
97
97
97
97
95
95
91
90
90
97
102
106
105
105
106
108
108
108
108
108
107
105
104
105
107
108
108
108
108
108
105
105
100
99
100
100
100
98
97
97
98
99
97
97
97
97
97
97
97
97
97
96
98
102
102
102
102
102
102
100
100
102
105
105
102
103
102
102
102
102
101
100
100
100
96
96
96
97
98
98
99
98
96
96
118
132
143
144
145
147
147
148
152
153
153
153
152
152
152
148
148
148
148
148
148
147
147
147
147
147
149
150
149
147
148
148
150
150
150
149
147
147
147
145
145
145
145
142
141
140
140
139
139
139
139
139
139
139
139
139
139
139
139
138
137
136
135
135
135
135
133
131
131
129
129
129
129
128
128
128
128
128
128
128
128
128
128
128
126
125
125
125
124
123
123
121
120
119
119
119
119
117
112
110
111
111
110
110
110
110
108
106
104
104
100
99
99
99
98
97
94
92
85
85
85
81
79
79
76
69
67
67
67
65
65
65
64
64
64
63
62
62
61
58
49
48
47
44
44
43
41
35
34
33
24
19
19
19
18
13
13
5
2
2
1
1
1
1
1
1
1
1
1
1
1
1
1
1
1
1
1
1
1
1
1
1
1
1
1
1
1
1
1
1
1
1
1
1
2
2
2
2
2
2
2
2
2
2
2
2
2
2
2
2
2
2
2
2
2
2
2
2
2
2
2
2
2
2
2
2
2
2
2
2
2
2
2
2
2
2
2
1
1
1
1
1
1
1
1
1
1
1
1
1
1
1
1
1
1
1
1
1
2
2
2
2
2
2
2
2
2
2
2
2
2
2
2
2
2
2
2
2
2
2
2
2
2
2
2
2
2
2
2
2
2
2
2
2
2
2
2
1
1
1
1
1
1
1
1
2
2
2
2
2
2
2
2
2
2
2
1
1
1
1
1
1
1
1
1
1
1
1
1
1
1
1
1
1
1
1
1
1
1
1
2
2
2
2
2
2
2
2
2
2
2
2
2
2
2
2
2
2
2
2
2
2
2
2
2
2
2
2
2
2
2
2
2
2
2
2
2
2
2
2
2
2
2
2
2
2
2
2
2
2
2
2
2
2
2
2
2
2
2
2
2
2
2
2
2
2
2
2
2
2
2
2
2
2
2
2
3
3
3
3
3
3
3
3
3
3
3
3
3
3
3
3
3
3
3
3
3
3
3
3
3
3
3
3
3
3
3
3
3
3
3
3
3
3
3
3
3
3
3
3
3
3
3
3
3
3
3
3
3
3
2
2
2
2
2
2
2
2
2
2
2
2
2
2
2
2
2
2
2
2
2
2
2
2
2
2
2
2
2
2
2
2
2
2
2
2
2
2
2
2
2
2
2
2
2
2
2
2
2
2
2
2
2
2
2
2
2
2
2
2
2
2
2
2
2
2
2
2
2
2
2
2
2
2
2
2
2
2
2
2
2
2
2
2
2
2
2
2
2
2
2
2
3
3
3
3
3
3
3
3
3
3
3
2
2
2
2
2
2
2
2
2
2
2
2
2
2
2
2
2
2
2
2
2
2
2
2
2
2
2
2
2
2
2
2
2
2
3
3
3
3
3
3
3
3
3
3
3
2
2
2
2
2
2
2
2
2
2
2
2
2
2
4
4
4
4
5
5
5
5
5
5
5
5
5
5
5
5
5
5
5
5
5
5
5
5
5
5
5
5
5
5
4
4
4
4
4
4
4
4
4
4
4
4
4
4
4
4
4
4
4
4
4
4
4
4
4
4
4
4
4
4
4
4
4
4
4
4
4
4
4
4
4
4
4
4
4
4
4
4
4
4
4
4
4
4
4
4
4
4
4
4
4
4
4
4
4
4
4
4
4
4
4
4
4
4
4
4
4
3
3
3
3
3
3
3
3
3
3
3
3
3
3
3
3
3
2
2
2
2
2
2
2
2
1
1
1
1
1
1
1
1
0
0
0
0
0
0
1
1
1
1
1
1
1
1
1
1
1
1
1
1
1
1
1
1
1
1
1
1
1
1
1
1
1
1
1
1
1
1
1
1
1
1
1
1
1
1
1
1
1
1
1
1
1
1
1
1
1
1
1
1
1
1
1
1
1
1
1
1
1
1
1
1
1
1
1
1
1
1
1
1
1
1
1
1
1
1
1
1
1
1
1
1
1
1
1
1
1
1
1
1
1
1
0
0
0
0
0
0
0
0
0
0
0
0
0
0
0
0
0
0
0
2
2
2
2
2
2
2
2
2
2
2
1
1
1
1
1
1
1
1
1
1
1
2
2
2
2
2
2
2
2
2
2
2
2
2
2
2
2
2
2
2
2
2
2
2
2
2
2
2
2
2
2
2
2
2
2
2
2
2
2
2
2
2
2
2
2
2
2
2
2
2
2
2
2
2
3
3
3
3
3
3
3
3
3
4
4
4
4
4
4
4
4
4
4
5
5
5
5
5
5
5
5
5
5
5
5
5
5
5
5
5
5
5
5
5
5
5
5
5
5
5
5
5
5
5
5
5
5
5
5
5
5
5
5
5
5
5
5
5
5
5
5
5
5
5
5
5
5
5
5
5
5
6
7
7
7
7
7
7
7
7
7
7
7
7
7
7
7
7
7
7
7
7
7
7
7
7
7
7
7
7
7
7
7
7
7
7
7
7
7
7
7
7
7
7
7
7
7
7
7
7
7
7
7
7
7
7
7
7
7
7
7
7
7
7
7
7
7
7
7
7
7
5
5
5
5
5
5
5
5
5
5
5
5
5
6
6
6
6
6
6
6
6
6
6
6
6
6
6
6
6
6
6
5
5
5
5
5
5
5
5
5
5
5
5
5
5
5
5
5
5
5
5
5
5
5
5
5
5
5
5
5
5
5
5
5
5
5
5
5
5
5
5
5
5
5
5
5
5
5
7
7
7
6
6
5
5
5
6
6
6
6
6
6
6
6
6
7
7
7
6
6
6
6
6
6
7
7
8
7
7
7
7
7
7
7
7
7
7
7
7
7
6
6
6
6
6
6
6
6
7
7
7
7
7
7
7
7
7
8
8
8
8
8
8
8
9
9
9
9
9
9
9
9
9
9
9
9
9
9
9
9
9
9
9
9
9
9
9
9
9
9
9
9
9
9
9
9
9
9
9
9
9
9
9
9
9
12
13
13
12
12
12
12
11
11
11
12
12
12
11
12
12
12
12
12
12
12
13
13
13
15
15
18
19
19
19
19
19
19
21
21
21
21
21
21
21
21
21
21
21
21
21
21
21
21
22
23
23
22
22
22
22
23
23
23
23
23
23
23
23
23
23
23
23
23
23
24
24
24
24
26
26
26
26
26
26
26
26
26
26
26
26
26
26
26
26
26
26
26
26
26
25
25
25
25
25
25
25
25
25
25
25
25
25
25
25
25
24
24
24
24
23
23
23
24
24
25
25
25
24
24
24
24
24
27
27
28
28
27
27
28
29
29
29
29
28
28
28
28
28
28
28
28
28
28
28
28
28
28
28
28
28
28
26
25
25
25
25
25
25
25
25
25
24
25
27
29
29
31
32
33
33
34
34
34
36
36
35
36
36
36
36
37
37
37
37
37
36
36
37
37
37
37
37
36
36
36
34
34
34
34
34
34
34
34
34
34
34
34
34
33
32
30
30
31
31
31
31
31
31
31
31
31
31
31
31
32
34
34
34
34
34
33
34
34
34
34
34
33
33
33
33
33
33
32
32
31
31
31
31
31
31
31
30
30
29
29
29
29
29
29
29
29
29
29
29
29
29
29
31
31
31
31
31
32
34
34
34
34
35
35
40
42
43
43
42
42
42
42
43
42
42
42
43
47
47
47
52
53
56
57
61
66
77
77
77
77
77
77
77
76
76
77
77
76
77
77
77
77
78
78
77
77
77
78
78
78
77
77
77
77
76
76
76
76
76
76
76
76
76
75
75
75
75
76
76
76
79
83
80
80
79
79
79
79
84
84
84
84
84
102
102
129
132
133
133
133
134
134
133
133
133
132
132
132
132
132
132
131
131
130
130
130
130
129
129
129
129
128
127
127
127
127
126
126
126
126
126
126
123
123
120
121
121
115
114
113
113
113
113
114
114
114
115
115
114
113
115
116
116
116
121
120
118
119
118
118
118
118
118
118
118
121
120
125
126
128
128
128
128
128
128
128
128
126
124
124
123
123
122
123
123
123
123
123
123
123
123
122
121
121
121
121
116
116
116
118
118
116
116
116
116
122
127
126
131
131
130
131
129
129
130
135
138
138
141
145
155
164
165
164
165
166
167
171
168
170
171
168
169
168
166
165
165
165
164
165
164
163
162
163
160
160
159
159
160
160
164
165
165
166
168
174
176
179
186
189
192
192
195
205
205
208
208
207
209
212
212
217
235
253
277
279
282
285
286
293
295
295
295
295
295
295
298
299
299
300
308
310
307
306
305
305
305
361
380
406
514
535
538
544
546
559
560
564
572
583
585
587
582
582
585
586
588
601
601
605
605
604
610
609
607
609
609
611
605
606
608
609
609
608
607
607
606
604
605
604
604
605
604
604
606
605
603
600
601
599
599
599
599
597
596
596
595
592
588
586
584
584
584
585
584
584
584
576
575
572
572
572
572
572
572
563
563
561
560
555
551
549
546
546
543
543
541
539
539
538
537
536
535
535
534
533
532
528
527
523
523
522
517
516
493
483
483
482
482
481
479
478
477
468
466
466
465
456
455
450
445
445
436
432
406
397
393
392
390
370
368
363
350
349
347
325
263
242
157
156
152
147
129
111
108
105
102
101
101
94
94
94
80
79
73
4
4
4
4
5
5
5
5
5
5
5
5
5
5
5
4
4
4
4
4
4
4
4
4
4
4
4
4
4
4
4
4
4
4
4
4
3
3
3
3
3
3
3
3
3
3
3
2
2
2
2
2
2
2
2
2
2
2
2
2
2
2
2
2
2
2
2
2
2
2
2
2
2
2
2
2
2
2
2
2
2
2
2
2
2
2
2
2
2
2
2
2
2
2
2
2
2
2
2
2
2
2
2
2
2
2
2
2
2
2
2
2
2
2
2
2
2
2
2
2
2
2
2
2
2
2
2
2
2
2
2
2
2
2
2
2
2
2
2
2
2
2
2
2
2
2
2
1
1
1
1
1
1
0
0
0
0
0
0
0
0
0
0
0
0
0
0
0
0
0
0
0
0
0
0
0
0
0
0
0
0
0
0
0
0
0
0
0
0
0
0
0
0
0
0
0
0
0
0
0
0
0
0
0
0
0
0
0
0
0
0
0
0
0
0
0
0
0
0
0
0
0
0
0
0
0
0
0
0
0
0
0
0
0
0
0
0
0
0
0
0
0
0
0
0
0
0
0
0
0
0
0
0
0
0
0
0
0
0
0
0
0
0
0
0
0
0
0
0
0
0
0
0
0
0
0
0
0
0
0
0
0
0
0
0
0
0
0
0
0
0
0
0
0
0
0
0
0
0
0
0
0
0
0
0
0
0
0
0
0
0
0
0
0
0
0
0
0
0
0
0
0
0
0
0
1
1
1
1
1
1
1
1
1
1
1
1
1
1
1
1
1
1
1
1
1
1
1
1
1
1
1
1
1
1
1
1
1
1
1
1
1
1
1
1
1
1
1
1
1
1
1
1
1
1
1
1
1
1
1
1
1
1
1
1
1
1
2
2
2
2
2
2
2
2
2
2
2
2
2
2
2
2
2
2
2
2
2
2
2
2
2
2
2
2
2
2
2
2
2
2
2
2
2
2
2
2
2
2
2
2
2
2
2
2
2
2
2
2
2
2
2
2
2
2
2
2
2
2
2
2
2
2
1
1
1
1
1
1
1
1
1
1
1
1
1
1
2
2
2
2
2
2
2
3
3
3
3
3
3
3
3
3
3
3
3
3
3
3
3
3
3
3
3
3
3
3
3
3
2
2
2
2
2
2
2
2
2
2
2
2
2
2
2
2
2
2
3
3
3
3
4
4
4
4
4
4
4
4
4
4
4
4
4
4
4
4
4
4
4
4
4
5
5
5
5
5
5
5
5
5
5
5
5
5
5
5
5
5
5
5
5
5
5
5
5
5
5
5
5
5
5
5
5
5
5
5
5
5
5
5
5
5
5
5
5
5
5
4
4
4
5
4
5
5
5
5
5
5
5
5
6
6
6
6
6
6
6
6
6
6
6
6
6
7
7
7
7
7
6
6
6
6
6
6
6
6
6
6
6
6
6
6
6
6
6
6
6
6
6
6
6
6
6
6
6
6
6
6
5
5
5
5
5
5
5
5
5
5
5
5
5
5
5
5
5
5
5
5
5
5
5
5
6
6
6
6
6
6
6
6
6
6
6
6
6
6
6
6
6
6
6
7
7
7
7
7
7
7
7
8
8
9
9
9
9
9
9
9
10
10
10
10
10
10
10
10
10
10
10
10
10
10
10
10
10
10
10
10
10
10
10
10
10
10
10
10
10
10
10
9
8
8
8
8
8
8
8
8
7
7
7
8
8
8
8
8
8
8
8
8
8
8
8
8
8
8
8
8
8
8
8
8
8
9
9
9
9
10
10
10
10
11
10
11
11
11
11
11
11
11
13
14
14
14
17
18
18
19
19
19
19
19
19
19
19
19
19
19
18
18
18
18
18
18
18
16
16
16
16
16
16
16
16
16
16
16
16
16
16
16
16
16
16
16
16
16
16
16
16
16
16
16
18
18
18
18
18
18
18
18
18
18
18
18
18
18
18
16
16
16
16
16
16
16
16
16
16
15
15
15
15
15
19
21
21
21
21
21
21
21
21
21
21
21
20
22
22
22
24
24
26
25
24
24
26
26
26
26
26
26
26
26
26
26
26
26
26
26
27
27
28
29
29
29
29
29
29
29
29
29
29
29
29
29
29
29
29
29
29
29
29
29
29
27
27
26
26
26
26
26
27
27
29
29
31
32
34
35
35
35
36
34
34
34
34
34
34
34
34
34
34
35
36
36
36
36
36
36
36
36
36
36
36
37
37
37
37
37
37
37
38
38
38
39
39
39
39
40
40
40
40
39
39
39
39
41
42
44
44
44
44
44
45
46
47
48
48
49
50
49
50
50
52
55
56
58
60
60
60
60
60
60
59
59
59
59
59
60
60
60
62
61
65
67
68
72
76
76
76
76
76
77
77
76
77
79
81
82
82
82
82
82
84
84
89
89
90
89
89
89
90
89
89
89
89
88
87
88
88
87
87
84
83
82
83
84
84
85
87
97
103
103
103
103
105
105
104
103
103
100
100
99
99
98
98
100
99
100
101
104
104
106
106
107
106
105
105
106
106
105
105
105
105
105
105
105
105
105
106
106
106
105
105
105
105
105
103
103
103
103
103
103
103
103
102
102
103
102
103
104
103
102
103
103
104
103
103
102
102
101
97
97
97
97
97
97
97
97
96
96
96
95
96
97
97
97
97
97
95
95
94
94
94
94
94
94
95
93
91
92
91
91
89
89
88
88
88
88
87
79
78
76
76
76
76
76
76
75
77
77
76
77
76
73
73
73
72
72
73
73
73
72
72
71
66
65
65
65
65
65
65
65
65
63
62
60
60
59
59
59
59
58
57
57
57
56
56
58
58
58
57
58
60
60
60
58
58
55
52
52
52
52
50
50
49
47
47
45
45
46
47
51
54
55
55
54
54
53
53
52
52
50
50
50
50
50
50
50
50
51
50
52
52
52
52
55
57
57
57
57
57
59
58
58
58
58
58
58
62
62
63
63
61
61
60
60
60
60
60
60
62
61
61
61
61
61
61
61
60
61
61
60
61
63
62
63
63
65
65
65
65
66
66
66
66
67
74
79
81
83
85
85
85
86
86
87
87
87
87
87
87
87
87
87
86
84
84
83
82
82
83
83
83
83
84
84
84
84
83
82
82
82
82
82
81
84
84
82
82
81
81
84
86
87
85
87
87
89
102
112
125
124
124
134
137
141
144
147
151
153
154
158
159
158
158
158
158
157
158
157
157
157
156
156
155
155
156
156
156
156
157
157
155
154
154
153
153
153
152
152
152
152
155
156
156
155
154
154
154
154
152
152
152
153
153
153
153
153
153
154
152
152
152
152
155
158
158
158
155
156
155
155
155
148
148
151
154
154
156
156
156
156
156
156
157
160
159
159
161
171
179
181
182
181
181
181
181
183
184
184
183
184
184
183
182
182
182
183
184
181
181
181
180
180
180
180
179
179
177
174
173
172
172
172
171
171
168
167
167
166
165
164
164
164
164
163
160
158
154
152
152
152
152
152
152
151
150
142
142
131
131
130
130
131
131
130
130
130
131
131
131
131
133
131
131
131
128
116
116
110
110
109
108
105
101
100
102
100
100
101
102
102
102
105
106
107
107
107
106
105
105
104
103
102
100
99
97
97
97
97
95
94
94
94
93
94
95
94
94
93
92
95
94
98
100
97
97
94
96
99
99
103
103
104
107
107
108
110
111
113
113
112
111
110
109
108
107
106
106
108
108
108
108
108
108
106
105
105
105
104
104
102
102
98
99
97
97
96
94
94
94
94
95
96
96
95
94
94
94
94
94
94
93
93
93
93
93
93
92
90
89
89
88
88
87
87
88
87
88
88
88
88
88
87
89
89
90
92
97
94
93
93
89
91
92
93
92
92
92
96
94
107
109
109
130
130
133
139
139
139
139
140
140
140
141
142
141
141
140
139
139
139
138
137
137
135
135
134
133
134
133
133
134
134
135
138
138
141
142
140
139
139
139
139
139
140
140
141
140
140
131
131
133
138
138
140
145
145
148
149
149
149
149
149
149
152
155
155
155
156
159
165
166
180
183
187
187
187
188
187
187
197
198
204
204
205
205
205
205
205
204
205
203
203
202
202
201
202
202
201
200
200
198
195
195
195
195
196
195
195
195
194
192
191
189
189
189
189
189
189
189
187
187
187
185
185
184
184
184
182
181
180
180
179
179
174
174
176
175
176
186
189
189
190
185
185
184
187
183
183
183
182
181
179
179
179
180
184
183
183
180
179
177
177
176
176
177
177
171
170
169
169
169
171
171
176
179
180
175
175
170
168
168
167
168
168
168
164
164
155
155
152
150
137
135
131
131
130
131
131
131
129
125
124
123
118
119
115
114
114
113
110
112
113
116
117
118
118
119
122
122
123
132
129
135
144
145
146
147
145
146
146
146
143
142
142
141
141
141
140
140
140
139
140
139
139
139
139
139
140
139
137
134
134
134
134
136
136
136
135
136
136
136
137
137
137
137
137
137
137
135
132
131
131
131
130
129
129
127
126
125
125
126
126
125
123
121
121
121
120
118
118
118
118
118
108
107
107
107
106
106
106
106
105
105
104
104
104
104
103
104
104
104
102
102
100
100
100
102
100
101
101
100
100
97
96
94
94
94
91
89
89
89
87
87
87
86
86
86
85
82
79
79
79
79
78
75
74
74
71
71
71
68
67
66
65
65
66
65
65
65
63
63
65
65
66
66
68
67
65
64
63
63
64
65
63
63
61
60
58
58
58
58
57
57
56
56
59
63
64
64
64
63
63
61
61
60
61
60
60
60
61
61
61
60
55
55
55
59
61
71
78
89
93
94
111
112
126
129
130
134
136
135
137
136
137
136
136
136
136
136
136
135
135
135
135
135
135
135
135
135
135
135
135
134
134
133
134
134
135
136
135
134
134
134
137
137
137
137
137
137
137
139
139
138
139
138
137
139
139
140
140
139
139
143
144
146
152
155
155
155
152
151
152
153
158
162
166
165
167
168
174
174
179
182
182
182
184
187
187
186
186
185
185
187
194
194
193
193
192
192
192
190
190
190
190
190
189
187
187
187
187
187
186
186
186
184
177
176
175
176
176
176
174
174
174
174
174
174
172
172
171
168
168
167
162
160
158
159
159
158
158
158
155
155
152
147
145
143
142
141
141
139
139
139
138
134
134
134
135
136
138
136
135
133
132
129
126
126
126
126
126
126
126
125
124
124
122
121
120
117
118
116
117
118
122
134
143
150
149
151
150
151
153
152
150
148
148
147
147
147
147
146
146
145
145
145
145
145
145
142
142
142
140
142
142
142
142
140
142
142
140
136
131
131
130
126
120
121
126
137
144
144
149
157
158
160
162
177
191
195
197
197
200
226
227
235
237
237
240
236
235
235
247
250
256
256
258
262
263
268
266
266
266
266
267
267
267
267
266
266
266
264
264
263
264
264
264
264
264
263
262
262
261
261
263
263
263
261
261
274
274
283
284
284
285
284
286
284
284
284
284
284
280
279
276
276
276
274
271
271
271
271
271
271
270
269
269
269
269
267
267
267
265
265
266
264
264
263
263
261
261
263
263
263
263
263
261
261
261
261
260
261
260
261
262
263
263
266
268
271
281
286
288
289
284
287
292
298
301
305
305
305
300
290
290
292
293
297
295
293
294
294
295
294
292
292
291
290
287
277
275
276
276
274
265
246
237
236
226
229
237
240
234
233
212
214
194
198
205
202
225
240
266
270
271
272
276
277
295
295
300
306
305
301
300
300
300
300
301
299
300
300
300
300
298
298
297
297
297
298
298
298
298
298
297
297
296
296
296
296
296
296
296
296
296
295
297
296
299
301
313
320
326
325
327
325
325
324
324
324
322
322
321
321
317
316
313
308
309
309
309
308
309
308
308
308
308
307
306
305
303
303
301
300
300
300
299
298
295
295
295
289
286
285
285
287
300
301
319
324
322
319
318
318
313
306
306
308
311
311
310
309
311
310
311
300
300
300
302
301
300
302
301
297
292
292
291
290
290
289
288
284
284
283
274
274
272
268
267
265
263
263
264
266
265
268
269
276
282
283
282
281
277
268
269
269
271
271
271
267
260
258
258
258
257
256
252
250
240
242
242
241
236
233
233
234
233
233
232
230
231
228
226
220
219
216
213
214
212
211
214
217
216
218
218
216
216
216
215
208
208
208
208
207
204
203
203
204
203
205
202
202
202
200
199
199
199
199
199
199
199
197
196
196
197
196
192
191
184
183
183
181
178
177
176
174
175
175
176
176
177
177
174
173
173
172
171
172
172
172
172
172
171
169
163
163
153
152
151
147
147
147
147
147
145
145
142
142
141
137
137
136
131
133
133
133
131
131
131
132
131
131
129
127
127
127
126
126
126
119
119
120
121
122
121
121
116
114
113
110
110
112
113
115
116
115
113
113
118
118
119
121
120
116
116
115
115
116
120
121
120
124
125
124
125
125
126
129
129
131
137
137
136
137
137
137
136
135
132
131
131
132
128
128
128
127
128
128
126
125
125
126
126
126
132
132
133
133
131
131
131
131
131
131
132
130
129
130
130
129
128
128
128
131
132
132
134
135
132
132
132
136
142
142
141
141
142
143
147
149
149
158
159
164
163
166
173
181
186
188
192
200
201
214
213
213
213
214
213
213
206
204
204
204
205
206
206
206
204
203
209
221
223
223
255
260
264
265
265
271
270
266
266
264
263
262
261
261
261
261
261
261
261
261
261
261
259
259
259
258
257
254
254
254
253
253
254
256
257
257
257
250
250
250
250
250
250
250
250
247
248
244
242
244
242
242
240
239
239
238
234
237
240
247
248
255
251
253
254
255
255
255
255
255
255
256
254
251
250
250
250
250
250
253
253
253
253
249
246
245
240
240
240
239
239
239
239
239
239
239
238
234
232
230
231
232
233
234
232
228
239
253
266
265
264
261
261
261
261
255
254
247
248
240
222
226
242
245
248
256
261
286
296
303
305
304
304
305
307
307
304
303
299
302
295
292
295
304
303
303
302
299
300
300
295
295
293
292
291
291
289
290
293
288
287
287
282
282
281
281
279
279
279
265
266
266
263
263
261
260
260
260
260
257
249
247
242
240
237
238
234
234
234
218
218
221
221
221
221
221
219
219
219
219
219
217
225
229
232
232
232
232
228
227
227
226
226
226
228
229
226
224
225
224
222
226
225
225
226
226
226
225
221
218
217
216
216
216
215
213
211
211
209
209
202
200
200
200
200
184
177
171
171
170
168
168
167
166
166
164
160
160
161
162
164
163
163
162
166
168
171
173
177
180
185
185
185
178
178
177
177
178
179
181
180
180
178
178
174
175
177
178
178
175
175
181
178
178
178
178
181
181
181
181
180
180
179
179
179
179
178
173
173
168
168
168
168
164
163
157
155
152
152
152
151
151
152
150
147
147
145
143
142
142
142
142
140
141
143
145
145
147
147
147
147
146
146
142
142
145
144
144
144
144
144
142
142
142
142
142
142
139
135
136
134
133
132
132
132
132
132
132
130
130
131
131
131
131
130
131
131
130
130
129
130
130
129
129
126
122
122
122
122
122
121
121
121
120
120
120
120
121
119
118
119
116
115
115
111
107
105
100
101
100
100
99
94
96
96
102
103
108
109
111
140
140
155
159
158
157
155
155
152
141
140
140
140
141
147
152
159
160
161
162
163
163
163
164
164
163
164
163
172
175
177
174
173
171
171
171
171
170
170
168
168
168
168
168
168
168
168
169
168
168
167
165
164
166
165
165
166
165
162
166
171
171
171
174
173
174
174
178
187
192
192
192
192
190
189
189
189
189
189
188
187
187
187
189
192
192
192
192
191
188
187
187
187
187
187
185
185
186
186
185
185
183
181
181
181
181
183
183
183
186
185
182
182
178
178
174
174
171
171
173
174
173
174
173
170
171
173
173
173
173
173
173
174
173
168
165
163
162
164
164
166
166
163
162
150
150
151
152
152
152
152
151
150
143
139
139
139
139
139
139
138
137
136
136
136
134
131
127
125
124
126
131
134
134
135
135
135
135
134
134
140
140
140
142
145
144
144
140
140
139
139
131
131
131
132
134
134
135
134
133
129
126
125
121
121
121
121
118
118
117
116
116
116
116
115
115
115
115
113
113
113
112
112
110
112
113
113
113
113
111
110
110
110
110
110
108
108
107
107
107
107
106
106
106
106
105
105
104
103
103
103
103
103
104
102
97
96
96
96
95
93
92
92
92
92
92
92
92
92
89
89
89
88
88
88
88
88
88
87
87
86
87
87
87
87
88
88
88
88
89
88
84
80
79
73
73
73
73
70
69
69
69
70
69
64
58
57
55
55
54
52
50
45
43
36
36
31
30
21
18
18
18
15
15
15
15
15
16
17
17
17
17
17
17
17
17
16
16
16
16
16
16
16
16
16
16
16
16
16
16
16
16
16
16
16
16
16
16
16
16
16
16
18
17
17
17
17
18
18
18
18
18
18
18
18
18
18
19
19
19
19
20
19
19
19
19
19
19
19
19
19
19
18
18
18
18
18
18
18
18
18
18
18
18
18
18
18
18
18
18
18
18
18
18
18
18
18
18
18
18
18
18
18
18
18
18
18
18
18
18
18
18
17
17
17
17
17
17
16
16
16
19
21
21
21
20
20
19
19
21
21
21
21
19
19
19
19
19
19
19
19
19
20
20
18
18
18
18
18
18
18
18
18
18
18
18
18
18
17
17
17
17
17
18
18
18
17
16
16
16
16
16
16
17
17
16
16
16
16
16
16
16
16
16
16
16
16
16
16
16
16
16
16
16
16
16
16
16
16
15
15
15
15
15
15
14
14
13
13
13
13
13
13
13
13
14
14
14
14
14
14
14
14
14
14
14
14
14
14
14
14
14
15
15
15
15
14
14
14
14
14
13
13
11
11
11
11
11
11
11
11
11
11
11
10
10
8
9
9
9
9
9
8
9
8
9
10
10
10
10
10
10
9
9
7
7
7
7
7
7
7
7
7
7
7
7
7
7
7
7
7
7
7
7
7
7
7
7
7
7
7
7
7
7
7
7
7
7
7
7
7
7
7
7
7
7
7
7
7
7
7
6
6
6
6
6
6
6
6
6
6
6
6
6
6
6
6
6
6
6
6
5
5
5
5
5
5
5
5
7
7
7
6
6
6
6
5
5
6
6
6
6
6
6
6
6
7
7
7
7
7
8
8
8
8
8
8
8
8
8
8
8
8
8
8
8
8
8
8
8
8
8
8
8
8
8
8
8
7
7
7
7
7
7
7
7
7
7
7
7
7
7
7
7
7
7
7
7
7
7
7
7
7
7
7
7
7
7
7
7
7
7
7
7
7
7
7
8
9
9
9
9
9
9
9
9
9
9
9
9
9
9
9
8
8
8
8
8
8
8
8
8
8
8
8
8
8
8
8
8
8
8
8
8
8
8
7
7
7
7
7
7
7
7
7
7
6
6
6
6
6
6
7
7
7
7
7
7
7
7
10
10
11
11
11
11
11
11
11
11
11
11
11
11
11
11
11
11
11
11
11
11
11
11
11
10
10
10
10
10
10
10
10
10
10
10
10
10
10
10
10
11
11
11
11
11
11
11
10
10
10
10
10
10
10
10
10
10
10
10
10
10
10
10
11
11
11
11
10
10
10
10
10
10
10
10
10
10
10
10
10
10
10
10
11
12
12
13
14
16
17
17
17
17
17
17
17
17
17
17
18
18
17
18
18
18
18
18
18
18
18
18
18
18
18
18
18
18
18
18
18
18
18
18
18
18
18
19
19
19
19
18
18
18
18
18
18
18
18
18
18
18
18
18
18
17
17
17
17
17
17
17
17
17
17
17
17
17
17
17
18
18
18
23
23
23
23
23
23
23
23
23
23
23
23
23
23
23
23
23
23
23
23
23
23
23
23
23
23
23
23
23
23
23
23
23
23
23
22
22
22
22
21
21
21
21
21
21
22
22
22
22
22
23
23
24
24
23
23
23
23
23
23
22
22
23
23
23
23
22
21
21
21
21
21
21
21
21
21
21
21
21
21
23
24
23
23
23
23
23
23
23
23
23
23
25
25
24
23
23
23
24
24
25
25
25
26
25
25
25
25
25
26
26
26
26
26
26
26
26
26
26
26
25
25
25
25
25
25
24
24
24
24
23
23
23
23
23
23
23
23
23
23
23
23
25
25
26
26
27
28
29
31
35
36
38
38
41
42
42
42
43
44
44
47
47
45
45
45
46
46
46
46
46
46
45
45
45
45
45
45
45
46
46
46
46
46
46
44
44
44
44
44
44
44
47
47
48
48
48
48
47
48
48
48
48
48
48
48
47
46
46
46
46
46
46
46
46
46
46
46
45
45
45
45
45
45
45
45
45
45
44
44
44
44
44
44
44
44
42
42
42
41
41
41
41
41
41
41
41
41
41
39
39
39
39
39
38
37
36
36
36
36
36
36
36
36
36
36
35
35
35
35
35
34
34
34
34
33
31
31
31
31
29
29
29
29
29
29
29
28
28
28
28
28
28
28
28
28
28
27
27
27
27
27
27
26
26
26
26
26
26
26
24
24
24
24
23
21
21
19
15
14
13
11
11
11
10
10
10
2
2
2
2
2
2
2
2
2
2
2
2
1
1
1
1
1
2
2
2
2
2
2
2
2
2
2
2
2
2
2
2
2
1
1
1
1
1
1
1
1
1
1
1
1
1
1
1
1
1
1
1
1
1
1
1
1
1
1
1
1
1
1
1
1
1
1
1
1
1
1
1
1
1
1
1
1
1
2
2
2
2
2
2
2
2
2
2
2
2
2
2
2
2
2
2
2
2
2
1
1
1
1
1
1
1
1
1
1
1
1
1
1
1
1
1
1
1
1
1
1
1
1
1
1
0
0
0
0
0
0
0
0
0
0
0
0
0
0
0
0
0
0
0
0
0
0
0
0
0
0
0
0
0
0
0
0
0
0
0
0
0
0
0
0
0
0
0
0
0
0
0
0
0
0
0
0
0
0
0
0
0
0
0
0
0
0
0
0
0
0
0
0
0
0
0
0
0
0
0
0
0
0
0
0
0
0
0
0
0
0
0
0
0
0
0
0
0
0
0
0
0
0
0
1
1
1
1
1
1
1
1
1
1
1
1
1
1
1
1
1
1
1
1
1
1
1
1
1
1
1
1
1
1
1
1
1
1
1
1
1
1
1
1
1
1
1
1
1
1
1
1
1
1
1
1
1
2
2
2
2
2
2
2
2
2
2
2
2
2
2
2
2
2
2
2
2
2
2
2
2
2
2
2
2
2
2
2
2
2
2
2
2
2
2
2
2
2
2
2
2
2
2
2
2
2
2
2
2
2
2
2
2
2
2
2
2
2
2
2
2
2
2
2
2
2
3
3
3
3
3
4
4
4
4
4
4
4
4
4
4
5
5
5
5
5
5
5
5
5
5
5
5
5
5
5
5
5
5
5
5
5
5
5
5
5
5
5
5
5
5
5
5
5
5
5
5
4
4
4
4
4
4
4
4
4
4
4
4
4
4
4
4
4
4
4
4
4
4
3
3
3
4
4
5
5
5
5
5
5
5
5
5
5
5
5
5
5
5
5
5
5
5
5
5
5
5
5
5
5
5
5
5
5
5
5
5
5
5
5
5
5
5
5
5
5
5
5
5
5
5
5
5
5
5
5
6
6
6
6
5
5
5
5
5
5
5
5
5
5
5
5
5
5
5
5
5
5
5
5
5
5
5
5
5
5
5
5
5
5
5
5
5
5
5
5
5
5
5
5
5
5
5
5
5
5
5
5
5
5
5
5
5
5
5
5
5
4
3
3
3
3
3
3
3
3
3
3
3
3
3
3
3
3
3
3
3
3
3
3
3
3
3
3
3
3
3
3
3
3
3
3
3
3
3
3
3
3
3
3
3
3
3
3
3
3
3
3
3
2
2
2
2
2
2
2
2
2
2
2
2
2
2
2
2
2
2
2
2
2
2
2
2
2
2
2
2
2
2
2
2
2
2
2
2
2
2
2
2
2
2
2
2
2
2
2
2
2
2
2
2
2
2
2
1
1
1
1
1
1
1
1
1
1
1
1
1
1
1
1
1
1
2
2
2
2
2
2
2
2
2
2
2
2
2
2
2
2
2
2
2
2
2
2
1
1
1
1
1
1
1
1
1
1
1
1
1
1
1
1
1
1
1
1
1
1
1
1
1
1
1
1
1
1
1
1
1
1
1
1
1
1
1
1
1
1
1
1
1
1
1
1
1
1
1
1
1
1
1
1
1
1
1
0
1
1
1
1
1
1
1
1
1
1
1
1
1
1
1
1
1
1
1
1
1
1
1
1
1
1
1
1
1
1
1
1
1
1
1
1
1
1
1
1
1
1
1
1
1
1
1
1
1
1
1
1
1
1
1
1
1
1
1
1
1
1
1
1
1
1
1
1
1
1
1
1
1
1
1
1
1
1
1
1
1
1
1
1
1
1
1
1
1
1
1
1
1
1
1
1
1
1
1
1
1
1
1
1
1
1
1
1
1
1
1
1
1
1
1
1
1
1
1
1
1
1
1
1
1
1
1
1
1
0
1
1
1
1
2
2
2
2
2
2
2
2
2
2
2
4
4
4
4
4
4
4
4
4
4
4
4
5
6
6
6
6
6
6
7
7
7
7
7
7
7
7
7
7
7
7
7
7
7
7
7
7
7
7
7
7
7
7
7
7
7
7
7
6
6
6
6
6
6
6
6
6
6
6
6
6
6
6
6
6
7
7
8
8
8
8
8
8
8
8
8
8
8
9
10
10
10
10
10
10
10
10
10
10
10
10
10
10
10
10
10
10
10
10
10
10
10
10
10
10
10
10
10
10
10
10
11
11
10
10
10
10
10
10
10
10
10
10
11
11
11
11
11
11
11
11
11
11
11
11
11
11
11
11
11
12
12
12
12
12
11
11
10
10
12
13
13
13
13
13
13
13
13
13
13
14
14
14
14
14
14
14
15
14
14
14
14
15
15
15
15
15
15
15
15
15
14
14
14
14
15
15
15
15
15
15
15
15
15
15
15
15
15
15
15
15
15
16
18
18
21
24
26
26
26
26
26
27
28
28
28
29
29
29
29
29
29
29
29
29
29
29
29
29
29
29
29
28
28
28
27
27
27
28
28
30
31
31
32
32
32
32
32
32
32
31
31
31
31
31
31
31
31
31
31
31
31
31
31
31
31
31
31
31
30
30
30
30
30
30
30
30
30
30
29
29
29
29
29
29
29
29
29
29
29
29
29
29
29
29
29
29
29
29
28
28
27
27
28
28
26
26
24
24
24
24
24
24
23
22
21
21
19
19
19
15
13
13
12
10
9
8
7
7
7
8
8
8
9
9
9
9
9
9
9
9
9
9
9
9
9
9
9
9
9
9
8
8
7
7
7
7
7
7
7
7
7
7
7
7
7
7
7
7
7
7
7
6
6
6
6
6
6
6
6
6
7
6
6
6
6
6
6
6
6
6
6
6
5
5
5
5
5
5
6
6
6
6
6
6
6
6
6
6
5
5
5
5
5
5
5
5
5
5
5
5
5
5
5
5
5
5
5
5
5
5
5
5
5
5
5
5
5
4
4
4
4
4
4
4
4
4
4
4
4
4
4
4
4
4
4
4
5
5
5
5
5
5
4
4
4
4
4
4
4
5
5
5
5
5
5
5
5
5
5
5
5
5
5
5
5
5
5
5
5
5
5
4
4
4
4
4
4
4
4
4
4
4
4
4
4
4
4
4
4
4
3
3
3
3
3
3
3
3
3
3
3
3
3
3
3
3
3
3
3
3
3
3
3
3
3
3
3
3
3
3
3
3
3
3
3
3
3
2
2
2
2
2
2
2
2
2
2
2
2
2
2
2
2
2
2
2
2
2
2
1
1
1
1
1
1
1
1
0
0
0
0
0
0
0
0
0
0
0
0
0
0
0
0
0
0
0
0
0
0
0
0
0
0
0
0
0
0
0
0
0
0
0
0
0
0
0
0
0
0
0
0
0
0
0
0
0
0
0
0
0
0
0
0
0
0
0
0
0
0
0
0
0
0
0
0
0
0
0
0
0
0
0
0
0
0
0
0
0
0
0
0
0
0
0
0
0
0
0
0
0
0
0
0
0
0
0
0
0
0
0
0
0
0
0
0
0
0
0
0
0
0
0
0
0
0
0
0
0
0
0
0
0
0
0
0
0
0
0
0
0
0
0
0
0
0
0
0
0
0
0
0
0
0
0
0
0
0
0
0
0
0
0
0
0
0
0
0
0
0
0
0
0
0
0
0
0
0
0
0
0
0
0
0
0
0
0
0
0
0
0
0
0
0
0
0
0
0
0
0
0
0
0
0
0
0
0
0
0
0
0
0
0
0
0
0
0
0
0
0
0
0
0
0
0
0
0
0
0
0
0
0
0
0
0
0
0
0
0
0
0
0
0
0
0
0
0
0
0
0
0
0
0
0
0
0
0
0
0
0
0
0
0
0
0
0
0
0
0
0
0
0
0
0
0
0
0
0
0
0
0
0
0
0
0
0
0
0
0
0
0
0
0
0
0
0
0
0
0
0
0
0
0
0
0
0
0
0
0
0
0
0
0
0
0
0
0
0
0
0
0
0
0
0
0
0
0
0
0
0
0
0
0
0
0
0
0
0
0
0
0
0
0
0
0
0
0
0
0
0
0
0
0
0
0
0
0
0
0
0
0
0
0
0
0
0
0
0
0
0
0
0
0
0
0
0
0
0
0
0
0
0
0
0
0
0
0
0
0
0
0
0
0
0
0
0
0
0
0
0
0
0
0
0
0
0
0
0
0
0
0
0
0
0
0
0
1
1
1
1
1
1
1
1
1
1
1
1
1
1
1
1
1
1
1
1
1
1
1
1
1
2
2
2
2
2
2
2
2
2
2
2
2
2
2
2
2
2
2
2
2
2
2
2
2
2
2
2
2
2
2
2
2
2
2
2
2
2
2
2
2
2
2
2
2
2
2
2
2
2
2
2
2
2
2
2
2
2
2
2
2
2
2
2
2
2
3
3
3
3
3
3
3
3
3
3
3
3
3
3
3
3
3
3
3
3
3
3
3
3
3
3
3
3
3
3
3
3
3
3
3
3
3
3
3
3
3
3
3
3
3
3
3
3
3
3
3
3
3
3
3
3
3
3
3
3
3
3
3
3
3
3
3
3
3
3
3
3
2
2
2
2
2
2
2
2
2
2
2
2
2
2
2
1
1
1
1
0
0
0
0
0
0
0
0
0
0
0
0
0
0
0
0
0
0
0
0
0
0
0
0
0
0
0
0
0
0
0
0
0
0
0
0
0
0
0
0
0
0
0
0
0
0
0
0
0
0
0
0
0
0
0
0
0
0
0
0
0
0
0
0
0
0
0
0
0
0
0
0
0
0
0
0
0
0
0
0
0
0
0
0
0
0
0
0
0
0
0
0
0
0
0
0
0
0
0
0
0
0
0
0
0
0
0
0
0
0
0
0
0
0
0
0
0
0
0
0
0
0
0
0
0
0
0
0
0
0
0
0
0
0
0
0
0
0
0
0
0
0
0
0
0
0
0
0
0
0
0
0
0
0
0
0
0
0
0
0
0
1
1
1
1
1
1
1
1
1
1
1
1
1
1
1
1
1
1
1
1
1
1
1
1
1
1
1
1
1
1
1
1
1
1
1
1
1
1
1
1
1
1
1
1
1
1
1
1
1
1
1
1
1
1
1
1
1
1
1
1
1
1
1
1
1
1
1
1
1
1
1
1
1
1
1
1
1
1
1
1
1
1
1
1
1
1
1
1
1
1
1
1
1
1
1
1
1
1
1
1
1
1
1
1
1
1
1
1
1
1
1
1
1
1
1
1
1
1
1
1
1
1
1
1
1
2
2
2
2
2
2
2
2
2
2
2
2
2
2
2
2
2
2
2
2
2
2
2
2
2
2
2
2
2
2
2
2
2
2
2
2
2
2
2
2
2
2
2
2
2
2
2
2
2
2
2
2
2
2
2
2
2
2
2
2
2
1
1
1
1
1
1
1
1
1
1
1
1
1
1
1
1
1
1
1
1
1
1
1
1
1
1
1
1
1
1
1
1
1
1
1
1
1
1
1
1
1
1
1
1
1
1
1
1
1
1
1
1
1
1
1
1
1
1
1
1
1
1
1
1
1
1
1
1
1
1
1
1
1
1
1
1
1
1
1
1
1
1
1
1
1
1
1
1
1
1
1
1
1
1
1
1
1
0
0
0
0
0
0
0
0
0
0
0
0
0
0
0
0
0
0
0
0
0
0
0
0
0
0
0
0
0
0
0
0
0
0
0
0
0
1
1
1
1
1
1
1
1
1
1
1
1
1
1
1
1
1
1
1
1
1
1
1
1
1
1
1
1
1
1
1
1
1
1
1
1
1
1
1
1
1
1
1
1
1
1
1
1
1
1
1
1
1
1
1
1
1
1
1
1
1
1
1
1
1
1
1
1
1
1
1
1
1
1
0
0
0
0
0
0
0
0
0
0
0
0
0
0
0
1
1
1
1
1
1
1
1
1
1
1
1
1
1
1
1
1
1
1
1
1
1
1
1
1
2
2
2
2
2
2
2
2
2
2
2
2
2
2
2
2
2
2
2
2
2
2
2
3
3
3
3
3
3
3
3
3
3
3
3
3
3
3
3
3
3
3
3
3
3
3
3
3
3
3
3
3
3
3
3
4
4
4
4
4
4
4
4
4
4
4
4
4
4
4
4
4
4
4
4
4
4
4
4
4
4
4
4
4
4
4
4
4
5
5
5
4
4
4
4
4
4
4
4
4
3
3
3
3
3
3
3
3
3
3
3
3
2
2
2
2
2
2
2
2
2
2
2
2
2
2
2
2
2
2
2
2
2
2
2
2
2
2
2
2
2
2
2
2
2
2
3
3
3
4
4
4
4
4
4
4
4
4
4
4
4
4
4
4
4
4
4
4
4
3
3
3
3
3
3
3
3
3
3
3
3
3
5
5
5
5
6
7
7
7
8
8
8
8
8
7
7
7
8
8
8
9
9
9
9
9
9
9
9
9
9
9
9
9
9
9
9
10
10
10
10
10
10
10
10
10
10
10
10
10
10
10
10
9
9
9
9
9
9
9
9
9
9
9
9
9
9
9
9
9
9
9
9
9
8
8
8
9
9
9
9
9
9
9
9
9
10
10
10
10
10
10
10
10
10
10
10
10
10
10
10
10
10
10
10
10
10
10
10
10
9
9
9
8
8
8
8
8
8
8
8
8
8
8
8
8
8
7
7
7
7
7
7
7
7
7
7
7
7
7
7
7
7
7
7
7
7
7
7
7
7
7
7
7
7
7
7
7
6
5
5
5
5
3
4
4
4
3
2
2
2
2
2
2
2
2
2
2
2
2
2
2
2
2
2
2
2
2
2
2
2
2
2
2
3
3
3
3
3
3
3
3
3
3
3
3
3
3
3
3
3
3
3
3
3
3
3
2
2
2
2
2
2
2
2
2
2
2
2
2
2
2
2
2
2
2
2
2
2
2
2
2
2
2
2
2
2
2
2
2
2
2
2
2
2
2
2
2
2
2
2
2
2
2
2
2
2
2
2
2
2
2
2
2
2
2
2
2
2
2
2
2
2
2
2
2
2
2
2
2
2
2
2
2
2
2
2
2
2
2
2
2
2
2
2
2
2
2
2
2
2
2
2
2
2
2
2
2
2
2
2
2
2
2
2
2
3
3
3
4
5
6
5
6
6
6
7
7
8
8
8
8
8
8
8
8
8
8
8
8
8
8
8
9
9
9
9
9
9
9
8
8
8
8
8
8
8
7
7
7
7
7
7
7
7
7
7
7
7
7
7
7
7
7
7
7
7
7
7
7
7
7
7
7
7
7
7
7
7
7
7
7
7
7
7
7
7
7
7
7
7
7
7
7
7
7
7
7
7
7
7
7
7
7
7
7
7
8
8
8
8
8
8
8
8
8
8
8
8
8
8
8
8
8
7
7
7
7
7
7
7
5
5
5
5
5
5
5
5
5
5
5
5
5
5
3
3
3
3
3
3
3
2
2
2
2
2
2
2
3
3
3
3
3
3
3
3
3
3
3
3
3
3
3
3
3
3
3
3
3
3
3
3
3
3
3
3
3
2
2
2
2
2
2
2
2
2
2
2
2
1
0
0
0
0
0
0
0
0
0
0
0
0
0
0
0
0
0
0
0
0
0
0
0
0
0
0
0
0
0
0
0
0
0
0
0
0
0
0
0
0
0
0
0
0
0
0
0
0
0
0
0
0
0
0
0
0
0
0
0
0
0
0
0
0
0
0
0
0
1
1
1
1
1
1
1
1
1
1
1
1
1
1
1
1
1
0
0
0
0
0
0
0
0
0
0
0
0
0
0
0
0
0
0
0
0
0
0
0
0
0
0
0
0
0
0
0
0
0
0
0
0
0
0
0
0
0
0
0
0
0
0
0
0
0
0
0
0
0
0
0
0
0
0
0
0
0
0
0
0
0
0
0
0
0
0
0
0
0
0
0
0
0
0
0
0
0
0
0
0
0
0
0
0
0
0
0
0
0
0
0
0
0
0
0
0
0
0
0
0
0
0
0
0
0
0
0
0
1
1
1
1
1
1
1
1
1
1
1
1
1
1
1
1
1
1
1
1
1
1
1
1
1
1
1
1
1
1
1
1
1
1
1
1
1
1
1
1
1
1
1
1
1
1
1
1
1
1
1
1
1
1
1
1
1
1
1
1
1
1
1
1
1
1
1
1
1
1
1
1
1
1
1
1
1
1
1
1
1
1
1
1
1
1
1
1
1
1
1
1
1
1
1
1
1
1
1
1
1
1
1
1
1
1
1
1
1
1
1
1
1
1
1
1
1
1
1
1
1
1
1
1
1
1
1
1
1
1
1
1
1
1
1
1
1
1
1
1
1
1
1
1
1
1
1
1
1
1
0
0
0
0
0
0
0
0
0
0
0
0
0
0
0
0
0
0
0
0
0
0
0
0
0
0
0
0
0
0
0
0
0
0
0
0
0
0
0
0
0
0
1
1
1
1
1
1
1
1
1
1
1
1
2
2
2
2
2
2
2
2
2
2
2
2
2
2
2
2
2
2
2
2
2
2
2
2
2
2
2
2
2
2
2
2
2
2
2
2
2
2
2
2
2
2
2
2
2
2
2
2
2
2
2
2
2
2
2
2
2
2
2
2
2
2
2
2
2
2
2
2
2
2
2
2
2
2
2
2
2
2
2
2
2
2
2
2
2
2
2
2
2
2
2
2
2
1
1
1
1
1
1
1
1
1
1
1
1
1
1
1
1
1
1
1
1
0
0
0
0
0
0
0
0
0
0
0
0
0
0
0
1
1
1
1
1
1
1
1
1
1
1
1
1
1
1
1
1
1
1
2
2
4
4
4
4
4
4
4
4
4
4
4
4
4
4
4
4
4
4
4
4
4
4
4
4
4
5
5
5
5
5
5
5
5
5
5
5
5
5
5
5
5
5
6
6
6
6
6
6
6
6
6
6
6
6
6
6
6
6
6
6
6
6
6
6
6
6
6
6
6
6
6
6
6
6
6
6
6
6
6
6
6
6
6
6
6
7
7
7
7
7
7
7
7
7
7
7
7
7
7
7
7
7
7
7
7
7
7
7
7
8
8
9
9
9
9
9
9
9
10
10
10
10
10
9
9
9
10
10
10
10
10
11
11
10
10
10
10
10
10
10
10
11
11
11
11
10
10
10
10
10
10
11
11
11
11
10
10
10
10
10
10
10
10
10
10
10
11
11
11
11
11
10
10
11
12
12
13
13
13
13
13
13
13
13
14
14
14
14
14
15
14
14
14
14
14
14
14
14
14
14
13
13
13
13
13
13
13
13
13
13
13
13
13
13
13
13
13
13
15
15
15
15
15
15
15
15
15
15
15
15
15
15
15
15
14
14
14
14
14
14
14
14
14
14
14
15
15
15
15
13
13
13
13
13
13
13
13
13
13
14
14
15
15
15
15
15
15
15
15
15
15
15
15
13
14
15
15
15
15
15
15
17
18
18
18
18
18
18
18
18
18
19
18
18
18
18
18
18
18
18
18
18
18
18
18
18
18
18
19
20
21
21
21
22
22
22
22
22
22
22
22
22
22
21
21
22
21
21
21
21
22
22
22
23
23
23
23
23
22
21
21
21
21
21
20
20
20
20
20
20
20
20
20
20
21
21
21
21
20
20
21
21
21
21
21
21
21
21
21
21
21
21
21
22
22
22
22
22
22
22
22
21
21
21
19
19
19
18
18
18
18
18
18
17
17
17
16
16
16
15
15
15
15
15
15
15
15
15
14
14
14
14
16
16
16
17
18
18
20
20
20
20
20
20
20
20
20
20
20
21
21
21
21
21
21
21
21
21
21
20
20
20
20
19
19
19
19
19
20
20
19
19
20
19
19
19
19
18
18
18
18
18
18
17
16
16
15
15
15
15
14
14
14
14
14
14
14
14
14
14
13
13
13
13
13
13
13
13
13
13
13
13
13
13
13
13
13
13
13
13
13
13
13
13
13
13
13
13
13
13
12
11
10
10
10
10
10
10
11
11
11
11
11
11
11
11
11
11
11
11
11
11
11
10
10
10
10
9
7
5
5
5
5
3
0
0
1
1
1
1
1
1
1
1
1
1
1
1
1
1
1
1
1
1
1
1
1
1
1
1
1
1
1
2
2
2
2
2
2
2
2
2
2
2
2
2
2
2
2
2
2
2
2
2
2
2
2
2
2
2
2
2
2
2
2
2
2
2
2
2
2
2
2
2
2
2
2
2
2
2
2
2
2
2
2
2
2
2
2
2
2
2
2
2
2
2
2
2
2
2
2
2
2
2
2
2
2
2
2
2
2
2
2
2
2
2
2
2
2
2
2
2
2
2
2
2
2
2
2
2
2
2
2
2
2
2
2
2
2
2
2
2
2
2
2
2
2
2
2
2
2
2
2
2
2
2
2
2
1
1
1
1
1
1
1
1
1
1
1
1
1
1
1
2
2
2
2
2
2
2
2
2
2
2
2
2
2
1
1
1
1
1
1
1
1
1
1
1
1
1
1
1
1
1
1
1
1
1
1
1
1
1
1
1
1
1
1
1
1
1
1
1
1
1
1
1
1
1
1
0
0
0
0
0
0
0
0
0
0
0
0
0
0
0
0
0
0
0
0
0
0
0
0
0
0
0
0
0
0
0
0
0
0
0
0
0
0
0
0
0
0
0
0
0
0
0
0
0
0
0
0
0
0
0
0
0
0
0
0
0
0
0
0
0
0
0
0
0
0
0
0
0
0
0
0
0
0
0
0
0
0
0
0
0
0
0
0
0
0
0
0
0
0
0
0
0
0
0
0
0
0
0
0
0
0
0
0
0
0
0
0
0
0
0
0
0
0
0
0
0
0
0
0
0
0
0
0
0
0
0
0
0
0
0
0
0
0
0
0
0
0
0
0
0
0
0
0
0
0
0
0
0
0
0
0
0
0
0
0
0
0
0
0
0
0
0
0
0
0
0
0
0
0
0
0
0
0
0
0
0
0
0
0
0
0
0
0
0
0
0
0
0
0
0
0
0
0
0
0
0
0
0
0
0
0
0
0
0
0
0
0
0
0
0
0
0
0
0
0
0
0
0
0
0
0
0
0
0
0
0
0
0
0
0
0
0
0
0
0
0
0
0
0
0
0
0
0
0
0
0
0
0
0
0
0
0
0
0
0
0
0
0
0
0
0
0
0
0
0
0
0
0
0
0
0
0
0
0
0
0
0
0
0
0
0
0
0
0
0
0
0
0
0
0
0
0
0
0
0
0
0
0
0
0
0
0
0
0
0
0
0
0
0
0
0
0
0
0
0
0
0
0
0
0
0
0
0
0
0
0
0
0
0
0
0
0
0
0
0
0
0
0
0
0
0
0
0
0
0
0
0
0
0
0
0
0
0
0
0
0
0
0
0
0
0
0
0
0
0
0
0
0
0
0
0
0
0
0
0
0
0
0
0
0
0
0
0
0
0
0
0
0
0
0
0
0
0
0
0
0
0
0
0
0
0
0
0
0
0
0
0
0
0
0
0
0
0
0
0
0
0
0
1
1
1
1
1
1
1
1
1
1
1
1
1
1
1
1
1
1
1
1
1
1
1
1
1
1
1
2
2
2
2
2
2
2
2
2
2
2
2
2
2
2
2
2
2
2
2
2
2
2
2
2
2
2
2
2
2
2
2
2
2
2
2
2
2
2
2
2
2
2
2
2
2
2
2
2
2
2
2
2
2
2
2
2
2
2
2
2
2
2
2
2
2
2
2
2
2
2
2
2
2
2
2
2
2
2
2
1
1
1
1
1
1
1
1
1
1
1
1
1
1
2
2
2
2
2
2
2
2
2
2
2
2
2
2
2
2
2
2
2
2
2
2
2
2
2
2
2
2
2
2
2
2
2
2
2
2
2
2
2
2
2
2
2
2
2
2
2
2
2
2
2
2
2
2
2
2
2
2
2
2
2
2
2
2
2
2
2
2
2
2
2
2
2
2
2
2
2
2
2
2
2
2
2
2
2
2
2
2
2
2
2
2
2
1
1
1
1
1
1
1
1
1
1
1
1
1
1
1
1
1
1
1
1
1
1
1
1
1
1
1
1
1
1
1
1
1
1
1
1
1
1
1
1
1
1
1
1
1
1
1
1
1
1
1
1
1
1
1
1
1
1
1
1
1
1
1
1
1
1
1
1
1
1
1
1
1
1
1
1
1
0
0
0
0
0
0
0
0
0
0
0
0
0
0
0
0
0
0
0
0
0
0
0
0
0
0
0
0
0
0
0
0
0
0
0
0
0
0
0
0
0
0
0
0
0
0
0
0
0
0
0
0
0
0
0
0
0
0
0
0
0
0
0
0
0
0
0
0
0
0
0
0
0
0
0
0
0
0
0
0
0
0
0
0
0
0
0
0
0
0
0
0
0
0
0
0
0
0
0
0
0
0
0
0
0
0
0
0
0
0
0
0
0
0
0
0
0
0
0
0
0
0
0
0
0
0
0
0
0
0
0
0
0
0
0
0
0
0
0
0
0
0
0
0
0
0
0
0
0
0
0
0
0
0
0
0
0
0
0
0
0
0
0
0
0
0
0
0
0
0
0
0
0
0
0
0
0
0
0
0
0
0
0
0
0
0
0
0
0
0
0
0
0
0
0
0
0
0
0
0
0
0
0
0
0
0
0
0
0
0
0
0
0
0
0
0
0
0
0
0
0
0
0
0
0
0
0
0
0
0
0
0
0
0
0
0
0
0
0
0
0
0
0
0
0
0
0
0
0
0
0
0
0
0
0
0
0
0
0
0
0
0
0
0
0
0
0
0
0
0
0
0
0
0
0
0
0
0
0
0
1
1
1
1
1
1
1
1
1
1
1
1
1
1
1
1
1
1
1
1
1
1
1
1
1
1
1
1
1
1
1
1
1
1
1
1
1
1
1
1
1
1
1
1
1
1
1
1
1
1
1
1
1
1
1
1
1
1
1
1
1
1
1
1
1
1
1
1
1
1
1
1
1
1
1
1
1
1
1
1
1
1
1
1
1
1
1
1
1
1
1
1
1
1
1
1
1
1
1
1
1
1
1
1
1
1
1
1
1
1
1
1
1
1
1
1
1
1
1
1
1
1
1
1
1
1
1
1
1
1
1
1
1
1
1
1
1
1
1
1
1
1
0
0
0
0
0
0
0
0
0
0
0
0
0
0
0
0
0
0
0
0
0
0
0
0
0
0
0
0
0
0
0
0
0
0
0
0
0
0
0
0
0
0
0
0
0
0
0
0
0
0
0
0
0
0
0
0
0
0
0
0
0
0
0
0
0
0
0
0
0
0
0
0
0
0
0
0
0
0
0
0
0
0
0
0
0
0
0
0
0
0
0
0
0
0
0
0
0
0
0
0
0
0
0
0
0
0
0
0
0
0
0
0
0
0
0
0
0
0
0
0
0
0
0
0
0
0
0
0
0
0
0
0
0
0
0
0
0
0
0
0
0
0
0
0
0
0
0
0
0
0
0
0
0
0
0
0
0
0
0
0
0
0
0
0
0
0
0
0
0
0
0
0
0
0
0
0
0
0
0
0
0
0
0
0
0
0
0
0
0
0
0
0
0
0
0
0
0
0
0
0
0
0
0
0
0
0
0
0
0
0
0
0
0
0
0
0
0
0
0
0
0
0
0
0
0
0
0
0
0
0
0
0
0
0
0
0
0
0
0
0
0
0
0
0
0
0
0
0
0
0
0
0
0
0
0
0
0
0
0
0
0
0
0
0
0
0
0
0
0
0
0
0
0
0
0
0
0
0
0
0
0
0
0
0
0
0
0
0
0
0
0
0
0
0
0
0
0
0
0
0
0
1
1
1
1
1
1
1
1
1
1
1
1
1
1
1
1
1
1
1
1
1
1
1
1
1
1
1
1
1
1
1
1
1
1
1
1
1
1
1
1
1
1
1
1
1
1
1
1
1
1
1
1
1
1
1
1
1
1
1
1
1
1
1
1
1
1
1
1
1
1
0
0
0
0
0
0
0
0
0
0
1
1
1
1
1
1
1
1
1
1
1
1
1
1
1
1
1
1
1
1
1
1
1
1
1
1
1
1
1
1
1
1
1
1
1
1
1
1
1
1
1
1
1
1
1
1
1
1
1
1
1
1
1
2
2
2
2
2
2
2
2
2
2
2
2
2
2
2
2
2
2
2
2
2
2
2
2
2
2
2
2
2
2
2
2
2
2
2
2
2
2
2
2
2
2
2
2
2
2
2
2
2
2
2
2
2
2
2
2
2
2
2
2
2
2
2
2
2
2
2
2
2
2
2
2
2
2
2
2
2
2
2
2
2
2
3
3
3
3
3
3
3
3
3
3
3
3
3
3
3
3
3
3
3
3
3
3
3
3
3
3
3
3
3
3
3
3
3
3
3
3
3
3
3
3
3
3
3
3
3
3
3
3
2
2
2
2
2
2
2
2
2
2
2
2
2
2
2
2
2
2
2
2
2
2
2
2
2
2
2
2
2
2
2
2
2
2
2
2
2
2
2
2
2
2
2
2
2
2
2
2
2
2
2
2
2
2
2
2
2
2
2
2
2
2
2
2
2
2
2
2
2
2
2
2
2
2
2
2
2
2
2
2
2
2
2
2
2
2
2
3
3
3
3
3
3
3
3
3
3
3
3
3
3
3
3
3
3
2
2
2
2
3
3
3
3
3
3
3
3
3
3
3
3
3
3
3
3
3
3
3
3
3
3
3
3
3
3
3
3
3
3
3
3
3
4
4
5
5
5
5
5
5
5
5
5
5
5
5
5
5
5
5
4
4
4
4
4
4
4
4
4
4
4
4
4
4
4
4
4
4
4
4
4
4
4
4
4
4
4
4
5
5
5
5
5
5
5
5
5
5
4
4
4
4
4
4
4
4
3
3
3
3
3
3
3
3
3
3
3
3
3
3
3
3
3
3
3
3
3
3
3
3
3
3
3
3
3
3
3
3
3
3
3
3
3
3
3
3
3
3
3
3
3
3
3
3
3
3
3
4
4
4
4
5
4
4
5
5
5
5
5
5
5
5
5
5
5
5
5
5
5
5
5
5
5
5
5
5
5
5
5
5
5
5
5
5
5
5
5
5
5
5
5
5
5
5
5
5
5
5
6
6
6
6
6
7
7
7
8
8
8
8
8
8
10
10
10
11
11
12
13
13
13
13
13
13
13
13
14
14
14
14
14
14
14
14
14
14
14
14
14
14
14
14
14
14
14
14
14
15
15
15
14
14
14
14
15
15
18
18
19
20
20
21
21
21
21
21
21
21
21
20
20
20
20
21
22
23
23
23
23
23
23
23
23
23
23
23
23
22
22
22
22
22
22
22
22
22
22
23
23
23
23
23
23
23
23
23
23
23
23
23
23
23
23
23
23
23
23
23
23
23
23
23
23
23
24
24
23
23
23
23
23
23
23
23
23
23
23
23
23
22
22
22
22
22
22
22
22
22
22
22
22
23
23
23
23
23
23
23
23
23
23
23
23
23
23
23
23
23
23
23
22
21
21
21
21
21
21
20
18
18
18
18
18
18
17
17
17
16
15
15
15
15
18
20
20
21
21
21
21
21
21
21
21
21
21
23
23
24
25
26
29
32
34
34
35
36
36
36
36
37
36
36
36
36
36
36
35
35
35
35
36
36
36
36
37
38
39
39
39
39
38
41
41
40
44
42
43
44
46
52
52
52
52
52
51
50
50
50
50
50
50
52
52
52
52
52
52
51
50
50
50
50
50
49
49
49
49
49
49
49
49
49
49
49
49
49
49
49
49
49
49
49
49
49
49
47
48
48
48
48
48
48
47
47
47
47
47
47
47
47
46
45
45
44
44
44
44
43
43
42
42
40
40
41
41
40
40
41
41
41
42
42
42
42
42
41
42
43
43
43
44
43
43
43
43
43
43
42
40
40
40
40
39
38
36
36
36
36
35
35
35
35
35
35
35
34
34
34
34
34
34
34
34
34
34
34
31
29
29
29
27
27
27
26
23
23
23
23
23
23
23
23
23
23
23
23
23
23
23
23
22
20
21
21
21
21
21
20
20
19
18
19
19
18
18
17
17
17
16
18
18
18
18
18
21
21
21
21
21
21
21
21
20
20
20
20
20
20
20
20
20
20
20
20
19
19
19
18
18
18
18
18
18
18
18
18
17
17
16
16
16
16
16
16
16
16
16
16
14
14
13
13
13
13
13
13
13
13
13
13
13
13
13
13
13
13
13
13
13
13
13
13
13
13
13
13
13
13
13
13
13
13
13
13
13
13
13
13
13
13
13
13
13
13
12
11
11
11
11
11
11
11
11
11
11
11
11
11
11
11
11
11
10
10
10
10
10
10
10
10
10
10
6
2
2
1
0
0
0
0
0
0
0
0
0
0
0
0
0
0
0
0
0
0
0
0
0
0
0
0
0
0
0
0
0
0
0
0
0
0
0
0
0
0
0
0
0
0
0
0
0
0
0
0
0
0
0
0
0
0
0
0
0
0
0
0
0
0
0
0
0
0
0
0
0
0
0
0
0
0
0
0
0
0
0
0
0
0
0
0
0
0
0
0
0
0
0
0
0
0
0
0
0
0
0
0
0
0
0
0
0
0
0
0
0
0
0
0
0
0
0
0
0
0
0
0
0
0
0
0
0
0
0
0
0
0
0
0
0
0
0
0
0
1
1
1
1
1
1
1
1
1
1
1
1
1
1
1
1
1
1
1
1
1
1
1
1
2
2
2
2
2
2
2
2
2
2
2
2
2
2
2
2
2
2
2
2
2
2
2
2
2
2
2
2
2
2
2
2
2
2
2
2
2
1
1
1
1
1
1
1
1
1
1
1
1
1
1
1
1
1
1
1
1
1
1
1
1
1
1
1
1
1
1
1
1
1
1
1
1
1
1
1
1
1
1
1
1
1
1
1
1
1
1
1
1
1
1
1
1
1
1
1
1
1
1
1
1
1
1
1
1
1
0
0
0
0
0
0
0
0
0
0
0
0
0
0
0
0
0
0
0
0
0
1
1
1
1
1
1
1
1
1
1
1
1
1
1
1
1
1
1
1
1
1
1
1
1
1
2
2
2
2
2
2
2
2
2
2
1
1
1
1
1
1
1
1
1
1
1
1
1
1
1
1
1
1
1
1
1
1
1
1
1
1
1
1
1
1
1
1
1
1
1
1
1
1
1
1
1
1
1
1
1
1
1
1
1
1
1
1
1
1
1
1
1
1
1
1
1
1
1
1
1
1
1
1
1
1
1
1
0
0
0
0
0
0
0
0
0
0
0
0
0
0
0
0
0
0
0
0
0
0
0
0
0
0
0
0
0
0
0
0
0
0
0
0
0
0
0
0
1
0
0
0
0
0
0
0
0
0
0
0
0
0
0
0
0
0
0
0
0
0
0
0
0
0
0
0
0
0
0
0
0
0
0
0
0
0
0
0
0
0
0
0
0
0
0
0
0
0
0
0
0
0
0
0
0
0
0
0
0
0
0
0
0
0
0
0
0
0
0
0
0
0
0
0
0
0
0
0
0
0
0
0
0
0
0
0
0
0
0
0
0
0
0
0
0
0
0
0
0
0
0
0
0
0
0
0
0
0
0
0
0
0
0
0
0
0
0
0
0
0
0
0
0
0
0
0
0
0
0
0
0
0
0
0
0
0
0
0
0
0
0
0
0
0
0
0
0
0
0
0
0
0
0
0
0
0
0
0
0
0
0
0
0
0
0
0
0
0
0
0
0
0
0
0
0
0
0
0
0
0
0
0
0
0
0
0
0
0
0
0
0
0
0
0
0
0
0
0
0
0
0
0
0
0
0
0
0
0
0
0
0
0
0
0
0
0
0
0
0
0
0
0
0
0
0
0
0
0
0
0
0
0
0
0
0
0
0
0
0
0
0
0
0
0
0
0
0
0
0
0
0
0
0
0
0
0
0
0
0
0
0
0
0
0
0
0
0
0
0
0
0
0
0
0
0
0
0
0
0
0
0
0
0
0
0
0
0
0
0
0
0
0
0
0
0
0
0
0
0
0
0
0
0
0
0
0
0
0
0
0
0
0
0
0
0
0
0
0
0
0
0
0
0
0
0
0
0
0
0
0
0
0
0
0
0
0
0
0
0
0
0
0
0
0
0
0
0
0
0
0
0
0
0
0
0
0
0
0
0
0
0
0
0
0
0
0
0
0
0
0
0
0
0
0
0
0
0
0
0
0
0
0
0
0
0
0
0
0
0
0
0
0
0
0
0
0
0
0
0
0
0
0
0
0
0
0
0
0
0
0
0
0
0
0
0
0
0
0
0
0
0
0
0
0
0
0
0
0
0
0
0
0
0
0
0
0
0
0
0
0
0
0
0
0
0
0
0
0
0
0
0
0
0
0
0
0
0
0
0
0
0
0
0
0
0
0
0
0
0
0
0
0
0
0
0
0
0
0
0
0
0
0
0
0
0
0
0
0
0
0
0
0
0
0
0
0
0
0
0
0
0
0
0
0
0
0
0
0
0
0
0
0
0
0
0
0
0
0
0
0
0
0
0
0
0
0
0
0
0
0
0
0
0
0
0
0
0
0
0
0
0
0
0
0
0
0
0
0
0
0
0
0
0
0
0
0
0
0
0
0
0
0
0
0
0
0
0
0
0
0
0
0
0
0
0
0
0
0
0
0
0
0
0
0
0
0
0
0
0
0
0
0
0
0
0
0
0
0
0
0
0
0
0
0
0
0
0
0
0
0
0
0
0
0
0
0
0
0
0
0
0
0
0
0
0
0
0
0
0
0
0
0
0
0
0
0
0
0
0
0
0
0
0
0
0
0
0
0
0
0
0
0
0
0
0
0
0
0
0
0
0
0
0
0
0
0
0
0
0
0
0
0
0
0
0
0
0
0
0
0
0
0
0
0
0
0
0
0
0
0
0
0
0
0
0
0
0
0
0
0
0
0
0
0
0
0
0
0
0
0
0
0
0
0
0
0
1
1
1
1
1
1
1
1
1
1
1
1
1
1
1
1
1
1
1
1
1
1
1
1
1
1
1
1
1
1
1
1
1
1
1
1
1
1
2
2
2
2
2
2
2
2
2
2
2
2
2
2
2
2
2
2
2
2
2
2
2
2
2
2
2
2
2
2
2
2
2
2
2
2
2
2
2
2
2
2
2
2
2
2
2
2
2
2
2
2
2
2
2
2
2
2
2
2
2
2
2
2
2
2
2
2
2
2
2
2
2
2
2
2
2
2
2
2
2
2
2
2
2
2
2
2
2
2
2
2
2
2
2
2
2
2
2
2
2
2
2
2
2
2
2
2
2
2
2
2
2
2
2
2
2
2
2
2
2
2
2
2
2
2
2
2
2
2
2
2
2
2
2
1
1
1
1
1
1
0
0
0
0
0
0
0
0
0
0
0
0
0
0
0
0
0
0
0
0
0
0
0
0
0
0
0
0
0
0
0
0
0
0
0
0
0
0
0
0
0
0
0
0
0
0
1
1
1
1
1
1
1
1
1
1
1
1
0
0
0
0
0
0
0
0
0
0
0
0
0
0
0
0
0
0
0
0
0
0
0
0
0
0
0
0
1
1
1
1
1
1
1
1
1
1
1
1
1
1
1
1
1
2
2
2
2
2
2
2
2
2
2
2
2
2
2
2
2
2
2
2
2
2
2
2
2
2
2
2
2
2
2
2
2
2
2
2
2
2
2
2
2
2
2
2
2
2
2
2
2
2
2
2
2
2
2
2
2
2
2
2
2
2
2
2
2
2
2
2
2
2
2
2
2
2
2
2
2
2
2
2
2
2
2
2
2
2
2
2
2
2
2
2
2
2
2
2
2
2
2
2
2
2
2
2
2
2
2
2
2
2
2
2
2
2
2
2
2
2
2
2
2
2
2
2
2
2
3
3
3
4
4
4
4
4
4
4
4
4
4
4
4
4
5
5
5
5
5
5
5
5
5
5
5
5
6
6
7
7
7
7
7
7
6
6
6
6
6
7
7
7
7
7
7
7
7
8
8
8
8
8
8
8
8
8
8
9
9
9
9
9
9
9
9
9
9
9
9
9
9
9
9
10
10
10
10
10
10
10
10
10
10
9
9
10
10
10
10
10
10
10
10
10
10
10
10
10
11
11
11
11
11
11
11
11
12
12
13
13
14
14
16
16
16
17
17
17
16
16
16
16
17
17
17
17
17
17
17
17
17
16
16
16
16
16
16
16
16
15
15
15
15
15
15
15
15
15
15
15
15
15
15
15
15
15
15
15
15
15
15
15
15
15
15
15
15
15
15
15
13
13
13
13
13
13
13
13
13
13
13
13
13
13
13
14
14
13
13
13
13
12
12
12
12
12
12
12
11
11
11
12
13
14
14
14
14
14
14
14
14
14
14
14
14
14
14
14
14
14
14
14
14
14
14
14
14
14
14
14
13
13
13
13
13
13
13
13
13
13
13
13
12
12
12
12
12
12
12
12
10
10
10
10
10
10
10
10
12
11
11
11
11
11
11
11
11
11
11
10
10
10
9
9
9
9
9
9
10
8
8
8
9
9
9
9
9
9
11
11
12
15
15
15
14
14
14
15
15
15
15
15
15
15
15
16
16
17
17
18
18
19
20
20
20
20
20
20
20
22
22
21
22
22
24
24
25
27
29
29
29
29
30
30
30
30
30
30
31
31
31
32
32
32
32
32
32
32
33
34
34
34
34
34
34
34
34
34
34
34
34
36
36
36
39
39
41
41
41
42
41
41
41
41
41
41
41
41
40
40
40
40
40
41
41
41
41
41
41
41
41
41
42
42
45
46
47
47
47
47
47
50
50
50
51
51
51
52
53
55
56
67
68
70
75
84
92
93
94
94
94
94
94
94
94
96
96
96
96
96
96
95
94
94
94
94
94
94
94
94
93
93
93
94
94
94
94
94
94
94
97
97
97
97
99
97
98
98
98
98
98
99
98
98
98
98
97
98
98
98
98
98
98
97
97
97
97
97
97
97
97
97
98
98
98
97
97
97
97
97
97
98
99
99
99
98
94
94
95
96
96
98
99
106
105
105
104
104
104
104
102
105
105
104
103
103
103
104
102
104
105
105
105
105
105
105
105
105
105
105
105
105
105
105
105
105
105
105
105
106
105
106
105
105
104
105
104
104
104
104
103
102
102
```
