## Supplemental Data S2 for "Transcriptome profiling of *Variovorax paradoxus* EPS under different growth conditions reveals regulatory and structural novelty in biofilm formation": TrimmomaticLog3-2_TrimmomaticLog3-1_NC_014931_v1_m15_l33_fr.minus.wig (part 3 of 17)

```
0
0
0
0
0
0
0
0
0
0
0
0
0
0
0
0
0
0
0
0
0
0
0
0
0
0
0
0
0
0
0
0
0
0
0
0
0
0
0
0
0
0
0
0
0
0
0
0
0
0
0
0
0
0
0
0
0
0
0
0
0
0
0
0
0
0
0
0
0
0
0
0
0
0
0
0
0
0
0
0
1
1
1
1
1
1
1
1
1
1
1
2
2
2
2
2
2
2
2
2
2
2
2
2
2
2
2
2
2
2
2
2
2
2
2
2
2
2
2
2
2
2
2
2
2
2
2
2
2
2
2
2
2
2
2
2
2
2
2
2
2
2
2
2
2
2
2
2
2
2
2
2
2
2
2
2
2
2
2
2
2
2
2
2
2
2
2
2
2
2
2
2
2
2
2
2
2
1
1
1
1
1
1
1
1
1
1
1
1
1
1
1
1
1
1
1
1
1
1
1
1
1
1
1
1
1
1
1
1
1
1
1
1
1
1
1
1
1
1
1
1
1
1
0
0
0
0
0
0
0
0
0
0
0
0
0
0
0
0
0
0
0
0
0
0
0
0
0
0
0
0
0
0
0
0
0
0
0
0
0
0
0
0
0
0
0
0
0
0
0
0
0
0
0
0
0
0
0
0
0
0
0
0
0
0
0
0
0
0
0
0
0
0
0
0
0
0
0
0
0
0
0
0
0
0
0
0
0
0
0
0
0
0
0
0
0
0
0
0
0
0
0
0
0
0
0
0
0
0
0
0
0
0
0
0
0
0
0
0
0
0
0
0
0
0
0
0
0
0
0
0
0
0
0
0
0
0
0
0
0
0
0
0
0
0
0
0
0
0
0
0
0
0
0
0
0
0
0
0
0
0
0
0
0
0
0
0
0
0
0
0
0
0
0
0
0
0
0
0
0
0
0
0
0
0
0
0
0
0
0
0
0
0
0
0
0
0
0
0
0
0
0
0
0
0
0
0
0
0
0
0
0
0
0
0
0
0
0
0
0
0
0
0
0
0
0
0
0
0
0
0
0
0
0
0
0
0
0
0
0
0
0
0
0
0
0
0
0
0
0
0
0
0
0
0
0
0
0
0
0
0
0
0
0
0
0
0
0
0
0
0
0
0
0
0
0
0
0
0
0
0
0
0
0
0
0
0
0
0
0
0
0
0
0
0
0
0
0
0
0
0
0
0
0
0
0
0
0
0
0
0
0
0
0
0
0
0
0
0
0
0
0
0
0
0
0
0
0
0
0
0
0
0
0
0
0
0
0
0
0
0
0
0
0
0
0
0
0
0
0
0
0
0
0
0
0
0
0
0
0
0
0
0
0
0
0
0
0
0
0
0
0
0
0
0
0
0
0
0
0
0
0
0
0
0
0
0
0
0
0
0
0
0
0
0
0
0
0
0
0
0
0
0
0
0
0
0
0
0
0
0
0
0
0
0
0
0
0
0
0
0
0
0
0
0
0
0
0
0
0
0
0
0
0
0
0
0
0
0
0
0
0
0
0
0
0
0
0
0
0
0
0
0
0
0
0
0
0
0
0
0
0
0
0
0
0
0
0
0
0
0
0
0
0
0
0
0
0
0
0
0
0
0
0
0
0
0
0
0
0
0
0
0
0
0
0
0
0
0
0
0
0
0
0
0
0
0
0
0
0
0
0
0
0
0
0
0
0
0
0
0
0
0
0
0
0
0
0
0
0
0
0
0
0
0
0
0
0
0
0
0
0
0
0
0
0
0
0
0
0
0
0
0
0
0
0
0
0
0
0
0
0
0
0
0
0
0
0
0
0
0
0
0
0
0
0
0
0
0
0
0
0
0
0
0
0
0
0
0
0
0
0
0
0
0
0
0
0
0
0
0
0
0
0
0
0
0
0
0
0
0
0
0
0
0
0
0
0
0
0
0
0
0
0
0
0
0
0
0
0
0
0
0
0
0
0
0
0
0
0
0
0
0
0
0
0
0
0
0
0
0
0
0
0
0
0
0
0
0
0
0
0
0
0
0
0
0
0
0
0
0
0
0
0
0
0
0
0
0
0
0
0
0
0
0
0
0
0
0
0
0
0
0
0
0
0
0
0
0
0
0
0
0
0
0
0
0
0
0
0
0
0
0
0
0
0
0
0
0
0
0
0
0
0
0
0
0
1
1
1
1
1
1
1
1
1
1
1
1
1
1
1
1
1
1
1
1
1
1
1
1
1
1
1
1
1
1
1
1
1
1
1
1
1
1
1
1
1
1
1
1
1
0
0
0
0
0
0
0
0
0
0
0
0
0
0
0
0
0
0
0
0
0
0
0
0
0
0
0
0
0
0
0
0
0
0
0
0
0
0
0
0
0
0
0
0
0
0
0
0
0
0
0
0
0
0
0
0
0
0
0
0
0
0
0
0
0
0
0
0
0
0
0
0
0
0
0
0
0
0
0
0
0
0
0
0
0
0
0
0
0
0
0
0
0
0
0
0
0
0
0
0
0
0
0
0
0
0
0
0
0
0
0
0
0
0
0
0
0
0
0
0
0
0
0
0
0
0
0
0
0
0
0
0
0
0
0
0
0
0
0
0
0
0
0
0
0
0
0
0
0
0
0
0
0
0
0
0
0
0
0
0
0
0
0
0
0
0
0
0
0
0
0
0
0
0
0
0
0
0
0
0
0
0
0
0
0
0
0
0
0
0
0
0
0
0
0
0
0
0
0
0
0
0
0
0
0
0
0
0
0
0
0
0
0
0
0
0
0
0
0
0
0
0
0
0
0
0
0
0
0
0
0
0
0
0
0
0
0
0
0
0
0
0
0
0
0
0
0
0
0
0
0
0
0
0
0
0
0
0
0
0
0
0
0
0
0
0
0
0
0
0
0
0
0
0
0
0
0
0
0
0
0
0
0
0
0
0
0
0
0
0
0
0
0
0
0
0
0
0
0
0
0
0
0
0
0
0
0
0
0
0
0
0
0
0
0
0
0
0
0
0
0
0
0
0
0
0
0
0
0
0
0
0
0
0
0
0
0
0
0
0
0
0
0
0
0
0
0
0
0
0
0
0
0
0
0
0
0
0
0
0
0
0
0
0
0
0
0
0
0
0
0
0
0
0
0
0
0
0
0
0
0
0
0
0
0
0
0
0
0
0
0
0
0
0
0
0
0
0
0
0
0
0
0
0
0
0
0
0
0
0
0
0
0
0
0
0
0
0
0
0
0
0
0
0
0
0
0
0
0
0
0
0
0
0
0
0
0
0
0
0
0
0
0
0
0
0
0
0
0
0
0
0
0
0
0
0
0
0
0
0
0
0
0
0
0
0
0
0
0
0
0
0
0
0
0
0
0
0
0
0
0
0
0
0
0
0
0
0
0
0
0
0
0
0
0
0
0
0
0
0
0
0
0
0
0
0
0
0
0
0
0
0
0
0
0
0
0
0
0
0
0
0
0
0
0
0
0
0
0
0
0
0
0
0
0
0
0
0
0
0
0
0
0
0
0
0
0
0
0
0
0
0
0
0
0
0
0
0
0
0
0
0
0
0
0
0
0
0
0
0
0
0
0
0
0
0
0
0
0
0
0
0
0
0
0
0
0
0
0
0
0
0
0
0
0
0
0
0
0
0
0
0
0
0
0
0
0
0
0
0
0
0
0
0
0
0
0
0
0
0
1
1
1
1
1
1
1
1
1
1
1
1
1
1
1
1
1
1
1
1
1
1
1
1
0
0
0
0
0
0
0
0
0
0
0
0
0
0
0
0
0
0
0
0
0
0
1
1
1
1
1
1
1
1
1
1
1
1
1
1
1
1
1
1
1
1
1
1
1
1
1
1
1
1
1
1
2
2
2
2
2
2
2
2
2
2
2
2
2
2
2
2
2
2
2
2
2
2
2
2
2
2
2
2
2
2
2
2
2
2
2
2
2
2
2
2
2
2
2
2
2
2
2
2
2
2
2
2
2
2
2
2
2
2
2
2
2
2
2
2
3
3
4
4
4
4
4
4
4
4
4
4
4
4
5
5
5
5
5
5
5
5
5
5
5
5
5
5
5
5
5
5
5
5
5
5
5
5
5
5
5
5
5
5
5
5
5
5
5
5
5
5
5
5
5
5
5
5
5
5
5
5
5
5
5
5
5
5
5
5
5
5
5
5
5
5
5
5
5
5
5
5
5
5
5
5
5
5
5
5
5
5
5
5
5
5
5
5
5
5
5
5
5
5
5
5
5
5
5
5
5
5
5
5
5
5
5
5
5
5
5
5
5
5
5
5
5
6
7
7
7
7
7
7
7
7
7
7
7
7
7
7
8
9
9
9
8
9
9
9
9
9
9
9
9
9
9
9
9
9
9
9
9
9
9
9
9
9
9
9
9
10
10
10
9
10
10
10
10
10
10
10
14
15
15
18
19
20
20
20
20
20
20
20
20
20
20
20
19
19
19
19
19
19
20
20
21
21
21
21
21
21
21
21
21
21
21
21
21
21
21
21
21
21
21
21
21
21
22
22
22
22
22
22
22
22
22
22
22
22
22
23
23
23
23
23
23
23
23
23
23
23
23
23
22
22
22
21
21
20
20
20
20
20
20
20
20
20
20
20
20
20
20
21
21
21
20
20
20
20
20
20
20
20
20
20
20
20
20
20
19
19
18
18
18
19
18
18
18
18
18
17
17
17
17
17
17
17
17
16
16
16
16
16
16
16
15
15
15
15
15
14
13
13
13
13
13
13
15
15
15
15
15
15
15
15
15
15
15
15
15
15
15
15
15
16
22
25
29
30
31
31
33
34
39
42
54
59
63
73
76
80
81
82
82
83
87
87
87
88
88
88
88
87
87
87
87
87
87
87
87
88
88
88
88
88
88
88
89
89
89
89
89
89
89
89
89
89
89
89
89
89
89
89
89
89
89
89
89
89
92
100
102
108
112
113
113
115
116
117
118
118
118
118
118
118
118
118
118
118
118
118
118
118
116
116
116
116
118
118
121
121
121
122
123
123
122
122
123
123
123
123
124
125
126
130
129
132
134
132
133
132
131
131
131
131
131
131
131
131
131
131
130
130
129
126
125
123
123
123
123
122
121
121
117
113
113
113
113
112
112
114
113
113
113
113
113
114
118
117
117
121
121
121
122
122
122
123
125
126
130
137
134
136
133
130
131
136
136
137
137
137
138
138
131
131
131
132
132
132
132
133
133
133
132
132
132
132
135
134
134
131
132
139
137
138
138
146
145
158
156
156
155
155
154
154
154
155
156
155
153
151
151
150
150
151
153
153
152
152
152
152
152
151
151
150
148
144
143
148
152
158
157
157
158
158
162
163
160
160
158
158
157
157
158
158
158
158
158
158
159
158
158
159
157
157
157
157
156
155
154
154
154
154
154
155
155
154
153
153
153
152
151
151
151
151
152
150
149
149
142
142
141
140
140
139
139
138
137
137
134
133
133
133
134
135
136
136
136
136
134
134
133
132
131
131
131
137
142
142
141
143
145
145
146
146
152
153
154
151
151
152
150
145
145
145
148
148
148
150
147
146
145
144
144
139
138
136
134
131
133
132
131
130
129
128
127
127
127
126
126
127
126
126
126
126
126
122
121
119
118
116
110
110
110
110
110
110
110
109
102
100
100
100
100
101
100
100
98
97
94
94
93
98
100
100
99
100
101
101
102
102
103
102
102
102
102
102
102
102
102
104
104
104
105
105
105
105
102
102
100
101
100
101
100
100
100
98
92
92
92
92
92
92
92
92
91
91
91
91
91
91
91
89
87
87
87
87
87
86
84
83
79
77
76
78
77
81
84
84
85
88
88
85
84
84
82
82
80
79
79
79
78
76
75
75
75
75
75
73
73
73
73
73
72
72
73
73
72
69
70
71
71
71
70
71
71
69
69
69
70
70
71
71
71
70
70
71
70
70
69
68
67
62
62
62
63
62
61
60
59
59
59
59
59
59
59
59
59
60
60
60
61
61
61
61
61
60
60
60
60
60
60
60
60
61
61
60
60
60
60
60
60
61
65
66
68
68
67
65
65
67
67
68
68
68
68
69
65
65
65
65
65
65
68
65
68
70
71
79
83
90
92
95
96
95
95
95
95
95
94
94
94
94
94
95
94
94
94
95
94
94
93
93
93
93
95
96
96
94
95
97
97
98
98
98
98
97
97
97
100
100
99
98
97
97
97
97
97
99
100
100
100
100
100
98
93
92
92
92
92
92
93
92
92
92
92
91
90
90
90
90
90
90
90
89
89
89
89
89
89
89
89
89
89
89
87
87
87
87
86
86
85
84
84
84
84
85
85
85
85
84
85
85
84
84
84
84
84
84
86
86
86
87
86
86
86
88
88
87
89
89
88
88
88
88
87
85
84
82
81
80
80
78
79
78
77
76
76
76
76
77
77
78
79
79
79
78
77
77
77
77
77
77
77
72
69
69
68
68
68
68
68
68
68
67
67
67
67
65
65
65
65
64
61
62
62
62
63
63
63
61
61
61
60
58
58
56
55
55
55
55
55
55
55
55
55
56
56
56
57
57
57
54
52
53
57
68
75
79
82
84
87
87
88
89
89
89
89
89
89
88
88
88
87
86
85
84
84
84
84
83
81
80
78
79
76
76
76
76
76
76
75
79
79
78
77
76
76
76
76
76
76
76
76
76
76
75
75
75
74
74
74
74
73
73
71
71
71
71
71
71
71
71
71
71
71
70
70
69
69
69
69
69
69
68
68
68
66
67
67
68
68
68
69
67
68
68
67
66
66
70
71
71
72
73
76
80
85
91
92
92
94
95
97
98
108
110
110
110
110
105
105
104
103
101
100
100
100
100
100
101
99
100
97
97
98
99
105
106
100
100
98
107
105
107
106
109
114
114
121
121
121
126
127
129
129
129
130
126
125
124
129
129
128
127
126
126
126
126
126
126
126
126
126
125
124
124
123
124
122
122
122
122
122
122
122
122
118
118
118
118
118
118
119
119
118
118
118
117
118
118
118
121
123
123
121
123
124
125
126
127
126
126
126
126
125
123
123
123
123
123
123
121
121
121
120
119
118
118
118
118
118
118
116
116
113
113
114
114
113
113
114
115
114
115
114
114
113
113
113
113
112
111
111
102
102
102
102
102
102
102
103
103
103
101
101
102
97
97
97
95
96
98
95
89
89
89
94
95
95
97
94
92
91
92
92
92
91
89
84
84
83
84
84
84
84
84
83
84
84
81
81
81
81
81
80
79
79
79
75
73
73
73
73
73
73
73
73
73
73
73
73
73
73
73
74
74
74
74
74
74
74
74
74
74
75
75
75
75
75
75
75
75
74
74
74
72
71
71
71
71
71
71
71
69
69
71
72
71
75
75
76
79
78
77
76
76
74
75
82
83
87
89
85
84
87
88
93
93
92
92
92
91
91
91
91
89
89
88
87
87
87
87
87
86
86
86
86
86
86
86
86
86
82
80
76
76
76
76
76
73
73
71
71
72
72
72
77
79
87
87
84
84
84
81
81
98
102
113
118
120
123
123
123
123
124
124
125
126
122
122
122
121
121
121
121
121
121
120
119
119
119
118
117
117
117
117
117
117
116
116
116
116
116
116
116
115
115
115
115
115
113
110
110
112
114
115
114
115
117
116
114
113
111
110
110
111
110
110
110
110
110
110
108
108
107
108
108
108
108
108
108
106
106
105
105
105
105
105
102
100
100
100
100
100
98
97
97
97
98
97
97
97
97
96
96
96
99
99
98
98
97
96
97
97
97
97
97
100
99
100
100
100
98
98
97
97
96
96
97
97
95
95
93
89
89
89
89
89
89
89
88
87
82
82
82
82
82
82
80
80
79
76
76
76
76
75
75
76
73
70
70
69
68
62
61
61
61
61
62
62
62
62
60
60
58
58
58
60
60
60
60
60
60
60
60
60
59
58
59
58
58
58
58
58
56
56
57
57
55
55
55
55
55
55
53
54
54
49
50
50
52
52
52
50
52
54
53
53
53
53
53
50
50
50
50
50
50
50
50
51
56
59
60
60
63
66
66
68
69
69
67
67
71
72
73
73
73
72
72
71
76
78
79
79
79
78
78
78
77
78
79
79
80
80
80
77
77
76
76
76
76
78
79
79
78
78
77
76
76
75
75
75
74
74
74
74
74
74
74
73
73
73
73
73
73
73
73
73
72
72
72
72
72
72
72
72
71
71
71
70
69
69
68
68
68
68
68
68
68
68
67
67
65
65
65
65
65
65
65
65
63
63
63
63
64
66
65
68
70
71
71
73
73
74
74
75
75
75
75
73
73
73
73
71
71
71
71
71
70
68
68
69
70
70
68
68
68
68
68
65
65
65
63
63
63
62
62
62
60
59
59
59
58
58
57
56
56
56
55
54
54
55
55
56
56
55
55
54
54
54
53
53
53
52
52
53
53
53
53
53
54
54
53
55
55
55
55
56
56
56
55
55
52
52
52
53
52
52
50
49
47
46
46
46
46
45
44
44
44
44
44
44
41
41
42
41
41
41
39
39
39
39
39
39
39
39
39
37
37
37
37
37
37
37
36
36
36
36
36
36
36
33
33
33
32
32
32
32
32
31
31
31
31
29
29
29
29
29
29
29
29
29
29
29
29
29
29
29
28
26
26
26
25
22
22
21
21
21
21
21
20
18
18
17
17
18
18
18
18
18
18
18
18
18
21
21
22
21
20
20
20
20
20
20
21
21
21
23
23
23
23
23
24
24
24
24
23
23
23
23
23
23
23
23
23
23
23
23
23
23
23
23
23
23
23
24
24
24
24
24
24
23
23
23
23
23
23
23
23
23
23
23
23
23
22
22
21
21
22
22
22
22
22
22
22
22
22
22
20
20
21
21
20
20
20
20
20
20
19
18
18
18
18
18
19
19
21
21
22
22
22
22
22
23
28
43
46
47
48
48
48
48
48
48
48
48
48
48
48
48
48
48
48
48
48
48
48
48
48
47
48
49
48
48
48
48
49
50
51
51
50
50
50
49
49
48
47
47
46
45
45
44
44
44
43
43
43
43
43
43
44
44
44
44
44
44
44
44
44
44
43
43
43
43
43
43
43
43
43
43
43
43
43
43
43
43
43
43
43
43
43
43
43
42
42
42
41
41
41
41
41
39
39
39
39
39
39
39
38
38
38
38
37
37
37
37
37
37
38
37
36
36
39
42
47
47
49
49
53
55
55
56
60
59
59
60
57
57
58
57
57
58
58
59
59
59
59
59
59
58
57
57
52
52
52
51
52
52
53
52
54
55
55
56
55
55
56
56
56
56
55
55
57
58
58
59
58
56
56
55
55
55
54
54
54
55
58
59
60
60
60
58
58
65
73
73
79
81
85
86
86
88
88
89
89
89
89
89
89
89
89
89
89
89
89
89
89
89
89
89
89
89
89
89
89
89
89
89
89
89
89
89
88
88
89
89
89
89
90
89
91
92
91
92
92
92
92
92
92
92
91
90
89
88
87
87
87
87
87
87
85
85
85
85
84
84
84
84
84
85
85
85
84
82
82
81
81
84
86
108
119
123
120
122
122
123
133
132
134
135
135
134
138
138
139
139
139
138
138
125
123
122
122
122
122
122
122
122
123
123
123
123
123
123
123
123
123
122
119
118
118
118
118
118
117
116
114
114
114
113
112
110
110
108
110
109
110
108
108
107
108
110
110
110
111
109
108
108
109
109
109
108
105
104
104
104
104
104
104
104
102
102
101
100
99
99
98
100
102
107
105
105
105
105
105
105
105
105
104
104
102
102
102
102
102
100
100
100
97
97
97
96
96
96
95
95
95
95
95
95
94
94
91
91
91
91
89
89
89
88
88
87
85
84
83
82
82
81
81
80
79
71
71
69
69
68
68
68
67
65
65
61
60
58
56
56
56
58
58
58
58
56
55
55
55
55
55
55
55
53
52
52
51
51
50
50
49
45
45
46
44
44
44
44
44
44
44
44
44
44
44
44
44
44
42
42
39
37
37
37
37
39
39
39
39
39
38
37
37
37
37
37
37
32
32
31
31
31
31
30
30
30
29
29
29
29
30
31
31
32
31
31
31
31
31
31
31
31
31
31
29
29
26
26
27
27
27
27
27
26
26
26
26
26
26
26
26
26
26
25
25
24
23
23
22
22
23
23
23
23
23
23
21
21
23
24
26
28
28
29
29
29
29
29
29
28
29
29
29
29
28
28
28
28
28
28
28
28
27
27
27
27
26
25
25
25
25
26
26
26
26
26
26
26
26
26
26
26
26
24
24
24
24
24
24
24
24
24
24
24
22
22
22
22
22
22
23
23
23
23
23
23
23
23
23
23
23
23
23
23
23
23
23
23
23
23
23
23
23
23
23
23
23
23
23
23
23
23
23
23
23
21
22
21
21
21
22
22
25
25
28
30
31
31
31
30
30
30
30
31
31
31
30
31
31
32
32
31
30
30
30
30
30
30
27
27
27
27
27
27
27
27
26
26
26
26
26
26
25
26
25
25
25
25
25
26
26
26
26
26
26
25
25
25
25
25
25
25
25
25
25
25
25
24
24
24
24
24
24
24
24
24
24
24
24
24
24
24
24
24
24
25
25
25
25
25
25
24
24
24
23
23
23
23
23
23
23
23
23
23
23
23
23
23
23
23
23
23
23
22
22
22
21
21
21
20
20
21
21
21
21
21
21
21
21
21
20
20
20
19
19
20
20
19
19
21
28
28
27
26
28
28
31
31
31
32
32
34
34
37
39
39
39
39
39
39
39
39
39
38
38
38
38
38
38
38
38
38
39
39
40
40
40
39
39
39
38
38
38
38
40
40
42
45
47
48
49
52
53
69
70
71
75
76
76
76
76
77
79
79
81
81
81
86
86
92
92
92
96
95
95
95
94
94
94
94
94
94
94
94
94
94
94
94
93
93
92
92
92
92
92
92
92
92
92
92
92
92
91
92
92
92
91
91
91
91
91
90
90
90
90
89
89
89
89
89
89
89
89
89
87
87
87
85
84
84
84
84
84
84
84
83
84
83
81
82
83
84
83
83
84
86
86
86
86
86
86
87
87
87
87
87
86
86
86
86
86
86
85
84
84
85
85
85
81
81
81
81
81
81
81
81
81
77
76
69
69
68
68
68
68
68
68
68
66
65
62
60
60
59
58
58
58
58
55
55
52
53
53
52
50
50
51
51
51
51
52
50
50
49
49
49
49
49
49
49
50
50
50
51
50
50
51
50
52
50
49
49
49
49
47
45
44
44
44
43
42
42
41
41
41
41
41
42
44
43
44
45
46
48
51
52
52
55
60
61
64
68
66
68
76
75
76
76
76
76
76
76
76
76
76
76
76
76
76
76
76
74
73
73
73
73
73
72
72
72
72
72
72
72
72
72
72
72
70
70
70
70
70
70
70
70
69
69
69
69
69
69
69
69
69
69
69
68
68
68
68
68
68
68
68
69
70
70
69
69
69
69
69
70
70
69
70
70
70
70
69
69
69
69
68
68
68
68
68
67
67
67
66
67
67
65
65
65
65
65
65
65
65
65
64
63
63
63
62
60
60
58
58
58
58
57
57
57
57
58
58
58
58
61
60
60
57
57
57
57
57
58
58
58
58
57
57
56
56
55
56
56
56
55
52
52
51
51
51
50
50
50
50
49
48
45
35
35
36
35
35
35
35
34
33
33
33
34
34
34
35
34
35
35
34
35
34
43
43
44
44
44
44
42
42
43
48
51
52
52
52
53
53
58
58
68
71
71
72
75
74
74
78
78
78
79
79
78
78
78
78
78
78
78
79
79
79
79
79
79
78
78
78
79
79
79
79
79
79
79
79
79
79
79
79
79
79
79
79
79
79
78
78
78
78
77
77
77
77
77
77
77
77
77
76
76
76
74
74
74
74
74
73
73
73
73
73
73
73
73
74
73
72
72
72
73
73
72
72
72
72
72
72
72
71
71
70
70
70
72
72
73
72
73
73
74
76
76
77
77
78
76
75
75
75
73
72
67
66
67
66
65
65
65
65
64
63
64
64
64
63
60
60
60
60
60
60
62
63
63
65
65
65
65
67
67
68
68
67
67
67
63
63
63
63
61
61
61
58
58
57
58
58
57
56
57
57
57
56
56
55
54
50
51
51
51
51
51
50
51
57
60
62
61
61
61
61
61
61
60
60
60
60
60
60
59
59
58
58
57
57
57
55
55
55
55
55
55
55
55
55
58
60
62
62
60
58
56
56
56
57
57
57
56
56
57
57
65
71
71
72
72
71
71
70
66
66
67
68
70
71
76
77
77
76
76
76
75
75
75
75
74
74
74
73
73
73
73
73
73
73
73
71
71
71
71
71
73
74
74
76
76
77
77
76
76
76
76
76
76
76
76
76
76
76
76
76
76
76
76
76
76
76
75
75
75
74
73
73
72
72
72
72
71
71
71
71
71
71
71
71
70
70
69
69
69
68
68
68
68
66
66
66
65
65
65
65
64
64
63
62
62
62
62
63
62
62
62
60
60
55
55
54
53
53
53
52
52
51
51
51
51
51
51
50
50
47
47
47
47
47
47
47
44
44
42
43
43
52
59
60
60
55
53
53
53
55
55
55
55
52
52
49
49
49
51
51
52
55
55
55
58
58
58
58
58
58
60
61
60
62
61
61
61
61
61
61
61
61
61
60
60
57
56
56
56
56
57
58
58
59
58
60
60
59
59
60
58
58
58
58
58
58
58
58
58
58
58
58
58
58
58
58
58
58
56
56
56
56
55
55
55
55
55
55
56
58
58
58
63
63
63
63
60
60
61
62
63
63
62
62
61
61
61
63
63
65
65
65
65
65
64
64
64
64
60
60
60
60
59
59
58
60
60
59
58
58
55
55
55
55
55
55
55
54
54
55
56
56
56
56
56
55
55
55
55
55
55
55
55
55
55
54
54
52
52
52
52
52
52
52
50
50
50
50
48
48
48
48
48
47
47
47
47
47
46
46
46
45
45
43
43
38
38
38
36
36
36
36
34
34
34
33
33
32
32
32
33
34
34
32
32
34
34
34
34
34
34
34
34
33
33
34
34
34
30
30
30
31
31
31
31
31
31
31
31
31
31
32
32
33
33
33
34
34
36
36
36
36
36
35
34
34
34
34
34
33
33
33
33
33
33
33
33
33
33
33
33
33
33
33
32
33
33
33
33
33
33
33
32
31
31
31
31
31
31
31
31
31
31
31
31
30
30
30
30
30
30
31
31
31
35
36
38
37
37
38
38
38
38
39
39
39
39
38
38
37
35
35
35
35
35
35
35
34
34
34
34
34
34
34
32
32
32
31
31
30
30
29
29
29
29
29
29
29
29
29
29
28
28
28
28
27
27
27
27
28
28
26
27
27
28
26
26
26
26
26
27
27
27
27
28
31
31
33
34
36
36
36
36
36
37
36
36
36
36
39
42
41
41
43
43
43
44
44
47
46
46
46
46
46
46
45
45
46
46
46
46
47
47
47
47
48
48
48
48
47
47
47
48
48
48
48
48
48
48
48
48
48
48
47
47
47
47
46
46
46
46
46
46
46
46
45
46
46
45
45
45
44
44
44
44
44
45
45
45
45
45
44
44
44
44
44
44
44
46
46
46
45
45
45
46
55
60
61
62
60
60
60
60
63
63
63
63
62
63
63
64
63
63
63
65
65
64
64
65
65
63
63
63
64
63
63
63
63
63
63
63
62
62
62
61
60
60
60
60
60
60
60
60
59
58
53
53
52
52
52
52
52
52
52
52
52
52
52
52
52
52
52
52
53
53
52
52
52
52
53
53
53
53
53
50
50
50
50
50
51
51
51
52
52
52
52
52
53
53
52
52
53
53
53
52
52
52
52
52
52
51
51
49
50
48
47
47
47
47
47
47
47
47
47
47
47
49
50
50
51
52
52
51
50
50
49
49
49
50
50
51
51
52
54
55
53
52
50
50
47
47
47
47
47
46
44
44
42
42
42
42
43
43
43
43
43
42
42
41
40
39
39
39
39
39
40
40
40
39
39
39
39
36
36
36
36
36
36
36
36
36
37
38
37
37
37
37
36
36
36
36
36
32
31
31
31
31
31
32
32
34
34
34
33
33
33
33
33
34
36
38
39
39
38
40
40
40
40
40
40
40
39
39
39
39
39
37
36
36
36
35
35
35
35
34
34
34
34
34
34
34
34
34
34
34
34
34
34
34
34
34
34
34
33
33
31
32
32
32
32
32
32
32
31
31
31
31
30
30
30
30
31
30
31
31
31
33
32
31
39
39
39
40
39
39
40
40
42
42
44
45
44
45
45
45
46
47
50
50
51
51
53
55
54
53
52
52
52
52
53
58
60
62
62
62
63
63
63
66
66
66
67
67
67
67
67
67
67
67
67
68
68
68
67
66
66
65
65
65
65
65
65
63
63
63
63
63
63
62
62
62
62
61
61
61
58
59
60
60
60
60
60
60
60
60
61
65
65
65
65
65
65
67
67
67
68
68
68
69
69
69
69
72
72
73
73
73
74
73
71
71
71
70
69
69
69
69
68
68
68
68
66
66
66
67
67
67
67
65
63
63
63
63
63
63
63
63
63
60
60
60
60
60
60
60
60
59
59
59
59
59
59
57
55
55
55
54
54
53
52
52
54
55
55
54
55
55
55
55
55
56
55
60
62
62
63
63
61
60
60
61
61
63
63
62
62
61
61
61
61
60
60
60
58
58
58
58
58
58
59
56
57
57
57
57
56
55
53
49
48
48
47
46
47
47
47
47
47
47
47
45
44
42
42
42
42
42
42
42
41
40
38
38
38
38
39
39
40
39
40
40
40
39
39
39
39
39
39
39
39
39
39
39
39
39
39
39
39
40
40
40
41
41
41
41
41
41
40
40
40
40
40
40
40
40
40
41
41
39
39
39
39
36
36
35
37
37
37
36
36
34
34
34
34
34
34
31
31
31
34
34
34
36
39
42
42
40
40
40
40
40
39
39
39
39
39
39
39
39
39
39
39
35
35
35
35
36
36
36
36
36
36
37
38
38
38
39
39
39
38
38
38
38
38
38
38
38
42
52
58
60
60
58
58
56
55
57
60
62
70
73
73
73
73
76
76
76
76
76
76
76
75
75
75
75
75
75
73
73
73
73
73
73
73
73
73
73
72
71
71
72
72
72
72
72
73
73
74
76
76
79
79
84
84
84
84
84
84
84
87
87
87
87
87
87
87
87
87
87
87
88
89
88
88
88
88
88
88
87
87
86
85
85
84
84
84
84
84
84
84
84
84
84
84
84
84
84
84
84
84
84
84
84
84
84
84
84
84
84
84
84
83
83
83
83
83
83
83
82
82
82
81
81
80
79
79
77
77
77
76
76
76
76
76
76
74
72
72
69
69
69
69
68
68
65
63
63
63
63
62
58
55
52
51
50
50
50
50
49
49
49
48
48
48
45
45
44
44
44
44
43
42
41
38
37
37
37
37
37
37
34
34
32
25
18
15
15
13
13
13
12
9
9
6
2
2
2
2
1
1
1
1
1
2
2
3
3
2
2
2
2
2
2
2
2
2
2
2
2
2
2
2
2
2
2
2
2
2
2
2
2
2
2
2
2
2
2
2
2
2
2
2
2
2
3
3
3
3
3
3
3
3
3
3
3
3
3
3
3
3
3
3
3
3
3
3
3
3
3
3
3
3
3
3
4
3
3
4
4
4
4
4
4
4
4
4
4
4
4
4
4
4
4
4
4
4
4
4
4
4
4
4
4
4
4
4
4
4
4
4
4
4
4
4
4
4
3
3
3
3
3
3
3
3
3
3
3
3
3
3
4
4
4
4
4
4
3
5
7
7
7
9
10
10
10
10
10
12
12
12
13
15
15
15
16
16
16
16
16
16
16
17
18
18
22
22
22
22
22
22
22
22
23
23
23
23
23
23
23
23
23
23
23
23
23
23
23
23
23
23
23
23
23
23
23
23
23
23
23
23
23
23
23
23
23
23
23
23
23
23
23
23
23
23
23
23
23
23
23
23
23
23
23
23
23
23
23
23
23
23
23
23
23
23
23
23
23
23
23
23
23
23
23
23
23
23
23
23
23
23
23
21
21
21
21
21
21
21
21
21
21
21
21
21
21
20
20
20
20
20
20
20
20
20
20
20
20
19
19
18
18
18
18
18
18
18
18
18
18
18
16
15
15
14
14
13
13
13
13
13
13
13
13
12
12
12
11
11
11
11
11
10
10
10
10
10
10
10
10
10
10
10
10
10
10
10
9
8
8
8
8
8
8
7
7
7
7
7
8
8
8
7
7
8
8
9
9
9
9
9
9
9
8
8
8
8
8
8
11
11
11
11
11
10
9
10
10
10
10
10
10
10
10
10
10
10
10
10
10
10
9
10
9
9
9
9
9
9
9
9
9
9
9
9
9
9
9
9
9
9
8
8
8
8
8
8
8
8
8
8
8
8
8
8
8
8
8
8
8
8
8
8
8
8
8
8
8
8
8
8
8
8
8
8
8
8
8
8
8
8
8
8
8
8
8
8
8
8
7
7
7
8
8
8
8
8
8
7
7
7
7
7
7
6
6
6
6
5
5
5
6
6
6
6
6
6
6
6
7
7
7
7
7
7
6
6
6
6
6
6
6
6
6
6
6
6
6
6
6
6
6
6
5
5
5
5
5
5
5
5
5
5
5
5
5
5
5
5
5
5
5
5
5
5
5
5
5
5
5
5
5
5
5
5
5
5
5
5
5
5
5
4
3
3
2
2
2
2
2
2
2
2
2
3
3
3
3
3
3
3
3
3
3
3
3
3
3
3
3
3
3
3
3
3
3
3
3
3
3
3
3
3
3
3
3
3
3
3
3
3
3
3
3
3
3
3
3
3
3
3
3
3
4
4
4
4
5
5
5
5
5
5
5
5
5
5
5
5
5
5
5
5
5
4
4
4
4
4
4
4
4
4
4
4
4
4
5
5
5
5
5
5
5
5
5
5
5
5
5
5
5
5
5
5
5
5
5
5
5
5
5
5
5
5
5
5
5
5
5
5
5
5
5
5
5
5
5
5
5
5
5
5
5
5
5
5
5
5
5
5
5
5
5
5
5
5
5
5
5
5
5
5
5
5
5
5
5
5
5
5
5
5
5
5
5
5
5
6
6
7
7
6
5
5
5
5
5
5
5
5
6
5
5
5
5
5
5
5
5
5
5
5
5
5
5
5
5
5
5
5
5
5
5
5
5
5
5
6
6
6
5
5
5
5
5
5
5
5
5
5
5
5
5
5
5
5
5
5
5
5
5
5
5
5
5
5
5
5
5
5
5
5
5
5
5
5
5
5
5
5
5
5
5
5
5
5
5
5
5
5
5
5
5
5
5
5
5
5
5
5
5
5
5
5
5
5
5
5
5
5
5
5
5
5
5
5
5
5
5
5
5
5
5
5
4
4
4
4
4
3
3
3
3
3
3
3
3
3
3
3
3
2
2
2
2
2
2
2
2
2
2
2
2
2
2
2
2
2
2
2
2
2
2
2
2
2
2
2
2
2
2
2
2
2
4
5
5
5
3
3
3
3
3
4
4
5
5
5
6
6
6
6
6
9
9
9
9
10
10
10
10
10
10
10
10
10
11
11
12
12
13
13
13
13
13
13
13
14
14
14
14
14
15
15
15
15
15
15
15
15
15
15
15
15
15
15
15
15
15
15
15
15
15
15
15
15
15
15
15
15
15
15
15
15
15
15
16
16
16
16
17
17
17
17
17
17
17
17
17
17
17
17
17
17
17
17
17
17
17
17
17
17
17
18
18
18
19
20
23
24
26
27
28
29
29
29
29
32
34
34
34
34
34
34
34
34
34
35
35
35
35
36
36
36
36
36
36
36
35
36
36
36
36
37
36
35
35
36
36
36
36
36
36
36
36
36
36
36
36
36
37
38
38
38
38
38
39
39
39
39
39
39
39
39
39
39
39
38
36
36
36
36
36
36
34
34
34
34
34
34
34
34
34
34
34
34
33
33
33
33
33
33
33
33
33
34
34
34
34
34
34
34
34
34
32
32
32
33
31
34
44
50
52
54
56
57
57
57
58
59
59
59
59
59
58
58
58
58
59
60
60
64
65
68
69
69
72
76
76
81
82
86
84
82
84
87
87
89
89
91
91
91
91
92
92
92
92
93
93
93
93
93
92
92
92
90
90
90
90
90
89
88
87
87
87
87
86
86
86
86
85
85
84
83
83
83
82
81
81
82
81
81
81
81
81
81
81
81
81
81
81
81
81
81
81
81
81
81
81
83
87
87
87
89
90
90
91
91
91
91
91
91
90
87
87
86
86
86
86
87
87
88
89
89
90
90
90
91
90
90
89
87
87
87
87
87
85
88
89
88
87
83
81
81
81
82
84
88
89
89
89
87
88
92
92
89
90
90
90
91
96
100
100
101
103
103
103
103
102
102
102
100
103
102
105
105
106
106
113
113
116
116
116
116
115
115
115
115
115
114
113
113
113
113
113
112
112
111
110
110
106
105
107
108
109
109
110
111
113
116
116
117
116
116
116
118
121
123
126
126
134
135
150
149
151
152
152
159
158
158
158
159
159
159
160
160
162
162
160
160
160
160
160
160
160
160
159
158
158
158
155
155
155
155
155
153
152
152
152
152
152
152
152
149
149
149
149
149
150
148
146
146
144
144
144
144
143
143
143
140
139
137
137
137
137
137
137
137
134
134
134
133
132
134
134
137
142
143
146
145
145
138
138
136
125
124
123
123
122
122
121
121
120
121
117
120
119
118
119
118
118
118
117
116
116
114
114
114
114
113
111
110
110
110
110
108
108
108
106
106
105
105
105
105
105
105
105
105
105
105
105
105
100
100
100
100
100
100
100
100
100
99
97
97
98
98
97
97
97
97
96
94
90
84
83
82
81
81
81
81
81
81
79
79
79
79
78
78
77
77
78
77
74
71
71
65
63
58
58
55
53
53
51
50
48
47
47
47
44
44
42
44
44
44
44
44
44
44
43
43
42
43
45
47
46
46
48
48
48
48
50
51
51
52
52
51
51
51
51
51
51
51
50
50
49
49
49
49
49
49
49
47
46
45
45
46
46
47
47
45
45
44
44
44
43
40
40
40
40
41
43
42
42
42
42
41
42
44
44
45
45
44
42
42
42
42
42
42
42
42
41
42
42
42
40
40
40
40
40
40
40
39
39
39
38
38
38
38
38
38
38
38
38
38
38
38
38
38
39
39
38
38
37
37
37
36
36
36
36
36
36
36
36
36
36
36
36
37
37
39
41
41
41
42
42
42
42
42
43
44
44
44
44
44
44
43
42
42
42
42
41
41
42
42
42
42
41
43
43
43
42
44
43
42
42
42
43
43
43
43
44
44
43
44
44
41
39
39
39
39
39
39
41
43
44
43
44
44
42
42
42
41
39
42
42
41
40
40
40
41
42
42
42
41
40
39
39
39
39
39
39
39
39
39
38
37
37
37
37
36
36
36
36
37
37
37
37
37
38
38
38
39
39
39
42
44
45
46
45
48
50
51
52
52
52
52
52
52
52
52
52
52
52
52
52
53
56
59
60
60
63
63
63
63
63
65
68
68
68
66
66
66
66
67
67
67
67
66
67
66
66
66
67
67
67
67
67
67
67
68
68
65
65
65
64
63
63
64
68
75
97
100
100
100
98
97
97
97
97
97
98
98
98
98
99
99
100
100
100
100
100
100
96
96
96
96
96
96
96
96
96
96
96
96
96
96
96
96
96
96
96
95
95
95
94
94
94
95
95
95
95
96
96
96
97
97
95
96
95
95
95
95
95
94
94
92
92
92
92
91
91
91
91
91
91
91
91
90
90
89
87
86
86
86
84
84
83
83
83
83
82
81
81
81
79
79
79
77
78
78
78
78
76
76
75
75
73
71
71
70
69
68
66
63
19
18
18
18
18
18
18
18
17
16
16
16
15
15
15
15
15
15
15
14
14
14
14
14
14
14
13
13
13
13
12
10
10
10
10
10
10
11
11
11
12
12
12
10
7
7
7
5
5
5
5
5
5
5
5
5
5
5
5
5
5
5
5
5
5
5
5
5
4
4
4
4
4
4
4
4
4
4
4
3
3
3
4
4
4
4
4
4
4
4
4
4
4
4
4
4
4
4
4
4
3
3
2
2
2
2
2
2
2
2
2
2
3
3
3
3
3
3
3
3
3
3
3
4
4
4
4
4
4
4
4
4
4
4
4
4
4
3
3
3
3
3
3
3
3
3
3
3
3
3
2
2
2
2
3
3
3
3
3
3
4
4
4
4
4
4
4
4
4
4
4
4
4
4
4
4
4
4
4
4
4
4
4
4
3
3
5
5
5
5
5
5
5
5
5
5
5
5
5
5
5
5
5
5
5
5
5
5
5
5
5
5
5
5
5
5
5
5
5
5
5
5
5
5
5
5
5
5
5
5
5
5
5
5
5
5
5
5
5
5
5
5
5
5
5
5
6
5
6
6
6
6
6
6
6
7
7
7
7
7
7
7
7
7
7
7
7
7
7
8
7
7
7
7
7
7
7
7
7
7
7
8
8
8
8
8
8
7
7
7
7
8
8
8
8
8
8
8
8
8
8
8
7
7
7
7
7
7
7
7
7
7
7
7
7
7
8
8
8
8
8
8
8
8
9
9
9
9
9
9
9
9
9
9
9
9
9
9
9
9
9
9
9
9
9
9
9
9
9
9
9
9
9
9
9
9
9
9
8
8
8
8
8
8
8
8
10
10
10
10
10
10
10
10
10
10
10
10
10
10
10
10
10
10
10
10
10
10
10
10
10
11
11
13
13
13
12
12
12
12
12
12
12
12
12
12
11
11
11
11
11
11
10
10
10
10
10
11
11
11
10
10
10
10
10
10
10
10
10
10
10
10
10
10
10
10
10
9
9
9
9
8
8
8
8
8
8
8
8
8
8
8
8
8
8
8
8
8
8
9
9
9
9
9
9
10
10
10
10
10
10
10
10
10
10
11
11
11
11
11
11
11
11
11
11
11
10
10
10
10
10
10
10
10
10
10
10
10
10
9
9
9
9
9
9
9
9
9
10
10
10
10
10
10
10
10
10
10
10
10
10
10
10
10
10
10
10
10
10
10
10
10
10
10
10
10
11
12
12
12
10
10
10
10
10
11
11
12
12
12
12
12
12
12
11
11
11
11
11
11
11
11
11
11
11
11
11
11
11
11
11
11
11
11
11
11
10
10
10
10
10
10
10
10
10
10
10
10
10
10
10
10
10
10
10
10
10
10
10
10
10
10
10
10
10
10
10
10
10
10
10
10
10
10
10
9
9
9
8
8
8
8
8
8
8
8
8
8
8
8
8
8
8
7
7
7
7
7
7
7
7
7
8
8
8
8
8
8
8
8
7
7
7
7
7
7
7
7
7
7
7
7
7
7
6
6
6
6
6
6
6
6
6
6
6
6
6
6
6
6
6
6
6
5
5
5
4
4
3
3
3
3
3
3
4
4
4
4
4
4
4
4
5
5
5
5
5
5
5
5
5
5
5
5
5
5
5
5
5
5
5
5
5
4
3
3
3
3
3
3
2
2
2
2
2
2
2
2
2
2
2
2
2
2
2
2
2
2
2
2
2
2
2
2
2
2
2
2
2
2
2
2
2
2
2
2
2
2
2
2
2
2
2
2
2
2
2
2
2
2
2
2
2
2
2
2
2
2
2
3
3
3
3
3
3
3
3
3
3
3
3
3
3
3
3
3
3
3
3
3
3
3
3
3
3
3
3
3
3
3
3
3
3
3
3
3
3
3
3
3
3
3
3
4
4
4
4
4
4
5
5
7
7
7
8
8
8
8
8
8
8
8
8
8
8
7
8
10
11
11
11
11
11
11
11
12
12
12
12
12
11
11
11
11
11
11
11
11
11
11
11
11
11
11
11
11
12
13
13
13
14
14
14
14
14
14
14
14
14
14
14
14
14
14
14
14
14
15
15
15
15
14
13
13
13
13
13
13
13
13
13
13
13
13
13
13
13
13
14
14
14
14
15
15
15
15
15
15
15
15
15
15
15
15
15
15
15
15
16
16
16
16
16
16
17
17
17
17
17
17
16
16
15
15
15
15
15
15
15
15
15
15
15
15
15
15
15
15
15
15
15
15
15
14
14
13
13
13
13
13
13
13
13
13
13
13
13
13
12
12
12
12
12
12
11
11
10
10
10
10
10
10
10
10
10
10
10
10
10
10
10
10
10
9
9
9
9
9
9
9
9
8
8
8
8
8
8
8
8
8
8
8
8
8
8
8
8
8
8
8
8
8
8
8
8
7
7
7
7
7
7
7
7
7
7
7
7
7
7
7
7
7
7
7
7
7
7
7
7
7
7
7
7
7
7
7
6
6
6
6
6
6
6
7
7
7
7
7
7
7
7
6
6
6
6
6
6
6
6
6
6
6
6
6
6
6
5
5
5
4
3
3
3
2
2
2
2
2
2
2
2
2
2
2
1
1
1
1
1
1
2
2
2
2
2
2
2
2
2
2
2
2
2
2
2
2
2
2
2
2
2
2
2
2
2
2
2
2
2
2
2
2
2
2
2
2
2
3
3
3
3
3
3
3
3
3
3
3
3
3
4
4
4
4
4
4
4
4
4
4
4
4
4
4
4
4
4
4
4
4
4
4
4
4
4
4
4
3
3
3
3
3
3
4
4
4
4
4
4
4
4
4
4
4
4
4
4
4
4
4
4
4
4
4
4
4
4
4
4
4
4
4
4
4
4
4
4
4
4
4
4
4
4
4
4
4
4
4
4
4
4
4
4
4
4
3
3
3
3
3
3
3
3
3
2
2
2
2
2
2
2
2
2
2
2
2
2
2
2
2
2
2
2
3
3
3
3
3
3
3
3
3
3
3
4
3
3
3
3
2
3
3
3
3
3
3
3
3
3
3
4
2
2
3
3
3
3
4
4
4
4
4
4
4
4
4
4
5
5
5
5
5
5
5
5
5
5
5
5
5
5
5
5
5
5
5
5
5
5
5
5
5
5
5
5
5
5
5
5
5
5
5
5
5
5
5
5
5
6
7
8
8
9
9
9
9
9
9
9
9
9
9
9
9
10
10
10
10
10
10
10
10
10
10
10
10
10
10
10
10
10
10
11
11
11
11
11
11
10
10
10
10
10
10
10
10
10
10
10
10
10
10
10
10
9
9
10
10
10
10
10
10
10
10
10
10
10
10
10
10
10
10
10
10
10
10
10
10
10
10
10
10
10
10
10
10
10
10
10
10
10
10
10
10
10
10
10
10
10
10
10
10
10
10
10
10
10
10
9
9
9
9
9
9
9
9
9
9
9
9
9
9
9
8
7
7
7
7
7
7
7
7
7
7
7
7
6
6
6
6
6
6
6
6
6
6
6
6
6
7
7
7
7
5
5
5
5
5
5
5
5
5
5
5
5
5
5
5
5
5
5
3
3
3
3
3
3
3
3
3
3
4
4
4
4
4
4
4
4
5
5
6
6
6
6
7
7
7
7
7
7
7
9
9
9
10
10
10
9
10
10
10
10
10
10
10
10
10
10
10
10
10
10
10
10
10
10
10
10
10
10
10
10
10
10
10
10
10
10
10
10
10
10
10
10
10
10
10
10
10
10
10
10
10
10
10
10
10
10
10
10
10
10
10
10
10
10
10
10
10
10
10
10
10
10
10
10
10
10
10
10
10
10
10
10
10
10
10
10
10
10
10
10
10
10
10
10
10
10
10
10
10
10
10
10
10
10
10
10
10
10
11
11
11
11
11
12
12
12
12
12
12
13
13
13
13
13
13
13
11
10
10
10
10
10
10
10
11
12
12
12
13
13
13
13
13
13
13
13
13
14
14
15
16
15
15
16
17
18
18
18
18
18
19
21
23
25
27
28
28
28
28
30
30
31
32
33
34
35
35
35
35
35
35
34
34
34
34
34
34
34
34
34
34
33
33
33
33
34
35
35
36
36
36
37
37
39
39
40
40
40
40
42
44
44
44
44
44
47
49
52
55
55
55
55
56
56
56
56
56
56
56
57
57
57
57
57
57
57
57
57
57
57
57
56
56
56
56
56
56
56
56
55
55
55
55
55
55
55
55
55
55
55
55
55
55
55
55
55
55
55
55
55
55
55
55
55
55
55
55
54
52
51
50
50
49
49
49
49
49
49
47
47
47
47
47
47
47
47
47
47
47
47
47
46
46
47
46
46
46
46
44
44
44
43
41
41
40
39
39
39
39
39
38
38
38
38
36
36
36
36
36
35
36
36
36
35
34
34
34
34
34
34
34
34
34
34
34
34
31
31
31
32
32
33
33
32
32
32
32
32
32
33
31
31
31
31
31
30
30
30
30
30
31
31
31
29
29
25
23
23
23
23
24
26
26
26
26
26
26
26
26
25
26
25
25
25
25
26
26
26
26
26
26
26
26
25
25
25
25
24
25
25
25
25
25
25
23
23
23
23
23
23
23
23
23
23
21
21
21
21
20
19
18
18
19
19
19
19
19
19
19
19
19
19
19
19
19
20
20
20
20
20
20
20
20
20
20
20
19
19
18
18
18
18
19
19
19
19
19
19
19
18
20
20
20
20
20
20
19
19
20
20
21
21
20
20
20
21
21
21
20
20
22
23
23
24
24
25
25
24
24
24
24
25
26
26
26
26
26
26
25
25
25
25
25
24
24
24
24
24
24
24
24
25
25
23
23
22
22
22
22
22
24
24
24
24
23
23
23
23
23
23
23
23
23
23
23
23
23
23
23
23
23
23
25
25
25
31
31
37
37
40
40
40
42
42
42
43
43
44
44
44
44
44
45
45
45
45
46
46
46
46
47
47
47
47
47
47
48
48
48
48
48
48
48
48
48
48
49
50
50
50
50
50
50
50
52
52
53
54
52
52
52
52
52
52
52
52
52
52
52
52
52
52
53
53
53
53
53
53
53
53
53
54
54
53
52
52
52
52
52
52
52
52
52
52
52
53
54
54
54
54
53
53
54
54
54
53
53
53
52
52
52
52
52
53
52
52
52
52
52
52
51
51
51
51
50
49
49
50
50
64
65
68
68
66
66
65
65
65
67
66
66
66
66
66
67
66
66
66
66
65
64
64
64
65
64
63
63
63
63
63
62
60
60
60
62
63
64
63
63
63
64
64
65
65
65
64
62
61
60
60
60
60
60
60
60
60
60
60
60
60
60
60
60
60
60
59
58
57
57
56
55
55
55
55
55
55
55
55
55
55
55
54
54
53
51
50
50
50
50
50
49
50
50
50
50
49
49
49
49
49
49
48
48
48
48
48
48
47
47
47
48
47
47
48
48
47
47
47
47
47
47
47
47
47
47
47
47
45
44
44
44
44
44
43
42
42
42
41
41
39
39
39
39
39
39
39
39
39
38
38
38
38
36
36
36
36
36
34
34
34
32
32
32
30
30
30
31
30
30
29
29
28
26
26
25
24
24
28
28
28
28
28
29
30
31
31
31
33
33
33
33
34
34
32
33
31
31
31
31
31
31
31
31
31
31
29
28
28
28
28
28
28
28
27
26
26
26
26
26
26
25
25
24
23
23
23
23
23
23
23
23
23
23
23
23
23
22
22
21
21
21
21
21
21
21
21
21
21
21
21
21
21
21
21
21
21
20
20
20
20
20
20
19
19
18
18
18
18
18
18
18
18
18
18
18
18
18
18
18
18
18
18
18
18
18
18
19
18
18
18
18
18
18
18
18
18
18
19
19
19
18
22
22
23
23
23
23
22
22
22
22
22
22
22
22
22
22
22
22
22
22
21
21
21
23
23
23
23
23
24
24
24
24
23
23
23
23
23
23
23
23
23
23
23
23
23
23
23
23
23
23
23
23
23
23
23
22
22
22
22
22
22
22
22
22
22
21
21
21
21
21
21
21
20
19
19
19
18
18
18
18
18
18
18
18
18
18
18
17
17
17
17
17
17
16
15
15
15
13
15
15
15
15
15
16
15
16
15
15
15
15
15
15
15
15
15
16
18
17
17
17
17
17
17
17
17
17
17
15
15
15
15
15
15
14
13
13
13
13
13
13
13
13
13
13
13
12
12
12
11
11
11
12
12
12
12
13
14
15
15
15
15
15
15
15
15
15
15
15
15
14
14
14
14
15
15
15
15
15
15
15
15
15
15
15
15
15
15
15
15
15
15
15
15
15
15
15
15
15
15
15
15
15
15
15
15
15
15
15
15
15
15
15
15
15
15
15
15
15
15
15
15
15
15
15
15
15
15
15
15
15
15
15
14
14
13
13
13
13
12
13
13
13
13
13
13
13
13
13
13
13
13
13
12
12
12
12
12
12
12
12
12
12
11
11
11
11
11
11
11
10
10
10
10
10
10
10
10
11
11
11
11
11
11
11
11
11
11
11
11
10
10
10
10
11
11
11
11
12
12
13
13
13
13
13
13
13
13
13
13
11
11
11
11
11
11
11
10
10
11
11
12
11
11
11
11
10
10
10
11
12
12
12
11
11
11
11
12
12
12
11
11
11
11
11
11
10
10
10
10
10
10
10
10
9
9
9
10
10
10
10
10
13
13
13
13
13
13
13
13
13
13
13
13
13
13
13
13
13
13
13
13
13
13
13
13
13
13
13
13
13
13
13
13
13
13
15
15
15
15
15
15
15
15
15
15
15
15
15
15
15
15
15
15
15
15
18
17
17
17
18
18
21
21
21
21
21
21
20
21
20
20
20
19
19
19
19
19
19
19
19
19
19
18
18
18
18
19
20
22
23
23
23
23
23
23
23
23
23
23
23
23
23
23
23
23
23
23
23
23
22
22
22
22
21
21
21
21
21
21
21
21
21
21
21
21
20
20
21
21
23
25
25
25
25
26
26
26
26
26
26
26
26
26
26
26
26
26
26
26
25
25
26
26
26
26
25
26
26
26
26
25
25
25
24
23
23
24
23
23
24
24
24
24
24
24
24
25
26
29
29
29
29
29
29
31
34
34
34
34
32
32
31
31
30
30
30
29
29
29
30
30
30
30
29
30
30
30
30
30
30
30
30
30
30
30
30
29
29
34
34
34
34
34
34
37
34
34
34
34
34
35
36
36
36
36
36
36
36
36
36
39
39
42
42
42
43
43
43
42
41
41
41
41
41
41
41
41
41
41
41
41
41
40
40
40
40
40
40
40
39
39
39
39
39
39
39
39
39
39
37
37
37
37
37
37
37
37
37
37
37
37
36
36
36
35
35
35
35
35
35
35
35
34
34
34
34
34
34
34
34
34
34
34
34
34
34
33
33
33
33
33
32
32
32
32
32
32
32
31
31
31
31
31
31
31
31
30
30
30
30
30
30
30
30
30
30
30
30
30
30
31
31
31
31
29
29
30
30
30
30
30
30
29
29
29
29
28
28
28
28
27
27
26
26
24
24
25
25
25
25
26
25
21
18
18
18
17
16
17
18
17
17
16
14
15
14
14
13
13
13
13
13
13
13
13
13
13
12
12
13
15
18
19
19
18
21
21
21
21
21
21
21
20
20
20
20
20
20
20
20
20
20
20
20
20
20
20
20
20
20
20
20
20
19
19
19
19
19
19
19
19
19
19
19
19
19
19
19
19
19
19
19
19
19
19
19
19
19
19
19
19
19
18
18
18
18
18
18
18
18
18
18
18
18
18
18
18
18
16
16
16
16
16
16
16
16
16
16
16
16
16
16
16
16
15
15
15
15
15
15
15
15
15
15
15
15
15
18
18
19
20
20
19
18
17
17
17
18
17
18
18
18
18
18
14
15
15
15
15
15
16
16
16
16
16
16
16
16
16
16
16
16
16
16
16
15
15
15
14
14
14
13
13
13
13
13
13
13
13
13
13
13
13
13
13
13
13
13
13
13
13
13
13
13
13
14
16
16
17
18
20
21
21
21
21
21
21
21
21
21
21
21
21
21
21
21
21
21
21
21
21
21
21
21
21
21
23
24
25
31
31
31
32
36
36
36
36
36
36
36
39
39
42
42
42
42
44
45
50
52
53
54
55
55
60
61
62
62
63
63
63
64
63
63
67
67
68
68
68
71
71
71
71
73
73
73
77
77
79
82
83
84
84
83
83
82
84
84
84
84
84
84
87
87
87
87
87
87
87
87
87
87
87
87
87
87
87
87
86
86
86
86
84
84
84
84
85
85
85
86
86
86
86
84
84
84
84
84
84
84
83
80
80
80
80
80
80
80
78
78
78
76
74
74
74
73
73
73
73
73
73
73
73
71
71
71
70
70
68
63
66
68
68
68
68
68
68
68
68
68
68
66
66
66
66
66
66
65
65
65
65
65
65
65
63
63
63
63
63
63
63
63
61
60
55
55
55
55
55
55
55
55
55
55
55
55
55
54
52
52
52
51
47
45
44
42
42
42
42
41
41
39
31
29
27
26
26
25
25
25
25
24
26
27
27
27
27
27
27
27
27
27
26
26
26
26
26
26
26
26
26
26
26
26
26
26
26
26
23
23
23
23
23
24
24
23
23
23
23
23
23
23
23
23
23
24
25
25
31
31
31
31
30
31
31
32
36
39
39
39
39
39
39
40
39
41
41
42
42
42
41
41
42
42
42
43
43
44
44
44
44
51
51
51
52
52
51
51
51
51
51
51
51
52
52
52
52
52
52
52
52
51
51
51
51
51
51
51
51
51
51
51
51
51
51
51
50
51
52
52
52
52
52
52
52
52
53
55
56
58
57
66
68
68
67
67
69
70
70
71
71
71
71
73
76
79
86
94
96
113
116
145
147
147
150
152
152
153
154
154
153
155
155
155
156
157
158
160
168
174
174
177
177
177
177
177
177
176
174
174
174
174
173
173
173
173
173
173
174
172
175
174
174
175
175
176
176
176
177
177
176
176
171
171
171
171
171
168
168
170
171
173
176
177
178
182
185
187
195
195
195
195
192
192
192
192
192
191
190
190
190
190
190
190
189
189
189
188
188
187
187
187
186
185
185
185
186
186
186
184
184
179
178
179
179
179
180
180
180
180
181
179
179
179
179
178
178
176
176
176
176
177
174
174
173
171
171
171
171
169
166
165
161
161
162
161
160
163
163
166
171
174
172
166
168
168
168
168
167
168
168
168
161
155
153
153
153
150
146
142
131
131
131
145
154
155
155
157
158
158
161
162
163
163
162
154
155
157
157
157
154
158
150
154
154
155
152
150
152
152
155
158
159
158
155
159
157
158
165
162
162
166
164
168
168
168
168
168
168
168
169
171
171
171
171
171
171
171
171
171
171
171
171
174
170
168
168
168
167
166
165
164
164
163
162
162
162
162
161
160
160
158
158
158
157
158
158
158
157
155
154
155
154
152
151
151
151
152
152
152
151
151
152
152
150
152
152
152
151
151
150
150
149
149
148
147
147
142
141
142
146
146
158
160
163
182
181
185
184
183
182
181
182
182
183
182
172
171
167
166
166
166
166
165
166
165
162
157
154
155
158
156
155
152
153
154
152
151
150
149
150
150
148
147
147
145
145
145
146
148
152
152
149
141
139
139
139
139
137
138
138
138
137
138
139
140
148
138
138
134
134
153
161
161
160
158
156
160
159
163
165
166
171
172
177
176
176
177
172
171
170
168
169
170
170
171
169
170
170
170
170
170
170
172
172
172
172
172
171
168
168
168
168
168
167
166
166
165
162
162
162
162
161
160
160
160
161
161
160
159
159
159
156
156
154
153
153
153
153
151
148
148
146
144
145
145
145
145
145
147
148
147
148
147
147
148
148
150
150
148
146
145
145
145
146
147
145
145
145
142
143
142
145
145
146
145
145
145
145
146
145
137
135
134
134
134
131
131
130
129
127
126
128
126
126
127
126
121
120
117
117
117
116
117
121
121
121
121
121
116
116
116
116
116
115
110
110
113
115
118
114
114
104
102
100
101
100
104
106
106
106
106
110
110
120
120
120
123
123
123
123
123
124
124
123
118
118
118
118
118
118
118
118
116
113
112
112
112
111
111
110
108
108
108
108
104
105
104
103
103
105
106
106
106
106
107
107
107
109
108
109
109
105
105
104
102
102
102
103
102
102
103
103
104
103
103
102
102
102
102
102
100
100
100
105
105
105
108
108
108
107
107
104
104
105
107
108
108
109
105
105
105
106
106
105
105
102
101
101
102
100
101
102
101
101
99
99
98
98
97
97
97
97
98
98
98
97
96
95
95
95
95
95
95
92
92
92
91
91
90
90
91
91
91
90
89
89
89
89
89
89
90
90
89
88
86
82
81
78
77
73
75
73
73
73
73
71
70
69
69
69
69
68
68
68
68
68
65
64
64
64
63
63
63
63
63
63
63
63
61
61
61
61
61
61
61
61
60
60
58
58
58
58
58
58
58
58
58
58
58
58
58
58
58
58
57
57
54
54
54
54
54
53
53
53
53
53
53
53
53
53
54
54
55
52
54
55
55
53
52
50
50
50
50
51
51
51
51
51
51
50
50
50
50
49
48
45
42
42
43
44
44
43
43
37
37
37
36
35
36
36
36
36
36
36
36
36
36
35
35
36
36
34
35
35
36
38
37
38
36
36
36
36
36
36
36
37
31
31
32
32
32
33
35
34
34
34
34
34
34
34
34
36
36
36
36
36
44
50
50
52
52
52
52
52
52
52
52
53
52
53
69
74
99
112
126
128
128
129
129
129
129
130
130
130
130
129
130
132
133
132
132
131
131
131
131
131
131
131
131
131
131
131
131
131
131
131
132
131
131
131
131
130
131
131
134
138
139
142
145
145
146
146
146
146
147
147
147
148
148
147
147
147
147
147
147
147
147
147
147
147
147
147
147
147
147
147
147
147
147
147
147
147
145
145
145
145
145
145
145
146
145
145
144
144
144
144
145
145
145
145
148
150
150
151
151
151
151
152
152
151
145
147
145
145
143
143
145
148
150
151
161
164
159
163
160
160
160
160
160
156
155
158
160
186
187
188
187
186
186
184
187
187
189
191
189
186
186
186
186
187
187
187
187
187
187
187
186
184
185
184
188
188
199
198
200
197
195
195
195
199
198
198
197
197
195
199
203
204
207
210
218
222
226
226
224
226
240
241
244
245
246
246
254
254
254
254
258
255
258
258
255
256
255
255
252
252
252
250
251
251
251
251
251
250
250
251
252
252
253
253
251
250
248
248
248
247
249
249
249
250
250
250
248
247
247
248
250
250
249
249
247
245
244
245
246
245
246
245
245
240
240
240
240
241
240
241
240
240
237
237
236
237
234
234
232
232
232
231
231
228
227
225
225
225
225
224
222
221
214
214
212
212
209
209
209
208
206
200
199
193
192
191
191
192
192
184
184
182
180
180
177
176
176
176
176
175
171
171
170
170
169
162
162
162
162
160
160
160
159
159
158
155
154
154
154
152
150
149
145
142
137
119
110
110
106
102
81
53
12
12
10
10
7
7
6
6
6
6
6
6
6
6
5
5
5
5
6
6
6
6
6
6
6
6
6
6
6
6
5
5
5
5
5
5
5
5
5
5
5
5
5
5
5
5
5
5
5
5
5
5
5
5
5
5
5
5
5
5
5
5
5
5
5
5
5
5
5
5
5
5
5
5
5
5
5
5
5
5
5
5
5
5
5
5
5
5
5
5
5
5
5
4
4
4
4
4
4
4
4
4
4
4
4
4
4
4
3
3
3
2
2
2
2
2
2
2
2
2
2
2
2
2
2
2
2
2
1
1
1
1
1
1
1
1
1
1
1
1
1
1
1
1
1
1
1
1
1
1
1
1
1
1
1
1
1
1
1
1
1
1
1
1
1
1
1
2
2
2
2
2
2
2
2
2
2
2
2
2
2
2
2
2
3
3
3
3
3
3
4
4
4
4
4
4
4
4
4
4
4
3
3
3
3
3
3
3
3
3
3
3
3
4
4
4
4
4
4
4
4
4
4
4
4
4
4
4
4
4
4
4
4
4
5
5
4
4
4
4
4
4
4
4
4
4
4
4
4
4
4
4
4
4
4
4
4
4
4
4
4
4
4
4
4
4
4
4
4
4
4
4
4
4
4
4
4
4
3
3
3
3
3
3
3
3
3
3
3
3
3
3
3
3
3
3
3
3
3
3
3
3
3
3
3
3
3
3
3
3
3
3
3
4
4
4
4
4
4
4
4
4
4
4
4
4
4
4
4
4
3
2
2
2
2
2
2
2
2
2
2
2
2
2
2
2
2
2
2
2
2
2
2
2
2
2
2
2
2
2
2
2
2
2
2
2
2
2
2
2
2
2
2
2
2
2
1
1
1
1
1
1
1
1
1
1
1
1
1
1
1
1
1
1
1
1
1
1
1
1
1
1
1
1
1
1
1
1
1
1
1
1
1
1
1
1
1
1
1
1
1
1
1
1
1
1
2
2
2
2
2
2
2
2
2
2
2
2
2
2
2
2
2
2
2
2
2
2
2
2
2
2
2
2
2
2
2
2
2
2
2
2
2
2
2
2
2
2
2
2
3
3
3
3
4
5
5
6
6
6
6
5
5
5
6
6
6
6
6
6
6
6
6
6
6
6
6
6
6
6
6
6
7
7
7
7
7
7
7
7
7
7
7
7
7
7
7
7
7
7
7
7
7
7
7
7
7
7
7
7
7
7
7
7
7
7
7
7
7
7
7
7
7
7
7
7
7
7
7
7
7
7
7
7
7
7
7
7
7
7
7
7
7
7
6
6
6
6
5
5
5
5
5
5
5
5
5
5
5
5
5
5
5
5
5
5
5
5
5
5
5
5
5
5
5
5
5
5
5
5
5
5
6
6
6
5
5
5
5
5
5
5
5
5
5
5
5
5
5
5
5
5
5
5
5
5
5
5
5
5
4
4
5
5
5
5
5
5
5
5
5
5
5
4
4
4
4
4
4
4
5
5
5
5
5
5
5
5
5
5
5
5
5
5
5
5
5
5
5
5
5
5
5
5
5
5
5
5
5
5
5
5
6
6
5
5
5
5
5
5
5
5
5
5
5
5
6
6
7
8
8
8
8
8
8
10
10
10
12
12
12
12
12
12
13
13
13
12
12
13
13
13
13
13
13
13
12
12
12
12
13
13
14
16
17
17
17
17
17
17
17
17
17
17
17
18
18
18
18
18
18
18
18
18
18
18
18
18
18
18
18
18
18
18
17
17
17
16
16
16
16
16
16
16
16
16
16
16
16
16
16
16
16
16
16
17
17
17
17
17
17
18
18
18
18
18
18
18
18
18
18
18
19
19
19
20
22
22
22
22
22
23
23
23
23
23
23
23
24
28
29
29
29
29
28
28
29
29
29
29
30
30
30
30
30
30
31
31
31
31
31
31
31
31
31
31
31
31
31
30
30
30
30
29
29
29
29
29
30
30
31
31
31
31
31
30
30
28
28
28
28
28
28
27
27
27
27
27
26
26
26
26
26
26
26
26
26
26
26
26
25
25
24
24
23
23
23
23
22
22
22
22
22
21
21
21
21
20
20
20
20
20
20
20
20
20
20
20
20
20
20
20
20
19
19
19
19
19
19
19
19
19
19
19
19
19
17
17
17
16
16
17
17
17
17
17
17
17
17
17
17
17
15
14
14
14
14
14
14
14
14
13
13
13
13
13
12
12
12
12
12
12
12
12
12
12
11
10
10
10
10
10
10
10
10
11
11
10
10
10
10
10
10
10
10
10
10
9
9
9
9
9
9
8
7
6
6
5
5
5
5
5
5
5
5
5
5
5
5
5
4
4
3
3
1
1
1
1
1
1
1
1
1
1
1
1
1
1
1
1
1
1
1
1
1
1
1
1
1
1
1
1
1
1
1
1
1
1
1
1
1
1
1
1
1
1
1
1
1
1
1
1
1
1
1
1
1
1
1
1
1
1
1
1
1
1
1
1
1
1
1
1
0
0
0
0
0
0
0
0
0
0
0
0
0
0
0
0
0
0
0
0
0
0
0
0
0
0
0
0
0
0
0
0
0
0
0
0
0
0
0
0
0
0
0
1
1
1
1
1
1
1
1
1
1
1
1
2
2
2
2
2
2
2
2
2
2
2
2
2
2
2
2
2
2
2
2
2
2
2
2
2
2
2
2
2
2
2
2
2
2
2
2
2
2
2
3
3
3
3
3
3
3
3
3
3
3
3
3
3
3
3
3
3
3
4
4
4
4
4
4
4
4
4
4
4
4
4
4
4
4
4
4
4
4
4
4
4
4
4
4
4
4
4
4
4
5
5
5
5
5
5
5
5
5
5
5
5
5
5
6
6
6
6
6
6
5
5
5
5
5
5
5
5
6
6
6
6
6
6
6
6
6
6
7
7
7
7
7
7
7
7
7
7
7
7
7
7
7
7
7
7
7
7
7
7
7
7
7
7
8
7
7
7
7
7
7
7
7
7
9
10
10
10
10
10
10
10
10
10
10
10
10
10
10
10
10
11
11
11
11
11
12
15
16
17
17
17
17
17
17
17
17
17
17
17
17
17
17
18
18
18
20
21
21
21
21
23
25
25
39
42
43
44
45
46
46
48
49
52
60
60
63
64
65
65
64
64
64
65
65
65
65
65
65
65
65
65
65
68
68
69
69
68
68
68
68
69
69
73
75
99
134
150
154
154
156
159
159
159
160
161
165
168
173
174
174
175
175
175
179
180
182
182
182
184
184
184
185
187
187
187
186
187
187
187
187
187
187
192
192
192
194
199
199
199
199
199
199
199
199
197
198
199
201
202
203
203
203
203
203
203
203
203
203
203
203
203
203
203
203
202
200
200
200
200
199
199
199
199
203
204
211
218
224
226
229
242
242
244
245
243
244
244
242
242
242
242
240
240
240
240
240
238
239
239
238
238
238
237
236
236
236
236
237
237
233
233
247
252
256
269
268
261
258
258
257
253
255
253
250
249
247
240
238
237
251
258
261
273
327
321
322
322
323
314
313
313
313
313
314
300
300
300
300
295
295
294
292
292
291
287
277
276
275
275
276
276
276
275
275
275
274
273
273
273
271
271
271
269
269
269
267
264
263
263
263
263
263
263
263
263
261
255
254
255
255
258
258
258
258
258
255
255
255
253
255
255
258
263
266
270
269
269
269
269
273
299
306
312
313
322
327
327
328
336
337
337
337
328
319
324
324
324
321
330
348
371
403
406
406
424
422
424
421
421
419
416
416
416
414
415
416
410
405
408
406
406
406
406
406
406
408
406
407
406
403
408
413
414
413
409
409
411
411
413
419
416
417
415
395
395
394
392
392
391
393
391
390
388
385
380
380
380
380
380
380
380
379
379
379
378
368
370
369
362
364
364
365
371
372
368
385
390
421
423
421
420
418
419
422
422
422
421
418
409
410
408
411
432
435
443
447
446
445
443
439
440
440
441
447
449
448
453
451
449
448
446
432
431
429
430
428
428
427
425
427
424
424
414
413
408
408
409
408
411
414
414
408
408
397
391
389
387
387
385
371
368
364
361
361
361
361
361
362
362
359
360
360
363
359
353
348
351
353
356
355
358
356
355
356
355
351
349
345
345
345
345
345
343
339
335
329
328
327
325
321
321
325
323
323
322
322
319
319
319
319
319
318
312
307
300
291
289
295
293
293
291
294
295
296
299
300
295
289
286
285
287
287
290
288
283
278
279
283
282
282
282
270
264
263
266
258
260
279
279
302
304
307
305
307
325
319
315
316
310
310
312
313
314
314
315
314
311
308
303
300
300
300
298
300
305
305
308
310
313
314
316
320
321
324
322
316
314
338
362
370
370
371
369
366
364
365
366
365
366
358
354
350
353
361
378
387
393
394
394
390
390
390
389
390
389
387
387
386
385
385
385
385
384
382
382
382
382
382
382
380
379
378
377
378
377
378
377
375
374
366
366
362
361
363
364
364
359
371
382
414
413
413
431
437
441
440
440
486
482
481
485
486
486
488
486
484
485
485
481
478
482
482
482
481
477
467
463
462
453
451
452
452
457
457
457
454
453
452
450
453
453
458
464
465
460
458
454
456
456
457
457
455
455
451
443
436
434
434
424
425
424
424
427
426
424
414
407
407
406
413
413
419
419
413
416
415
419
422
422
422
422
421
418
417
417
414
417
414
414
412
412
410
409
407
403
399
399
399
399
397
395
389
388
390
400
407
427
427
420
419
415
416
451
478
493
498
509
506
506
508
514
507
512
506
488
487
478
474
473
472
468
466
465
462
462
463
462
461
448
447
447
445
440
440
433
433
433
432
431
430
429
429
429
429
428
419
417
411
408
403
405
404
405
408
407
407
406
405
404
401
401
402
393
393
383
378
377
375
375
374
377
377
376
374
373
371
371
370
371
370
369
369
367
369
357
354
353
353
352
348
344
344
343
343
340
339
336
334
332
329
326
325
324
327
326
323
324
323
320
317
312
311
309
308
306
304
303
304
298
298
298
299
299
298
295
287
283
284
276
280
279
279
279
277
269
269
269
271
271
272
272
270
269
269
267
267
259
251
251
226
225
226
226
226
225
226
227
226
216
205
202
199
197
182
180
172
171
156
137
124
109
106
96
95
81
63
63
55
54
54
54
53
53
53
52
52
52
52
51
50
50
51
52
52
51
50
47
47
47
47
47
47
47
50
50
50
50
50
51
51
51
50
50
50
50
49
50
50
50
49
49
49
49
49
49
48
48
48
47
47
46
46
45
44
44
44
46
46
47
44
45
45
45
47
53
54
56
58
59
60
61
61
62
63
63
62
61
59
59
59
58
58
58
57
56
56
54
52
52
51
51
52
58
58
59
63
64
66
65
63
63
63
64
64
64
64
64
64
64
64
64
64
65
64
63
63
63
63
65
66
65
64
64
64
65
64
65
66
67
67
67
68
68
68
68
70
70
69
69
69
69
70
70
69
69
69
69
69
68
68
68
68
68
68
68
68
68
68
68
68
68
68
68
68
68
68
67
66
66
66
66
66
66
66
66
65
65
65
65
65
65
65
65
65
65
65
65
64
64
64
63
63
63
63
62
61
60
60
60
60
60
60
60
60
58
58
57
57
57
56
56
56
54
55
54
53
53
52
52
52
52
53
52
53
53
52
52
52
52
52
51
51
51
51
51
51
52
53
52
52
50
50
48
48
48
50
49
49
49
47
47
51
51
52
52
50
50
50
50
50
50
50
49
46
46
46
46
46
46
46
47
47
47
48
47
44
43
45
45
44
44
43
43
43
43
43
40
44
48
49
47
47
46
47
47
47
44
43
43
43
43
43
44
45
52
52
53
51
51
51
51
51
51
50
50
50
49
49
49
49
48
50
51
51
53
53
54
55
55
55
55
55
55
54
54
54
54
54
54
54
54
54
54
54
54
54
53
53
53
53
53
53
53
52
52
52
52
52
52
52
52
52
52
52
52
52
52
52
52
52
51
51
51
51
50
49
49
50
50
50
50
50
50
50
50
49
49
49
49
49
49
50
49
48
47
46
46
44
44
44
44
44
44
44
44
44
44
44
45
45
44
44
43
43
43
41
41
41
40
39
39
38
36
36
36
36
36
37
37
37
39
38
38
38
36
37
36
36
36
38
37
36
36
35
34
34
32
32
32
33
32
31
31
31
31
31
31
31
31
31
31
31
31
31
31
31
31
31
31
31
32
32
32
32
31
31
31
31
31
31
31
31
32
32
33
31
32
31
31
31
31
32
33
33
33
33
33
32
32
33
33
33
34
34
34
34
34
33
33
33
33
33
33
33
33
32
32
32
32
32
31
31
31
30
30
32
32
33
33
32
32
33
33
32
32
32
31
31
31
31
31
31
31
31
31
31
31
32
31
31
31
31
31
31
32
33
34
34
34
34
34
34
34
33
33
32
32
32
33
33
33
33
33
33
33
33
33
33
33
33
32
32
32
32
32
32
31
31
30
30
30
29
30
31
29
29
29
29
30
30
30
30
31
31
32
32
32
32
32
32
32
32
32
32
32
32
32
32
32
32
32
32
32
31
31
31
31
31
31
31
31
31
30
31
31
32
33
34
33
36
36
36
36
38
41
44
47
47
47
47
47
46
46
47
47
47
47
47
47
49
49
49
49
49
50
50
50
50
52
55
56
55
55
55
55
55
55
55
54
53
53
53
52
52
52
52
52
52
51
50
50
48
48
50
50
50
50
50
50
50
50
50
53
55
55
56
58
58
58
58
58
58
58
58
59
59
60
59
59
59
60
60
60
60
60
60
60
60
60
60
60
60
60
59
58
58
58
58
58
58
58
58
58
58
58
58
58
60
58
57
56
56
57
57
57
57
57
57
57
56
55
55
55
55
52
52
51
51
51
51
51
50
49
49
49
49
47
47
47
47
47
47
47
47
48
48
48
48
48
48
48
48
48
47
47
47
45
44
44
44
42
42
42
42
42
42
40
40
41
41
39
39
39
39
38
38
37
36
37
37
37
37
37
36
36
34
33
34
34
34
34
33
33
32
32
32
32
32
32
32
33
36
37
38
39
36
36
38
39
39
39
39
41
41
42
42
42
42
42
41
39
37
37
36
34
34
33
33
33
33
31
31
29
29
29
28
26
27
27
27
27
28
28
27
28
28
28
28
28
28
29
29
29
28
26
25
26
26
26
26
27
27
27
27
26
26
26
26
26
26
26
26
26
26
26
26
26
26
26
26
26
26
26
26
26
26
26
26
26
26
26
26
26
26
26
26
26
26
26
25
24
24
24
24
24
23
23
23
23
23
23
23
23
23
23
23
23
23
23
23
23
23
23
23
23
23
23
23
22
21
21
19
19
20
19
19
22
23
23
23
23
25
25
26
26
26
26
26
24
24
24
24
23
23
23
23
27
26
26
26
26
26
26
26
25
25
26
26
26
26
26
26
26
26
26
26
26
26
29
30
30
30
30
30
29
29
29
29
29
29
29
29
27
27
27
26
26
27
26
26
26
27
27
27
27
27
27
27
27
26
26
26
26
26
26
26
26
29
29
30
30
30
30
30
30
30
30
30
30
30
30
30
30
30
30
30
30
30
30
30
31
31
31
30
29
29
29
29
29
29
29
28
27
26
26
26
26
26
26
26
27
27
26
26
26
26
26
24
24
24
24
25
23
23
24
24
26
26
26
26
26
26
26
26
29
30
30
30
29
29
29
29
28
29
29
29
29
29
28
28
28
27
27
27
27
27
27
26
26
26
26
26
26
26
25
23
23
23
23
23
23
23
23
23
23
23
22
23
23
23
23
23
23
22
22
22
22
22
22
22
22
22
22
22
22
22
22
22
21
21
21
21
21
21
21
21
21
21
21
23
23
22
22
21
21
21
21
21
22
23
21
21
23
22
22
23
23
23
23
25
26
26
26
26
26
26
25
24
24
24
24
24
23
23
23
23
23
23
23
23
23
23
23
22
22
22
21
21
21
21
20
20
20
19
19
19
18
18
17
17
17
17
17
17
17
17
17
17
17
17
17
18
21
21
21
23
20
20
20
20
19
26
26
29
31
34
34
35
35
35
35
35
35
35
36
36
37
38
38
39
39
39
39
39
39
40
40
41
41
39
39
40
40
40
40
40
40
40
40
40
39
39
39
40
40
40
38
38
36
37
38
39
42
42
42
42
42
42
42
43
43
44
44
44
44
44
46
47
47
47
45
44
44
44
44
44
45
46
46
46
46
46
46
46
46
46
46
46
46
46
45
45
45
45
45
45
45
45
45
45
45
45
45
45
45
45
45
45
45
46
47
47
47
45
45
45
45
45
45
45
45
45
45
44
44
40
40
40
40
40
40
39
38
37
36
36
36
36
36
36
36
36
35
35
34
34
34
33
33
32
31
30
30
29
29
29
30
29
27
28
29
29
28
28
28
27
28
28
29
29
26
26
26
26
26
25
24
23
23
23
23
23
23
23
23
23
23
23
19
19
18
18
18
18
18
17
17
17
17
18
17
17
16
16
16
16
16
16
15
13
13
13
13
13
14
15
15
15
15
15
15
15
15
15
15
15
15
15
16
16
16
16
16
16
16
16
19
21
23
21
22
22
23
23
29
29
35
39
41
41
47
49
51
52
52
51
52
52
54
54
55
56
57
57
57
57
58
58
58
58
58
58
59
59
59
59
59
63
62
65
65
65
65
65
65
65
65
65
65
65
65
65
65
65
65
65
65
65
65
65
65
66
66
66
66
66
68
68
68
68
68
68
69
69
69
69
69
73
73
76
76
75
78
78
81
81
88
89
90
91
91
93
94
94
95
95
99
100
102
104
104
105
105
105
103
103
103
103
103
103
102
102
102
102
102
101
101
101
101
101
100
100
98
97
94
94
94
93
93
94
93
94
93
93
94
94
91
90
86
87
86
84
84
82
81
81
83
83
83
81
79
79
79
81
81
82
85
84
85
86
86
86
85
85
85
85
84
84
83
81
81
81
81
81
81
81
80
80
80
79
79
79
79
79
79
79
79
79
81
81
82
82
84
84
84
84
83
83
84
85
86
87
89
89
90
90
90
89
85
84
85
93
94
94
94
96
93
93
94
94
90
90
90
89
90
90
91
89
88
85
85
86
86
85
84
84
84
84
84
84
83
83
81
81
81
77
78
76
76
73
73
73
70
69
70
71
73
73
73
73
73
73
73
73
73
71
71
71
70
70
70
68
68
67
65
65
65
65
65
65
65
65
64
68
71
71
71
72
73
73
73
78
79
79
79
79
79
79
79
79
80
81
81
78
77
76
76
75
74
74
74
73
73
73
72
71
71
71
72
72
72
72
72
72
71
71
71
71
71
71
71
72
72
72
72
73
73
73
73
76
76
76
76
76
73
73
72
72
72
72
72
72
72
72
72
72
71
71
71
71
71
70
69
68
62
62
63
63
63
63
65
67
67
65
65
65
65
65
65
65
68
68
68
68
68
68
63
63
63
62
62
62
62
62
62
61
60
58
58
58
57
57
57
58
58
58
57
57
57
56
58
59
60
61
61
60
59
68
69
69
75
76
92
94
94
96
108
110
112
112
112
112
113
113
114
115
115
115
115
111
110
106
105
105
104
104
103
103
101
101
101
101
99
97
97
97
97
97
97
97
97
97
97
97
97
97
96
96
96
96
96
96
96
96
96
96
96
93
93
93
93
93
94
94
94
93
93
93
93
94
94
93
93
93
92
92
91
91
90
90
94
97
101
114
116
116
117
117
123
124
124
127
127
126
128
126
127
128
128
135
138
139
141
141
142
142
144
145
145
145
145
147
148
148
147
146
142
142
139
139
139
141
149
155
151
157
155
155
157
166
168
167
168
168
169
169
166
166
167
166
166
168
178
179
179
182
182
180
180
182
182
182
181
182
182
182
187
196
225
226
250
249
250
248
248
250
253
254
253
253
251
252
252
252
252
252
250
250
250
250
250
250
250
250
250
251
250
253
253
252
250
251
250
250
250
250
247
247
247
247
246
245
245
245
242
241
241
241
241
241
241
240
240
240
240
240
240
239
237
237
233
233
232
230
229
229
230
230
231
232
232
228
226
224
223
222
219
220
224
225
226
239
241
241
249
249
248
264
261
269
269
270
268
261
261
255
254
254
253
251
248
247
245
243
242
242
242
242
242
241
241
242
241
241
236
236
227
227
226
225
225
218
216
212
207
205
203
200
200
196
193
186
177
178
181
182
182
185
185
182
181
188
187
189
179
174
174
173
173
173
171
170
165
161
160
162
162
161
160
160
160
159
156
152
153
154
151
149
144
144
144
142
140
139
139
139
140
143
146
145
145
132
132
121
121
117
117
117
117
117
117
117
117
115
114
113
113
113
113
112
113
113
113
112
111
106
103
103
103
102
102
104
105
105
105
105
106
108
109
108
108
108
109
102
102
103
103
103
102
98
96
96
99
100
97
97
97
99
99
98
97
98
98
98
97
97
96
96
96
94
94
94
94
93
93
93
93
93
92
92
93
92
89
89
89
89
88
87
86
88
88
89
87
86
84
81
81
80
81
81
82
87
88
91
92
100
104
103
105
105
105
112
114
116
115
114
114
116
118
118
118
120
115
116
116
116
116
115
115
115
114
114
113
113
113
113
113
111
108
105
102
102
102
102
105
106
106
106
105
105
110
110
111
113
113
113
110
109
109
108
108
108
108
108
106
105
102
102
102
100
100
100
100
100
100
101
106
108
110
111
110
109
109
111
110
110
111
111
113
121
123
126
126
127
122
122
122
123
123
123
121
123
123
123
126
126
126
125
124
124
124
124
124
126
126
127
127
126
125
124
123
124
125
126
127
127
127
127
128
129
129
130
129
130
129
128
128
129
129
129
128
128
126
123
124
125
123
119
116
115
115
116
115
114
114
115
116
116
116
117
117
117
119
118
118
118
118
116
114
114
113
113
115
116
121
122
123
122
118
118
118
117
116
116
116
113
112
113
114
113
113
110
106
106
106
107
107
109
108
110
110
111
110
110
108
108
108
110
109
110
110
112
113
113
114
113
116
117
119
121
134
140
145
142
142
142
144
144
145
143
143
145
145
145
145
143
142
142
142
142
142
143
143
142
142
141
141
140
137
137
137
136
134
132
132
132
133
133
131
131
132
132
134
133
132
131
129
130
130
131
129
129
132
131
131
131
128
131
129
126
125
126
127
131
131
137
134
134
131
131
141
145
144
142
142
142
142
142
139
139
139
139
140
145
149
150
150
149
149
141
139
142
144
168
171
177
192
195
196
199
201
203
202
203
203
203
203
203
203
203
203
202
198
198
198
198
198
198
195
197
197
197
195
193
192
195
192
191
190
190
190
191
190
194
196
202
204
209
205
206
209
210
211
211
210
209
211
214
219
224
223
225
246
249
250
253
253
261
266
271
271
273
274
276
276
276
276
274
273
273
274
274
274
274
274
273
273
273
273
274
275
275
273
272
273
270
271
271
271
270
270
270
269
268
263
263
266
274
277
278
285
285
285
287
287
288
289
289
289
282
278
276
273
273
273
272
273
273
271
269
267
267
266
266
266
263
263
261
259
259
260
259
255
254
253
252
249
249
249
247
248
248
245
238
231
229
228
224
224
221
219
218
215
204
192
192
192
191
191
188
184
185
187
187
189
193
195
195
195
195
195
194
192
191
192
182
179
167
167
166
166
166
156
157
156
155
153
153
153
145
145
149
149
147
147
143
142
142
141
141
141
142
138
137
135
135
135
138
145
146
137
137
136
145
144
150
151
153
146
144
140
140
141
141
139
139
137
137
129
130
130
130
131
130
129
128
127
127
126
124
123
123
121
120
118
118
118
118
116
114
114
114
111
109
108
109
110
110
109
110
110
109
104
103
102
101
102
101
100
101
100
99
98
94
95
92
93
92
92
92
92
92
92
93
93
93
92
92
92
92
92
92
92
92
92
92
92
92
92
89
89
89
86
86
86
86
86
86
86
86
86
85
84
84
84
84
84
85
86
85
85
85
85
84
85
85
85
84
83
83
83
82
82
82
82
80
80
80
80
80
80
77
76
75
75
75
75
75
74
74
71
70
68
68
68
66
65
63
62
60
60
59
58
58
58
57
57
52
52
52
50
50
44
43
42
39
38
36
36
26
25
10
9
7
7
5
5
5
5
4
4
4
4
4
4
4
4
4
4
4
4
4
4
4
4
4
4
4
4
4
4
4
4
4
4
4
4
4
4
4
4
4
4
4
4
4
4
4
4
4
4
4
4
4
4
4
4
4
4
4
4
4
4
4
4
4
4
3
3
3
3
3
3
3
3
2
2
2
2
2
2
2
2
2
1
1
0
0
0
0
0
0
0
0
0
0
0
0
0
0
0
0
0
0
0
0
0
0
0
0
0
0
0
0
0
0
0
0
0
0
0
0
0
0
0
0
0
0
0
0
0
0
0
0
0
0
0
0
0
0
0
0
0
0
0
0
0
0
0
0
0
0
0
0
0
0
0
0
0
0
0
0
0
0
0
0
0
0
0
0
0
0
0
0
0
0
0
0
0
0
0
0
0
0
0
0
0
0
0
0
0
0
0
0
0
0
0
0
0
0
0
0
0
0
0
0
0
0
0
0
0
0
0
0
0
0
0
0
0
0
0
0
0
0
0
0
0
0
0
0
0
0
0
0
0
0
0
0
0
0
0
0
0
0
0
0
0
0
0
0
0
0
0
0
0
0
0
0
0
0
0
0
0
0
0
0
0
0
0
0
0
0
0
0
0
0
0
0
0
0
0
0
0
0
0
0
0
0
0
0
0
0
0
0
0
0
0
0
0
0
0
0
0
0
0
0
0
0
0
0
0
0
0
0
0
0
0
0
0
0
0
0
0
0
0
0
0
0
0
0
0
0
0
0
0
0
0
0
0
0
0
0
0
0
0
0
0
0
0
0
0
0
0
0
0
0
0
0
0
0
0
0
0
0
0
0
0
0
0
0
0
0
0
0
0
0
0
0
0
0
0
0
0
0
0
0
0
0
0
0
0
0
0
0
0
0
0
0
0
0
0
0
0
0
0
0
0
0
0
0
0
0
0
0
0
0
0
0
0
0
0
0
0
0
0
0
0
0
0
0
0
0
0
0
0
0
0
0
0
0
0
0
0
0
0
0
0
0
0
0
0
0
0
0
0
0
0
0
0
0
0
0
0
0
0
0
0
0
0
0
0
0
0
0
0
0
0
0
0
0
0
0
0
0
0
0
0
0
0
0
0
0
0
0
0
0
0
0
0
0
0
0
0
0
0
0
0
0
0
0
0
0
0
0
0
0
0
0
0
0
0
0
0
0
0
0
0
0
0
0
0
0
0
0
0
0
0
0
0
0
0
0
0
0
0
0
0
0
0
0
0
0
0
0
0
0
0
0
0
0
0
0
0
0
0
0
0
0
0
0
0
0
0
0
0
0
0
0
0
0
0
0
0
0
0
0
0
0
0
0
0
0
0
0
0
0
0
0
0
0
0
0
0
0
0
0
0
0
0
0
0
0
0
0
0
0
0
0
0
0
0
0
0
0
0
0
0
0
0
0
0
0
0
0
0
0
0
0
0
0
0
0
0
0
0
0
0
0
0
0
0
0
0
0
0
0
0
0
0
0
0
0
0
0
1
1
1
1
1
1
1
1
1
1
1
1
1
1
1
1
1
1
1
1
1
1
1
1
1
1
1
1
1
1
1
1
1
1
1
1
1
1
1
1
1
1
1
1
1
1
1
1
1
1
1
1
1
1
1
1
1
1
1
1
1
1
1
1
1
1
1
1
1
1
1
1
1
1
1
1
1
1
1
1
1
1
1
1
1
1
1
1
1
1
1
1
1
1
1
1
1
1
1
1
1
1
1
1
1
1
1
1
1
1
1
1
1
1
1
1
1
1
1
1
1
1
1
1
1
1
0
0
0
0
0
0
0
0
0
0
0
0
0
0
0
0
0
0
0
0
0
0
0
0
0
0
0
0
0
0
0
0
0
0
0
0
0
0
0
0
0
0
0
0
0
0
0
0
0
0
0
0
0
0
0
0
0
0
0
0
0
0
0
0
0
0
0
0
0
0
0
0
0
0
0
0
0
0
0
0
0
0
0
0
0
0
0
0
0
0
0
0
0
0
0
0
0
0
0
0
0
0
0
0
0
0
0
0
0
0
0
0
0
0
0
0
0
0
0
0
0
0
0
0
0
0
0
0
0
0
0
0
0
0
0
0
0
0
0
0
0
0
0
0
0
0
0
0
0
0
0
0
0
0
0
0
0
0
0
0
0
0
0
0
0
0
0
0
0
0
0
0
0
0
0
0
0
0
0
0
0
0
0
0
0
0
0
0
0
0
0
0
0
0
0
0
0
0
0
0
0
0
0
0
0
0
0
0
0
0
0
0
0
0
0
0
0
0
0
0
0
0
0
0
0
0
0
0
0
0
0
0
0
0
0
0
0
0
0
0
0
0
0
0
0
0
0
0
0
0
0
0
0
0
0
0
0
0
0
0
0
0
0
0
0
0
0
0
0
0
0
0
0
0
0
0
0
0
0
0
0
0
1
1
1
1
1
1
1
0
0
0
0
0
0
0
0
0
0
0
0
0
0
0
0
0
0
0
0
0
0
0
0
0
0
0
0
1
1
1
1
1
1
1
1
1
1
1
1
1
1
1
1
1
1
1
1
1
1
1
1
1
1
1
1
1
1
1
1
1
1
1
1
1
1
1
1
1
1
1
1
1
1
1
1
1
1
1
1
1
1
1
1
1
1
1
1
1
1
1
1
1
1
1
1
1
1
1
1
1
1
1
1
1
1
1
1
1
1
1
1
1
1
1
1
1
1
1
0
0
0
0
0
0
0
0
0
0
0
0
0
0
0
0
0
0
0
0
0
0
0
0
0
0
0
0
0
0
0
0
0
0
0
0
0
0
0
0
0
0
0
0
0
0
0
0
0
0
0
0
0
0
0
0
0
0
0
0
0
0
0
0
0
0
0
0
0
0
0
0
0
0
0
0
0
0
0
0
0
0
0
0
0
0
0
0
0
0
0
0
0
0
0
0
1
1
2
2
3
3
3
3
3
3
3
3
3
3
3
3
3
3
3
3
3
3
3
4
4
4
4
4
4
4
4
4
4
5
6
8
11
16
18
21
21
21
22
23
23
23
23
23
24
24
24
24
24
24
26
26
26
26
26
26
26
26
26
26
26
26
26
26
26
26
26
26
26
26
26
26
26
26
26
27
27
28
29
29
29
29
29
29
29
29
29
29
29
29
29
29
29
29
29
29
29
29
29
29
29
31
31
31
31
31
31
31
31
31
31
31
31
32
34
34
35
35
36
36
36
36
36
37
39
41
41
42
42
42
43
43
43
43
43
43
43
43
44
45
45
45
45
45
45
45
45
45
45
46
46
47
47
47
47
48
50
51
51
52
52
52
53
53
52
51
52
55
63
68
71
75
75
75
75
75
75
76
76
77
80
81
81
81
81
81
81
81
81
81
81
81
82
87
87
91
92
92
91
90
91
91
91
92
93
92
93
93
93
93
93
93
93
93
93
92
91
91
91
91
91
91
93
94
94
98
101
100
103
105
105
105
105
104
104
104
104
104
102
101
101
101
101
101
101
101
101
101
102
101
102
100
99
99
99
99
99
98
98
97
97
96
96
96
96
96
96
95
94
94
94
94
94
93
93
93
93
92
92
92
95
97
97
99
102
103
103
102
104
103
102
102
102
100
97
94
91
91
92
91
90
89
89
89
89
89
88
87
87
87
87
85
84
84
79
76
75
72
72
71
71
71
71
71
71
71
71
71
70
70
70
70
70
70
68
68
68
68
68
68
68
68
68
68
65
63
61
61
61
61
60
60
60
58
58
58
58
55
55
55
55
52
52
52
52
52
52
52
52
52
48
47
47
47
47
42
42
41
40
40
39
39
39
38
36
36
35
35
34
34
34
35
34
35
33
32
33
33
33
33
31
28
26
26
26
26
26
25
25
24
24
25
25
26
26
26
26
26
26
26
26
26
26
25
25
25
25
25
25
25
25
26
26
26
26
26
26
26
26
26
26
25
25
25
25
24
24
25
25
25
25
25
25
25
26
27
26
25
24
24
23
23
24
24
24
26
26
26
26
26
26
26
26
26
25
24
24
24
24
25
25
25
24
24
24
24
23
23
23
23
23
23
23
24
24
23
23
23
23
26
26
26
26
26
26
26
26
26
26
27
27
27
27
27
27
27
27
27
29
29
29
30
31
31
31
31
31
32
33
34
34
36
36
37
37
36
36
36
38
38
38
36
35
35
35
34
34
34
34
33
33
33
33
33
33
34
35
34
34
34
34
34
34
34
35
35
35
35
36
38
41
42
47
46
49
49
49
51
52
52
52
52
52
52
52
52
52
52
52
52
52
52
52
52
52
52
52
52
52
52
52
52
52
52
52
52
52
52
52
52
52
52
52
52
50
50
50
50
50
50
50
50
50
50
50
50
50
50
50
50
48
48
47
48
48
48
48
47
47
46
47
47
44
44
44
44
44
44
44
44
44
45
45
45
45
45
46
47
47
47
44
45
49
49
47
47
47
47
47
47
47
47
48
49
47
48
48
48
48
48
48
48
48
47
47
46
46
46
46
45
45
44
44
42
42
42
42
42
42
42
42
42
42
41
39
39
39
39
39
39
39
39
39
39
39
39
39
39
39
39
39
39
38
38
38
38
38
38
38
38
38
38
38
38
38
36
36
36
36
36
36
36
36
36
36
36
36
36
35
35
31
31
31
31
31
31
31
31
31
31
31
31
31
30
30
30
29
22
21
21
19
19
18
16
14
7
6
4
2
0
0
0
0
0
0
0
0
0
0
0
0
0
0
0
0
0
0
0
0
0
0
0
0
0
0
0
0
0
0
0
0
0
0
0
0
0
0
0
0
0
0
0
0
0
0
0
0
0
0
0
0
0
0
0
0
0
0
0
0
0
0
0
0
0
0
0
0
0
0
0
0
0
0
0
0
0
0
0
0
0
0
0
0
0
0
0
0
0
0
0
0
0
0
0
0
0
0
0
0
0
0
0
0
0
0
0
0
0
0
0
0
0
0
0
0
0
0
0
0
0
0
0
0
0
0
0
0
0
0
0
0
0
0
0
0
0
0
0
0
0
0
0
0
0
0
0
0
0
0
0
0
0
0
0
0
0
0
0
0
0
0
0
0
0
0
0
0
0
0
0
0
0
0
0
0
0
0
0
0
0
0
0
0
0
0
0
0
0
0
0
0
0
0
0
0
0
0
0
0
0
0
0
0
0
0
0
0
0
0
0
0
0
0
0
0
0
0
0
0
0
0
0
0
0
0
0
0
0
0
0
0
0
0
0
0
0
0
0
0
0
0
0
0
0
0
0
0
0
0
0
0
0
0
0
0
0
0
0
0
0
0
0
0
0
0
0
0
0
0
0
0
0
0
0
0
0
0
0
0
0
0
0
0
0
0
0
0
0
0
0
0
0
0
0
0
0
0
0
0
0
0
0
0
0
0
0
0
0
0
0
0
0
0
0
0
0
0
0
0
0
0
0
0
0
0
0
0
0
0
0
0
0
0
0
0
0
0
0
0
0
0
0
0
0
0
0
0
0
0
0
0
0
0
0
0
0
0
0
0
0
0
0
0
0
0
0
0
0
0
0
0
0
0
0
0
0
0
0
0
0
0
0
0
0
0
0
0
0
0
0
0
0
0
0
0
0
0
0
0
0
0
0
0
0
0
0
0
0
0
0
0
0
0
0
0
0
0
0
0
0
0
0
0
0
0
0
0
0
0
0
0
0
0
0
0
0
0
0
0
0
0
0
0
0
0
0
0
0
0
0
0
0
0
0
0
0
0
0
0
0
0
0
0
0
0
0
0
0
0
0
0
0
0
0
0
0
0
0
0
0
0
0
0
0
0
0
0
0
0
0
0
0
0
0
0
0
0
0
0
0
0
0
0
0
0
0
0
0
0
0
0
0
0
0
0
0
0
0
0
0
0
0
0
0
0
0
0
0
0
0
0
0
0
0
0
0
0
0
0
0
0
0
0
0
0
0
0
0
0
0
0
0
0
0
0
0
0
0
0
0
0
0
0
0
0
0
0
0
0
1
1
1
1
1
1
1
1
1
1
1
1
1
1
1
1
1
1
1
1
1
1
1
1
1
1
1
1
1
1
1
1
1
1
1
1
1
1
1
1
1
1
1
1
1
1
1
1
1
1
1
1
1
1
1
1
1
1
1
1
1
1
1
1
1
1
1
1
1
1
1
1
1
1
1
1
1
1
1
1
1
1
1
1
1
1
1
1
1
1
1
1
1
1
1
1
1
1
1
2
2
2
2
2
1
1
1
1
1
1
1
1
1
1
1
1
1
1
1
1
1
1
1
0
0
0
0
0
0
0
0
0
0
0
0
0
0
0
0
0
0
0
0
0
0
0
0
0
0
0
0
0
0
0
0
0
0
0
0
0
0
0
0
0
0
0
0
0
0
0
0
0
0
0
0
0
0
0
0
0
0
0
0
0
0
0
0
0
0
0
0
0
0
0
0
0
0
0
0
0
0
0
1
1
1
1
1
1
1
1
1
1
1
1
1
1
1
1
1
1
1
2
2
2
2
2
2
2
2
2
2
2
2
2
2
2
2
2
2
2
2
2
2
2
1
1
1
1
1
1
1
1
1
1
1
1
1
1
1
1
1
1
1
1
1
1
1
1
1
1
1
1
1
1
1
1
1
1
1
1
1
1
1
1
1
1
1
2
2
2
2
2
2
2
2
2
2
2
2
2
2
2
2
2
2
2
2
2
2
2
2
2
2
2
2
2
2
2
2
2
2
2
2
2
2
2
2
2
2
2
2
2
2
2
2
2
2
2
2
2
2
2
2
2
2
2
2
2
2
2
2
2
2
2
2
2
2
2
2
2
2
2
2
2
2
2
2
2
2
2
2
2
2
2
2
2
2
2
2
2
2
2
2
2
2
2
2
2
2
2
2
2
2
2
2
2
2
2
2
2
1
1
1
0
0
0
0
0
0
0
0
0
0
0
0
0
0
0
0
0
0
0
0
0
0
0
0
0
0
0
0
0
0
0
0
0
0
0
0
1
1
2
2
2
2
2
2
2
4
4
4
4
4
4
4
4
4
4
4
4
4
4
4
4
4
4
4
4
4
4
4
4
4
4
4
4
4
4
4
4
4
4
4
4
4
4
4
4
4
4
4
4
4
4
4
4
4
4
4
4
4
5
5
5
5
5
5
5
5
5
5
5
5
5
5
5
5
5
5
4
4
4
4
4
4
4
4
4
4
4
4
4
4
4
4
4
5
5
5
5
5
5
5
5
5
5
5
5
5
5
5
5
5
5
5
5
5
5
5
5
5
5
5
5
5
5
5
5
5
5
5
5
5
5
5
5
5
5
5
5
5
5
5
5
5
5
5
5
5
4
4
4
4
4
4
3
3
3
3
3
3
3
3
3
3
3
3
3
3
3
3
3
3
3
3
3
3
2
2
2
2
2
2
2
2
2
2
2
2
2
2
2
2
2
2
2
2
2
2
2
2
2
2
2
2
2
2
2
2
2
2
2
2
2
2
2
2
2
2
2
2
2
2
2
2
2
2
2
2
2
2
2
2
2
2
2
2
1
1
1
1
1
1
1
1
1
1
1
1
1
1
0
0
0
0
0
0
0
0
0
0
0
0
0
0
0
0
0
0
0
0
0
0
0
0
0
0
0
0
0
0
0
0
0
0
0
0
0
0
0
0
0
0
0
0
0
0
0
0
0
0
0
0
0
0
0
0
0
0
0
0
0
0
0
0
0
0
0
0
0
0
0
0
0
0
0
0
0
0
0
0
0
0
0
0
0
0
0
0
0
0
0
0
0
0
0
0
0
0
0
0
0
0
0
0
0
0
0
0
0
0
0
0
0
0
0
0
0
0
0
0
0
0
0
0
0
0
0
0
0
0
0
0
0
0
0
0
0
0
0
0
0
0
0
0
0
0
0
0
0
0
0
0
0
0
0
0
0
0
0
0
0
0
0
0
0
0
0
0
0
0
0
0
0
0
0
0
0
0
0
0
0
0
0
0
0
0
0
0
0
0
0
0
0
0
0
0
0
0
0
0
0
0
0
0
0
0
0
0
0
0
0
0
0
0
0
0
0
0
0
0
0
0
0
0
0
0
0
0
0
0
0
0
0
0
0
0
0
0
0
0
0
0
0
0
0
0
0
0
0
0
0
0
0
0
0
0
0
0
0
0
0
0
0
0
0
0
0
0
0
0
0
0
0
0
0
0
0
0
0
0
0
0
0
0
0
0
0
0
0
0
0
0
0
0
0
0
0
0
0
1
1
1
1
1
1
1
1
1
1
1
1
1
1
1
1
1
1
1
1
1
1
1
1
1
1
1
1
1
1
1
1
1
1
1
1
1
1
1
1
1
1
1
1
1
1
1
1
1
1
1
1
2
4
4
5
5
5
5
5
6
6
6
6
6
6
6
6
6
6
6
6
6
6
6
6
6
6
6
6
6
6
6
6
6
6
6
6
6
6
6
6
6
6
6
6
6
5
5
5
5
5
5
5
5
5
5
5
5
5
5
5
5
5
5
5
5
5
5
5
5
5
5
5
5
5
5
5
5
5
5
5
5
5
5
5
5
5
5
5
5
5
5
5
5
5
5
5
5
5
5
5
5
5
5
5
5
5
5
5
5
5
5
5
5
5
6
6
6
6
6
6
6
6
6
7
7
7
8
8
10
15
15
16
16
17
17
17
16
16
16
16
16
16
16
16
16
16
16
16
16
17
17
17
17
17
16
17
19
19
20
20
20
20
21
21
21
21
21
21
21
21
21
21
21
21
21
21
20
20
20
20
20
19
19
19
19
19
19
19
19
19
19
18
18
18
18
18
18
18
18
18
18
18
18
18
18
18
18
18
18
18
17
17
17
17
17
17
17
17
17
17
17
17
17
17
17
17
17
17
17
17
17
17
17
17
17
17
17
17
17
17
17
17
17
17
17
17
16
16
16
16
16
16
16
16
16
17
17
17
17
17
17
17
17
17
17
16
16
16
15
15
15
16
16
15
15
15
15
15
15
15
15
15
15
14
14
14
13
14
13
13
12
12
12
12
12
11
11
11
11
11
11
11
11
11
11
11
11
11
11
11
11
11
11
11
11
10
10
10
11
11
13
13
13
13
12
12
11
11
11
11
11
11
12
13
15
19
20
20
21
23
22
21
20
18
18
18
18
18
18
19
19
19
19
19
19
19
20
20
20
20
20
20
20
20
20
20
20
20
20
20
20
20
20
20
20
20
20
20
20
20
20
20
20
20
20
20
20
20
19
19
19
19
19
19
19
19
19
20
20
20
21
21
21
21
21
21
21
21
21
21
21
21
21
21
21
21
21
21
21
21
22
22
22
22
22
22
22
23
23
23
23
23
23
23
23
23
25
26
29
29
34
35
36
36
37
37
38
37
37
37
37
36
36
36
36
36
36
37
39
42
42
44
45
47
47
47
47
48
48
49
49
49
49
49
49
48
48
47
47
47
47
47
47
47
47
47
46
46
45
44
44
44
43
43
42
42
42
40
40
41
41
41
41
40
40
39
39
39
39
39
39
39
39
39
39
39
39
39
39
39
37
37
37
37
36
36
36
36
36
36
36
36
36
36
36
36
34
34
34
34
34
34
34
34
34
34
34
34
34
34
34
34
34
34
34
34
34
34
34
34
34
34
34
34
34
34
34
32
34
34
32
32
32
32
32
32
33
33
33
34
36
36
35
36
36
35
35
35
34
34
33
33
32
31
29
29
29
29
29
30
29
29
30
25
25
25
25
23
23
23
23
23
22
22
22
22
22
21
21
21
21
21
21
21
21
19
19
19
19
19
18
18
18
18
18
18
18
18
18
18
18
18
18
17
17
17
17
17
17
17
17
17
17
17
16
16
16
16
16
16
16
16
16
16
17
17
17
17
17
17
17
17
17
18
18
18
18
18
18
18
18
18
18
18
17
16
15
15
15
15
15
15
15
15
15
15
15
15
15
15
15
15
15
15
15
15
15
15
15
15
15
15
15
15
15
14
14
14
14
14
15
15
15
15
15
15
15
15
15
14
15
16
16
16
18
18
18
19
19
19
19
19
19
19
19
19
19
19
19
19
19
19
19
19
18
18
18
18
18
18
17
17
17
17
19
21
21
23
22
21
21
21
21
21
21
21
21
21
21
21
22
22
23
23
23
23
23
23
23
22
22
22
22
21
21
21
21
21
21
21
21
21
21
21
22
22
23
23
23
23
23
24
24
24
24
24
25
25
25
25
25
25
24
24
24
24
24
24
23
23
23
23
23
23
23
23
23
23
23
23
23
23
23
23
23
23
23
23
23
23
23
23
23
23
23
23
23
23
23
23
23
23
23
23
23
23
23
23
23
23
23
23
23
23
23
23
23
25
25
25
25
26
26
26
25
26
27
27
26
26
29
29
29
29
29
29
28
28
28
28
28
27
26
26
26
26
26
26
27
27
27
27
27
27
27
27
28
28
28
29
29
28
28
28
28
28
28
29
29
29
29
29
30
30
30
30
30
30
29
29
30
30
30
30
30
30
29
29
29
29
29
29
28
28
26
26
24
24
23
23
23
23
23
23
23
23
23
23
23
23
23
23
23
23
23
21
21
21
20
19
19
21
21
21
23
23
23
25
25
25
25
25
25
25
24
24
24
24
23
23
23
23
23
23
23
23
23
23
23
23
23
23
23
23
23
23
23
22
22
22
21
21
21
21
21
20
20
20
20
20
20
19
19
19
19
19
19
19
18
18
16
16
16
16
16
16
16
15
15
15
16
16
16
16
16
16
16
16
16
16
16
15
15
15
15
15
15
15
15
15
15
15
14
14
13
13
13
13
13
13
13
13
13
13
13
13
13
13
13
13
13
13
13
13
13
13
13
13
13
13
13
12
12
13
13
13
13
13
13
12
12
12
11
13
14
14
14
14
14
14
14
14
15
16
15
15
15
15
15
15
15
15
15
15
15
14
14
15
15
17
18
18
18
18
18
18
18
18
18
18
18
18
18
18
18
18
18
18
18
18
18
18
18
18
18
18
18
18
18
18
18
18
18
18
18
17
17
17
17
17
17
17
16
16
16
16
16
16
16
16
16
15
15
15
15
15
15
15
15
15
15
15
15
15
15
15
15
15
15
15
15
15
15
15
15
15
15
13
13
13
13
13
13
13
13
13
13
14
14
14
13
13
12
12
13
13
13
13
13
13
13
12
12
12
12
12
12
12
11
11
11
11
11
11
11
12
12
12
12
12
11
10
10
10
10
10
10
9
9
9
9
8
8
7
7
7
7
5
4
4
3
2
2
2
2
2
2
2
2
2
2
2
2
2
2
2
2
2
2
2
2
2
2
2
2
2
2
2
2
2
2
2
2
2
2
2
2
2
2
2
2
2
2
2
2
2
2
2
2
2
2
2
2
2
2
2
2
2
2
2
2
2
2
2
2
2
1
0
0
0
0
0
0
0
0
0
0
0
0
0
0
0
0
0
0
0
0
0
0
0
0
0
0
0
0
0
0
0
0
0
0
0
0
0
0
0
0
0
0
0
0
0
0
0
0
0
0
0
0
0
0
0
0
0
0
0
0
0
0
0
0
0
0
0
0
0
0
0
0
0
0
0
0
0
0
0
0
0
0
0
0
0
0
0
0
0
0
0
0
0
0
0
0
0
0
0
0
0
0
0
0
0
0
0
0
0
0
0
0
0
0
0
0
0
0
0
0
0
0
0
0
0
0
0
0
0
0
0
0
0
0
0
0
0
1
1
1
1
1
1
1
1
1
1
1
1
1
1
1
1
1
1
2
2
2
2
2
2
2
2
2
2
2
2
2
2
2
2
2
2
2
2
2
2
2
2
2
2
2
2
2
2
2
2
2
2
2
2
2
2
2
2
2
2
2
2
2
2
2
2
2
2
2
2
2
2
2
2
2
2
2
2
2
2
2
2
2
2
2
2
2
2
2
2
2
2
2
2
2
2
2
2
2
2
2
2
2
2
2
2
2
2
2
2
2
2
2
2
2
2
2
2
2
2
2
2
2
2
2
2
2
2
2
2
2
1
1
1
1
1
1
0
0
0
0
0
0
0
0
0
0
0
0
0
0
0
0
0
0
0
0
0
0
0
0
0
0
0
0
0
0
0
0
0
0
0
0
0
0
0
0
0
0
0
0
0
0
0
0
0
0
0
0
0
0
0
0
0
0
0
0
0
0
0
0
0
0
2
2
2
2
2
3
3
3
3
3
4
4
4
4
4
4
4
4
4
4
4
4
4
4
4
4
4
4
4
4
4
4
4
4
4
4
4
4
4
4
4
4
4
4
4
4
4
4
4
4
4
4
5
5
5
5
5
5
5
5
5
5
5
5
5
5
5
5
5
5
5
5
5
5
5
5
5
5
5
5
5
5
5
5
5
5
5
5
5
5
5
5
5
5
5
5
5
5
5
5
5
5
5
5
5
5
5
5
5
5
5
5
5
5
5
5
5
5
5
5
5
5
5
5
5
5
5
5
5
5
5
5
4
4
4
3
3
3
3
3
3
3
3
3
3
3
3
3
3
3
3
3
3
3
3
3
3
3
3
3
3
3
3
3
3
3
3
2
2
2
2
2
2
2
2
2
2
2
2
2
2
2
1
1
1
1
1
1
1
1
1
1
0
0
0
0
0
0
0
0
0
0
0
0
0
0
0
0
0
0
0
0
0
0
0
0
0
0
0
0
0
0
0
0
0
2
2
2
2
2
2
2
2
2
2
2
2
2
2
2
2
2
2
2
2
2
2
2
2
2
2
2
2
2
2
2
2
2
2
2
2
2
3
4
5
5
5
5
5
5
5
5
5
5
5
5
5
5
5
5
5
5
5
5
5
5
5
5
5
5
5
5
5
5
5
5
5
5
5
5
5
5
5
5
6
6
6
6
7
7
7
7
7
7
8
10
10
11
12
12
12
12
12
12
13
12
12
12
12
12
12
12
12
12
12
12
12
12
12
12
12
12
12
12
12
12
12
12
12
12
12
12
12
12
12
12
12
12
12
12
12
12
12
12
12
12
12
12
12
12
12
13
13
13
13
13
13
13
13
14
14
14
14
14
14
14
14
14
14
14
13
13
13
13
13
13
13
14
14
14
15
15
15
15
15
15
15
15
15
15
15
15
15
15
15
15
15
15
15
15
15
15
15
15
15
15
15
14
13
13
13
13
13
13
13
13
13
13
13
13
13
13
13
13
11
9
9
9
9
9
10
10
9
9
9
9
9
9
9
9
8
8
8
8
8
8
8
8
8
7
7
7
7
7
7
7
7
7
7
7
7
7
7
7
7
7
7
7
7
7
7
7
7
7
7
7
7
7
7
7
7
7
7
7
7
7
7
7
7
7
7
7
7
7
7
7
7
7
5
5
4
4
4
5
5
5
5
5
5
5
5
5
5
6
6
6
6
6
6
6
6
6
6
6
6
6
6
7
7
7
7
7
6
6
6
6
5
5
5
5
5
5
5
5
5
5
5
5
5
5
5
5
5
5
5
5
6
6
6
7
7
7
7
7
7
7
7
7
7
7
7
7
7
7
7
7
7
7
7
7
7
7
7
7
7
7
7
7
7
7
7
7
7
7
7
7
7
7
8
8
8
8
8
8
8
8
8
8
8
8
8
8
8
8
8
7
7
7
7
7
7
7
7
7
7
7
7
7
7
7
7
7
7
7
7
7
7
7
7
7
7
7
7
7
7
7
6
5
6
6
6
6
7
7
7
7
7
8
8
7
7
7
7
7
7
7
7
7
7
7
7
7
7
7
7
7
7
7
7
7
7
7
7
7
7
7
7
7
7
7
7
7
7
7
7
7
7
7
7
7
7
7
7
7
5
5
5
5
5
5
5
5
5
5
5
5
5
5
5
4
4
4
4
4
4
4
4
4
5
5
5
5
5
5
5
4
4
4
4
4
4
4
4
4
4
4
4
4
4
4
4
4
4
4
4
4
4
4
4
4
4
4
3
3
3
4
4
4
4
4
4
3
3
2
2
3
4
5
5
5
5
5
5
6
6
6
6
6
6
6
6
6
6
7
7
7
7
7
7
7
7
7
7
7
7
7
7
7
7
7
7
7
7
7
7
7
7
7
7
7
7
7
7
7
7
7
7
7
7
7
7
7
7
7
7
7
7
7
7
7
7
7
7
7
7
7
7
7
7
8
8
8
8
8
8
9
10
10
12
12
12
12
12
12
12
12
12
11
11
11
11
11
11
10
10
10
10
10
10
10
10
10
10
10
10
10
10
12
14
15
15
16
16
18
20
20
20
20
21
21
21
21
21
21
21
21
21
21
21
21
21
21
21
21
21
21
21
21
21
21
21
21
21
20
20
20
20
21
21
21
21
21
21
21
21
21
21
21
21
21
21
21
21
21
21
21
21
21
21
20
20
20
20
20
20
20
20
20
20
20
20
20
20
20
20
20
20
20
21
21
21
21
21
21
20
20
20
20
20
20
20
20
19
19
19
19
19
19
19
19
19
18
18
18
18
18
18
18
19
19
19
19
19
19
18
18
18
18
18
18
18
16
16
16
15
17
17
16
15
15
15
15
15
15
15
15
15
15
15
15
15
15
15
15
15
15
15
15
15
15
15
15
15
15
15
15
15
15
15
15
15
15
14
14
14
14
14
14
15
15
15
13
13
13
13
13
13
13
13
13
13
13
13
14
14
14
14
14
14
13
14
15
15
15
15
17
17
21
21
23
23
23
23
23
23
23
25
26
26
26
26
26
26
26
26
26
26
26
26
26
26
26
26
26
26
26
26
27
27
28
29
30
30
30
30
30
30
30
30
29
29
29
29
29
29
29
29
29
29
29
29
29
29
29
29
28
28
28
28
28
28
29
29
29
29
29
28
28
28
28
28
28
28
27
27
27
27
27
27
27
27
27
27
26
26
26
26
26
26
26
26
26
26
26
26
26
26
26
26
26
26
26
26
26
26
26
26
26
26
25
23
23
23
23
24
24
24
24
24
24
24
24
24
24
24
24
23
23
23
23
23
23
23
23
23
23
23
23
23
23
23
23
23
23
23
23
23
22
20
20
18
18
17
16
16
16
16
17
17
13
13
13
13
13
13
13
14
15
15
15
15
15
15
15
16
16
15
15
15
15
15
15
15
15
15
15
15
13
13
13
12
12
12
12
12
12
13
13
13
12
12
13
13
13
13
13
13
13
12
12
12
12
12
12
12
12
12
12
12
12
12
12
12
12
12
12
12
12
12
12
12
12
12
12
12
12
12
12
12
11
11
11
11
11
11
12
13
13
13
15
15
16
16
15
15
15
16
16
17
17
18
18
18
18
18
18
21
21
21
21
21
21
21
23
23
23
23
23
23
22
23
23
23
23
23
23
23
23
23
23
23
23
23
23
23
23
23
23
24
25
25
25
25
24
25
26
26
30
31
31
33
33
34
34
34
34
34
36
36
37
38
41
44
49
50
52
52
52
52
52
52
52
53
54
54
54
54
54
54
54
54
54
53
52
52
53
53
54
53
53
53
53
53
53
53
53
53
53
53
53
53
53
52
52
52
52
51
50
50
50
50
50
50
50
49
49
49
49
49
48
48
48
48
48
48
48
48
48
49
49
49
49
49
49
49
49
49
50
50
50
50
50
50
50
50
50
50
50
50
50
50
50
50
50
50
50
49
48
46
46
46
46
46
46
45
45
46
45
45
44
43
43
43
43
43
43
43
43
43
43
43
44
43
43
43
42
42
41
41
41
40
40
39
39
39
35
34
34
34
34
34
34
34
34
34
34
34
32
31
31
31
31
31
30
30
29
29
29
29
29
30
30
30
30
29
25
26
26
26
28
28
29
28
28
29
29
29
28
27
27
27
27
27
26
25
24
24
24
24
24
24
24
24
24
24
24
24
24
24
24
24
24
24
23
23
23
23
23
23
23
23
23
23
23
23
22
22
23
23
23
23
23
23
23
23
23
23
22
19
18
18
18
17
17
17
17
17
17
17
17
17
17
17
15
15
15
15
15
15
15
15
15
15
15
15
15
15
15
15
15
15
14
14
14
14
14
13
13
13
13
13
13
13
13
13
13
13
13
13
13
13
13
13
13
13
13
13
14
14
14
13
13
12
12
12
12
11
11
10
10
10
10
10
10
10
10
10
10
10
10
10
10
10
10
9
9
9
9
9
10
11
11
11
10
10
10
10
10
10
10
10
8
8
7
5
5
5
5
6
6
6
6
6
6
6
6
6
6
6
6
6
5
5
5
5
5
5
5
5
5
5
5
5
5
5
5
5
5
5
5
5
5
5
5
5
5
5
5
5
5
5
5
5
5
5
5
5
5
5
5
5
5
5
5
5
5
5
5
5
5
5
5
5
5
5
5
5
5
5
5
5
4
4
4
4
4
4
4
4
4
4
4
4
4
4
4
4
4
4
4
4
4
4
4
4
3
3
3
3
3
3
3
3
2
2
2
2
2
2
2
2
2
2
2
2
2
2
2
2
2
2
2
2
2
2
2
3
3
3
3
3
3
3
3
3
3
3
3
3
3
3
3
3
3
3
3
3
3
3
3
3
3
3
3
3
3
3
3
3
3
3
3
3
3
3
3
3
2
2
2
2
2
2
2
2
2
2
2
2
2
2
2
2
2
2
2
2
2
2
2
2
2
2
2
2
2
2
2
2
2
2
2
2
2
2
2
2
2
2
2
2
2
2
2
2
2
2
2
2
2
2
2
2
2
2
2
2
2
2
2
2
2
2
2
2
2
2
2
2
2
2
2
2
2
2
2
2
2
2
2
2
2
2
2
2
2
2
2
1
1
1
1
1
1
1
1
1
1
1
1
1
1
1
1
1
1
1
1
0
0
0
0
0
0
0
0
0
0
0
0
0
0
0
0
0
0
0
0
0
0
0
0
0
0
0
0
0
0
0
0
0
0
0
0
0
0
0
0
0
0
0
0
0
0
0
0
0
0
0
0
0
0
0
0
0
0
0
0
1
1
1
1
1
1
1
1
1
1
1
1
1
1
1
1
1
1
1
2
2
2
2
2
2
2
3
3
3
3
3
3
3
3
3
3
4
4
4
4
4
4
4
4
4
4
4
4
4
4
4
4
4
4
4
4
4
4
4
4
4
4
4
4
4
4
4
4
4
4
5
5
5
5
5
5
5
5
6
6
6
6
6
6
6
6
6
6
6
6
6
6
6
6
6
5
5
5
5
5
5
5
5
5
5
5
5
5
5
5
5
5
5
5
5
5
5
5
5
5
5
5
5
5
5
5
5
5
5
5
5
5
5
5
5
5
5
5
5
5
5
5
5
5
5
5
5
5
4
4
4
4
3
3
3
3
3
3
3
3
3
3
3
3
3
3
3
3
3
3
3
3
4
4
4
4
4
4
4
4
4
4
4
4
4
4
4
4
4
4
4
4
4
4
4
4
4
4
4
4
4
3
3
3
3
3
3
3
3
3
3
3
2
2
2
2
2
2
2
2
2
2
2
2
2
2
2
4
4
4
4
4
4
4
4
4
4
4
4
4
4
4
4
4
4
4
4
4
4
4
3
3
3
3
2
2
2
2
2
2
2
2
2
2
2
2
3
3
4
4
4
4
4
4
4
5
5
5
5
5
5
5
5
5
5
5
5
5
5
6
7
7
7
7
7
7
7
7
7
7
7
7
7
8
8
8
8
8
8
8
8
8
8
8
8
9
9
9
9
9
9
8
8
8
8
8
8
8
8
8
8
8
8
8
8
8
8
8
8
8
8
8
8
8
8
9
9
9
9
9
9
9
9
9
9
9
9
10
12
13
13
13
13
18
21
23
26
26
26
28
28
28
28
29
30
30
31
31
31
31
31
31
31
31
31
31
31
31
31
31
32
32
32
32
32
32
32
32
32
32
32
32
32
32
32
32
32
32
32
34
34
35
36
37
38
38
36
36
36
36
36
36
37
37
37
37
37
37
37
40
40
40
40
40
40
41
41
40
40
39
40
40
42
42
42
42
43
44
45
45
47
47
47
47
48
47
47
47
47
47
47
47
47
48
48
48
47
49
50
50
50
49
49
49
49
50
50
50
50
49
49
49
48
49
49
49
49
49
49
48
47
47
47
45
45
45
45
46
46
46
45
45
45
45
46
46
46
46
46
46
46
46
46
46
46
46
46
46
47
47
47
47
47
46
46
44
44
44
44
43
44
48
49
54
55
57
57
57
59
59
59
59
59
59
59
59
59
58
58
58
58
58
58
58
58
58
57
57
57
57
57
56
56
56
55
51
51
49
48
47
47
47
47
46
46
45
45
44
44
42
39
39
38
38
38
38
39
37
38
38
38
38
38
38
37
36
36
37
38
39
39
36
36
36
37
37
38
38
39
39
39
37
37
37
37
38
39
39
42
42
42
43
44
44
44
44
43
42
42
42
42
42
42
42
41
40
40
39
39
39
39
39
39
39
39
39
40
39
39
39
39
39
39
39
39
39
38
38
38
38
38
39
39
39
38
38
38
38
38
38
39
39
39
39
39
39
39
39
39
41
42
42
43
44
44
44
45
46
49
49
50
50
51
52
54
56
58
60
64
65
65
66
79
79
86
94
106
109
115
115
115
114
115
115
115
116
116
117
118
116
116
116
116
116
117
117
116
116
115
116
116
116
116
116
116
120
120
120
121
121
123
124
124
126
126
121
121
122
122
122
122
123
121
121
121
121
123
123
121
122
121
122
125
132
140
141
143
145
143
143
144
144
145
145
145
146
146
146
146
146
147
147
146
146
144
145
145
145
145
145
145
145
145
146
147
147
148
147
145
144
142
142
142
138
138
138
138
138
138
138
137
137
136
136
137
134
134
132
132
132
131
129
123
123
122
123
121
120
120
120
119
119
120
117
116
118
112
108
108
108
108
108
108
108
108
108
107
104
99
99
99
100
99
98
99
98
92
93
93
92
90
89
88
87
87
87
87
87
84
82
79
79
79
79
77
76
76
76
80
82
81
80
78
79
80
80
84
83
83
83
83
84
83
81
80
76
77
77
79
79
78
77
76
76
71
70
70
70
71
73
74
74
73
72
72
72
72
73
75
76
75
74
70
69
69
69
69
69
69
70
70
70
71
70
70
70
70
70
70
70
70
70
70
70
70
70
70
70
70
70
70
70
68
68
67
67
67
67
65
65
64
63
63
63
63
63
63
63
63
63
61
60
59
60
60
60
60
61
60
60
60
60
60
60
59
63
65
66
65
65
65
65
65
66
66
68
68
68
67
66
65
65
64
64
61
62
63
66
68
67
65
65
65
65
64
62
62
62
61
63
63
65
64
64
65
65
65
65
65
66
65
65
65
64
63
61
60
60
58
58
58
58
58
57
56
55
54
55
55
51
51
50
52
52
52
52
51
52
52
50
50
50
50
50
50
49
50
51
52
52
52
51
51
55
57
59
60
61
61
61
61
61
60
60
60
60
60
60
59
57
57
58
58
58
58
58
57
57
57
57
57
57
57
55
55
55
55
55
56
56
55
55
55
55
55
55
55
56
56
56
55
56
55
55
55
56
56
55
54
52
52
52
58
57
58
59
63
72
77
79
79
79
79
79
80
81
83
83
84
83
81
81
81
82
82
82
82
81
81
81
81
81
81
81
81
81
79
79
79
79
78
78
78
77
77
77
77
77
77
77
77
76
73
69
69
69
72
76
79
79
81
85
83
83
83
82
84
84
83
83
83
83
84
84
84
84
84
83
82
82
82
82
81
81
80
80
81
79
79
79
79
79
79
79
78
77
76
76
77
77
80
81
82
83
81
82
82
81
81
81
81
81
81
81
81
81
82
84
84
88
88
89
89
89
89
88
87
87
86
87
88
87
89
88
89
90
91
91
89
90
92
95
108
110
113
116
117
118
120
120
121
124
124
124
124
123
123
123
123
122
122
123
122
122
123
118
118
118
118
118
119
121
120
121
129
134
138
139
137
136
137
137
139
141
145
147
148
148
147
148
159
158
162
164
165
164
163
165
166
165
165
168
168
174
176
192
192
193
194
194
194
194
193
192
193
193
191
191
189
190
189
188
186
187
184
185
184
184
183
182
181
180
181
181
181
181
179
179
179
182
185
186
186
186
184
184
187
188
194
195
197
202
224
263
273
302
327
332
338
378
383
385
386
382
382
382
383
383
383
389
393
393
395
395
396
396
395
393
396
395
395
396
394
394
393
393
393
393
393
393
393
393
390
390
390
389
386
385
385
382
384
383
381
381
380
381
385
385
387
385
386
384
381
381
381
382
382
387
404
408
411
408
403
408
406
408
412
415
415
415
413
411
403
403
403
403
400
400
400
396
393
391
391
391
391
392
390
388
388
388
388
386
382
375
369
371
373
372
371
371
378
373
371
369
368
351
350
339
337
337
334
332
331
329
327
324
316
321
314
313
311
311
310
310
307
306
302
299
263
264
264
266
269
260
261
272
281
275
273
271
269
261
263
282
279
282
284
283
284
287
287
289
292
297
284
285
284
283
283
276
274
274
274
274
270
258
258
256
255
250
249
248
248
245
245
243
242
240
236
234
232
232
229
225
224
223
222
219
218
218
216
211
208
205
206
205
206
205
203
204
206
205
205
205
205
203
203
203
203
203
203
202
202
201
200
200
199
199
199
198
197
197
195
195
193
192
192
192
188
188
188
188
188
188
188
188
188
187
184
184
180
179
177
177
176
175
174
174
174
174
174
174
170
168
166
166
166
167
166
166
164
157
156
150
150
149
149
149
145
144
144
142
138
138
139
136
132
131
131
128
128
126
115
113
112
112
110
111
110
107
106
106
104
104
102
98
96
93
89
90
89
92
92
89
88
87
88
89
89
89
86
86
76
73
68
68
67
65
65
65
65
64
64
63
63
62
61
61
60
59
59
58
58
55
55
52
50
48
48
48
48
48
49
49
50
48
52
50
49
49
50
53
51
55
58
60
66
66
65
65
71
70
71
71
71
71
71
71
70
70
70
71
71
71
71
72
71
71
71
71
73
72
72
71
71
71
71
71
71
71
71
71
69
69
70
69
68
67
66
65
65
67
67
68
69
66
67
67
68
69
72
72
72
72
72
72
72
72
73
87
90
95
94
94
94
94
95
95
97
96
95
99
100
102
105
107
107
107
107
107
107
107
107
107
108
108
108
108
108
108
108
108
107
105
104
104
104
103
103
103
103
101
101
101
101
101
101
101
101
101
100
100
100
100
100
100
100
100
100
100
100
100
100
101
100
100
94
94
94
94
95
94
94
94
93
93
92
91
90
90
90
90
88
87
85
85
85
84
83
84
84
84
84
84
84
89
94
94
94
97
96
97
99
99
100
100
100
100
100
100
100
100
100
100
100
100
100
100
100
100
100
100
100
100
100
100
101
101
100
100
100
100
100
99
99
97
95
95
95
95
94
94
94
97
97
95
94
94
93
92
85
85
84
84
84
83
81
80
80
80
79
79
79
79
79
79
79
79
79
78
77
73
73
74
74
74
75
75
74
74
74
73
75
77
78
81
84
84
86
86
87
87
87
87
85
86
81
84
87
89
92
97
97
97
97
97
99
99
100
101
101
100
99
98
100
100
99
97
97
97
97
97
97
96
96
96
97
97
97
97
97
95
95
95
95
94
93
92
92
92
92
92
92
91
89
87
87
88
87
87
84
86
91
91
91
91
91
91
91
91
91
91
90
90
89
90
94
97
97
97
95
96
97
97
97
98
97
96
96
94
94
94
94
94
93
93
93
93
92
92
94
94
93
94
95
96
97
96
96
97
97
96
96
97
97
97
94
94
94
94
95
95
95
95
96
97
96
95
92
92
92
89
89
88
91
92
89
89
89
89
89
90
94
97
100
102
100
99
100
100
103
105
110
111
120
116
116
116
118
121
129
131
134
137
140
138
137
134
138
141
139
137
137
137
137
137
134
137
143
142
144
142
139
138
138
138
139
141
141
142
146
147
156
160
164
167
168
168
164
163
164
164
165
164
164
163
163
165
165
165
166
164
165
166
167
167
166
167
167
165
165
163
163
165
166
166
166
166
165
165
167
167
167
167
167
166
166
163
163
163
165
163
160
160
160
162
161
160
160
160
160
159
159
160
159
159
162
163
164
163
162
161
159
159
160
158
155
155
155
155
154
155
155
155
155
155
155
154
154
154
153
150
150
148
148
148
147
145
144
143
143
142
142
141
140
139
137
136
134
134
134
134
134
134
134
132
132
132
132
132
132
131
131
130
130
123
126
121
121
119
120
120
120
118
116
115
115
116
115
115
114
113
112
110
108
105
105
105
103
100
100
100
100
95
94
93
92
92
92
84
84
82
81
81
81
81
78
78
79
79
78
77
78
79
77
73
73
73
73
73
71
69
67
67
65
66
68
67
71
71
75
75
75
76
76
76
76
75
75
73
74
68
68
68
68
68
67
67
67
67
66
63
63
63
63
63
63
63
63
63
63
63
62
60
60
57
53
52
52
54
54
54
54
53
54
55
53
55
56
52
53
52
55
59
62
64
64
64
64
68
72
82
85
84
84
85
85
85
87
87
86
87
88
90
92
92
92
92
92
92
93
94
94
94
94
94
94
95
95
97
99
100
100
100
100
100
100
101
101
101
101
101
101
101
101
101
101
101
102
101
101
102
102
102
102
102
103
103
103
103
103
102
102
103
105
109
111
115
110
109
110
110
112
111
111
113
113
113
113
115
115
118
118
120
121
121
121
122
125
123
123
123
124
123
123
123
122
123
124
124
124
123
123
123
123
123
123
121
120
120
120
120
120
119
119
119
120
119
119
118
116
116
116
116
116
116
115
113
113
113
110
110
109
108
108
108
108
108
108
108
102
105
106
108
108
108
106
105
105
106
106
107
108
108
108
108
108
106
107
107
110
110
110
113
113
112
112
112
112
111
110
108
110
110
110
110
105
104
105
104
104
104
105
104
102
102
98
98
98
98
98
97
97
94
94
95
96
99
100
100
99
99
102
101
103
105
105
108
109
110
110
108
108
108
108
105
107
108
110
109
109
110
110
109
111
116
121
123
123
121
123
126
126
126
126
125
124
125
126
127
128
127
123
123
123
123
123
123
124
124
123
122
119
119
119
123
124
126
131
134
135
135
135
129
127
127
127
127
128
128
124
123
123
123
123
118
117
119
120
120
117
116
116
116
116
117
117
118
118
121
141
142
146
148
153
159
161
166
176
178
180
184
184
184
185
185
185
186
186
187
187
187
189
189
188
187
187
189
189
189
187
188
188
189
187
187
185
184
184
189
194
198
210
211
213
214
213
217
216
217
216
216
218
219
221
221
221
221
219
221
218
219
219
218
220
220
220
220
218
216
212
212
211
211
211
211
209
208
208
208
209
209
209
208
209
210
209
208
208
209
211
211
211
209
209
211
209
213
224
223
224
225
225
221
221
221
221
220
221
222
221
221
224
227
230
269
273
276
276
273
274
271
274
277
281
282
280
279
277
275
276
275
271
273
276
277
276
274
271
276
271
276
279
279
279
284
283
283
291
290
286
286
279
279
279
279
280
279
279
276
276
275
274
273
273
273
271
269
271
270
272
271
270
271
271
269
269
268
269
269
269
269
258
261
261
261
261
258
255
249
249
250
250
248
247
240
232
231
231
231
232
233
233
232
231
229
229
230
230
230
229
229
229
229
229
229
230
232
232
232
232
239
242
240
257
262
261
263
263
262
261
258
258
258
257
256
255
254
250
250
251
250
245
245
245
244
240
239
239
237
237
234
234
234
234
233
233
229
229
229
229
229
226
223
219
219
219
219
219
216
216
216
216
212
206
205
204
203
203
203
204
201
202
203
208
208
208
200
195
191
190
190
189
190
191
192
187
190
189
189
188
188
182
180
177
177
177
177
175
174
173
166
166
166
166
166
166
166
163
159
158
158
160
158
158
158
153
150
148
147
147
147
146
141
142
141
143
146
145
139
136
127
127
127
131
134
135
134
135
130
137
137
139
139
137
126
126
123
123
123
123
123
121
119
116
115
114
116
118
120
121
121
123
121
121
120
120
120
121
121
122
122
121
121
119
118
119
119
119
122
122
121
119
123
123
126
126
125
124
123
123
123
123
123
121
123
120
121
121
121
122
123
121
122
121
119
119
119
119
118
118
116
111
113
113
114
116
118
120
120
119
121
118
118
118
122
123
124
124
124
124
124
126
126
126
129
132
132
132
130
134
136
149
152
152
151
155
154
154
154
155
152
169
216
239
242
259
265
263
264
264
266
266
266
266
266
266
266
266
265
265
266
265
269
267
266
267
263
267
269
269
268
268
267
267
266
265
261
261
257
257
256
260
261
261
260
258
257
252
252
252
256
256
256
256
256
256
256
256
257
258
260
262
265
266
266
268
271
272
273
273
274
274
275
275
275
275
278
279
281
282
283
282
281
282
282
284
287
290
289
288
287
287
287
287
287
287
287
287
286
285
282
279
279
279
279
277
275
274
271
267
262
261
263
260
260
255
251
251
253
252
248
249
246
245
242
236
231
230
227
218
214
214
206
206
205
205
205
204
203
203
202
198
187
187
187
187
187
187
186
172
169
168
166
166
166
151
146
145
144
142
138
138
136
134
129
121
121
121
120
119
118
118
116
111
111
110
106
105
102
100
100
100
100
100
99
97
97
96
96
94
94
90
89
87
87
87
84
84
81
81
81
79
79
78
77
76
76
76
75
75
75
75
75
75
73
74
74
74
73
73
73
73
70
68
65
60
60
61
60
60
59
58
58
55
53
52
52
51
50
50
50
48
46
46
45
44
44
42
39
39
39
39
37
36
35
33
32
26
26
26
26
26
26
25
26
26
25
25
24
25
24
25
26
26
26
26
26
25
22
21
21
21
21
21
20
20
20
20
19
19
19
19
19
19
18
18
18
19
23
23
22
21
22
23
21
21
21
21
21
20
21
22
23
23
23
23
25
24
25
25
25
25
25
25
25
24
24
25
25
26
26
26
26
26
28
28
28
28
28
29
29
29
29
29
29
29
28
28
28
28
28
28
28
28
28
28
28
28
27
27
27
28
28
28
28
28
28
28
28
28
28
29
29
29
29
29
29
29
29
29
37
37
42
46
46
46
46
47
47
47
47
47
47
47
47
47
47
48
49
49
49
49
49
48
48
50
52
52
56
60
62
76
77
82
84
94
115
118
121
121
121
120
120
120
123
130
132
136
137
142
145
150
150
150
149
149
149
148
148
148
147
147
147
148
148
149
149
150
150
149
150
150
150
150
151
156
158
158
176
176
176
176
178
178
179
179
179
179
181
188
202
205
205
240
242
268
270
284
292
292
292
292
292
292
292
292
292
294
295
295
295
294
294
295
295
295
295
295
295
295
294
294
295
295
296
296
296
295
294
294
295
300
308
309
309
310
310
309
309
309
309
309
309
309
308
307
302
303
302
302
303
302
300
300
299
299
298
298
297
292
292
292
291
291
290
289
289
289
289
289
288
288
288
287
284
280
279
279
281
282
282
280
276
263
257
257
253
252
253
260
259
253
257
256
262
287
297
299
322
321
321
322
322
321
318
319
316
315
315
313
311
311
304
300
298
294
290
271
269
269
269
270
259
279
325
362
368
359
356
350
350
350
350
350
351
345
329
322
319
319
318
315
313
312
312
298
299
294
303
301
298
291
290
289
288
285
289
289
290
295
321
332
334
335
332
329
329
331
330
329
329
329
329
329
328
328
328
326
324
324
323
323
323
323
322
322
320
321
320
320
320
320
320
320
320
320
318
318
318
319
319
319
318
316
316
316
315
311
311
310
309
308
306
304
302
302
300
290
287
285
283
284
277
278
276
274
274
276
270
270
269
273
276
282
329
333
338
337
332
331
330
331
330
327
327
327
325
324
322
322
322
321
321
329
332
321
319
304
304
303
301
300
294
292
287
279
279
276
276
276
275
276
274
274
272
270
270
263
261
258
257
258
257
254
254
254
254
253
253
251
247
247
247
247
247
247
247
242
242
235
216
217
215
216
224
224
227
227
245
252
252
259
263
268
272
274
267
268
269
274
274
279
281
281
279
277
274
274
274
274
273
273
273
273
271
271
271
270
269
269
266
264
264
264
263
260
259
257
251
250
250
245
242
243
243
242
242
241
241
240
237
237
237
236
236
235
236
235
229
226
226
226
226
224
221
216
216
214
214
211
211
210
209
209
209
208
206
206
206
206
203
200
200
200
200
198
197
192
192
192
192
188
183
182
182
180
179
173
172
172
172
171
171
171
171
171
171
171
171
171
168
167
164
164
164
164
163
163
163
163
163
161
156
143
135
133
122
121
123
122
121
118
118
113
113
113
113
114
121
130
139
155
156
158
161
163
160
161
161
160
158
153
152
152
152
154
153
152
152
151
150
150
150
147
147
145
141
141
141
141
142
140
139
139
139
138
138
137
137
132
131
130
130
130
129
128
128
128
127
126
123
123
119
119
119
118
118
118
119
124
123
123
121
121
120
119
119
118
118
118
117
117
113
113
112
110
110
106
108
108
109
109
109
108
109
109
109
108
108
110
110
110
116
116
116
118
118
118
118
118
117
117
117
117
118
117
117
116
116
116
116
116
116
116
116
116
116
115
114
112
112
112
110
108
106
107
104
105
111
114
115
115
112
114
113
113
113
117
124
123
129
125
126
137
137
139
143
147
149
155
158
158
158
158
157
154
155
155
152
152
154
154
152
152
152
152
150
150
151
152
152
152
149
149
149
148
148
148
148
148
148
148
148
147
147
146
146
145
145
144
143
142
142
142
145
145
145
146
145
144
141
139
139
140
142
141
141
142
146
145
146
148
147
147
146
147
145
145
147
146
147
149
148
152
158
160
161
160
160
160
160
160
158
158
158
158
160
160
158
156
156
155
155
155
155
156
156
156
155
155
155
155
154
155
155
155
155
155
155
155
155
155
155
154
152
152
152
151
150
149
146
146
146
147
149
151
152
151
151
158
159
164
174
187
195
197
204
205
213
216
210
210
210
203
203
203
205
205
205
206
199
199
197
195
192
193
193
193
192
187
189
189
188
188
188
184
184
183
183
183
183
183
183
184
184
184
182
182
176
176
176
176
176
176
176
174
174
172
171
164
164
164
160
158
157
155
153
153
155
155
155
153
150
150
150
150
149
149
148
148
145
146
145
143
143
142
141
138
138
139
139
136
135
135
137
137
136
136
133
131
131
131
131
132
132
132
132
136
138
144
145
145
145
144
141
142
141
142
142
141
136
135
133
133
133
131
131
130
129
130
131
131
130
129
129
126
126
127
127
129
129
129
129
130
129
127
126
125
125
125
126
123
123
125
122
100
98
95
100
108
114
115
116
117
143
147
155
152
152
151
154
166
166
167
169
170
178
208
211
211
216
212
213
213
215
217
217
220
219
254
256
262
279
281
282
286
291
322
327
337
340
340
340
340
340
340
340
340
340
340
340
340
340
340
340
340
340
339
338
338
338
337
338
336
345
348
350
353
352
357
358
361
361
362
362
361
359
359
359
359
358
358
357
360
360
361
360
360
359
359
358
361
356
356
353
351
353
355
355
353
353
353
353
350
349
349
350
347
347
348
350
353
356
357
358
358
359
359
358
356
356
354
337
337
337
336
342
348
350
349
349
349
348
348
348
351
349
340
337
330
329
328
327
327
326
327
323
321
321
320
320
320
318
318
313
313
311
306
302
298
295
289
289
287
279
276
278
275
271
262
261
256
256
257
257
256
255
253
250
244
242
240
233
230
226
226
225
221
218
212
212
211
210
209
208
208
208
197
197
195
195
195
195
195
194
193
192
192
189
189
183
180
175
174
170
168
166
165
164
163
160
157
157
155
151
145
142
142
139
139
139
139
140
141
135
135
134
131
129
129
129
130
128
128
127
126
125
123
121
121
121
121
120
119
118
117
116
114
115
111
108
108
108
108
104
104
105
108
110
107
107
105
104
104
104
106
105
102
103
100
75
75
75
73
76
76
80
80
79
79
79
78
76
76
76
74
74
73
73
72
71
71
71
71
71
71
71
71
71
72
71
75
74
73
68
71
71
69
69
70
68
68
68
68
71
71
74
73
66
66
66
66
66
71
73
73
73
73
74
74
74
76
76
76
76
75
73
73
73
73
73
73
73
73
73
72
72
71
72
73
73
73
72
72
71
71
71
71
71
72
73
73
71
68
68
68
68
68
70
71
71
68
67
67
67
65
64
63
64
64
64
64
64
65
65
65
61
61
60
58
57
55
55
55
54
53
54
54
54
54
53
53
57
57
57
57
57
57
57
57
57
57
58
58
57
58
58
59
59
58
55
55
53
52
52
52
52
53
52
52
52
52
52
52
52
52
53
54
54
55
55
55
55
55
58
58
58
58
58
58
58
57
55
55
56
56
56
56
56
56
55
55
55
55
55
55
55
55
53
51
51
51
51
51
50
49
49
49
49
48
48
48
47
47
47
47
47
47
47
48
48
46
47
47
47
47
47
47
47
47
46
47
46
45
45
45
45
45
44
44
44
44
44
44
46
47
50
47
50
51
63
67
74
77
77
78
78
76
77
79
79
76
75
76
79
79
79
79
79
79
79
79
79
79
79
76
75
75
75
75
76
76
76
74
74
74
74
74
73
73
73
73
73
73
73
73
73
73
73
73
74
75
78
79
79
79
79
79
79
79
79
79
79
79
79
79
79
79
79
79
79
80
80
80
79
79
79
79
79
79
79
79
84
91
92
93
93
92
95
95
97
98
98
99
104
107
113
113
128
129
131
131
131
131
131
131
131
132
131
132
134
134
136
138
137
135
134
134
134
134
134
134
134
132
131
130
131
130
128
129
129
129
129
129
129
129
131
131
128
128
127
127
126
131
131
138
140
140
138
138
138
137
137
138
132
131
131
129
129
129
131
131
124
128
122
141
173
186
195
208
290
294
297
298
298
298
297
296
295
295
295
295
295
295
295
295
296
296
295
295
295
295
295
295
295
295
295
295
295
294
294
294
294
294
292
290
290
291
290
290
287
287
289
288
288
284
285
287
288
295
295
293
294
292
293
294
294
295
297
296
298
298
298
301
300
300
297
297
298
298
300
300
301
301
300
302
303
316
316
317
320
320
315
313
314
316
323
323
321
321
321
324
321
321
320
316
314
311
306
306
303
303
298
295
293
294
292
292
290
289
291
290
287
290
289
290
290
290
287
286
286
286
282
279
279
279
276
275
274
275
274
274
271
271
268
264
268
269
268
268
264
251
250
250
250
247
247
246
237
222
222
222
222
223
224
224
218
215
208
211
211
211
211
211
211
209
208
209
203
202
203
202
202
202
202
203
200
200
197
193
194
195
195
194
193
189
189
187
187
187
186
189
188
179
172
170
170
163
164
162
158
158
155
150
147
149
151
152
152
158
166
165
163
160
157
158
156
163
163
167
170
171
167
171
170
170
167
167
167
166
165
163
163
164
166
166
164
163
161
160
160
160
160
152
151
151
147
147
147
146
145
142
142
140
136
136
136
134
134
137
137
137
137
134
124
125
124
124
126
137
142
142
144
150
164
164
163
163
163
163
163
163
163
163
163
160
158
158
158
158
157
157
156
156
156
157
156
155
153
151
151
151
152
155
155
158
156
152
152
152
152
152
152
152
153
153
155
154
154
153
153
153
153
153
153
153
153
153
152
151
152
152
153
153
152
155
163
162
174
171
171
168
168
168
168
166
165
165
166
167
173
202
212
213
212
210
208
211
211
216
215
228
242
242
245
242
243
244
244
243
242
242
241
242
242
242
240
238
238
237
237
237
237
239
238
239
239
238
233
229
229
228
229
229
229
229
229
229
229
226
223
222
221
221
220
220
221
221
222
225
229
229
229
229
232
231
237
236
236
236
237
238
240
243
252
272
274
275
275
271
281
290
291
288
288
288
286
279
279
276
276
276
277
276
274
273
272
271
274
273
274
273
281
285
281
282
283
284
289
298
292
294
296
303
308
306
308
312
306
306
290
290
290
290
290
290
292
291
284
282
276
276
276
275
274
266
264
262
259
260
254
253
252
249
248
247
247
247
242
240
239
237
233
229
223
221
218
218
217
216
213
213
213
208
206
203
202
201
200
200
200
200
200
200
199
199
199
199
195
195
193
192
192
190
189
190
192
192
189
189
191
189
188
188
187
187
187
184
184
183
182
182
182
186
189
195
194
193
188
186
187
187
188
192
191
189
189
185
184
184
182
182
182
187
191
192
192
192
192
195
193
195
201
208
225
235
237
250
258
257
257
263
265
253
253
253
253
253
253
249
249
250
247
248
242
243
245
244
234
228
227
226
226
229
235
233
273
274
276
287
290
325
329
327
337
334
329
329
327
327
328
331
332
324
323
322
323
324
325
325
326
327
327
326
327
327
327
328
328
322
322
322
322
324
324
324
325
326
325
321
320
321
320
320
321
323
324
322
326
329
332
340
343
347
351
352
354
353
370
374
379
381
383
380
379
381
379
379
379
381
379
396
397
402
406
407
408
408
424
429
450
462
460
464
469
482
515
535
535
530
521
519
517
515
514
510
515
517
520
521
520
520
519
521
509
509
511
512
510
506
506
506
505
504
502
495
490
492
487
483
477
479
480
481
480
479
477
476
473
466
462
461
461
462
458
453
456
454
443
443
439
439
440
440
440
438
437
427
427
420
415
415
415
416
422
427
425
421
419
416
420
417
416
419
418
408
408
407
406
399
398
400
397
398
394
391
390
390
387
384
384
395
391
387
378
385
391
395
398
399
403
416
410
411
411
409
405
403
404
400
401
398
387
387
387
386
385
384
384
378
376
374
373
369
368
367
366
365
369
367
361
358
350
348
341
338
337
336
338
330
331
340
340
340
342
329
328
325
319
317
316
316
314
313
313
309
305
295
295
295
292
288
287
269
270
279
284
284
282
282
279
279
281
279
279
279
277
276
276
274
271
261
261
261
260
258
255
250
249
247
247
247
245
243
240
239
238
237
237
239
238
237
231
230
229
222
221
213
205
206
205
201
201
203
203
202
214
213
215
238
239
240
250
253
252
257
258
258
259
259
258
257
260
265
269
271
273
269
271
314
316
350
350
350
351
347
333
332
333
334
327
329
328
327
327
325
325
323
322
323
326
327
327
327
324
318
318
316
316
316
316
314
314
314
315
313
313
313
311
311
319
321
323
323
324
324
319
317
314
313
313
311
309
307
307
307
305
305
301
301
304
305
305
304
303
302
299
299
298
299
300
300
299
299
297
296
295
295
295
290
287
283
283
284
286
287
288
290
290
290
289
288
289
290
292
294
295
291
291
286
286
285
285
287
289
287
284
284
284
282
281
279
277
276
276
278
278
274
270
266
258
258
256
259
265
269
270
276
274
276
279
285
289
292
292
290
284
284
282
292
311
316
321
335
420
444
454
455
455
459
458
453
451
451
448
443
438
432
429
429
427
425
425
422
422
421
419
418
417
405
402
400
400
395
394
394
395
393
392
391
390
392
392
393
391
390
390
392
390
387
387
387
387
387
387
387
387
387
386
386
380
380
380
380
379
379
379
379
375
373
371
371
371
370
369
369
369
368
370
368
362
376
373
371
371
374
371
374
375
374
374
379
377
376
375
377
379
383
378
372
381
385
390
393
393
391
390
391
390
390
390
388
387
379
358
333
330
329
323
321
320
308
308
321
319
321
313
324
310
295
281
269
266
266
264
258
255
255
266
258
266
267
259
258
258
263
276
282
282
282
283
281
281
281
282
282
280
291
295
296
300
298
298
292
292
291
285
284
284
283
282
282
282
280
279
279
280
280
279
279
279
279
279
280
279
279
279
279
278
279
279
271
268
267
266
266
269
269
269
270
271
271
269
269
273
273
274
274
274
277
278
278
278
276
275
275
269
269
269
269
269
269
268
267
261
258
256
256
256
256
253
253
252
252
250
250
250
248
242
242
241
242
242
241
242
242
240
240
240
237
237
235
235
234
228
227
227
227
226
226
224
223
215
213
211
213
213
213
211
211
205
200
199
195
190
189
189
191
191
191
191
189
189
187
187
182
174
171
169
167
164
160
152
152
150
139
139
138
137
137
134
133
127
126
121
118
116
116
115
110
108
108
106
106
106
105
105
103
102
102
102
101
101
100
98
96
96
95
95
95
94
94
94
87
87
84
84
84
84
84
81
80
79
78
78
77
76
76
73
64
63
63
63
63
63
61
60
58
57
58
58
58
59
60
61
50
48
45
45
46
45
44
45
44
42
39
35
36
35
35
35
35
36
35
36
34
33
32
32
32
33
39
39
40
42
45
45
46
47
47
47
47
47
47
46
46
46
44
45
45
45
45
46
46
46
46
46
46
44
44
44
44
44
44
44
44
44
44
44
44
44
44
44
44
44
53
55
55
55
55
55
58
58
58
58
58
58
56
55
55
55
55
55
57
57
57
57
57
57
58
59
59
59
59
58
58
58
58
58
58
58
58
58
58
59
59
60
60
59
59
59
57
57
59
63
64
64
65
65
65
65
65
65
66
66
63
62
62
62
62
61
61
61
61
61
61
61
61
61
61
61
62
61
60
60
60
61
63
63
61
60
61
61
62
62
60
61
59
59
56
51
50
54
55
55
58
58
58
59
59
58
58
58
58
58
58
58
60
56
57
57
57
57
58
58
58
56
56
55
54
52
52
52
52
52
52
52
52
52
51
51
52
51
51
51
51
51
51
51
51
49
49
49
49
49
49
50
50
51
51
51
50
50
50
50
50
50
50
50
48
48
48
48
48
46
46
45
45
45
45
46
46
46
46
45
45
46
44
44
44
39
39
38
36
36
36
36
38
41
44
50
51
62
65
67
68
68
68
68
68
68
71
76
76
76
76
75
75
74
74
74
74
77
78
79
79
79
79
78
78
78
78
78
78
80
79
79
79
79
79
79
79
79
79
79
78
78
78
77
77
76
76
76
76
76
77
77
76
75
75
75
75
75
75
75
75
75
75
75
75
75
75
77
77
77
77
77
79
80
80
80
80
76
71
71
71
71
71
71
70
70
70
70
69
68
68
68
68
67
67
68
68
68
68
67
67
65
65
64
63
63
64
64
64
64
64
64
64
64
63
61
60
60
59
59
58
58
59
58
56
52
51
50
50
50
48
48
47
46
45
45
45
45
45
44
44
44
44
44
43
43
43
44
42
42
42
39
39
36
36
36
36
38
39
39
39
39
38
38
38
36
37
37
38
38
38
38
38
38
38
38
38
37
37
36
36
36
36
36
36
36
36
36
36
36
35
34
34
33
33
33
33
32
32
32
31
31
31
31
31
30
30
30
30
31
30
30
29
29
29
29
29
29
29
29
29
29
29
29
29
29
29
29
29
29
32
33
33
34
34
32
31
29
29
28
28
28
27
27
27
27
27
27
27
27
27
27
27
27
26
26
26
26
26
26
25
26
26
26
26
26
26
26
26
25
23
23
23
23
24
26
26
25
23
23
23
23
23
22
22
22
22
23
23
22
22
23
23
23
23
23
25
25
25
25
25
26
26
26
26
26
26
26
26
26
26
25
24
24
24
24
24
24
24
25
25
26
26
26
26
26
26
26
26
26
26
25
25
24
24
23
23
23
23
23
23
23
23
23
23
23
23
23
24
24
24
24
24
23
23
23
23
23
23
23
24
25
25
25
26
26
23
23
23
22
21
21
21
21
22
23
22
22
21
21
21
21
21
21
22
23
23
23
23
23
23
24
25
26
26
26
27
27
27
27
27
28
29
28
26
26
26
29
29
31
31
37
37
38
38
38
38
38
38
38
38
38
38
38
38
38
38
38
38
38
38
38
39
39
39
39
39
39
39
39
38
37
37
37
37
36
37
38
38
38
39
38
37
36
36
36
36
39
45
47
47
47
47
47
49
49
49
49
49
50
50
50
50
50
50
50
50
52
55
57
57
58
58
58
58
58
58
57
55
55
55
55
56
56
56
55
55
55
55
54
54
54
54
54
54
54
54
54
54
54
54
54
52
52
59
60
63
67
71
94
99
100
103
103
102
102
106
107
110
110
110
113
117
118
119
123
123
123
123
124
125
126
126
126
126
126
127
128
128
128
128
128
128
129
129
129
129
129
129
128
128
128
129
129
127
127
126
126
126
126
126
126
124
124
124
124
124
124
124
124
123
123
123
123
123
121
121
121
121
119
119
119
119
120
120
119
119
117
117
117
117
116
116
116
116
116
116
116
113
113
113
113
113
113
113
113
112
112
112
110
110
110
110
110
109
109
109
109
109
109
106
106
106
107
107
107
107
106
106
103
103
102
101
97
96
94
92
92
92
92
91
91
89
85
85
85
85
84
84
84
83
83
83
83
81
79
81
82
82
83
81
79
76
71
71
71
72
71
68
69
68
64
63
57
57
57
57
57
56
55
55
55
55
55
55
55
54
55
55
55
55
55
56
51
50
50
50
50
47
47
47
47
49
49
47
44
44
44
45
47
48
48
47
43
43
43
42
42
41
40
40
39
39
41
42
42
42
42
44
44
44
44
44
46
46
47
48
48
48
46
46
43
43
43
44
44
45
45
49
59
61
61
63
65
64
63
63
63
64
65
65
65
65
66
69
71
71
71
71
72
73
73
73
75
75
76
76
76
76
76
76
76
75
75
76
76
78
78
78
78
76
74
74
73
73
72
73
76
76
76
76
76
76
76
76
75
75
75
75
74
73
73
73
76
78
79
79
79
79
80
76
76
76
76
76
76
78
78
81
82
81
81
81
81
81
81
81
84
84
84
84
84
82
82
82
81
81
81
81
81
81
80
80
80
80
79
79
79
77
77
77
77
79
79
74
73
73
73
73
74
73
73
73
73
72
71
71
71
71
71
74
76
76
76
80
83
83
81
81
88
87
92
92
93
92
92
92
92
92
92
92
92
92
93
92
92
92
92
92
93
93
93
92
92
92
92
92
92
93
94
94
94
89
89
89
89
89
87
87
84
84
84
84
84
82
83
82
82
82
83
83
83
84
84
84
84
84
83
82
81
76
76
78
78
78
78
78
79
79
82
84
85
85
85
85
84
84
83
86
85
85
85
84
84
84
84
82
82
82
81
81
81
81
81
81
81
79
79
79
79
80
80
79
79
76
76
76
76
76
76
76
76
76
75
75
73
72
71
71
71
71
70
70
70
70
70
71
71
71
71
69
69
65
65
65
69
69
67
65
65
65
63
63
63
64
64
64
63
63
63
63
63
63
63
62
61
61
61
60
60
60
60
58
58
58
56
55
55
54
54
53
53
52
52
52
52
52
52
52
51
50
49
49
49
48
48
48
48
47
45
44
44
43
43
43
44
44
44
44
42
39
38
38
39
41
41
41
39
40
40
40
40
41
41
41
41
41
41
42
42
42
42
42
42
42
42
42
40
38
38
37
37
37
36
32
32
31
31
31
31
31
31
31
31
31
31
31
31
31
31
30
30
29
30
30
30
29
29
29
28
27
26
26
26
26
26
25
23
23
22
22
22
19
18
18
18
18
18
18
18
16
16
15
14
14
13
12
9
8
8
8
8
8
8
8
8
8
8
8
8
8
8
8
8
8
8
8
8
7
7
7
7
7
7
7
7
7
7
7
7
6
6
6
6
6
6
6
6
6
6
5
5
5
5
5
5
5
5
5
5
5
5
5
5
5
5
5
5
5
5
5
5
5
5
5
5
5
5
4
3
3
2
2
2
2
2
1
1
1
1
1
1
1
1
1
1
1
1
1
1
1
1
1
1
1
1
1
1
1
1
1
1
1
1
1
1
2
2
2
2
2
2
2
1
1
1
1
1
1
1
1
1
1
1
1
1
1
1
1
1
1
1
1
1
1
1
1
1
1
1
1
1
1
1
1
1
1
1
1
1
1
1
1
1
1
1
1
1
1
1
1
1
1
1
0
0
0
0
0
0
0
0
0
0
0
0
0
0
0
0
0
0
0
0
0
0
0
0
0
0
0
0
0
0
0
0
0
0
0
0
0
0
0
0
0
0
0
0
0
0
0
0
0
0
0
0
0
0
0
0
0
0
0
0
0
0
0
0
0
0
0
0
0
0
0
1
1
1
1
1
1
1
1
1
1
1
1
1
1
1
1
1
1
1
1
1
1
1
1
1
1
1
1
1
1
1
1
1
1
1
1
1
1
1
1
1
1
1
1
1
1
1
1
1
1
1
1
1
1
1
1
1
1
1
1
1
1
1
1
1
1
1
1
2
3
4
4
4
4
4
4
4
4
4
4
4
5
5
6
6
6
6
6
6
6
7
7
7
7
7
7
7
7
7
7
7
7
7
7
7
7
7
7
7
7
7
7
7
7
7
7
7
7
7
7
7
7
7
7
7
7
7
7
7
7
7
7
7
7
7
7
7
7
7
7
7
7
7
8
8
8
8
8
8
8
8
8
8
8
8
8
7
7
7
7
7
7
7
7
7
7
7
7
7
7
7
7
7
7
7
7
7
7
7
7
7
7
7
7
7
7
7
7
7
7
7
7
7
7
7
7
7
7
7
7
7
7
7
7
7
7
7
7
7
7
6
5
5
5
5
5
6
6
7
6
6
5
5
5
5
5
5
7
7
7
7
7
7
7
7
7
7
7
7
7
7
7
7
7
7
7
7
7
7
7
7
7
7
7
7
7
7
7
8
9
10
10
10
10
10
10
10
10
10
10
10
10
10
10
10
10
10
10
10
10
10
10
10
10
10
10
10
10
10
10
10
10
10
10
10
10
10
10
10
10
10
10
10
10
10
10
10
10
10
10
10
10
10
10
10
10
10
10
10
10
10
10
10
10
10
10
10
10
10
10
10
10
10
10
10
10
10
10
10
10
10
10
9
9
9
9
7
7
7
7
7
7
7
7
7
7
7
7
7
7
7
7
7
7
7
7
7
7
7
7
7
7
7
7
7
7
7
7
7
7
7
7
7
7
7
7
7
7
7
7
7
7
6
6
6
6
5
5
5
5
5
5
5
5
5
5
5
5
5
5
5
5
5
5
5
5
5
5
5
5
5
5
5
4
4
4
4
3
3
3
3
3
3
3
2
2
2
2
2
2
2
2
2
2
2
2
3
3
3
3
3
3
3
3
3
3
3
3
3
3
3
3
3
3
3
3
3
3
3
3
3
3
3
3
3
3
3
3
3
3
3
3
3
3
2
2
2
2
2
2
2
2
2
2
2
2
2
2
2
1
1
1
1
1
1
1
1
1
1
1
1
1
1
1
1
1
1
1
1
1
1
1
1
1
1
1
1
1
1
1
1
1
1
1
1
1
1
2
2
2
2
2
2
2
2
2
2
2
2
2
2
2
2
2
2
2
2
2
2
2
2
2
2
2
3
3
3
2
2
2
2
2
2
2
2
2
2
2
2
2
2
2
2
2
2
2
2
2
2
2
2
2
2
2
2
2
2
2
2
2
2
2
2
2
2
2
2
2
2
2
2
2
2
2
3
3
3
3
3
3
3
3
3
3
3
3
4
4
4
4
4
4
4
4
4
4
4
4
4
4
4
4
4
4
4
4
4
4
4
4
4
4
4
4
4
4
4
4
4
4
4
4
4
4
4
4
4
4
4
3
3
3
3
3
3
3
3
3
3
3
3
3
3
3
3
3
3
3
3
3
3
3
3
3
3
3
3
3
3
3
3
3
3
3
3
3
3
3
3
3
3
2
2
2
2
2
2
2
2
2
2
2
3
3
3
3
3
3
3
3
3
4
4
4
4
5
5
5
5
5
5
5
5
4
4
4
4
4
4
3
3
3
3
3
3
3
3
3
3
3
3
3
3
3
3
3
3
3
3
3
3
3
3
3
3
3
3
3
3
3
3
3
3
3
3
3
3
3
3
3
3
3
3
3
3
3
3
3
3
3
3
3
3
3
3
3
3
3
3
3
3
3
3
3
3
3
3
3
3
3
3
3
3
3
2
2
2
2
2
2
2
2
2
3
3
3
3
4
4
4
4
4
4
4
4
4
4
4
4
4
4
4
4
4
4
4
4
4
4
4
4
4
4
4
4
4
4
4
4
4
3
3
3
3
3
3
3
3
3
3
3
3
3
3
3
3
3
3
3
3
3
3
3
3
3
3
5
5
5
4
4
3
3
3
3
3
3
3
3
3
3
3
3
3
3
3
3
3
3
3
3
3
3
3
3
3
3
4
4
4
4
4
4
4
4
4
4
4
4
4
4
4
4
4
4
3
3
3
3
3
3
3
2
2
2
2
2
2
2
2
2
2
2
2
2
2
2
2
2
2
2
2
2
2
2
2
2
2
2
2
2
2
2
2
2
2
2
2
2
2
2
2
2
2
2
2
2
2
2
2
2
2
3
3
3
3
3
3
3
3
4
4
4
4
4
4
4
4
4
5
5
5
5
5
5
5
5
5
5
5
5
5
5
5
5
5
5
5
5
5
5
5
5
5
5
5
5
5
5
5
5
5
5
5
5
5
5
5
5
5
5
5
5
5
5
5
5
5
5
5
5
5
5
5
5
5
5
5
5
5
5
5
5
5
5
5
5
5
6
6
6
5
5
5
5
5
5
5
5
5
5
5
5
5
5
5
5
5
5
5
5
5
5
6
6
6
6
6
6
6
6
6
6
6
6
6
6
6
6
6
6
6
6
6
6
6
6
6
6
6
6
6
6
6
6
6
6
6
6
6
6
6
6
6
6
5
5
5
5
5
5
5
5
5
5
5
5
5
5
5
5
5
5
5
5
5
5
5
5
5
5
5
5
5
5
5
5
5
5
5
5
5
5
5
5
4
4
4
4
4
4
4
5
5
5
5
5
5
5
5
5
5
5
5
5
5
4
4
4
4
4
4
5
5
5
5
5
5
5
5
4
4
4
4
4
4
4
4
4
4
4
3
3
3
3
3
3
3
3
3
3
3
3
3
3
3
3
3
3
3
3
3
2
2
2
2
2
2
2
2
2
2
2
2
2
2
2
2
2
2
2
2
2
2
2
2
2
2
2
2
2
2
2
2
2
2
2
2
2
2
2
2
2
2
2
2
2
2
2
2
2
2
2
2
2
2
2
2
2
2
2
2
1
1
1
1
0
0
0
0
0
0
0
0
0
1
1
1
1
1
1
1
1
1
1
1
1
1
1
1
1
1
1
1
1
1
1
1
1
1
1
1
1
1
2
2
2
2
2
2
2
2
2
2
2
2
2
3
3
3
3
2
2
2
2
2
2
2
2
2
2
2
2
2
2
2
2
2
2
2
2
2
2
2
2
2
2
2
2
3
3
3
3
3
3
3
3
3
3
3
4
4
4
4
4
4
4
4
4
4
4
4
4
4
4
4
4
4
4
4
4
4
4
4
4
4
4
4
4
5
5
5
5
5
5
5
5
5
5
5
5
5
5
5
5
5
5
5
5
5
5
5
5
5
5
5
5
5
5
5
5
5
5
5
5
5
5
5
5
5
5
5
5
5
5
5
5
5
5
5
5
5
5
5
5
5
5
5
5
5
5
5
5
5
5
5
5
5
5
5
5
5
5
5
5
5
5
5
5
5
5
5
5
5
5
5
5
5
5
5
5
5
5
4
4
4
4
4
4
4
4
4
4
4
4
3
3
3
3
3
4
4
4
4
4
3
3
3
3
3
3
3
3
3
3
3
3
3
3
3
3
3
3
3
3
3
3
3
3
3
3
2
2
2
2
2
2
2
2
2
2
2
2
2
2
2
2
2
2
2
2
2
2
2
2
2
2
2
2
2
2
2
2
2
2
2
2
2
2
2
2
2
2
2
2
2
2
2
2
2
2
2
2
2
2
2
2
2
2
2
2
2
2
2
2
2
2
2
2
2
2
2
2
2
2
2
2
2
2
2
2
2
2
2
2
2
2
2
2
2
2
2
2
2
2
2
2
2
2
2
2
2
2
2
2
2
3
3
3
3
3
3
3
3
3
3
3
3
3
3
3
3
3
3
3
3
3
3
3
3
3
3
3
3
3
2
2
2
2
2
2
2
2
2
2
2
2
2
2
2
2
2
2
2
2
2
2
2
2
2
2
2
2
2
2
2
2
2
2
2
2
2
2
2
2
2
2
2
1
1
1
1
1
1
1
1
1
1
1
1
1
1
1
1
1
1
1
1
1
1
1
1
1
1
1
1
1
1
1
1
1
0
0
0
0
0
0
0
0
0
0
0
0
0
0
0
0
0
0
0
0
0
0
0
0
0
0
0
0
0
0
0
0
0
0
0
0
0
0
0
0
0
0
0
0
1
1
1
2
2
2
2
2
2
2
2
2
2
2
2
2
2
2
2
2
2
2
2
2
2
2
2
2
2
2
2
2
2
2
2
2
2
2
2
2
2
2
2
2
2
2
2
2
2
2
2
2
2
2
2
2
2
2
3
4
4
4
4
4
4
4
4
4
4
4
4
4
4
4
4
4
4
4
4
4
4
4
4
4
4
4
4
4
4
4
4
4
4
4
4
4
4
4
4
4
4
4
4
4
4
4
4
4
4
4
4
4
4
4
4
4
4
4
4
4
4
4
4
4
4
4
4
4
4
4
4
4
3
3
3
3
3
3
3
3
3
3
3
3
3
3
4
4
4
4
4
4
4
4
4
4
5
5
5
5
5
5
5
5
5
5
5
4
4
4
4
4
4
4
3
3
3
3
3
3
3
3
3
3
3
3
3
3
2
2
2
2
2
2
2
2
2
2
2
2
2
2
2
2
2
2
2
2
2
2
2
2
2
3
3
3
3
3
2
2
2
2
2
2
2
2
2
2
2
2
2
2
2
2
2
2
2
2
2
2
2
2
2
2
2
2
2
2
2
2
2
2
2
2
2
2
2
2
2
2
2
2
2
2
2
2
2
2
2
2
2
2
2
2
2
2
2
2
2
2
2
2
2
2
2
2
2
2
2
2
2
2
2
2
2
2
2
2
2
2
1
1
1
1
1
1
1
1
1
1
1
1
1
1
1
1
0
0
0
0
0
0
0
0
0
0
0
0
0
0
0
0
0
1
1
1
1
1
1
1
1
1
1
1
1
1
1
1
1
1
1
1
1
1
1
1
1
1
2
1
1
1
1
1
1
1
1
2
2
2
2
2
2
2
2
2
2
2
2
2
2
2
2
2
2
2
2
2
2
2
2
2
2
2
2
2
2
2
2
2
2
2
2
2
2
2
2
2
2
2
2
2
2
2
2
2
2
2
2
2
2
2
3
3
4
4
4
4
4
4
4
4
4
4
4
4
4
4
4
4
4
4
4
4
4
4
4
4
4
4
4
4
4
4
4
4
4
4
4
4
4
4
4
4
4
4
4
4
4
4
4
4
4
4
4
4
4
4
4
4
4
4
4
4
4
4
4
4
4
4
4
4
4
4
4
4
4
4
4
4
4
4
3
3
3
3
3
3
3
3
3
3
3
3
3
3
3
2
2
2
3
3
3
3
4
4
4
4
4
4
4
4
4
4
4
3
4
4
4
4
4
4
4
5
5
5
5
5
5
5
5
4
4
4
4
4
4
4
4
4
4
4
4
3
3
3
3
3
3
3
3
3
3
3
3
3
3
3
3
3
3
3
3
3
3
3
3
3
3
3
3
3
3
3
3
3
3
3
3
3
3
3
3
3
3
2
2
2
2
2
2
2
2
2
2
2
2
2
2
2
2
2
2
2
2
2
2
2
2
2
2
2
2
2
2
2
2
2
2
2
2
2
2
2
2
2
2
2
2
2
2
2
2
2
2
3
3
3
3
3
3
3
3
3
3
3
3
4
4
4
4
4
4
5
5
5
5
5
5
5
5
5
5
6
6
6
6
5
5
5
5
5
5
5
5
5
5
5
5
5
5
5
5
5
5
5
5
5
5
5
5
5
5
5
5
5
5
6
6
6
6
6
6
6
6
6
6
6
6
6
6
6
6
6
6
6
6
6
7
7
7
7
7
7
7
7
7
7
7
7
7
7
7
7
7
7
7
7
7
7
7
7
7
7
7
8
8
8
8
8
8
8
8
8
8
8
8
8
8
8
8
8
8
9
9
9
9
9
9
9
9
9
9
9
9
9
10
10
9
9
9
9
10
10
10
10
9
9
9
9
9
9
9
9
8
7
7
7
7
8
9
9
9
9
9
9
9
9
9
9
9
9
10
10
10
10
9
9
9
9
9
9
9
9
9
9
9
9
9
9
9
9
9
9
9
9
9
9
9
9
9
10
10
11
11
11
11
11
11
12
12
12
12
12
12
13
13
13
13
13
13
13
13
13
13
13
13
13
13
13
13
13
13
12
12
12
12
12
12
12
11
11
11
11
11
11
11
11
11
11
11
11
13
13
13
13
13
14
14
14
14
14
14
14
14
16
17
17
18
20
20
20
22
22
22
23
23
26
27
29
29
30
30
30
30
30
30
30
30
34
34
34
35
37
41
41
42
42
42
42
42
42
43
43
43
44
44
44
44
42
42
42
42
42
42
42
42
42
42
42
39
39
39
39
39
39
38
38
38
37
37
37
37
37
38
38
38
38
38
38
38
38
37
37
37
37
38
38
39
39
39
39
39
39
39
39
39
39
39
39
39
39
39
39
39
39
39
39
39
39
39
39
39
39
39
38
38
38
37
37
37
37
37
37
37
37
36
36
36
35
34
34
34
34
34
33
33
34
34
34
34
32
31
31
31
31
31
30
30
30
29
26
26
26
25
24
24
24
23
23
23
23
23
22
22
22
22
22
22
21
21
21
21
21
21
21
19
19
19
19
19
18
18
18
18
18
18
18
18
17
17
17
16
14
14
13
12
12
12
13
13
13
13
13
13
13
13
13
13
13
13
13
13
13
13
13
13
13
15
17
18
18
19
19
19
19
19
18
19
19
19
19
19
19
19
18
18
18
18
18
18
18
18
18
18
18
18
18
18
18
18
18
18
19
19
19
20
20
20
20
20
20
21
22
22
22
22
24
24
24
24
25
24
24
24
25
25
28
28
27
27
27
27
27
27
26
27
27
27
27
27
27
27
28
28
28
28
28
28
28
28
28
28
29
30
31
31
31
31
31
31
31
31
31
31
31
31
31
31
32
32
33
33
33
33
33
33
34
34
34
34
34
34
34
33
33
34
34
34
34
34
34
34
34
34
34
34
34
34
34
34
34
34
33
33
32
32
32
32
32
32
32
31
31
30
30
30
30
30
30
30
29
28
28
28
28
28
26
26
26
26
25
25
25
25
25
25
24
24
24
24
24
24
23
23
23
23
23
23
23
23
23
22
21
21
21
21
21
21
21
20
20
19
18
18
16
15
15
15
15
14
14
14
14
14
13
13
13
13
12
11
11
11
11
11
11
10
10
10
10
10
10
10
10
10
10
10
10
8
8
9
9
9
6
6
5
5
5
6
6
6
10
10
11
12
13
14
15
18
20
20
21
21
21
22
22
22
22
22
22
22
22
22
22
23
23
23
23
24
27
27
31
32
33
34
34
36
39
40
44
44
49
51
51
51
51
52
54
54
54
55
55
55
55
55
55
55
57
58
58
58
58
58
58
58
58
58
58
58
58
60
60
60
60
60
60
60
60
60
60
61
61
61
67
94
101
113
119
121
134
134
140
150
152
157
182
183
184
187
195
199
202
208
216
218
229
232
232
233
234
234
236
236
237
239
239
240
242
243
244
245
244
243
242
242
242
242
242
243
245
245
245
245
243
243
244
244
243
242
246
247
247
248
249
247
247
253
259
268
270
270
271
271
274
274
276
278
285
287
292
291
294
295
298
299
308
310
313
322
337
353
369
371
371
372
374
373
373
378
380
383
383
385
382
382
415
425
447
476
487
496
495
494
504
510
510
511
512
512
513
513
513
512
514
514
511
510
509
509
498
498
501
503
505
506
504
501
498
494
493
493
493
493
493
492
491
491
490
490
490
490
490
490
485
485
485
485
487
489
490
490
485
485
483
491
493
513
530
536
548
550
535
531
536
535
538
540
542
545
545
544
555
559
556
553
552
551
545
545
546
545
544
546
545
546
551
560
564
562
555
554
551
551
550
551
557
559
562
566
567
569
564
569
569
569
572
572
571
572
570
570
567
566
563
559
558
555
551
545
543
519
516
510
509
509
506
499
497
482
480
481
481
482
483
478
463
464
464
464
465
466
464
460
458
457
455
453
453
453
448
447
443
440
440
440
441
432
428
425
422
422
419
421
421
422
420
422
431
422
421
421
421
419
411
411
419
448
474
476
480
466
468
469
472
472
472
472
473
469
469
474
474
484
482
481
478
479
474
466
461
463
464
465
465
465
464
463
460
453
461
437
440
438
438
441
442
442
441
440
444
437
435
432
442
443
443
440
435
587
782
939
998
999
1013
1011
1130
1170
1187
1213
1213
1213
1231
1230
1243
1248
1262
1270
1291
1319
1337
1396
1466
1492
1495
1498
1516
1554
1558
1558
1558
1562
1552
1561
1561
1561
1562
1561
1558
1550
1550
1550
1549
1550
1550
1556
1558
1553
1553
1546
1548
1543
1544
1547
1553
1576
1585
1595
1608
1610
1613
1624
1623
1644
1674
1685
1681
1672
1675
1682
1683
1680
1674
1674
1682
1680
1682
1677
1676
1680
1678
1677
1676
1675
1675
1673
1664
1664
1662
1661
1659
1664
1661
1659
1661
1669
1679
1680
1677
1677
1670
1669
1671
1665
1669
1674
1661
1647
1638
1636
1634
1630
1633
1623
1619
1613
1601
1597
1597
1598
1593
1577
1563
1555
1532
1512
1502
1494
1478
1473
1445
1445
1430
1405
1390
1379
1379
1338
1332
1306
1296
1290
1283
1282
1279
1273
1268
1262
1256
1250
1245
1218
1185
1140
1134
1129
1123
1116
1112
1107
1102
1075
1027
1024
1009
1004
986
972
956
933
927
927
923
903
829
802
799
793
781
764
762
757
744
724
705
691
679
669
665
636
636
636
635
630
614
543
532
527
526
523
521
516
516
498
472
456
456
447
445
442
433
424
408
400
387
348
300
298
294
293
282
263
239
220
190
190
189
185
184
183
169
147
122
121
121
121
123
127
185
199
202
203
203
203
203
203
205
208
211
213
215
229
332
336
337
348
348
353
366
374
390
416
418
487
519
528
540
549
593
594
600
619
625
629
630
631
633
633
637
642
652
654
672
683
718
725
730
733
733
733
734
736
736
737
742
749
751
758
759
760
761
763
763
763
763
764
764
765
765
765
765
764
764
765
765
765
765
764
762
762
759
759
754
754
750
750
749
744
743
742
741
741
740
735
735
731
727
718
715
714
714
714
714
717
717
719
728
747
754
764
762
755
757
757
764
763
765
759
758
751
749
744
743
743
750
749
747
746
741
738
714
713
712
710
720
719
711
712
712
717
708
710
711
711
707
700
675
675
675
648
625
625
620
619
623
615
608
607
607
606
602
601
600
600
599
598
596
587
584
556
551
543
538
537
535
527
520
509
509
509
513
516
528
541
538
524
526
525
526
549
559
580
595
640
1004
1024
1041
1069
1116
1105
1127
1182
1184
1207
1213
1273
1264
1281
1307
1300
1306
1308
1309
1310
1304
1312
1303
1300
1328
1432
1434
1477
1480
1463
1469
1469
1469
1468
1474
1471
1466
1467
1469
1470
1471
1472
1472
1470
1470
1471
1471
1470
1469
1466
1465
1470
1472
1470
1465
1465
1464
1454
1458
1460
1453
1453
1445
1435
1446
1463
1470
1467
1595
1595
1598
1608
1616
1645
1668
1672
1667
1667
1667
1670
1667
1667
1668
1668
1667
1671
1670
1671
1669
1671
1667
1670
1673
1672
1673
1674
1674
1674
1674
1671
1663
1661
1664
1662
1667
1669
1670
1670
1671
1661
1656
1651
1649
1649
1647
1647
1644
1631
1613
1611
1611
1611
1611
1611
1608
1603
1592
1575
1576
1574
1570
1564
1565
1542
1478
1498
1515
1525
1520
1474
1466
1453
1451
1450
1436
1429
1413
1398
1358
1354
1354
1353
1349
1340
1329
1324
1306
1297
1283
1263
1259
1252
1238
1232
1227
1226
1197
1182
1172
1165
1163
1155
1123
1116
1110
1081
1059
1031
1026
1026
1020
1020
1020
1014
1002
982
973
957
953
952
946
949
923
917
860
861
845
837
831
829
830
837
842
830
825
819
746
746
730
720
718
720
716
657
654
636
623
603
593
585
581
580
583
585
592
593
588
571
550
548
527
524
517
516
515
510
503
490
482
477
473
473
475
479
477
477
473
473
472
473
472
472
477
485
529
585
594
606
608
607
606
606
608
607
604
585
579
556
558
556
559
556
557
556
564
561
558
556
554
555
540
556
566
569
566
588
586
585
588
587
566
567
570
548
548
561
561
551
569
585
608
618
718
707
709
712
715
763
812
828
838
838
837
843
845
849
838
838
831
826
826
828
871
888
940
953
954
943
943
958
955
959
968
991
991
990
985
988
987
995
996
989
993
994
987
984
991
992
999
1026
1058
1064
1070
1072
1064
1073
1080
1102
1110
1126
1128
1126
1136
1134
1134
1134
1136
1136
1134
1131
1130
1129
1131
1131
1133
1134
1136
1126
1103
1107
1108
1167
1203
1232
1253
1285
1295
1301
1314
1318
1315
1317
1319
1297
1297
1296
1292
1281
1280
1278
1276
1276
1274
1258
1258
1254
1244
1234
1235
1235
1235
1258
1272
1263
1248
1247
1227
1227
1231
1229
1232
1247
1241
1241
1242
1234
1233
1231
1226
1215
1206
1194
1186
1186
1193
1198
1197
1195
1186
1155
1168
1168
1165
1168
1161
1157
1155
1153
1152
1153
1155
1134
1120
1113
1099
1090
1084
1083
1073
1057
1054
1025
1015
1007
1009
1002
1001
1001
980
979
969
968
959
953
945
942
937
949
951
968
957
939
891
894
912
915
944
1028
1069
1141
1197
1192
1190
1180
1184
1188
1196
1213
1212
1202
1202
1194
1189
1164
1168
1147
1135
1144
1174
1222
1243
1311
1330
1310
1334
1297
1304
1295
1290
1288
1289
1265
1263
1263
1262
1259
1253
1252
1252
1251
1249
1232
1231
1231
1233
1234
1235
1237
1237
1237
1237
1239
1239
1242
1242
1243
1250
1260
1294
1311
1319
1325
1337
1342
1368
1364
1368
1353
1357
1368
1360
1361
1367
1397
1426
1438
1458
1456
1453
1449
1453
1446
1450
1458
1458
1452
1453
1432
1430
1440
1438
1456
1453
1472
1482
1503
1495
1474
1449
1449
1448
1448
1448
1448
1450
1420
1421
1411
1409
1397
1395
1382
1381
1395
1450
1477
1490
1490
1488
1488
1507
1583
1584
1585
1610
1611
1617
1627
1638
1647
1649
1654
1660
1683
1690
1675
1655
1619
1618
1616
1611
1616
1624
1622
1600
1577
1590
1594
1605
1609
1608
1604
1608
1603
1578
1576
1574
1575
1593
1595
1618
1601
1610
1614
1609
1577
1574
1578
1579
1589
1693
1761
1807
1810
1799
1756
1764
1735
1776
1950
2025
2047
2125
2141
2149
2168
2193
2189
2228
2231
2234
2247
2283
2334
2333
2324
2284
2253
2249
2247
2233
2233
2235
2236
2234
2223
2215
2202
2201
2201
2144
2107
2087
2094
2102
2060
2064
2065
2062
2064
2060
2061
2056
2057
2057
2041
2042
2041
2009
1983
1984
2013
2020
2088
2165
2168
2166
2162
2162
2160
2162
2167
2165
2152
2151
2148
2144
2140
2136
2139
2123
2121
2121
2119
2112
2110
2024
2018
2018
2018
2010
2006
2003
1995
1966
1899
1896
1833
1817
1813
1782
1762
1785
1793
1783
1775
1747
1750
1756
1755
1756
1755
1754
1746
1734
1727
1726
1701
1698
1700
1697
1696
1693
1693
1692
1683
1671
1647
1647
1643
1638
1638
1629
1625
1619
1620
1610
1609
1616
1607
1589
1555
1529
1524
1486
1473
1470
1466
1448
1411
1386
1375
1373
1372
1370
1355
1347
1350
1313
1329
1387
1395
1366
1300
1333
1350
1439
1664
1823
1813
1880
1859
1942
1933
1945
1993
1970
1978
1973
1913
1913
1912
1911
1913
1914
1912
1891
1890
1847
1846
1821
1821
1821
1818
1813
1802
1795
1756
1756
1755
1756
1759
1756
1751
1740
1706
1659
1658
1661
1661
1661
1664
1675
1668
1662
1747
1740
1747
1759
1785
1798
1789
1764
1802
1795
1796
1798
1793
1775
1775
1772
1767
1767
1766
1767
1764
1764
1756
1743
1739
1733
1734
1735
1732
1734
1735
1742
1743
1738
1703
1714
1714
1724
1720
1720
1702
1727
1736
1747
1766
1749
1835
1822
1830
1825
1802
1825
1859
2016
2078
2107
2144
2411
2419
2422
2421
2408
2392
2392
2387
2381
2375
2366
2366
2347
2340
2339
2333
2307
2290
2289
2286
2280
2253
2253
2229
2161
2157
2132
2130
2123
2112
2107
2096
2089
2088
2087
2084
2070
2058
2057
2054
2047
2038
2037
2030
2029
2029
1958
1943
1940
1920
1793
1785
1753
1705
1704
1702
1682
1668
1667
1666
1655
1634
1634
1633
1634
1602
1594
1553
1553
1552
1529
1524
1516
1500
1497
1493
1492
1455
1455
1453
1452
1448
1442
1419
1413
1412
1412
1412
1408
1386
1385
1377
1377
1372
1370
1364
1361
1359
1355
1350
1299
1234
1198
1118
1054
1015
1000
976
801
720
617
509
194
150
10
7
7
5
5
5
5
5
4
4
4
4
4
4
4
4
4
4
4
4
4
4
4
4
3
3
3
3
3
3
3
3
3
3
3
3
3
3
3
3
2
2
2
2
2
2
2
2
2
2
2
2
2
2
2
2
2
2
2
2
2
2
2
2
2
2
2
2
2
2
2
2
2
2
2
2
2
2
2
2
2
2
2
2
1
1
1
1
1
1
1
1
1
1
1
1
1
1
1
1
1
1
1
0
0
0
0
0
0
0
0
0
0
0
0
0
0
0
0
0
0
0
0
0
0
0
0
0
1
1
1
1
1
1
1
1
1
1
1
0
0
0
0
0
0
0
0
0
0
0
0
0
0
0
0
0
0
0
0
0
0
0
0
0
0
0
0
1
1
1
1
1
1
1
1
1
1
1
1
1
1
1
1
1
1
1
1
1
1
1
1
1
1
1
1
1
1
1
1
1
1
1
1
1
1
1
1
1
1
1
1
1
1
1
1
1
1
1
1
1
1
1
1
1
1
1
1
1
1
1
1
1
1
1
1
1
1
1
1
1
1
1
1
1
1
1
1
1
1
1
1
1
0
0
0
0
0
0
0
0
0
0
0
0
0
0
0
0
0
0
0
0
0
0
0
0
0
0
0
0
0
0
0
0
0
0
0
0
0
0
0
0
0
0
0
0
0
0
0
0
0
0
0
0
0
0
0
0
0
0
0
0
0
0
0
0
0
0
0
0
0
0
0
0
0
0
0
0
0
0
0
0
0
0
0
0
0
0
0
0
0
0
0
0
0
0
0
0
0
0
0
0
0
0
0
0
0
0
0
0
0
0
0
0
0
0
0
0
0
0
0
0
0
0
0
0
0
0
0
0
0
0
0
0
0
0
0
0
0
0
0
0
0
0
0
0
0
0
0
0
0
0
0
0
0
0
0
0
0
0
0
0
0
0
0
0
0
0
0
0
0
0
0
0
0
0
0
0
0
0
0
0
0
0
0
0
0
0
0
0
0
0
0
0
0
0
0
0
0
0
0
0
0
0
0
0
0
0
0
0
0
0
0
0
0
0
0
0
0
0
0
0
0
0
0
0
0
0
0
0
0
0
0
0
0
0
0
0
0
0
0
0
0
0
0
0
0
0
0
0
0
0
0
0
0
0
0
0
0
0
0
0
0
0
0
0
0
0
0
0
0
0
0
0
0
0
0
0
0
0
0
0
0
0
0
0
0
0
0
0
0
0
0
0
0
0
0
0
0
0
0
0
0
0
0
0
0
0
0
0
0
0
0
0
0
0
0
0
0
0
0
0
0
0
0
0
0
0
0
0
0
0
0
0
0
0
0
0
0
0
0
0
0
0
0
0
0
0
0
0
0
0
0
0
0
0
0
0
0
0
0
0
0
0
0
0
0
0
0
0
0
0
0
0
0
0
0
0
0
0
0
0
0
0
0
0
0
0
0
0
0
0
0
0
0
0
0
0
0
0
0
0
0
0
0
0
0
0
0
0
0
0
0
0
0
0
0
0
0
0
0
0
0
0
0
0
0
0
0
0
0
0
0
0
0
0
0
0
0
0
0
0
0
0
0
0
0
0
0
0
0
0
0
0
0
0
0
0
0
0
0
0
0
0
0
0
0
0
0
0
0
0
0
0
0
0
0
0
0
0
0
0
0
0
0
0
0
0
0
0
0
0
0
0
0
0
0
0
0
0
0
0
0
0
0
0
0
0
0
0
0
0
0
0
0
0
0
0
0
0
0
0
0
0
0
0
0
0
0
0
0
0
0
0
0
0
0
0
0
0
0
0
0
0
0
0
0
0
0
0
0
0
0
0
0
0
0
0
0
0
0
0
0
0
0
0
0
0
0
0
0
0
0
0
0
0
0
0
0
0
0
0
0
0
0
0
0
0
0
0
0
0
0
0
0
0
0
0
0
0
0
0
0
0
0
0
0
0
0
0
0
0
0
0
0
0
0
0
0
0
0
0
0
0
0
0
1
1
1
1
1
1
1
1
1
1
1
1
2
2
2
2
2
2
2
2
2
2
2
2
2
2
2
2
2
2
2
2
2
2
2
2
2
2
2
2
2
2
2
2
2
2
2
2
2
2
2
2
2
2
2
2
2
2
2
2
2
2
2
2
2
2
2
2
2
2
2
2
2
2
2
2
2
2
2
2
2
2
2
2
2
2
2
2
2
2
2
2
2
2
2
2
2
2
2
2
2
2
2
2
2
2
2
2
2
2
2
2
2
2
2
2
2
2
2
2
2
2
2
2
2
2
2
0
0
0
0
0
0
0
0
0
0
0
0
0
0
0
0
0
0
0
0
0
0
0
0
0
0
0
0
0
0
0
0
0
0
0
0
0
0
0
0
0
0
0
0
0
0
0
0
0
0
0
0
0
0
0
0
0
0
0
0
0
0
0
0
0
0
0
0
0
0
0
0
0
0
0
0
0
0
0
0
0
0
0
0
0
0
0
0
0
0
0
0
0
0
0
0
0
0
0
0
0
0
0
0
0
0
0
0
0
0
0
0
0
0
0
0
0
0
0
0
0
0
0
0
0
0
0
0
0
0
1
1
1
1
1
1
1
1
1
1
1
1
1
1
1
1
1
1
1
1
1
1
1
1
1
2
2
2
2
2
2
2
2
2
2
2
2
2
2
2
2
2
2
2
2
2
2
2
2
2
2
2
2
2
2
2
2
2
2
2
2
2
2
2
2
2
2
2
2
2
2
2
2
2
2
2
2
2
2
2
2
2
2
2
2
2
2
2
2
2
2
2
2
2
2
2
2
2
2
2
2
2
2
2
2
2
2
2
2
2
2
2
2
2
2
2
1
1
1
1
1
1
1
1
1
1
0
0
0
0
0
0
0
0
0
0
0
0
0
0
0
0
0
0
0
0
0
0
0
0
0
0
0
0
0
0
0
0
0
0
0
0
0
0
0
0
0
0
0
0
0
0
0
0
0
0
0
0
0
0
0
0
0
0
0
0
0
0
0
0
0
0
1
1
1
1
1
1
1
1
1
1
1
1
1
1
1
1
1
1
1
1
1
1
1
1
1
1
1
1
1
2
2
2
2
2
2
2
2
2
2
2
2
2
2
2
2
2
2
2
2
2
2
2
2
2
2
2
2
2
2
2
2
2
2
2
2
2
2
2
2
2
2
2
2
2
2
2
2
2
2
2
2
2
2
2
2
2
2
2
2
2
2
2
2
2
2
2
2
2
2
2
2
2
2
3
3
3
3
3
3
3
3
3
3
3
3
2
2
2
2
2
2
2
2
2
2
2
2
2
2
2
2
2
2
2
2
2
2
2
2
2
2
2
2
2
2
2
2
2
2
2
2
2
2
2
2
2
3
3
3
3
4
4
4
4
4
4
4
4
5
5
5
5
5
5
5
4
4
4
4
4
4
3
3
3
3
3
3
3
3
3
3
3
3
3
3
3
3
3
3
3
3
3
3
3
3
3
3
3
3
3
3
3
3
3
3
3
3
3
3
3
3
3
3
3
3
3
3
3
3
3
3
3
3
3
3
3
3
3
3
3
3
3
3
3
3
3
3
3
3
2
2
2
2
2
2
2
2
2
2
2
2
2
2
2
2
2
2
2
2
2
2
2
2
2
2
2
2
2
2
2
2
2
1
1
1
1
1
1
1
1
1
1
1
1
1
1
1
1
1
1
1
1
1
1
1
1
1
1
1
1
1
1
1
0
0
0
0
0
0
0
0
0
0
0
0
0
0
0
0
0
0
0
0
0
0
0
0
0
0
0
0
0
0
0
0
0
0
0
0
0
0
0
0
0
0
0
0
0
0
0
0
0
0
0
0
0
0
0
0
0
0
0
0
0
0
0
0
0
0
0
0
0
0
0
0
0
0
0
0
0
0
0
0
0
0
0
0
0
0
0
0
0
0
0
0
0
0
0
0
0
0
0
0
0
0
0
0
0
0
0
0
0
0
0
0
0
0
0
0
0
0
0
0
0
0
0
0
0
0
0
0
0
0
0
0
0
0
0
0
1
1
1
1
1
1
1
1
1
1
1
1
1
1
2
2
2
2
2
2
2
2
2
2
2
2
2
2
2
2
2
2
2
2
2
2
1
1
1
1
1
1
1
2
2
2
2
2
2
2
2
2
2
2
2
2
2
2
2
2
2
2
2
2
2
2
2
2
2
2
2
2
2
2
2
2
2
3
3
3
3
3
3
3
3
3
3
3
3
3
3
3
3
3
3
3
3
3
3
3
3
4
4
4
4
4
4
4
4
4
4
4
4
4
4
4
4
4
4
4
4
4
4
4
4
4
4
4
4
4
4
4
5
5
5
5
5
5
5
5
5
5
5
5
5
5
5
5
5
5
5
5
5
5
5
5
5
5
5
5
5
5
5
5
5
5
5
5
5
5
6
6
6
6
6
6
5
5
5
5
5
5
5
5
5
5
5
5
5
5
5
5
5
5
5
5
5
5
5
5
5
5
5
5
5
5
5
5
5
5
5
5
5
5
5
5
5
5
5
5
5
5
5
5
5
5
5
5
5
5
5
5
5
5
5
5
5
5
5
5
5
5
5
5
5
5
5
5
5
5
5
5
5
5
5
6
6
6
6
6
6
6
6
6
6
6
6
6
6
6
6
6
6
6
6
6
6
5
4
4
4
4
4
4
4
4
4
4
4
4
4
4
4
4
4
4
4
4
4
4
5
5
5
5
5
5
5
5
5
5
4
4
4
4
4
4
4
4
4
4
4
4
4
4
4
4
3
3
3
3
3
3
3
3
2
2
2
2
2
2
2
2
2
2
2
2
2
2
2
2
2
2
2
2
2
2
2
2
2
2
2
2
2
3
3
3
3
3
3
3
3
3
3
3
3
3
3
3
3
3
3
3
3
2
2
2
2
2
2
3
3
2
2
2
2
2
2
2
2
2
2
2
2
2
2
2
2
2
2
2
3
3
2
2
2
2
2
3
3
3
3
3
3
3
3
3
3
3
3
3
3
3
3
3
3
3
3
3
3
3
3
3
3
3
3
3
3
3
3
3
3
3
3
3
3
3
3
3
3
3
4
4
4
4
4
5
5
5
5
5
5
5
5
5
5
5
5
5
5
5
5
5
5
5
5
5
5
5
5
5
5
5
5
5
5
5
5
5
5
5
5
5
5
5
5
5
5
5
5
5
5
5
4
3
3
3
3
3
4
4
4
4
4
4
3
3
3
3
3
3
3
3
3
3
3
2
2
2
2
2
2
2
2
2
2
2
2
2
2
2
2
2
2
2
2
2
2
2
2
2
2
2
2
2
2
2
2
2
2
2
2
2
2
2
2
2
2
1
1
1
1
1
1
1
1
1
1
1
1
1
1
1
1
1
1
1
1
1
1
1
1
1
1
1
1
1
1
1
1
1
1
1
1
1
1
1
0
0
0
0
0
0
0
0
0
0
0
0
0
0
0
1
1
2
2
2
3
3
3
3
3
3
3
3
3
3
3
3
3
3
3
3
3
3
3
3
3
3
3
3
3
3
3
3
3
3
3
3
3
3
3
3
3
3
3
3
3
3
3
3
3
3
3
3
3
3
3
3
3
3
3
4
5
5
5
5
5
5
5
5
5
4
4
4
4
4
4
4
4
4
4
4
4
4
4
4
4
4
4
4
4
4
4
4
4
4
4
4
4
4
4
4
4
4
4
4
4
4
4
4
4
4
4
4
4
4
4
4
4
4
4
4
4
4
4
4
4
4
4
4
4
4
4
4
4
4
4
4
4
4
4
4
4
4
4
4
4
5
5
5
5
5
5
5
5
5
5
5
5
5
5
5
5
5
5
5
5
5
5
5
5
5
5
5
5
5
5
5
5
5
5
5
4
4
4
3
2
2
3
3
3
3
3
3
3
3
3
3
3
3
3
3
3
3
3
3
3
3
3
3
3
3
3
3
3
3
3
3
3
3
3
3
3
3
3
3
3
3
3
3
3
2
2
2
2
2
2
2
2
2
2
2
2
2
2
2
2
2
2
2
2
2
2
2
2
2
2
1
1
1
1
1
1
1
1
1
1
1
1
1
1
1
1
1
1
1
1
1
1
1
1
1
1
1
1
1
1
1
1
1
1
1
1
1
1
1
1
1
1
1
1
1
1
1
1
1
1
1
1
1
1
1
1
1
0
0
0
0
0
0
0
0
0
0
0
0
0
0
0
0
0
0
0
0
0
0
0
0
0
0
0
0
0
0
0
0
0
0
0
0
0
0
0
0
0
0
0
0
0
0
0
0
0
0
0
0
0
0
0
0
0
0
0
0
0
0
0
0
0
0
0
0
0
0
0
0
0
0
0
0
0
0
0
0
0
0
0
0
0
0
0
0
0
0
0
0
0
0
0
0
0
0
0
0
0
0
0
0
0
0
0
0
0
0
0
0
0
0
0
0
0
0
0
0
0
0
0
0
0
0
0
0
0
0
0
0
0
0
0
0
0
0
0
0
0
0
0
0
0
0
0
0
0
0
0
0
0
0
0
0
0
0
0
0
0
0
0
0
1
1
1
1
1
1
1
1
1
1
1
2
2
2
2
2
2
2
2
2
2
2
2
2
2
2
2
2
2
2
2
2
2
2
2
2
2
2
2
2
2
2
2
2
2
2
2
2
2
2
2
2
2
2
2
2
2
2
2
2
2
2
2
2
2
2
2
2
2
2
2
2
2
2
2
2
2
2
2
2
2
2
2
2
2
2
2
2
2
2
2
2
2
2
2
2
2
2
2
2
2
2
2
2
2
2
2
2
2
2
2
2
2
2
2
2
2
2
2
2
2
2
2
2
2
2
2
2
1
1
1
1
1
1
1
1
1
1
1
1
1
1
0
0
0
0
0
0
0
0
0
0
0
0
0
0
0
0
0
0
0
0
0
0
0
0
0
0
0
0
0
0
0
0
0
0
0
0
0
0
0
0
0
0
0
0
0
0
0
0
0
0
0
0
0
0
0
0
0
0
0
0
0
0
0
0
0
0
0
0
0
0
0
0
0
0
0
0
0
0
0
0
0
0
0
0
0
0
0
0
0
0
0
0
0
0
0
0
0
0
0
0
0
0
0
0
0
0
0
0
0
0
0
0
0
0
0
0
0
0
0
0
0
0
0
0
0
0
0
0
0
0
0
0
0
0
0
0
0
0
0
0
0
0
0
0
0
0
0
0
0
0
0
0
0
0
0
0
0
0
0
0
0
0
0
0
0
0
0
0
0
0
0
0
0
0
0
0
0
0
0
0
0
0
0
0
0
0
0
0
0
0
0
0
0
0
0
0
0
0
0
0
0
0
0
0
0
0
0
0
0
0
0
0
0
0
0
0
0
0
0
0
0
0
0
0
0
0
0
0
0
0
0
0
0
0
0
0
0
0
0
0
0
0
0
0
0
0
0
0
0
0
0
0
0
0
0
0
0
0
0
0
0
0
0
0
0
0
0
0
0
0
0
0
0
0
0
0
0
0
0
0
0
0
0
0
0
0
0
0
0
0
0
0
0
0
0
0
0
0
0
0
0
0
0
0
0
0
0
0
1
1
1
1
1
1
1
1
1
1
1
1
1
1
1
1
1
1
1
1
1
1
1
1
1
1
1
1
1
1
1
1
1
1
1
1
1
1
1
1
1
1
1
1
1
1
1
1
0
0
1
1
1
1
1
1
1
1
1
1
1
1
1
1
1
1
1
1
1
1
1
1
1
1
1
1
1
1
1
1
1
1
1
1
1
1
1
1
1
1
1
1
1
1
1
1
1
1
1
1
1
1
1
1
1
1
1
1
1
1
1
1
1
1
1
0
0
0
0
0
0
0
0
0
0
0
0
0
0
0
0
0
0
0
0
0
0
0
0
0
0
0
0
0
0
0
0
0
0
0
0
0
0
0
0
0
0
0
0
0
0
0
0
0
0
0
0
0
0
0
0
0
0
0
0
0
0
0
0
0
0
0
0
0
0
0
0
0
0
0
0
0
0
0
0
0
0
0
0
0
0
0
0
0
0
0
0
0
0
0
0
0
0
0
0
0
0
0
0
0
0
0
0
0
0
0
0
0
0
0
0
0
0
0
0
0
0
0
0
0
0
0
0
0
0
0
0
0
0
0
0
0
0
0
0
0
0
0
0
0
0
0
0
0
0
0
0
0
0
0
0
0
0
0
0
0
0
0
0
0
0
0
0
0
0
0
0
0
0
0
0
0
0
0
0
0
0
0
0
0
0
0
0
0
0
0
0
0
0
0
0
0
0
0
0
0
0
0
0
0
0
0
0
0
0
1
1
1
1
1
1
1
1
1
1
1
1
1
1
1
1
1
1
1
1
1
1
1
1
1
1
1
1
1
1
1
1
1
1
1
1
1
1
1
1
1
1
1
1
1
1
1
1
1
1
1
1
1
1
1
1
1
1
1
1
1
1
1
1
1
1
1
1
1
1
1
1
1
1
1
1
1
1
1
1
1
1
1
1
1
1
1
1
1
1
1
1
2
2
2
2
2
2
2
2
1
1
1
1
1
1
1
1
1
1
1
1
1
1
1
1
1
1
1
1
1
1
1
1
1
1
1
1
1
1
1
1
1
1
1
1
1
1
1
1
1
1
1
1
1
1
1
1
1
1
1
1
1
1
1
1
1
1
1
1
1
0
0
0
0
0
0
0
0
0
0
0
1
2
2
2
2
2
2
2
2
2
2
2
2
2
2
2
2
2
2
2
2
2
2
2
2
2
2
2
2
2
2
2
2
2
2
2
2
3
4
4
5
5
5
5
5
5
5
5
5
4
4
4
4
4
4
4
4
4
4
4
4
4
4
4
4
4
4
4
4
4
4
4
4
4
4
4
4
4
4
4
4
4
4
4
4
4
4
4
4
4
4
4
4
4
4
4
4
4
4
4
4
4
4
4
4
4
4
4
4
4
3
3
3
3
3
3
3
3
3
3
3
3
3
3
3
3
3
3
3
3
3
3
3
3
3
3
3
3
3
3
3
3
3
3
2
2
2
2
2
2
2
2
2
2
2
2
2
2
1
1
1
1
1
1
1
1
1
1
0
0
0
0
0
0
0
0
0
0
0
0
0
0
0
0
0
0
0
0
0
0
0
0
0
0
0
0
0
0
0
0
0
0
0
0
0
0
0
0
0
0
0
0
0
0
0
0
0
0
0
0
0
0
0
0
0
0
0
0
0
0
0
0
0
0
0
0
0
0
0
0
0
0
0
0
0
0
0
0
0
0
0
0
0
0
0
0
0
0
0
0
0
0
0
0
0
0
0
0
0
0
0
0
0
0
0
0
0
0
0
0
0
0
0
0
0
0
0
0
0
0
0
0
0
0
0
0
0
0
0
0
0
0
0
0
0
0
0
0
0
0
0
0
0
0
0
0
0
0
0
0
0
0
0
0
0
0
0
0
0
0
0
0
0
0
0
0
0
0
0
0
0
0
0
0
0
0
0
0
0
0
0
0
0
0
0
0
0
0
0
0
0
0
0
0
0
0
0
0
0
0
0
0
0
0
0
0
0
0
0
0
0
0
0
0
0
0
0
0
0
0
0
0
0
0
0
0
0
0
0
0
0
0
0
0
0
0
0
0
0
0
0
0
0
0
0
0
0
0
0
0
0
0
0
0
0
0
0
0
0
0
0
0
0
0
0
0
0
0
0
0
0
0
0
0
0
0
0
0
0
0
0
0
0
1
1
1
1
1
1
1
1
1
1
1
1
1
1
1
1
1
1
1
1
1
1
1
1
1
1
1
1
1
1
1
1
1
1
1
1
1
1
1
1
1
1
1
1
1
1
1
1
1
1
1
1
1
1
1
1
1
1
1
1
1
1
1
1
1
1
1
1
1
1
1
1
1
1
1
1
1
1
1
1
1
1
1
1
1
1
1
1
1
1
1
1
1
1
1
1
1
1
1
1
1
1
1
1
1
1
1
1
1
1
1
1
1
0
0
0
0
0
0
0
0
0
0
0
0
0
0
0
0
0
0
0
0
0
0
0
0
1
1
1
1
1
1
1
1
1
1
1
1
1
1
1
1
1
1
1
1
1
1
1
1
1
1
1
1
1
1
1
1
1
1
1
1
1
1
1
1
1
1
1
1
1
1
1
1
1
1
1
1
1
1
1
1
1
1
1
1
1
1
1
1
1
1
1
1
1
1
1
1
1
1
1
1
1
1
1
1
1
1
2
2
2
2
2
2
2
2
2
2
2
2
2
2
2
2
2
2
2
2
2
2
2
2
2
2
2
2
2
2
2
2
2
1
0
0
1
1
1
1
1
1
1
1
1
1
1
1
1
1
1
1
1
1
1
1
1
1
1
1
1
1
1
1
1
1
1
1
1
1
1
1
1
1
1
1
1
1
2
2
2
2
2
2
2
2
2
2
2
2
2
2
2
2
2
2
2
2
2
2
2
2
2
2
2
2
2
2
2
2
2
2
2
2
2
2
2
2
2
2
2
2
2
2
2
2
2
2
2
2
2
2
2
2
2
2
2
2
2
2
2
2
2
2
2
2
2
2
2
2
2
2
2
2
2
2
2
2
2
2
2
2
2
2
2
2
2
2
2
2
2
2
2
2
2
2
2
2
2
2
2
2
2
2
2
2
2
2
2
2
2
2
2
2
2
2
2
2
2
2
2
2
2
2
2
2
2
2
1
1
0
0
0
0
0
0
0
0
0
0
0
0
0
0
0
0
0
0
0
0
0
0
0
0
0
0
0
0
0
0
0
0
0
0
0
0
0
0
0
0
0
0
0
0
0
0
0
0
0
0
0
0
0
0
0
0
0
0
0
0
0
0
0
0
0
0
0
0
0
0
0
0
0
0
0
0
0
0
0
0
0
0
0
0
0
0
0
0
0
0
0
0
0
0
0
0
0
0
0
0
0
0
0
0
0
0
0
0
0
0
0
0
0
0
0
0
0
0
0
0
0
0
0
0
0
0
0
0
0
0
0
0
0
0
0
1
1
1
1
1
1
1
1
1
1
1
1
1
1
1
1
1
1
1
1
1
1
1
1
1
2
2
2
2
2
2
2
2
2
2
2
2
2
2
2
2
2
2
2
2
2
2
2
2
2
2
2
2
2
2
2
2
2
2
2
2
2
2
2
2
2
2
2
2
2
2
2
2
2
2
2
2
2
2
2
2
2
2
2
2
2
2
2
2
2
2
2
2
2
2
2
2
2
2
2
2
2
2
2
2
2
2
2
2
3
3
3
3
3
3
3
3
3
3
3
3
3
3
3
3
3
3
2
2
2
2
2
2
2
1
1
1
1
1
1
1
1
1
1
1
1
2
2
2
2
2
2
2
2
2
2
2
2
2
2
2
2
2
2
2
2
2
2
2
2
2
2
2
2
2
2
2
2
2
2
2
2
2
2
2
2
2
2
2
2
2
2
2
2
2
2
2
2
2
2
2
2
2
2
2
2
2
2
2
2
2
2
2
2
2
2
2
2
2
2
2
2
2
2
2
2
2
2
2
2
2
2
2
2
1
1
1
1
1
1
1
1
1
1
2
2
2
2
2
2
2
2
2
2
2
2
2
2
2
2
2
2
2
2
2
2
2
2
2
2
2
2
2
2
2
2
2
2
2
2
2
2
2
2
2
2
2
2
2
2
2
2
2
2
2
2
2
2
2
2
2
2
2
2
2
2
2
2
2
2
2
2
2
2
2
2
2
2
2
2
2
2
2
2
2
2
2
2
2
2
2
2
2
2
2
2
2
2
2
2
2
2
2
2
3
3
3
3
3
3
3
3
3
3
3
3
3
3
3
3
3
3
3
3
3
3
3
3
3
3
3
3
3
3
3
3
3
3
3
3
3
3
3
3
3
3
3
3
3
3
3
3
2
2
3
3
3
3
3
3
3
3
3
3
3
3
3
3
3
3
3
3
3
3
3
3
3
3
3
3
5
5
7
7
8
8
8
8
7
7
7
8
9
9
9
10
10
10
10
10
10
10
10
10
10
10
10
10
10
10
10
10
10
9
9
9
9
9
9
9
9
9
9
9
9
9
9
9
9
9
9
9
9
9
9
9
9
9
9
9
9
9
9
9
9
9
9
9
9
9
9
9
9
9
9
9
9
9
9
9
9
9
9
9
9
9
9
9
9
8
7
7
8
10
10
10
12
13
13
13
13
15
16
16
16
16
16
16
16
16
16
16
16
16
15
15
15
15
15
15
16
15
15
15
15
16
17
17
17
17
17
17
17
18
18
18
18
18
18
19
20
20
20
20
20
20
20
20
20
20
20
20
20
20
20
20
20
21
21
20
21
21
21
21
21
21
21
21
21
21
21
21
21
21
21
21
21
21
21
21
21
21
20
20
20
20
21
21
21
20
20
20
20
20
20
20
20
20
20
20
20
20
20
20
20
19
19
19
19
20
20
20
20
20
20
20
20
21
21
21
21
21
21
20
20
20
20
19
19
19
18
18
18
18
18
18
18
18
18
18
18
18
18
18
18
18
18
18
18
18
18
18
18
18
17
17
17
16
16
16
16
16
16
16
16
16
16
15
14
14
14
14
14
14
13
13
13
10
4
4
3
3
4
4
4
4
4
4
4
4
4
4
4
4
4
4
4
4
4
4
4
4
4
4
3
3
3
3
3
3
3
3
3
3
3
3
5
5
5
5
5
5
5
4
4
4
4
4
4
4
4
4
4
4
4
4
4
4
4
4
4
4
4
4
4
4
4
4
4
3
3
3
3
3
3
3
3
2
2
2
2
3
3
3
3
4
4
4
4
4
4
4
4
4
4
4
4
4
4
4
4
4
4
4
4
4
4
4
4
4
4
4
4
4
4
4
4
4
3
3
3
3
3
3
3
3
3
3
3
3
3
3
3
3
3
3
3
3
3
3
3
3
3
3
3
3
3
3
2
2
2
2
2
2
2
2
2
2
2
2
2
2
2
2
2
2
2
2
2
2
2
2
2
2
2
2
2
2
2
2
2
2
2
2
2
2
2
2
2
2
2
2
2
2
2
2
2
2
2
2
2
2
2
2
2
2
2
2
2
2
2
2
2
2
2
2
2
2
2
2
2
2
2
2
2
2
2
2
2
2
2
2
3
3
3
3
3
3
3
3
3
2
2
2
2
2
2
2
2
2
2
2
2
2
2
2
2
3
3
3
3
3
3
3
3
3
3
3
3
3
3
3
3
3
3
3
3
3
3
3
3
3
3
3
3
3
3
3
3
3
3
3
3
3
3
3
3
3
3
3
3
3
3
3
3
3
3
3
3
3
3
3
3
3
3
3
3
3
3
4
5
5
5
5
5
5
5
5
5
5
5
4
4
4
4
4
4
4
4
4
4
4
4
5
5
5
5
5
5
5
5
5
5
5
5
5
5
5
5
5
5
5
5
5
5
5
5
5
5
5
5
5
5
5
5
5
5
5
5
5
5
5
5
5
5
5
5
5
5
5
5
5
5
5
5
5
5
5
5
5
5
5
5
5
5
5
5
5
5
5
5
5
5
5
5
5
5
5
5
5
5
5
5
5
5
5
5
3
3
3
3
3
3
3
3
3
3
3
3
3
3
3
3
3
3
3
3
3
3
3
3
3
3
3
3
3
2
2
2
2
2
2
3
2
2
2
2
2
2
3
4
4
4
4
3
3
3
3
3
3
3
3
3
3
3
3
3
3
3
3
2
2
2
2
2
2
2
2
2
2
2
2
2
2
2
2
2
2
2
2
2
2
2
2
2
2
2
2
2
2
2
2
2
2
2
2
2
2
2
2
2
2
2
2
2
2
2
2
2
2
2
2
2
2
2
2
2
2
2
2
2
2
2
2
2
2
2
2
2
2
2
3
3
3
3
3
3
3
3
3
3
3
3
3
3
3
3
3
3
3
3
3
3
3
3
2
2
2
2
2
2
2
2
2
2
2
2
2
2
2
2
2
2
2
2
2
2
2
2
2
2
2
2
2
2
2
2
2
2
2
2
2
2
2
3
3
3
3
3
3
3
3
3
3
3
3
3
3
3
3
3
3
3
3
3
3
3
3
3
2
2
2
2
2
2
2
2
2
2
2
2
2
2
2
2
2
2
2
2
2
2
2
2
2
2
2
2
2
2
2
2
2
2
2
2
2
2
2
2
2
2
2
2
2
2
2
2
2
2
2
2
1
1
1
1
1
1
1
1
1
1
1
1
1
1
1
1
1
1
1
1
1
1
1
1
1
1
1
1
1
1
1
1
1
1
1
1
1
0
0
0
0
0
0
0
0
0
0
0
0
0
0
0
0
0
0
0
0
0
0
0
0
0
0
0
0
0
0
0
0
0
0
0
0
0
0
0
0
0
0
0
0
0
0
0
0
0
0
0
0
0
0
0
0
0
0
0
0
0
0
0
0
0
0
0
0
0
0
0
0
0
0
0
0
0
0
0
0
0
0
0
0
0
0
0
0
0
0
0
0
0
0
0
0
0
0
0
0
0
0
0
0
0
0
0
0
0
0
0
0
0
0
0
0
0
0
0
0
0
0
0
0
0
0
0
0
0
0
0
0
0
0
0
0
0
0
0
0
0
0
0
0
0
0
0
0
0
0
0
0
0
0
0
0
0
0
0
0
0
0
0
0
0
0
0
0
0
0
0
0
0
0
0
0
0
0
0
0
0
0
0
0
0
0
0
0
0
0
0
0
0
0
0
0
0
0
0
0
0
0
0
0
0
0
0
0
0
0
0
0
0
0
0
0
0
0
0
0
0
0
0
0
0
0
0
0
0
0
0
0
0
0
0
0
0
0
0
0
0
0
0
0
0
0
0
0
0
0
0
0
0
0
0
0
0
0
0
0
0
0
0
0
0
0
0
0
0
0
0
0
0
0
0
0
0
0
0
0
0
0
0
0
0
0
0
0
0
0
0
0
0
0
0
0
0
0
0
0
0
0
0
0
0
0
0
0
0
0
0
0
0
0
0
0
0
0
0
0
0
0
0
0
0
0
0
0
0
0
0
0
0
0
0
0
0
0
0
0
0
0
0
0
0
0
0
0
0
0
0
0
0
0
0
0
0
0
0
0
0
0
0
0
0
0
0
0
0
0
0
0
0
0
0
0
0
0
0
0
0
0
0
0
0
0
0
0
0
0
0
0
0
0
0
0
0
0
0
0
0
0
0
0
0
0
0
0
0
0
0
0
0
0
0
0
0
0
0
0
0
0
0
0
0
0
0
0
0
0
0
0
0
0
0
0
0
0
0
0
0
0
0
0
0
0
0
0
0
0
0
0
0
0
0
0
0
0
0
0
0
0
0
0
0
0
0
0
0
0
0
0
0
0
0
0
0
0
0
0
0
0
0
0
0
0
0
0
0
0
0
0
0
0
0
0
0
0
0
0
0
0
0
0
0
0
0
0
0
0
0
0
0
0
0
0
0
0
0
0
0
0
0
0
0
0
0
0
0
0
0
0
0
0
0
0
0
0
0
0
0
0
0
0
0
0
0
0
0
0
0
0
0
0
0
0
0
0
0
0
0
0
0
0
0
0
0
0
0
0
0
0
0
0
0
0
0
0
0
0
0
0
0
0
0
0
0
0
0
0
0
0
0
0
0
0
0
0
0
0
0
0
0
0
0
0
0
0
0
0
0
0
0
0
0
0
0
0
0
0
0
0
0
0
0
0
0
1
1
2
2
2
2
2
2
3
3
3
3
3
3
3
3
3
3
3
3
3
3
3
3
3
3
3
3
3
3
3
3
3
3
3
3
3
3
3
3
3
3
3
3
3
3
3
3
3
3
3
3
3
3
3
3
3
3
3
3
3
3
3
3
3
3
3
3
3
3
3
3
3
3
3
3
3
3
3
3
3
3
3
3
3
3
3
3
3
3
3
3
3
3
3
3
3
3
3
3
3
3
3
3
3
3
3
3
3
3
3
3
3
3
3
3
3
3
3
3
3
3
3
3
3
3
3
3
3
3
3
3
3
3
3
3
3
3
3
3
3
3
3
2
2
2
2
2
2
2
2
2
2
1
1
1
1
1
1
0
0
0
0
0
0
0
0
0
0
0
0
0
0
0
0
0
0
0
0
0
0
0
0
0
0
0
0
0
0
0
0
0
0
0
0
0
0
0
0
0
0
0
0
1
1
2
4
4
5
5
5
5
5
5
5
5
5
5
5
5
5
5
5
5
5
5
5
5
5
5
5
5
5
5
5
5
5
5
5
5
5
5
5
5
5
5
5
5
5
5
5
5
5
5
5
5
5
5
5
5
5
5
5
5
5
5
5
5
5
5
5
5
5
5
6
6
6
7
7
7
7
7
7
7
7
7
7
7
7
7
7
7
7
7
7
7
7
7
7
7
7
7
7
7
7
7
7
7
7
7
7
7
7
7
7
7
7
7
7
7
7
7
5
5
5
5
5
5
5
5
5
5
5
5
5
5
5
6
6
5
5
5
5
5
6
7
7
7
7
7
7
7
8
8
8
8
8
8
8
8
8
8
7
7
7
7
7
7
7
7
7
7
7
7
7
7
7
7
7
7
7
7
7
7
7
7
7
7
7
7
7
7
7
7
7
7
7
7
7
7
7
7
7
7
7
7
7
7
7
7
7
7
7
6
6
6
6
6
6
6
6
6
6
6
6
6
7
7
7
7
7
7
7
7
7
7
7
7
7
7
7
7
7
7
7
7
7
7
7
7
7
7
7
7
7
6
6
6
6
5
5
5
5
5
5
5
5
5
5
5
5
5
5
2
2
2
2
2
2
2
2
2
2
2
2
2
2
2
2
2
2
2
2
2
2
2
2
2
2
2
2
2
2
2
2
2
2
2
3
3
3
3
3
3
3
3
3
3
3
3
3
3
3
3
3
3
3
3
3
3
3
3
3
3
3
3
3
3
3
3
3
3
3
3
3
3
2
2
2
3
3
3
4
4
4
4
3
3
3
3
3
3
4
5
5
5
5
5
5
5
5
4
4
4
4
4
4
4
4
4
4
4
4
4
4
4
4
4
4
4
4
4
4
4
4
4
4
4
4
4
4
4
4
4
4
4
4
4
4
4
4
4
4
4
4
4
4
4
4
4
4
4
4
4
4
4
4
3
3
3
3
3
3
3
3
3
3
3
3
3
3
3
3
3
3
3
3
3
3
3
3
3
3
2
2
2
2
2
2
2
2
2
2
2
3
3
3
3
3
3
3
3
2
2
2
2
2
2
2
3
3
3
4
4
3
3
3
3
3
3
3
3
3
3
3
3
3
3
3
3
3
2
3
3
3
3
3
3
3
3
3
3
3
4
4
4
5
5
5
5
4
4
4
4
5
5
5
5
5
5
5
5
5
5
5
5
5
5
5
5
5
5
5
5
5
5
5
5
5
5
5
5
5
5
5
5
5
5
5
5
5
5
5
5
5
5
5
5
5
5
5
5
5
5
5
5
5
5
5
5
5
5
5
5
5
5
5
5
5
5
5
5
5
5
5
5
5
5
5
5
5
5
5
5
5
5
5
5
4
4
4
4
4
4
4
5
5
5
5
5
5
5
5
5
5
5
5
5
5
5
5
5
5
5
5
5
5
5
5
5
5
5
5
5
5
5
5
5
5
5
5
5
5
5
5
5
5
5
5
5
5
5
5
5
4
4
3
3
2
2
2
2
2
2
2
3
3
3
3
3
3
3
3
3
3
4
4
4
4
4
4
4
4
4
4
4
4
4
4
4
3
3
3
3
3
3
3
3
3
3
3
3
3
3
3
3
3
3
3
3
3
3
3
3
3
3
4
4
4
4
4
4
4
4
4
4
4
4
4
4
4
4
4
4
4
4
4
4
4
3
3
3
3
3
3
3
3
3
3
3
3
3
3
2
2
2
2
2
2
2
2
2
2
2
2
2
2
2
2
2
2
2
2
2
2
2
2
2
2
2
2
2
2
2
2
2
2
2
2
2
2
2
2
2
2
2
2
2
2
2
2
2
2
2
2
2
2
2
2
2
2
2
2
2
2
2
2
2
2
2
2
2
2
2
2
2
2
2
2
2
2
2
2
3
3
3
3
3
3
3
3
3
3
3
3
3
3
3
3
3
3
3
3
3
3
3
3
3
3
3
3
3
3
3
3
3
3
3
3
3
3
3
3
3
3
3
3
5
5
5
5
5
5
5
5
5
5
5
5
5
5
5
5
5
5
5
5
5
5
5
5
5
5
5
5
5
5
5
5
5
5
5
5
5
5
5
5
5
5
5
5
5
5
5
5
6
6
6
7
7
7
7
7
7
7
7
7
7
7
7
7
7
7
7
7
7
7
7
6
6
6
5
5
5
5
5
5
5
6
6
6
6
6
6
6
6
6
6
6
6
6
6
6
6
6
6
6
6
6
6
6
6
6
6
6
6
6
6
6
7
7
7
7
7
7
7
7
7
7
7
7
7
7
7
7
7
7
7
7
7
7
7
7
7
7
7
7
7
7
7
7
7
7
7
7
7
7
7
7
7
7
7
7
7
7
6
6
6
6
6
6
5
5
5
5
5
5
5
5
5
5
5
5
5
5
5
5
5
4
4
4
4
4
4
4
4
3
3
2
2
2
2
2
2
1
1
1
2
1
1
1
1
1
1
1
1
1
1
1
1
1
1
1
1
1
1
1
1
1
1
1
1
1
1
1
1
1
1
1
1
1
1
1
1
1
1
1
1
1
1
1
1
1
1
1
1
1
1
1
1
1
1
1
1
1
1
1
1
1
1
1
1
1
1
1
2
2
2
2
2
2
2
2
2
2
2
2
2
2
2
2
2
2
2
2
2
2
2
2
2
2
2
2
2
2
2
2
2
2
2
2
2
2
2
2
2
1
1
1
1
0
0
0
0
0
0
1
1
1
1
1
1
1
1
1
1
1
1
1
1
1
1
1
1
1
1
1
1
1
1
1
1
1
1
1
1
1
1
1
1
1
1
1
1
1
1
1
1
1
1
1
1
1
1
1
1
1
1
1
1
1
1
1
1
1
1
1
1
1
1
1
1
1
1
1
1
1
1
1
1
1
1
1
1
1
1
1
1
1
1
1
2
2
2
2
2
3
3
3
3
3
3
3
3
3
3
3
3
3
3
3
3
4
4
4
4
4
4
4
4
4
4
4
4
4
4
4
4
4
4
4
4
4
4
4
4
4
4
4
4
4
4
4
4
4
4
4
4
4
4
4
4
4
4
4
4
4
4
4
4
4
4
4
4
4
4
4
4
4
4
4
4
4
4
4
4
4
4
4
4
4
4
4
4
4
4
4
4
4
4
4
4
4
4
3
3
3
3
3
3
3
3
3
3
3
3
3
3
3
3
3
3
3
3
3
3
3
3
3
3
3
3
3
3
3
3
3
3
2
2
2
2
2
2
2
2
2
2
2
2
2
2
2
2
2
2
2
2
2
2
2
1
1
1
1
1
1
1
1
1
1
1
1
1
1
1
1
1
1
1
1
1
1
1
1
2
2
2
2
2
2
2
2
2
2
2
2
2
2
2
2
2
2
2
2
2
2
2
2
2
2
2
2
2
2
2
2
2
2
2
2
2
2
2
2
2
2
2
2
2
2
2
2
2
2
2
2
2
2
2
2
2
2
2
2
2
2
2
2
2
2
2
2
2
2
2
2
2
2
2
2
2
2
3
3
5
5
5
5
5
6
7
7
7
7
7
7
7
7
7
7
7
7
7
11
11
11
11
11
11
11
11
11
11
11
11
11
11
11
11
11
11
11
11
11
11
11
11
11
10
10
10
10
10
10
10
10
10
11
11
11
11
10
10
10
10
10
10
10
10
10
10
10
10
10
10
10
10
10
10
10
10
10
10
10
10
10
10
10
10
10
10
10
10
10
10
10
10
10
10
10
10
10
10
10
10
10
10
10
9
9
9
9
9
9
9
9
8
8
8
7
7
7
7
7
7
7
7
7
7
7
7
7
7
7
7
7
8
8
8
8
8
8
8
8
8
8
8
7
6
5
5
5
5
5
5
5
5
5
5
5
5
5
5
5
5
5
5
5
3
2
2
2
2
2
2
2
2
2
2
2
2
2
2
2
3
3
3
4
5
5
5
5
5
4
4
4
4
4
4
4
4
4
4
4
4
4
5
5
5
5
5
4
4
4
4
4
4
4
4
4
4
4
4
4
4
4
4
4
4
4
4
4
4
4
4
4
4
4
4
4
4
4
4
4
4
4
4
4
4
4
4
4
4
4
4
4
4
4
4
4
4
4
4
4
4
4
4
4
4
4
4
4
4
4
4
4
4
4
4
4
4
4
4
4
4
4
4
4
4
4
4
5
5
5
5
4
4
4
4
4
5
5
5
5
5
5
5
5
4
4
4
4
4
4
4
4
4
4
4
4
5
5
5
5
5
5
5
5
5
5
5
5
6
6
6
6
6
6
6
6
6
6
6
6
6
6
6
6
6
6
7
6
7
9
10
10
10
10
11
11
11
12
12
12
12
12
12
12
12
12
12
12
12
12
12
12
12
12
12
12
12
12
12
12
12
12
12
12
12
12
12
12
12
12
12
12
12
12
12
12
12
12
12
12
12
12
12
12
12
12
11
11
11
11
11
11
12
13
13
13
17
18
18
19
19
19
19
19
19
19
19
19
19
19
19
19
19
19
19
19
19
19
19
19
19
19
18
18
18
18
18
18
18
18
18
18
19
20
20
20
20
20
20
20
20
20
20
20
20
17
17
17
17
17
17
17
16
16
16
17
17
17
16
16
16
15
15
15
15
15
15
15
15
15
15
15
15
15
15
15
15
15
15
15
15
15
16
18
18
18
18
18
18
18
18
16
16
16
16
16
18
18
18
20
20
20
20
20
20
20
20
20
19
19
19
18
18
19
18
19
19
19
19
19
19
19
19
19
19
19
19
19
19
19
19
19
19
19
19
19
18
19
18
18
18
18
18
18
18
18
18
18
18
18
18
18
19
19
19
21
21
22
22
24
23
23
23
23
23
23
23
23
23
23
23
23
23
23
23
23
23
23
23
23
23
23
23
23
23
22
22
22
22
22
22
22
22
22
22
22
22
22
21
20
20
20
20
19
21
21
21
21
21
21
21
21
21
21
21
21
21
21
21
21
21
21
21
21
21
20
22
22
22
22
23
21
21
21
21
20
20
20
20
20
20
20
19
19
19
19
19
19
19
19
19
19
18
18
18
18
18
18
18
18
18
18
18
18
18
16
16
16
15
15
15
15
15
15
15
15
15
15
15
15
15
15
15
15
15
14
14
14
14
14
14
14
14
14
14
14
14
14
14
14
14
14
14
14
14
14
13
13
13
13
13
13
13
13
12
12
12
12
10
10
10
10
7
7
7
7
8
8
8
8
8
8
8
8
7
7
7
7
7
8
8
5
5
5
5
5
5
5
5
5
5
5
5
5
5
5
5
5
5
5
5
5
5
5
5
6
6
6
5
5
5
5
5
5
5
5
6
6
6
6
6
6
6
6
6
6
6
6
6
6
6
6
6
6
7
7
7
7
7
7
7
7
7
7
7
7
7
7
7
7
7
7
7
6
6
6
6
6
6
6
6
6
6
6
6
5
5
5
5
5
5
5
5
5
5
5
5
5
5
5
5
5
5
5
5
5
5
5
5
5
5
5
5
5
5
5
5
5
5
5
5
5
5
5
5
5
5
5
5
5
5
5
5
5
5
5
5
5
5
5
5
5
5
5
5
6
7
7
7
7
7
7
7
5
5
5
5
5
5
5
5
5
5
5
5
5
5
5
5
5
5
4
4
5
5
5
5
5
5
5
5
5
5
5
5
5
5
5
5
5
5
5
5
5
5
5
5
5
5
5
5
4
4
4
4
4
4
4
4
4
4
4
4
4
4
4
4
5
5
5
5
5
5
5
5
5
5
5
5
5
5
5
5
5
5
5
5
5
5
5
5
5
5
5
5
5
5
5
5
5
5
5
5
5
5
5
5
5
5
5
5
5
5
5
5
5
5
5
5
5
5
5
5
5
5
5
5
5
5
5
5
5
5
5
5
5
5
5
5
5
5
5
5
5
5
5
5
5
5
5
5
5
5
5
4
4
4
3
3
2
2
2
3
3
3
3
3
3
3
3
3
3
3
3
3
3
3
3
3
3
3
3
3
2
2
2
2
2
2
2
2
2
2
2
2
2
2
2
2
2
2
2
2
2
2
2
2
2
2
2
2
2
2
2
2
2
2
2
2
2
2
2
2
2
2
2
2
2
2
2
2
2
2
2
2
2
1
1
1
1
1
1
1
1
1
1
1
1
1
1
1
1
1
1
1
1
1
1
1
1
1
1
1
1
1
1
1
1
1
1
1
1
2
2
2
2
2
2
2
1
1
1
1
1
1
1
1
1
1
1
1
1
1
1
1
1
2
2
2
2
2
2
2
2
2
2
2
2
2
2
2
2
2
2
2
2
2
2
2
3
3
3
3
3
3
3
3
3
3
3
3
3
3
3
3
3
3
3
3
3
3
3
3
3
3
3
3
3
3
3
3
3
2
2
2
2
2
2
2
2
2
2
3
3
3
3
3
3
3
3
3
4
4
4
5
5
5
5
5
5
5
5
5
5
5
5
5
5
5
5
5
5
5
5
5
5
5
5
5
5
5
5
5
5
5
5
5
5
5
5
5
5
5
6
7
9
8
8
8
8
8
8
8
8
8
8
8
8
8
8
8
8
8
8
8
7
7
7
7
7
7
7
7
7
7
7
7
7
7
7
7
7
7
7
7
7
7
7
7
7
7
7
7
7
10
10
10
10
9
9
9
9
9
9
10
10
10
10
10
10
10
10
10
10
10
10
10
10
10
10
10
9
9
9
9
9
9
9
9
9
9
9
9
9
9
9
9
9
9
9
9
9
9
9
7
7
7
7
7
7
7
7
7
7
7
7
7
7
7
7
7
7
7
7
7
7
7
7
7
7
7
7
7
7
7
7
7
7
7
7
7
7
7
7
7
7
7
7
6
6
6
6
6
6
6
6
5
5
5
4
4
4
4
4
4
4
4
4
4
4
4
4
4
4
4
4
4
2
2
2
2
2
2
2
2
2
1
0
0
0
0
0
0
0
0
0
0
0
0
0
0
0
0
0
0
0
0
0
0
0
0
0
0
0
0
0
0
0
0
0
0
0
0
0
0
0
0
0
0
0
0
0
0
0
0
0
0
0
0
0
0
0
0
0
1
1
1
1
1
1
1
1
1
1
1
1
1
1
1
1
1
1
1
1
1
1
1
1
1
1
1
1
1
1
1
1
1
1
1
1
1
1
1
1
1
1
1
1
1
1
1
1
1
1
1
1
1
1
1
1
1
1
1
1
1
1
1
1
1
1
1
1
1
1
1
1
1
1
1
1
1
1
1
1
1
1
1
1
1
1
1
1
1
1
1
1
1
1
1
1
1
1
1
1
1
1
1
1
1
1
1
1
1
1
0
0
0
0
0
0
0
0
1
1
1
2
2
2
2
2
2
2
2
2
2
2
2
2
2
2
2
2
2
2
2
2
2
2
2
2
2
2
2
2
2
2
2
2
2
2
2
2
2
2
2
2
2
2
2
2
2
2
2
2
2
2
2
2
2
2
2
2
2
2
2
2
2
2
2
2
2
2
2
2
2
2
2
2
2
2
2
2
2
2
2
2
2
2
2
2
2
2
2
2
2
2
2
2
2
2
2
2
2
2
2
2
2
2
2
2
2
2
2
2
2
2
2
2
2
2
2
2
2
2
2
2
2
2
2
2
2
2
1
1
1
1
1
1
1
1
1
1
1
1
1
1
1
1
1
1
1
1
1
1
1
1
1
1
1
1
1
1
1
1
1
1
1
0
0
0
0
0
0
0
0
0
0
0
0
0
0
0
0
0
0
0
0
0
0
0
0
0
0
0
0
0
0
0
0
0
0
0
0
0
0
0
0
0
0
0
0
0
0
0
0
0
0
0
0
0
0
0
0
0
0
0
0
0
0
0
0
0
0
0
0
0
0
0
0
0
0
0
0
0
0
0
0
0
0
0
0
0
0
0
0
0
0
0
0
0
0
0
0
0
0
0
0
0
0
0
0
0
0
0
0
0
0
0
0
0
0
0
0
0
0
0
0
0
0
0
0
0
0
0
0
1
1
1
1
1
1
1
1
1
1
1
1
1
1
1
1
1
1
1
1
1
1
1
1
1
1
1
2
2
2
2
2
2
2
2
2
2
2
2
2
2
2
2
2
2
2
2
2
2
2
2
2
2
2
2
2
2
2
2
2
2
2
2
2
2
2
2
2
2
2
2
2
2
2
2
2
2
2
2
2
2
2
2
1
1
1
1
1
1
1
1
1
1
1
1
1
1
1
1
1
1
1
1
1
1
1
1
1
1
1
1
1
1
1
1
1
1
1
1
1
1
1
1
1
1
1
1
1
1
1
1
1
1
1
1
1
1
1
1
1
1
1
1
1
1
0
0
0
0
0
0
0
0
0
0
0
0
0
0
0
1
1
1
1
1
1
1
1
1
1
1
1
1
1
1
1
1
1
1
1
1
1
1
1
0
0
0
0
0
0
0
0
0
0
0
0
0
0
0
0
0
0
0
0
0
0
0
0
0
0
0
0
0
0
0
0
0
0
0
0
0
0
0
0
0
0
0
0
0
0
0
0
0
0
0
0
0
0
0
0
0
0
0
0
0
0
0
0
0
0
0
0
0
0
0
0
0
0
0
0
0
0
0
0
0
0
0
0
0
0
0
1
2
2
2
2
1
1
1
1
1
1
1
2
2
2
2
2
2
2
2
2
2
2
2
2
2
2
2
2
2
2
2
2
2
2
2
2
2
2
2
2
2
2
2
2
2
2
2
2
2
2
2
2
2
2
2
3
3
3
3
3
3
3
3
3
3
3
3
3
3
3
3
3
3
3
3
3
3
3
3
3
3
3
3
3
3
4
4
5
5
5
5
5
5
5
5
5
5
5
5
5
5
5
5
5
5
5
4
4
4
4
4
4
4
3
3
3
3
3
3
3
3
3
3
3
3
3
3
3
3
3
3
3
3
3
3
3
3
3
3
3
3
3
3
3
3
3
3
3
3
3
3
3
3
3
3
3
3
3
3
3
3
2
2
2
2
2
2
2
2
2
2
2
2
2
2
2
2
2
2
2
2
2
2
2
2
2
2
2
2
2
2
2
2
2
2
2
2
2
2
2
2
2
2
1
1
1
1
1
1
1
1
1
1
0
0
0
0
0
0
0
0
0
0
0
0
0
0
0
0
0
0
0
0
0
0
0
0
0
0
0
0
0
0
0
0
0
0
0
0
0
0
0
0
1
1
1
1
1
1
1
1
1
1
1
1
1
1
1
1
1
1
1
1
1
1
1
1
1
1
1
1
1
1
1
1
1
1
1
1
1
1
1
1
1
1
1
1
1
1
1
1
2
2
2
2
2
2
2
2
2
2
2
2
2
2
2
2
2
2
2
2
2
2
2
2
2
2
2
2
2
2
2
2
2
2
2
2
2
2
2
2
2
2
2
2
2
2
2
2
2
2
2
2
2
2
2
2
2
2
2
2
2
2
2
2
2
2
2
2
2
2
2
2
2
2
2
2
2
2
2
2
2
2
2
2
2
2
2
2
1
1
1
1
1
1
1
1
1
1
1
1
1
1
1
1
1
1
1
1
1
1
1
1
1
1
1
1
1
1
1
1
1
1
1
2
2
2
2
2
2
2
2
2
2
2
2
2
2
2
2
2
2
2
2
2
2
2
2
2
3
3
3
3
3
3
3
3
2
2
2
2
2
2
2
2
2
2
2
2
2
2
2
2
2
2
2
2
2
2
2
2
2
2
2
2
2
2
2
2
2
2
2
2
2
2
2
2
2
2
2
2
2
2
2
2
2
2
2
2
2
2
2
2
2
2
2
2
2
2
2
2
2
2
2
2
2
2
2
2
2
2
2
2
2
2
2
2
2
2
2
2
2
2
2
3
3
3
3
3
3
3
3
3
3
3
2
2
2
2
2
2
3
3
3
3
3
3
3
3
3
3
3
3
3
3
3
3
3
3
3
3
3
3
3
3
3
3
3
3
3
3
3
3
3
3
3
3
3
3
3
3
3
3
3
3
3
3
3
3
3
3
3
3
3
3
3
3
3
3
3
2
2
2
2
2
2
2
2
2
2
2
2
2
2
2
3
3
3
3
3
3
3
3
3
3
3
3
3
3
3
3
3
3
3
3
3
3
3
3
3
3
3
3
2
2
2
2
2
2
2
2
2
2
2
3
3
3
3
3
3
3
3
3
3
3
3
3
3
3
5
5
5
5
5
5
5
5
5
5
5
4
4
4
4
4
4
4
4
4
4
4
4
4
4
5
5
5
5
5
5
5
5
5
5
5
5
5
5
5
5
5
5
5
5
5
5
5
6
6
6
6
7
7
7
7
7
7
7
8
8
8
8
8
8
8
8
8
8
8
8
8
8
8
8
8
8
8
8
8
8
9
9
9
9
10
10
10
10
10
10
10
9
9
9
9
9
9
10
10
10
10
10
10
10
10
10
10
10
10
10
10
10
10
10
10
10
10
10
10
10
10
10
10
10
10
10
10
10
10
10
10
10
10
10
10
10
10
10
10
10
10
10
10
10
9
9
9
9
9
9
9
10
11
11
11
11
11
11
11
11
11
12
10
10
10
10
10
10
10
10
10
10
10
10
10
10
10
10
10
10
10
10
10
10
10
10
10
10
10
10
10
10
10
10
10
10
10
10
10
10
9
9
9
9
8
8
8
8
8
8
8
8
7
7
7
7
7
7
7
7
6
6
6
6
6
5
5
5
5
5
5
5
5
5
5
5
5
5
5
5
5
5
5
5
5
5
5
5
5
5
5
5
5
5
4
2
2
2
2
2
2
2
2
2
2
2
2
2
2
2
2
2
2
3
3
3
3
3
3
3
3
3
3
3
3
3
3
3
3
3
3
3
3
3
3
3
3
3
3
3
3
3
3
3
3
3
3
3
3
3
3
3
3
3
3
3
3
3
3
3
2
2
2
2
2
2
2
2
2
2
2
2
2
2
2
2
2
2
2
2
2
2
2
2
2
2
2
2
2
2
2
2
2
2
2
2
2
2
2
2
2
2
2
2
2
2
2
2
2
2
2
2
2
2
2
2
2
2
2
2
2
2
2
2
2
2
2
2
2
2
2
2
2
2
2
2
2
2
2
2
2
2
2
2
2
2
2
2
2
2
2
2
2
2
2
2
2
2
1
1
1
1
1
1
0
0
0
0
0
0
0
0
0
0
0
0
0
0
0
0
0
0
0
0
0
0
0
0
0
0
0
0
0
0
0
0
0
0
0
0
0
0
0
0
0
0
0
0
0
0
0
0
0
0
0
0
0
0
0
0
0
0
0
0
0
0
0
0
0
0
0
0
0
0
0
0
0
0
0
0
0
0
0
0
0
0
0
0
0
0
0
0
0
0
0
0
0
0
0
0
0
0
0
0
0
0
0
0
0
0
0
0
0
0
0
0
0
0
0
0
0
0
0
0
0
0
0
0
0
0
0
0
0
0
0
0
0
0
0
0
0
0
0
0
0
0
0
0
0
0
0
0
0
0
0
0
0
0
0
0
0
0
0
0
0
0
0
0
0
0
0
0
0
0
0
0
0
0
0
0
0
0
0
0
0
0
0
0
0
0
0
0
0
0
0
0
0
0
0
0
0
0
0
0
0
0
0
0
0
0
0
0
0
0
0
0
0
0
1
1
1
1
1
1
1
1
1
1
1
1
1
1
1
1
1
1
2
2
2
2
2
2
2
2
2
2
2
2
2
2
2
2
2
2
2
2
2
2
2
2
2
3
3
3
3
3
3
3
3
3
3
3
3
3
3
3
3
3
3
3
3
3
3
3
3
3
3
3
3
3
3
3
3
3
3
3
3
3
3
3
3
3
3
3
3
3
3
3
3
3
3
3
3
3
3
3
3
3
3
3
3
3
3
3
3
3
3
2
2
2
2
2
2
2
2
2
2
2
2
2
2
2
2
2
2
2
2
2
2
2
2
2
2
2
2
2
2
2
2
2
2
2
2
2
2
2
2
2
2
2
2
2
2
2
2
2
2
2
2
2
2
2
2
2
2
2
2
2
2
2
2
2
2
2
2
2
2
2
2
2
2
1
0
0
0
0
0
0
0
0
0
0
0
0
0
0
0
0
0
0
0
0
0
0
0
0
0
0
0
0
0
0
0
0
0
0
0
0
0
0
0
0
0
0
0
0
0
0
0
0
0
0
0
0
1
1
1
1
1
1
1
1
1
1
0
0
0
0
0
0
0
0
0
0
0
0
0
0
0
0
0
0
0
0
0
0
0
0
0
0
0
0
0
0
0
0
0
0
0
0
0
0
0
0
0
0
0
0
0
0
0
1
1
1
1
1
1
1
1
1
1
1
1
1
2
2
2
2
2
2
2
2
2
2
2
2
2
2
2
2
2
2
2
2
2
2
2
2
2
2
2
2
2
2
2
2
2
2
2
2
2
2
2
2
2
2
2
2
2
2
2
2
2
2
2
2
2
2
2
2
2
2
2
2
2
2
2
2
2
2
2
2
2
2
2
2
2
2
2
3
4
4
4
4
4
4
4
4
4
4
4
4
4
5
5
4
4
4
4
4
4
4
4
4
4
4
4
4
4
4
4
4
4
5
5
5
5
5
5
5
5
5
5
5
5
5
5
5
5
5
4
4
4
4
4
4
4
4
4
4
4
4
4
4
4
4
4
4
4
4
4
4
4
4
4
4
4
4
5
5
5
5
5
5
5
5
5
5
5
5
5
5
5
5
5
5
5
5
5
5
5
5
5
5
5
5
4
4
4
4
4
4
4
4
4
4
4
4
4
4
4
4
4
4
4
4
4
4
4
4
4
4
4
4
4
2
2
2
2
2
2
2
2
2
2
2
2
2
2
2
2
2
2
2
2
2
2
2
2
2
2
2
2
2
2
2
2
2
2
2
2
2
2
2
2
2
2
2
2
2
2
2
2
2
2
2
2
2
2
2
3
3
3
3
3
3
3
2
2
2
2
2
2
2
2
2
2
2
2
2
2
2
2
2
2
2
2
2
2
2
2
2
2
2
2
2
2
2
2
2
2
2
2
2
2
2
2
2
2
2
2
2
2
2
2
2
2
2
2
2
2
2
2
2
2
2
2
1
1
1
1
1
1
1
1
1
1
1
1
1
1
1
1
1
1
1
1
2
2
2
2
2
2
2
2
2
2
2
2
1
1
1
1
1
1
1
1
0
0
0
0
0
0
0
0
0
0
0
0
0
0
0
0
0
0
0
0
0
0
0
0
0
0
0
0
0
0
0
0
0
0
0
0
0
0
0
0
0
0
0
0
0
0
0
0
0
0
0
0
0
0
0
0
0
0
0
0
0
0
0
0
0
0
0
0
0
0
0
0
0
0
0
0
0
0
0
0
0
0
0
0
0
0
0
0
0
0
0
0
0
0
0
0
0
0
0
0
0
0
0
0
0
0
0
0
0
0
0
0
0
0
0
0
0
0
0
0
0
0
0
0
0
0
0
0
0
0
0
0
0
0
0
0
0
0
0
0
0
0
0
0
0
0
0
0
0
0
0
0
0
0
0
0
0
0
0
0
0
0
0
0
0
0
0
0
0
0
0
0
0
0
0
0
0
0
0
0
0
0
0
0
0
0
0
0
0
0
0
0
0
0
0
0
0
0
0
0
0
0
1
1
1
1
1
1
1
1
1
1
1
2
2
2
2
2
2
2
2
2
2
2
2
2
2
2
2
2
2
2
2
2
2
2
2
2
2
2
2
2
2
2
2
2
2
2
2
2
2
2
2
2
2
2
2
2
2
2
2
2
2
2
2
2
2
2
2
2
2
2
2
2
2
2
2
2
2
2
2
2
2
2
2
2
2
2
2
2
2
2
2
2
2
2
2
2
2
2
2
2
2
2
2
2
2
2
2
2
2
2
2
2
2
2
2
2
2
2
2
2
2
2
2
2
2
2
2
2
2
2
1
0
0
0
0
0
0
0
0
0
0
0
0
0
0
0
0
0
0
0
0
0
0
1
1
2
2
3
4
4
4
5
5
5
5
5
5
5
5
5
5
5
5
5
5
5
5
5
5
5
5
5
5
5
5
5
5
5
5
5
5
5
5
5
5
5
5
5
5
5
5
5
5
5
5
5
5
5
6
6
6
6
6
6
6
6
6
6
6
6
6
6
6
7
7
7
7
7
7
7
7
7
7
7
7
7
7
7
7
7
7
7
7
7
7
7
7
8
8
9
9
9
9
9
9
9
9
9
9
9
9
9
9
9
9
9
10
10
11
11
12
11
11
11
11
12
12
12
12
12
12
12
12
11
11
11
11
11
11
11
11
11
11
13
13
13
14
14
14
15
15
16
16
16
16
16
16
16
17
17
17
16
16
16
16
16
16
16
16
16
16
16
16
16
18
18
18
18
17
17
17
17
18
18
18
18
18
18
18
18
18
18
18
18
18
18
18
18
18
18
17
16
16
16
16
16
16
16
16
16
15
15
15
15
15
15
15
15
15
15
17
18
22
23
23
24
24
24
24
24
24
24
25
25
25
25
25
25
25
25
25
25
25
25
25
25
25
25
25
25
25
25
25
25
24
24
24
24
24
24
24
24
24
24
23
23
23
22
22
21
20
20
19
19
20
20
20
19
19
18
18
18
18
18
18
18
18
19
20
20
19
19
18
18
18
18
18
18
18
17
17
17
17
17
17
16
16
18
18
18
18
18
18
18
18
18
18
18
18
18
17
17
17
17
17
17
17
17
17
17
17
17
17
16
16
16
16
15
15
15
15
15
15
15
15
15
16
15
15
15
15
20
19
19
18
17
17
16
16
16
16
16
15
15
15
15
15
15
15
15
15
15
15
15
15
14
14
14
14
14
13
13
13
13
13
13
13
13
13
16
17
17
18
18
18
18
18
18
18
17
17
17
17
17
18
18
18
18
17
17
18
18
18
18
18
18
18
18
18
18
18
18
18
18
18
18
18
18
18
17
17
16
16
16
15
15
13
13
13
13
13
13
13
13
13
13
13
13
13
13
13
13
14
15
15
14
13
13
13
13
13
13
13
15
15
15
17
18
19
19
18
18
18
18
18
18
18
18
17
17
18
19
24
26
26
26
26
26
26
26
26
26
26
26
26
26
26
26
26
26
26
26
24
24
24
24
24
24
24
23
23
23
23
23
23
23
23
23
23
23
22
22
22
22
21
21
21
21
21
21
21
21
21
21
21
21
21
21
21
21
22
22
22
21
21
21
21
21
21
21
21
21
21
21
21
21
21
21
21
21
21
22
22
21
21
21
21
21
21
21
21
21
22
22
23
23
23
23
23
24
24
25
25
25
26
23
23
23
23
23
22
22
22
22
22
22
21
21
21
21
21
21
21
20
20
20
20
20
20
20
20
20
20
20
19
19
19
19
18
18
18
18
18
18
18
18
18
17
17
17
17
17
17
16
16
16
15
15
15
15
15
15
15
15
14
14
14
14
15
15
15
15
15
15
15
15
15
15
14
14
14
13
13
12
10
10
10
10
9
9
9
7
7
7
7
7
6
6
6
5
5
5
5
5
5
5
5
5
5
5
5
5
5
5
5
5
5
5
5
5
5
5
2
2
2
2
2
2
2
2
2
2
2
2
2
2
2
2
2
2
2
2
2
2
2
2
2
2
2
2
2
2
2
2
2
2
2
2
2
2
2
2
2
2
2
2
2
2
2
3
3
3
3
3
3
3
3
3
3
3
4
4
4
4
4
4
4
4
4
4
4
4
4
3
3
3
4
4
4
4
4
4
5
5
5
5
5
5
5
5
5
5
5
5
5
5
5
5
5
5
5
5
5
4
4
4
4
4
5
5
5
5
5
5
5
5
5
5
5
5
5
5
5
5
5
5
5
5
5
5
5
5
5
5
5
5
5
5
5
5
5
5
5
5
5
5
5
4
4
4
4
4
4
4
4
4
4
4
4
4
4
4
4
4
4
4
4
4
4
4
3
3
3
3
3
3
3
3
3
3
3
4
4
4
4
4
4
4
4
4
4
4
4
4
4
4
4
3
3
3
3
3
3
3
3
3
3
4
4
4
4
3
3
3
3
3
3
3
3
3
3
3
4
4
4
4
4
4
4
4
4
4
4
4
4
4
4
4
4
4
4
4
4
4
4
4
4
4
4
4
4
2
2
2
2
2
2
2
2
2
2
2
2
2
2
2
2
2
2
2
2
2
2
2
2
2
2
2
2
2
2
2
2
2
2
2
2
2
2
2
2
2
2
2
2
2
2
2
2
2
2
2
2
2
2
2
2
2
2
2
2
2
2
2
2
2
2
2
2
2
2
2
2
2
2
2
2
2
2
2
2
2
2
2
2
2
2
2
2
2
2
2
2
2
2
2
2
2
2
2
2
2
2
2
2
2
2
2
2
2
2
2
2
2
2
2
2
2
2
2
2
2
2
2
2
2
2
2
2
2
2
2
2
2
2
2
2
2
2
2
2
2
2
2
2
2
2
2
2
2
2
1
1
1
1
1
1
1
1
1
1
1
1
1
1
1
1
1
1
0
0
0
0
0
0
0
0
0
0
0
0
0
0
0
0
0
0
0
0
0
0
0
0
0
0
0
0
0
0
0
0
0
0
0
0
0
0
0
0
0
0
0
0
0
0
0
0
0
0
0
0
0
0
0
0
0
0
0
0
0
0
0
0
0
0
0
0
0
0
0
0
0
0
0
0
0
0
0
0
0
0
0
0
0
0
0
0
0
0
0
0
0
0
0
0
0
0
0
0
0
0
0
0
0
0
0
0
0
0
0
0
0
0
0
0
0
0
0
0
0
0
0
0
0
0
0
0
0
0
0
0
1
1
1
1
1
1
1
1
1
2
2
2
2
2
2
2
2
2
2
2
2
2
2
2
2
2
2
2
2
2
2
2
2
1
1
1
1
1
1
1
1
1
1
1
1
1
1
1
1
1
1
1
1
1
1
1
1
1
1
1
1
1
1
1
1
1
1
1
1
1
1
1
1
2
2
2
2
2
2
2
2
2
2
2
2
2
2
2
2
2
2
2
2
2
2
2
2
2
2
2
2
2
2
2
2
2
2
2
2
2
2
2
2
2
2
3
3
3
3
3
2
2
2
2
2
2
2
2
2
2
2
2
2
2
3
3
3
3
3
3
3
3
3
3
3
3
3
3
3
3
3
3
3
3
3
3
3
3
3
3
3
3
3
3
3
3
3
3
3
3
3
3
3
3
3
3
3
3
3
3
3
3
3
3
3
3
3
3
3
3
3
3
3
3
3
3
3
3
3
3
3
3
3
3
3
3
3
3
3
3
3
3
3
3
3
3
3
3
3
3
3
3
3
3
3
3
3
3
3
4
4
4
4
4
4
4
4
4
4
4
3
3
3
3
3
3
3
3
3
3
3
3
3
3
3
3
3
3
2
2
2
2
2
2
2
1
1
1
1
2
2
2
2
2
2
2
2
2
2
2
2
2
2
2
2
2
2
2
1
1
1
1
1
1
1
1
1
1
1
1
1
1
1
1
1
1
1
1
1
1
1
1
1
1
1
1
1
1
1
1
1
1
1
1
1
1
1
1
1
1
1
1
1
1
1
1
1
1
1
1
1
1
1
1
1
1
1
1
1
1
1
1
1
1
1
1
1
1
1
1
1
1
1
1
1
1
1
1
1
1
0
0
0
0
0
0
0
0
0
0
0
0
0
0
0
0
0
0
0
0
0
0
0
0
0
0
0
0
0
0
0
0
0
0
0
0
0
0
0
0
0
0
0
0
0
0
0
0
0
0
0
0
0
0
0
0
0
0
0
0
0
0
0
0
0
0
0
0
0
0
0
0
0
0
0
0
0
0
0
0
0
0
0
0
0
0
0
0
0
0
0
0
0
0
0
0
0
0
0
0
0
0
0
0
0
0
0
0
0
0
0
0
0
0
0
0
0
0
0
0
0
0
0
0
0
0
0
0
0
1
1
1
1
1
1
1
1
1
1
1
1
1
1
1
1
1
1
1
1
1
1
1
1
1
1
1
1
1
1
1
1
1
1
1
1
1
1
1
1
1
1
1
1
1
1
1
1
1
1
1
1
1
1
1
1
1
1
1
1
1
1
1
1
1
1
1
2
2
2
2
2
2
2
2
2
2
2
2
2
2
2
2
2
2
2
2
2
2
2
2
2
2
2
2
2
2
2
2
2
2
2
2
2
2
2
2
2
2
2
2
2
2
2
2
2
2
2
2
2
2
2
2
2
2
2
1
1
1
1
1
1
1
1
1
1
1
1
1
1
1
1
1
1
1
1
1
1
1
1
1
1
1
1
1
1
1
1
1
1
1
1
1
1
1
1
1
1
1
2
2
2
2
2
2
2
2
2
2
2
2
2
2
2
2
2
2
2
2
2
2
2
2
2
2
2
2
2
2
2
2
2
2
2
2
1
1
1
1
1
1
1
1
1
1
1
1
1
1
1
1
1
2
2
2
2
2
2
2
2
2
2
2
2
2
2
2
2
2
2
2
2
2
2
2
2
2
2
2
2
2
2
2
2
2
2
2
2
2
2
2
2
2
2
2
2
2
2
2
2
2
2
2
2
2
2
2
2
2
2
2
2
2
2
2
2
2
2
2
2
2
2
2
2
2
2
2
2
2
2
2
2
2
2
2
2
2
2
2
2
2
2
2
2
2
2
2
2
2
2
3
4
4
5
5
5
5
6
6
6
6
7
7
7
7
7
7
7
8
9
10
10
10
10
10
10
10
10
10
10
10
10
10
10
10
10
10
10
10
10
10
10
10
10
10
10
10
10
10
10
10
10
10
10
10
10
10
10
10
10
10
10
10
10
10
10
10
10
10
10
10
10
10
11
11
11
12
12
12
14
15
15
15
15
15
15
15
15
15
15
15
15
15
15
15
15
15
15
15
15
15
15
15
15
15
15
15
15
15
15
15
15
15
15
15
15
15
15
15
15
15
15
15
15
14
15
15
15
15
15
15
15
15
13
13
14
14
14
13
13
13
13
13
13
13
13
13
13
13
13
13
13
12
12
12
12
12
12
12
12
13
13
12
12
12
12
11
11
11
11
11
11
11
11
11
11
11
11
10
10
10
10
10
10
10
10
10
11
11
11
11
11
11
11
11
11
11
11
11
12
12
12
12
10
10
10
11
11
11
11
11
11
11
11
11
11
11
11
11
11
11
11
11
11
11
11
11
11
12
12
12
12
12
11
11
12
12
12
12
10
10
10
10
10
10
10
10
10
10
10
10
10
10
10
10
10
10
10
10
10
10
10
10
10
10
10
10
9
9
9
9
9
9
9
9
9
9
9
9
9
9
9
9
9
9
9
9
9
9
9
9
9
9
9
9
9
9
8
8
8
8
8
8
8
8
8
8
8
8
8
8
8
8
7
6
6
6
6
6
6
6
6
6
6
6
6
6
6
6
5
5
5
4
4
4
4
4
4
4
3
3
3
3
3
3
3
3
3
3
3
3
3
2
2
2
2
2
2
2
2
2
2
2
2
2
2
2
2
2
2
2
2
2
2
2
2
2
2
2
2
2
2
2
2
2
2
2
2
2
2
2
2
1
1
1
1
1
1
1
1
1
0
0
0
0
0
0
0
0
0
0
0
0
0
0
0
0
0
0
0
0
0
0
0
0
0
0
0
0
0
0
0
0
0
0
0
0
0
0
0
0
0
0
0
0
0
0
0
0
0
0
0
0
0
0
0
0
0
0
0
0
0
0
0
0
0
0
0
0
0
0
0
0
0
0
0
0
0
0
0
0
0
0
0
0
0
0
0
0
0
0
0
0
0
0
0
0
0
0
0
0
0
0
0
0
0
0
0
0
0
1
1
1
1
1
1
1
1
1
1
1
1
1
1
1
1
1
1
1
1
1
1
1
1
1
1
1
1
1
1
1
1
1
1
1
1
1
1
1
1
1
2
2
2
2
2
2
2
2
2
2
2
2
2
2
2
2
2
2
2
2
2
2
2
2
2
2
2
2
1
1
1
1
1
1
1
1
1
1
1
1
1
1
1
2
2
2
2
2
2
2
2
2
2
2
2
2
2
2
2
2
2
2
2
2
2
2
2
2
2
2
2
2
2
2
2
2
2
2
2
2
2
2
2
2
2
2
2
2
2
2
2
2
2
2
2
2
2
2
2
2
2
2
2
2
2
2
2
2
2
2
2
2
2
2
2
2
2
2
2
2
2
2
2
2
2
2
2
2
2
2
2
2
2
2
2
2
2
2
2
2
2
2
2
2
2
2
3
3
3
3
3
3
3
3
3
3
3
2
2
2
2
2
2
2
2
2
2
2
2
2
2
2
2
3
3
3
3
3
3
2
2
2
2
2
2
2
2
2
2
2
2
2
2
2
2
2
2
2
2
2
2
2
2
2
2
2
2
2
2
2
2
2
2
2
2
2
2
2
2
2
2
2
2
2
2
2
2
2
2
2
2
2
2
2
2
2
2
2
2
2
2
2
2
2
2
2
2
2
2
2
2
2
2
2
2
2
2
2
2
2
2
2
2
2
2
2
2
2
2
2
2
2
2
1
1
0
0
0
0
0
0
0
0
0
0
0
0
0
0
0
0
0
0
0
0
0
0
0
0
0
0
0
0
0
0
0
0
0
0
0
0
0
0
0
0
0
0
0
0
0
0
0
0
0
0
0
0
0
0
0
0
0
0
0
0
0
0
0
0
0
0
0
0
0
0
0
0
0
0
0
0
0
0
0
0
0
0
0
0
0
0
0
0
0
0
0
0
0
0
0
0
0
0
0
0
0
0
0
0
0
0
0
0
0
0
0
0
0
0
0
0
0
0
0
0
0
0
0
0
0
0
0
0
0
0
0
0
0
0
0
0
0
0
0
0
0
0
0
0
0
0
0
0
0
0
0
0
0
0
0
0
0
0
0
0
0
0
0
0
0
0
0
0
0
0
0
0
0
0
0
0
0
0
0
0
0
0
0
0
0
0
0
0
0
0
0
0
0
0
0
0
0
0
0
0
0
0
0
0
0
0
0
0
0
0
0
0
0
0
0
0
0
0
0
0
0
0
0
0
0
0
0
0
0
0
0
0
0
0
0
0
0
0
0
0
0
0
0
0
0
0
0
0
0
0
0
0
0
0
0
0
0
0
0
1
2
2
2
2
2
2
2
2
2
2
2
2
2
2
3
3
3
3
3
3
3
3
3
3
3
3
3
3
3
3
3
3
3
3
3
3
3
3
4
5
5
5
5
5
5
5
5
5
5
5
5
5
5
5
5
5
5
5
5
5
5
5
5
5
5
5
5
5
5
5
5
5
5
5
6
6
6
6
6
6
6
6
6
6
6
6
6
6
6
6
6
6
6
6
6
6
6
6
6
6
6
6
6
6
6
6
6
6
6
6
6
6
6
6
6
6
6
6
6
6
6
6
6
6
6
6
6
6
6
6
6
7
7
7
7
7
7
7
6
6
6
6
6
6
6
6
6
6
6
6
6
6
5
5
5
4
4
4
4
4
4
4
4
4
4
4
4
4
4
4
4
5
7
8
8
8
8
8
8
8
8
8
8
7
7
7
7
7
7
7
7
7
7
7
7
7
7
7
7
7
7
7
7
7
7
7
7
7
7
7
7
7
7
7
7
6
6
6
6
6
6
6
6
6
6
6
6
6
6
6
6
6
6
6
6
6
5
5
5
5
5
5
5
5
5
6
6
6
6
6
6
6
6
6
6
6
6
6
6
6
6
6
6
6
6
6
6
6
6
6
6
6
6
7
7
7
7
7
7
7
7
7
7
7
7
7
7
7
7
7
7
7
7
7
7
7
7
7
7
7
7
7
7
7
7
7
7
7
7
8
8
8
8
8
8
8
8
8
8
8
8
7
8
8
8
8
8
8
8
8
8
8
8
8
8
8
8
7
6
6
6
6
5
5
5
5
5
5
5
5
5
5
7
8
8
8
9
9
9
9
9
9
9
9
9
9
9
9
9
9
9
9
9
9
9
9
9
9
8
8
8
8
8
8
8
8
8
8
8
8
8
8
8
8
7
7
7
7
7
7
7
7
7
7
7
7
7
8
8
8
8
8
8
8
8
8
8
8
8
8
8
8
8
8
8
9
8
8
8
8
8
8
7
7
7
7
7
7
7
7
7
7
7
7
7
7
7
7
7
7
7
7
7
7
7
7
7
7
7
7
7
6
7
7
6
6
6
6
6
6
6
6
7
7
7
7
7
7
7
7
7
7
7
7
7
7
7
7
7
7
7
7
7
7
7
7
7
7
7
7
7
7
7
7
7
7
7
7
7
8
8
8
9
9
9
9
9
9
9
8
9
9
9
9
8
8
8
8
8
9
9
10
10
11
11
11
11
11
11
11
11
11
11
11
11
11
11
11
12
12
12
12
12
12
12
12
11
11
11
12
12
12
12
12
12
12
12
12
12
12
12
12
12
12
11
11
11
11
11
11
11
11
12
12
12
11
11
12
12
12
13
13
12
12
12
12
12
12
12
12
12
12
12
12
12
12
12
12
12
12
12
12
12
12
12
12
12
12
12
12
12
11
11
11
11
11
12
12
12
13
13
13
12
12
12
12
12
12
12
12
12
12
11
11
11
11
11
11
11
10
10
10
10
10
10
11
11
11
11
11
11
12
12
12
12
12
12
12
12
12
11
11
11
11
11
10
10
10
10
10
10
10
10
9
9
9
9
9
9
9
9
9
9
9
9
9
10
10
10
11
10
10
10
9
10
10
10
10
10
10
10
10
10
10
10
10
10
10
10
11
11
11
11
11
12
11
11
12
12
14
15
20
21
21
23
24
24
24
24
24
24
24
24
24
24
24
24
24
26
26
26
26
26
26
26
26
26
26
26
26
26
26
26
26
26
26
26
26
26
26
26
26
27
29
30
31
30
30
29
34
33
33
34
34
36
36
36
36
37
37
38
39
39
39
39
39
39
39
39
39
39
39
39
39
39
39
39
39
39
39
39
39
39
39
40
40
40
40
40
39
39
39
39
39
39
39
38
38
39
39
40
42
42
43
44
43
43
43
43
43
43
43
41
41
42
40
40
41
42
42
45
46
46
44
44
44
44
45
45
46
47
50
51
52
52
52
52
52
51
51
51
55
55
58
58
58
58
59
59
59
59
59
59
59
59
59
60
61
61
63
65
65
68
66
65
65
65
67
67
67
67
67
66
67
66
66
66
66
67
66
66
66
67
68
68
69
71
75
75
77
81
82
83
91
91
95
100
100
105
105
105
108
108
109
111
112
111
115
114
114
118
118
118
119
119
118
118
118
119
119
119
119
119
118
118
118
118
118
118
117
116
115
114
114
114
114
114
115
117
121
121
121
121
121
122
122
122
122
122
122
122
122
122
123
123
123
122
121
121
120
120
121
121
122
123
122
128
128
128
129
129
130
132
134
131
131
131
133
137
139
141
142
142
141
137
135
135
135
136
135
134
134
132
131
126
126
126
125
125
125
123
122
122
122
122
121
121
121
118
118
118
118
118
118
118
118
117
116
116
116
116
116
115
116
114
114
114
111
110
110
110
108
108
108
108
107
107
105
104
104
104
103
102
100
100
100
100
100
99
98
96
96
96
96
96
96
94
89
89
89
89
88
87
86
85
82
82
82
81
81
81
81
81
81
80
77
77
77
75
72
71
68
60
58
38
27
21
21
16
15
15
15
15
15
15
15
15
15
13
12
10
10
10
10
7
7
7
7
7
6
6
6
6
6
5
2
2
1
1
1
1
1
1
1
1
1
1
1
1
1
1
1
1
1
1
1
1
1
1
1
1
1
1
1
1
0
0
0
0
0
0
0
0
0
0
0
0
0
0
0
0
0
0
0
0
0
0
0
0
0
0
0
0
0
0
0
0
0
0
0
0
0
0
0
0
0
0
0
0
0
0
0
0
0
0
0
0
0
0
0
0
0
0
0
0
0
0
0
0
0
0
0
0
0
0
0
0
0
0
0
0
0
0
0
0
0
0
0
0
0
0
0
0
0
0
0
0
0
0
0
0
0
0
0
0
0
0
0
0
0
0
0
0
0
0
0
0
0
0
0
0
0
0
0
0
0
0
0
0
0
0
0
0
0
0
0
0
0
0
0
0
0
0
1
1
1
1
1
1
1
1
1
1
1
1
1
1
1
1
1
1
1
1
1
1
1
1
2
2
2
2
2
2
2
2
2
2
2
2
2
2
2
2
2
2
2
2
2
2
2
2
2
2
2
2
2
2
2
2
2
2
2
2
2
2
2
2
2
2
2
2
2
2
2
2
2
2
2
3
3
3
3
3
3
3
3
3
3
3
3
3
3
3
3
3
3
3
3
4
4
4
4
4
5
5
5
5
5
5
5
5
5
5
5
5
5
5
5
5
5
5
5
6
7
7
8
8
8
8
8
8
8
8
8
8
8
8
8
8
8
8
8
8
8
8
8
8
8
8
8
8
8
8
7
7
7
7
7
7
7
7
7
7
7
7
7
7
7
7
7
7
7
7
7
7
7
7
7
7
7
7
8
8
8
8
8
8
8
7
7
7
7
7
7
7
7
7
7
7
7
7
7
7
7
7
7
7
7
7
7
7
7
8
8
8
8
8
8
8
8
7
7
7
7
7
7
7
5
5
3
3
3
3
3
2
2
2
2
2
2
2
2
2
2
2
2
2
2
2
2
2
2
2
2
2
2
2
2
2
2
2
2
2
2
2
2
2
2
2
2
2
2
2
2
2
2
2
2
2
2
2
2
2
2
2
2
2
2
2
2
2
2
2
2
2
2
2
2
2
2
2
2
2
2
2
2
2
2
2
2
1
1
1
1
1
1
1
1
1
1
1
1
1
1
1
1
1
1
1
1
1
2
2
2
2
2
2
2
2
2
2
2
2
2
2
2
2
2
2
2
2
2
2
2
2
2
2
2
2
2
2
2
2
2
2
2
2
2
2
2
2
2
2
2
2
2
2
2
2
2
2
2
2
2
2
2
2
2
2
2
2
2
2
2
2
2
2
2
2
2
2
2
2
2
2
2
2
2
2
2
2
3
3
3
3
3
3
3
3
3
5
5
5
5
5
5
5
5
5
5
5
5
5
5
5
5
5
5
5
5
5
5
5
5
5
5
5
5
5
5
5
5
5
5
5
5
5
5
5
5
5
5
5
5
5
5
5
5
5
5
5
5
5
5
5
5
5
5
5
5
5
5
5
5
5
5
5
5
5
5
5
5
5
5
5
5
5
5
5
5
5
5
5
5
5
5
5
5
5
5
5
5
5
5
5
5
5
5
5
5
5
5
5
5
5
5
5
5
5
5
5
4
4
4
4
4
4
4
4
4
4
4
4
4
4
4
4
4
3
3
3
3
3
3
3
3
3
3
3
3
3
3
2
2
3
3
3
3
2
2
2
2
2
2
2
2
2
2
2
2
2
2
2
2
2
2
2
2
2
2
2
2
2
2
2
2
2
2
2
2
2
2
2
2
2
2
2
2
2
2
2
2
2
2
2
2
2
2
2
2
2
2
2
2
2
2
2
2
2
2
2
2
2
2
2
2
2
2
2
2
2
2
2
2
2
2
1
1
1
1
1
1
1
1
1
1
1
1
1
1
1
1
1
1
1
1
2
2
2
2
2
2
2
2
2
2
2
2
2
2
2
2
2
2
2
2
2
2
2
2
2
2
2
2
2
2
2
2
2
2
2
2
2
2
2
2
2
2
2
2
2
2
2
2
2
2
2
2
2
1
1
1
1
1
1
1
1
1
1
1
1
1
1
1
1
1
1
1
1
1
1
1
1
1
1
1
1
0
0
0
0
0
0
0
0
0
0
0
0
0
0
0
0
0
0
0
0
0
0
0
0
0
0
0
0
0
0
0
0
0
0
0
0
0
0
0
0
0
0
0
0
0
0
0
0
0
0
0
0
0
0
0
0
0
0
0
0
0
0
0
0
0
0
0
0
0
0
0
0
0
0
0
0
0
0
0
0
0
0
0
0
0
0
0
0
0
0
0
0
0
0
0
0
0
0
0
0
0
0
0
0
0
0
0
0
0
0
0
0
0
0
0
0
0
0
0
0
0
0
0
0
0
0
0
0
0
0
0
0
0
0
0
0
0
0
0
0
0
0
0
0
0
0
0
0
0
0
0
0
0
0
0
0
0
0
0
0
0
0
0
0
0
0
0
0
0
0
0
0
0
0
0
0
0
0
0
0
0
0
0
0
0
0
0
0
0
0
0
0
0
0
0
0
0
0
0
0
0
0
0
0
0
0
0
0
0
0
0
0
0
0
0
0
0
0
0
0
0
0
0
0
0
0
0
0
0
0
0
0
0
0
0
0
0
0
0
0
0
0
0
0
0
0
0
0
0
0
0
0
0
0
0
0
0
0
0
0
0
0
0
0
0
0
0
0
0
0
0
0
0
0
0
0
0
0
0
0
0
0
0
0
0
0
0
0
0
0
0
0
0
0
0
0
0
0
0
0
0
0
0
0
0
0
0
0
0
0
0
0
0
0
0
0
0
0
0
0
0
0
0
0
0
0
0
1
1
1
1
1
1
1
1
1
1
1
1
1
1
1
1
1
1
1
1
1
1
1
1
1
1
1
1
1
1
1
1
1
1
1
1
1
1
1
1
1
2
2
2
2
2
2
2
2
2
2
2
2
2
1
1
1
1
1
1
1
1
1
1
1
1
1
1
1
1
1
1
1
1
1
1
1
1
1
1
1
1
1
1
1
1
1
1
1
1
1
1
1
1
1
1
1
1
1
1
1
1
1
1
1
1
1
1
1
1
1
1
1
1
1
1
1
1
1
1
1
1
1
1
1
1
1
1
1
1
1
1
1
1
1
1
1
1
1
2
2
2
2
1
1
1
1
1
1
1
1
1
1
1
2
2
2
2
2
2
2
2
2
2
2
2
2
2
2
2
2
2
2
2
2
2
2
2
2
2
2
2
2
2
2
2
4
5
5
5
6
6
6
6
6
6
7
7
7
7
9
9
9
9
10
10
10
10
10
10
10
10
10
10
10
10
10
10
10
10
10
10
10
10
10
10
10
10
10
10
10
10
10
10
10
10
10
10
10
10
10
10
10
10
10
10
10
10
10
10
10
10
10
10
10
10
9
9
9
9
9
9
9
9
9
9
9
8
8
8
8
8
8
8
8
8
8
8
8
8
8
8
8
8
8
8
8
8
8
8
8
8
8
8
8
8
8
8
8
8
8
8
8
8
8
8
8
8
8
8
8
8
8
8
9
9
7
7
7
7
7
7
7
7
7
7
6
6
6
6
5
5
5
5
5
5
4
4
4
4
4
4
4
4
4
4
4
4
4
4
4
4
4
4
4
4
4
4
4
4
4
4
4
3
3
3
3
3
3
3
3
3
3
3
3
3
2
2
2
2
2
2
3
3
3
3
3
3
3
3
3
3
3
3
3
3
3
3
2
2
2
2
2
2
2
2
2
2
2
2
2
2
2
2
2
2
2
2
2
2
2
2
2
2
2
2
2
2
2
2
2
2
2
2
2
2
2
2
2
2
2
2
2
2
2
2
2
2
2
2
2
2
2
2
2
2
2
2
2
2
2
2
2
1
1
1
1
1
1
1
1
1
1
1
1
1
1
1
1
1
1
1
1
1
1
1
1
1
1
1
1
1
1
1
1
1
1
1
1
1
1
1
1
1
1
1
1
1
1
1
1
1
1
1
1
1
1
1
1
1
1
1
1
1
1
1
1
1
1
1
1
1
1
0
0
0
0
0
0
0
0
0
0
0
0
0
0
0
0
0
0
0
0
0
0
0
0
0
0
0
0
0
0
0
0
0
0
0
0
0
0
0
0
0
0
0
0
0
0
0
0
0
0
0
0
0
0
0
0
0
0
0
0
0
0
0
0
0
0
0
0
0
0
0
0
0
0
0
0
0
0
0
0
0
0
0
0
0
0
0
0
0
0
0
0
0
0
0
0
0
0
0
0
0
0
0
0
0
0
0
0
0
0
0
0
0
0
0
0
0
0
0
0
0
0
0
0
0
0
0
0
0
0
0
0
0
0
0
0
0
0
0
0
0
0
0
0
0
0
0
0
0
0
0
0
0
0
0
0
0
0
0
0
0
0
0
0
0
0
0
0
0
0
0
0
0
0
0
0
0
0
0
0
0
0
0
0
0
0
0
0
0
0
0
0
0
0
0
0
0
0
0
0
0
0
0
0
0
0
0
0
0
0
0
0
0
0
0
0
0
1
2
2
2
2
2
2
2
2
2
2
2
2
2
2
2
2
2
2
2
2
2
2
2
2
2
2
2
2
2
2
2
2
2
2
2
2
2
2
2
2
2
1
1
1
1
1
1
1
1
1
1
1
1
1
1
1
1
2
2
2
2
2
2
2
2
2
2
2
2
2
2
2
2
2
2
2
2
2
2
2
2
2
2
2
2
2
2
2
2
2
2
2
2
2
2
2
4
4
4
5
5
6
6
6
6
6
6
6
6
6
6
6
6
6
6
6
6
6
6
6
6
6
6
6
6
6
6
6
6
6
6
6
6
6
5
5
5
5
5
5
5
5
6
6
6
6
6
6
6
6
6
6
6
6
6
6
6
6
6
6
6
6
6
6
6
6
6
6
6
6
6
6
6
6
6
6
6
6
6
6
6
6
6
6
6
6
6
6
6
6
6
6
6
6
6
6
6
6
6
6
6
6
6
6
6
6
6
6
6
5
5
5
5
5
5
5
5
5
5
5
5
5
5
5
5
5
4
4
3
3
3
2
2
2
2
2
2
2
1
1
1
1
1
1
1
1
1
1
1
1
1
1
1
1
1
1
1
1
1
1
1
1
1
1
0
0
0
0
0
0
0
0
0
0
0
0
0
0
0
0
0
0
0
0
0
0
0
0
0
0
0
0
0
1
1
1
1
1
1
1
3
4
4
5
5
5
5
5
5
5
5
5
5
5
5
5
5
5
5
5
5
5
5
5
5
5
5
5
5
5
5
5
5
5
5
5
5
5
5
5
5
5
5
5
5
5
6
6
6
6
6
6
6
6
6
6
6
6
6
6
6
6
6
6
7
8
9
9
9
9
9
9
9
9
9
9
9
9
9
9
9
9
9
9
9
9
9
9
9
9
9
9
9
9
9
9
9
9
9
9
9
9
9
9
9
9
9
9
9
9
9
9
9
9
9
9
9
9
9
9
9
9
9
8
8
8
8
8
8
8
8
8
8
8
8
8
8
8
8
7
7
7
7
7
7
7
7
7
7
6
6
6
6
6
7
7
7
7
7
7
7
7
7
7
7
7
7
7
7
7
7
7
7
7
7
7
7
5
5
5
5
5
5
5
5
5
5
5
5
5
3
3
3
3
3
4
4
3
3
2
2
2
2
2
2
2
2
2
2
2
2
2
2
2
2
2
4
4
5
5
5
5
5
5
5
5
5
5
5
5
5
5
7
7
7
7
7
7
7
7
7
7
7
7
7
7
7
7
7
7
7
7
8
8
8
8
8
8
8
8
8
8
8
8
8
8
8
8
8
8
8
8
8
8
8
8
8
8
8
8
8
8
8
8
8
8
8
8
8
8
8
8
8
8
8
10
10
10
10
10
10
11
11
11
11
11
11
11
11
11
11
11
11
11
11
12
12
14
14
14
14
15
15
17
15
15
15
16
16
16
16
16
16
16
16
15
15
15
15
15
15
15
15
15
15
15
15
15
15
15
15
15
15
15
15
15
15
15
15
15
15
16
16
16
16
16
16
16
16
15
15
15
15
15
15
15
15
15
15
15
15
15
15
15
15
15
15
15
15
14
14
14
14
14
14
14
14
14
14
14
14
14
14
14
13
13
13
13
13
13
15
15
16
16
16
15
15
15
15
15
15
15
15
15
14
13
13
13
13
13
13
13
14
15
15
15
15
15
15
15
15
15
15
15
15
15
15
15
13
11
11
10
12
12
13
13
13
13
13
13
12
11
11
11
11
12
11
11
12
12
12
12
12
12
11
11
12
12
12
13
13
13
13
13
13
13
13
13
13
13
13
13
13
13
13
13
13
13
13
13
13
13
13
13
13
13
13
13
13
13
13
13
13
13
13
13
13
13
13
13
14
14
14
14
14
15
15
15
15
15
16
16
16
16
16
16
17
17
16
16
16
16
16
16
16
16
16
16
16
16
16
16
15
15
15
15
15
18
18
18
18
18
17
17
16
16
16
16
16
15
15
15
15
15
15
15
15
15
17
18
18
18
19
19
19
19
19
19
20
20
20
20
20
20
20
20
20
21
21
21
21
21
21
21
22
22
22
22
23
23
21
22
21
22
23
23
23
23
23
24
25
25
25
25
25
26
26
26
26
26
26
26
26
26
26
26
26
24
23
23
24
24
24
24
24
24
24
24
25
25
25
25
25
25
25
25
25
25
25
25
25
25
25
25
25
25
24
24
23
23
23
23
23
23
23
23
23
23
23
23
23
23
23
23
23
23
23
23
23
23
23
23
23
23
23
23
23
23
23
23
23
23
23
22
22
21
21
19
19
19
19
18
18
20
21
21
23
23
23
23
23
23
23
23
23
23
23
23
23
23
23
23
23
23
21
22
21
21
23
20
20
21
20
20
20
19
19
19
19
19
19
19
19
19
19
19
19
19
19
19
19
19
20
21
21
21
21
21
21
21
21
21
21
22
23
23
23
23
22
22
22
22
22
21
21
21
21
21
21
21
21
23
22
22
23
23
23
23
23
22
23
24
25
26
26
26
31
31
31
31
31
31
29
29
29
30
30
31
31
31
31
31
31
31
31
31
29
29
29
29
28
28
28
28
28
28
28
28
29
29
29
29
29
29
29
34
34
34
33
33
33
34
34
35
35
35
35
35
34
34
34
34
34
34
34
34
34
34
34
34
35
35
35
34
34
34
33
33
33
33
33
33
33
33
33
33
33
33
33
33
33
33
33
33
33
33
32
30
30
30
31
31
32
32
34
35
36
36
37
37
37
37
37
37
37
37
37
37
37
36
36
36
37
37
37
36
36
36
36
36
36
36
36
36
34
34
31
31
31
30
30
30
30
30
30
30
30
29
29
29
29
29
29
29
28
28
26
26
26
26
30
31
31
32
34
31
31
31
31
31
32
34
35
35
36
36
34
35
35
35
35
34
34
34
34
34
33
33
32
32
32
32
32
31
31
31
31
31
31
31
30
31
31
31
31
30
30
31
32
32
32
31
32
32
33
33
33
33
32
32
32
32
32
32
32
32
34
33
33
34
34
34
34
34
34
33
32
31
31
31
31
31
30
29
29
29
30
30
30
30
30
30
30
30
30
30
30
30
30
30
30
30
30
30
30
30
30
30
30
30
29
29
26
24
23
23
23
23
23
23
22
22
22
22
22
22
22
21
21
20
20
19
19
19
18
18
18
18
17
17
17
17
17
17
16
16
16
16
17
17
15
15
15
15
15
15
15
15
15
15
15
15
15
15
15
15
15
15
15
15
15
14
13
13
13
13
13
13
13
13
13
13
13
13
13
12
12
12
12
12
12
12
12
12
11
10
10
10
10
10
9
9
9
9
7
7
6
6
6
6
5
5
5
5
5
5
5
5
4
4
4
4
3
3
3
3
3
3
3
3
3
3
3
3
2
2
2
2
2
2
2
2
2
2
2
2
2
2
2
2
2
2
2
2
2
2
2
2
2
2
2
2
3
3
3
3
3
2
2
2
2
2
2
2
2
2
2
3
3
3
3
3
3
3
3
3
3
3
3
3
3
3
3
3
3
3
3
3
3
3
3
3
3
3
3
3
3
3
3
3
3
3
3
3
3
3
3
3
3
3
3
3
3
3
3
3
3
3
3
3
3
3
3
3
3
4
4
5
5
5
5
5
5
5
5
5
5
5
5
5
6
6
6
6
7
7
7
8
8
8
8
9
9
10
10
10
10
10
10
10
10
10
10
10
10
10
10
10
10
10
10
10
10
10
10
10
10
10
10
10
10
10
10
10
10
10
10
10
10
10
10
10
9
9
9
9
9
9
9
9
9
8
8
8
8
8
8
8
8
7
7
7
7
7
7
7
7
7
7
7
7
7
7
7
7
7
7
7
7
7
7
7
7
7
7
7
7
7
7
7
7
8
8
7
7
7
7
7
7
7
7
7
7
7
8
8
8
8
8
8
8
8
9
9
9
8
10
9
9
9
9
9
9
8
7
7
7
7
7
7
7
7
7
7
7
8
8
8
8
8
8
8
8
8
9
9
9
9
8
8
8
8
8
8
8
8
9
9
9
9
9
9
9
9
9
9
9
9
9
9
9
9
9
9
9
9
9
9
9
8
8
8
8
8
8
8
8
8
8
8
8
8
8
8
8
8
8
8
8
8
8
8
8
8
8
8
8
8
8
8
8
8
8
8
8
8
8
8
8
8
8
8
8
8
8
8
9
9
11
11
12
12
12
13
12
12
12
11
10
10
10
10
10
10
10
10
10
10
10
10
10
10
10
10
10
10
10
10
10
9
9
9
9
9
9
9
9
9
9
9
7
7
7
7
7
7
7
7
7
7
7
7
7
7
7
7
7
7
8
9
9
9
9
9
9
9
9
9
9
9
9
9
9
9
9
9
9
9
9
9
9
9
9
9
9
9
9
9
9
8
8
8
8
8
8
9
9
9
8
8
8
7
6
6
6
6
7
7
8
9
9
9
9
8
8
8
8
8
8
8
8
8
8
8
8
7
7
7
7
7
7
7
8
8
8
8
8
8
8
8
8
8
8
9
9
10
10
10
11
11
11
11
11
11
11
11
11
11
11
11
11
11
11
11
11
11
11
11
11
11
11
11
11
11
11
11
11
11
11
11
11
11
11
11
11
12
12
12
12
12
13
13
13
13
13
13
13
13
13
13
13
13
13
13
13
13
13
13
13
14
14
14
14
14
14
14
14
14
14
14
14
14
14
14
14
14
14
14
13
13
13
13
13
13
13
13
13
13
13
13
13
13
13
13
13
12
12
12
12
12
12
12
12
12
12
13
13
13
13
13
13
13
12
11
11
12
13
15
15
15
15
15
15
15
15
14
14
14
14
14
14
13
13
13
13
13
13
13
13
14
14
14
14
14
14
14
15
15
15
15
15
15
15
15
15
15
15
15
15
15
15
15
15
15
15
15
15
15
15
15
14
14
14
14
14
13
13
13
13
13
13
13
13
13
13
13
13
12
12
12
13
13
13
13
13
13
13
13
13
14
15
14
13
14
14
14
14
14
14
14
14
14
14
14
14
14
14
14
14
14
13
13
13
13
13
12
12
12
12
12
12
12
12
12
12
12
12
12
12
12
12
11
12
12
11
11
10
10
10
10
10
9
10
11
11
11
11
11
11
11
11
11
11
11
11
11
13
13
13
15
15
15
15
15
15
15
15
15
15
15
15
15
14
14
14
14
14
14
14
14
14
14
14
14
14
14
14
14
14
17
18
18
18
18
18
20
20
21
22
24
25
26
26
25
25
25
25
25
25
26
26
26
26
26
26
26
27
28
28
28
28
28
28
28
28
28
28
29
29
31
31
31
31
31
31
31
31
31
31
31
31
31
32
32
33
34
36
36
36
42
44
46
47
47
47
46
46
46
46
46
46
45
46
46
46
45
45
45
45
45
46
46
45
45
45
45
45
45
44
43
43
43
43
44
42
43
44
44
44
45
46
46
46
46
47
46
46
45
45
45
45
47
47
47
47
45
45
45
45
45
44
44
45
46
46
47
47
50
50
51
51
51
51
51
51
54
55
55
54
54
53
53
54
54
54
57
58
58
58
59
58
58
58
58
57
57
57
56
57
58
59
60
60
62
63
63
63
63
63
63
63
63
63
63
63
62
60
60
60
61
61
61
61
61
60
59
59
58
57
57
57
57
57
57
57
56
55
53
52
52
52
52
52
50
50
50
50
46
43
43
43
42
42
41
41
41
42
42
42
42
42
42
42
42
42
42
42
42
42
42
42
41
41
41
41
41
41
41
40
40
40
40
40
41
40
40
40
40
42
42
42
42
42
42
41
41
41
41
40
40
40
40
38
38
38
36
35
34
34
34
34
33
32
31
30
27
26
26
26
26
23
22
22
22
22
22
22
21
20
20
18
18
18
18
18
18
18
18
18
18
17
17
16
15
14
14
14
14
14
15
15
15
14
11
10
10
10
10
10
9
10
10
10
8
7
7
7
7
7
7
7
7
7
7
7
7
7
7
8
8
8
10
10
10
10
10
10
10
10
10
11
11
11
12
12
13
13
14
14
15
14
14
14
14
13
13
12
12
12
11
11
11
11
11
10
10
10
10
10
10
10
10
10
10
10
10
10
10
10
10
10
10
10
10
10
10
10
10
10
10
10
10
10
10
10
10
10
10
10
10
10
10
10
10
10
10
10
10
10
10
10
10
10
10
10
10
10
10
10
10
10
10
10
12
12
13
13
13
13
13
13
13
13
13
13
13
13
13
13
13
13
13
12
12
12
11
11
11
11
11
11
11
12
12
11
11
11
11
11
11
11
12
12
12
12
11
11
11
11
11
11
10
10
10
10
10
10
10
8
8
8
8
8
8
8
7
7
7
7
7
7
7
7
7
7
7
7
7
7
7
7
7
7
6
6
6
6
6
6
6
6
6
6
6
6
6
6
6
6
6
6
6
6
6
6
6
6
6
6
6
6
5
5
5
5
5
5
5
5
4
4
5
5
5
5
5
5
5
4
4
4
4
4
4
4
4
4
4
5
5
5
5
5
5
5
5
5
5
5
5
5
5
5
5
4
5
5
5
5
5
5
5
5
5
5
5
5
5
5
5
5
5
5
5
5
5
5
5
5
5
6
6
6
6
6
6
6
6
6
6
6
6
6
6
6
6
6
6
6
7
7
7
7
7
7
7
7
7
7
7
7
7
7
7
7
7
7
7
7
8
10
10
10
10
10
10
10
10
10
12
12
12
13
13
13
13
13
13
13
13
13
13
13
13
13
13
13
13
13
13
13
13
13
13
13
13
13
13
13
13
13
13
13
13
13
13
13
13
13
13
13
13
13
13
13
13
13
13
13
13
13
13
13
13
13
12
12
12
12
13
13
13
13
13
14
14
13
13
13
13
13
13
14
14
14
13
13
14
14
13
13
13
13
13
13
13
13
13
13
13
13
13
13
13
13
13
13
13
13
13
13
13
13
13
13
13
13
13
13
13
13
13
13
13
13
13
13
13
13
13
13
13
13
13
13
13
14
14
14
14
14
14
14
14
14
14
14
15
15
15
15
15
15
15
14
14
14
14
14
14
15
15
15
15
14
14
14
14
14
15
14
13
14
14
14
13
13
13
13
13
13
13
13
13
13
10
10
10
9
9
9
9
9
9
9
9
9
9
9
9
9
9
9
9
9
9
9
8
8
8
7
7
7
7
6
6
6
6
6
6
6
6
6
6
6
6
6
5
5
5
5
5
5
5
5
5
5
5
5
4
3
3
3
3
3
3
3
3
3
3
3
3
3
4
4
4
4
4
4
4
4
4
4
4
4
4
4
4
4
4
4
4
4
4
4
4
4
4
4
4
4
4
4
4
3
3
3
3
3
3
3
3
3
3
3
2
2
2
2
2
2
2
2
2
2
2
2
2
2
2
2
2
2
2
2
2
2
2
2
2
2
2
2
2
2
2
2
2
2
2
2
2
2
1
1
1
1
2
2
2
2
2
2
2
2
2
3
3
3
3
3
3
3
3
3
3
3
3
3
3
3
3
3
3
3
3
3
3
3
3
3
3
3
3
3
3
3
3
3
3
3
3
3
3
3
3
3
3
3
3
3
3
3
3
3
3
3
3
2
2
2
2
5
5
5
5
5
5
5
5
5
5
5
5
5
5
5
5
5
5
5
5
5
5
5
5
5
5
5
5
5
5
5
5
5
5
5
5
5
5
5
5
5
5
5
5
5
5
5
5
5
5
5
5
5
5
5
5
5
5
5
5
5
5
5
5
5
5
5
5
5
5
5
5
5
5
5
5
5
5
5
5
5
5
5
5
5
5
5
5
5
5
5
5
5
5
5
5
5
5
5
5
5
5
5
5
5
5
5
5
5
5
5
5
5
5
4
3
2
2
2
2
2
2
2
2
2
2
3
3
3
4
4
4
4
4
4
4
4
4
4
4
4
4
4
4
4
4
4
4
4
4
4
4
4
4
4
4
4
4
4
4
4
4
3
3
3
3
3
3
3
3
3
3
3
3
3
3
3
3
3
3
3
3
3
3
3
3
3
3
3
3
3
3
3
3
2
2
2
2
2
2
2
2
2
2
2
2
2
2
2
2
2
2
2
2
2
2
2
2
2
2
2
2
2
2
2
2
2
2
2
2
1
1
1
1
1
1
1
1
1
1
1
2
2
2
2
2
1
1
1
1
1
1
1
1
1
1
1
1
1
1
1
1
1
1
1
1
1
1
1
1
1
1
1
1
1
1
1
1
1
1
1
1
1
1
1
1
1
1
1
1
1
1
1
1
1
1
1
1
1
1
2
2
2
2
2
2
3
3
3
3
3
3
3
3
3
3
3
3
3
3
3
3
3
3
3
3
3
3
3
3
3
3
3
3
3
3
3
3
3
2
2
2
2
2
2
2
2
2
2
2
2
2
2
2
2
2
2
2
2
2
2
2
2
2
2
2
2
2
2
2
2
2
2
2
2
2
2
2
2
2
2
2
2
2
2
2
2
2
2
2
2
2
2
2
2
2
2
2
2
2
2
2
2
2
2
2
2
2
2
2
2
2
2
2
2
2
2
2
2
2
2
2
2
3
3
3
3
3
3
3
3
3
3
3
3
3
3
3
3
3
3
3
3
3
3
3
3
3
3
3
3
3
3
3
3
3
3
3
3
3
3
3
3
3
3
2
2
2
2
2
2
2
2
2
2
2
2
2
2
2
2
2
2
2
2
2
2
2
2
2
2
2
2
2
2
2
2
2
2
2
2
2
2
2
3
4
5
5
5
5
5
5
5
5
5
5
5
5
6
6
6
7
7
9
8
8
8
8
8
8
8
8
8
8
8
9
9
9
9
9
9
9
9
9
9
9
9
9
9
9
9
9
9
9
9
9
9
9
9
9
9
9
9
9
9
9
9
9
9
9
9
9
10
10
10
10
10
10
9
9
9
9
9
9
9
9
9
9
9
10
11
11
11
11
11
11
11
11
11
11
11
11
11
11
11
11
11
11
11
11
11
11
11
11
11
11
12
12
12
12
12
12
12
12
12
12
12
11
11
11
11
11
11
11
11
11
11
11
11
11
11
11
11
11
11
10
10
10
10
10
10
11
11
11
11
11
10
10
10
10
10
10
10
10
10
10
10
10
10
10
10
10
9
9
9
9
9
10
10
10
10
10
10
10
10
10
12
12
13
21
23
24
26
27
30
30
30
30
30
31
30
29
29
29
29
29
29
29
29
29
29
29
29
29
29
29
29
29
29
29
29
29
28
28
28
28
29
29
29
29
29
29
29
29
29
29
29
29
29
29
29
29
30
31
32
35
37
38
39
39
40
40
40
39
42
42
42
43
43
43
43
43
43
43
43
43
43
43
43
43
43
43
43
44
44
45
45
47
47
48
50
50
50
50
50
50
52
53
53
53
53
53
53
53
53
52
52
52
51
51
51
51
51
51
51
51
51
51
51
51
51
51
51
47
47
48
48
48
48
47
47
47
47
47
47
46
46
46
45
45
44
44
40
40
40
40
40
40
39
39
38
38
38
38
38
39
39
39
39
40
40
40
40
41
42
43
47
47
47
49
50
49
49
49
48
47
47
47
47
47
47
47
47
46
47
47
48
47
47
47
48
49
50
50
49
53
52
51
53
53
53
57
58
58
57
57
58
58
58
58
58
57
56
56
55
55
55
57
58
60
59
59
59
60
60
60
59
60
59
60
60
60
59
59
59
59
58
58
58
58
58
58
58
58
58
58
58
58
58
58
59
59
60
60
60
59
59
59
59
59
59
59
59
59
59
60
60
60
60
60
60
60
59
57
57
55
55
54
55
55
55
54
54
54
54
53
53
52
52
52
53
54
54
54
59
61
60
60
63
63
64
64
64
67
67
68
68
67
67
67
66
65
67
67
65
64
64
64
63
63
63
62
62
63
61
60
60
60
60
60
60
60
60
60
60
63
67
70
73
76
76
75
81
81
84
85
83
83
83
83
83
83
83
83
83
82
82
82
82
81
81
81
81
81
81
80
80
80
79
78
79
79
79
79
79
81
82
83
84
85
84
86
85
84
87
85
89
89
89
93
93
93
94
97
96
97
97
97
96
96
97
97
98
97
97
97
96
94
94
94
94
94
95
100
99
97
94
94
95
95
96
96
100
100
100
97
97
98
98
98
98
98
99
100
100
100
100
103
108
108
109
110
114
118
119
121
121
121
121
121
121
121
121
121
121
121
119
119
119
121
121
121
121
118
118
117
116
116
116
116
116
116
117
118
123
115
121
137
142
145
142
138
139
139
140
140
140
140
140
139
139
148
149
151
152
149
149
150
155
155
156
157
156
155
154
154
154
155
155
153
153
153
152
151
152
154
154
154
155
155
155
155
155
155
155
155
157
162
163
162
163
162
160
160
160
160
160
160
158
155
153
153
153
152
152
152
147
147
147
145
145
145
145
145
144
144
144
144
142
142
139
138
137
135
134
134
134
134
132
131
131
131
131
130
131
131
134
134
134
134
134
132
130
130
130
130
130
130
130
127
127
126
126
126
124
124
124
122
122
122
122
121
120
120
120
117
117
115
114
114
114
113
112
110
110
108
108
108
107
106
102
102
105
105
105
108
102
103
101
101
100
100
101
100
96
96
96
96
95
95
94
94
94
90
89
90
87
87
87
87
86
84
85
85
84
84
84
82
80
80
79
76
76
76
75
65
67
68
65
65
63
63
65
66
66
64
65
65
63
63
63
66
68
65
73
73
89
91
89
91
88
94
93
98
98
101
101
99
99
99
99
99
98
97
97
97
97
98
98
98
100
100
97
97
96
95
94
96
96
97
101
102
102
102
102
102
102
102
102
101
101
101
102
102
102
102
101
100
100
100
100
100
102
101
101
101
101
101
101
101
101
102
107
109
109
113
116
116
121
120
122
123
123
123
123
123
123
123
124
125
124
124
123
121
121
119
120
121
124
126
125
126
126
126
126
126
126
126
126
126
126
129
132
137
138
138
138
139
139
140
139
140
140
140
139
137
137
137
134
134
134
133
133
132
131
129
129
128
129
131
131
130
129
129
129
127
126
126
125
125
126
125
125
125
125
123
123
123
123
123
123
124
122
123
123
123
122
121
118
118
117
117
118
124
126
124
121
121
116
116
116
116
116
116
116
115
114
115
115
115
115
115
115
115
115
115
115
115
115
113
112
112
112
108
107
107
107
105
105
105
112
116
114
114
114
113
113
113
113
113
113
112
108
104
104
104
105
105
104
102
102
89
84
84
84
84
83
83
82
80
79
76
71
68
67
67
68
66
74
77
79
82
81
82
81
83
84
86
86
87
84
84
84
84
85
88
88
87
86
85
85
84
84
83
83
81
81
81
81
81
81
81
81
77
77
77
77
77
81
83
83
83
84
81
81
85
85
100
103
111
110
110
110
110
110
109
111
111
112
112
112
111
111
111
112
114
113
113
108
108
108
108
108
108
108
108
108
108
107
105
105
105
105
106
109
110
110
112
115
116
118
117
117
117
117
116
118
118
118
119
121
121
120
120
120
120
121
119
120
121
120
118
118
117
117
117
117
115
114
114
112
102
102
102
105
105
107
108
108
108
113
112
112
112
112
112
113
115
116
114
113
111
109
109
109
109
110
115
116
116
116
114
114
116
126
133
137
138
132
131
133
134
134
134
133
131
130
130
130
130
130
130
129
129
129
129
129
129
129
129
127
126
124
124
125
122
120
119
119
119
120
119
119
118
117
113
113
113
114
111
110
110
105
105
105
104
103
102
102
102
102
102
102
102
100
100
100
97
97
97
97
97
97
97
97
99
100
100
100
98
97
97
97
97
97
99
97
102
101
103
102
101
108
106
108
108
112
111
112
112
112
112
110
107
105
105
105
105
105
105
104
104
104
104
103
105
107
108
112
114
114
114
115
113
109
109
109
108
109
109
106
106
105
104
105
104
107
108
108
108
108
108
108
108
103
103
102
98
87
87
86
96
100
105
103
103
107
106
107
108
108
107
107
109
109
110
110
110
110
110
110
110
108
108
108
108
109
108
108
108
107
106
106
107
107
106
105
104
104
103
104
103
102
102
102
102
103
105
106
107
105
103
100
105
117
124
131
134
137
142
145
149
152
158
165
170
168
168
168
168
166
167
170
171
170
171
174
175
175
174
174
174
174
174
174
174
173
170
170
170
170
169
169
168
167
167
167
167
166
166
166
166
164
164
162
161
160
160
159
160
160
160
172
176
176
177
178
178
177
177
178
176
176
176
175
175
179
179
181
183
182
178
174
174
174
174
178
179
178
178
176
176
176
176
176
176
174
172
174
173
173
176
178
180
182
185
187
186
184
182
181
180
179
179
179
179
179
179
180
177
177
176
176
176
175
174
174
174
173
173
173
172
176
179
199
198
197
196
194
193
193
200
205
211
213
210
205
202
199
200
200
199
197
195
194
193
191
191
184
184
179
175
175
172
170
168
168
167
166
166
166
166
166
166
166
166
164
164
165
165
165
165
163
158
158
158
158
158
156
155
154
154
150
145
145
145
145
145
145
145
141
140
139
137
137
137
136
136
136
135
135
135
135
133
133
133
131
130
129
127
128
128
128
121
121
122
122
123
123
126
126
127
128
129
129
130
132
134
134
138
146
146
139
139
139
139
140
140
139
139
139
139
138
137
137
137
137
137
137
134
134
134
134
131
130
129
129
128
123
123
114
108
102
100
100
100
93
93
92
82
83
81
81
81
81
80
80
79
76
76
76
76
77
80
81
81
84
85
89
89
93
94
94
94
94
95
95
95
95
95
95
99
105
104
105
105
102
102
102
102
102
102
102
102
102
102
102
102
100
100
101
103
105
105
105
105
105
104
102
102
102
102
101
100
100
100
100
100
101
101
100
97
97
96
96
97
97
98
97
94
94
94
92
94
94
95
97
97
97
97
95
95
95
94
94
94
94
96
100
105
105
104
103
102
102
102
102
102
102
101
101
100
100
100
100
96
97
96
96
96
96
94
94
94
93
94
94
94
94
94
94
92
92
92
92
92
94
97
99
100
101
97
98
99
102
108
110
110
111
109
110
113
110
108
108
108
107
108
109
114
114
114
109
110
110
110
111
110
110
110
109
108
108
107
108
108
110
110
105
104
104
104
103
101
97
98
103
106
108
109
110
105
105
105
102
102
102
103
104
105
105
105
103
103
103
103
100
99
99
99
99
97
97
97
100
101
101
101
101
101
102
102
102
102
102
102
102
100
100
100
100
101
100
100
100
100
100
100
99
99
100
100
100
100
100
100
97
97
97
98
98
98
98
98
98
98
98
98
98
97
94
94
94
92
92
92
92
92
91
89
88
78
78
78
78
76
74
73
70
70
70
70
68
68
68
68
68
67
65
65
65
65
63
62
63
62
60
60
60
59
59
60
60
57
58
57
58
63
68
71
72
72
69
74
71
76
76
76
81
81
85
85
84
93
105
108
109
109
109
111
110
113
114
113
113
113
113
113
114
114
113
113
113
112
112
112
112
108
108
107
107
107
107
106
105
105
105
105
105
105
105
105
105
104
102
100
97
97
97
97
97
97
97
97
97
98
98
98
98
98
98
98
103
104
105
107
107
107
105
104
104
104
104
104
103
103
103
105
105
105
105
107
108
110
111
111
110
110
110
110
110
110
110
110
110
108
107
107
107
107
108
108
108
105
103
102
102
102
102
102
102
101
105
105
105
106
105
104
104
104
104
105
106
103
86
86
86
87
84
84
82
82
82
82
82
81
80
79
78
77
76
76
76
73
73
76
76
77
77
76
76
76
76
76
75
73
69
66
67
67
66
67
65
63
63
63
63
61
58
61
68
71
75
74
76
71
73
75
79
81
81
79
80
80
79
80
79
80
80
79
78
77
77
76
76
76
76
76
76
75
74
74
74
74
74
73
72
72
72
72
71
71
71
71
71
71
70
70
69
69
69
69
68
68
68
68
68
65
65
65
65
65
64
63
63
63
62
60
60
60
60
60
60
60
60
59
60
60
60
60
60
60
60
60
60
60
60
60
60
60
60
60
61
61
61
62
63
64
64
64
64
64
63
64
63
64
66
65
65
65
68
68
68
68
68
74
74
75
77
76
76
76
76
80
82
84
85
89
92
92
92
92
89
89
89
89
89
90
89
88
90
90
89
89
88
88
88
88
88
87
87
87
88
87
87
83
81
81
84
87
91
96
97
99
100
105
106
107
106
105
108
108
111
111
111
111
111
109
108
109
109
110
110
111
112
113
113
113
110
110
110
110
111
113
113
113
113
114
113
114
113
113
113
113
113
110
109
109
109
110
114
116
116
116
116
115
114
115
115
116
115
115
116
116
116
116
115
115
115
115
114
112
112
113
113
114
113
113
113
110
110
111
111
110
110
108
108
109
107
105
102
102
102
102
103
102
102
102
101
102
100
101
101
101
102
102
102
102
101
101
101
105
102
103
103
102
101
98
94
90
90
90
90
88
87
86
86
86
86
86
87
87
88
88
88
87
87
89
87
84
86
87
90
89
89
90
90
90
92
93
94
94
94
94
94
94
91
91
90
91
91
94
91
93
94
93
92
92
92
91
92
92
92
92
94
93
93
93
93
94
94
95
92
92
92
92
92
92
92
91
91
91
84
84
80
79
81
83
85
87
90
94
94
95
95
95
96
97
97
97
97
97
93
92
92
92
92
91
91
91
92
92
93
92
92
93
92
92
90
90
89
89
89
89
90
96
96
96
96
96
96
96
96
96
96
96
95
94
94
94
94
94
94
94
94
93
93
86
86
86
85
84
84
85
85
85
85
87
86
85
85
84
85
85
87
87
87
87
87
87
88
91
92
91
92
86
87
87
83
84
84
85
85
86
86
86
86
86
86
86
87
84
84
89
88
89
92
94
94
97
97
97
97
97
95
95
94
94
94
94
94
89
89
89
89
90
92
91
87
87
88
88
88
87
85
86
86
87
87
87
85
85
85
85
85
85
85
83
83
83
83
83
83
83
83
83
79
78
78
78
78
78
77
77
77
74
73
73
73
73
73
76
76
81
81
81
81
81
80
81
81
81
79
79
79
78
80
80
88
89
93
94
96
140
142
155
175
179
179
179
179
179
182
183
183
183
183
183
182
182
182
182
182
178
176
173
173
173
176
176
182
182
184
192
195
198
197
197
197
197
197
197
197
197
197
199
197
197
197
197
197
198
203
203
203
203
201
201
202
202
203
203
202
203
203
202
202
202
202
202
202
200
200
200
200
200
200
200
200
199
197
197
197
197
195
194
193
195
192
193
195
197
199
199
200
207
208
224
234
242
251
263
262
265
261
258
258
255
254
255
256
256
257
250
251
251
250
248
248
247
245
245
246
250
255
255
255
253
247
247
247
247
246
246
245
241
235
234
230
229
223
221
218
217
217
212
212
208
208
208
208
205
204
203
203
200
199
195
192
191
190
188
187
188
188
189
189
184
180
179
179
174
174
173
172
172
174
174
180
180
184
182
180
180
180
180
180
179
179
182
180
179
176
176
173
173
172
170
170
168
168
168
163
163
163
163
162
160
160
159
158
155
155
155
155
153
152
153
153
152
150
153
155
155
153
147
142
140
137
134
130
130
129
126
127
126
124
125
122
122
121
121
121
119
119
118
116
116
116
116
108
108
109
111
113
113
113
113
113
112
113
112
112
116
121
123
119
118
124
125
126
125
125
125
125
123
118
117
118
118
118
116
110
109
109
105
100
100
100
100
97
97
97
96
96
96
96
94
94
94
93
92
93
92
91
92
93
93
94
93
94
92
89
87
84
82
83
81
81
81
81
81
81
82
81
81
81
80
80
80
80
78
81
81
84
87
104
109
113
113
113
112
110
110
111
113
113
113
113
113
116
117
122
125
128
128
128
128
127
126
131
144
145
154
166
168
169
169
170
169
167
171
168
168
174
174
176
176
175
176
176
179
180
180
193
194
200
205
212
213
211
211
211
212
212
211
211
211
211
209
208
208
208
208
208
208
208
208
208
208
208
208
201
201
201
201
202
202
203
203
203
203
203
201
201
201
201
200
200
200
200
200
199
198
199
199
199
199
199
199
199
199
199
199
197
197
197
197
197
195
194
192
192
192
192
192
192
191
191
192
190
189
189
187
188
182
182
182
182
182
196
200
203
208
215
214
206
210
211
211
214
214
213
211
211
209
207
202
199
197
196
194
193
193
193
188
188
188
185
185
185
184
184
182
179
179
176
173
165
164
164
164
163
161
156
155
147
147
147
147
147
146
139
136
135
134
137
138
143
142
141
145
145
139
138
138
134
134
134
133
132
133
129
126
127
129
130
135
142
145
147
150
152
160
189
192
196
197
214
212
211
212
211
210
213
217
216
216
216
215
216
216
216
218
218
218
220
222
223
224
240
233
240
244
244
270
266
269
273
277
283
283
283
283
289
293
296
307
314
311
313
318
331
333
361
361
361
361
361
361
362
360
363
363
372
371
371
371
371
370
370
371
370
371
371
370
369
369
369
368
368
370
370
371
374
371
371
370
372
371
371
371
371
371
369
368
368
366
366
365
364
364
363
364
354
354
355
354
354
355
356
355
356
356
353
350
350
350
350
350
349
347
342
342
341
339
340
338
332
327
320
319
319
312
309
307
306
306
306
301
300
295
290
285
284
284
269
268
267
265
265
265
255
249
247
230
229
229
227
226
224
218
210
206
202
201
196
196
194
193
193
192
192
189
187
184
179
179
171
166
165
163
162
160
152
142
136
131
125
118
113
108
104
99
89
89
87
84
79
79
73
73
72
69
61
60
58
50
47
44
40
37
31
24
18
18
17
13
13
13
12
10
10
10
10
10
10
10
10
10
10
10
10
10
9
9
9
9
9
9
9
8
8
8
8
9
8
8
7
7
7
7
7
7
7
7
7
7
7
7
7
6
5
5
5
5
5
5
5
5
5
5
5
5
5
5
6
7
7
7
7
7
7
7
7
7
6
6
6
6
6
6
6
6
6
6
6
5
5
5
5
5
5
5
5
5
5
5
5
5
5
5
5
5
5
5
5
5
5
5
5
5
5
5
5
5
5
5
5
5
5
5
5
5
5
5
5
5
5
5
5
5
5
5
5
5
5
5
5
5
5
5
5
5
5
5
5
5
4
3
3
3
3
3
3
3
3
3
3
3
3
3
3
3
4
4
4
4
4
4
4
3
3
3
3
3
3
3
3
4
5
5
5
5
5
5
5
5
5
5
5
5
5
5
5
5
5
5
5
5
5
6
6
6
6
6
6
6
6
6
6
6
6
6
6
7
7
7
7
7
7
7
7
7
7
7
7
7
7
7
7
7
7
7
7
7
7
6
6
6
6
6
6
6
6
6
6
6
6
7
7
7
7
7
7
7
7
7
7
7
7
7
7
7
7
7
7
7
7
7
7
7
7
7
7
7
7
7
7
7
7
7
7
7
7
7
8
8
8
8
8
9
9
9
10
10
10
10
10
10
10
10
11
11
11
11
11
11
12
12
12
12
12
13
13
13
13
13
13
13
13
13
13
13
13
13
13
13
13
13
13
13
13
13
13
13
13
13
13
13
15
16
16
16
16
17
16
16
16
16
16
16
16
16
16
16
16
15
15
15
15
16
16
17
17
17
17
17
17
16
17
17
17
17
17
17
16
16
16
16
16
15
15
15
15
15
15
15
15
15
15
15
14
14
14
14
13
13
13
13
13
13
13
13
13
13
13
13
12
12
12
12
12
12
12
12
12
12
12
12
12
12
12
11
11
11
11
11
11
11
11
11
11
11
11
11
11
10
10
10
10
10
10
10
10
10
10
10
10
10
10
10
9
9
9
9
9
9
9
9
9
9
9
9
8
7
5
5
4
3
3
3
3
2
2
0
0
0
0
0
0
0
0
0
0
0
0
0
0
0
0
0
0
0
0
0
0
0
0
0
0
0
0
0
0
0
0
0
0
0
1
1
1
1
1
1
1
1
1
1
1
1
1
1
1
1
1
1
1
1
1
2
2
2
2
2
2
2
2
2
2
2
2
2
2
2
2
2
2
2
2
3
3
3
3
3
3
3
3
3
3
3
3
3
3
3
3
3
3
3
3
3
2
2
2
2
2
2
2
2
2
2
2
2
2
2
2
2
2
2
2
2
2
2
2
2
2
2
2
2
2
2
2
2
2
2
2
2
2
2
2
2
2
2
2
2
2
2
2
2
2
2
2
2
2
2
2
2
2
2
2
2
2
2
2
2
2
2
2
2
2
2
2
2
2
2
2
2
2
2
2
2
2
2
2
2
2
2
2
2
2
2
2
2
2
2
2
2
2
2
2
2
2
2
2
2
2
2
2
2
2
2
2
2
2
2
2
2
2
2
2
2
2
2
2
2
2
2
2
2
2
2
2
2
2
2
1
1
1
1
1
1
1
1
1
1
1
1
1
1
1
1
1
1
1
1
1
1
1
1
0
0
0
0
0
0
0
0
0
0
0
0
0
0
0
0
0
0
0
0
0
0
0
0
0
0
0
0
0
0
0
0
0
0
0
0
0
0
0
0
0
0
0
0
0
0
0
0
0
0
0
0
0
0
0
0
0
0
0
0
0
0
0
0
0
0
0
0
0
0
0
0
0
0
0
0
0
0
0
0
0
0
0
0
0
0
0
0
0
0
0
0
0
0
0
0
0
0
0
0
0
0
0
0
0
0
0
0
0
0
0
0
0
0
0
0
0
0
0
0
0
0
0
0
1
1
1
1
1
1
1
1
1
1
1
1
1
1
1
1
1
1
1
2
2
2
2
2
2
2
2
2
2
2
2
2
2
2
2
2
2
2
2
2
2
2
2
2
2
2
2
2
2
2
2
2
2
2
2
2
2
2
2
2
2
2
2
2
2
3
3
3
3
3
3
4
5
5
5
5
5
5
5
5
5
5
5
5
5
5
5
5
5
5
5
5
5
5
5
5
5
5
5
5
5
5
5
5
6
6
6
6
6
6
6
6
6
5
5
5
5
5
5
5
5
5
5
5
5
5
5
5
5
5
5
5
5
5
5
5
5
5
5
5
5
5
5
5
5
5
5
5
5
5
5
5
5
5
5
5
5
5
5
5
5
6
6
6
6
6
6
6
6
6
6
6
6
6
6
6
6
6
6
6
6
6
6
6
6
6
6
6
6
6
6
6
6
6
6
7
7
7
7
6
6
6
6
6
6
6
6
6
6
6
5
5
5
5
5
5
5
5
5
5
5
5
5
5
5
5
5
5
5
6
6
6
6
6
7
7
7
7
7
7
7
7
7
7
7
7
7
7
7
7
7
7
7
7
7
7
7
7
7
7
7
7
7
7
7
7
7
7
7
7
7
7
7
7
7
7
7
7
7
7
7
7
7
7
7
7
7
7
7
7
7
7
7
7
7
7
7
7
7
7
7
7
7
7
7
6
6
6
6
6
6
6
6
6
6
6
5
5
5
5
5
5
4
4
3
3
3
3
3
3
3
3
3
3
3
3
3
3
3
3
3
3
3
3
3
3
3
3
3
3
3
3
3
3
3
3
3
3
3
3
3
3
3
2
2
2
2
2
2
2
2
2
2
2
2
2
2
2
1
1
1
0
0
0
0
0
0
0
0
0
0
0
0
0
0
0
0
0
0
0
0
0
0
0
0
0
0
0
0
0
0
1
1
1
1
1
1
1
1
1
1
1
1
1
1
1
1
1
1
1
2
2
2
2
2
2
2
2
2
2
2
2
2
2
2
2
2
2
2
2
2
2
2
2
2
2
2
2
2
2
2
2
2
2
2
2
2
2
2
2
2
2
2
2
2
2
2
2
2
2
2
2
2
2
2
2
2
2
2
2
2
2
2
2
2
2
2
2
2
2
2
2
2
2
2
2
2
2
2
2
2
2
2
2
2
2
2
2
2
2
2
2
2
2
2
2
3
3
2
2
2
2
2
2
2
2
2
2
2
2
2
2
2
2
2
2
2
2
2
2
2
2
2
2
2
2
2
2
2
2
2
2
2
2
2
2
2
2
2
2
2
2
2
2
2
2
2
2
2
2
2
2
2
2
2
2
2
2
2
2
2
2
2
2
2
2
2
2
2
2
2
2
2
2
2
2
2
2
2
2
2
2
2
2
2
2
2
2
2
2
2
2
2
2
2
2
2
2
2
2
2
2
2
2
2
2
2
2
2
2
2
2
2
2
2
2
2
2
2
2
2
2
1
1
1
1
1
1
1
1
1
1
1
1
1
1
1
1
1
1
1
1
1
1
1
1
1
1
1
1
1
1
0
0
0
0
0
0
0
0
0
0
0
0
0
0
0
0
0
0
0
0
0
0
0
0
0
0
0
0
0
0
0
0
0
0
0
0
0
0
0
0
0
0
0
0
0
0
0
0
0
0
0
0
0
0
0
0
0
0
0
0
0
0
0
0
0
0
0
0
0
0
0
0
0
0
0
0
0
0
0
0
0
0
0
0
0
0
0
0
0
0
0
0
0
0
0
0
0
0
0
0
0
0
0
0
0
0
0
0
0
0
0
0
0
0
0
0
0
0
0
0
0
0
0
0
0
0
0
0
0
0
0
0
1
1
1
1
1
1
1
1
1
1
1
1
1
1
1
1
1
1
1
1
1
1
1
1
1
1
1
1
1
1
1
1
1
1
1
1
1
1
1
1
1
1
2
2
2
2
2
2
2
2
2
2
2
2
2
2
2
2
2
2
2
2
2
2
2
2
2
2
3
3
3
3
3
5
5
5
5
5
6
7
7
7
7
8
8
8
8
8
8
8
8
10
10
10
10
10
10
10
10
10
10
10
10
10
10
10
10
10
10
10
10
10
10
10
10
10
10
10
10
10
10
10
10
10
10
10
10
10
10
10
10
10
10
10
10
10
10
10
10
11
11
11
11
11
11
11
12
12
12
12
12
12
12
12
12
12
12
12
12
12
12
12
11
11
11
11
11
11
11
11
11
11
11
11
11
11
10
10
10
10
10
10
10
10
10
10
10
10
10
11
11
11
11
11
10
10
10
10
10
9
9
9
9
9
9
9
9
9
9
9
9
9
7
7
7
6
7
7
10
10
12
12
12
12
12
12
12
12
12
12
12
12
12
12
12
12
12
12
12
13
13
13
13
12
12
12
12
12
12
12
13
13
13
13
13
13
13
13
13
13
13
13
13
13
11
11
11
11
11
11
11
11
10
10
10
10
10
10
10
11
11
12
11
11
11
11
11
11
11
11
11
11
12
13
14
15
16
16
16
16
16
16
16
17
17
15
15
15
15
15
16
16
16
16
16
16
16
16
16
16
16
16
16
16
16
16
16
16
16
16
16
15
15
15
15
15
15
15
15
15
15
15
15
15
15
15
15
15
15
15
15
15
15
15
15
15
15
15
15
15
15
15
15
15
14
14
14
14
14
14
14
14
14
14
14
14
14
14
13
13
13
13
13
13
14
15
18
17
16
16
14
15
15
15
15
15
17
16
16
17
17
17
17
17
18
18
18
18
19
18
18
18
18
18
20
20
20
23
26
28
27
26
26
26
26
26
26
28
27
27
26
26
26
26
26
27
28
28
31
31
31
32
32
32
32
32
32
32
32
32
32
32
33
33
34
33
36
36
37
37
38
38
38
38
40
40
42
43
44
46
49
50
51
52
52
55
58
60
60
60
60
60
60
60
60
60
60
60
60
60
60
60
60
60
60
60
60
60
60
60
60
60
60
60
60
60
60
60
60
60
60
60
60
60
60
60
60
60
59
59
59
59
59
59
59
59
59
59
59
59
60
60
60
59
58
58
58
58
59
59
60
60
59
59
59
58
56
56
57
58
57
57
58
57
57
56
56
55
55
55
55
55
55
55
55
55
55
58
58
58
59
59
59
59
59
59
59
59
59
58
58
58
58
58
58
57
58
58
58
58
57
57
57
57
58
58
57
58
58
58
55
52
52
52
52
50
51
51
51
52
53
53
53
53
50
50
50
50
50
50
50
50
50
49
50
50
50
50
50
50
49
49
49
48
48
48
48
48
47
47
46
46
46
46
46
46
46
46
45
45
44
43
43
43
42
41
41
41
42
42
42
45
45
45
50
49
49
48
49
47
48
47
45
45
45
45
45
46
46
46
47
47
44
44
44
44
45
45
46
46
45
45
43
42
42
43
42
42
42
42
41
39
39
37
37
37
37
36
36
36
36
36
36
34
34
34
33
31
31
31
30
30
30
30
30
31
32
32
32
32
32
31
32
32
34
34
35
37
36
36
36
37
37
37
37
37
37
36
36
36
36
35
35
35
35
35
35
35
35
35
35
34
34
34
34
34
34
33
32
32
32
32
32
33
33
32
32
32
32
31
32
31
31
31
31
31
31
32
31
31
31
31
31
31
31
30
30
31
31
31
31
31
31
31
31
31
31
31
31
31
31
31
30
30
29
29
29
29
29
29
29
29
29
29
29
28
26
26
24
24
24
25
26
25
25
24
24
24
25
25
25
25
25
24
24
23
23
23
24
24
24
26
25
25
26
27
26
28
30
30
29
31
31
31
31
32
33
33
32
32
32
32
31
31
31
31
31
32
32
32
32
32
33
33
33
33
33
33
33
33
33
33
33
33
32
32
32
32
32
33
33
33
34
34
34
34
33
33
33
33
33
33
33
33
33
33
32
32
32
31
32
32
32
32
32
33
35
36
36
36
36
36
36
36
36
38
38
38
38
38
38
39
39
39
39
39
38
38
39
38
38
37
36
36
36
36
36
36
36
36
36
36
36
36
36
36
36
36
36
36
36
36
35
35
35
35
35
35
35
35
36
36
36
34
31
31
32
32
32
32
32
32
32
32
31
31
31
31
31
30
29
29
29
29
29
29
31
30
29
29
29
29
29
30
30
31
33
34
35
36
36
44
47
47
49
50
50
50
50
49
49
51
50
51
51
51
51
50
50
50
50
51
51
52
52
54
55
54
54
53
53
53
54
54
54
55
55
56
56
57
57
57
58
58
58
57
58
59
57
58
57
57
58
58
58
63
63
63
63
63
63
63
63
63
63
63
63
62
62
62
62
62
62
62
61
60
60
60
60
60
60
60
60
60
60
60
60
60
60
60
59
59
59
59
59
59
59
59
59
59
59
59
59
59
58
60
60
60
60
59
59
59
59
59
59
59
59
59
59
59
59
58
58
58
58
58
58
57
56
56
56
56
51
50
50
51
49
47
45
44
44
44
44
43
42
42
42
42
42
42
42
42
40
40
40
40
40
39
37
36
35
34
33
29
26
26
26
26
23
23
23
23
23
23
23
23
21
21
21
21
21
21
21
21
21
21
21
19
19
18
17
15
15
15
15
15
15
15
15
14
14
14
14
14
14
14
14
14
14
14
13
13
13
13
13
12
12
12
12
12
12
12
12
12
11
11
11
11
11
11
11
10
9
9
9
9
9
9
9
9
9
9
9
9
9
9
9
8
8
8
8
8
8
8
8
8
8
7
7
7
7
7
8
8
8
8
8
8
8
8
8
9
10
10
10
10
10
11
11
11
11
11
13
12
13
13
13
13
13
13
13
13
13
12
12
12
12
12
12
12
12
12
11
11
11
11
11
11
11
11
10
10
10
10
10
10
18
19
21
20
21
21
21
21
21
21
22
23
24
24
25
25
26
26
26
26
26
26
26
25
25
25
25
25
25
25
25
25
25
25
26
26
26
27
28
28
29
30
30
30
30
30
30
30
30
30
30
30
30
30
30
30
30
30
30
31
31
32
32
32
33
33
35
42
44
44
48
55
55
60
62
62
61
62
63
63
63
63
63
68
68
68
68
68
69
68
69
69
69
69
69
68
68
68
68
68
68
68
68
68
68
68
68
67
67
67
67
67
67
66
67
67
67
67
67
67
67
67
67
67
67
67
67
68
68
67
67
66
65
65
66
67
67
67
66
66
66
67
67
67
68
67
66
66
65
65
65
65
65
65
65
65
65
65
65
65
65
65
65
64
63
63
63
63
63
63
63
63
61
61
61
61
61
61
61
62
61
61
61
61
62
60
60
60
60
60
60
65
68
71
77
77
79
78
78
79
79
79
79
77
77
76
76
76
77
77
76
75
72
72
71
71
70
70
71
71
70
68
68
68
66
66
65
65
65
65
63
60
58
57
55
55
55
54
54
52
52
48
48
47
47
47
47
46
46
47
47
47
47
47
47
47
46
45
45
45
45
46
46
46
47
47
47
47
45
44
44
44
44
46
46
47
47
47
47
47
47
47
47
47
47
47
47
47
47
47
47
47
47
47
45
46
46
44
44
44
44
44
44
44
43
42
42
42
42
42
41
41
41
41
44
46
46
45
44
44
44
44
44
45
46
45
45
44
44
43
43
43
43
45
45
44
39
39
39
40
40
40
40
40
36
36
35
35
35
35
35
36
37
37
36
36
35
35
35
35
34
35
34
34
34
34
34
34
34
32
32
31
31
31
31
31
31
31
30
29
29
29
29
29
29
29
28
27
27
27
27
27
27
28
28
27
27
25
25
25
25
25
26
34
36
35
37
36
36
36
37
36
36
36
37
38
38
39
39
39
38
38
37
36
36
36
36
39
39
41
42
42
42
42
42
42
42
42
43
43
43
43
43
43
43
43
44
44
44
43
43
43
43
42
42
42
42
44
52
54
55
55
57
57
58
58
58
58
58
60
60
58
58
58
58
58
58
58
58
57
57
57
57
57
57
57
57
57
57
57
57
57
56
57
56
56
57
57
57
57
57
57
56
56
57
57
56
56
56
56
56
57
58
58
58
58
60
60
60
60
60
61
61
61
62
62
63
62
60
60
60
59
59
60
60
60
61
61
59
59
59
60
60
60
60
60
60
59
59
59
57
57
57
57
57
57
56
55
55
55
54
52
53
53
53
53
53
53
53
51
51
52
52
52
51
50
50
50
50
50
49
49
48
47
47
47
45
45
46
46
46
45
43
42
41
41
41
41
42
42
41
40
40
40
38
38
38
38
40
40
44
44
44
43
42
42
42
42
42
42
42
41
41
41
41
41
40
40
39
39
39
39
38
38
36
36
32
32
31
31
31
32
32
32
32
32
32
31
31
31
31
31
31
31
33
33
34
32
29
29
29
29
29
29
29
30
31
31
31
31
34
34
36
36
36
36
36
36
36
36
41
40
40
41
42
42
42
42
42
42
42
42
42
42
42
42
42
42
42
42
42
42
41
41
41
42
42
42
42
42
42
42
42
42
43
43
44
44
43
43
42
42
43
43
43
44
43
43
43
43
42
42
42
42
42
43
42
42
41
41
41
41
41
41
41
40
40
41
41
41
40
42
42
42
42
41
41
42
42
43
43
43
45
45
44
43
42
41
48
48
49
60
61
63
71
71
73
73
72
72
73
73
72
72
72
72
71
71
71
71
71
71
69
69
68
68
68
68
68
68
68
68
67
67
67
67
67
67
67
67
67
67
66
66
65
65
65
65
65
65
65
65
65
65
65
66
68
68
65
66
62
60
60
60
61
62
61
63
63
65
65
64
63
63
66
66
67
67
66
66
67
68
68
71
71
71
73
72
72
71
71
71
71
72
70
70
71
71
71
71
71
71
71
71
71
71
71
71
71
71
71
71
70
70
68
68
65
65
65
65
65
64
63
63
62
62
62
60
60
60
59
59
60
60
60
60
61
60
60
59
58
58
58
58
60
60
57
55
55
55
55
56
55
57
58
57
58
59
59
59
60
60
59
59
57
56
56
56
56
56
56
55
55
55
55
55
55
55
55
55
55
55
55
55
55
54
54
54
54
53
53
53
53
53
52
52
48
48
47
47
47
47
47
47
47
47
47
47
47
46
46
46
46
45
42
42
42
41
41
43
43
44
44
44
42
42
42
42
42
42
43
43
43
43
41
40
40
40
40
40
39
37
38
39
39
39
38
39
39
39
39
39
37
37
39
39
39
40
40
39
36
36
37
37
37
37
37
37
37
37
37
36
36
36
36
36
36
35
35
34
34
34
33
32
31
30
30
31
34
35
34
34
34
34
34
34
34
34
34
34
33
29
29
32
32
32
35
36
39
39
42
42
42
42
42
45
47
47
47
47
47
47
47
47
47
49
48
48
48
48
47
47
47
46
46
47
47
48
48
47
47
47
47
48
48
48
47
47
47
47
48
49
49
49
49
49
47
47
47
47
47
47
47
47
47
48
48
48
48
48
48
48
48
48
50
51
50
54
54
54
56
57
57
57
57
57
56
56
56
57
57
59
60
60
60
61
62
63
64
64
65
65
65
65
65
65
65
65
65
65
65
65
66
66
66
67
68
69
73
73
73
73
73
73
74
74
74
79
79
78
83
87
88
88
88
88
88
88
88
89
89
89
89
87
87
87
89
89
89
87
87
88
88
91
94
102
103
104
106
104
108
108
108
108
109
108
108
105
105
108
108
108
108
108
111
113
118
121
118
120
122
121
126
129
129
134
134
133
132
135
131
132
137
137
139
147
142
143
151
150
150
150
150
152
155
155
155
154
155
152
155
158
158
158
158
158
158
158
157
155
155
152
152
152
153
154
153
153
153
152
152
152
152
151
150
152
156
157
158
157
152
151
151
151
151
151
152
150
151
151
151
151
150
150
150
149
149
147
147
147
148
148
147
148
148
150
150
149
148
148
148
148
149
149
149
148
148
147
147
147
147
145
145
142
142
142
142
141
141
142
142
139
141
140
141
143
143
142
138
137
138
138
139
139
140
141
141
135
133
133
133
133
133
133
131
129
128
126
124
120
120
119
119
119
117
117
116
116
114
114
113
109
100
100
99
96
94
95
93
93
93
93
92
93
91
90
92
92
94
85
85
85
85
86
84
84
83
80
83
82
82
81
81
76
76
76
76
75
75
75
75
74
74
74
73
67
67
66
66
65
65
64
63
63
63
61
61
61
61
63
63
63
63
61
61
61
63
63
64
68
68
70
70
71
71
71
70
70
71
72
72
72
72
71
71
72
72
72
72
72
72
72
71
71
71
71
68
68
67
67
67
67
67
67
67
67
67
67
66
66
65
65
63
63
63
62
62
62
62
60
60
61
59
58
58
58
58
58
60
60
61
60
60
61
62
62
60
58
58
58
62
62
63
63
62
58
58
57
57
56
58
61
58
52
52
52
54
54
54
54
55
55
55
55
55
55
55
55
60
62
65
64
65
66
65
65
65
64
64
64
64
64
65
65
64
64
63
66
67
68
70
70
70
68
68
68
68
68
68
68
67
67
67
67
66
65
65
65
65
65
66
66
65
65
65
65
65
65
65
65
65
65
65
65
65
65
66
65
66
65
64
64
64
63
63
63
63
63
63
63
63
63
63
62
62
61
61
61
61
61
60
60
60
60
60
59
59
59
58
58
58
58
58
58
58
58
56
55
53
52
52
52
52
52
52
52
52
51
50
48
48
40
40
40
39
39
39
39
37
37
37
36
36
36
36
36
37
37
37
36
36
36
36
36
36
36
36
36
36
35
34
34
34
34
34
33
33
33
32
32
32
33
33
33
33
32
32
32
34
39
46
48
46
44
43
43
44
50
51
51
51
52
52
54
60
72
78
81
88
87
87
89
89
88
92
92
94
94
94
94
94
94
93
93
92
92
90
90
90
90
90
90
97
99
99
101
101
102
102
103
102
102
102
101
100
100
100
100
100
100
100
100
101
101
101
101
101
101
100
100
100
100
99
99
99
98
97
97
97
97
97
97
97
97
97
97
96
96
96
101
102
102
103
103
102
103
103
103
103
104
104
102
102
102
102
102
101
100
99
99
99
99
99
100
100
100
100
101
101
101
101
98
98
97
97
98
97
97
94
93
92
89
89
89
89
91
92
94
92
93
100
100
100
101
99
97
94
93
94
94
94
95
93
91
91
91
89
89
87
84
82
77
77
77
76
76
76
76
81
82
83
82
77
76
73
75
74
73
72
71
70
70
71
73
75
76
76
73
74
73
75
78
77
77
77
77
77
77
81
88
100
105
107
110
110
110
110
110
110
111
116
118
121
123
123
123
123
123
122
121
121
125
128
134
137
139
140
166
170
190
192
195
193
192
192
192
192
192
192
192
192
190
190
190
190
190
190
190
189
189
189
189
189
189
188
187
187
187
187
186
185
185
185
185
185
183
183
182
183
184
183
183
181
181
180
180
182
182
182
182
182
182
181
181
181
180
179
179
176
176
176
176
176
177
177
177
177
178
178
178
179
178
178
178
177
177
177
177
177
177
177
176
177
175
175
175
175
174
174
173
174
174
170
164
163
164
161
162
158
158
158
158
156
155
155
155
155
153
153
153
150
148
148
148
143
142
143
144
143
138
133
134
133
133
132
132
132
131
126
126
126
123
117
99
95
91
86
86
87
87
87
87
84
84
76
74
73
73
72
70
70
70
63
60
57
47
45
39
37
34
33
31
31
28
28
26
26
26
26
26
26
26
26
26
26
26
25
25
25
24
24
24
24
24
24
21
21
21
21
21
21
21
21
21
19
19
18
17
17
17
16
15
15
12
10
10
10
10
10
9
9
9
9
9
9
9
9
8
8
8
8
8
8
8
8
8
8
8
8
8
8
8
8
8
8
8
8
8
8
8
8
8
8
8
7
7
7
7
7
6
6
6
4
4
4
4
5
4
3
3
3
3
3
3
3
3
3
3
3
3
3
2
1
1
1
1
1
1
0
0
0
0
0
0
0
0
0
0
0
0
0
0
0
0
0
0
0
0
0
1
1
1
1
1
1
1
1
1
1
1
1
1
1
1
1
1
1
1
1
1
1
1
1
1
1
1
1
1
1
1
1
1
1
1
1
1
1
1
1
1
1
1
1
1
1
1
1
1
1
1
1
2
2
2
2
2
2
2
2
2
2
2
2
2
2
2
2
2
2
2
2
2
2
2
2
2
2
2
2
2
2
2
2
2
2
2
2
2
2
2
2
2
3
3
2
2
2
2
2
2
2
2
2
2
2
2
2
2
2
2
2
2
2
2
2
2
2
2
2
2
2
2
2
2
2
2
2
2
2
2
2
2
2
2
2
2
2
2
2
2
2
2
2
2
2
2
2
2
2
2
2
2
2
2
2
2
2
2
2
2
2
2
2
2
2
2
2
2
2
2
2
2
2
2
2
2
2
2
2
2
2
2
2
2
2
2
2
2
2
2
2
2
2
2
2
2
2
2
2
2
2
2
2
2
2
2
2
2
2
2
2
2
2
2
2
2
2
2
2
2
2
1
1
1
1
1
1
1
1
1
1
1
1
1
1
1
1
1
1
1
1
1
1
1
1
1
1
1
1
1
1
1
1
1
1
1
1
1
1
1
2
2
2
2
2
2
2
2
2
2
2
1
1
1
0
0
0
0
0
0
0
0
0
0
0
0
0
0
0
0
0
0
0
0
0
0
0
0
0
0
0
0
0
0
0
0
0
0
0
0
0
0
0
0
0
0
0
0
0
0
0
0
0
0
0
0
0
0
0
0
0
0
0
0
0
0
0
0
0
0
0
0
0
0
0
0
0
0
0
0
0
0
0
0
0
0
0
0
0
0
0
0
0
0
0
0
0
0
0
0
0
0
0
0
0
0
0
0
0
0
0
0
0
0
0
0
0
0
0
0
0
0
0
0
0
0
0
0
0
0
0
0
0
0
0
0
0
0
0
0
0
0
0
0
0
0
0
0
0
0
0
0
0
0
0
1
1
1
1
1
1
1
1
1
1
2
2
2
2
2
2
2
2
2
2
2
2
2
2
2
2
2
2
2
2
2
2
2
2
2
2
2
2
2
2
2
2
2
2
2
2
2
2
2
2
2
3
3
3
3
3
3
3
3
3
3
3
3
3
3
3
3
3
3
3
3
3
3
4
4
4
4
5
5
5
5
5
5
5
6
6
6
7
7
7
7
7
7
7
7
8
8
8
8
8
8
8
8
8
8
8
8
8
8
8
8
8
8
8
8
8
8
8
8
8
8
8
8
8
8
8
8
8
8
8
8
8
8
8
8
8
8
8
8
8
8
8
8
8
8
8
8
8
8
8
8
8
8
8
8
8
8
7
7
7
7
7
7
7
7
7
7
7
7
7
7
7
7
7
7
7
7
7
6
6
6
6
6
6
6
6
6
6
6
6
6
6
6
5
5
5
5
5
5
5
5
5
5
5
5
5
5
5
5
4
4
3
0
0
0
0
0
0
0
0
1
1
1
1
1
1
1
1
1
1
1
1
1
1
1
1
1
1
1
1
1
1
1
1
1
1
1
1
1
1
1
1
1
1
1
1
1
1
1
1
1
1
1
1
1
1
1
0
0
0
0
0
0
0
0
0
0
0
0
0
0
0
0
0
0
0
0
0
0
0
0
0
0
0
0
0
0
0
0
0
0
0
0
0
0
0
0
0
0
0
0
0
0
0
0
0
0
0
0
0
0
0
0
0
0
0
0
1
1
1
1
1
1
1
1
1
1
1
1
1
1
1
1
1
1
1
1
1
2
2
2
2
2
2
2
2
2
2
2
2
2
2
2
2
2
2
2
2
2
2
2
2
2
2
2
2
2
2
2
2
2
2
2
2
2
2
2
2
2
2
2
2
2
2
2
2
2
2
2
2
2
2
2
2
2
2
2
2
2
2
2
2
2
2
2
2
2
2
2
2
2
2
2
2
3
3
3
3
3
3
3
3
3
3
3
3
3
3
2
2
2
2
2
2
2
2
2
2
2
2
2
2
2
2
2
2
2
2
2
2
2
2
2
2
2
2
2
2
2
2
2
2
2
2
2
2
2
2
2
2
2
2
2
2
2
2
2
2
2
2
2
2
2
2
2
2
2
2
2
2
2
2
1
1
1
1
1
1
1
1
1
1
1
1
1
1
1
1
1
1
1
1
1
1
1
1
1
1
1
1
1
1
1
1
1
1
1
1
1
1
1
1
1
1
1
1
1
1
1
1
1
1
1
1
1
1
1
1
1
1
1
1
1
1
1
1
1
1
1
1
1
1
1
1
1
1
1
1
1
1
1
1
1
1
1
1
1
1
1
1
0
0
0
0
0
0
0
0
0
0
0
0
0
0
0
0
0
0
0
0
0
0
0
0
0
0
0
0
0
0
0
0
0
0
0
0
0
0
0
0
0
0
0
0
0
0
0
0
0
0
0
0
0
0
0
0
0
0
0
0
0
0
0
0
0
0
0
0
0
0
0
0
0
0
0
0
0
0
0
0
0
0
0
0
0
0
0
0
0
0
0
0
0
0
0
0
0
0
0
0
0
0
0
0
0
0
0
0
0
0
0
0
0
0
0
0
0
0
0
0
0
0
0
0
0
0
0
0
0
0
0
0
0
0
0
0
0
0
0
0
0
0
0
0
0
0
0
0
0
0
1
1
1
1
1
1
1
1
1
1
1
1
1
1
1
1
1
1
1
0
0
0
0
0
0
0
0
0
0
0
0
0
0
0
0
0
0
0
0
0
0
0
0
0
0
0
0
0
0
0
0
0
0
0
0
0
0
0
0
0
0
0
0
0
0
0
0
0
0
0
0
0
0
0
0
0
0
0
0
0
0
0
0
0
0
0
0
0
0
0
0
0
0
0
0
0
0
0
0
0
0
0
0
0
0
0
0
0
0
0
0
0
0
0
0
0
0
0
0
0
0
0
0
0
0
0
0
0
0
0
0
0
0
0
0
0
0
0
0
0
0
0
0
0
0
0
0
0
0
0
0
0
0
0
0
0
0
0
0
0
0
0
0
0
0
0
0
0
0
0
0
0
0
0
0
0
0
0
0
0
0
0
0
0
0
0
0
0
0
0
0
0
0
0
0
0
0
0
0
0
0
0
0
0
0
0
0
0
0
0
0
0
0
1
1
1
1
1
1
1
1
1
1
1
1
1
1
1
1
1
1
1
1
1
1
1
1
1
1
1
1
1
1
1
1
1
1
1
1
1
2
2
2
2
2
2
2
2
2
2
2
2
2
2
2
2
2
2
2
2
2
2
2
2
2
2
2
2
2
2
2
2
2
2
2
2
2
2
2
2
2
2
2
2
2
2
2
2
2
2
2
2
2
2
2
2
2
2
2
2
1
1
1
1
1
1
1
1
1
1
1
1
1
1
1
1
1
1
1
1
1
1
1
1
1
1
1
1
1
1
1
1
1
1
1
1
1
2
2
2
2
2
2
2
2
2
2
2
2
2
2
2
2
2
2
2
2
2
2
2
2
2
2
2
2
2
2
2
2
2
2
2
2
2
2
2
2
2
2
2
2
2
2
2
2
2
2
2
2
3
3
3
3
3
3
3
3
3
3
3
3
3
3
3
3
3
3
3
3
3
3
3
3
3
3
3
3
3
3
3
3
3
3
3
3
3
3
2
2
2
2
2
2
2
2
2
2
2
2
2
2
2
2
2
2
2
2
2
2
2
2
2
2
2
2
2
2
3
3
3
3
3
3
3
3
3
3
3
3
3
3
3
3
3
3
3
3
3
3
3
3
3
3
3
3
3
3
3
3
4
4
4
4
4
4
4
3
3
3
3
3
3
3
3
3
3
3
3
3
3
3
3
3
3
3
3
3
3
3
3
3
3
3
3
3
3
3
3
3
3
3
3
3
3
3
3
3
3
4
4
4
4
4
4
4
4
3
3
3
3
3
3
3
3
3
3
3
3
3
3
3
3
3
3
3
3
3
3
2
2
2
2
2
2
2
2
2
2
2
2
2
2
2
2
2
2
2
2
2
2
2
2
2
2
2
2
2
2
2
2
2
2
2
2
2
2
2
2
2
2
2
2
2
2
2
2
2
2
2
2
2
2
2
2
2
2
2
2
2
2
2
2
2
2
2
2
2
2
2
2
2
2
1
1
1
1
1
1
1
1
1
1
1
1
1
1
1
1
1
1
1
1
0
0
0
0
0
0
0
0
0
0
0
0
0
0
0
0
0
0
0
0
0
0
0
0
0
0
0
0
0
0
0
0
0
0
0
0
0
0
0
0
0
0
0
0
0
0
0
0
0
0
0
0
0
0
0
0
0
0
0
0
1
2
2
2
2
2
2
2
2
2
2
2
2
2
2
2
2
2
2
2
2
2
2
2
2
2
2
2
2
2
2
2
2
2
2
2
2
2
2
2
2
2
2
2
2
2
2
2
2
2
2
2
2
2
2
2
2
2
2
2
2
2
2
2
2
2
2
2
3
3
3
3
3
3
3
3
2
2
2
2
2
2
2
2
2
2
2
2
2
2
2
2
2
2
2
2
2
2
2
2
2
2
2
2
2
2
2
2
2
2
2
2
2
2
2
2
2
2
2
2
2
2
2
2
2
2
2
2
2
2
2
2
2
2
2
2
2
2
2
2
2
2
2
2
2
2
2
2
2
2
2
2
2
2
2
2
2
2
2
2
2
2
2
2
2
2
2
2
2
2
2
2
2
2
2
2
2
2
2
2
2
2
2
2
2
2
2
2
2
2
2
2
2
2
2
1
1
1
1
1
1
1
1
1
1
1
1
1
1
1
1
1
1
1
1
1
1
1
1
1
1
1
1
1
1
1
1
2
2
2
2
2
2
2
2
2
2
2
2
2
2
2
2
2
2
2
2
2
2
2
2
2
2
2
2
2
2
2
2
2
2
2
2
2
2
2
2
2
2
2
2
2
2
2
2
2
2
2
2
2
2
2
2
2
2
2
2
2
2
2
2
2
2
2
2
2
2
2
2
2
2
2
2
2
2
2
2
2
2
2
2
2
2
2
2
2
2
2
2
2
2
2
2
2
2
1
1
1
1
1
1
1
1
1
1
1
1
1
1
1
2
2
2
2
2
2
2
2
2
2
2
2
2
2
2
2
2
2
2
2
2
2
2
2
2
2
2
2
2
2
2
2
2
2
2
2
2
2
2
2
2
2
2
2
2
2
2
2
2
2
1
1
1
1
1
1
1
1
1
1
1
1
1
1
1
1
1
2
2
2
2
2
2
2
2
2
2
2
2
2
2
2
2
2
2
2
2
2
2
2
2
2
2
2
2
2
2
2
2
2
2
2
2
2
3
3
4
4
4
4
4
4
4
4
4
4
4
4
4
4
4
4
4
4
4
4
4
4
4
4
4
4
4
4
4
4
4
4
4
4
4
4
4
4
5
5
5
6
6
6
6
6
6
6
6
6
6
6
6
6
6
6
6
6
6
6
6
6
6
6
6
6
7
7
7
7
8
8
8
8
8
8
8
8
8
8
8
8
8
8
8
8
8
8
8
8
8
8
8
8
8
8
8
8
8
8
8
8
8
8
8
8
8
8
8
8
8
8
7
7
8
8
8
8
7
7
7
7
7
7
7
7
7
7
7
7
6
6
6
6
6
6
6
6
7
7
7
7
7
7
7
7
7
7
6
6
6
6
6
6
6
6
6
5
5
5
5
5
5
5
5
5
6
6
6
6
6
6
6
6
7
7
7
7
7
7
7
7
7
7
7
7
7
7
7
7
7
7
7
7
7
7
7
7
7
7
7
7
7
7
7
7
7
7
7
7
8
8
8
8
7
7
7
7
7
7
7
7
7
7
7
7
7
7
7
7
7
7
7
7
7
8
8
7
7
7
7
7
7
7
9
10
10
10
10
10
10
10
10
11
11
11
11
11
10
10
10
10
10
10
9
9
9
10
13
13
14
14
14
14
14
14
14
14
15
15
15
15
15
15
14
14
14
14
14
14
14
14
14
14
14
14
13
13
13
13
13
13
13
13
14
17
17
18
18
19
19
19
21
21
21
21
22
22
21
21
21
21
22
22
22
22
22
22
22
22
22
21
21
21
21
21
21
21
21
21
21
21
21
21
21
21
21
21
21
21
21
21
21
21
21
21
21
21
21
21
21
21
21
21
21
21
21
21
21
20
20
20
20
20
20
20
20
20
20
20
20
20
20
20
20
19
19
19
19
19
19
19
19
18
18
18
18
18
18
18
18
18
18
18
18
17
17
17
17
17
17
16
16
16
16
16
15
15
15
15
15
15
15
15
15
15
15
15
15
15
13
13
13
13
13
13
13
13
13
13
13
13
13
13
13
13
13
13
13
13
13
13
13
12
10
10
10
10
10
10
10
10
10
10
10
10
10
10
10
10
12
12
11
11
10
10
10
10
11
12
12
11
12
15
18
19
19
19
21
21
21
20
20
20
20
21
21
21
21
21
20
20
20
20
19
20
20
20
19
19
19
19
18
18
18
18
18
18
18
18
18
18
18
18
18
18
18
18
18
18
18
18
18
18
18
18
18
18
18
18
18
18
18
18
18
18
18
18
18
18
18
18
18
18
18
18
18
18
18
18
18
18
18
18
18
18
18
18
18
17
17
17
17
17
17
18
17
17
17
17
17
17
17
17
17
17
17
17
17
17
17
17
17
17
18
18
18
18
18
18
18
18
18
18
18
18
18
18
17
17
17
17
17
17
17
17
17
21
21
21
21
21
21
21
21
23
23
23
22
21
21
21
21
21
22
21
21
22
22
21
23
23
22
22
22
22
23
24
24
23
23
24
23
23
23
22
23
23
22
21
20
20
21
21
21
21
21
21
21
21
21
21
21
21
21
21
21
21
21
20
20
20
20
20
21
21
21
21
21
21
21
21
21
21
21
21
21
21
22
22
22
22
22
22
22
22
22
22
23
23
23
23
23
23
22
22
22
22
22
22
23
23
23
23
23
23
23
23
23
23
23
23
23
23
23
23
23
23
23
23
23
23
23
23
21
21
22
22
22
22
22
23
23
23
23
23
22
22
22
23
23
23
23
23
22
22
23
23
23
23
23
22
22
22
22
21
21
21
21
21
21
21
21
21
21
21
21
21
21
21
23
23
23
23
22
22
22
22
22
22
22
22
22
22
22
22
21
21
21
21
20
19
19
19
18
18
18
18
18
18
18
18
18
19
19
18
18
17
17
17
17
17
17
17
16
16
16
16
16
15
15
15
15
15
15
15
16
17
18
18
19
21
21
22
22
23
24
24
24
24
23
23
24
24
24
25
25
24
23
23
23
23
23
23
24
24
26
26
26
26
25
24
24
24
24
24
24
24
24
24
23
23
23
23
22
22
22
21
21
21
21
21
21
21
21
21
22
22
22
22
22
22
22
22
22
22
22
22
22
22
22
22
22
22
22
22
21
21
21
21
21
21
21
21
21
21
21
21
21
21
21
21
21
21
21
21
21
20
20
19
19
17
17
17
17
17
17
16
16
16
16
16
16
16
16
16
16
15
15
15
15
15
15
15
15
15
15
15
15
15
15
14
14
14
14
14
14
14
14
14
14
13
13
10
10
10
10
10
10
10
10
10
10
10
9
9
9
10
8
8
8
7
7
7
7
7
7
7
7
6
6
6
5
5
5
5
5
6
6
6
6
6
6
6
7
8
8
7
7
7
7
7
7
7
7
7
7
7
7
7
7
7
6
6
6
6
6
6
6
6
6
6
6
6
6
6
6
6
7
7
7
7
7
7
7
7
7
7
7
7
7
7
7
7
7
7
7
7
7
7
7
7
7
7
7
7
7
7
7
7
7
7
7
7
7
7
7
7
7
7
7
7
7
7
7
7
7
7
7
7
7
7
7
7
7
7
7
8
8
7
8
9
9
10
10
13
13
14
14
15
15
15
15
15
15
15
15
16
15
15
15
15
15
15
15
15
15
15
15
15
15
15
15
15
15
15
15
15
15
15
15
15
15
16
17
16
16
16
16
16
16
15
15
15
15
15
15
15
15
15
16
17
17
17
17
17
17
17
18
19
20
20
21
21
21
21
21
21
21
21
21
21
21
21
21
21
21
21
21
21
21
21
21
21
21
21
20
20
20
20
20
20
20
20
20
20
20
20
20
20
21
21
21
21
21
21
20
20
19
19
19
19
18
18
18
18
18
16
16
16
16
16
16
16
16
16
14
15
16
16
16
16
15
16
16
17
17
17
17
16
16
16
16
16
16
17
16
16
16
16
16
16
16
16
16
16
16
16
16
16
17
17
17
17
16
15
15
15
15
15
17
17
17
17
17
15
15
15
15
14
14
14
14
14
14
14
14
13
13
13
13
13
13
13
13
13
13
13
13
13
13
13
13
13
13
13
13
13
13
13
12
13
13
13
13
13
13
15
15
17
17
17
17
17
17
18
18
18
23
25
26
27
28
30
29
29
29
29
29
30
31
34
43
43
43
43
43
43
43
43
43
43
43
42
42
42
42
44
44
44
45
45
45
45
45
45
45
45
45
46
46
46
46
46
46
46
46
47
47
47
47
47
47
47
47
45
45
45
45
46
46
46
46
48
48
49
50
50
50
50
50
50
50
50
49
49
49
49
49
49
49
50
50
50
50
50
50
51
51
52
54
54
55
55
55
55
55
55
55
55
54
52
52
50
51
52
52
52
52
52
52
51
50
50
51
52
52
54
54
55
53
53
55
53
53
55
55
55
55
55
55
55
54
54
52
52
52
50
48
48
48
48
49
52
47
47
47
47
46
46
46
46
46
46
46
45
47
47
47
46
46
46
47
47
47
47
47
47
47
44
44
44
42
42
42
42
42
42
42
42
42
42
42
42
42
42
42
46
46
46
45
43
42
42
42
44
44
43
41
40
40
40
40
40
40
41
41
40
40
40
40
40
40
40
39
39
39
39
39
39
39
39
39
39
39
36
36
35
35
33
31
31
31
31
31
30
30
30
30
30
28
27
27
27
27
27
26
26
26
26
26
26
26
26
26
26
26
26
26
22
22
21
21
21
23
26
26
26
27
27
28
29
30
30
30
31
31
33
33
33
33
33
33
33
33
31
31
30
29
29
29
29
29
29
29
31
31
31
30
31
31
31
32
34
34
34
33
33
33
33
33
33
33
34
34
34
34
34
34
34
34
34
34
34
33
34
33
32
32
32
32
32
32
32
32
32
32
32
31
30
30
30
30
30
30
31
31
31
31
30
30
30
29
29
29
29
29
29
29
28
28
28
28
28
28
27
26
26
26
26
26
26
26
26
26
26
26
26
26
25
25
25
25
25
26
26
26
26
26
26
26
26
26
25
25
25
25
24
24
23
23
23
23
23
23
23
23
23
23
23
24
25
25
25
25
25
25
24
24
24
24
24
24
24
24
24
23
23
23
23
20
20
20
20
20
20
20
20
20
20
20
18
18
18
20
19
19
19
19
19
19
18
18
16
15
16
17
31
34
34
34
34
33
33
34
34
34
34
34
34
34
35
35
35
35
34
34
34
34
34
34
34
34
34
34
34
34
34
34
34
34
34
34
34
34
34
34
34
33
33
33
33
33
33
34
34
34
34
34
34
34
34
34
34
34
34
33
33
34
34
35
35
34
33
33
33
33
33
33
33
32
32
32
32
32
32
32
32
33
33
33
33
32
32
31
31
32
32
32
32
32
32
32
34
33
34
34
34
34
35
35
35
35
35
35
35
34
34
34
34
34
34
34
34
34
34
34
34
34
34
34
34
34
34
34
34
32
32
32
32
33
33
32
31
30
30
29
29
29
29
29
28
26
26
26
26
23
23
23
23
23
23
21
21
21
20
20
20
20
20
20
20
20
20
20
19
19
19
18
18
18
18
18
18
18
18
18
18
18
18
18
17
17
16
16
16
16
16
16
17
17
17
17
16
16
16
16
15
15
15
15
15
15
15
15
15
15
14
13
13
13
13
13
13
13
13
12
12
18
18
18
18
18
18
18
17
17
17
18
17
17
17
17
16
16
16
17
18
21
21
22
22
23
23
22
21
21
21
21
21
21
21
21
21
21
21
21
21
21
21
21
21
21
21
21
21
21
21
21
21
21
21
21
21
21
22
23
25
26
26
26
26
26
28
29
29
29
30
29
29
29
29
29
29
30
30
30
30
30
30
30
30
30
30
29
29
29
29
29
29
29
29
29
29
29
29
29
28
28
28
28
28
27
27
27
27
27
30
30
30
30
30
30
30
30
30
31
31
30
30
30
29
29
29
29
29
31
31
31
30
32
33
33
33
31
32
32
32
33
34
34
35
35
34
34
34
34
34
34
34
34
34
34
34
34
34
34
34
34
34
34
34
34
33
33
33
33
32
31
32
31
31
31
29
29
29
29
29
27
27
28
26
26
23
23
23
23
23
22
22
22
21
21
21
21
23
23
23
22
22
21
22
22
22
22
21
21
21
21
21
21
21
21
20
19
19
19
19
19
19
19
19
19
19
19
18
18
18
19
19
19
19
19
19
19
19
19
18
18
18
18
18
17
17
17
17
17
17
17
18
18
18
18
18
18
18
18
18
18
18
18
18
18
18
18
18
18
18
18
18
17
17
17
17
17
17
17
17
17
17
17
17
17
17
17
17
16
16
16
16
16
16
16
16
16
16
17
17
17
18
20
21
23
23
23
24
24
24
26
26
28
28
28
29
29
31
31
31
31
31
31
31
32
32
33
33
32
30
30
30
30
30
30
30
30
29
29
29
29
29
29
29
31
31
31
31
31
31
31
31
31
31
31
31
31
31
31
29
29
29
29
29
29
29
29
30
30
30
30
30
30
30
29
30
34
34
34
35
34
33
34
34
34
34
34
35
35
35
35
35
36
36
36
36
36
37
37
37
39
39
39
39
39
38
38
37
36
36
37
37
38
38
38
39
39
39
39
38
38
38
37
35
35
36
35
35
35
35
34
34
34
34
34
34
34
33
33
33
33
33
32
31
31
31
31
31
31
31
30
29
28
27
27
25
25
25
25
25
25
25
24
24
24
24
24
24
24
24
23
22
21
21
21
21
21
21
21
21
21
21
21
21
21
21
21
21
21
21
20
20
20
20
19
19
19
19
18
18
18
18
16
16
16
16
16
15
15
15
15
15
15
15
14
14
14
14
13
13
13
13
13
13
13
13
13
13
13
12
12
11
11
11
11
11
3
2
2
2
2
2
2
2
2
2
2
2
2
2
2
2
2
2
2
2
2
2
2
2
2
1
1
1
1
1
2
2
2
2
2
2
2
2
2
2
2
2
2
2
2
2
2
2
2
2
2
2
2
2
2
2
2
2
2
2
2
2
2
2
2
2
2
2
2
2
2
2
2
2
2
2
2
2
2
2
2
2
2
2
2
2
2
2
2
2
2
2
2
2
2
2
2
2
4
4
4
4
4
5
5
5
5
5
5
5
5
5
5
5
5
5
5
5
5
5
5
5
5
5
5
5
6
7
7
7
7
7
7
7
7
7
7
7
7
7
7
7
7
7
7
7
7
7
8
8
8
8
9
9
9
9
9
10
10
10
10
9
9
9
10
10
10
10
10
10
10
10
10
10
10
10
10
10
10
10
10
10
10
10
10
10
10
10
10
10
10
10
10
10
10
10
10
10
9
9
9
9
9
9
9
9
9
9
9
10
11
11
15
15
14
14
14
14
14
14
14
14
14
14
14
14
14
14
14
14
14
14
15
15
15
15
15
15
15
15
15
15
15
15
15
15
15
15
15
15
15
15
15
15
15
15
15
15
15
14
14
13
13
13
13
13
13
13
13
13
13
13
13
13
13
13
13
13
13
13
13
12
12
12
12
12
12
12
12
12
12
11
11
11
11
11
11
11
11
11
11
10
10
10
10
10
10
9
9
9
9
9
9
9
9
9
9
8
9
9
9
9
9
9
9
8
8
8
8
8
8
8
8
8
8
8
7
7
7
8
8
8
8
8
8
8
8
8
8
8
8
8
8
8
8
8
8
8
8
8
8
8
8
8
8
8
8
8
8
7
7
6
5
5
4
4
4
4
4
5
5
5
5
5
5
6
6
6
6
6
6
6
6
6
6
6
6
6
7
7
7
6
6
6
6
6
6
6
6
6
6
6
7
7
7
7
7
7
7
7
7
7
7
7
7
7
7
7
7
7
7
7
7
7
8
8
8
8
8
8
8
8
8
8
8
8
8
8
8
8
8
8
8
8
8
8
8
8
9
9
9
9
9
9
9
9
9
9
9
8
8
8
7
7
7
7
7
7
7
7
7
7
7
7
7
7
7
7
7
7
7
7
7
7
7
7
7
7
7
7
7
7
7
7
7
7
7
7
7
7
7
7
7
7
7
7
7
7
7
7
7
7
7
7
7
7
7
7
7
6
6
6
6
6
6
6
6
6
5
5
5
5
5
5
5
5
5
5
5
5
5
5
5
5
5
5
5
5
5
5
5
5
5
5
5
5
5
5
5
5
5
5
5
3
3
3
3
3
3
3
3
3
3
3
4
4
4
4
4
4
4
4
4
4
4
4
4
4
4
4
4
5
5
5
5
5
5
4
4
4
4
4
4
4
4
4
4
4
4
4
4
4
4
4
3
3
2
2
2
2
2
2
2
2
2
2
2
4
4
5
5
5
5
4
4
4
4
5
5
5
5
5
5
5
5
5
5
5
5
5
5
5
5
5
5
5
5
5
5
5
5
5
5
5
5
5
5
5
5
5
5
5
5
5
5
5
5
5
5
5
5
5
5
5
5
5
5
5
5
5
5
5
5
5
5
5
5
5
5
5
5
5
5
5
5
5
5
5
5
5
5
5
5
5
5
5
5
5
5
5
5
5
6
7
7
7
7
7
7
7
7
7
7
7
7
7
7
6
6
6
6
5
5
5
5
5
5
5
5
4
4
3
3
3
3
3
3
3
4
4
4
4
4
4
4
4
4
4
4
4
4
4
4
4
4
4
4
4
4
4
4
4
4
4
4
4
4
4
4
4
4
4
4
4
4
4
4
4
4
4
4
4
4
4
4
4
4
5
5
5
5
5
5
5
5
5
5
5
5
5
5
5
5
5
5
5
5
5
5
5
5
5
5
5
5
6
6
5
5
5
5
6
6
6
6
5
5
5
5
6
8
10
10
10
11
11
12
12
12
13
13
13
13
13
13
14
15
14
14
14
14
13
13
13
13
13
13
13
13
13
13
13
13
13
13
13
13
13
13
13
13
13
13
13
13
13
13
13
13
13
14
14
14
14
14
14
14
14
14
14
14
14
14
14
14
14
14
14
14
14
14
14
14
14
14
14
13
14
14
14
14
14
14
14
14
14
14
14
13
13
13
13
13
13
13
13
13
13
13
13
13
13
13
14
14
14
14
14
15
15
15
15
15
15
15
15
15
15
15
15
16
16
16
16
15
15
15
15
15
15
15
16
16
16
16
16
16
16
16
16
16
16
16
16
16
16
16
15
15
13
13
13
13
12
12
12
11
10
10
10
10
10
9
9
9
9
9
9
9
9
9
9
9
9
9
9
9
9
9
9
9
9
9
9
9
9
9
9
9
9
9
9
9
9
9
9
8
7
7
7
7
7
8
8
8
8
9
10
10
10
10
10
10
10
10
10
10
10
10
10
10
10
11
12
13
12
12
12
12
12
12
12
12
12
11
11
11
11
11
11
11
11
10
10
11
11
11
11
11
11
11
11
11
11
11
11
11
10
10
10
10
10
10
10
10
11
11
11
11
11
11
11
11
11
11
11
12
12
10
10
10
10
10
10
10
10
10
10
10
10
10
10
10
10
10
10
10
10
10
10
10
10
10
9
9
9
9
9
9
10
10
10
10
10
10
10
10
10
10
10
10
10
9
8
8
8
8
8
8
8
8
8
8
8
8
8
8
8
8
7
7
7
7
7
7
7
7
7
7
7
7
7
7
7
7
6
6
6
6
6
5
5
5
5
5
5
5
5
6
6
6
6
6
6
6
6
6
6
6
6
5
5
5
5
5
5
5
5
5
5
5
5
5
5
5
5
5
5
5
5
5
5
5
5
5
5
5
5
5
5
5
6
6
6
6
6
6
6
6
6
6
6
6
6
6
7
7
7
7
6
6
6
6
6
6
6
6
6
6
6
6
6
5
5
5
5
5
5
5
5
5
5
5
5
5
5
5
6
7
8
8
8
8
8
8
8
8
8
8
8
8
8
8
7
7
7
7
7
7
7
7
7
7
7
7
7
7
7
7
7
7
7
7
7
7
7
7
7
7
7
7
7
7
7
7
7
7
7
7
7
7
7
7
7
7
7
7
7
7
7
7
7
7
7
7
7
7
7
7
7
7
7
7
7
7
7
7
7
7
7
7
7
7
7
7
6
6
6
6
6
6
6
6
6
6
6
6
6
6
6
6
6
6
6
6
6
6
6
6
5
5
5
5
5
5
5
5
5
5
5
5
5
5
5
6
5
5
5
5
3
3
3
3
3
3
3
3
3
3
3
3
4
4
4
4
4
5
5
5
5
5
6
6
6
6
6
7
7
7
7
7
7
7
7
7
7
7
7
7
7
7
7
7
7
7
7
7
7
7
7
7
7
7
7
7
7
7
7
7
7
7
7
7
7
7
6
5
5
5
5
5
5
5
5
5
5
5
5
5
5
5
5
5
5
5
5
5
5
5
5
5
5
5
5
5
5
5
5
5
5
5
5
5
5
5
5
6
6
6
6
6
6
6
6
6
6
6
6
6
6
5
5
5
7
7
7
6
6
6
6
6
6
6
6
6
6
6
6
6
6
6
6
6
6
6
6
6
6
6
6
6
6
6
5
5
5
5
5
5
5
5
5
5
5
5
5
5
5
5
5
5
5
5
5
5
5
5
5
5
5
5
5
5
5
5
5
5
4
4
3
3
3
3
3
3
3
3
3
4
4
4
4
4
4
4
4
4
4
4
4
4
4
4
4
4
4
5
5
5
5
5
5
5
5
5
5
5
5
5
5
5
4
4
4
4
4
5
4
4
4
4
4
5
5
5
5
5
5
5
5
5
5
5
5
5
5
5
5
5
5
5
5
5
5
5
5
5
5
5
5
5
5
5
5
5
5
5
5
5
5
5
5
5
5
5
5
5
5
5
5
5
5
5
5
5
5
5
6
6
6
6
6
6
6
6
6
6
6
6
6
6
6
6
6
6
6
6
6
6
6
6
6
5
5
5
5
5
5
5
5
5
5
5
5
5
5
5
5
5
5
5
5
5
5
5
5
5
5
5
5
5
5
5
5
5
5
5
5
5
5
5
5
5
6
6
6
6
6
6
6
6
6
5
5
5
5
5
5
5
5
5
6
6
7
7
7
7
7
7
7
7
7
8
8
8
8
8
8
9
9
9
9
9
8
7
7
7
7
7
8
8
10
10
10
10
10
10
10
10
10
10
10
10
10
10
11
12
13
13
13
13
13
13
13
13
13
13
13
13
13
13
13
13
13
13
13
13
13
13
14
14
14
15
15
15
15
15
15
15
15
15
15
15
15
15
15
15
16
16
16
16
15
15
15
15
15
15
15
15
14
14
14
14
15
15
15
15
15
15
14
14
14
13
13
13
15
15
15
15
15
15
15
15
14
14
14
14
14
14
15
15
15
15
15
15
15
15
15
15
15
15
15
15
15
15
15
15
15
15
15
15
15
15
15
15
14
14
14
14
14
14
14
13
13
13
13
13
13
13
13
12
12
10
10
10
10
10
10
10
10
10
10
12
13
13
13
13
13
13
13
13
13
13
12
12
12
12
12
12
12
12
12
12
12
12
12
12
12
12
12
12
10
10
10
10
10
10
10
10
10
10
9
9
9
9
7
7
7
7
7
7
8
8
9
9
7
7
7
7
7
7
7
7
7
7
7
7
7
7
7
7
7
7
7
7
8
8
8
8
8
8
8
8
8
8
8
8
8
8
8
8
9
9
9
9
9
9
9
9
9
9
9
9
9
9
9
9
9
9
9
9
9
9
8
9
10
10
10
10
10
10
10
10
10
10
10
10
10
10
10
10
10
10
10
10
10
10
10
10
10
11
11
11
11
11
12
13
13
13
13
15
17
18
18
18
21
20
20
20
20
20
20
20
20
20
20
20
20
21
21
22
23
23
22
22
22
22
22
22
22
21
21
21
21
21
21
21
21
21
21
21
21
19
19
19
19
19
19
19
19
19
19
19
19
19
20
20
20
21
21
21
20
20
20
20
20
20
20
20
20
20
20
19
19
19
20
19
19
19
19
20
20
20
20
20
20
20
20
20
20
20
21
20
20
20
20
20
21
21
24
24
25
25
25
26
26
26
26
26
26
26
26
26
26
26
26
26
26
26
26
26
26
26
26
26
26
27
27
27
26
26
26
26
26
26
26
26
26
25
25
24
24
24
24
23
22
22
23
21
22
22
22
22
21
21
21
21
21
21
21
21
21
21
21
21
21
20
20
20
20
20
20
20
20
20
20
20
20
20
20
20
20
20
20
20
20
20
20
20
20
20
20
20
20
19
19
19
19
19
19
19
19
19
19
20
20
21
20
20
20
20
20
20
20
22
26
29
32
32
35
35
36
36
36
36
36
36
36
36
36
36
36
36
36
36
36
36
36
36
36
36
36
36
36
35
34
34
34
34
33
33
33
32
32
32
29
29
29
29
29
29
29
29
29
29
29
29
29
29
29
29
29
29
29
29
29
28
27
29
29
29
29
29
29
27
27
27
27
27
26
26
26
26
26
26
27
27
27
28
28
29
31
31
31
31
34
34
34
34
34
34
33
33
33
33
34
34
34
34
34
34
34
34
34
34
34
33
33
32
32
32
32
31
31
31
31
31
31
31
31
31
31
31
31
31
31
31
31
31
31
31
31
31
31
31
31
31
31
31
31
31
31
31
31
28
28
28
28
28
28
28
28
26
26
26
26
26
26
26
24
24
24
24
24
24
24
24
23
23
23
23
23
23
23
23
23
23
23
23
22
22
21
21
21
21
21
21
21
21
21
21
21
21
21
21
21
21
21
20
20
20
20
20
18
18
18
18
18
16
16
17
17
16
16
16
14
14
14
14
14
13
13
13
13
13
13
13
13
12
12
13
12
11
10
10
10
11
12
12
12
12
11
10
10
10
11
11
11
11
11
11
11
11
11
11
11
11
12
12
13
13
13
13
13
13
13
13
13
13
13
13
12
13
13
13
13
13
12
12
13
13
13
13
13
13
13
13
13
13
13
13
13
13
13
13
12
12
12
12
12
14
14
14
13
13
13
13
13
13
13
13
13
13
13
13
13
13
13
13
13
13
13
13
13
13
13
13
13
13
13
13
12
12
12
12
12
12
12
12
12
12
12
12
12
12
12
13
13
13
13
12
12
12
12
12
12
12
12
12
12
11
11
11
11
11
11
11
11
11
11
11
11
11
11
11
11
10
10
10
9
9
9
9
9
9
9
9
9
9
9
9
9
9
9
9
10
10
10
9
9
10
10
10
10
10
10
10
10
10
10
10
10
10
10
10
10
10
10
10
10
10
10
10
10
11
10
10
10
10
10
9
9
9
9
9
10
10
9
10
10
10
9
10
10
11
11
11
11
11
10
9
9
9
9
9
9
9
9
9
9
8
8
8
8
8
8
9
9
9
9
9
9
9
9
9
10
10
10
10
10
10
10
10
10
10
10
10
10
10
10
10
10
10
11
12
12
11
11
11
11
11
11
11
12
12
12
12
12
12
12
12
12
11
11
11
11
11
11
11
11
10
10
10
10
10
10
10
10
10
10
10
10
10
10
10
10
10
9
9
10
10
10
10
10
10
10
10
10
10
10
10
10
10
10
10
10
10
10
10
10
10
10
10
10
10
10
10
10
10
10
10
10
10
10
10
10
10
10
10
10
9
9
9
9
9
9
9
10
10
10
11
11
11
11
11
11
11
11
11
11
11
11
11
11
11
11
11
10
11
11
10
10
10
10
10
10
10
10
11
11
12
13
13
14
14
15
15
15
15
15
15
15
15
15
14
14
13
13
13
13
13
13
14
14
14
14
14
14
14
14
14
15
15
15
17
17
17
17
17
17
16
17
17
18
19
19
19
19
19
19
19
19
19
19
19
19
19
19
19
19
19
19
19
19
19
19
19
19
19
19
19
19
18
18
18
18
18
18
18
18
18
18
18
18
18
18
18
18
18
18
18
18
17
17
17
17
17
17
17
17
17
17
17
17
17
17
17
17
17
17
17
17
17
16
16
16
16
16
16
15
15
15
15
15
15
15
15
15
14
14
14
14
14
14
13
13
13
13
13
13
13
13
13
13
11
11
11
11
11
10
11
11
11
10
10
10
10
10
10
10
10
10
10
10
10
9
9
8
8
7
7
6
6
6
6
6
6
6
6
6
6
6
5
5
5
5
6
6
5
5
5
5
5
5
5
4
4
4
4
4
4
4
4
5
5
5
5
5
5
5
5
5
5
5
5
5
5
5
5
5
5
5
5
5
5
5
5
5
5
5
5
5
5
4
4
4
4
4
5
5
5
6
6
6
7
7
7
7
7
7
7
9
9
9
9
10
10
11
12
12
13
13
13
14
14
14
14
14
14
14
14
14
14
14
14
15
15
15
15
15
15
15
15
15
15
15
15
15
15
15
15
15
16
16
16
16
17
17
18
18
18
18
18
18
20
21
21
21
21
21
23
23
23
23
23
23
23
23
23
24
24
24
24
24
24
23
23
23
23
23
23
23
23
23
23
23
23
23
23
23
23
23
23
23
23
23
23
23
23
23
22
22
22
22
22
22
22
22
22
22
22
22
22
22
21
21
21
21
21
21
21
21
21
21
21
21
21
21
21
21
21
21
21
26
26
29
29
29
29
29
29
29
29
29
29
29
29
28
28
28
28
28
28
29
29
29
29
28
27
27
27
26
26
27
27
28
28
28
28
28
28
28
28
29
29
29
29
29
29
28
28
28
28
28
27
27
26
26
26
26
25
25
26
26
27
27
27
23
22
22
22
23
23
23
23
23
23
22
23
24
24
24
25
25
25
25
25
25
25
25
25
25
25
24
24
23
23
31
32
32
34
34
35
36
40
41
44
44
44
44
46
46
46
47
47
47
47
47
47
45
45
45
45
44
44
44
44
44
44
44
44
44
44
44
44
44
46
46
47
47
47
47
47
47
47
47
47
47
47
47
47
47
47
47
47
47
46
46
46
46
46
46
46
47
46
45
44
53
54
54
53
55
55
55
55
55
56
56
56
56
55
55
55
55
55
55
55
55
55
57
57
57
57
57
57
56
56
56
55
56
58
58
58
58
58
58
58
58
58
58
58
57
57
57
57
56
55
55
55
56
56
56
56
56
57
55
55
52
50
50
51
51
50
49
50
45
46
46
45
45
45
45
45
45
45
46
46
45
45
44
44
44
43
43
43
43
43
43
43
40
40
39
38
39
42
45
46
46
47
47
51
50
50
50
50
52
54
55
55
59
61
63
63
63
63
61
61
62
74
78
97
97
105
113
113
116
118
116
116
117
117
117
116
115
115
115
115
116
116
116
115
115
113
113
112
112
112
111
110
110
110
110
110
109
109
109
110
110
110
109
109
109
110
110
110
110
110
109
108
107
107
107
108
108
108
108
108
108
109
108
108
109
110
110
110
110
110
110
110
110
110
110
110
111
111
111
111
111
110
110
110
110
110
110
110
110
110
110
110
110
108
108
108
107
107
107
107
107
107
107
106
106
105
105
104
103
103
96
95
95
96
95
94
94
93
92
92
92
92
92
92
92
92
94
94
94
93
93
93
93
93
93
93
90
86
86
86
86
86
84
84
84
84
84
80
79
79
76
76
76
76
76
76
71
71
67
67
67
67
67
67
67
67
67
64
63
61
61
61
61
62
62
63
64
64
63
59
60
56
56
55
55
56
56
56
55
55
55
54
52
52
46
45
44
44
44
44
45
49
50
50
50
54
50
50
51
51
52
52
52
52
53
55
53
53
53
53
52
52
52
52
52
53
53
52
52
52
52
51
51
50
50
50
50
50
47
47
47
47
47
47
47
47
47
47
46
46
46
45
45
45
44
44
42
42
42
42
42
42
43
44
43
42
42
42
42
42
47
50
50
50
50
52
53
53
54
54
54
54
55
55
55
55
55
55
55
55
55
55
53
54
53
53
53
53
54
54
55
54
55
54
55
53
53
53
53
53
53
52
52
52
52
52
52
52
52
52
52
52
51
51
51
50
50
51
52
52
52
54
55
60
58
58
58
58
58
54
55
55
56
55
55
54
55
56
57
58
60
60
59
59
59
59
59
63
63
64
64
63
63
63
62
61
60
60
60
60
60
62
63
63
63
63
63
63
63
63
65
65
65
64
63
62
62
62
58
58
58
58
59
61
60
60
60
59
58
57
57
57
57
57
57
57
56
56
56
55
55
55
54
54
55
55
55
55
55
55
55
55
55
55
54
53
53
53
53
52
52
52
52
51
50
50
50
50
50
49
49
49
49
49
50
50
50
49
48
48
48
50
50
50
52
51
51
51
51
51
51
51
51
50
50
49
48
45
45
45
44
44
42
42
43
44
44
44
44
43
42
42
42
43
43
43
42
43
42
42
42
40
40
40
40
40
40
38
38
38
38
37
37
37
36
34
34
33
32
32
32
32
32
32
32
32
31
31
31
29
29
29
29
27
27
27
27
29
26
27
30
29
29
29
29
29
29
29
29
28
29
31
34
34
34
35
35
34
34
34
34
34
34
35
34
34
35
35
34
34
34
35
35
35
35
35
36
36
41
46
48
49
50
50
50
51
52
53
54
53
53
53
54
54
54
55
58
56
55
56
56
56
58
58
58
60
60
60
59
59
59
59
59
59
60
60
60
59
59
59
59
60
60
60
60
60
60
59
58
58
58
58
59
59
59
59
59
58
58
58
57
57
57
57
57
57
57
57
57
57
55
55
55
55
56
56
57
57
57
56
56
56
56
56
56
56
56
55
55
55
55
55
55
55
55
55
55
55
54
54
54
54
53
52
52
52
51
51
52
52
55
58
58
58
58
58
58
55
55
55
54
53
53
53
53
52
52
52
55
57
57
56
55
54
54
54
52
53
55
57
56
58
61
65
69
71
71
71
71
71
71
72
73
73
74
74
74
73
73
71
70
70
70
73
74
75
75
75
73
73
72
73
73
76
76
76
76
76
76
76
76
76
76
76
75
76
76
74
73
73
73
73
73
72
72
72
72
72
72
75
73
71
74
74
76
78
78
78
76
75
75
79
83
86
92
94
100
100
100
107
109
109
110
110
113
113
117
118
118
117
116
116
115
114
116
116
110
110
110
110
111
110
111
110
117
118
123
131
131
136
160
159
160
166
168
168
168
168
167
167
167
166
166
166
168
167
167
166
166
163
163
163
166
168
168
165
165
165
165
165
165
166
166
166
166
168
168
168
175
175
176
176
180
184
185
184
184
184
184
184
184
184
184
185
185
185
186
186
186
186
184
183
183
183
182
182
182
179
179
179
179
179
179
179
177
175
175
174
174
173
171
169
165
162
161
155
155
154
154
154
155
158
158
156
152
152
152
158
159
158
160
158
166
166
171
172
174
168
168
168
168
171
169
167
166
166
166
166
165
164
165
164
163
160
157
157
153
153
153
151
150
148
147
146
146
145
145
145
145
145
145
145
144
144
144
142
139
134
132
132
132
131
129
129
128
128
128
129
129
129
125
126
123
123
124
124
124
125
125
123
121
121
120
120
120
120
102
102
102
102
102
103
101
97
97
96
95
95
94
94
94
94
94
94
94
94
94
93
92
90
89
89
87
87
87
87
87
86
84
84
84
84
84
84
83
83
84
84
81
78
76
73
73
73
73
71
68
68
68
68
65
65
63
63
63
63
63
63
63
62
62
59
54
52
52
52
50
49
49
49
49
49
49
48
47
43
39
40
40
40
42
44
43
42
42
40
39
39
39
40
40
40
40
43
42
42
42
40
36
34
35
37
36
37
37
37
37
39
39
38
40
41
41
39
38
39
38
38
38
38
38
38
38
38
38
38
37
36
36
36
36
37
36
36
36
38
39
39
39
38
38
38
38
39
39
39
40
39
39
39
40
42
42
42
42
43
43
44
44
44
46
47
47
46
46
46
46
45
45
45
45
45
45
45
45
45
45
45
45
44
44
45
45
45
45
45
45
45
45
45
47
47
48
49
49
50
50
50
50
51
51
51
51
51
51
51
51
51
51
51
51
50
50
50
50
50
50
50
50
49
49
49
49
49
49
49
49
49
48
48
48
47
47
47
46
46
46
46
46
46
46
46
45
44
44
44
43
42
42
42
40
40
40
40
40
39
37
37
38
37
37
37
36
36
36
35
36
37
37
38
38
38
38
39
39
39
38
38
38
38
39
37
37
36
34
34
34
33
30
30
30
29
29
29
29
30
30
30
29
29
29
29
29
29
29
29
29
29
29
29
29
30
30
30
30
30
30
30
30
31
31
32
32
33
32
31
31
36
37
38
38
39
39
36
35
35
35
34
34
33
33
33
33
32
32
32
32
32
33
33
34
34
33
32
32
32
32
33
33
33
33
32
32
32
32
32
32
32
32
32
32
32
32
31
31
31
31
30
30
31
31
31
31
31
31
31
31
31
31
31
31
31
31
31
30
30
30
30
30
30
30
30
34
34
34
36
36
37
38
38
38
38
37
37
42
42
43
44
44
46
47
47
51
52
52
50
50
50
50
52
52
52
52
53
52
52
52
52
53
52
52
52
52
54
54
54
53
52
52
52
52
52
52
52
52
52
51
52
51
50
50
50
50
50
50
49
48
48
47
48
47
48
49
52
51
52
52
52
52
52
52
52
53
53
52
52
51
51
51
51
51
51
51
51
50
50
50
50
50
50
50
49
50
50
50
50
50
50
50
50
50
50
50
50
49
49
49
47
48
48
48
48
47
47
46
46
46
46
47
47
47
47
48
46
44
44
43
43
43
43
42
42
42
42
42
42
42
42
42
42
42
42
42
41
41
42
41
41
40
40
40
40
41
40
39
39
39
39
38
38
38
38
38
38
38
37
38
38
38
38
38
38
38
36
36
36
36
36
37
37
37
37
37
37
37
37
37
37
37
35
34
34
34
35
35
35
36
34
33
33
33
33
34
38
38
38
38
38
36
35
35
35
35
34
31
29
29
29
28
26
26
26
25
25
25
25
25
25
24
24
24
24
24
24
24
24
25
24
24
24
24
24
24
24
24
24
23
23
23
26
30
31
34
34
34
34
34
33
33
33
33
32
31
31
31
31
31
31
31
32
32
31
30
30
30
29
29
29
28
28
27
26
26
26
26
26
26
26
26
26
26
26
26
26
26
26
26
26
26
27
27
27
27
27
28
28
28
28
28
28
29
29
29
29
29
29
29
29
29
29
29
29
29
29
29
30
30
30
29
29
29
29
29
29
30
32
31
31
31
31
31
31
32
34
34
34
34
33
33
34
34
36
40
42
42
42
41
40
41
41
42
41
40
41
41
40
40
42
45
47
47
47
47
47
47
47
47
47
45
45
44
44
44
44
44
44
44
44
44
44
44
44
44
44
44
44
44
44
42
42
42
42
40
40
39
39
39
40
40
40
40
40
40
39
39
39
39
39
40
40
40
41
41
42
42
42
42
42
42
42
42
42
42
42
42
41
41
41
41
41
41
39
39
39
39
39
38
38
38
38
38
38
38
38
37
37
37
37
37
37
36
36
36
36
36
36
36
36
36
35
35
36
35
35
35
36
36
36
34
34
34
34
34
33
32
33
33
33
33
34
33
34
32
32
32
32
32
33
30
30
29
29
28
28
29
29
29
28
28
28
28
28
27
27
26
26
26
26
28
29
31
31
31
29
27
27
29
29
29
29
29
29
29
29
29
28
28
28
28
28
28
28
28
28
28
28
27
28
28
28
27
27
26
26
26
26
26
24
23
23
23
23
22
22
22
24
23
23
24
25
26
26
26
26
25
24
25
30
34
34
34
35
35
35
35
35
36
36
38
37
37
37
37
37
37
37
37
37
38
38
36
39
39
39
39
42
44
44
45
46
46
48
50
51
51
51
52
52
52
52
52
52
51
51
51
52
52
53
53
53
53
53
53
53
53
53
53
52
52
52
52
52
52
52
52
51
52
52
53
54
54
54
54
54
54
55
55
55
55
55
55
55
55
56
56
57
57
56
57
57
58
58
62
62
62
61
61
60
60
61
61
61
63
62
61
61
61
61
60
60
60
60
60
60
60
60
60
60
59
59
57
57
56
55
55
55
55
55
55
54
53
52
52
52
52
51
51
51
50
50
50
49
48
48
47
47
47
49
50
49
49
48
47
46
46
46
46
46
45
43
43
43
43
43
42
42
40
40
40
41
41
40
39
39
39
39
39
39
39
39
39
36
36
36
36
36
36
36
36
36
36
36
36
36
36
35
35
35
35
35
36
36
35
35
34
34
33
33
33
34
34
34
34
34
34
32
31
31
31
31
30
29
28
27
27
28
31
31
31
31
31
32
32
33
33
32
32
31
31
31
31
32
32
32
32
31
32
32
32
31
31
31
31
31
31
30
30
30
30
28
28
28
28
29
29
29
28
28
28
28
28
27
27
26
26
26
26
25
25
21
21
21
21
21
21
21
21
20
20
20
20
20
20
21
22
21
22
22
22
22
23
23
23
23
24
23
23
23
23
23
23
23
23
23
23
23
23
23
23
23
23
23
23
23
23
23
23
23
23
23
23
23
23
23
23
22
21
21
21
21
21
21
21
21
19
19
19
19
19
19
20
20
21
20
20
19
19
18
18
18
18
18
18
18
18
18
18
18
18
18
18
18
18
18
18
18
18
18
18
18
18
18
18
18
18
18
18
18
18
18
18
18
18
18
18
15
15
16
15
15
15
15
15
15
15
14
14
14
14
14
14
14
14
13
13
13
13
13
13
13
13
13
13
13
13
13
13
12
12
12
12
12
11
11
12
13
14
13
13
13
13
13
13
13
13
13
15
16
16
16
15
15
15
18
18
18
18
18
17
17
17
17
16
16
16
16
16
16
17
17
18
18
18
18
18
18
18
18
18
18
18
18
17
18
18
18
18
18
18
18
18
18
18
18
18
18
18
18
18
18
18
18
18
18
18
18
18
18
18
18
18
18
18
18
18
18
19
19
19
19
19
19
19
19
19
19
19
19
19
19
19
19
19
19
18
18
18
18
18
18
18
18
18
18
18
18
18
18
15
15
15
15
16
16
16
16
16
16
16
16
16
16
16
17
17
17
17
17
17
17
18
18
18
18
18
18
18
17
17
16
16
15
15
14
14
14
14
14
14
13
13
13
12
11
11
11
11
11
11
11
12
12
11
11
12
12
12
11
11
11
11
11
11
11
11
11
11
11
11
11
11
11
10
10
10
10
10
10
10
10
10
10
11
10
11
11
11
11
11
11
11
11
11
11
11
11
11
10
10
10
10
10
10
10
10
10
10
10
10
10
9
9
9
9
9
9
10
10
10
10
10
10
10
10
10
10
10
10
10
10
10
10
10
10
10
9
9
9
7
7
8
8
8
8
8
8
8
8
8
8
8
8
9
9
9
9
9
10
10
10
10
11
11
12
12
13
13
13
13
13
13
13
13
13
12
13
14
13
13
13
13
13
13
13
13
13
13
13
13
13
13
15
15
15
15
15
15
15
15
15
15
15
15
15
15
15
15
15
15
15
15
15
15
15
15
15
15
15
14
14
14
14
14
14
14
14
14
13
14
14
14
14
14
14
13
13
13
13
13
17
17
17
18
18
18
17
18
18
18
18
17
17
17
17
17
17
17
17
17
17
17
16
15
15
15
16
16
16
16
16
16
16
16
16
16
16
16
16
16
16
16
16
16
16
17
17
17
18
18
18
18
18
18
18
18
18
18
18
18
19
18
19
20
21
21
21
21
22
22
22
21
22
22
22
23
23
23
23
21
21
21
21
21
21
21
22
22
22
22
22
22
22
22
22
23
23
23
23
23
22
22
22
22
21
21
21
22
22
22
22
22
22
22
22
22
22
22
22
22
22
22
21
21
21
21
21
21
21
21
21
21
21
20
20
19
20
20
20
20
20
20
20
18
18
18
17
17
17
17
16
15
15
15
15
15
15
15
15
15
15
15
15
15
15
15
15
15
14
13
13
13
13
13
13
13
13
13
13
13
13
13
12
12
13
13
13
12
10
10
10
10
10
10
10
10
10
10
10
10
10
10
12
12
13
13
11
11
11
11
11
11
10
10
10
10
10
10
10
10
10
10
10
10
10
10
10
11
11
11
11
11
11
11
11
11
11
11
11
11
10
10
10
10
10
10
11
12
12
12
12
12
11
11
11
11
12
12
12
12
12
11
11
11
10
10
10
10
10
10
10
10
10
10
10
10
10
10
10
10
10
10
10
10
10
10
10
10
10
10
9
9
9
9
9
8
8
8
8
8
9
9
9
9
10
10
10
10
10
10
10
10
10
10
10
10
10
10
10
10
10
10
10
10
10
10
10
10
10
10
10
10
10
11
11
11
11
10
10
10
10
10
10
10
10
10
10
10
10
9
9
9
9
9
9
9
9
9
9
9
8
8
8
8
8
8
8
8
7
7
7
7
7
7
7
7
7
7
7
7
7
7
5
5
5
5
5
5
5
5
5
5
5
5
5
5
5
5
5
5
5
5
5
5
5
5
5
5
5
5
5
5
5
5
5
5
5
5
5
5
5
5
5
5
4
3
3
3
3
3
3
3
3
3
3
3
3
3
3
3
3
3
3
3
3
3
3
3
3
3
3
3
4
4
4
4
4
4
4
4
4
3
3
3
3
3
3
3
3
3
3
3
3
3
2
2
2
2
2
2
2
2
2
2
2
2
2
2
2
2
2
2
2
2
2
2
2
2
2
2
2
2
2
2
2
6
7
7
7
7
7
7
7
7
7
8
9
9
9
9
9
9
9
9
9
9
9
8
8
8
8
8
8
8
8
8
8
8
8
8
8
8
8
8
8
8
8
8
8
8
8
8
8
8
8
8
8
8
7
7
7
7
7
7
7
7
7
7
7
7
7
7
7
7
7
7
7
7
7
7
7
7
7
7
7
7
7
7
7
7
7
7
7
7
7
7
7
8
8
8
8
8
8
8
8
8
8
8
8
8
8
8
8
8
8
9
9
9
9
8
8
8
8
8
8
8
7
7
7
7
7
7
7
7
7
7
7
7
7
7
7
7
7
7
7
7
7
7
7
7
7
7
7
7
7
7
7
7
7
7
7
7
7
8
7
7
7
7
7
7
7
7
7
7
7
7
7
7
7
6
6
6
6
6
6
6
6
6
6
7
7
7
7
7
8
8
8
10
10
10
10
10
10
10
10
10
10
10
10
10
10
10
10
10
10
10
10
10
10
10
10
10
10
10
10
10
10
10
10
10
10
10
10
10
10
10
10
10
10
10
10
10
10
10
10
10
10
10
10
10
10
10
10
10
10
10
10
10
11
11
11
10
10
10
10
10
10
10
10
10
10
10
10
10
10
10
10
10
10
10
10
10
10
10
10
10
10
10
10
10
10
10
10
10
10
10
10
10
10
10
10
10
10
10
10
10
9
9
9
8
8
8
8
8
8
8
8
8
8
8
7
7
7
7
7
7
7
7
7
7
7
7
7
7
7
7
7
7
8
8
8
7
7
7
7
7
7
7
7
7
7
7
7
7
7
7
7
7
7
6
6
6
6
5
5
5
6
6
7
7
7
8
8
8
8
9
9
9
9
9
9
10
10
10
10
10
10
10
12
13
13
13
13
14
14
14
13
13
13
13
13
13
13
13
13
13
13
13
13
13
13
13
13
13
13
13
13
13
13
13
13
13
13
13
13
13
13
13
13
13
13
13
13
13
13
13
13
13
13
13
13
13
13
13
13
13
13
13
13
13
12
12
12
12
12
12
12
12
12
12
12
12
12
12
12
12
12
12
12
12
12
12
12
12
12
12
11
11
11
11
11
11
11
11
11
11
11
11
11
11
11
11
11
10
10
10
10
10
10
10
10
10
10
10
10
10
9
9
8
8
8
8
8
8
8
8
7
6
6
7
7
7
6
5
5
5
5
5
5
5
5
5
5
5
2
2
2
2
2
3
3
4
4
4
4
4
3
3
3
3
3
3
3
3
3
3
2
2
2
2
2
2
2
2
2
2
2
2
2
2
2
2
3
4
4
4
5
5
12
12
16
17
17
17
17
18
18
21
23
23
26
26
27
29
29
29
29
29
29
29
29
29
29
29
29
29
29
29
29
29
29
29
29
29
29
29
29
29
29
29
29
29
29
29
29
29
29
29
29
29
29
29
29
29
29
29
29
29
29
29
29
29
29
29
29
29
29
29
29
29
29
29
29
29
29
29
29
29
29
29
29
29
29
29
29
29
29
29
29
29
29
29
29
29
28
28
28
28
28
27
27
27
27
27
27
27
27
27
27
27
27
25
25
25
25
25
25
24
24
24
24
24
24
24
23
23
23
21
19
19
18
18
18
16
15
15
15
15
15
15
15
15
15
15
15
15
15
15
14
14
14
14
14
14
14
13
13
13
13
13
13
13
13
13
13
13
12
11
10
10
10
10
10
10
10
10
8
9
7
7
5
5
5
4
4
5
5
6
6
6
7
7
7
6
6
7
7
7
7
8
8
8
9
9
9
9
9
9
9
9
9
9
9
9
9
9
10
10
10
10
10
11
11
11
11
11
11
11
11
11
11
11
11
11
11
11
11
10
10
10
10
10
10
10
10
10
10
10
10
10
10
10
10
10
10
11
11
11
12
12
12
12
12
11
11
11
11
11
11
11
11
11
11
11
11
11
11
11
11
11
11
11
11
11
11
10
10
10
10
10
10
10
10
10
10
10
10
10
10
10
10
10
10
10
10
11
11
11
12
13
13
13
15
15
15
15
15
15
15
14
14
14
14
14
14
14
14
14
14
14
14
14
14
14
14
14
14
14
14
14
13
13
13
13
13
12
10
10
10
10
10
10
10
10
10
10
10
10
10
10
10
10
10
10
9
9
9
8
8
8
8
8
8
8
8
10
10
10
10
10
10
10
10
10
11
11
11
10
10
10
10
10
11
11
11
12
12
12
12
12
12
12
12
11
10
12
12
12
11
11
11
11
12
12
13
15
15
15
15
15
15
15
15
15
15
15
15
15
15
15
15
15
15
15
15
15
15
15
15
15
14
14
14
14
14
14
14
14
14
14
14
14
14
14
14
14
14
14
14
14
13
13
12
12
12
12
12
12
12
12
12
12
13
13
13
13
13
13
13
13
13
13
12
12
12
12
12
12
12
12
12
12
11
11
11
11
11
11
11
11
11
11
11
11
11
11
12
12
12
11
11
11
11
11
11
11
11
11
11
11
11
11
11
10
10
10
10
10
10
10
10
10
10
10
9
9
9
9
8
8
8
8
8
8
8
7
7
7
7
7
7
7
8
8
8
8
9
9
9
10
10
12
14
14
14
14
13
13
13
13
13
13
13
13
14
13
13
13
13
13
13
13
13
13
13
13
13
13
13
13
13
13
13
13
13
13
13
13
13
13
13
13
14
14
14
14
14
14
14
14
14
14
14
14
15
15
15
15
15
15
15
15
15
17
18
18
18
18
18
18
18
18
19
19
19
19
20
21
21
21
22
22
22
22
22
22
22
22
22
22
22
23
23
23
23
23
23
23
23
24
24
24
24
23
23
23
23
23
23
23
23
23
23
23
23
23
23
23
23
23
23
23
23
23
23
23
23
23
23
23
23
23
23
23
23
22
21
21
21
20
20
18
18
18
16
16
16
15
15
15
15
15
15
15
15
15
15
15
15
15
15
18
20
20
21
19
19
19
19
19
18
18
18
18
18
18
18
18
18
18
18
18
18
18
18
18
18
17
17
17
16
15
15
15
15
15
15
16
16
16
16
16
16
16
16
16
16
16
16
16
16
16
16
16
16
16
16
16
16
15
15
15
15
14
14
13
13
13
13
13
13
13
13
13
13
13
13
13
13
11
10
10
10
10
10
10
10
10
10
10
10
10
10
10
10
9
10
10
10
10
10
10
9
9
9
9
9
10
10
10
10
10
10
10
10
10
10
10
10
10
10
10
10
10
9
9
8
8
8
8
7
7
7
7
7
7
7
7
7
7
7
7
7
7
7
7
7
7
7
7
7
7
7
7
7
7
7
7
7
7
7
7
7
7
6
6
6
6
6
7
7
7
7
7
7
7
7
7
7
7
7
7
7
7
7
7
7
7
7
7
7
7
7
7
7
7
7
7
7
7
7
7
7
7
7
7
5
5
5
5
5
5
5
5
6
6
6
6
6
6
5
6
7
7
7
7
7
7
8
8
8
8
8
8
8
9
9
9
9
9
9
9
9
9
9
9
10
10
10
10
10
10
10
12
12
12
13
13
13
13
14
14
14
14
14
14
14
14
14
14
14
14
14
14
14
14
14
14
14
14
14
14
14
14
14
14
14
14
14
14
14
14
14
14
14
14
14
14
14
14
14
13
13
13
13
13
13
13
13
13
13
13
13
13
13
13
13
13
13
13
13
12
12
12
12
12
12
12
12
12
12
12
12
12
12
12
11
12
12
12
12
12
10
11
12
12
12
12
12
12
11
11
13
13
12
12
12
12
12
12
12
12
12
12
12
10
10
10
10
10
10
10
10
10
10
10
10
11
11
11
11
11
10
10
10
10
10
10
10
10
10
10
10
10
10
10
10
10
10
10
10
10
10
10
10
10
10
10
10
10
10
10
10
10
10
10
10
10
10
10
9
9
9
9
9
9
8
8
8
7
7
7
7
7
7
7
7
7
7
7
7
7
7
7
7
7
7
7
7
7
7
7
7
9
12
12
12
12
12
12
13
13
13
12
12
12
12
11
11
11
10
10
10
10
10
11
11
11
11
11
11
11
11
11
11
11
11
11
11
11
12
12
12
12
12
12
12
12
12
12
12
12
12
12
12
13
13
12
13
13
13
13
13
13
13
13
13
13
13
13
13
13
13
13
13
13
13
12
12
12
12
12
12
12
12
12
12
12
12
12
12
12
12
12
12
12
13
13
13
13
13
13
13
13
13
13
13
12
12
12
12
11
11
11
12
12
12
12
12
12
12
12
10
10
10
10
10
10
10
10
10
10
10
10
10
10
10
9
9
9
8
8
8
8
8
8
8
8
8
8
8
8
8
8
7
7
7
7
7
7
7
7
7
7
7
7
7
6
6
6
6
6
6
6
6
6
6
6
7
7
7
7
7
7
7
7
7
7
7
7
7
7
7
7
7
9
10
10
10
10
10
10
10
10
10
10
10
10
10
10
10
10
11
10
10
10
9
9
9
9
9
8
8
7
7
7
7
7
7
7
7
7
7
7
7
7
8
10
10
10
11
12
13
13
14
14
15
15
15
15
15
15
15
17
19
20
20
20
21
21
21
21
21
21
21
21
21
21
21
21
21
21
22
22
22
22
22
22
22
22
22
22
22
22
22
22
22
22
22
22
22
22
22
22
22
22
22
22
22
22
22
22
22
22
22
22
22
22
22
22
23
23
23
22
21
21
21
21
21
21
21
21
21
21
21
21
21
21
21
21
21
21
21
23
23
23
23
23
23
23
23
23
23
23
24
24
24
24
24
24
24
24
24
24
24
24
24
24
24
24
23
23
23
23
23
23
22
21
21
21
21
19
19
19
19
19
18
18
18
18
18
18
18
18
18
18
18
18
18
18
18
18
18
18
18
18
18
18
18
18
18
18
18
18
17
17
17
17
17
16
16
17
16
16
17
17
17
17
15
15
15
16
15
16
14
14
14
14
15
15
15
15
15
15
15
15
15
15
14
13
13
13
13
13
13
12
12
12
12
12
12
12
12
12
13
13
13
13
13
10
10
10
10
10
10
10
10
10
10
10
10
10
10
10
10
9
9
9
9
8
8
8
8
10
10
10
10
10
10
10
10
10
10
10
10
9
9
9
9
9
9
9
9
9
9
9
9
9
9
9
9
9
9
9
7
7
7
7
7
7
7
7
7
7
7
7
7
7
7
7
7
6
5
5
5
5
5
5
5
5
5
5
5
5
5
5
4
4
4
4
4
5
5
5
5
5
5
4
4
4
4
4
4
4
4
4
4
4
4
4
4
4
4
4
5
5
5
5
5
5
5
5
5
5
5
5
5
5
5
5
5
5
5
5
5
5
5
5
5
5
5
5
5
5
4
3
3
3
3
3
3
4
4
4
4
4
4
4
4
4
4
3
3
3
3
3
3
3
3
3
3
3
3
3
3
3
3
3
3
3
3
2
2
2
2
2
2
2
2
2
2
2
2
2
2
2
2
2
2
2
2
2
2
2
2
2
2
2
2
2
2
2
2
2
2
2
2
2
2
2
3
3
3
3
3
3
3
3
3
3
3
3
3
3
3
3
3
3
3
3
3
3
3
3
3
3
3
3
4
4
3
3
3
3
3
3
3
3
3
3
3
3
3
2
2
2
2
2
2
2
2
2
2
2
2
2
2
2
2
2
2
2
2
2
2
2
2
2
2
2
2
2
2
2
2
2
2
2
2
2
2
2
2
2
2
2
2
2
2
2
2
2
2
2
2
2
2
2
2
2
2
2
2
2
2
2
2
2
2
2
2
2
0
0
0
0
0
0
0
0
0
0
0
0
0
0
0
0
0
0
0
0
0
0
0
0
0
0
0
0
0
0
0
0
0
0
0
0
0
0
0
0
0
0
0
0
0
0
1
1
1
1
1
1
1
1
1
1
1
1
1
1
1
1
1
1
1
1
1
1
1
1
1
1
1
1
1
1
1
1
0
0
0
0
0
0
0
0
0
0
0
0
0
0
0
0
0
0
0
0
0
0
0
0
0
0
0
0
0
0
0
0
0
0
0
0
0
0
0
0
0
0
0
0
0
0
0
0
0
0
0
0
0
0
0
0
0
0
0
0
0
0
0
0
0
0
0
0
0
0
0
0
0
0
0
0
0
0
0
0
0
0
0
0
0
0
0
0
0
0
0
0
0
0
0
0
0
0
0
0
0
0
0
0
0
0
0
0
0
0
0
0
0
0
0
0
0
0
0
0
0
0
0
0
0
0
0
0
0
0
0
0
0
0
0
0
0
0
0
0
0
0
0
0
0
0
0
0
0
0
0
0
0
0
0
0
0
0
0
0
0
0
0
0
0
0
0
0
0
0
0
0
0
0
0
0
0
0
0
0
0
0
0
0
0
0
0
0
0
2
2
2
2
2
2
2
2
2
2
2
2
2
2
2
2
2
2
2
2
2
2
2
2
2
2
2
2
2
2
2
2
2
2
2
2
2
2
2
2
2
2
2
2
2
2
2
2
2
2
2
2
2
2
2
2
2
2
2
2
2
2
2
2
2
4
4
4
4
4
4
4
4
4
4
4
4
4
4
4
4
4
4
4
4
5
5
5
5
5
5
5
5
5
5
5
5
5
5
5
5
5
5
5
5
5
5
5
5
5
5
5
5
5
5
5
5
5
5
5
5
5
5
5
5
5
5
5
5
5
3
3
3
3
3
3
3
3
3
3
3
3
3
3
3
3
3
3
3
3
3
3
3
3
3
3
3
3
3
3
3
3
3
3
3
3
3
3
3
3
3
3
3
3
3
3
2
2
2
2
2
1
1
1
0
0
0
0
0
0
0
0
0
0
0
0
0
0
0
0
0
0
0
0
0
0
0
0
0
0
0
0
0
0
0
0
0
0
0
0
0
0
0
0
0
0
0
0
0
0
0
0
0
0
0
0
0
0
0
0
0
0
0
0
0
0
0
0
0
0
0
0
0
0
0
0
0
0
0
0
0
0
0
0
0
0
0
0
0
0
0
0
0
0
0
0
0
0
0
0
0
0
0
0
0
0
0
0
0
0
0
0
0
0
0
0
0
0
0
0
0
0
0
0
0
0
0
0
0
0
0
0
0
0
0
0
0
0
0
0
0
0
0
0
0
0
0
0
0
0
0
0
0
0
0
0
0
0
0
0
0
0
0
0
0
0
0
0
0
0
0
0
0
0
0
0
0
0
0
0
0
0
0
0
0
0
0
0
0
0
0
0
0
0
0
0
0
0
0
0
0
0
0
0
0
0
0
0
1
1
1
1
1
1
1
1
1
1
1
1
1
1
1
1
1
1
1
1
1
1
1
1
1
1
1
1
1
1
1
1
1
1
1
1
1
1
1
1
1
1
1
1
1
1
1
1
1
1
1
1
1
1
1
1
1
1
1
1
1
1
1
1
1
1
1
1
1
1
1
1
1
1
1
1
1
1
1
1
1
1
1
1
1
1
1
1
1
1
1
1
1
1
1
1
1
1
1
1
1
1
1
1
1
1
1
1
1
1
1
1
1
1
1
1
1
1
1
1
1
1
1
1
1
1
1
1
1
1
1
1
1
1
1
1
1
1
1
1
1
1
1
1
1
1
1
1
1
1
1
1
1
1
1
1
1
1
1
1
1
1
1
0
0
0
0
0
0
0
0
0
0
0
0
0
0
0
0
0
0
0
0
0
0
0
0
0
0
0
0
0
0
0
0
0
0
0
0
0
0
0
0
0
0
0
0
0
0
0
0
0
0
0
0
0
0
0
0
0
0
0
0
0
0
0
0
0
0
0
0
0
0
0
0
0
0
0
0
0
0
0
0
0
0
0
0
0
0
0
0
0
0
0
0
0
0
0
0
0
0
0
0
0
0
0
0
0
0
0
0
0
0
0
0
0
0
0
0
0
0
0
0
0
0
0
0
0
0
0
0
0
0
0
0
0
0
0
0
0
0
0
0
0
0
0
0
0
0
0
0
0
0
0
0
0
0
0
0
0
0
0
0
0
0
0
0
0
0
0
0
0
0
0
0
0
0
0
0
0
0
0
0
0
0
0
0
0
0
0
0
0
0
0
0
0
0
0
0
0
0
0
0
0
0
0
0
0
0
0
0
0
0
0
0
0
0
0
0
0
0
0
0
0
0
0
0
0
0
0
0
0
0
0
0
0
0
0
0
0
0
0
0
0
0
0
0
0
0
0
0
0
0
0
0
0
0
0
0
0
0
0
0
0
0
0
0
0
0
0
0
0
0
0
0
0
0
0
0
0
0
0
0
0
0
0
0
0
0
0
0
0
0
0
0
0
0
0
0
0
0
0
0
0
0
0
0
0
0
0
0
0
0
0
0
0
0
0
0
0
0
0
0
0
0
0
0
0
0
0
0
0
0
0
0
0
0
0
0
0
0
0
0
0
0
0
0
0
0
0
0
0
0
0
0
0
0
0
0
0
0
0
0
0
0
0
0
0
0
0
0
0
0
0
0
0
0
0
0
0
0
0
0
0
0
0
0
0
0
0
0
0
0
0
0
0
0
0
0
0
0
0
0
0
0
0
0
0
0
0
0
0
0
0
0
0
0
0
0
0
0
0
0
0
0
0
0
0
0
0
0
0
0
0
0
0
0
0
0
0
0
0
0
0
0
0
0
0
0
0
0
0
0
0
0
0
0
0
0
0
0
0
0
0
0
0
0
0
0
0
0
0
0
0
0
0
0
0
0
0
0
0
0
0
0
0
0
0
0
0
0
0
0
0
0
0
0
0
0
0
0
0
0
0
0
0
0
0
0
0
0
0
0
0
0
0
0
0
0
0
0
0
0
0
0
0
0
0
0
0
0
0
0
0
0
0
0
0
0
1
1
1
1
1
1
1
1
1
1
1
1
1
1
1
1
1
1
1
1
1
1
1
1
1
1
1
1
1
1
1
1
1
1
1
1
1
1
1
1
1
1
1
1
1
1
1
1
1
1
1
1
1
1
1
1
1
1
1
1
1
1
1
1
1
1
1
1
1
1
1
1
1
1
1
1
1
1
1
1
1
1
1
1
1
1
1
1
1
2
2
2
2
2
2
2
2
2
2
2
2
2
2
2
2
2
2
2
2
2
2
2
2
2
2
1
1
1
1
1
1
1
1
1
1
1
1
1
1
1
1
1
1
1
1
1
1
1
1
1
1
1
1
1
1
1
1
2
2
2
2
2
2
2
2
2
2
2
2
2
2
2
2
2
2
2
2
2
2
2
2
2
2
2
2
2
2
2
2
2
2
2
2
2
2
2
2
2
2
2
2
2
2
2
2
2
2
2
2
2
2
2
2
2
2
2
2
2
2
2
2
2
2
2
2
2
2
2
2
2
2
2
2
2
2
2
2
2
2
2
2
2
2
2
2
2
2
2
2
2
2
2
2
2
2
1
1
1
1
1
1
1
1
1
1
1
1
1
1
1
1
1
1
1
1
1
1
1
1
0
0
0
0
0
0
0
0
0
0
0
0
0
0
0
0
0
0
0
0
0
0
0
0
0
0
0
0
0
0
0
0
0
0
0
0
0
0
0
0
0
0
0
0
0
0
0
0
0
0
0
0
0
0
0
0
0
0
0
0
0
0
0
0
0
0
0
0
0
0
0
0
0
0
0
0
0
0
0
0
0
0
0
0
0
0
0
0
0
0
0
0
0
0
0
0
0
0
0
0
0
0
0
0
0
0
0
0
0
0
0
0
0
0
0
0
0
0
0
0
0
0
0
0
0
0
0
0
0
0
0
0
0
0
0
0
0
0
0
0
0
0
0
0
0
0
0
0
0
0
0
0
0
0
0
0
0
0
0
0
0
0
0
0
0
0
0
0
0
0
0
0
0
0
0
0
0
0
0
0
0
0
0
0
0
0
0
0
0
0
0
0
0
0
0
0
0
0
0
0
0
0
0
0
0
0
0
0
0
0
0
0
0
0
0
0
0
0
0
0
0
0
0
0
0
0
0
0
0
0
0
0
0
0
0
0
0
0
0
0
0
0
0
0
0
0
0
0
0
0
0
0
0
0
1
1
1
1
1
1
1
1
1
1
1
1
1
1
1
1
1
1
1
1
1
1
1
1
1
1
1
1
1
1
1
1
1
1
1
1
1
1
1
1
1
1
1
1
1
1
1
1
1
1
1
1
1
1
1
1
1
1
1
1
1
1
1
1
1
1
1
1
1
1
1
1
1
1
1
1
1
1
1
1
1
1
1
1
1
1
1
1
1
1
1
1
1
1
1
0
0
0
0
0
0
0
0
0
0
0
0
0
1
1
1
1
1
1
1
1
1
1
1
1
1
1
1
1
0
0
0
0
0
0
0
0
0
0
0
0
0
0
0
0
0
0
0
0
0
0
0
0
0
0
0
0
0
0
0
0
0
0
0
0
0
0
0
0
0
0
0
0
0
0
0
0
0
0
0
0
0
0
0
0
0
0
0
0
0
0
0
0
0
0
0
0
0
0
0
0
0
0
0
0
0
0
0
0
0
0
0
0
0
0
0
0
0
0
0
0
0
0
0
0
0
0
0
0
0
0
0
0
0
0
0
0
0
0
0
0
0
0
0
0
0
0
0
0
0
0
0
0
0
0
0
0
0
0
0
0
0
0
0
0
0
0
0
0
0
0
0
0
0
0
0
0
0
0
0
0
0
0
0
0
0
0
0
0
0
0
0
0
0
0
0
0
0
0
0
0
0
0
0
0
0
0
0
0
0
0
0
0
0
0
0
0
0
0
0
0
0
0
0
0
0
0
0
0
0
0
0
0
0
0
0
0
0
0
0
0
0
0
0
0
0
0
0
0
0
0
0
0
0
0
0
0
0
0
0
0
0
0
0
0
0
0
0
0
0
0
0
0
0
0
0
0
0
0
0
0
0
0
0
0
0
0
0
0
0
0
0
0
0
0
0
0
0
0
0
0
0
0
0
0
0
0
0
0
0
0
0
0
0
0
0
0
0
0
0
0
0
0
0
0
0
0
0
0
0
0
0
0
0
0
0
0
0
0
0
0
0
0
0
0
0
0
0
0
0
0
0
0
0
0
0
0
0
0
0
0
0
0
0
0
0
0
0
0
0
0
0
0
0
0
0
0
0
0
0
0
0
0
0
0
0
0
0
0
0
0
0
0
0
0
0
0
0
0
0
0
0
0
0
0
0
0
0
0
0
0
0
0
0
0
0
0
0
0
0
0
0
0
0
0
0
0
0
0
0
0
0
0
0
0
0
0
0
0
0
0
0
0
0
0
0
0
0
0
1
1
1
1
1
1
1
1
1
1
1
1
1
1
1
1
1
1
1
1
1
1
1
1
1
1
1
1
1
1
1
1
1
1
1
1
1
1
1
1
1
1
1
1
1
1
1
1
1
1
1
1
1
1
1
1
1
1
1
1
1
1
1
1
1
1
1
1
1
1
1
1
1
1
1
1
1
1
1
1
1
1
1
1
1
1
1
1
1
1
1
1
1
1
1
1
1
1
1
1
1
1
1
1
1
1
1
1
1
1
1
1
1
0
0
0
0
0
0
0
0
0
0
0
0
0
0
0
0
0
0
0
0
0
0
0
0
0
0
0
0
0
0
0
0
0
0
0
0
0
0
0
0
0
0
0
0
0
0
0
0
0
0
0
0
0
0
0
0
0
0
0
0
0
0
0
0
0
0
0
0
0
0
0
0
0
0
0
0
0
0
0
0
0
0
0
0
0
0
0
0
0
0
0
0
0
0
0
0
0
0
0
0
0
0
0
0
0
0
0
0
0
0
0
0
0
0
0
0
0
0
0
0
0
0
0
0
0
0
0
0
0
0
0
0
0
0
0
0
0
0
0
0
0
0
0
0
0
0
0
0
0
0
0
0
0
0
0
0
0
0
0
0
0
0
0
0
0
0
0
0
0
0
0
0
0
0
0
0
0
0
0
0
0
0
0
0
0
0
0
0
0
0
0
0
0
0
0
0
0
0
0
0
0
0
0
0
0
0
0
0
0
0
0
0
0
0
0
0
0
0
0
0
0
0
0
0
0
0
0
0
0
0
0
0
0
0
0
0
0
0
0
0
0
0
0
0
0
0
0
0
0
0
0
0
0
0
0
0
0
0
0
0
0
0
0
0
0
0
0
0
0
0
0
0
0
0
0
0
0
0
0
0
0
0
0
0
0
0
0
0
0
0
0
0
0
0
0
0
0
0
0
0
0
0
0
0
0
0
0
0
0
0
0
0
0
0
0
0
0
0
0
0
0
0
0
0
0
0
0
0
0
0
0
0
0
0
0
0
0
0
0
0
0
0
0
0
1
1
1
1
1
1
1
1
1
1
1
1
1
1
1
1
1
1
1
1
1
1
1
1
1
1
1
1
1
1
1
1
1
1
1
1
1
1
1
1
1
1
1
1
1
1
1
1
1
1
1
1
1
1
1
1
1
1
1
1
1
1
1
1
1
1
1
1
1
1
1
1
1
1
1
1
1
1
1
1
1
1
1
1
1
1
1
1
1
1
1
1
1
1
1
1
1
1
1
1
1
1
1
1
1
1
1
1
1
1
1
1
0
0
0
0
0
0
0
0
0
0
0
0
0
0
0
0
0
0
0
0
0
0
0
0
0
0
0
0
0
0
0
0
0
0
0
0
0
0
0
0
0
0
0
0
0
0
0
0
0
0
0
0
0
0
0
0
0
0
0
0
0
0
0
0
0
0
0
0
0
0
0
0
0
0
0
0
0
0
0
0
0
0
0
0
0
0
0
0
0
0
0
0
0
0
0
0
0
0
0
0
0
0
0
0
0
0
0
0
0
0
0
0
0
0
0
0
0
0
0
0
0
0
0
0
0
0
0
0
0
0
0
0
0
0
0
0
0
0
0
0
0
0
0
0
0
0
0
0
0
0
0
0
0
0
0
0
0
0
0
0
0
0
0
0
0
0
0
0
0
0
0
0
0
0
0
0
0
0
0
0
0
0
2
2
2
2
2
2
2
2
2
2
2
2
2
2
2
2
2
2
2
2
2
2
2
2
2
2
2
2
2
2
2
2
2
2
2
2
2
2
2
2
2
2
2
2
2
2
2
2
2
2
2
2
2
2
2
2
2
2
2
2
2
2
2
2
2
2
2
2
2
2
2
2
2
2
2
2
2
2
2
2
2
2
2
2
2
2
2
2
2
2
2
2
2
2
2
2
2
2
2
2
2
2
1
1
1
1
1
1
1
1
1
1
1
1
1
1
1
1
1
1
1
1
1
1
1
1
1
1
1
1
0
0
0
0
0
0
0
0
0
0
0
0
0
0
0
0
0
0
0
0
0
0
0
0
0
0
0
0
0
0
0
0
0
0
0
0
0
0
0
0
0
0
0
0
0
0
0
0
0
0
0
0
0
0
0
0
0
0
0
0
0
0
0
0
0
0
0
0
0
0
0
0
0
0
0
0
0
0
0
0
0
0
0
0
0
0
0
0
0
0
0
0
0
0
0
0
0
0
0
0
0
0
0
0
0
0
0
0
0
0
0
0
0
0
0
0
0
0
0
0
0
0
0
0
0
0
0
0
0
0
0
0
0
0
0
0
0
0
0
0
0
0
0
0
0
0
0
0
0
0
0
0
0
0
0
0
0
0
0
0
0
0
0
0
0
0
0
0
0
0
0
0
0
0
0
0
0
0
0
0
0
0
0
0
0
0
0
0
0
0
0
0
0
0
0
0
0
0
0
0
0
0
0
0
0
0
0
0
0
0
0
0
0
0
0
0
0
0
0
0
0
0
0
0
0
0
0
0
0
0
0
0
0
0
0
0
0
0
0
0
0
0
0
0
0
0
0
0
0
0
0
0
0
0
0
0
0
0
0
0
0
0
0
0
0
0
0
0
0
0
0
0
0
0
0
0
0
0
0
0
0
0
0
0
0
0
0
0
0
0
0
0
0
0
0
0
0
0
0
0
0
0
0
0
0
0
0
0
0
0
0
0
0
0
0
0
0
0
0
0
0
0
0
0
0
0
0
0
0
0
0
0
0
0
0
0
0
0
0
0
0
0
0
0
0
0
0
0
0
0
0
0
0
0
0
0
0
0
0
0
0
0
0
0
0
0
0
0
0
0
0
0
0
0
0
0
0
0
0
0
0
0
0
0
0
0
0
0
0
0
0
0
0
0
0
0
0
0
0
0
0
0
0
0
0
0
0
0
0
0
0
0
0
0
0
0
0
0
0
0
0
0
0
0
0
0
0
0
0
0
0
0
0
0
0
0
0
0
0
0
0
0
0
0
0
0
0
0
0
0
0
0
0
0
0
0
0
0
0
0
0
0
0
0
0
0
0
0
0
0
0
0
0
0
0
0
0
0
0
0
0
0
0
0
0
0
0
0
0
0
0
0
0
0
0
0
0
0
0
0
0
0
0
0
0
0
0
0
0
0
0
0
0
0
0
0
0
0
0
0
0
0
0
0
0
0
0
0
0
0
0
0
0
0
0
0
0
0
0
0
0
0
0
0
0
0
0
0
0
0
0
0
0
0
0
0
0
0
0
0
0
0
0
0
0
0
0
0
0
0
0
0
0
0
0
0
0
0
0
0
0
0
0
0
0
0
0
0
0
0
0
0
0
0
0
0
0
0
0
0
0
0
0
0
0
0
0
0
0
0
0
0
0
0
0
0
0
0
0
0
0
0
0
0
0
0
0
0
0
0
0
0
0
0
0
0
0
0
0
0
0
0
0
0
0
0
0
0
0
0
0
0
0
0
0
0
0
0
0
0
0
0
0
0
0
0
0
0
0
0
0
0
0
0
0
0
0
0
0
0
0
0
0
0
0
0
0
0
0
0
0
0
0
0
0
0
0
0
0
0
0
0
0
0
0
0
0
0
0
0
0
0
0
0
0
0
0
0
0
0
0
0
0
0
0
0
0
0
0
0
0
0
0
0
0
0
0
0
0
0
0
0
0
0
0
0
0
0
0
0
0
0
0
0
0
0
0
0
0
0
0
0
0
0
0
0
0
0
0
0
0
0
0
0
0
1
1
1
1
1
1
1
1
1
1
1
0
0
0
0
0
0
0
0
0
0
0
0
0
0
0
0
0
0
0
0
0
0
0
0
1
1
1
1
1
1
1
1
1
1
1
1
1
1
1
1
1
1
1
1
1
1
1
1
1
1
1
1
1
1
1
1
1
1
1
1
1
1
1
1
1
1
1
1
1
1
1
1
1
1
1
1
1
1
1
1
1
1
1
1
1
1
1
1
1
1
1
1
1
1
1
1
1
1
1
1
1
1
1
1
1
1
1
1
1
1
1
1
1
1
1
1
1
1
1
1
1
1
1
1
1
1
1
1
1
1
1
1
1
0
0
0
0
0
0
0
0
0
0
0
0
0
0
0
0
0
0
0
0
0
0
0
0
0
0
0
0
0
0
0
0
0
0
0
0
0
0
0
0
0
0
0
0
0
0
0
0
0
0
0
0
0
0
0
0
0
0
0
0
0
0
0
0
0
0
0
0
0
0
0
0
0
0
0
0
0
0
0
0
0
0
0
0
0
0
0
0
0
0
0
0
0
0
0
0
0
0
0
0
0
0
0
0
0
0
0
0
0
0
0
0
0
0
0
0
0
0
0
0
0
0
0
0
0
0
0
0
0
0
0
0
0
0
0
0
0
0
0
0
0
0
0
0
0
0
0
0
0
0
0
0
0
0
0
0
0
0
0
0
0
0
0
0
0
0
0
0
0
0
0
0
0
0
0
0
0
0
0
0
0
0
0
0
0
0
0
0
0
0
0
0
0
0
0
0
0
0
0
0
0
0
0
0
0
0
0
0
0
0
0
0
0
0
0
0
0
0
0
0
0
0
0
0
0
0
0
0
0
0
0
0
0
0
0
0
0
0
0
0
0
0
0
0
0
0
0
0
0
0
0
0
0
0
0
0
0
0
0
0
0
0
0
0
0
0
0
0
0
0
0
0
0
0
0
0
0
0
0
0
0
0
0
0
0
0
0
0
0
0
0
0
0
0
0
0
0
0
0
0
0
0
0
0
0
0
0
0
0
0
0
0
0
0
0
0
0
0
0
0
0
0
0
0
0
0
0
0
0
0
0
0
0
0
0
0
0
0
0
0
0
0
0
0
0
0
0
0
0
0
0
0
0
0
0
0
0
0
0
0
0
0
0
0
0
0
0
0
0
0
0
0
0
0
0
0
0
0
0
0
0
0
0
0
0
0
0
0
0
0
0
0
0
0
0
0
0
0
0
0
0
0
0
0
0
0
0
0
0
0
0
0
0
0
0
0
0
0
0
0
0
0
0
0
0
0
0
0
0
0
0
0
0
0
0
0
0
0
0
0
0
0
0
0
0
0
0
0
0
0
0
0
0
0
0
0
0
0
0
0
0
0
0
0
0
0
0
0
0
0
0
0
0
0
0
0
0
0
0
0
0
0
0
0
0
0
0
0
0
0
0
0
0
0
0
0
0
0
0
0
0
0
0
0
0
0
0
0
0
0
0
0
0
0
0
0
0
0
0
0
0
0
0
0
0
0
0
0
0
0
0
0
0
0
0
0
0
0
0
0
0
0
0
0
0
0
0
0
0
0
0
0
0
0
0
0
0
0
0
0
0
0
0
0
0
0
0
0
0
0
0
0
0
0
0
0
0
0
0
0
0
0
0
0
0
0
0
0
0
0
0
0
0
0
0
0
0
0
0
0
0
0
0
0
0
0
0
0
1
1
1
1
1
1
1
1
1
1
1
1
1
1
1
1
1
1
1
1
1
1
1
1
1
1
1
1
1
1
1
0
0
0
0
0
0
1
1
1
1
1
1
1
1
1
1
1
1
2
2
2
2
2
2
2
2
2
2
2
2
2
2
2
2
2
2
2
2
2
2
2
2
2
2
2
2
2
2
3
4
5
5
7
7
7
7
7
7
7
7
7
7
7
7
8
8
8
8
8
8
8
8
8
8
8
8
8
8
8
8
8
8
8
8
8
8
8
8
8
8
8
8
8
8
8
8
8
8
8
8
8
8
8
8
8
8
7
7
7
7
7
7
7
7
7
7
7
7
7
7
7
7
7
7
7
7
7
7
7
7
7
7
7
7
7
7
7
7
7
7
7
7
7
7
7
7
7
7
7
7
7
7
7
7
7
7
7
7
7
7
7
7
7
7
7
7
7
7
7
7
7
7
7
7
7
7
7
7
7
7
7
7
7
7
7
7
7
6
6
6
6
6
6
6
6
6
6
6
6
6
6
5
5
5
5
5
5
5
5
5
5
5
5
5
5
5
5
5
5
5
5
5
5
5
5
5
5
5
5
5
5
4
4
4
4
4
4
4
4
4
4
2
2
1
1
0
0
0
0
0
0
0
0
0
0
0
0
0
0
0
0
0
0
0
0
0
0
0
0
0
0
0
0
0
0
0
0
0
0
0
0
0
0
0
0
0
0
0
0
0
0
0
0
0
0
0
0
0
0
0
0
0
0
0
0
0
0
0
0
0
0
0
0
0
0
0
0
0
0
0
0
0
0
0
0
0
0
0
0
0
0
0
0
0
0
0
0
0
0
0
0
0
0
0
0
0
0
0
0
0
0
0
0
0
0
0
0
0
0
0
0
0
0
0
0
0
0
0
0
0
0
0
0
0
0
0
0
0
0
0
0
0
0
0
0
0
0
0
0
0
0
0
0
0
0
0
0
0
0
0
0
0
0
0
0
0
0
0
0
0
0
0
0
0
0
0
0
0
0
0
0
0
0
0
0
0
0
0
0
0
0
0
0
0
0
0
0
0
0
0
0
0
0
0
0
0
0
0
0
0
0
0
0
0
0
0
0
0
0
0
0
0
0
0
0
0
0
0
0
0
0
0
0
0
0
0
0
0
0
0
0
0
0
0
0
0
0
0
0
0
0
0
0
0
0
0
0
0
0
0
0
0
0
0
0
0
0
0
0
0
0
0
0
0
0
0
0
0
0
0
0
0
0
0
0
0
0
0
0
0
0
0
0
0
0
0
0
0
0
0
0
0
0
0
0
0
0
0
0
0
0
0
0
0
0
0
0
0
0
0
0
0
0
0
0
0
0
0
0
0
0
0
0
0
0
0
0
0
0
0
0
0
0
0
0
0
0
0
0
0
0
0
0
0
0
0
0
0
0
0
0
0
0
0
0
0
0
0
0
0
0
0
0
0
0
0
0
0
0
0
0
0
0
0
0
0
0
0
0
0
0
0
0
0
0
0
0
0
0
0
0
0
0
0
0
0
0
0
0
0
0
0
0
0
0
0
0
0
0
0
0
0
0
0
0
0
0
0
0
0
0
0
0
0
0
0
0
0
0
0
0
0
0
0
0
0
0
0
0
0
0
0
0
0
0
0
0
0
0
0
0
0
0
0
0
0
0
0
0
0
0
0
0
0
0
0
0
0
0
0
0
0
0
0
0
0
0
0
0
0
0
0
0
0
0
0
0
0
0
0
0
0
0
0
0
0
0
0
0
0
0
0
0
0
0
0
0
0
0
0
0
0
0
0
0
0
0
0
0
0
0
0
0
0
0
0
0
0
0
0
0
0
0
0
0
0
0
0
0
0
0
0
0
0
0
0
0
0
0
0
0
0
0
0
0
0
0
0
0
0
0
0
0
0
0
0
0
0
0
0
0
0
0
0
0
0
0
0
0
0
0
0
0
0
0
0
0
0
0
0
0
0
0
0
0
0
0
0
0
0
0
0
0
0
0
0
0
0
0
0
0
0
0
0
0
0
0
0
0
0
0
0
0
0
0
0
0
0
0
0
0
0
0
0
0
0
0
0
0
0
0
0
0
0
0
0
0
0
0
0
0
0
0
0
0
0
0
0
0
0
0
0
0
0
0
0
0
0
0
0
0
0
0
0
0
0
0
0
0
1
1
1
1
1
1
1
1
1
1
1
1
1
1
1
1
1
1
1
1
1
1
1
1
1
1
1
1
1
1
1
1
1
1
1
1
1
1
1
1
1
1
1
1
1
1
1
1
1
1
1
1
1
1
1
0
0
0
0
0
0
0
0
0
0
0
0
0
0
0
0
0
0
0
0
0
0
0
0
0
0
0
0
0
0
0
0
0
0
0
0
0
0
0
0
0
0
0
0
0
0
0
0
0
0
0
0
0
0
0
0
0
0
0
0
0
0
0
0
0
0
0
0
0
0
0
0
0
0
0
0
0
0
0
0
0
0
0
0
0
0
0
0
0
0
0
0
0
0
0
0
0
0
0
0
0
0
0
0
0
0
0
0
0
0
0
0
0
0
0
0
0
0
0
0
0
0
0
0
0
0
0
0
0
0
0
0
0
0
0
0
0
0
0
0
0
0
0
0
0
0
0
0
0
0
0
0
0
0
0
0
0
0
0
0
0
0
0
0
0
0
0
0
0
0
0
0
0
0
0
0
0
0
0
0
0
0
0
0
0
0
0
0
0
0
0
0
0
0
0
0
0
0
0
0
0
0
0
0
0
0
0
0
0
0
0
0
0
0
0
0
0
0
0
0
0
0
0
0
0
0
0
0
0
0
0
0
0
0
0
0
0
0
0
0
0
0
0
0
0
0
0
0
0
0
0
0
0
0
0
0
0
0
0
0
0
0
0
0
0
0
0
0
0
0
0
0
0
0
0
0
0
0
0
0
0
0
0
0
0
0
0
0
0
0
0
0
0
0
0
0
0
0
0
0
0
0
0
0
0
0
0
0
0
0
0
0
0
0
0
0
0
0
0
0
0
0
0
0
0
0
0
0
0
0
0
0
0
0
0
0
0
0
0
0
0
0
0
0
0
0
0
0
0
0
0
0
0
0
0
0
0
0
0
0
0
0
0
0
0
0
0
0
0
0
0
0
0
0
0
0
0
0
0
0
0
0
0
0
0
0
0
0
0
0
0
0
0
0
0
0
0
0
0
0
0
0
0
0
0
0
0
0
0
0
0
0
0
0
0
0
0
0
0
0
0
0
0
0
0
0
0
0
0
0
0
0
0
0
0
0
0
0
0
0
0
0
0
0
0
0
0
0
0
0
0
0
0
0
0
0
0
0
0
0
0
0
0
0
0
0
0
0
0
0
0
0
0
0
0
0
0
0
0
0
0
0
0
0
0
0
0
0
0
0
0
0
0
0
0
0
0
0
0
0
0
0
0
0
0
0
0
0
0
0
0
0
0
0
0
0
0
0
0
0
0
0
0
0
0
0
0
0
0
0
0
0
0
0
0
0
0
0
0
0
0
0
0
0
0
0
0
0
0
0
0
0
0
0
0
0
0
0
0
0
0
0
0
0
0
0
0
0
0
0
0
0
0
0
0
0
0
1
1
1
1
1
1
1
1
1
1
1
1
1
1
1
1
1
1
1
1
1
1
1
1
1
1
1
1
1
1
1
1
1
1
1
1
1
1
2
2
2
2
2
2
2
2
2
2
2
2
2
2
2
2
2
2
2
2
2
2
2
2
2
2
2
2
2
2
2
2
2
2
2
2
2
2
2
2
2
2
2
2
2
2
2
2
3
3
3
3
2
2
2
2
2
2
2
2
2
2
2
2
2
2
2
2
2
2
2
2
2
2
2
2
2
2
2
2
2
2
2
2
2
2
2
2
2
2
3
3
3
3
3
3
3
3
3
3
3
3
3
3
3
4
4
4
4
4
4
4
4
4
4
4
4
4
4
4
4
4
4
4
4
4
4
2
2
2
2
2
2
2
2
2
2
2
2
2
2
2
2
2
2
2
2
2
2
2
2
2
2
2
1
1
1
1
1
1
1
1
1
1
1
1
1
1
1
1
1
1
1
1
1
1
1
1
1
1
1
1
1
1
1
1
1
1
1
1
1
1
1
1
1
1
1
1
1
1
1
1
1
1
1
1
1
1
1
1
1
1
1
1
1
1
1
1
1
1
0
0
0
0
0
0
0
0
0
0
0
0
0
0
0
0
0
0
0
0
0
0
0
0
0
0
0
0
0
0
0
0
0
0
0
0
0
0
0
0
0
0
0
0
0
0
0
0
0
0
0
0
0
0
0
0
0
0
0
0
0
0
0
0
0
0
0
0
0
0
0
0
0
0
0
0
0
0
0
0
0
0
0
0
0
0
0
0
0
0
0
0
0
0
0
0
0
0
0
0
0
0
0
0
0
0
0
0
0
0
0
0
0
0
0
0
0
0
0
0
0
0
0
0
0
0
0
0
0
0
0
0
0
0
0
0
0
0
0
0
0
0
0
0
0
0
0
0
0
0
0
0
0
0
0
0
0
0
0
1
1
1
1
1
1
1
1
1
1
1
1
1
1
1
2
2
2
2
2
2
2
2
2
2
2
2
2
2
2
2
2
2
2
2
2
2
2
2
2
2
2
2
2
2
2
2
2
2
2
2
2
2
2
2
2
2
2
2
2
2
2
2
2
2
2
2
2
2
2
2
2
2
2
2
2
2
2
2
2
2
2
2
2
2
2
2
2
2
2
2
2
2
2
2
2
2
2
2
2
2
2
2
2
2
2
2
2
2
2
2
2
2
2
2
2
2
2
2
2
2
2
2
2
2
2
2
2
2
2
2
2
2
2
2
2
2
2
2
2
2
2
2
2
2
2
2
2
2
2
2
2
2
2
2
2
2
2
2
2
2
2
2
2
2
2
2
2
2
2
2
2
2
2
2
2
2
2
2
2
2
2
2
2
2
2
2
2
2
2
2
2
2
2
2
2
2
2
2
2
2
2
2
2
2
2
2
2
2
2
2
2
2
2
2
2
2
2
2
2
2
2
2
2
2
1
1
1
1
1
1
1
1
1
1
1
1
2
2
2
2
2
2
2
2
2
2
2
2
2
2
2
2
2
2
2
2
2
2
2
2
2
2
2
2
2
2
2
2
2
2
2
2
2
2
2
2
2
2
2
2
2
1
1
1
1
1
1
1
1
1
1
1
1
1
1
1
1
1
1
1
1
1
1
1
1
1
1
1
1
1
1
1
1
1
1
1
1
1
1
1
1
1
1
1
1
1
1
1
1
1
2
2
2
2
2
2
2
2
2
2
2
2
2
2
2
2
2
2
2
2
2
2
1
1
1
1
1
1
0
0
0
0
0
0
0
0
0
0
0
0
0
0
0
0
0
0
0
0
0
0
0
0
0
0
0
0
0
0
0
0
0
0
0
0
0
0
0
0
0
0
0
0
0
0
0
0
0
0
0
0
0
0
0
0
0
0
0
0
0
0
0
0
0
0
0
0
0
0
0
0
0
0
0
0
0
0
0
0
0
0
0
0
0
0
0
0
0
0
0
0
0
0
0
0
0
0
0
0
0
0
0
0
0
0
0
0
0
0
0
0
0
0
0
0
0
0
0
0
0
0
0
0
0
0
0
0
0
0
0
0
0
0
0
0
0
0
0
0
0
0
0
0
0
0
0
0
0
0
0
0
0
0
0
0
0
0
0
0
0
0
0
0
0
0
0
0
0
0
0
0
0
0
0
0
0
0
0
0
0
0
0
0
0
0
0
0
0
0
0
0
0
0
0
0
0
0
0
0
0
0
0
0
0
0
0
0
0
0
0
0
0
0
0
0
0
0
0
0
0
0
0
0
0
0
0
0
0
0
0
0
0
0
0
0
0
0
0
0
0
0
0
0
0
0
0
0
0
0
0
0
0
0
0
0
0
0
0
0
0
0
0
0
0
0
0
0
0
0
0
0
0
0
0
0
0
0
0
0
0
0
0
0
0
0
0
0
0
0
0
0
0
0
0
0
0
0
0
0
0
0
0
0
0
0
0
0
0
0
0
0
0
0
0
0
0
0
0
0
0
0
0
0
0
0
0
0
0
0
0
0
0
0
0
0
0
0
0
0
0
0
0
0
0
0
0
0
0
0
0
0
0
0
0
0
0
0
0
0
0
0
0
0
0
0
0
0
0
0
0
0
0
0
0
0
0
0
0
0
0
0
0
0
0
0
0
0
0
0
0
0
0
0
0
0
0
0
0
0
0
0
0
0
0
0
0
0
0
0
0
0
0
0
0
0
0
0
0
0
0
0
0
0
0
0
0
0
0
0
0
0
0
0
0
0
0
0
0
0
0
0
0
0
0
0
0
0
0
0
0
0
0
0
0
0
0
0
0
0
0
0
0
0
0
0
0
0
0
0
0
0
0
0
0
0
0
0
0
0
0
0
0
0
0
0
0
0
0
0
0
0
0
0
0
0
0
0
0
0
0
0
0
0
0
0
0
0
0
0
0
0
0
0
0
0
0
0
0
0
0
0
0
0
0
0
0
0
0
0
0
0
0
0
0
0
0
0
0
0
0
0
0
0
0
0
0
0
0
0
0
0
0
0
0
0
0
0
0
0
0
0
0
0
0
0
0
0
0
0
0
0
0
0
0
0
0
0
0
0
0
0
0
0
0
0
0
0
0
0
0
0
0
0
0
0
0
0
0
0
0
0
0
0
0
0
0
0
0
0
0
0
0
0
0
0
0
0
0
0
0
0
0
0
0
0
0
0
0
0
0
0
0
0
0
0
0
0
0
0
0
0
0
0
0
0
0
0
0
0
0
0
0
0
0
0
0
0
0
0
0
0
0
0
0
0
0
0
0
0
0
0
0
0
0
0
0
0
0
0
0
0
0
0
0
0
0
0
0
0
0
0
0
0
0
0
0
0
0
0
0
0
0
0
0
0
0
0
0
1
1
0
0
0
0
0
0
0
0
0
0
0
0
0
0
0
0
0
0
0
0
0
0
0
0
0
0
0
0
0
0
0
0
0
0
0
0
0
0
0
0
1
1
1
1
1
1
1
1
1
1
1
1
1
1
1
1
1
1
1
1
1
1
1
1
1
1
1
1
1
1
1
1
1
1
1
1
1
1
1
1
1
1
1
1
1
1
1
1
1
1
1
1
1
1
1
1
1
1
1
1
1
2
2
2
2
2
2
2
2
2
2
2
2
2
2
2
2
2
2
2
2
2
2
2
2
2
2
2
2
2
2
2
2
2
2
2
2
2
2
2
2
2
2
2
2
2
2
2
2
2
2
2
2
2
2
2
2
2
2
2
2
2
2
2
2
2
2
2
2
2
2
2
2
2
2
2
2
1
1
1
1
1
1
1
1
1
1
1
1
1
1
1
1
1
1
1
1
1
1
1
1
1
1
1
1
1
1
1
0
0
0
0
0
0
0
1
1
1
1
1
1
1
1
1
1
1
1
1
1
1
1
1
1
1
1
1
1
1
1
1
1
1
1
1
1
1
1
1
1
1
1
1
1
1
1
1
1
1
1
1
1
1
1
1
1
1
1
1
1
1
1
2
2
2
2
2
2
2
2
2
2
2
2
2
2
2
1
1
1
1
1
1
1
1
1
1
1
1
1
1
1
1
1
1
1
1
1
1
1
1
1
1
1
1
1
1
1
1
1
1
1
1
1
1
1
1
1
1
1
1
1
1
1
1
1
1
1
1
1
1
1
1
1
1
1
1
1
1
1
1
1
1
1
1
1
1
1
1
1
1
1
1
1
1
1
1
1
1
1
1
1
1
1
1
1
1
1
1
1
1
1
1
1
1
1
1
1
1
1
1
1
1
1
1
1
1
1
1
1
1
1
1
1
1
1
1
1
1
1
1
0
0
0
0
0
0
0
0
0
0
0
0
0
0
0
0
0
0
0
0
0
0
0
0
0
0
0
0
0
0
0
0
0
0
0
0
0
0
0
0
0
0
0
0
0
0
0
0
0
0
0
0
0
0
0
0
0
0
0
0
0
0
0
0
0
0
0
0
0
0
0
0
0
0
0
0
0
0
0
0
0
0
0
0
0
0
0
0
0
0
0
0
0
0
0
0
0
0
0
0
0
0
0
0
0
0
0
0
0
0
0
0
0
0
0
0
0
0
0
0
0
0
0
0
0
0
0
0
0
0
0
0
0
0
0
0
0
0
0
0
0
0
0
0
0
0
0
0
0
0
0
0
0
0
0
0
0
0
0
0
0
0
0
0
0
0
0
0
0
0
0
0
0
0
0
0
0
0
0
0
0
0
0
0
1
1
1
1
1
1
1
1
1
1
1
1
1
1
1
1
1
1
1
1
1
1
1
1
1
1
1
1
1
1
1
1
1
1
1
1
1
1
1
1
1
1
1
1
1
1
1
1
1
1
1
1
1
1
1
1
1
1
1
1
1
1
2
2
2
2
2
2
2
2
2
2
2
2
2
2
2
2
2
2
2
2
2
2
2
2
2
2
2
2
2
2
2
2
2
2
2
2
2
2
2
2
2
2
2
2
2
2
2
2
2
2
2
2
2
2
2
2
2
2
2
2
2
2
2
2
2
2
2
2
2
2
2
2
2
2
2
2
2
2
2
2
2
2
2
2
1
1
1
1
1
1
1
1
1
1
1
1
1
1
1
1
1
1
1
1
1
1
1
1
1
1
1
1
1
1
1
1
1
1
1
1
1
1
1
1
1
1
1
1
1
1
1
1
1
1
1
1
1
1
1
2
2
2
2
2
2
2
2
2
2
2
2
2
2
2
2
2
2
2
2
2
2
2
2
2
2
2
2
2
2
2
2
2
2
2
2
2
2
2
2
2
2
2
2
2
2
2
2
2
2
1
1
0
0
0
0
0
0
0
0
0
0
0
0
0
0
0
0
0
0
0
0
0
0
0
0
0
0
0
0
0
0
0
0
0
0
0
0
0
0
0
0
0
0
0
0
0
0
0
0
0
0
0
0
0
0
0
0
0
0
0
0
0
0
0
0
0
0
0
0
0
0
0
1
1
1
2
2
2
2
2
2
2
2
2
2
2
2
2
2
2
2
2
2
2
2
2
1
1
1
1
1
1
1
1
1
1
1
1
1
1
1
1
1
1
1
1
1
1
1
1
1
1
1
1
1
1
1
1
1
1
1
1
1
1
1
1
1
1
1
1
1
1
1
1
1
1
1
1
1
1
1
1
1
1
1
1
1
1
1
1
1
1
1
1
1
0
0
0
0
0
1
1
1
1
1
1
1
1
1
1
1
1
1
1
1
1
1
1
1
1
1
1
1
1
1
1
1
1
1
1
1
1
1
1
1
1
1
1
1
1
1
1
1
1
1
1
1
1
1
1
1
1
1
1
1
1
1
1
1
1
1
1
1
1
1
1
1
1
1
1
1
1
1
1
1
1
1
1
1
1
1
1
1
1
1
1
1
1
1
1
1
1
1
1
1
2
2
2
1
1
1
1
1
1
1
1
1
1
1
1
1
1
1
1
1
1
1
1
1
1
1
1
1
1
1
1
1
1
1
1
1
1
1
1
1
1
1
1
1
1
1
1
1
1
1
1
1
1
1
1
1
1
1
1
1
1
1
1
1
1
1
1
1
1
1
1
1
1
1
1
1
1
1
1
2
2
2
2
2
2
2
2
2
2
2
2
2
2
2
2
2
2
2
2
2
2
2
2
2
2
2
2
2
2
2
2
2
2
2
2
2
2
2
1
1
1
1
1
1
1
1
1
1
1
1
1
1
1
1
1
1
1
1
1
1
1
1
1
1
1
1
1
1
1
1
1
1
1
1
1
1
1
1
1
2
2
2
2
2
2
2
2
2
2
2
2
2
2
2
2
2
2
2
2
2
2
2
2
2
2
2
2
2
1
1
1
1
1
1
1
1
1
1
1
1
0
0
0
0
0
0
0
0
0
0
0
0
0
0
0
0
0
0
1
1
1
1
1
1
1
1
1
1
1
1
1
1
1
1
1
1
1
1
1
1
1
1
1
1
1
1
1
1
1
1
1
1
1
1
1
1
1
1
1
1
1
1
1
1
1
1
1
1
1
1
1
1
1
1
1
1
1
1
1
1
1
1
1
1
1
1
1
1
1
1
1
1
1
1
1
1
1
1
1
1
1
1
1
1
0
0
0
0
0
0
0
0
0
0
0
0
0
0
0
0
0
1
1
1
1
1
1
1
1
1
1
1
1
1
1
1
1
1
1
1
1
1
1
1
1
1
1
1
1
1
1
1
1
1
1
1
1
1
1
1
1
1
1
1
1
1
1
1
1
1
1
1
1
1
1
1
1
1
1
1
1
1
1
1
1
1
1
1
1
1
1
1
1
1
1
1
1
1
1
1
1
1
1
1
1
1
1
1
1
1
1
1
1
1
1
1
1
1
1
1
1
1
1
1
1
1
1
1
1
1
1
1
1
1
1
1
1
1
1
1
1
1
1
1
1
1
1
1
1
1
1
1
1
1
1
1
1
1
1
1
1
1
1
1
1
1
1
1
1
1
1
0
0
0
0
0
0
0
0
0
0
0
0
0
0
0
0
0
0
0
0
0
0
0
0
0
0
0
0
0
0
0
0
0
0
0
0
0
0
0
0
0
0
0
0
0
0
0
0
0
0
0
0
0
0
0
0
0
0
0
0
0
0
0
0
0
0
0
0
0
0
0
0
0
0
0
0
0
0
0
0
0
0
0
0
0
0
0
0
0
0
0
0
0
0
0
0
0
0
0
0
0
0
0
0
0
0
0
0
0
0
0
0
0
0
0
0
0
0
0
0
0
0
0
0
0
0
0
0
0
0
0
0
0
0
0
0
0
0
0
0
0
0
0
0
0
0
0
0
0
0
0
0
0
0
0
0
0
0
0
0
0
0
0
0
0
0
0
0
0
0
0
0
0
0
0
0
0
0
0
0
0
0
0
0
0
0
0
0
0
0
0
0
0
0
0
0
0
0
0
0
0
0
0
0
0
0
0
0
0
0
0
0
0
0
0
0
0
0
0
0
0
0
0
0
0
0
0
0
0
0
0
0
0
0
0
0
0
0
0
0
0
0
0
0
0
0
0
0
0
0
0
0
0
0
0
0
0
0
0
0
0
0
0
0
0
0
0
0
0
0
0
0
0
0
0
0
0
0
0
0
0
0
0
0
0
0
0
0
0
0
0
0
0
0
0
0
0
0
0
0
0
0
0
0
0
0
0
0
0
0
0
0
0
0
0
0
0
0
0
0
0
0
0
0
0
0
0
0
0
0
0
0
0
0
0
0
0
0
0
0
0
0
0
0
0
0
0
0
0
0
0
0
0
0
0
0
0
0
0
0
0
0
0
0
0
0
0
0
0
0
0
0
0
0
0
0
0
0
0
0
0
0
0
0
0
0
0
0
0
0
0
0
0
0
0
0
0
0
0
0
0
0
0
0
0
0
0
0
1
2
2
2
2
2
2
2
2
2
2
2
2
2
2
2
2
2
2
2
2
2
2
2
2
2
2
2
2
2
2
2
2
2
2
2
2
2
2
2
2
2
2
2
2
2
2
2
2
2
2
2
2
2
2
2
2
2
1
1
1
1
1
1
1
1
1
1
1
1
1
1
1
1
1
1
1
1
1
1
1
1
1
1
1
1
1
1
1
2
2
2
2
2
2
2
2
2
2
2
2
2
2
2
2
2
2
2
2
2
2
2
2
2
2
2
2
2
2
2
2
2
2
2
2
2
2
2
2
2
2
2
2
2
2
2
2
2
2
2
2
2
2
2
2
2
2
2
2
2
2
2
2
2
2
2
2
2
2
2
2
2
2
2
2
2
2
2
2
2
2
2
2
2
2
2
2
2
2
2
2
2
2
2
2
2
2
2
2
2
2
2
2
2
2
2
2
2
2
2
2
2
2
2
2
2
2
2
2
2
2
2
2
2
2
2
2
2
2
2
2
2
2
2
2
2
2
2
2
2
2
2
2
2
2
2
2
2
2
2
2
2
2
2
2
2
2
2
2
2
2
2
2
2
2
2
2
1
1
1
1
1
1
1
1
1
1
1
1
1
1
1
1
1
1
1
1
1
1
1
1
1
1
1
1
1
1
1
1
1
1
1
1
1
1
1
1
1
1
1
1
1
1
1
1
1
1
1
1
1
1
1
1
0
0
0
0
0
0
0
0
0
0
0
0
0
0
0
0
0
0
0
0
0
0
0
0
0
0
0
0
0
0
0
0
0
0
0
0
0
0
0
0
0
0
0
0
0
0
0
0
0
0
0
0
0
0
0
0
0
0
0
0
0
0
0
0
0
0
0
0
0
0
0
0
0
0
0
0
0
0
0
0
0
0
0
0
0
0
0
0
0
0
0
0
0
0
0
0
0
0
0
0
0
0
0
0
0
0
0
0
0
0
0
0
0
0
0
0
0
0
0
0
0
0
0
0
0
0
0
0
0
0
0
0
0
0
0
0
0
0
0
0
0
0
0
0
0
0
0
0
0
0
0
0
0
0
0
0
0
0
0
0
0
0
0
0
0
0
0
0
0
0
0
0
0
0
0
0
0
0
0
0
0
0
0
0
0
0
0
0
0
0
0
0
0
0
0
0
0
0
0
0
0
0
0
0
0
0
0
0
0
0
0
0
0
0
0
0
0
0
0
0
0
0
0
0
0
0
0
0
0
0
1
1
1
1
1
1
1
1
1
1
1
1
1
1
1
1
1
1
1
1
1
1
1
1
1
1
1
1
1
1
1
1
1
2
2
2
2
2
2
2
2
2
2
2
2
2
2
2
2
2
2
2
2
3
3
3
3
3
3
3
3
4
4
4
4
4
4
4
4
4
4
4
4
4
4
4
4
4
4
4
4
4
4
4
4
4
4
4
4
4
4
4
4
4
4
4
4
4
4
4
4
4
4
4
4
4
4
4
4
4
4
4
4
4
4
4
4
4
4
4
5
5
5
5
5
5
5
5
5
5
5
5
5
5
5
5
5
5
5
5
5
5
5
5
5
5
5
5
5
5
5
5
5
5
4
4
4
4
4
4
4
4
4
5
5
5
5
5
5
5
5
5
5
5
4
4
4
4
4
4
4
4
4
4
4
4
4
4
4
4
4
4
4
4
4
4
4
4
4
4
4
4
4
4
4
4
4
4
4
4
4
4
4
4
4
4
4
4
4
4
4
4
4
4
3
2
0
0
0
0
0
0
0
0
0
0
0
0
0
0
0
0
0
0
0
0
0
0
0
0
0
0
0
0
0
0
0
0
0
0
0
0
0
0
0
0
0
0
0
0
0
0
0
0
0
0
0
0
0
0
0
0
0
0
0
0
0
0
0
0
0
0
0
0
0
0
0
0
0
0
0
0
0
0
0
0
0
0
0
0
0
0
0
0
0
0
0
0
0
0
0
0
0
0
0
0
0
0
0
0
0
0
0
0
0
0
0
0
0
0
0
0
0
0
0
0
0
0
0
0
0
0
0
0
0
0
0
0
0
0
0
0
0
0
0
0
0
0
0
0
0
0
0
0
0
0
0
0
0
0
0
0
0
0
0
0
0
0
0
0
0
0
0
0
0
0
0
0
0
0
0
0
0
0
0
0
0
0
0
0
0
0
0
0
0
0
0
0
0
0
0
0
0
0
0
0
0
0
0
0
0
0
0
0
0
0
0
0
0
0
0
0
0
0
0
0
0
0
0
0
0
0
0
0
0
0
0
0
0
0
0
0
0
0
0
0
0
0
0
0
0
0
0
0
0
0
0
0
0
0
0
0
0
0
0
0
0
0
0
0
0
0
0
0
0
0
0
0
0
0
0
0
0
0
0
0
0
0
0
0
0
0
0
0
0
0
0
0
0
0
0
0
0
0
0
0
0
0
0
0
0
0
0
0
0
0
0
0
0
0
0
0
0
0
0
0
0
0
0
0
0
0
0
0
0
0
0
0
0
0
0
0
0
0
0
0
0
0
0
0
0
0
0
0
0
0
0
0
0
0
0
0
0
0
0
0
0
0
0
0
0
0
0
0
0
0
0
0
0
0
0
0
0
0
0
0
0
0
0
0
0
0
0
0
0
0
0
0
0
0
0
0
0
0
0
0
0
0
0
0
0
0
0
0
0
0
0
0
0
0
0
0
0
0
0
0
0
0
0
0
0
0
0
0
0
0
0
0
0
0
0
0
0
0
0
0
0
0
0
0
0
0
0
0
0
0
0
0
0
0
0
0
0
0
0
0
0
0
0
0
0
0
0
0
0
0
0
0
0
0
0
0
0
0
0
0
0
0
0
0
0
0
0
0
0
0
0
0
0
0
0
0
0
0
0
0
0
0
0
0
0
0
0
0
0
0
0
0
0
0
0
0
0
0
0
0
0
0
0
0
0
0
0
0
0
0
0
0
0
0
0
0
0
0
0
0
0
0
0
0
0
0
0
0
0
0
0
0
0
0
0
0
0
0
0
0
0
0
0
0
0
0
0
0
0
1
1
1
1
1
1
1
1
1
1
1
1
1
1
1
1
1
1
1
1
1
1
1
1
1
1
1
1
1
1
1
1
1
1
1
1
1
1
1
1
1
1
1
1
1
1
1
1
1
1
1
1
1
1
1
1
1
1
1
1
1
1
1
1
1
1
1
1
1
1
1
1
1
1
2
2
2
2
1
1
1
1
1
1
1
1
1
1
1
1
1
1
1
1
1
1
1
1
1
1
1
1
1
1
1
1
1
1
1
1
1
1
1
1
1
1
1
1
1
1
1
2
2
2
2
2
2
2
2
2
2
2
2
2
2
2
2
2
2
2
2
2
2
2
2
2
2
2
2
2
2
2
2
2
2
2
2
2
2
2
2
2
2
2
2
2
2
2
2
2
2
2
2
2
2
2
2
2
2
2
2
2
2
2
2
2
2
2
2
2
2
2
2
2
2
2
2
2
2
2
2
2
2
2
2
2
2
2
2
2
2
2
2
2
2
2
2
2
2
2
2
2
2
2
2
2
2
2
2
2
2
2
2
2
2
2
2
2
2
2
2
2
2
2
2
2
2
2
2
2
2
2
2
2
2
2
2
2
2
2
2
2
2
2
2
2
2
2
2
2
2
2
2
2
2
2
2
2
2
2
2
2
2
2
2
2
2
2
2
2
2
2
2
2
2
2
2
2
2
2
2
2
2
2
2
2
2
2
2
2
2
2
2
2
2
2
2
2
2
2
2
2
2
2
2
2
2
2
2
2
2
2
2
2
2
2
2
2
2
2
2
2
2
2
2
2
2
2
2
2
2
1
1
1
1
1
1
1
0
0
0
0
0
0
0
0
0
0
0
0
0
1
1
1
1
1
1
1
1
1
1
1
1
1
1
1
1
1
1
0
0
0
0
0
0
0
0
0
0
0
1
1
2
2
2
2
2
2
2
2
2
2
2
2
2
2
2
2
2
2
2
2
2
2
2
2
2
2
2
2
2
2
2
2
2
2
2
2
2
2
2
2
2
2
2
2
2
2
2
3
3
3
3
3
3
3
3
3
3
3
3
3
3
3
3
5
5
5
5
5
5
5
5
5
5
5
5
5
5
5
5
6
6
6
7
7
7
7
7
7
7
7
7
7
7
7
7
7
7
7
7
7
7
7
7
7
7
7
7
7
7
7
7
7
7
7
7
7
7
7
7
7
7
7
7
7
7
7
7
7
7
7
7
7
7
7
7
7
7
7
7
7
7
7
7
7
7
7
7
7
7
7
7
7
7
7
7
7
7
8
8
8
8
8
8
8
8
8
8
8
8
8
8
8
8
8
8
8
8
8
8
8
8
8
8
8
8
8
8
7
7
7
7
7
6
6
6
6
6
6
6
6
6
6
6
6
6
6
6
5
5
6
6
6
6
6
6
6
6
6
6
6
6
6
6
6
6
6
6
6
6
5
5
5
5
5
5
5
5
5
5
5
5
5
5
5
5
5
5
5
5
5
5
5
5
5
5
5
5
5
5
5
5
6
6
6
6
6
6
6
6
6
6
6
6
6
6
6
6
6
6
6
6
6
6
6
6
6
6
5
5
5
5
5
5
5
4
4
4
4
5
5
5
5
5
5
5
5
5
5
5
5
5
5
5
5
5
5
5
5
5
5
5
5
5
5
5
5
5
5
5
5
5
5
5
5
5
5
5
5
5
5
5
5
5
5
5
5
5
5
5
5
5
5
5
5
5
5
5
5
5
5
5
4
4
4
4
3
3
3
3
3
3
3
3
3
3
3
3
3
3
3
3
3
3
3
3
3
3
3
3
3
3
3
2
2
2
2
2
0
0
0
0
0
0
0
0
0
0
0
0
0
0
0
0
0
0
0
0
0
0
0
0
0
0
0
0
0
0
0
0
0
0
0
0
0
0
0
0
0
0
0
0
0
0
0
0
0
0
0
0
0
0
0
0
0
0
0
0
0
0
0
0
0
0
0
0
0
0
0
0
0
0
0
0
0
0
0
0
0
0
0
0
0
0
0
0
0
0
0
1
1
1
1
1
1
1
1
1
1
1
1
1
1
1
1
1
1
1
1
1
1
1
1
1
1
1
1
1
1
1
1
1
1
1
1
1
1
1
1
1
1
1
1
1
1
1
1
1
1
1
1
1
1
1
1
1
1
1
1
1
1
1
1
1
1
1
1
1
1
1
1
1
1
1
1
1
1
1
1
1
1
1
2
2
2
2
2
2
2
2
2
2
2
2
2
2
2
2
2
2
2
2
2
2
1
1
1
1
1
1
1
1
1
1
1
1
1
1
1
1
1
1
1
0
0
0
0
0
0
0
0
0
0
0
0
0
0
0
0
0
0
0
0
0
0
0
0
0
0
0
0
0
0
0
0
0
0
0
0
0
0
0
0
0
0
0
0
0
0
0
0
0
0
0
0
0
0
0
0
0
0
0
0
0
0
0
0
0
0
0
0
0
0
0
0
0
0
0
0
0
0
0
0
0
0
0
0
0
0
0
0
0
0
0
0
0
0
0
0
0
0
0
0
0
0
0
0
0
0
0
0
0
0
0
0
0
0
0
0
0
0
0
0
0
0
0
0
0
0
0
0
0
0
0
0
0
0
0
0
0
0
0
0
0
0
0
0
0
0
0
0
0
0
0
0
0
0
0
0
0
0
0
0
0
0
0
0
0
0
0
0
0
0
0
0
0
0
0
0
0
0
0
0
0
0
0
0
0
0
0
0
0
0
0
0
0
0
0
0
0
0
0
0
0
0
0
0
0
0
0
0
0
0
0
0
0
0
0
0
0
0
0
0
0
0
0
0
0
0
0
0
0
0
0
0
0
0
0
0
0
0
0
0
0
0
0
0
0
0
0
0
0
0
0
0
0
0
0
0
0
0
0
0
0
0
0
0
0
0
0
0
0
0
0
0
0
0
0
0
0
0
0
0
0
0
0
0
0
0
0
0
0
0
0
0
0
0
0
0
0
0
0
0
0
0
0
0
0
0
0
0
0
0
0
0
0
0
0
0
0
0
0
0
0
0
0
0
0
0
0
0
0
0
0
0
0
0
0
0
0
0
0
0
0
0
0
0
0
0
0
0
0
0
0
0
0
0
0
0
0
0
0
0
0
0
0
0
0
0
0
0
0
0
0
0
0
0
0
0
0
0
0
0
0
0
0
0
0
0
0
0
0
0
0
0
0
0
0
0
0
0
0
0
0
0
0
0
0
0
0
0
0
0
0
0
0
0
0
0
0
0
0
0
0
0
0
0
0
0
0
0
0
0
0
0
0
0
0
0
0
0
0
0
0
0
0
0
0
0
0
0
0
0
0
0
0
0
0
0
0
0
0
0
0
0
0
0
0
0
0
0
0
0
0
0
0
0
0
0
0
0
0
0
0
0
0
0
0
0
0
0
0
0
0
0
0
0
0
0
0
0
0
0
0
0
0
0
0
0
0
0
0
0
0
0
0
0
0
0
0
0
0
0
0
0
0
0
0
0
0
0
0
0
0
0
0
0
0
0
0
0
0
0
0
0
0
0
0
0
0
0
0
0
0
0
0
0
0
0
0
0
0
0
0
0
0
0
0
0
0
0
0
0
0
0
0
0
0
0
0
0
0
0
0
0
0
0
0
0
0
0
0
0
0
0
0
0
0
0
0
0
0
0
0
0
0
0
0
0
0
0
0
0
0
0
0
0
0
0
0
0
0
0
0
0
0
0
0
0
0
0
0
0
0
0
0
0
0
0
0
0
0
0
0
0
0
0
0
0
0
0
0
0
0
0
0
0
0
0
0
0
0
0
0
0
0
0
0
0
0
0
0
0
0
0
0
0
0
0
0
0
0
0
0
0
0
0
0
0
0
0
0
0
0
0
0
0
0
0
0
0
0
0
0
0
0
0
0
0
0
0
0
0
0
0
0
0
0
0
0
0
0
0
0
0
0
0
0
0
0
0
0
0
0
0
0
0
0
0
0
0
0
0
0
0
0
0
0
0
0
0
0
0
0
0
0
0
0
0
0
0
0
0
0
0
0
0
0
0
0
0
0
0
0
0
0
0
0
0
0
0
0
0
0
0
0
0
0
0
0
0
0
0
0
0
0
0
0
0
0
0
0
0
0
0
0
0
0
0
0
0
0
0
0
0
0
0
0
0
0
0
0
0
0
0
0
0
0
0
0
0
0
0
0
0
0
0
0
0
0
0
0
0
0
0
0
0
0
0
0
0
0
0
0
0
0
0
0
0
0
0
0
0
0
0
0
0
0
0
0
0
0
0
0
0
0
0
0
0
0
0
0
0
0
0
0
0
0
0
0
0
0
0
0
0
0
0
0
0
0
0
0
0
0
0
0
0
0
0
0
0
0
0
0
0
0
0
0
0
0
0
0
0
0
0
0
0
0
0
0
0
0
0
0
0
0
0
0
0
0
0
0
0
0
0
0
0
0
0
0
0
0
0
0
0
0
0
0
0
0
0
0
0
0
0
0
0
0
0
0
0
0
0
0
0
0
0
0
0
0
0
0
0
0
0
0
0
0
0
0
0
0
0
0
0
0
0
0
0
0
0
0
0
0
0
0
0
0
0
0
0
0
0
0
0
0
0
0
0
0
0
0
0
0
0
0
0
0
0
0
0
0
0
0
0
0
0
0
0
0
0
0
0
0
0
0
0
0
0
0
0
0
0
0
0
0
0
0
0
0
0
0
0
0
0
0
0
0
0
0
0
0
0
0
0
0
0
0
0
0
0
0
0
0
0
0
0
0
0
0
0
0
0
0
0
0
0
0
0
0
0
0
0
0
0
0
0
0
0
0
0
0
0
0
0
0
0
0
0
0
0
0
0
0
0
0
0
0
0
0
0
0
0
0
0
0
0
0
0
0
0
0
0
0
0
0
0
0
0
0
0
0
0
0
0
0
0
0
0
0
0
0
0
0
0
0
0
0
0
0
0
0
0
0
0
0
0
0
0
0
1
1
1
1
1
1
1
1
1
1
1
1
1
1
1
1
1
1
1
1
1
1
1
1
1
1
1
1
1
1
1
1
1
1
1
1
1
1
1
1
1
1
1
1
1
1
1
1
1
1
1
1
1
1
1
1
1
1
1
1
1
1
1
1
1
1
1
1
1
1
1
1
1
1
1
1
1
1
1
1
1
1
1
1
1
1
1
1
1
1
1
1
1
1
1
1
1
1
1
1
1
1
1
1
1
1
1
1
1
1
1
1
1
1
1
1
1
1
1
1
1
1
1
1
1
1
1
1
1
1
1
1
1
1
1
1
1
1
1
1
1
1
1
1
1
1
1
1
1
1
1
1
1
1
1
1
1
0
0
0
0
0
0
0
1
2
2
2
2
2
2
2
2
2
2
2
2
2
2
2
2
2
2
2
2
2
2
2
2
2
2
2
2
2
2
2
2
2
2
2
2
2
2
2
2
2
2
2
2
2
2
2
2
2
2
2
2
2
2
2
2
2
2
2
2
2
2
2
2
2
2
2
2
2
2
2
2
2
2
2
2
2
2
2
2
2
2
2
2
2
2
2
2
2
2
2
2
2
2
2
2
2
2
2
2
2
2
2
2
2
2
2
2
2
2
2
2
2
2
2
2
2
2
2
2
2
2
2
2
2
2
2
2
2
2
2
2
2
2
2
2
2
2
2
2
2
2
2
2
2
2
2
2
2
2
2
2
2
2
2
2
2
2
2
2
2
2
2
2
2
2
2
2
2
2
2
2
2
2
2
2
2
2
2
2
2
2
2
2
2
2
2
2
2
2
2
2
2
2
2
2
2
2
2
2
2
2
2
2
2
2
2
2
1
1
1
1
1
1
1
1
1
1
1
1
1
1
1
1
1
1
1
1
1
1
1
1
1
1
1
1
1
1
1
1
1
1
1
1
1
1
1
1
1
1
1
1
1
1
0
0
0
0
0
0
0
0
0
0
0
0
0
0
0
0
0
0
0
0
0
0
0
0
0
0
0
0
0
0
0
0
0
0
0
0
0
0
0
0
0
0
0
0
0
0
0
0
0
0
0
0
0
0
0
0
0
0
0
0
0
0
0
0
0
0
0
0
0
0
0
0
0
0
0
0
0
0
0
0
0
0
0
0
0
0
0
0
0
0
0
0
0
0
0
0
0
0
0
0
0
0
0
0
0
0
0
0
0
0
0
0
0
0
0
0
0
0
0
0
0
0
0
0
0
0
0
0
0
0
0
0
0
0
0
0
0
0
0
0
0
0
0
0
0
0
0
0
0
0
0
0
0
0
0
0
0
0
0
0
0
0
0
0
0
0
0
0
0
0
0
0
0
0
0
0
0
0
0
0
0
0
0
0
0
0
0
0
0
0
0
0
0
0
0
0
0
0
0
0
0
0
0
0
0
0
0
0
0
0
0
0
0
0
0
0
0
0
0
0
0
0
0
0
0
0
0
0
0
0
0
0
0
0
0
0
0
0
0
0
0
0
0
0
0
0
0
0
0
0
0
0
0
0
0
0
0
0
0
0
0
0
0
0
0
0
0
0
0
0
0
0
0
0
0
0
0
0
0
0
0
0
0
0
0
0
0
0
0
0
0
0
0
0
0
0
0
0
0
0
0
0
0
0
0
0
0
0
0
0
0
0
0
0
0
0
0
0
0
0
0
0
0
0
0
0
0
0
0
0
0
0
0
0
0
0
0
0
0
0
0
0
0
0
0
0
0
0
0
0
0
0
0
0
0
0
0
0
0
0
0
0
0
0
0
0
0
0
0
0
0
0
0
0
0
0
0
0
0
0
0
0
0
0
0
0
0
0
0
0
0
0
0
0
0
0
0
0
0
0
0
0
0
0
0
0
0
0
0
0
0
0
0
0
0
0
0
0
0
0
0
0
0
0
0
0
0
0
0
0
0
0
0
0
0
0
0
0
0
0
0
0
0
0
0
0
0
0
0
0
0
0
0
0
0
0
0
0
0
0
0
0
0
0
0
0
0
0
0
0
0
0
0
0
0
0
0
0
0
0
0
0
0
0
0
0
0
0
0
0
0
0
0
0
0
0
0
0
0
0
0
0
0
0
0
0
0
0
0
0
0
0
0
0
0
0
0
0
0
0
0
0
0
0
0
0
0
0
0
0
0
0
0
0
0
0
0
0
0
0
0
0
0
0
0
0
0
0
0
0
0
0
0
0
0
0
0
0
0
0
0
0
0
0
0
0
0
0
0
0
0
0
0
0
0
0
0
0
0
0
0
0
0
0
0
0
0
0
0
0
0
0
0
0
0
0
0
0
0
0
0
0
0
0
0
0
0
0
0
0
0
0
0
0
0
0
0
0
0
0
0
0
0
0
0
0
0
0
0
0
0
0
0
0
0
0
0
0
0
0
0
0
0
0
0
0
0
0
0
0
0
0
0
0
0
0
0
0
0
0
0
0
0
0
0
0
0
0
0
0
0
0
0
0
0
0
0
0
0
0
0
0
0
0
0
0
0
0
0
0
0
0
0
0
0
0
0
0
0
0
0
0
0
0
0
0
0
0
0
0
0
0
0
0
0
0
0
0
0
0
0
0
0
0
0
0
0
0
0
0
0
0
0
0
0
0
0
0
0
0
0
0
0
0
0
0
0
0
0
0
0
0
0
0
0
0
0
0
0
0
0
0
0
0
0
0
0
0
0
0
0
0
0
0
0
0
0
0
0
0
0
0
0
0
0
0
0
0
0
0
0
0
0
0
0
0
0
0
0
0
0
0
0
0
0
0
0
0
0
0
0
0
0
0
0
0
0
0
0
0
0
0
0
0
0
0
0
0
0
0
0
0
0
0
0
0
0
0
0
0
0
0
0
0
0
0
0
0
0
0
0
0
0
0
0
0
0
0
0
0
0
0
0
0
0
0
0
0
0
0
1
1
1
1
1
1
1
1
1
1
1
1
1
1
1
1
1
1
1
1
1
1
1
1
1
1
1
1
1
1
1
1
1
1
1
1
1
1
1
1
1
2
2
2
2
2
2
2
2
2
2
2
2
2
2
2
2
2
2
2
2
2
2
2
2
2
2
2
1
1
1
1
1
1
1
1
1
1
1
1
1
1
1
1
1
1
1
2
2
2
2
2
2
2
2
2
2
2
2
2
2
2
2
2
2
2
2
2
2
2
2
2
2
2
2
2
2
2
2
2
2
2
2
2
2
2
2
2
2
2
2
2
2
3
4
4
4
5
5
5
5
5
4
4
4
5
5
5
5
5
5
5
5
5
5
5
5
5
5
5
5
5
5
5
5
5
5
5
5
5
5
5
5
5
5
5
5
5
5
5
5
5
5
5
5
5
5
5
5
5
5
5
5
5
5
5
5
5
5
5
5
5
5
5
5
5
5
5
4
4
4
4
4
4
4
4
4
4
4
4
4
4
4
4
3
3
3
3
3
2
2
2
2
2
2
2
2
2
2
2
2
2
2
2
2
2
2
2
2
2
2
2
2
2
2
2
2
1
1
1
1
1
0
0
0
0
0
0
0
0
0
0
0
0
0
0
0
0
0
0
0
0
0
0
0
0
0
0
0
0
0
0
0
0
0
0
0
0
0
0
0
0
0
0
0
0
0
0
0
0
0
0
0
0
0
0
0
0
0
0
0
0
0
0
0
0
0
0
0
0
0
0
0
0
0
0
0
0
0
0
0
0
0
0
0
0
0
0
0
0
0
0
0
0
0
0
0
0
0
0
0
0
0
0
0
0
0
0
0
0
0
0
0
0
0
0
0
0
0
0
0
0
0
0
0
0
0
0
0
0
0
0
0
0
0
0
0
0
0
0
0
0
0
0
0
0
0
0
0
0
0
0
0
0
0
0
0
0
0
0
0
0
0
0
0
0
0
0
0
0
0
0
0
0
0
0
0
0
0
0
0
0
0
0
0
0
0
0
0
0
0
0
0
0
0
0
0
0
0
0
0
0
0
0
0
0
0
0
0
0
0
0
0
0
0
0
0
0
0
0
0
0
0
0
0
0
0
0
0
0
0
0
0
0
0
0
0
0
0
0
0
0
0
0
0
0
0
0
0
0
0
0
0
0
0
0
0
0
0
0
0
0
0
0
0
0
0
0
0
0
0
0
0
0
0
0
0
0
0
0
0
0
0
0
0
0
0
0
0
0
0
0
0
0
0
0
0
0
0
0
0
0
0
0
0
0
0
0
0
0
0
0
0
0
0
0
0
0
0
0
0
0
0
0
0
0
0
0
0
0
0
0
0
0
0
0
0
0
0
0
0
0
0
0
0
0
0
0
0
0
0
0
0
0
0
0
0
0
0
0
0
0
0
0
0
0
0
0
0
0
0
0
0
0
0
0
0
0
0
0
0
0
0
0
0
0
0
0
0
0
0
0
0
0
0
0
0
0
0
0
0
0
0
0
0
0
0
0
0
0
0
0
0
0
0
0
0
0
0
0
0
0
0
0
0
0
0
0
0
0
0
0
0
0
0
0
0
0
0
0
0
0
0
0
0
0
0
0
0
0
0
0
0
0
0
0
0
0
0
0
0
0
0
0
0
0
0
0
0
0
0
0
0
0
0
0
0
0
0
0
0
0
0
0
0
0
0
0
0
0
0
0
0
0
0
0
0
0
0
0
0
0
0
0
0
0
0
0
0
0
0
0
0
0
0
0
0
0
0
0
0
0
0
0
0
0
0
0
0
0
0
0
0
0
0
0
0
0
0
0
0
0
0
0
0
0
0
0
0
0
0
0
0
0
0
0
0
0
0
0
0
0
0
0
0
0
0
0
0
0
0
0
0
0
0
0
0
0
0
0
0
0
0
0
0
0
0
0
0
0
0
0
0
0
0
0
0
0
0
0
0
0
0
0
0
0
0
0
0
0
0
0
1
1
2
2
2
2
2
2
2
2
2
2
2
2
2
2
2
2
2
2
2
2
2
2
2
2
2
2
2
2
2
2
2
2
2
2
2
2
2
2
2
2
2
2
2
2
2
2
2
2
2
2
2
2
2
2
2
2
2
2
2
2
2
2
2
2
2
2
2
2
2
2
2
2
2
2
2
2
2
2
2
1
1
1
1
1
1
1
1
1
1
1
1
1
1
1
1
1
1
1
1
1
1
1
1
1
1
1
1
1
1
1
1
1
1
1
1
0
0
0
0
0
0
0
0
0
0
0
0
0
0
0
0
0
0
0
0
0
0
0
0
0
0
0
0
0
0
0
0
0
0
0
0
0
0
0
0
0
0
0
0
0
0
0
0
0
0
0
0
0
0
0
0
0
0
0
0
0
0
0
0
0
0
0
0
0
0
0
0
0
0
0
0
0
0
0
0
0
0
0
0
0
0
0
0
0
0
0
0
0
0
0
0
0
0
0
0
0
0
0
0
0
0
0
0
0
0
0
0
0
0
0
0
0
0
0
0
0
0
0
0
0
0
0
0
0
0
0
0
0
0
0
0
0
0
0
0
0
0
0
0
0
0
0
0
0
0
0
0
0
0
0
0
0
0
0
0
0
0
0
0
0
0
0
0
0
0
0
0
0
0
0
0
0
0
0
0
0
0
0
0
0
0
0
0
0
0
0
0
0
0
0
0
0
0
0
0
0
0
0
0
0
0
0
0
0
0
0
0
0
0
0
0
0
0
0
0
0
0
0
0
0
0
0
0
0
0
0
0
0
0
0
0
0
0
0
0
0
0
0
0
0
0
0
0
0
0
0
0
0
0
0
0
0
0
0
0
0
0
0
0
0
0
0
0
0
0
0
0
0
0
0
0
0
0
0
0
0
0
0
0
0
0
0
0
0
0
0
0
0
0
0
0
0
0
0
0
0
0
0
0
0
0
0
0
0
0
0
0
0
0
0
0
0
0
0
0
0
0
0
0
0
0
0
0
0
0
0
0
0
0
0
0
0
0
0
0
0
0
0
0
0
0
0
0
0
0
0
0
0
0
0
0
0
0
0
0
0
0
0
0
0
0
0
0
0
0
0
0
0
0
0
0
0
0
0
0
0
0
0
0
0
0
0
0
0
0
0
0
0
0
0
0
0
0
0
0
0
0
0
0
0
0
0
0
0
0
0
0
0
0
0
0
0
0
0
0
0
0
0
0
0
0
0
0
0
0
0
0
0
0
0
0
0
0
0
0
0
0
0
0
0
0
0
0
0
0
0
0
0
0
0
0
0
0
0
0
0
0
0
0
0
0
0
0
0
0
0
0
0
0
0
0
0
0
0
0
0
0
0
0
0
0
0
0
0
0
0
0
0
0
0
0
0
0
0
0
0
0
0
0
0
0
0
0
0
0
0
0
0
0
0
0
0
0
0
0
0
0
0
0
0
0
0
0
0
0
0
0
0
0
0
0
0
0
0
0
0
0
0
0
0
0
0
0
0
0
0
0
0
0
0
0
0
0
0
0
0
0
0
0
0
0
0
0
0
0
0
0
0
0
0
0
0
0
0
0
0
0
0
0
0
0
0
0
0
0
0
0
0
0
0
0
0
0
0
0
0
0
0
0
0
0
0
0
0
0
0
0
0
0
0
0
0
0
0
0
0
0
0
0
0
0
0
0
0
0
0
0
0
0
0
0
0
0
0
0
0
0
0
0
0
0
0
0
0
0
0
0
0
0
0
0
0
0
0
0
0
0
0
0
0
0
0
0
0
0
0
0
0
0
0
0
0
0
0
0
0
0
0
0
0
0
0
0
0
0
0
0
0
0
0
0
0
0
0
0
0
0
0
0
0
0
0
1
1
1
1
1
1
1
1
1
1
2
2
2
2
2
2
2
2
2
2
2
2
2
2
2
2
2
2
3
3
3
3
3
3
3
3
3
3
3
3
3
3
3
3
3
3
3
3
3
3
3
3
3
3
3
3
3
3
3
3
3
3
3
3
3
2
2
2
2
2
2
2
2
2
2
2
2
2
2
2
2
2
2
2
2
2
2
2
2
2
2
2
2
2
2
2
2
2
2
2
2
2
2
2
2
2
2
2
2
2
2
2
2
2
2
2
2
2
2
2
2
2
2
2
2
2
2
2
2
2
2
2
2
2
2
2
2
2
2
2
2
2
2
2
2
2
2
2
2
2
2
1
1
1
1
1
1
1
1
1
1
1
1
1
1
1
1
1
1
1
1
1
1
1
1
1
1
1
1
1
1
1
1
1
1
1
1
1
1
1
1
1
1
1
1
1
1
1
1
1
1
1
1
1
1
1
1
1
1
1
0
0
0
0
0
0
0
0
0
0
0
0
0
0
0
0
0
0
0
0
0
0
0
0
0
0
0
0
0
0
0
0
0
0
0
0
0
0
0
0
0
1
1
1
1
1
1
1
1
1
1
1
0
0
0
0
0
0
0
0
0
0
0
0
0
0
0
0
0
0
0
0
0
0
0
0
0
0
0
0
0
0
0
0
0
0
0
0
0
0
0
0
0
0
0
0
0
0
0
0
0
0
0
0
0
0
0
0
0
0
0
0
0
0
0
0
0
0
0
0
0
0
0
0
0
0
0
0
0
0
0
0
0
0
0
0
0
0
0
0
0
0
0
0
0
0
0
0
0
0
0
0
0
0
0
0
0
0
0
0
0
0
0
0
0
0
0
0
0
0
0
0
0
0
0
0
0
0
0
0
0
0
0
0
0
0
0
0
0
0
0
0
0
0
0
0
0
0
0
0
0
0
0
0
0
0
0
0
0
0
0
0
0
0
0
0
0
0
0
0
0
0
0
0
0
0
0
0
0
0
0
1
1
1
1
1
1
1
1
1
1
1
1
1
1
1
1
1
1
1
1
1
1
1
1
1
1
1
1
1
1
1
1
1
1
1
1
1
1
1
1
1
1
1
1
1
1
1
1
1
1
1
1
1
1
1
1
1
1
1
1
1
1
1
1
1
1
1
1
1
1
1
1
1
1
1
1
1
1
1
1
1
1
1
1
1
1
1
1
1
1
1
1
1
1
1
1
1
1
1
1
1
1
1
1
1
1
1
1
1
1
1
1
1
1
1
1
0
0
0
0
0
0
0
0
0
0
0
0
0
0
0
0
0
0
0
0
0
0
0
0
0
0
0
0
0
0
0
0
0
0
0
0
0
0
0
0
0
0
0
0
0
0
0
0
0
0
0
0
0
0
0
0
0
0
0
0
0
0
0
0
0
0
0
0
0
0
0
0
0
0
0
0
0
0
0
0
0
0
0
0
0
0
0
0
0
0
0
0
0
0
0
0
0
0
0
0
0
0
0
0
0
0
0
0
0
0
0
0
0
0
0
0
0
0
0
0
0
0
0
0
0
0
0
0
0
0
0
0
0
0
0
0
0
0
0
0
0
0
0
0
0
0
0
0
0
0
0
0
0
0
0
0
0
0
0
0
0
0
0
0
0
1
1
1
1
1
1
1
1
1
1
1
1
1
1
1
1
1
1
1
1
1
1
1
1
1
1
1
1
1
1
1
1
1
1
1
1
1
1
1
1
1
1
1
1
1
1
1
1
1
1
1
1
1
1
1
1
1
1
1
1
1
1
1
1
2
2
2
2
2
2
2
2
2
2
2
2
2
2
2
2
2
2
2
2
2
2
2
2
2
2
2
2
2
2
2
2
2
2
2
2
2
2
2
2
2
2
2
2
2
2
2
2
2
2
2
2
2
2
2
2
2
2
2
2
2
2
2
2
2
2
2
2
2
2
2
2
2
2
2
2
2
2
2
2
2
2
2
2
2
2
2
2
2
2
2
2
2
2
2
2
2
2
2
2
2
2
2
2
2
2
2
2
2
2
2
2
2
2
2
2
2
2
2
2
2
2
2
2
2
2
2
2
2
2
2
2
2
2
2
2
2
2
2
2
2
2
2
2
2
2
2
2
2
2
2
2
2
2
2
2
2
2
2
2
2
2
2
2
2
2
2
2
2
2
2
2
2
2
2
2
1
1
1
1
1
1
1
1
1
1
1
1
1
1
1
1
1
1
1
1
1
1
1
1
1
1
1
1
1
1
1
1
1
1
1
2
2
2
2
2
2
2
2
2
2
2
2
2
2
2
2
2
2
2
2
2
2
2
2
2
2
2
2
2
2
2
2
2
2
2
2
2
1
1
1
1
2
3
4
4
4
4
4
4
4
4
4
4
4
5
5
5
5
5
5
5
4
4
4
4
4
4
4
4
4
4
4
5
5
5
5
5
5
5
5
5
5
5
5
5
5
5
5
5
5
5
5
5
5
5
5
5
5
5
5
5
5
5
5
5
5
5
5
5
5
5
5
5
5
5
5
5
5
5
5
5
5
4
4
4
4
4
4
4
4
4
4
4
4
4
4
4
4
4
4
4
4
4
4
4
4
4
4
4
4
4
4
4
4
4
4
4
4
4
4
4
4
4
4
4
4
4
4
4
4
3
3
3
3
3
3
3
3
3
3
3
3
3
3
3
3
3
3
3
2
2
2
2
2
2
1
1
1
1
1
1
2
2
2
2
2
2
2
2
2
2
2
2
2
2
2
2
2
2
2
2
2
2
2
2
2
2
2
2
2
2
2
2
2
2
1
1
1
1
1
1
1
1
1
1
1
1
1
1
1
1
1
1
1
1
1
1
1
1
1
1
1
1
1
1
1
1
1
1
1
1
1
1
1
1
1
1
1
1
1
1
1
1
1
1
1
1
1
1
1
1
1
1
1
1
1
1
1
2
2
2
2
2
2
2
2
2
2
2
2
2
2
2
2
2
2
2
2
2
2
2
2
2
2
2
2
2
2
2
2
2
2
2
2
2
2
2
2
2
2
2
2
2
2
2
2
2
2
2
2
2
2
2
2
2
2
2
2
2
2
2
2
2
2
2
2
2
2
2
2
2
2
2
2
2
2
2
2
2
2
2
2
2
2
3
3
3
3
3
3
3
3
3
3
3
3
3
3
3
3
3
3
3
3
3
3
3
3
3
3
3
3
3
3
3
3
3
2
2
2
2
2
2
3
3
3
3
3
3
3
3
3
3
3
3
3
3
3
3
3
3
3
3
3
3
3
3
3
3
3
3
3
3
3
3
2
2
2
2
2
2
2
2
2
2
2
2
2
2
2
2
2
2
2
2
2
2
2
2
2
2
2
2
2
2
3
3
3
3
3
3
3
3
3
3
3
3
3
3
3
3
3
3
3
3
2
2
2
2
2
2
2
2
2
2
2
2
2
2
2
2
2
2
2
2
2
2
2
2
2
2
2
2
2
2
2
2
2
2
2
2
2
2
2
2
2
2
2
2
2
2
2
2
1
1
1
1
1
1
1
1
1
1
1
1
1
1
1
1
1
1
1
1
1
1
1
1
1
1
1
1
1
1
1
1
1
1
1
1
1
1
1
1
1
1
1
1
0
0
0
0
0
0
0
0
0
1
1
1
1
1
1
1
1
1
1
1
1
1
2
2
3
3
3
3
3
3
3
3
3
3
3
3
3
3
3
3
2
2
2
2
2
2
2
2
2
2
2
2
2
2
2
2
2
2
2
2
2
2
2
2
2
2
2
2
2
2
2
2
2
2
2
2
2
2
2
2
2
2
2
2
2
2
2
2
2
2
3
3
3
3
3
3
3
3
3
3
3
3
3
3
3
3
3
3
3
3
3
3
3
3
3
3
3
3
3
3
3
3
3
3
3
3
3
3
3
2
2
2
2
2
2
2
2
2
2
2
2
2
2
2
2
2
2
2
2
2
2
2
2
2
2
2
2
2
1
1
1
1
1
1
1
1
1
1
1
1
1
1
1
1
1
1
1
1
1
1
1
1
1
1
1
1
1
1
1
1
1
1
1
1
1
1
1
1
1
1
1
1
1
1
1
1
1
1
1
1
1
1
1
1
0
0
0
0
0
0
0
0
0
0
0
0
0
0
0
0
0
0
0
0
0
0
0
0
0
0
0
0
0
0
0
0
0
0
0
0
0
0
0
0
0
0
0
0
0
0
0
0
0
0
0
0
0
0
0
0
0
0
0
0
0
0
0
0
0
0
0
0
0
0
0
0
0
0
0
0
0
0
0
0
0
0
0
0
0
0
0
0
0
0
0
0
0
0
0
0
0
0
0
0
0
0
0
0
0
0
0
0
0
0
0
0
1
1
1
1
1
1
1
1
1
1
1
1
1
1
1
1
1
1
1
1
1
1
1
1
1
1
1
1
1
1
1
2
2
2
2
2
2
2
2
2
2
2
2
2
2
2
2
2
2
2
2
2
2
2
2
2
2
2
2
2
2
2
2
2
2
2
2
2
2
2
2
2
2
2
2
2
2
2
2
2
2
2
2
2
2
2
2
2
3
3
3
3
3
4
4
4
4
4
5
5
5
5
5
5
5
5
5
5
5
5
5
5
5
5
5
5
5
5
5
5
5
5
5
5
5
5
5
5
5
5
5
5
5
5
5
5
5
5
5
5
5
5
5
4
4
4
4
4
4
4
4
4
4
4
4
4
4
4
4
4
4
4
4
4
4
4
4
4
4
4
4
4
4
4
4
4
4
4
4
3
3
3
4
4
4
4
4
4
4
4
4
4
4
4
4
4
4
4
4
4
4
4
4
4
4
4
4
4
4
4
4
3
3
3
3
3
3
3
3
3
2
2
2
2
2
2
2
2
2
2
2
2
2
2
2
2
2
2
2
2
2
2
2
2
2
2
2
1
1
1
1
1
1
1
1
1
1
1
1
1
1
1
1
2
2
2
2
2
2
2
2
2
2
2
2
3
3
3
3
4
4
4
4
4
4
4
4
4
4
4
4
4
4
4
4
4
4
4
4
4
4
4
4
4
4
4
4
4
4
4
4
4
4
4
3
3
3
3
4
4
5
5
5
5
5
5
5
5
5
5
5
5
5
5
5
5
5
6
6
6
6
6
6
6
6
6
6
6
6
6
6
6
6
6
6
6
6
6
6
6
6
6
6
6
5
5
5
5
5
5
5
5
5
5
5
5
5
5
5
5
5
5
5
5
5
5
5
5
5
5
5
5
5
5
5
5
5
5
5
5
5
5
5
5
5
5
5
5
5
5
5
5
5
5
5
5
5
5
5
5
5
5
5
5
5
5
5
5
5
5
5
4
4
4
4
4
4
4
4
4
4
4
4
4
3
3
3
3
4
4
4
4
4
4
4
4
4
4
4
5
5
6
6
6
7
7
8
8
9
9
10
10
10
10
10
10
10
10
10
10
10
10
10
10
10
10
10
10
10
10
10
10
10
10
10
9
9
9
9
9
9
9
8
8
8
8
8
8
8
8
8
8
8
8
8
8
8
8
7
7
7
7
7
7
7
7
7
7
7
7
7
7
7
7
7
7
7
7
7
7
7
7
7
7
7
7
7
7
7
7
7
7
7
7
7
7
7
7
7
7
7
7
7
7
7
7
7
7
7
7
7
7
7
7
7
7
7
7
7
7
7
7
7
7
7
7
7
7
7
7
8
8
7
7
7
7
7
7
7
7
7
7
7
7
7
7
7
7
7
7
7
7
7
7
7
7
7
7
7
7
7
7
7
7
7
7
7
7
7
6
6
5
3
3
3
2
2
2
2
2
2
2
2
2
2
2
2
2
2
2
2
2
2
2
2
2
2
2
2
2
2
2
2
2
2
2
2
2
2
2
2
2
2
2
2
2
2
2
2
2
2
2
2
2
2
2
2
4
4
4
4
4
4
4
4
4
4
4
4
4
4
4
4
4
4
4
4
4
4
4
4
4
5
5
5
5
5
5
5
5
5
5
5
5
5
5
5
5
5
5
5
5
5
5
5
5
5
5
5
5
5
5
5
5
5
5
4
4
4
4
4
4
4
4
4
4
4
4
4
4
4
4
4
4
4
4
4
4
4
4
4
4
4
4
4
4
4
4
4
4
4
4
4
4
4
4
4
4
4
4
4
4
4
3
3
3
3
3
3
3
2
2
2
2
2
2
2
2
2
2
2
2
2
2
2
2
2
2
2
2
2
2
2
2
2
1
1
1
1
1
1
1
1
1
2
2
2
2
2
2
2
2
2
2
2
2
2
2
2
2
2
2
2
2
2
2
2
1
1
1
1
1
1
1
1
1
1
1
1
1
1
1
1
1
1
0
0
0
0
0
0
0
0
0
0
0
0
0
0
0
0
0
0
0
0
0
0
0
0
0
0
0
0
1
1
1
1
1
1
1
1
1
1
1
1
1
1
1
1
1
1
1
1
1
1
1
1
1
1
1
1
1
1
1
1
1
1
1
1
1
1
1
0
0
0
0
0
2
3
3
3
3
3
3
3
3
3
3
3
3
3
3
3
3
3
3
3
3
3
3
3
3
3
3
3
3
3
3
3
3
3
3
3
3
3
3
3
3
3
3
3
3
3
3
3
3
3
3
3
3
3
3
3
3
3
3
3
3
3
3
3
3
3
3
3
3
3
3
3
3
3
3
3
3
2
2
2
2
2
2
2
2
2
2
2
2
2
2
2
2
2
2
2
2
2
2
2
2
2
2
2
2
2
2
2
2
2
2
2
2
2
2
2
2
2
2
2
2
2
2
2
2
2
2
2
2
2
2
2
2
2
2
2
2
2
2
2
2
2
2
2
2
2
2
2
2
2
2
2
3
4
4
4
4
4
4
4
4
4
4
4
4
4
4
4
4
4
4
4
4
4
5
5
5
5
5
5
5
5
5
5
5
5
6
6
6
6
6
6
6
6
6
6
6
6
6
6
6
6
6
6
6
6
6
6
6
6
6
6
6
6
6
6
6
6
6
5
5
5
5
5
5
5
5
5
5
5
5
5
5
5
5
5
5
5
5
5
5
5
5
5
5
5
5
5
5
5
5
5
5
5
5
5
5
5
5
5
5
5
4
4
4
4
4
4
4
4
4
4
4
4
4
3
3
3
3
3
3
3
2
2
2
2
2
2
2
2
2
2
2
2
2
2
2
2
2
2
2
2
2
2
2
2
2
2
2
2
2
2
2
2
2
2
2
2
2
2
2
2
2
2
2
2
0
0
0
0
0
0
0
0
0
0
0
0
0
0
0
0
0
1
1
1
1
1
1
0
0
0
0
0
0
0
0
0
0
0
0
0
0
0
0
0
0
0
0
0
0
0
0
0
0
0
0
0
0
0
0
0
0
0
0
0
0
0
0
0
0
0
0
0
0
0
0
0
0
0
0
0
0
0
0
0
0
0
0
0
0
0
0
0
0
0
0
0
0
0
0
0
0
0
0
0
0
0
0
0
0
0
0
0
0
0
0
0
0
0
0
0
0
0
0
0
0
0
0
0
0
0
0
0
0
0
0
0
0
0
0
0
0
0
0
0
0
0
0
0
0
0
0
0
0
0
0
0
0
0
0
0
0
0
0
0
0
0
0
0
0
0
0
0
0
0
0
0
0
0
0
0
0
0
0
0
0
0
0
0
0
0
0
0
0
0
0
0
0
0
0
0
0
0
0
0
0
0
0
0
0
0
0
0
0
0
0
0
0
0
0
0
0
0
0
0
0
0
0
0
0
0
0
0
0
0
0
0
0
0
0
0
0
0
0
0
0
0
0
0
0
0
0
0
0
0
0
0
0
0
0
0
0
0
0
0
0
0
0
0
0
0
0
0
0
0
0
0
0
0
0
0
0
0
0
0
0
0
0
0
0
0
0
0
0
0
0
0
0
0
0
0
0
0
0
0
0
0
0
0
0
0
0
0
0
0
0
0
0
0
0
0
0
0
0
0
0
0
0
0
0
0
0
0
0
0
0
0
0
0
0
0
0
0
0
0
0
0
0
0
0
0
0
0
0
0
0
0
0
0
0
0
0
0
0
0
0
0
0
0
0
0
0
0
0
0
0
0
0
0
0
0
0
0
0
0
0
0
0
0
0
0
0
0
0
0
0
0
0
0
0
0
0
0
0
0
0
0
0
0
0
0
0
0
0
0
0
0
0
0
0
0
0
0
0
0
0
0
0
0
0
0
0
0
0
0
0
0
0
0
0
0
0
0
0
0
0
0
0
0
0
0
0
0
0
0
0
0
0
0
0
0
0
0
0
0
0
0
0
0
0
0
0
0
0
0
0
0
0
0
0
0
0
0
0
0
0
0
0
0
0
0
0
0
0
0
0
0
0
0
0
0
0
0
0
0
0
0
0
0
0
0
0
0
0
0
0
0
0
0
0
0
0
0
0
0
0
0
0
0
0
0
0
0
0
0
0
0
0
0
0
0
0
0
0
0
0
0
0
0
0
0
0
0
0
0
0
0
0
0
0
0
0
0
0
0
0
0
0
0
0
0
0
0
0
0
0
0
0
0
0
0
0
0
0
0
0
0
0
0
0
0
0
0
0
0
0
0
0
0
0
0
0
0
0
0
0
0
0
0
0
0
0
0
0
0
0
1
1
1
1
1
1
1
1
1
1
1
1
1
1
1
1
1
1
1
1
1
1
1
1
1
1
1
1
1
1
1
1
1
1
1
1
1
1
1
1
1
1
1
1
1
1
1
1
1
1
1
1
1
1
1
1
1
1
1
1
1
1
1
1
1
1
1
1
1
1
1
1
1
1
1
1
1
0
0
0
0
0
0
0
0
0
0
0
0
0
0
0
0
0
0
0
0
0
0
0
0
0
0
0
0
0
0
0
0
0
0
0
0
0
0
0
0
0
1
1
1
1
1
1
1
1
1
1
1
1
1
1
1
1
1
1
1
1
1
1
1
1
1
1
1
1
1
1
1
1
1
1
1
1
1
1
1
1
1
1
1
1
1
1
1
1
1
1
1
1
1
1
1
1
1
1
1
1
1
1
1
1
1
1
0
0
0
0
0
0
0
0
0
0
0
0
0
0
0
0
0
0
0
1
1
2
2
2
2
2
2
2
2
2
2
2
2
2
2
2
2
2
2
2
2
2
2
2
2
2
2
2
3
3
3
3
3
3
3
3
4
5
5
5
5
5
5
5
5
5
5
5
5
5
5
5
5
5
5
5
5
5
5
5
5
5
5
5
5
5
5
5
5
5
5
5
5
5
5
5
5
5
5
5
5
5
5
4
4
4
4
4
4
4
5
5
5
5
5
5
5
5
5
5
5
5
5
5
5
5
5
5
5
5
5
5
5
5
5
5
5
5
5
5
5
5
5
5
5
5
5
5
5
5
5
5
5
5
5
6
6
6
6
6
6
7
7
7
7
7
7
7
7
7
7
6
6
6
6
6
6
6
6
6
6
6
6
6
6
6
6
6
6
5
5
5
5
5
5
5
5
5
5
5
5
6
7
8
8
9
9
9
9
9
9
9
9
9
9
9
9
9
9
9
9
9
9
9
9
9
9
9
8
8
8
8
8
8
8
8
8
8
8
8
8
8
8
8
8
8
8
8
8
8
8
8
8
8
8
8
7
8
8
8
8
8
8
8
8
8
8
8
8
8
8
8
8
8
8
8
8
8
8
8
7
7
7
7
7
7
7
7
7
7
7
7
7
7
7
7
7
7
7
7
7
7
7
7
7
7
7
7
7
7
7
7
7
7
7
7
7
7
7
7
7
7
7
7
7
7
7
7
6
5
5
5
5
5
5
5
5
5
4
2
2
2
2
2
2
2
2
2
2
2
2
2
2
2
3
3
3
4
4
4
4
4
4
4
4
4
4
4
4
4
4
4
4
4
4
4
4
4
4
4
5
5
5
5
4
4
4
4
4
4
4
4
3
3
3
2
2
2
2
2
2
2
2
2
2
2
2
2
2
2
3
3
3
3
3
3
3
3
3
3
3
3
3
3
3
3
3
3
3
3
3
4
5
5
5
6
6
6
6
6
6
6
6
6
6
7
7
9
9
9
9
9
9
9
9
9
9
9
9
9
9
9
9
9
9
9
9
9
9
9
9
9
9
9
9
9
9
9
9
9
9
9
9
9
9
9
9
10
10
10
10
10
10
10
10
10
10
10
10
10
10
9
9
9
9
9
9
9
9
9
9
9
9
9
9
9
9
9
9
9
9
9
9
9
9
9
9
9
8
8
8
8
7
7
8
7
7
7
7
7
7
7
6
6
6
6
6
6
6
6
6
6
6
5
5
5
5
5
5
5
5
5
5
5
5
5
5
5
5
5
5
5
5
5
5
4
4
4
4
4
4
5
5
4
4
4
4
4
4
4
4
4
4
4
4
4
4
4
4
4
4
4
4
4
4
4
4
4
4
4
4
4
4
4
4
4
4
4
4
4
4
4
4
4
4
4
3
3
3
3
3
4
4
4
4
4
3
3
3
3
3
3
3
3
3
3
3
3
3
3
3
3
3
3
3
3
5
5
5
5
5
5
5
5
5
5
5
5
5
6
6
6
6
6
5
5
6
6
6
6
6
6
6
6
6
6
6
5
5
5
5
5
5
5
5
5
5
5
5
5
5
5
5
5
5
5
5
5
5
5
5
5
5
6
6
6
7
7
7
6
6
6
7
7
7
7
6
6
6
6
6
6
7
7
7
7
7
7
7
7
7
7
7
7
7
7
7
7
7
7
7
7
7
7
7
7
7
7
6
6
6
6
6
6
6
6
7
7
7
7
7
7
7
7
7
7
7
7
7
7
7
7
7
7
8
8
8
8
8
7
7
7
7
7
7
7
7
7
7
7
7
8
8
9
9
9
9
9
9
10
10
10
10
10
10
10
10
10
10
10
10
9
9
9
9
9
9
9
9
10
10
10
10
10
10
11
11
11
11
11
11
11
11
11
11
11
11
11
11
11
11
11
11
11
11
11
11
10
10
10
10
10
10
10
10
10
10
10
9
9
9
8
8
8
8
8
8
8
8
8
8
8
8
8
8
7
7
7
7
7
7
7
7
7
7
7
7
7
7
7
7
7
7
7
7
7
8
8
8
8
8
8
8
8
8
8
8
8
8
8
8
8
8
8
7
7
7
7
7
8
8
8
8
8
7
7
7
7
7
7
7
7
7
7
7
7
7
7
7
7
7
7
7
7
7
7
7
7
7
7
7
7
7
7
7
7
7
7
7
7
7
6
5
5
5
5
5
5
5
5
4
4
5
5
5
5
5
5
5
5
5
5
5
5
5
5
4
4
4
4
4
5
5
5
5
5
5
5
5
5
5
5
5
5
5
4
4
4
4
4
4
4
4
4
5
5
5
5
5
5
5
5
5
5
5
5
5
5
5
5
5
5
5
5
5
5
5
5
5
5
5
5
5
5
5
5
5
5
5
5
5
5
5
5
5
5
5
5
5
5
5
5
5
5
5
5
5
5
5
5
5
5
5
5
5
5
5
5
5
5
5
4
4
4
4
4
4
4
4
4
4
4
4
4
4
5
5
5
5
5
5
5
5
5
5
5
5
5
5
5
5
5
5
5
5
5
5
5
5
5
5
5
5
5
5
5
5
5
5
5
5
5
5
5
5
5
5
5
5
5
5
5
5
5
5
5
5
5
5
5
5
5
5
5
5
5
5
5
5
5
5
5
5
5
5
5
5
5
5
4
4
5
5
5
5
6
6
6
6
6
6
6
6
7
7
7
7
7
7
7
7
7
7
7
7
7
7
7
8
8
8
8
8
8
8
8
8
8
8
8
8
8
8
9
10
10
10
10
10
10
10
10
10
10
9
9
9
9
9
9
9
10
10
11
11
12
12
12
12
12
12
12
12
12
12
12
12
12
12
12
12
12
13
13
13
13
13
12
12
12
12
12
12
12
12
12
12
12
12
12
12
12
12
12
12
12
12
12
12
12
12
13
13
13
13
13
13
13
13
13
13
13
12
12
12
12
12
12
13
13
12
11
10
11
11
11
11
11
12
12
10
10
11
10
10
10
11
11
12
13
13
13
13
13
13
13
13
13
13
13
12
12
12
12
12
12
13
13
13
13
15
16
16
18
18
18
18
18
18
18
18
18
18
18
18
18
19
19
19
19
19
18
18
18
18
18
18
17
17
17
17
17
17
17
17
17
18
18
19
20
20
21
22
22
22
22
22
25
25
25
25
25
25
25
25
25
25
25
26
26
26
26
26
26
26
26
26
26
26
26
26
26
26
26
26
26
26
26
26
26
26
26
26
26
26
26
26
26
26
26
26
26
26
26
26
26
27
27
28
28
28
28
28
28
28
28
28
28
28
26
26
26
26
26
26
26
26
26
26
26
26
26
26
26
26
25
25
25
25
25
25
26
26
26
24
24
24
23
23
23
23
23
23
22
21
21
21
21
21
21
21
21
21
21
20
20
20
20
20
20
19
19
19
19
19
19
19
19
18
18
18
18
18
18
18
18
18
18
18
18
18
18
18
18
18
18
18
18
17
17
17
17
16
16
15
15
15
14
13
10
7
7
7
7
5
6
6
6
7
7
7
7
7
7
7
7
7
7
7
7
7
7
7
7
7
7
7
6
6
6
6
6
6
6
6
6
6
6
6
6
6
6
6
6
6
6
6
6
6
6
6
6
6
6
6
6
6
6
6
6
6
6
6
6
6
6
5
5
5
5
5
5
5
5
5
5
5
5
5
5
5
5
5
5
5
5
5
5
5
5
5
5
5
5
4
5
5
5
5
5
5
5
5
5
5
5
5
5
5
5
5
5
5
5
5
5
5
5
5
5
5
5
5
5
5
5
5
5
5
5
5
5
4
3
3
3
3
3
3
3
3
3
3
2
2
2
2
2
3
3
3
3
3
3
3
3
3
3
4
4
4
4
4
4
4
4
4
4
4
4
4
4
4
4
3
3
3
3
3
3
3
3
4
4
4
4
4
4
4
4
4
4
4
4
4
4
5
5
5
5
5
5
5
5
5
5
5
5
5
5
5
5
5
5
5
5
5
5
5
5
5
5
5
5
5
5
5
5
5
5
5
5
5
5
5
5
5
5
5
5
5
5
5
5
5
5
5
5
5
5
5
5
5
5
5
5
5
5
5
5
5
5
5
5
5
5
5
5
5
5
5
5
5
5
5
5
5
5
5
5
5
5
5
5
5
5
5
5
5
5
5
5
5
5
5
5
5
5
5
5
5
5
5
5
5
5
5
5
5
5
5
5
5
5
4
4
4
4
4
4
4
4
3
3
3
3
3
3
3
3
3
3
3
3
3
2
2
2
2
2
2
2
2
2
2
2
2
2
2
2
2
2
2
2
2
2
2
2
2
2
2
2
2
2
2
2
2
2
2
2
2
2
2
2
2
2
2
2
2
2
2
2
2
2
1
1
1
1
1
1
1
1
1
1
1
1
1
1
1
1
1
1
1
1
0
0
0
0
0
0
0
0
0
0
0
0
0
0
0
0
0
0
1
1
1
1
1
1
1
1
1
1
1
1
0
0
0
0
0
0
0
0
0
0
0
0
0
0
0
0
0
0
0
0
0
0
0
0
0
0
0
0
0
0
0
0
0
0
0
0
0
0
0
0
0
0
0
0
0
0
0
0
0
0
0
0
0
0
0
0
0
0
0
0
0
0
0
0
0
0
0
0
0
0
0
0
0
0
0
0
0
0
0
0
0
0
0
0
0
0
0
0
0
0
0
0
0
0
0
0
0
0
0
0
0
0
0
0
0
0
0
0
0
0
0
0
0
0
0
0
0
0
0
0
1
1
1
2
2
2
2
2
2
2
2
2
2
2
2
2
2
2
2
2
2
2
2
2
2
2
2
2
2
2
2
2
2
2
2
2
2
2
2
2
2
2
2
2
2
2
2
2
2
2
2
2
2
2
2
2
2
2
1
1
1
1
1
1
1
1
1
1
1
1
1
1
1
1
1
1
1
1
1
1
1
1
1
1
1
1
1
1
1
1
1
1
1
1
1
1
1
1
1
1
1
1
1
1
1
1
1
1
1
1
1
1
1
1
1
1
1
0
0
0
0
0
1
1
1
1
1
1
1
1
1
1
1
1
1
1
1
1
1
1
1
1
1
1
1
1
1
1
1
1
1
1
1
1
1
1
1
1
1
1
1
1
1
0
0
0
0
0
0
0
0
0
0
0
0
0
0
0
0
0
0
0
0
0
0
0
0
0
0
0
0
0
0
0
0
0
0
0
0
0
0
0
0
0
0
0
0
0
0
0
0
0
0
0
0
0
0
0
0
0
0
0
0
0
0
0
0
0
0
0
0
0
0
0
0
0
0
0
0
0
2
2
2
2
2
2
2
2
2
2
2
2
2
2
2
2
2
2
2
2
2
2
2
2
2
2
2
2
2
2
2
2
2
2
2
2
2
2
2
2
2
2
2
2
2
2
2
2
2
2
2
2
2
2
2
2
2
2
2
2
2
2
2
2
2
2
2
2
2
2
2
2
2
2
2
2
2
2
2
2
2
2
2
2
2
2
2
2
2
2
2
2
2
2
2
2
2
2
2
2
2
2
2
2
3
3
3
3
3
3
3
3
3
3
3
3
3
3
3
2
2
2
2
2
2
2
2
2
2
2
2
2
2
2
2
2
3
3
3
4
6
6
6
6
7
7
7
7
7
7
7
7
7
7
7
7
7
7
6
7
7
7
7
7
7
7
7
7
7
6
6
7
7
7
7
7
7
7
7
7
7
7
7
7
7
7
7
7
7
7
7
7
7
7
7
7
7
7
7
7
7
7
7
7
7
7
7
7
7
7
7
7
12
12
13
13
13
15
15
15
15
15
15
15
15
15
15
15
15
15
15
15
15
15
15
15
15
15
15
15
15
15
15
15
15
15
15
15
15
15
15
15
15
15
15
15
15
15
15
15
15
15
15
15
15
15
15
15
15
15
15
15
15
15
15
15
15
15
15
15
15
15
15
15
15
15
14
14
14
14
14
14
14
14
14
14
14
14
14
14
13
13
13
13
13
13
13
13
13
13
13
13
13
13
13
13
13
13
13
13
13
13
13
13
13
13
12
12
12
12
11
11
11
11
10
10
7
7
7
9
9
9
9
9
9
8
9
9
9
10
10
10
10
10
10
10
10
10
10
10
10
10
9
8
8
8
8
8
8
8
8
8
8
9
9
9
9
9
9
9
9
9
9
9
8
8
8
9
9
9
10
10
12
12
12
12
11
11
11
11
12
12
12
12
12
13
13
13
13
13
13
13
13
13
13
12
12
12
12
12
12
12
12
12
12
12
12
12
11
11
11
11
11
11
11
11
11
11
11
11
11
11
11
11
11
10
10
10
10
10
10
10
10
10
10
10
10
10
10
10
10
9
9
9
9
9
9
9
10
10
10
10
10
10
10
10
10
10
10
10
10
10
10
10
10
10
10
10
10
10
10
10
10
10
10
10
10
9
9
9
8
8
8
8
8
8
8
8
8
8
8
8
8
8
9
9
10
10
10
10
10
10
10
10
9
9
10
10
10
9
9
8
8
8
8
8
8
8
9
9
9
9
8
8
7
7
7
7
7
7
7
7
7
7
7
7
7
8
8
8
8
8
9
9
10
10
9
9
9
9
9
9
9
9
9
9
9
9
9
9
9
9
9
9
9
9
9
9
8
8
8
8
8
8
8
8
8
9
9
9
9
9
9
9
8
8
8
8
8
8
8
8
7
7
7
7
7
7
7
7
7
7
7
7
7
7
7
7
7
7
7
7
6
6
6
6
6
6
6
6
6
6
6
6
6
6
6
7
7
7
7
7
7
7
7
7
7
7
7
7
7
7
7
7
7
7
7
8
8
8
8
8
8
7
7
7
7
7
7
7
7
7
7
7
7
7
7
7
7
7
7
7
7
6
6
6
6
6
6
6
6
6
6
6
6
6
6
5
5
5
5
4
3
3
3
4
4
4
4
4
4
4
4
4
4
4
4
4
5
5
5
5
5
5
6
6
6
6
6
6
6
6
6
6
6
6
6
6
6
6
5
5
5
5
5
5
5
5
5
5
5
6
6
6
7
7
7
7
7
7
7
6
6
6
6
6
7
8
7
7
7
7
7
7
7
7
7
7
8
8
8
8
8
8
9
9
9
9
9
9
9
10
12
13
13
14
15
15
16
16
16
17
17
17
17
17
18
18
18
19
19
19
19
19
19
19
19
19
19
19
19
19
19
19
19
19
19
19
19
19
19
19
19
19
19
19
19
19
19
19
19
19
19
19
19
19
19
19
19
19
19
19
19
19
19
19
20
20
20
20
20
21
21
21
21
21
21
21
21
21
21
21
21
21
21
21
20
20
20
20
19
19
20
20
20
20
20
20
20
20
21
21
21
21
19
19
19
19
19
19
19
19
19
19
19
19
19
19
18
18
17
17
17
17
17
17
16
16
16
16
16
16
16
16
16
16
16
16
16
16
16
14
14
14
14
14
14
14
14
14
14
13
13
13
13
13
13
14
14
14
14
14
14
14
14
14
14
14
13
13
13
12
12
10
10
10
10
13
13
13
13
13
15
15
15
15
15
15
15
15
15
15
16
16
16
17
17
17
17
17
17
17
17
17
17
17
17
17
17
17
17
17
17
17
17
17
16
16
16
16
16
16
16
16
16
16
16
16
16
16
15
15
15
15
15
15
15
15
15
15
15
15
15
15
15
15
15
15
15
15
15
15
15
15
15
15
17
18
18
18
18
18
21
21
21
21
21
21
21
21
21
21
21
21
21
21
21
21
21
21
21
21
21
21
21
21
21
21
21
21
21
21
21
21
20
21
22
22
21
21
21
21
20
20
21
21
21
21
21
21
21
21
20
20
20
20
20
19
19
19
19
19
18
18
18
18
18
18
17
17
17
16
16
16
16
16
16
16
16
16
16
16
16
16
16
17
17
17
17
17
17
17
17
17
17
17
17
17
17
17
17
17
17
17
16
16
16
16
16
16
17
17
17
17
17
17
17
17
17
17
17
17
17
17
17
17
17
17
17
16
16
16
16
16
17
17
17
17
17
17
17
17
17
17
17
17
14
14
14
14
14
14
13
13
13
13
13
13
13
13
13
13
13
13
13
13
13
13
13
13
12
12
12
12
12
11
11
11
11
11
11
11
11
11
11
11
11
12
12
10
10
10
10
10
10
11
12
11
11
12
13
12
12
12
12
12
12
12
12
12
13
13
13
13
13
13
13
13
13
13
13
13
11
9
9
9
9
9
9
9
9
7
7
7
7
7
6
6
5
5
5
5
5
5
5
5
5
5
5
5
5
5
5
5
5
5
5
5
5
5
5
5
5
5
5
5
5
5
5
5
5
5
5
5
5
5
5
5
5
5
6
6
6
7
7
7
7
7
7
7
7
7
7
7
7
7
7
7
7
7
8
8
8
8
8
8
8
8
8
9
9
9
9
9
9
9
9
9
9
9
9
8
8
8
8
8
8
8
8
8
7
7
7
7
7
7
7
7
7
8
8
8
8
8
8
8
7
7
7
7
7
7
7
7
7
7
7
7
7
7
7
7
7
7
7
7
7
7
7
7
7
7
7
7
7
7
7
7
7
7
7
7
7
7
7
7
7
7
7
7
7
6
6
6
5
5
5
5
5
5
5
5
5
5
5
5
5
5
5
5
4
2
2
2
2
3
2
2
2
2
2
3
3
3
3
3
3
3
3
3
3
3
3
3
2
2
2
2
2
2
2
2
2
3
3
3
3
3
3
3
3
3
3
3
3
3
3
3
3
3
3
3
3
2
2
2
3
3
3
3
3
3
4
4
5
5
5
5
5
5
5
5
5
5
5
5
5
5
5
5
5
5
5
5
5
5
5
5
5
5
5
5
5
5
5
5
5
5
5
5
5
5
5
5
4
4
4
4
4
4
4
4
4
4
4
4
4
4
4
4
4
4
4
4
4
4
4
4
4
4
4
5
5
5
5
5
5
5
5
5
5
5
5
5
5
5
5
5
5
5
5
5
5
5
4
4
4
4
3
3
3
2
2
2
2
2
2
3
3
3
3
5
5
7
7
9
9
10
10
10
10
10
10
11
11
11
11
10
10
10
10
10
10
10
10
10
10
10
10
10
10
10
10
10
11
11
11
11
11
11
11
11
12
12
12
12
12
12
12
12
12
12
12
12
12
12
12
12
12
12
12
12
12
12
12
12
12
12
12
12
12
12
12
12
12
12
12
12
12
12
11
11
11
11
11
12
13
13
13
13
13
13
14
14
14
14
14
14
14
15
15
15
15
15
14
14
15
16
16
16
16
15
15
15
15
15
15
15
15
15
15
15
15
15
15
15
15
15
15
15
15
16
16
17
18
19
19
19
19
19
19
19
19
19
19
19
18
18
18
18
18
19
19
19
19
19
19
19
19
19
19
19
19
19
19
18
18
18
18
18
18
18
18
18
18
19
20
20
19
19
18
18
18
18
20
21
23
23
23
23
23
23
23
23
23
23
23
23
23
23
23
23
23
23
23
23
23
23
24
26
26
26
26
26
26
26
26
27
27
27
27
27
27
27
27
27
27
27
27
26
26
26
26
26
26
26
26
25
25
25
25
25
24
24
24
24
24
24
24
24
24
24
24
24
24
24
23
23
23
23
23
23
23
23
23
23
23
23
23
23
23
24
24
24
26
26
26
27
28
26
26
26
26
26
26
26
28
27
27
26
26
27
27
26
26
26
26
26
26
26
26
26
26
24
23
23
22
22
19
19
18
18
18
18
18
16
16
16
16
16
16
16
16
16
16
16
15
15
13
13
13
13
13
13
14
14
15
15
15
15
15
15
15
15
15
15
15
15
15
14
14
15
15
15
15
15
15
15
15
15
15
16
16
16
16
16
16
16
16
16
16
16
16
16
15
15
15
15
15
15
15
15
15
15
15
15
15
15
14
13
13
13
13
13
13
13
13
13
11
10
10
10
10
10
10
9
9
9
9
9
9
9
9
9
8
8
8
8
8
8
8
8
8
9
9
9
9
9
9
8
7
7
7
8
8
8
8
8
8
8
8
8
8
8
8
8
7
7
7
7
7
7
7
7
7
7
7
7
7
7
7
7
7
7
7
7
7
7
7
7
6
6
6
6
6
6
6
6
6
6
6
7
9
9
10
11
13
13
13
13
13
13
14
13
11
12
13
14
15
16
23
22
23
23
24
24
25
24
24
24
24
23
23
24
25
25
25
25
25
25
25
25
25
25
25
24
24
24
24
24
24
24
24
24
24
24
24
24
24
24
24
24
25
25
25
26
26
26
26
27
27
27
27
27
27
27
28
35
37
39
40
40
41
41
41
41
42
42
43
43
43
43
44
44
44
44
44
44
44
44
44
44
44
44
44
44
44
44
44
44
44
44
44
44
44
44
44
44
44
44
44
44
44
44
44
44
44
44
44
44
44
43
43
42
42
42
42
42
42
42
39
39
39
38
36
36
36
36
36
36
36
36
36
36
36
36
36
36
36
36
35
34
34
34
34
34
34
34
34
34
34
34
34
34
34
34
34
34
34
34
32
32
32
29
29
29
29
28
27
27
27
27
27
27
26
26
24
24
24
24
24
23
15
15
15
15
15
15
15
15
13
10
10
7
2
0
0
0
0
0
0
0
0
0
0
0
0
0
0
0
0
0
0
0
0
0
0
0
0
0
0
0
0
0
0
0
0
0
0
0
0
0
0
0
0
0
0
0
0
0
0
0
0
0
0
0
0
0
0
0
0
0
0
0
0
0
0
0
0
0
0
0
0
0
0
0
0
0
1
1
1
1
1
1
1
1
1
1
1
1
1
1
1
1
1
1
1
1
1
1
1
1
2
2
2
2
2
2
2
2
2
2
2
2
2
2
2
2
2
2
2
2
2
2
2
2
2
2
2
2
2
2
2
2
2
2
2
2
2
2
2
2
2
2
2
2
2
2
2
2
2
2
2
2
2
2
2
2
2
2
3
3
3
3
3
3
3
3
3
3
3
3
3
3
3
3
3
3
3
3
3
3
3
3
3
3
3
3
3
3
2
2
2
2
2
2
2
2
2
2
2
2
2
2
2
2
2
2
2
2
2
2
2
2
2
2
2
2
2
2
2
2
2
2
2
2
2
2
2
2
2
2
2
2
2
2
2
2
2
2
2
2
2
2
2
2
2
2
2
2
2
2
2
2
2
2
2
2
2
2
2
2
2
2
2
2
2
2
2
2
2
2
2
2
2
2
2
2
2
2
2
2
2
2
2
2
2
2
2
2
2
2
2
2
2
2
2
2
2
2
2
2
2
2
2
2
1
1
1
1
1
1
1
1
1
1
1
0
0
0
0
0
0
0
0
0
0
0
0
0
0
0
0
0
0
0
0
0
0
0
0
0
0
0
0
0
0
0
0
0
0
0
0
0
0
0
0
0
0
0
0
0
0
0
0
0
0
0
0
0
0
0
0
0
0
0
0
0
0
0
0
0
0
0
0
1
1
1
1
1
1
1
1
1
1
2
2
2
2
2
2
2
2
2
2
2
2
2
2
2
2
2
2
2
2
2
2
2
2
2
2
2
2
2
2
2
2
2
2
2
2
2
2
2
2
2
2
2
2
2
2
2
2
2
2
2
2
2
2
2
2
2
2
2
2
2
2
2
2
2
2
2
2
2
2
2
2
2
2
2
2
2
2
2
2
2
2
2
2
2
2
2
2
2
2
2
2
2
2
2
2
2
2
2
2
2
2
2
2
2
2
2
2
2
2
2
2
2
2
2
2
2
2
2
2
2
2
2
2
2
2
2
2
2
2
2
2
2
2
2
2
2
2
2
1
0
0
0
0
0
0
0
0
0
0
0
0
0
0
0
0
0
0
0
0
0
0
0
0
0
0
0
0
0
0
0
1
1
1
1
1
1
1
1
1
2
2
2
2
2
2
2
1
1
1
1
1
1
1
1
1
1
1
1
1
1
1
1
1
1
1
1
1
2
2
2
2
2
2
2
2
2
2
2
2
2
2
2
2
2
2
2
2
2
2
2
2
2
2
2
2
2
2
2
2
2
2
2
2
2
2
2
2
2
2
2
2
2
2
2
2
2
2
2
2
2
2
2
2
2
2
2
2
2
2
2
2
2
2
2
2
2
2
2
2
2
2
2
2
2
2
2
2
2
2
2
2
2
2
2
2
2
2
2
2
2
2
2
2
2
2
2
2
2
2
2
2
2
2
2
2
2
2
2
2
2
2
2
2
2
2
2
2
2
2
2
2
2
1
1
1
1
1
1
1
1
1
1
1
1
1
1
1
1
1
1
1
1
1
1
1
1
1
1
1
1
1
1
1
1
1
1
1
1
1
1
1
1
1
1
1
1
1
1
1
1
1
1
1
1
2
2
2
2
2
2
1
1
1
1
1
0
0
0
0
0
0
0
0
0
0
0
0
0
0
0
0
0
0
0
0
0
0
0
0
0
0
0
0
0
0
0
0
0
0
0
0
0
0
0
0
0
0
0
0
0
0
0
0
0
0
0
0
0
0
0
0
0
0
0
0
0
0
0
0
0
0
0
1
1
1
1
1
1
1
1
1
1
1
1
1
1
1
1
1
1
1
1
1
2
2
2
2
2
2
2
2
2
2
2
2
2
2
2
2
2
2
2
5
5
5
6
6
6
6
6
6
6
6
6
6
6
6
6
6
6
6
6
6
6
6
6
6
6
6
6
6
6
6
6
6
6
6
6
6
6
6
6
6
6
6
6
6
6
6
6
6
7
7
7
7
7
7
7
7
7
7
7
6
6
6
6
6
6
6
6
6
6
6
6
6
6
6
6
6
6
6
6
6
6
6
6
6
6
6
6
6
6
6
6
6
6
6
6
6
6
6
6
6
6
6
6
6
6
6
5
5
5
5
5
5
5
5
5
5
5
5
5
5
5
5
5
5
5
5
5
5
5
5
5
5
5
5
5
5
4
4
5
4
4
4
4
4
4
3
2
2
2
2
2
2
2
2
2
2
2
1
1
1
1
1
1
1
1
1
1
1
1
1
1
1
1
1
1
1
1
1
1
1
1
1
1
1
1
1
1
1
1
0
0
0
0
0
0
0
0
0
0
0
0
0
0
0
0
0
0
0
0
0
0
0
0
0
0
0
0
0
0
0
0
0
0
0
0
0
0
0
0
0
0
0
0
0
0
0
0
0
0
0
0
0
0
0
0
0
0
0
0
0
0
0
0
0
0
0
0
0
0
0
0
0
0
0
0
0
0
0
0
0
0
0
0
0
0
0
0
0
0
0
0
0
0
0
0
0
0
0
0
0
0
0
0
0
0
0
0
0
0
0
0
0
0
0
0
0
0
0
0
0
0
0
0
0
0
0
0
0
0
0
0
0
0
0
0
0
0
0
0
0
0
0
0
0
0
0
0
0
0
0
0
0
0
0
0
0
0
0
0
0
0
0
0
0
0
0
0
0
0
0
0
0
0
0
0
0
0
0
0
1
1
1
1
1
2
3
3
3
3
3
4
4
4
4
4
4
4
4
4
4
4
4
4
4
4
4
4
4
4
4
4
4
4
4
4
4
4
4
4
4
4
4
4
4
4
4
4
4
4
4
4
4
4
4
4
4
4
4
4
4
4
4
4
4
4
4
4
4
4
4
4
4
4
4
4
4
4
4
4
4
4
4
4
4
4
4
4
4
4
4
4
4
3
3
3
3
3
3
3
3
3
3
3
3
3
3
3
3
3
3
3
3
3
3
3
3
3
3
3
3
3
2
2
2
2
2
2
2
2
2
2
2
2
2
2
2
2
2
2
2
2
2
2
2
3
3
3
3
3
3
3
3
3
3
2
2
2
2
2
2
2
2
2
2
2
2
2
2
0
0
0
0
0
0
0
0
0
0
1
1
1
1
1
1
1
1
1
1
1
1
1
1
1
1
1
1
1
1
1
1
1
1
1
1
1
1
1
1
1
1
1
1
1
1
1
1
1
1
1
1
1
2
2
2
2
2
2
2
2
2
2
2
2
2
2
2
2
2
2
2
2
2
2
2
2
2
2
2
2
2
2
2
2
2
2
2
2
2
2
2
2
2
2
2
2
2
2
2
2
2
2
2
2
2
2
2
2
2
2
2
2
2
2
2
2
2
2
2
2
1
1
1
1
1
1
1
1
1
1
1
1
1
1
1
1
1
1
1
0
0
0
0
0
0
0
0
0
0
0
0
0
0
0
0
0
0
0
0
0
0
0
0
0
0
0
0
0
0
0
0
0
0
0
0
0
0
0
0
0
0
0
0
0
0
0
0
0
0
0
0
0
0
0
0
0
0
0
0
0
0
0
0
0
0
0
0
0
0
0
0
0
0
0
0
0
0
0
0
0
0
0
0
0
0
0
0
0
0
0
0
0
0
0
0
0
0
0
0
0
0
0
0
0
0
0
0
0
0
0
0
0
0
0
0
0
0
0
0
0
0
0
0
0
0
0
0
0
0
0
0
0
0
0
0
0
0
0
0
0
0
0
0
0
0
0
0
0
0
0
0
0
0
0
0
0
0
0
0
0
0
0
0
0
0
0
0
0
0
0
0
0
0
0
0
0
0
0
0
0
0
0
0
0
0
0
0
0
0
0
0
0
0
0
0
0
0
0
0
0
0
0
0
0
0
0
0
0
0
0
0
0
0
0
0
0
0
0
0
0
0
0
0
0
0
0
0
0
0
0
0
0
0
0
0
0
0
0
0
0
0
0
0
0
0
0
0
0
0
0
0
0
0
0
0
0
0
0
0
0
0
0
0
0
0
0
0
0
0
0
0
0
0
0
0
0
0
0
0
0
0
0
0
0
0
0
0
0
0
0
0
0
0
0
0
0
0
0
0
0
0
0
0
0
0
0
0
0
0
0
0
0
0
0
0
0
0
0
0
0
0
0
0
0
0
0
0
0
0
0
0
0
0
0
0
0
0
0
0
0
0
0
0
0
0
0
0
0
0
0
0
0
0
0
0
0
0
0
0
0
0
0
0
0
0
0
0
0
0
0
0
0
0
0
0
0
0
0
0
0
0
0
0
0
0
0
0
1
1
1
1
1
1
1
1
1
1
1
1
1
1
1
1
1
1
1
1
1
1
1
1
1
1
1
1
1
1
1
1
1
1
1
1
1
1
1
0
0
0
1
1
1
1
1
1
1
1
1
1
2
2
2
2
2
2
2
2
2
2
2
2
2
2
2
2
2
2
2
2
2
2
2
2
2
2
2
2
2
2
2
2
2
2
2
2
2
2
2
2
2
2
2
2
2
2
2
2
2
2
2
2
2
2
2
2
2
2
2
2
2
2
2
2
2
2
2
2
2
2
2
3
3
3
3
3
3
3
3
3
3
3
3
3
3
3
3
3
3
3
3
2
2
2
2
2
2
2
2
2
2
2
2
2
2
2
2
2
2
2
2
2
2
2
2
2
2
2
2
1
1
1
1
1
1
1
1
1
1
1
1
1
1
1
1
1
1
1
1
1
1
1
1
1
1
1
1
1
1
1
1
1
1
1
1
1
1
1
1
1
1
1
1
1
1
1
1
1
1
1
1
1
1
1
1
1
1
1
1
1
1
1
1
1
1
1
1
1
1
1
1
1
1
1
1
1
1
0
0
0
0
0
0
0
0
0
0
0
0
0
0
0
0
0
0
0
0
0
0
0
0
0
0
0
0
0
0
0
1
1
1
1
1
1
1
1
1
1
1
1
1
1
1
1
1
1
1
1
1
1
1
1
1
2
2
2
2
2
2
2
2
2
2
2
2
2
2
2
2
2
2
2
2
2
3
3
2
2
2
2
2
2
2
2
2
2
2
2
2
2
2
2
2
2
2
2
2
2
2
2
2
2
2
2
2
2
2
2
2
2
2
2
2
2
2
2
2
2
2
2
2
2
2
2
2
2
2
2
2
2
2
2
2
2
2
2
2
2
3
3
3
3
3
3
3
3
3
3
3
3
3
3
3
3
3
3
3
3
3
3
3
3
3
3
3
3
3
3
3
3
3
3
3
3
3
3
3
3
3
3
3
3
3
3
3
4
4
4
4
4
3
4
3
3
3
3
3
3
3
2
2
2
2
2
2
2
2
2
2
2
2
2
2
2
2
2
2
2
2
2
2
2
2
2
2
2
2
2
2
2
2
2
2
2
2
2
2
2
2
2
2
2
2
2
2
2
2
2
2
2
2
2
2
2
2
2
2
2
2
2
2
2
2
2
2
2
2
2
2
2
1
1
1
1
0
0
0
0
0
0
1
1
1
1
1
1
1
1
1
1
1
1
1
1
1
1
1
1
1
1
1
1
1
1
1
1
1
1
1
1
1
1
1
1
2
2
2
2
2
2
2
2
2
2
1
1
1
1
1
1
1
1
1
1
1
1
1
1
1
1
1
1
1
1
1
1
1
1
1
1
1
1
1
1
1
1
1
1
1
2
2
2
2
2
2
2
2
2
2
2
2
2
2
2
2
2
2
2
2
2
2
2
2
2
2
2
2
2
2
2
2
2
2
2
2
2
2
2
2
2
2
2
2
2
2
2
2
2
2
2
2
2
2
2
2
2
2
2
2
2
2
2
2
2
2
2
2
2
2
2
2
2
2
2
1
1
1
1
1
1
1
2
2
2
2
2
2
2
2
2
2
2
2
2
2
2
2
2
2
2
2
2
2
2
2
2
2
2
2
2
2
2
2
2
2
2
2
2
2
2
2
2
2
2
2
2
2
2
2
2
2
2
2
2
2
2
2
2
2
3
3
3
3
3
3
3
3
3
3
2
2
2
2
2
2
2
2
2
2
2
2
2
2
2
2
2
2
2
2
2
2
2
2
2
2
2
2
2
2
2
2
2
2
2
2
2
2
2
2
2
2
2
2
2
2
2
2
2
2
2
2
2
2
2
2
2
2
2
2
2
2
2
2
2
2
1
1
1
1
1
1
1
1
1
1
1
1
1
1
1
1
1
1
1
1
1
2
2
2
2
2
2
2
2
2
2
2
2
1
1
1
1
1
1
1
1
1
1
1
2
2
2
2
2
2
2
2
2
1
1
1
1
1
1
1
1
1
1
1
1
1
1
1
1
1
1
1
1
1
1
1
1
1
2
2
2
2
2
2
2
2
2
2
2
2
2
2
2
2
2
2
2
2
2
2
2
2
2
2
2
2
2
2
2
2
2
2
2
2
2
2
2
2
2
2
2
2
2
2
2
2
2
2
2
2
2
2
2
2
2
2
1
1
1
1
1
1
1
1
1
1
1
1
1
1
1
1
1
1
1
0
0
0
0
0
0
0
0
0
1
2
4
4
4
4
4
4
4
4
4
4
4
4
4
4
4
4
4
4
4
4
4
4
4
4
4
4
4
4
4
4
4
4
4
4
4
4
4
4
4
4
4
4
4
4
4
4
4
4
4
4
4
4
4
4
4
4
4
4
4
4
4
4
4
3
3
3
3
3
3
3
3
3
3
3
3
3
3
3
3
3
3
3
3
3
3
3
3
3
3
3
3
3
3
3
3
3
3
3
3
3
3
3
2
2
2
2
2
2
2
2
2
2
2
2
2
2
2
2
2
2
2
2
2
2
2
2
2
2
2
2
2
2
2
2
2
2
2
2
2
2
2
2
2
1
1
1
1
1
1
1
1
1
1
1
1
1
1
1
1
1
1
1
1
1
1
1
1
1
0
0
0
0
0
0
0
0
0
0
0
0
0
0
0
0
0
0
0
0
0
0
0
0
0
0
0
0
0
0
0
0
0
0
0
0
0
0
0
0
0
0
0
0
0
0
0
0
0
0
0
0
0
0
0
0
0
0
0
0
0
0
0
0
0
0
0
0
0
0
0
0
0
0
0
0
0
0
0
0
0
0
0
0
0
0
0
0
0
0
0
0
0
0
0
0
0
0
0
0
0
0
0
0
0
0
0
0
0
0
0
0
0
0
0
0
0
0
0
0
0
0
0
0
0
0
0
0
0
0
0
0
0
0
0
0
0
0
0
0
0
0
0
0
0
0
0
0
0
0
0
0
0
0
0
0
0
0
0
0
0
0
0
0
0
0
0
0
0
0
0
0
0
0
0
0
0
0
0
0
0
0
0
0
0
0
0
0
0
0
0
0
0
0
0
0
0
0
0
0
0
0
0
0
0
0
0
0
0
0
0
0
0
0
0
0
0
0
0
0
0
0
0
0
0
0
0
0
0
0
0
0
0
0
0
0
0
0
0
0
0
0
0
0
0
0
0
0
0
0
0
0
0
0
0
0
0
0
0
0
0
0
0
0
0
0
0
0
0
0
0
0
0
0
0
0
0
0
0
0
0
0
0
0
0
0
0
0
0
0
0
0
0
0
0
0
0
0
0
0
0
0
0
0
0
0
0
0
0
0
0
0
0
0
0
0
0
0
0
0
0
0
0
0
0
0
0
0
0
0
0
0
0
0
0
0
0
0
0
0
0
0
0
0
0
0
0
0
0
0
0
0
0
0
0
0
0
0
0
0
0
0
0
0
0
0
0
0
0
0
0
0
0
0
0
0
0
0
0
0
0
0
0
0
0
0
0
0
0
0
0
0
0
0
0
0
0
0
0
0
0
0
0
0
0
0
0
0
0
0
0
0
0
0
0
0
0
0
0
0
0
0
0
0
0
0
0
0
0
0
0
0
0
0
0
0
0
0
0
0
0
0
0
0
0
0
0
0
0
0
0
0
0
0
0
0
0
0
0
0
0
0
0
0
0
0
0
0
0
0
0
0
0
0
0
0
0
0
0
0
0
0
0
0
0
0
0
0
0
0
0
0
0
0
0
0
0
0
0
0
0
0
0
0
0
0
0
0
0
0
0
0
0
0
0
0
0
0
0
0
0
0
0
0
0
0
0
0
0
0
0
0
0
0
0
0
0
0
0
0
0
0
0
0
0
0
0
0
0
0
0
0
0
0
0
0
0
0
0
0
0
0
0
0
0
0
0
0
0
0
0
0
0
0
0
0
0
0
0
0
0
0
0
0
0
0
0
0
0
0
0
0
0
0
0
0
0
0
0
0
0
0
0
0
0
0
0
0
0
0
0
0
0
0
0
0
0
0
0
0
0
0
0
0
0
0
0
0
0
0
0
0
0
0
0
0
0
0
0
0
0
0
0
0
0
0
0
0
0
0
0
0
0
0
0
0
0
0
0
0
0
0
0
0
0
0
0
0
0
0
0
0
0
0
0
0
0
0
0
0
0
0
0
0
0
0
0
0
0
0
0
0
0
0
0
0
0
0
1
1
1
1
1
1
1
1
1
1
1
1
1
1
1
1
1
1
1
1
1
1
1
1
1
1
1
1
1
1
1
1
1
1
1
1
1
1
1
1
1
1
1
1
1
1
1
1
1
1
1
1
1
1
1
1
1
1
1
1
1
1
1
1
1
1
1
1
1
1
1
1
1
1
1
1
1
1
1
1
1
1
1
1
1
1
1
1
1
1
0
0
0
0
0
0
0
0
0
0
0
0
0
0
0
0
0
0
0
0
0
0
0
0
0
0
0
0
0
0
0
0
0
0
0
0
0
0
0
0
0
0
0
0
0
0
0
0
0
0
0
0
0
1
1
1
1
1
1
1
1
1
1
1
0
0
0
0
0
0
0
0
0
0
0
0
0
0
0
0
0
0
0
1
1
1
2
2
2
2
2
2
2
2
2
2
2
2
2
2
2
2
2
2
2
2
2
2
2
2
2
2
2
2
2
2
2
2
2
2
2
2
2
2
2
2
2
2
2
2
2
2
2
2
2
2
2
2
2
2
2
2
2
2
2
2
2
2
2
2
2
2
2
2
2
2
2
2
2
2
2
2
2
2
2
2
2
2
2
2
2
2
2
2
2
2
2
2
2
2
2
2
2
2
2
1
1
1
1
0
0
0
0
0
0
0
0
0
0
0
0
0
0
0
0
0
0
0
0
0
0
0
0
0
0
0
0
0
0
0
0
0
0
0
0
0
0
0
0
0
0
0
0
0
0
0
0
0
0
0
0
0
0
0
0
0
0
0
0
0
0
0
0
0
0
0
0
0
0
0
0
0
0
0
0
0
0
0
0
0
0
0
0
0
0
0
0
0
0
0
0
0
0
0
0
0
0
0
0
0
0
0
0
0
0
0
0
0
0
0
0
0
0
0
0
0
0
0
0
0
0
0
0
0
0
0
0
0
0
0
0
0
0
0
0
0
0
0
0
0
0
0
0
0
0
0
0
0
0
0
0
0
0
0
0
0
0
0
0
0
0
0
0
0
0
0
0
0
0
0
0
0
0
0
0
0
0
0
0
0
0
0
0
0
0
0
0
0
0
0
0
0
0
0
0
0
0
0
0
0
0
0
0
0
0
0
0
0
0
0
0
0
0
0
0
0
0
0
0
0
0
0
0
0
0
0
0
0
0
0
0
0
0
0
0
0
0
0
0
0
0
0
0
0
0
0
0
0
0
0
0
0
0
0
0
0
0
0
0
0
0
0
0
0
0
0
0
0
0
0
0
0
0
0
0
0
0
0
0
0
0
0
0
0
0
0
0
0
0
0
0
0
0
0
0
0
0
0
0
0
0
0
0
0
0
0
0
0
0
0
0
0
0
0
0
0
0
0
0
0
0
0
0
0
0
0
0
0
0
0
0
0
0
0
0
0
0
0
0
0
0
0
0
0
0
0
0
0
0
0
0
0
0
0
0
0
0
0
0
0
0
0
0
0
0
0
0
0
0
0
0
0
0
0
0
0
0
0
0
0
0
0
0
0
0
0
0
0
0
0
0
0
0
0
0
0
0
0
0
0
0
0
0
0
0
0
0
0
0
0
0
0
0
0
0
0
0
0
0
0
0
0
0
0
0
0
0
0
0
0
0
0
0
0
0
0
0
0
0
0
0
0
0
0
0
0
0
0
0
0
0
0
0
0
0
0
0
0
0
0
0
0
0
0
0
0
0
0
0
0
0
0
0
0
0
0
0
0
0
0
0
0
0
0
0
0
0
0
0
0
0
0
0
0
0
0
0
0
0
0
0
0
0
0
0
0
0
0
0
0
0
0
0
0
0
0
0
0
0
0
0
0
0
0
0
0
0
0
0
0
0
0
0
0
0
0
0
0
0
0
0
0
0
0
0
0
0
0
0
0
0
0
0
0
0
0
0
0
0
0
0
0
0
0
0
0
0
0
0
0
0
0
0
0
0
0
0
0
0
0
0
0
0
0
0
0
0
0
0
0
0
0
0
0
0
0
0
0
0
0
0
0
0
0
0
0
0
0
0
0
0
0
0
0
0
0
0
0
0
0
0
0
0
0
0
0
0
0
0
0
0
0
0
0
0
0
0
0
0
0
0
0
0
0
0
0
0
0
0
0
0
0
0
0
0
0
0
0
0
0
0
0
0
0
0
0
0
0
0
0
0
0
0
0
0
0
0
0
0
0
0
0
0
0
0
1
1
1
1
1
1
1
2
2
2
2
2
2
2
2
2
3
3
3
3
3
3
3
3
3
3
3
3
3
3
3
3
3
3
3
3
3
3
3
3
3
3
3
3
3
3
3
3
3
3
3
3
3
3
3
3
3
3
3
3
3
3
3
3
3
3
3
3
3
3
3
3
3
3
3
3
3
3
3
3
3
3
3
3
3
3
3
3
3
3
3
3
3
3
3
3
3
3
3
3
3
3
3
3
3
3
3
3
3
3
3
3
3
3
3
3
3
3
3
3
3
3
3
3
3
3
3
3
3
3
3
3
3
3
3
3
3
3
3
3
3
3
3
3
3
2
2
2
2
2
2
2
2
2
2
3
3
4
4
4
5
5
5
5
4
4
4
4
4
4
4
4
4
4
4
4
4
4
4
4
4
4
4
4
4
4
4
5
4
4
3
3
3
3
3
3
3
3
3
3
3
2
2
2
2
2
2
2
2
2
2
2
2
2
2
2
2
2
2
2
2
2
2
2
2
2
2
2
3
3
3
3
3
3
3
3
3
3
3
3
3
3
3
3
3
3
3
3
3
3
3
3
3
3
3
3
3
3
3
3
3
3
3
3
3
3
3
3
3
3
3
3
3
3
3
3
3
3
3
3
3
3
3
3
3
2
2
2
2
2
2
2
2
2
2
2
2
2
2
2
2
2
2
2
2
2
2
2
2
2
2
2
2
2
2
2
2
2
2
2
2
2
2
2
2
2
2
2
2
2
2
2
2
2
2
3
3
3
3
3
3
5
5
5
5
5
5
5
5
4
4
4
4
5
5
5
5
5
5
5
5
5
5
5
5
5
5
5
5
5
5
5
5
5
5
5
5
5
5
5
5
5
5
5
5
5
5
5
5
5
5
5
5
5
5
5
5
5
5
5
5
5
5
5
5
5
5
5
5
5
5
5
5
5
5
5
5
5
5
5
5
5
5
5
5
5
5
5
5
5
5
5
5
5
5
5
5
5
5
5
5
5
5
5
4
4
4
4
4
4
4
4
4
4
4
4
4
4
4
4
4
4
4
3
3
3
3
3
3
3
2
2
2
2
2
2
2
2
1
1
1
1
1
1
1
1
1
1
1
1
1
1
1
1
1
1
1
1
1
1
0
0
0
0
0
0
0
0
0
0
0
0
0
0
0
0
0
0
0
0
0
0
0
0
0
0
0
0
0
1
1
1
1
1
1
1
1
1
1
1
1
1
1
1
1
1
1
1
1
1
2
2
2
2
2
2
2
2
2
2
2
2
2
2
2
2
2
2
2
2
2
2
2
2
2
2
2
1
1
1
1
1
1
1
1
1
1
1
1
1
1
1
1
1
1
1
1
1
1
1
1
1
1
1
1
1
1
1
1
1
1
1
2
3
5
5
5
5
5
5
5
5
5
5
5
5
5
5
5
5
5
5
5
5
5
5
5
5
5
5
5
5
5
5
5
5
5
5
5
5
5
5
5
5
5
5
5
5
5
5
5
5
5
5
5
5
5
5
5
5
5
5
5
5
5
5
5
5
5
5
5
5
5
5
5
5
5
5
5
5
5
5
5
5
5
5
4
4
4
4
4
4
4
4
4
4
4
4
4
4
4
4
4
4
4
4
4
4
4
5
5
5
5
5
5
5
5
5
4
4
4
4
4
4
4
4
4
4
4
4
4
4
4
4
4
5
6
6
6
6
6
6
6
6
6
6
5
5
5
5
5
5
5
5
5
5
5
5
5
5
5
5
5
5
5
5
5
5
5
5
5
5
5
5
5
5
5
5
5
5
5
5
5
5
5
5
4
4
4
4
4
4
4
4
4
4
4
4
4
4
4
4
3
3
3
3
3
3
3
3
3
3
3
3
3
3
3
3
3
3
3
3
3
3
3
3
3
3
3
3
3
3
3
3
3
3
3
3
3
3
3
3
3
3
3
3
3
3
2
2
2
2
2
2
2
2
2
2
2
2
2
2
2
2
2
1
1
1
1
1
1
1
1
2
2
2
2
2
2
2
2
2
2
2
2
2
2
2
2
1
1
1
1
1
1
2
2
2
2
2
2
2
2
2
2
2
2
2
2
2
2
2
2
2
2
2
2
2
2
2
2
2
2
2
2
2
2
2
2
2
2
2
2
2
2
2
2
2
2
2
2
2
2
2
2
2
2
2
2
2
2
2
2
2
2
2
2
2
2
2
2
2
2
2
2
2
2
2
2
2
2
2
2
2
2
2
2
2
2
2
2
2
2
2
2
2
2
2
2
2
2
2
2
2
2
2
2
2
2
2
2
2
2
2
2
2
2
2
2
2
2
2
2
2
2
2
2
2
2
2
2
2
2
2
2
2
2
2
2
2
2
2
2
2
2
2
2
2
2
2
2
2
2
1
1
1
1
1
1
1
1
1
1
1
1
1
1
1
1
1
1
1
1
1
1
1
1
1
1
1
1
1
1
1
1
1
1
1
1
1
1
1
1
1
0
0
0
0
0
0
0
0
0
0
0
1
1
1
1
1
1
1
1
1
1
1
1
1
1
2
2
2
2
2
2
2
2
2
2
2
2
2
2
2
2
2
2
2
2
2
2
2
2
2
2
2
2
2
2
2
2
2
2
2
2
2
2
2
3
3
3
3
3
3
3
3
3
3
3
3
3
3
3
3
3
3
3
3
3
3
3
3
3
3
3
3
3
3
3
3
3
3
3
3
3
3
3
3
3
3
3
3
3
3
3
3
3
3
3
2
2
2
2
2
2
2
2
2
2
2
2
2
2
2
2
2
2
2
2
2
2
2
2
2
2
2
2
2
2
1
1
1
1
1
1
1
1
1
1
1
1
1
1
1
1
1
1
1
1
1
1
1
1
1
1
1
1
1
1
1
1
1
1
1
1
1
1
1
1
1
1
1
1
1
1
1
1
1
1
1
1
1
1
1
1
1
1
1
1
1
1
1
1
1
1
1
1
1
1
1
1
2
2
2
2
2
2
1
1
1
1
1
1
1
1
1
1
1
1
1
1
1
1
1
1
1
1
1
1
1
1
1
2
2
2
2
2
2
2
2
2
2
2
2
2
2
2
2
2
2
2
2
2
2
2
2
2
2
3
3
3
3
3
3
3
3
3
3
3
3
3
3
3
3
3
3
3
3
3
3
3
3
3
3
3
3
3
3
3
3
3
3
3
3
3
3
3
3
3
2
2
2
2
2
2
2
2
2
2
2
2
2
2
2
2
2
2
2
2
2
2
2
2
2
2
2
2
2
2
2
2
2
2
2
2
2
2
2
2
2
2
2
2
2
2
2
2
1
1
1
1
1
1
1
1
1
1
1
0
0
0
0
0
0
0
0
0
0
0
0
0
0
0
0
0
0
0
0
0
0
0
0
0
0
0
0
0
0
0
0
0
0
0
0
0
0
0
0
0
0
0
0
0
0
0
0
0
0
0
0
0
0
0
0
0
0
0
0
0
0
0
0
0
0
0
0
0
0
0
0
0
0
0
0
0
0
0
0
0
0
0
0
0
0
0
0
0
1
1
1
1
1
1
1
1
1
1
1
1
1
1
1
1
1
2
2
2
2
2
2
2
2
2
2
2
2
2
2
2
2
2
2
2
2
2
2
2
2
2
2
2
2
2
2
2
2
2
2
2
2
2
2
2
2
2
2
2
2
2
2
2
2
2
2
2
2
2
2
2
2
2
2
2
2
2
2
2
2
2
2
2
2
2
2
2
2
2
2
2
2
2
1
1
1
1
1
1
1
1
1
1
1
1
1
1
1
1
1
1
1
1
1
1
1
1
1
1
1
1
1
1
1
1
1
1
1
1
1
1
1
1
1
1
1
1
1
1
1
1
1
1
1
1
1
1
1
1
1
1
1
1
1
1
1
1
1
1
1
1
1
1
1
1
1
1
1
1
1
1
1
1
1
1
1
1
1
1
1
0
0
0
0
0
0
0
0
0
0
0
0
0
0
0
0
0
0
0
0
0
0
0
0
0
0
0
0
0
0
0
0
0
0
0
0
0
0
0
0
0
0
0
0
0
0
0
0
0
0
0
0
0
0
0
0
0
0
0
0
0
0
0
0
0
0
0
0
0
0
0
0
0
0
0
0
0
0
0
0
0
0
0
0
0
0
0
0
0
0
0
0
0
0
0
0
0
0
0
0
0
0
0
0
0
0
0
0
0
0
0
0
0
0
0
0
0
0
0
0
0
0
0
0
0
0
0
0
0
0
0
0
0
0
0
0
0
0
0
0
0
0
0
0
0
0
0
0
0
0
0
0
0
0
0
0
0
0
0
0
0
0
0
0
0
0
0
0
0
0
0
0
0
0
0
0
0
0
0
0
0
0
0
0
0
0
0
0
0
0
0
0
0
0
0
0
0
0
0
0
0
0
0
0
0
0
0
0
0
0
0
0
0
0
0
0
0
0
0
0
0
0
0
0
0
0
0
0
0
0
0
0
0
0
0
0
0
0
0
0
0
0
0
0
0
0
0
0
0
0
0
0
0
0
0
0
0
0
0
0
0
0
0
0
0
0
0
0
0
0
0
0
0
0
0
0
0
0
0
0
0
0
0
0
0
0
0
0
0
0
0
0
0
0
0
0
0
0
0
0
0
0
0
0
0
0
0
0
0
0
0
0
0
0
0
0
0
0
0
0
0
0
0
0
0
0
0
0
0
0
0
0
0
0
0
0
0
0
0
0
0
0
0
0
0
0
0
0
0
0
0
0
0
0
0
0
0
0
0
0
0
0
0
0
0
0
0
0
0
0
0
0
0
0
0
0
0
0
0
0
0
0
0
0
0
0
0
0
0
0
0
0
0
0
0
0
0
0
0
0
0
0
0
0
0
0
0
0
0
0
0
0
0
0
0
0
0
0
0
0
0
0
0
0
0
0
0
0
0
0
0
0
0
0
0
0
0
0
0
0
0
0
0
0
0
0
0
0
0
0
0
0
0
0
0
0
0
0
0
0
0
0
0
0
0
0
0
0
0
0
0
0
0
0
0
0
0
0
0
0
0
0
0
0
0
0
0
0
0
0
0
0
0
0
0
0
0
0
0
0
0
0
0
0
0
0
0
0
0
0
0
0
0
0
0
0
0
0
0
0
0
0
0
0
0
0
0
0
0
0
0
0
0
0
0
0
0
0
0
0
0
0
0
0
0
0
0
0
0
0
0
0
0
0
0
0
0
0
0
0
0
0
0
0
0
0
0
0
0
0
0
0
0
0
0
0
0
0
0
0
0
0
0
0
0
0
0
0
0
0
0
0
0
0
0
0
0
0
0
0
0
0
0
0
0
0
0
0
0
0
0
0
0
0
0
0
0
0
0
0
0
0
0
0
0
0
0
0
0
0
0
0
0
0
0
0
0
0
0
0
0
0
1
1
1
2
2
2
2
2
2
2
2
2
2
2
2
2
2
2
2
2
2
2
2
2
2
2
2
2
2
2
2
2
2
2
2
2
2
2
2
2
2
2
2
2
2
2
2
2
2
2
2
2
2
2
2
2
2
2
2
2
2
2
2
2
2
2
2
2
2
2
2
2
2
2
2
2
2
2
2
2
2
2
2
2
2
2
2
2
2
2
2
2
2
2
2
2
2
2
2
2
2
2
2
2
2
2
2
2
2
2
2
2
2
2
2
2
2
2
2
2
2
2
2
2
2
2
2
2
2
1
1
1
1
1
1
1
1
1
1
1
1
1
1
1
1
1
1
1
1
1
1
1
1
1
1
1
1
1
1
1
1
1
1
1
1
1
1
1
1
1
1
1
1
1
1
1
1
1
1
1
1
1
1
1
1
1
1
1
1
1
1
1
1
1
1
1
1
1
0
0
0
0
0
0
0
0
0
0
0
0
0
0
0
0
0
0
0
0
0
0
0
0
0
0
0
0
0
0
0
0
0
0
0
0
0
0
0
0
0
0
0
0
0
0
0
0
0
0
0
0
0
0
0
0
0
0
0
0
0
0
0
0
0
0
0
0
0
0
0
0
0
1
1
1
1
1
1
1
1
1
1
1
1
2
2
2
2
2
2
2
2
2
2
2
2
2
2
2
2
1
1
1
1
1
1
1
1
1
1
1
1
1
1
1
1
1
1
1
1
1
1
1
1
1
1
1
1
1
1
1
1
1
1
1
1
1
2
2
2
2
2
2
2
2
2
2
2
2
2
2
2
2
2
2
2
2
2
2
2
2
2
2
2
2
2
2
2
2
2
2
2
2
2
2
2
2
2
2
2
2
2
2
2
2
2
2
2
2
2
2
2
2
2
2
2
2
2
2
2
2
2
2
2
2
2
2
2
2
2
2
2
2
2
2
2
2
2
2
2
2
2
2
2
2
2
2
2
1
1
1
1
1
1
1
1
1
1
1
1
1
1
1
1
1
1
1
1
1
1
1
1
1
1
1
1
1
1
1
1
1
1
1
1
1
1
1
1
1
1
1
1
1
1
1
1
1
1
1
1
1
1
1
1
1
1
1
1
1
1
1
1
1
1
1
1
1
1
1
1
1
1
1
1
1
1
1
1
1
1
1
1
1
1
1
1
1
1
1
1
1
1
1
1
1
1
1
1
1
1
1
1
1
1
1
0
0
0
0
0
0
0
0
0
0
0
0
0
0
0
0
0
0
0
0
0
0
0
0
0
0
0
0
0
0
0
0
0
0
0
0
0
0
0
0
0
0
0
0
0
0
0
0
0
0
0
0
0
0
0
0
0
0
0
0
0
0
0
0
0
0
0
0
0
0
0
0
0
0
0
0
0
0
0
0
0
0
0
0
0
0
0
0
0
0
0
0
0
0
0
0
0
0
0
0
0
0
0
0
0
0
0
0
0
0
0
0
0
0
0
0
0
0
0
0
0
0
0
0
0
0
0
0
0
0
0
0
0
0
0
0
0
0
0
0
0
0
0
0
0
0
0
0
0
0
0
0
0
0
0
0
0
0
0
0
0
0
0
0
0
0
0
0
0
0
0
0
0
0
0
0
0
0
0
0
0
0
0
0
0
0
0
0
0
0
0
0
0
0
0
0
0
0
0
0
0
0
0
0
0
0
0
0
0
0
0
0
0
0
0
0
0
0
0
0
0
0
0
0
0
0
0
0
0
0
0
0
0
0
0
0
0
0
0
0
0
0
0
0
0
0
0
0
0
0
0
0
0
0
0
0
0
0
0
0
0
0
0
0
0
0
0
0
0
0
0
0
0
0
0
0
0
0
0
0
0
0
0
0
0
0
0
0
0
0
0
0
0
0
0
0
0
0
0
0
0
0
0
0
0
0
0
0
0
0
0
0
0
0
0
0
0
0
0
0
0
0
0
0
0
0
0
0
0
0
0
0
0
0
0
0
0
0
0
0
0
0
0
0
0
0
0
0
0
0
0
0
0
0
0
0
0
0
0
0
0
0
0
0
0
0
0
0
0
0
0
0
0
0
0
0
0
0
0
0
0
0
0
0
0
0
0
0
0
0
0
0
0
0
0
0
0
0
0
0
0
0
0
0
0
0
0
0
0
0
0
0
0
0
0
0
0
0
0
0
0
0
0
0
0
0
0
0
0
0
0
0
0
0
0
0
0
0
0
0
0
0
0
0
0
0
0
0
0
0
0
0
0
0
0
0
0
0
0
0
0
0
0
0
0
0
0
0
0
0
0
0
0
0
0
0
0
0
0
0
0
0
0
0
0
0
0
0
0
0
0
0
0
0
0
0
0
0
0
0
0
0
0
0
0
0
0
0
0
0
0
0
0
0
0
0
0
0
0
0
0
0
0
0
0
0
0
0
0
0
0
0
0
0
0
0
0
0
0
0
0
0
0
0
0
0
0
0
0
0
0
0
0
0
0
0
0
0
0
0
0
0
0
0
0
0
0
0
0
0
0
0
0
0
0
0
0
0
0
0
0
0
0
0
0
0
0
0
0
0
0
0
0
0
0
0
0
0
0
0
0
0
0
0
0
0
0
0
0
0
0
0
0
0
0
0
0
0
0
0
0
0
0
0
0
0
0
0
0
0
0
0
0
0
0
0
0
0
0
0
0
0
0
0
0
0
0
0
0
0
0
0
0
0
0
0
0
0
0
0
0
0
0
0
0
0
0
0
0
0
0
0
0
0
0
0
0
0
0
0
0
0
0
0
0
0
0
0
0
0
0
0
0
0
0
0
0
0
0
0
0
0
0
0
0
0
0
0
0
0
0
0
0
0
0
0
0
0
0
0
0
0
0
0
0
0
0
0
0
0
0
0
0
0
0
0
0
0
0
0
0
0
0
0
0
0
0
0
0
0
0
0
0
0
0
0
0
0
0
0
0
0
0
0
0
0
0
0
0
0
0
0
0
0
0
0
0
0
0
0
0
0
0
0
0
0
0
0
0
0
0
0
0
0
0
0
0
0
0
0
0
0
0
0
0
0
0
0
0
0
0
0
0
0
0
0
0
0
0
0
0
0
0
0
0
0
0
0
0
0
0
0
0
0
0
0
0
0
0
0
0
0
0
0
0
0
0
0
0
0
0
0
0
0
0
0
0
0
0
0
0
0
0
0
0
0
0
0
0
0
0
0
0
0
0
0
0
0
0
0
0
0
0
0
0
0
1
1
1
1
1
1
1
1
1
2
2
2
2
2
2
2
2
2
2
2
2
2
2
2
2
2
2
2
2
2
2
2
2
2
2
2
2
2
2
2
2
2
2
2
2
2
2
1
1
1
1
1
1
1
1
1
1
1
1
1
1
1
1
1
1
1
1
1
1
1
1
1
1
2
2
2
2
2
2
2
2
2
2
2
2
2
2
2
2
2
2
2
2
2
2
2
2
2
2
2
2
2
2
2
2
2
2
2
2
2
2
2
2
2
2
2
2
2
2
2
2
2
2
2
2
2
2
2
2
2
2
2
2
2
2
2
2
2
2
2
2
2
2
2
2
2
2
2
2
2
2
2
2
2
2
2
2
2
2
2
2
2
2
2
2
2
2
2
2
2
2
3
3
3
3
2
2
2
2
2
2
2
2
2
2
2
2
2
2
2
2
2
2
2
2
2
2
2
2
2
2
2
2
2
2
2
2
2
2
2
2
2
2
2
2
2
2
2
2
2
2
2
2
2
2
2
2
2
2
2
2
2
2
2
2
2
2
2
2
2
2
2
2
2
2
2
2
2
2
2
2
2
2
2
2
2
2
2
1
1
1
1
1
1
1
1
1
1
1
1
1
1
1
1
1
1
1
1
1
1
1
1
1
1
1
1
1
1
1
1
1
1
1
1
1
1
1
1
1
1
1
1
1
1
1
1
1
1
1
1
1
1
1
1
1
1
1
1
1
1
1
1
1
1
1
1
1
1
1
1
1
1
1
1
1
1
1
1
1
1
1
1
1
1
1
1
1
1
1
1
1
1
1
1
1
1
1
0
0
0
0
0
0
0
0
0
0
0
0
0
0
0
0
0
0
0
0
0
0
0
0
0
0
0
0
0
0
0
0
0
0
0
0
0
0
0
0
0
0
0
0
0
0
0
0
0
0
0
0
0
0
0
0
0
0
0
0
0
0
0
0
0
0
0
0
0
0
0
0
0
0
0
0
0
0
0
0
0
0
0
0
0
0
0
0
0
0
0
0
0
0
0
0
0
0
0
0
0
0
0
0
0
0
0
0
0
0
0
0
0
0
0
0
0
0
0
0
0
0
0
0
0
0
0
0
0
0
0
0
0
0
0
0
0
0
0
0
0
0
0
0
0
0
0
0
0
0
0
0
0
0
0
0
0
0
0
0
0
0
0
0
0
0
0
0
0
0
0
0
0
0
0
0
0
0
0
0
0
0
0
0
0
0
0
0
0
0
0
0
0
0
0
0
0
0
0
0
0
0
0
0
0
0
0
0
0
0
0
0
0
0
0
0
0
0
0
0
0
0
0
0
0
0
0
0
0
0
0
0
0
0
0
0
0
0
0
0
0
0
0
0
0
0
0
0
0
0
0
0
0
0
0
0
0
0
0
0
0
0
0
0
0
0
0
0
0
0
0
0
0
0
0
0
0
0
0
0
0
0
0
0
0
0
0
0
0
0
0
0
0
0
0
0
0
0
0
0
0
0
0
0
0
0
0
0
0
1
1
1
1
1
1
1
1
1
1
1
1
1
1
1
1
1
1
1
1
1
1
1
1
1
1
1
1
1
1
1
1
1
1
1
1
1
1
1
1
1
1
1
1
1
1
1
1
1
1
1
1
1
1
1
1
1
1
1
1
1
2
2
2
2
2
2
2
2
2
2
2
2
2
2
2
2
2
2
2
2
2
2
2
2
2
2
2
2
2
2
2
2
2
2
2
2
2
2
2
2
1
1
1
1
1
1
1
1
1
1
1
1
1
1
1
1
1
1
1
1
1
1
1
1
1
1
1
1
1
1
1
1
1
1
1
1
1
1
1
1
1
1
1
1
1
1
1
1
1
1
1
1
1
1
1
1
1
1
1
1
1
1
1
1
1
1
1
1
1
1
1
1
1
1
1
1
1
1
1
1
1
1
1
1
1
1
1
1
1
1
1
1
1
1
1
1
1
1
1
1
1
1
1
1
1
1
1
1
1
1
1
1
1
1
1
1
1
1
1
0
0
0
0
0
0
0
0
0
0
0
0
0
0
0
0
0
0
0
0
0
0
0
0
0
1
2
2
2
2
2
2
2
2
2
2
2
2
2
2
2
2
2
1
1
1
1
1
1
1
1
1
1
1
1
1
1
1
1
1
1
1
1
1
1
2
2
2
2
2
2
2
2
2
2
2
2
2
2
2
2
2
2
2
2
2
2
2
2
2
2
2
2
2
2
2
2
2
2
2
2
2
2
2
2
2
2
2
2
2
2
2
2
2
2
2
2
2
2
2
2
2
2
2
2
2
2
2
2
2
2
2
2
2
2
2
2
2
2
2
2
2
2
2
2
2
2
2
2
2
2
2
2
2
2
2
2
2
2
2
2
2
1
1
1
1
1
1
1
1
1
1
1
1
1
1
1
1
1
1
0
0
0
0
0
1
1
1
1
1
1
1
1
1
1
1
1
1
1
1
1
1
1
1
1
1
1
1
1
1
1
1
1
1
1
1
1
1
1
1
1
1
1
1
1
1
1
1
1
1
1
1
1
1
1
1
1
1
1
1
1
1
1
1
1
1
1
1
1
1
1
1
1
1
1
1
1
1
1
1
1
1
1
1
1
1
1
1
1
1
1
1
1
1
1
1
1
1
1
1
1
1
1
1
1
1
1
1
1
1
1
1
1
1
1
1
1
1
1
1
1
1
1
1
1
1
1
1
1
1
1
1
1
1
1
1
1
1
1
1
1
1
1
1
2
1
1
1
1
1
1
1
1
1
1
1
1
1
1
1
1
1
1
1
1
1
1
1
1
1
1
1
1
1
1
1
1
1
1
1
1
1
1
1
1
1
1
1
1
1
1
1
1
1
1
1
1
1
1
1
1
1
1
1
1
1
1
1
1
1
1
1
1
1
1
1
2
1
1
1
1
1
1
1
1
1
1
1
1
1
2
2
2
2
2
2
2
2
2
2
2
2
2
2
2
2
2
2
2
2
2
2
2
2
2
2
2
2
2
2
2
2
2
2
2
2
1
1
1
1
1
1
1
1
1
1
1
1
1
1
1
1
1
1
1
1
1
1
2
2
2
2
2
2
2
2
2
2
2
2
2
2
2
2
2
2
2
2
2
2
2
2
2
2
2
2
2
2
2
2
2
2
2
2
2
2
2
2
2
2
2
2
2
2
2
2
2
2
2
2
2
2
2
2
2
2
2
2
2
2
2
2
2
2
2
2
2
2
2
2
2
2
2
2
2
2
2
2
2
2
2
2
2
2
2
2
2
2
2
2
2
2
2
2
2
2
2
2
2
2
2
2
2
2
2
2
2
2
2
2
2
2
2
2
2
2
2
2
2
2
2
2
2
2
2
2
2
2
2
2
2
2
2
2
2
2
2
2
2
2
2
2
2
2
2
2
2
2
2
2
2
2
2
2
1
1
1
1
1
1
1
1
1
1
1
1
1
1
1
1
1
1
1
1
1
1
1
1
1
1
1
1
1
1
1
0
0
0
0
0
0
0
0
0
0
0
0
0
0
0
0
0
0
0
0
0
0
0
0
0
0
2
2
2
2
2
2
2
2
2
2
2
2
2
2
2
2
2
2
2
2
2
2
2
2
2
2
2
2
2
2
2
2
2
2
2
2
3
3
3
3
3
3
3
3
3
3
3
3
3
3
3
5
5
5
5
5
5
5
5
5
5
5
5
5
5
5
5
5
5
5
5
5
5
6
6
6
6
6
6
6
6
6
6
6
6
6
6
6
6
6
6
6
6
5
5
5
5
5
5
5
5
5
5
5
5
5
5
5
5
5
5
5
5
5
5
5
5
5
5
5
5
5
3
3
3
3
4
4
4
4
4
4
4
4
4
4
4
5
5
7
7
7
7
7
8
8
8
8
8
8
8
8
8
8
8
8
8
8
8
9
9
9
9
10
10
10
10
10
10
10
10
10
10
10
10
10
10
10
10
11
11
11
11
11
11
11
10
10
10
10
10
10
10
10
10
10
10
10
10
10
10
10
10
10
10
10
10
10
10
10
10
10
10
10
10
10
10
9
9
9
9
9
9
9
9
9
9
9
9
8
7
7
7
7
7
7
7
7
7
7
7
7
7
7
7
7
7
7
7
7
7
7
7
8
8
8
7
8
8
8
8
8
8
8
8
8
8
8
8
8
8
8
7
7
7
7
7
7
7
7
7
7
7
7
7
6
7
7
7
7
6
6
6
6
6
6
6
6
6
6
6
6
6
6
6
6
6
5
5
6
6
6
6
6
6
6
6
6
6
6
6
6
6
5
5
5
5
5
5
5
5
5
5
5
5
4
4
4
4
4
4
4
4
4
4
4
4
4
4
4
4
4
4
3
2
2
2
2
2
2
2
2
2
2
2
2
2
2
2
2
2
2
2
2
2
2
2
2
2
2
2
2
2
2
2
2
2
1
1
2
2
2
2
2
2
2
2
2
2
2
2
2
2
2
2
2
2
2
2
1
1
1
1
1
1
1
1
1
1
1
0
0
0
0
0
0
0
0
1
2
2
2
2
2
2
2
2
2
2
2
2
2
2
2
2
2
2
2
2
2
2
2
2
2
2
2
2
2
2
2
2
2
2
2
2
2
2
2
2
2
2
2
2
2
2
2
2
2
2
2
2
2
2
2
2
2
2
2
2
2
2
2
2
2
2
2
2
2
2
2
1
1
1
1
1
1
1
1
1
1
1
1
1
1
1
1
1
1
1
1
1
1
1
1
1
1
1
1
1
1
1
1
1
1
1
1
0
0
0
0
0
0
0
0
0
0
0
0
0
0
0
0
0
0
0
0
0
0
0
0
0
0
0
0
0
0
0
0
0
0
0
0
0
0
0
0
0
0
0
0
0
0
0
0
0
0
0
0
0
0
0
0
0
0
0
0
0
0
0
0
0
0
0
0
0
0
0
0
0
0
0
0
0
0
0
0
0
0
0
0
0
0
0
0
0
0
0
0
0
0
0
0
0
0
0
0
0
0
0
0
0
0
0
0
0
0
0
0
0
0
0
0
0
0
0
0
0
0
0
0
0
0
0
0
0
0
0
0
0
0
0
0
0
0
0
0
0
0
0
0
0
0
0
0
0
0
0
1
1
1
1
1
1
1
1
1
1
1
1
1
1
1
1
1
1
1
1
1
1
1
1
1
1
1
1
1
1
1
1
1
1
1
2
2
2
2
2
2
2
2
2
2
2
2
2
2
2
2
2
2
2
2
2
2
2
2
2
2
2
2
2
2
2
2
2
2
2
2
2
2
2
2
2
2
2
2
2
2
2
2
2
2
2
2
2
2
2
2
2
2
2
2
2
2
2
2
2
2
2
2
2
2
2
2
2
2
2
2
2
2
2
2
2
2
2
2
2
2
2
2
2
2
2
2
2
1
1
1
1
1
1
1
1
1
1
1
1
1
1
1
1
1
1
1
1
1
1
1
1
1
1
1
1
1
1
1
1
1
1
1
1
0
0
0
0
0
0
0
0
0
0
0
0
0
0
0
0
0
0
0
0
0
0
0
0
0
0
0
1
1
1
1
1
1
1
1
1
0
0
0
0
0
0
0
0
0
0
0
0
0
0
0
0
0
0
0
0
0
1
1
1
1
1
1
1
1
1
1
1
1
2
2
2
2
2
2
2
2
2
2
2
2
2
2
2
2
2
2
2
2
2
2
2
2
2
2
2
2
2
2
2
2
2
2
2
2
2
2
2
2
2
2
2
2
2
2
2
2
2
2
2
2
2
2
2
2
2
2
2
2
2
2
2
2
2
2
2
2
2
2
2
2
2
2
2
2
2
2
2
2
2
2
2
2
2
2
2
2
2
2
2
2
2
2
2
2
2
2
2
2
2
2
2
2
2
2
2
2
2
2
2
2
2
2
2
2
2
2
2
1
1
1
1
1
1
1
1
1
1
1
1
1
1
1
0
0
0
0
0
0
0
0
0
0
0
0
0
0
0
0
0
0
0
0
0
0
0
0
0
0
0
0
0
0
0
0
0
0
0
0
0
0
0
0
0
0
0
0
0
0
0
0
0
0
0
0
0
0
0
0
0
0
0
0
0
0
0
0
0
0
0
0
0
0
0
0
0
0
0
0
0
0
0
0
0
0
0
0
0
0
0
0
0
0
0
0
0
0
0
0
0
0
0
0
0
0
0
0
0
0
0
0
0
0
1
2
2
2
2
2
2
2
2
2
2
2
2
2
2
2
2
2
2
2
2
2
2
2
2
2
2
2
2
2
2
2
2
2
2
2
2
2
3
3
3
3
3
3
3
3
3
3
3
3
3
3
3
3
3
3
3
3
3
3
3
3
3
3
3
3
2
2
2
2
2
2
2
2
2
2
2
2
2
2
2
2
2
2
2
2
2
3
3
3
4
4
4
4
4
4
4
4
4
4
4
4
4
5
5
5
5
5
5
5
5
5
5
5
5
5
5
4
5
5
5
5
5
5
4
4
4
4
4
4
4
4
4
4
4
4
4
4
4
4
4
4
4
4
4
4
3
3
3
3
3
3
3
3
3
3
3
3
3
3
3
3
3
3
3
3
3
3
3
3
3
3
3
3
3
3
3
2
2
2
2
2
2
2
2
2
2
2
2
2
2
2
2
2
2
2
2
2
2
2
2
2
2
2
2
2
2
2
2
2
2
2
2
2
2
2
2
2
2
2
2
2
2
2
2
2
2
2
2
2
2
2
2
2
2
2
2
2
2
2
2
2
2
2
2
2
2
2
2
2
2
2
2
2
2
2
2
2
2
2
2
2
2
2
2
2
2
2
2
2
2
2
2
2
2
2
2
2
2
2
2
2
2
2
2
2
1
1
1
1
1
1
1
2
2
2
2
2
1
1
1
1
1
1
1
1
1
1
1
1
1
1
1
1
1
1
1
1
1
1
1
1
1
1
1
1
1
1
1
1
1
1
1
1
1
1
1
1
2
2
2
2
2
2
2
2
2
2
2
2
2
2
2
2
2
2
2
2
2
2
2
2
2
2
2
2
2
2
2
2
2
2
2
1
1
1
1
1
1
1
1
2
2
2
2
2
2
2
2
2
2
2
2
2
2
2
2
2
2
2
3
3
3
3
3
3
3
3
3
3
3
2
2
2
2
2
2
2
2
2
2
2
2
2
2
2
2
2
2
2
2
2
2
2
2
2
2
2
2
2
2
2
2
2
2
2
2
2
2
2
2
2
2
2
2
2
2
2
2
2
2
2
2
2
2
2
2
2
2
2
2
2
2
2
2
2
2
2
3
3
3
3
3
3
3
3
3
3
3
3
3
3
3
3
3
3
3
3
3
3
3
3
3
3
3
3
3
3
3
3
3
3
3
3
3
3
3
3
3
3
3
3
3
3
3
3
3
3
3
3
3
3
3
3
3
3
3
4
4
4
4
4
4
5
5
5
5
5
5
5
5
5
5
5
5
5
5
5
5
5
5
5
5
5
4
4
4
4
4
4
4
4
4
4
4
4
4
4
4
5
5
5
5
5
5
5
5
5
5
5
5
5
5
5
4
4
4
4
4
4
4
4
4
4
4
4
4
4
4
4
4
4
4
4
4
4
4
4
4
4
4
4
4
4
3
3
3
3
3
4
4
4
4
4
4
4
4
5
5
5
5
5
5
5
5
5
5
5
5
5
5
5
5
5
5
5
5
5
5
5
5
5
5
5
5
5
5
5
5
5
5
5
5
5
5
5
5
5
5
5
5
5
5
5
5
5
5
5
5
5
5
5
5
5
5
5
4
4
4
4
4
4
4
4
4
4
4
4
4
4
4
4
4
4
4
4
4
4
4
4
4
4
4
4
4
4
4
4
4
4
4
4
4
4
4
4
4
4
4
4
4
4
4
4
4
4
4
3
3
2
2
2
2
2
2
2
2
2
2
2
2
2
1
1
1
1
1
1
1
1
1
1
1
1
1
1
1
1
1
1
1
1
1
1
1
1
1
1
1
1
1
1
1
1
1
1
0
0
0
0
0
0
0
0
0
0
0
0
0
0
0
0
0
0
0
0
0
0
0
0
0
0
0
0
0
0
0
0
0
0
0
0
0
0
0
0
0
0
0
0
0
0
0
1
1
1
1
1
1
1
1
1
1
1
1
1
1
1
1
1
1
1
1
1
1
1
1
1
2
2
2
2
2
2
2
2
2
2
1
1
1
1
1
1
1
1
1
1
1
1
1
1
1
1
1
1
1
1
1
1
1
2
2
2
2
2
2
2
2
2
2
2
2
2
2
2
2
2
2
2
2
2
2
2
2
2
2
2
2
2
2
2
2
2
2
2
2
2
2
2
2
2
2
2
2
2
2
2
2
2
2
2
2
2
2
2
2
2
2
2
2
2
2
2
2
2
2
2
2
2
2
2
2
2
2
3
3
5
5
5
5
5
5
5
5
5
5
5
6
6
6
6
7
7
7
7
7
7
7
7
7
7
7
7
7
7
7
7
7
7
7
7
7
7
7
7
7
7
7
7
7
7
8
8
8
8
8
8
8
8
8
8
8
8
8
8
8
8
8
8
8
8
8
8
8
8
8
8
8
8
8
8
8
8
8
8
8
8
7
7
7
8
8
8
9
9
9
9
9
9
9
9
9
9
10
10
10
10
10
10
10
10
10
10
10
10
10
10
10
11
11
11
10
10
12
13
14
20
21
21
21
22
22
23
24
24
24
24
26
26
27
28
28
28
28
28
28
29
29
30
31
31
31
31
31
31
31
31
31
31
31
31
31
31
31
31
32
33
32
32
31
31
32
32
32
37
37
39
41
42
42
42
42
42
42
42
42
42
42
42
42
44
44
44
45
45
45
45
45
44
44
44
44
44
44
44
44
44
44
44
44
45
46
45
45
45
45
45
46
46
45
45
45
47
47
47
47
47
47
47
47
47
47
47
47
47
47
47
47
47
47
47
47
47
47
47
47
47
47
46
46
46
46
45
45
45
47
45
45
45
45
47
47
47
46
46
46
45
46
45
45
45
45
43
43
43
43
43
43
44
42
42
42
42
41
41
41
41
41
41
41
41
41
41
41
41
42
41
40
39
39
39
40
40
40
40
42
42
42
42
42
42
42
42
42
42
42
42
42
43
44
44
44
42
42
42
42
42
44
47
47
47
47
47
48
48
49
47
47
47
44
44
44
44
44
44
42
43
44
45
44
44
47
52
53
57
58
58
60
61
61
68
68
73
83
82
83
83
80
80
83
84
84
84
84
84
84
84
84
84
84
84
85
85
85
85
86
84
89
92
92
93
92
92
92
92
92
92
92
94
94
92
92
92
92
93
93
94
94
99
100
102
110
113
116
122
126
127
130
131
134
133
133
133
133
133
133
133
133
133
133
133
133
133
133
132
132
131
131
131
130
129
129
129
129
129
129
129
129
128
128
129
128
130
129
129
126
126
126
126
126
125
123
123
123
121
121
121
121
121
120
118
117
117
117
117
116
116
117
114
113
114
114
116
119
121
121
121
121
116
116
116
116
116
118
117
117
115
115
116
115
113
111
111
112
113
114
118
118
118
118
116
113
113
110
108
103
102
103
106
107
115
116
118
119
126
130
133
134
134
137
138
139
135
135
134
136
136
137
136
134
137
134
131
131
131
139
147
158
155
157
159
158
159
159
158
160
160
158
150
151
154
155
158
158
158
156
157
159
160
159
159
160
160
160
159
159
160
160
160
160
171
171
171
172
169
169
169
169
169
169
169
170
168
164
164
164
164
164
164
163
163
163
162
168
169
173
176
177
176
177
178
182
182
184
184
183
182
182
184
184
184
184
187
187
189
196
204
216
218
218
218
218
218
216
216
216
217
217
218
218
216
214
214
210
210
210
209
207
206
205
204
204
205
201
199
197
197
197
196
195
185
185
184
184
184
184
184
184
182
181
181
179
179
179
179
179
179
178
178
176
176
174
174
173
172
171
171
169
170
169
169
168
166
166
166
165
164
162
154
152
150
150
149
149
148
147
147
143
142
142
142
140
134
134
134
134
134
134
131
129
127
125
119
119
116
116
114
113
113
110
110
110
110
110
110
109
107
107
105
102
100
100
97
97
92
88
73
72
62
62
61
60
58
50
44
36
32
23
23
17
15
9
7
5
0
0
0
0
0
0
0
0
0
0
0
0
0
0
0
0
0
0
0
0
0
0
0
0
0
0
0
0
0
0
0
0
0
0
0
0
0
0
0
0
0
0
0
0
0
0
0
0
0
0
0
0
0
0
0
0
0
0
0
0
0
0
0
0
0
0
0
0
0
0
0
0
0
0
0
0
0
0
0
0
0
0
0
0
0
0
0
0
0
0
0
0
0
0
0
0
0
0
0
0
0
0
0
0
0
0
0
0
0
0
0
0
0
0
0
0
0
0
0
0
0
0
0
0
0
0
0
0
0
0
0
0
0
0
0
0
0
0
0
0
0
0
0
0
0
0
0
0
0
0
0
0
0
0
0
0
0
0
0
0
0
0
0
0
0
0
0
0
0
0
0
0
0
0
0
0
0
0
0
0
0
1
1
1
1
1
1
1
1
1
1
1
1
1
1
1
1
1
1
1
1
1
1
1
1
1
1
1
1
1
1
1
1
1
1
1
1
1
1
1
1
1
1
1
1
1
1
1
1
1
1
1
1
1
1
1
1
1
1
1
1
1
1
1
1
1
1
1
1
1
1
1
1
1
1
1
1
1
1
1
1
1
1
1
1
1
1
1
1
1
1
1
1
1
1
1
1
1
1
1
1
1
1
1
1
1
1
1
1
1
1
1
1
1
1
1
1
1
1
1
1
2
2
2
2
2
2
2
2
2
2
2
2
2
2
2
2
2
2
2
2
2
2
2
2
2
2
2
2
2
2
2
2
2
2
1
1
1
1
1
1
1
1
1
1
1
1
1
1
1
1
1
1
1
1
1
1
1
1
1
1
1
1
1
1
1
1
1
1
1
1
1
1
1
1
1
1
1
1
1
0
0
0
0
0
0
0
0
0
0
0
0
0
0
0
0
0
0
0
0
0
0
0
0
0
0
0
0
0
0
0
0
0
0
0
0
0
0
0
0
0
0
0
0
0
0
0
0
0
0
0
1
1
1
1
1
1
1
1
1
1
1
1
1
1
1
1
1
1
1
1
1
1
1
1
1
1
1
1
1
1
1
1
1
1
1
1
1
1
1
1
1
1
1
1
1
1
1
1
1
1
1
1
1
1
1
1
1
1
1
1
1
1
1
1
1
1
1
1
1
1
1
1
1
1
1
1
1
1
1
1
1
1
1
1
1
1
1
1
1
1
1
1
1
1
1
1
1
1
0
0
0
0
0
0
0
0
0
0
0
0
0
0
0
0
0
0
0
0
0
0
0
0
0
0
0
0
0
0
0
0
0
0
0
1
1
1
1
1
1
1
1
1
1
1
1
1
1
1
1
1
1
1
1
1
1
1
1
1
1
1
1
1
1
1
1
1
1
1
1
1
1
1
1
1
1
1
0
0
0
0
0
0
0
0
0
0
0
0
0
0
0
0
0
0
0
0
0
0
0
0
0
0
0
0
0
0
0
0
0
0
0
0
0
0
0
0
0
0
0
0
0
0
0
0
0
0
0
0
0
0
0
0
0
0
0
0
0
0
0
0
0
0
0
0
0
0
0
0
0
0
0
0
0
0
0
0
0
0
0
0
0
0
0
0
0
0
0
0
0
0
0
0
0
0
0
0
0
0
0
0
0
0
0
0
0
0
0
0
0
0
0
0
0
0
0
0
0
0
0
0
0
0
0
0
0
0
0
0
0
0
0
0
0
0
0
0
0
0
0
0
0
0
0
0
0
0
0
0
0
0
0
0
0
0
0
0
0
0
0
0
0
0
0
0
0
0
0
0
0
0
0
0
0
0
0
0
0
0
0
0
0
0
0
0
0
0
0
0
0
0
0
0
0
0
0
0
0
0
0
0
0
0
0
0
0
0
0
0
0
0
0
0
0
0
0
0
0
0
0
0
0
0
0
0
0
0
0
0
0
0
0
0
0
0
0
0
0
0
0
0
0
0
0
0
0
0
0
0
0
0
0
0
0
0
0
0
0
0
0
0
0
0
0
0
0
0
0
0
0
0
0
0
0
0
0
0
0
0
0
0
0
0
0
0
0
0
0
0
0
0
0
0
0
0
0
0
0
0
0
0
0
0
0
0
0
0
0
0
0
0
0
0
0
0
0
0
0
0
0
0
0
0
0
0
0
0
0
0
0
0
0
0
0
0
0
0
1
1
1
1
1
1
1
1
1
1
1
1
1
1
1
1
1
1
1
1
1
1
1
1
1
1
1
1
1
1
1
1
1
1
1
1
1
1
1
1
1
1
1
1
1
1
1
1
1
1
1
1
1
1
1
1
1
1
1
1
1
1
1
1
1
1
1
1
1
1
1
1
1
1
1
1
1
1
1
1
1
1
1
1
1
1
1
1
1
1
1
1
1
1
1
0
0
0
0
0
0
0
0
0
0
0
0
0
0
0
0
0
0
0
0
0
0
0
0
0
0
0
0
0
0
0
0
0
0
0
0
0
0
0
0
0
0
0
0
0
0
0
0
0
0
0
0
0
0
0
0
0
0
0
0
0
0
0
0
0
0
0
0
0
0
0
0
0
0
0
0
0
0
0
0
0
0
0
0
0
0
0
0
0
0
0
0
0
0
0
0
0
0
0
0
0
0
0
0
0
0
1
1
1
1
1
1
1
1
1
1
1
1
1
0
0
0
0
0
0
0
0
0
0
0
0
0
0
0
0
0
0
0
0
0
0
0
0
0
0
0
0
0
0
0
0
0
0
0
0
0
0
1
1
1
1
1
1
1
1
1
1
1
1
1
1
1
1
1
1
1
1
1
1
1
1
1
1
1
1
1
1
1
2
2
2
2
2
2
2
2
2
2
2
2
2
2
2
2
2
2
2
2
2
2
2
2
2
2
2
2
2
2
2
2
2
2
2
2
2
2
2
2
2
2
2
2
2
2
2
2
2
2
2
2
2
2
2
2
2
2
2
2
2
2
2
2
2
2
1
1
1
1
1
1
1
1
1
1
1
1
1
1
1
0
0
0
0
0
0
0
0
0
0
0
0
0
0
0
0
0
0
0
0
0
0
0
0
0
0
0
0
0
0
0
0
0
0
0
0
0
0
0
0
0
0
0
0
0
0
0
0
0
0
0
0
0
0
0
0
0
0
0
0
0
0
0
0
0
0
0
0
0
0
0
0
0
0
0
0
0
0
0
0
0
0
0
0
0
0
0
0
0
0
0
0
0
0
0
0
0
0
0
0
0
0
0
0
0
0
0
0
0
0
0
0
0
0
0
0
0
0
0
0
0
0
0
0
0
0
0
0
0
0
0
0
0
0
0
0
0
0
0
0
0
0
0
0
0
0
0
0
0
0
0
0
0
0
0
0
0
0
0
0
0
0
0
0
0
0
0
0
0
0
0
0
0
0
0
0
0
0
0
0
0
0
0
0
0
0
0
0
0
0
0
0
0
0
0
0
0
0
0
0
0
0
0
0
0
0
0
0
0
0
0
0
0
0
0
0
0
0
0
0
0
0
0
0
0
0
0
0
0
0
0
0
0
0
0
0
0
0
0
0
0
0
0
0
0
0
0
0
0
0
0
0
0
0
0
0
0
0
0
0
0
0
0
0
0
0
0
0
0
0
0
0
0
0
0
0
0
0
0
0
0
0
0
0
0
0
0
0
0
0
0
0
0
0
0
0
0
0
0
0
0
0
0
0
0
0
0
0
0
0
0
0
0
0
0
0
0
0
0
0
0
0
0
0
0
0
0
0
0
0
0
0
0
0
0
0
0
0
0
0
0
0
0
0
0
0
0
0
0
0
0
0
0
0
0
0
0
0
0
0
0
0
0
0
0
0
0
0
0
0
0
0
0
0
0
0
0
0
0
0
0
0
0
0
0
0
0
0
0
0
0
0
0
0
0
0
0
0
0
0
0
0
0
0
0
0
0
0
0
0
0
0
0
0
0
0
0
0
0
0
0
0
0
0
0
0
0
0
0
0
0
0
0
0
0
0
0
0
0
0
0
0
0
0
0
0
0
0
0
0
0
0
0
0
0
0
0
0
0
0
0
0
0
0
0
0
0
0
0
0
0
0
0
0
0
0
0
0
0
0
0
0
0
0
0
0
0
0
0
0
0
0
0
0
0
0
0
0
0
0
0
0
0
0
0
0
0
0
0
0
0
0
0
0
0
0
0
0
0
0
0
0
0
0
0
0
0
0
0
0
0
0
0
0
0
0
0
0
0
0
0
0
0
0
0
0
0
0
0
0
0
0
0
0
0
0
0
0
0
0
0
0
0
0
0
0
0
0
0
0
0
0
0
0
0
0
0
0
0
0
0
0
0
0
0
0
0
0
0
0
0
0
0
0
0
0
0
0
0
0
0
0
0
0
0
0
0
0
0
0
0
0
0
0
0
0
0
0
0
0
0
0
0
0
0
0
0
0
0
0
0
0
0
0
0
0
0
0
0
0
0
0
0
0
0
0
0
0
0
0
0
0
0
0
0
0
0
0
0
0
0
0
0
0
0
0
0
0
0
0
0
0
0
0
0
0
0
0
0
0
0
0
0
0
0
0
0
0
0
0
0
0
0
0
0
0
0
0
0
0
0
0
0
0
0
0
0
0
0
0
0
0
0
0
0
0
0
0
0
0
0
0
0
0
0
0
0
0
0
0
0
0
0
0
0
0
0
0
0
0
0
0
0
0
0
0
0
0
0
0
0
0
0
0
0
0
0
0
0
0
0
0
0
0
0
0
0
0
0
0
0
0
0
0
0
0
0
0
0
0
0
0
0
0
0
0
0
0
0
0
0
0
0
0
0
0
0
0
0
0
0
0
0
0
0
0
0
0
0
0
0
0
0
0
0
0
0
0
0
0
0
0
0
0
0
0
0
0
0
0
0
0
0
0
0
0
0
0
0
0
0
0
0
0
0
0
0
0
0
0
0
0
0
0
0
0
0
0
0
0
0
0
0
0
0
0
0
0
0
0
0
0
0
0
0
0
0
0
0
0
0
0
0
0
0
0
0
0
0
0
0
0
0
0
0
0
0
0
0
0
0
0
0
0
0
0
0
0
0
0
0
0
0
0
0
0
0
0
0
0
0
0
0
0
0
0
0
0
0
0
0
0
0
0
0
0
0
0
0
0
0
0
0
0
0
0
0
0
0
0
0
0
0
0
0
0
0
0
0
0
0
0
0
0
0
0
0
0
0
0
0
0
0
0
0
0
0
0
0
0
0
0
0
0
0
0
0
0
0
0
0
0
0
0
0
0
0
0
0
0
0
0
0
0
0
0
0
0
0
0
0
0
0
0
0
0
0
0
0
0
0
0
0
0
0
0
0
0
0
0
0
0
0
0
0
0
0
0
0
0
0
0
0
0
0
0
0
0
0
0
0
0
0
0
0
0
0
0
0
0
0
0
0
0
0
0
0
0
0
0
0
0
0
0
0
0
0
0
0
0
0
0
0
0
0
0
0
0
0
0
0
0
0
0
0
0
0
0
0
0
0
0
0
0
0
0
0
0
0
0
0
0
0
0
0
0
0
0
0
0
0
0
0
0
0
0
0
0
0
0
0
0
0
0
0
0
0
0
0
0
0
0
0
0
0
0
0
0
0
0
0
0
0
0
0
0
0
0
0
0
0
0
0
0
0
0
0
0
0
0
0
0
0
0
0
0
0
0
0
0
0
0
0
0
0
0
0
1
1
1
1
1
1
1
1
1
1
1
1
1
1
1
1
1
1
1
1
1
1
1
1
1
1
1
1
1
1
1
1
1
1
1
1
1
1
1
1
1
1
1
1
1
1
1
1
1
1
1
1
1
1
1
1
1
1
1
1
1
1
1
1
1
1
1
1
1
1
1
1
0
0
0
0
0
1
1
1
1
1
1
1
1
1
1
1
1
1
1
1
1
1
1
1
2
2
2
2
2
2
2
2
2
2
2
2
2
2
2
2
2
2
2
2
2
2
2
2
2
2
2
2
2
2
2
2
2
2
2
2
2
2
2
2
2
2
2
2
2
2
2
2
2
2
2
2
2
2
2
2
2
2
2
2
2
2
2
2
2
2
2
2
2
2
2
2
2
2
2
2
2
2
2
2
2
2
2
3
4
4
4
4
4
4
4
4
4
6
6
6
6
6
6
6
6
6
6
6
6
6
6
6
6
6
6
6
6
6
6
6
6
6
6
6
6
6
6
6
6
6
6
6
6
7
7
8
8
9
9
9
9
10
10
10
10
10
10
10
10
10
10
10
10
10
10
10
10
10
10
10
10
10
10
10
10
10
10
11
11
11
11
10
10
10
11
11
11
11
11
11
11
11
11
10
11
11
11
11
11
12
13
13
13
13
13
13
13
13
13
13
13
14
14
14
14
14
14
14
14
14
14
14
14
13
13
13
13
13
13
13
13
13
13
13
13
13
13
13
13
13
13
13
13
14
14
15
14
14
15
15
15
15
15
20
20
20
21
21
22
23
22
23
23
25
28
28
29
28
29
29
29
30
29
29
29
31
31
31
31
31
31
31
31
31
31
31
31
31
31
31
31
31
31
31
31
31
31
31
31
31
31
31
31
31
31
31
31
30
30
29
29
29
29
29
29
29
29
29
29
29
29
29
29
29
29
29
29
29
29
29
29
29
29
29
29
29
29
29
29
29
29
29
29
29
29
29
29
29
29
29
29
29
29
29
29
29
29
29
29
29
29
28
28
28
27
27
26
26
26
26
26
26
26
26
26
26
26
26
26
26
24
24
23
23
23
22
22
22
21
21
21
22
22
23
24
24
23
23
23
23
23
23
23
21
21
20
18
18
18
18
18
18
18
18
18
18
18
18
16
16
16
16
16
16
16
16
15
15
15
15
15
15
15
15
15
15
15
15
15
15
15
15
15
15
15
15
15
15
16
16
16
15
15
15
15
15
15
15
13
13
13
13
13
14
15
15
15
14
16
16
16
16
16
17
16
16
16
17
17
17
17
17
17
17
17
17
17
17
17
17
18
18
18
17
17
17
18
18
18
18
18
18
18
18
18
18
18
18
18
17
17
17
17
17
17
17
17
17
23
26
29
29
30
31
32
32
32
32
32
32
32
32
32
32
33
31
31
31
31
31
31
31
31
31
31
31
31
31
31
30
30
30
30
30
29
29
29
29
29
29
29
29
29
29
29
29
29
29
29
29
29
29
29
29
29
29
29
29
29
31
34
34
33
34
34
36
40
40
40
41
41
41
47
49
49
50
50
50
50
50
50
50
50
50
50
50
50
50
50
49
48
48
48
48
47
47
47
47
50
50
57
57
56
55
55
55
55
55
55
54
53
53
55
55
55
55
54
53
49
52
53
54
54
54
54
54
54
54
54
53
52
52
52
52
53
54
55
55
55
55
53
53
52
51
51
56
55
55
55
55
56
57
57
57
57
57
57
57
56
56
56
56
56
56
56
57
57
57
57
57
57
57
56
56
56
56
55
55
55
55
55
55
55
55
55
55
56
55
55
52
52
52
53
53
53
53
54
54
54
54
54
54
52
52
51
51
51
50
50
50
50
49
49
49
47
47
47
45
45
44
44
44
44
44
44
44
43
40
41
41
38
38
38
38
37
37
37
37
37
36
34
34
35
35
35
34
34
33
33
33
33
34
39
39
39
39
38
39
39
39
39
39
40
36
36
36
39
39
39
38
41
41
44
44
42
42
42
42
42
42
42
42
42
40
39
39
39
39
39
39
39
38
36
36
36
36
36
36
37
35
35
35
35
35
36
35
36
35
35
35
35
35
35
36
35
35
35
35
34
34
34
34
34
34
34
34
34
34
34
34
34
33
33
33
34
35
36
36
36
36
37
37
36
36
36
36
36
36
36
36
36
36
36
36
36
36
36
36
36
36
36
36
36
36
36
36
36
36
36
36
36
36
36
36
36
36
36
36
36
36
36
36
36
36
36
36
36
36
36
36
34
32
30
30
30
28
28
28
27
27
25
25
25
25
25
25
24
24
25
25
24
25
24
23
22
22
22
22
22
22
23
24
25
25
25
25
25
25
25
25
25
26
25
24
24
22
22
22
22
22
22
23
23
23
23
25
25
25
25
24
24
24
25
26
26
26
26
26
26
26
26
26
25
25
26
26
26
26
26
26
26
26
26
26
26
23
23
23
23
23
23
23
21
21
21
21
21
21
21
21
21
21
21
21
21
21
21
21
21
21
21
21
21
21
21
21
21
21
21
21
21
21
21
21
21
21
21
21
21
23
23
23
23
23
23
23
23
23
23
23
23
23
23
23
23
23
23
23
22
22
22
22
22
22
22
22
21
21
21
21
21
21
21
20
19
19
19
19
19
19
19
18
18
18
18
18
18
18
18
18
18
18
16
16
15
15
15
15
15
15
15
15
15
15
15
15
15
12
13
13
12
12
11
11
11
14
14
14
14
13
13
13
13
13
13
13
13
13
13
13
13
13
13
13
13
13
13
13
13
13
13
13
12
12
12
12
12
12
12
13
13
13
13
13
13
13
13
13
15
15
15
15
15
14
14
14
14
14
14
14
13
13
13
13
13
13
13
13
13
13
13
13
13
13
13
13
13
15
15
15
15
15
15
15
15
15
15
15
15
15
15
15
15
15
16
16
16
16
16
15
15
15
15
15
15
15
15
15
15
15
15
15
15
15
15
15
15
15
15
15
15
15
15
15
15
15
14
14
15
15
15
13
13
14
15
15
14
14
14
14
14
15
15
15
15
15
15
15
15
15
15
16
16
16
16
16
16
16
15
15
15
15
15
17
18
18
18
18
18
18
18
18
18
18
19
19
18
18
18
18
19
19
19
20
20
20
20
20
20
21
21
21
20
20
20
20
20
20
20
20
20
20
20
20
20
20
20
20
20
20
20
20
20
20
20
20
20
20
20
20
20
20
19
19
19
19
19
18
18
18
18
18
18
18
18
18
18
18
17
17
17
17
17
17
17
17
17
17
17
17
17
18
18
18
18
18
18
18
18
18
18
21
21
23
23
22
22
22
22
22
22
23
23
23
23
23
23
26
29
30
28
29
29
29
30
30
30
31
31
31
30
30
30
30
30
29
29
29
28
28
30
31
30
30
30
30
30
33
35
37
39
39
36
38
38
38
38
38
40
41
41
41
41
41
41
42
41
43
43
47
49
49
49
51
57
57
57
57
58
58
58
58
58
58
60
60
60
60
60
60
60
60
60
60
60
60
60
60
60
59
60
60
60
60
60
60
60
60
58
58
58
58
58
58
63
65
66
67
67
67
67
67
66
66
68
68
67
67
66
66
66
67
67
68
68
67
67
67
67
67
67
68
68
68
68
68
68
68
68
68
67
67
67
67
67
67
65
65
65
65
67
67
65
66
66
65
65
65
65
65
64
64
63
64
64
64
64
63
63
63
63
62
62
58
58
58
56
55
53
53
53
54
52
52
50
49
49
49
49
49
50
50
50
50
50
49
48
48
47
47
47
47
47
47
47
46
46
47
47
46
45
45
45
45
45
45
45
45
43
42
42
41
41
41
41
40
39
39
38
37
37
37
36
36
35
35
35
35
34
34
34
34
34
34
34
34
33
33
33
34
33
33
34
35
35
35
34
34
34
33
31
31
31
31
31
31
31
31
31
29
29
29
29
29
29
29
28
28
28
28
27
27
26
26
26
27
29
29
29
29
29
29
29
29
29
29
30
31
31
31
31
31
29
29
29
29
29
29
29
29
29
29
29
29
29
29
30
30
30
34
49
55
55
53
53
50
51
51
51
51
51
51
52
51
51
50
50
50
50
50
50
50
50
50
50
50
50
50
50
50
50
50
50
50
49
49
49
49
49
49
49
49
49
49
49
49
48
48
48
48
48
48
47
47
47
47
47
47
47
47
47
47
47
47
47
46
46
46
46
46
46
45
45
45
45
45
45
45
45
45
45
45
45
45
44
44
43
43
43
42
41
39
39
39
39
39
39
39
39
39
39
39
39
39
39
39
39
39
39
39
39
39
38
38
37
37
37
36
35
35
34
27
27
26
23
23
21
21
20
20
17
17
15
15
8
5
5
5
5
5
5
5
5
5
5
5
5
5
5
5
5
5
5
5
3
3
3
3
3
3
3
3
3
2
2
2
2
2
2
2
2
2
2
2
2
2
2
2
2
2
2
2
2
2
2
2
2
2
2
2
2
2
2
2
2
1
1
1
1
1
1
1
1
1
1
1
1
1
1
1
1
1
1
1
1
1
1
1
1
1
1
1
1
1
1
1
1
1
1
1
1
1
1
1
0
0
0
0
0
0
0
0
0
0
0
0
0
0
0
0
0
0
0
0
0
0
0
0
0
0
0
0
0
0
0
0
0
0
0
0
0
0
0
0
0
0
0
0
0
0
0
0
0
0
0
0
0
0
0
0
0
0
0
0
0
0
0
0
0
0
0
0
0
0
0
0
0
0
0
0
0
0
1
1
1
1
1
1
1
1
1
1
1
1
1
1
1
1
1
1
1
1
1
1
1
1
1
1
1
1
1
1
1
1
1
1
1
1
1
1
1
1
1
1
1
1
1
1
1
1
1
1
1
1
1
1
1
1
1
1
1
1
1
1
1
1
1
1
1
1
1
1
1
1
1
1
1
1
1
1
1
1
1
1
1
1
1
1
1
1
1
1
1
1
1
1
1
1
1
1
1
1
1
1
1
1
1
1
1
1
1
1
1
1
1
1
1
1
1
1
1
1
1
1
2
2
2
2
2
2
2
2
3
3
3
3
3
3
3
3
3
4
4
4
4
4
4
4
4
4
3
3
3
3
3
3
3
3
3
3
3
3
3
3
3
2
2
2
2
2
2
2
2
2
2
2
2
2
2
2
2
2
2
2
2
2
2
2
2
2
2
2
3
3
3
3
5
5
5
5
5
5
5
5
5
5
5
5
5
5
5
5
5
5
5
5
5
5
5
5
5
5
5
5
5
5
5
5
5
5
5
5
5
5
5
5
5
5
5
5
5
5
5
5
5
5
5
5
5
5
5
5
5
5
5
5
5
5
5
5
5
5
5
5
5
5
5
5
5
5
5
5
5
5
5
5
5
5
5
5
5
5
5
5
4
4
4
4
4
4
4
4
4
4
4
3
3
3
3
3
3
3
3
3
3
3
3
3
3
3
3
3
3
3
3
2
2
2
2
2
2
2
2
2
2
2
2
2
2
2
2
2
1
1
1
1
1
1
1
0
0
0
0
0
0
0
0
0
0
0
0
0
0
0
0
0
0
0
0
0
0
0
0
0
0
0
0
0
0
0
0
0
0
0
0
0
0
0
0
0
0
0
0
0
0
0
0
0
0
0
0
0
0
0
0
0
0
0
0
0
0
0
0
0
0
0
0
0
0
0
0
0
0
0
0
0
0
0
0
0
0
0
0
0
0
0
0
0
0
0
0
0
0
0
0
0
0
0
0
0
0
0
0
0
0
0
0
0
0
0
0
0
0
0
0
0
0
0
0
0
0
0
0
0
0
0
0
0
0
0
0
0
0
0
0
0
0
0
0
0
0
0
0
0
0
0
0
0
0
0
0
0
0
0
0
0
0
0
0
0
0
0
0
0
0
0
0
0
0
0
0
0
0
0
0
0
0
0
0
0
0
0
0
0
0
0
0
0
0
0
0
0
0
0
0
0
0
0
0
0
0
0
0
0
0
0
0
0
0
0
0
0
0
0
0
0
0
0
0
0
0
0
0
0
0
0
0
0
0
0
0
0
0
0
0
0
0
0
0
0
0
0
0
0
0
0
0
0
0
0
0
0
0
0
0
0
0
0
0
0
0
0
0
0
0
0
0
0
0
0
0
0
0
0
0
0
0
0
0
0
0
0
0
0
0
0
0
0
0
0
0
0
0
0
0
0
0
0
0
0
0
0
0
0
0
0
0
0
0
0
0
0
0
0
0
0
0
0
0
0
0
0
0
0
0
0
0
0
0
0
0
0
0
0
0
0
0
0
0
0
0
0
0
0
0
0
0
0
0
0
0
0
0
0
0
0
0
0
0
0
0
0
0
0
0
0
0
0
0
0
0
0
0
0
0
0
0
0
0
0
0
0
0
0
0
0
0
0
0
0
0
0
0
0
0
0
0
0
0
0
0
0
0
0
0
0
0
0
0
0
0
0
0
0
0
0
0
0
0
0
0
0
0
0
0
0
0
0
0
0
0
0
0
0
0
0
0
0
0
0
0
0
0
0
0
0
0
0
0
0
0
0
0
0
0
0
0
0
0
0
0
0
0
0
0
0
0
0
0
0
0
0
0
0
0
0
0
0
0
0
0
0
0
0
0
0
0
1
2
2
2
2
2
2
2
2
2
2
2
2
2
2
2
2
2
2
2
2
2
2
2
2
2
2
2
2
2
2
2
2
2
2
2
2
2
2
2
2
2
2
2
2
2
2
2
2
2
2
2
2
2
2
2
2
2
2
2
2
2
2
2
2
2
2
2
2
2
2
2
2
2
2
2
2
2
2
2
2
2
2
2
2
2
2
2
2
2
2
2
2
2
2
2
2
2
2
2
2
2
2
2
2
2
2
2
2
2
2
2
2
2
2
2
2
2
2
2
2
2
2
2
2
2
2
2
2
2
2
2
2
2
2
2
2
2
2
2
2
2
2
2
2
2
2
2
2
2
2
2
2
2
1
1
1
1
1
1
1
1
1
1
1
1
1
1
1
1
2
2
2
2
2
2
2
2
2
2
2
2
2
2
2
2
2
2
2
2
2
2
2
2
2
2
2
2
2
2
2
2
2
2
2
2
2
2
2
2
2
2
2
2
2
2
2
2
2
2
2
2
2
2
2
2
2
2
2
2
2
2
2
2
2
2
2
2
2
2
2
2
2
2
2
2
1
1
1
1
1
1
1
1
1
1
1
1
1
1
1
1
1
1
1
1
1
1
1
1
1
1
1
2
2
2
2
2
1
1
1
1
1
1
1
1
2
2
2
2
2
2
2
2
3
3
3
3
3
3
3
3
3
3
3
3
3
3
4
4
4
4
4
4
4
4
4
4
4
4
4
4
4
4
4
4
4
4
4
4
4
5
4
4
4
4
4
4
5
5
5
5
5
5
5
5
5
6
7
7
7
7
7
7
7
7
7
7
7
7
7
7
7
7
7
7
7
7
7
8
8
8
8
8
8
8
8
8
8
8
8
8
8
8
8
8
8
8
8
8
8
8
8
8
8
8
8
8
8
8
8
8
8
8
8
8
8
8
8
8
8
8
8
8
8
8
8
7
7
7
7
7
7
7
7
7
7
7
7
7
8
8
8
8
7
7
7
7
7
7
7
7
7
7
7
7
7
7
6
6
6
6
6
6
7
7
7
7
7
6
6
6
6
6
6
6
6
6
6
6
6
6
6
6
6
6
6
6
7
7
7
7
7
7
7
7
7
7
7
7
7
7
7
6
6
5
5
5
5
5
5
4
4
4
4
4
4
4
4
4
4
4
4
3
3
3
4
4
4
4
4
4
4
4
4
4
4
4
4
4
4
4
4
4
4
4
4
4
4
4
4
4
4
4
4
4
4
4
4
4
4
4
4
4
4
4
4
4
4
4
4
4
4
4
4
4
4
4
4
4
4
4
4
4
4
4
4
4
4
4
4
4
4
4
4
4
4
4
4
4
4
4
4
3
3
3
4
4
4
4
4
4
4
4
3
2
2
2
2
2
2
2
2
2
2
2
2
2
2
2
2
2
2
2
2
1
1
1
1
1
1
1
1
1
1
1
1
1
1
1
1
1
1
1
1
1
1
1
1
1
1
1
1
1
1
1
1
1
1
2
2
2
2
2
2
2
2
2
2
2
2
2
2
2
2
2
2
2
2
2
2
2
2
2
2
2
2
2
2
2
2
2
2
2
2
2
2
2
2
2
2
2
2
2
2
2
2
2
2
2
2
2
2
2
2
2
2
2
2
2
2
2
2
2
2
2
2
2
2
2
2
2
2
2
2
2
2
2
2
2
2
2
2
2
2
2
2
2
2
2
2
2
2
2
2
2
2
2
2
2
2
2
2
2
2
2
2
2
2
2
2
2
2
2
2
2
2
2
2
2
2
2
2
2
2
2
2
2
2
2
2
2
2
2
2
2
2
2
2
2
2
2
2
2
2
2
2
2
2
2
2
2
2
2
2
2
2
2
2
2
2
2
2
2
2
2
1
1
1
1
1
1
1
1
1
1
1
1
1
1
1
1
1
1
1
1
1
1
1
1
1
1
1
1
1
1
1
1
1
1
1
1
1
1
1
1
1
1
1
1
1
1
1
1
1
1
1
1
1
1
1
1
1
1
1
1
1
1
1
1
1
1
1
1
1
1
1
1
1
1
1
1
1
1
1
2
2
2
2
2
2
2
2
2
1
1
1
0
0
0
0
0
0
0
0
0
0
0
0
0
0
0
0
0
0
0
0
0
0
0
0
0
0
0
0
0
0
0
1
1
1
1
1
1
1
1
1
1
1
1
1
1
1
1
1
1
1
1
1
1
1
1
1
2
2
2
2
2
2
2
2
2
2
2
2
2
2
2
2
2
2
3
3
3
3
3
3
3
3
3
3
3
3
3
4
4
4
4
4
4
4
4
4
4
4
4
4
4
4
4
4
4
4
4
4
4
4
4
4
4
4
4
4
4
5
5
5
5
5
5
5
5
5
5
5
5
5
5
5
5
5
5
5
6
7
7
7
8
8
9
9
11
11
11
11
11
13
13
13
13
13
13
13
13
13
13
13
13
13
13
13
13
13
13
13
13
13
13
13
13
13
13
13
13
13
13
13
13
13
13
13
13
13
13
13
13
13
13
13
13
13
13
13
13
12
12
12
12
12
12
12
12
12
12
12
12
12
12
12
12
12
12
12
12
12
12
12
12
12
12
12
12
12
12
12
12
11
11
11
11
11
11
11
11
11
10
10
10
10
10
10
10
10
10
10
9
9
9
9
9
9
9
9
9
9
9
9
8
8
7
7
7
7
7
7
8
8
8
8
8
8
8
8
8
8
8
8
8
8
8
8
8
8
8
7
8
8
8
8
9
9
9
9
9
9
9
9
9
7
7
7
7
7
7
7
7
7
7
7
7
7
7
7
7
7
7
7
6
6
6
6
6
6
6
6
6
6
6
6
6
6
6
6
6
6
5
5
5
5
5
5
3
3
3
3
3
3
3
3
3
3
2
2
2
2
2
2
2
2
2
2
2
2
2
2
2
2
2
2
2
2
2
2
2
2
2
2
2
2
2
1
1
1
1
1
1
1
1
1
1
1
1
1
1
1
1
1
2
2
2
2
2
2
2
2
2
2
2
2
2
2
2
2
2
2
2
2
2
2
2
2
2
2
2
2
2
2
2
2
3
4
4
4
4
4
4
4
4
4
4
4
4
4
4
4
4
4
4
4
4
4
4
4
4
5
5
5
5
5
5
5
5
5
5
5
5
5
5
5
5
5
5
5
5
5
5
5
5
5
5
5
5
5
5
5
5
5
5
5
6
6
6
6
6
6
6
7
7
7
7
7
7
8
7
7
7
7
9
10
10
10
10
10
10
10
10
10
10
10
10
10
10
10
10
10
10
10
10
10
10
10
10
10
11
11
11
11
11
11
11
11
11
12
12
12
12
12
12
13
13
14
14
14
14
13
14
15
15
15
15
15
15
15
15
15
15
15
15
15
14
14
14
14
14
14
14
14
14
14
14
14
14
14
15
15
15
15
15
15
15
15
15
15
15
15
15
15
15
15
15
15
15
15
15
15
15
15
15
15
15
15
13
13
13
13
13
13
13
13
13
13
13
13
13
13
13
13
13
14
13
13
13
13
13
13
13
13
13
13
13
13
13
13
13
13
13
13
12
12
12
12
12
12
13
13
14
14
15
15
15
15
15
15
15
16
16
18
18
19
20
21
21
21
21
21
21
21
21
20
20
20
20
20
20
20
20
19
19
19
19
19
20
20
20
20
20
21
21
21
22
21
21
21
21
21
21
21
21
21
21
21
21
21
21
21
21
21
21
21
21
21
21
21
21
21
21
21
21
21
21
21
21
21
21
21
21
21
21
21
21
21
24
24
24
25
29
29
29
29
29
29
29
29
29
29
29
29
29
29
30
30
30
30
29
29
29
29
29
29
29
29
29
29
30
32
32
31
31
31
30
30
30
30
30
29
29
29
29
29
29
29
29
29
29
29
28
27
27
27
27
27
27
27
27
27
27
27
27
26
26
26
26
26
26
26
26
26
26
26
26
26
26
26
26
26
29
29
31
30
30
30
30
30
29
29
29
29
29
29
29
29
29
27
27
27
27
28
29
29
28
29
27
27
27
28
32
34
38
39
39
38
37
36
36
36
36
36
37
37
36
36
36
36
35
35
34
35
35
34
34
34
34
34
40
40
40
41
41
42
42
42
42
42
42
41
41
42
42
42
42
44
44
46
44
44
44
44
44
44
44
44
43
43
43
42
42
42
42
42
42
42
42
42
43
43
43
43
43
42
42
42
42
42
42
42
42
42
42
42
42
42
42
42
42
42
42
42
42
42
42
42
42
42
42
42
42
41
41
41
41
41
41
41
41
41
40
40
40
40
40
39
39
38
38
37
37
37
36
36
36
36
35
35
34
34
34
34
34
32
32
31
31
31
31
31
29
29
29
29
27
27
27
27
26
26
26
25
25
25
25
25
24
24
24
23
23
23
23
23
23
22
21
21
21
21
21
21
18
18
17
15
15
15
14
14
13
12
11
11
11
11
11
10
10
10
10
10
10
10
10
10
9
9
9
9
9
9
9
9
8
7
7
8
8
8
8
8
8
8
8
8
8
9
9
9
8
8
8
8
8
8
8
8
9
9
9
9
9
9
9
9
9
9
9
8
7
7
6
6
6
6
6
5
5
5
5
5
5
5
5
5
4
4
4
4
4
4
4
4
4
4
4
4
4
4
4
4
4
4
4
4
4
4
4
4
4
4
4
4
3
3
3
3
3
3
3
3
3
3
3
3
3
3
3
3
3
3
3
3
3
3
3
3
3
3
3
3
3
3
3
2
2
2
2
3
3
3
4
4
4
4
4
4
4
4
4
4
4
4
3
3
3
3
3
3
3
3
3
3
3
3
3
3
3
3
3
3
3
3
3
3
4
4
4
5
5
5
5
5
5
5
5
5
5
5
5
5
5
5
5
5
5
5
5
5
5
5
5
5
5
5
5
5
5
5
4
4
4
3
3
3
3
3
3
3
3
3
3
4
4
4
5
5
5
5
5
5
5
5
5
5
5
5
5
5
5
5
5
5
5
5
5
5
5
5
5
5
5
5
5
5
5
5
5
5
5
5
5
5
5
5
5
5
5
5
5
5
5
5
5
5
5
5
5
5
5
5
5
4
4
4
4
4
4
4
4
4
4
4
4
4
4
4
4
4
4
4
4
4
4
4
4
5
5
5
5
5
5
5
5
5
5
5
5
5
5
5
5
5
5
5
5
4
5
5
5
5
5
5
5
5
5
5
5
5
5
5
5
5
5
5
5
5
5
5
4
4
4
4
4
4
4
4
5
5
5
5
5
5
4
4
4
4
4
4
4
4
4
4
4
4
4
4
4
4
4
4
4
4
4
4
5
5
5
5
5
5
5
6
6
6
6
7
7
7
7
7
7
7
7
7
8
8
8
8
8
8
8
8
8
8
8
8
8
8
8
8
9
9
9
9
9
9
9
9
9
9
9
9
9
8
8
8
8
8
8
8
8
8
7
7
7
7
7
7
7
7
7
8
8
8
8
8
8
8
8
8
8
10
10
10
10
10
10
10
10
10
10
10
10
10
10
10
10
10
10
10
10
10
10
10
10
10
10
10
10
10
10
10
10
10
10
10
10
10
10
10
10
10
10
10
10
10
10
10
10
10
10
10
10
10
10
10
10
10
10
10
10
10
10
10
10
9
9
9
9
9
9
9
9
9
8
7
7
7
7
7
7
7
7
7
7
7
7
7
6
6
6
6
6
5
5
5
3
1
0
0
0
0
0
0
0
0
0
0
0
0
0
0
0
0
0
0
0
0
0
0
0
0
1
1
1
1
0
0
0
0
0
0
0
0
0
0
0
0
0
0
0
0
0
0
0
0
0
0
0
0
0
0
0
0
0
1
1
1
1
1
1
1
1
1
1
1
1
1
1
1
1
1
1
1
1
1
1
1
1
1
1
1
1
1
1
1
1
1
1
1
1
2
2
2
2
2
2
2
2
2
2
2
2
2
2
2
2
2
2
2
2
2
2
2
2
2
2
2
2
2
2
2
2
2
2
2
2
2
2
2
2
2
2
2
2
2
2
2
2
2
2
2
2
2
2
2
2
2
2
2
2
2
2
2
2
2
2
2
2
2
2
2
2
2
2
2
2
2
2
2
2
2
2
2
2
2
2
2
2
2
2
2
2
2
2
2
2
2
1
1
1
1
1
1
1
1
1
1
0
0
0
0
0
1
1
1
1
1
1
1
1
1
1
1
1
1
1
1
1
1
1
1
1
1
1
1
1
1
1
1
1
1
1
1
1
1
1
1
1
1
1
2
2
2
2
2
2
2
2
2
2
2
2
2
2
2
2
2
2
2
2
2
2
2
2
2
2
2
2
2
2
2
2
2
2
2
2
2
2
2
2
2
2
2
2
2
2
2
2
3
3
3
3
3
4
4
4
4
4
4
3
3
3
3
3
3
3
3
3
3
2
2
2
2
2
2
2
2
2
2
2
2
2
2
2
2
2
2
2
2
2
2
2
2
2
2
2
2
2
2
2
2
2
2
2
2
2
2
2
2
2
2
2
2
2
2
2
2
2
2
2
2
2
2
2
2
2
2
2
2
2
2
2
2
2
3
3
3
3
3
3
3
3
3
3
3
3
3
3
3
3
3
3
3
3
3
3
3
2
2
2
2
3
3
3
3
3
5
5
5
5
5
6
6
6
6
6
6
6
6
6
6
6
6
6
6
6
6
6
6
6
6
6
6
6
6
7
7
7
7
7
7
7
7
8
8
9
9
9
10
10
10
10
10
10
10
11
11
11
11
12
12
12
13
13
13
13
13
13
13
13
13
13
13
13
13
13
13
13
13
13
13
13
12
12
12
12
12
12
12
13
13
13
13
13
13
13
13
13
13
13
13
12
12
12
13
13
13
13
13
13
13
13
13
13
13
12
12
12
12
12
12
12
12
12
12
12
12
12
12
12
12
12
12
12
11
11
11
11
10
10
10
10
10
9
9
9
9
9
9
10
10
10
9
9
9
9
9
9
10
10
10
9
9
8
8
7
7
7
7
8
8
9
9
9
10
10
10
10
10
10
9
9
9
9
9
10
10
10
10
11
11
11
10
10
10
10
10
10
10
10
10
10
10
10
10
10
10
10
10
10
10
10
10
10
12
12
12
12
13
13
13
13
13
13
14
15
15
15
15
17
17
17
17
17
17
17
18
18
18
19
18
18
18
18
18
18
18
18
18
18
18
18
18
18
18
18
18
18
18
18
18
18
18
17
17
17
17
17
17
17
17
17
17
17
17
17
17
17
17
17
17
17
18
18
18
18
18
18
18
18
18
18
18
18
18
18
18
18
18
17
17
17
17
17
17
17
17
17
17
17
16
16
16
16
16
16
16
15
15
15
15
15
16
16
16
15
15
15
15
15
15
15
15
15
15
15
15
15
15
16
16
16
16
16
15
15
14
14
14
14
14
13
13
13
12
12
12
12
12
12
12
12
12
11
10
10
10
10
10
10
10
10
10
9
8
8
8
7
7
7
7
7
8
8
8
8
8
8
8
8
8
8
8
8
8
8
8
8
8
8
8
8
8
8
7
7
7
7
7
7
7
7
7
7
7
7
7
7
7
7
7
7
7
7
7
7
7
7
7
7
8
8
8
8
8
8
8
8
9
10
13
13
13
13
13
17
17
17
17
17
17
16
16
16
16
16
16
16
16
17
17
17
17
17
16
16
17
17
16
16
16
16
16
16
16
16
16
16
16
16
16
16
16
16
16
16
16
15
15
15
15
15
16
16
17
17
17
17
17
17
17
17
17
17
17
17
17
17
17
17
17
17
17
17
17
17
17
17
17
17
17
17
17
17
17
17
17
17
17
18
18
18
18
18
18
18
18
18
18
18
19
19
20
21
20
20
20
20
21
22
21
21
21
21
22
24
26
26
26
26
26
26
26
26
26
26
26
23
23
23
23
23
23
23
23
23
23
23
23
23
23
23
23
23
23
24
24
24
24
24
24
24
23
23
23
23
22
22
22
22
22
22
22
22
22
22
22
22
22
22
22
22
22
21
21
21
21
21
21
21
21
21
21
19
19
20
19
19
19
19
18
18
18
18
18
16
16
17
16
18
20
20
19
19
19
19
19
19
19
20
20
20
20
20
20
20
20
20
20
20
20
20
20
18
18
19
19
19
19
18
18
18
19
20
20
20
19
18
18
18
18
18
18
18
18
18
18
18
18
18
16
17
17
17
17
17
17
17
17
17
17
17
17
17
17
17
17
18
17
17
16
16
16
16
17
17
18
19
21
21
21
21
21
21
22
22
22
22
22
22
22
22
22
22
22
22
22
22
22
22
21
21
21
21
21
20
20
20
21
22
23
23
23
23
21
19
19
19
20
21
21
21
21
21
21
21
21
21
21
21
21
21
22
22
22
22
22
22
22
22
22
23
23
23
23
23
22
22
21
21
21
21
21
21
21
21
21
21
21
21
21
21
21
21
21
21
21
21
21
21
21
21
21
21
21
22
21
21
21
20
20
20
20
20
20
21
21
21
21
21
21
21
21
20
20
20
20
20
20
20
21
21
21
21
21
21
21
21
21
21
21
21
21
20
20
20
20
20
20
20
20
20
20
20
18
18
18
18
18
18
18
18
18
18
18
18
18
18
19
19
20
21
23
22
22
22
23
23
23
23
23
23
23
21
21
21
21
21
21
21
21
22
23
21
22
22
23
23
23
22
22
22
21
21
22
22
22
21
21
23
23
23
23
23
23
23
23
23
23
23
23
23
23
23
23
23
22
22
21
21
21
21
21
21
21
21
21
21
21
21
21
21
21
21
21
21
21
22
22
23
23
23
23
23
23
23
23
23
23
23
23
23
23
24
26
26
26
26
26
26
23
23
23
23
23
23
23
23
23
25
25
25
24
24
25
25
25
26
28
28
29
29
29
29
29
29
29
29
29
29
29
27
27
27
29
29
29
28
28
28
28
28
28
28
28
28
28
28
26
26
26
26
26
26
26
26
26
25
26
26
27
27
28
28
27
27
27
27
27
26
26
26
26
26
26
26
24
24
24
24
24
25
25
24
23
23
23
23
23
23
23
23
23
23
23
23
23
23
23
23
23
23
23
23
23
23
23
23
25
25
26
26
25
25
26
26
25
25
26
26
26
26
26
26
28
27
27
27
27
27
27
27
27
27
27
27
27
27
26
26
26
26
26
26
26
26
28
28
27
27
27
26
26
26
26
26
26
25
24
24
24
24
24
24
23
23
24
23
23
23
23
23
23
23
22
22
23
23
23
23
23
23
23
22
20
21
21
23
25
25
26
27
29
29
29
30
30
30
30
29
29
30
29
29
29
29
29
29
28
28
27
27
28
27
27
27
27
27
27
27
27
27
27
27
27
27
28
29
30
31
31
32
32
31
31
31
31
31
31
31
31
31
31
31
31
31
30
30
30
30
30
30
30
30
30
30
31
31
31
31
31
31
31
31
31
31
31
31
31
31
31
29
29
29
29
29
29
29
30
31
31
31
31
31
31
32
32
32
32
32
31
31
31
31
31
31
31
31
31
31
31
31
31
31
29
29
29
28
26
26
26
26
26
26
26
25
25
25
25
26
26
26
26
26
27
28
28
28
26
26
26
26
26
26
26
25
25
25
25
25
25
25
25
24
24
24
24
23
23
23
22
22
21
21
20
20
20
20
20
20
20
21
21
21
21
20
20
18
19
15
18
15
15
15
15
16
16
17
17
17
17
17
17
17
17
17
17
17
17
16
16
16
16
17
17
17
16
16
16
16
16
16
16
16
16
16
16
16
16
16
16
16
16
16
16
16
15
15
16
15
15
16
17
16
15
15
15
15
15
15
15
15
15
15
15
20
20
21
21
21
21
21
21
21
21
21
21
21
21
21
21
21
21
21
21
21
21
21
22
22
22
22
22
22
23
23
23
23
23
23
23
23
23
23
22
21
21
21
21
21
21
21
21
21
21
21
21
21
21
22
22
24
24
24
24
24
24
23
24
23
24
24
24
23
23
24
25
24
24
24
23
23
23
24
24
24
24
24
23
23
23
23
23
23
23
23
23
23
23
23
23
23
23
23
23
23
23
23
23
23
23
23
23
23
23
23
23
23
24
23
23
23
23
23
23
23
23
23
24
24
24
24
24
24
24
24
24
24
24
24
23
23
21
21
21
21
21
21
20
18
18
19
19
19
18
17
18
18
18
18
18
19
19
19
17
17
15
15
15
15
15
15
18
18
18
18
18
18
18
18
18
18
18
18
18
18
18
18
18
18
18
18
18
18
18
18
18
18
17
17
17
17
17
17
16
16
16
16
16
15
15
15
15
16
16
16
17
17
18
18
18
19
19
19
18
18
18
18
18
18
18
18
18
18
19
18
18
18
19
19
18
18
18
18
18
18
18
17
17
17
18
17
17
17
17
17
17
16
16
16
16
16
16
15
15
15
15
15
15
15
15
15
15
15
15
15
15
15
15
15
15
15
15
15
15
15
16
16
16
17
17
17
16
15
15
14
14
14
15
15
15
15
15
15
15
15
15
15
15
15
15
15
15
14
14
14
14
15
15
15
15
15
15
15
15
15
15
15
15
15
15
16
16
16
16
16
16
16
16
16
15
15
14
14
15
15
15
15
15
15
15
16
17
18
20
22
22
22
22
22
22
22
22
22
22
22
21
21
21
21
21
21
21
22
22
22
22
22
22
22
22
22
22
22
21
21
21
21
21
21
21
21
21
21
21
21
21
21
21
21
21
21
21
21
21
21
21
21
21
21
21
21
21
21
22
22
23
23
23
23
23
24
24
26
26
26
25
23
23
23
23
23
25
26
27
29
29
31
31
31
29
29
27
27
28
29
29
29
29
29
29
30
30
30
30
29
29
29
29
29
29
29
29
29
29
29
30
30
31
31
31
31
31
31
31
31
31
31
31
31
30
30
30
30
30
30
31
31
31
31
31
29
29
29
29
29
29
29
29
31
31
31
31
30
30
30
30
31
31
31
31
30
30
29
28
27
27
27
27
26
26
26
26
26
26
26
26
26
26
26
26
26
26
26
25
25
25
26
24
24
24
29
29
30
31
36
37
37
37
39
40
39
39
39
39
39
39
39
39
41
42
41
39
39
39
39
40
41
42
42
42
42
42
42
42
42
43
44
44
44
42
44
44
50
52
53
55
55
54
52
52
52
52
52
52
52
52
53
53
52
52
54
52
52
53
53
53
53
53
53
53
53
53
53
53
53
53
53
53
52
52
52
52
52
52
52
52
50
50
50
50
50
50
50
50
50
50
50
50
50
48
48
50
50
50
50
48
48
48
48
48
49
49
51
51
51
51
52
52
52
52
52
52
52
52
51
51
52
52
52
53
54
53
53
52
52
52
52
52
52
52
53
53
53
53
53
52
53
53
54
55
55
55
55
55
56
52
51
50
53
54
52
52
51
51
52
52
52
50
50
50
49
49
49
49
47
47
47
47
47
47
47
47
46
46
46
46
46
46
46
45
45
45
43
43
43
43
43
42
42
42
42
41
40
40
40
40
41
41
40
40
40
40
41
41
42
42
45
49
64
74
81
82
82
82
82
82
83
83
83
85
86
86
89
92
110
112
123
126
154
157
158
159
158
161
160
168
172
173
175
174
174
174
174
174
175
176
176
178
179
179
180
181
182
184
187
187
187
187
187
187
187
190
195
196
195
195
195
195
195
195
195
198
199
199
197
195
196
196
199
200
200
200
200
197
198
203
207
205
220
226
234
237
238
235
237
237
237
238
238
239
242
242
245
246
245
247
247
248
249
250
250
250
251
250
250
250
250
250
249
246
246
246
246
245
245
246
245
245
245
243
240
238
238
238
237
237
237
237
237
237
237
233
232
232
232
232
234
234
237
237
237
237
238
238
240
240
240
240
240
240
242
242
242
242
242
240
239
239
239
239
238
238
234
232
232
222
219
215
212
212
215
216
215
215
206
205
202
208
206
206
208
203
206
204
205
206
205
203
200
190
187
187
189
187
180
180
177
176
176
176
176
176
176
177
176
174
173
174
168
168
166
165
164
164
162
156
156
155
154
153
152
154
154
152
153
153
152
151
152
150
148
150
152
154
152
147
147
146
147
147
146
145
143
145
145
145
147
145
145
145
141
147
147
147
151
152
152
152
158
176
197
217
224
234
236
244
247
250
250
263
269
273
276
277
277
275
279
279
279
280
282
282
282
283
283
284
284
283
279
279
279
279
277
277
277
277
276
276
276
276
277
276
276
276
278
279
280
279
279
276
272
272
273
272
273
272
271
268
269
267
268
264
263
258
258
256
253
253
253
250
253
254
254
254
253
252
253
253
253
255
255
255
252
251
252
253
252
253
255
253
253
252
252
252
253
253
250
250
253
253
251
246
247
250
251
267
260
261
287
293
297
307
305
357
356
361
378
380
390
391
402
400
400
400
407
406
409
411
411
415
414
426
425
429
425
426
427
426
428
427
424
423
419
424
428
429
427
428
426
422
433
440
478
482
485
491
496
544
546
546
544
543
543
548
548
548
547
550
546
546
546
546
546
546
544
543
541
541
540
540
540
540
540
542
542
541
535
530
529
529
525
526
526
525
525
519
519
519
521
522
520
519
519
518
518
517
516
517
519
517
517
515
514
514
514
513
519
521
523
519
506
507
509
511
511
510
508
503
490
490
490
489
489
487
490
500
509
523
528
527
536
538
536
533
532
531
530
530
528
526
527
528
516
507
501
502
499
494
483
480
477
474
473
473
471
469
468
466
466
466
465
465
463
458
458
453
449
441
437
437
437
436
433
433
435
433
429
420
413
409
398
394
403
407
429
440
438
432
436
435
437
438
440
440
432
429
414
411
412
422
423
417
403
403
398
395
400
417
418
416
416
416
413
414
414
414
411
401
399
385
382
382
382
378
375
374
373
371
369
369
367
367
366
366
366
364
362
357
356
353
340
337
337
336
334
331
328
321
323
323
324
326
329
333
338
342
343
343
346
346
345
343
345
348
348
349
348
345
344
340
396
420
446
476
488
487
493
495
509
512
513
505
503
497
511
511
518
524
522
532
530
521
517
512
514
513
511
506
500
491
486
487
488
493
496
495
495
502
511
519
511
506
511
514
512
546
560
561
600
644
683
687
691
693
691
689
688
682
680
681
680
680
678
677
680
680
685
689
689
688
682
680
678
677
676
676
673
670
667
666
666
664
664
662
663
666
664
659
654
652
652
651
649
649
667
667
676
677
682
682
689
682
675
671
672
672
675
680
689
692
691
698
691
696
704
706
709
711
715
719
719
722
720
720
718
718
720
721
722
721
715
716
709
701
703
706
709
712
707
708
706
692
693
698
705
735
749
750
752
746
746
749
754
754
772
772
822
860
870
873
873
863
851
839
836
831
831
827
825
824
825
822
823
820
820
822
813
819
815
815
808
809
809
812
813
813
809
807
805
799
801
812
818
823
819
803
789
789
794
793
793
793
793
795
795
782
780
770
771
768
766
762
757
753
753
749
741
741
749
748
743
738
719
717
715
713
711
701
696
685
679
678
677
675
675
674
673
675
660
662
664
664
654
651
651
652
651
653
652
638
629
622
618
622
648
656
693
698
702
689
687
672
666
667
667
651
646
640
637
636
635
633
625
622
622
620
611
611
611
611
611
609
607
590
588
582
582
580
579
576
577
571
564
561
551
549
540
527
525
520
520
517
518
517
513
523
527
537
534
527
519
546
540
560
556
542
536
527
527
529
532
535
539
540
536
525
529
527
534
532
535
535
536
535
533
535
535
535
541
545
547
551
545
557
565
577
577
580
582
580
577
575
574
575
573
574
567
585
590
585
599
597
621
627
652
658
660
660
659
656
660
673
680
677
678
689
685
685
685
679
678
677
669
669
669
668
670
659
660
657
659
659
659
656
653
638
617
617
616
616
615
614
615
613
606
604
604
604
604
604
603
601
602
601
595
590
590
588
583
583
582
580
572
572
570
561
549
543
528
524
524
524
523
516
514
514
511
509
507
502
501
498
495
494
493
493
490
487
481
475
472
468
466
464
464
462
458
457
456
456
440
427
424
421
409
409
406
402
402
395
369
358
351
311
73
67
60
54
49
47
42
38
37
35
35
35
35
35
35
35
35
35
35
33
31
31
29
29
29
29
29
29
29
29
29
29
28
28
28
28
28
27
27
27
25
20
20
20
20
20
18
18
18
16
16
15
15
15
15
15
14
14
14
14
14
13
12
12
12
12
12
12
12
12
12
12
12
11
10
10
10
10
10
10
10
10
10
10
10
10
10
10
9
9
8
8
7
7
7
6
6
5
5
3
2
2
1
0
0
0
0
0
0
0
0
0
0
0
0
1
1
2
3
3
3
3
3
3
3
3
3
3
3
3
3
4
4
4
5
5
5
5
5
5
5
5
5
5
5
5
5
5
5
5
5
5
5
5
5
5
5
5
5
5
5
5
5
5
5
5
5
5
5
5
5
5
5
5
5
5
7
8
9
9
10
10
10
10
10
11
11
14
15
15
15
15
15
15
15
15
15
15
15
15
15
15
15
15
18
18
18
18
18
18
18
18
18
18
18
18
18
18
18
22
26
28
32
34
35
35
35
35
39
39
39
39
39
39
39
42
43
44
73
87
92
104
109
110
110
110
110
110
110
112
114
116
116
116
116
116
116
116
116
116
116
116
116
116
116
116
116
115
115
114
114
114
114
114
114
114
114
114
114
114
115
114
114
116
116
117
117
117
117
117
117
117
118
118
118
118
118
118
119
120
120
120
119
119
119
118
118
118
118
118
118
118
117
117
117
114
113
113
113
113
113
113
113
114
114
114
114
114
114
114
114
113
113
113
113
113
113
113
113
113
113
113
113
113
111
112
112
111
110
110
110
108
108
107
107
106
107
106
107
108
108
108
108
108
107
105
95
95
95
94
92
87
80
79
79
79
78
92
100
101
102
100
101
98
99
97
97
99
99
97
92
92
90
89
88
87
89
90
91
88
89
88
91
113
118
125
126
134
136
137
137
136
136
136
139
139
139
142
137
137
137
139
139
139
139
140
140
140
140
139
139
139
142
142
143
145
144
142
142
142
144
150
154
155
155
157
157
157
157
161
163
163
164
163
163
163
162
162
162
161
161
161
161
161
161
161
160
160
160
160
160
160
160
160
160
158
158
158
158
158
158
156
155
154
153
153
155
155
155
155
155
154
154
154
155
153
153
155
155
152
152
147
147
147
150
149
149
150
149
150
150
150
149
152
150
146
140
139
139
139
139
137
134
134
131
130
129
129
129
129
128
128
128
128
127
124
123
118
118
118
118
118
118
116
113
105
106
103
104
104
106
108
118
118
118
118
117
118
116
115
121
121
122
123
122
121
118
118
113
108
110
112
110
109
108
113
119
123
123
124
124
121
120
121
126
126
126
123
121
122
122
122
122
123
123
123
123
123
123
123
121
121
121
121
121
121
121
121
121
121
121
121
134
141
142
142
160
160
158
169
170
171
169
169
167
167
167
166
165
165
165
165
164
164
164
164
164
164
163
163
163
164
165
165
165
165
164
164
165
166
170
169
169
169
169
168
169
169
169
169
167
166
165
166
166
167
168
168
168
168
168
168
166
163
163
163
165
165
166
168
174
168
169
168
170
172
174
172
173
174
174
174
171
171
171
170
173
176
178
179
176
178
174
174
172
172
171
168
168
168
167
168
168
168
160
160
160
160
160
160
160
158
158
159
159
158
152
152
149
147
143
143
143
143
142
158
161
163
163
163
162
162
162
162
160
160
158
149
150
152
158
156
156
155
155
155
153
152
152
152
153
152
153
152
152
153
152
152
150
150
147
140
142
141
145
155
159
177
180
176
172
183
185
187
188
187
186
188
183
184
205
229
230
231
232
232
233
233
233
232
232
229
227
226
227
227
226
224
224
222
222
221
221
220
220
219
216
216
216
216
216
216
216
215
215
215
214
214
213
213
212
210
207
205
205
205
213
224
224
235
234
229
229
229
229
229
229
230
231
231
231
230
229
236
236
236
237
237
236
235
234
234
234
233
236
232
229
227
229
232
232
233
231
231
232
228
228
226
227
227
226
226
226
226
225
221
221
221
221
221
221
218
218
211
211
208
203
203
203
206
208
208
208
203
200
192
191
193
194
201
200
197
197
189
186
187
188
189
192
193
192
192
192
195
195
195
200
197
200
200
197
197
197
197
195
195
195
195
195
195
193
193
195
193
190
190
190
189
186
184
182
182
182
174
174
174
172
167
167
166
166
166
166
163
163
163
162
162
160
160
160
160
160
161
161
157
157
151
149
147
147
147
147
146
145
140
139
139
140
139
139
135
133
131
131
131
129
129
128
125
125
125
125
124
124
124
123
123
123
121
121
121
120
120
116
116
116
116
118
117
120
121
126
127
123
123
119
119
119
116
114
113
114
114
113
115
114
114
114
113
113
113
113
113
113
110
107
95
96
97
98
99
100
100
98
95
89
89
89
89
89
89
125
134
134
137
136
135
137
138
137
141
141
130
129
132
134
137
137
139
140
142
143
143
142
151
155
158
166
174
174
174
174
176
174
174
175
173
173
171
171
171
171
171
171
171
174
182
182
182
183
184
184
184
186
186
186
185
186
186
186
185
186
184
184
184
184
184
183
183
183
183
183
184
186
188
189
189
190
191
191
192
193
193
193
193
193
192
192
192
192
192
192
192
192
195
196
197
196
196
196
195
194
193
192
191
190
188
191
191
192
192
192
191
189
189
188
187
187
186
186
186
186
186
185
184
184
184
184
183
183
180
176
168
168
168
167
167
167
167
167
167
166
164
164
163
162
160
154
151
150
149
150
149
150
149
149
149
149
149
148
145
145
146
145
142
142
138
135
129
129
128
128
128
127
126
126
123
122
122
122
122
122
122
121
121
118
112
108
105
104
87
86
87
94
99
100
100
100
99
99
97
97
97
96
96
88
84
83
83
83
83
72
73
72
71
67
56
55
50
49
49
47
40
39
39
36
35
35
34
34
34
34
33
32
32
32
31
30
30
30
30
29
29
29
26
26
26
26
26
26
26
26
26
26
26
26
26
26
26
26
26
26
26
26
26
26
27
26
26
29
31
31
31
31
32
32
32
31
31
31
31
31
31
31
31
31
31
31
31
31
31
31
31
31
31
30
30
30
30
30
30
31
31
30
30
30
30
30
30
30
30
30
30
30
30
30
30
30
31
31
30
28
27
27
26
26
26
26
25
25
24
23
23
23
23
23
23
22
22
22
21
21
18
18
18
18
18
18
18
18
18
18
18
18
18
17
17
17
17
17
18
18
18
18
18
18
18
18
18
18
18
18
18
18
17
16
16
16
15
15
15
16
16
16
16
16
17
17
17
17
17
18
17
15
15
15
15
15
15
15
15
15
15
15
15
15
15
15
15
15
16
16
15
13
13
13
13
13
13
13
13
13
13
13
13
13
13
13
13
13
13
13
13
13
13
12
12
12
11
10
10
10
10
10
10
10
10
10
10
10
10
10
10
10
10
10
10
10
10
10
10
10
9
9
8
8
8
8
8
8
8
8
8
8
8
8
8
8
8
8
8
8
10
10
10
10
10
15
15
15
15
15
15
15
15
15
15
15
15
15
15
15
15
15
15
15
15
15
15
15
15
15
16
16
16
16
16
16
16
15
16
16
17
17
18
18
18
18
17
17
17
17
17
17
17
17
16
16
16
16
16
16
16
16
16
16
16
16
16
16
16
16
16
16
16
16
16
15
15
15
15
15
15
15
15
15
15
15
15
15
13
13
13
13
13
13
13
13
13
12
12
12
12
12
12
12
12
12
12
12
12
12
12
13
13
13
13
13
13
13
13
13
13
13
13
13
13
13
13
13
13
13
13
13
13
13
13
13
14
14
14
14
14
14
14
14
14
13
13
13
11
11
10
10
10
10
10
10
10
10
10
10
10
10
9
9
9
9
9
9
9
8
8
8
8
8
8
8
8
8
8
7
7
7
7
7
7
7
7
7
7
7
7
7
7
7
7
7
7
7
7
7
7
7
7
7
7
7
7
7
7
7
7
7
7
7
7
6
6
6
5
5
5
5
5
5
5
5
5
4
4
4
4
4
4
5
5
5
5
5
5
5
5
5
5
5
5
5
5
6
6
5
5
5
5
5
5
6
6
6
6
6
6
6
6
6
6
6
6
6
6
6
6
5
5
5
5
5
5
5
5
5
5
5
5
5
5
5
5
5
5
6
6
10
12
15
17
18
18
18
18
18
18
18
18
18
18
18
18
18
18
20
20
21
21
21
21
21
21
21
21
21
21
21
21
21
23
23
23
23
23
23
23
23
23
23
23
23
23
23
23
23
23
23
23
23
23
23
23
23
23
23
23
23
23
23
23
23
23
23
23
23
23
23
23
23
23
23
23
23
23
23
23
23
23
23
23
23
23
23
25
25
25
25
24
24
24
24
24
24
24
24
24
24
24
24
24
24
24
24
24
24
24
24
24
24
24
23
23
23
23
23
22
22
22
22
22
22
22
21
21
21
21
21
19
18
17
17
17
17
17
17
17
16
16
16
16
16
16
16
16
16
15
14
13
13
13
13
13
13
12
12
12
12
12
13
13
13
13
14
14
13
13
13
13
14
14
13
13
13
14
13
14
14
14
14
14
14
14
14
14
13
13
13
15
16
16
18
18
18
18
18
18
18
16
16
15
15
15
15
15
16
16
17
17
15
15
15
15
15
15
15
15
15
15
14
14
14
14
14
14
14
14
14
14
14
13
13
13
13
13
13
13
13
13
15
15
15
15
15
15
15
15
15
15
15
15
15
15
15
15
15
15
15
15
15
15
15
15
15
15
15
15
15
15
15
15
14
14
14
14
14
14
14
14
14
14
14
13
13
13
13
13
13
13
13
14
14
14
14
14
14
13
13
13
13
13
13
13
12
11
11
11
11
11
11
11
11
12
12
12
12
12
10
10
13
13
13
13
13
13
13
13
13
13
13
13
12
12
12
12
12
12
12
12
11
11
11
11
11
11
11
11
11
11
11
11
11
10
10
10
10
10
10
11
11
11
11
11
11
11
11
12
12
12
12
12
12
12
12
12
12
12
12
12
12
10
10
10
10
10
10
10
10
10
10
10
9
9
9
9
9
9
9
9
9
9
9
9
9
9
9
8
8
8
8
8
8
8
8
8
8
7
7
7
7
7
7
7
7
7
7
7
7
7
8
8
8
8
7
7
7
7
7
7
7
7
7
7
7
7
8
8
8
8
8
8
8
8
8
7
7
7
7
7
7
7
8
8
8
8
8
8
8
8
8
8
8
8
8
8
8
8
8
8
8
8
8
8
8
8
8
8
6
6
6
6
6
5
5
5
5
5
5
4
4
4
4
4
4
4
4
4
4
4
4
4
4
4
3
3
3
3
2
2
2
2
2
2
2
2
2
2
2
2
2
2
2
2
2
2
2
2
2
3
3
2
2
2
2
2
2
2
2
2
2
2
2
2
2
2
2
2
2
2
2
2
2
2
2
3
3
3
3
3
3
3
3
3
4
4
4
4
4
4
4
4
4
4
4
4
4
4
4
4
4
4
4
4
5
5
5
5
5
5
5
5
5
5
5
6
6
6
5
6
6
6
6
6
6
6
6
6
6
7
7
7
7
7
7
7
7
9
9
9
10
10
10
10
10
10
10
10
10
10
10
10
10
10
10
10
10
10
10
10
10
10
10
10
10
10
10
10
9
9
9
10
10
10
10
10
10
10
10
10
11
10
12
15
15
15
15
15
14
17
17
18
19
21
21
21
21
22
22
22
22
22
22
22
22
22
22
22
22
22
22
22
22
22
22
22
22
22
22
22
22
22
24
24
24
24
24
24
23
22
22
22
22
22
22
22
22
22
21
21
21
21
21
21
21
21
21
21
21
21
21
21
21
21
21
21
21
21
21
21
21
21
21
20
20
20
20
20
20
20
20
20
20
20
20
20
20
20
20
20
19
19
20
20
21
21
29
31
39
44
44
44
45
45
45
45
45
45
45
45
45
45
45
43
44
44
44
45
45
45
47
49
49
50
50
50
50
50
51
55
58
59
62
63
66
70
79
78
79
81
80
82
84
84
85
85
85
84
83
83
82
82
82
82
82
82
82
81
81
81
82
82
82
82
82
82
83
83
83
83
84
84
87
87
86
86
87
87
86
87
87
87
87
87
86
87
87
86
86
86
86
86
87
87
86
86
86
86
85
85
85
85
85
85
85
85
85
85
85
85
85
84
84
84
83
82
82
82
82
82
82
81
80
79
78
78
78
77
77
76
76
75
76
76
76
76
76
76
77
77
76
76
76
75
73
73
70
69
68
65
65
65
65
65
64
64
64
63
63
62
62
62
61
61
61
60
59
57
54
52
51
50
51
50
50
50
48
47
46
45
44
47
47
47
47
47
47
45
45
44
42
42
41
39
39
39
39
39
39
38
39
37
31
31
29
30
29
29
29
29
29
28
29
29
29
29
28
28
27
27
26
26
26
26
26
26
24
23
22
22
21
20
20
20
20
20
21
18
18
17
17
17
17
17
16
16
16
16
16
17
17
17
16
15
14
14
14
13
13
14
14
14
13
13
13
13
13
13
13
13
13
13
13
13
13
13
13
13
13
13
13
13
13
13
13
13
13
13
13
13
13
13
13
13
13
13
13
13
14
14
15
15
15
15
15
15
15
15
15
15
15
15
15
15
15
15
15
15
15
15
15
15
15
15
15
15
15
15
15
15
15
15
17
18
18
18
18
18
18
18
18
18
17
17
17
17
16
16
16
16
16
16
17
17
17
17
16
16
16
15
14
14
14
14
14
14
14
14
14
14
15
15
15
16
16
15
15
15
15
15
15
15
15
15
15
15
15
15
15
15
15
15
15
15
15
15
15
14
14
14
14
14
14
14
14
14
14
14
14
14
13
13
13
13
13
13
13
13
13
13
13
12
12
12
12
12
12
12
12
12
12
12
12
13
13
13
13
13
11
11
11
11
11
11
11
11
11
12
10
10
16
17
17
18
18
18
18
18
18
18
18
18
18
18
18
18
19
18
18
18
18
18
18
18
18
18
18
18
18
18
18
18
18
18
18
18
18
19
21
20
20
20
20
21
21
21
21
21
21
21
21
21
21
21
21
21
21
21
21
21
21
21
21
21
22
22
22
22
22
22
22
22
22
31
31
31
36
37
40
41
43
46
47
47
51
54
55
55
54
60
60
60
60
60
60
60
60
60
60
60
60
60
60
60
60
60
60
61
61
62
62
63
63
63
65
65
65
65
65
65
65
65
65
65
65
65
65
64
64
64
64
64
64
64
63
63
63
63
63
63
63
63
63
63
63
63
63
63
63
62
62
62
62
62
62
61
61
61
61
60
60
60
60
59
59
60
60
59
58
58
58
58
58
58
58
58
58
58
58
58
58
57
57
57
55
55
55
55
55
55
55
54
53
52
51
51
51
51
51
51
51
50
50
50
49
47
46
46
45
45
44
40
39
39
37
29
22
18
18
13
13
13
7
7
7
3
4
3
2
2
2
2
2
2
2
2
2
2
2
2
2
2
2
2
2
2
2
2
2
2
2
2
2
2
2
2
2
2
2
2
2
2
2
2
2
2
2
2
2
2
2
2
2
2
2
3
3
3
4
4
4
4
4
4
4
5
5
5
5
5
5
5
5
6
6
6
6
6
6
6
6
6
6
6
6
7
7
7
7
7
7
7
7
7
7
7
7
7
7
7
7
7
7
7
7
7
7
7
7
7
7
7
7
7
7
7
7
7
7
7
7
7
7
7
7
7
7
7
7
7
6
6
6
6
6
6
6
6
6
6
6
6
6
6
6
6
6
6
6
6
6
6
6
6
6
6
6
6
6
6
6
6
6
6
6
6
6
6
6
6
6
6
7
7
7
7
7
7
7
7
7
7
7
7
7
7
7
7
7
7
7
7
7
7
7
7
7
7
7
7
7
7
7
7
7
7
7
7
7
7
7
7
7
7
7
7
7
9
14
15
15
15
25
26
32
32
32
31
31
32
32
34
44
46
47
46
47
47
47
47
47
47
47
47
47
47
47
49
49
49
50
50
50
50
50
50
50
50
50
50
50
52
52
52
52
52
52
52
52
53
53
54
55
58
58
59
59
60
59
59
59
59
59
60
60
60
60
60
60
60
60
60
60
60
60
60
60
60
61
61
60
64
65
65
67
68
68
70
71
71
71
71
71
71
71
71
71
71
71
71
71
71
71
70
71
71
71
71
71
71
71
71
71
71
70
70
70
70
71
71
71
68
67
68
68
68
68
67
67
67
64
64
60
60
60
60
60
60
60
60
59
59
59
58
58
58
58
58
57
55
55
55
55
58
58
58
58
57
54
52
52
52
52
52
52
52
52
52
52
52
49
49
49
47
47
45
45
44
44
43
43
43
42
42
42
42
42
42
37
37
36
36
37
36
36
36
35
36
37
36
38
38
38
36
36
37
38
38
38
39
38
36
36
36
36
35
35
35
34
34
34
35
35
35
35
35
35
34
31
29
29
29
28
28
28
28
28
28
28
28
28
28
28
27
27
26
26
26
26
26
26
26
26
26
26
26
25
26
25
24
23
23
23
23
24
25
25
23
25
24
25
25
25
25
26
26
26
26
26
25
25
24
24
24
24
24
24
23
23
23
23
23
22
22
22
21
21
21
21
21
21
21
20
20
20
20
21
21
22
23
23
23
23
23
24
29
29
30
30
31
32
33
36
36
36
35
35
35
35
35
34
34
34
32
32
31
31
31
31
31
31
31
31
31
32
32
34
34
34
34
34
33
33
33
33
33
33
34
34
34
34
34
35
35
35
35
34
34
35
36
36
39
39
39
41
41
41
41
41
42
42
42
42
42
42
43
44
42
42
42
42
42
43
43
47
47
48
47
47
47
48
54
55
58
59
58
58
58
58
58
58
58
58
58
58
60
60
60
60
60
60
60
60
61
61
62
62
62
62
62
62
62
62
63
58
58
58
58
59
59
60
60
60
60
60
61
60
61
60
60
60
58
60
60
61
64
64
65
65
67
68
68
68
72
72
72
74
74
74
74
74
74
74
74
74
74
74
73
72
72
71
73
73
73
73
74
76
76
77
77
77
77
77
77
77
77
79
77
76
76
76
76
76
76
76
76
75
75
75
74
74
74
74
73
73
73
73
73
73
73
73
72
71
73
73
72
71
69
69
70
71
71
69
70
69
68
68
68
67
67
67
67
67
67
65
65
65
65
65
65
64
63
63
63
63
63
63
63
59
60
61
62
65
65
64
63
60
59
58
60
61
61
61
66
67
68
73
73
73
72
72
75
76
76
79
79
78
77
76
81
81
81
81
81
80
80
80
80
79
79
79
79
78
78
78
78
78
78
78
78
78
77
77
75
73
73
73
72
72
72
72
72
69
65
65
65
65
65
67
67
69
72
73
73
69
69
69
68
68
69
69
69
71
71
71
71
71
71
70
68
68
68
68
69
70
71
71
72
72
73
73
73
72
72
72
72
72
73
74
76
78
79
80
80
81
81
81
81
80
79
79
79
76
76
76
75
75
73
71
71
71
71
70
70
70
70
68
68
68
68
68
63
63
62
61
61
60
60
60
59
56
52
51
51
51
51
50
51
51
51
51
50
49
49
48
47
47
47
46
46
46
46
46
45
44
44
44
44
44
43
42
42
42
42
42
42
41
41
41
40
39
39
39
40
42
54
55
55
56
56
56
55
55
55
55
55
55
55
55
54
53
52
52
51
51
50
48
48
48
47
47
47
47
47
47
47
46
45
42
42
42
42
42
41
41
40
40
40
40
39
39
39
39
39
39
39
39
39
39
39
38
38
38
38
38
38
38
39
39
39
39
37
37
42
47
47
47
46
46
46
47
55
64
65
66
65
65
65
65
66
65
65
65
65
65
65
65
67
68
67
67
68
68
68
69
68
68
68
68
67
67
69
73
73
75
75
75
76
76
76
76
76
76
76
76
76
77
78
76
76
75
74
73
73
73
73
73
73
76
77
78
88
89
90
90
90
90
90
90
89
89
88
88
88
88
87
87
87
87
87
87
86
86
86
86
86
86
86
86
86
86
86
86
87
87
87
87
87
87
87
84
84
84
84
84
84
84
84
84
83
84
81
81
81
90
92
94
94
93
91
91
91
91
92
92
92
90
91
89
89
89
89
89
90
89
89
89
89
84
82
82
82
81
81
82
82
81
81
81
79
79
79
79
79
79
79
78
78
78
78
77
75
74
74
74
73
71
71
70
70
68
69
69
69
69
69
69
68
68
66
66
66
66
63
62
60
58
58
57
56
56
55
55
55
55
55
55
55
55
55
55
55
55
55
55
55
55
55
55
55
56
56
58
57
55
56
52
51
51
51
52
55
60
65
65
66
63
65
63
65
65
65
64
65
64
66
68
70
68
66
65
65
65
64
64
63
60
56
52
52
52
52
52
52
52
52
52
50
48
47
47
46
46
45
44
44
44
44
45
45
46
47
47
47
47
48
49
49
49
50
49
49
52
53
53
53
51
52
53
53
53
53
53
53
53
53
53
53
53
53
53
53
53
53
53
53
54
54
54
54
53
53
53
53
53
52
52
52
52
52
52
54
55
58
62
63
61
63
63
63
63
65
65
68
67
67
67
67
67
67
67
67
66
66
66
66
65
64
63
63
62
63
61
62
60
60
60
60
60
60
61
60
60
58
59
58
61
60
60
60
61
65
67
67
68
67
67
67
67
67
67
67
67
67
65
65
65
65
65
66
66
62
62
61
61
60
62
63
65
65
64
63
63
64
63
65
65
65
64
64
64
63
62
62
62
62
63
63
65
65
71
71
71
71
71
71
74
74
78
80
95
96
99
102
104
104
104
104
103
103
104
103
100
100
100
100
100
100
100
100
99
97
98
97
97
99
99
101
101
102
102
102
104
104
104
104
104
105
105
105
105
105
106
107
107
106
106
106
110
110
110
109
108
110
110
110
110
108
107
107
109
109
109
108
108
108
108
108
108
108
108
108
109
109
109
110
110
108
108
108
107
106
106
106
105
105
105
105
105
105
105
105
105
105
104
104
104
104
104
104
104
104
104
104
102
102
102
101
100
98
98
98
97
97
97
97
95
95
95
94
94
94
94
94
94
92
87
85
84
81
81
79
79
79
79
79
79
79
79
79
79
79
79
79
79
79
72
72
71
68
68
67
62
58
55
54
51
51
50
50
44
44
15
12
12
13
13
12
12
12
12
12
12
13
11
11
10
10
10
9
9
9
9
9
7
7
7
7
7
7
7
7
7
6
5
5
5
5
5
5
5
5
5
5
6
5
4
4
3
2
3
3
3
3
4
4
4
4
4
4
4
4
4
4
4
4
4
4
4
4
4
4
4
4
4
4
4
4
4
4
4
4
4
4
4
4
4
4
4
4
4
4
4
4
4
4
3
3
3
3
3
3
3
3
3
3
3
3
3
3
3
3
3
3
3
3
3
3
3
3
3
3
3
3
3
3
3
3
3
3
3
3
3
3
3
3
3
3
3
3
3
3
3
3
4
4
4
4
4
4
3
3
3
3
3
3
3
3
3
3
3
3
3
2
2
2
2
2
2
2
2
2
2
2
2
2
2
2
2
2
2
2
2
2
2
1
1
0
0
0
0
0
0
0
0
0
0
0
0
0
0
0
0
0
0
0
0
0
0
0
0
0
0
0
0
0
0
0
0
0
0
0
0
0
0
0
0
0
0
0
0
0
0
0
0
0
0
0
0
0
0
0
0
0
0
0
0
0
0
0
0
0
0
0
0
0
0
0
0
0
0
0
0
0
0
0
0
0
0
0
0
0
0
0
0
0
0
0
0
0
0
0
0
0
0
0
0
0
0
0
0
0
0
0
0
0
0
0
0
0
0
0
0
0
0
0
0
0
0
0
0
0
0
0
0
0
0
0
0
0
0
0
0
0
0
0
0
0
0
0
0
0
0
0
0
0
0
0
0
0
0
0
0
0
0
0
0
0
0
0
0
0
0
0
0
0
0
0
0
0
0
0
0
0
0
0
0
0
0
0
0
0
0
0
0
0
0
0
0
0
0
0
0
0
0
0
0
0
0
0
0
0
0
0
0
0
0
0
0
0
0
0
0
0
0
0
0
0
0
0
0
0
0
0
0
0
0
0
0
0
0
0
0
0
0
0
0
0
0
0
0
0
0
0
0
0
0
0
0
0
0
0
0
0
0
0
0
0
0
0
0
0
0
0
0
0
0
0
0
0
0
0
0
0
0
0
0
0
0
0
0
0
0
0
0
0
0
0
0
0
0
0
0
0
0
0
0
0
0
0
0
0
0
0
0
0
0
0
0
0
0
0
0
0
0
0
0
0
0
0
0
0
0
0
0
0
0
0
0
0
0
0
0
0
0
0
0
0
0
0
0
0
0
0
0
0
0
1
1
1
1
1
1
1
1
1
1
1
1
1
1
1
1
1
1
1
2
2
2
2
2
2
2
2
2
2
2
2
2
2
2
2
2
2
2
2
2
2
2
2
2
2
2
2
2
2
2
2
2
2
2
2
2
2
2
2
2
2
2
2
2
2
2
2
2
2
2
2
2
2
2
2
2
2
2
2
2
2
2
2
2
2
1
1
1
1
1
1
1
1
1
1
1
1
1
1
1
1
1
1
1
1
1
2
2
2
2
2
2
2
2
2
2
2
2
3
3
3
3
3
3
3
3
3
3
3
3
3
3
2
2
2
2
2
2
2
2
2
2
2
2
2
2
2
3
3
3
3
3
3
3
3
4
4
4
4
4
4
4
4
4
5
5
5
5
5
5
5
5
6
6
7
7
7
7
7
7
7
7
7
7
7
7
7
7
7
7
7
7
7
7
7
7
7
7
7
7
7
7
7
8
8
8
8
8
8
9
9
10
10
10
10
10
12
12
12
12
12
13
13
13
15
15
15
15
15
16
16
16
16
16
18
18
18
18
18
18
19
20
20
21
21
21
21
21
21
21
21
21
21
21
21
21
21
21
21
21
21
21
21
21
21
21
21
21
21
21
21
21
21
21
21
21
21
21
21
21
21
20
20
20
20
20
20
20
20
20
20
19
19
19
19
19
19
19
18
18
18
18
18
18
18
18
18
18
18
18
18
18
18
18
18
18
18
18
18
18
18
18
18
18
18
18
18
18
18
18
17
17
17
17
17
17
17
17
17
16
16
16
16
16
16
15
13
13
13
12
12
12
9
8
7
7
7
7
7
6
6
6
6
5
5
5
5
5
5
5
5
5
5
5
5
5
7
7
7
7
7
7
7
7
7
7
7
6
6
6
6
6
6
5
5
5
5
5
5
5
5
5
5
5
5
5
5
5
5
5
5
5
5
5
5
5
5
5
5
5
5
5
5
5
4
4
4
4
4
4
4
4
4
4
4
4
4
4
4
4
4
3
3
3
3
3
3
3
4
4
4
4
4
4
4
4
4
4
4
4
4
4
4
4
4
4
4
4
4
4
4
4
4
3
3
3
3
3
3
3
3
3
3
3
3
3
3
3
3
3
3
3
3
3
3
3
3
3
3
3
3
3
3
3
3
3
3
3
3
3
3
3
3
3
3
3
3
3
3
3
3
3
3
3
3
3
3
3
3
3
3
3
3
3
3
3
3
3
3
4
4
4
4
4
3
3
3
4
4
4
4
4
4
4
4
4
4
4
4
3
3
3
3
3
3
3
3
3
3
3
3
3
3
3
3
3
3
3
3
3
3
3
3
3
2
2
2
2
2
2
2
2
2
2
2
2
2
2
2
2
2
2
1
1
1
1
1
1
1
1
1
1
1
2
2
2
2
2
2
2
2
2
2
2
2
2
2
2
2
2
2
2
2
2
2
2
2
2
2
2
2
2
2
2
2
2
2
2
2
2
2
2
2
1
1
1
1
2
2
2
2
2
2
2
2
2
2
2
2
2
2
2
2
2
2
2
2
2
2
2
3
3
3
3
3
3
3
3
3
3
3
3
3
3
3
3
3
3
3
3
3
3
3
3
3
3
3
3
3
3
3
3
3
3
3
3
3
3
3
3
3
3
3
3
3
5
5
5
5
5
5
5
5
5
5
5
5
5
5
5
5
5
5
5
5
5
5
5
5
5
5
5
6
6
6
6
6
6
6
6
6
6
6
6
6
7
7
8
8
8
9
9
9
9
9
9
9
9
9
9
9
9
9
9
9
9
9
9
9
9
9
9
9
9
9
9
9
9
8
8
8
8
8
8
8
8
8
8
8
8
8
8
8
7
7
7
7
7
7
7
7
7
7
7
7
7
7
7
7
7
7
7
7
7
7
7
7
7
7
7
6
6
6
6
6
6
6
6
6
6
6
6
6
6
6
6
6
6
6
6
6
6
6
6
6
6
6
6
6
6
6
6
6
6
6
6
6
5
5
5
5
5
5
5
5
5
5
5
5
5
5
5
5
5
5
5
5
5
5
5
5
5
5
5
5
5
5
5
5
5
5
5
5
3
2
2
2
2
2
2
2
2
2
2
1
1
1
1
1
1
1
1
1
1
1
1
1
1
1
1
1
1
1
1
1
1
1
0
0
0
0
0
0
0
0
0
0
0
0
0
0
0
0
0
0
0
0
0
0
0
0
0
0
0
0
0
0
0
0
0
0
0
0
0
0
0
0
0
0
0
0
0
0
0
0
0
0
0
0
0
0
0
0
0
0
0
0
0
0
0
0
0
0
0
0
0
0
0
0
0
0
0
0
0
0
0
0
0
0
0
0
0
0
0
0
0
0
0
0
0
0
0
0
0
0
0
0
0
0
0
0
0
0
0
0
0
0
0
0
0
0
0
0
0
0
0
0
0
0
0
0
0
0
0
0
0
0
0
0
0
0
0
0
0
0
0
0
0
0
0
0
0
0
0
0
0
0
0
0
0
0
0
0
0
0
0
0
0
0
0
0
0
0
0
0
0
0
0
0
0
0
0
0
0
0
0
0
0
0
0
0
0
0
0
0
0
0
0
0
0
0
0
0
0
0
0
0
0
0
0
0
0
0
0
0
0
0
0
0
0
0
0
0
0
0
0
0
0
0
0
0
0
0
0
0
0
0
0
0
0
0
0
0
1
1
1
1
1
1
1
1
1
1
1
1
1
1
1
1
1
1
1
1
1
1
1
1
1
1
1
1
1
1
1
1
1
1
1
1
1
1
1
1
1
1
1
1
1
1
1
1
1
1
1
1
1
1
1
1
1
1
1
1
1
1
1
1
1
1
1
1
1
1
1
1
1
1
1
1
1
1
1
1
1
1
1
1
1
1
1
1
1
1
1
1
1
1
1
1
1
1
1
1
1
1
1
1
1
1
1
1
1
1
1
1
1
1
1
1
1
1
1
1
1
1
1
1
1
0
0
0
0
0
0
0
0
0
0
0
0
0
0
0
0
0
0
0
0
0
0
0
0
0
0
0
0
0
0
0
0
0
0
0
0
0
0
0
0
0
0
0
0
0
0
0
0
0
0
0
0
0
0
0
0
0
0
0
0
0
0
0
0
0
0
0
0
0
0
0
0
0
0
0
0
0
0
0
0
0
0
0
0
0
0
0
0
0
0
0
0
0
0
0
0
0
0
0
0
0
0
0
0
0
0
0
0
0
0
0
0
0
0
0
0
0
0
0
0
0
0
0
0
0
0
0
0
0
0
0
0
0
0
0
0
0
0
0
0
0
0
0
0
0
0
0
0
0
0
0
0
0
0
0
0
0
0
0
0
0
0
0
0
0
0
0
0
0
0
0
0
0
0
0
0
0
0
0
0
0
0
0
0
0
0
0
0
0
0
0
0
0
0
0
0
0
0
0
0
0
0
0
0
0
0
0
0
0
0
0
0
0
0
0
0
0
0
0
0
0
0
0
0
0
0
0
0
0
0
0
0
0
0
0
0
0
0
0
0
0
0
0
0
0
0
0
0
0
0
0
0
0
0
0
0
0
0
0
0
0
0
0
0
0
0
0
0
0
0
0
0
0
0
0
0
0
0
0
0
0
0
0
0
0
0
0
0
0
0
0
0
0
0
1
1
1
1
1
1
1
1
1
1
1
1
1
1
1
1
1
1
1
1
1
1
1
1
1
1
1
1
1
2
2
2
2
2
2
2
2
2
2
2
2
2
2
2
2
2
2
2
2
2
2
2
2
2
2
2
2
2
2
2
2
2
2
2
2
2
2
2
2
2
2
2
2
2
2
2
2
2
2
2
2
2
2
2
2
2
2
2
2
2
2
2
2
2
2
2
2
2
2
2
2
2
2
2
2
2
2
2
2
2
2
2
2
2
2
2
2
2
2
2
2
2
2
2
2
2
2
2
2
2
2
2
2
2
2
2
2
2
2
2
2
2
2
2
2
2
2
2
2
2
2
2
2
2
2
2
2
2
2
2
2
2
2
2
2
2
2
2
2
2
2
2
2
2
2
2
2
3
3
3
3
3
3
3
3
3
3
3
3
3
3
3
3
3
3
3
3
3
3
3
3
3
2
2
2
2
2
2
2
2
2
2
2
2
2
2
2
2
2
2
2
2
2
2
2
2
2
2
2
2
2
2
2
2
2
2
2
2
2
2
2
2
2
2
2
2
2
2
2
2
2
2
2
2
2
2
2
2
2
2
2
2
2
2
2
2
2
2
2
2
2
2
2
2
2
2
2
2
2
2
2
2
2
2
2
2
2
2
1
1
0
0
0
0
0
0
0
0
0
0
0
0
0
0
0
0
0
0
0
0
0
0
0
0
0
0
0
0
0
0
0
0
0
0
0
0
0
0
0
0
0
0
0
0
0
0
0
0
0
0
0
0
0
0
0
0
0
0
0
0
0
0
0
0
0
0
0
0
0
0
0
0
0
0
0
0
0
0
0
0
0
0
0
0
0
0
0
0
0
0
0
0
0
0
0
0
0
0
0
0
0
0
0
0
0
0
0
0
0
0
0
0
0
0
0
0
0
0
0
0
0
0
0
0
0
0
0
0
0
0
0
0
0
0
0
0
0
0
0
0
0
0
0
0
0
0
0
0
0
0
0
0
0
0
0
0
0
0
0
0
0
0
0
0
0
0
0
0
0
0
0
0
0
0
0
0
0
0
0
0
0
0
0
0
0
0
0
0
0
0
0
0
0
0
0
0
0
0
0
0
0
0
0
0
0
0
0
0
0
0
0
0
0
0
0
0
0
0
0
0
0
0
0
0
0
0
0
0
0
0
0
0
0
0
0
0
0
0
0
0
0
0
0
0
0
0
0
0
0
0
0
0
0
0
0
0
0
0
0
0
0
0
0
0
0
0
0
0
0
0
0
0
0
0
0
0
0
0
0
0
0
0
0
0
0
0
0
1
1
1
1
1
1
1
1
1
1
1
1
1
1
1
1
1
1
1
1
1
1
1
1
1
1
1
1
1
1
1
1
1
1
1
1
1
1
1
1
1
1
1
1
1
1
1
1
1
1
1
1
1
1
1
1
1
1
1
1
1
1
1
1
1
1
1
1
1
1
1
1
1
1
1
1
1
1
1
1
1
1
1
1
1
1
1
1
1
1
1
1
1
1
1
1
1
1
1
1
1
1
1
1
1
1
1
1
1
1
1
1
1
1
1
0
0
0
0
0
0
0
0
0
0
0
0
0
0
0
0
0
0
0
0
0
0
0
0
0
0
0
0
0
0
0
0
0
0
0
0
0
0
0
0
0
0
0
0
0
0
0
0
0
0
0
0
0
0
0
0
0
0
0
0
0
0
0
0
0
0
0
0
0
0
0
0
0
0
0
0
0
0
0
0
0
0
0
0
0
0
0
0
0
0
1
1
1
1
1
1
1
1
1
1
1
1
1
1
1
1
1
1
1
1
1
1
1
1
1
1
1
1
1
1
1
1
1
1
1
1
1
1
1
1
1
1
1
1
1
1
1
1
1
1
1
1
1
1
1
1
1
1
1
1
1
1
1
1
1
1
1
1
1
1
1
1
1
2
2
2
2
2
2
2
2
2
2
2
2
2
2
2
2
2
2
2
2
2
2
2
2
2
2
2
2
2
2
2
2
2
2
2
2
2
2
2
2
2
2
2
2
2
2
2
2
2
2
2
2
2
2
2
2
2
2
2
2
2
2
2
2
2
2
2
2
2
2
2
2
2
2
2
2
2
2
2
2
2
2
2
2
2
2
2
2
2
2
2
2
2
2
2
2
2
2
2
2
2
2
2
2
2
2
2
2
2
2
2
2
2
2
2
1
0
0
0
0
0
0
0
0
0
0
0
0
0
0
0
0
0
0
0
0
0
0
0
0
0
0
0
0
0
0
0
0
0
0
0
0
0
0
0
0
0
0
0
0
0
0
0
0
0
0
0
0
0
0
0
0
0
0
0
0
0
0
0
0
0
0
0
0
0
0
0
0
0
0
0
0
0
0
0
0
0
0
0
0
0
0
0
0
0
0
0
0
0
0
0
0
0
0
0
0
0
0
0
0
0
0
0
0
0
0
0
0
0
0
0
0
0
0
0
0
0
0
0
0
0
0
0
0
0
0
0
0
0
0
0
0
0
0
0
0
0
0
0
0
0
1
1
1
1
1
1
1
1
1
1
1
1
1
1
1
1
1
1
1
1
1
1
1
1
1
1
1
1
1
1
1
1
1
1
1
1
1
1
1
1
1
1
1
1
1
1
1
1
1
1
1
1
1
1
1
1
1
1
1
1
1
1
1
1
1
1
1
1
1
1
1
2
2
2
2
2
2
2
2
2
2
2
2
2
2
2
2
2
2
2
1
1
1
1
1
1
1
1
1
1
1
1
1
1
1
1
1
1
1
1
1
1
1
1
1
1
1
1
1
1
1
1
1
1
1
1
1
1
1
1
1
1
1
1
1
1
1
1
1
1
1
1
1
1
1
1
1
1
1
1
1
1
1
1
1
1
1
1
1
1
1
1
1
1
1
1
1
1
1
1
1
1
1
1
1
1
1
1
2
2
2
2
2
2
2
2
2
2
2
2
2
2
2
2
2
2
2
2
2
2
2
2
2
2
2
2
2
2
2
2
2
2
2
2
2
2
2
2
2
2
2
2
2
2
2
2
2
2
2
2
2
4
4
4
4
4
4
4
4
4
4
4
4
4
4
4
4
4
4
4
4
4
4
4
4
4
4
4
4
4
4
4
4
4
4
4
4
4
4
4
4
4
4
4
4
4
4
4
4
4
4
3
3
3
3
3
3
3
3
3
3
3
3
3
3
3
3
3
3
3
3
3
3
3
3
3
3
3
3
3
3
3
3
3
3
2
2
2
2
2
2
2
2
2
2
2
2
2
2
2
2
2
2
2
2
2
2
2
2
2
2
2
2
2
2
2
2
2
2
2
2
2
2
2
1
1
2
2
2
2
2
2
2
2
2
2
2
2
2
2
2
2
2
2
2
2
2
2
2
2
2
2
2
2
2
2
2
3
3
3
2
2
2
2
2
3
3
3
3
3
3
3
3
4
4
4
4
4
4
5
5
5
5
5
5
5
5
5
5
5
5
5
5
5
5
4
5
5
5
5
5
5
5
5
5
5
5
5
6
6
6
6
6
6
6
6
6
7
7
7
7
7
7
7
7
7
7
7
7
7
7
7
7
7
7
7
7
7
7
7
7
7
7
7
7
7
7
7
7
7
7
7
6
6
6
6
6
6
6
6
6
6
6
6
6
6
6
6
6
6
6
6
6
6
6
6
6
6
6
6
5
5
5
5
5
5
5
5
5
6
7
7
7
7
8
8
8
8
8
8
8
8
8
8
7
7
7
7
7
7
7
7
7
7
7
7
7
7
7
7
7
7
7
7
7
7
7
7
7
6
6
6
6
6
6
6
6
6
5
5
5
5
5
5
5
5
5
5
5
5
5
5
5
5
5
6
6
6
5
5
5
5
5
5
5
5
5
5
5
5
5
5
5
5
5
5
5
5
4
4
4
4
4
4
4
4
4
4
4
4
4
4
4
4
4
4
4
4
4
4
4
4
4
3
3
3
4
4
4
4
4
4
4
4
4
4
4
4
4
4
4
4
4
4
4
4
4
4
4
4
4
4
4
4
4
4
3
3
3
3
2
2
2
2
2
2
2
2
2
2
2
2
2
2
2
2
2
2
2
2
2
2
2
2
2
2
2
2
2
2
2
2
2
2
2
2
2
2
2
2
2
2
2
2
2
2
2
2
2
2
2
2
2
2
2
2
2
2
2
2
2
2
2
2
2
1
1
1
1
1
1
1
2
2
2
2
2
2
2
2
2
2
2
2
2
2
2
2
2
2
2
2
2
2
2
2
2
2
2
2
2
2
2
2
2
2
2
2
2
2
2
2
2
2
2
2
2
2
2
2
2
2
2
2
2
2
2
2
2
2
2
2
2
2
2
2
2
2
2
2
2
2
2
2
2
2
2
2
2
2
2
2
2
2
2
2
3
3
3
3
3
3
3
3
3
3
3
3
3
3
3
3
3
3
3
3
3
3
3
3
3
3
3
3
3
3
3
3
3
3
3
3
3
3
3
4
5
4
4
4
4
4
4
4
4
4
4
4
4
4
3
3
3
4
4
4
4
4
3
3
3
3
3
3
3
3
3
3
3
3
3
4
5
5
5
5
5
5
5
5
5
5
5
5
5
5
5
5
5
5
5
5
5
5
5
5
5
5
5
5
5
5
5
5
5
5
5
5
5
5
5
5
5
5
5
5
5
5
5
5
5
5
5
5
5
5
5
5
5
5
5
5
5
5
5
5
5
5
5
5
5
5
5
5
5
5
5
5
5
5
5
5
5
5
5
5
5
5
5
5
5
5
5
5
5
5
5
5
5
5
5
5
5
5
5
5
5
6
6
6
6
6
6
6
6
6
6
6
6
5
5
5
5
5
5
5
5
5
5
5
5
5
5
6
6
6
6
6
6
6
6
7
7
7
7
7
7
7
7
7
7
7
7
7
7
7
7
7
7
7
7
7
7
8
8
8
7
7
7
7
7
7
7
7
7
7
7
7
7
7
7
7
7
7
7
7
7
7
7
7
7
7
7
7
7
7
7
7
7
7
7
7
7
7
7
7
7
7
7
7
8
8
9
9
9
9
9
9
9
9
9
8
8
8
7
7
7
7
7
7
7
7
7
7
7
7
7
7
7
7
8
8
8
7
7
7
7
8
8
8
8
8
8
8
8
8
8
8
8
8
8
8
8
8
8
8
8
8
7
7
7
7
7
7
7
7
7
7
7
6
6
6
6
6
6
6
7
6
5
5
6
6
6
6
6
6
6
6
6
6
6
6
6
6
6
6
6
6
6
6
6
6
6
6
6
6
6
6
6
6
6
6
6
6
6
6
6
6
6
6
6
6
6
6
6
6
5
5
5
5
5
5
5
5
7
7
7
7
7
8
8
8
8
8
8
8
8
8
8
8
8
8
8
8
8
8
8
7
7
7
7
7
7
7
7
7
7
7
7
7
7
7
7
7
7
7
7
7
7
7
7
7
7
7
8
8
8
7
7
7
7
7
7
7
8
8
8
8
8
8
8
8
8
8
8
9
10
10
10
10
10
10
10
10
10
10
10
10
10
10
10
10
10
10
10
10
10
10
10
10
10
10
10
10
10
10
9
9
9
9
9
9
9
9
10
10
10
10
10
10
10
10
10
10
10
10
10
10
10
10
10
10
10
10
9
9
9
9
9
9
9
9
9
9
9
9
9
9
9
9
9
9
9
9
9
9
9
9
9
9
9
9
9
9
9
9
7
7
7
7
7
7
7
7
7
7
7
8
7
7
7
7
7
6
6
6
6
6
6
6
6
6
6
6
6
6
6
7
7
7
7
7
7
7
7
7
7
8
8
8
8
8
8
8
9
9
9
9
9
9
9
9
9
9
9
9
9
9
9
9
9
9
8
9
9
9
9
8
8
8
8
8
8
8
8
8
7
7
7
7
7
7
7
7
7
7
7
7
7
6
6
6
6
6
6
6
6
6
6
6
6
6
6
6
6
6
6
6
6
6
6
6
6
6
6
5
5
5
5
5
5
5
5
5
5
5
5
5
5
5
5
5
5
5
5
5
5
5
5
5
5
5
5
5
5
5
5
5
5
5
5
5
5
5
5
5
5
5
5
5
5
5
5
5
5
5
5
5
5
5
5
5
5
4
4
4
4
4
4
3
3
4
4
4
4
4
4
4
4
3
3
3
3
3
3
3
3
3
3
3
3
3
2
2
2
2
2
2
2
2
2
2
2
2
2
2
2
2
2
2
1
1
1
1
1
1
1
1
1
1
1
1
1
1
0
0
0
0
0
0
0
0
0
0
0
0
0
0
0
0
0
0
0
0
0
0
0
0
0
0
0
0
0
0
0
0
0
0
0
0
0
0
0
0
0
0
0
0
0
0
0
0
0
0
0
0
0
0
0
0
0
0
0
0
0
0
0
0
0
0
0
0
0
0
0
0
0
0
0
0
0
0
0
0
0
0
0
0
0
0
0
0
0
0
0
0
0
0
0
0
0
0
0
0
0
0
0
0
0
0
0
0
0
0
0
0
0
0
0
0
0
0
0
0
0
0
0
0
0
0
0
0
0
0
0
0
0
0
0
0
0
0
0
0
0
0
0
0
0
0
0
0
0
0
0
0
0
0
0
0
0
0
0
0
0
0
0
0
0
0
0
0
0
0
0
0
0
0
0
0
0
0
0
0
0
0
0
0
0
0
0
0
0
0
0
0
0
0
0
0
0
0
0
0
0
0
0
0
0
0
0
0
0
0
0
0
0
0
0
0
0
0
0
0
0
0
0
0
0
0
0
0
0
0
0
0
0
0
0
1
1
1
1
1
1
1
1
1
1
1
1
1
1
1
1
1
1
1
2
2
2
2
2
2
2
2
2
2
2
2
2
2
2
2
2
2
2
2
2
2
2
2
2
2
2
2
2
2
2
3
4
4
4
4
4
4
4
4
4
4
4
4
4
4
4
4
4
4
3
3
3
3
3
3
3
3
3
3
3
3
3
3
3
3
3
3
3
3
3
3
3
3
3
3
3
3
3
3
3
3
3
3
3
3
3
3
3
3
3
3
3
3
3
3
3
3
3
3
3
3
3
3
3
3
3
3
3
3
3
3
3
3
3
3
3
3
3
3
3
3
4
4
4
4
4
4
5
5
5
5
5
5
6
7
7
7
7
7
7
7
7
8
7
7
7
7
7
7
8
8
8
8
8
8
8
8
8
8
8
8
8
8
9
9
9
9
9
9
9
9
8
8
8
8
8
8
8
8
7
7
7
7
7
7
7
7
7
7
7
7
7
7
7
7
7
7
7
7
7
7
7
7
7
7
7
7
7
7
7
7
7
7
7
8
8
8
8
8
8
8
8
8
8
8
8
9
9
9
9
9
10
10
10
10
10
10
10
10
9
9
9
9
9
9
9
9
9
9
9
9
9
10
10
10
10
10
10
10
10
10
10
10
10
10
10
10
10
10
10
10
10
10
10
10
10
10
10
10
10
10
10
10
10
10
10
10
10
10
10
9
9
9
9
9
9
8
8
8
8
8
7
7
6
6
6
6
7
7
7
7
7
7
7
7
7
7
7
7
7
7
7
10
10
10
10
10
10
9
9
9
9
9
9
9
9
9
9
9
9
8
8
8
7
7
7
7
7
7
7
7
7
7
7
7
7
7
7
7
7
7
7
7
7
7
7
6
6
6
5
5
5
5
5
5
5
5
5
5
5
5
5
5
5
5
4
4
4
4
4
4
4
4
4
4
5
5
5
5
5
5
5
5
5
6
6
6
6
6
6
6
6
6
5
6
6
6
5
5
5
5
5
5
5
5
5
5
5
5
5
5
5
5
6
6
6
6
6
6
6
6
6
6
6
6
6
6
6
6
6
6
6
6
6
6
6
6
6
6
6
6
6
6
6
6
6
6
6
6
6
6
6
5
5
5
6
6
6
6
6
6
6
6
6
8
8
8
8
9
9
9
9
9
8
8
8
8
8
8
8
8
8
8
8
8
8
8
8
8
8
8
8
8
8
8
8
8
8
8
8
8
8
9
10
10
11
11
10
10
10
10
10
11
11
11
11
13
13
13
14
14
14
14
14
14
14
14
13
14
14
14
14
14
14
14
14
16
15
15
15
15
15
15
15
15
15
15
15
15
15
15
15
16
16
16
16
16
16
16
16
16
16
16
16
16
15
15
15
15
15
17
17
19
19
19
21
21
21
21
21
21
21
21
21
22
22
22
22
22
22
22
22
22
22
22
22
22
21
21
21
21
21
21
21
21
22
22
22
22
22
22
22
22
22
22
22
21
20
20
20
20
20
20
18
18
18
18
18
18
18
18
18
18
18
18
18
18
18
18
18
18
18
18
17
17
17
17
16
16
16
16
16
16
15
15
15
15
15
15
15
15
15
15
15
15
13
13
13
13
13
13
13
13
13
13
13
13
13
13
13
13
12
12
12
12
12
12
12
11
11
11
11
10
10
10
10
10
13
14
13
13
14
15
18
18
18
18
18
19
19
19
19
19
19
18
18
18
18
18
19
19
19
19
19
19
19
18
18
18
18
18
18
18
18
18
18
18
18
18
18
18
16
16
15
15
15
15
15
15
15
15
15
18
18
18
18
18
17
17
18
18
18
18
18
18
18
18
18
18
18
18
18
18
18
20
20
20
21
21
21
21
21
21
21
21
21
21
22
26
27
27
29
30
30
30
31
31
31
31
31
31
32
32
32
32
32
31
31
31
31
31
31
31
30
30
30
30
30
30
30
30
29
29
29
29
29
29
29
29
29
29
29
29
29
29
29
29
29
28
28
28
28
28
28
28
28
29
29
29
29
29
29
29
29
29
29
29
29
29
29
29
29
29
29
29
29
29
29
29
28
26
26
26
26
26
26
26
26
26
23
23
23
23
23
23
22
22
22
22
22
22
22
22
22
22
22
22
22
22
22
21
21
20
19
19
19
19
19
19
19
19
19
19
19
19
18
18
18
18
18
10
9
5
6
6
5
5
6
7
8
9
9
10
10
10
12
13
13
12
12
11
11
11
11
11
11
11
11
11
11
11
11
13
13
13
13
12
12
12
12
13
13
14
15
17
19
21
21
21
21
21
26
26
26
27
27
27
27
27
27
27
27
27
27
27
27
27
27
27
29
29
29
29
29
29
29
29
29
29
29
29
29
29
29
29
29
29
29
29
28
28
28
28
28
28
28
28
29
29
29
29
29
29
29
29
29
29
29
29
29
29
29
29
29
29
29
29
29
29
29
29
29
29
29
29
29
29
29
29
29
29
29
29
29
29
29
29
29
29
30
30
30
30
30
30
30
30
30
30
30
29
29
29
25
25
25
25
25
25
23
23
23
23
23
23
23
23
23
23
23
23
23
23
23
23
21
20
20
20
20
20
20
20
20
20
20
20
20
20
19
17
16
16
15
15
15
15
15
15
15
15
15
15
15
15
14
13
13
13
13
13
13
13
13
13
13
13
11
11
11
11
11
10
10
10
9
9
10
11
11
11
10
10
11
11
10
10
10
10
10
10
10
10
10
10
10
10
10
10
10
7
7
7
10
10
10
10
10
11
11
11
12
12
12
16
16
16
15
15
16
16
16
16
16
16
16
16
16
15
17
18
18
18
18
18
18
18
18
18
18
18
18
18
18
19
19
19
19
19
19
19
19
19
19
21
23
25
26
26
26
26
26
26
26
26
26
26
26
25
25
25
25
25
25
26
26
27
27
28
29
29
29
29
31
34
43
42
42
42
42
42
42
42
43
43
44
43
42
42
42
47
47
47
52
52
54
60
60
63
66
71
75
76
81
81
84
87
87
87
87
87
87
87
87
87
88
90
92
91
91
91
91
92
94
94
94
94
94
94
94
94
94
94
94
94
94
94
94
94
94
94
94
94
94
95
95
95
95
95
95
94
94
94
94
94
94
92
92
92
91
91
91
90
90
90
89
89
89
89
89
88
88
87
88
89
89
89
89
89
91
92
92
92
92
92
92
92
92
92
91
91
92
92
92
92
92
87
87
87
85
85
84
84
84
85
80
80
80
80
80
80
79
79
78
78
74
68
68
68
67
65
65
64
64
64
64
64
64
64
64
64
64
64
64
63
62
55
55
55
55
55
55
54
55
52
52
52
52
52
52
52
51
51
52
50
49
46
45
45
45
45
44
44
44
44
42
39
39
39
36
36
36
37
37
40
42
42
43
42
39
39
39
36
34
34
34
34
33
33
33
33
33
30
29
29
29
29
29
30
30
31
31
31
31
29
29
29
29
29
29
29
29
29
29
29
29
28
26
26
26
26
27
29
29
29
31
31
34
35
36
38
38
38
38
38
38
38
39
39
40
41
42
42
42
42
42
42
44
43
43
43
42
42
42
43
44
44
44
43
43
43
42
42
42
42
42
42
42
41
41
41
41
41
40
40
40
40
40
40
42
42
41
41
41
41
41
41
41
41
42
42
42
42
42
42
42
41
41
41
41
41
41
39
39
39
39
38
38
38
38
38
38
39
39
39
40
40
40
39
38
39
38
42
42
44
44
45
46
47
48
48
50
50
50
50
51
50
49
50
51
50
54
54
60
67
68
69
70
71
75
75
79
79
79
81
81
81
81
81
81
81
81
81
81
81
80
80
79
78
78
78
78
78
78
76
76
76
76
76
76
77
79
79
78
79
79
79
78
78
77
77
77
76
76
76
75
74
73
73
73
73
73
73
73
73
72
72
72
72
72
72
72
72
73
73
73
71
71
71
71
70
70
70
71
71
69
68
68
68
67
67
68
68
68
68
68
68
68
68
68
68
68
68
68
68
68
68
68
66
65
65
65
65
65
64
64
64
64
63
63
62
60
60
60
56
56
56
56
57
56
55
52
52
52
50
50
50
52
51
46
42
42
40
40
37
36
36
35
31
27
20
13
12
12
11
11
11
11
11
11
11
11
11
11
11
12
13
13
13
13
13
13
13
13
13
13
13
13
13
13
13
13
13
13
13
13
13
13
13
13
13
13
12
12
12
13
13
13
13
13
13
13
13
13
13
13
13
12
16
16
16
17
16
16
16
16
16
15
15
15
15
15
15
15
15
15
15
15
15
15
15
15
15
15
15
15
15
15
15
15
15
15
15
15
15
15
15
15
15
15
15
15
14
14
13
13
13
13
13
13
13
13
13
13
13
13
13
13
13
13
13
13
13
12
12
12
12
12
12
12
11
11
11
11
11
11
11
11
10
10
10
10
10
10
10
10
10
10
10
10
10
10
10
9
9
9
9
9
9
9
9
9
9
9
9
9
9
9
9
9
9
9
9
9
9
9
9
9
9
8
8
8
8
8
8
8
8
8
5
5
4
4
4
4
4
4
4
4
4
4
4
4
4
3
3
3
3
3
3
3
3
3
3
3
3
3
3
3
3
3
3
3
2
2
2
2
2
2
2
2
2
2
2
2
2
2
2
2
2
2
2
2
2
2
2
2
2
2
2
2
2
2
2
2
2
2
2
2
2
2
2
2
2
2
2
2
2
2
2
2
2
2
2
2
2
2
2
2
2
2
2
1
2
2
2
1
1
0
0
0
0
0
0
0
0
0
0
0
0
0
0
0
0
0
0
0
0
0
0
0
0
0
0
0
0
0
0
0
0
0
0
0
0
0
0
0
0
0
0
0
0
0
0
0
0
0
0
0
0
0
0
0
0
0
0
0
0
0
0
0
0
0
0
0
0
0
0
0
0
0
0
0
0
0
0
0
0
0
0
0
0
0
0
0
0
0
0
0
0
0
0
0
0
0
0
0
0
0
0
0
0
0
0
0
0
0
0
0
0
0
0
0
0
0
0
0
0
0
0
0
0
0
0
0
0
0
0
0
0
0
0
0
0
0
0
0
0
0
0
0
0
0
0
0
0
0
0
0
0
0
0
0
0
0
0
0
0
0
0
0
0
0
0
0
0
0
0
0
0
0
0
0
0
0
0
0
0
0
0
0
0
0
0
0
0
0
0
0
0
0
0
0
0
0
0
0
0
0
0
0
0
0
0
0
0
0
0
0
0
0
0
0
0
0
0
0
0
0
0
0
0
0
0
0
0
0
1
1
1
1
1
1
1
1
1
1
1
1
1
1
1
1
1
1
1
1
1
1
1
1
1
1
1
1
1
1
1
1
1
1
1
1
1
1
1
1
1
1
1
1
1
1
1
1
1
1
1
1
1
1
1
1
1
1
1
1
1
1
1
1
1
1
1
1
1
1
1
1
1
1
1
1
1
1
1
1
1
1
1
1
1
1
1
1
1
1
1
1
1
1
1
1
1
1
1
1
1
1
1
1
1
1
1
1
1
1
1
1
1
1
1
1
1
1
1
1
0
0
0
0
0
0
0
0
0
0
0
0
0
0
0
0
0
0
0
0
0
0
0
0
0
0
0
0
0
0
0
0
0
0
0
0
0
0
0
0
0
0
0
0
0
0
0
0
0
0
0
0
0
0
0
0
0
0
0
0
0
0
0
0
0
0
0
0
0
0
0
0
0
0
0
0
0
0
0
0
0
0
0
0
0
0
0
0
0
0
0
0
0
0
0
0
0
0
0
0
0
0
0
0
0
0
0
0
0
0
0
0
0
0
0
0
0
0
0
0
0
0
0
0
0
0
0
0
0
0
0
0
0
0
0
0
0
0
0
0
0
0
0
0
0
0
0
0
0
0
0
0
0
0
0
0
0
0
0
0
0
0
0
0
0
0
0
0
0
0
0
0
0
0
0
0
0
0
0
0
0
0
0
0
0
0
0
0
0
0
0
0
0
0
0
0
0
0
0
0
0
0
0
0
0
0
0
0
0
0
0
0
0
0
0
0
0
0
0
0
0
0
0
0
0
0
0
1
1
1
1
1
2
2
2
3
3
3
3
4
4
4
5
5
5
5
5
5
5
6
6
6
6
6
6
6
6
6
6
6
6
6
6
6
6
6
6
6
6
6
6
6
6
6
6
6
5
5
5
5
5
5
5
5
5
5
5
5
5
5
5
5
5
5
5
5
5
6
6
6
6
6
6
6
6
6
6
6
6
6
6
6
6
6
6
6
6
6
6
7
7
7
7
7
7
7
7
7
7
7
7
7
7
7
7
7
7
7
7
7
7
7
7
7
7
7
6
6
6
6
6
6
6
6
6
6
6
5
5
5
5
5
5
5
5
5
5
5
5
5
5
5
4
4
4
3
3
3
3
3
3
2
2
2
2
2
2
2
2
2
2
2
2
2
2
2
2
2
2
2
2
2
2
2
2
2
2
2
1
2
2
2
2
2
3
3
3
3
3
3
3
3
3
3
3
3
3
4
4
4
5
5
5
5
5
5
5
5
5
5
5
5
5
5
5
5
5
5
5
5
5
5
5
5
5
5
5
5
5
5
5
5
5
5
5
5
5
5
5
5
6
6
7
7
7
7
7
9
9
9
9
9
9
9
9
9
9
9
9
9
9
9
9
9
9
9
9
9
9
9
9
9
8
8
8
8
8
8
7
7
7
7
7
7
7
7
7
7
7
7
7
7
7
7
7
7
7
7
7
7
7
7
7
7
7
7
7
7
7
7
7
7
7
7
7
7
7
7
7
7
7
7
7
7
7
7
7
7
7
7
7
7
8
9
8
8
8
8
8
8
8
8
8
8
8
8
8
8
8
8
8
8
8
8
8
8
8
8
8
8
8
8
8
8
8
8
8
9
5
5
5
5
5
5
5
5
5
5
3
3
3
3
3
3
3
3
3
3
3
3
3
3
3
3
3
3
3
3
3
3
3
3
3
3
3
3
3
3
3
3
3
3
3
3
3
3
3
3
3
3
3
3
3
3
3
3
3
3
3
3
3
3
3
3
3
3
3
3
3
3
3
3
3
3
3
3
2
2
2
2
2
2
2
2
2
2
2
2
2
2
2
2
2
2
2
2
2
2
2
2
2
2
2
2
2
2
2
2
2
2
2
2
2
2
2
2
2
2
2
2
2
2
2
2
2
2
2
2
2
2
2
2
2
2
2
2
2
2
2
2
1
1
1
1
1
1
1
1
1
1
1
1
1
1
1
1
1
1
1
1
1
1
1
1
1
1
1
1
0
0
0
0
0
0
0
0
0
1
1
1
1
1
1
2
2
2
2
2
2
2
2
2
2
2
2
2
2
2
2
2
2
2
2
2
3
4
5
5
5
5
6
7
7
7
7
7
7
10
10
10
10
10
10
10
10
10
10
10
10
10
10
10
10
10
10
10
10
12
13
13
13
13
18
18
18
22
23
23
24
24
25
25
25
26
26
26
26
26
27
28
30
34
36
36
36
38
39
39
39
39
39
39
39
40
40
40
40
40
40
40
40
40
41
41
41
41
41
41
41
41
41
41
41
41
41
41
41
41
42
43
44
43
44
44
44
44
44
44
44
44
46
47
47
47
47
47
49
51
51
51
51
51
51
51
51
51
51
51
51
50
50
50
50
50
50
50
50
50
51
51
50
50
50
50
50
50
50
50
50
48
48
48
48
47
47
47
47
48
47
47
50
50
51
51
50
50
50
51
52
50
51
51
50
50
50
50
52
52
52
52
52
52
52
52
52
50
50
50
48
49
49
49
49
49
49
47
46
44
44
43
43
42
42
42
42
43
42
43
44
44
44
44
44
43
42
42
42
42
42
42
44
42
42
41
41
41
41
41
41
41
41
41
41
42
42
42
42
42
42
42
42
42
44
44
44
44
44
44
44
44
44
43
43
43
41
41
40
40
40
40
40
41
41
41
42
42
41
41
40
41
41
42
47
50
50
50
50
50
50
50
50
50
50
50
50
50
50
49
49
49
50
49
49
52
53
53
53
52
52
52
54
54
53
53
53
52
53
54
57
58
58
58
58
58
58
58
58
59
59
60
60
60
58
58
58
58
58
58
59
60
60
60
59
60
60
60
58
58
58
58
58
57
55
55
55
55
55
52
52
50
50
50
50
51
51
51
50
50
47
47
47
47
48
48
50
50
50
47
47
46
44
44
44
44
44
45
45
44
44
43
43
42
42
42
42
42
42
42
42
42
42
41
41
42
42
41
40
40
39
40
40
41
40
40
40
40
42
43
42
42
47
46
46
46
45
44
44
58
58
58
61
63
64
64
64
63
64
64
64
63
65
65
65
65
62
63
63
63
63
62
60
60
60
59
60
60
59
59
59
59
59
59
59
59
59
59
59
60
58
58
63
63
63
63
62
63
63
63
63
64
64
63
61
61
60
60
61
62
63
63
63
63
63
63
63
63
63
63
63
63
63
63
62
62
62
62
63
63
63
63
63
63
62
62
62
62
62
62
62
62
62
62
62
62
62
62
62
62
62
61
60
60
60
60
61
61
63
64
64
64
64
63
63
63
63
63
63
62
62
62
62
62
59
59
59
58
58
58
58
57
55
53
53
52
52
52
53
51
49
46
47
47
47
47
45
45
45
45
45
44
42
42
42
42
41
41
41
41
41
39
36
36
36
36
35
35
34
34
36
36
36
39
39
40
39
39
41
40
39
39
40
40
40
40
39
38
38
38
38
37
37
36
35
34
34
34
34
34
34
34
33
33
32
32
32
31
30
30
30
30
30
29
29
29
29
28
28
28
28
28
28
28
28
28
28
28
27
27
27
26
26
26
26
26
26
26
26
24
23
23
23
23
23
23
23
23
23
23
23
23
23
23
23
23
23
23
23
23
23
23
23
23
23
23
23
23
23
23
24
23
23
23
23
23
23
23
23
24
24
23
21
21
21
21
21
21
21
21
22
21
21
22
23
27
26
28
27
26
26
27
29
30
30
29
33
35
36
35
37
37
37
38
38
37
37
37
37
36
36
36
36
36
35
35
36
36
36
36
36
36
36
36
36
36
36
36
37
37
37
37
37
37
37
37
37
37
36
36
37
37
37
38
38
38
38
41
44
44
44
44
47
49
49
49
48
48
48
48
48
48
49
48
49
49
49
49
48
48
48
48
48
48
48
48
48
48
48
48
48
48
48
48
48
48
49
49
49
49
49
49
49
49
49
49
49
49
48
48
48
48
50
50
50
50
50
50
50
50
51
51
51
47
46
46
45
45
45
44
45
45
44
44
43
42
42
42
47
50
50
55
57
58
58
59
59
61
61
62
61
61
61
63
61
65
65
65
63
63
63
63
67
71
71
71
71
71
71
71
71
71
71
71
70
69
70
69
70
69
69
68
68
68
67
67
67
68
66
65
64
64
63
62
62
61
61
61
61
62
63
65
65
65
65
65
65
65
64
65
66
65
67
67
68
67
65
65
65
65
65
65
65
65
65
65
65
66
67
67
67
67
67
68
68
68
68
68
67
67
67
67
67
67
67
66
66
65
65
64
64
64
64
64
63
62
62
63
62
63
61
62
62
62
60
59
60
61
61
61
61
60
58
58
58
56
55
56
58
61
61
61
62
61
60
60
62
62
62
62
62
62
63
63
64
63
64
63
63
63
64
63
62
61
61
61
61
63
63
63
63
61
60
63
63
63
63
63
58
57
57
57
58
61
64
65
65
65
65
67
68
68
68
68
64
64
65
64
63
63
61
60
60
60
62
63
63
63
61
61
61
61
61
61
61
61
61
63
63
63
63
63
63
63
63
63
63
63
62
62
63
63
62
60
60
60
60
60
60
60
61
61
61
61
60
60
60
60
60
60
59
59
59
59
59
59
59
59
59
59
59
59
59
58
58
57
56
56
55
55
55
55
55
54
54
54
54
54
52
52
50
50
50
50
50
52
53
55
54
54
54
53
55
56
61
61
63
63
60
61
62
62
61
63
63
63
63
63
63
63
65
63
63
60
59
57
57
57
57
57
60
64
64
64
65
65
65
67
68
69
70
70
69
68
66
66
66
66
66
67
66
66
66
66
66
66
66
66
65
66
66
63
63
63
63
63
62
62
63
64
63
63
63
63
63
63
63
63
63
63
63
63
63
62
62
60
60
60
60
60
60
60
60
60
60
59
58
58
59
59
59
59
60
62
62
62
61
58
59
63
64
68
75
75
73
73
73
73
73
73
74
73
74
74
73
72
72
72
72
72
72
72
71
71
70
70
69
69
69
71
71
70
72
71
71
71
71
71
71
71
71
70
70
70
68
68
68
68
68
68
68
70
71
71
72
71
71
71
71
69
69
68
68
68
68
64
63
62
62
61
61
63
64
65
65
65
65
66
65
65
65
65
65
64
62
61
61
61
62
62
61
61
61
60
60
60
61
61
61
62
60
60
60
60
60
60
62
62
62
62
62
62
60
60
60
60
60
60
60
60
60
59
58
58
58
58
58
57
56
56
56
56
55
55
55
55
55
55
55
53
50
48
48
48
48
47
47
47
47
47
45
45
44
44
44
44
44
44
45
44
44
46
53
55
53
55
55
56
58
58
58
58
58
57
59
69
73
79
93
92
92
100
100
101
102
102
104
103
102
102
102
102
101
101
101
101
101
102
101
101
101
101
101
99
99
99
99
99
99
99
99
99
99
98
98
98
97
96
95
95
96
97
98
99
98
98
98
99
99
99
98
99
98
98
98
98
97
97
97
97
97
97
98
98
98
98
98
98
98
98
98
98
98
98
98
98
98
98
98
98
98
99
99
99
99
99
98
97
97
97
97
97
104
106
106
107
108
107
108
108
108
106
106
105
104
104
104
104
104
105
106
105
105
105
104
102
102
102
97
96
100
102
103
103
104
104
104
104
102
103
103
102
100
101
101
97
97
97
94
93
92
92
92
91
89
89
89
89
88
85
85
85
85
84
83
83
81
79
78
77
77
85
85
87
87
85
85
86
87
86
83
79
79
79
79
79
77
77
76
76
76
76
76
76
76
76
77
77
75
76
76
76
76
76
76
76
76
76
72
72
74
75
86
87
94
92
92
91
89
89
89
89
89
89
89
89
89
89
89
88
87
87
87
87
87
87
87
87
86
84
80
79
79
79
80
81
82
82
79
78
76
76
76
76
76
76
76
76
76
75
75
76
76
78
77
76
76
77
76
76
77
79
80
79
79
80
81
81
84
84
84
84
85
84
84
83
81
81
82
81
78
79
77
79
82
83
83
79
81
80
81
81
81
81
79
79
77
77
77
79
79
78
77
77
84
87
88
100
104
121
122
128
126
128
131
131
130
131
132
132
132
133
132
132
132
132
132
132
133
132
130
130
130
129
129
129
129
129
128
128
129
129
129
129
129
126
126
125
122
122
122
121
121
121
122
122
121
120
120
117
117
118
118
118
118
118
116
116
116
114
113
113
114
115
116
116
116
116
116
111
112
112
112
112
111
111
111
110
111
111
111
111
111
110
110
110
110
109
110
108
107
107
105
105
105
104
104
103
104
103
102
102
102
102
102
102
102
102
99
99
99
100
100
99
98
98
95
95
95
94
94
93
93
92
91
89
89
89
92
93
93
92
92
88
87
87
86
87
87
81
83
84
81
81
81
80
79
79
79
79
79
79
79
77
76
76
74
73
72
71
68
67
67
66
65
63
62
61
61
61
61
61
61
61
60
60
59
59
59
59
60
60
60
60
60
60
60
60
60
60
61
60
60
63
63
63
64
63
63
60
60
57
57
59
60
60
60
63
61
59
59
58
58
58
58
58
58
60
62
60
59
59
60
74
75
75
76
73
82
95
97
99
107
108
108
108
108
107
107
107
107
107
107
108
108
112
116
116
121
121
121
121
121
122
121
121
121
121
121
117
118
117
117
117
121
120
121
124
126
136
134
137
139
139
139
139
139
140
140
140
138
138
138
138
138
138
138
137
137
137
138
139
139
139
139
139
137
137
137
137
137
137
137
136
136
136
136
136
135
135
134
134
134
134
133
133
133
133
133
132
133
133
133
133
132
132
132
132
132
132
130
129
130
132
133
132
132
134
134
135
135
136
137
135
132
131
129
129
127
126
126
127
126
126
124
121
121
121
121
120
118
118
118
118
118
120
120
120
118
117
117
117
117
117
116
115
100
99
99
96
95
93
92
92
92
91
91
89
89
88
89
89
89
89
87
87
85
84
84
84
82
82
82
79
79
79
79
79
78
77
77
75
75
76
76
77
73
73
73
72
71
70
68
68
69
68
68
68
68
68
68
68
67
65
65
65
65
65
66
70
71
71
72
73
73
71
68
68
68
68
66
63
63
63
63
63
61
61
62
63
62
60
59
60
60
59
58
59
60
62
61
61
61
63
64
64
64
64
65
65
65
65
63
63
63
62
63
63
64
63
62
60
60
64
64
64
63
62
62
63
63
63
64
65
65
65
65
65
64
64
65
85
85
92
93
93
94
94
96
95
97
97
97
96
95
95
95
95
95
95
95
95
94
94
94
94
94
93
93
92
93
92
92
92
92
92
92
94
94
92
90
90
90
90
90
90
88
88
88
88
89
89
88
88
88
88
88
88
87
87
84
84
84
83
81
80
80
80
80
80
80
80
80
80
80
81
83
85
84
85
87
89
94
96
95
95
95
94
93
92
92
92
91
89
89
89
89
89
89
89
89
89
89
88
88
87
86
85
85
85
84
87
87
84
84
84
84
87
87
87
89
89
89
89
89
89
89
87
85
85
84
84
82
81
81
81
79
79
79
79
79
79
79
79
79
79
78
79
81
81
81
80
81
81
80
80
80
79
79
79
78
79
79
79
79
79
79
78
79
78
81
81
82
81
78
76
76
77
77
77
77
76
76
75
75
75
73
73
71
71
71
71
71
71
71
71
71
71
71
68
66
65
65
65
64
64
64
63
62
60
60
60
60
60
60
61
61
60
63
63
64
63
65
65
67
67
66
68
69
68
67
67
72
71
76
76
75
75
74
74
74
74
74
74
74
74
74
74
74
74
74
73
73
73
73
73
73
73
72
71
71
71
71
71
71
71
71
68
68
67
67
66
66
65
65
65
65
65
65
65
65
65
63
63
63
63
63
65
66
66
65
64
64
64
64
64
64
64
64
63
60
60
59
58
58
58
57
57
56
56
56
55
55
55
55
54
53
53
52
51
51
51
51
52
51
51
51
50
50
49
48
48
48
48
47
48
48
49
49
52
53
53
54
53
53
53
52
51
51
51
50
50
49
49
49
49
48
47
47
46
44
43
42
42
42
41
41
39
39
38
38
37
36
36
35
35
35
34
34
34
34
34
34
34
34
30
30
31
31
31
31
31
30
31
30
30
29
29
29
31
30
30
30
30
30
31
31
31
32
32
32
31
31
31
31
31
31
31
31
31
33
33
33
33
33
31
31
31
31
31
31
31
30
30
29
28
28
28
28
28
28
28
28
28
26
26
26
26
26
26
26
26
27
28
26
26
27
28
27
28
28
28
28
28
28
27
27
27
26
26
27
27
27
26
26
27
27
27
28
28
28
28
28
29
29
29
29
29
29
29
29
28
29
29
31
31
31
31
34
43
42
44
44
44
49
50
52
52
52
52
52
52
52
52
52
51
50
50
51
51
52
62
61
60
60
67
67
66
66
65
66
67
67
66
66
66
65
65
65
65
65
61
61
61
61
61
61
61
61
61
62
62
62
62
62
62
62
62
63
65
65
65
63
63
63
63
63
63
63
63
63
63
63
62
61
61
61
61
61
63
63
63
63
64
63
63
62
62
61
61
63
64
64
63
65
65
65
65
65
65
65
65
65
63
64
64
64
65
65
65
65
65
65
65
65
66
65
65
65
65
65
65
63
63
63
62
61
61
60
60
60
60
59
56
55
55
55
55
54
54
53
53
54
54
54
52
52
51
51
50
49
49
48
48
47
47
46
46
46
47
47
48
48
47
47
48
48
48
47
47
47
47
47
47
47
47
47
47
46
46
46
46
44
42
41
42
42
42
40
41
40
40
40
37
37
36
35
35
35
36
34
35
36
37
37
36
36
36
36
36
36
36
38
40
42
41
43
43
42
42
42
41
41
40
39
38
38
37
37
36
36
36
36
36
36
36
36
35
35
35
34
34
34
33
33
33
33
33
33
33
33
33
33
33
34
34
34
34
34
34
33
33
33
33
33
34
34
34
33
34
34
34
34
33
33
32
31
31
31
31
31
31
31
31
30
31
31
31
31
31
31
29
29
29
29
29
27
27
27
26
26
26
26
26
26
26
26
26
26
26
26
26
26
26
26
26
26
26
25
24
24
24
24
25
24
24
24
24
24
24
24
24
24
23
23
23
23
23
23
23
23
22
21
21
21
21
21
21
21
21
21
21
21
21
20
20
21
22
22
23
23
24
26
26
26
25
24
24
24
24
24
25
25
26
26
27
25
25
25
25
25
25
25
25
25
25
25
24
25
24
24
24
23
23
23
22
22
22
22
24
24
24
24
24
25
26
26
25
24
24
24
24
24
25
25
27
27
28
27
29
29
29
29
29
29
29
31
31
34
36
39
39
38
38
38
38
39
39
39
39
39
39
38
38
38
38
38
38
38
37
37
37
37
37
37
37
37
37
37
37
37
42
42
42
44
49
49
49
49
48
50
50
50
50
51
51
51
51
51
51
50
50
51
51
52
52
52
52
52
52
54
53
53
53
53
53
53
53
53
52
51
52
52
53
53
55
55
54
54
54
54
54
54
54
54
53
53
52
52
52
52
52
52
51
51
52
52
52
52
51
51
50
50
49
49
49
49
49
49
49
49
49
48
48
49
48
48
49
49
49
49
49
50
50
50
47
44
44
45
45
45
45
48
50
50
50
51
51
51
52
51
51
51
51
51
50
50
50
50
48
47
47
47
47
45
44
44
44
44
44
44
42
39
35
35
35
34
34
33
32
32
32
32
32
31
31
31
31
31
32
32
32
31
31
31
31
31
31
31
30
30
30
30
30
30
30
30
30
30
30
29
29
29
29
29
29
26
27
26
27
28
28
28
28
28
28
28
28
28
28
28
28
28
28
28
28
28
28
28
27
27
27
27
27
27
28
28
26
26
28
27
28
28
27
25
28
28
28
29
29
29
31
44
47
47
47
48
48
49
49
50
50
50
50
50
51
52
52
52
51
51
51
51
52
53
55
54
52
52
55
55
55
55
55
55
55
55
56
57
57
57
56
56
56
55
55
55
55
55
55
55
55
55
56
56
56
56
57
57
57
57
57
57
57
56
56
57
57
57
57
57
57
57
57
57
56
56
56
57
57
57
55
55
55
55
55
55
55
55
54
54
54
54
54
54
54
54
54
52
52
52
52
52
52
52
52
52
50
50
50
50
50
50
50
49
44
43
43
40
42
42
42
42
42
43
42
42
42
42
42
43
42
42
42
36
36
37
37
37
37
37
37
37
37
36
36
36
36
36
36
35
35
34
34
34
34
34
34
34
34
34
34
33
33
33
30
29
29
29
30
29
30
31
31
31
31
31
31
31
31
31
31
31
31
31
31
31
31
31
31
31
31
31
31
31
31
31
31
29
29
29
29
29
29
28
28
26
26
26
26
26
26
26
26
26
26
26
25
24
24
23
23
23
23
23
23
23
22
22
22
22
21
21
21
21
21
21
21
22
22
21
23
23
23
23
23
22
21
21
21
21
21
21
21
21
21
19
19
19
19
19
19
19
19
19
19
19
18
18
18
18
18
18
18
18
18
18
18
18
16
16
16
16
15
15
15
15
16
15
16
18
18
18
18
18
18
17
17
18
19
18
19
19
19
19
19
19
19
20
20
20
20
20
19
19
19
18
18
18
18
18
19
21
21
21
22
22
22
22
22
26
29
29
29
31
32
31
33
33
33
34
36
42
44
52
52
52
55
55
57
60
60
68
68
68
68
68
68
66
69
69
69
70
71
74
74
74
74
74
74
75
76
76
76
76
75
75
75
76
76
76
76
76
76
76
76
77
77
77
77
77
78
78
78
78
79
79
79
79
79
79
79
79
79
79
79
79
79
79
79
79
79
79
79
79
79
79
79
79
79
79
79
79
78
78
78
78
78
78
79
79
79
76
76
75
75
75
75
75
75
75
75
75
74
74
74
74
74
75
75
75
75
74
74
74
74
74
74
76
75
75
74
73
73
73
73
73
72
72
71
71
71
71
71
69
69
68
68
68
68
68
68
67
67
68
65
65
65
60
60
60
60
60
59
58
56
55
55
55
54
53
52
52
51
51
50
50
47
47
47
45
45
44
43
43
42
42
42
39
38
36
38
38
38
38
38
38
37
37
37
38
40
40
40
39
39
39
39
40
40
40
39
39
39
39
38
37
37
37
37
37
36
36
36
36
36
34
34
35
33
32
32
32
32
32
32
32
32
32
32
32
32
32
32
32
32
32
32
32
31
31
31
31
30
29
28
28
28
28
28
28
28
28
28
27
27
27
27
27
27
27
27
27
27
27
27
26
26
26
26
26
26
26
23
23
23
24
27
28
28
29
29
31
32
33
34
33
33
33
32
32
33
33
34
34
34
35
35
34
34
34
34
34
34
34
34
34
34
34
34
34
31
31
31
31
31
31
31
31
31
31
30
29
29
29
29
29
29
29
27
27
27
28
28
28
28
27
27
27
27
27
28
28
29
28
29
29
29
29
29
29
29
29
29
29
29
29
29
28
28
28
28
28
28
28
29
29
30
30
30
30
31
31
31
31
31
31
31
31
31
31
31
32
32
29
29
30
30
31
31
31
31
31
31
31
31
31
31
31
31
31
31
31
31
31
31
32
32
31
33
34
33
31
31
31
31
31
31
31
31
31
31
30
30
30
30
30
30
29
29
29
29
29
29
29
29
29
28
28
28
28
28
28
28
29
28
28
26
26
26
26
26
26
26
26
26
26
26
26
26
25
25
25
26
26
26
26
26
26
26
26
26
26
26
26
25
24
24
24
23
23
23
23
23
23
23
23
23
23
23
23
23
23
23
23
23
23
23
23
23
23
23
23
23
23
22
22
22
22
22
23
23
24
25
25
24
24
21
22
23
23
23
31
32
32
34
34
34
35
36
36
36
35
35
34
33
33
32
32
31
33
31
31
31
32
31
32
32
31
31
31
31
31
31
32
32
32
32
32
32
32
32
32
32
32
32
31
31
31
31
31
31
31
31
31
31
30
30
30
30
30
30
30
30
30
30
30
30
30
30
30
31
32
33
33
33
33
33
33
33
33
33
33
33
33
33
33
33
32
32
32
32
33
33
33
33
33
33
33
33
33
33
34
34
34
34
34
33
34
34
33
33
33
34
34
34
34
34
34
34
35
35
35
35
35
35
35
34
34
34
34
34
34
34
31
28
28
28
27
27
27
27
27
27
26
26
26
26
26
26
26
26
26
25
25
25
26
24
24
23
23
23
23
23
23
22
22
21
21
21
21
23
23
23
23
23
24
24
25
25
25
25
25
24
24
23
23
23
22
22
22
23
23
23
24
24
24
24
24
23
23
23
23
23
23
23
23
24
24
24
24
25
24
24
24
24
24
24
23
23
23
23
23
23
23
23
23
23
23
23
23
23
23
23
21
21
20
20
20
20
20
20
20
20
20
20
20
20
20
18
18
18
18
18
18
18
18
18
18
18
18
18
18
18
18
17
17
17
17
17
17
17
17
17
18
18
18
17
17
17
17
17
17
17
17
17
17
17
16
16
16
16
16
16
16
16
16
16
17
18
18
18
18
18
18
18
17
17
17
16
15
15
15
15
15
15
14
14
14
14
14
14
14
14
15
15
15
15
15
15
12
12
12
13
13
13
13
13
12
12
12
15
18
20
21
22
21
21
21
21
21
21
21
21
21
21
21
21
21
21
21
21
21
21
22
22
22
22
21
23
23
23
23
23
23
23
23
23
23
23
23
23
23
23
23
23
23
23
23
23
23
23
23
23
23
23
23
22
22
22
22
22
21
21
21
22
22
22
22
22
22
22
22
22
22
22
22
22
21
22
23
24
24
25
26
26
26
26
26
26
26
28
29
31
31
31
30
30
29
30
31
31
31
31
31
31
34
35
38
38
38
37
37
37
37
37
37
37
37
37
37
37
37
37
37
37
37
37
37
37
36
36
36
36
36
36
36
36
36
36
36
36
36
34
34
34
34
34
34
34
34
34
34
34
34
34
34
33
33
33
33
33
33
33
33
33
33
33
33
33
33
33
33
33
33
32
32
31
31
31
31
31
30
30
30
30
29
28
27
27
27
26
26
27
27
27
29
26
26
26
26
26
26
26
26
26
26
26
26
26
26
26
26
26
27
26
26
25
24
24
24
23
23
23
23
23
23
23
23
23
23
23
23
23
23
23
22
21
21
21
21
21
21
19
19
15
15
15
15
15
15
15
15
15
15
15
14
14
14
14
13
13
13
13
13
13
13
13
13
13
13
13
13
12
11
10
10
10
10
10
10
10
10
10
10
10
10
9
9
8
8
8
8
8
8
8
8
8
8
8
8
8
8
8
8
8
8
8
8
7
7
6
6
6
6
6
6
6
6
6
6
6
7
7
7
7
7
7
7
8
9
10
10
10
10
11
12
13
13
13
13
13
13
16
16
18
18
18
18
19
19
19
19
19
18
18
18
18
18
19
21
21
21
21
21
21
21
21
21
21
21
21
21
21
21
21
21
21
21
21
21
21
21
21
21
21
21
21
21
21
21
21
21
21
21
21
21
20
20
20
21
21
21
21
21
21
21
21
21
21
21
21
21
22
23
23
23
23
23
23
23
22
22
22
22
21
21
21
21
23
23
23
23
23
25
25
25
26
26
26
26
26
26
27
27
26
26
26
26
26
26
26
26
26
26
24
24
23
23
24
24
24
24
23
23
23
24
24
24
24
25
25
26
26
26
26
26
26
26
26
26
26
26
26
26
26
26
25
24
25
25
25
24
23
23
23
23
23
23
23
23
26
26
26
26
26
27
26
26
26
26
26
26
26
26
26
26
26
26
26
26
26
26
26
26
26
25
26
26
24
24
23
23
23
23
23
23
23
23
23
23
22
21
21
21
21
22
22
22
22
22
22
22
22
22
22
22
22
23
23
23
23
23
23
22
21
21
21
21
21
23
23
23
23
23
23
23
23
23
23
23
22
22
21
21
23
23
24
24
24
24
23
23
23
22
22
21
21
21
21
21
21
21
21
21
21
21
21
22
22
22
22
23
23
23
23
24
25
25
25
24
23
23
23
23
22
22
22
21
21
21
21
21
21
21
21
21
21
21
21
21
21
21
21
20
19
19
19
19
19
18
18
18
18
18
18
18
18
18
18
18
18
18
18
18
18
18
18
18
18
18
18
18
18
17
17
17
17
17
17
17
17
17
17
17
17
17
17
17
17
17
17
17
17
17
17
17
17
16
16
16
18
18
18
18
18
18
16
16
16
16
16
16
16
16
16
16
16
16
16
16
16
16
16
16
15
15
16
15
17
20
20
21
20
19
18
19
19
19
19
20
20
20
20
20
21
22
23
23
23
23
23
24
24
24
24
24
24
24
24
24
23
23
23
23
23
24
25
25
25
25
25
23
23
23
23
23
23
23
23
23
23
23
24
24
25
25
27
29
29
29
29
29
31
31
32
32
33
36
36
36
36
36
36
37
37
38
38
38
38
38
38
36
36
36
36
36
36
36
36
36
36
36
36
36
35
35
34
34
34
35
35
34
34
36
36
37
37
37
37
38
38
37
37
37
36
36
36
36
36
36
36
37
37
37
37
39
39
42
47
50
49
49
47
47
46
46
46
46
46
44
44
43
43
43
44
44
45
46
46
45
45
45
45
46
46
46
46
45
45
44
44
44
44
44
44
45
48
55
55
61
62
61
62
62
62
62
62
62
62
62
62
61
61
61
61
61
61
61
61
60
58
58
58
58
58
59
59
59
58
58
58
58
58
58
59
59
59
58
58
58
58
58
57
57
57
57
57
57
56
57
57
57
57
57
59
59
59
60
60
58
60
60
59
60
60
60
59
59
59
59
58
58
58
58
56
56
55
55
55
56
56
56
55
55
55
55
55
55
60
58
58
58
58
58
58
58
58
58
58
58
58
58
56
55
55
55
55
54
54
54
55
55
54
54
53
52
51
51
50
52
52
51
49
48
48
49
49
49
49
49
48
48
47
47
47
47
48
47
47
47
46
46
46
44
43
42
42
42
42
42
42
42
40
40
40
40
40
40
41
41
40
40
39
38
38
38
38
36
36
36
36
36
36
36
36
36
35
35
35
35
35
34
35
35
35
37
39
38
37
37
37
37
38
38
38
38
38
37
37
37
39
39
39
39
38
38
38
39
39
39
42
42
42
44
42
43
45
44
44
50
48
49
55
56
58
59
55
58
60
60
63
63
66
62
64
64
61
62
62
62
63
63
65
67
68
69
68
68
68
68
68
68
68
68
68
65
68
67
69
70
70
69
68
68
69
69
69
70
69
69
69
69
69
69
69
69
69
71
71
71
71
71
71
71
71
71
71
71
71
71
72
72
73
73
74
73
73
73
73
74
74
74
74
74
74
77
77
79
79
78
77
77
77
76
76
75
75
75
75
76
76
76
78
79
78
79
79
79
79
78
78
78
77
73
73
73
71
71
72
71
71
71
71
71
71
70
71
71
71
71
71
71
66
66
65
65
65
65
65
65
64
64
62
63
61
61
62
62
62
61
61
61
61
59
58
58
58
58
58
57
58
57
56
55
55
55
55
55
54
53
52
52
50
50
50
50
50
50
50
50
50
50
47
47
44
44
43
40
40
42
39
36
36
35
35
36
36
36
37
37
37
36
36
34
34
34
31
31
31
28
28
28
28
28
27
28
27
27
29
29
29
29
26
26
26
26
26
26
27
24
23
23
23
23
24
25
25
25
26
26
26
26
26
26
26
26
26
24
23
23
23
23
23
23
23
23
23
21
22
22
22
22
22
22
22
21
21
21
20
20
19
19
19
19
19
18
18
18
18
18
18
18
18
18
18
18
18
18
17
17
20
20
19
19
19
18
18
18
18
19
19
19
20
20
20
20
18
18
18
18
18
18
18
18
18
18
18
18
15
15
15
15
15
15
15
15
15
15
15
15
15
15
15
15
15
15
15
15
15
15
15
15
15
15
15
15
15
15
14
14
14
14
14
14
14
14
14
14
15
15
15
14
14
14
15
15
15
15
15
15
15
15
15
15
15
15
15
15
15
15
15
15
15
15
15
15
15
15
15
15
14
14
14
14
14
13
13
13
13
13
13
13
13
13
13
13
13
13
13
12
12
12
12
12
11
11
11
11
11
11
11
11
11
11
11
11
11
11
10
10
10
10
10
10
10
10
9
8
8
8
8
8
7
7
7
7
7
7
7
7
7
7
7
7
7
7
7
7
7
7
7
7
7
7
7
7
7
7
7
7
7
7
7
7
7
7
7
7
7
7
7
7
7
7
7
7
7
7
7
7
7
7
7
6
6
6
6
7
7
7
6
6
7
7
7
7
7
6
6
6
6
6
5
5
5
4
4
4
4
4
4
4
4
4
4
4
4
4
4
4
4
4
4
4
4
4
4
3
3
3
3
3
3
3
3
3
3
3
3
3
3
3
3
3
3
3
3
3
3
2
2
2
2
2
2
2
2
2
2
2
2
2
2
2
5
5
5
5
5
5
5
5
5
5
5
5
5
5
5
5
5
5
5
5
5
5
5
5
5
5
5
5
5
5
5
5
5
5
5
5
5
5
5
5
5
5
6
7
8
8
8
9
9
10
10
10
13
13
13
14
14
15
15
15
15
15
15
15
15
15
15
15
15
15
16
16
16
16
16
16
16
16
16
16
16
16
16
17
17
17
17
17
17
17
17
17
17
17
18
18
18
17
17
17
17
17
17
17
16
16
15
15
15
15
15
15
15
15
15
15
18
18
18
21
22
23
25
25
25
25
25
25
25
26
26
26
26
26
26
26
26
26
26
26
29
29
29
31
31
31
31
31
32
32
33
33
33
34
34
34
34
34
34
34
34
34
34
36
36
36
36
35
35
35
35
35
35
35
35
35
35
35
36
35
35
36
36
36
36
36
36
36
36
36
36
36
36
35
35
35
35
35
34
34
34
34
34
34
34
34
33
33
32
32
32
32
33
34
34
33
33
33
32
33
34
34
34
34
34
34
33
33
33
33
32
32
32
32
32
32
31
31
31
31
31
31
31
31
31
31
31
31
31
31
31
31
31
29
29
29
29
29
27
27
26
25
26
26
26
26
26
25
25
26
28
28
28
28
27
27
27
27
29
28
27
28
31
32
32
33
34
34
34
33
33
33
32
32
31
31
31
31
31
31
30
30
30
30
30
30
30
30
30
29
29
29
29
29
29
29
29
29
29
29
29
29
29
29
29
29
29
29
28
28
28
28
28
28
28
28
29
29
29
28
27
26
26
26
24
24
24
24
24
24
24
24
24
24
24
24
24
24
24
23
23
23
23
23
23
23
23
23
23
23
23
21
21
21
21
21
21
21
21
21
21
21
21
21
21
21
21
20
20
20
20
20
20
20
20
20
19
18
18
18
18
18
18
18
18
17
15
13
13
13
13
13
13
13
13
13
13
12
12
12
12
12
12
12
12
12
12
12
12
12
12
13
13
13
13
13
13
13
13
13
13
11
11
11
11
11
10
10
10
10
10
10
10
10
10
10
9
9
9
9
9
9
9
8
8
8
8
9
10
10
10
10
10
10
10
10
10
10
10
10
10
10
10
10
10
10
10
10
10
10
10
10
10
10
10
10
13
13
13
14
15
16
17
17
18
18
18
18
18
18
17
17
20
20
20
19
19
19
19
19
18
18
18
18
19
19
19
19
19
20
23
23
24
24
24
24
24
24
24
24
24
24
24
24
24
25
24
24
24
24
24
24
24
24
24
24
24
24
24
24
24
24
23
23
23
25
25
25
25
25
25
25
24
24
23
23
23
24
24
25
27
27
27
27
27
27
27
27
27
27
27
27
27
28
29
29
29
29
29
29
29
29
29
29
29
29
29
29
29
29
29
29
29
29
29
29
29
29
29
29
29
29
29
29
29
29
29
29
29
28
28
28
28
28
28
28
28
27
27
26
26
26
26
26
26
26
26
26
26
26
26
27
26
26
26
26
26
26
26
26
26
25
25
25
25
23
23
23
22
22
22
21
21
21
20
20
20
20
20
20
20
20
19
19
18
18
18
18
16
15
15
15
15
15
15
15
15
15
15
15
15
15
15
15
15
15
14
14
14
14
14
14
14
13
13
13
12
11
11
10
10
10
10
10
10
10
10
10
10
10
10
10
10
11
11
12
12
12
12
12
12
12
12
13
13
13
13
13
13
13
13
13
13
13
13
13
13
12
11
11
11
11
10
10
10
10
10
10
10
10
10
10
9
9
9
10
10
10
10
10
9
9
9
9
9
9
7
7
7
7
7
7
7
7
7
7
7
7
7
7
7
7
7
7
7
7
7
7
7
7
7
7
7
7
7
7
7
7
8
8
10
10
10
13
14
14
14
14
14
15
15
15
15
15
15
15
15
15
15
15
15
15
15
15
15
15
15
14
14
14
14
15
15
18
18
18
18
18
18
18
18
19
19
19
19
20
22
23
23
24
24
23
23
23
23
23
23
23
23
23
23
23
22
22
21
21
21
22
22
22
22
22
22
22
22
22
22
22
22
22
22
22
22
22
22
22
22
22
23
22
22
22
21
21
22
23
23
24
24
26
26
27
27
27
27
27
27
27
27
27
27
27
26
26
27
27
27
27
27
27
26
26
26
26
26
26
26
26
25
25
25
24
24
24
24
24
24
24
24
24
24
24
24
24
24
24
24
24
24
24
24
24
24
24
24
24
24
24
24
24
23
23
23
23
23
23
23
23
23
23
22
22
22
22
22
22
23
23
23
23
22
22
22
22
21
21
21
21
21
21
21
21
21
21
21
21
21
20
20
20
19
19
19
19
18
18
18
17
17
16
15
15
15
15
15
15
15
15
15
15
15
15
15
15
15
15
16
15
16
18
17
17
17
17
17
16
16
16
15
21
23
24
24
24
24
25
25
25
25
25
24
24
24
24
24
24
24
25
25
26
26
27
26
26
26
26
26
26
26
26
23
23
23
23
23
23
23
23
23
23
23
23
23
23
23
23
24
24
24
25
25
26
26
26
26
25
25
26
26
29
36
37
37
42
42
42
42
42
42
42
42
44
44
44
44
44
44
44
44
44
44
44
44
44
44
44
44
44
46
46
46
46
46
46
46
47
47
47
47
47
47
47
47
47
47
48
48
49
48
48
48
48
48
51
52
55
56
57
56
57
56
55
54
54
54
54
54
54
52
52
52
52
52
52
52
52
52
51
51
50
50
51
51
50
50
49
48
48
48
48
48
48
47
47
47
47
51
51
51
51
51
51
50
50
51
51
52
52
52
54
55
55
55
55
54
54
54
54
54
52
52
52
52
52
52
52
52
52
52
52
52
52
52
52
52
52
52
51
51
51
51
50
50
50
48
47
45
42
44
44
44
45
47
46
44
50
50
50
52
52
54
51
52
52
52
52
52
51
51
51
51
50
50
50
50
49
49
49
48
48
48
49
50
50
50
50
50
50
49
47
47
47
47
47
46
46
45
44
44
44
44
44
44
44
44
44
44
44
44
44
44
44
44
44
44
44
44
44
44
44
43
43
43
43
42
42
41
40
40
40
40
39
41
42
43
44
44
47
50
58
58
58
60
60
62
62
62
62
62
63
63
63
63
63
63
63
63
64
64
64
64
64
63
63
63
63
63
63
63
63
62
62
61
61
61
61
61
60
61
59
58
57
57
57
57
56
56
56
56
56
56
56
56
56
56
56
56
56
56
56
56
56
56
54
54
54
53
53
53
53
54
53
53
52
52
52
53
53
53
51
51
40
40
40
41
47
50
50
51
51
51
51
50
50
50
50
50
50
50
49
49
49
50
47
44
45
45
45
44
45
45
44
43
43
43
43
44
44
44
44
44
44
44
44
44
44
44
44
44
42
42
42
42
42
42
42
42
42
41
41
41
41
41
40
40
41
43
42
42
41
40
41
41
42
44
44
47
47
47
47
47
47
47
47
46
45
45
45
45
45
45
45
45
45
44
42
42
42
42
42
42
42
44
44
42
41
41
42
42
42
42
40
40
42
41
39
39
39
40
40
40
40
38
39
39
39
39
39
39
39
39
39
40
43
43
42
40
39
40
39
39
39
39
39
38
38
38
38
38
38
38
37
37
37
37
36
34
34
34
36
36
36
36
36
36
36
36
38
38
38
39
39
39
39
39
39
39
39
39
39
39
37
36
35
35
34
34
34
34
34
34
34
31
31
32
32
32
31
31
31
31
31
31
31
30
30
29
29
29
29
28
27
26
26
27
27
27
27
27
27
27
27
27
27
27
27
28
28
28
28
28
28
28
28
28
28
28
28
28
28
28
28
27
28
28
27
26
26
26
26
26
26
26
26
26
26
25
25
26
26
26
27
29
29
29
30
29
29
29
29
30
30
30
31
30
31
31
31
32
32
32
32
32
32
31
31
31
31
31
31
31
30
29
29
29
31
34
34
34
34
34
35
35
35
34
34
34
34
34
35
35
35
35
34
34
34
39
38
39
39
39
40
39
39
41
39
39
41
43
44
48
48
48
47
47
47
47
47
47
47
47
46
46
47
48
48
47
47
47
47
47
47
47
47
47
47
47
47
47
47
47
47
47
47
45
45
45
45
45
45
45
45
45
46
50
49
49
50
58
58
58
62
62
63
63
63
64
65
65
65
64
64
64
64
64
64
64
64
63
63
63
63
63
63
63
59
58
58
58
58
58
58
58
57
57
57
57
57
57
57
57
55
55
55
54
53
53
53
52
52
52
52
52
52
51
52
52
51
52
52
52
52
50
50
50
50
50
50
50
50
50
50
50
51
51
51
51
51
51
50
50
48
48
48
48
48
47
47
48
47
47
43
44
44
45
46
45
46
45
44
44
44
44
44
46
46
46
45
50
48
49
51
52
54
55
79
79
84
89
90
92
94
97
96
98
97
98
97
97
97
97
97
99
100
100
99
99
97
97
97
97
97
96
95
95
94
94
94
94
93
92
92
93
93
94
94
94
94
94
94
94
94
94
94
94
94
95
95
95
95
95
95
95
95
95
95
95
94
94
94
94
95
94
94
94
93
93
93
93
92
92
91
90
90
94
94
94
94
94
95
95
95
95
95
95
94
94
95
95
94
94
94
94
93
93
90
90
90
90
92
92
91
91
91
89
89
87
87
83
83
78
78
78
78
77
74
73
73
73
73
72
70
70
68
68
68
68
68
66
65
64
63
64
64
64
63
63
62
60
60
60
60
62
62
62
62
61
61
61
60
59
59
55
56
56
56
55
58
58
58
60
59
57
57
55
56
56
58
58
58
58
57
56
56
56
56
56
56
56
56
55
55
54
54
50
50
50
50
50
50
51
51
51
52
51
50
50
49
48
48
47
47
47
47
47
46
45
45
45
45
45
45
45
44
44
43
43
43
42
42
42
42
42
42
42
42
42
42
38
37
34
34
34
34
34
34
34
34
34
34
33
33
32
32
32
32
32
31
31
31
31
31
30
30
29
28
26
26
26
26
26
26
26
26
26
24
24
25
25
25
25
24
26
26
26
27
27
27
28
28
28
28
28
28
28
28
27
26
26
26
26
26
26
26
26
26
26
26
26
26
26
27
27
27
26
25
25
26
26
26
26
26
25
25
24
23
23
23
23
23
23
23
23
23
23
23
23
23
22
21
21
21
22
22
22
22
22
22
22
22
22
22
22
22
21
21
22
22
22
23
22
22
21
21
20
20
19
19
18
18
18
18
18
18
18
18
18
18
18
18
18
18
18
18
18
18
18
18
18
18
18
18
18
18
18
18
18
18
18
18
18
18
18
18
18
19
19
19
19
19
19
18
18
18
18
19
19
19
19
18
18
18
18
18
18
18
18
18
18
18
18
18
18
18
18
18
15
15
15
15
15
15
15
15
16
16
16
17
17
17
18
18
18
18
18
18
17
17
17
18
18
17
17
17
17
16
16
16
16
16
16
16
16
16
16
16
16
16
17
17
17
17
17
17
16
16
16
16
16
16
16
15
15
15
15
15
15
15
15
15
15
15
15
15
15
15
15
15
15
15
15
15
14
14
14
14
14
14
14
14
14
13
13
13
13
13
13
13
13
13
13
13
13
13
13
12
12
12
12
12
12
12
12
12
11
11
11
11
11
11
11
11
11
11
12
12
12
12
12
12
12
12
15
15
15
15
15
15
15
15
15
16
16
17
17
16
18
18
21
21
23
26
27
27
29
29
29
31
31
31
33
31
31
31
31
31
43
52
57
66
66
67
67
67
67
68
68
68
68
69
71
72
72
73
72
71
71
71
71
71
71
71
71
71
71
71
71
71
71
71
73
73
73
73
74
75
75
75
75
76
76
76
76
76
76
76
76
76
76
75
75
75
75
75
75
75
75
75
75
75
75
75
75
75
75
75
75
75
76
76
76
76
75
76
76
76
76
76
76
76
76
76
76
77
77
76
76
76
76
76
74
74
74
74
73
73
73
73
73
72
71
73
73
73
81
91
91
92
94
92
92
93
93
92
93
93
92
92
92
92
92
92
92
92
91
91
90
89
85
85
85
85
85
85
85
85
81
81
77
78
80
80
79
79
71
71
72
73
73
73
73
73
73
74
76
76
76
75
76
76
76
76
77
78
78
77
75
75
76
77
77
73
73
74
74
76
76
77
79
82
84
84
85
87
89
89
90
89
90
91
95
94
96
97
96
96
95
95
97
97
97
95
94
94
94
94
94
93
92
91
91
91
91
92
92
92
92
92
91
91
89
89
89
89
89
87
87
87
87
90
91
97
99
98
101
102
102
109
110
112
112
110
108
108
108
108
108
108
108
108
108
108
108
108
108
108
108
111
111
111
111
111
111
111
111
111
111
110
110
108
108
108
106
106
106
106
106
107
107
105
106
105
105
104
105
102
102
100
102
102
103
102
105
105
105
106
107
104
105
105
106
105
105
104
104
104
102
101
101
101
101
101
101
101
100
98
98
95
94
94
94
95
92
92
92
92
92
92
91
92
91
91
91
89
89
89
87
87
87
87
87
85
85
84
83
83
84
84
84
84
84
83
83
84
82
81
82
82
81
81
81
81
81
81
79
79
76
76
76
76
76
77
79
79
81
81
79
77
76
76
75
75
74
75
73
73
71
72
69
68
68
68
68
67
66
67
67
66
65
65
64
62
61
61
61
60
60
60
60
60
60
60
59
56
55
54
54
54
54
54
54
53
52
52
52
52
52
52
50
49
49
49
48
47
47
47
47
47
48
48
50
49
48
48
48
48
48
48
49
49
49
49
49
49
49
49
49
49
49
49
49
49
49
48
48
48
47
47
46
46
46
45
45
45
45
45
45
45
44
44
44
44
44
44
44
42
42
40
39
41
41
42
41
41
40
38
37
36
33
33
33
33
33
33
33
31
31
31
31
30
30
30
30
29
29
29
29
29
29
31
32
32
31
31
32
33
34
34
31
31
31
31
31
30
30
30
30
30
32
33
33
32
32
31
34
36
37
37
37
38
39
38
38
38
38
39
39
39
39
39
39
39
38
38
38
38
38
39
39
39
39
38
37
37
37
37
37
37
37
38
38
39
39
39
39
39
38
38
38
38
38
38
38
38
38
38
38
39
39
39
40
39
39
40
40
40
40
40
39
39
39
39
39
39
39
42
42
47
52
52
52
54
54
58
59
60
63
66
66
68
70
71
71
71
71
71
71
71
71
71
71
70
70
70
69
69
69
69
69
69
69
69
69
69
70
70
70
69
68
68
68
68
68
67
67
66
66
65
65
64
64
64
64
63
63
65
64
64
64
64
63
63
63
63
65
65
65
65
65
65
65
65
65
64
64
64
65
65
66
67
66
65
65
65
65
65
65
63
63
63
63
63
62
60
60
60
60
60
59
60
61
62
61
61
61
60
60
60
60
60
60
60
60
60
59
60
59
60
60
60
60
60
59
57
55
55
55
55
54
54
52
51
51
50
50
50
50
50
50
50
50
50
50
50
50
50
50
50
50
50
47
45
45
44
44
44
44
44
43
44
44
44
44
44
43
43
43
43
42
42
42
42
42
42
42
41
41
41
41
41
41
41
40
39
39
39
38
38
38
36
36
36
36
34
34
35
36
35
35
35
35
36
36
35
35
34
32
32
32
32
32
33
33
32
31
32
31
31
31
32
33
34
34
34
32
32
29
27
29
30
31
31
31
32
33
33
33
33
33
33
32
32
33
33
32
32
31
30
31
31
31
33
34
34
32
32
31
30
30
31
31
31
31
31
31
31
31
31
31
31
31
31
31
31
31
31
31
31
31
30
30
30
29
29
29
29
29
31
31
31
31
32
31
32
32
32
32
32
33
31
31
31
31
32
32
32
32
32
32
32
32
32
32
34
34
33
33
33
33
32
32
32
32
32
32
31
30
30
30
30
30
30
30
30
29
29
31
31
31
31
31
30
30
30
31
31
31
32
32
34
36
39
40
41
41
42
42
42
42
42
42
42
42
42
42
43
43
44
44
47
49
58
58
58
58
58
57
57
60
63
63
64
65
64
68
68
69
69
69
69
70
70
71
71
71
71
71
71
71
71
71
71
71
71
71
71
71
71
71
71
71
71
69
69
69
68
68
68
68
71
71
71
71
71
70
70
69
69
69
69
69
70
70
70
70
71
71
71
71
71
71
71
71
71
72
73
73
73
69
69
69
69
69
69
69
69
69
69
70
70
70
70
70
69
68
68
68
68
68
67
67
66
66
66
66
66
66
66
66
63
62
62
62
62
62
60
60
59
59
57
55
55
55
54
54
51
50
50
49
49
48
47
47
47
46
46
46
45
45
44
44
44
44
44
43
43
43
42
42
42
38
37
33
33
31
31
31
31
27
26
25
25
25
26
25
24
23
23
23
23
23
21
21
21
19
20
20
20
21
21
21
20
18
18
18
18
18
18
18
17
15
15
15
15
14
15
15
13
13
13
13
13
13
13
13
13
13
14
15
15
15
15
14
14
14
14
14
13
13
13
13
13
13
13
13
13
13
13
13
13
13
14
14
15
15
15
15
15
15
15
15
15
15
15
14
14
14
14
14
14
14
15
15
15
15
14
14
15
15
15
16
16
20
19
19
19
19
18
18
19
20
20
21
21
22
22
22
22
22
22
22
22
23
22
22
23
23
23
24
23
23
23
23
23
23
23
23
23
23
23
22
22
23
23
23
23
23
23
23
23
23
23
23
23
22
22
22
22
22
22
22
21
21
20
20
20
21
21
21
21
21
23
25
25
25
25
25
25
25
26
26
26
26
26
29
29
29
29
29
29
29
29
29
30
30
30
31
31
31
31
31
31
31
31
31
31
31
31
32
32
31
31
31
32
32
33
33
33
34
34
34
34
38
38
38
38
38
38
38
38
39
39
39
39
39
39
39
38
38
39
39
39
41
41
41
42
42
42
42
42
42
42
42
44
44
44
44
44
44
43
43
43
42
43
43
42
42
42
42
40
39
39
39
39
38
38
39
39
39
39
41
45
50
50
50
50
52
52
52
52
52
52
52
50
50
50
50
50
49
48
48
48
49
48
47
47
47
47
47
47
47
47
47
47
47
47
48
50
51
60
64
64
63
67
73
71
71
72
72
72
72
71
71
71
73
73
70
70
70
70
70
69
68
68
68
68
68
68
68
67
67
67
67
65
62
62
62
62
62
62
61
61
61
60
60
60
60
60
60
60
60
59
60
60
60
60
58
58
58
57
58
58
58
58
58
58
58
58
57
57
57
57
56
56
56
57
58
58
58
58
58
57
57
57
58
58
59
60
59
60
60
60
59
59
59
59
59
59
58
58
58
58
58
58
58
58
56
55
55
53
53
53
53
53
53
53
53
53
53
53
52
52
52
52
52
51
50
47
47
45
44
45
47
47
47
47
48
48
47
47
44
42
42
42
42
42
41
40
40
39
39
39
39
37
37
37
37
37
37
38
38
38
32
32
31
33
34
34
34
33
33
33
33
33
33
33
33
33
33
33
33
33
33
32
32
33
32
33
33
34
33
34
32
31
31
31
31
31
31
31
31
31
31
31
32
32
32
33
33
33
33
33
33
32
33
32
31
33
34
33
33
33
33
33
33
33
33
32
32
32
33
33
31
31
31
33
33
34
35
43
44
44
46
46
50
50
49
49
50
50
53
53
54
58
59
63
65
64
64
66
66
66
66
66
66
66
66
66
66
66
66
66
66
66
66
66
65
65
65
65
65
65
64
64
64
63
63
63
63
63
63
63
63
62
62
64
65
65
66
67
69
70
71
73
73
73
73
71
71
71
71
71
71
71
70
70
70
70
68
68
68
68
68
67
67
66
66
65
65
65
65
65
65
65
65
65
65
65
65
65
65
65
65
65
65
65
65
65
65
64
64
64
63
63
63
62
62
60
60
60
60
60
60
58
58
57
55
55
55
55
54
54
53
52
52
52
52
51
50
47
47
47
47
47
47
47
47
46
45
42
42
41
41
42
42
42
41
43
41
42
42
42
42
41
38
38
36
36
36
36
38
37
37
36
35
35
35
35
35
35
34
35
34
34
33
33
31
31
30
29
29
30
30
32
33
32
32
33
33
36
36
36
36
36
36
35
34
34
34
35
36
38
38
38
38
37
37
37
37
37
37
36
36
34
36
36
36
36
36
36
36
36
36
36
35
35
34
35
35
36
38
38
39
39
39
39
39
39
39
39
39
39
39
39
39
39
41
41
41
40
40
40
40
40
39
39
39
39
39
39
40
40
40
41
42
42
42
42
42
42
42
42
42
43
42
42
43
42
44
48
52
54
55
58
58
58
58
58
57
57
57
57
56
56
56
55
55
55
55
55
58
59
60
60
60
59
59
59
59
59
59
59
59
58
58
58
58
58
58
58
58
58
58
58
58
58
58
58
59
59
59
59
60
60
60
60
60
60
59
57
56
56
55
55
55
55
54
49
49
47
48
49
49
49
49
49
49
49
50
48
48
48
47
47
47
47
47
47
47
47
47
47
47
47
47
47
46
46
47
47
47
53
54
54
65
68
68
67
67
67
66
65
65
65
65
65
65
65
65
66
66
63
63
63
62
63
63
63
63
63
62
62
62
62
63
62
63
64
65
65
65
65
65
65
65
64
64
63
61
61
61
61
62
62
62
63
63
65
70
72
72
70
71
73
73
73
75
76
76
76
76
76
76
76
75
75
76
74
73
73
73
73
73
73
73
73
73
73
73
73
73
73
73
73
73
73
71
71
69
69
69
69
69
68
68
68
68
68
68
68
68
66
66
65
65
65
66
66
66
67
67
65
65
65
64
65
65
65
65
63
63
63
63
63
63
60
60
58
58
58
58
56
56
57
57
57
57
56
56
55
55
56
58
57
57
56
57
56
57
58
58
58
58
58
57
57
57
57
57
56
56
55
55
52
52
52
52
52
52
51
50
49
48
48
48
47
47
47
47
47
47
44
43
42
41
41
41
41
41
40
39
39
39
39
40
40
40
40
40
39
39
39
39
39
39
38
36
35
34
34
34
35
35
35
35
35
34
34
33
33
33
33
33
32
31
31
29
29
29
29
29
29
29
28
28
29
28
27
26
26
26
26
26
26
26
26
26
26
26
26
26
26
26
25
25
23
23
24
22
24
23
23
23
23
23
23
25
25
23
25
24
25
26
26
26
26
25
25
25
25
25
25
23
23
22
22
22
23
23
23
23
23
23
23
23
23
21
21
21
21
21
21
21
20
20
20
20
20
21
20
20
20
20
20
20
21
21
20
21
21
22
21
22
23
23
23
23
23
23
23
25
25
25
26
26
26
25
26
26
26
26
26
26
26
28
28
28
28
28
28
27
27
27
27
27
27
27
27
27
27
27
27
27
27
27
27
27
27
27
27
27
27
27
27
27
25
24
23
23
24
24
25
25
25
25
25
25
25
25
25
25
25
25
25
25
25
24
25
24
23
24
24
24
25
25
26
26
26
26
26
26
26
26
26
26
26
26
26
26
26
26
26
26
26
26
26
26
26
26
26
26
26
26
26
25
25
25
25
26
26
26
28
28
29
28
26
26
26
26
26
26
27
27
28
28
28
27
25
25
25
25
25
26
26
23
23
22
22
21
21
21
21
21
22
22
22
23
21
20
23
23
23
24
24
24
24
25
27
28
29
29
29
29
29
29
29
29
29
29
29
29
29
29
29
29
30
30
31
31
31
34
34
34
34
34
34
34
34
34
34
34
34
34
35
35
35
34
34
34
34
34
34
34
35
36
38
39
39
40
40
42
42
42
42
41
41
41
41
41
40
41
41
41
41
41
41
40
40
40
40
40
40
40
40
40
40
40
40
41
41
40
40
40
41
41
41
42
41
41
42
42
42
42
42
41
41
41
39
39
39
39
40
40
40
39
39
38
38
38
38
38
38
38
38
38
38
38
38
38
38
38
37
37
37
37
37
37
38
36
36
36
35
34
34
34
34
34
34
34
34
34
34
35
35
35
35
34
34
34
34
33
32
33
32
32
32
32
31
31
32
32
34
34
34
34
34
34
34
35
34
33
33
32
32
32
32
31
31
30
31
32
31
33
33
33
33
34
34
34
34
34
34
34
34
34
32
32
32
32
32
32
36
35
33
32
31
31
31
31
31
32
32
33
33
32
31
31
29
29
29
29
29
29
29
30
30
30
30
30
30
30
30
30
30
30
30
29
29
29
29
29
29
29
29
29
29
29
29
29
31
35
39
40
41
44
49
48
48
47
47
48
47
47
47
50
51
50
50
50
50
51
51
51
51
51
51
51
51
51
51
51
51
51
51
51
51
51
51
51
51
51
52
52
52
52
52
51
51
51
52
52
52
52
52
52
52
52
51
51
51
50
50
50
50
50
50
48
48
48
48
47
46
46
46
46
45
45
45
45
45
44
44
44
44
44
44
45
45
45
44
44
44
44
43
44
45
45
45
45
44
44
44
44
44
44
44
44
45
47
47
47
50
50
49
49
49
49
49
49
49
47
47
47
47
47
46
46
45
45
44
44
44
44
44
44
44
44
44
44
46
46
47
47
50
50
49
49
48
48
48
48
48
48
47
47
47
47
47
47
47
47
48
48
47
49
49
49
49
47
47
47
47
46
42
42
39
39
39
39
39
39
39
38
38
39
39
39
38
38
38
37
36
36
36
36
36
34
34
34
32
34
36
40
41
40
40
40
40
40
40
40
40
40
39
39
39
39
39
39
39
38
37
39
40
40
43
43
43
44
44
44
44
44
44
44
45
45
45
45
46
46
46
45
45
45
45
45
44
42
42
43
43
43
45
46
47
52
54
54
55
55
55
55
55
55
55
54
54
54
54
54
54
54
54
55
56
56
57
58
58
56
56
55
55
55
55
55
58
60
64
68
68
75
76
76
81
84
84
86
87
87
87
88
87
88
91
91
94
94
94
94
94
93
92
92
92
92
90
90
90
89
89
89
89
89
89
89
88
89
87
88
88
89
89
88
88
88
88
87
87
89
89
89
89
88
89
89
91
93
93
95
96
97
97
96
96
96
92
93
95
95
95
94
95
97
96
96
96
94
96
95
95
94
95
95
99
101
102
105
105
105
108
108
108
108
108
107
107
107
109
110
116
116
114
113
116
113
113
113
110
110
113
112
113
112
112
113
112
112
111
111
110
110
110
110
111
113
114
113
113
112
117
118
118
118
117
114
114
116
115
115
116
116
115
116
113
113
112
111
106
108
108
108
108
107
106
105
105
105
105
105
105
106
106
106
99
99
98
99
99
99
100
99
99
98
97
97
97
97
97
96
95
93
93
92
92
92
92
92
92
92
91
90
89
89
87
87
87
87
87
87
87
84
84
84
78
78
79
79
83
84
87
85
84
83
83
83
83
84
81
79
79
79
79
79
79
79
71
68
67
67
68
69
68
68
68
69
70
71
75
76
76
71
71
70
69
69
67
66
66
65
65
65
63
63
62
60
60
60
61
60
60
60
58
61
61
62
62
63
63
63
63
62
62
62
62
62
62
62
62
62
62
62
58
58
55
55
55
55
55
55
55
56
54
53
53
52
54
54
54
55
55
57
58
58
57
55
55
55
55
55
56
56
56
56
56
56
56
55
55
55
55
55
55
55
55
55
53
53
53
53
53
53
53
52
51
50
48
48
47
47
47
47
47
47
45
45
45
45
45
45
43
43
42
42
42
42
42
42
42
42
42
41
41
41
41
41
41
41
41
41
41
41
41
41
41
41
41
41
41
41
41
41
41
41
41
41
41
41
41
41
41
40
40
39
39
39
39
39
39
40
39
39
41
45
45
45
45
45
45
45
47
47
47
46
46
45
46
46
46
44
44
42
42
41
41
42
42
43
44
44
44
42
42
42
42
42
41
41
41
41
42
42
41
40
39
37
39
39
39
39
39
39
41
40
39
39
37
37
36
36
36
38
39
39
39
39
39
39
39
41
41
41
41
41
40
40
40
40
40
40
39
39
39
39
39
40
40
40
39
42
42
42
42
42
42
42
42
42
42
42
42
42
42
42
42
42
42
42
42
42
42
42
42
42
42
41
41
41
42
42
42
42
42
42
42
41
41
41
41
41
41
41
41
41
52
55
55
55
54
52
52
52
52
50
50
50
49
49
49
49
49
49
49
48
48
48
48
47
47
47
46
46
46
46
44
44
44
44
44
44
44
44
44
44
43
42
42
42
42
42
42
42
43
43
43
42
42
42
42
40
40
41
40
42
42
42
44
44
47
48
65
65
65
66
66
76
76
77
78
77
77
77
76
78
79
79
79
79
79
79
79
79
81
81
81
84
85
85
86
86
87
87
87
87
87
87
89
87
87
87
87
87
92
95
97
100
100
100
101
102
102
102
102
102
102
102
100
99
99
98
98
100
100
101
100
100
101
100
101
101
100
100
100
100
100
101
101
102
102
102
102
100
100
100
100
101
100
100
100
99
100
100
102
102
102
107
108
110
109
110
114
114
114
116
113
113
113
113
113
113
115
114
116
116
115
115
114
114
114
114
114
114
115
115
115
113
116
117
116
116
116
116
116
113
113
110
109
108
108
108
108
108
108
106
105
105
105
105
106
106
104
104
105
103
101
99
99
99
98
98
98
99
99
98
97
97
97
94
94
93
91
91
90
89
89
89
89
89
89
89
87
84
84
84
83
83
83
83
79
78
76
76
75
75
75
76
73
73
73
73
72
73
73
73
73
73
76
76
76
74
66
65
65
65
65
65
65
65
63
63
62
62
61
60
60
60
60
60
60
60
58
58
55
55
55
55
55
55
55
54
49
47
48
50
52
60
65
68
68
68
65
65
66
66
66
66
66
66
67
65
65
65
65
65
65
65
65
64
64
63
63
62
61
61
61
60
59
58
58
58
58
58
58
57
55
55
53
53
54
55
57
58
58
59
60
59
59
59
59
59
58
60
60
60
60
60
60
58
58
58
58
58
58
58
58
57
57
57
57
57
57
57
57
57
57
57
56
56
56
55
55
55
55
55
55
54
54
54
52
52
52
52
51
51
51
51
51
51
51
51
51
51
52
51
51
48
50
49
49
50
49
49
49
47
46
46
45
44
44
44
44
43
43
43
40
39
37
37
37
37
37
37
38
39
39
40
40
40
39
39
39
39
39
39
39
36
35
35
34
33
33
33
33
33
33
34
33
33
33
32
32
32
33
33
32
32
32
32
32
31
31
31
31
30
30
29
29
29
29
29
29
29
29
29
29
29
28
28
28
28
29
29
30
30
31
31
29
29
29
28
27
27
27
27
27
27
27
27
27
26
26
26
27
28
28
29
29
29
29
29
29
29
30
30
29
29
29
29
29
28
29
29
29
29
30
31
33
35
36
36
36
39
39
42
47
47
52
54
55
55
55
58
58
59
60
60
61
61
62
63
63
63
64
64
64
65
64
65
65
65
65
63
63
63
63
63
62
65
66
66
66
66
66
66
66
67
66
66
66
66
66
66
66
66
66
66
65
65
65
65
65
65
64
64
63
63
63
62
62
62
62
62
62
62
62
62
62
62
62
62
62
61
61
61
62
61
61
61
62
62
62
62
63
63
63
65
65
68
69
73
73
73
71
71
71
74
76
75
76
77
80
81
83
83
83
82
82
82
82
82
82
81
81
80
80
80
79
79
79
79
79
79
79
79
75
73
74
75
74
73
73
71
71
71
71
71
72
72
72
72
72
72
71
71
71
71
70
67
65
65
64
63
63
63
62
62
62
63
62
62
62
61
59
58
58
58
57
57
55
54
54
55
56
56
56
55
55
55
55
54
51
50
48
48
47
47
49
50
52
52
51
51
58
59
55
56
56
55
57
58
58
60
60
60
60
60
63
64
63
63
62
62
62
62
63
63
63
61
61
60
60
60
60
61
59
58
58
58
58
58
58
58
58
59
59
59
58
58
58
58
58
59
60
60
60
60
60
58
58
58
58
58
57
57
57
57
57
56
56
56
56
56
56
56
55
56
56
55
55
55
55
55
50
50
50
50
50
50
50
50
50
50
50
50
50
48
48
48
48
48
49
48
48
49
49
49
50
50
50
49
49
49
49
49
49
49
51
52
52
52
53
52
51
51
51
51
51
50
50
50
50
50
47
48
47
47
47
47
44
44
44
44
43
43
43
42
42
42
42
42
41
41
41
41
41
41
41
41
41
39
39
39
39
37
36
35
34
34
34
34
33
33
33
33
32
31
30
27
27
27
27
27
27
27
28
28
28
28
28
28
29
29
30
31
32
32
32
34
34
34
34
34
34
33
33
29
29
28
28
27
27
28
29
29
32
34
34
34
35
35
35
35
35
34
34
34
33
34
32
32
31
31
31
31
31
31
31
31
30
30
30
30
30
30
30
31
32
32
33
33
33
32
32
31
31
30
29
29
29
29
29
29
32
36
36
36
36
34
34
34
35
36
36
35
35
34
34
33
33
36
36
44
45
45
45
46
47
47
47
47
47
47
47
47
48
48
48
48
49
49
50
52
53
54
54
53
52
52
52
52
53
53
53
55
54
54
54
54
55
55
55
55
55
55
55
55
55
55
55
55
55
55
55
55
54
54
54
54
54
55
56
54
53
53
53
53
53
56
56
59
59
60
59
59
59
58
58
58
58
60
60
60
60
58
58
58
58
58
59
58
58
56
56
56
56
55
55
55
55
54
54
53
53
53
53
52
52
52
52
52
52
50
50
50
50
50
50
47
47
45
44
43
42
42
42
42
42
42
42
42
42
41
40
40
39
39
39
39
39
39
39
37
37
37
37
37
37
36
36
36
36
36
36
36
36
36
36
36
36
37
36
36
36
36
36
36
36
36
36
35
35
35
35
34
34
34
34
34
34
31
32
33
33
32
32
32
32
32
32
31
31
31
31
31
31
31
30
31
31
31
31
31
31
29
28
28
28
28
29
29
30
29
31
31
30
27
24
25
26
27
27
28
29
29
29
29
29
29
29
29
29
29
29
29
29
29
29
29
29
29
29
29
29
28
27
27
27
26
26
26
26
27
27
27
27
27
27
27
27
27
27
27
27
28
29
29
29
29
29
28
28
28
28
28
28
28
28
28
28
28
28
27
26
26
26
26
26
26
26
26
26
26
26
26
26
26
26
26
26
26
26
26
26
26
26
26
26
26
26
26
26
26
26
26
25
26
26
27
28
28
28
28
28
27
27
27
27
26
26
26
27
28
28
29
29
29
30
30
28
28
28
28
27
27
29
29
32
36
44
45
45
45
46
47
47
47
47
47
47
45
45
45
45
45
45
45
45
44
44
44
45
45
47
47
47
47
47
47
46
46
44
45
46
48
49
50
50
50
50
50
50
50
51
51
51
52
52
52
52
51
51
51
51
50
50
50
50
50
50
51
51
52
52
52
52
52
52
52
52
52
58
58
60
60
61
61
60
60
60
60
60
60
60
61
61
61
61
62
62
62
61
61
64
64
65
65
64
64
65
66
66
67
67
65
65
65
65
65
65
65
65
65
64
64
64
64
64
64
63
63
63
63
63
63
63
60
59
58
58
58
58
58
58
58
55
55
54
53
53
53
52
52
52
52
51
49
47
47
46
46
46
46
45
45
45
44
44
44
44
44
44
44
44
44
43
43
43
42
40
40
39
39
36
36
34
34
34
34
34
34
34
32
32
31
31
31
31
31
31
31
31
31
31
31
32
32
32
31
31
30
30
30
30
30
29
29
29
30
29
30
30
31
29
29
29
30
34
34
34
34
36
41
40
44
44
60
61
63
63
71
71
69
71
71
71
73
73
73
74
75
75
75
75
75
73
73
72
72
73
73
73
73
73
73
73
76
75
76
78
78
81
81
81
81
81
80
80
80
80
80
80
80
80
80
78
78
78
78
78
78
78
78
77
77
77
77
77
77
79
79
79
79
79
79
80
80
80
80
80
80
80
80
80
80
80
80
80
80
80
80
80
80
80
81
81
81
81
81
81
81
81
79
79
79
79
79
79
79
79
77
76
76
76
76
75
75
75
75
75
75
74
74
74
73
73
73
73
73
73
72
72
72
73
73
72
71
68
68
68
68
69
69
68
68
66
66
65
62
55
53
53
54
54
54
54
54
55
53
54
54
54
55
54
54
53
52
52
53
54
56
56
56
56
56
55
55
55
55
55
55
54
53
52
52
52
52
50
50
51
50
50
51
51
51
51
51
49
47
47
47
47
48
48
48
49
49
50
50
49
50
50
49
49
49
47
47
47
47
46
46
46
46
45
45
44
47
47
47
47
46
47
47
47
47
47
47
47
47
47
47
46
45
45
45
46
47
48
49
49
49
48
48
48
47
47
47
47
47
44
44
44
43
44
43
44
44
44
44
43
43
42
41
42
42
42
42
42
42
42
42
42
42
42
43
43
43
44
44
43
43
43
43
43
43
43
44
44
45
46
46
45
44
44
44
44
45
47
47
47
48
48
49
49
49
52
53
55
55
54
54
54
58
60
63
64
64
63
65
65
65
65
66
69
70
68
65
65
65
65
63
63
63
65
65
65
64
64
64
64
65
67
68
67
67
67
67
67
67
67
67
67
66
66
66
66
66
66
66
66
66
66
66
66
65
65
65
65
65
65
65
65
66
67
66
65
65
65
65
65
65
65
64
64
64
63
62
60
60
60
60
60
60
60
60
61
61
61
62
63
63
63
61
61
61
61
61
62
62
63
63
61
61
62
62
61
61
61
61
58
58
58
58
58
59
59
59
58
58
58
57
55
55
55
55
55
52
52
52
52
52
51
51
50
50
50
45
46
46
46
46
47
47
46
47
47
46
46
46
44
44
44
44
45
45
45
44
42
42
42
42
42
42
42
41
39
39
41
42
42
42
42
41
39
39
39
39
39
36
36
36
38
37
37
35
37
36
37
37
36
37
38
37
37
36
36
36
36
36
37
37
37
37
36
34
34
34
34
33
33
32
32
32
32
32
32
32
32
32
31
31
31
31
31
31
31
31
31
31
31
31
30
31
31
31
31
31
31
31
31
31
31
31
31
31
31
31
31
31
31
31
31
31
33
33
35
38
39
40
40
44
44
44
44
43
43
43
43
44
44
44
44
44
44
44
44
44
45
48
50
49
48
50
51
52
61
65
100
132
141
147
148
158
159
160
181
181
182
182
179
179
179
180
180
180
180
181
182
183
184
183
183
183
183
183
183
183
182
182
182
181
179
179
179
179
179
179
179
179
179
179
179
179
179
179
178
178
178
178
179
178
177
176
176
176
176
176
176
176
176
175
175
175
174
174
174
174
174
174
174
174
174
174
174
174
174
174
174
173
172
172
171
171
170
170
170
170
171
171
171
171
170
170
170
170
168
167
167
166
166
166
166
166
165
165
165
165
163
163
163
163
163
162
160
155
155
154
153
150
147
147
147
145
145
145
143
139
137
135
133
132
132
130
130
130
130
130
129
129
116
115
110
108
105
104
102
97
88
55
50
31
24
5
3
2
2
2
2
2
2
2
2
2
2
2
2
2
2
2
2
2
2
2
2
2
2
2
2
2
2
2
2
2
2
2
2
2
2
2
2
2
2
2
2
2
2
2
2
2
2
2
1
1
1
1
1
1
1
1
1
0
0
0
0
0
0
0
0
0
0
0
0
0
0
0
0
0
0
0
0
0
0
0
0
0
0
0
0
0
0
0
0
0
0
0
0
0
0
0
0
0
0
0
0
0
0
0
0
0
0
0
0
0
0
0
0
0
0
0
0
0
0
0
0
0
0
0
0
0
0
0
0
0
0
0
0
0
0
0
0
0
0
0
0
0
0
0
0
0
0
0
0
0
0
0
0
0
0
0
0
0
0
0
0
0
0
0
0
0
0
0
0
0
0
0
0
0
0
0
0
0
0
0
0
0
0
0
0
0
0
0
0
0
0
0
0
0
0
0
0
0
0
0
0
0
0
0
0
0
0
0
0
0
0
0
0
0
0
0
0
0
0
0
0
0
0
0
0
0
0
0
0
0
0
0
0
0
0
0
0
0
0
0
0
0
0
0
0
0
0
0
0
0
0
0
0
0
0
0
0
0
0
0
0
0
0
0
0
0
0
0
0
0
0
0
0
0
0
0
0
0
0
0
0
0
0
0
0
0
0
0
0
0
0
0
0
0
0
0
0
0
0
0
0
0
0
0
0
0
0
0
0
0
0
0
0
0
0
0
0
0
0
0
0
0
0
0
0
0
0
0
0
0
0
0
0
0
0
0
0
0
0
0
0
0
0
0
0
0
0
0
0
0
0
0
0
0
0
0
0
0
0
0
0
0
0
0
0
0
0
0
0
0
0
0
0
0
0
0
0
0
0
0
0
0
0
0
0
0
0
0
0
0
0
0
0
0
0
0
0
0
0
0
0
0
0
0
0
0
0
0
0
0
0
0
0
0
0
0
0
0
0
0
0
0
0
0
0
0
0
0
0
0
0
0
0
0
0
0
0
0
0
0
0
0
0
0
0
0
0
0
0
0
0
0
0
0
0
0
0
0
0
0
0
0
0
0
0
1
1
1
1
1
1
1
1
1
1
1
1
1
1
1
1
2
2
2
2
2
2
2
2
2
2
2
2
2
2
2
2
2
2
2
2
2
2
2
2
2
2
2
2
2
2
2
2
2
2
2
2
2
2
2
2
2
2
2
2
3
3
3
3
3
3
3
3
3
3
2
2
2
2
2
2
2
2
2
2
2
2
2
2
2
2
2
2
2
2
2
2
2
2
2
2
2
2
2
2
2
2
2
2
2
2
2
2
2
2
2
2
2
2
2
2
2
2
2
3
3
3
3
3
3
3
4
4
4
4
4
4
4
4
4
4
4
4
4
4
4
4
4
4
4
4
4
4
4
4
4
4
4
4
4
4
4
4
4
4
4
4
4
4
4
4
4
4
4
4
4
4
4
4
3
3
3
3
3
3
3
3
3
3
3
3
3
3
3
3
3
3
3
3
3
3
3
3
3
3
3
3
3
3
3
3
3
3
3
3
3
3
3
3
3
3
4
4
4
4
4
4
5
5
5
5
5
5
4
3
3
3
3
3
2
2
2
2
2
2
2
2
2
2
2
2
2
2
2
2
5
5
5
9
10
12
13
15
15
15
15
16
16
16
16
17
18
18
18
18
18
18
20
21
21
21
21
21
22
22
22
22
22
22
22
22
22
23
22
22
22
22
22
22
22
22
22
22
22
22
22
22
22
22
22
22
22
22
22
22
22
22
22
22
22
22
22
22
22
22
22
23
23
23
23
23
26
27
29
29
29
29
29
29
30
30
30
30
30
30
31
31
31
31
32
32
32
33
33
33
33
33
33
33
33
33
33
33
33
34
34
34
35
35
35
35
35
34
34
35
36
36
36
36
36
36
36
37
37
37
36
37
37
37
36
36
36
36
36
36
36
36
36
36
36
36
36
36
36
36
36
36
36
36
36
35
36
35
36
35
35
34
34
34
34
34
33
33
32
32
32
31
31
31
26
26
26
26
27
27
27
26
26
26
27
28
28
28
28
26
27
26
26
26
26
25
25
25
25
25
25
25
24
24
24
24
26
26
26
26
25
25
23
23
23
23
23
24
26
28
29
29
29
28
27
27
30
31
32
32
32
31
31
31
31
32
34
36
37
37
38
40
40
40
40
40
40
40
41
41
41
41
41
41
41
41
41
41
41
41
42
42
41
41
41
41
41
41
41
41
41
41
41
41
40
39
39
40
39
41
41
42
42
41
39
39
39
39
38
38
36
44
47
47
49
55
62
63
63
63
63
64
64
64
63
63
63
63
63
63
63
63
63
63
63
63
63
63
63
63
63
63
63
63
63
63
62
61
61
63
63
65
65
65
65
64
64
64
65
65
65
65
62
63
62
61
62
63
61
60
60
60
59
60
60
60
60
60
59
59
59
59
59
58
58
57
58
58
60
60
60
60
60
60
60
60
60
60
60
60
61
67
90
98
101
105
106
109
121
121
121
121
121
121
121
121
123
124
124
121
118
118
118
119
119
120
120
120
122
122
122
123
125
139
141
142
143
142
143
142
142
142
142
145
146
146
150
155
159
161
167
167
167
169
168
168
171
171
171
171
171
170
171
170
170
171
171
172
174
176
175
174
174
174
174
175
175
175
176
176
175
176
175
175
175
175
175
175
175
175
175
174
172
172
172
172
174
174
174
174
171
171
171
173
171
178
177
176
176
176
188
197
197
203
205
207
207
205
205
202
204
203
203
203
202
202
202
209
208
213
213
215
218
220
221
220
220
223
225
226
226
237
240
235
235
234
235
236
232
232
232
232
232
231
231
229
227
224
222
223
221
223
221
221
216
214
211
208
194
193
189
181
180
183
184
187
188
211
214
214
220
226
229
232
232
230
226
226
228
226
229
240
244
242
242
237
238
237
237
237
238
242
243
241
240
243
242
240
241
240
239
240
241
240
234
229
228
228
228
227
227
226
226
226
222
219
219
218
217
217
217
217
217
217
216
216
215
214
213
207
205
205
211
211
211
211
215
214
214
214
214
214
212
213
213
213
213
212
210
209
209
206
205
205
205
206
205
200
201
204
204
205
205
203
197
195
195
195
195
192
192
189
189
187
187
188
187
185
185
183
183
184
183
182
179
178
176
175
176
176
176
176
175
174
174
174
174
173
173
173
169
165
163
161
160
160
159
158
154
154
153
148
145
142
141
140
139
135
134
130
129
128
127
126
126
125
124
124
124
123
123
113
111
111
111
110
110
110
112
109
108
105
105
105
105
105
105
107
106
105
103
102
96
95
94
95
96
97
97
97
97
97
95
95
94
95
96
96
94
93
92
92
91
87
84
83
81
82
82
82
81
81
81
84
84
83
83
83
83
83
84
84
84
85
85
84
84
84
84
84
84
85
87
87
89
89
89
87
88
87
89
89
89
91
91
91
91
92
92
93
91
91
91
91
92
89
89
89
90
92
93
90
91
89
89
84
81
81
88
100
100
100
100
100
100
100
100
100
101
100
99
102
105
105
106
109
108
110
111
111
111
110
111
111
113
111
110
110
110
110
110
110
110
109
109
110
111
110
110
109
109
110
111
112
114
115
115
113
115
114
115
114
113
112
111
111
111
111
111
111
111
107
107
106
106
107
107
107
108
108
110
104
105
104
104
105
105
105
105
105
105
105
106
105
104
104
104
104
105
106
105
105
105
104
104
104
107
107
107
107
108
105
107
108
106
105
107
102
102
102
105
105
104
105
105
105
105
107
107
107
109
109
109
108
107
107
107
107
107
110
108
108
109
110
110
109
109
108
108
108
108
108
108
108
105
105
105
105
105
106
106
105
104
102
99
98
98
97
97
110
127
136
142
142
143
142
142
144
144
147
147
152
152
153
154
150
149
149
147
147
147
145
145
145
139
139
139
140
139
139
145
145
147
147
146
147
147
148
150
150
150
153
151
152
152
151
152
152
152
153
154
155
155
155
157
157
157
158
158
157
155
155
155
155
155
154
152
150
150
148
147
150
152
152
152
151
149
148
148
148
149
149
149
149
149
149
147
144
143
142
142
142
142
142
142
142
142
142
142
141
142
141
141
141
139
140
138
139
139
139
137
137
138
138
138
137
137
136
135
137
142
148
148
143
137
136
132
134
134
134
134
131
127
129
129
131
136
141
143
145
143
145
139
141
133
142
125
125
123
126
129
137
131
130
131
135
135
137
149
146
146
155
151
156
167
166
171
184
182
182
185
186
186
186
187
187
187
186
186
187
187
187
187
186
186
185
184
183
180
180
182
182
179
181
181
183
183
183
182
184
184
186
186
186
186
185
186
185
184
184
184
184
184
182
182
182
182
182
183
184
184
186
186
186
186
186
185
185
185
185
185
185
184
184
184
184
184
184
183
182
182
181
180
181
182
182
182
182
181
178
175
175
176
176
176
175
176
176
177
182
183
183
182
176
171
168
167
167
167
167
165
166
166
166
165
164
164
163
160
161
163
164
167
168
166
161
160
158
158
156
155
155
152
148
147
147
147
142
142
142
142
142
142
141
140
139
137
134
133
132
131
129
126
126
126
126
126
124
124
123
123
123
122
115
113
97
96
96
95
95
94
92
92
89
91
89
89
89
89
89
89
88
88
87
87
86
85
84
79
79
76
75
75
76
76
75
74
73
71
65
73
79
82
82
82
82
81
81
82
86
95
95
97
98
98
100
101
102
102
103
104
102
100
101
100
100
100
100
99
98
98
98
98
96
95
94
92
92
92
89
89
89
89
89
89
89
89
88
88
87
87
87
87
87
87
86
86
85
84
84
84
84
83
83
83
82
81
81
78
78
78
77
77
77
77
77
77
77
77
77
76
74
73
73
73
73
73
73
72
72
72
72
71
71
70
70
69
68
68
69
69
69
69
69
68
68
68
68
66
66
66
65
64
60
60
60
60
60
58
58
58
56
55
52
52
51
48
47
47
46
45
45
44
44
39
39
31
26
26
23
18
16
6
5
5
5
5
2
2
3
3
3
3
4
4
4
4
4
5
5
5
5
5
5
5
5
5
5
5
5
5
5
5
5
5
5
5
5
5
5
5
5
5
5
5
5
5
5
5
5
5
5
5
5
5
5
5
5
5
5
5
5
5
5
5
5
5
5
5
5
5
5
5
5
5
5
5
5
5
5
5
5
5
5
5
5
5
5
5
5
5
5
6
6
6
6
6
6
6
6
6
6
6
6
6
6
5
5
5
5
5
5
5
5
5
5
5
5
5
6
6
6
6
6
7
7
7
7
5
5
5
5
5
5
5
5
5
5
5
5
5
5
5
4
4
4
4
4
4
4
4
4
4
4
4
4
4
4
4
4
4
4
4
4
4
4
4
4
4
4
4
4
4
4
4
4
4
4
4
4
4
4
4
5
5
5
5
5
5
5
5
5
5
5
5
5
5
4
4
4
4
4
4
4
4
4
4
4
4
4
4
4
4
4
4
4
4
4
4
4
4
4
4
4
4
4
4
4
4
4
4
4
4
4
4
4
4
4
4
4
4
4
4
4
4
4
4
4
4
4
3
3
3
3
3
3
3
3
3
3
3
3
3
3
3
3
3
3
3
3
3
3
3
3
3
3
3
3
3
3
3
3
3
3
3
3
3
4
4
4
4
4
4
4
4
4
4
4
4
4
4
4
4
4
5
5
5
5
5
5
5
5
5
5
6
6
6
6
6
5
5
5
5
5
5
5
5
5
5
5
4
4
4
4
4
4
4
4
4
4
4
4
4
4
4
4
4
4
4
3
3
3
3
3
3
3
3
3
3
2
2
2
2
2
2
2
2
2
2
2
2
2
2
2
2
2
2
2
2
2
2
2
2
2
2
2
2
2
3
3
3
3
3
3
3
3
3
3
4
4
4
4
4
4
4
4
4
4
4
3
3
3
3
3
3
3
3
2
2
2
2
2
2
2
2
2
2
2
2
2
2
2
2
2
2
2
2
2
2
2
2
2
2
2
2
2
2
2
2
1
1
1
1
1
1
1
1
1
1
1
1
1
2
2
2
2
2
2
2
2
2
2
2
2
2
2
2
2
2
2
2
2
2
2
2
2
2
2
2
2
2
2
2
2
2
2
2
2
2
2
2
2
2
2
2
2
2
2
2
2
2
2
2
2
2
2
2
2
2
2
2
2
2
2
2
2
2
2
2
2
2
2
2
2
2
2
2
2
2
2
2
2
2
2
2
2
2
2
2
2
1
1
1
1
1
1
0
0
0
0
0
0
0
0
0
0
0
0
0
0
0
0
0
0
0
0
0
0
0
0
0
0
0
0
0
0
0
0
0
0
0
0
0
0
0
0
0
0
0
0
0
0
0
0
0
0
0
0
0
0
0
0
0
0
0
0
0
0
0
0
0
0
0
0
0
0
0
0
0
0
0
0
0
0
0
0
0
0
0
0
0
0
0
0
0
0
0
0
0
0
0
0
0
0
0
0
0
0
0
0
0
0
0
0
0
0
0
0
0
0
0
0
0
0
0
0
0
0
0
0
0
0
0
0
0
0
0
0
0
0
0
0
0
0
0
0
0
0
0
0
0
0
0
0
0
0
0
0
0
0
0
0
0
0
0
0
0
0
0
0
0
0
0
0
0
0
0
0
0
0
0
0
0
0
0
0
0
0
0
0
0
0
0
0
0
0
0
0
0
0
0
0
0
0
0
0
0
0
0
0
0
0
0
0
0
0
0
0
0
0
0
0
0
0
0
0
0
0
0
0
0
0
0
0
0
0
0
0
0
0
0
0
0
0
0
0
0
0
0
0
0
0
0
0
0
0
0
0
0
0
0
0
0
0
0
0
0
0
0
0
0
0
0
0
0
0
0
0
0
0
0
0
0
0
0
0
0
0
0
0
0
0
0
0
0
0
0
0
0
0
0
0
0
0
0
0
0
0
0
0
0
0
0
0
0
0
0
0
0
0
0
0
0
0
0
0
0
0
0
0
0
0
0
0
0
0
0
0
0
0
0
0
0
0
0
0
0
0
0
0
0
0
0
0
0
0
0
0
0
0
0
0
0
0
0
0
0
0
0
0
0
0
0
0
0
0
0
0
0
0
0
0
0
0
0
0
0
0
0
0
0
0
0
0
0
0
0
0
0
0
0
0
0
0
0
0
0
0
0
0
0
0
0
0
0
0
0
0
0
0
0
0
0
0
0
0
0
0
0
0
0
0
0
0
0
0
0
0
0
0
0
0
0
0
0
0
0
0
0
0
0
0
0
0
0
0
0
0
0
0
0
0
0
0
0
0
0
0
0
0
0
0
0
0
0
0
0
0
0
0
0
0
0
0
0
0
0
0
0
0
0
0
0
0
0
0
0
0
0
0
0
0
0
0
0
0
0
0
0
0
0
0
0
0
0
0
0
0
0
0
0
0
0
0
0
0
0
0
0
0
0
0
0
0
0
0
0
0
0
0
0
0
0
0
0
0
0
0
0
0
0
0
0
0
0
0
0
0
0
0
0
0
0
0
0
0
0
0
0
0
0
0
0
0
0
0
0
0
0
0
0
0
0
0
0
0
0
0
0
0
0
0
0
0
0
0
0
0
0
0
0
0
0
0
0
0
0
0
0
0
0
0
0
0
0
0
0
0
0
0
0
0
0
0
0
0
0
0
0
0
0
0
0
0
0
0
0
0
0
0
0
0
0
0
0
0
0
0
0
0
0
0
0
0
0
0
0
0
0
0
0
0
0
0
0
0
0
0
0
0
0
0
0
0
0
0
0
0
0
0
0
0
0
0
0
0
0
0
0
0
0
0
0
0
0
0
0
0
0
0
0
0
0
0
0
0
0
0
0
0
0
0
0
0
0
0
0
0
0
0
0
0
0
0
0
0
0
0
0
0
0
0
0
0
0
0
0
0
0
0
0
0
0
0
0
0
0
0
0
0
0
0
0
0
0
0
0
0
0
0
0
0
0
0
0
0
0
0
0
0
0
0
0
0
0
0
0
0
0
0
0
0
0
0
0
0
0
0
0
0
0
0
0
0
0
0
0
0
0
0
0
0
0
0
0
0
0
0
0
0
0
0
0
0
0
0
0
0
0
0
0
0
0
0
0
0
0
0
0
0
0
0
0
0
0
0
0
0
0
0
0
0
0
0
0
0
0
0
0
0
0
0
0
0
0
0
0
0
0
0
0
0
0
0
0
0
0
0
0
0
0
0
0
0
0
0
0
0
0
0
0
0
0
0
0
0
0
0
0
0
0
0
0
0
0
0
0
0
0
0
0
0
0
0
0
0
0
0
0
0
0
0
0
0
0
0
0
0
0
0
0
0
0
0
0
0
0
0
0
0
0
0
0
0
0
1
1
1
2
2
2
2
2
2
2
2
2
2
2
2
2
2
2
2
2
2
2
2
2
2
2
2
2
2
2
2
2
2
2
2
2
2
2
2
2
2
2
2
2
2
2
2
2
2
2
2
2
2
2
3
3
3
3
3
3
3
3
3
3
3
3
3
3
3
3
3
3
3
3
3
3
3
3
3
4
4
4
4
4
4
4
4
4
4
4
4
4
4
4
4
4
4
4
4
4
4
4
4
4
4
4
4
4
4
4
4
4
4
4
4
4
4
4
4
4
4
4
5
5
5
5
5
5
5
5
5
5
5
5
5
5
5
5
5
5
5
5
4
4
4
4
4
4
4
5
5
5
5
5
5
5
5
5
5
5
5
5
5
5
5
5
4
4
4
4
4
4
4
3
3
3
3
2
2
2
2
2
2
2
2
2
3
3
2
2
2
2
2
2
2
2
2
2
2
2
2
2
2
2
2
2
2
2
2
2
2
2
2
2
2
2
2
2
2
2
2
2
2
2
2
2
2
2
2
2
2
2
2
2
2
2
2
2
2
2
2
2
2
2
2
2
2
2
2
2
2
2
2
2
2
2
2
2
2
2
2
2
2
2
2
2
2
2
2
2
2
2
2
2
2
2
2
2
1
1
1
1
1
1
1
1
1
1
1
0
0
0
0
0
0
0
0
0
0
0
0
0
0
0
0
0
0
0
0
0
0
0
0
0
0
0
0
0
0
0
0
0
0
0
0
0
0
0
0
0
0
0
0
0
0
0
0
0
0
0
0
0
0
0
0
0
0
0
0
0
0
0
0
0
0
0
0
0
0
0
0
0
0
0
0
0
0
0
0
0
0
0
0
0
0
0
0
0
0
0
1
1
1
1
1
1
1
1
1
1
1
1
1
1
1
1
1
2
2
2
2
2
2
2
2
2
2
2
2
2
2
2
2
2
2
2
2
2
2
2
2
2
2
2
2
2
2
2
2
2
2
2
2
2
2
2
2
2
2
2
2
2
2
2
2
2
2
2
2
2
2
2
2
2
2
2
2
2
2
2
2
2
2
2
3
3
3
3
3
3
3
3
3
3
3
3
3
3
3
3
3
3
3
3
3
3
3
3
3
3
3
3
3
3
3
3
2
2
2
2
2
2
2
2
2
2
2
2
2
2
2
2
2
2
2
2
2
2
2
2
2
2
2
2
2
2
2
2
2
2
2
2
2
2
2
2
2
2
2
2
2
2
2
2
2
2
2
2
2
2
2
2
2
2
2
2
2
2
2
2
2
2
2
2
2
2
2
2
2
2
1
1
1
1
1
1
1
1
1
1
1
1
1
1
1
1
1
1
1
1
1
1
1
1
1
1
1
1
1
1
1
1
1
1
1
1
1
1
1
1
1
1
1
1
1
1
1
1
1
1
1
1
1
1
1
1
1
1
1
1
1
1
1
1
1
1
1
0
0
0
0
0
0
0
0
0
0
0
0
0
0
0
0
0
0
0
0
0
0
0
0
0
0
0
0
0
0
0
0
0
0
0
0
0
0
0
0
0
0
0
0
0
0
0
0
0
0
0
0
0
0
0
0
0
0
0
0
0
0
0
0
0
0
0
0
0
0
0
0
0
0
0
0
0
0
0
0
0
0
0
0
0
0
0
0
0
0
0
0
0
0
0
0
0
0
0
0
0
0
0
0
0
0
0
0
0
0
0
0
0
0
0
0
0
0
0
0
0
0
0
0
0
0
0
0
0
0
0
0
0
0
0
0
0
0
0
0
0
0
0
0
0
0
0
0
0
0
0
0
0
0
0
0
0
0
0
0
0
0
0
0
0
0
0
0
0
0
0
0
0
0
0
0
0
0
0
0
0
0
0
0
0
0
0
0
0
0
0
0
0
0
0
0
0
0
0
0
0
0
0
0
0
0
0
0
0
0
0
0
0
0
0
0
0
0
0
0
0
0
0
0
0
0
0
0
0
0
0
0
0
0
0
0
0
0
0
0
0
0
0
0
0
0
0
0
0
0
0
0
0
0
0
0
0
0
0
0
0
0
0
0
0
0
0
0
0
0
0
0
0
0
0
0
0
0
0
0
0
0
0
0
0
0
0
0
0
0
0
0
0
0
0
0
0
0
0
0
0
0
0
0
1
1
1
1
1
1
1
1
1
1
1
1
1
1
1
1
1
1
1
1
1
1
1
1
1
1
1
1
1
1
1
1
1
1
1
1
1
1
1
1
1
2
2
2
2
2
2
3
3
3
3
3
3
3
3
2
2
2
2
2
2
2
2
2
2
2
2
2
2
2
2
2
2
2
2
2
2
2
2
2
2
2
2
3
3
3
3
3
3
3
3
3
4
4
4
4
4
4
4
4
4
4
4
4
4
4
4
4
4
4
4
4
4
4
4
4
4
4
4
4
4
4
4
4
4
4
4
4
4
4
4
4
4
4
4
4
4
4
4
4
4
4
4
4
4
4
4
4
4
4
4
4
4
4
4
4
3
3
3
3
3
3
3
4
3
3
3
3
3
3
3
3
3
3
3
3
3
3
3
3
3
5
5
5
5
5
5
5
5
5
5
5
5
5
6
6
7
7
7
7
7
7
8
10
10
10
10
10
10
10
10
10
10
9
9
9
9
9
10
10
10
10
10
10
10
10
10
10
10
10
10
10
10
10
10
10
9
9
10
10
11
11
11
11
12
13
13
13
13
15
18
18
18
18
18
18
18
18
18
18
18
18
18
18
18
18
18
18
18
19
21
21
22
22
22
24
25
26
26
26
26
26
26
26
26
26
26
26
26
26
26
26
26
26
26
26
26
26
26
26
26
26
26
26
26
26
26
27
27
27
27
26
26
26
26
26
26
26
26
26
26
26
26
26
26
26
26
26
26
26
26
26
26
26
25
25
25
25
25
23
23
23
23
23
23
23
23
23
23
23
23
23
23
23
23
25
24
24
24
24
26
26
25
24
23
23
22
22
22
22
21
21
21
21
23
23
23
23
23
23
23
23
24
24
25
25
24
24
24
24
24
24
24
24
25
25
25
25
25
25
25
26
26
26
26
26
26
26
28
29
29
29
29
28
28
27
27
26
26
26
26
26
26
26
26
26
26
26
26
25
25
25
25
25
25
25
25
25
25
23
23
23
25
26
26
26
26
25
25
25
25
25
25
25
25
25
26
26
26
26
26
26
25
25
25
25
25
25
25
25
25
25
25
24
24
23
23
23
22
22
22
22
22
22
23
23
23
22
21
21
21
21
21
22
22
21
21
21
21
21
21
22
22
22
22
22
22
22
22
22
23
23
23
23
23
23
23
23
23
23
24
24
24
24
24
24
24
24
23
22
22
21
21
21
21
21
21
21
21
20
20
20
21
21
21
21
21
20
20
20
20
20
21
21
21
18
18
18
18
18
18
18
18
19
19
19
19
19
20
20
18
18
19
21
23
31
34
35
35
35
34
34
34
34
34
34
34
34
34
34
34
34
33
32
32
32
32
32
32
32
32
31
31
32
34
35
35
36
36
36
36
36
36
36
36
36
37
37
37
39
40
39
39
39
39
39
39
39
39
40
40
39
39
40
40
40
40
40
40
40
40
40
40
41
41
41
41
41
40
40
40
39
39
39
39
39
39
39
39
39
39
39
39
38
38
38
38
38
38
38
39
39
39
40
40
40
40
39
39
39
39
39
39
39
39
39
39
37
37
39
39
38
37
37
36
36
35
35
35
36
35
35
35
35
35
34
34
34
35
35
35
35
34
34
36
36
35
36
36
38
41
41
41
42
42
42
42
42
42
42
42
42
42
42
43
44
44
44
44
42
42
43
42
42
42
42
42
42
42
42
42
42
42
42
42
42
42
39
39
39
39
39
39
39
39
39
39
37
37
36
36
36
35
36
39
41
42
41
41
42
44
44
44
47
46
47
47
48
48
48
48
48
48
49
49
49
48
48
49
50
49
49
49
49
49
47
47
46
46
46
46
46
46
46
45
45
47
46
46
46
46
45
45
44
44
44
44
44
44
44
44
44
44
44
44
42
39
39
36
36
36
36
36
36
34
34
35
36
36
36
36
36
36
38
46
60
73
74
78
80
87
94
94
97
103
107
106
107
107
107
107
107
108
107
107
107
107
107
107
108
109
109
110
110
109
109
109
109
110
110
108
108
108
108
108
108
108
108
108
107
107
107
107
107
107
107
108
109
107
107
107
107
107
106
106
105
105
105
105
106
106
105
105
104
104
104
104
104
104
104
104
100
100
101
102
100
101
101
101
102
102
102
102
102
102
102
102
103
102
102
102
102
102
102
102
101
101
100
100
100
100
102
103
104
107
107
107
107
107
107
105
105
106
106
110
114
113
113
113
112
112
111
111
110
110
111
111
110
110
109
113
113
114
116
116
114
118
113
113
113
112
112
111
110
103
103
102
102
102
102
102
102
102
100
98
98
99
98
98
99
99
97
96
93
96
92
93
94
92
92
94
94
93
92
92
92
90
90
90
91
91
91
89
87
87
87
87
94
96
97
97
96
93
92
92
92
92
91
88
84
81
81
82
81
82
83
83
84
87
85
84
84
83
84
84
83
85
85
85
85
85
84
84
83
83
83
83
83
83
83
82
82
82
83
84
84
84
84
83
82
82
82
79
79
79
79
79
78
78
78
79
79
79
79
79
79
78
78
78
76
75
74
74
73
73
73
72
73
73
73
72
72
72
71
67
67
67
66
65
61
60
60
60
60
60
59
58
58
58
58
58
57
57
57
57
56
58
59
58
58
58
58
58
58
58
57
57
58
56
57
57
57
55
55
51
50
54
54
55
52
52
54
52
52
54
56
56
55
55
55
57
57
58
58
58
57
56
57
58
58
58
58
60
61
62
61
60
60
60
60
60
60
60
63
65
66
65
66
66
65
65
67
66
68
71
71
72
72
72
73
73
73
73
73
72
72
72
72
72
72
72
71
71
70
70
69
69
68
68
68
68
67
67
66
66
66
65
65
64
64
64
64
64
63
63
65
64
64
64
64
63
63
63
63
63
63
63
63
63
63
63
63
63
63
63
63
63
63
63
60
60
61
65
67
68
68
68
67
67
67
67
68
68
67
66
66
68
67
67
68
68
69
70
67
67
67
67
65
65
65
64
64
64
64
64
64
64
64
64
64
64
60
60
59
59
59
59
59
58
58
57
56
55
52
47
41
38
32
31
31
31
31
31
31
31
30
29
29
29
29
28
28
28
28
28
27
27
27
26
26
26
26
26
26
26
26
26
26
26
26
26
26
25
25
25
25
25
25
25
25
24
24
25
25
25
25
25
24
24
24
24
24
24
24
24
23
25
25
25
25
25
24
24
24
24
24
24
23
23
23
23
22
21
21
21
21
21
21
20
18
17
16
16
16
16
16
16
15
14
14
14
14
14
14
14
14
14
13
13
13
13
15
15
16
15
15
15
15
15
15
15
15
15
15
15
15
15
15
15
15
15
16
17
17
17
17
17
17
17
17
17
17
17
17
17
17
18
18
18
18
18
18
18
18
18
18
18
18
18
18
18
18
18
18
17
17
17
16
16
16
16
16
16
16
16
15
15
15
15
15
15
14
14
14
14
14
14
14
13
13
13
13
13
13
13
13
13
13
13
13
13
12
12
12
12
12
11
11
10
10
10
10
10
10
10
10
10
10
10
10
10
10
10
10
10
13
13
13
13
13
12
12
13
13
14
14
15
15
15
14
14
14
14
14
14
14
14
14
14
14
14
14
16
15
15
15
15
15
15
15
15
15
15
15
15
15
15
15
15
15
15
15
15
15
15
15
15
15
15
15
15
15
15
15
16
16
15
15
15
15
15
15
17
18
17
18
18
18
17
17
17
17
17
17
17
17
17
17
17
17
17
17
17
17
17
17
16
16
16
16
16
15
15
15
15
15
15
15
15
15
15
16
16
16
16
16
17
17
17
17
17
17
16
16
16
16
16
16
16
16
16
16
16
16
15
15
15
15
14
14
14
14
14
14
14
14
14
14
14
13
13
13
12
12
12
12
10
10
10
10
10
10
11
11
11
12
12
12
12
11
11
11
11
11
11
11
12
12
12
11
11
11
11
11
11
11
11
10
10
10
10
10
10
10
10
10
10
10
10
10
10
10
10
10
9
9
9
9
9
9
9
7
7
7
7
7
7
8
9
9
9
9
9
9
9
9
9
9
9
9
10
10
10
10
10
10
10
11
11
13
14
13
14
14
16
16
17
18
19
20
20
20
21
21
21
23
23
23
23
23
23
23
23
23
23
23
23
22
21
21
21
21
21
21
21
21
21
22
22
22
22
22
22
22
23
23
24
24
24
23
23
22
22
22
22
22
23
23
23
23
23
24
24
24
24
24
24
24
24
24
24
24
24
24
24
24
24
24
23
23
23
23
23
23
24
24
24
24
24
24
23
23
23
23
23
23
23
23
23
23
23
23
23
23
23
23
23
23
23
23
23
23
23
23
23
22
22
22
22
21
21
21
21
20
20
20
20
20
20
20
19
19
19
19
19
19
19
19
19
19
19
18
18
18
18
18
18
18
18
17
17
17
16
16
17
18
18
18
18
18
18
18
18
18
18
18
18
18
18
18
18
17
17
16
16
16
16
16
16
16
16
16
16
16
16
16
15
15
13
13
13
12
11
11
11
12
11
11
12
12
12
12
13
13
13
13
13
13
13
15
15
15
15
15
15
17
17
17
16
16
16
16
16
15
15
15
15
15
15
15
15
15
15
15
15
15
15
15
15
15
13
13
13
12
12
12
12
12
13
13
13
13
13
13
13
13
13
15
15
16
16
16
16
16
16
16
16
15
15
15
15
15
15
15
15
15
15
15
15
15
15
15
15
15
15
15
15
17
17
20
20
20
20
20
20
20
20
21
21
21
21
21
21
21
21
22
22
22
22
22
22
22
23
23
23
23
23
23
23
23
23
23
23
23
23
23
23
22
21
21
21
21
21
21
21
21
21
21
21
21
21
21
21
21
21
19
18
18
18
18
19
19
19
18
18
18
19
18
19
20
20
20
20
20
20
19
19
20
20
20
21
21
21
21
21
21
21
21
21
20
20
20
20
20
20
21
21
21
22
23
23
23
26
27
27
27
27
28
30
31
33
33
34
33
34
34
34
34
34
34
34
34
34
34
34
34
34
33
33
33
33
33
32
32
32
32
32
32
32
32
31
31
31
31
31
31
31
31
31
31
31
31
31
31
29
29
29
29
29
29
29
29
29
29
29
29
27
26
26
26
26
26
26
26
26
26
26
26
26
26
26
26
26
26
26
26
26
26
26
26
26
26
27
26
26
26
26
26
26
26
26
26
26
26
26
26
26
25
25
25
25
25
25
25
25
25
25
25
25
25
25
27
28
28
28
27
26
26
28
28
29
29
28
29
28
26
26
26
26
26
26
26
26
26
26
26
26
26
26
26
26
26
24
24
24
26
26
26
26
26
26
26
26
26
26
25
24
24
24
24
24
24
25
25
25
25
24
24
23
23
23
23
23
23
23
23
23
23
23
24
26
25
25
26
26
26
26
26
26
26
26
25
25
25
25
24
23
23
23
22
22
22
22
22
22
22
22
22
21
21
21
23
23
23
23
23
23
23
24
24
24
24
24
24
26
26
26
26
25
25
25
24
24
24
23
23
23
23
23
23
23
23
23
23
23
23
23
23
23
23
23
23
23
23
23
23
23
23
23
22
23
22
22
21
21
21
21
21
21
21
21
21
21
21
21
21
21
21
21
21
21
21
21
21
21
21
21
21
21
21
21
21
21
20
21
22
22
22
22
22
22
21
22
22
22
22
22
22
22
22
22
22
21
21
21
21
21
21
21
21
21
21
21
21
21
21
22
22
22
22
22
22
22
22
21
21
20
20
19
19
19
19
18
18
18
18
17
18
20
20
20
20
20
19
20
20
20
19
19
19
19
19
19
19
19
19
20
21
20
20
20
20
20
20
20
20
20
20
20
19
18
18
18
18
18
18
18
18
17
17
17
17
17
17
16
16
16
15
15
15
15
15
15
15
15
16
16
16
16
16
16
16
16
14
14
13
13
13
13
13
13
13
13
13
13
13
13
13
13
13
13
13
13
13
13
13
13
13
13
12
12
12
12
12
11
11
11
10
10
10
7
7
7
6
4
4
4
4
4
4
4
4
4
5
5
5
5
5
5
5
5
5
5
5
5
5
5
5
5
5
5
5
5
5
5
5
5
5
5
5
5
5
5
5
5
5
5
5
5
5
5
5
5
5
5
5
5
5
5
5
5
5
5
5
5
5
5
5
5
5
5
5
5
5
5
5
5
5
5
5
5
5
5
5
5
5
5
5
5
5
5
5
5
5
5
5
5
5
4
4
4
4
4
4
4
4
4
4
4
4
4
3
3
3
3
3
3
3
3
3
3
3
3
3
3
3
3
3
3
3
3
3
3
3
3
3
3
3
3
3
3
3
3
3
3
3
3
3
3
3
3
3
2
2
2
2
2
2
2
2
2
2
2
2
2
2
2
2
2
2
2
2
2
2
2
2
2
2
2
2
2
2
2
2
2
2
2
2
2
2
2
2
2
2
2
2
2
2
2
2
2
2
2
2
2
2
2
2
2
2
2
2
2
2
2
2
1
1
1
1
2
2
2
2
2
2
2
2
2
2
2
2
2
2
2
2
2
2
2
2
2
2
2
2
2
2
2
2
2
2
2
2
2
2
2
2
2
2
2
3
3
3
3
3
3
3
3
3
3
3
3
3
3
3
3
3
3
3
3
3
3
3
3
3
3
3
3
3
3
3
3
3
3
3
3
3
3
3
3
2
2
2
2
2
2
2
2
2
2
2
2
2
2
2
2
2
2
2
2
2
2
2
2
2
2
2
2
2
2
2
2
2
2
2
2
2
2
2
2
2
2
2
2
2
2
2
2
2
2
2
2
2
2
2
2
2
2
2
2
2
2
2
2
2
2
2
2
2
2
2
2
2
2
2
2
2
2
2
2
2
2
2
2
2
2
2
2
2
2
2
2
2
3
3
3
3
3
3
3
3
3
3
3
3
3
3
3
3
3
3
3
3
3
3
3
3
3
3
3
3
3
3
3
3
3
3
3
3
3
3
3
2
2
2
2
2
2
2
2
2
2
2
2
2
2
2
2
2
2
2
2
2
2
2
2
2
1
0
0
0
0
0
0
0
0
0
0
0
0
0
0
0
0
0
0
0
0
0
0
0
0
0
0
0
0
0
0
0
0
0
0
0
0
0
0
0
0
0
0
0
0
0
0
0
0
0
0
0
0
0
0
0
0
0
0
0
0
0
0
0
0
0
0
0
0
0
0
0
0
0
0
0
0
0
0
0
0
0
0
1
2
2
2
2
2
2
2
2
2
2
2
2
2
2
2
2
2
2
2
2
2
2
2
2
2
2
2
2
2
2
2
2
2
2
2
2
2
2
2
2
2
2
2
2
2
2
2
2
2
2
2
2
2
2
2
2
2
2
2
2
2
2
2
2
2
2
2
2
2
2
2
2
2
2
2
2
2
2
2
2
2
2
2
2
2
2
2
2
2
2
2
2
2
2
2
2
2
2
2
2
2
2
2
2
2
2
2
2
2
2
2
2
2
2
2
2
2
2
2
2
2
2
2
2
2
2
2
2
2
2
2
2
2
2
2
2
2
2
2
2
2
2
2
2
2
2
2
2
2
2
2
2
2
2
2
2
2
2
2
2
2
2
2
2
2
2
2
2
2
2
2
2
2
2
2
2
2
2
2
2
2
2
2
2
2
2
2
2
2
2
2
2
2
2
2
2
2
2
2
2
2
2
2
2
2
2
2
2
2
2
2
2
2
2
1
1
1
1
1
1
1
1
1
1
1
1
1
1
1
1
1
1
1
1
1
1
1
1
1
1
1
1
1
1
1
1
1
1
1
1
1
1
1
1
1
1
1
1
1
1
1
1
1
0
0
0
0
0
0
0
0
0
0
0
0
0
0
0
0
0
0
0
0
0
0
0
0
0
0
0
0
0
0
0
0
0
0
0
0
0
0
0
0
0
0
0
0
0
0
0
0
0
0
0
0
0
0
0
0
0
0
0
0
1
1
1
1
2
2
2
2
2
2
2
2
2
2
2
2
2
2
2
2
2
2
2
2
2
2
2
2
2
2
2
2
2
2
2
2
2
2
2
2
2
2
2
2
2
2
2
2
2
2
2
2
2
2
1
1
1
1
1
1
1
1
1
1
1
1
1
1
1
1
1
1
1
1
1
1
1
1
1
1
1
1
1
2
2
2
2
2
2
2
2
2
2
2
2
2
2
2
2
2
2
2
2
2
2
2
2
2
2
2
2
3
3
3
3
3
4
5
5
5
5
5
6
6
6
6
7
7
7
8
10
10
9
9
9
10
10
10
10
12
12
13
13
13
13
13
13
13
13
13
13
13
13
13
13
13
14
14
14
14
14
14
14
14
14
14
14
14
14
14
14
14
14
14
14
14
14
14
14
14
14
14
14
14
14
14
14
14
14
14
14
14
14
14
14
14
14
14
14
14
14
14
14
14
14
14
14
14
14
14
14
14
14
14
14
14
14
14
13
13
13
13
13
13
13
13
13
13
13
13
13
13
13
13
13
13
13
13
13
13
13
13
13
13
13
13
13
13
13
13
13
13
13
13
13
13
13
13
13
13
13
13
13
13
13
13
13
12
12
12
12
12
12
12
12
12
12
12
12
12
12
12
12
12
12
12
12
12
12
12
12
12
12
12
12
12
12
12
11
11
10
10
10
10
10
10
9
9
7
7
7
7
7
7
7
7
7
7
8
8
8
8
8
7
7
8
8
8
8
8
7
7
7
7
7
7
7
6
6
5
5
5
5
5
5
5
4
4
4
4
4
4
5
5
5
5
5
5
5
5
6
6
6
6
6
6
6
6
6
6
6
6
6
6
6
6
6
6
6
6
5
5
5
5
5
5
5
5
5
5
5
5
5
5
5
5
5
5
5
5
5
5
5
5
5
5
5
5
5
5
5
5
5
5
5
4
4
4
4
4
4
4
4
4
4
4
4
4
4
4
4
4
4
4
4
4
4
4
3
3
3
3
3
3
3
2
2
2
2
2
2
2
2
2
2
2
2
2
2
2
2
2
2
2
2
2
2
2
2
2
2
2
2
2
2
2
2
2
2
2
2
2
2
2
2
2
2
2
2
2
2
2
2
2
2
2
2
2
2
2
2
2
2
2
2
1
1
1
0
0
0
0
0
0
0
0
0
0
0
0
0
0
0
0
0
0
0
0
0
0
0
0
0
0
0
0
0
0
0
0
0
0
0
0
0
0
0
0
0
0
0
0
0
0
0
0
0
0
0
0
0
0
0
0
0
0
0
0
0
0
0
0
0
0
1
1
1
1
1
1
1
1
1
1
1
1
1
1
1
1
1
1
1
1
1
1
1
1
1
1
1
1
1
1
1
1
1
1
1
1
1
1
1
1
1
1
1
1
1
1
1
1
1
1
1
1
1
1
1
1
1
1
1
1
1
1
1
1
1
1
1
1
1
1
1
1
1
1
1
1
1
1
2
2
2
2
2
2
2
2
2
2
2
2
2
2
2
2
2
2
2
2
2
2
2
2
2
2
2
2
2
2
2
2
2
2
2
2
2
2
2
2
2
2
2
2
2
2
2
2
2
2
2
2
2
2
2
2
2
2
2
2
2
2
2
2
2
2
2
2
2
2
2
2
2
2
2
2
2
2
2
1
1
1
1
1
1
1
1
1
1
1
1
1
1
1
1
1
1
1
1
1
1
1
1
1
1
1
1
1
1
1
1
1
1
1
1
1
1
1
1
1
1
1
1
1
1
1
1
1
1
1
1
1
1
1
1
1
1
1
1
1
1
1
1
1
1
1
1
1
1
1
1
1
1
1
1
1
1
1
1
1
1
1
1
1
1
1
1
1
1
1
1
1
1
1
1
1
1
1
1
1
1
1
1
1
1
1
1
1
1
1
1
1
1
1
1
1
0
0
0
0
0
0
0
0
0
0
0
0
0
0
0
0
0
0
0
1
2
2
2
2
2
2
2
2
2
2
2
2
2
2
2
2
2
2
2
2
2
2
2
2
2
2
2
2
2
2
2
2
2
2
2
2
2
2
2
2
2
2
1
1
1
1
1
1
1
1
1
1
1
1
1
1
1
1
1
1
1
1
1
1
1
1
1
1
1
1
1
1
1
1
1
1
1
1
1
1
1
1
1
1
1
1
1
1
1
1
1
2
2
2
2
2
2
2
2
2
2
2
2
2
2
2
2
2
2
2
2
2
2
2
2
2
2
2
2
2
2
2
2
2
2
2
2
2
2
2
2
2
2
2
2
2
2
2
2
2
2
2
2
2
2
2
2
2
2
2
2
2
2
2
2
2
2
2
2
2
2
2
2
2
2
2
2
2
2
2
2
2
2
2
2
2
2
2
2
2
2
2
2
2
2
2
2
2
2
2
2
2
2
2
2
2
2
2
1
1
1
1
1
1
1
1
1
1
1
1
1
1
1
1
1
1
1
1
1
1
1
1
1
1
1
1
1
1
1
1
1
1
1
1
1
1
1
1
1
1
1
1
1
1
1
1
1
1
1
1
0
0
0
0
0
0
0
0
0
0
0
0
0
0
1
1
1
1
1
1
1
1
1
1
1
1
1
1
1
1
1
1
1
1
1
1
1
1
1
1
0
0
0
0
2
2
2
2
2
2
2
2
2
2
2
2
2
2
2
2
2
2
2
2
2
2
2
2
2
2
2
2
3
3
3
3
3
3
3
3
3
3
3
3
3
3
3
3
3
3
3
3
3
3
3
3
3
3
3
3
3
3
3
3
3
3
3
3
3
3
3
3
3
3
3
3
3
3
3
3
3
3
3
3
3
3
3
3
3
3
3
3
3
3
3
3
3
3
3
3
3
3
3
3
3
3
2
2
2
2
2
2
2
2
2
2
2
2
2
2
2
2
2
2
2
2
2
1
1
1
1
1
1
1
1
1
1
1
1
1
1
1
1
1
1
1
1
1
1
1
1
1
1
1
1
1
1
1
1
1
1
1
1
0
0
0
0
0
0
0
0
0
0
0
0
0
0
0
0
0
0
0
0
0
0
0
0
0
0
0
0
0
0
0
0
0
0
0
0
0
0
0
0
0
0
0
0
0
0
0
0
0
0
0
0
0
0
0
0
0
0
0
0
0
0
0
0
0
0
0
0
0
0
0
0
0
0
0
0
0
0
0
0
0
0
0
0
0
0
0
0
0
0
0
0
0
0
0
0
0
0
0
0
0
0
0
0
0
0
0
0
0
0
0
0
0
0
0
0
0
0
0
0
0
1
1
1
1
1
1
1
1
1
1
1
1
1
1
1
1
1
1
1
1
1
1
1
1
1
1
1
1
1
1
1
1
1
1
1
1
1
1
1
1
1
1
1
1
1
1
1
1
1
1
1
1
1
1
1
1
1
1
1
1
1
1
1
1
1
1
1
1
1
1
1
1
1
1
1
1
1
1
1
1
1
1
1
1
1
1
1
1
1
1
1
1
1
1
1
1
1
1
1
1
1
1
1
1
1
1
1
1
1
1
1
0
0
0
0
0
0
0
0
0
0
0
0
0
0
0
0
0
0
0
0
0
0
0
0
0
0
0
0
0
0
0
0
0
0
0
0
0
0
0
0
0
0
0
0
0
0
0
0
0
0
0
0
0
0
0
0
0
1
1
1
1
1
1
1
1
1
1
1
1
1
1
1
1
1
1
1
1
1
1
1
1
1
1
1
1
1
1
1
1
1
1
1
1
1
1
1
1
1
1
1
1
1
1
1
1
1
1
1
1
1
1
1
1
0
0
0
0
0
0
0
0
0
0
0
0
0
0
0
0
0
0
0
0
0
0
0
0
0
0
0
0
0
0
0
0
0
0
0
0
0
0
0
0
0
0
0
0
0
0
0
0
0
0
0
0
0
0
0
0
0
0
0
0
0
0
0
0
0
0
0
0
0
0
0
0
0
0
0
0
0
0
0
0
0
0
0
0
0
0
0
0
0
0
0
0
0
0
0
0
0
0
0
0
0
0
0
0
0
0
0
0
0
0
0
0
0
0
0
0
0
0
0
0
0
0
0
0
0
0
0
0
0
0
0
0
0
0
0
0
1
1
1
1
1
0
0
0
0
0
0
0
0
0
0
0
0
0
0
0
0
0
0
0
0
0
0
0
0
0
0
0
0
0
0
0
0
0
0
0
0
0
0
0
0
0
0
0
0
0
0
0
0
0
0
0
0
0
0
0
0
0
0
0
0
0
0
0
0
0
0
0
0
0
0
0
0
0
1
1
1
1
1
1
1
1
1
1
1
1
1
1
1
1
1
1
1
1
1
1
1
1
1
1
1
1
1
1
1
1
1
1
1
1
1
1
1
1
1
1
1
1
1
1
1
1
1
1
1
1
1
1
1
1
1
1
1
1
1
1
1
1
1
1
1
1
1
1
1
0
0
0
0
0
0
0
0
0
0
0
0
0
0
0
0
0
0
0
0
0
0
0
0
0
0
0
0
0
0
0
0
0
0
0
0
0
0
0
0
0
0
0
0
0
0
0
1
1
1
1
1
1
1
1
1
1
1
1
0
0
0
0
0
0
0
0
0
0
0
0
0
0
0
0
0
0
0
0
0
0
0
0
0
0
0
0
0
0
0
0
0
0
0
0
0
0
0
0
0
0
1
1
1
1
1
1
2
2
2
2
2
2
2
2
2
2
2
2
2
2
2
2
2
2
2
2
2
2
2
2
2
2
2
2
2
2
2
2
2
2
2
2
2
2
2
2
2
2
2
2
2
2
2
2
2
2
2
2
2
2
2
2
2
2
2
2
2
2
2
2
2
2
2
2
2
2
2
2
2
2
2
2
2
2
2
2
2
2
2
2
2
2
2
2
2
2
2
2
2
2
2
2
2
2
2
2
2
1
1
1
1
2
2
2
2
2
2
2
2
2
2
2
2
2
2
2
2
2
2
2
2
2
2
2
2
2
2
2
2
2
2
2
2
2
2
2
2
2
2
2
2
2
2
2
2
2
2
2
2
2
2
2
2
2
2
2
2
2
2
2
2
2
2
2
2
2
2
2
2
2
2
2
2
2
2
2
2
2
2
2
2
2
2
2
2
2
2
2
2
2
2
2
2
2
2
2
2
2
2
3
3
4
4
4
4
4
4
4
5
5
5
5
5
5
5
5
5
5
5
5
5
5
5
5
5
5
5
5
5
5
5
5
5
5
5
5
5
7
7
7
7
7
8
8
8
8
8
9
10
10
10
11
11
10
10
10
10
10
10
10
10
10
10
10
10
10
10
9
10
10
10
10
10
10
10
10
10
10
10
10
10
10
10
10
10
10
10
10
10
10
10
10
10
10
10
10
10
10
10
10
10
10
10
10
10
10
10
10
10
10
10
10
10
10
10
10
10
10
10
10
10
10
10
10
10
10
10
10
10
10
10
10
10
10
10
10
10
10
10
10
9
9
9
9
9
9
9
9
9
9
9
9
9
9
9
9
9
8
8
8
7
7
7
7
7
8
7
7
7
7
7
7
7
7
8
8
8
8
8
8
8
8
8
8
8
8
8
8
8
8
8
8
7
7
7
6
6
6
6
6
6
6
6
6
5
5
5
5
5
5
5
5
5
5
5
5
5
5
5
5
5
5
5
5
4
4
4
4
4
4
4
4
4
4
4
4
3
3
3
2
2
2
2
2
2
2
2
2
2
2
2
2
2
2
2
2
2
2
2
2
2
2
2
2
2
2
2
2
2
1
1
1
1
1
1
1
1
1
1
1
1
1
1
1
1
1
1
1
1
2
2
2
2
2
2
2
1
1
1
1
1
1
1
1
1
1
1
1
1
1
0
0
0
0
0
0
0
0
0
0
0
0
0
0
0
0
0
0
0
0
0
0
0
0
0
0
0
0
0
0
0
0
0
0
0
0
1
1
1
1
1
1
1
1
1
1
1
1
1
1
1
1
1
1
1
1
1
1
1
1
1
1
1
1
1
1
1
1
1
1
1
1
1
1
1
1
1
1
1
1
1
1
1
1
1
1
1
1
1
1
1
1
1
1
1
1
1
1
1
1
1
1
1
1
1
0
0
0
0
0
0
0
0
0
0
0
0
0
0
0
0
0
0
0
0
0
0
0
0
0
0
0
0
0
0
0
0
0
0
0
0
0
0
0
0
0
0
0
0
0
0
0
0
0
0
0
0
0
0
0
0
0
0
0
0
0
0
0
0
0
0
0
0
0
0
0
0
0
0
0
0
0
0
0
0
0
0
0
0
0
0
0
0
0
0
0
0
0
0
0
0
0
0
0
0
0
0
0
0
0
0
0
0
0
0
0
0
0
0
0
0
0
0
0
0
0
0
0
0
0
0
0
0
0
0
0
0
0
0
0
0
0
0
0
0
0
0
0
0
0
0
0
0
0
0
0
0
0
0
0
0
0
0
0
0
0
0
0
0
0
0
0
0
0
0
0
0
0
0
0
0
0
0
0
0
0
0
0
0
0
0
0
0
0
0
0
0
0
0
0
0
0
0
0
0
0
0
0
0
0
0
0
0
0
0
0
0
0
0
0
0
0
0
0
0
0
0
0
0
0
0
0
0
0
0
0
0
0
0
0
0
0
0
0
0
0
0
0
0
0
0
0
0
0
0
0
0
0
0
0
0
0
0
0
0
0
0
0
0
0
0
0
0
0
0
0
0
0
0
0
0
0
0
0
0
0
0
0
0
0
0
0
0
0
0
0
0
0
0
0
0
0
0
0
0
0
0
0
1
1
1
1
1
1
1
2
2
2
2
2
2
2
2
2
2
2
2
2
2
2
2
2
2
2
2
2
2
2
2
2
2
2
2
2
2
2
2
2
2
2
2
2
2
2
2
2
2
2
2
2
2
2
2
2
2
2
2
2
2
2
2
2
2
2
2
2
2
2
2
2
2
2
2
2
2
2
2
2
2
2
2
2
2
2
2
2
2
2
2
2
2
2
2
2
2
2
2
2
2
2
2
2
2
2
3
3
3
3
4
4
4
4
4
4
4
4
4
4
4
4
4
7
7
7
7
7
7
8
8
8
8
8
8
7
7
7
7
7
7
7
7
7
7
7
7
7
7
7
7
7
7
7
7
7
7
7
7
7
7
7
7
7
7
7
7
7
7
7
7
7
7
7
7
7
7
7
7
7
7
7
7
7
7
7
7
7
7
7
7
7
7
7
7
7
7
7
7
7
7
7
6
6
6
7
7
7
7
7
7
7
7
7
7
7
7
7
7
7
7
7
7
7
6
6
6
6
5
5
5
5
6
6
5
5
5
5
5
5
5
5
5
4
4
4
4
4
3
2
2
2
2
2
2
2
2
2
2
2
2
2
2
2
2
2
2
2
2
2
2
2
2
2
2
2
2
2
2
2
2
2
2
2
2
2
2
2
2
2
2
2
2
2
2
2
2
2
2
2
2
2
2
2
2
2
2
2
1
1
1
1
1
1
1
1
1
1
1
1
1
1
1
1
1
1
1
1
1
1
1
1
1
1
1
1
1
1
1
1
1
1
1
1
1
1
1
1
1
1
1
1
1
1
1
1
1
1
1
1
1
1
1
1
1
1
1
1
1
1
1
1
1
1
1
1
1
1
1
1
2
2
2
2
2
2
2
2
2
2
2
2
2
2
2
2
2
2
2
2
2
2
2
2
2
2
2
2
2
2
2
2
2
2
2
2
2
2
2
2
2
2
1
1
1
1
1
1
1
1
1
1
1
1
1
1
1
1
1
1
1
1
1
1
1
1
1
1
1
1
1
1
1
1
1
0
0
0
0
0
0
0
0
0
0
0
0
0
0
0
0
0
0
0
0
0
0
0
0
0
0
0
0
0
0
0
0
0
0
0
0
0
0
0
0
0
0
0
0
0
0
0
0
0
0
0
0
0
0
0
0
0
0
0
0
0
0
0
0
0
0
0
0
0
0
0
0
0
0
0
1
1
1
0
0
0
0
0
0
0
0
0
0
0
0
0
0
0
0
0
0
0
0
0
0
0
0
0
0
0
0
0
0
0
0
0
0
0
0
0
0
0
0
0
0
0
0
0
0
0
0
0
0
0
0
0
0
0
0
0
0
0
0
0
0
0
0
0
0
0
0
0
0
0
0
0
0
0
0
0
0
0
0
0
0
0
0
0
0
0
0
0
0
0
0
1
1
1
1
1
1
1
1
1
1
1
1
1
1
1
1
1
1
1
1
1
0
0
0
0
0
0
0
0
0
0
0
0
0
0
0
0
0
0
0
0
0
0
0
0
0
0
0
0
0
1
1
1
1
1
1
1
1
2
2
2
2
2
2
2
2
2
2
2
2
2
2
2
2
2
2
2
2
2
2
2
2
2
2
2
2
2
2
2
2
2
2
2
2
2
2
2
2
2
2
2
2
2
2
2
2
2
2
2
2
2
2
2
2
2
2
2
2
2
2
2
2
2
2
2
2
2
2
2
2
2
2
2
2
2
2
2
2
2
2
2
2
2
2
2
2
2
2
2
2
2
2
2
2
1
1
1
1
1
1
1
1
1
1
1
1
1
1
1
1
1
1
1
1
1
1
1
1
1
1
1
1
1
1
1
1
1
1
1
0
0
0
0
0
0
0
0
0
0
0
0
0
0
0
0
0
0
0
0
0
0
0
0
0
0
0
0
0
0
0
0
0
0
0
0
0
0
0
0
0
0
0
0
0
0
0
0
0
0
0
0
0
0
0
0
0
0
0
0
0
0
0
0
0
0
0
0
0
0
0
0
0
0
0
0
0
0
0
0
0
0
0
0
0
0
0
0
0
0
0
0
0
0
0
0
0
0
0
0
0
0
0
0
0
0
0
0
0
0
0
0
0
0
0
0
0
0
0
0
0
0
0
0
0
0
0
0
0
0
0
0
0
0
0
0
0
0
0
0
0
0
0
0
0
0
0
0
0
0
0
0
0
0
0
0
0
0
0
0
0
0
0
0
0
0
0
0
0
0
0
0
0
0
0
0
0
0
0
0
0
0
0
0
0
0
0
0
0
0
0
0
0
0
0
0
0
0
0
0
0
0
0
0
0
0
0
0
0
0
0
0
0
0
0
0
0
0
0
0
0
0
0
0
0
0
0
0
0
0
0
0
0
0
0
0
0
0
0
0
0
0
0
0
0
0
0
0
0
0
0
0
0
0
0
0
0
0
0
0
0
0
0
0
0
0
0
0
0
0
0
0
0
0
0
0
0
0
0
0
0
0
0
0
0
0
0
0
0
0
0
0
0
0
0
0
0
0
0
0
0
0
0
0
0
0
0
0
0
0
0
0
0
0
0
0
0
0
0
0
0
0
0
0
0
0
0
0
0
0
0
0
0
0
0
0
0
0
0
0
0
0
0
0
0
0
0
0
0
0
0
0
0
0
0
0
0
0
0
0
0
0
0
0
0
0
0
0
0
0
0
0
0
0
0
0
0
0
0
0
0
0
0
0
0
0
0
0
0
0
0
0
0
0
0
0
0
0
0
0
0
0
0
0
0
0
0
0
0
0
0
0
0
0
0
0
0
0
0
0
0
0
0
0
0
0
0
0
0
0
0
0
0
0
0
0
0
0
0
0
0
0
0
0
0
0
0
0
0
0
0
0
0
0
0
0
0
0
0
0
0
0
0
0
0
0
0
0
0
0
0
0
0
0
0
0
0
0
0
0
0
0
0
0
0
0
0
0
0
0
0
0
0
0
0
0
0
0
0
0
0
0
0
0
0
0
0
0
0
0
0
0
0
0
0
0
0
0
0
0
0
0
0
0
0
0
0
0
0
0
0
0
0
0
0
0
0
0
0
0
0
0
0
0
0
0
0
0
0
0
0
0
0
0
0
0
0
0
0
0
0
0
0
0
0
0
0
0
0
0
0
0
0
0
0
0
0
0
0
0
0
0
0
0
0
0
0
0
0
0
0
0
0
0
0
0
0
0
0
0
0
0
0
0
0
0
0
0
0
0
0
0
0
0
0
0
0
0
0
0
0
0
0
0
0
0
0
0
0
0
0
0
0
0
0
0
0
0
0
0
0
0
0
0
0
0
0
0
0
0
0
0
0
0
0
0
0
1
1
1
1
1
1
1
1
1
1
1
1
1
1
1
1
1
1
1
1
1
1
1
1
1
1
1
1
1
1
1
1
1
1
1
1
1
0
0
0
0
0
0
0
0
0
0
0
0
0
0
0
0
0
0
0
0
0
0
0
0
0
0
0
0
0
0
0
0
0
0
0
0
0
0
0
0
0
0
0
0
0
0
0
0
0
0
0
0
0
0
0
0
0
0
0
0
0
0
0
0
0
0
0
0
0
0
0
0
0
0
0
0
0
0
0
0
0
0
0
0
0
0
0
0
0
0
0
0
0
0
0
0
0
0
0
0
0
0
0
0
0
0
0
0
0
0
0
0
0
0
0
0
0
0
0
0
0
0
0
0
0
0
0
0
0
0
0
0
0
0
0
0
0
0
0
0
0
0
0
0
0
0
0
0
0
0
0
0
0
0
0
0
0
0
0
0
0
0
0
0
0
0
0
0
0
0
0
0
0
0
0
0
0
0
0
0
0
0
0
0
0
0
0
0
0
0
0
0
0
0
0
0
0
0
0
0
0
0
0
0
0
0
0
0
0
0
0
0
0
0
0
0
0
0
0
0
0
0
0
0
0
0
0
0
0
0
0
0
0
0
0
0
0
0
0
0
0
0
0
0
0
0
0
0
0
0
0
0
0
0
0
0
0
0
0
0
0
0
1
1
1
1
1
1
1
1
1
1
1
1
1
1
1
1
1
1
1
1
1
1
1
1
1
1
1
1
1
1
1
1
1
1
1
1
1
1
1
1
1
1
1
1
1
1
1
1
1
1
1
1
1
1
1
1
1
1
1
1
1
1
1
1
1
1
1
1
1
1
1
1
1
1
1
1
1
1
1
1
1
1
1
1
1
1
1
1
1
1
1
1
1
1
1
1
1
1
1
1
1
1
1
1
1
1
1
1
1
1
1
1
1
1
1
1
0
0
0
0
0
0
0
0
0
0
0
0
0
0
0
0
0
0
0
0
0
0
0
0
0
0
0
0
0
0
0
0
0
0
0
0
0
0
0
0
0
0
0
0
0
0
0
0
0
0
0
0
0
0
0
0
0
0
0
0
0
0
0
0
0
0
0
0
0
0
0
0
0
0
0
0
0
0
0
0
0
0
0
0
0
0
0
0
0
0
0
0
0
0
0
0
0
0
0
0
0
0
0
0
0
0
0
0
0
0
0
0
0
0
0
0
0
0
0
0
0
0
0
0
0
0
0
0
0
0
0
0
0
0
0
0
0
0
0
0
0
0
0
0
0
0
0
0
0
0
0
0
0
0
0
0
0
0
0
0
0
0
0
0
0
0
0
0
0
0
0
0
0
0
0
0
0
0
0
0
0
0
0
0
0
0
0
0
0
0
0
0
0
0
0
0
0
0
0
0
0
0
0
0
0
0
0
0
0
0
0
0
0
0
0
0
0
0
0
0
0
0
0
0
0
0
0
0
0
0
0
0
0
0
0
0
0
0
0
0
0
0
0
0
0
0
0
0
0
0
0
0
0
0
0
0
0
0
0
0
0
0
0
0
0
0
0
0
1
1
1
1
1
1
1
1
1
1
1
1
1
1
1
1
1
1
1
1
1
1
1
1
1
1
1
1
1
1
1
1
1
1
1
1
1
1
1
1
1
1
1
1
1
1
1
1
1
1
1
1
1
1
1
1
1
1
1
1
1
1
1
1
1
1
1
1
1
1
1
1
1
1
1
0
0
0
0
0
0
0
0
0
0
0
0
0
0
0
0
0
0
0
0
0
0
0
0
0
0
0
0
0
0
0
0
0
0
0
0
0
0
0
0
0
0
0
0
0
0
0
0
0
0
0
0
0
0
0
0
0
0
0
0
0
0
0
0
0
0
0
0
0
0
0
0
0
0
0
0
0
0
0
0
0
0
0
0
0
0
0
0
0
0
0
0
0
0
0
0
0
0
0
0
0
0
0
0
0
0
0
0
0
0
0
0
0
0
0
0
0
0
0
0
0
0
0
0
0
0
0
0
0
0
0
0
0
0
0
0
0
0
0
0
0
0
0
0
0
0
0
0
0
0
0
0
0
0
0
0
0
0
0
0
0
0
0
0
0
0
0
0
0
0
0
0
0
0
0
0
0
0
0
0
0
0
0
0
0
0
0
0
0
0
0
0
0
0
0
0
0
0
0
0
0
0
0
0
0
0
0
0
0
0
0
0
0
0
0
0
0
0
0
0
0
0
0
0
0
0
0
0
0
0
0
0
0
0
0
0
0
0
0
0
0
0
0
0
0
0
0
0
0
0
0
0
0
0
0
0
0
0
0
0
0
0
0
0
0
0
0
0
0
0
0
0
0
0
0
0
0
0
0
0
0
0
0
0
0
0
0
0
0
0
0
0
0
0
0
0
0
0
0
0
0
0
0
0
0
0
0
0
0
0
0
0
0
0
0
0
0
0
0
0
0
0
0
0
0
0
0
0
0
0
0
0
0
0
0
0
0
0
0
0
0
0
0
0
0
0
0
0
0
0
0
0
0
0
0
0
0
0
0
0
0
0
0
0
0
0
0
0
0
0
0
0
0
0
0
0
0
0
0
0
0
0
0
0
0
0
0
0
0
0
0
0
0
0
0
0
0
0
0
1
1
1
1
1
1
1
1
1
1
1
1
1
1
1
1
1
1
1
1
1
1
1
1
1
1
1
1
1
1
2
2
2
2
2
2
2
2
2
2
2
2
2
2
2
2
2
2
2
2
2
2
2
2
2
2
2
2
2
2
2
2
2
2
2
2
2
2
2
2
2
2
2
2
2
2
2
2
2
2
2
2
2
2
2
2
2
2
2
2
2
2
2
2
2
2
2
2
2
2
2
2
2
2
2
2
2
2
2
2
2
2
2
2
2
2
2
2
2
2
2
2
2
2
2
2
2
2
2
2
2
2
2
2
2
2
2
2
2
2
4
4
4
4
4
4
4
4
4
4
4
3
3
3
3
3
3
3
3
3
3
3
3
3
3
3
3
3
3
3
3
3
3
3
3
3
3
4
4
4
4
4
4
4
4
4
4
4
4
4
4
4
4
3
3
3
3
3
3
3
3
3
3
3
3
3
3
3
3
3
3
3
3
3
3
3
3
3
3
3
3
3
3
3
3
3
3
3
3
3
3
3
3
3
3
3
3
3
3
3
3
3
3
3
3
3
3
3
2
2
2
2
2
2
2
2
2
2
2
2
2
2
2
2
2
2
2
2
2
2
2
2
2
2
2
2
2
2
2
2
2
2
2
2
2
2
2
2
2
2
2
2
1
1
1
1
1
1
0
0
0
0
0
0
0
0
0
0
0
0
0
0
0
0
0
0
0
0
0
0
0
0
0
0
0
0
0
0
0
0
0
0
0
0
0
0
0
0
0
0
0
0
0
0
0
0
0
0
0
0
0
0
0
0
0
0
0
0
0
0
0
0
0
0
0
0
0
0
0
0
0
0
0
0
0
0
0
0
0
0
0
0
0
0
0
0
0
0
0
0
0
0
0
0
0
0
0
0
0
0
0
0
0
0
0
0
0
0
0
0
0
0
0
0
0
0
0
0
0
0
0
0
0
0
0
0
0
0
0
0
0
0
0
0
0
0
0
0
0
0
0
0
0
0
0
0
0
0
0
0
0
0
0
0
0
0
0
0
0
0
0
0
0
0
0
0
0
0
0
0
0
0
0
0
0
0
0
0
0
0
0
0
0
0
0
0
0
0
0
0
0
0
0
0
0
0
0
0
0
0
0
0
0
0
0
0
0
0
0
0
0
0
0
0
0
0
0
0
0
0
0
0
0
0
0
0
0
0
0
0
0
0
0
0
0
0
0
0
0
0
0
0
0
0
0
0
0
0
0
0
0
0
0
0
0
0
0
0
0
0
0
0
0
0
0
0
0
0
0
0
0
0
0
0
0
0
0
0
0
0
0
0
0
0
0
0
0
0
0
0
0
0
0
0
0
0
0
0
0
0
0
0
0
0
0
0
1
1
1
1
1
1
1
1
1
1
1
1
1
1
1
1
1
1
1
1
1
1
1
1
1
1
1
1
1
1
1
1
1
1
1
1
1
1
1
0
0
0
0
0
0
0
0
0
0
0
0
0
0
0
0
0
0
0
0
0
0
0
0
0
0
0
0
0
0
0
0
0
0
0
0
0
0
0
0
0
0
0
0
0
0
0
0
0
0
0
0
0
0
0
0
0
0
0
0
0
0
0
0
0
0
0
0
0
0
0
0
0
0
0
0
0
0
0
0
0
0
0
0
0
0
0
0
0
0
0
0
0
0
0
0
0
0
0
0
0
0
0
0
0
0
0
0
0
0
0
0
0
0
0
0
0
0
0
0
0
0
0
0
0
0
0
0
0
0
0
0
0
0
0
0
0
0
0
0
0
0
0
0
0
0
0
0
0
0
0
0
1
1
2
2
2
2
2
2
2
2
2
2
2
2
2
2
2
2
2
2
2
2
2
2
2
2
2
2
2
2
2
2
2
2
2
2
2
2
2
2
2
2
2
2
2
2
2
2
2
2
2
2
2
2
2
2
2
2
2
2
2
2
2
2
2
2
2
2
2
2
2
2
2
2
2
2
2
2
2
2
2
2
2
2
2
2
2
1
1
1
1
1
1
1
1
1
2
2
2
2
2
2
2
2
2
1
1
1
1
1
1
1
1
1
1
1
1
1
0
0
0
0
0
0
0
0
0
0
0
0
0
0
0
0
0
0
0
0
0
0
0
1
1
1
1
1
1
1
1
1
1
1
1
1
1
1
1
1
1
1
1
1
1
1
1
1
1
1
1
1
1
1
1
1
1
1
1
1
1
1
1
1
1
1
1
1
1
1
1
1
1
1
1
1
1
1
1
1
1
1
1
1
1
1
1
1
1
1
1
1
1
1
1
1
1
1
1
1
1
1
1
1
1
1
1
1
1
1
1
1
1
1
1
1
1
1
1
1
1
1
1
1
1
0
0
0
0
0
0
0
0
0
0
0
0
0
0
0
0
0
0
0
0
0
0
0
0
0
0
0
0
0
0
0
0
0
0
0
0
0
0
0
0
0
0
0
0
0
0
0
0
0
0
0
0
0
0
0
0
0
0
0
0
0
0
0
0
0
0
0
0
0
0
0
0
0
0
0
0
0
0
0
0
0
0
0
0
0
0
0
0
0
0
0
0
0
0
0
0
0
0
0
0
0
0
0
0
0
0
0
0
0
0
0
0
0
0
0
0
0
0
0
0
0
0
0
0
0
0
0
0
0
0
0
0
0
0
0
0
0
0
0
0
0
0
0
0
0
0
0
0
0
0
0
0
0
0
0
0
0
0
0
0
0
0
0
0
0
0
0
0
0
0
0
0
0
0
0
0
0
0
0
0
0
0
0
0
0
0
0
0
0
0
0
0
0
0
0
0
0
0
0
0
0
0
0
0
0
0
0
0
0
0
0
0
0
0
0
0
0
0
0
0
0
0
0
0
0
0
0
0
0
0
0
0
0
0
0
0
0
0
0
0
0
0
0
0
0
0
0
0
0
0
0
0
0
0
0
0
0
0
0
0
0
0
0
0
0
0
0
0
0
0
0
0
0
0
0
0
0
0
0
0
0
0
0
0
0
0
1
1
1
1
1
1
1
1
1
1
1
1
1
1
1
1
1
1
1
1
1
1
1
1
1
1
1
1
1
1
1
1
1
1
1
1
1
1
1
1
1
1
1
1
1
1
1
1
1
1
1
1
1
1
1
0
0
0
0
0
0
0
0
0
0
0
0
0
0
0
0
0
0
0
0
0
0
0
0
0
0
0
0
0
0
0
0
0
0
0
0
0
0
0
0
0
0
0
0
0
0
0
0
0
0
0
0
0
0
0
0
0
0
0
0
0
0
0
0
0
0
0
0
0
0
0
0
0
0
0
0
0
0
0
0
0
0
0
0
0
0
0
0
0
0
0
0
0
0
0
0
0
0
0
0
0
0
0
0
0
0
0
0
0
0
0
0
0
0
0
0
0
0
0
0
0
0
0
0
0
0
0
0
0
0
0
0
0
0
0
0
0
0
0
0
0
0
0
0
0
0
0
0
0
0
0
0
0
0
0
0
0
1
1
1
1
1
1
1
1
1
1
1
1
1
1
1
1
1
1
1
1
1
1
1
1
1
1
1
1
1
1
1
1
1
1
1
1
1
1
1
1
1
1
1
1
1
1
2
4
4
4
4
4
4
5
5
5
5
5
5
5
5
5
5
5
5
5
5
5
5
5
5
5
5
5
4
4
4
4
4
4
4
4
4
4
4
4
4
4
4
4
4
4
4
4
4
4
4
4
4
4
4
4
4
4
4
4
4
4
4
4
4
4
4
4
4
4
4
4
4
4
4
4
4
4
4
4
5
5
5
5
5
5
5
5
5
5
5
5
5
5
5
5
5
5
5
5
5
5
6
6
6
6
6
6
6
6
6
6
6
6
6
6
6
6
6
6
6
6
7
7
7
7
7
6
6
6
6
6
6
6
6
6
6
6
6
5
5
5
5
5
5
5
5
5
5
5
5
5
5
4
4
4
4
4
4
4
4
4
4
4
4
4
4
4
4
4
4
4
4
4
4
4
3
3
3
3
3
3
3
3
4
4
4
4
5
5
5
5
5
5
5
5
5
5
5
5
5
5
5
5
5
5
5
5
5
5
5
5
5
5
5
5
4
4
4
4
4
4
4
3
3
3
2
2
2
2
2
2
2
2
2
2
2
2
2
2
2
2
6
6
6
7
7
7
7
7
7
7
7
7
7
7
7
7
7
7
7
7
7
7
7
7
7
7
7
7
7
7
7
7
7
7
7
7
7
7
7
7
7
7
7
7
7
7
7
7
7
7
7
7
7
7
7
7
7
7
7
7
7
7
7
7
7
7
7
7
7
7
7
7
7
7
7
7
7
7
7
7
7
7
7
7
7
7
7
7
7
7
8
8
7
7
7
7
7
7
7
7
7
7
7
7
7
7
7
7
7
7
7
7
7
7
7
6
6
6
6
6
6
5
5
5
4
3
3
3
3
3
3
3
3
3
3
3
3
3
3
3
3
3
3
3
3
3
3
3
3
3
3
3
3
3
3
3
3
3
3
3
3
3
3
3
3
3
3
3
3
3
3
3
3
3
3
3
3
3
3
3
3
3
3
3
3
3
3
3
3
3
3
3
3
3
3
3
2
2
2
2
2
2
2
2
2
2
2
2
2
2
2
2
2
2
2
2
2
2
2
2
2
2
2
2
2
2
2
2
2
1
1
1
1
1
1
1
1
1
1
1
1
1
1
1
1
1
1
1
1
1
1
1
1
1
1
1
1
2
2
2
2
2
2
2
2
2
2
2
2
2
2
2
2
2
2
2
2
1
1
1
1
1
1
1
1
1
1
1
1
1
1
1
1
1
1
1
1
1
1
1
1
1
1
1
1
1
1
1
1
1
1
1
1
1
1
1
1
1
1
1
1
1
1
1
1
0
0
0
0
0
0
0
0
0
0
0
0
0
0
0
0
0
0
0
0
0
0
0
0
0
0
0
0
0
0
0
0
0
0
0
0
0
0
0
0
0
0
0
0
0
0
0
0
0
0
0
0
0
0
0
0
0
0
0
0
0
0
0
0
0
0
0
0
0
0
0
0
0
0
0
0
0
0
0
0
0
0
0
0
0
0
0
0
0
0
0
0
0
0
0
0
0
0
0
0
0
0
0
0
0
0
0
0
0
0
0
0
0
0
0
0
0
0
0
0
0
0
0
0
0
0
0
0
0
0
0
0
0
0
0
0
0
0
0
0
0
0
0
0
0
0
0
0
0
0
0
0
0
0
0
0
0
0
0
0
0
0
0
0
0
0
0
0
0
0
0
0
0
0
0
0
0
0
0
0
0
0
0
0
0
0
0
0
0
0
0
0
0
0
0
0
0
0
0
0
0
0
0
0
0
0
0
0
0
0
0
0
0
0
0
0
0
0
0
0
0
0
0
0
0
0
0
0
0
0
0
0
0
0
0
0
0
0
0
0
0
0
0
0
0
0
0
0
0
0
0
0
0
0
0
0
0
0
1
1
1
1
1
1
1
1
1
1
1
1
1
1
1
1
1
1
1
1
1
1
1
1
1
1
1
1
1
1
1
1
1
1
1
1
1
1
1
1
1
1
1
1
1
1
1
1
1
1
1
1
1
1
1
1
1
1
1
1
1
1
1
1
1
1
1
1
1
1
1
1
1
1
1
2
2
2
2
2
2
2
2
2
2
2
2
2
2
2
2
2
2
2
2
2
2
2
2
2
2
2
2
2
2
2
2
2
2
2
2
2
2
2
2
2
2
2
2
2
2
2
2
2
2
2
2
2
2
2
2
2
2
2
2
2
2
2
2
2
2
2
2
2
2
2
2
2
2
2
2
2
2
2
2
2
2
2
2
2
2
2
2
2
2
2
2
2
2
2
2
2
2
2
2
2
0
0
0
0
0
0
0
0
0
0
0
0
0
0
0
0
0
0
0
0
0
0
0
0
0
0
0
0
0
0
0
0
0
0
1
1
1
1
1
1
1
1
1
1
1
1
1
1
1
1
1
1
1
1
1
1
1
1
1
1
1
1
1
1
1
1
1
1
1
1
1
1
1
1
1
1
1
1
1
1
1
1
1
1
1
1
1
1
1
1
1
1
1
1
1
1
1
1
1
1
1
1
1
1
1
1
1
1
1
1
1
1
1
1
1
1
1
1
1
1
0
0
0
0
0
0
0
0
0
0
0
0
0
0
0
0
0
0
0
0
0
0
0
0
0
0
0
0
0
0
0
0
0
0
0
0
0
0
0
0
0
0
0
0
0
0
0
0
0
0
0
0
0
0
0
0
0
0
0
0
0
0
0
0
0
0
0
0
0
0
0
0
0
0
0
0
0
0
0
0
0
0
0
0
0
0
0
0
0
0
0
0
0
0
0
0
0
0
0
0
0
0
0
0
0
0
0
0
0
0
0
0
0
0
0
0
0
0
0
0
0
0
0
0
0
0
0
0
0
0
0
0
0
0
0
0
0
0
0
0
0
0
0
0
0
0
0
0
0
0
0
0
0
0
0
0
0
0
0
0
0
0
0
0
0
0
0
0
0
0
0
0
0
0
0
0
0
0
0
0
0
0
0
0
0
0
0
0
0
0
0
0
0
0
0
0
0
0
0
0
0
0
0
0
0
0
0
0
0
0
0
0
0
0
0
0
0
0
0
0
0
0
0
0
0
0
0
0
0
0
0
0
0
0
0
0
0
0
0
0
0
0
0
0
0
0
0
0
0
0
0
0
0
0
0
0
0
0
0
0
0
0
0
0
0
0
0
0
0
0
0
0
0
0
0
0
0
0
0
0
0
0
0
0
0
0
0
0
0
0
0
0
0
0
0
0
0
0
0
0
0
0
0
0
0
0
0
0
0
0
0
0
0
0
0
0
0
0
0
0
0
0
0
0
0
0
0
0
0
0
0
0
0
0
0
0
0
0
0
0
0
0
0
0
0
0
0
0
0
0
0
0
0
0
0
0
0
0
0
0
0
0
0
0
0
0
0
0
0
0
0
0
0
0
0
0
0
0
0
0
0
0
0
0
0
0
0
0
0
0
0
0
0
0
0
0
0
0
0
0
0
0
0
0
0
0
0
0
0
0
0
0
0
0
0
0
0
0
0
0
0
0
0
0
0
0
0
0
0
0
0
0
0
0
0
0
0
0
0
0
0
0
0
0
0
0
0
0
0
0
0
0
0
0
0
0
0
0
0
0
0
0
0
0
0
0
0
0
0
0
0
0
0
0
0
0
0
0
0
0
0
0
0
0
0
0
0
0
0
0
0
0
0
0
0
0
0
0
0
0
0
0
0
0
0
0
0
0
0
0
0
0
0
0
0
0
0
0
0
0
0
0
0
0
0
0
0
0
0
0
0
0
0
0
0
0
0
0
0
0
0
0
0
0
0
0
0
0
0
0
0
0
0
0
0
0
0
0
0
0
0
0
0
0
0
0
0
0
0
0
0
0
0
0
0
0
0
0
0
0
0
0
0
0
0
0
0
0
0
0
0
0
1
1
1
1
1
1
1
1
1
1
1
1
2
2
2
2
2
2
2
2
2
2
2
2
2
2
2
2
2
2
2
2
2
2
2
2
2
2
2
2
2
2
2
2
2
2
2
2
2
2
2
2
2
2
2
2
2
2
2
2
2
2
2
2
2
2
2
2
2
2
2
2
2
2
2
2
2
2
2
2
2
2
2
2
2
2
2
2
2
3
3
3
3
3
3
3
3
3
3
3
3
3
3
3
3
3
3
3
3
3
3
3
3
3
3
3
3
3
3
3
3
3
2
2
2
2
2
2
2
2
2
2
2
2
2
2
2
2
2
2
2
2
2
2
2
2
2
2
2
2
2
2
2
2
2
2
2
2
2
2
2
2
2
2
2
2
2
2
2
2
2
2
2
2
2
2
2
2
2
2
2
2
2
2
2
2
3
2
2
2
2
2
2
2
2
2
2
2
2
2
2
2
2
2
2
2
2
2
2
2
1
1
1
1
1
1
1
1
1
1
1
1
1
1
1
1
1
1
1
1
1
1
1
1
1
1
1
1
1
2
2
2
2
2
2
2
2
2
2
2
2
2
2
2
2
2
2
2
2
2
2
2
2
2
2
2
2
2
2
2
2
2
2
2
2
2
2
2
2
2
2
2
2
2
2
2
2
2
2
2
2
2
2
2
2
2
2
2
2
2
2
2
2
2
2
2
2
2
2
2
2
2
2
2
2
2
2
1
1
1
1
1
1
1
1
1
1
1
1
1
1
1
1
1
1
1
1
1
1
1
1
1
1
1
1
1
1
1
1
1
1
1
1
1
1
1
1
1
1
1
1
1
1
1
1
1
1
0
0
0
0
0
0
0
0
0
0
0
0
0
0
0
0
0
0
0
0
0
0
1
2
2
2
1
1
1
1
1
1
1
1
1
1
1
1
1
1
1
1
1
1
1
1
1
1
1
1
1
1
1
1
1
1
1
1
1
1
1
1
1
1
1
1
1
1
1
1
1
1
1
1
1
1
1
1
1
1
1
1
1
1
2
2
2
2
2
2
2
2
2
2
2
2
2
2
2
2
2
2
2
2
2
2
2
2
2
2
2
2
2
2
2
2
2
2
2
2
2
2
2
2
2
2
2
2
2
2
2
2
2
2
2
2
2
2
2
2
2
2
2
2
2
2
2
2
2
2
2
2
2
2
2
2
2
2
2
2
2
2
1
1
1
1
1
1
1
1
1
1
1
1
1
1
1
1
1
1
1
1
1
1
1
1
1
1
1
1
1
1
1
1
1
1
1
1
1
1
1
1
1
1
1
1
1
1
1
1
1
1
1
0
0
0
0
0
0
0
0
0
0
0
0
0
0
0
0
0
0
0
0
0
0
0
0
0
0
0
0
0
0
0
0
0
0
0
0
0
0
0
0
0
0
0
0
0
0
0
0
0
0
0
0
0
0
0
0
0
0
0
0
0
0
0
0
0
0
0
0
0
0
0
0
0
0
0
0
0
0
0
0
0
0
0
0
0
0
0
0
0
0
0
0
0
0
0
0
0
0
0
0
0
0
0
0
0
0
0
0
0
0
0
0
0
0
0
0
0
0
0
0
0
0
0
0
0
0
0
0
0
0
0
0
0
0
0
0
0
0
0
0
0
0
0
0
0
0
0
0
0
0
0
0
0
0
0
0
0
0
0
0
0
0
0
0
0
0
0
0
0
0
0
0
0
0
0
0
0
0
0
0
0
0
0
0
0
0
0
0
0
0
0
0
0
0
0
0
0
0
0
0
0
0
0
0
0
0
0
0
0
0
0
0
0
0
0
0
0
0
0
0
0
0
0
0
0
0
0
0
0
0
0
0
0
0
0
0
0
0
0
0
0
0
0
0
0
0
0
0
0
0
0
0
0
0
0
0
0
0
0
0
0
0
0
0
0
0
0
1
1
1
1
1
1
1
1
1
1
1
1
1
1
1
1
1
1
1
1
1
1
1
1
1
1
1
1
1
1
1
1
1
1
1
1
1
1
1
1
1
1
1
1
1
1
1
1
1
1
1
1
1
1
1
1
1
1
1
1
1
1
1
1
1
1
1
1
1
1
1
1
1
1
1
1
1
1
1
1
1
1
1
1
1
1
1
1
1
1
1
1
1
1
1
0
0
0
0
0
0
0
0
0
0
0
0
0
0
0
0
0
0
0
0
0
0
0
0
0
0
0
0
0
0
0
0
0
0
0
0
0
0
0
0
0
0
0
0
0
0
0
0
0
0
1
1
1
1
1
1
1
1
1
1
1
1
1
1
1
1
1
1
1
1
1
1
1
1
1
1
1
1
1
1
1
1
1
1
1
1
1
1
1
1
1
1
1
1
1
1
1
1
1
1
1
1
1
1
1
1
1
1
1
1
1
1
1
1
1
2
2
2
2
2
2
2
2
2
2
2
2
2
2
2
2
2
2
3
3
3
3
3
3
3
3
3
3
3
3
3
3
3
3
3
3
3
3
3
3
3
3
3
3
3
3
3
3
3
3
3
3
3
3
3
4
4
4
4
4
4
4
4
4
4
4
4
4
4
4
4
4
4
4
4
4
4
5
5
5
5
5
5
5
5
5
5
5
5
5
5
5
5
5
5
5
5
5
5
5
5
5
5
5
5
5
5
5
5
5
5
5
5
5
5
5
5
5
5
5
5
5
5
6
6
6
6
6
6
6
6
6
5
5
5
5
5
5
5
5
5
5
5
4
4
4
4
4
4
4
4
4
4
4
4
4
4
4
4
4
4
4
4
4
4
4
4
4
4
4
4
4
4
4
4
4
4
3
3
3
3
3
3
3
3
3
3
3
3
3
3
3
3
3
3
3
3
3
3
3
3
3
3
3
3
3
3
3
3
3
3
4
4
4
4
4
4
4
3
3
3
3
3
3
3
2
2
2
2
2
1
1
1
1
1
1
1
1
1
1
1
1
1
1
1
1
1
1
1
1
1
1
1
0
0
0
0
0
0
0
0
0
0
0
0
0
0
0
0
0
0
0
0
0
0
0
0
0
0
0
0
0
0
0
0
0
0
0
0
0
0
0
0
0
0
0
0
0
0
0
0
0
0
0
0
0
0
0
0
0
0
0
0
0
0
0
0
0
0
0
0
0
0
0
0
0
0
0
0
0
0
0
0
0
0
0
0
0
0
0
0
0
0
0
0
0
0
0
0
0
0
0
0
0
0
0
0
0
0
0
0
0
0
0
0
0
0
0
0
0
0
0
0
0
0
0
0
0
0
0
0
0
0
0
0
0
0
0
0
0
0
0
0
0
0
0
0
0
0
0
0
0
0
0
0
0
0
0
0
0
0
0
0
0
0
0
0
0
0
0
0
0
0
0
0
0
0
0
0
0
0
0
0
0
0
0
0
0
0
0
0
0
0
0
0
0
0
0
0
0
0
0
0
0
0
0
0
0
0
0
0
0
0
0
0
0
0
0
0
2
2
3
3
3
3
3
3
3
3
3
3
3
3
4
7
7
7
8
8
10
10
10
10
10
11
11
11
11
11
11
11
11
11
11
11
11
11
11
11
11
11
11
11
11
11
11
11
11
11
11
11
11
11
12
12
12
12
12
13
13
13
13
13
13
13
13
13
13
13
13
13
13
13
13
13
13
13
13
13
13
13
13
13
13
13
13
14
14
14
14
14
14
14
15
15
15
15
15
15
15
15
14
14
14
14
14
14
14
14
14
14
14
14
14
14
13
13
14
14
14
14
14
14
14
14
14
14
14
14
14
14
14
14
15
15
15
15
15
15
15
15
15
15
15
15
16
17
19
20
21
20
21
20
21
21
21
22
22
23
23
23
23
23
23
23
23
23
23
23
23
23
22
23
23
22
22
22
22
22
22
24
25
25
27
27
27
27
28
28
28
29
30
30
32
32
32
32
32
32
31
31
31
31
31
31
31
31
31
31
31
31
31
31
31
31
31
30
30
29
29
29
29
29
29
29
29
29
29
29
29
29
29
29
29
29
29
29
29
29
29
29
29
29
29
29
29
29
29
29
29
29
30
32
34
34
34
34
34
34
34
34
34
34
34
35
36
36
37
37
39
38
37
37
37
37
37
37
37
35
35
35
35
35
35
35
35
36
36
36
36
36
36
39
38
38
39
39
39
39
39
39
39
39
39
39
39
39
39
39
39
36
36
36
36
36
36
36
36
36
36
35
35
34
34
34
34
34
34
34
33
33
33
33
33
29
29
30
30
30
30
30
29
29
29
29
29
29
28
28
28
28
28
28
28
28
28
28
28
28
28
27
28
28
28
28
28
28
28
28
28
27
27
27
27
27
27
27
27
27
26
26
26
26
27
27
28
30
29
29
29
29
29
29
30
30
30
31
35
34
36
36
36
34
39
42
43
49
50
50
52
50
50
48
47
47
50
52
53
56
60
61
61
64
63
67
73
74
73
72
74
75
76
78
78
77
77
77
78
78
80
83
83
85
85
84
84
85
85
86
86
86
85
84
84
85
85
88
89
87
88
88
88
88
88
88
88
88
88
88
88
88
89
89
89
89
89
90
90
91
91
92
92
93
93
94
94
94
94
94
94
93
92
92
92
92
93
93
94
93
93
92
92
92
92
92
92
92
92
92
92
92
90
90
90
88
88
88
88
88
88
87
87
87
87
87
86
85
84
84
85
85
85
85
84
84
84
84
84
84
85
87
87
88
88
89
88
88
84
84
84
84
82
81
81
81
81
81
81
81
81
79
79
79
79
79
78
76
69
66
64
64
64
64
64
64
63
63
60
60
60
60
60
60
60
59
60
60
60
62
56
46
45
45
45
46
46
49
51
51
51
50
49
49
49
49
49
47
47
47
47
48
47
46
44
42
42
42
42
42
42
42
42
41
40
39
38
38
37
37
38
38
38
38
39
39
39
38
38
38
38
38
38
37
37
37
36
36
36
36
36
36
36
35
34
35
35
37
39
39
42
42
42
43
43
43
43
44
44
42
42
42
42
42
42
42
43
43
43
43
43
43
42
42
42
42
42
43
44
46
47
45
49
49
50
50
51
51
51
50
50
50
50
50
51
52
52
52
52
51
51
51
51
52
52
55
56
61
62
61
65
71
69
73
74
74
73
76
74
74
75
76
82
84
89
89
89
89
91
91
91
92
92
92
92
92
92
92
92
92
91
89
89
89
89
89
89
89
89
87
87
87
87
87
86
85
84
84
84
84
84
86
86
86
87
87
87
88
90
90
89
90
90
89
90
90
89
89
89
89
89
89
89
89
89
87
86
86
86
87
87
87
87
87
87
87
86
86
86
86
84
86
86
86
86
84
84
84
84
86
87
87
87
86
85
84
84
84
83
84
84
84
84
84
84
85
84
86
87
87
89
89
90
90
91
92
91
90
90
89
91
91
92
93
93
94
94
92
90
90
90
90
90
90
90
91
91
90
86
85
85
85
84
82
82
84
82
82
84
84
83
81
81
79
79
80
80
79
79
79
79
79
79
79
77
76
76
76
76
76
76
76
76
76
75
75
76
76
76
75
74
73
73
73
71
71
71
70
69
69
68
66
65
65
65
65
65
64
64
64
64
64
64
64
63
63
63
63
63
63
62
63
63
61
61
61
61
61
61
61
62
63
62
60
60
60
60
60
62
63
62
63
65
64
65
65
65
64
64
63
62
63
62
55
54
53
53
52
53
54
53
54
53
53
52
52
53
54
54
55
53
53
53
53
52
52
50
50
50
50
49
49
49
46
45
45
45
45
45
45
44
41
39
39
38
40
42
42
42
42
42
40
40
40
40
40
40
40
41
41
41
41
40
40
40
40
39
39
39
41
41
41
41
40
40
40
40
40
40
40
40
40
40
40
40
40
41
41
41
41
40
40
37
36
36
36
36
36
35
30
30
30
30
26
26
26
25
25
25
25
25
25
25
25
25
23
23
22
21
21
21
21
22
26
26
26
26
26
26
27
27
27
27
27
27
27
27
27
27
27
27
27
27
27
27
27
27
28
27
27
26
25
25
25
25
25
25
25
25
25
25
23
22
22
22
22
22
20
19
19
19
19
19
19
19
19
19
19
19
18
18
18
18
18
19
20
19
19
19
20
20
21
21
21
21
21
21
21
22
22
22
22
23
23
23
23
23
23
23
23
23
23
23
22
22
22
22
22
22
22
22
22
22
22
22
22
22
21
21
21
21
21
21
21
19
19
18
18
17
16
16
16
16
16
15
15
15
15
15
15
15
15
15
15
15
15
15
15
15
14
14
14
14
15
15
14
13
13
14
14
14
14
14
14
13
13
14
14
14
14
14
14
13
13
13
13
13
13
13
12
13
13
13
13
13
13
13
13
13
13
13
13
13
13
13
12
12
11
11
10
10
10
10
10
9
9
9
9
9
8
8
8
9
9
9
9
9
9
8
8
8
9
8
10
10
10
10
9
9
9
9
9
9
10
10
10
10
8
8
8
9
9
10
10
8
8
8
9
9
9
10
10
10
10
10
10
10
10
10
10
10
10
10
10
10
10
10
10
10
10
10
10
10
10
10
10
9
9
9
9
8
8
8
8
8
8
8
8
8
8
8
8
8
8
8
8
8
8
8
9
10
10
10
10
10
10
9
9
9
9
9
9
10
10
10
10
10
10
10
10
10
10
9
9
9
9
9
9
9
9
9
9
9
9
9
9
10
10
10
10
10
10
10
10
10
10
10
10
10
10
10
10
10
10
10
10
10
10
10
10
10
10
10
10
10
10
10
10
10
10
10
10
10
10
10
10
10
11
13
13
13
13
12
12
12
11
11
11
11
13
14
14
13
14
14
14
14
14
14
14
14
14
14
14
14
14
14
14
14
14
14
14
14
14
14
14
14
13
13
13
13
13
13
13
12
12
12
12
12
12
13
13
15
15
16
16
16
15
16
18
17
18
20
20
22
22
22
23
23
23
26
26
26
30
31
31
31
31
31
31
31
31
31
31
31
31
31
32
34
38
41
42
42
42
42
43
43
43
42
42
42
42
42
42
42
42
42
42
42
42
42
42
42
42
42
42
42
42
43
43
42
42
42
42
42
42
41
41
41
41
42
42
42
42
42
42
42
42
42
42
42
42
42
43
43
43
43
43
43
43
43
43
43
43
43
43
43
42
42
42
42
42
42
42
42
42
42
42
42
42
42
42
42
43
44
44
44
44
44
44
44
43
42
42
41
40
40
38
37
38
38
38
37
37
35
35
36
39
37
36
36
36
35
35
35
35
36
36
38
38
38
38
37
37
41
43
43
44
45
41
39
39
41
44
44
43
43
43
43
43
43
43
43
44
44
44
44
44
44
44
44
44
43
43
43
43
43
43
42
42
42
42
44
44
44
43
43
43
43
43
44
44
44
44
44
44
44
44
44
44
44
44
44
44
44
44
44
44
44
44
44
44
44
44
44
43
43
43
41
41
41
41
41
42
42
42
42
42
42
41
41
40
39
38
38
38
38
38
39
37
37
36
36
36
36
36
36
36
36
36
36
36
36
36
36
36
36
36
35
34
33
32
31
31
31
31
31
30
28
28
26
25
24
24
24
24
24
24
24
23
23
23
23
23
23
23
23
23
23
23
23
23
23
23
23
22
22
21
18
18
18
18
18
18
17
17
17
16
16
15
14
14
13
12
12
12
12
12
12
12
11
11
11
11
11
11
11
11
11
11
11
11
11
11
11
11
11
9
9
9
9
9
9
9
9
9
9
8
8
8
8
7
7
7
7
7
7
7
7
7
7
7
7
7
7
7
7
7
7
7
7
7
7
7
7
7
7
7
7
7
7
7
7
7
7
7
7
6
5
5
5
4
4
3
2
4
4
5
5
5
5
5
5
4
4
4
3
4
4
5
5
5
5
5
6
7
8
8
8
7
7
7
7
7
7
7
9
9
9
10
10
11
11
11
11
11
11
11
11
11
11
11
11
11
11
11
11
11
11
11
11
11
11
11
11
11
11
11
11
11
11
11
11
11
11
11
11
11
11
11
11
11
11
11
11
11
11
11
11
11
11
11
11
12
12
12
12
12
12
12
12
12
12
12
12
12
12
12
12
12
12
12
12
12
12
12
12
12
12
12
12
12
12
11
11
11
11
11
11
11
11
11
11
11
11
11
11
11
11
11
11
11
11
10
10
10
10
10
10
10
10
10
10
10
10
10
10
11
11
11
12
12
13
13
13
13
13
13
13
11
11
10
10
11
11
11
11
11
10
10
9
9
9
7
7
7
7
7
7
7
7
7
7
7
7
5
5
5
5
5
5
5
5
5
6
5
5
5
5
6
6
6
6
6
6
6
6
6
6
6
6
6
6
6
6
6
5
6
6
6
6
6
6
6
6
6
6
6
6
6
6
6
7
7
7
7
7
7
7
7
7
7
7
7
7
7
8
8
8
8
8
8
8
8
8
8
8
8
8
9
9
9
9
9
9
9
9
9
9
9
9
9
9
9
9
9
9
9
9
8
8
8
8
8
8
8
8
8
8
8
8
8
8
8
8
8
8
9
9
9
9
10
10
9
11
11
11
11
11
11
11
11
11
12
12
10
10
10
10
10
10
11
11
11
11
11
11
11
11
11
11
11
11
11
13
13
13
13
13
13
13
13
13
13
13
14
15
15
15
15
15
15
15
16
15
15
15
15
15
15
15
15
15
15
15
15
15
15
15
15
15
15
15
15
15
15
15
15
15
15
15
15
13
13
13
13
13
13
13
13
13
13
13
13
13
13
13
13
13
13
13
13
13
13
13
13
13
13
13
13
14
14
14
14
14
14
14
14
14
14
14
14
14
14
15
15
16
18
18
18
18
18
18
18
18
18
18
18
18
19
19
18
18
18
18
18
18
18
18
18
18
18
18
18
18
18
18
18
18
18
18
18
18
18
18
18
18
18
18
18
18
17
17
17
17
17
18
19
20
20
20
20
20
20
20
20
20
20
20
20
19
18
18
18
18
18
18
18
18
18
18
18
18
18
18
18
18
18
18
18
18
18
18
18
18
18
18
18
19
21
21
23
23
23
23
22
22
22
22
22
21
21
21
21
21
21
21
21
21
21
21
21
21
21
21
21
21
21
21
21
21
19
18
18
18
18
18
18
18
18
18
18
18
18
18
18
18
18
18
18
18
18
18
18
18
19
19
20
21
22
22
22
22
22
23
23
22
21
21
21
21
21
21
21
21
21
21
21
21
21
21
21
21
21
21
21
20
21
21
21
21
21
21
21
21
21
21
20
21
21
21
21
21
21
22
23
23
23
23
23
25
25
25
25
25
26
26
27
26
26
26
26
28
29
31
31
31
32
31
31
30
27
28
28
28
28
29
31
32
33
34
35
35
35
35
35
35
35
35
35
35
35
36
36
36
36
36
36
36
36
36
36
36
36
36
36
36
36
36
36
36
36
36
36
36
36
36
36
36
36
36
36
36
36
36
36
36
35
36
36
36
34
34
34
34
34
34
34
34
34
33
33
33
33
33
33
33
33
33
33
33
33
32
32
33
33
33
33
36
36
37
39
39
39
39
39
39
39
39
39
39
39
41
42
42
42
42
42
42
42
41
41
41
41
41
40
40
41
42
50
50
51
51
51
49
49
49
49
48
48
48
47
48
49
49
49
47
47
47
47
47
47
47
47
47
47
46
44
44
44
44
44
44
44
44
44
44
44
44
44
43
42
42
42
42
42
42
42
42
42
42
41
41
41
41
40
40
39
39
40
39
36
36
36
36
36
35
35
34
34
34
34
35
35
35
34
34
34
34
34
34
36
36
36
36
36
36
35
36
36
36
36
36
37
38
38
36
36
34
34
34
34
32
31
31
33
34
34
34
34
34
32
32
31
31
31
31
31
29
29
29
29
30
30
31
31
31
31
30
30
30
30
30
30
30
30
29
29
29
29
29
29
29
29
29
29
29
29
29
29
29
29
29
29
29
29
29
28
28
27
26
26
26
26
26
26
26
24
24
23
23
23
23
23
23
23
22
22
21
21
21
21
21
21
21
21
21
21
21
21
21
21
20
19
19
18
18
18
18
18
18
18
18
17
18
19
19
19
18
18
18
18
18
21
20
21
21
21
23
23
22
23
23
24
25
26
26
26
26
26
26
26
26
26
26
25
25
25
25
25
26
24
23
22
23
23
23
23
23
23
23
23
23
23
24
24
23
23
23
23
23
23
23
23
23
23
23
23
23
23
23
23
23
23
23
23
24
24
24
24
24
24
25
25
25
25
25
25
25
26
26
26
27
26
26
26
26
26
24
25
25
25
26
26
26
26
26
26
26
26
26
26
26
26
26
26
26
26
26
26
26
26
26
26
26
26
26
26
26
26
26
26
26
26
28
28
28
28
29
29
29
33
33
33
33
32
32
31
31
31
31
32
33
34
33
33
33
32
31
31
31
30
30
30
30
29
29
29
29
29
29
30
30
29
29
29
29
29
28
28
28
28
28
28
28
28
27
27
27
27
27
27
28
28
28
28
28
28
28
27
27
27
27
26
26
26
26
26
26
26
26
26
26
26
26
26
27
28
29
29
29
29
29
29
29
29
29
29
29
29
29
29
29
26
24
23
21
21
21
23
25
26
26
25
26
26
26
26
26
26
26
26
29
29
29
29
29
29
29
29
29
31
31
29
29
29
29
29
31
34
36
38
38
37
37
37
37
36
36
36
36
36
36
35
35
35
35
35
35
33
33
33
33
34
34
34
34
34
34
34
34
34
34
34
34
34
34
34
34
34
34
34
34
34
34
34
34
34
34
32
32
32
31
31
31
31
31
29
29
29
29
29
30
29
29
30
31
33
34
34
34
34
34
32
32
32
32
32
32
32
34
34
34
34
33
32
32
32
32
32
32
32
31
31
29
29
29
29
29
28
28
28
28
29
29
28
27
28
28
28
28
27
27
27
28
28
28
29
29
29
24
22
22
23
23
23
22
22
22
22
22
22
23
24
26
26
26
26
25
25
25
25
24
24
24
24
24
24
24
24
24
24
24
24
24
23
23
23
23
23
23
24
24
25
25
25
25
25
25
25
25
25
23
23
23
23
26
26
26
26
26
26
25
25
26
26
26
26
26
26
26
26
26
26
26
26
26
26
26
26
26
26
27
29
29
29
28
29
29
29
30
29
29
29
29
29
30
30
30
30
30
29
29
29
29
29
29
29
29
29
29
29
29
29
31
29
29
31
31
31
31
31
31
31
31
29
29
29
29
29
29
29
29
29
29
28
28
28
27
27
27
27
27
27
27
27
27
27
26
26
26
26
26
26
26
26
26
26
25
26
26
27
27
27
27
28
28
29
30
30
30
30
30
30
30
31
31
31
31
31
31
31
31
31
30
29
29
29
29
30
30
30
29
30
30
30
30
30
32
31
33
34
34
34
33
33
33
33
34
34
34
33
32
32
32
33
33
33
34
34
34
32
33
33
33
33
32
31
31
31
31
31
31
31
31
31
31
30
29
29
29
30
30
30
30
30
30
30
30
30
30
30
30
29
29
29
29
29
29
29
29
29
29
29
29
28
27
27
27
27
27
28
28
28
28
28
28
28
28
28
28
28
28
27
27
27
27
27
26
26
26
26
26
26
26
26
26
26
26
26
25
25
25
25
25
25
24
24
23
23
23
23
23
23
22
22
22
22
22
22
21
21
21
21
21
21
19
19
19
19
19
20
20
20
20
20
20
18
18
20
21
22
22
23
25
26
30
31
30
30
30
30
31
34
37
40
41
42
42
42
43
43
46
46
48
49
52
55
57
57
58
69
70
71
73
73
73
73
75
76
78
79
80
78
78
79
81
87
89
89
90
90
90
89
89
89
89
89
89
89
89
90
90
90
90
89
89
89
89
89
89
89
89
89
89
89
89
89
89
89
88
87
87
87
88
87
87
87
87
87
87
87
87
87
87
86
86
86
86
87
87
87
87
87
87
87
87
87
87
87
87
88
88
88
88
88
87
88
88
88
87
87
87
87
87
87
87
88
88
88
88
89
89
89
90
93
92
92
92
91
89
89
89
88
88
88
88
84
84
85
87
88
89
89
89
89
89
89
89
84
84
83
76
76
76
76
76
77
77
74
75
73
74
74
74
74
74
74
73
72
71
70
71
70
70
67
67
67
67
67
67
67
66
66
66
66
66
62
61
61
63
66
68
71
71
70
70
70
70
70
69
70
68
64
63
63
63
63
64
64
64
64
64
63
63
63
63
63
63
63
63
63
63
61
58
58
60
60
61
61
61
70
71
76
76
76
76
76
76
76
76
75
75
75
73
76
77
78
77
74
73
73
73
73
73
72
72
72
68
66
65
65
66
65
65
63
63
63
63
63
63
60
60
60
58
55
54
51
52
52
52
53
53
54
54
53
53
53
53
54
57
59
59
59
59
59
59
59
59
59
59
59
60
60
60
60
60
58
58
58
59
59
59
60
60
60
61
62
62
62
62
61
60
60
58
58
58
62
65
69
73
73
74
76
77
77
76
78
79
80
80
80
79
79
78
78
77
77
76
76
78
82
83
82
82
80
80
80
79
79
79
79
79
77
76
77
77
76
76
76
76
76
76
76
77
75
75
76
77
77
78
78
78
78
78
78
78
77
76
76
76
78
78
78
79
78
79
79
80
84
84
84
84
96
97
99
98
97
97
99
99
100
100
100
100
100
103
103
104
104
105
102
102
102
102
102
102
101
101
100
100
100
100
99
99
99
99
98
98
97
97
97
97
97
96
96
96
96
95
95
96
95
95
95
95
96
97
97
97
96
95
95
95
95
96
96
96
97
97
97
96
97
94
93
90
88
87
87
87
87
87
87
87
86
85
83
83
83
83
83
83
83
83
89
92
91
91
91
91
89
88
89
91
92
92
87
87
89
88
88
87
88
88
89
93
94
94
94
93
92
92
92
91
92
94
94
100
102
102
100
100
100
100
100
100
100
102
102
102
105
106
103
102
104
105
108
110
113
114
116
117
117
117
117
116
116
117
117
117
116
116
116
116
112
112
113
113
113
113
113
110
110
110
110
111
111
114
115
115
114
114
112
111
131
132
142
141
141
142
142
142
142
145
146
147
147
147
146
145
145
145
145
145
145
145
145
145
145
145
147
145
146
146
144
143
143
143
144
145
147
147
146
146
146
146
145
146
146
145
145
144
144
144
144
142
142
142
142
142
142
142
137
134
133
131
131
131
131
130
130
129
128
128
126
126
125
125
125
125
125
125
125
124
124
123
123
120
118
118
118
118
117
116
112
110
111
111
110
110
108
108
108
105
103
102
101
97
97
97
96
94
89
89
87
85
84
84
85
91
97
97
97
97
98
100
100
99
100
100
102
100
100
100
102
101
99
98
98
98
97
97
97
97
94
93
92
94
94
94
94
92
92
90
89
89
89
89
87
87
85
85
88
88
93
94
94
94
88
88
86
84
84
84
85
87
89
88
87
86
86
84
84
84
84
84
84
84
84
84
84
84
84
84
84
84
84
84
84
85
87
88
89
89
89
88
88
88
89
91
97
97
111
116
118
118
118
118
118
118
118
118
118
118
118
117
116
117
117
116
116
115
114
113
113
113
113
113
113
111
110
110
110
110
108
108
108
109
108
108
108
108
108
107
100
103
110
131
163
164
174
188
192
194
207
228
231
233
235
235
235
235
236
239
240
238
248
250
250
249
248
249
249
250
250
250
250
250
248
249
249
249
249
250
250
250
247
245
245
251
251
253
254
253
253
254
254
255
254
254
254
254
255
258
255
254
256
259
266
271
279
284
286
289
287
287
287
287
291
295
295
296
296
300
299
299
300
298
298
298
297
297
298
299
300
298
299
298
298
298
300
301
300
302
301
300
301
300
301
300
301
300
300
300
301
300
300
300
295
295
297
298
300
298
298
298
298
297
295
297
308
308
308
305
305
300
298
292
292
292
290
286
282
275
274
274
271
270
270
266
263
260
257
257
255
255
254
252
250
250
249
236
236
235
235
237
238
241
239
234
232
226
222
221
218
218
216
213
211
209
209
208
208
208
208
208
203
199
192
192
191
190
190
188
184
181
174
175
175
175
175
173
173
172
172
170
165
159
159
159
158
158
158
158
158
157
154
150
150
149
149
147
145
145
145
147
147
147
147
146
137
137
134
134
134
135
134
134
130
130
130
128
128
127
127
127
126
121
121
121
119
119
117
113
113
112
112
108
108
108
110
112
113
114
113
115
113
117
117
117
117
116
116
115
118
121
123
122
123
121
120
113
113
113
114
122
126
129
130
131
129
124
123
123
123
123
123
121
120
120
120
120
120
121
121
117
117
116
113
113
113
113
110
110
110
112
112
113
113
113
116
119
118
118
118
116
116
115
115
113
113
112
111
111
112
112
110
110
110
111
111
113
115
118
123
123
120
120
120
121
120
119
119
118
117
114
113
113
113
113
113
113
113
113
113
110
111
111
111
110
110
110
110
109
109
109
109
109
108
108
108
108
108
108
108
108
107
107
106
106
107
107
105
104
104
102
102
101
102
102
102
102
102
100
100
100
100
100
100
100
99
99
96
95
94
93
92
92
91
89
88
80
80
80
79
79
79
80
83
82
81
81
76
75
75
74
74
71
70
70
66
65
63
63
63
62
62
61
61
60
60
58
58
58
58
57
57
57
57
54
52
52
52
50
45
45
45
45
45
45
45
45
41
35
19
19
11
11
11
11
11
11
10
10
10
10
10
10
10
10
10
10
10
10
10
10
10
10
10
10
10
10
10
10
10
10
10
10
10
10
10
10
10
10
10
10
10
10
10
10
10
11
11
11
11
11
11
11
11
11
11
11
11
11
11
11
11
11
11
11
11
11
11
11
11
11
11
11
11
11
11
10
10
9
9
9
9
9
9
9
9
9
9
9
9
9
9
9
8
7
6
5
5
5
5
5
5
3
2
2
2
2
2
2
2
2
2
2
2
2
2
2
2
2
2
2
2
2
2
2
2
2
2
1
1
1
1
1
1
1
1
1
1
1
1
1
1
1
2
2
2
2
2
2
2
2
2
2
2
2
2
2
2
2
2
2
2
3
3
3
3
3
3
3
3
3
3
3
3
3
3
3
3
3
3
3
3
3
3
3
3
3
3
3
3
3
3
3
3
3
2
2
2
2
2
2
2
2
2
2
2
2
2
2
2
2
2
2
2
2
2
2
2
2
2
2
2
2
2
2
2
2
2
2
2
2
2
2
2
2
2
2
2
2
2
2
2
2
2
2
2
2
2
2
2
2
2
2
2
2
2
2
2
2
2
2
2
2
2
2
2
2
2
2
2
2
2
2
2
2
2
2
2
2
2
2
2
2
2
2
2
2
2
2
2
2
2
2
2
2
2
2
2
2
2
2
2
2
2
2
2
2
2
2
2
2
2
2
2
2
2
2
2
2
2
2
2
2
2
2
2
2
2
2
2
2
2
2
2
2
2
2
1
1
1
1
1
1
1
1
1
2
2
2
2
2
2
2
2
2
1
1
1
1
1
1
1
1
1
1
1
1
1
1
1
1
1
1
1
1
1
1
1
1
1
1
1
1
1
1
1
1
1
1
1
1
1
1
1
1
1
1
1
1
1
1
1
1
1
1
1
1
1
1
1
1
1
1
1
1
1
1
1
1
1
1
1
1
1
1
1
1
1
1
1
1
1
1
1
1
1
0
0
0
1
1
1
1
1
1
1
1
1
1
1
1
1
1
1
1
1
1
1
1
1
1
1
1
1
1
1
1
1
1
1
1
1
1
1
1
1
1
1
1
1
1
1
1
1
1
1
1
1
1
1
1
1
1
1
1
1
1
1
0
0
0
0
0
0
0
0
0
0
0
0
0
0
0
0
0
0
0
0
0
0
0
0
0
0
0
0
0
0
0
0
0
0
1
1
1
1
1
1
1
1
1
1
1
1
0
0
0
0
0
0
0
0
0
0
0
0
0
0
0
1
1
1
1
1
1
1
1
1
1
1
1
1
1
1
1
1
1
1
1
1
1
1
1
1
1
1
1
1
1
1
1
1
1
1
1
1
1
1
1
1
1
1
1
1
1
1
1
1
1
1
1
1
1
1
1
1
1
1
1
1
2
2
2
2
2
2
2
2
2
2
2
2
2
2
2
2
2
2
2
2
2
2
2
2
2
2
2
2
2
2
2
2
2
2
2
2
2
2
2
2
2
2
2
2
2
2
2
2
2
2
2
2
1
1
1
1
1
0
0
0
0
0
0
0
1
1
1
1
1
1
1
1
1
1
1
1
1
1
1
1
1
1
1
1
1
1
1
1
2
2
2
2
2
2
2
2
2
2
2
2
2
2
2
2
2
2
2
2
2
2
2
2
2
2
2
2
2
2
2
2
2
2
2
2
2
2
2
2
2
2
2
2
2
2
2
2
2
2
2
2
2
2
2
2
2
2
2
2
2
2
2
2
2
2
2
2
2
2
2
2
2
2
2
2
2
2
3
3
3
3
3
3
3
3
3
3
3
3
3
3
3
3
3
3
3
3
3
3
3
3
3
3
5
5
5
4
5
5
5
5
5
5
5
5
5
5
5
5
5
5
5
5
5
5
5
5
5
5
5
5
5
5
5
5
5
5
5
5
5
5
5
5
5
5
5
5
5
5
5
5
5
5
5
5
5
5
5
5
5
5
5
5
5
5
5
5
5
5
5
5
5
5
5
5
5
5
5
5
5
5
5
5
5
5
5
5
5
5
5
5
5
5
5
5
5
5
5
5
5
5
5
5
5
5
5
5
5
5
4
4
4
4
4
4
4
4
4
4
4
4
4
4
4
4
4
4
4
3
3
3
3
3
3
3
3
3
3
3
3
3
3
3
3
3
2
2
2
2
2
2
2
2
1
1
1
1
1
1
0
0
0
0
0
0
0
0
0
0
0
0
0
0
0
0
0
0
0
0
0
0
0
0
0
0
0
0
0
0
0
0
0
0
0
0
0
0
0
0
0
0
0
0
0
0
0
0
0
0
0
0
0
0
0
0
0
0
0
0
0
0
0
0
0
0
0
0
0
0
0
0
0
0
0
0
0
0
0
0
0
0
0
0
0
0
0
0
0
0
0
0
0
0
0
0
0
0
0
0
0
0
0
0
0
0
0
0
0
0
0
0
0
0
0
0
0
0
0
0
0
0
0
0
0
0
0
0
0
0
0
0
0
0
0
0
0
0
0
0
0
0
0
0
0
0
0
0
0
0
0
0
0
0
0
0
0
0
0
0
0
0
0
0
0
0
0
0
0
0
0
0
0
0
0
0
0
0
0
0
0
0
0
0
0
0
0
0
0
0
0
0
0
0
0
0
0
0
0
0
0
0
0
0
0
0
0
0
0
0
0
0
0
0
0
0
0
0
0
0
0
0
0
0
0
0
0
0
0
0
0
0
0
0
0
0
0
0
0
0
0
0
0
0
0
0
0
0
0
0
0
0
0
0
0
0
0
0
0
0
0
0
0
0
0
0
0
0
0
0
0
0
0
0
0
0
0
0
1
1
1
1
1
1
1
1
2
2
2
2
2
2
2
2
2
2
2
2
2
2
2
2
2
2
2
2
2
2
2
2
2
2
2
2
2
2
2
2
2
2
2
2
2
2
2
2
2
2
2
2
2
2
2
2
2
2
2
2
2
2
1
1
1
1
1
2
2
2
2
2
2
2
2
2
2
2
2
2
2
2
2
2
2
2
2
2
2
2
2
2
2
2
2
2
2
2
2
2
2
2
2
2
2
2
2
2
2
2
2
2
2
2
2
2
2
2
2
2
2
2
2
2
2
2
2
2
2
2
2
2
2
2
2
2
2
2
2
2
2
2
2
2
2
2
2
2
2
2
2
2
2
2
2
2
2
2
2
2
2
2
2
2
2
2
2
2
2
2
2
2
2
2
2
2
2
2
2
2
2
2
2
2
2
2
2
2
0
0
0
0
0
0
0
0
0
0
0
0
0
0
0
0
0
0
0
0
0
0
0
0
0
0
0
0
0
0
0
0
0
0
0
0
0
0
0
0
0
0
0
0
0
0
0
0
0
0
0
0
0
0
0
0
0
0
0
0
0
0
0
0
0
0
0
0
0
0
0
0
0
0
0
0
1
1
1
1
1
1
1
1
1
1
1
1
1
1
1
1
1
1
1
1
1
1
1
1
1
1
1
1
1
1
1
1
1
1
1
1
1
1
1
1
1
1
1
1
1
1
1
1
1
1
1
1
1
1
1
1
1
1
1
1
1
1
1
1
1
1
1
1
1
1
1
1
1
1
1
1
1
1
1
1
1
1
1
1
1
1
1
1
1
1
1
1
1
1
1
1
1
1
1
1
1
1
1
1
0
0
0
0
0
0
0
0
0
0
0
0
0
0
0
0
0
0
0
0
0
0
0
0
0
0
0
0
0
0
0
0
1
1
1
1
1
1
1
1
1
1
1
1
1
1
1
1
1
1
1
1
1
1
1
1
1
1
1
1
1
1
1
1
0
0
0
0
0
0
0
0
0
0
0
0
0
0
0
0
0
0
0
0
0
0
0
0
0
0
0
0
0
0
0
0
0
0
0
0
0
0
0
0
0
0
0
0
0
0
0
0
0
0
0
0
0
0
0
0
0
0
0
0
0
0
0
0
0
0
0
0
0
0
0
0
0
0
0
0
0
0
0
0
0
0
0
0
0
0
0
0
0
0
0
0
0
0
0
0
0
0
0
0
0
1
1
1
1
1
1
1
1
1
1
1
1
1
1
1
1
1
1
1
1
1
1
1
1
1
1
0
0
0
0
0
0
0
0
0
0
0
0
0
0
0
0
0
0
0
0
0
0
0
0
0
0
0
0
0
0
0
0
0
0
0
0
0
0
0
0
0
1
1
1
1
1
1
1
1
1
1
1
1
1
1
1
1
1
1
1
1
1
1
1
1
1
1
1
1
1
1
1
1
1
1
1
1
1
1
1
1
1
1
1
1
1
1
1
1
1
1
1
1
1
1
1
1
1
1
1
1
1
1
1
1
1
1
1
1
1
1
1
1
0
0
0
0
0
0
0
0
0
0
0
0
0
0
0
0
0
0
0
0
0
0
0
0
0
0
0
0
0
0
0
0
0
0
0
0
0
0
0
0
0
0
0
0
0
0
0
0
0
0
0
0
0
0
0
0
0
0
0
0
0
0
0
0
0
0
0
0
0
0
0
0
0
0
0
0
0
0
0
0
0
0
0
0
0
0
0
0
0
0
0
0
0
0
0
0
0
0
0
0
0
0
0
0
0
0
0
0
0
0
0
0
0
0
0
0
0
0
0
0
0
0
0
0
0
0
0
0
0
0
0
0
0
0
0
0
0
0
0
0
0
0
0
0
0
0
0
0
0
0
0
2
2
2
2
2
2
2
2
2
2
2
2
2
2
2
2
2
2
2
2
2
2
2
2
2
2
2
2
2
2
2
2
2
2
2
2
2
2
2
2
2
2
2
2
2
2
2
2
2
2
2
2
2
2
2
2
2
2
2
2
2
2
2
2
2
2
2
2
2
2
2
2
2
2
2
2
2
2
2
2
2
2
2
2
2
2
2
2
1
1
1
1
1
2
2
2
2
2
2
2
2
2
2
2
2
2
2
2
2
2
2
2
2
2
2
2
2
2
2
2
2
2
2
2
2
2
2
2
2
2
2
2
2
2
2
2
2
2
2
2
2
2
2
2
2
2
2
2
2
2
2
2
2
2
2
2
2
2
2
2
2
2
2
2
2
2
2
2
2
2
2
2
2
2
2
2
2
2
2
2
2
2
2
2
2
2
2
2
2
2
2
2
2
2
2
2
2
2
2
2
2
2
2
1
1
1
1
1
1
1
1
1
1
1
1
1
1
1
1
1
1
1
1
1
1
1
1
1
1
1
1
1
1
1
1
1
1
1
1
1
1
1
1
1
1
1
1
1
0
0
0
0
0
0
0
0
0
0
0
0
0
0
1
1
2
4
5
6
10
20
28
29
33
43
44
46
47
50
51
54
59
61
61
65
66
68
68
68
68
68
68
68
68
68
68
68
68
68
68
68
68
68
68
68
68
68
68
68
68
68
68
68
68
68
68
68
68
68
70
71
71
71
73
73
73
73
73
74
74
74
74
73
73
73
73
73
73
73
73
73
73
73
73
73
73
73
73
73
73
75
75
76
76
76
76
76
76
76
76
76
76
76
75
75
74
74
74
73
72
69
68
67
60
60
58
58
58
58
58
58
58
58
58
58
58
58
58
58
58
58
58
58
58
58
58
58
58
58
58
58
58
58
58
58
58
58
58
58
58
55
54
39
38
38
37
36
34
34
32
27
26
26
25
25
25
23
23
23
23
23
23
23
23
23
23
23
23
23
23
23
24
24
24
24
25
25
26
26
26
26
26
26
26
26
26
26
26
26
26
26
26
23
23
22
22
22
21
21
21
20
20
20
20
20
19
19
19
18
18
18
15
15
14
14
14
14
15
15
15
15
14
14
13
13
13
13
13
13
13
13
13
13
13
14
14
15
15
15
15
15
15
15
15
15
14
14
14
14
14
14
14
14
14
14
14
14
13
13
13
13
13
13
13
13
13
13
13
13
13
13
13
13
13
13
13
13
13
13
13
13
12
12
12
12
12
11
11
11
11
11
11
11
11
11
11
11
10
10
10
10
10
10
10
10
10
10
10
10
10
10
10
10
10
10
10
10
10
10
10
10
10
10
10
10
10
10
10
10
10
10
10
10
9
9
5
1
1
1
1
1
1
1
1
1
1
1
0
0
0
0
0
0
0
0
0
0
0
0
0
0
0
0
0
0
0
0
0
0
0
0
0
0
0
0
0
0
0
0
0
0
0
0
0
0
0
0
0
0
0
0
0
0
0
0
0
0
0
0
0
0
0
0
0
0
0
0
0
0
0
0
0
0
0
0
0
0
0
0
0
0
0
0
0
0
0
0
0
0
0
0
0
0
0
0
0
0
0
0
0
0
0
0
0
0
0
0
0
0
0
0
0
0
0
0
0
0
0
0
0
0
0
0
0
0
0
0
0
0
0
0
0
0
0
0
1
1
1
1
1
1
1
1
1
1
1
1
1
1
1
1
1
1
1
1
1
1
1
1
1
1
1
1
1
1
1
1
1
1
1
1
1
1
1
1
1
1
1
1
1
1
1
1
1
1
1
1
1
1
1
1
1
1
1
1
1
1
1
1
1
1
1
1
1
1
1
1
1
1
1
1
1
1
1
1
1
1
1
1
1
1
1
1
1
1
1
1
1
1
1
1
1
1
1
1
1
1
1
1
1
1
1
1
1
1
1
1
1
1
1
1
1
0
0
0
0
0
0
0
0
0
0
0
0
0
0
0
0
0
0
0
0
0
0
0
0
0
0
0
0
0
0
0
0
0
0
0
0
0
0
0
0
0
0
0
0
0
0
0
0
0
0
0
0
0
0
0
0
0
0
0
0
0
0
0
0
0
0
0
0
0
0
0
0
0
0
0
0
0
0
0
0
0
0
0
0
0
0
0
0
0
0
0
0
0
0
0
0
0
0
0
0
0
0
0
0
0
0
0
0
0
0
0
0
0
0
0
0
0
0
0
0
0
0
0
0
0
0
0
0
0
0
0
0
0
0
0
0
0
0
0
0
0
0
0
0
0
0
0
0
0
0
0
0
0
0
0
0
0
0
0
0
0
0
0
0
0
0
0
0
0
0
0
0
0
0
0
0
0
0
0
0
0
0
0
0
0
0
0
0
0
0
0
0
0
0
0
0
0
0
0
0
0
0
0
0
0
0
0
0
0
0
0
0
0
0
0
0
0
0
0
0
0
0
0
0
0
0
0
0
0
0
0
0
0
0
0
0
0
0
0
0
0
0
0
0
0
0
0
0
0
0
0
0
0
0
0
0
0
0
0
0
0
0
0
0
0
0
0
0
0
0
0
0
0
0
0
0
0
0
0
0
0
0
0
0
0
0
0
0
0
0
0
0
0
0
1
1
1
1
1
1
1
1
1
1
1
1
1
1
1
1
1
1
1
1
1
1
1
1
1
1
1
1
1
1
1
1
1
1
1
1
1
1
1
1
1
1
1
1
1
1
1
1
1
2
2
2
2
2
2
2
2
2
2
2
2
2
2
2
2
2
2
2
2
2
2
2
2
2
2
2
2
2
2
2
2
2
2
2
2
2
2
2
2
2
2
2
2
2
2
2
2
2
2
2
2
2
2
2
2
2
2
2
2
2
2
2
2
2
2
2
2
2
2
2
2
2
2
2
2
2
2
2
2
2
2
2
2
2
2
2
2
2
2
2
2
2
2
2
2
2
2
2
2
2
2
2
2
2
1
1
1
1
1
1
1
1
1
1
1
1
1
1
1
1
1
1
1
1
1
1
0
0
0
0
0
0
0
0
0
0
0
0
0
0
0
0
0
0
0
0
0
0
0
0
0
0
0
0
0
0
0
0
0
0
0
0
0
0
0
0
0
0
0
0
0
0
0
0
0
0
0
0
0
0
0
0
0
0
0
0
0
0
0
0
0
0
0
0
0
0
0
0
0
0
0
0
0
0
0
0
0
0
0
0
0
0
0
0
0
0
0
0
0
0
0
0
0
0
0
0
0
0
0
0
0
0
0
0
0
0
0
0
0
0
0
0
0
0
0
0
0
0
0
0
0
0
0
0
0
0
0
0
0
0
0
0
0
0
0
0
0
0
0
0
0
0
0
0
0
0
0
0
0
0
0
0
0
0
0
0
0
0
0
0
0
0
0
0
0
0
0
0
0
0
0
0
0
0
0
0
0
0
0
0
0
0
0
0
0
0
0
0
0
0
0
0
0
0
0
0
0
0
0
0
0
0
0
0
0
0
0
0
0
0
0
0
0
0
0
0
0
0
0
0
0
0
0
0
0
0
0
0
0
0
0
0
0
0
0
0
0
0
0
0
0
0
0
0
0
0
0
0
0
0
0
0
0
0
0
0
0
0
0
0
0
0
0
0
0
0
0
0
0
0
0
0
0
0
0
0
0
0
0
0
0
0
0
0
0
0
0
0
0
0
0
0
0
0
0
0
0
0
0
0
0
0
0
0
0
0
0
0
0
0
0
0
0
0
0
0
0
0
0
0
0
0
0
0
0
0
0
0
0
0
0
0
0
0
0
0
0
0
0
0
0
0
0
0
0
0
0
0
0
0
0
0
0
0
0
0
0
0
0
0
0
0
0
0
0
0
0
0
0
0
0
0
0
0
0
0
0
0
0
0
0
0
0
0
0
0
0
0
0
0
0
0
0
0
0
0
0
0
0
0
0
0
0
0
0
0
0
0
0
0
0
0
0
0
0
0
0
0
0
0
0
0
0
0
0
0
0
0
0
0
0
0
0
0
0
0
0
0
0
0
0
0
0
0
0
0
0
0
0
0
0
0
0
0
0
0
0
0
0
0
0
0
0
0
0
0
0
0
0
0
0
0
0
0
0
0
0
0
0
0
0
0
0
0
0
0
0
0
0
0
0
0
0
0
0
0
0
0
0
0
0
0
0
0
0
0
0
0
0
0
0
0
0
0
0
0
0
0
0
0
0
0
0
0
0
0
0
0
0
0
0
0
0
0
0
0
0
0
0
0
0
0
0
0
0
0
0
0
0
0
0
0
0
0
0
0
0
0
0
0
0
0
0
0
0
0
0
0
0
0
0
0
0
0
0
0
0
0
0
0
0
0
0
0
0
0
0
0
0
0
0
0
0
0
0
0
0
0
0
0
0
0
0
0
0
0
0
0
0
0
0
0
0
0
0
0
0
0
0
0
0
0
0
0
0
0
0
0
0
0
0
0
0
0
0
0
0
0
0
0
0
0
0
0
0
0
0
0
0
0
0
0
0
0
0
0
0
0
0
0
0
0
0
0
0
0
0
0
0
0
0
0
0
0
0
0
0
0
0
0
0
0
0
0
0
0
0
0
0
0
0
0
0
0
0
0
0
0
0
0
0
0
0
0
0
0
0
0
0
0
0
0
0
0
0
0
0
0
0
0
0
0
0
0
0
0
0
0
0
0
0
0
0
0
0
0
0
0
0
0
0
0
0
0
0
0
0
0
0
0
0
0
0
0
0
0
0
0
0
0
0
0
0
0
0
0
0
0
0
0
0
0
0
0
0
0
0
0
0
0
0
0
0
0
0
0
0
0
0
0
0
0
0
0
0
0
0
0
0
0
0
0
0
0
0
0
0
0
0
0
0
0
0
0
1
1
1
1
1
1
1
1
1
1
1
1
1
1
1
1
1
1
1
1
1
1
1
1
1
1
1
1
1
1
1
1
1
1
1
1
1
1
1
1
1
1
1
1
1
1
1
1
1
1
1
1
1
1
1
1
1
1
1
1
1
1
1
1
1
1
1
1
1
1
1
1
1
1
1
1
1
1
1
1
1
1
1
2
2
2
2
2
2
2
2
2
2
2
2
2
2
2
2
2
2
2
2
2
2
2
2
2
2
2
2
2
2
2
2
2
2
2
2
2
2
2
2
2
2
2
2
2
2
3
2
2
2
2
2
2
2
2
2
2
2
2
2
2
2
2
2
2
2
2
2
2
2
2
2
2
2
2
2
2
2
2
2
2
2
2
2
2
2
2
2
2
2
2
2
2
2
2
2
2
2
2
2
2
2
2
2
2
2
2
2
2
2
2
2
2
2
2
2
2
2
2
2
2
2
2
2
2
2
2
2
2
2
2
2
2
2
2
2
2
2
2
2
2
2
2
2
2
2
2
2
2
2
2
2
2
2
2
2
2
2
2
2
2
2
2
2
2
2
2
2
2
2
2
2
2
2
2
2
2
2
2
2
2
2
2
3
3
3
3
3
3
3
3
3
3
3
3
3
3
3
3
3
3
3
3
3
3
3
3
3
3
3
3
3
3
3
4
4
4
4
4
4
4
3
3
3
3
3
3
3
3
3
3
3
3
3
3
3
3
3
2
2
2
2
2
2
2
2
2
2
2
2
2
2
2
2
2
2
2
2
2
3
4
4
5
5
5
5
5
5
5
5
5
7
7
7
7
7
7
7
7
7
7
7
7
7
7
7
7
7
7
7
7
7
7
7
7
7
7
7
7
7
7
6
7
7
7
7
7
7
7
7
7
7
7
7
7
7
7
7
7
7
7
7
7
7
7
7
7
7
7
7
7
7
7
7
7
7
7
7
7
7
7
7
7
7
7
7
7
7
7
7
7
7
7
7
7
7
7
7
7
7
7
6
6
7
7
7
7
7
7
7
7
7
7
7
7
7
7
7
7
7
7
7
7
7
7
7
7
7
7
7
7
7
7
7
7
7
7
7
6
6
6
6
6
6
6
7
7
7
7
7
6
6
6
6
6
6
6
6
6
5
5
5
4
4
4
4
4
4
4
4
4
4
4
4
4
4
4
4
4
4
3
3
3
3
3
3
3
3
3
3
3
3
3
3
3
3
3
3
3
3
3
3
3
3
3
3
3
3
3
3
3
3
3
3
3
3
3
3
3
3
3
3
3
2
2
2
2
2
2
2
2
2
2
2
2
2
2
2
2
2
2
2
2
2
2
2
2
2
2
2
2
2
2
2
2
2
2
2
2
2
2
2
2
2
2
2
1
1
1
1
1
0
0
0
0
0
0
1
1
1
1
1
1
1
0
0
0
0
0
0
0
0
0
0
0
0
0
0
0
0
0
0
0
0
0
0
0
0
0
0
0
0
0
0
0
0
0
0
0
0
0
0
0
0
0
0
0
0
0
0
0
0
0
0
0
0
0
0
0
0
0
0
0
0
0
0
0
0
0
0
0
0
0
1
1
1
1
1
1
1
1
1
1
1
1
1
1
1
1
1
1
1
1
1
1
1
1
1
1
1
1
1
1
1
1
1
1
1
1
1
1
1
1
1
1
1
1
1
1
1
1
1
1
1
1
1
1
1
1
1
1
1
1
1
1
1
1
1
1
1
1
1
1
1
1
0
0
0
0
0
0
0
0
0
0
0
0
0
0
0
0
0
0
0
0
0
0
0
0
0
0
0
0
0
0
0
0
0
0
0
0
0
0
0
0
0
0
0
0
0
0
0
0
0
0
0
0
0
0
0
0
0
0
0
0
0
0
0
0
0
0
0
0
0
0
0
0
0
0
0
0
0
0
0
0
0
0
0
0
0
0
0
0
0
0
0
0
0
0
0
0
0
0
0
0
0
0
0
0
0
0
0
0
0
0
0
0
0
0
0
0
0
0
0
0
0
0
0
0
0
0
0
1
1
1
1
1
1
1
1
1
1
1
1
1
1
1
1
1
1
1
1
1
1
2
2
2
2
2
2
2
2
2
2
2
2
2
2
2
2
2
2
2
2
2
2
2
2
2
2
2
2
2
2
2
3
3
2
2
2
2
2
2
2
2
2
2
2
2
2
2
2
2
2
2
2
2
2
2
2
2
2
2
2
2
2
2
2
2
2
2
2
2
2
2
2
2
2
3
3
3
5
5
5
5
5
5
7
7
7
7
7
7
7
7
7
7
7
7
7
7
7
7
7
7
7
7
7
7
7
7
7
7
7
7
7
7
7
7
7
7
7
7
7
7
7
7
7
7
7
7
7
7
7
7
7
7
7
7
7
7
8
8
8
8
8
8
8
8
8
8
8
8
8
8
8
8
8
8
8
8
8
8
8
8
8
8
8
8
8
8
8
8
8
8
8
8
8
8
8
7
7
7
7
7
7
7
7
7
7
7
7
7
7
7
7
7
7
7
7
7
6
6
6
6
6
6
6
6
6
6
6
6
6
6
6
5
5
5
5
5
5
5
5
5
5
5
5
5
5
5
5
5
5
5
5
5
5
4
4
4
4
4
4
4
3
3
3
3
3
2
2
2
2
2
2
2
2
2
2
2
2
2
2
2
2
1
1
1
1
1
1
1
1
1
1
1
1
1
1
1
0
0
0
0
0
0
0
0
0
0
0
0
0
0
0
0
0
0
0
0
0
0
0
0
0
0
0
0
0
0
0
0
0
0
0
0
0
0
0
0
0
0
0
0
0
0
0
0
0
0
0
0
0
0
0
0
0
0
0
2
2
2
2
2
2
2
2
2
2
2
2
2
2
2
2
2
2
2
2
2
2
2
2
2
2
2
2
2
2
2
2
2
2
2
2
2
2
2
2
2
2
2
2
3
3
3
3
3
3
3
3
3
3
3
3
3
3
3
3
3
3
3
3
3
3
3
3
3
3
3
3
3
3
3
3
3
3
3
3
3
3
3
3
3
3
3
3
3
3
3
3
3
3
3
3
4
4
4
4
4
4
4
4
4
4
4
4
4
4
4
4
4
4
4
4
4
4
4
4
4
4
4
4
4
4
4
4
4
4
4
4
4
4
4
4
4
4
4
4
4
4
4
4
4
3
3
3
2
2
1
1
1
1
1
1
1
1
1
1
1
0
0
0
0
0
0
0
0
0
0
0
0
0
0
0
0
0
0
0
0
0
0
0
0
0
0
0
0
0
0
0
0
0
0
0
0
0
0
0
0
0
0
0
0
0
0
0
0
0
0
0
0
0
0
0
0
0
0
0
0
0
0
0
0
0
0
0
0
0
0
0
0
0
0
0
0
0
0
0
0
0
0
0
0
0
0
0
0
0
0
0
0
0
0
0
0
0
0
0
0
0
0
0
0
0
0
0
0
0
0
0
0
0
0
0
0
0
0
0
0
0
0
0
0
0
0
0
0
0
0
0
0
0
0
0
0
0
0
0
0
0
0
0
0
0
0
0
0
0
0
0
0
0
0
0
0
0
0
0
0
0
0
0
0
0
0
0
0
0
0
0
0
0
0
0
0
0
0
0
0
0
0
0
0
0
0
0
0
0
0
0
0
0
0
0
0
0
0
0
0
0
0
0
0
0
0
0
0
0
0
0
0
0
0
0
0
0
0
0
0
0
0
0
0
0
0
0
0
0
0
0
0
0
0
0
0
0
0
0
0
0
0
0
0
0
0
0
0
0
0
0
0
0
0
0
0
0
0
0
0
0
0
0
0
0
0
0
0
0
0
0
0
0
0
0
0
0
0
0
0
0
0
0
0
0
0
0
0
0
0
0
0
0
0
0
0
0
0
0
0
0
0
0
0
0
0
0
0
0
0
0
0
0
0
0
0
0
0
0
0
0
0
0
0
0
0
0
0
0
0
0
0
0
0
0
0
0
0
0
0
0
0
0
0
0
0
0
0
0
0
0
0
0
0
0
0
0
0
0
0
0
0
0
0
0
0
0
0
0
0
0
0
0
0
0
0
0
0
0
0
0
0
0
0
0
0
0
0
0
0
0
0
0
0
0
0
0
0
0
0
0
0
0
0
0
0
0
0
0
0
0
0
0
0
0
0
0
0
0
0
0
0
0
0
0
0
0
0
0
0
0
0
0
0
0
0
0
0
0
0
0
0
0
0
0
0
0
0
0
0
0
0
0
0
0
0
0
0
0
0
0
0
0
0
0
0
0
0
0
0
0
0
0
0
0
0
0
0
0
0
0
0
0
0
0
0
0
0
0
0
0
0
0
0
0
0
0
0
0
0
0
0
0
0
0
0
0
0
0
0
0
0
0
0
0
0
0
0
0
0
0
0
0
0
0
0
0
0
0
0
0
0
0
0
0
0
0
0
0
0
0
0
0
0
0
0
0
0
0
0
0
0
0
0
0
0
0
0
0
0
0
0
0
0
0
0
0
0
0
0
0
0
0
0
0
0
0
0
0
0
0
0
0
0
0
0
0
0
0
0
0
0
0
0
0
0
0
0
0
0
0
0
0
0
0
0
0
0
0
0
0
0
0
0
0
0
0
0
0
0
0
0
0
0
0
0
0
0
0
0
0
0
0
0
0
0
0
0
0
0
0
0
0
0
0
0
0
0
0
0
0
0
0
0
0
0
0
0
0
0
0
0
0
0
0
0
0
0
0
0
0
0
0
0
0
0
0
0
0
0
0
0
0
0
0
0
0
0
0
0
0
0
0
0
0
0
0
0
0
0
0
0
0
0
0
0
0
0
0
0
0
0
0
0
0
0
0
0
0
0
0
0
0
0
0
0
0
0
0
0
0
0
0
0
0
0
0
0
0
0
0
0
0
0
0
0
0
0
0
0
0
0
0
0
0
0
0
0
0
0
0
0
0
0
0
0
0
0
0
0
0
0
0
0
0
0
0
0
0
0
0
0
0
0
0
0
0
0
0
0
0
0
0
0
0
0
0
0
0
0
0
0
0
0
0
0
0
0
0
0
0
0
0
0
0
0
0
0
0
0
0
0
0
0
0
0
0
0
0
0
0
0
0
0
0
0
0
0
0
0
0
0
0
0
0
0
0
0
0
0
0
0
0
0
0
0
0
0
0
0
0
0
0
0
0
0
0
0
0
0
0
0
0
0
0
0
0
0
0
0
0
0
0
0
0
0
0
0
0
0
0
0
0
0
0
0
0
0
0
0
0
0
0
0
0
0
0
0
0
0
0
0
0
0
0
0
0
0
0
0
0
0
0
0
0
0
0
0
0
0
0
0
0
0
0
0
0
0
0
0
0
0
0
0
0
0
0
0
0
0
0
0
0
0
0
0
0
0
0
0
0
0
0
0
0
0
0
0
0
0
0
0
0
0
0
0
0
0
0
0
0
1
1
1
1
1
1
1
1
1
1
1
1
1
1
1
1
1
1
1
1
1
1
1
1
1
1
1
1
1
1
1
1
1
1
1
0
0
0
0
0
0
0
0
0
0
0
0
0
0
0
0
0
0
0
0
0
0
0
0
0
0
0
0
0
0
0
0
0
0
0
0
0
0
0
0
0
0
0
0
0
0
0
0
0
0
0
0
0
0
0
0
0
0
0
0
0
0
0
0
0
0
0
0
0
0
0
0
0
0
0
0
0
0
0
0
0
0
0
0
0
0
0
0
0
0
0
0
0
0
0
0
0
0
0
0
0
0
0
0
0
0
0
0
0
0
0
0
0
0
0
0
0
0
0
0
0
0
0
0
0
0
0
0
0
0
0
0
0
0
0
0
0
0
0
0
0
0
0
0
0
0
0
0
0
0
0
0
0
0
0
0
0
0
0
0
0
0
0
0
0
0
0
0
0
0
0
0
0
0
0
0
0
0
0
0
0
0
0
0
0
0
0
0
0
0
0
0
0
0
0
0
0
0
0
0
0
0
0
0
0
0
0
0
0
0
0
0
0
0
0
0
0
0
0
0
0
0
0
0
0
0
0
0
0
0
0
0
0
0
0
0
0
0
0
0
0
0
0
0
0
0
0
0
0
0
0
0
0
0
0
0
0
0
0
0
0
0
0
0
0
0
0
0
0
0
0
0
0
0
0
0
0
0
0
0
0
0
0
0
0
0
0
0
0
0
0
0
0
0
0
0
0
0
0
0
0
0
0
0
0
0
0
0
0
0
0
0
0
0
0
0
0
0
0
0
0
0
0
0
0
0
0
0
0
0
0
0
0
0
0
0
0
0
0
0
0
0
0
0
0
0
0
0
0
0
0
0
0
0
0
0
0
0
0
0
0
0
0
0
0
0
0
0
0
0
0
0
0
0
0
0
0
0
0
0
0
0
0
0
0
0
0
0
0
0
0
0
0
0
0
0
0
0
0
0
0
0
0
0
0
0
0
0
0
0
0
0
0
0
0
0
0
0
0
0
0
0
0
0
0
0
0
0
0
0
0
0
0
0
0
0
0
0
0
0
0
0
0
0
0
0
0
0
0
0
0
0
0
0
0
0
0
0
0
0
0
0
0
0
0
0
0
0
0
0
0
0
0
0
0
0
0
0
0
0
0
0
0
0
0
0
0
0
0
0
0
0
0
0
0
0
0
0
0
0
0
0
0
0
0
0
0
0
0
0
0
0
0
0
0
0
0
0
0
0
0
0
0
0
0
0
0
0
0
0
0
0
0
0
0
0
0
0
0
0
0
0
0
0
0
0
0
0
0
0
0
0
0
0
0
0
0
0
0
0
0
0
0
0
0
0
0
0
0
0
0
0
0
0
0
0
0
0
0
0
0
0
0
0
0
0
0
0
0
0
0
0
0
0
0
0
0
0
0
0
0
0
0
0
0
0
0
0
0
0
0
0
0
0
0
0
0
0
0
0
0
0
0
0
0
0
0
0
0
0
0
0
0
0
0
0
0
0
0
0
0
0
0
0
0
0
0
0
0
0
0
0
0
0
0
0
0
0
0
0
0
0
0
0
0
0
0
0
0
0
0
0
0
0
0
0
0
0
0
0
0
0
0
0
0
0
0
0
0
0
0
0
0
0
0
0
0
0
0
0
0
0
0
0
0
0
0
0
0
0
0
0
0
0
0
0
0
0
0
0
0
0
0
0
0
0
0
0
0
0
0
0
0
0
0
1
1
1
1
1
1
1
1
1
1
1
1
1
1
1
1
1
1
1
1
1
1
1
1
1
1
1
1
1
1
1
1
1
1
1
1
1
1
1
1
1
1
1
1
1
1
1
1
1
1
1
1
1
1
1
1
1
1
1
1
1
1
1
1
1
1
1
1
1
1
1
1
1
1
1
1
2
2
2
2
2
2
2
2
2
2
2
2
2
2
2
2
2
2
2
2
2
2
2
1
1
1
1
1
1
1
1
1
1
1
1
1
1
1
1
1
1
1
1
1
1
1
1
1
1
1
1
1
1
1
1
0
0
0
0
0
0
0
0
0
0
0
0
0
0
0
0
0
0
0
0
0
0
0
0
0
0
0
0
0
0
0
0
0
0
0
0
0
0
0
0
0
0
1
1
1
1
1
1
1
1
1
1
1
1
1
1
1
1
1
1
1
1
1
1
1
1
1
1
1
1
1
1
1
1
1
1
1
1
1
1
1
1
1
1
1
1
1
1
1
1
2
2
2
2
1
1
1
1
1
1
1
1
1
1
1
1
1
1
1
1
1
1
1
1
1
1
1
1
1
1
1
1
1
1
1
1
1
1
1
1
1
1
1
1
1
1
1
1
1
1
2
2
2
2
2
2
2
2
2
2
2
2
2
2
2
2
2
2
2
2
2
2
2
2
2
2
2
2
2
2
2
2
2
2
2
2
2
2
2
2
2
2
1
2
2
2
2
2
2
2
2
2
2
2
2
2
2
2
2
2
2
2
2
2
2
2
2
2
2
2
2
2
2
2
2
2
2
2
2
2
2
2
2
2
2
2
2
3
3
3
3
3
3
3
3
3
3
3
2
2
2
2
2
2
2
2
2
2
2
2
2
2
2
2
2
2
2
2
2
2
2
2
2
2
2
2
2
2
2
2
2
2
2
2
2
2
2
2
2
2
2
2
2
2
2
2
2
2
2
2
2
2
2
2
2
2
2
2
2
2
2
2
2
2
2
2
2
2
2
2
2
2
2
2
2
2
2
2
2
2
2
2
2
2
2
2
2
2
2
2
2
2
2
2
1
1
1
1
1
1
1
1
1
1
1
1
1
1
1
1
1
1
1
1
1
1
1
1
1
1
1
1
1
1
1
1
1
1
1
1
1
1
0
0
0
0
0
0
0
0
0
0
0
0
0
0
0
0
0
0
0
0
0
0
0
0
0
1
1
1
1
1
1
1
1
1
1
1
1
1
1
1
1
1
1
1
1
1
1
1
1
1
1
2
2
2
2
2
2
2
2
2
2
2
2
2
2
2
2
2
2
2
2
2
2
2
2
2
2
2
2
2
2
2
2
2
2
2
2
2
2
2
2
2
2
2
2
2
2
2
2
2
2
2
2
2
2
2
2
2
2
2
2
2
2
2
2
2
2
2
2
2
2
2
2
2
2
2
2
2
2
2
2
2
2
2
2
2
2
2
2
2
2
2
2
2
2
2
2
2
2
2
2
1
1
1
1
1
1
1
1
1
1
1
1
1
1
1
1
1
1
1
1
1
1
1
1
1
1
1
1
1
1
1
1
1
1
1
1
1
1
1
0
0
0
0
0
0
0
0
0
0
0
0
0
0
0
0
0
0
0
0
0
0
0
0
0
0
0
0
0
0
0
0
0
0
0
0
0
0
0
0
0
0
0
0
0
0
0
0
0
0
0
0
0
0
0
0
0
0
0
0
0
0
0
0
0
0
0
0
0
0
0
0
0
0
0
0
0
0
0
0
0
0
0
0
0
0
0
0
0
0
0
0
0
0
0
0
0
0
0
0
0
0
0
0
0
0
0
0
0
0
0
0
0
0
0
0
0
0
0
0
0
0
0
0
0
0
0
0
0
0
0
0
0
0
0
0
0
1
1
1
1
1
1
1
1
1
1
1
1
1
1
1
1
1
1
1
1
1
1
1
1
1
1
1
1
1
1
1
1
1
1
1
1
1
1
1
1
1
1
1
1
1
1
1
1
1
1
1
1
1
1
1
1
1
1
1
1
1
1
1
1
1
1
1
1
1
1
1
2
2
4
5
5
5
5
5
5
5
5
5
5
5
5
5
5
5
5
5
5
5
5
5
5
5
5
5
5
5
5
5
5
5
5
5
5
5
5
5
5
5
4
4
4
4
4
4
4
4
4
4
4
4
4
4
4
4
4
4
4
4
4
4
4
4
4
4
4
4
4
4
4
4
4
4
4
4
4
4
4
4
4
4
4
4
4
4
4
4
4
4
4
4
4
4
4
4
4
4
4
4
4
4
4
4
4
4
3
3
3
3
3
3
3
3
3
3
3
3
3
3
3
3
3
3
3
2
2
2
2
2
2
2
2
2
2
2
2
2
2
2
2
2
2
2
2
2
2
2
2
2
2
2
2
2
2
2
2
2
2
2
2
2
2
2
2
2
2
1
1
1
1
1
1
1
1
1
1
1
1
1
1
1
1
1
1
1
1
1
1
1
1
1
1
1
1
1
1
1
1
1
1
1
1
1
1
1
1
1
1
1
1
1
1
1
1
1
1
0
0
0
0
0
0
0
0
0
0
0
0
0
0
0
1
1
1
1
1
1
1
1
1
1
1
1
1
1
1
1
2
2
2
2
2
2
2
2
2
2
2
2
2
2
2
2
2
2
2
2
2
2
2
2
2
2
2
2
2
2
2
2
2
2
2
2
2
2
2
2
2
2
2
2
2
3
3
3
3
3
4
4
4
4
4
3
3
3
3
3
3
3
3
3
3
3
3
3
3
3
3
3
3
3
3
3
3
3
3
3
3
3
4
4
4
4
4
4
4
4
4
4
4
4
4
4
4
4
4
4
4
4
4
4
4
4
4
3
3
3
3
3
3
3
3
3
3
3
3
3
3
2
2
2
2
2
2
2
2
2
2
2
2
3
3
3
3
3
3
3
3
3
3
3
3
3
3
3
3
3
3
3
3
3
3
3
3
3
3
3
3
3
3
3
3
3
3
3
3
2
2
2
2
2
2
2
2
2
2
2
2
2
2
2
2
2
2
2
2
2
2
2
2
2
2
2
2
2
2
2
2
2
2
2
2
2
2
2
2
2
2
2
2
2
2
2
2
2
2
2
2
2
2
2
2
2
2
2
2
2
2
2
2
2
2
1
1
1
1
1
1
1
1
1
1
1
1
1
1
1
1
0
0
0
0
0
0
0
0
0
0
0
0
0
0
0
0
0
0
0
0
0
0
0
0
0
0
0
0
0
0
0
0
0
0
0
0
0
0
0
0
0
0
0
0
0
0
0
0
0
0
0
0
0
0
0
0
0
0
0
0
0
0
0
0
0
0
0
0
0
0
0
0
0
0
0
0
0
0
0
0
0
0
0
0
0
0
0
0
0
0
0
0
0
0
0
0
0
0
0
0
0
0
0
0
0
0
0
0
0
0
0
0
0
0
0
0
0
0
0
0
0
0
0
0
0
0
0
1
2
2
2
2
2
2
2
2
2
2
2
2
2
2
2
2
3
3
3
3
4
4
4
4
4
4
4
4
4
4
4
4
4
4
4
4
4
4
4
4
4
4
4
4
4
4
4
4
4
4
4
4
4
4
4
4
4
4
4
4
4
4
4
4
4
4
4
4
4
4
4
4
4
4
4
4
4
4
4
4
4
4
4
4
4
4
4
4
4
4
4
4
4
4
4
4
4
4
4
4
4
4
4
4
4
4
4
4
4
4
4
4
4
4
4
4
4
4
4
3
3
3
3
3
3
3
3
3
3
3
3
3
3
3
3
3
3
3
3
3
3
2
2
2
2
2
2
2
2
2
1
2
2
2
2
2
2
2
2
5
5
6
6
6
7
7
7
8
9
9
9
10
10
10
13
13
13
13
13
13
13
13
13
13
13
13
13
13
13
13
14
15
18
18
18
18
18
18
18
18
18
18
18
18
18
18
18
18
18
18
18
18
18
18
18
18
18
18
18
18
18
19
20
20
20
20
21
21
21
21
21
21
21
21
21
21
21
21
21
21
21
21
21
21
21
21
22
22
23
23
23
23
23
23
23
23
23
24
24
24
25
26
26
26
26
29
30
33
34
36
36
36
36
36
36
37
36
36
37
37
37
38
38
37
38
38
39
39
39
40
41
41
41
42
42
42
41
41
41
41
41
41
41
41
41
41
40
38
38
37
37
37
36
36
36
36
36
36
36
36
36
36
36
36
36
36
35
35
35
35
35
33
33
32
32
32
32
32
32
32
32
33
33
32
32
32
32
32
32
32
31
31
31
31
31
31
31
31
31
31
30
30
30
30
29
29
27
27
27
27
27
27
27
27
27
27
27
27
26
26
26
26
26
26
27
27
27
27
27
27
26
26
26
26
26
26
26
26
25
25
24
23
23
23
24
24
25
24
24
24
24
24
24
23
23
22
22
22
21
21
21
21
21
21
21
20
19
18
18
18
18
18
18
18
18
17
16
16
16
16
16
16
16
16
16
16
16
16
16
16
16
16
16
15
15
15
15
15
15
15
15
15
15
15
15
15
15
14
13
13
11
12
12
12
12
12
12
12
13
13
13
13
13
13
13
13
14
14
15
15
17
17
17
19
19
20
20
20
20
19
19
20
20
20
20
20
20
20
19
19
19
21
22
22
23
23
27
27
27
30
34
47
55
58
60
62
61
64
69
72
72
73
73
73
73
73
74
74
75
74
74
73
73
73
73
73
75
76
76
76
76
76
77
77
78
78
77
77
79
79
79
79
79
79
80
80
80
81
81
83
83
82
82
82
82
82
82
82
82
82
83
82
82
82
82
82
82
82
82
82
82
82
82
82
82
81
81
81
81
81
81
81
81
81
81
81
81
81
82
83
83
83
83
81
81
82
82
84
87
87
92
92
92
91
89
89
89
89
89
89
89
89
92
91
91
90
89
89
89
89
89
91
90
89
89
89
88
88
88
87
86
86
86
85
84
84
84
84
84
84
84
84
81
82
83
81
81
81
81
80
80
79
79
74
73
72
72
72
72
71
71
70
68
67
67
66
66
66
66
66
66
67
67
68
65
64
63
63
62
63
63
64
63
61
60
59
56
55
54
55
55
55
55
55
53
52
52
52
52
52
52
52
52
52
52
51
51
50
50
50
50
51
51
50
50
50
48
49
48
48
48
49
49
50
50
50
50
50
48
47
47
48
48
48
48
48
49
49
47
47
47
47
46
46
45
45
45
45
44
44
44
44
44
42
42
42
42
42
42
42
42
42
42
40
40
40
40
40
40
40
40
41
42
42
46
48
47
47
48
48
48
49
48
48
47
47
46
46
46
45
45
44
44
43
44
44
44
45
45
47
45
45
45
45
45
45
45
45
45
45
43
42
42
42
42
42
42
42
42
42
42
41
42
42
42
42
42
42
42
42
42
41
41
39
38
38
38
39
39
39
39
38
38
38
38
39
39
38
38
37
37
37
36
36
36
36
36
34
34
33
33
32
32
32
32
32
32
31
31
30
30
30
31
31
32
37
39
39
49
54
60
60
60
61
66
68
68
74
74
78
86
86
85
89
91
92
92
90
89
89
89
89
88
88
88
88
88
88
90
92
93
94
93
92
92
92
94
94
94
94
93
94
94
94
95
95
95
95
94
94
93
93
93
92
93
93
95
95
96
96
96
96
96
96
97
97
97
97
97
97
97
97
98
97
97
97
97
97
98
98
98
98
98
98
98
98
98
98
99
100
102
103
103
105
108
109
110
114
118
125
129
133
141
145
146
147
158
158
160
168
168
170
168
170
172
175
174
176
174
174
174
175
174
174
176
174
174
176
174
176
177
176
174
174
174
172
172
172
172
172
172
171
171
171
171
171
170
166
166
166
166
164
164
159
158
158
158
158
156
155
154
152
151
151
150
152
152
152
152
150
148
147
147
149
149
150
150
149
147
147
145
143
142
142
142
141
141
141
141
141
141
141
141
140
140
139
139
137
137
137
137
137
137
138
137
137
137
137
137
137
137
137
136
136
136
134
134
134
134
131
131
131
131
131
131
131
131
129
129
126
125
123
114
114
113
114
113
113
113
117
117
118
116
112
113
110
111
109
106
105
104
102
102
102
102
101
100
100
100
100
102
102
102
101
101
92
93
93
94
93
94
92
89
91
89
90
89
89
88
89
88
87
87
84
82
81
79
79
79
79
79
78
78
78
78
78
78
78
78
76
75
71
71
70
81
82
87
89
87
88
88
86
87
87
85
86
86
86
85
84
84
84
83
82
82
81
81
78
78
78
78
78
78
78
78
78
78
78
78
78
78
78
79
79
79
81
81
80
80
81
79
78
78
78
78
78
76
76
76
76
76
75
75
75
74
74
74
74
74
72
71
66
66
66
66
66
66
65
65
65
70
73
73
76
79
80
81
81
82
82
82
81
79
79
79
79
79
80
79
79
79
79
80
80
80
79
79
79
78
78
78
78
78
78
78
79
79
79
79
79
80
79
80
80
80
79
76
76
76
76
77
79
80
80
81
82
80
79
78
78
79
78
74
75
72
72
72
72
71
71
71
71
71
71
68
68
68
67
71
76
81
81
81
81
80
82
81
82
82
83
81
81
81
81
81
81
81
80
80
80
80
80
79
79
79
79
78
78
77
77
76
75
76
76
76
77
77
77
77
76
75
74
73
73
73
71
73
73
73
74
74
76
74
74
74
74
74
74
73
73
74
76
76
78
82
84
84
87
88
88
87
87
87
87
85
84
85
87
92
95
97
97
99
100
101
103
104
103
103
103
102
102
102
102
100
97
97
97
97
97
97
98
98
99
99
100
100
100
100
100
98
98
98
98
97
96
95
94
93
94
94
94
93
92
89
88
89
87
87
87
87
86
86
86
85
85
87
87
87
86
86
88
92
92
92
92
92
92
92
92
93
93
93
94
93
93
92
89
89
88
87
86
85
85
83
84
84
84
83
82
82
82
82
82
82
82
83
83
84
84
85
84
83
85
82
83
83
79
79
79
77
77
77
76
76
76
76
76
76
78
77
77
76
79
79
81
81
81
82
79
79
79
78
74
71
71
61
60
60
60
60
60
60
59
55
55
55
55
55
55
56
54
54
52
52
52
52
52
50
50
50
50
50
50
50
50
50
50
50
50
52
52
52
52
51
51
50
50
52
53
54
55
55
55
53
53
52
53
53
53
53
53
52
51
51
50
50
50
49
49
49
47
47
47
47
47
48
47
47
47
47
46
46
47
47
49
49
49
49
51
50
50
51
52
52
52
51
51
50
50
50
50
49
48
48
48
48
48
48
48
47
47
47
47
46
46
46
46
46
45
45
44
44
44
44
44
44
44
44
44
44
44
44
44
43
42
42
42
42
42
41
40
40
40
40
39
39
39
39
39
39
39
39
37
37
37
37
37
37
37
38
43
44
53
55
57
58
61
58
58
59
59
63
64
60
62
63
64
71
72
72
73
82
82
84
97
97
100
107
105
105
105
103
102
105
106
106
108
111
111
117
118
118
121
121
126
129
133
131
135
136
136
140
143
141
147
150
153
158
164
164
171
173
174
174
174
174
176
176
176
176
176
176
176
176
176
177
177
177
177
177
177
177
177
178
178
177
177
177
177
177
177
177
177
177
178
179
179
180
180
180
180
180
180
180
180
180
179
180
180
180
180
179
179
176
176
176
178
178
179
179
179
177
177
177
177
177
177
177
174
176
176
175
174
174
171
171
171
171
171
172
172
171
171
171
161
162
164
165
163
163
162
162
160
160
160
159
158
158
157
156
155
155
155
155
155
154
154
153
152
153
153
152
150
150
147
145
144
144
141
139
138
137
137
136
137
137
137
136
134
131
131
127
120
118
118
118
118
116
114
113
113
113
112
108
106
106
104
104
104
103
103
100
98
95
95
95
95
92
88
87
87
87
84
84
82
82
81
80
79
78
78
77
76
76
75
75
75
75
73
73
69
68
68
68
65
63
62
62
61
61
61
61
58
59
60
60
60
58
58
57
56
56
55
55
53
52
52
52
52
51
50
50
48
47
47
48
47
45
41
38
40
38
42
42
42
49
51
52
52
51
53
53
53
53
54
55
55
55
55
55
55
55
50
49
49
49
49
46
46
46
46
46
46
44
44
44
44
44
44
44
44
42
42
42
43
43
43
43
43
42
42
42
44
44
48
50
53
54
54
53
53
55
55
55
55
55
55
55
55
56
59
66
66
68
68
68
68
68
68
68
68
68
68
68
68
67
68
68
68
71
73
73
74
74
74
74
74
74
73
73
73
73
74
74
75
73
74
74
74
74
75
76
75
75
74
74
74
74
73
73
73
70
69
69
69
69
68
67
67
67
67
67
67
65
65
65
64
63
63
63
63
64
60
60
60
63
65
65
68
68
68
68
68
70
69
70
69
69
70
71
68
68
69
69
69
68
68
68
69
70
71
71
73
73
72
74
74
75
79
86
87
92
92
93
94
89
87
84
86
87
87
89
89
89
90
92
94
94
95
95
95
95
96
97
97
97
94
97
98
100
100
101
101
102
109
118
122
123
138
142
143
143
144
147
147
145
145
145
144
143
142
141
140
140
140
141
141
141
137
139
138
137
141
141
144
156
158
161
161
160
161
161
161
161
161
161
160
160
160
160
160
160
160
160
160
160
160
159
158
157
157
157
156
156
156
156
156
156
156
150
150
150
150
149
149
148
149
148
149
149
149
149
148
148
148
148
147
147
147
147
147
147
146
145
145
145
145
144
144
144
144
145
145
144
144
144
144
144
142
141
140
139
139
137
135
134
132
131
131
129
129
130
129
129
125
125
125
124
119
119
121
123
122
122
121
122
123
119
121
123
134
135
136
138
137
138
135
131
132
132
131
130
130
130
131
131
128
128
128
126
126
126
126
126
127
127
126
124
118
113
110
110
110
110
110
110
110
110
108
105
101
100
97
95
94
94
94
95
95
95
94
94
94
94
94
94
94
93
92
90
89
84
84
81
81
81
81
81
81
79
79
78
78
78
80
79
79
79
79
79
79
79
80
80
80
80
79
78
79
79
79
73
73
73
73
73
73
73
71
71
68
68
66
67
65
66
68
68
68
68
68
66
66
65
65
75
87
88
93
94
93
93
92
92
92
94
94
92
92
89
89
89
89
89
89
89
87
84
84
84
84
84
84
84
84
84
82
82
80
80
80
79
79
79
79
76
76
75
76
76
76
75
75
73
68
67
67
66
66
65
64
64
64
64
64
64
63
63
63
64
64
67
70
70
70
71
71
68
70
70
71
71
71
71
71
71
71
71
71
71
71
71
71
71
71
71
71
72
73
75
75
74
72
72
72
73
75
76
76
76
76
76
75
73
73
73
73
73
72
71
71
71
69
69
68
69
69
68
68
68
67
65
66
65
65
65
65
65
65
66
65
64
64
65
67
68
67
67
65
66
65
65
65
65
65
64
64
63
64
64
64
63
63
63
63
63
63
63
62
60
60
58
59
60
63
63
63
63
61
61
58
58
58
59
59
59
60
60
65
66
68
68
68
68
68
68
68
68
67
67
67
67
67
66
64
64
64
63
63
62
62
61
60
60
59
59
59
59
59
59
59
59
60
60
59
59
60
60
58
57
57
55
55
55
55
55
55
55
55
55
55
54
53
52
52
50
50
52
52
52
52
52
52
52
52
52
52
52
52
52
52
52
52
50
50
50
50
50
50
52
52
53
53
53
52
52
52
52
52
50
50
50
51
50
50
50
50
50
51
51
50
51
51
51
52
51
51
51
51
50
50
50
50
50
50
51
51
50
50
51
51
51
50
50
48
48
48
48
48
48
47
47
47
47
44
42
42
40
39
39
39
38
38
34
33
33
33
33
33
33
32
32
31
32
31
29
29
30
30
31
31
30
30
30
30
30
30
30
30
30
30
30
30
31
31
31
31
30
29
29
29
28
26
26
27
27
33
34
40
43
44
44
44
44
44
44
44
44
44
44
46
47
47
47
47
47
47
44
44
44
44
44
44
44
44
44
44
44
44
44
44
44
44
44
44
44
44
44
44
44
44
44
44
44
44
46
47
49
50
50
47
47
47
48
47
47
47
47
45
44
44
44
44
44
44
44
45
45
44
44
44
44
44
44
44
46
46
46
46
45
47
47
49
49
48
50
49
50
50
50
50
49
49
49
50
49
49
49
49
49
50
50
50
49
49
50
49
49
50
50
51
49
49
49
49
49
48
48
48
48
48
48
48
48
47
47
47
46
46
46
44
44
44
44
43
42
42
42
42
42
41
41
41
41
40
39
37
35
34
35
36
37
37
37
37
35
34
35
36
37
37
37
39
39
38
37
36
35
35
35
34
34
34
34
33
33
34
34
34
34
34
34
34
34
34
33
33
33
33
34
34
34
34
34
34
34
33
33
33
33
33
33
33
33
33
33
33
32
32
32
32
32
32
32
32
32
31
31
31
31
31
31
31
30
30
29
29
29
29
31
31
34
40
39
39
39
39
39
39
39
40
39
39
39
40
42
45
46
46
46
46
44
44
44
44
44
44
44
45
44
47
47
47
47
45
44
44
44
46
55
56
58
59
60
60
60
60
58
58
58
59
60
63
63
66
67
68
68
68
69
69
70
70
70
70
70
71
71
71
71
70
71
71
71
71
71
71
71
69
69
68
69
69
70
70
70
70
70
70
70
71
71
71
70
70
70
70
70
70
69
69
69
68
69
69
69
69
68
68
68
68
68
68
68
68
68
68
68
67
67
67
67
67
67
68
66
66
65
65
63
63
63
63
63
62
62
62
61
60
60
65
68
69
72
69
68
68
67
67
71
73
73
72
73
72
76
76
75
72
72
68
70
71
73
73
73
75
76
79
79
79
81
82
85
87
89
89
89
90
90
91
91
89
89
89
89
90
90
90
91
92
89
88
88
87
86
85
85
84
84
84
84
84
84
82
81
77
73
73
71
71
71
70
70
70
70
70
70
69
70
70
70
70
70
70
70
70
68
68
69
69
68
68
68
69
70
70
70
70
70
70
70
70
70
70
70
70
70
70
70
68
68
68
68
68
68
68
67
67
66
66
67
68
71
78
79
78
79
79
78
78
78
78
77
77
77
76
75
75
75
74
74
72
72
71
71
71
70
70
69
69
70
70
68
68
68
68
67
67
66
66
63
63
63
63
62
62
62
62
62
61
61
61
61
61
60
58
59
59
60
60
61
61
62
62
62
60
58
58
58
57
57
56
57
57
59
62
61
61
60
61
63
63
63
62
60
60
60
64
66
66
73
76
76
76
76
79
82
81
81
81
81
79
78
79
79
79
79
79
79
79
79
80
80
80
80
80
80
80
80
79
79
79
80
79
79
80
80
80
79
79
79
79
76
76
76
76
75
75
75
75
75
75
74
74
74
74
74
74
74
73
71
71
71
71
71
71
71
71
71
71
71
71
71
71
71
70
70
70
70
69
68
68
68
68
68
68
68
68
68
68
67
67
66
66
66
66
66
66
66
66
65
65
65
66
65
65
65
64
63
63
63
63
63
62
62
62
62
62
61
60
60
60
60
60
60
59
58
58
58
58
60
57
51
51
52
52
50
49
48
44
43
42
41
39
36
35
34
34
33
31
20
16
15
15
15
15
14
10
9
9
9
9
9
9
9
9
10
9
9
9
9
9
10
11
11
11
11
11
11
11
11
11
11
11
10
10
10
10
10
10
10
10
10
10
10
11
13
13
13
15
15
15
15
15
15
15
15
15
15
15
15
15
15
15
15
15
15
15
15
15
15
15
15
15
15
15
15
15
15
16
16
16
16
16
15
15
15
15
15
15
15
15
15
15
15
15
15
15
15
15
16
16
17
17
18
17
17
17
16
16
16
16
16
16
16
16
16
16
15
15
15
15
15
15
15
15
15
15
15
15
14
14
13
13
13
13
13
13
13
13
13
13
13
13
13
13
13
13
13
13
13
13
13
13
13
13
13
13
13
13
13
13
13
13
13
13
13
13
13
13
13
13
13
13
13
13
13
12
11
11
11
11
11
11
11
11
11
11
11
10
10
9
9
9
8
8
8
8
8
8
9
9
7
7
7
7
7
7
7
7
7
7
7
7
7
7
7
7
7
7
7
7
7
7
7
7
7
7
7
7
6
6
6
5
3
3
3
3
3
5
5
5
5
5
5
5
5
5
5
5
5
5
5
5
5
5
5
5
5
5
5
5
5
5
5
4
4
4
4
4
4
4
4
5
5
5
5
5
5
5
5
5
5
5
5
5
5
4
4
4
4
4
4
4
4
4
4
4
5
5
5
5
5
5
5
5
5
5
5
5
5
4
4
4
4
4
4
4
4
4
4
4
4
4
4
4
4
3
3
3
3
3
3
3
3
3
3
3
3
3
3
3
3
3
3
3
3
3
3
3
3
3
3
3
3
3
3
3
3
3
3
4
6
6
6
6
6
6
6
6
6
6
6
6
6
6
6
6
6
7
7
7
7
7
6
6
6
6
6
6
6
6
6
6
6
6
7
7
7
7
7
7
7
6
6
6
6
6
6
6
6
6
6
6
6
6
7
7
7
7
7
7
7
7
7
7
7
7
7
7
7
7
7
7
7
7
7
7
7
7
7
7
7
7
7
7
7
7
7
7
7
7
7
6
6
6
6
6
6
6
6
6
6
6
6
6
6
6
6
6
6
6
6
6
6
6
6
6
6
6
6
6
6
6
6
6
6
6
6
6
6
5
5
5
5
5
5
5
5
5
5
5
5
5
5
5
5
5
5
5
5
5
5
5
5
5
5
5
5
5
5
5
5
5
5
5
5
5
5
5
4
4
4
4
4
4
4
4
3
3
3
3
3
3
3
3
3
3
2
2
2
2
2
2
2
2
2
2
2
2
2
2
2
2
2
2
2
2
2
2
2
2
2
2
2
2
2
2
2
2
2
2
2
2
2
2
2
2
2
2
1
1
1
1
1
1
1
1
1
1
1
1
1
1
1
1
1
1
1
1
1
1
1
1
1
1
1
1
1
1
1
1
1
1
1
1
1
1
1
1
1
1
1
1
1
1
1
1
1
1
0
0
0
0
0
0
0
0
0
0
0
0
0
0
0
0
0
0
0
0
0
0
0
0
0
0
0
0
0
0
0
0
0
0
0
0
0
0
0
0
0
0
0
0
0
0
0
0
0
0
0
0
0
0
0
0
0
0
0
0
0
0
0
0
0
0
0
1
2
2
2
2
2
2
2
2
2
2
3
3
3
3
3
3
3
3
3
3
3
3
4
4
4
4
4
4
4
4
4
4
4
4
4
4
4
4
4
4
3
3
3
3
3
3
3
3
3
3
3
3
3
3
3
3
3
3
3
3
3
3
3
3
3
3
3
3
3
3
3
3
3
3
3
3
3
3
3
3
3
3
3
3
3
3
3
3
3
3
3
3
3
3
3
3
3
3
3
3
3
3
3
3
3
3
3
3
3
3
3
3
3
3
3
3
3
3
3
3
3
3
3
3
3
3
3
3
3
3
3
3
3
3
3
3
3
3
3
3
3
3
2
2
2
2
2
2
2
2
2
2
2
2
2
2
2
2
2
2
2
2
2
2
2
2
2
2
1
1
1
1
1
1
1
1
1
0
0
0
0
0
0
0
0
0
0
0
0
0
0
0
0
0
0
0
0
0
0
0
0
0
0
0
0
0
0
0
0
0
0
0
0
0
0
0
0
0
0
0
0
0
0
0
0
0
1
1
1
1
1
1
1
1
1
1
1
1
1
1
1
1
1
1
1
1
1
1
1
1
1
1
1
1
1
1
1
1
1
1
1
1
1
1
1
1
1
1
1
1
1
1
1
1
1
1
1
1
1
1
1
1
1
1
1
1
1
1
1
1
1
1
1
1
1
1
1
1
1
1
1
1
1
1
1
1
1
1
1
1
1
1
1
1
1
1
1
1
1
1
1
1
1
1
1
1
1
1
1
1
1
1
1
1
1
1
1
1
1
1
1
1
1
1
0
0
0
0
0
0
0
0
0
0
0
0
0
0
0
0
0
0
0
0
0
0
0
0
0
0
0
0
0
0
0
0
0
0
0
0
0
0
0
0
0
0
0
0
0
0
0
0
0
0
0
0
0
0
0
0
0
0
0
0
1
1
1
1
1
1
1
1
1
1
1
1
1
1
1
1
1
1
1
1
1
1
1
1
1
1
1
0
0
0
0
0
0
0
0
0
0
0
1
1
1
1
1
1
1
1
1
1
1
1
1
1
1
1
1
1
1
1
1
1
1
1
1
1
1
1
1
1
1
1
1
1
1
1
1
1
1
1
1
1
1
1
1
1
1
1
1
1
1
1
1
1
1
1
1
1
1
1
1
1
1
1
1
1
1
1
1
1
1
1
1
1
1
1
1
1
1
1
1
1
1
1
1
1
1
1
1
1
1
1
1
1
1
1
1
1
1
1
1
2
2
3
3
3
3
3
3
3
3
3
3
3
3
3
2
2
2
2
2
2
2
2
2
2
2
2
2
2
2
2
2
2
2
2
2
2
2
2
2
2
2
2
2
2
2
2
2
2
2
2
2
2
2
2
2
2
2
2
2
2
2
2
2
2
2
2
2
2
2
2
2
2
2
2
2
2
2
2
2
3
3
3
3
3
3
3
3
3
3
3
3
3
3
3
3
3
3
3
3
3
3
3
3
3
3
3
3
3
3
3
3
3
3
3
3
3
3
3
3
3
3
3
3
3
3
3
2
2
2
2
2
2
2
2
2
2
2
2
2
2
2
2
2
2
2
2
3
3
3
3
3
3
3
3
3
3
3
3
3
3
3
3
3
3
3
3
3
3
3
3
3
3
3
3
3
2
2
2
2
2
2
2
2
2
2
2
2
2
2
2
2
2
2
2
2
2
2
2
2
2
2
2
2
2
2
2
2
2
2
2
2
2
2
2
1
1
1
1
1
1
1
1
1
1
1
1
1
1
1
1
1
1
1
1
1
1
1
2
2
2
2
2
2
2
3
3
3
3
3
3
3
3
3
3
2
2
2
2
2
2
2
2
2
2
2
2
2
2
2
2
2
2
2
2
2
2
2
2
2
2
2
2
2
2
2
2
3
3
3
3
3
3
3
3
3
3
3
3
3
3
3
3
3
3
3
3
3
3
3
3
3
3
3
3
3
3
3
3
3
3
3
3
2
2
2
2
2
2
2
2
2
2
2
2
2
2
2
2
2
2
2
2
2
2
2
2
2
2
2
2
2
2
2
2
2
2
2
2
2
2
2
2
2
2
2
2
2
2
2
2
2
2
2
2
2
2
2
2
2
2
2
2
2
2
2
1
1
1
1
1
1
0
0
0
0
0
0
0
0
0
0
0
0
0
0
0
0
0
0
0
0
0
0
0
0
0
0
0
0
0
0
0
0
0
0
0
0
0
0
0
0
0
0
0
0
0
0
0
0
0
0
0
0
0
0
0
0
0
0
0
0
0
0
0
0
0
0
0
0
0
0
0
0
0
0
0
0
0
0
0
0
0
0
0
0
0
0
0
0
0
0
0
0
0
0
0
0
0
0
0
0
0
0
0
0
0
0
0
0
0
0
0
0
0
0
0
0
0
0
0
0
0
0
0
0
0
0
0
0
0
0
0
0
0
0
0
0
0
0
0
0
0
0
0
0
0
0
0
0
0
0
0
0
0
0
0
0
0
0
0
0
0
0
0
0
0
0
0
0
0
0
0
0
0
0
0
1
1
1
1
1
1
1
1
1
1
1
1
1
1
1
1
1
1
1
1
1
1
1
1
1
1
1
1
1
1
1
1
1
1
1
1
1
1
1
1
1
1
1
1
1
1
1
1
1
1
1
1
1
1
1
1
1
1
1
1
1
1
1
1
1
1
1
1
1
1
1
1
1
1
1
1
1
1
1
1
1
1
1
1
1
1
1
1
1
1
1
1
1
1
1
1
1
1
1
0
0
0
0
0
0
0
0
0
0
0
0
0
0
0
0
0
0
0
0
0
0
0
0
0
0
1
1
1
1
1
1
1
1
1
1
1
1
1
1
1
1
1
1
0
0
0
0
0
0
0
0
0
0
0
0
0
0
0
0
0
0
0
0
0
0
0
0
0
0
0
0
0
0
0
0
0
0
0
0
0
0
0
0
0
0
0
0
0
0
0
0
0
0
0
0
0
0
0
0
0
0
0
0
0
0
0
0
0
0
0
0
0
0
0
0
0
0
1
1
1
1
1
1
1
1
1
1
1
1
1
1
1
1
1
1
1
1
1
0
0
0
0
0
0
0
0
0
0
0
0
0
0
0
0
0
0
0
0
0
0
0
0
0
0
0
0
0
0
0
0
0
0
0
0
0
0
0
0
0
0
0
0
0
0
0
0
0
0
0
0
0
0
0
0
0
0
0
0
0
0
0
0
0
0
0
0
0
0
0
0
0
0
0
0
0
0
0
0
0
0
0
0
0
0
0
0
0
0
0
0
0
0
0
0
0
0
0
0
0
0
0
0
0
0
0
0
0
0
0
0
0
0
0
0
0
0
0
0
0
0
0
0
0
0
0
0
0
0
0
0
0
0
0
0
0
0
0
0
0
0
0
0
0
0
0
0
0
0
0
0
0
0
0
0
0
0
0
0
0
0
0
0
0
0
0
0
0
0
0
0
0
0
0
0
0
0
0
0
0
0
1
1
1
1
1
1
1
1
1
1
1
1
1
1
1
1
1
1
1
1
1
1
1
1
1
1
1
1
1
1
1
1
1
1
1
1
1
1
1
1
1
1
1
1
1
1
1
1
1
1
1
1
1
1
1
1
1
1
1
1
1
1
1
1
1
1
1
1
1
1
1
1
1
1
1
1
1
1
1
1
1
1
1
1
1
1
1
1
1
1
1
1
1
1
1
1
1
1
1
1
1
1
1
1
1
1
1
1
1
1
1
1
1
1
1
1
1
1
1
1
1
1
1
1
1
1
1
1
1
1
1
1
2
2
2
2
2
2
2
2
2
2
2
2
2
2
2
2
2
2
2
2
2
2
2
2
2
2
2
2
2
2
2
2
2
2
2
2
2
2
2
2
2
2
2
2
2
2
2
2
2
2
2
2
2
2
2
2
2
2
2
2
2
2
2
2
2
2
2
2
2
2
2
2
2
2
2
2
2
2
2
2
2
2
2
2
2
2
2
2
2
2
2
2
2
2
2
2
2
2
2
2
2
2
2
2
2
2
2
2
2
2
2
2
2
2
2
2
2
2
2
2
2
2
2
2
2
2
2
2
2
2
2
2
2
2
2
2
2
2
2
2
2
2
2
2
2
2
2
2
3
3
3
3
3
3
3
3
3
3
3
3
3
3
3
2
2
2
2
2
2
2
2
2
2
2
2
2
2
2
2
2
2
2
2
2
2
2
2
2
2
2
2
2
2
2
2
2
2
2
2
2
2
2
2
2
2
2
2
2
2
2
2
2
2
2
2
2
2
2
2
2
2
2
2
2
2
2
2
2
2
2
2
2
2
2
2
3
3
3
3
3
3
3
2
2
3
3
3
3
3
3
3
3
3
3
3
3
3
3
3
3
3
3
3
3
3
3
3
3
2
2
2
2
2
2
2
2
2
2
2
2
2
2
2
2
2
2
2
2
2
2
2
2
2
2
2
2
2
2
2
2
2
2
2
2
2
2
2
2
2
2
2
2
2
2
2
2
2
2
2
2
2
2
2
2
2
2
2
2
2
2
2
2
2
2
2
2
2
1
1
1
1
1
1
1
1
1
1
1
1
1
1
1
1
1
1
1
1
1
1
1
1
1
1
2
2
2
2
2
2
2
2
2
2
2
2
2
2
2
2
2
2
2
2
2
2
2
2
2
2
2
2
2
2
2
2
1
1
1
1
1
1
1
1
1
1
1
1
1
1
1
1
1
1
1
1
1
1
1
1
1
1
1
1
1
1
1
1
1
1
1
1
1
1
1
1
1
1
1
1
1
1
1
1
1
1
1
1
1
1
1
1
1
1
1
1
1
1
1
1
1
1
1
1
1
1
1
1
1
1
1
1
1
1
1
1
1
1
1
1
1
1
1
1
1
1
1
1
1
1
1
1
1
1
1
1
1
1
1
1
1
1
1
1
1
1
1
1
1
1
2
2
2
2
2
2
1
1
1
1
1
1
1
1
1
1
1
1
1
1
1
1
1
1
1
1
1
1
1
1
1
1
1
1
1
1
1
1
1
1
1
1
1
1
1
1
1
1
1
1
1
1
1
1
1
1
1
1
1
1
1
1
1
1
1
1
1
1
1
1
1
1
1
1
1
1
1
1
1
1
1
1
1
1
1
1
1
1
1
1
1
1
1
1
1
1
1
1
1
1
1
1
1
1
1
1
1
1
1
1
1
1
1
1
1
1
1
1
1
1
1
1
1
1
1
1
1
0
0
0
0
0
0
0
0
0
0
0
0
0
0
0
0
0
0
0
0
0
0
0
0
0
0
0
0
0
0
0
0
0
0
0
0
0
0
0
0
0
0
0
0
0
0
0
0
0
0
0
0
0
0
0
0
0
0
0
0
0
0
0
0
0
0
0
0
0
0
0
0
0
0
0
0
0
0
0
0
0
0
0
0
0
0
0
0
0
0
0
0
0
0
0
0
0
0
0
0
0
0
0
0
0
0
0
0
0
0
0
0
0
0
0
0
0
0
0
0
0
0
0
0
0
0
0
0
0
0
0
0
0
0
0
0
0
0
0
0
0
0
0
0
0
0
0
0
0
0
0
0
0
0
0
0
0
0
0
0
0
0
0
0
0
0
0
0
0
0
0
0
0
0
0
0
0
0
0
0
0
0
0
0
0
0
0
0
0
0
0
0
0
0
0
0
0
0
0
0
0
0
0
0
0
0
0
0
0
0
0
0
0
0
0
0
0
0
0
0
0
0
0
0
0
0
0
0
0
0
0
0
0
0
0
0
0
0
0
0
0
0
0
0
0
0
0
0
0
0
0
0
0
0
0
0
0
0
0
0
0
0
0
0
0
0
0
0
0
0
0
0
0
0
0
0
0
0
0
0
0
0
0
0
0
0
0
0
0
0
0
0
0
0
0
0
0
0
0
0
0
0
0
0
0
0
0
0
0
0
0
0
0
0
0
0
0
0
0
0
0
0
0
0
0
0
0
0
0
0
0
0
0
0
0
0
0
0
0
0
0
0
0
0
0
0
0
0
0
0
0
0
0
0
0
0
0
0
0
0
0
0
0
0
0
0
0
0
0
0
0
0
0
0
0
0
0
0
0
0
0
0
0
0
0
0
0
0
0
0
0
0
0
0
0
0
0
0
0
0
0
0
0
0
0
0
0
0
0
0
0
0
0
0
0
0
0
0
0
0
0
0
0
0
0
0
0
0
0
0
0
0
0
0
0
0
0
0
0
0
0
0
0
0
0
0
0
0
0
0
0
0
0
0
0
0
0
0
0
0
0
0
0
0
0
0
0
0
0
0
0
0
0
0
0
0
0
0
0
0
0
0
0
0
0
0
0
0
0
0
0
0
0
0
0
0
0
0
0
0
0
0
0
0
0
0
0
0
0
0
0
0
0
0
0
0
0
0
0
0
0
0
0
0
0
0
0
0
0
0
0
0
0
0
0
0
0
0
0
0
0
0
0
0
0
0
0
0
0
0
0
0
0
0
0
0
0
0
0
0
0
0
0
0
0
0
0
0
0
0
0
0
0
0
0
0
0
0
0
0
0
0
0
0
0
0
0
0
0
0
0
0
0
0
0
0
0
0
0
0
0
0
0
0
0
0
0
0
0
0
0
0
0
0
0
0
0
0
0
0
0
0
0
0
0
0
0
0
0
0
0
0
0
0
0
0
0
0
0
0
0
0
0
0
0
0
0
0
0
0
0
0
0
0
0
0
0
0
0
0
0
0
0
0
0
0
0
0
0
0
0
0
0
0
0
0
0
0
0
0
0
0
0
0
0
0
0
1
1
1
1
1
1
1
1
1
1
1
1
1
1
1
1
1
1
1
1
1
1
1
1
1
1
1
1
1
1
1
1
1
1
1
1
1
1
1
1
1
1
1
1
1
1
1
1
1
1
1
1
1
1
1
1
1
1
1
1
1
1
1
1
1
1
1
1
1
1
1
1
1
1
1
1
1
1
1
1
1
1
1
1
1
1
1
1
1
1
1
1
1
1
1
1
1
1
1
1
1
1
1
1
1
1
1
1
1
1
1
1
1
1
1
1
1
1
1
1
1
1
1
1
1
1
1
1
1
1
1
1
1
1
1
1
1
1
1
1
1
1
1
1
0
0
0
0
0
0
0
0
0
0
0
0
0
0
0
0
0
0
0
0
0
0
0
0
0
0
0
0
0
0
0
0
0
0
0
0
0
0
0
0
0
0
0
0
0
0
0
0
0
0
0
0
0
0
0
0
0
0
0
0
0
0
0
0
0
0
0
0
0
0
0
0
0
0
0
0
0
0
0
0
0
0
0
0
0
0
0
0
0
0
0
0
0
0
0
0
0
0
0
0
0
0
0
0
0
0
0
0
0
0
0
0
0
0
0
0
0
0
0
0
0
0
0
0
0
0
0
0
0
0
0
0
0
0
0
0
0
0
0
0
0
0
0
0
0
0
0
0
0
0
0
0
0
0
0
0
0
0
0
0
0
0
0
0
0
0
0
0
0
0
0
0
0
0
0
0
0
0
0
0
0
0
0
0
0
0
0
0
0
0
0
0
0
0
0
0
0
0
0
0
0
0
0
0
0
0
0
0
0
0
0
0
0
0
0
0
0
0
0
0
0
0
0
0
0
0
0
0
0
0
0
0
0
0
0
0
0
0
0
0
0
0
0
0
0
0
0
0
0
0
0
0
0
0
0
0
0
0
0
0
0
0
0
0
0
0
0
0
0
0
0
0
0
0
0
0
0
0
0
0
0
0
0
0
0
0
0
0
0
0
0
0
0
0
0
0
0
0
0
0
0
0
0
0
0
0
0
0
0
0
0
0
0
0
0
0
0
0
0
0
0
0
0
0
0
0
0
0
0
0
0
0
0
0
0
0
0
0
0
0
0
0
0
0
0
0
0
0
0
0
0
0
0
0
0
0
0
0
0
0
0
0
0
0
0
0
0
0
0
0
0
0
0
0
0
0
0
0
0
0
0
0
0
0
0
0
0
0
0
0
0
0
0
0
0
0
0
0
0
0
0
0
0
0
0
0
0
0
0
0
0
0
0
0
0
0
0
0
0
0
0
0
0
0
0
0
0
0
0
0
0
0
0
0
0
0
0
0
0
0
0
0
0
0
0
0
0
0
0
0
0
0
0
0
0
0
0
0
0
0
0
0
0
0
0
0
0
0
0
0
0
0
0
0
0
0
0
0
0
0
0
0
0
0
0
0
0
0
0
0
0
0
0
0
0
0
0
0
0
0
0
0
0
0
0
0
0
0
0
0
0
0
0
0
0
0
0
0
0
0
0
0
0
0
0
0
0
0
0
0
0
0
0
0
0
0
0
0
0
0
0
0
0
0
0
0
0
0
0
0
0
0
0
0
0
0
0
0
0
0
0
0
0
0
0
0
0
0
0
0
0
0
0
0
0
0
0
0
0
0
0
0
0
0
0
0
0
0
0
0
0
0
0
0
0
0
0
0
0
0
0
0
0
0
0
0
0
0
0
0
0
0
0
0
0
0
0
0
0
0
0
0
0
0
0
0
0
0
0
0
0
0
0
0
0
0
0
0
0
0
0
0
0
0
0
0
0
0
0
0
0
0
0
0
0
0
0
0
0
0
0
0
0
0
0
0
0
0
0
0
0
0
0
0
0
0
0
0
0
0
0
0
0
0
0
0
0
0
0
0
0
0
0
0
0
0
0
0
0
0
0
0
0
0
0
0
0
0
0
0
0
0
0
0
0
0
0
0
0
0
0
0
0
0
0
0
0
0
0
0
0
0
0
0
0
0
0
0
0
0
0
0
0
0
0
0
0
0
0
0
0
0
0
0
0
0
0
0
0
0
0
0
0
0
0
0
0
0
0
0
0
0
0
0
0
0
0
0
0
0
0
0
0
0
0
0
0
0
0
0
0
0
0
0
0
0
0
0
0
0
0
1
1
1
1
1
1
1
1
1
1
1
1
1
1
1
1
1
1
1
1
1
1
1
1
1
1
1
1
1
1
1
1
1
1
1
1
1
1
1
1
1
1
1
1
1
1
1
1
1
1
1
1
1
1
1
1
1
1
1
1
1
1
1
1
1
1
1
1
1
2
2
2
2
2
2
2
2
2
2
2
2
2
2
2
2
2
2
2
4
4
4
4
4
4
4
4
5
5
5
5
5
5
5
5
5
5
5
5
5
5
5
5
5
5
5
5
5
5
5
5
5
5
5
5
5
5
5
5
5
5
5
5
5
5
5
5
5
5
5
5
5
5
5
5
5
5
5
5
5
5
5
5
5
5
5
5
5
5
5
5
5
5
5
5
5
5
5
5
5
5
5
5
5
5
5
5
5
5
5
5
5
5
5
5
5
5
5
5
5
5
5
5
5
5
5
5
5
5
5
5
5
5
5
4
4
4
4
4
3
4
4
4
4
4
4
4
4
4
4
4
4
4
4
4
4
4
4
4
4
4
3
3
3
3
3
3
3
3
3
3
3
4
4
4
4
4
4
4
4
4
4
4
4
4
4
4
4
4
4
4
4
4
4
4
4
4
4
4
4
4
4
4
4
4
4
4
4
4
4
4
4
4
4
4
4
4
4
4
4
5
5
5
5
5
5
5
5
5
5
5
5
5
5
5
5
5
5
5
5
5
5
5
5
5
5
5
5
5
5
5
5
5
5
5
5
5
5
5
5
5
5
5
5
5
5
5
5
5
5
5
5
5
5
5
5
5
5
5
5
5
5
5
5
5
5
5
5
5
4
4
4
4
4
4
4
4
4
4
4
5
5
5
5
5
5
5
5
5
5
5
5
5
5
5
5
5
5
5
5
5
5
5
5
5
5
5
5
5
5
5
5
5
5
5
5
5
5
5
5
5
5
5
5
5
5
5
5
5
5
5
5
5
5
5
5
5
5
5
5
5
5
5
5
5
5
5
5
5
5
5
5
6
6
6
6
6
6
6
6
6
6
6
6
6
6
6
6
6
6
6
6
6
6
6
6
6
6
6
7
7
7
7
7
7
7
7
7
7
7
7
7
7
7
7
7
7
7
7
7
7
7
7
7
7
7
7
7
7
6
6
6
6
6
6
6
6
6
6
6
6
6
6
6
6
6
6
6
5
5
5
5
5
5
5
5
5
5
5
5
5
5
5
5
3
3
3
3
3
3
4
4
4
4
4
4
4
4
4
4
4
4
4
4
4
4
4
4
4
5
5
5
5
5
5
5
5
5
4
3
3
3
3
3
3
3
3
3
3
3
3
3
3
3
3
3
3
3
3
3
3
2
2
3
3
3
3
5
5
5
5
5
5
5
5
5
5
5
5
5
5
5
5
5
5
5
5
5
5
5
5
5
5
5
5
5
5
5
5
5
5
5
5
5
5
5
5
5
5
5
5
5
4
4
4
4
4
4
4
4
4
4
4
4
4
5
5
5
5
5
5
5
5
5
5
5
5
5
5
5
5
5
5
5
5
5
5
5
5
5
5
5
5
5
5
5
5
5
5
5
5
4
4
5
5
5
5
5
5
5
5
5
5
5
5
5
5
5
5
5
5
5
5
5
5
5
5
5
5
5
5
4
4
3
3
3
3
3
3
3
3
3
2
2
2
3
3
3
3
3
3
3
3
3
3
3
3
3
3
3
3
3
3
3
3
3
3
3
3
3
3
3
3
3
3
3
3
3
3
3
3
3
3
3
3
3
3
3
3
3
3
3
3
3
3
3
3
1
1
1
1
1
1
1
1
1
1
1
1
1
1
1
1
1
1
1
1
1
1
1
1
1
1
1
1
1
1
1
1
0
0
0
0
0
0
0
0
0
0
0
0
0
0
0
0
0
0
0
0
0
0
0
0
0
0
0
0
0
0
1
1
1
1
1
1
1
1
1
1
1
1
1
1
1
1
1
1
1
1
1
1
1
1
1
1
1
1
1
1
1
1
1
1
1
1
1
1
1
1
2
2
4
4
5
5
5
5
5
4
4
4
4
4
4
4
4
4
4
4
4
4
4
4
4
4
4
4
4
4
4
4
4
4
4
4
4
4
4
4
4
4
4
4
4
4
4
4
4
4
4
4
4
4
4
4
4
4
4
4
4
4
4
4
4
5
5
5
5
5
5
5
5
5
7
7
7
7
7
7
7
7
7
7
7
7
7
7
7
7
7
7
7
7
9
10
10
10
10
10
10
10
10
10
11
11
11
11
11
11
11
11
10
10
10
10
10
10
10
10
10
11
11
11
11
11
11
11
11
11
10
10
10
10
10
10
10
10
10
10
9
9
9
9
10
9
9
9
9
9
9
9
9
9
9
9
10
10
10
10
10
10
10
10
10
10
10
10
10
10
10
10
10
10
10
10
10
10
10
10
10
10
10
10
10
10
10
10
10
10
10
10
10
10
10
10
12
13
14
14
14
15
15
15
15
15
15
15
15
15
15
15
15
15
15
15
15
15
15
15
15
15
15
15
15
15
15
14
14
14
14
14
15
15
15
16
16
15
15
15
15
15
15
15
15
15
15
15
15
15
15
15
15
15
14
14
14
14
14
14
13
13
12
12
12
12
12
12
12
12
10
10
10
10
10
10
10
10
10
10
10
10
10
10
10
10
10
10
10
10
9
9
9
9
9
9
10
10
10
10
9
8
8
8
8
9
11
12
13
14
14
15
15
15
15
15
15
15
15
15
15
15
15
15
15
14
13
13
12
12
12
12
12
12
12
12
12
12
12
12
12
12
12
13
15
16
17
17
18
18
17
17
17
17
17
17
17
18
18
18
21
21
21
21
21
21
21
21
21
21
20
20
20
20
20
20
20
21
21
21
22
22
23
23
23
23
23
25
25
25
25
25
25
25
25
25
25
25
25
25
25
25
25
25
25
25
26
26
26
25
25
25
25
25
25
25
25
25
25
25
25
25
25
25
26
26
26
26
26
26
26
26
25
25
25
25
25
25
25
25
25
25
25
25
25
25
25
25
25
25
25
25
25
25
25
25
25
25
25
25
25
25
25
25
25
24
24
24
24
25
25
25
25
25
24
23
23
23
22
18
18
16
16
15
15
13
10
10
10
10
10
10
10
11
11
10
9
9
5
5
2
2
2
2
2
2
2
2
2
2
2
2
2
2
2
2
2
2
2
2
2
2
2
2
2
2
2
2
2
2
2
2
2
2
2
2
2
2
2
2
2
2
2
2
2
2
2
2
2
2
2
2
2
2
2
2
2
2
2
2
2
2
2
3
3
3
3
3
3
3
3
3
3
3
3
3
3
3
3
3
3
3
3
3
3
3
3
3
3
3
3
3
3
3
3
3
3
3
3
3
3
3
3
3
3
3
3
3
3
3
3
3
3
3
3
3
3
3
3
3
3
4
4
4
4
3
3
3
3
3
3
3
2
2
2
2
2
2
2
2
2
2
2
2
2
2
2
2
2
2
2
2
2
2
2
2
2
2
2
2
2
2
2
2
2
2
2
2
2
2
2
2
2
2
2
2
2
2
2
2
2
2
2
2
2
1
2
2
2
2
2
2
2
2
2
2
2
3
3
3
3
3
3
3
3
3
3
3
3
3
3
3
3
3
3
3
3
3
3
3
3
3
3
3
3
3
3
3
3
3
3
3
3
3
3
3
3
3
3
3
3
3
3
3
3
3
3
3
3
3
3
3
3
3
3
3
3
3
3
3
3
3
3
3
3
3
3
3
3
3
3
3
3
3
3
3
3
3
3
3
3
3
3
3
3
3
3
3
3
3
3
2
2
2
2
2
2
2
2
2
2
2
2
2
2
2
2
2
2
2
2
2
2
2
2
2
2
2
2
2
2
2
2
2
2
2
2
2
2
2
2
2
2
2
2
2
2
2
2
2
2
2
2
2
2
2
2
2
2
2
2
2
2
2
2
2
2
2
2
2
2
2
2
2
2
2
2
2
2
2
2
2
2
2
2
2
2
2
2
2
2
2
2
2
2
2
2
2
2
2
2
2
2
2
2
2
2
2
2
2
3
2
2
2
2
2
2
2
2
2
2
2
2
2
2
2
2
2
2
2
2
2
2
2
2
2
2
2
2
2
2
2
2
2
2
2
2
2
2
2
2
2
2
2
2
2
2
2
2
2
2
2
2
2
2
2
2
2
2
2
2
2
2
2
2
2
2
2
2
2
2
2
2
2
2
2
2
2
2
2
2
2
2
2
2
2
2
2
2
2
2
2
1
1
1
0
0
0
0
0
0
0
0
0
0
0
0
0
0
0
1
1
1
1
1
1
1
1
1
1
1
1
1
1
2
2
2
2
2
2
2
2
2
2
2
2
2
2
2
2
2
2
2
2
2
2
2
2
1
1
1
1
1
1
1
1
1
1
1
1
1
1
1
1
1
1
1
1
1
1
1
1
1
1
1
1
1
1
3
3
3
3
3
3
3
3
3
3
3
3
3
3
3
3
3
3
4
4
4
4
4
4
4
4
4
4
4
4
4
4
4
4
4
4
4
4
4
4
4
4
4
4
4
4
4
4
4
4
4
4
5
5
5
4
4
4
4
4
4
4
4
4
4
4
4
4
4
4
4
4
4
4
4
4
3
3
3
3
3
3
3
3
3
3
3
3
3
3
3
3
3
3
3
3
3
3
3
3
3
3
3
3
3
3
3
3
3
3
3
3
3
3
3
3
3
3
3
3
3
3
3
3
3
3
3
3
2
2
2
2
2
2
1
1
1
1
1
1
0
0
0
0
0
0
0
0
0
0
0
0
0
0
0
0
0
0
0
0
0
0
0
0
0
0
0
0
0
0
0
0
0
0
0
0
0
0
0
0
0
0
0
0
0
0
0
0
0
0
0
0
0
0
0
0
0
0
0
0
0
0
0
0
0
0
0
0
0
0
0
0
0
0
0
0
0
0
0
0
0
0
0
0
0
0
0
0
0
0
0
0
0
0
0
0
0
0
0
0
0
0
0
0
0
0
0
0
0
0
0
0
0
0
0
0
0
0
0
0
0
0
0
0
0
0
0
0
0
0
0
0
0
0
0
0
0
0
0
0
0
0
0
0
0
0
0
0
0
0
0
0
0
0
0
0
0
0
0
0
0
0
0
0
0
0
0
0
0
0
0
0
0
0
0
0
0
0
0
0
0
0
0
0
0
0
0
0
0
0
0
0
0
0
0
0
0
0
0
0
0
0
0
0
0
0
0
0
0
0
0
0
0
0
0
0
0
0
0
0
0
0
0
0
0
0
0
0
0
0
0
0
0
0
0
0
0
0
0
0
0
0
0
0
0
0
0
0
0
0
0
0
0
0
0
0
0
0
0
0
0
0
0
0
0
0
0
0
0
0
0
0
0
0
0
0
0
0
0
0
0
0
0
0
0
0
0
0
0
0
0
0
0
0
0
0
0
0
0
0
0
0
0
0
0
0
0
0
0
0
0
0
0
0
0
0
0
0
0
0
0
0
0
0
0
0
0
0
0
0
0
0
0
0
0
0
0
0
1
1
1
1
1
1
1
1
1
1
1
1
1
1
1
1
1
1
1
1
1
1
1
1
1
1
1
0
0
0
0
0
0
0
0
0
0
0
0
0
0
0
0
0
0
0
0
0
0
0
0
0
0
0
0
0
0
0
0
0
0
0
0
0
0
0
0
0
0
0
0
0
0
0
0
0
0
0
0
0
0
0
0
0
0
0
0
0
0
0
0
0
0
0
0
0
0
0
0
0
0
0
0
0
0
0
0
0
0
0
0
0
0
0
0
0
0
0
0
0
0
0
0
0
0
0
0
0
0
0
0
0
0
0
0
0
0
0
0
0
0
0
0
0
0
0
0
0
0
0
0
0
0
0
0
0
0
0
0
0
0
0
0
0
0
0
0
0
0
0
0
0
0
0
0
0
0
0
0
0
0
0
0
0
0
0
0
0
0
0
0
0
0
0
0
0
0
0
0
0
0
0
0
0
0
0
0
0
0
0
0
0
0
0
0
0
0
0
0
0
0
0
0
0
0
0
0
0
0
0
0
0
0
0
0
0
0
0
0
0
0
0
0
0
0
0
0
0
0
0
0
0
0
0
0
0
0
0
0
0
0
0
0
0
0
0
0
0
0
0
0
0
0
0
0
0
0
0
0
0
0
0
0
0
0
0
0
0
0
0
0
0
0
0
0
0
0
0
0
0
0
0
0
0
0
0
0
0
0
0
0
0
0
0
0
0
0
0
0
0
0
0
0
0
0
0
0
0
0
0
0
0
0
0
0
0
0
0
0
0
0
0
0
0
0
0
0
0
0
0
0
0
0
0
0
0
0
0
0
1
1
1
1
1
1
1
1
1
1
1
1
1
1
1
1
1
1
1
1
1
2
2
2
2
2
2
2
2
2
2
2
2
2
2
2
2
2
2
2
2
2
2
2
2
2
2
2
2
2
2
2
2
2
2
2
2
2
2
2
2
2
2
2
2
2
2
2
2
2
2
2
2
2
2
2
2
2
2
2
2
2
2
2
2
2
2
2
2
2
2
2
2
1
1
1
1
1
1
1
1
1
1
1
1
1
1
1
1
1
1
1
1
1
1
1
1
1
1
1
1
1
1
1
1
1
1
1
1
1
1
1
1
1
1
1
1
1
1
1
1
1
1
1
1
1
1
1
1
1
1
1
1
1
1
1
1
1
1
1
1
0
0
0
0
0
0
0
0
0
0
0
0
0
0
0
0
0
0
0
0
0
0
0
0
0
0
0
0
0
0
0
0
0
0
0
0
0
0
0
0
0
0
0
0
0
0
0
0
0
0
0
0
0
0
0
0
0
0
0
0
0
0
0
0
0
0
0
0
0
0
0
0
0
0
0
0
0
0
0
0
0
0
0
0
0
0
0
0
0
0
0
0
0
0
0
0
1
1
1
1
1
1
1
1
1
1
1
1
2
2
2
2
2
2
2
2
2
2
2
2
2
2
2
2
2
2
2
2
2
2
2
2
2
2
2
2
2
2
2
2
2
2
2
2
2
2
2
2
2
2
2
2
2
2
2
2
2
2
2
2
2
2
2
2
2
2
2
2
2
2
2
2
2
2
2
2
2
2
2
2
2
2
2
2
2
2
2
2
1
1
1
1
1
1
1
1
1
1
1
1
1
1
1
1
1
1
1
1
1
1
1
1
1
1
1
1
1
1
1
1
0
0
0
0
0
0
0
0
0
0
0
0
0
0
0
0
0
0
0
0
0
0
0
0
0
0
0
0
0
0
0
0
0
0
0
0
0
0
0
0
0
0
0
0
0
0
0
0
0
0
0
0
0
0
0
0
0
0
0
0
0
0
0
0
0
0
0
0
0
0
0
0
0
0
0
0
0
0
0
0
0
0
0
0
0
0
0
0
0
0
0
0
0
0
0
0
0
0
0
0
0
0
0
0
0
0
0
0
0
0
0
0
0
0
0
0
0
0
0
0
0
0
0
0
0
0
0
0
0
0
0
0
0
0
0
0
0
0
0
0
0
0
0
0
0
0
0
0
0
0
0
0
0
0
0
0
0
0
0
0
0
0
0
0
0
0
0
0
0
0
0
0
0
0
0
0
0
0
0
0
0
0
0
0
0
0
0
0
0
0
0
0
0
0
0
0
0
0
0
0
0
0
0
0
0
0
0
0
0
0
0
0
0
0
0
0
0
0
0
0
0
0
0
0
0
0
0
0
0
0
0
0
0
0
0
0
0
0
0
0
0
0
0
0
0
0
0
0
0
0
0
0
0
0
0
0
0
0
0
0
0
0
0
0
0
0
0
0
0
0
0
0
0
0
0
0
0
0
0
0
0
0
0
0
0
0
0
0
0
0
0
0
0
0
0
0
0
0
0
0
0
0
0
0
0
0
0
0
0
0
0
0
0
0
0
0
0
0
0
0
0
0
0
0
0
0
0
0
0
0
0
0
0
0
0
0
0
0
0
0
0
0
0
0
0
0
0
0
0
0
0
0
0
0
0
0
0
0
0
0
0
0
0
0
0
0
0
0
0
0
0
0
0
0
0
0
0
0
0
0
0
0
0
0
0
0
0
0
0
0
0
0
0
0
0
0
0
0
1
1
1
1
1
1
1
1
1
1
1
1
1
1
1
1
1
1
1
1
1
1
1
1
1
1
1
1
1
1
1
1
1
1
1
1
1
1
1
1
1
1
1
1
1
1
1
1
1
1
1
1
1
1
1
1
1
1
1
1
1
1
1
1
1
1
1
1
1
1
1
1
1
1
1
1
1
1
1
1
1
1
1
1
1
1
1
1
1
1
1
1
1
1
1
1
1
1
1
1
1
1
1
1
1
1
1
1
1
1
1
1
1
1
1
1
1
1
1
1
1
1
1
1
1
1
1
2
2
2
2
2
2
2
2
2
2
2
2
2
2
2
2
2
2
2
2
3
3
3
3
3
3
3
3
3
3
3
3
3
3
3
3
3
3
3
3
3
3
3
3
3
3
3
3
3
3
3
3
3
3
3
3
3
3
3
3
3
3
3
3
3
3
3
3
3
3
3
3
3
2
2
2
2
2
2
2
2
2
2
2
2
2
2
2
2
2
2
2
2
2
2
2
2
2
2
2
2
2
3
3
3
3
3
3
3
3
3
4
4
4
4
4
4
4
4
4
4
4
4
4
5
5
5
5
5
7
7
7
7
7
7
6
6
6
6
6
6
6
6
6
5
5
5
5
5
5
5
5
5
5
5
5
5
5
5
5
5
5
5
5
5
6
6
6
6
6
6
6
6
6
6
6
6
6
6
6
6
6
6
6
6
6
6
6
6
6
6
6
6
6
6
6
6
6
6
6
6
6
7
7
7
7
7
7
7
7
7
7
7
7
7
7
7
7
7
7
7
7
7
7
7
7
7
7
7
7
7
7
7
7
7
7
7
7
7
7
7
7
7
7
7
7
7
7
7
7
7
6
6
6
6
6
6
6
6
7
7
7
7
6
6
6
6
5
5
5
5
5
5
5
5
5
5
6
6
6
6
7
7
7
7
7
7
7
7
7
7
7
7
7
7
7
7
7
7
7
7
7
7
7
7
7
7
8
8
8
8
8
8
8
8
8
8
8
8
8
8
8
8
7
7
8
8
8
8
7
7
7
7
7
7
7
7
7
7
7
7
7
7
7
7
7
7
7
7
7
7
7
7
7
7
7
7
7
7
7
7
7
7
7
7
7
7
7
7
7
7
7
7
7
6
6
6
6
6
6
6
6
6
6
6
6
6
6
6
6
6
6
7
6
6
6
6
6
6
7
7
7
7
7
7
7
7
10
11
11
11
10
10
10
10
10
10
10
10
10
10
10
9
9
9
10
10
10
10
10
10
10
10
10
10
10
10
10
10
10
10
10
10
9
9
9
9
9
9
8
8
8
8
8
8
8
8
8
8
8
8
8
8
8
8
8
8
8
8
8
8
7
7
7
7
7
7
7
7
7
7
7
7
7
7
7
7
8
8
8
8
8
8
8
8
8
8
8
8
8
8
8
8
8
8
8
8
8
8
8
8
8
8
8
8
9
9
8
8
8
8
8
8
8
8
8
7
7
7
7
7
7
7
7
7
7
7
7
7
6
6
6
6
6
7
7
7
7
7
7
7
7
7
7
7
7
7
7
7
7
6
6
6
6
6
6
6
7
8
8
8
8
9
9
9
10
11
11
12
13
13
13
13
13
13
12
12
12
12
12
12
12
12
13
13
13
13
13
13
13
13
15
15
15
15
15
15
15
15
15
15
15
15
15
15
15
15
15
15
15
15
15
15
15
15
15
15
15
15
14
14
14
14
14
14
14
14
14
14
14
14
14
14
14
14
14
14
14
14
14
14
14
14
14
14
14
13
13
13
13
13
13
13
13
13
13
13
12
12
13
13
13
13
13
13
13
13
13
13
13
14
14
14
14
14
14
14
14
15
15
15
15
15
15
15
15
15
15
15
15
15
15
15
16
16
16
16
13
13
13
13
13
13
13
13
13
13
13
13
13
13
13
13
13
13
13
14
14
13
13
13
13
13
13
13
13
13
13
13
13
13
13
10
10
10
10
10
10
8
8
8
8
8
8
8
8
8
9
10
10
10
10
10
10
10
10
10
10
10
9
9
9
10
10
10
10
10
10
10
10
10
10
10
10
10
10
10
10
10
10
10
10
10
10
10
10
10
10
11
11
11
11
10
10
10
10
10
10
10
10
10
10
10
10
10
10
10
10
10
10
10
10
10
10
10
10
9
9
9
9
9
9
9
9
8
8
8
8
8
8
9
9
9
9
9
9
9
10
10
10
10
10
10
10
10
10
10
10
10
10
10
10
10
10
11
10
10
10
10
10
10
11
10
10
11
12
13
13
14
14
13
13
13
13
13
13
13
13
13
13
13
13
13
13
13
13
13
14
14
14
14
14
14
14
14
14
15
15
15
14
14
14
14
14
13
13
13
13
13
13
13
13
13
13
13
13
13
13
13
12
12
12
12
12
12
12
12
12
12
12
12
12
12
13
13
13
13
13
13
13
13
14
14
15
15
17
17
17
17
17
17
17
16
17
18
19
22
24
25
25
26
26
26
26
27
29
30
30
30
29
29
29
31
32
32
32
33
33
33
33
34
34
34
34
34
34
34
34
34
34
34
35
36
36
36
38
38
38
38
39
38
38
38
38
38
38
38
38
38
38
38
38
38
38
38
38
38
38
37
37
37
37
37
37
38
38
38
38
38
37
37
37
37
36
36
36
35
35
36
37
38
39
39
40
41
41
42
42
41
41
41
40
39
39
39
39
39
40
40
40
40
40
42
42
42
42
42
42
42
39
39
39
39
39
38
37
36
36
36
35
33
33
33
33
33
32
31
31
31
31
31
31
31
31
30
29
29
29
28
27
27
27
27
26
26
26
26
26
26
26
26
26
25
25
25
25
25
24
24
24
24
24
23
23
22
22
22
22
22
22
21
21
21
21
20
20
20
20
20
20
20
20
21
21
21
21
21
21
21
21
20
19
19
19
19
18
18
18
17
16
16
16
16
16
16
16
16
16
16
16
16
15
15
15
16
16
16
16
16
16
16
16
15
15
15
15
15
15
15
15
15
16
15
15
15
15
15
15
15
15
15
15
15
15
15
14
15
15
15
16
16
16
15
15
15
15
15
15
15
15
14
14
13
13
13
13
13
13
13
13
13
13
13
12
12
12
12
12
12
12
12
12
12
12
12
12
12
12
12
12
12
11
10
10
10
10
11
10
10
10
10
13
13
14
15
15
14
14
14
14
14
14
14
14
14
14
13
13
13
13
13
13
13
13
13
13
13
13
13
13
13
13
13
13
13
13
13
13
13
13
13
13
13
13
13
13
13
13
13
13
13
13
13
14
14
14
14
14
15
15
15
18
18
17
17
17
21
21
22
22
21
21
22
21
23
23
23
24
24
25
25
25
26
26
31
36
37
36
36
36
36
36
36
36
36
36
36
36
35
35
35
35
35
35
35
35
35
35
35
36
36
36
36
36
36
36
36
36
36
36
36
36
37
37
37
37
37
37
37
37
36
36
36
36
36
36
36
36
36
36
36
36
36
36
36
36
36
36
36
36
36
36
36
36
36
36
36
36
37
37
37
37
37
37
37
38
38
38
38
38
38
38
38
38
38
37
37
36
36
36
36
36
36
36
36
36
35
35
34
30
30
30
30
30
30
29
29
29
29
29
29
29
29
29
29
29
28
26
24
24
24
24
24
24
24
24
24
24
24
24
24
24
24
24
24
24
23
23
23
23
23
23
23
23
23
22
22
22
22
22
22
21
21
21
21
21
21
21
21
21
21
21
21
20
20
20
20
20
20
19
13
12
10
10
10
10
10
9
9
9
9
9
8
8
7
7
3
3
2
1
1
1
0
0
0
0
0
0
0
0
0
0
0
0
0
0
0
0
0
0
0
0
0
0
0
0
0
0
0
0
0
0
0
0
0
0
0
0
0
0
0
0
0
0
0
0
0
0
0
0
0
0
0
0
0
0
0
0
0
0
0
0
0
0
0
0
0
0
0
0
0
0
0
0
0
0
0
0
0
0
0
0
0
0
0
0
0
0
0
0
0
0
0
0
0
0
0
0
0
0
0
0
0
0
0
1
1
1
1
1
1
1
1
1
1
1
1
1
1
1
1
1
1
1
1
1
1
1
1
1
1
1
1
1
1
1
1
1
1
1
1
1
1
1
1
1
1
1
1
1
1
1
1
1
1
1
1
1
1
2
2
2
2
2
2
2
2
2
2
2
2
2
2
2
2
2
2
2
2
1
1
1
1
1
1
1
1
1
1
1
1
1
1
2
2
2
2
2
2
2
2
2
2
2
2
2
2
2
2
2
2
2
2
2
2
2
2
2
2
2
2
2
2
2
2
2
2
2
2
2
3
3
3
3
3
3
3
3
3
3
3
3
3
3
3
3
3
3
3
3
3
3
3
3
3
3
3
3
3
3
3
3
3
3
3
2
2
2
2
2
2
2
2
2
2
2
2
2
2
2
2
2
2
2
2
4
4
5
5
6
6
6
6
6
7
7
7
7
7
7
7
7
7
7
7
7
7
7
7
7
7
7
7
7
7
7
7
7
7
7
7
7
7
7
7
7
7
9
9
9
9
8
9
9
9
9
9
9
9
9
9
9
8
8
8
8
8
8
8
8
8
8
8
8
8
8
8
8
8
8
8
8
8
8
8
8
7
7
7
7
8
9
9
9
9
9
10
10
10
10
10
9
9
9
9
9
9
9
10
10
10
10
10
10
10
10
10
10
10
10
10
10
10
10
10
10
10
9
8
8
8
8
8
8
8
8
8
8
8
8
8
8
8
8
8
8
8
9
8
8
8
8
8
8
9
9
8
8
7
7
6
6
6
6
6
6
6
6
7
7
7
7
7
7
7
7
7
7
7
6
6
6
6
6
6
6
6
6
6
6
6
6
6
6
6
6
6
7
7
7
7
7
7
7
7
7
7
7
7
7
7
7
7
7
7
7
6
6
6
6
6
6
7
7
8
7
7
7
7
7
7
7
7
7
7
7
8
7
8
8
8
8
8
8
9
9
10
10
10
10
10
10
10
10
10
10
10
10
10
10
10
10
10
10
10
10
9
9
9
9
9
9
9
8
7
7
7
7
8
8
8
9
10
9
9
9
9
9
9
9
9
9
9
9
9
9
9
9
9
9
9
9
9
9
9
9
9
9
8
8
8
8
8
8
9
9
9
9
9
9
8
8
8
8
9
9
9
9
9
9
9
9
9
9
9
9
10
10
10
11
12
12
13
13
13
13
13
12
12
12
12
12
12
12
12
12
12
11
11
11
11
11
10
10
10
10
10
10
10
10
10
10
9
9
9
9
9
9
9
9
9
9
9
9
9
8
8
8
8
9
9
9
9
9
9
9
9
8
8
8
8
9
9
9
9
9
9
10
10
10
10
10
10
10
9
9
8
7
7
7
7
7
7
8
8
8
8
7
7
7
7
7
7
7
7
7
7
7
7
7
7
7
7
7
7
7
7
7
7
7
7
7
7
7
7
7
7
7
7
7
7
7
7
6
6
6
6
6
6
6
6
6
6
6
6
6
6
6
6
6
6
6
6
6
6
5
5
5
5
5
5
5
5
5
5
5
5
5
5
5
5
5
5
5
3
3
5
5
5
5
5
5
5
5
5
5
5
5
5
5
5
5
5
5
4
4
4
4
4
4
4
4
4
4
4
4
4
4
4
4
4
4
4
4
4
4
4
3
3
3
3
3
3
3
3
3
3
3
3
3
3
3
3
3
4
4
4
5
5
5
5
5
5
5
5
5
5
5
4
4
4
4
4
4
4
4
3
3
3
3
3
3
3
3
3
3
3
3
3
3
3
3
3
3
3
3
3
3
3
3
3
3
3
3
3
3
3
3
3
3
3
3
3
3
4
4
4
4
4
4
4
4
4
4
4
4
4
4
4
4
4
4
4
4
4
4
4
4
4
4
4
4
4
2
2
2
2
2
2
2
2
2
2
3
3
3
3
3
3
3
3
3
3
3
3
3
3
3
3
3
3
3
3
3
3
3
3
3
3
3
3
3
3
3
3
3
3
3
3
3
3
3
3
3
3
3
4
4
4
4
4
4
4
4
4
4
4
4
4
4
4
4
5
5
5
5
5
5
5
5
5
5
5
5
5
5
5
5
5
5
5
5
5
5
5
5
5
5
5
5
5
5
5
5
5
5
5
5
5
5
5
5
5
5
5
5
5
5
5
5
5
5
5
5
5
5
4
3
3
3
3
3
3
3
3
3
3
3
3
3
3
3
3
3
3
3
3
3
3
3
3
3
3
3
3
3
3
3
3
3
3
3
3
3
3
3
3
3
3
3
2
2
2
2
2
2
2
2
2
2
2
2
2
2
2
2
2
2
2
2
2
2
2
2
2
2
2
2
2
0
0
0
0
0
0
0
0
0
0
0
0
0
0
0
0
0
0
0
0
0
0
0
0
0
0
0
0
0
0
0
0
0
0
0
0
0
0
0
0
0
0
0
0
0
0
0
0
0
0
0
0
0
0
0
0
0
0
0
0
0
0
0
0
0
0
0
0
0
0
0
0
0
0
0
0
0
0
0
0
0
0
0
0
0
0
0
0
0
0
0
0
0
0
0
0
0
0
0
0
0
0
0
0
0
0
0
0
0
0
0
0
0
0
0
0
0
0
0
0
0
0
0
0
0
0
0
0
0
0
0
0
0
0
0
0
0
0
0
0
0
0
0
0
0
0
0
0
0
0
0
0
0
0
0
0
0
0
0
0
0
0
0
0
0
0
0
0
0
0
0
0
0
0
0
0
0
0
0
0
0
0
0
0
0
0
0
0
0
0
0
0
0
0
0
0
0
0
0
0
0
0
0
0
0
0
0
0
0
0
0
0
0
0
0
0
0
0
0
0
0
0
0
0
0
0
0
0
0
0
0
0
0
0
0
0
0
0
0
0
0
0
0
0
0
0
0
0
0
0
0
0
0
0
0
0
0
0
0
0
0
0
0
0
0
0
0
0
0
0
0
0
0
0
0
0
0
0
0
0
0
0
0
0
0
0
0
0
0
0
0
0
0
0
0
0
0
0
0
0
0
0
0
0
0
0
0
0
0
0
0
0
0
0
0
0
0
0
0
0
0
0
0
0
0
0
0
0
0
0
0
0
0
0
0
0
0
0
0
0
0
0
0
0
0
0
0
0
0
0
0
0
0
0
0
0
0
0
0
0
0
0
0
0
0
0
0
0
0
0
0
0
0
0
0
0
0
0
0
0
0
0
0
0
0
0
0
0
0
0
0
0
0
0
0
0
0
0
0
0
0
0
0
0
0
0
0
0
0
0
0
0
0
0
0
0
0
0
0
0
0
0
0
0
0
0
0
0
0
0
0
0
0
0
0
0
0
0
0
0
0
0
0
0
0
0
0
0
0
0
0
0
0
0
0
0
0
0
0
0
0
0
0
0
0
0
0
0
0
0
0
0
0
0
0
0
0
0
0
0
0
1
1
1
2
2
2
2
2
2
2
2
2
2
2
2
2
2
2
2
2
2
2
2
2
2
2
2
2
2
2
2
2
2
1
1
1
1
1
1
1
1
1
1
1
1
1
1
1
1
1
1
1
1
1
1
1
1
1
1
1
1
1
1
1
1
1
1
1
1
1
1
1
1
1
1
1
1
1
1
1
1
1
1
1
1
1
1
1
1
1
1
1
1
1
1
1
1
1
1
1
1
1
1
1
1
1
1
1
1
1
1
1
1
1
1
1
1
1
1
1
1
1
1
1
1
1
1
1
1
1
1
1
1
1
1
1
1
0
0
0
1
1
1
1
1
1
1
1
1
1
1
1
1
1
1
1
1
1
2
2
1
1
1
1
1
1
1
1
1
1
1
1
1
1
1
1
2
2
2
2
2
2
2
2
2
2
2
2
2
2
2
2
2
2
2
2
2
2
2
2
2
2
2
2
2
2
2
2
2
2
2
2
2
2
2
2
2
2
2
2
2
2
2
2
2
2
2
3
3
3
3
3
3
3
3
3
3
3
3
3
3
3
3
3
3
3
3
3
3
3
3
3
3
3
3
3
3
3
3
3
3
3
2
2
3
3
3
3
3
3
3
3
3
3
3
3
4
4
4
4
4
5
4
4
4
4
4
3
3
3
3
3
3
3
3
3
3
3
3
3
3
3
3
3
3
3
3
3
3
3
3
3
3
3
3
3
3
3
3
3
3
3
3
3
3
3
3
3
3
3
3
3
3
3
3
3
3
3
3
3
3
3
3
3
3
3
3
3
3
3
3
3
3
3
3
3
3
3
3
2
2
2
2
2
2
2
2
2
2
2
2
2
2
2
2
2
2
2
2
2
2
2
2
2
2
2
2
2
2
2
2
2
2
2
2
2
2
2
2
2
2
2
2
2
1
1
1
1
1
1
1
1
2
2
3
3
3
3
3
3
3
3
3
3
3
3
2
2
2
3
3
3
3
3
3
3
3
3
3
3
3
3
3
3
3
3
3
3
3
3
3
3
3
3
3
3
3
3
3
3
3
3
3
3
3
3
3
3
3
3
3
3
3
3
3
3
3
3
3
3
3
3
3
3
3
3
3
3
3
3
3
3
3
3
3
3
3
3
3
3
3
3
3
3
3
3
3
3
3
3
3
3
3
2
2
2
2
2
2
2
3
3
3
3
3
3
3
3
3
3
3
3
3
3
3
3
3
3
3
3
3
3
3
3
3
2
2
2
2
2
2
2
3
3
3
3
3
2
2
2
2
2
2
2
2
2
2
3
3
3
3
2
2
2
2
2
2
2
2
2
2
2
2
2
2
2
2
2
2
2
2
2
2
2
2
2
2
2
2
2
2
2
2
2
2
2
2
2
2
2
2
2
2
2
2
2
2
2
2
2
2
2
2
2
2
2
2
2
2
2
2
2
2
2
2
2
2
2
2
2
2
2
2
2
2
2
2
2
2
2
2
2
2
2
2
2
2
2
2
2
2
1
1
1
1
1
1
1
1
1
1
1
1
1
1
1
1
1
1
1
1
1
1
1
1
0
0
0
0
0
0
0
0
0
0
0
0
0
0
0
0
0
0
0
0
0
0
0
0
0
1
1
1
1
1
1
0
1
1
1
1
1
1
1
1
1
1
1
1
1
1
1
1
1
1
1
1
1
1
1
1
1
1
1
1
1
1
1
1
1
1
1
1
1
1
1
1
1
1
1
1
1
1
1
1
1
1
1
1
1
1
1
1
1
1
1
1
1
1
1
1
1
1
1
1
1
1
1
1
1
1
1
1
1
1
1
1
1
1
1
1
1
1
1
1
1
1
1
1
1
1
1
1
1
1
1
1
1
1
1
1
1
1
1
1
1
1
1
1
1
1
1
1
1
1
1
1
1
1
1
1
1
1
1
1
1
1
1
1
1
1
1
1
1
1
1
0
0
0
0
0
0
0
0
0
0
0
0
0
0
0
0
0
0
0
0
0
0
0
0
0
0
0
0
0
0
0
0
0
0
0
0
0
0
0
0
0
0
0
0
0
0
0
0
0
0
0
0
0
0
0
0
0
0
0
0
0
0
0
0
0
0
0
0
0
0
0
0
0
0
0
0
0
0
0
0
0
0
0
0
0
0
0
0
0
0
0
0
0
0
0
0
0
0
0
0
0
0
0
0
0
0
0
0
0
0
0
0
0
0
0
0
0
0
0
0
0
0
0
0
0
0
0
0
0
0
0
0
0
0
0
0
0
0
0
0
0
0
0
0
0
0
0
0
0
0
0
0
0
0
0
0
0
0
0
0
0
0
0
0
0
0
0
0
0
0
0
0
0
0
0
0
0
0
0
0
0
0
0
0
0
0
0
0
0
0
0
0
0
0
0
0
0
0
0
0
0
0
0
0
0
0
0
0
0
0
0
0
0
0
0
0
0
0
0
0
0
0
0
0
0
0
0
0
0
0
0
0
0
0
0
0
0
0
0
0
0
0
0
0
0
0
0
0
0
0
0
0
0
0
0
0
1
1
1
1
2
2
2
2
2
2
2
2
2
2
2
2
2
2
2
2
2
2
2
2
2
2
2
2
2
2
2
2
2
2
2
2
2
2
2
2
2
2
2
2
2
2
2
2
2
2
2
2
2
2
2
2
2
2
2
2
2
3
3
3
3
3
3
3
3
3
3
3
3
3
3
3
3
3
3
3
3
3
3
3
3
4
4
4
5
5
5
5
5
5
5
5
5
5
5
5
5
5
5
5
5
4
4
4
4
4
4
4
4
4
4
4
4
4
4
4
4
4
4
4
4
4
4
4
4
4
4
4
4
4
4
4
4
5
5
5
5
5
6
5
5
5
4
4
4
5
5
5
5
6
6
6
6
6
6
6
6
6
6
6
7
7
7
7
7
7
7
7
7
7
7
8
8
9
9
9
9
9
9
10
11
11
11
11
11
11
11
11
11
11
12
12
12
12
12
12
12
12
12
12
12
12
12
12
12
12
12
12
12
12
12
12
12
12
13
13
13
13
14
14
15
15
15
15
15
15
15
15
15
15
15
15
15
15
15
15
15
15
15
15
15
15
15
15
15
15
15
15
15
15
15
15
15
15
15
14
14
14
14
14
14
14
14
14
14
14
14
13
13
13
13
13
13
13
13
14
13
13
13
13
13
13
13
13
13
13
13
13
13
13
13
13
13
13
13
13
13
13
13
13
13
13
13
13
13
13
12
12
12
12
12
12
12
12
12
13
13
13
13
12
11
10
11
11
11
11
10
10
10
10
10
10
10
10
10
10
10
10
10
10
10
9
9
9
9
9
9
9
9
9
9
9
9
8
8
7
7
7
7
7
7
7
7
7
7
7
7
7
7
7
7
5
5
5
5
5
5
5
5
5
5
5
2
3
3
4
4
4
4
4
4
4
4
4
4
4
4
4
4
4
4
5
5
5
5
5
5
4
4
4
4
4
4
3
3
3
3
3
3
3
3
3
3
3
3
4
4
4
4
4
4
4
4
5
5
5
5
6
6
7
7
7
7
7
8
8
8
8
8
8
8
8
8
7
7
7
7
7
7
7
7
7
7
7
7
9
9
9
10
11
11
12
12
12
12
12
12
12
12
12
12
12
13
13
13
13
14
14
14
14
15
15
16
16
16
16
16
16
16
16
15
15
15
15
15
15
15
15
15
15
15
15
15
15
15
15
15
15
15
15
15
15
15
15
15
15
15
15
15
15
15
15
15
15
15
15
15
15
15
15
15
16
16
16
16
16
15
15
15
15
15
15
15
15
15
15
15
13
13
13
13
13
13
13
13
12
12
12
12
12
11
11
11
11
11
11
11
11
11
11
10
10
10
10
10
10
10
10
11
10
10
11
11
11
13
13
13
13
12
13
13
13
13
13
13
14
14
14
14
14
14
14
14
14
14
15
15
15
15
15
15
14
14
14
14
14
14
14
14
14
14
14
14
14
14
14
14
14
14
14
13
13
13
13
13
13
13
13
13
13
13
13
13
13
13
13
13
13
13
13
13
13
13
14
14
15
15
15
15
15
15
15
15
15
15
15
15
15
15
15
15
15
14
14
14
14
14
14
14
14
14
14
14
13
13
13
13
13
13
13
13
12
12
12
12
11
11
11
11
11
11
11
11
11
11
11
11
11
12
12
12
12
11
11
11
11
11
11
11
11
11
11
11
10
10
10
10
10
10
10
10
10
10
10
10
10
10
9
9
9
8
8
8
8
8
8
8
8
9
9
9
8
8
8
8
8
8
8
8
7
7
7
7
7
7
7
7
7
7
7
7
7
7
7
7
7
7
7
7
7
7
7
6
6
6
6
6
6
6
6
6
6
6
6
6
6
6
6
6
5
5
5
5
5
6
7
7
7
6
6
6
6
6
6
6
5
5
5
5
5
5
5
5
5
5
5
5
5
4
4
3
3
3
3
3
3
3
3
3
3
3
3
3
3
3
3
3
3
3
3
3
3
3
3
3
3
3
3
3
3
3
3
3
3
3
3
3
3
3
3
3
3
3
3
3
3
2
2
2
2
2
2
2
2
2
2
2
2
2
2
2
2
2
2
2
2
2
2
2
2
2
2
2
2
2
2
2
2
2
2
2
2
2
2
2
2
2
2
2
2
2
2
2
2
2
2
2
2
2
2
2
2
2
2
2
2
2
2
2
2
2
2
2
2
2
2
2
2
2
2
2
2
2
2
2
2
1
1
1
1
1
1
1
1
1
0
0
0
0
0
0
1
1
1
1
1
1
1
1
1
1
1
1
1
1
1
1
0
0
0
0
0
0
0
0
0
0
0
0
0
0
0
0
0
0
0
0
0
0
0
0
0
0
0
0
0
0
1
1
1
1
1
1
1
1
1
1
1
1
1
1
1
1
1
1
1
1
1
1
1
1
1
1
2
2
2
2
2
2
2
2
2
2
2
2
2
2
2
2
2
2
2
2
2
2
2
2
2
2
2
2
2
2
2
2
2
2
2
2
2
2
2
2
2
2
2
2
2
2
2
2
2
2
2
2
2
2
2
2
2
2
2
2
2
2
2
2
2
2
2
2
2
2
2
2
2
2
2
2
2
2
2
2
2
2
2
2
2
2
2
2
2
2
2
2
2
2
2
2
2
2
2
2
2
2
2
1
1
1
1
1
1
1
1
1
1
1
1
1
1
1
1
1
1
0
0
0
0
0
0
0
0
0
0
0
0
0
0
0
0
0
2
2
2
2
2
2
2
2
2
2
2
2
2
2
2
2
2
2
2
2
2
2
2
2
2
2
2
2
2
2
2
2
2
2
2
2
2
2
2
2
1
1
1
1
1
1
1
1
1
1
1
1
1
1
1
1
1
1
1
1
1
1
1
1
1
1
2
2
2
2
2
2
2
2
2
2
2
2
2
2
2
2
2
2
2
2
2
2
2
2
2
2
2
2
2
2
2
2
2
2
2
2
2
2
2
2
2
2
2
2
2
2
2
2
2
2
2
2
2
2
2
2
2
2
2
2
3
3
3
3
3
3
3
3
3
3
3
3
3
3
3
3
3
3
3
3
3
3
3
3
2
2
2
2
2
2
2
2
2
2
2
2
2
2
2
2
2
2
2
2
2
2
2
2
2
2
2
2
2
2
2
2
2
2
2
2
2
2
2
2
2
2
2
2
2
2
2
2
2
2
2
2
2
2
2
2
2
2
2
2
2
2
2
2
2
2
2
2
2
2
2
2
2
2
2
2
2
2
2
2
2
2
2
2
2
1
1
1
1
1
1
1
0
0
0
0
0
0
0
0
0
0
0
0
0
0
0
0
0
0
0
0
0
0
0
0
0
0
0
0
0
0
0
0
0
0
0
0
0
0
0
0
0
0
0
0
0
0
0
0
0
0
0
0
0
0
0
0
0
0
0
0
0
0
0
0
0
0
0
0
0
0
0
0
0
1
1
1
1
1
1
1
1
1
1
1
1
1
1
1
1
1
1
1
1
1
1
1
1
1
1
1
1
1
1
1
1
1
1
1
1
1
1
1
1
1
1
1
1
1
1
1
1
1
1
1
1
2
2
2
2
2
2
2
2
2
2
2
2
2
2
2
2
2
2
2
2
2
2
2
2
2
2
2
2
2
2
2
2
2
2
2
2
2
2
2
2
2
2
2
2
2
2
2
2
2
2
2
2
2
2
2
2
2
2
2
2
2
2
2
2
2
2
2
2
2
2
2
2
2
2
2
2
2
2
2
2
2
2
2
2
2
2
2
2
2
2
2
2
2
2
2
2
2
2
2
2
2
2
2
2
2
2
2
2
2
2
2
2
2
2
2
2
2
3
3
3
3
3
3
3
3
3
3
3
3
4
5
5
5
5
6
6
6
6
6
6
6
6
6
6
6
5
5
5
5
5
5
5
5
5
5
5
5
5
5
5
5
5
5
5
5
5
5
5
5
5
5
5
5
5
5
5
5
5
5
5
5
5
5
5
5
5
5
5
5
5
5
5
5
5
5
5
5
5
5
5
5
5
5
5
5
5
5
5
5
5
5
5
5
5
5
5
5
5
5
5
5
5
5
5
5
5
5
5
5
5
5
5
5
5
5
5
5
5
4
4
4
3
3
3
3
3
3
3
3
3
3
3
3
3
3
3
3
3
2
2
2
2
2
2
2
2
2
2
2
2
2
1
1
1
1
1
1
1
1
1
1
0
0
0
0
0
0
0
0
0
0
0
0
0
0
0
0
0
0
0
0
0
0
0
0
1
1
1
1
1
1
1
1
1
1
1
1
1
1
1
1
1
1
1
1
1
1
1
2
2
2
2
2
2
2
2
2
2
2
2
2
2
2
2
2
2
2
2
2
2
2
2
2
2
2
2
2
2
2
2
2
2
2
2
2
2
2
2
2
2
2
2
2
2
2
2
2
2
2
2
2
2
2
2
2
2
2
2
2
2
2
2
2
2
2
2
2
2
3
3
3
3
3
3
3
3
3
3
3
3
3
3
3
3
3
3
3
3
3
3
3
3
3
3
3
3
3
3
3
3
3
3
2
2
2
2
2
2
2
2
2
2
2
2
2
2
2
2
2
2
2
2
2
2
5
5
5
7
7
10
10
10
10
10
10
10
10
10
10
10
10
10
10
10
10
10
10
10
10
10
10
10
10
10
10
10
10
10
10
10
10
10
10
10
10
10
10
10
10
10
10
10
10
10
11
11
11
11
11
11
11
11
11
11
11
11
11
11
11
11
11
11
12
12
12
12
12
13
13
13
13
13
13
13
13
13
13
13
13
13
13
13
13
13
13
13
13
13
13
13
13
13
13
13
13
13
13
13
13
13
13
13
13
13
13
13
13
13
13
13
13
12
11
11
11
11
11
11
11
11
11
10
10
10
10
9
9
8
5
5
5
5
5
5
5
5
4
4
4
3
3
3
3
3
3
3
3
3
3
3
3
3
3
3
3
3
3
3
3
3
3
3
2
2
2
2
2
2
2
2
2
2
2
2
2
2
2
2
2
2
2
2
2
2
2
2
2
2
1
1
1
1
1
0
0
0
0
0
0
0
0
0
0
0
0
0
0
0
0
0
0
0
0
0
0
0
0
0
0
0
0
0
0
0
0
0
0
0
0
0
0
0
0
0
0
0
0
0
0
0
0
0
0
0
0
0
0
0
0
0
0
0
0
0
0
0
0
0
0
0
0
0
0
0
0
0
0
0
0
0
0
0
0
0
0
0
0
0
0
0
0
0
0
0
0
0
0
0
0
0
0
0
0
0
0
0
0
0
0
0
0
0
0
0
0
0
0
0
0
0
0
0
0
0
0
0
0
0
0
0
0
0
0
0
0
0
0
0
0
0
0
0
0
0
0
0
0
0
0
0
0
0
0
0
0
0
0
0
0
0
0
0
0
0
0
0
0
0
0
0
0
0
0
0
0
0
0
0
0
0
0
0
0
0
0
0
0
0
0
0
0
0
0
0
0
0
0
0
0
0
0
0
0
0
0
0
0
0
0
0
0
0
0
0
0
0
0
0
0
0
0
0
0
0
0
0
0
0
0
0
0
0
0
0
0
0
0
0
0
0
0
0
0
0
0
0
0
0
0
0
0
0
0
0
0
0
0
0
0
0
0
0
0
0
0
0
0
0
0
0
0
0
0
0
0
0
0
0
0
0
0
0
0
0
0
0
0
0
0
0
0
0
0
0
0
0
0
0
0
0
0
0
0
0
0
0
0
0
0
0
0
0
0
0
0
0
0
0
0
0
0
0
0
0
0
0
0
0
0
0
0
0
0
0
0
0
0
0
0
0
0
0
0
0
0
0
0
0
0
0
0
0
0
0
0
0
0
0
0
0
0
0
0
0
0
0
0
0
0
0
0
0
0
0
0
0
0
0
0
0
0
0
0
0
0
0
0
0
0
0
0
0
0
0
0
0
0
0
0
0
0
0
0
0
0
0
0
0
0
0
0
0
0
0
0
0
0
0
0
0
0
0
0
0
0
0
0
0
0
0
0
0
0
0
0
0
0
0
0
0
0
0
0
0
0
0
0
0
0
0
0
0
0
0
0
0
0
0
0
0
0
0
0
0
0
0
0
0
0
0
0
0
0
0
0
0
0
0
0
0
0
0
0
0
0
0
0
0
0
0
0
0
0
0
0
0
0
0
0
0
0
0
0
0
0
0
0
0
0
0
0
0
0
0
0
0
0
0
0
0
0
0
0
0
0
0
0
0
0
0
0
0
0
0
0
0
0
0
0
0
0
0
0
0
0
0
0
0
0
0
0
0
0
0
0
0
0
0
0
0
0
0
0
0
0
0
0
0
0
0
0
0
0
0
0
0
0
0
0
0
0
0
0
0
0
0
0
0
0
0
0
0
0
0
0
0
0
0
0
0
0
0
0
0
0
0
0
0
0
0
0
0
0
0
0
0
0
0
0
0
0
0
0
0
0
0
0
0
0
0
0
0
0
0
0
0
0
0
0
0
0
0
0
0
0
0
0
0
0
0
0
0
0
0
0
0
0
0
0
0
0
0
0
0
0
0
0
0
0
0
0
0
0
0
0
0
0
0
0
0
0
0
0
0
0
0
0
0
0
0
0
0
0
0
0
0
0
0
0
0
0
0
0
0
0
0
0
0
0
0
0
0
0
0
0
0
0
0
0
0
0
0
0
0
0
0
0
0
0
0
0
0
0
0
0
0
0
0
0
0
0
0
0
0
0
0
0
0
0
0
0
0
0
0
0
0
0
0
0
0
0
0
0
0
0
0
0
0
0
0
0
0
0
0
0
0
0
0
0
0
0
0
0
0
0
0
0
0
0
0
0
0
0
0
0
0
0
0
0
0
0
0
0
0
0
0
0
0
0
0
0
0
0
0
0
0
0
0
0
0
0
0
0
0
0
0
0
0
0
0
0
0
0
0
0
0
0
0
0
0
0
0
0
0
0
0
0
0
0
0
0
0
0
0
0
0
0
0
0
0
0
0
0
0
0
0
0
0
0
0
0
0
0
0
0
0
0
0
0
0
0
0
0
0
0
0
0
0
0
0
0
0
0
0
0
0
0
0
0
0
0
0
0
0
0
0
0
0
0
0
0
0
0
0
0
0
0
0
0
0
0
0
0
0
0
0
0
0
0
0
0
0
0
0
0
0
0
0
0
0
0
0
0
0
0
0
0
0
0
0
0
0
0
0
0
0
0
0
0
0
0
0
0
0
0
0
0
0
0
0
0
0
0
0
0
0
0
0
0
0
0
0
0
0
0
0
0
0
0
0
0
0
0
0
0
0
0
0
0
0
0
0
0
0
0
0
0
0
0
0
0
0
0
0
0
0
0
0
0
0
0
0
0
0
0
0
0
0
0
0
0
0
0
0
0
0
0
0
0
0
0
0
0
0
0
0
0
0
0
0
0
0
0
0
0
0
0
0
0
0
0
0
0
0
0
0
0
0
0
0
0
0
0
0
0
0
0
0
0
0
0
0
0
0
0
0
0
0
0
0
0
0
0
0
0
0
0
0
0
0
0
0
0
0
0
0
0
0
0
0
0
0
0
0
0
0
0
0
0
0
0
0
0
0
0
0
0
0
0
0
0
0
0
0
0
0
0
0
0
0
0
0
0
0
0
0
0
0
0
0
0
0
0
0
0
0
0
0
0
0
0
0
0
0
0
0
0
0
0
0
0
0
0
0
0
0
0
0
0
0
0
0
0
0
0
0
0
0
0
0
0
0
0
0
0
0
0
0
0
0
0
0
0
0
0
0
0
0
0
0
0
0
0
0
0
0
0
0
0
0
0
0
0
0
0
0
0
0
0
0
0
0
0
0
0
0
0
0
0
0
0
0
0
0
0
0
0
0
0
0
0
0
0
0
0
0
0
0
0
0
0
0
0
0
0
0
0
0
0
0
0
0
0
0
0
0
0
0
0
0
0
0
0
0
0
0
0
0
0
0
0
0
0
0
0
0
0
0
0
0
1
2
2
2
2
2
2
2
2
2
2
2
2
2
2
2
2
2
2
2
2
2
2
2
2
2
2
2
2
2
2
2
2
2
2
2
2
2
2
2
2
2
2
2
2
2
2
2
2
2
2
2
2
2
2
2
2
2
2
2
2
2
2
2
2
2
2
2
2
2
2
2
2
2
2
2
2
2
2
2
2
2
2
2
2
2
2
2
2
2
2
2
2
2
2
2
2
2
1
1
1
1
1
1
1
1
1
1
1
1
1
1
1
1
1
1
1
1
1
1
1
1
1
1
1
1
1
1
1
0
0
0
0
0
0
0
0
0
0
0
0
0
0
0
0
0
0
0
0
0
0
0
0
0
0
0
0
0
0
0
0
0
0
0
0
0
0
0
0
0
0
0
0
0
0
0
0
0
0
0
0
0
0
0
0
0
0
0
0
0
0
0
0
0
0
0
0
0
0
0
0
0
0
0
0
0
0
0
0
0
0
0
0
0
0
0
0
0
0
0
0
0
0
0
0
0
0
0
0
0
0
0
0
0
0
0
0
0
0
0
0
0
0
0
0
0
0
0
0
0
0
0
0
0
0
0
0
0
0
0
0
0
0
0
0
0
0
0
0
0
0
0
0
0
0
0
0
0
0
0
0
0
0
0
0
0
0
0
0
0
0
0
0
0
0
0
0
0
0
0
0
0
0
0
0
0
0
0
0
0
0
0
0
0
0
0
0
0
0
0
0
0
0
0
0
0
0
0
0
0
0
0
0
0
0
0
0
0
0
0
0
0
0
0
0
0
0
0
0
0
0
0
0
0
0
0
0
0
0
0
0
0
0
0
0
0
0
0
0
0
0
0
0
0
0
0
0
0
0
0
0
0
0
0
0
0
0
0
0
0
0
0
0
0
0
0
0
0
0
0
0
0
0
0
0
0
0
0
0
0
0
0
0
0
0
0
0
0
0
0
0
0
0
0
0
0
0
0
0
0
0
0
0
0
0
0
0
0
0
0
0
0
0
0
0
0
0
0
0
0
0
0
0
0
0
0
0
0
0
0
0
0
0
0
0
0
0
0
0
0
0
0
0
0
0
0
0
0
0
0
0
0
0
0
0
0
0
0
0
0
0
0
0
0
0
0
0
0
0
0
0
0
0
0
0
0
0
0
0
0
0
0
0
0
0
0
0
0
0
0
0
0
0
0
0
0
0
0
0
0
0
0
0
0
0
0
0
0
0
0
0
0
0
0
0
0
0
0
0
0
0
0
0
0
0
0
0
0
0
0
0
0
0
0
0
0
0
0
0
0
0
0
0
0
0
0
0
0
0
1
1
1
1
1
1
1
1
1
1
1
1
1
1
1
1
1
1
1
1
1
1
1
1
1
1
1
1
1
1
1
1
1
1
1
1
1
1
1
1
1
1
1
1
1
1
1
1
1
1
1
1
1
1
1
1
1
1
1
1
1
1
1
1
1
1
1
1
1
1
1
1
1
1
1
1
1
1
1
1
1
1
1
1
1
1
1
1
1
1
1
1
1
1
1
1
1
1
1
1
1
1
1
1
1
1
1
1
0
0
0
0
0
0
0
0
0
0
0
0
0
0
0
0
0
0
0
0
0
0
0
0
0
0
0
0
0
0
0
0
0
0
0
0
0
0
0
0
0
0
0
0
0
1
1
1
1
1
1
1
1
1
1
1
1
1
1
1
1
1
1
1
1
1
1
1
1
1
1
1
1
1
1
1
1
1
1
1
1
1
1
1
1
1
1
1
1
1
1
1
1
1
1
2
2
2
2
2
2
2
2
2
2
2
3
3
3
3
3
3
3
3
3
3
3
3
3
3
3
3
3
3
3
3
3
3
3
3
3
3
3
5
5
6
6
6
5
5
5
5
5
5
5
5
6
6
6
6
6
6
6
7
7
7
7
7
7
7
7
7
7
7
7
7
7
7
7
7
7
7
7
7
7
7
7
7
7
7
7
7
7
8
8
8
8
8
8
8
8
8
8
8
8
8
8
8
8
8
8
8
8
8
8
8
8
8
8
8
8
8
8
8
8
8
8
8
8
8
8
8
8
8
8
8
8
8
8
8
8
8
8
8
8
9
9
9
9
8
8
8
8
7
7
7
7
7
7
7
7
7
7
7
7
7
7
7
7
7
7
7
7
7
7
7
7
7
7
7
7
7
7
7
7
7
7
7
7
7
7
7
7
7
7
7
7
7
7
7
7
7
6
6
6
6
6
6
6
6
5
5
5
5
5
5
5
5
5
5
5
5
5
5
5
6
6
6
6
6
6
6
6
6
6
6
5
5
5
5
5
5
5
5
5
5
5
5
5
4
4
4
4
4
4
4
4
4
4
4
4
4
4
4
4
4
3
3
3
3
3
3
3
3
3
3
3
3
3
3
3
3
3
3
3
3
3
3
2
0
0
1
1
1
1
1
1
1
1
2
2
2
2
2
2
2
3
3
3
4
4
4
4
5
5
5
5
6
6
6
6
7
7
7
7
7
7
7
7
6
6
6
6
7
7
7
7
7
7
7
7
7
7
7
7
7
7
7
7
7
7
7
7
7
7
7
7
7
7
7
7
7
8
8
8
8
9
9
9
9
9
10
10
11
13
13
13
13
14
14
15
15
15
15
15
15
15
15
15
15
15
15
15
15
15
15
15
15
15
15
15
15
15
15
15
15
15
15
15
15
15
14
14
14
14
14
14
14
14
14
14
14
14
14
14
14
14
14
14
14
14
14
14
14
14
14
14
14
13
13
13
12
12
12
12
12
12
12
12
12
12
11
11
11
11
11
10
10
10
10
10
10
10
10
11
11
11
11
11
11
11
11
11
11
11
11
11
11
11
11
11
10
10
10
10
9
9
7
7
7
7
7
7
7
7
7
7
7
7
7
7
6
6
6
6
6
6
6
6
6
5
5
5
5
5
5
5
5
5
5
5
5
5
5
5
5
5
5
5
5
5
5
5
5
4
4
4
4
3
3
3
3
3
3
3
3
3
3
3
3
3
3
3
3
3
3
2
2
2
2
2
2
2
1
1
1
1
1
1
1
1
1
1
1
1
1
1
1
1
1
1
1
1
1
1
1
1
1
0
0
0
0
0
0
0
0
0
0
0
0
0
0
0
0
0
0
0
0
0
0
0
0
0
0
0
0
0
0
1
1
1
1
1
1
1
1
1
1
1
1
1
1
1
1
1
1
1
1
1
1
1
1
1
1
1
1
1
1
1
1
1
1
1
1
1
1
1
1
1
1
1
1
1
1
1
1
1
1
1
1
1
1
1
1
1
1
1
1
1
1
1
1
1
1
1
1
1
1
1
1
1
1
1
1
1
1
1
1
1
1
1
1
1
1
1
1
1
1
1
1
1
1
1
1
1
1
1
1
1
1
1
1
1
1
1
1
1
1
1
1
1
2
2
2
2
2
2
2
2
1
1
1
1
1
1
1
1
1
1
1
1
1
1
1
1
1
1
1
1
1
1
1
1
1
1
1
1
1
1
1
1
1
1
1
1
1
1
1
1
1
1
1
1
1
1
1
1
1
1
1
1
1
1
1
1
1
1
1
1
1
1
1
1
1
1
1
1
1
1
1
1
1
1
1
1
1
1
1
1
1
1
1
1
1
1
1
1
1
1
1
1
1
1
1
1
1
1
0
0
0
0
0
0
1
1
1
1
1
1
2
2
2
2
1
1
1
1
1
1
1
1
1
1
1
1
1
1
1
1
1
1
1
1
1
1
1
1
1
1
1
1
1
1
1
1
1
1
1
1
1
1
1
1
1
1
1
1
1
1
1
1
1
2
2
2
2
2
2
2
2
2
2
2
2
2
2
2
2
2
2
2
2
2
2
2
2
2
2
2
2
2
2
3
3
3
3
3
3
3
3
3
3
3
3
3
3
3
3
3
3
3
3
3
3
3
3
3
3
3
3
3
3
3
3
3
3
3
3
3
3
3
3
3
3
3
3
3
3
3
2
2
2
2
2
2
2
2
2
2
2
2
2
2
2
2
2
2
2
2
2
2
2
2
2
2
2
2
2
2
2
2
2
2
2
2
2
2
2
2
2
2
2
2
2
2
2
2
2
2
2
2
2
2
2
2
2
2
2
2
2
2
2
2
2
2
2
2
2
2
2
2
2
2
2
2
2
2
2
2
2
2
2
2
2
2
1
1
1
1
1
1
2
2
2
2
2
2
2
2
2
2
2
2
2
2
2
2
2
2
1
1
1
1
1
1
1
1
1
1
1
1
1
1
1
1
1
1
1
1
1
1
1
1
1
1
1
1
1
1
1
1
1
1
1
1
1
1
1
1
1
1
1
1
1
1
1
1
1
1
1
1
1
1
1
1
1
1
1
1
1
1
1
1
1
1
2
2
2
2
2
2
2
2
2
2
2
2
2
2
2
2
2
2
2
2
2
2
2
2
2
2
2
2
2
2
2
2
2
2
2
2
2
2
2
2
2
2
2
3
3
3
3
3
3
3
2
2
2
2
2
2
2
2
2
2
2
2
2
2
2
2
2
2
2
2
2
2
2
2
2
2
2
2
2
2
2
2
2
2
2
2
2
2
2
2
2
2
2
2
3
4
4
5
5
7
7
7
7
7
7
7
8
8
10
10
10
10
10
10
10
10
11
11
11
11
11
11
11
11
11
11
11
11
11
11
11
11
11
12
12
12
12
12
13
13
13
13
13
13
13
13
13
13
13
13
13
13
13
13
13
13
12
12
12
12
12
12
12
12
12
12
12
11
11
11
11
11
11
11
11
10
10
10
10
10
10
10
10
10
10
11
11
11
11
11
11
11
11
11
11
11
10
10
10
10
10
10
10
10
10
10
10
10
10
10
10
10
10
10
10
10
10
10
10
10
10
10
10
10
10
10
10
10
9
9
8
8
8
8
8
8
8
8
8
8
8
8
7
7
7
7
7
7
7
7
7
7
7
7
7
7
9
9
8
8
8
8
8
8
8
8
8
7
6
5
5
5
5
5
5
5
5
5
5
5
5
5
5
5
5
5
5
5
5
5
5
5
5
5
5
5
5
5
5
5
5
5
5
5
5
5
5
5
5
5
5
5
5
4
4
4
4
4
3
3
3
2
2
2
2
2
2
2
2
2
2
2
2
2
2
2
2
2
2
2
2
2
2
2
2
2
2
2
2
2
2
2
2
2
2
2
2
2
2
2
2
2
2
2
2
3
5
5
5
5
5
5
5
5
5
6
6
6
6
7
7
7
7
7
7
7
7
7
7
7
7
7
7
7
7
7
7
7
7
7
7
7
7
7
7
7
7
7
7
7
7
7
7
7
7
7
7
7
7
7
7
7
7
5
5
6
6
6
6
6
6
6
7
7
7
7
7
7
7
7
7
7
7
7
7
7
7
7
7
7
7
7
7
7
7
7
7
7
7
7
7
7
7
7
7
7
7
7
7
7
7
7
7
7
7
7
7
7
7
7
7
7
7
7
7
7
7
7
7
7
7
7
7
7
7
7
7
7
8
8
9
9
9
9
9
9
9
9
9
9
9
9
9
9
9
9
9
9
9
9
9
9
9
8
8
8
8
8
7
7
7
6
6
6
6
5
5
5
5
6
6
6
6
5
5
5
5
5
5
5
5
5
5
5
5
5
5
5
5
5
4
4
4
4
4
4
4
4
4
4
4
4
4
4
4
4
4
4
4
4
4
4
4
4
4
4
4
4
4
4
4
4
4
4
4
4
4
4
4
4
4
4
4
4
4
3
3
3
3
3
3
3
3
3
3
3
3
3
3
3
3
3
3
3
4
4
4
4
4
4
4
4
4
4
4
4
3
3
3
3
3
3
3
3
3
3
3
3
3
3
3
3
3
3
3
3
3
3
3
3
3
3
3
3
3
3
3
3
3
2
2
2
2
2
2
2
2
2
2
2
2
2
2
2
2
2
2
2
2
2
2
2
2
2
2
2
2
2
2
2
2
2
2
2
2
2
2
2
2
2
2
4
4
4
4
4
4
4
4
4
4
4
4
4
4
4
4
4
4
4
4
4
4
4
4
4
4
4
4
4
4
4
4
3
3
3
3
3
3
3
3
3
3
3
3
3
3
3
3
3
3
4
4
4
4
4
4
4
4
4
4
4
4
4
4
4
4
4
4
4
4
4
5
5
5
6
6
6
6
6
6
6
6
7
7
7
7
7
7
7
7
7
7
7
7
7
7
7
7
7
7
7
7
7
8
9
9
9
9
9
9
9
9
9
9
9
9
8
8
8
8
7
7
7
7
7
7
7
7
7
7
7
7
7
7
7
7
7
7
7
7
7
7
7
7
7
7
7
7
7
7
7
7
7
6
6
6
6
6
6
6
6
6
6
6
5
5
5
5
5
5
5
5
5
5
5
5
5
5
5
5
5
5
5
5
5
5
5
5
5
5
5
5
5
5
5
5
5
5
5
5
5
5
5
5
5
5
5
5
5
4
4
4
5
5
5
5
5
5
5
5
5
5
5
4
3
3
3
3
2
2
2
2
2
1
1
1
1
1
1
1
1
1
1
1
1
1
1
1
1
1
1
1
1
1
1
1
1
1
1
1
1
1
1
1
1
1
1
1
1
1
1
1
1
1
1
1
2
2
2
2
2
2
2
2
2
2
2
2
2
2
2
2
2
2
2
2
2
2
2
2
2
2
2
2
2
2
2
2
3
4
5
5
5
5
5
5
5
5
5
5
5
5
5
5
5
5
5
5
5
5
5
5
5
5
5
5
5
5
5
5
6
6
6
6
6
6
7
7
7
7
7
7
7
7
7
7
7
7
7
7
7
7
7
7
7
7
7
7
7
7
7
7
7
7
7
7
7
7
7
7
7
7
7
7
7
7
7
7
7
7
7
7
7
7
7
7
7
7
7
7
7
7
7
7
7
8
8
8
8
8
8
8
8
8
8
8
8
9
9
9
9
9
9
9
9
9
9
9
9
9
9
9
9
9
9
9
8
8
8
8
8
8
8
8
8
8
8
8
8
7
7
7
7
7
7
7
7
7
7
7
7
7
6
6
6
6
6
6
6
6
6
6
6
6
6
6
6
5
5
5
5
5
5
5
5
5
5
5
5
5
5
5
5
5
5
5
5
5
5
5
5
4
4
4
4
4
4
4
3
3
3
3
3
3
3
3
3
3
3
3
3
2
2
2
2
2
2
2
2
2
2
2
2
2
2
2
2
2
2
2
2
2
1
1
1
1
1
1
1
1
1
1
1
1
1
1
1
1
1
1
1
1
1
1
1
1
1
1
1
1
1
1
1
1
0
0
0
0
0
0
0
0
0
0
0
0
0
0
0
0
0
0
0
0
0
0
0
0
0
0
0
0
0
0
0
0
0
0
0
0
0
0
0
0
0
0
0
0
0
0
0
0
0
0
0
0
0
0
0
0
0
0
0
0
0
0
0
0
0
0
0
0
0
0
1
1
1
1
1
1
1
1
1
1
1
1
1
1
1
1
1
1
2
2
2
2
2
2
2
2
2
2
2
2
2
2
2
2
2
2
2
2
2
2
2
2
2
2
2
2
2
2
2
2
2
2
2
2
2
2
2
2
2
2
2
2
2
2
2
2
2
2
2
2
2
2
2
2
2
2
2
2
2
2
2
2
2
2
2
2
2
2
2
2
2
2
2
2
2
2
2
2
2
2
2
2
2
2
2
2
2
2
2
2
2
2
2
2
2
2
2
2
2
2
2
2
2
2
2
2
2
2
2
2
2
2
2
2
2
2
2
2
2
2
2
2
2
2
2
2
2
2
2
2
2
2
2
2
2
2
2
2
2
2
2
2
2
2
2
2
2
2
3
3
3
3
3
3
3
3
3
3
3
3
3
3
3
3
3
3
3
3
3
3
3
3
3
4
4
4
4
4
4
4
4
4
4
4
4
4
4
4
4
4
4
4
4
4
4
4
4
4
4
4
3
3
3
3
3
3
3
3
3
3
3
3
3
3
3
3
3
3
3
3
3
3
3
3
3
3
3
2
2
2
2
2
2
2
2
2
2
2
2
2
2
2
2
2
2
2
2
2
2
2
2
2
2
2
2
2
2
2
2
2
2
2
1
1
1
1
1
1
1
1
1
1
1
1
1
1
1
1
1
1
1
1
1
1
0
0
0
0
0
0
0
0
0
0
0
0
0
0
0
0
0
0
0
0
0
0
0
0
0
0
0
0
0
0
0
0
0
0
0
0
0
0
0
0
0
0
0
0
0
0
0
0
0
0
0
0
0
0
0
0
0
0
0
0
0
0
0
0
0
0
0
0
0
0
0
0
0
0
0
0
0
0
0
0
0
0
0
0
0
0
0
0
0
0
0
0
0
0
0
0
0
0
0
0
0
0
0
0
0
0
0
0
0
0
0
0
0
0
0
0
0
0
2
2
2
2
2
2
2
2
2
2
2
2
2
2
2
2
2
2
2
2
2
2
2
2
2
2
2
2
2
2
2
2
2
2
2
2
2
2
2
2
2
2
2
2
2
2
2
2
2
2
2
2
2
2
2
2
2
2
2
2
2
2
2
2
2
2
2
2
2
2
2
2
2
2
2
2
2
2
2
2
2
2
2
2
2
2
2
2
2
2
2
2
2
2
2
2
2
2
2
2
2
2
2
2
2
2
2
2
2
2
2
2
2
2
2
2
2
2
2
2
2
2
2
2
2
2
2
2
2
2
2
2
2
2
2
2
2
2
2
2
2
2
2
2
2
2
2
2
2
2
2
2
2
2
2
2
2
2
2
2
2
2
2
2
2
2
2
2
2
2
2
2
2
2
2
2
2
2
2
2
2
2
2
2
2
2
2
2
2
2
2
2
2
2
2
2
2
2
2
2
2
2
2
2
2
2
2
2
2
2
2
2
2
2
2
2
2
2
2
2
2
2
2
2
2
2
2
2
2
2
2
2
2
2
2
2
2
2
2
2
2
2
2
2
2
2
2
2
2
2
3
3
3
4
4
4
4
4
3
3
3
3
4
4
4
4
4
4
4
4
4
4
4
3
3
3
3
3
3
3
3
2
2
2
2
2
2
2
2
2
2
2
2
2
2
2
2
2
2
2
2
2
2
2
2
2
2
2
2
2
2
2
2
2
2
2
2
2
2
2
2
2
2
2
2
2
2
2
2
2
2
2
2
2
2
2
2
2
2
2
2
2
2
2
2
2
2
2
2
2
2
2
2
2
2
2
2
2
2
2
2
2
2
2
2
2
2
2
2
2
2
2
2
2
2
2
2
2
2
2
2
2
2
1
1
1
1
1
1
1
1
1
1
1
1
1
1
1
1
1
1
1
1
1
1
1
1
1
1
1
1
1
1
1
1
1
1
1
1
1
1
1
1
1
1
1
1
1
1
1
1
1
1
0
0
0
0
0
0
0
0
0
0
0
0
0
0
0
0
0
0
0
0
0
0
0
0
1
1
1
1
1
1
1
1
1
1
1
1
1
1
1
1
1
1
1
1
1
1
1
1
1
1
1
1
1
1
1
1
1
1
1
1
1
1
1
1
1
1
1
1
1
1
1
1
1
1
0
0
0
0
0
0
0
0
0
0
0
0
0
0
0
0
0
0
0
0
0
0
0
1
1
1
1
1
1
2
2
2
2
2
2
2
2
2
2
2
2
2
2
2
3
3
3
3
3
3
3
3
3
3
4
4
4
4
4
4
4
4
4
4
4
4
4
4
4
4
4
4
4
4
4
4
4
4
4
4
4
4
4
4
4
4
5
5
5
5
5
5
4
4
4
4
4
4
4
4
4
4
4
4
4
4
5
5
5
5
5
5
5
5
5
5
5
5
5
5
5
5
5
5
5
5
5
5
5
5
5
5
5
5
5
4
4
4
4
4
4
4
4
4
4
4
4
4
4
4
4
4
4
4
4
4
4
4
4
4
4
4
4
4
4
4
4
4
4
4
3
3
3
3
3
3
3
3
3
3
3
3
3
3
3
3
3
3
3
3
3
3
3
3
3
3
3
3
2
2
2
2
2
2
2
2
2
2
2
2
2
2
2
2
2
2
1
1
1
1
1
1
1
1
1
1
1
1
1
1
1
1
1
1
1
0
0
0
0
0
0
0
0
0
0
0
0
0
0
0
0
0
0
0
0
0
0
0
0
0
0
0
0
0
0
0
0
0
0
0
0
0
0
0
0
0
0
0
0
0
0
0
0
0
0
0
0
0
0
0
0
0
0
0
0
0
0
0
0
0
0
0
0
0
0
0
0
0
0
0
0
0
0
0
0
0
0
0
0
0
0
0
0
0
0
0
0
0
0
0
0
0
0
0
0
0
0
0
0
0
0
0
0
0
0
0
0
0
0
0
0
0
0
0
0
0
0
0
0
0
0
0
0
0
0
0
0
0
0
0
0
0
0
0
0
0
0
0
0
0
0
0
0
0
0
0
0
0
0
0
0
0
0
0
0
0
0
0
0
0
0
0
0
0
0
0
0
0
0
0
0
0
0
0
0
0
0
0
0
0
0
0
0
0
0
0
0
0
0
0
0
0
0
0
0
0
0
0
0
0
0
0
0
0
0
0
0
0
0
0
0
0
0
0
0
0
0
0
0
0
0
0
0
0
0
0
0
0
0
0
0
0
0
0
0
0
0
0
0
0
0
0
0
0
0
0
0
0
0
0
0
0
0
0
1
1
1
1
1
1
1
1
1
1
1
1
1
1
1
1
1
1
1
1
1
1
1
1
1
1
1
1
1
1
1
1
1
1
1
2
2
2
2
2
2
2
2
2
2
2
2
2
2
2
2
2
2
2
2
2
2
2
2
2
2
2
2
2
2
2
2
2
2
2
2
2
2
2
2
2
2
2
2
2
2
2
2
2
2
2
2
2
2
2
2
2
2
2
2
2
2
2
2
2
2
2
2
2
2
2
2
2
2
2
2
2
2
2
2
2
2
2
2
2
2
2
2
2
2
2
2
2
2
2
2
2
2
2
2
2
2
2
2
2
2
2
2
2
2
2
2
2
2
2
2
1
1
1
1
1
1
1
1
1
1
1
1
1
1
1
1
1
1
1
1
1
1
1
1
1
1
1
1
1
1
1
1
1
1
1
1
1
1
1
1
1
1
1
1
1
1
1
1
1
1
1
1
1
1
1
1
1
1
1
0
0
0
0
0
0
0
0
0
0
0
0
0
0
0
0
0
0
0
0
0
0
0
0
0
0
0
0
0
0
0
0
0
0
0
0
0
0
0
0
0
0
0
0
0
0
0
0
0
0
0
0
0
0
0
0
0
0
0
0
0
0
0
0
1
1
1
1
1
1
1
1
1
1
1
1
1
1
1
1
1
1
1
1
1
1
1
1
1
1
1
1
1
1
1
1
1
1
1
1
1
1
1
1
1
1
1
1
1
1
1
1
1
1
1
1
1
1
1
1
1
1
1
1
1
1
1
1
1
1
1
1
1
1
1
1
1
1
1
1
1
1
1
1
1
1
1
1
1
1
1
1
1
1
1
1
1
1
1
1
1
1
1
1
1
1
1
1
1
1
1
1
1
1
1
1
1
1
1
1
1
1
1
1
1
1
1
1
1
1
1
1
1
1
1
1
1
1
1
1
1
1
1
1
1
1
1
1
1
1
1
1
1
1
1
1
1
1
1
1
1
1
1
1
1
1
1
1
1
1
1
1
1
1
1
1
1
1
1
1
1
1
1
1
1
1
1
1
1
1
1
1
1
1
1
1
1
1
0
0
0
0
0
0
0
0
1
1
1
2
2
3
3
3
3
4
4
4
4
4
4
4
4
4
4
4
4
4
4
4
4
4
4
4
4
4
4
4
4
4
4
4
4
4
4
4
4
4
4
4
4
4
4
4
4
4
4
4
4
4
4
4
4
4
4
4
4
4
4
4
5
5
5
5
5
5
5
5
5
5
5
5
5
5
5
5
5
5
5
5
5
5
5
5
5
5
5
5
5
5
5
5
5
5
5
5
5
5
5
5
5
5
5
5
5
5
5
5
5
5
5
5
5
5
5
5
5
5
5
5
5
5
5
5
5
5
5
5
5
5
5
5
5
5
5
5
5
5
5
5
5
5
5
5
5
5
5
5
5
5
5
5
5
5
5
5
5
5
5
5
5
5
5
5
5
5
5
5
5
4
4
4
4
4
4
4
4
4
4
4
4
4
4
3
3
2
3
3
2
1
1
1
1
1
1
1
1
1
1
1
1
1
1
1
1
1
1
1
1
1
1
1
1
1
1
1
1
1
1
1
1
1
1
1
1
1
1
1
1
1
1
1
1
1
1
1
1
1
1
1
1
1
1
1
1
1
1
1
1
1
1
1
1
1
1
1
1
1
1
1
1
1
1
1
1
1
1
1
1
1
1
1
1
1
1
1
1
1
1
1
1
1
1
1
1
1
1
1
1
1
1
1
1
1
1
1
1
1
1
1
1
1
1
0
0
0
0
0
1
0
0
0
0
0
0
0
0
0
0
0
0
0
0
0
0
0
0
0
0
0
0
0
0
0
0
0
0
0
0
0
0
0
0
0
0
0
0
0
0
0
0
0
0
0
0
0
0
0
0
0
0
0
0
0
0
0
0
0
0
0
0
0
0
0
0
0
0
0
0
0
0
0
0
0
0
0
0
0
0
0
0
0
0
0
0
0
0
0
0
0
0
0
0
0
0
0
0
0
0
0
0
0
0
0
0
1
1
1
1
1
1
1
1
2
2
2
4
4
4
4
5
5
5
5
5
5
5
5
5
5
5
5
5
5
5
5
5
5
5
5
5
6
7
7
7
7
7
7
7
7
7
7
7
7
7
7
7
7
7
7
7
7
7
7
7
7
7
7
7
7
7
7
7
7
7
7
7
7
7
7
7
7
6
6
6
6
6
6
6
6
6
6
6
6
6
6
6
6
6
6
6
6
6
5
5
5
5
5
5
5
5
5
5
5
5
5
5
5
5
5
5
5
5
5
5
5
4
4
4
4
4
4
4
4
3
3
4
4
4
4
4
4
4
3
3
3
3
3
3
3
3
3
3
3
3
3
3
3
3
3
3
3
3
3
3
3
3
3
3
3
3
3
3
3
3
3
3
3
3
3
3
3
3
3
3
3
3
3
3
3
3
3
3
3
3
3
3
3
3
3
3
3
3
4
4
3
3
3
3
3
3
3
3
2
3
3
3
3
3
3
3
3
3
3
3
3
3
3
3
3
3
3
3
3
3
3
3
3
3
3
3
3
3
3
3
3
3
3
3
3
3
3
3
3
2
2
2
2
2
3
2
2
2
2
2
2
4
4
4
4
3
3
3
3
3
3
3
3
3
3
3
3
3
3
3
3
3
3
3
3
3
3
3
3
3
3
3
3
3
3
3
3
3
3
3
3
3
3
3
3
3
3
3
3
3
3
3
3
3
3
3
2
2
2
2
2
2
2
2
2
2
2
2
2
2
2
2
2
2
2
2
2
3
3
3
3
3
3
3
3
3
3
3
3
3
3
3
3
3
3
3
3
3
3
3
3
3
3
3
3
3
3
3
3
3
3
3
3
3
3
3
3
3
3
3
3
3
3
3
3
3
3
3
3
3
3
3
3
3
2
2
2
2
2
2
2
2
2
2
2
2
2
2
1
1
1
1
1
1
1
1
1
1
1
1
1
1
1
1
1
1
1
1
1
1
1
1
1
1
1
1
1
1
1
1
1
1
1
1
1
1
1
1
1
1
1
1
1
1
1
1
1
1
1
1
1
1
1
1
1
1
1
1
1
1
1
1
1
1
1
1
1
1
1
1
1
1
1
1
0
0
0
0
0
0
0
0
0
0
0
0
0
0
0
0
0
0
0
0
0
0
0
1
1
1
1
1
1
1
1
1
1
1
1
1
1
1
1
1
1
1
1
1
1
1
1
1
1
1
1
1
1
1
1
1
1
1
1
1
1
1
1
1
1
1
1
1
1
1
1
1
1
1
1
1
1
1
1
1
1
1
1
1
1
1
1
1
1
1
1
1
1
1
1
1
2
2
2
2
2
2
2
2
2
2
2
2
2
3
3
3
3
3
3
3
3
3
3
4
4
4
4
4
4
4
4
4
4
4
4
4
4
4
4
4
4
4
4
4
4
4
4
3
3
3
3
3
3
3
3
3
3
3
3
3
3
3
3
3
3
3
3
3
3
3
3
3
3
3
3
3
3
3
3
3
3
3
3
3
3
3
3
4
3
3
3
4
4
4
4
4
4
4
4
4
4
4
4
4
4
4
4
4
4
4
4
4
4
4
4
4
4
4
4
4
4
4
4
3
3
3
3
3
3
3
3
3
3
3
3
3
3
3
3
3
3
3
3
3
3
3
3
3
3
3
3
3
3
3
3
3
3
3
3
3
3
3
3
3
4
4
4
4
4
4
4
4
4
4
4
3
3
3
3
3
3
3
3
3
2
2
2
2
2
2
2
2
2
2
2
2
2
2
2
2
2
2
2
2
2
2
2
2
2
2
2
2
2
2
2
2
2
2
2
2
2
2
2
2
2
1
1
1
1
1
1
1
1
1
1
1
1
1
1
1
1
1
1
1
1
1
1
1
1
1
1
1
1
1
1
1
1
1
1
1
1
1
1
1
1
1
1
1
0
0
0
0
0
0
0
0
0
0
0
0
0
0
0
0
0
0
0
0
0
0
0
0
1
1
1
1
1
1
1
0
0
0
2
2
2
2
2
2
2
2
2
2
3
3
3
3
3
3
3
3
3
3
3
3
3
3
3
3
3
3
3
3
3
3
3
3
3
3
3
3
3
3
3
3
3
3
3
3
3
3
3
3
3
3
3
3
3
3
3
3
3
3
3
3
3
3
3
3
3
3
3
3
3
3
3
3
3
3
3
3
3
3
3
3
3
3
3
3
3
3
3
3
3
3
3
3
3
3
3
3
3
3
3
4
4
4
4
4
4
4
4
4
3
3
3
2
2
2
2
2
2
3
3
3
3
3
3
3
3
3
3
3
3
3
3
3
3
3
3
3
3
3
3
3
3
3
3
3
3
3
3
3
3
3
3
3
3
3
3
3
3
3
3
3
3
3
3
3
3
3
3
3
3
3
3
2
2
2
2
2
2
2
2
2
2
2
2
2
2
2
2
2
2
2
2
2
2
3
3
3
3
3
3
3
3
3
3
3
3
3
3
3
3
3
3
3
3
3
3
3
3
3
4
4
4
4
4
3
3
3
2
2
2
2
2
2
2
2
2
2
2
2
2
2
2
2
2
2
2
2
2
2
2
2
2
2
2
2
2
2
2
2
2
2
2
2
2
2
2
2
2
2
2
2
2
2
2
2
2
2
2
2
2
2
1
1
1
1
1
1
1
1
1
1
1
1
1
1
1
1
1
1
1
2
2
2
2
2
2
2
2
2
2
2
2
2
2
2
2
2
2
2
2
2
2
2
2
2
2
2
2
2
2
2
2
2
2
2
2
2
2
2
2
2
2
2
2
2
2
2
2
2
2
2
2
2
2
2
2
2
2
2
2
2
2
2
2
2
3
3
3
3
3
3
3
3
3
3
3
3
3
3
3
3
3
3
3
3
3
3
3
3
3
3
3
3
3
3
3
3
3
3
3
3
3
3
3
3
3
3
3
2
2
2
2
2
2
2
2
2
2
4
4
4
4
4
4
4
4
4
4
4
4
4
4
4
4
4
4
4
4
4
5
5
5
5
5
5
5
5
5
5
5
5
5
5
5
5
5
5
5
5
5
4
4
4
4
4
4
4
4
4
4
4
4
4
4
3
3
3
3
3
3
3
3
3
3
3
5
5
5
5
5
5
5
5
5
5
5
5
5
5
5
5
5
5
5
5
5
5
5
5
5
5
5
5
5
5
5
5
5
5
5
5
5
5
5
5
5
5
5
5
5
5
5
5
5
5
5
5
5
5
5
5
5
5
5
5
5
5
4
4
5
4
5
5
5
5
5
5
5
5
5
5
5
5
5
5
5
5
5
5
5
5
5
5
5
5
5
5
5
5
5
5
5
6
6
6
6
6
6
6
6
6
6
6
6
6
6
6
7
7
7
7
7
7
7
7
7
7
7
7
7
7
7
7
7
7
7
7
7
7
7
7
7
7
7
7
7
7
7
7
7
7
7
7
7
7
7
8
8
8
8
8
8
8
8
8
8
9
8
8
8
8
8
7
7
7
7
7
7
7
8
8
8
8
8
7
7
7
7
7
7
7
7
7
7
7
7
7
7
7
7
7
7
7
7
7
7
7
7
7
7
7
7
7
7
7
7
7
7
7
7
7
7
7
7
7
7
6
6
6
6
7
7
7
7
7
7
7
7
7
7
7
7
8
8
8
9
10
10
10
10
9
9
9
8
7
8
9
9
10
10
10
10
10
10
10
10
10
10
10
10
10
10
10
10
10
10
10
10
10
10
10
10
10
10
9
9
9
9
9
9
10
10
10
13
12
12
12
12
12
12
12
12
10
10
10
11
11
11
11
11
11
11
11
11
11
11
11
11
11
11
11
11
11
11
11
11
11
10
10
10
10
10
10
10
10
10
10
10
10
10
10
10
10
10
10
10
10
10
10
9
8
8
8
8
8
8
8
8
8
8
8
8
8
8
8
8
8
8
8
8
8
8
8
8
7
7
7
7
7
7
7
7
7
7
7
7
7
7
7
7
7
7
7
7
7
7
7
7
7
7
7
6
6
6
6
6
6
6
5
5
5
5
5
5
5
5
5
5
5
5
5
4
4
4
4
4
4
4
4
4
4
4
4
4
4
4
3
3
3
3
3
4
4
3
3
3
3
3
3
3
3
3
3
3
3
3
3
3
2
2
2
1
1
1
1
1
1
1
1
1
1
1
1
1
1
1
2
2
2
2
2
2
2
2
2
2
2
2
1
1
1
1
1
1
1
1
1
1
1
1
1
1
1
1
1
1
1
1
1
1
1
1
1
1
1
1
1
1
1
1
1
1
1
1
1
1
1
1
1
1
1
1
1
1
1
1
1
1
1
1
1
1
1
1
1
1
1
1
1
1
1
1
1
1
1
1
1
1
1
1
1
1
1
1
1
1
1
1
1
1
1
1
1
1
1
1
1
1
1
1
1
1
1
1
1
1
1
1
1
1
1
1
1
1
1
1
1
1
1
1
1
1
1
1
1
0
0
0
0
0
0
0
0
0
0
0
0
0
0
0
0
0
0
0
0
0
0
0
0
0
0
0
0
0
0
0
0
0
0
0
0
0
0
0
0
0
0
0
0
0
0
0
0
0
0
0
0
0
0
0
0
0
0
0
0
0
0
0
0
0
0
0
0
0
0
0
0
0
0
0
0
0
0
0
0
0
0
0
0
0
0
0
0
0
0
0
0
0
0
0
0
0
0
0
0
0
0
0
0
0
0
0
0
0
0
0
0
0
0
0
0
0
0
0
0
0
0
0
0
0
0
0
0
0
0
0
0
0
0
0
0
0
0
0
0
0
0
0
0
0
0
0
0
0
0
0
0
0
0
0
0
0
0
0
0
0
0
0
0
0
0
0
0
0
0
0
0
0
0
0
0
0
0
0
0
0
0
0
0
0
0
0
0
0
0
0
0
0
0
0
0
0
0
0
0
0
0
0
0
0
0
0
0
0
0
0
0
0
0
0
0
0
0
0
0
0
0
0
0
0
0
0
0
0
0
0
0
0
0
0
0
0
0
0
0
0
0
0
0
0
0
0
0
0
0
0
0
0
0
0
0
0
0
0
0
0
0
0
0
0
0
0
0
0
0
0
0
0
0
0
0
0
0
0
0
0
0
0
0
0
0
0
0
0
0
0
0
0
0
0
0
0
0
0
0
0
0
0
0
0
0
0
0
0
0
0
0
0
0
0
0
0
0
0
0
0
0
0
0
0
0
0
0
0
0
0
0
0
0
0
0
0
0
0
0
0
0
0
0
0
0
0
0
0
0
0
0
0
0
0
0
2
2
2
2
3
3
3
3
3
3
3
3
3
3
3
3
3
3
3
3
3
3
3
3
3
3
3
3
3
3
3
3
3
3
3
3
3
3
3
3
3
3
3
3
3
3
3
3
3
3
3
3
3
3
3
3
3
3
3
3
3
3
3
3
3
3
3
3
3
3
3
3
3
3
3
3
3
3
3
3
3
3
3
3
3
3
3
3
3
3
3
3
3
3
3
3
3
3
3
3
3
3
3
3
3
3
2
2
2
2
2
2
2
3
3
3
3
3
3
3
3
3
3
3
3
4
4
5
5
5
5
5
5
5
5
5
5
5
5
5
5
5
5
5
5
5
5
4
4
4
4
4
4
3
3
3
3
3
3
3
3
3
3
3
3
3
3
3
3
3
3
3
3
3
3
3
2
2
2
2
2
2
2
2
4
4
4
4
4
4
4
4
4
4
4
4
4
4
4
4
4
4
3
3
3
3
3
3
3
3
4
4
4
4
4
4
4
4
4
4
4
4
4
4
4
4
3
3
3
3
3
3
3
3
3
3
3
3
3
3
3
3
3
2
2
2
2
2
2
2
2
2
2
2
2
2
2
2
2
2
2
2
2
2
2
2
2
2
2
2
2
2
2
2
2
2
2
2
2
2
2
2
2
2
2
2
2
2
2
2
2
2
2
2
2
2
2
2
2
2
2
2
2
2
2
2
2
2
2
2
2
2
2
2
2
2
2
2
2
2
2
2
2
2
2
2
1
1
1
1
1
1
1
1
1
1
1
1
1
1
1
1
0
0
0
0
0
0
0
0
0
0
0
0
0
0
1
1
1
1
1
1
1
1
1
1
1
1
1
1
1
1
1
1
1
1
1
1
1
1
1
1
1
1
1
0
0
0
0
0
0
0
0
0
0
0
0
0
0
0
0
0
0
0
0
0
0
0
0
1
1
1
1
1
1
1
1
1
1
1
1
1
1
1
1
1
1
1
1
1
1
1
1
1
1
1
1
1
1
1
1
1
1
1
1
1
1
1
1
1
1
1
1
1
1
1
1
1
1
1
1
1
1
1
1
1
1
1
1
1
1
1
1
1
1
1
2
2
2
3
3
3
3
3
3
3
3
3
4
4
4
4
4
4
4
4
4
4
3
3
3
3
3
3
3
4
4
4
4
4
4
4
4
4
4
4
4
4
4
4
4
4
4
4
4
4
4
4
4
4
4
4
4
4
4
4
4
4
4
4
4
4
4
4
4
4
4
4
4
4
4
4
4
4
4
4
3
3
3
3
3
3
3
3
3
3
3
3
3
3
3
3
3
3
3
3
3
3
3
3
3
3
3
3
3
3
3
3
3
3
3
3
3
3
3
3
3
3
3
3
3
3
3
3
3
3
3
3
3
3
3
3
3
3
3
3
4
4
3
2
2
2
2
2
2
2
2
2
2
2
2
2
2
2
2
2
2
2
2
2
2
2
2
2
2
2
2
2
2
2
2
2
2
2
2
2
2
2
2
2
2
2
2
2
2
2
2
2
2
2
2
2
2
2
2
2
2
2
2
2
2
2
2
2
2
2
2
2
2
2
2
2
2
2
2
2
2
2
2
2
2
2
2
2
2
2
2
2
2
2
2
2
2
2
2
2
2
2
2
2
2
2
2
2
2
2
2
2
2
2
2
2
2
2
2
2
2
2
2
2
2
2
2
3
5
5
5
5
5
5
6
6
6
6
6
5
5
5
5
5
5
5
5
5
5
5
5
5
5
5
5
5
5
5
5
5
5
5
5
5
5
5
5
5
5
5
5
5
5
5
5
5
5
5
5
5
5
5
5
5
5
5
5
5
5
6
6
6
6
6
6
6
6
6
6
6
6
7
7
7
7
7
7
7
7
7
7
7
7
7
7
7
7
7
7
7
7
7
7
7
7
7
7
7
7
7
7
7
7
7
7
7
7
7
7
7
7
7
7
7
6
6
5
5
4
4
4
4
4
4
4
4
4
4
4
4
4
4
5
4
5
6
7
8
9
9
9
9
9
9
9
9
9
9
9
9
9
8
8
8
8
8
8
8
8
7
7
7
7
7
7
7
7
7
7
7
7
7
7
7
7
7
7
7
7
7
7
8
8
7
7
7
7
7
7
7
7
8
8
8
8
8
8
8
8
8
8
8
8
8
8
8
8
8
8
8
8
8
8
8
8
8
7
7
7
7
8
8
8
8
8
8
8
8
8
8
8
8
8
8
8
8
8
8
8
8
8
8
8
8
8
8
8
8
8
8
8
8
8
7
7
7
8
8
8
8
7
7
7
7
7
7
7
7
7
7
7
7
7
7
7
7
7
7
6
6
6
6
6
6
6
6
6
6
6
6
6
6
6
6
6
5
5
5
5
5
5
5
5
5
5
5
5
5
5
4
4
4
4
4
4
4
4
4
4
4
4
4
4
4
3
3
3
3
3
3
3
3
3
3
3
3
3
3
5
5
5
5
5
5
5
5
5
5
5
5
5
5
5
5
6
6
5
5
5
5
5
5
5
5
5
5
5
5
5
5
5
5
5
5
5
5
4
4
4
4
5
5
5
5
5
5
5
5
5
5
5
6
6
6
6
6
6
6
6
6
6
6
6
6
6
6
7
7
7
7
7
7
7
7
6
6
6
6
6
6
6
6
6
6
6
6
6
6
6
6
6
6
6
5
5
5
5
5
5
5
5
5
5
5
6
6
6
6
6
6
6
6
6
6
6
5
5
5
5
5
5
5
5
5
5
5
5
5
5
5
5
6
6
6
6
6
6
6
6
6
6
6
6
6
6
6
6
6
6
5
4
4
5
5
5
5
5
5
5
5
5
5
5
5
5
5
5
5
5
5
5
5
5
5
5
5
5
5
5
5
5
5
4
4
4
4
4
4
4
4
4
4
4
3
3
3
3
3
3
3
3
3
3
3
4
3
3
3
3
3
3
3
3
3
3
3
3
3
3
3
3
4
4
4
4
4
4
4
4
4
4
5
5
5
5
5
5
5
5
5
5
5
5
5
5
5
5
5
5
5
5
5
5
5
5
5
5
5
5
5
5
5
5
5
5
5
5
5
5
5
5
5
5
5
5
5
5
5
5
5
5
5
5
5
5
5
5
5
5
5
6
6
6
6
6
6
5
5
5
5
5
5
5
6
7
7
7
7
7
7
7
7
7
7
7
7
7
7
7
7
7
7
6
6
6
6
6
7
7
7
7
7
7
7
7
7
7
6
6
6
6
6
6
6
6
6
6
6
6
6
6
6
6
6
6
6
7
7
7
7
7
7
7
7
7
7
7
5
5
5
5
5
5
5
5
5
5
5
5
5
5
5
5
5
5
5
5
5
5
5
5
5
5
5
5
5
5
5
5
5
5
5
5
5
5
3
3
3
3
3
3
3
3
3
3
3
3
3
3
3
3
3
3
3
3
3
3
3
3
3
3
3
3
3
3
3
3
3
3
3
3
3
2
2
2
2
2
2
4
4
4
4
4
4
4
5
5
4
4
4
4
4
4
4
4
4
4
4
4
4
4
4
4
4
4
4
3
3
4
4
4
4
4
4
4
4
4
4
4
4
4
4
4
4
4
4
4
4
4
4
4
4
4
4
4
4
4
5
5
5
5
5
5
5
5
5
5
5
5
5
5
5
5
5
5
5
5
5
5
5
5
5
5
5
5
6
7
7
7
7
7
7
7
7
7
7
7
7
8
8
8
8
9
9
10
10
10
10
10
10
11
11
11
11
13
13
13
15
15
15
15
15
15
15
16
16
16
16
16
16
16
16
16
16
16
16
16
16
16
16
16
16
16
16
15
15
15
15
15
15
15
15
15
15
15
15
15
15
15
15
14
14
14
15
15
15
15
15
15
15
15
15
15
15
15
15
15
15
15
15
15
15
15
15
16
17
17
17
17
17
17
17
17
17
17
17
16
16
16
16
16
15
15
15
15
15
15
15
15
15
15
15
15
15
15
15
15
15
15
15
15
15
15
15
15
15
15
15
15
14
13
13
13
13
13
13
14
14
14
14
14
14
14
14
13
13
13
13
13
12
12
11
11
11
11
11
11
10
10
10
10
10
10
10
10
10
10
10
10
10
10
10
10
10
10
10
10
10
10
9
9
9
9
9
9
9
9
10
10
10
10
10
9
9
9
9
9
8
8
8
9
8
8
8
10
10
9
9
8
8
8
8
8
8
8
8
7
7
7
7
7
7
7
7
8
8
8
8
7
7
7
7
7
7
7
7
7
5
5
5
5
7
7
7
7
7
7
7
7
7
7
7
7
7
7
7
7
7
7
7
7
7
7
7
7
7
7
8
8
8
8
8
8
8
8
8
8
8
9
9
9
9
9
9
8
8
8
8
8
8
8
8
8
8
8
8
8
7
7
7
7
7
7
7
7
7
7
7
7
7
7
7
7
7
7
7
7
7
7
7
7
7
7
7
7
7
7
7
7
7
7
7
7
7
7
7
7
7
7
7
7
7
7
7
7
6
6
6
6
6
6
5
5
5
5
5
5
5
5
5
5
5
5
5
3
3
3
3
3
3
3
3
3
3
3
3
3
3
3
3
3
3
3
3
3
3
3
3
3
3
2
2
2
2
2
2
2
2
2
2
2
2
2
2
2
1
1
1
2
2
2
2
2
2
2
2
2
2
2
2
2
2
2
2
2
2
2
2
2
2
2
2
2
2
2
2
2
2
2
2
2
2
2
2
2
2
2
2
2
2
2
2
2
2
2
2
2
2
2
2
2
2
2
2
2
2
2
2
2
2
2
2
2
2
2
2
2
2
2
2
2
2
2
2
2
2
2
2
2
2
2
2
2
2
2
2
2
2
2
2
2
2
2
2
2
2
2
2
2
2
2
2
2
2
2
2
2
2
2
2
2
2
2
2
2
2
2
2
2
2
2
2
2
2
2
2
2
2
2
2
2
1
1
1
1
1
1
1
1
1
1
1
1
1
0
0
0
0
0
0
0
0
0
0
0
0
0
0
0
0
0
0
0
0
0
0
0
0
0
0
0
0
0
0
0
0
0
0
0
0
0
0
0
0
0
0
0
0
0
0
0
0
0
0
0
0
0
0
0
0
0
0
0
0
0
0
0
0
0
0
0
0
0
0
0
0
0
0
0
0
0
0
0
0
0
0
0
0
0
0
0
0
0
0
0
0
0
0
0
0
0
0
0
0
0
0
0
0
0
0
0
0
0
0
0
0
0
0
0
0
0
0
0
0
0
0
0
0
0
0
0
0
0
0
0
0
0
0
0
0
0
0
0
0
0
0
0
0
0
0
0
0
0
0
0
0
0
0
0
0
0
0
0
0
0
1
1
1
2
2
2
2
2
2
2
2
2
2
2
2
2
2
2
2
2
2
2
2
2
2
2
2
2
2
2
2
2
2
2
2
2
2
2
2
2
2
2
2
2
2
2
2
2
2
2
2
2
2
2
2
2
2
2
2
2
2
2
2
2
2
2
2
2
2
2
2
2
2
2
2
2
2
2
2
2
2
2
2
2
2
3
4
4
4
4
5
5
5
5
5
5
5
5
5
5
5
5
5
5
5
5
5
5
5
5
5
5
6
6
6
6
6
6
6
6
6
6
6
6
6
6
6
6
6
5
5
5
5
5
5
5
5
5
5
5
5
5
5
5
5
5
5
5
5
5
5
5
5
5
5
5
5
5
5
5
5
5
5
5
5
5
5
5
5
5
5
5
5
5
5
5
5
5
5
5
5
5
5
5
4
4
4
4
4
4
4
4
4
4
3
3
3
3
3
3
3
3
3
3
3
3
3
3
3
3
3
3
3
3
3
3
3
3
2
2
2
2
3
3
3
3
2
2
2
2
2
2
2
2
2
2
2
2
2
2
2
2
2
2
2
2
2
2
2
2
2
2
2
2
2
2
2
2
2
2
2
2
2
2
2
2
2
2
2
2
2
2
2
2
2
2
2
2
2
2
2
2
2
2
2
2
2
2
2
2
2
2
2
2
2
2
2
2
2
2
2
2
2
1
1
1
1
1
1
1
1
1
1
1
1
1
1
1
1
0
1
1
1
1
1
1
1
1
1
1
1
1
1
1
1
1
1
1
1
1
1
1
1
1
1
1
1
1
1
1
1
1
1
1
1
1
0
0
0
0
0
0
0
0
0
0
0
0
0
0
0
0
0
0
0
0
0
0
0
0
0
0
0
0
0
0
0
0
0
0
0
0
0
0
0
0
0
0
0
0
0
0
0
0
0
0
0
0
0
0
0
0
0
0
0
0
0
0
0
0
0
0
0
0
0
0
0
0
0
0
0
0
0
0
0
0
0
0
0
0
0
0
0
0
0
0
0
0
0
0
0
0
0
0
0
0
0
0
0
0
0
0
0
0
0
0
0
0
0
0
0
0
0
0
0
0
0
0
0
0
0
0
0
0
0
0
0
0
0
0
0
0
0
0
0
0
0
0
0
0
0
0
0
0
0
0
0
0
0
0
0
0
0
0
0
0
0
0
0
0
0
0
0
0
0
0
0
0
0
0
0
0
0
0
0
0
0
0
0
0
0
0
1
1
1
1
1
1
1
1
1
1
1
1
1
1
1
1
1
1
1
1
1
1
1
1
1
1
1
1
1
1
1
1
1
1
1
1
1
1
1
1
1
1
1
1
1
1
1
1
1
1
1
1
1
1
1
1
1
1
1
1
1
1
1
1
1
1
1
1
1
1
1
1
1
1
1
1
1
1
1
1
1
1
1
1
1
1
1
1
1
1
1
1
1
1
1
1
1
1
1
1
1
1
1
1
1
1
1
1
1
1
1
1
1
1
1
1
1
1
1
2
2
2
2
2
2
2
2
2
2
2
2
2
2
2
2
2
2
2
2
2
5
5
5
6
6
6
9
9
9
10
11
12
12
12
12
13
14
15
15
15
15
15
15
15
15
15
15
15
15
15
15
15
15
15
15
15
15
15
15
15
15
15
16
16
16
15
15
16
17
17
17
17
17
17
17
17
17
17
17
17
17
17
17
17
17
17
17
17
18
18
18
18
18
18
19
19
21
29
30
30
30
30
30
30
30
30
30
30
31
31
31
31
31
31
31
31
31
31
31
31
31
31
31
31
31
31
31
31
32
32
33
33
34
34
34
34
34
36
36
38
39
41
42
42
43
44
45
46
50
49
47
47
48
49
50
52
53
52
52
52
52
52
52
55
61
63
63
67
73
74
74
74
74
76
78
78
79
79
79
79
79
78
78
78
78
77
77
77
76
77
78
78
78
78
78
79
79
79
79
79
79
79
79
79
79
79
77
77
77
77
77
77
77
76
76
76
76
76
76
76
76
76
75
75
74
74
74
74
74
75
76
76
77
76
76
76
76
76
76
77
78
77
77
77
76
75
76
76
76
79
84
84
84
84
87
94
94
94
97
99
99
99
99
99
99
98
92
94
94
94
95
95
94
94
94
94
92
92
92
92
92
92
92
92
92
92
90
90
91
88
87
87
87
87
88
89
87
87
87
87
86
84
84
84
84
84
84
83
80
79
79
79
77
76
76
74
74
74
73
71
71
71
71
71
71
70
68
64
63
63
63
62
62
62
60
60
59
59
58
58
58
58
57
57
56
56
56
56
56
56
55
55
55
55
52
50
50
50
50
49
49
47
47
47
47
45
44
44
42
40
40
40
39
39
39
38
38
38
36
36
34
32
32
32
32
25
25
23
21
21
21
22
22
17
17
16
15
15
18
23
23
25
26
26
26
27
27
27
27
27
27
27
27
27
27
27
27
27
27
30
30
30
30
30
30
31
31
31
31
31
31
31
31
32
32
32
32
32
32
32
32
32
32
32
32
32
34
34
34
34
34
34
34
34
34
34
34
34
34
34
34
34
34
34
34
34
34
34
34
34
34
34
34
34
34
34
35
35
36
37
42
50
50
51
51
51
51
51
51
51
50
50
49
49
49
49
49
49
49
49
49
49
48
48
48
48
48
48
48
47
48
50
50
50
49
50
54
55
56
56
55
55
55
57
58
64
66
66
66
66
66
66
67
68
69
69
69
67
67
68
68
66
63
63
63
63
63
64
70
71
72
82
87
96
99
98
99
98
98
98
97
97
97
97
97
97
97
97
97
100
102
102
103
103
103
103
103
103
102
103
102
102
101
101
101
101
101
101
102
101
101
101
101
101
101
101
100
97
97
98
97
99
99
98
98
98
99
100
100
100
99
99
99
99
99
99
99
99
94
94
94
94
94
94
88
88
88
88
89
89
89
89
89
91
91
91
89
89
89
88
87
87
87
87
87
87
87
86
86
85
85
85
84
84
83
82
80
76
76
76
74
73
73
73
73
72
72
72
71
71
71
71
76
73
74
80
80
81
83
84
84
84
84
83
83
82
79
79
79
79
79
78
78
78
78
78
76
76
76
75
74
72
68
65
64
64
62
62
62
60
61
61
61
60
58
58
58
58
58
58
58
58
58
58
58
58
53
52
52
52
52
52
52
50
50
50
50
50
50
48
48
47
47
47
47
47
46
46
45
44
44
44
43
43
42
42
42
45
47
47
45
44
44
44
44
44
44
44
44
43
43
43
43
43
43
43
43
43
43
43
42
39
39
39
39
39
39
39
39
39
39
39
39
39
39
39
36
36
36
36
38
38
37
36
36
35
35
35
35
34
34
34
32
34
34
34
40
40
40
40
40
40
41
40
41
40
39
39
39
38
42
49
50
48
50
49
49
51
51
50
50
49
48
48
48
48
48
48
49
49
50
51
75
77
81
81
81
81
81
81
81
81
81
83
83
83
83
84
84
84
84
84
83
84
83
79
77
76
76
76
76
76
76
79
79
79
79
79
79
79
79
79
78
78
78
78
78
78
78
78
78
78
78
78
78
78
78
78
78
76
76
76
76
77
77
76
76
77
87
88
87
88
88
89
89
89
89
89
89
89
89
89
89
91
90
95
98
106
110
113
114
114
116
116
122
128
129
129
129
128
128
128
128
128
128
128
128
128
128
128
128
128
128
128
128
126
126
126
123
123
123
123
122
121
118
117
115
113
112
113
111
111
113
116
115
116
116
116
116
116
115
115
116
116
116
130
129
129
129
129
130
129
131
131
131
129
129
129
128
129
131
132
131
131
135
134
134
134
134
134
136
136
136
137
139
150
146
148
148
148
148
150
143
143
143
143
143
143
142
140
140
140
140
139
137
135
133
134
140
144
152
150
146
145
145
153
153
152
152
145
144
144
144
144
143
143
143
143
143
143
142
142
141
141
141
141
141
139
139
138
138
137
134
133
134
134
134
134
134
134
134
134
134
135
135
135
131
130
129
129
130
130
129
129
123
120
119
119
118
118
116
116
115
115
115
115
115
115
115
116
116
118
118
114
114
114
114
116
106
112
111
112
110
111
107
102
100
100
99
100
100
99
99
99
99
99
99
99
99
98
97
97
96
96
95
95
95
95
92
92
92
91
90
90
90
89
87
82
83
83
83
83
79
79
76
74
74
73
73
76
73
74
73
73
73
73
73
73
73
73
67
66
66
65
65
63
63
63
62
62
62
62
63
61
61
60
60
60
60
60
59
59
59
58
56
55
52
52
49
49
49
50
50
48
48
50
50
50
48
49
50
49
48
48
48
45
45
45
45
45
45
45
44
44
44
44
44
43
42
39
39
39
39
39
38
36
36
36
35
35
35
35
35
34
33
29
29
29
29
29
28
28
28
29
30
31
31
31
31
31
31
31
31
31
31
31
30
30
30
31
30
30
30
31
32
32
32
32
32
31
31
31
31
31
30
30
27
27
27
27
26
27
29
31
31
36
41
47
49
49
49
48
48
48
48
48
47
47
47
47
48
48
48
49
49
49
49
50
50
50
50
50
51
51
51
51
51
51
51
51
51
51
51
51
51
52
52
52
52
51
51
51
52
56
56
55
54
54
54
53
53
54
55
55
55
54
54
54
54
54
57
58
58
58
58
59
59
59
59
59
60
59
58
58
58
59
59
59
60
64
65
65
64
64
64
64
64
64
63
63
64
64
65
66
66
66
66
67
67
67
67
67
65
65
65
65
65
65
65
65
65
65
65
65
65
66
66
64
67
66
72
71
73
73
74
74
74
72
72
72
72
72
72
72
72
72
73
76
76
75
75
71
70
69
69
69
69
69
68
68
68
67
65
64
64
64
64
64
63
62
62
62
62
62
62
61
57
53
53
52
52
52
52
52
52
54
54
54
52
51
51
51
51
51
50
48
46
46
46
46
46
46
44
44
44
44
44
44
44
44
46
47
47
52
52
52
52
52
51
51
51
51
50
50
50
50
50
50
50
50
48
48
48
48
48
47
47
44
39
39
41
41
41
40
40
41
41
41
41
41
41
40
40
40
39
39
38
38
38
38
38
38
38
38
36
36
36
35
35
35
34
34
34
34
34
34
34
34
34
34
34
34
34
34
31
31
31
29
29
29
28
28
28
27
27
26
27
26
26
26
27
26
26
26
26
26
26
27
28
29
29
29
29
28
28
28
27
25
25
27
27
28
29
32
33
34
33
32
32
33
35
35
34
35
36
36
36
36
36
36
36
36
36
36
36
36
36
36
36
36
36
36
36
36
36
36
36
36
35
35
36
36
36
35
35
36
37
37
37
36
36
36
36
36
36
36
37
37
36
36
37
37
37
36
36
37
37
37
37
36
36
36
36
36
36
36
36
36
36
36
36
36
36
36
36
36
36
36
35
35
35
39
40
40
42
42
43
45
46
46
46
46
46
46
46
46
45
45
45
45
45
45
45
45
45
45
45
45
45
44
44
45
44
44
39
38
38
38
39
42
47
48
48
54
54
55
55
55
55
58
58
58
58
58
58
58
58
56
55
55
55
55
55
55
55
55
55
54
54
52
50
50
50
50
49
48
48
47
47
47
47
47
47
47
47
47
46
46
45
44
44
46
45
45
44
44
43
43
44
44
47
47
47
47
47
45
45
46
47
49
49
48
50
51
53
53
52
51
51
51
51
51
51
51
50
50
50
50
50
50
50
50
50
47
47
47
47
46
46
45
45
45
45
45
44
44
44
43
45
50
51
55
57
56
55
55
55
55
55
55
58
59
60
63
63
65
65
66
69
70
71
71
70
70
70
73
73
72
73
76
77
77
76
76
76
76
78
78
78
78
78
78
77
76
76
76
77
79
79
79
79
79
79
79
79
79
79
79
79
79
79
79
79
79
77
76
77
77
77
77
76
76
75
74
74
73
73
73
73
74
75
73
73
75
76
77
80
81
81
80
79
79
79
79
75
73
71
71
71
71
71
71
71
71
71
71
71
70
70
69
69
69
69
67
67
67
67
66
66
66
68
67
67
66
66
66
65
65
65
65
65
65
65
65
64
60
58
57
57
57
58
58
58
55
56
56
56
56
56
56
56
56
55
57
57
57
55
55
55
55
55
55
55
54
54
50
50
49
49
48
46
46
42
42
42
42
40
40
39
39
39
39
39
39
38
37
37
37
37
34
34
34
33
33
33
32
32
32
31
29
29
29
29
28
27
28
28
27
27
26
27
28
28
28
28
28
30
29
29
28
27
27
28
28
28
28
29
29
30
31
31
36
33
31
30
29
29
31
31
31
31
31
31
31
31
31
31
31
31
31
31
31
31
31
31
31
31
31
31
31
31
35
36
36
36
38
38
39
39
39
39
39
39
38
39
42
46
46
45
45
45
45
45
45
45
47
47
47
50
50
50
49
49
49
49
47
47
47
47
48
52
50
52
53
53
53
52
52
52
52
52
52
52
52
52
52
52
52
52
52
52
53
53
53
53
53
53
53
54
54
53
52
52
52
52
52
54
54
54
53
53
53
52
52
52
52
51
51
51
51
51
51
51
52
52
53
53
54
54
54
54
55
55
55
59
60
60
61
60
61
61
60
58
57
57
57
54
53
53
53
53
53
55
54
54
54
53
53
53
53
53
53
52
52
49
48
47
47
47
45
45
45
45
44
44
44
44
44
47
47
47
47
47
47
47
47
47
47
47
47
47
47
46
46
44
43
42
42
42
41
41
41
41
41
40
42
41
50
51
51
51
50
50
50
50
50
50
52
50
50
49
49
48
48
48
48
48
48
48
47
47
47
46
46
46
44
44
44
45
44
46
47
51
52
53
55
55
55
56
55
58
59
60
60
59
59
60
60
60
60
60
60
60
60
60
60
60
60
59
59
59
59
58
58
57
57
57
57
57
58
58
58
58
58
58
58
57
57
57
57
57
57
57
57
57
57
57
57
57
57
57
57
52
52
52
52
52
50
50
50
50
50
50
49
49
50
50
50
50
50
50
50
50
49
48
48
47
48
48
52
53
60
59
60
58
58
59
58
58
57
57
57
57
57
57
57
57
56
56
52
52
52
52
52
52
52
52
52
50
50
48
49
51
52
50
48
45
44
44
44
44
44
44
44
44
44
44
44
44
44
43
42
42
42
42
43
43
43
42
42
42
42
43
43
43
43
43
43
43
43
43
43
42
42
39
39
39
39
37
39
39
39
39
40
39
39
39
39
39
39
39
38
38
37
36
36
36
36
36
36
36
36
36
36
36
35
35
34
33
30
30
29
29
29
29
29
29
29
30
29
29
29
29
29
29
28
28
28
28
28
28
27
26
26
26
24
24
24
24
24
24
24
23
23
23
23
23
22
22
23
26
28
29
31
31
31
31
29
29
29
29
29
29
29
26
27
24
24
23
24
24
24
23
23
23
23
22
22
21
20
20
20
20
20
20
20
20
20
20
20
20
19
19
19
20
20
20
20
20
20
20
20
20
20
20
20
20
20
20
20
20
20
20
20
20
20
20
20
20
20
20
20
20
20
19
19
19
19
19
19
19
19
19
19
18
18
18
18
18
18
18
18
18
18
18
18
18
18
16
16
16
16
16
17
17
17
17
17
17
16
16
16
15
15
15
15
15
15
15
14
14
14
14
14
14
14
13
13
13
13
13
13
13
13
13
13
13
13
10
10
10
10
10
10
10
10
10
10
10
10
10
9
9
9
9
8
7
7
8
8
8
8
8
9
9
9
9
9
9
9
8
8
8
8
5
5
5
5
5
5
5
5
5
5
5
5
5
5
5
5
5
5
5
5
5
5
5
5
5
5
5
5
5
5
5
5
5
5
5
5
5
5
5
5
5
5
5
5
5
5
5
5
5
5
5
5
5
5
5
5
5
5
5
4
4
4
3
3
3
3
3
3
3
3
3
3
3
3
3
3
3
3
3
3
3
3
3
3
3
3
3
3
3
3
3
3
3
3
3
3
3
3
3
3
3
3
3
3
3
3
3
3
3
3
3
3
3
2
2
2
2
2
2
2
2
2
2
2
2
0
0
0
0
0
1
1
1
0
0
0
0
0
0
0
0
0
0
0
0
0
0
1
1
1
1
1
1
1
1
1
1
1
1
1
1
1
1
1
1
1
1
1
1
1
1
1
1
1
1
1
1
1
1
1
2
2
2
2
2
2
2
2
2
2
2
2
2
2
2
2
2
2
2
2
2
2
2
2
2
2
2
2
2
2
2
2
2
2
2
2
2
2
2
2
2
2
2
2
2
2
2
2
2
2
2
2
2
2
2
2
2
2
2
2
2
2
2
2
2
2
2
2
2
2
2
2
2
2
2
2
2
2
2
2
2
2
2
2
2
2
2
2
2
2
2
2
2
2
2
2
2
2
2
2
2
2
2
2
2
2
2
2
2
2
2
2
2
2
2
3
3
3
3
3
5
5
5
5
5
5
5
5
5
5
5
5
5
5
5
5
5
5
5
5
5
5
5
6
6
6
6
6
6
6
7
10
12
12
12
12
13
13
13
13
13
13
13
13
13
13
13
13
13
13
13
13
13
13
13
13
14
14
14
14
14
14
14
15
15
15
15
17
17
17
17
17
17
17
17
17
17
17
17
17
17
17
17
17
17
17
17
17
17
17
17
17
17
17
17
17
17
17
17
17
17
17
17
17
17
17
17
17
17
17
18
18
18
17
17
17
16
16
16
17
21
21
23
23
23
23
23
27
27
27
28
27
27
27
27
28
28
28
29
29
29
29
29
29
29
28
28
28
28
28
28
28
28
28
28
28
27
27
27
27
27
26
26
26
26
26
26
26
26
25
25
31
31
34
36
36
36
36
36
36
35
36
36
35
34
34
33
33
33
33
33
32
32
32
32
32
32
31
31
31
31
31
30
31
31
31
31
31
31
31
31
31
31
30
30
30
30
30
30
31
31
31
31
31
32
32
32
33
33
34
34
34
34
34
34
34
34
34
34
33
33
33
34
34
35
35
34
34
34
34
34
34
35
38
39
38
38
38
38
38
39
38
38
39
39
39
39
40
40
40
40
40
40
40
39
39
39
39
39
39
39
39
39
37
38
36
36
36
38
37
37
39
39
42
42
41
41
41
41
41
41
41
41
41
41
41
41
41
41
40
39
39
39
39
38
38
38
39
38
38
36
36
36
36
36
36
36
39
38
38
37
37
37
37
37
36
36
36
37
37
38
39
39
38
38
38
38
38
38
38
38
39
37
38
38
40
41
42
42
42
44
44
45
46
45
44
44
44
44
44
44
44
44
44
44
44
44
44
44
42
42
42
42
42
42
42
42
42
42
42
42
42
42
42
42
41
41
41
41
41
41
41
39
39
39
38
38
38
38
38
38
38
38
37
36
35
35
35
35
34
34
34
34
34
33
33
33
33
30
29
30
30
29
29
29
29
30
31
31
31
31
31
30
30
30
30
30
30
30
30
30
31
34
35
34
34
35
35
35
35
35
38
38
39
39
38
38
39
36
34
35
35
35
36
36
36
36
36
36
36
36
36
36
36
36
36
36
36
36
36
36
36
36
36
36
36
36
36
36
36
36
35
34
34
33
33
33
31
31
31
31
31
31
31
31
31
31
31
31
31
31
31
31
31
30
30
29
29
29
29
29
29
27
26
26
26
26
26
26
26
26
26
26
26
26
26
26
26
26
26
26
26
26
26
27
31
31
33
36
36
37
37
38
38
39
39
39
39
39
39
39
39
39
39
37
37
37
37
38
37
36
36
34
36
36
35
35
34
32
33
32
32
32
33
34
32
32
32
32
32
32
32
32
32
32
32
32
31
29
29
29
27
27
26
26
26
26
27
27
26
26
26
26
27
34
37
39
39
42
42
43
47
49
50
50
50
50
51
51
51
51
51
52
51
52
53
54
55
55
55
55
55
55
58
58
58
60
61
62
62
62
62
62
62
62
62
62
62
62
62
62
62
62
62
62
63
63
64
64
64
63
63
63
63
67
69
69
70
70
70
70
70
70
70
70
70
70
70
69
68
68
68
68
68
68
68
68
67
68
68
67
68
68
66
66
68
69
70
70
70
70
70
68
68
68
68
68
68
68
68
68
68
68
69
69
68
68
68
68
68
67
67
67
65
64
64
65
67
67
67
68
68
70
72
73
71
68
68
68
68
66
65
61
59
58
58
56
56
56
56
55
55
55
55
55
58
57
57
58
58
58
59
59
60
60
60
60
60
60
57
55
55
55
55
55
57
58
58
58
58
58
58
58
57
55
55
55
58
58
58
58
57
57
56
56
56
56
55
55
55
58
58
58
58
58
61
61
61
61
61
61
60
60
60
62
58
58
57
57
57
57
56
55
55
55
55
54
55
55
55
55
55
55
55
55
55
55
55
55
55
55
55
55
47
47
47
47
47
47
47
47
47
42
42
42
42
41
39
39
39
39
39
39
39
39
39
39
39
38
38
38
38
37
37
37
37
38
39
39
39
38
36
36
37
37
39
44
44
46
46
45
46
44
44
44
44
44
44
44
43
43
43
44
44
44
42
42
42
42
42
41
40
40
40
40
37
37
37
38
38
38
39
39
39
39
39
39
39
39
38
38
37
36
36
34
34
34
34
34
34
34
33
33
33
33
33
33
33
33
33
32
31
31
31
31
30
30
30
29
29
29
29
29
29
29
29
29
29
29
25
21
21
21
21
21
21
21
21
21
21
21
21
21
21
21
21
22
22
22
22
22
21
20
20
20
20
20
19
18
18
18
18
17
17
17
17
17
15
15
15
15
15
15
15
15
15
15
14
14
14
14
12
9
8
8
7
7
7
7
7
6
5
5
5
5
5
5
5
5
5
5
5
5
5
5
4
4
4
4
4
4
4
4
4
4
4
4
4
4
4
3
2
2
2
2
2
2
2
2
2
2
2
2
2
2
2
2
2
2
2
2
2
2
2
2
2
2
2
3
3
3
3
3
3
3
3
2
2
2
2
2
2
2
2
2
2
2
2
2
2
2
2
2
2
3
3
3
3
4
4
4
4
4
3
3
3
4
4
4
4
4
4
4
4
4
4
4
4
4
4
4
4
4
4
4
4
4
4
4
4
5
5
5
5
5
6
6
7
7
7
7
7
7
7
7
7
7
7
7
7
7
7
7
8
8
9
9
9
9
9
9
9
9
9
9
9
9
9
9
9
9
9
9
9
9
9
9
9
9
9
9
9
9
9
9
9
9
9
9
9
9
9
9
9
9
9
9
8
8
7
7
7
7
7
7
7
7
7
7
7
7
6
6
6
6
6
6
6
7
7
6
6
6
6
6
6
6
6
6
6
6
6
6
6
6
6
6
7
7
7
8
8
9
9
9
9
9
9
8
8
8
8
8
8
8
8
8
8
8
8
7
7
7
7
6
5
5
5
5
3
3
3
3
3
3
3
3
3
3
3
3
3
3
3
3
3
3
3
3
3
3
3
3
3
3
3
4
4
4
4
4
5
5
5
5
5
5
5
5
5
5
5
5
5
5
5
5
5
5
5
5
5
5
5
5
5
5
5
5
6
6
6
6
7
7
7
7
7
7
7
7
7
7
7
7
7
7
6
6
6
6
6
6
6
6
6
6
6
6
6
5
5
5
5
5
5
5
5
5
5
5
5
5
5
5
5
5
5
5
5
5
5
5
5
5
5
5
5
5
5
5
5
5
5
5
5
5
5
5
5
5
5
5
5
5
5
5
5
5
5
5
5
5
5
5
5
5
5
5
5
5
5
5
5
5
5
5
5
5
5
5
5
5
5
5
5
5
6
6
6
6
6
6
6
6
6
6
6
5
5
5
5
5
4
4
4
4
4
4
4
4
4
4
4
4
4
4
4
4
4
4
4
4
4
4
4
4
4
4
4
4
4
4
4
4
4
4
4
4
4
4
4
4
4
4
4
4
5
5
5
5
5
5
5
5
5
5
5
5
5
5
5
5
5
5
5
4
4
4
4
4
4
4
4
4
4
4
4
4
4
4
4
4
4
4
4
5
5
5
5
5
5
5
5
5
5
5
5
5
5
5
5
5
5
5
5
5
5
5
6
6
7
7
7
7
7
6
6
6
6
6
6
6
6
6
6
6
6
6
6
7
7
7
7
7
7
7
6
6
6
6
6
6
6
6
6
6
6
6
6
6
6
5
5
5
5
5
5
5
5
5
5
5
6
6
6
6
6
6
6
5
5
5
5
5
5
5
5
5
5
5
5
5
5
5
5
5
5
5
5
5
5
5
5
5
5
5
5
5
5
5
5
5
5
5
5
5
5
5
5
5
5
5
5
5
5
5
5
5
5
5
5
5
5
5
5
5
5
4
4
4
4
4
4
5
5
5
5
5
5
5
5
5
5
5
4
4
4
4
4
4
4
4
4
4
4
4
4
4
4
4
4
4
4
4
4
4
4
4
4
4
4
4
3
3
3
3
2
2
2
2
2
2
2
2
2
2
2
2
2
2
2
2
2
2
2
2
2
2
2
2
2
2
2
2
2
2
2
2
2
2
2
2
2
2
2
2
2
2
2
2
2
2
2
2
2
2
2
2
2
1
1
0
0
0
0
0
0
0
0
0
0
0
0
0
0
0
0
0
0
0
0
0
0
0
0
0
0
0
0
0
0
0
0
0
0
0
0
0
0
0
0
0
0
0
0
0
0
0
0
0
0
0
0
0
0
0
0
0
0
0
0
0
0
0
0
0
0
0
0
0
0
0
0
0
0
0
0
0
0
0
0
0
0
0
0
0
0
0
0
0
0
0
0
0
0
0
0
0
0
0
0
0
0
0
0
0
0
0
0
0
0
0
0
0
0
0
0
0
0
0
0
0
0
0
0
0
0
0
0
0
0
0
0
0
0
0
0
0
0
0
0
0
0
0
0
0
0
0
0
0
0
0
0
0
0
0
0
0
0
0
0
0
0
0
0
0
0
0
0
0
0
0
0
0
0
0
0
0
0
0
0
0
0
0
0
0
0
0
0
0
0
0
0
0
0
0
0
0
0
0
0
0
0
0
0
0
0
0
0
0
0
0
0
0
0
0
0
0
0
0
0
0
0
0
0
0
0
0
0
0
0
0
0
0
0
0
0
0
0
0
0
0
0
0
0
0
0
0
0
0
0
0
0
0
0
0
0
0
0
0
0
0
0
0
0
0
0
0
0
0
0
0
0
0
0
0
0
0
0
0
0
0
0
0
0
0
0
0
0
0
0
0
0
0
0
0
0
0
0
0
0
0
0
0
0
0
0
0
0
0
0
0
0
0
0
0
0
0
0
0
0
0
0
0
0
0
0
0
0
0
0
0
0
0
0
0
0
0
0
0
0
0
0
0
0
0
0
0
0
0
0
0
0
0
0
0
0
0
0
0
0
0
0
0
0
0
0
0
0
0
0
0
0
0
0
0
0
0
0
0
0
0
0
0
0
0
0
0
0
0
0
0
0
0
0
1
1
1
1
1
1
1
1
1
1
1
1
1
1
1
1
1
1
1
1
1
0
0
0
0
0
0
0
0
0
1
1
1
1
1
1
1
1
1
1
1
1
1
1
1
1
1
1
1
1
1
1
1
1
1
1
1
1
1
1
1
1
1
1
1
1
1
1
1
1
2
2
2
2
2
2
2
2
2
2
2
2
2
2
2
2
2
2
2
2
2
2
2
2
2
2
2
2
2
2
2
2
2
2
2
2
2
2
2
2
2
2
2
2
2
2
2
2
2
2
2
2
2
2
2
2
2
2
2
2
2
2
2
2
2
2
2
2
2
2
2
2
2
2
2
2
2
2
2
2
2
2
2
2
2
2
2
2
2
2
2
2
2
2
2
2
2
2
2
2
2
2
2
2
2
2
2
2
2
2
2
2
2
2
2
2
2
2
2
2
2
2
2
2
2
2
2
2
2
2
2
2
2
2
1
1
1
1
1
1
1
1
1
1
2
2
2
2
2
2
2
2
2
2
2
2
2
2
3
3
3
3
3
3
3
3
3
3
3
3
3
3
3
3
3
2
2
2
2
2
2
2
2
2
2
2
2
2
2
2
2
2
2
2
2
2
2
2
2
2
2
2
2
2
2
2
2
2
2
2
2
2
2
2
2
2
2
2
2
2
2
2
2
2
2
2
2
2
2
2
2
2
2
2
2
2
2
2
2
2
2
2
2
2
2
2
2
2
2
2
2
2
2
2
2
2
2
2
2
2
2
2
2
2
2
2
2
1
1
0
0
0
0
0
0
0
0
0
0
0
0
0
0
0
0
0
0
0
0
0
0
0
0
0
0
0
0
0
0
0
0
0
0
0
0
0
0
0
0
0
0
0
0
0
0
0
0
0
0
0
0
0
0
0
0
0
0
0
0
0
0
0
0
0
0
0
0
0
0
0
1
1
1
1
1
1
1
1
1
1
1
1
1
1
1
1
1
1
1
1
1
1
1
1
1
1
2
2
2
2
2
2
2
2
2
2
2
2
2
2
2
2
2
2
2
2
2
2
2
2
2
2
2
2
2
2
2
2
2
2
2
2
2
2
2
2
2
2
2
2
2
2
2
2
2
2
2
2
2
2
2
2
2
2
2
2
2
2
2
2
2
2
2
2
2
2
2
2
2
2
2
2
2
2
2
2
2
2
2
2
2
2
2
2
2
2
2
2
2
2
2
2
2
2
2
2
2
2
2
2
2
2
2
2
2
2
2
2
2
2
2
2
2
2
2
2
2
2
2
2
2
2
2
2
2
2
2
2
2
2
2
2
2
2
2
2
2
2
2
2
1
1
1
1
1
1
1
1
1
1
1
1
1
1
1
1
0
0
0
0
0
0
0
0
0
0
0
0
0
0
0
0
0
0
0
0
0
0
0
0
0
0
0
0
0
0
0
0
0
0
0
0
0
0
0
0
0
0
0
0
0
0
0
0
0
0
0
0
0
0
0
0
0
0
0
0
0
0
0
0
0
0
0
0
0
0
0
0
0
0
0
0
0
0
0
0
0
0
0
0
0
0
0
0
0
0
0
0
0
0
0
0
0
0
0
0
0
0
0
0
0
0
0
0
0
0
0
0
0
0
0
0
0
0
0
0
0
0
0
0
0
0
0
0
0
0
0
0
0
0
0
0
0
0
0
0
0
0
0
0
0
0
0
0
0
0
0
0
0
0
0
0
0
0
1
1
1
1
1
1
1
1
1
1
1
1
1
1
1
1
1
1
1
0
0
0
0
0
0
0
0
0
0
0
0
0
0
0
0
0
0
0
0
0
0
0
0
0
0
0
0
0
0
0
0
0
0
0
0
0
0
0
0
0
0
0
0
0
0
0
0
0
0
0
0
0
0
0
0
0
0
0
0
0
0
0
0
0
0
0
0
0
0
0
0
0
0
0
0
0
0
0
0
0
0
0
0
0
0
0
0
0
0
0
0
0
0
0
0
0
0
0
0
0
0
0
0
0
0
0
0
1
1
1
1
1
1
1
1
1
1
1
1
1
1
1
1
1
1
1
1
1
1
1
1
1
1
1
1
0
0
0
0
0
0
0
0
0
0
0
0
0
0
0
0
0
0
0
0
0
0
0
0
0
0
0
0
0
0
0
0
0
0
0
0
0
0
0
0
0
0
0
0
0
0
0
0
0
0
0
0
0
0
0
0
0
0
0
0
0
0
0
0
0
0
0
0
0
0
0
0
0
0
0
0
0
0
0
0
0
0
0
0
0
0
0
0
0
0
0
0
0
0
0
0
0
0
0
0
0
0
0
0
0
0
0
0
0
0
0
0
0
0
0
0
0
0
0
0
0
0
0
0
0
0
0
0
0
0
0
0
0
0
0
0
0
0
0
0
0
0
1
1
1
1
1
1
1
1
1
1
1
1
1
1
1
1
1
1
1
1
1
1
1
2
2
2
2
2
2
2
2
2
2
2
2
2
2
2
2
2
2
2
2
2
2
2
2
2
2
2
2
2
2
2
1
1
1
1
1
1
1
1
1
1
1
1
1
1
1
1
1
1
1
1
1
1
1
1
1
1
1
1
1
1
1
1
1
1
1
1
1
1
1
1
1
1
1
1
1
1
1
1
1
1
1
1
1
1
1
1
1
1
1
1
1
0
0
0
0
0
0
0
0
0
0
0
0
0
0
0
0
0
0
0
0
0
0
0
0
0
0
0
0
0
0
0
0
0
0
0
0
0
0
0
0
0
0
0
0
0
0
0
0
0
0
0
0
0
0
0
0
0
0
0
0
0
0
0
0
0
0
0
0
0
0
0
0
0
0
0
0
0
0
0
0
0
0
0
0
0
0
0
0
0
0
0
0
0
0
0
0
0
0
0
0
0
0
0
0
0
0
0
0
0
0
0
0
0
0
0
0
0
0
0
2
2
2
2
2
2
2
2
2
2
2
2
2
2
2
2
2
2
2
2
2
2
2
2
2
2
2
2
2
2
2
2
2
3
3
3
3
4
4
4
4
4
4
4
4
4
4
4
4
4
4
4
4
4
4
5
5
5
5
5
5
5
5
5
5
5
5
5
5
5
5
5
6
6
6
6
6
6
6
6
6
6
6
6
6
6
6
6
6
6
6
6
6
6
6
6
6
6
6
6
6
6
6
6
6
6
6
6
6
6
6
6
6
6
6
6
6
6
6
6
6
6
6
6
6
6
6
6
6
6
6
6
6
6
6
6
7
7
7
7
7
7
7
7
7
8
9
9
9
9
9
9
9
9
8
8
8
8
8
8
7
7
7
5
5
5
4
4
4
3
3
3
3
3
3
3
3
3
3
3
3
3
3
4
4
5
5
5
5
5
5
5
5
5
5
5
5
5
5
5
5
5
5
5
5
5
5
5
5
5
5
5
5
5
5
5
5
5
5
5
5
5
5
5
5
5
5
5
5
5
5
5
5
5
5
5
5
5
5
5
6
6
6
6
6
6
6
6
6
6
6
6
6
6
6
6
6
6
6
6
6
6
6
6
6
6
6
6
6
6
6
6
6
6
6
6
6
6
6
6
6
6
6
6
6
6
6
6
6
6
6
6
5
5
5
5
5
6
6
7
7
7
7
7
7
7
7
7
7
7
6
5
5
5
5
5
5
5
5
5
5
5
5
5
5
5
5
5
5
5
5
5
5
6
7
7
7
7
8
8
9
9
9
9
9
8
8
8
8
8
8
8
8
8
8
8
8
8
8
8
8
8
8
8
8
8
8
8
8
8
7
7
7
8
8
10
10
10
10
10
10
10
10
10
10
10
10
10
10
10
10
10
10
10
10
10
10
10
10
10
10
10
10
10
10
10
10
10
10
10
10
10
10
10
10
10
10
10
10
10
10
10
10
10
10
10
10
10
10
10
10
10
10
10
10
10
10
10
10
10
10
10
10
10
10
10
10
10
10
10
10
10
10
10
10
10
10
10
10
10
10
9
9
9
9
9
9
10
10
10
10
10
9
10
10
11
11
11
11
11
11
11
11
11
11
11
11
11
10
12
15
15
15
15
17
18
18
22
23
24
27
27
27
27
27
27
26
26
25
25
25
25
25
26
26
26
26
26
26
26
26
26
26
26
26
26
26
26
26
26
26
26
26
26
26
26
26
26
26
26
26
26
26
26
26
26
26
25
25
25
25
25
25
25
25
25
25
25
26
26
26
26
26
26
26
26
26
26
26
26
26
26
25
26
28
28
28
28
26
26
26
26
26
25
25
24
24
24
24
24
24
24
24
24
25
26
26
26
26
26
23
23
23
23
22
22
22
22
22
22
22
21
21
21
21
21
21
21
21
21
21
21
21
21
21
21
21
22
22
21
20
19
19
18
18
17
17
17
17
17
17
17
16
15
15
15
15
13
13
13
13
13
13
12
12
12
12
12
12
12
12
12
12
12
12
12
12
12
12
12
12
11
11
11
11
11
11
11
11
11
11
11
11
10
10
10
10
10
10
10
10
10
10
10
10
9
9
10
10
10
10
10
10
10
10
9
9
9
10
10
10
9
9
9
9
9
9
8
8
8
8
8
8
7
7
7
7
7
7
7
7
7
7
7
7
6
7
7
7
7
7
7
7
7
7
7
7
7
7
7
7
7
6
6
6
6
6
6
6
6
6
6
6
6
5
5
5
5
5
5
5
5
6
6
6
6
5
6
6
6
6
6
6
6
6
6
6
6
6
6
6
6
6
6
6
6
6
6
6
6
6
6
6
5
5
5
5
5
5
5
5
5
5
5
5
5
5
5
5
6
6
6
6
6
6
6
6
5
5
4
4
4
4
4
5
5
5
5
5
5
5
5
5
5
5
4
4
4
4
4
4
4
5
5
5
5
5
5
5
5
5
5
5
5
5
5
5
5
5
5
5
5
5
5
5
5
5
5
5
5
5
5
5
5
5
5
5
5
5
5
5
5
5
5
5
5
5
5
5
5
5
5
5
5
5
5
5
5
5
5
5
5
5
5
5
5
5
5
5
5
5
5
5
4
4
4
4
3
3
3
3
3
3
2
2
2
2
2
2
2
2
2
2
2
2
2
2
2
2
2
2
2
2
2
2
2
2
2
2
2
2
2
2
2
2
1
1
1
1
1
1
1
1
1
1
1
1
1
1
1
1
1
1
1
1
1
1
1
1
1
1
1
1
1
1
1
1
1
1
1
1
1
1
1
1
1
1
1
1
1
1
1
2
2
2
2
2
2
2
2
2
2
2
2
2
2
2
2
2
2
2
2
2
2
2
2
2
2
2
2
2
1
1
1
1
1
1
1
1
1
1
1
1
1
1
2
2
2
2
2
3
3
3
3
3
3
4
5
5
5
6
6
6
6
6
6
6
6
6
6
7
7
7
7
7
7
7
7
7
7
7
7
7
7
8
8
9
9
10
10
10
10
10
10
10
10
10
10
10
10
10
10
10
10
10
10
10
10
10
10
10
10
10
10
10
10
10
10
10
10
10
10
10
10
10
10
10
10
10
10
10
10
10
10
10
11
11
12
12
12
12
12
12
12
12
12
12
12
12
12
12
10
10
10
10
10
10
10
10
10
10
10
10
10
10
10
10
10
10
10
13
13
13
13
13
13
12
12
12
12
12
12
12
12
12
12
12
12
12
12
12
12
12
12
12
11
11
11
11
11
11
11
11
11
11
11
11
11
10
10
10
10
10
10
10
10
10
10
10
10
10
10
10
10
10
10
10
10
10
10
10
10
10
10
10
10
10
10
10
10
10
10
10
10
10
10
10
10
9
9
9
9
9
9
9
9
9
9
9
9
9
9
9
9
9
9
9
9
9
9
9
8
8
8
8
9
8
9
9
9
9
9
9
9
9
9
9
9
9
9
9
8
8
8
8
7
7
7
7
7
7
7
7
7
7
7
7
7
7
7
7
7
7
7
6
6
6
6
6
6
6
6
6
6
6
6
6
7
7
7
7
7
6
6
6
6
6
6
6
6
6
6
6
6
6
6
6
6
6
6
6
6
6
6
6
6
6
6
5
5
5
5
5
5
5
5
5
4
4
4
4
4
4
4
4
4
4
4
4
4
4
4
4
4
4
4
4
4
4
4
4
4
4
4
4
4
4
4
4
2
2
2
2
2
2
2
2
2
2
2
2
2
2
1
1
1
1
1
1
1
1
1
1
1
1
1
1
1
1
1
1
1
1
1
1
1
1
1
1
1
1
1
1
1
1
1
1
1
1
1
1
1
1
1
1
1
1
1
1
1
1
1
1
1
1
1
1
1
1
1
1
1
1
1
1
1
1
1
1
1
1
1
1
1
1
1
2
2
2
2
2
2
2
2
2
2
2
2
2
2
2
2
2
2
2
3
3
2
2
2
2
2
2
2
2
2
2
2
2
2
2
2
2
2
3
3
4
4
4
4
4
4
4
4
4
5
5
5
5
5
5
5
5
5
8
8
8
9
9
9
9
9
9
9
9
9
9
9
9
9
9
9
9
9
9
9
10
10
10
10
10
10
10
10
10
10
10
10
10
10
10
10
10
10
10
10
10
10
10
10
10
10
10
10
10
10
10
10
10
10
10
10
10
10
10
10
10
10
10
10
10
10
10
10
10
10
10
10
10
10
10
10
10
10
9
9
8
8
8
9
9
8
8
8
8
8
8
8
8
8
8
8
8
8
8
7
8
8
9
9
9
9
9
9
9
9
9
9
9
9
9
9
9
9
9
9
9
9
9
9
9
9
9
9
9
9
9
8
8
8
8
8
8
8
8
8
8
8
8
8
8
8
8
8
8
8
8
8
8
8
8
8
8
8
8
8
8
8
8
7
7
7
7
7
7
7
7
7
7
7
6
6
6
5
5
5
5
5
5
5
5
5
5
5
5
5
5
5
4
3
3
3
3
3
3
3
3
3
3
3
3
2
2
2
2
1
0
0
0
0
0
0
0
0
0
0
0
0
0
0
0
0
0
0
0
0
0
0
0
0
0
0
0
0
0
0
0
0
0
0
0
0
0
0
0
0
0
0
0
0
0
0
0
0
0
0
0
0
0
0
0
0
0
0
0
0
0
0
0
0
0
0
0
1
1
1
1
1
1
1
1
1
1
1
1
1
1
1
1
1
1
1
1
1
1
1
1
1
1
1
1
1
1
1
1
1
1
1
1
1
1
1
1
1
1
1
1
1
1
1
1
1
1
1
1
1
1
1
1
1
1
1
1
1
1
1
1
1
1
1
1
1
1
1
1
1
1
1
1
1
1
1
1
1
1
1
1
1
1
1
1
1
1
1
1
1
1
1
1
1
1
1
1
1
1
1
1
1
1
1
1
1
1
1
1
1
1
1
1
1
1
1
1
1
1
1
1
1
1
1
1
1
1
1
1
1
1
1
1
1
1
0
0
0
0
0
0
0
0
0
0
0
0
0
0
0
0
0
0
0
0
0
0
0
0
0
0
0
0
0
0
0
0
0
0
0
0
0
0
0
0
0
0
0
0
1
2
2
2
2
2
2
2
2
2
2
3
3
3
3
3
3
3
3
3
3
3
3
3
3
3
3
3
3
3
3
2
2
2
2
2
2
2
2
2
2
2
2
2
2
2
2
2
2
2
2
2
2
2
2
2
2
2
2
2
2
2
2
2
2
2
2
2
2
2
2
2
2
2
4
4
4
4
4
5
5
6
7
7
7
7
7
7
7
7
7
7
7
7
7
7
7
7
7
7
7
7
7
7
7
7
7
7
7
7
7
7
7
7
7
7
7
7
7
7
7
7
7
7
7
7
7
7
7
7
7
7
7
7
7
7
7
7
7
7
7
7
7
7
7
7
7
8
8
8
7
7
7
7
8
8
8
10
12
13
13
13
13
13
13
13
13
12
12
12
12
11
11
11
11
11
11
11
11
11
12
12
12
12
12
12
12
13
13
13
13
13
13
13
13
13
13
13
13
13
13
13
13
13
13
13
13
13
13
13
13
13
13
13
13
13
12
12
12
12
12
12
12
12
13
13
13
13
13
13
13
13
13
13
13
13
13
13
13
13
12
12
12
12
13
13
13
13
13
13
13
13
13
13
13
13
13
13
13
13
13
13
13
13
13
13
13
13
13
13
13
13
13
13
13
13
13
13
11
11
11
11
11
11
11
12
12
12
12
12
13
13
13
13
15
15
16
17
17
17
18
20
20
20
20
19
19
19
19
19
19
19
19
18
18
18
18
20
20
20
20
20
20
19
19
19
19
19
19
19
19
18
18
18
18
18
18
18
18
18
18
18
18
18
18
18
18
18
18
18
17
16
16
18
18
19
19
20
20
20
21
21
21
21
21
23
23
23
23
23
23
23
23
23
23
23
23
23
23
23
23
23
23
23
23
23
23
23
23
23
23
23
23
23
23
23
23
23
23
23
23
23
23
23
23
23
23
23
23
23
23
23
23
23
23
22
22
22
22
22
22
22
22
21
20
20
20
20
20
21
21
21
21
22
23
23
23
23
23
22
23
23
23
22
21
20
20
20
20
20
20
20
20
19
19
19
19
19
19
19
18
17
17
17
17
17
17
17
18
18
18
18
18
18
18
18
18
18
18
18
17
16
15
15
15
15
15
15
15
15
15
15
15
15
14
13
10
10
10
10
10
10
10
10
10
10
10
10
10
10
10
8
8
8
8
8
8
8
8
8
8
8
8
8
8
8
8
8
7
7
7
7
7
7
7
6
6
7
7
7
7
7
7
7
7
7
7
7
7
6
6
6
6
6
6
6
6
6
6
6
6
6
6
6
6
6
6
6
6
6
6
6
6
6
6
6
6
6
6
6
6
5
5
5
5
5
5
5
5
5
5
5
5
5
5
5
5
5
5
5
5
5
5
5
5
5
5
5
5
5
5
5
5
5
5
5
5
5
6
5
5
5
5
5
5
5
6
6
6
6
6
6
6
6
6
6
6
6
6
6
6
6
6
6
6
6
6
6
6
7
7
7
7
7
7
7
7
7
7
7
7
7
7
7
7
7
7
7
7
7
7
7
7
7
7
7
7
7
7
7
7
7
7
7
7
7
7
7
7
7
7
7
7
7
7
7
7
7
7
7
7
6
6
6
6
7
7
7
7
7
7
7
7
7
7
7
7
7
7
7
7
7
7
7
7
6
6
6
6
6
7
7
7
7
7
7
7
6
6
6
6
6
7
7
7
7
7
7
7
7
7
7
7
6
7
7
7
7
7
7
7
7
7
7
7
7
7
7
7
7
7
7
7
7
7
7
7
7
8
8
8
9
9
10
10
10
10
10
10
10
10
10
10
10
10
9
9
9
9
9
9
9
9
9
9
9
9
9
9
9
9
9
9
9
9
9
9
9
9
9
9
9
9
9
9
9
9
9
8
8
7
8
8
8
8
8
8
8
8
8
8
8
9
9
9
8
8
8
8
8
8
8
8
8
8
8
8
8
8
8
8
8
8
8
8
8
8
8
7
7
7
7
7
7
7
6
6
6
7
7
7
7
7
8
9
9
9
9
9
9
9
9
9
9
9
9
9
9
9
9
9
9
9
9
9
9
9
9
9
8
8
8
8
8
7
7
7
8
9
9
10
10
10
10
10
10
10
10
10
10
10
10
10
10
10
10
10
10
11
12
12
12
12
12
12
12
12
12
12
12
12
12
12
12
12
13
13
13
13
13
13
13
13
13
13
13
13
13
13
13
13
13
13
13
13
13
13
13
13
12
11
10
10
10
10
10
10
10
10
10
10
10
10
10
10
10
10
10
10
10
11
11
11
11
11
10
10
11
11
11
11
11
12
12
12
12
12
12
12
12
12
12
12
14
14
14
14
14
14
14
15
15
15
15
15
15
15
15
15
15
15
16
16
17
16
16
15
15
15
18
18
18
18
18
18
18
18
18
18
18
18
18
18
18
18
18
17
17
17
17
16
16
16
16
16
17
17
16
16
16
16
16
16
16
16
16
16
16
16
16
16
16
16
16
17
17
17
17
18
18
18
18
18
18
18
18
18
18
18
18
18
18
18
18
18
20
20
20
20
19
18
18
18
18
18
18
18
18
18
18
18
17
17
18
18
18
17
17
16
16
16
16
16
16
16
15
15
15
15
15
15
15
15
15
17
16
16
17
17
16
16
16
16
16
15
15
15
15
15
15
15
15
15
16
15
15
13
13
15
16
16
16
16
16
16
17
17
17
17
17
17
17
17
17
18
18
18
18
19
19
19
19
20
20
20
20
20
20
20
20
20
19
19
19
19
19
19
19
19
19
18
18
18
18
18
18
18
18
18
18
18
18
18
18
18
18
18
18
18
18
18
17
17
17
17
17
18
18
19
19
19
19
20
18
18
18
18
18
18
18
18
18
18
18
18
21
22
23
26
29
31
31
31
31
31
31
30
29
29
29
28
28
28
28
28
28
26
26
27
27
27
30
32
33
35
37
37
37
39
42
42
42
42
42
42
42
42
42
42
42
42
42
42
42
42
42
42
42
42
42
42
42
42
42
41
42
42
42
42
42
43
41
41
40
40
41
41
41
41
41
42
41
42
42
42
42
42
42
42
41
41
41
42
42
42
43
43
43
43
43
43
43
44
44
44
44
44
44
44
45
49
50
51
51
51
50
50
50
50
50
48
48
47
47
47
47
47
47
47
50
50
50
50
50
50
50
50
49
49
49
49
49
49
49
49
49
49
49
49
49
49
49
49
47
47
43
43
43
43
43
43
43
41
41
41
41
41
42
42
42
42
42
41
41
41
41
39
39
36
36
36
36
36
36
35
35
35
35
34
34
34
34
34
34
33
31
31
31
31
31
29
29
27
27
27
27
27
27
27
26
26
26
26
26
26
26
25
24
24
21
21
21
13
9
9
4
4
4
4
4
4
4
4
4
4
4
4
4
4
4
4
4
3
3
3
3
3
3
3
3
3
3
3
3
3
3
3
3
3
3
3
3
3
3
3
2
2
1
1
1
1
1
1
1
1
1
1
1
1
1
1
1
1
1
1
1
1
1
1
1
1
1
1
1
1
1
1
1
1
1
0
0
0
0
0
0
0
0
0
0
0
0
0
0
0
0
0
0
0
0
0
0
0
0
0
0
0
0
0
0
0
0
0
0
0
0
0
0
0
0
0
0
0
0
0
0
0
0
0
0
0
0
0
0
0
0
0
0
0
0
0
0
0
0
0
0
0
0
0
0
0
0
0
0
0
0
0
0
0
0
0
0
0
0
0
0
0
0
0
0
0
0
0
0
0
0
0
0
0
0
0
0
0
0
0
0
0
0
0
0
0
0
0
0
0
0
0
0
0
0
0
0
0
0
0
0
0
0
0
0
0
0
0
0
0
0
0
0
0
0
0
0
0
0
0
0
0
0
0
0
0
0
0
0
0
0
0
0
0
0
0
0
0
0
0
0
0
0
0
0
0
0
0
0
0
0
0
0
0
0
0
0
0
0
0
0
0
0
0
0
0
0
0
0
0
0
0
0
0
0
0
0
0
0
0
0
0
0
0
0
0
0
0
0
0
0
0
0
0
0
0
0
0
0
0
0
0
0
0
0
0
0
0
0
0
0
0
0
0
0
0
0
0
0
0
0
0
0
0
0
0
0
0
0
0
0
0
0
0
0
0
0
0
0
0
0
0
0
0
0
0
0
0
0
0
0
0
0
0
0
0
0
0
0
0
0
0
0
0
0
0
0
0
0
0
0
0
0
0
0
0
0
0
0
0
0
0
0
0
0
0
0
0
0
0
0
0
0
0
0
0
0
0
0
0
0
0
0
0
0
0
0
0
0
0
0
0
0
0
0
0
0
0
0
0
0
0
0
0
0
0
0
0
0
0
0
1
1
1
1
1
1
1
1
1
1
1
1
1
1
1
1
1
1
1
1
1
1
1
1
1
1
1
1
1
1
1
1
1
1
1
1
1
1
1
1
1
1
1
1
1
1
1
1
1
1
1
1
1
1
1
1
1
1
1
1
1
1
1
1
1
1
1
1
1
1
1
1
1
1
1
1
1
1
1
1
1
1
1
1
1
1
0
0
0
1
1
1
1
1
1
1
1
1
1
1
1
1
1
1
1
1
1
1
1
1
1
1
1
1
1
1
1
1
1
1
1
1
1
1
1
1
1
1
1
1
1
1
1
1
1
1
1
1
1
1
1
1
1
1
1
1
1
1
1
1
1
1
1
1
1
1
1
1
1
1
1
1
1
1
1
1
1
1
1
1
1
1
1
1
1
1
1
1
1
1
1
1
1
1
1
1
1
1
1
1
1
1
1
1
1
1
1
1
1
1
1
1
1
1
1
1
1
1
1
1
1
1
1
1
1
1
1
1
1
1
1
1
1
1
1
1
2
2
2
2
2
2
2
2
2
2
2
2
2
2
2
2
2
2
2
2
1
1
1
1
1
1
1
1
1
1
1
1
1
1
1
1
1
1
1
1
1
1
1
1
1
1
1
1
1
1
1
1
1
1
1
1
1
1
1
1
1
1
1
1
1
1
1
1
1
1
1
1
1
1
1
1
1
1
1
1
1
1
1
1
1
1
1
1
1
1
1
0
0
0
0
0
0
0
0
0
0
0
0
0
0
0
0
0
0
0
0
0
0
0
0
0
0
0
0
0
0
0
0
0
0
0
0
0
0
0
0
0
0
0
0
0
0
0
0
0
0
0
0
0
0
0
0
0
0
0
0
0
0
0
0
0
0
0
0
0
0
0
0
0
0
0
0
0
0
0
0
0
0
0
0
0
0
0
0
0
0
0
0
0
0
0
0
0
0
0
0
0
0
0
0
0
0
0
0
0
0
0
0
0
0
0
0
0
0
0
0
0
0
0
0
0
0
0
0
0
0
0
0
0
0
0
0
0
0
0
0
0
0
0
0
0
0
0
0
0
0
0
0
0
0
0
0
0
0
0
0
0
0
0
0
0
0
0
0
0
0
0
0
0
0
0
0
0
0
0
0
0
0
0
0
0
0
0
0
0
0
0
0
0
0
0
0
0
0
0
0
0
0
0
0
0
0
0
0
0
0
0
0
0
0
0
0
0
0
0
0
0
0
0
0
0
0
0
0
0
0
0
0
0
0
0
0
0
0
0
0
0
0
0
0
0
0
0
0
0
0
0
0
0
0
0
0
0
0
0
0
0
0
0
0
0
0
0
0
0
0
0
0
0
0
0
0
0
0
0
0
0
0
0
0
0
0
0
0
0
0
0
0
0
0
0
0
0
0
0
0
0
0
0
0
0
0
0
0
0
0
0
0
0
0
0
0
0
0
0
0
0
0
0
0
0
0
0
0
0
0
0
0
0
0
0
0
0
0
0
0
0
0
0
0
0
0
0
0
0
0
0
0
0
0
0
0
0
0
0
0
0
0
0
0
0
0
0
0
0
0
0
0
0
0
0
0
0
0
0
0
0
0
0
0
0
0
0
0
0
0
0
0
0
0
0
0
0
0
0
0
0
0
0
0
0
0
0
0
0
0
0
0
0
0
0
0
0
0
0
0
0
0
0
0
0
0
0
0
0
0
0
0
0
0
0
0
0
0
0
0
0
0
0
0
0
0
0
0
0
0
0
0
0
0
0
0
0
0
0
0
0
1
1
1
1
1
1
1
1
1
1
1
1
1
1
1
1
1
1
1
1
1
1
1
1
1
1
1
1
1
1
1
1
1
1
1
1
1
1
1
1
1
1
1
1
1
1
1
1
1
1
1
1
1
1
1
1
1
1
1
1
1
1
1
1
1
1
1
1
1
1
1
1
1
1
1
1
2
2
2
2
2
2
2
2
2
2
2
2
2
2
2
2
2
2
2
2
2
2
2
2
2
2
2
2
2
2
2
2
2
2
2
2
2
2
2
2
2
2
2
2
2
1
1
1
1
1
1
1
1
1
1
1
1
1
1
1
0
0
0
0
0
0
0
0
0
0
0
0
0
0
1
1
1
1
1
1
1
1
1
1
1
1
1
1
1
1
1
1
1
1
1
1
1
1
1
0
0
0
0
0
0
0
0
0
0
0
0
0
0
0
0
0
0
0
0
0
0
0
0
0
0
0
0
0
0
0
0
0
0
0
0
0
0
0
0
0
0
0
0
0
0
0
0
0
0
0
0
0
0
0
0
0
0
0
0
0
0
0
0
0
0
0
0
0
0
0
0
0
0
0
0
0
0
0
0
0
0
0
0
0
0
0
0
0
0
0
0
0
0
0
0
0
0
0
0
0
0
0
0
0
0
0
0
0
0
0
0
0
0
0
0
0
0
0
0
0
0
0
0
0
0
0
0
0
0
0
0
0
0
0
0
0
0
0
0
0
0
0
0
0
0
0
0
0
0
0
0
0
0
0
0
0
0
0
0
0
0
0
0
0
0
0
0
0
0
0
0
0
0
0
0
1
1
2
2
2
2
2
2
2
2
2
2
2
2
2
2
2
2
2
2
2
2
2
2
2
2
2
2
2
2
2
2
2
2
2
2
2
2
2
2
2
2
2
2
2
2
2
2
2
2
2
2
2
2
2
2
2
2
2
2
2
2
2
2
2
2
2
2
2
2
2
2
2
2
2
2
2
2
2
2
2
2
2
2
2
2
2
2
2
2
2
2
2
2
2
2
2
2
2
2
2
2
2
2
2
2
2
2
2
2
2
2
2
2
2
2
2
2
2
2
2
2
2
2
2
2
2
2
2
2
2
2
1
1
1
1
1
1
1
1
1
1
1
1
1
1
1
1
1
1
1
1
1
1
1
1
1
1
1
1
1
1
1
0
0
0
0
0
0
0
0
0
0
0
0
0
0
0
0
0
0
0
0
0
0
0
0
0
0
0
0
0
0
0
0
0
0
0
0
0
0
0
0
0
0
0
0
0
0
0
0
0
0
0
0
0
0
0
0
0
0
0
0
0
0
0
0
0
0
0
0
0
0
0
0
0
0
0
0
0
0
0
0
0
0
0
0
0
0
0
0
0
0
0
0
0
0
0
0
0
0
0
0
0
0
0
0
0
0
0
1
1
1
1
1
1
1
1
1
1
1
1
1
1
1
1
1
1
1
1
1
1
1
1
1
1
1
1
1
1
1
1
1
1
1
1
1
1
1
1
1
1
1
1
1
1
1
1
1
1
1
1
1
1
2
2
2
2
2
2
2
2
2
2
2
2
2
2
2
2
2
2
2
2
2
2
2
2
2
2
2
2
2
2
2
2
2
2
2
2
2
2
2
2
2
2
2
2
2
2
2
2
2
2
2
2
2
2
2
2
2
2
2
2
2
2
2
2
2
2
2
2
2
2
1
1
1
1
1
1
1
1
1
1
1
1
1
1
1
1
0
0
0
0
0
0
0
0
0
0
0
0
0
0
0
0
0
0
0
0
0
0
0
0
0
0
0
0
0
0
0
0
0
0
0
0
0
0
0
0
0
0
0
0
0
0
0
0
0
0
0
0
0
0
0
0
0
0
0
0
0
0
0
0
0
0
0
0
0
0
0
0
0
0
0
0
0
0
0
0
0
0
0
0
0
0
0
0
0
0
0
0
0
0
0
0
0
0
0
0
0
0
0
0
0
0
0
0
0
0
0
0
0
0
0
0
0
0
0
0
0
0
0
0
0
0
0
0
0
0
0
0
0
0
0
0
0
0
0
0
0
0
0
0
0
0
0
0
0
0
0
0
0
0
0
0
0
0
0
0
0
0
0
0
0
0
0
0
0
0
0
0
0
0
0
0
0
0
0
0
0
0
0
0
0
0
0
0
0
0
0
0
0
0
0
0
0
0
0
0
0
0
0
0
0
0
0
0
0
0
0
0
0
0
0
0
0
0
0
0
0
0
0
0
0
0
0
0
0
0
0
0
0
0
0
0
0
0
0
0
0
0
0
0
0
0
0
0
0
0
0
0
0
0
0
0
0
0
0
0
0
0
0
0
0
0
0
0
0
0
0
0
0
0
0
0
0
0
0
0
0
0
0
0
0
0
0
0
0
0
0
0
0
0
0
0
0
0
0
0
0
0
0
0
0
0
0
0
0
0
0
0
0
0
0
0
0
0
0
0
0
0
0
0
0
0
0
0
0
0
0
0
0
0
0
0
0
0
0
0
0
0
0
0
0
0
0
0
0
0
0
0
0
0
0
0
0
0
0
0
0
0
0
0
0
0
0
0
0
0
0
0
0
0
0
0
0
0
0
0
0
0
0
0
0
0
0
0
0
0
0
0
0
0
0
0
0
0
0
0
0
0
0
0
0
0
0
0
0
0
0
0
0
0
0
0
0
0
0
0
0
0
0
0
0
0
0
0
0
0
0
0
0
0
0
0
0
0
0
0
0
0
0
0
0
0
0
0
0
0
0
0
0
0
0
0
0
0
0
0
0
0
0
0
0
0
0
0
0
0
0
0
0
0
0
0
0
0
0
0
0
0
0
0
0
0
0
0
0
0
0
0
0
0
0
0
0
0
0
0
0
0
0
0
0
0
0
0
0
0
0
0
0
0
0
0
0
0
0
0
0
0
0
0
0
0
0
0
0
0
0
0
0
0
0
0
0
0
0
0
0
0
0
0
0
0
0
0
0
0
0
0
0
0
0
0
0
0
0
0
0
0
0
0
0
0
0
0
0
0
0
0
0
0
0
0
0
0
0
0
0
0
0
0
0
0
0
0
0
0
0
0
0
0
0
0
0
0
0
0
0
0
0
0
0
0
0
0
0
0
0
0
0
0
0
0
0
0
0
0
0
0
0
0
0
0
0
0
0
0
0
0
0
0
0
0
0
0
0
0
0
0
0
0
0
0
0
0
0
0
0
0
0
0
0
0
0
0
0
0
0
0
0
0
0
0
0
0
0
0
0
0
0
0
0
0
0
0
0
0
0
0
0
0
0
0
0
0
0
0
0
0
0
0
0
0
0
0
0
0
0
0
0
0
0
0
0
0
0
0
0
0
0
0
0
0
0
0
0
0
0
0
0
0
0
0
0
0
1
1
1
1
1
1
1
1
1
1
1
0
0
0
0
0
0
0
0
0
0
0
0
0
0
0
0
0
0
0
0
0
0
0
0
0
0
0
0
0
0
0
0
0
0
0
0
0
0
0
0
0
0
0
0
0
0
0
0
0
0
0
0
0
0
0
0
0
0
0
0
0
0
0
0
0
0
0
0
0
0
0
0
0
0
0
0
0
0
0
0
0
0
0
0
0
0
0
0
0
0
0
0
0
0
0
0
0
0
0
0
0
0
0
0
0
0
0
0
0
0
0
0
0
0
0
0
0
0
0
0
0
0
0
0
0
0
0
0
0
0
0
0
0
0
0
0
0
0
0
0
0
0
0
0
0
0
0
0
0
0
0
0
0
0
0
0
0
0
0
0
0
0
0
0
0
0
0
0
0
0
0
0
0
0
0
0
0
0
0
0
0
0
0
0
0
0
0
0
0
0
0
0
0
0
0
0
0
0
0
0
0
0
0
0
0
0
0
0
0
0
0
0
0
0
0
0
0
0
0
0
0
0
0
0
0
0
0
0
0
0
0
0
0
0
0
0
0
0
0
0
0
0
0
0
0
0
0
0
0
0
0
0
0
0
0
0
0
0
0
0
0
0
0
0
0
0
0
0
0
0
0
0
0
0
0
0
0
0
0
0
0
0
0
0
0
0
0
0
0
0
0
0
0
0
0
0
0
0
0
0
0
0
0
0
0
0
0
0
0
0
0
2
2
2
2
2
2
2
2
2
2
2
2
2
2
2
2
2
2
2
2
2
2
2
2
2
2
2
2
2
2
2
2
2
2
2
2
2
2
2
2
2
2
2
2
2
2
2
2
2
2
2
2
2
2
2
2
2
2
2
2
2
2
2
2
2
2
2
2
2
2
2
2
2
2
2
2
2
2
2
2
2
2
2
2
2
2
2
2
2
2
2
2
2
2
2
2
2
2
2
2
2
2
2
2
2
2
2
2
2
2
2
2
2
2
2
2
2
2
2
2
2
2
2
2
2
2
2
2
2
2
2
2
2
2
2
2
2
2
2
2
2
2
2
2
2
2
2
2
2
2
1
1
1
1
1
1
1
1
1
1
1
1
1
1
1
1
1
1
1
1
1
1
1
1
1
2
2
1
1
1
1
1
1
1
1
1
1
1
2
2
2
2
2
2
2
2
2
2
2
2
2
2
2
2
2
2
2
2
2
2
2
2
2
2
2
2
2
2
2
2
2
2
2
2
2
2
2
2
2
2
2
2
2
2
2
2
2
2
2
2
2
2
2
2
2
2
2
2
2
2
2
2
2
2
2
2
2
2
2
2
2
2
2
2
2
2
2
2
2
2
2
2
2
2
2
2
2
2
1
1
1
1
1
1
1
1
1
1
1
1
1
1
1
1
1
1
1
1
1
1
1
1
1
1
1
1
1
1
1
1
1
1
1
1
1
1
1
1
1
1
1
1
1
1
1
1
1
1
1
1
1
1
0
0
0
0
0
0
0
0
0
0
0
0
0
0
0
0
0
0
0
0
0
0
0
0
0
0
0
0
0
0
0
0
0
0
0
0
0
0
0
0
0
0
0
0
0
0
0
0
0
0
0
0
0
0
0
0
0
0
0
0
0
0
0
0
0
0
0
0
0
0
0
0
0
0
0
2
2
2
2
2
2
2
2
2
1
1
1
1
1
1
1
1
1
1
1
1
1
1
1
1
1
1
1
1
1
1
1
1
1
1
1
1
1
1
1
1
1
1
1
1
2
2
2
2
2
2
2
2
3
3
3
3
3
3
3
3
3
3
3
3
3
3
3
3
3
3
3
3
3
3
3
3
3
3
3
3
3
3
3
3
3
3
3
3
3
3
3
3
3
3
3
3
3
3
3
3
3
3
3
3
3
3
3
3
3
3
3
3
3
3
3
3
3
3
3
3
3
3
3
3
3
3
3
3
3
3
3
3
3
3
3
3
3
3
3
3
3
3
3
3
3
3
3
3
3
3
3
3
3
3
3
3
3
3
3
3
3
3
3
2
2
2
2
2
2
2
2
2
2
2
2
2
2
2
2
2
2
2
2
2
2
2
2
2
2
2
2
2
2
2
2
1
1
1
1
1
1
1
1
1
1
1
1
1
1
1
1
1
1
2
2
2
2
2
2
2
1
1
1
1
1
1
1
1
1
0
0
0
0
0
0
0
0
0
0
0
0
0
0
0
0
0
1
1
1
1
1
1
1
1
1
1
1
1
1
1
1
1
1
1
1
1
1
1
1
1
1
1
1
1
1
1
1
1
2
2
2
2
2
2
2
2
2
2
2
2
2
2
2
2
2
2
2
2
2
2
2
2
2
2
2
2
2
2
2
2
2
2
2
2
2
2
2
2
2
2
2
2
2
2
2
2
2
2
2
2
2
2
3
3
3
3
3
3
3
3
3
3
3
3
3
3
3
3
3
3
3
3
3
3
3
3
3
3
3
3
3
3
3
2
2
2
2
2
2
2
2
2
2
2
2
2
2
2
2
2
2
2
2
2
2
2
2
2
2
2
1
1
1
1
1
1
1
1
1
1
1
1
1
1
1
1
1
1
1
1
1
1
1
1
1
1
1
1
1
1
1
1
1
1
1
1
1
1
1
1
1
1
1
1
1
1
1
1
1
1
1
1
1
1
1
1
1
1
1
1
1
1
1
1
1
1
1
1
1
1
1
1
1
1
1
1
1
1
0
0
0
0
0
0
0
0
0
0
0
0
0
0
0
0
0
0
0
0
0
0
0
0
0
0
0
0
0
0
0
0
0
0
0
0
0
0
0
0
0
0
0
0
0
0
0
0
0
0
0
0
0
0
0
0
0
0
0
0
0
0
0
0
0
0
0
0
0
0
0
0
0
0
0
0
0
0
0
0
0
0
0
0
0
0
0
0
0
0
0
0
0
0
0
0
0
0
0
0
1
1
1
1
1
1
1
1
1
1
1
1
1
1
1
1
1
1
1
1
1
1
1
1
1
1
1
1
1
1
1
1
1
1
1
1
1
1
1
1
1
1
1
1
1
1
1
1
1
1
1
1
1
1
1
1
1
1
1
1
1
1
1
1
1
1
1
1
1
1
1
1
1
1
1
1
1
1
1
1
1
1
1
1
1
1
1
1
1
1
1
1
1
1
1
1
1
1
1
1
1
1
1
1
1
1
1
1
1
1
1
1
1
1
1
1
1
1
1
2
2
2
2
2
2
2
1
1
1
1
1
2
2
2
2
2
2
2
2
2
2
2
2
2
2
2
2
2
2
2
2
2
2
2
3
3
3
3
3
3
3
3
3
3
3
3
3
3
3
3
3
3
3
3
3
3
3
3
3
3
3
3
3
3
3
3
3
3
3
3
3
3
3
3
3
3
3
3
3
3
3
2
2
2
2
2
2
2
2
2
2
2
2
2
2
2
2
2
2
2
2
2
2
2
2
2
2
2
2
2
2
2
2
2
2
2
2
2
2
2
2
2
2
2
2
2
2
2
2
2
2
2
2
2
2
2
2
2
2
2
2
2
2
2
2
2
2
2
2
2
2
2
2
2
1
1
1
1
1
1
1
1
1
1
1
1
1
1
1
1
1
1
1
1
1
1
1
1
1
1
1
0
0
0
0
0
0
0
0
0
0
0
0
0
0
0
0
0
0
0
0
0
0
0
0
0
0
0
0
0
0
0
0
0
0
0
0
0
0
0
0
0
0
0
0
0
0
0
0
0
0
0
0
0
0
0
0
0
0
0
0
0
0
0
0
0
0
0
0
0
0
0
0
0
0
0
0
0
0
0
0
0
0
0
0
0
0
0
0
0
0
0
0
0
0
0
0
0
0
0
0
0
0
0
0
0
0
0
0
0
0
0
0
0
0
0
0
0
0
0
0
0
0
0
0
0
0
0
0
0
0
0
0
0
0
0
0
0
0
0
0
0
0
0
0
0
0
0
0
0
0
0
0
0
0
0
0
0
0
0
0
0
0
0
0
0
0
1
1
1
1
1
1
1
1
1
1
1
1
1
1
1
1
1
1
1
1
1
1
1
1
1
1
1
1
1
1
1
1
1
1
2
2
2
2
2
2
2
2
2
2
2
2
2
2
2
2
2
2
2
2
2
2
2
2
2
2
2
2
2
2
2
2
2
2
2
2
2
2
2
2
2
2
2
2
2
2
2
2
2
2
2
2
2
2
2
2
2
2
2
2
2
2
2
2
2
2
2
2
2
2
2
2
2
2
2
2
2
2
2
2
2
2
2
2
2
2
2
2
2
2
2
2
2
2
2
2
2
2
2
2
2
2
2
2
2
2
2
2
2
2
2
2
2
2
2
2
2
2
2
2
2
2
2
2
2
2
2
2
2
2
2
2
2
2
2
2
2
2
2
2
2
2
2
2
2
2
2
2
1
1
1
1
1
1
1
1
1
1
1
1
1
1
1
1
1
1
1
1
1
1
1
1
1
1
1
1
1
1
1
1
1
1
1
1
1
1
1
1
1
1
1
1
1
0
0
0
0
0
0
0
0
0
0
0
0
0
0
0
0
0
0
0
0
0
0
0
0
0
0
0
0
0
0
0
0
0
0
0
0
0
0
0
0
0
0
0
0
0
0
0
0
0
0
0
0
0
0
0
0
0
0
0
0
0
0
0
0
0
0
0
0
0
0
0
0
0
0
0
0
0
0
0
0
0
0
0
0
0
0
0
0
0
0
0
0
0
0
0
0
0
0
0
0
0
0
0
0
0
0
0
0
0
0
0
0
0
0
0
0
0
0
0
0
0
0
0
0
0
0
0
0
0
0
0
0
0
0
0
0
0
0
0
0
0
0
0
0
0
0
0
0
0
0
0
0
0
0
0
0
0
0
0
0
1
1
1
1
1
1
1
1
1
1
1
1
1
1
1
1
1
1
1
1
1
1
1
1
1
1
1
1
1
1
1
1
1
1
1
1
1
1
1
1
1
1
1
1
1
1
1
1
1
1
1
1
1
1
1
1
1
1
1
1
1
1
1
1
1
1
1
1
1
1
1
1
1
1
1
1
1
1
1
1
1
1
1
1
1
1
1
1
1
1
1
1
1
1
1
1
1
1
1
1
1
1
1
1
1
1
1
1
1
1
0
0
0
0
0
0
0
1
1
1
1
1
1
1
1
1
1
1
1
1
1
1
1
1
1
1
1
1
0
0
0
0
0
0
0
0
0
0
0
0
0
0
0
0
0
0
0
0
0
0
0
0
0
0
0
0
0
0
0
0
0
0
0
0
0
0
0
0
0
0
0
0
0
0
0
0
0
0
0
0
0
0
0
0
0
0
0
0
0
0
0
0
0
0
0
0
0
0
0
0
0
1
1
1
1
1
1
1
1
1
1
1
1
1
1
1
1
1
1
1
1
1
1
1
1
1
1
1
1
1
1
1
1
1
1
1
1
1
1
1
1
1
1
1
1
1
1
1
1
1
1
1
1
1
1
1
1
0
0
0
0
0
0
0
0
0
0
0
0
0
0
0
0
0
0
0
0
0
0
0
0
0
0
0
0
0
0
0
0
0
0
0
0
0
0
0
0
0
0
0
0
0
0
0
0
0
0
0
0
0
0
0
0
0
0
0
0
0
0
0
0
0
0
0
0
0
0
0
0
0
0
0
0
0
0
0
0
0
0
0
0
0
0
0
0
0
0
0
0
0
0
0
0
0
0
0
0
0
0
0
0
0
0
0
0
0
0
0
0
0
0
0
0
0
0
0
0
0
0
0
0
0
0
0
0
0
0
0
0
0
0
0
0
0
0
0
0
0
0
0
0
0
0
0
0
0
0
0
0
0
0
0
0
0
0
0
0
0
0
0
0
0
0
0
0
0
0
0
0
0
0
0
0
0
0
0
0
0
0
0
0
0
0
0
0
0
0
0
0
0
0
0
0
0
0
0
0
0
0
0
0
0
0
0
0
0
0
0
0
0
0
0
0
0
0
0
0
0
0
0
0
0
0
1
1
1
1
1
1
1
1
1
1
1
1
1
1
1
1
1
1
1
1
1
1
1
1
1
1
1
1
1
1
1
1
1
1
1
1
1
1
1
1
1
1
1
1
1
1
1
1
1
1
1
1
1
1
1
1
1
1
1
1
1
1
1
1
1
1
1
1
1
1
1
1
1
1
1
1
1
1
1
1
1
1
1
1
1
1
1
1
1
1
1
1
1
1
1
1
1
1
1
1
1
1
1
1
1
1
1
1
1
1
1
1
1
1
1
1
1
1
1
1
1
1
1
1
1
1
1
1
1
1
1
1
1
1
1
1
1
1
1
1
2
2
2
2
2
2
2
2
2
2
1
1
1
1
1
1
1
1
1
1
1
1
1
1
1
1
1
1
1
1
1
1
1
1
1
1
1
1
1
1
1
1
1
1
1
1
1
1
1
1
1
1
1
1
1
1
1
2
2
2
2
2
1
1
1
1
1
1
1
1
1
1
1
1
1
1
1
1
1
1
1
1
1
1
1
1
1
1
1
1
1
1
1
1
1
1
1
1
1
1
1
1
1
1
1
1
1
1
1
1
1
1
1
1
1
1
1
1
1
1
1
1
1
1
1
1
1
1
1
1
1
1
1
1
1
1
1
1
1
1
1
1
1
1
1
1
1
1
1
1
1
1
1
1
1
1
1
1
1
1
1
1
1
1
1
1
1
1
1
1
1
1
1
1
1
1
1
1
1
1
1
1
1
0
0
0
0
0
0
0
0
0
0
0
0
0
1
1
1
2
2
2
2
1
1
1
1
1
1
1
1
1
1
1
1
1
1
1
1
1
2
2
2
2
2
2
2
2
2
2
2
2
2
2
2
2
2
2
2
2
2
2
2
2
2
2
2
2
2
2
2
2
2
2
2
2
2
2
2
2
2
2
2
2
2
2
2
2
2
2
2
2
2
2
2
2
2
2
2
2
2
2
2
2
2
2
2
2
2
2
2
2
2
2
2
2
2
2
2
2
2
2
2
2
2
3
4
4
4
4
4
4
4
4
4
4
4
4
4
4
4
4
4
4
4
4
4
4
4
4
3
3
3
3
3
3
3
3
3
3
3
3
3
3
2
2
2
2
2
2
2
2
2
2
2
2
2
2
2
2
2
2
2
3
3
3
4
5
5
5
5
5
5
5
5
5
5
5
5
5
5
5
5
5
5
5
5
5
5
5
5
5
5
5
5
5
5
5
5
5
5
5
5
5
5
5
5
5
5
5
5
5
5
5
5
5
5
5
5
5
5
5
5
5
5
5
5
5
5
5
5
5
5
5
5
5
5
5
5
5
5
5
5
5
5
5
5
5
5
5
4
4
4
4
4
4
4
4
4
4
4
4
4
4
4
4
4
4
4
4
4
4
4
4
4
4
4
4
4
4
4
4
3
3
3
4
4
4
4
4
4
4
4
4
4
3
3
2
2
2
2
2
2
3
2
2
2
2
2
2
1
1
1
1
1
1
1
1
1
1
1
1
1
1
1
1
1
1
1
1
1
1
1
1
1
1
1
1
1
1
1
1
1
1
1
1
1
1
1
1
1
1
1
1
1
1
1
1
1
1
1
1
1
1
1
1
1
1
1
1
1
1
1
1
1
1
1
1
1
1
1
1
1
1
1
1
1
1
1
1
1
1
1
1
1
1
1
1
1
1
1
1
1
1
1
1
1
1
1
1
1
1
1
1
1
1
1
1
1
1
1
1
1
1
1
1
1
1
1
1
1
1
1
1
1
1
1
1
1
1
1
1
1
1
1
1
1
1
1
1
1
1
1
1
1
1
1
1
1
1
1
1
1
1
1
1
1
0
0
0
0
0
0
0
0
0
0
0
0
0
0
0
0
0
0
0
0
0
0
0
0
0
0
0
0
0
0
0
0
0
0
0
0
0
0
0
0
0
0
0
0
0
0
0
0
0
0
0
0
0
0
0
0
0
0
0
0
0
0
0
0
0
0
0
0
0
0
0
0
0
0
0
0
0
0
0
0
0
0
0
0
0
0
0
0
0
0
0
0
0
0
0
0
0
0
0
0
0
0
0
0
0
0
0
0
0
0
0
0
0
0
0
0
0
0
0
0
0
0
0
0
0
0
0
0
0
0
0
0
0
0
0
0
0
0
0
0
0
0
0
0
0
0
0
0
0
0
0
0
0
0
0
0
0
0
0
0
0
0
0
0
0
0
0
0
0
0
0
0
0
0
0
0
0
0
0
0
0
0
0
0
0
0
0
0
0
0
0
0
0
0
0
0
0
0
0
0
0
0
0
0
0
0
0
0
0
0
0
0
0
0
0
0
0
0
0
0
0
0
0
0
0
0
0
0
0
0
0
0
0
0
0
0
0
0
0
0
0
0
0
0
0
0
0
0
0
0
0
0
0
0
0
0
0
0
0
0
0
0
0
0
0
0
0
0
0
0
0
0
0
0
0
0
0
0
0
0
0
0
0
0
0
0
0
0
0
0
0
0
0
0
0
0
0
0
0
0
0
0
0
0
0
0
0
0
0
0
0
0
0
0
0
0
0
0
0
0
0
0
0
0
0
0
0
0
0
0
0
0
0
0
0
0
0
0
0
0
0
0
0
0
0
0
0
0
0
0
0
0
0
0
0
0
0
0
0
0
0
0
0
0
0
0
0
0
0
0
0
0
0
0
0
0
0
0
0
0
1
1
1
1
1
1
1
1
1
1
1
1
1
1
1
1
1
1
1
1
1
1
1
1
1
1
1
1
1
1
1
1
1
1
1
1
0
0
0
0
0
0
0
0
0
0
0
0
0
0
0
0
0
0
0
0
0
0
0
0
0
0
0
0
0
0
0
0
0
0
0
0
0
0
0
0
0
0
0
0
0
0
0
0
0
0
0
0
0
0
0
0
0
0
0
0
0
0
0
0
0
0
0
0
0
0
0
0
0
0
0
0
0
0
0
0
0
0
0
0
0
0
0
0
0
0
0
0
0
0
0
0
0
0
0
0
0
0
0
0
0
0
0
0
0
0
0
0
0
0
0
0
0
0
0
0
0
0
0
0
0
0
0
0
0
0
0
0
0
0
0
0
0
0
0
0
0
0
0
0
0
0
0
0
0
0
0
0
0
0
0
0
0
0
0
0
0
0
0
0
0
0
0
0
0
0
0
0
0
0
0
0
0
0
0
0
0
0
0
0
0
0
0
0
0
0
0
0
0
0
0
0
0
0
0
0
0
0
0
0
0
0
0
0
0
0
0
0
0
0
0
0
0
0
0
0
0
0
0
0
0
0
0
0
0
0
0
0
0
0
0
0
0
0
0
0
0
0
0
0
0
0
0
0
0
0
0
0
0
0
0
0
0
0
0
0
0
0
0
0
0
0
0
0
0
0
0
0
0
0
0
0
0
0
0
0
0
0
0
0
0
0
0
0
0
0
0
0
0
0
0
0
0
0
0
0
0
0
0
0
0
0
0
0
0
0
0
0
0
0
0
0
0
0
0
0
0
0
0
0
0
0
0
0
0
0
0
0
0
0
0
0
0
0
0
0
0
0
0
0
0
0
0
0
0
0
0
0
0
0
0
0
0
0
0
0
0
0
0
0
0
0
0
0
0
0
0
0
0
0
0
0
0
0
0
0
0
0
0
0
0
0
0
0
0
0
0
0
0
0
0
0
0
0
0
0
0
0
0
0
0
0
0
0
0
0
0
0
0
0
0
0
0
0
0
0
0
0
0
0
0
0
0
0
0
0
0
0
0
0
0
0
0
0
0
0
0
0
0
0
0
0
0
0
0
0
0
0
0
0
0
0
0
0
0
0
0
0
0
0
0
0
0
0
0
0
0
0
0
0
0
0
0
0
0
0
0
0
0
0
0
0
0
0
0
0
0
0
0
0
0
0
0
0
1
1
1
1
1
1
1
1
1
1
1
1
1
1
1
1
1
1
1
1
1
1
1
1
1
1
1
1
1
1
1
1
1
1
1
1
1
1
1
1
1
1
1
1
1
1
1
1
1
1
1
1
1
1
1
1
1
1
1
1
1
1
1
1
1
1
1
1
1
1
1
1
1
1
1
1
1
1
1
1
1
1
1
1
1
1
0
0
0
0
0
0
0
0
0
0
0
0
0
0
0
0
0
0
0
0
0
0
0
0
0
0
0
0
0
0
0
0
0
0
0
0
0
0
0
0
0
0
0
0
0
0
0
0
0
0
0
0
0
0
0
0
0
0
0
0
0
0
0
0
0
0
0
0
0
0
0
0
0
0
0
0
0
0
0
0
0
0
0
0
0
0
0
0
0
0
0
0
0
0
0
0
0
0
0
0
0
0
0
0
0
0
0
0
0
0
0
0
0
0
0
0
0
0
0
0
0
0
0
0
0
0
0
0
0
0
0
0
0
0
0
0
0
0
0
0
0
0
0
0
0
0
0
0
0
0
0
0
0
0
0
0
0
0
0
0
0
0
0
0
0
0
0
0
0
0
0
0
0
0
0
0
0
0
0
0
0
0
0
0
0
0
0
0
0
0
0
0
0
0
0
0
0
0
0
0
0
0
0
0
0
0
0
0
0
0
0
0
0
0
0
0
0
0
0
0
0
0
0
0
0
0
0
0
0
0
0
0
0
0
0
0
0
0
0
0
0
0
0
0
0
0
0
0
0
0
0
0
1
1
1
1
1
1
1
1
1
1
1
1
1
1
1
1
1
1
1
1
1
1
1
1
1
1
1
1
1
1
1
1
1
1
1
1
1
1
1
1
1
1
1
1
1
1
1
1
1
1
1
1
1
1
1
0
0
0
0
1
1
1
1
1
1
1
1
1
1
1
1
1
1
1
1
1
1
1
1
1
1
1
1
1
1
1
1
1
1
1
1
1
1
1
1
1
1
1
1
1
1
1
1
1
1
1
2
2
2
2
2
2
2
2
2
2
2
2
2
2
2
2
2
2
2
2
2
2
2
2
2
2
2
2
2
2
2
2
2
2
2
2
2
2
2
2
1
1
1
1
1
1
1
1
1
1
1
1
1
1
1
1
1
1
1
1
1
1
1
1
1
1
1
1
1
1
1
1
1
1
1
1
1
1
1
1
1
1
1
1
1
1
1
1
1
1
0
0
0
0
0
0
0
0
0
0
0
0
0
0
0
0
0
0
0
0
0
0
0
0
0
0
0
0
0
0
0
0
0
0
0
0
0
0
0
0
0
0
0
0
0
0
0
0
0
0
0
0
0
0
0
0
0
0
0
0
0
0
0
0
0
0
0
0
0
0
0
0
0
0
0
0
0
0
0
0
0
0
0
0
0
0
0
0
0
0
0
0
0
0
0
0
0
0
0
0
0
0
0
0
0
0
0
0
0
0
0
0
0
0
0
0
0
0
0
0
0
0
0
0
0
0
0
0
0
0
0
0
0
0
0
0
0
0
0
0
0
0
0
0
0
0
0
0
0
0
0
0
0
0
0
0
0
0
0
0
0
0
0
0
0
0
0
0
0
0
0
0
0
0
0
0
0
0
0
0
0
0
0
0
0
0
0
0
0
0
0
0
0
0
0
0
0
0
0
0
0
0
0
0
0
0
0
0
0
0
0
0
0
0
0
0
0
0
0
0
0
0
0
0
0
0
0
0
0
0
0
0
0
0
0
0
0
0
0
0
0
0
0
0
0
0
0
0
0
0
0
0
0
0
0
0
0
0
0
0
0
0
0
0
0
0
0
0
0
0
0
0
0
0
0
0
0
0
0
0
0
0
0
0
0
0
0
0
0
0
0
0
0
0
0
0
0
0
0
0
0
0
0
0
0
0
0
0
0
0
0
0
0
0
0
0
0
0
0
0
0
0
0
0
0
0
0
0
0
0
0
0
0
0
0
0
0
0
0
0
0
0
0
0
0
0
0
0
0
0
0
0
0
0
0
0
0
0
0
0
0
0
0
0
0
0
0
0
0
0
0
0
0
0
0
0
0
0
0
0
0
0
0
0
0
0
0
0
0
0
0
0
0
0
0
0
0
0
0
0
0
0
0
0
0
0
0
0
0
0
0
0
0
0
0
0
0
0
0
0
0
0
0
0
0
0
0
0
0
0
0
0
0
0
0
0
0
0
0
0
0
0
0
0
0
0
0
0
0
0
0
0
0
0
0
0
0
0
0
0
0
0
0
0
0
0
0
0
0
0
0
0
0
0
0
0
0
0
0
0
0
0
0
0
0
0
0
0
0
0
0
0
0
0
0
0
0
0
0
0
0
0
0
0
0
0
0
0
0
0
0
0
0
0
0
0
0
0
0
0
0
0
0
0
0
0
0
0
0
0
0
0
0
0
0
0
0
0
0
0
0
0
0
0
0
0
0
0
0
0
0
0
0
0
0
0
0
0
0
0
0
0
0
0
0
0
0
0
0
0
0
0
0
0
0
0
0
0
0
0
0
0
0
0
0
0
0
0
0
0
0
0
0
0
0
0
0
0
0
0
0
0
0
0
0
0
0
0
0
0
0
0
0
0
0
0
0
0
0
0
0
0
0
0
0
0
0
0
0
0
0
0
0
0
1
1
1
1
1
1
1
1
1
1
1
1
1
1
2
2
2
2
2
2
2
2
2
2
2
2
2
2
2
2
2
2
2
2
2
2
2
2
2
2
2
2
2
2
2
2
2
2
2
2
2
2
2
2
2
2
2
2
2
2
2
2
2
2
2
2
2
2
2
2
2
2
2
2
2
2
2
2
2
2
2
2
2
2
2
2
2
2
2
2
2
2
2
2
2
2
2
2
2
2
2
2
2
2
2
2
2
2
2
2
2
2
2
2
2
2
2
2
2
2
2
2
2
2
2
2
2
2
2
2
2
2
2
2
2
2
2
2
2
2
2
2
2
2
2
2
2
2
2
2
2
2
2
2
2
2
2
2
2
2
2
2
2
2
2
2
2
1
1
1
1
1
1
1
1
1
1
1
1
1
1
1
1
1
1
1
1
1
1
1
1
1
1
1
1
1
1
1
1
2
2
2
2
2
2
2
2
2
2
2
2
2
2
2
2
2
1
1
1
1
1
1
0
0
0
0
0
0
0
0
0
0
0
0
0
0
0
0
0
0
0
0
0
0
0
0
0
0
0
0
0
0
0
0
0
0
0
0
0
0
0
0
0
0
0
0
0
0
0
1
1
1
1
1
1
1
1
1
1
1
1
1
1
1
1
1
1
1
1
1
1
1
1
1
1
1
1
1
1
1
1
1
1
1
1
1
1
1
1
1
0
0
0
0
0
0
1
1
1
1
1
1
1
1
1
1
1
1
1
1
1
1
1
1
1
1
1
1
1
1
1
1
1
1
1
1
1
1
1
1
1
1
1
1
1
1
1
1
1
1
1
1
1
1
1
1
1
1
1
1
1
1
1
1
1
1
1
1
1
1
1
1
1
1
1
1
1
1
1
1
1
1
1
1
1
1
1
1
1
1
1
2
2
2
2
2
2
2
2
2
2
2
2
2
2
2
2
2
2
2
2
2
2
2
2
2
2
2
2
2
2
2
2
2
2
2
2
2
2
2
2
2
2
2
2
2
2
2
2
2
2
1
1
1
1
1
1
1
1
1
1
1
1
1
1
1
1
1
1
1
1
1
1
1
1
1
1
1
1
1
1
1
1
1
1
1
1
1
1
1
1
1
1
1
1
1
1
1
1
1
1
1
1
1
1
1
1
1
1
1
1
1
1
1
1
1
1
1
1
1
1
1
1
1
1
1
1
1
1
1
1
1
1
1
1
1
1
1
1
1
1
1
1
1
1
1
1
1
1
1
1
1
1
1
1
1
0
0
0
0
0
0
0
0
0
0
0
0
0
0
0
0
0
0
0
0
0
0
0
0
0
0
0
0
0
0
0
0
0
0
0
0
0
0
0
0
0
0
0
0
0
0
0
0
0
0
0
0
0
0
0
0
0
0
0
0
0
0
0
0
0
0
0
0
0
0
0
0
0
0
0
0
0
0
0
0
0
0
0
0
0
0
0
0
0
0
0
0
0
0
0
0
0
0
0
0
0
0
0
0
0
0
0
0
0
0
0
0
0
0
0
0
0
0
0
0
0
0
0
0
0
0
0
0
0
0
0
0
0
0
0
0
0
0
0
0
0
0
0
0
0
0
0
0
0
0
0
0
0
0
0
0
0
0
0
0
0
0
0
0
0
0
1
1
1
1
1
1
1
1
1
1
1
1
1
1
1
1
1
1
1
1
1
1
1
2
2
2
2
2
2
2
2
2
2
2
2
2
2
2
2
2
2
2
2
2
2
2
2
2
2
2
2
2
2
2
2
2
2
2
2
2
2
2
2
2
2
2
2
2
2
2
2
2
2
2
2
2
2
2
2
2
2
2
2
2
2
2
2
2
2
2
2
2
2
2
2
2
2
2
2
2
2
2
2
2
2
2
2
2
2
2
1
1
1
1
1
1
1
0
0
0
0
0
0
0
0
0
0
0
0
0
0
0
0
0
0
0
0
0
0
0
0
0
0
0
0
0
0
0
0
0
0
0
0
0
0
0
0
0
0
0
0
0
0
0
0
0
0
0
0
0
0
0
0
0
0
0
0
0
0
0
0
0
0
0
0
0
0
0
0
0
0
0
0
0
0
0
0
0
0
0
0
0
0
0
0
0
0
0
0
0
0
0
0
0
0
0
0
0
0
0
0
0
0
0
0
0
0
0
0
0
0
0
0
0
0
0
0
0
0
0
0
0
0
0
0
0
0
0
0
0
0
0
0
0
0
0
0
0
0
0
0
0
0
0
0
0
0
0
0
0
0
0
0
0
0
0
0
0
0
0
0
0
0
0
0
0
0
0
0
0
0
0
0
0
0
0
0
0
0
0
0
0
0
0
0
0
0
0
0
0
0
0
0
0
0
0
0
0
0
0
0
0
0
0
0
0
0
0
0
0
0
0
0
0
0
0
0
0
0
0
0
0
0
0
0
0
0
0
0
0
0
0
0
0
0
0
0
0
0
0
0
0
0
0
0
0
0
0
0
0
0
0
0
0
0
0
0
0
0
0
0
0
0
0
0
0
0
0
0
0
0
0
0
0
0
0
0
0
0
0
0
0
0
0
0
0
0
0
0
0
0
0
0
0
0
0
0
0
0
0
0
0
0
0
0
0
0
0
0
0
0
0
0
0
0
0
0
0
0
0
0
0
0
0
0
0
0
0
0
0
0
0
0
0
0
0
0
0
0
0
0
0
0
0
0
0
0
0
0
0
0
0
0
0
0
0
0
0
0
0
0
0
0
0
0
0
0
0
0
0
0
0
0
0
0
0
0
0
0
0
0
0
0
0
0
0
0
0
0
0
0
0
0
0
0
0
0
0
0
0
0
0
0
0
0
0
0
0
0
0
0
0
0
0
0
0
0
0
0
0
0
0
0
0
0
0
0
0
0
0
0
0
0
0
0
0
0
0
0
0
0
0
0
0
0
0
0
0
0
0
0
0
1
1
1
1
1
1
1
1
1
1
1
1
1
1
1
1
1
1
1
1
1
1
1
1
1
1
1
1
1
1
1
1
1
1
0
0
0
0
0
0
0
0
0
0
0
0
0
0
0
0
0
0
0
0
0
0
0
0
0
0
0
0
0
0
0
0
0
0
0
0
0
0
0
0
0
0
0
0
0
0
0
0
0
0
0
0
0
0
0
0
0
0
0
0
0
0
0
0
0
0
0
0
0
0
0
0
0
0
0
0
0
0
0
0
0
0
0
0
0
0
0
0
0
0
0
0
0
0
0
0
0
0
0
0
0
0
0
0
0
0
0
0
0
0
0
0
0
0
0
0
0
0
0
0
0
0
0
0
0
0
0
0
0
0
0
0
0
0
0
0
0
0
0
0
0
0
0
0
0
0
0
0
0
0
0
0
0
0
0
0
0
0
0
0
0
0
0
0
0
0
0
0
0
0
0
0
0
0
0
0
0
0
0
0
0
0
0
0
0
0
0
0
0
0
0
0
0
0
0
0
0
0
0
0
0
0
0
0
0
0
0
0
0
0
0
0
0
0
0
0
0
0
0
0
0
0
0
0
0
0
0
0
0
0
0
0
0
0
0
0
0
0
0
0
0
0
0
0
0
0
0
0
0
0
0
0
0
0
0
0
0
0
0
0
0
0
0
0
0
0
0
0
0
0
0
0
0
0
0
0
0
0
0
0
0
0
0
0
0
0
0
0
0
0
0
0
0
1
0
0
0
0
0
0
0
0
0
0
0
0
0
0
0
0
0
0
0
0
0
0
0
0
1
1
1
1
1
1
1
1
1
1
1
1
1
1
1
1
1
1
1
1
1
1
1
1
1
1
1
1
1
1
1
1
1
1
1
1
1
1
1
1
1
1
1
1
1
1
1
1
1
1
1
1
1
1
1
1
1
1
1
1
1
1
1
1
1
1
1
1
1
1
1
1
1
1
1
1
1
1
1
1
1
1
1
1
1
1
1
1
1
1
1
1
1
1
1
1
1
1
1
1
1
1
1
1
1
1
1
1
1
1
1
1
1
1
1
1
1
1
1
1
1
1
1
1
1
1
2
2
1
1
1
1
1
1
1
1
1
0
0
0
0
0
0
0
0
0
0
0
0
0
0
0
0
0
0
0
0
0
0
0
0
0
0
0
0
0
0
0
0
0
0
0
0
0
0
0
0
0
0
0
0
0
0
0
1
1
1
1
1
1
1
1
1
1
1
2
2
2
2
2
2
2
2
2
2
2
2
2
2
2
2
2
2
2
2
2
2
2
2
2
2
2
2
2
2
2
2
2
2
2
2
2
2
2
2
2
2
2
2
2
2
2
2
2
2
2
2
2
2
2
2
2
2
2
2
2
2
2
2
2
2
2
2
2
2
2
2
2
2
2
2
2
2
2
2
2
2
2
3
3
3
3
3
3
3
3
3
3
3
3
3
4
4
4
4
4
4
4
4
4
4
4
4
4
4
4
3
3
3
3
3
3
3
4
4
4
4
4
4
4
4
4
4
3
3
2
2
2
2
2
2
2
2
2
2
2
2
2
2
2
2
2
2
2
2
2
2
2
2
2
2
2
2
2
2
2
2
2
2
2
2
2
2
2
2
2
2
2
2
2
2
2
2
2
2
2
2
2
2
2
2
2
2
2
2
2
2
2
2
2
2
2
2
2
2
2
2
2
2
1
1
1
1
0
0
0
0
0
0
0
0
0
0
0
0
0
0
0
0
0
0
0
0
0
0
0
0
0
0
0
1
1
1
1
1
1
1
1
2
2
2
2
2
2
2
2
2
2
2
2
2
2
2
2
2
2
2
2
2
2
2
2
2
2
2
2
2
2
2
2
2
2
2
2
2
2
2
2
2
2
2
2
2
2
2
2
2
2
2
2
2
2
2
2
2
2
3
3
3
4
4
4
4
4
4
4
4
4
4
4
4
4
4
4
4
4
4
4
4
4
4
4
4
4
4
4
4
4
4
4
4
4
4
4
4
4
4
4
4
4
4
4
4
4
4
4
4
4
4
4
4
4
4
4
4
4
4
4
4
4
4
4
4
4
4
4
4
4
4
4
5
5
5
5
5
5
5
5
5
5
5
5
5
5
5
5
5
5
5
5
5
5
5
5
5
5
5
5
5
5
5
5
5
5
5
5
5
5
5
5
5
5
5
5
5
5
5
5
5
4
4
4
4
4
4
4
4
4
4
4
4
4
4
4
3
3
3
3
3
2
2
2
2
2
2
2
2
2
2
2
2
2
2
2
2
2
3
3
3
3
3
3
3
3
3
3
3
3
3
3
3
3
3
3
3
3
3
3
3
3
4
4
3
5
5
5
5
5
5
5
5
5
5
5
5
5
5
5
5
5
5
5
5
5
5
5
5
5
5
5
5
5
5
5
5
5
5
4
4
4
4
4
4
4
4
4
4
4
4
4
4
4
4
4
4
4
6
7
7
7
7
7
7
7
7
7
7
8
8
7
7
7
8
8
9
10
10
10
10
10
10
10
11
12
12
12
12
12
12
12
12
12
12
12
12
12
12
12
12
12
12
12
12
12
12
12
12
12
12
12
12
12
12
12
12
12
12
12
12
12
12
12
12
12
12
11
10
10
10
10
10
10
10
10
10
10
10
10
10
10
10
10
10
10
10
10
10
10
10
10
10
10
10
10
10
11
12
12
12
12
12
12
12
13
13
13
13
12
12
12
12
12
12
12
12
11
11
11
11
11
10
11
11
11
11
11
11
11
11
11
11
10
10
12
12
12
12
12
12
14
14
15
18
21
28
29
29
31
32
33
32
32
32
32
32
31
31
31
31
31
31
31
31
31
32
31
31
32
32
32
32
32
32
32
33
33
35
39
40
41
41
41
41
42
42
42
41
41
41
41
41
41
41
41
41
41
41
40
40
40
40
40
40
39
39
40
41
42
42
43
44
44
45
45
45
45
45
45
45
45
45
44
44
44
44
44
44
45
44
44
44
44
44
44
44
44
44
44
44
44
44
44
44
44
44
44
44
44
44
44
44
44
44
44
44
44
44
44
44
44
43
43
43
41
41
41
41
41
41
40
40
40
42
42
42
42
42
42
42
42
42
41
41
40
39
39
39
39
39
36
35
35
35
35
35
35
34
34
34
34
33
31
31
31
31
31
31
31
31
31
31
31
31
31
31
31
33
31
31
31
31
31
31
30
33
35
35
38
39
43
43
44
44
44
44
44
44
46
47
48
49
49
52
52
55
55
54
54
54
55
57
58
58
58
58
58
59
60
60
61
63
63
62
62
63
63
65
67
68
71
71
71
71
70
71
71
71
71
71
71
71
70
68
68
68
68
66
66
66
66
68
68
68
68
68
68
68
68
68
69
72
73
74
74
74
74
74
74
74
75
75
75
75
75
74
74
73
73
73
73
73
73
73
73
73
71
71
71
71
71
71
71
71
71
71
71
71
71
71
71
71
71
71
70
68
68
68
68
67
67
67
67
67
66
66
66
76
77
78
79
79
84
84
84
84
84
86
86
85
85
83
83
79
76
76
77
77
77
76
76
76
76
76
74
73
73
73
73
72
72
73
73
73
73
73
73
73
71
68
65
65
65
63
59
59
59
59
59
59
60
60
60
60
59
59
59
58
58
58
56
55
54
53
52
52
52
52
52
52
52
54
55
55
55
58
60
61
61
61
61
61
61
61
61
61
61
60
60
60
60
60
60
59
58
58
57
57
57
56
55
55
54
53
52
52
52
51
51
53
54
55
55
55
54
53
54
54
54
55
55
55
54
55
55
55
55
52
52
52
53
53
52
52
52
52
52
50
50
50
50
50
50
49
49
48
49
49
49
49
49
48
48
48
49
49
50
47
47
44
43
42
41
41
41
40
39
43
44
44
47
47
47
48
48
48
49
49
49
49
49
48
47
47
49
49
49
47
46
47
48
49
48
47
47
44
46
46
48
50
50
50
49
49
49
49
49
49
50
50
51
51
50
50
50
50
50
52
52
52
52
52
53
53
54
55
55
55
59
58
58
59
59
59
59
59
59
59
58
58
59
60
60
63
62
62
62
61
62
62
65
64
63
64
64
65
67
68
69
71
71
72
73
73
75
76
76
75
74
74
74
74
74
73
73
71
72
72
71
71
71
70
70
69
69
68
68
68
68
68
68
68
67
67
66
66
66
66
66
66
66
66
65
65
65
65
64
64
63
65
64
64
64
65
64
63
63
64
63
64
68
68
69
70
70
70
70
69
69
69
69
69
69
69
69
69
69
69
67
66
67
67
67
67
67
66
66
67
67
66
67
66
67
67
65
65
63
63
63
69
74
76
76
76
76
76
76
76
75
76
76
76
76
76
76
76
75
75
75
74
73
73
71
71
69
68
68
69
72
72
73
72
72
71
70
69
69
69
70
69
69
69
68
68
69
70
70
70
70
69
68
68
67
67
68
68
68
69
69
69
70
70
72
72
78
79
79
81
81
81
81
79
78
79
79
80
80
79
78
76
76
77
79
81
83
84
84
84
84
80
80
84
84
87
101
122
126
127
128
129
131
131
130
131
131
128
130
130
133
133
134
134
134
134
134
133
133
133
133
134
138
142
145
145
145
145
145
145
145
145
145
144
144
146
143
142
141
139
141
142
142
145
146
147
146
146
146
147
147
147
147
149
150
149
150
150
150
150
150
152
153
155
157
156
157
157
157
156
156
156
159
159
158
158
158
160
161
161
159
159
159
160
158
158
159
159
159
158
158
158
158
157
158
158
158
158
158
158
153
153
152
152
153
154
153
154
151
150
150
147
147
147
147
147
149
148
148
145
139
139
139
138
143
143
145
145
137
137
137
137
137
128
126
126
125
126
125
123
122
122
122
121
118
118
118
115
114
114
113
113
113
111
111
111
108
102
102
102
102
102
102
101
101
98
98
97
97
97
97
97
97
96
94
94
92
91
84
84
84
81
81
81
81
80
80
80
79
76
75
73
71
71
71
72
75
75
76
76
75
78
78
78
76
76
76
76
76
75
73
71
70
70
70
70
68
68
68
68
68
68
68
68
66
64
64
64
63
63
63
63
63
63
61
61
61
61
60
60
60
60
60
58
55
55
55
55
54
54
50
50
50
49
49
50
54
55
55
55
55
55
55
56
55
55
55
51
50
50
48
48
48
48
48
48
48
47
47
50
50
49
51
51
51
48
47
46
43
43
43
44
45
47
47
46
46
46
45
45
45
45
45
44
44
45
44
44
44
45
46
46
46
46
46
46
46
44
45
44
45
44
44
44
44
45
47
48
50
50
50
50
50
50
50
52
52
53
55
55
56
55
55
55
55
54
54
55
55
54
55
55
55
55
55
55
55
55
55
55
55
55
55
55
54
54
54
54
54
52
52
53
53
53
56
57
58
58
57
57
55
55
55
55
55
56
57
60
60
58
58
59
60
60
60
60
60
60
60
61
61
62
62
62
63
62
60
60
60
61
61
60
60
60
60
60
59
58
58
58
58
59
58
57
57
56
55
55
55
55
55
55
55
55
55
54
54
54
54
54
54
54
53
53
53
51
51
51
51
51
51
52
52
53
52
50
50
50
50
50
50
50
50
50
50
49
48
46
46
46
47
47
46
47
46
46
46
46
46
47
46
46
45
45
47
47
47
51
52
53
52
52
55
55
55
55
55
55
54
54
54
54
52
52
52
52
52
51
52
52
52
52
52
52
52
52
50
50
50
49
50
50
51
52
65
65
65
65
65
65
65
65
65
66
69
68
69
68
68
68
68
68
67
67
67
67
67
66
66
66
66
65
65
69
71
71
71
71
75
75
75
76
76
77
78
77
78
79
79
78
77
77
77
77
77
77
77
78
79
77
77
76
79
79
79
79
79
82
82
87
87
86
84
84
84
84
84
84
84
84
84
83
83
82
82
81
81
81
81
80
76
77
78
78
77
77
76
75
76
75
76
76
75
74
74
76
76
76
77
77
77
77
77
77
77
77
77
76
77
76
76
76
76
76
76
76
76
75
75
75
75
75
75
75
75
73
72
70
69
66
66
66
65
65
65
60
61
61
61
61
61
60
60
60
58
56
56
55
55
55
55
55
55
55
54
54
54
54
54
54
54
52
51
51
51
50
47
47
47
47
47
45
43
40
40
40
40
40
39
39
39
39
39
39
39
37
36
36
36
36
36
36
36
36
36
36
36
36
34
34
34
34
34
34
34
34
34
34
34
34
34
34
32
31
31
31
31
31
31
30
30
30
29
27
26
17
16
15
15
13
9
6
5
5
4
4
4
2
2
2
2
2
2
2
2
2
2
2
2
2
2
2
2
2
2
2
2
2
2
2
2
2
2
2
2
2
2
2
2
2
2
2
2
2
2
2
2
2
2
1
1
1
1
1
1
1
0
0
0
0
0
0
0
0
0
0
0
0
0
0
0
0
0
0
0
0
0
0
0
0
0
0
0
0
0
0
0
0
0
0
0
0
0
0
0
0
0
0
0
0
0
0
0
0
0
0
0
0
0
0
0
0
0
0
0
0
0
0
0
0
0
0
0
0
0
0
0
0
0
0
0
0
0
0
0
0
0
0
0
0
0
0
0
0
1
1
1
1
1
1
1
1
1
1
1
1
1
1
1
1
1
1
1
1
1
1
1
1
1
1
0
0
0
0
0
0
0
0
0
0
0
0
0
0
0
0
0
0
0
0
0
0
0
0
0
0
0
0
0
0
0
0
0
0
0
0
0
0
0
0
0
0
0
0
0
0
0
0
0
0
0
0
0
0
0
0
0
0
0
0
0
0
0
0
0
0
0
0
0
0
0
0
0
0
0
0
0
0
0
0
0
0
0
0
0
0
0
0
0
0
0
0
0
0
0
0
0
0
0
0
0
0
0
0
0
0
0
0
0
0
0
0
0
0
0
0
0
0
0
0
0
0
0
0
0
0
0
0
0
0
0
0
1
1
1
1
1
1
1
1
1
1
1
2
2
2
2
2
2
2
2
2
1
1
1
1
1
1
1
1
1
1
1
1
1
1
1
1
1
1
1
1
1
1
1
1
1
1
1
1
1
1
1
1
1
1
1
1
1
1
1
1
1
1
1
1
1
1
1
1
1
1
1
1
1
1
1
1
1
1
1
1
1
1
1
1
1
1
1
1
1
1
1
1
1
1
1
1
1
1
1
1
1
1
1
1
1
1
1
1
1
1
1
1
1
1
1
1
1
1
1
1
1
1
1
1
1
1
1
1
1
1
1
1
1
1
1
1
1
1
1
1
1
1
1
1
1
1
1
1
1
1
1
1
0
0
0
0
0
0
0
0
0
0
0
0
0
0
0
0
0
0
0
0
0
0
0
0
0
0
0
0
0
0
0
0
0
0
0
0
0
0
0
0
0
0
0
0
0
0
0
0
0
0
0
0
0
0
0
0
0
0
0
0
0
0
0
0
0
0
0
0
0
0
0
0
0
0
0
0
0
0
1
1
1
1
1
1
1
1
1
1
1
1
1
1
1
1
1
1
1
1
1
1
1
1
1
1
1
1
1
1
1
1
1
1
1
1
1
1
1
1
1
1
1
1
1
1
1
1
1
1
1
1
1
1
1
1
1
1
1
1
1
1
1
1
1
1
1
1
1
1
1
1
1
1
1
1
1
1
1
1
1
1
1
1
1
1
1
1
1
1
1
1
1
1
1
1
1
1
1
1
1
1
1
1
1
1
1
1
1
1
1
1
1
1
1
1
1
0
0
0
0
0
0
0
0
0
0
0
0
0
0
0
0
0
0
0
0
0
0
0
0
0
0
0
0
0
0
0
0
0
0
0
0
0
0
0
0
0
0
0
0
0
0
0
0
0
0
0
0
0
0
0
0
0
0
0
1
1
1
1
1
1
1
1
1
1
1
1
1
1
1
1
1
1
1
1
1
1
1
1
1
1
1
1
1
1
1
1
1
1
1
1
1
1
1
1
1
1
1
1
1
1
1
1
1
1
1
1
1
1
1
1
1
1
1
1
1
1
1
1
1
1
1
1
1
1
1
1
1
1
1
1
1
1
1
1
1
1
1
1
1
1
1
1
1
1
1
1
1
1
1
1
1
1
1
1
1
1
1
1
1
1
1
1
1
1
1
1
1
1
1
1
1
1
1
1
1
1
1
1
1
1
0
0
0
0
0
0
0
0
0
0
0
0
0
0
0
0
0
0
0
0
0
0
0
0
0
0
0
0
0
0
0
0
0
0
0
0
0
0
0
0
0
0
0
0
0
0
0
0
0
0
0
0
0
0
0
0
0
0
0
0
0
0
0
0
0
0
0
0
0
0
0
0
0
0
0
0
0
0
0
0
0
0
0
0
0
0
0
0
0
0
0
0
0
0
0
0
0
0
0
0
0
0
0
0
0
0
0
0
0
0
0
0
0
0
1
1
1
1
1
1
1
1
1
1
1
1
1
1
1
1
1
1
1
1
1
1
1
1
1
1
1
1
1
1
1
1
1
1
1
1
1
1
1
1
1
1
1
1
1
1
1
1
1
1
1
1
1
1
1
1
1
1
1
1
1
1
1
1
1
1
1
1
1
1
1
1
1
1
1
1
1
1
1
1
1
1
1
1
1
1
1
2
2
2
2
2
2
2
2
2
2
2
2
2
2
2
2
2
2
2
2
2
2
2
2
2
2
2
2
2
2
2
2
2
1
1
1
1
1
1
1
1
1
1
1
1
1
1
0
0
0
0
0
0
0
0
0
0
0
1
1
1
1
1
1
1
1
1
1
1
1
1
1
1
1
1
1
1
1
1
1
1
1
1
1
1
1
1
1
1
1
1
1
1
1
1
1
1
1
1
1
1
1
1
1
1
1
1
1
1
1
1
1
1
1
1
1
1
2
2
2
2
2
2
2
2
3
3
3
3
3
3
3
3
3
3
3
3
3
3
3
3
3
3
3
3
3
3
3
3
3
3
3
3
3
3
3
3
3
3
3
3
3
3
4
4
4
4
4
4
4
5
5
5
5
5
5
5
5
5
5
5
5
5
5
5
5
5
5
5
5
5
5
5
5
5
5
5
5
5
5
5
5
5
5
5
5
5
5
5
5
5
5
5
5
5
5
5
5
5
5
5
5
5
5
5
5
5
5
4
4
4
4
4
4
4
4
4
4
4
4
4
4
4
4
4
4
4
4
4
4
4
4
4
4
4
4
4
4
4
4
4
4
4
4
4
4
4
4
4
4
4
4
4
4
4
4
4
3
3
3
4
4
3
3
3
3
3
3
3
3
3
3
3
3
3
3
3
3
3
3
3
3
3
3
3
2
2
2
2
2
2
2
2
2
2
2
2
1
0
0
0
0
0
0
0
0
0
0
0
0
0
0
0
0
0
0
0
0
0
0
0
0
0
0
0
0
0
0
0
0
0
0
0
0
0
0
0
0
0
0
0
0
0
0
0
0
0
0
0
0
0
0
0
0
0
0
0
0
0
0
0
0
0
0
0
0
0
0
0
0
0
0
0
0
0
0
0
0
0
0
0
0
0
0
0
0
0
0
0
0
0
0
0
0
0
0
0
0
0
0
0
0
0
0
0
0
0
0
0
0
0
0
0
0
0
0
0
0
0
0
0
0
0
0
0
0
0
0
0
0
0
0
0
0
0
0
0
0
0
0
0
0
0
0
0
0
0
0
0
0
0
0
0
0
0
0
0
0
0
0
0
0
0
0
0
0
0
0
0
0
0
0
0
0
0
0
0
0
0
0
0
0
0
0
0
0
0
0
0
0
0
0
0
0
0
0
0
0
0
0
0
0
0
0
0
0
0
0
0
0
0
0
0
0
0
0
0
0
0
0
0
0
0
0
0
0
0
0
0
0
0
0
0
0
0
0
0
0
0
0
0
0
0
0
0
0
0
0
0
0
0
0
0
0
0
0
0
0
0
0
0
0
0
0
0
0
0
0
0
0
0
0
0
0
0
0
0
0
0
0
0
0
0
0
0
0
0
0
0
0
0
0
0
0
0
0
0
0
0
0
0
0
0
0
0
0
0
0
0
0
0
0
0
0
0
0
0
0
0
0
0
0
0
0
0
0
0
0
0
0
0
0
0
0
0
0
0
0
0
0
0
0
0
0
0
0
0
0
0
0
0
0
0
0
0
0
0
0
0
0
0
0
0
0
0
0
0
0
0
0
0
0
0
0
0
0
0
0
0
0
0
0
0
0
0
0
0
0
0
0
0
0
0
0
0
0
0
0
0
0
0
0
0
0
0
0
0
0
0
0
0
0
0
0
0
0
0
0
0
0
0
0
0
0
0
0
0
0
0
0
0
0
0
0
0
0
0
0
0
0
0
0
0
0
0
0
0
0
0
0
0
0
0
0
0
0
0
0
0
0
0
0
0
0
0
0
0
0
0
0
0
0
0
0
0
0
0
0
0
0
0
0
0
0
0
0
0
0
0
0
0
0
0
0
0
0
0
0
0
0
0
0
0
0
0
0
0
0
0
0
0
0
0
0
0
0
0
0
0
0
0
0
0
0
0
0
0
0
0
0
0
0
0
0
0
0
0
0
0
0
0
0
0
0
0
0
0
0
0
0
0
0
0
0
0
0
0
0
0
0
0
0
0
0
0
0
0
0
0
0
0
0
0
0
0
0
0
0
0
0
0
0
0
0
0
0
0
0
0
0
0
0
0
0
0
0
0
0
0
0
0
0
0
0
0
0
0
0
0
0
0
0
0
0
0
0
0
0
0
0
0
0
0
0
0
0
0
0
0
0
0
0
0
0
0
0
0
0
0
0
0
0
0
0
0
0
0
0
0
0
0
0
0
0
0
0
0
0
0
0
0
0
0
0
0
0
0
0
0
0
0
0
0
0
0
0
0
0
0
0
0
0
0
0
0
0
0
0
0
0
0
0
0
0
0
0
0
0
0
0
0
0
0
0
0
0
0
0
0
0
0
0
0
0
0
0
0
0
0
0
0
0
0
0
0
0
0
0
0
0
0
0
0
0
0
0
0
0
0
0
0
0
0
0
0
0
0
0
0
0
0
0
0
0
0
0
0
0
0
0
0
0
0
0
0
0
0
0
0
0
0
0
0
0
0
0
0
0
0
0
0
0
0
0
0
0
0
0
0
0
0
0
0
0
0
0
0
0
0
0
0
0
0
0
0
0
0
0
0
0
0
0
0
0
0
0
0
0
0
0
0
1
1
1
1
1
1
1
1
1
1
1
1
2
2
2
2
2
2
2
2
2
2
2
2
2
2
2
2
2
2
2
2
2
2
2
2
2
2
2
2
2
2
2
2
2
2
2
2
2
2
2
2
2
2
2
2
2
2
2
2
2
2
2
2
2
2
2
2
2
2
2
2
2
2
2
2
2
2
2
2
2
2
2
2
2
2
2
2
2
2
2
2
2
2
2
2
2
2
2
2
2
2
2
2
2
2
2
2
2
2
2
2
2
2
2
2
2
2
2
2
2
2
2
2
2
2
2
2
2
2
2
2
2
2
2
2
2
2
2
2
2
2
2
2
2
2
2
2
2
2
2
2
2
2
2
2
2
2
2
2
2
2
2
2
2
1
0
0
0
0
0
0
0
0
0
0
0
0
0
0
0
0
0
0
0
0
0
0
0
0
0
0
0
0
0
0
0
0
0
0
0
0
0
0
0
0
0
0
0
0
0
0
0
0
0
0
0
0
0
0
0
0
0
0
0
0
0
0
0
0
0
0
0
0
0
0
0
0
0
0
0
0
0
0
0
0
0
0
0
0
0
0
0
0
0
0
0
0
0
0
0
0
0
0
0
0
0
0
0
0
0
0
0
0
0
0
0
0
0
0
0
0
0
0
0
0
0
0
0
0
0
0
0
0
0
0
0
0
0
0
0
0
0
0
0
0
0
0
0
0
0
0
0
0
0
0
0
0
0
0
0
0
0
0
0
0
0
0
0
0
0
0
0
0
0
0
0
0
0
0
0
0
0
0
0
0
0
0
0
0
0
0
0
0
0
0
0
0
0
0
0
0
0
0
0
0
0
0
0
0
0
0
0
0
0
0
0
0
0
0
0
0
0
0
0
0
0
0
0
0
0
0
0
0
0
0
0
0
0
0
0
0
0
0
0
0
0
0
0
0
0
0
0
0
0
0
0
0
0
0
0
0
0
0
0
0
0
0
0
0
0
0
0
0
0
0
0
0
0
0
0
0
0
0
0
0
0
0
0
0
0
0
0
0
0
0
0
0
0
0
0
0
0
0
0
0
0
0
0
0
0
0
0
0
0
0
0
0
0
0
0
0
0
0
0
0
0
0
0
0
0
0
0
0
0
0
0
0
0
0
1
1
1
1
1
1
1
1
1
1
1
1
1
1
1
1
1
1
1
1
1
1
1
1
1
1
1
1
1
1
1
1
1
1
1
1
1
1
1
0
0
0
0
0
0
0
0
0
0
0
0
0
0
0
0
0
0
0
0
0
0
0
0
0
0
0
0
0
0
0
0
0
0
0
0
0
0
0
0
0
0
0
0
0
0
0
0
0
0
0
0
0
0
0
0
0
0
0
0
0
0
0
0
0
0
0
0
0
0
0
0
0
0
0
0
0
0
0
0
0
0
0
0
0
0
0
0
0
0
0
0
0
0
0
0
0
0
1
1
1
1
1
1
1
1
1
1
1
1
1
1
1
1
1
1
1
1
1
1
1
1
1
1
1
2
2
2
2
2
2
2
2
2
2
2
2
2
2
2
2
2
2
2
2
2
2
2
2
2
2
2
2
2
2
2
2
2
2
2
2
2
2
2
2
2
2
3
4
4
4
4
4
4
4
4
4
4
5
5
5
5
5
5
5
5
5
5
5
5
5
5
5
5
5
5
5
5
5
5
5
5
5
5
4
4
4
4
4
4
4
4
4
4
4
4
4
4
4
4
4
4
4
4
4
4
4
4
4
4
4
4
4
4
3
3
3
3
3
3
3
3
3
3
3
3
3
3
3
3
3
3
3
3
3
3
3
3
3
3
3
3
3
3
3
3
3
3
3
3
3
3
3
3
3
3
3
3
3
3
3
3
4
4
4
3
3
2
2
2
2
2
2
2
2
2
2
2
2
2
2
2
2
2
2
2
2
2
2
2
2
2
2
2
2
2
1
1
1
1
1
1
1
1
1
1
1
1
1
1
1
1
1
1
1
1
1
1
1
1
1
1
1
1
1
1
1
1
1
1
1
1
1
1
1
1
1
1
1
1
1
1
1
1
1
1
1
1
1
1
1
1
1
1
1
1
1
1
1
1
1
1
1
1
1
1
1
1
1
1
1
1
1
1
1
1
1
1
1
1
1
1
1
1
1
0
0
0
0
0
0
0
0
0
0
0
2
2
2
2
2
2
2
2
2
2
2
2
2
2
2
2
2
2
2
2
2
2
2
3
3
3
3
3
4
4
4
4
4
4
4
4
4
4
4
4
4
4
4
4
4
4
4
4
4
4
4
4
4
4
4
4
4
4
4
4
4
4
4
4
4
4
4
4
4
4
4
4
4
4
4
4
4
4
4
4
4
4
4
4
4
4
4
4
4
4
4
4
4
4
4
4
4
4
4
4
4
4
4
4
4
4
4
4
4
4
4
4
4
4
4
4
4
4
4
4
4
4
4
4
4
4
4
4
4
4
4
3
3
3
3
3
3
3
3
3
3
3
3
3
3
3
3
3
3
3
3
3
3
3
3
3
3
3
3
3
3
3
3
3
3
3
2
2
2
1
1
1
1
1
1
1
0
0
0
0
0
0
0
0
0
0
0
0
0
0
0
0
0
0
0
0
0
0
0
0
0
0
0
0
0
0
0
0
0
0
0
0
0
0
0
0
0
0
0
0
0
0
0
0
0
0
0
0
0
0
0
0
0
0
0
0
0
0
0
0
0
0
0
0
0
0
0
0
0
0
0
0
0
0
0
0
1
1
1
1
1
1
1
1
1
1
1
1
1
1
1
1
1
1
1
1
1
1
1
1
1
1
1
1
1
1
1
1
1
1
1
1
1
1
1
1
1
1
1
1
1
1
1
1
1
1
1
1
1
1
1
1
1
1
1
1
1
1
1
1
1
1
2
2
2
2
2
2
2
2
2
2
2
2
2
2
2
2
2
2
2
2
2
3
3
3
3
3
3
3
3
3
3
3
3
3
3
3
3
3
3
3
3
3
3
3
3
3
3
3
3
2
2
2
2
2
2
2
2
2
2
2
2
2
2
2
2
2
2
2
2
2
2
2
2
2
2
2
2
2
2
2
2
2
2
2
2
2
2
2
2
2
2
2
2
2
2
2
2
2
2
2
2
2
2
2
2
2
2
2
2
2
2
2
2
2
2
2
2
2
2
2
2
2
2
2
2
2
2
2
2
2
2
2
2
2
2
2
2
2
3
3
3
3
3
3
3
3
3
3
3
3
3
2
2
2
2
2
2
2
2
2
2
3
4
4
4
4
4
4
4
4
4
4
5
5
5
5
5
5
5
5
5
5
5
5
5
5
5
5
5
5
5
5
5
5
5
5
5
5
5
5
5
5
5
5
5
5
5
5
5
5
5
5
5
5
5
5
5
5
5
5
5
5
5
5
5
5
5
5
5
5
5
5
5
5
5
5
5
5
5
5
5
5
5
5
5
5
5
5
5
5
5
5
5
5
5
5
5
5
5
5
5
5
5
5
5
5
5
5
5
5
5
5
5
5
4
4
4
4
4
4
4
4
2
2
2
1
1
1
1
1
2
2
2
2
2
2
2
2
2
2
2
2
2
2
2
2
2
2
2
2
2
2
2
2
2
2
2
1
1
1
1
1
1
1
1
1
1
1
1
1
1
1
1
1
1
1
1
1
1
1
1
1
1
1
1
1
1
1
1
1
1
1
1
1
1
1
2
2
2
2
2
2
2
2
2
2
2
2
2
2
2
2
2
2
2
2
2
2
2
2
2
2
2
2
2
2
2
2
2
2
2
2
2
2
2
2
2
2
2
2
2
2
2
2
2
2
2
2
2
2
2
2
2
2
2
2
2
2
2
2
2
2
2
2
2
2
1
1
1
1
1
1
1
1
1
1
1
1
1
1
1
1
1
1
1
1
1
1
1
1
1
1
1
1
1
1
1
1
1
1
1
1
1
1
1
1
1
1
1
1
1
1
1
1
1
1
1
1
1
1
1
1
1
1
1
1
1
1
1
1
1
1
1
1
1
1
1
1
1
1
1
1
1
1
1
1
1
1
1
1
1
1
1
1
1
1
1
1
1
1
1
1
1
1
1
1
1
1
1
1
1
1
1
1
1
1
1
1
1
1
1
1
1
1
1
1
1
1
2
2
2
2
2
2
2
2
2
2
2
2
2
2
2
2
2
2
2
2
2
2
2
2
2
2
2
2
2
2
2
2
2
2
2
2
2
2
2
2
2
2
2
2
2
2
2
2
2
2
2
2
2
2
2
2
2
1
1
1
1
1
1
1
1
1
1
1
1
1
1
1
1
1
1
1
1
1
1
1
1
1
1
1
1
1
1
1
1
1
1
1
1
1
1
1
1
1
1
1
1
1
1
1
1
1
1
1
1
1
1
1
1
1
1
1
1
1
1
1
1
1
1
1
1
1
1
1
1
1
1
1
1
1
1
1
1
0
0
0
0
0
0
0
0
0
0
0
0
0
0
0
0
0
0
0
0
0
0
0
0
0
0
0
0
0
0
0
0
0
0
0
0
0
0
0
0
0
0
0
0
0
0
0
0
0
0
0
0
0
0
0
0
0
0
0
0
0
0
0
0
0
0
0
0
0
0
0
0
0
0
0
0
0
0
0
0
0
0
0
0
0
0
0
0
0
0
0
0
0
0
0
0
0
0
0
0
0
0
0
0
0
0
0
0
0
0
0
0
0
0
0
0
0
0
0
0
0
0
0
0
0
0
0
0
0
0
0
0
0
0
0
0
0
0
0
0
0
0
0
0
0
0
0
0
0
0
0
0
0
0
0
0
0
0
0
0
0
0
0
0
0
0
0
0
0
0
0
0
0
0
0
0
0
0
0
0
0
0
0
0
0
0
0
0
0
0
0
0
0
0
0
0
0
0
0
0
0
0
0
0
0
0
0
0
0
0
0
0
0
0
0
0
0
0
0
0
0
0
0
0
0
0
0
0
0
0
0
0
0
0
0
0
0
0
0
0
0
0
0
0
0
0
0
0
0
0
0
0
0
0
0
0
0
0
0
0
0
0
0
0
0
0
0
0
0
0
0
0
1
1
1
1
1
1
1
1
1
1
1
1
1
1
1
1
1
1
1
2
2
2
2
2
2
2
2
2
2
2
2
2
2
2
2
2
2
2
2
2
2
2
2
2
2
2
2
2
2
2
2
2
2
2
2
2
2
2
2
2
2
2
2
2
2
2
2
2
2
2
2
2
2
2
2
2
2
2
2
2
2
2
2
2
2
2
2
2
2
2
2
4
5
5
5
5
5
5
5
5
5
5
5
5
5
5
5
6
6
6
6
6
6
6
6
6
6
5
5
5
5
5
5
5
5
5
5
5
5
5
5
5
5
5
5
5
5
5
5
5
5
5
5
5
5
5
5
5
5
5
5
5
5
5
5
5
5
5
5
5
5
5
5
5
5
5
5
5
5
5
5
5
5
5
5
5
5
5
5
5
5
5
5
5
5
5
5
5
5
5
5
5
5
5
5
5
5
5
5
5
5
5
5
5
5
5
5
5
5
5
5
5
5
5
5
5
5
5
5
5
5
4
3
3
3
3
1
2
2
2
2
2
2
2
2
2
2
2
2
2
2
2
2
2
2
2
2
2
2
2
2
2
2
2
2
2
2
2
2
2
2
2
2
2
2
2
2
2
2
2
2
2
2
2
2
2
2
2
2
2
2
2
2
2
2
2
2
2
2
2
2
2
2
2
2
2
2
2
2
2
2
1
1
1
1
1
1
1
1
1
1
1
1
1
1
1
1
1
1
1
1
1
1
1
1
1
1
1
1
1
1
1
1
1
1
1
1
1
1
1
1
1
1
1
1
1
1
1
1
1
1
1
1
1
1
1
1
1
1
1
2
2
2
2
2
3
4
4
4
4
4
4
4
5
5
5
5
5
5
5
5
5
5
5
5
5
5
5
5
5
5
5
6
6
6
6
6
6
6
6
6
6
6
6
6
6
6
6
6
6
7
7
7
7
7
7
7
7
7
7
7
7
7
7
7
7
7
7
7
7
7
7
7
7
7
7
7
7
7
7
7
7
7
7
7
7
7
7
8
9
9
9
10
10
10
10
10
10
10
10
10
10
10
10
10
10
10
10
10
10
10
10
10
10
10
10
10
10
9
9
9
9
9
9
9
9
9
9
10
10
10
10
10
10
9
9
9
10
10
12
12
12
13
13
13
13
13
13
13
13
13
13
13
13
13
13
13
13
13
13
13
13
13
13
13
13
13
13
13
13
13
13
13
13
13
13
13
13
13
13
13
13
13
13
13
13
13
13
12
12
12
12
12
12
12
12
11
12
12
12
11
11
11
11
11
11
10
10
10
10
10
10
10
10
10
9
9
9
9
9
9
9
9
9
9
9
9
9
9
9
9
9
9
9
9
9
9
9
9
9
9
9
9
9
9
9
9
9
9
9
9
9
9
9
9
9
7
7
7
7
7
7
7
7
7
5
5
5
5
5
5
5
5
5
4
4
4
4
2
2
2
1
1
1
0
0
0
0
0
0
0
0
0
0
0
0
0
0
0
0
0
0
0
0
0
0
0
0
0
0
0
0
0
0
0
0
0
0
0
0
0
0
0
0
0
0
0
0
0
0
0
0
0
0
0
0
0
0
0
0
0
0
0
0
0
0
0
0
0
0
0
0
0
0
0
0
0
0
0
0
0
0
0
0
0
0
0
0
0
0
0
0
0
0
0
0
0
0
0
0
0
0
0
0
0
0
0
0
0
0
0
0
0
0
0
0
0
0
0
0
0
0
0
0
0
0
0
0
0
0
0
0
0
0
0
0
0
0
0
0
0
0
0
0
0
0
0
0
0
0
0
0
0
0
0
0
0
0
0
0
0
0
0
0
0
0
0
0
0
0
0
0
0
0
0
0
0
0
0
0
0
0
0
0
0
0
0
0
0
0
0
0
0
0
0
0
0
0
0
0
0
0
0
0
0
0
0
0
0
0
0
0
0
0
0
0
0
0
0
1
1
1
1
1
1
1
1
1
1
1
1
1
1
1
1
1
1
0
0
0
0
0
0
0
0
0
0
0
0
0
0
0
0
0
0
0
0
0
0
0
0
0
0
0
0
0
0
0
0
0
0
0
0
0
0
0
0
0
0
0
0
0
0
0
0
0
0
0
0
0
0
0
0
0
0
0
0
0
0
0
0
0
0
0
0
0
0
0
0
0
0
0
0
0
0
0
0
0
0
0
0
0
0
0
0
0
0
0
0
0
0
0
0
0
0
0
0
0
0
0
0
0
0
0
0
0
0
0
0
0
0
0
0
0
0
0
0
0
0
0
0
0
0
0
0
0
0
0
0
0
0
0
0
0
0
0
0
0
0
0
0
0
0
0
0
0
0
0
0
0
0
0
0
0
0
0
0
0
0
0
0
0
0
0
0
0
0
0
0
0
0
0
0
0
0
0
0
0
0
0
0
0
0
0
0
0
0
0
0
0
0
0
0
0
0
0
0
0
0
0
0
0
0
0
0
0
0
0
0
0
0
0
0
0
0
0
0
0
0
0
0
0
0
0
0
0
0
0
0
0
0
0
0
0
0
0
0
0
0
0
0
1
1
1
1
1
1
1
1
1
1
1
1
1
1
1
1
1
1
1
1
1
1
1
1
1
1
1
1
1
1
1
1
1
1
1
2
2
2
2
2
2
2
2
2
2
2
2
2
2
2
2
2
2
2
2
2
2
2
2
2
2
2
2
2
2
2
2
2
2
2
2
2
2
2
2
2
2
2
2
2
2
2
2
2
2
2
2
2
2
2
2
2
2
2
2
2
2
2
2
2
2
2
2
2
2
2
2
2
2
2
2
2
2
2
2
2
2
2
2
2
2
2
2
2
1
1
1
1
2
2
2
2
2
2
2
2
2
2
2
2
2
2
2
2
2
2
2
2
2
2
2
2
2
2
2
2
2
2
2
3
3
3
3
4
4
4
4
4
4
4
4
4
4
4
4
4
4
4
4
4
4
4
4
4
4
4
4
4
4
4
4
4
4
4
4
4
4
4
4
4
4
4
4
4
4
4
4
4
4
4
4
4
4
4
4
4
4
4
4
4
4
4
4
4
4
4
4
5
5
5
5
5
5
4
4
4
4
4
4
4
4
4
4
4
4
4
3
3
3
3
3
3
3
3
3
3
3
3
3
3
3
3
3
3
3
3
2
2
2
2
2
2
2
2
2
2
2
2
2
2
2
2
2
2
2
2
2
2
2
2
2
2
2
2
2
2
2
4
5
5
6
6
6
6
7
7
7
7
7
7
6
6
6
6
6
6
6
6
6
6
6
6
7
8
9
9
10
10
10
10
10
10
10
10
10
10
10
10
10
10
10
10
10
10
10
10
10
10
10
10
11
11
11
13
13
13
13
13
13
13
12
12
13
13
13
13
13
13
13
13
13
13
13
13
13
13
13
13
13
13
13
13
13
13
13
13
13
13
13
13
13
14
14
14
14
14
15
15
15
15
15
15
15
15
15
15
18
18
19
19
19
19
19
19
18
18
18
18
18
18
18
18
18
18
18
17
17
16
16
16
16
15
15
15
15
15
15
15
15
20
22
23
23
23
23
24
24
24
24
24
24
25
25
25
25
25
25
25
24
24
24
23
23
22
23
23
23
23
23
23
23
23
23
23
23
23
23
23
23
23
23
23
23
23
23
23
23
23
23
23
23
23
23
23
23
23
23
23
23
23
23
23
23
23
23
21
21
21
22
22
21
21
21
21
21
21
21
21
22
23
22
22
21
21
21
21
21
21
21
21
21
21
21
21
21
21
21
20
20
19
19
19
19
19
19
19
19
19
18
18
18
18
18
18
18
18
17
16
16
16
14
13
13
13
13
13
13
13
13
12
12
12
12
12
12
12
11
9
9
8
8
8
7
6
6
6
6
6
6
6
6
6
6
6
6
6
6
6
6
6
6
6
6
6
6
6
6
6
5
5
5
5
5
5
5
5
5
5
5
5
5
5
5
5
5
5
5
4
4
4
4
4
4
4
4
5
5
5
5
5
4
4
4
4
4
4
4
4
4
4
4
4
4
4
4
4
4
4
4
4
4
4
4
4
5
5
5
5
5
5
5
5
5
5
5
5
5
5
5
5
5
5
5
5
5
5
5
5
5
4
4
4
4
4
4
4
4
4
4
4
4
4
4
3
3
3
3
3
3
2
2
2
2
2
2
2
2
2
2
2
2
2
2
2
2
2
2
2
2
2
2
2
2
2
2
2
2
2
2
2
2
2
2
2
1
1
1
1
1
1
1
1
1
1
1
1
1
1
1
1
1
1
1
1
1
1
1
1
1
1
1
1
1
1
1
1
1
1
0
1
1
1
1
1
1
1
0
0
0
0
0
0
0
0
0
0
0
0
0
0
0
0
0
0
0
0
0
0
0
0
0
0
0
0
0
0
0
0
0
0
0
0
0
0
0
0
0
0
0
0
0
0
0
0
0
0
0
0
0
0
0
0
0
0
0
0
0
0
0
0
0
0
1
1
1
1
1
1
1
1
1
1
2
2
2
2
2
2
2
2
2
2
2
2
2
2
2
2
2
2
2
2
2
2
2
2
2
2
2
2
2
2
2
2
2
2
2
2
2
2
2
2
2
2
2
2
2
2
2
2
2
2
2
2
2
2
2
2
2
2
2
2
2
2
2
2
2
2
2
2
2
2
2
2
2
2
2
2
2
2
2
2
2
2
2
2
2
2
2
2
2
2
2
2
2
2
2
2
2
2
2
2
2
2
2
2
2
2
2
2
2
2
2
2
2
2
2
2
2
2
2
2
2
2
2
2
2
2
2
2
2
2
2
2
2
2
2
2
2
2
2
2
2
2
2
2
2
1
1
1
1
1
1
1
1
1
1
1
1
1
1
0
0
0
0
0
0
0
0
0
0
0
0
0
0
0
0
0
0
0
0
0
0
0
0
0
0
0
0
0
0
0
0
0
0
0
0
0
0
0
0
0
0
0
0
0
0
0
0
0
0
0
0
0
0
0
0
0
0
0
0
0
0
0
0
0
0
0
0
0
0
0
0
0
0
0
0
0
0
0
0
0
0
0
0
0
0
0
0
0
0
0
0
0
0
0
0
0
0
0
0
0
0
0
0
0
0
0
0
0
0
0
0
0
0
0
0
0
0
0
0
0
0
0
0
0
0
0
0
0
0
0
0
0
0
0
0
0
0
0
0
0
0
0
0
0
0
0
0
0
0
0
0
0
0
0
0
0
0
0
0
0
0
0
0
0
0
0
0
0
0
0
0
0
0
0
0
0
0
0
0
0
0
0
0
0
0
0
0
0
0
0
0
0
0
0
0
0
0
0
0
0
0
0
0
0
0
0
0
0
0
0
0
0
0
0
0
0
0
0
0
0
0
0
0
0
0
0
0
0
0
0
0
0
0
0
0
0
0
0
0
0
0
0
0
0
0
0
0
0
0
0
0
0
0
0
0
0
0
0
0
0
0
0
0
0
0
0
0
0
0
0
0
0
0
0
0
0
0
0
0
0
0
0
0
0
0
0
0
0
0
0
0
0
0
0
0
0
0
0
0
0
0
0
0
0
0
0
0
0
0
0
0
0
0
0
0
0
0
0
0
0
0
0
0
0
0
0
0
0
0
0
0
0
0
0
0
0
0
0
0
0
0
0
0
0
0
0
0
0
0
0
0
0
0
0
0
0
0
0
0
0
0
0
0
0
0
0
0
0
0
0
0
0
0
0
0
0
0
0
0
0
0
0
0
0
0
0
0
0
0
0
0
0
0
0
0
0
0
0
0
0
0
0
0
0
0
0
0
0
0
0
0
0
0
0
0
0
0
0
0
0
0
0
0
0
0
0
0
0
0
0
0
0
0
0
0
0
0
0
0
0
0
0
0
0
0
0
0
0
0
0
0
0
0
0
0
0
0
0
0
0
0
0
0
0
0
0
0
0
0
0
0
0
0
0
0
0
0
0
0
0
0
0
0
0
0
0
0
0
0
0
0
0
0
0
0
0
0
0
0
0
0
0
0
0
0
0
0
0
0
0
0
0
0
0
0
0
0
0
0
0
0
0
0
0
0
0
0
0
0
0
0
0
0
0
0
0
0
0
0
0
0
0
0
0
0
0
0
0
0
0
0
0
0
0
0
0
0
0
0
0
0
0
0
0
0
0
0
0
0
0
0
0
0
0
0
0
0
0
0
0
0
0
0
0
0
0
0
0
0
0
0
0
0
0
0
0
0
0
0
0
0
0
0
0
0
0
0
0
0
0
0
0
0
0
0
0
0
0
0
0
0
0
0
0
0
0
0
0
0
0
0
0
0
0
0
0
0
0
0
0
0
0
0
0
0
0
0
0
0
0
0
0
0
0
0
0
0
0
0
0
0
0
0
0
0
0
0
0
0
0
0
0
0
0
0
0
0
0
0
0
0
0
0
0
0
0
0
0
0
0
0
0
0
0
0
0
0
0
0
0
0
0
0
0
1
1
1
1
1
1
1
1
1
1
1
1
1
1
1
1
1
1
1
1
1
1
1
1
1
1
1
1
1
1
1
1
1
1
1
1
1
1
1
1
1
1
1
1
1
1
1
1
1
1
1
1
1
1
1
1
1
1
1
1
1
1
1
1
1
1
1
1
1
1
1
1
1
1
1
1
1
1
1
1
1
1
1
1
1
1
1
1
1
1
1
1
1
1
1
1
1
1
1
1
1
1
1
1
1
1
1
1
1
1
1
1
1
1
1
1
1
1
1
1
1
1
1
1
1
1
1
1
1
1
1
1
1
1
1
1
1
1
1
1
1
1
1
1
1
1
2
2
2
2
2
2
2
2
2
2
2
1
1
1
1
0
0
0
0
0
0
0
1
1
1
1
1
1
1
1
1
1
1
1
1
1
1
1
1
1
1
1
1
1
1
1
1
1
1
1
1
1
1
1
1
1
1
1
1
1
1
1
1
1
1
1
1
1
1
1
1
1
1
1
1
1
1
1
1
1
1
1
1
1
1
1
1
1
1
1
1
1
1
1
1
1
1
1
1
1
1
1
1
1
1
1
1
1
1
1
1
1
1
1
1
1
1
1
1
1
1
1
1
1
1
1
1
1
1
1
1
1
1
0
0
0
0
0
0
0
0
0
0
0
0
0
0
0
0
0
0
0
0
0
0
0
0
0
0
0
0
0
0
0
0
0
0
0
0
0
0
0
0
0
0
0
0
0
0
0
0
0
0
0
0
0
0
0
0
0
0
0
0
0
0
0
0
0
0
0
0
0
0
0
0
0
0
0
0
0
0
0
0
0
0
0
0
0
0
0
0
0
0
0
0
0
0
0
0
0
0
0
0
0
0
0
0
0
0
0
0
0
0
0
0
0
0
0
0
0
0
0
0
0
0
0
0
0
0
0
0
0
0
0
0
0
0
0
0
0
0
0
0
0
0
0
0
0
0
0
0
0
0
0
0
0
0
0
0
0
0
0
0
0
0
0
0
0
0
0
0
0
0
0
0
0
0
0
0
0
0
0
0
0
0
0
0
0
0
0
0
0
0
0
0
0
0
0
0
0
0
0
0
0
0
0
0
0
0
0
0
0
0
0
0
0
0
0
0
0
0
0
0
0
0
0
0
0
0
0
0
0
0
0
0
0
0
0
0
0
0
0
0
0
0
0
0
0
0
0
0
0
0
0
0
0
0
0
0
0
0
0
0
0
0
0
0
0
0
0
0
0
0
0
0
0
0
0
0
0
0
0
0
0
0
0
0
0
0
0
0
0
0
0
0
0
0
0
0
0
0
0
0
0
0
0
0
0
0
0
0
0
0
0
0
0
0
0
0
0
0
0
0
0
0
0
0
0
0
0
0
0
0
0
0
0
0
0
0
0
0
0
0
0
0
0
0
0
0
0
0
0
0
0
0
0
0
0
0
0
0
0
0
0
0
0
0
0
0
0
0
0
0
0
0
0
0
0
0
0
0
0
0
0
0
0
0
0
0
0
0
0
0
0
0
0
0
0
0
0
0
0
0
0
0
0
0
0
0
0
0
0
0
0
0
0
0
0
0
0
0
0
0
0
0
0
0
0
0
0
0
0
0
0
0
0
0
0
0
0
0
0
0
0
0
0
0
0
0
0
0
0
0
0
0
0
0
0
0
0
0
0
0
0
0
0
0
0
0
0
0
0
0
0
0
0
0
0
0
0
0
0
0
0
0
0
0
0
0
0
0
0
0
0
0
0
0
0
0
0
0
0
0
0
0
0
0
0
0
0
0
2
2
2
1
1
1
1
1
1
1
1
1
1
1
1
1
1
1
1
1
1
1
1
1
1
1
1
1
1
1
1
1
1
1
1
1
1
1
1
1
1
1
1
1
1
1
1
1
1
1
1
1
1
1
1
1
1
1
1
1
1
1
1
1
1
1
2
2
2
2
2
2
2
2
2
2
2
2
2
2
2
2
2
2
2
2
2
2
2
2
2
2
2
2
2
2
2
2
2
2
2
2
2
2
2
2
2
2
2
2
2
2
2
2
2
2
2
2
2
2
2
2
2
2
2
2
2
2
2
2
2
2
2
2
2
2
2
2
2
3
3
3
3
3
3
3
3
3
3
3
3
3
3
3
3
3
3
2
2
2
2
2
2
2
2
2
2
2
2
2
2
2
2
2
2
1
1
1
1
1
1
1
1
1
1
1
1
1
1
1
1
1
1
1
1
1
1
1
1
1
1
1
1
1
1
1
1
1
1
1
2
2
2
2
2
2
2
2
2
2
2
2
2
2
2
2
2
2
2
2
2
2
2
2
2
2
2
3
4
5
5
5
6
7
7
7
7
7
7
7
7
7
7
7
7
7
7
7
7
7
7
7
7
7
7
7
7
7
7
7
7
7
7
7
7
7
7
7
7
8
8
8
8
8
8
8
8
8
8
8
8
8
7
7
7
7
7
7
7
7
7
7
7
7
7
7
7
7
7
7
7
7
7
7
7
7
7
7
7
7
7
7
7
7
7
7
7
8
8
8
8
8
8
8
8
9
9
9
9
9
9
8
8
8
8
8
8
8
8
8
8
9
9
9
9
9
10
10
10
10
10
10
10
10
10
10
10
10
10
9
9
9
10
10
10
10
10
10
10
10
10
11
11
11
11
11
11
11
11
11
11
11
11
11
11
11
11
11
11
10
10
10
10
10
10
10
10
10
9
9
9
9
9
9
9
9
9
9
9
8
8
8
8
8
8
7
7
7
7
7
7
7
7
7
7
7
7
7
7
7
7
7
7
7
7
7
7
7
7
7
7
6
6
6
5
5
5
6
6
6
6
6
6
6
6
6
6
6
5
3
3
3
3
3
3
3
3
3
3
3
3
3
3
3
3
3
3
2
2
2
2
2
2
2
2
2
2
2
2
2
2
2
2
3
3
3
3
3
3
3
3
3
3
3
3
3
3
3
3
3
3
3
3
2
2
2
2
2
2
1
1
1
1
1
1
1
1
1
1
1
1
1
1
1
1
1
1
1
1
1
1
1
1
1
1
1
1
1
1
1
1
1
1
1
1
1
1
1
1
1
1
1
1
1
1
1
1
1
1
1
1
1
1
0
0
0
0
0
0
0
0
0
0
0
0
0
0
0
0
0
0
0
0
0
0
0
0
0
0
0
0
0
0
0
0
0
0
0
0
0
0
0
0
0
0
0
0
0
0
0
0
0
0
1
1
1
1
1
1
2
2
2
2
2
2
2
2
2
2
2
2
2
2
2
2
2
2
2
2
2
2
2
2
2
2
2
2
2
2
2
2
2
2
2
2
2
2
2
1
1
1
2
2
2
2
2
2
2
2
2
2
2
2
2
2
2
2
2
2
2
2
2
2
2
2
2
2
2
2
2
2
2
2
2
2
2
2
2
2
2
2
2
2
2
2
2
2
2
2
2
2
2
2
2
2
2
2
2
2
2
2
2
2
2
2
2
2
2
2
2
2
2
2
2
2
2
2
2
2
2
2
2
2
2
2
2
2
2
2
2
2
2
2
2
2
2
2
2
2
2
2
2
2
2
2
2
2
2
2
2
2
1
1
1
1
1
1
1
2
2
2
1
1
1
1
1
1
1
1
1
1
1
1
1
1
1
1
1
1
1
1
1
1
1
1
1
1
1
2
2
2
2
3
3
3
3
3
3
3
3
3
3
3
3
3
3
4
5
5
5
5
5
5
5
5
5
5
5
5
5
5
5
5
5
5
5
5
5
5
5
5
5
5
5
5
5
5
5
5
5
5
5
5
5
5
5
5
5
5
5
5
5
5
5
5
5
5
5
5
5
5
5
5
5
5
5
5
5
5
5
5
5
5
5
5
5
7
7
8
8
8
8
9
9
9
9
9
9
9
9
9
9
9
10
10
10
11
11
12
12
12
12
12
12
12
12
13
13
13
13
13
13
13
13
13
13
13
13
13
13
13
13
13
13
13
13
13
13
13
13
12
12
12
12
12
12
12
12
12
12
12
12
12
13
13
13
13
13
13
13
13
13
13
13
13
13
13
13
13
13
13
13
13
13
13
13
13
13
13
13
13
13
13
13
14
14
14
14
14
14
14
14
14
14
14
14
13
13
12
12
12
12
12
12
12
12
12
12
12
12
12
12
12
12
12
12
12
12
12
12
12
12
12
12
12
12
12
12
12
12
12
12
12
12
10
10
10
10
11
10
10
10
10
11
11
11
11
11
11
11
11
11
11
11
11
11
11
11
11
10
10
10
10
10
10
10
10
10
10
10
10
9
9
9
9
9
10
10
10
10
10
10
10
10
10
10
10
10
10
10
10
10
10
10
10
10
9
7
7
7
7
7
6
5
5
5
5
5
4
4
4
4
4
4
4
5
5
5
5
5
5
5
5
5
5
5
5
5
5
5
5
5
4
4
4
4
4
4
4
4
4
4
4
4
4
4
4
4
4
4
4
4
4
4
4
2
2
1
1
1
1
1
1
1
1
1
1
1
1
1
1
1
1
1
1
1
1
1
1
1
1
1
1
1
1
1
1
1
1
1
1
1
1
1
1
1
1
1
1
1
1
1
1
1
1
1
1
1
1
1
1
1
1
1
1
1
1
1
1
1
1
1
1
1
1
1
1
1
1
1
1
1
1
1
1
1
1
1
1
1
1
1
1
1
1
1
1
1
1
1
1
1
1
1
1
1
1
1
1
1
1
1
1
1
1
1
0
0
0
0
0
0
0
0
0
0
0
0
0
0
0
0
0
0
0
0
0
0
0
0
0
0
0
0
0
0
0
0
0
0
0
0
0
0
0
0
0
0
0
0
0
0
0
0
0
0
0
0
0
0
0
0
0
0
0
0
0
0
0
0
0
0
0
0
0
0
0
0
0
0
0
0
0
0
0
0
0
0
0
0
0
0
0
0
0
0
0
0
0
0
0
0
0
0
0
0
0
0
0
0
0
0
0
0
0
0
0
0
0
0
0
0
0
0
0
0
0
0
0
0
0
0
0
0
0
0
0
0
0
0
0
0
0
0
0
0
0
0
0
0
0
0
0
0
0
0
0
1
1
1
1
1
1
1
1
1
1
1
1
1
1
1
1
1
1
1
1
1
1
1
1
1
1
1
1
1
1
1
1
1
1
1
1
1
1
1
1
1
1
1
1
1
1
1
1
1
1
1
1
1
1
1
1
1
1
1
1
1
1
1
1
1
1
0
0
0
0
0
0
0
0
0
0
0
0
0
0
0
0
0
0
0
0
0
0
0
0
0
0
0
0
0
0
0
0
0
0
0
0
0
0
0
0
0
0
0
0
0
0
0
0
0
0
0
0
0
0
0
0
1
1
1
1
1
1
1
1
1
1
1
1
1
1
1
1
1
1
1
1
1
1
1
1
1
2
2
2
2
2
2
2
2
2
2
2
2
2
2
2
2
2
2
2
2
2
2
2
2
2
2
2
2
2
2
2
3
3
3
3
3
3
3
3
3
3
3
3
3
4
4
4
4
4
4
4
4
4
4
3
3
3
3
3
3
3
3
3
3
4
4
4
4
4
4
4
4
4
4
4
4
4
4
4
4
4
4
4
4
4
4
4
4
4
4
4
4
4
4
4
5
5
5
5
5
5
5
5
5
5
5
5
5
4
4
4
4
4
4
3
3
3
4
4
5
6
6
6
6
6
6
6
6
6
6
6
6
6
6
6
6
7
7
7
7
7
7
7
7
7
7
7
7
7
7
7
7
7
6
6
6
6
6
6
6
6
6
5
5
5
5
5
5
5
5
5
5
5
5
5
5
5
5
5
5
5
5
5
5
5
5
5
5
5
5
5
5
5
5
5
5
5
5
5
5
5
5
5
5
5
5
5
5
5
5
5
5
5
5
5
5
5
5
5
5
5
5
5
5
5
5
5
5
5
5
5
5
5
5
5
5
5
5
5
4
4
4
4
4
4
2
2
2
2
2
2
2
2
1
1
1
1
1
1
1
1
1
1
1
1
1
1
1
1
1
1
1
1
0
0
0
0
0
0
0
0
0
0
0
0
0
0
0
0
0
0
0
0
0
0
0
0
0
0
0
0
0
0
0
0
0
0
0
0
0
0
0
0
0
0
0
0
0
0
0
0
0
0
0
0
0
0
0
0
0
0
0
0
0
0
0
0
0
0
0
0
0
0
0
0
0
0
0
0
0
0
0
0
0
0
0
0
0
0
0
0
0
0
0
0
0
0
0
0
0
0
0
0
0
0
0
0
0
0
0
0
0
0
0
0
0
0
0
0
0
0
0
0
0
0
0
0
0
0
0
0
0
0
0
0
0
0
0
0
0
0
0
0
0
0
0
0
0
0
0
0
0
0
0
0
0
0
0
0
0
0
0
0
0
0
0
0
0
0
0
0
0
0
0
0
0
0
0
0
0
0
0
0
0
0
0
0
0
0
0
0
0
0
0
0
0
0
0
0
0
0
0
0
0
0
0
0
0
0
0
0
0
0
0
0
0
0
0
0
0
0
0
0
0
0
0
0
0
0
0
0
0
0
0
0
0
0
0
0
0
0
0
0
0
0
0
0
0
0
0
0
0
0
0
0
0
0
0
0
0
0
0
0
0
0
0
0
0
0
0
0
0
0
0
0
0
0
0
0
0
0
0
0
0
0
0
0
0
0
0
0
0
0
0
0
0
0
0
0
0
0
0
0
0
0
0
0
0
0
0
0
0
0
0
0
0
0
0
0
0
0
0
0
0
1
1
1
1
1
1
1
1
1
1
1
1
1
1
1
1
1
1
1
1
1
1
1
1
1
1
1
1
1
1
1
1
1
1
1
1
1
1
1
1
1
1
1
1
1
1
1
1
1
1
1
1
1
1
1
1
1
1
1
1
1
1
1
1
1
1
1
1
2
2
2
2
2
2
2
2
2
2
2
2
2
2
2
2
2
2
2
2
2
2
2
2
2
2
2
2
2
2
2
3
3
3
3
3
3
3
3
3
3
3
3
2
2
2
2
2
2
2
2
2
2
2
2
2
2
2
2
2
2
2
2
2
2
2
2
2
2
2
2
2
2
2
2
2
2
2
2
2
2
2
2
2
2
2
2
2
2
2
2
2
2
2
2
2
2
2
2
2
2
2
2
2
2
2
2
2
2
2
2
2
2
2
2
2
2
2
2
2
2
2
2
2
2
2
2
2
2
2
2
2
2
2
2
2
2
2
2
2
2
2
2
2
2
2
2
2
1
1
1
1
1
1
1
1
0
0
0
0
0
0
0
0
0
0
0
0
0
0
0
0
0
0
0
0
0
0
0
0
0
0
0
0
0
0
0
0
0
0
0
0
0
0
0
0
0
0
0
0
0
0
0
0
0
0
0
0
0
0
0
0
0
0
0
0
0
0
0
0
0
0
0
0
0
0
0
0
0
0
0
0
0
0
0
0
0
0
0
0
0
0
0
0
0
0
0
0
0
0
0
0
0
0
0
0
0
0
0
0
0
0
0
0
0
0
0
0
0
0
0
0
0
0
0
0
0
0
0
0
0
0
0
0
0
0
0
0
0
0
0
0
0
0
0
0
0
0
0
0
0
0
0
0
0
0
0
0
0
0
0
0
0
0
0
0
0
0
0
0
0
0
0
0
0
0
0
0
0
0
0
0
0
0
0
0
0
0
0
0
0
0
0
0
0
0
0
0
0
0
0
0
0
0
0
0
0
0
0
0
0
0
0
0
0
0
0
0
0
0
0
0
0
0
0
0
0
0
0
0
0
0
0
0
0
0
0
0
0
0
0
0
0
0
0
0
0
0
0
0
0
0
0
0
0
0
0
0
0
0
0
0
0
0
0
0
0
0
0
0
0
0
0
0
0
0
0
0
0
0
0
0
0
0
0
0
0
0
0
0
0
0
0
0
0
0
0
0
0
0
0
0
0
0
0
0
0
0
0
0
0
0
0
0
0
0
0
0
0
0
0
0
0
0
0
0
0
0
0
0
0
0
0
0
0
0
0
0
0
0
0
0
0
0
0
0
0
0
0
0
0
0
0
0
0
0
0
0
0
0
0
0
0
0
0
0
0
0
0
0
0
0
0
0
0
0
0
0
0
0
0
0
0
0
0
0
0
0
0
0
0
0
0
0
0
0
0
0
0
0
0
0
0
0
0
0
0
0
0
0
0
0
0
0
0
0
0
0
0
0
0
0
0
0
0
0
0
0
0
0
0
0
0
0
0
0
0
0
0
0
0
0
0
0
0
0
0
0
0
0
0
0
0
0
0
0
0
0
0
0
0
0
0
0
0
0
0
0
0
0
0
0
0
0
0
0
0
0
0
0
0
0
0
0
0
0
0
0
0
0
0
0
0
0
0
0
0
0
0
0
0
0
0
0
0
0
0
0
0
0
0
0
0
0
0
0
0
0
0
0
0
0
0
0
0
0
0
0
0
0
0
0
0
0
0
0
0
0
0
0
0
0
0
0
0
0
0
0
0
0
0
0
0
0
0
0
0
0
0
0
0
0
0
0
0
0
0
0
0
0
0
0
0
0
0
0
0
0
0
0
0
0
0
0
0
0
0
0
0
0
0
0
0
0
0
0
0
0
0
0
0
0
0
0
0
0
0
0
0
0
0
0
0
0
0
0
0
0
0
0
0
0
0
0
0
0
0
0
0
0
0
0
0
0
0
0
0
0
0
0
0
0
0
0
0
0
0
0
0
0
0
0
0
0
0
0
0
0
0
0
0
0
0
0
0
0
0
0
0
0
0
0
0
0
0
0
0
0
0
0
0
0
0
0
0
0
0
0
0
0
0
0
0
0
0
0
0
0
0
0
0
0
0
0
0
0
0
0
0
0
0
0
0
0
0
0
0
0
0
0
0
0
0
0
0
0
0
0
0
0
0
0
0
0
0
0
0
0
0
0
0
0
0
0
0
0
0
0
0
0
0
0
0
0
0
0
0
0
0
0
0
0
0
0
0
0
0
0
0
0
0
0
0
0
0
0
0
0
0
0
0
0
0
0
0
0
0
0
0
0
0
0
0
0
0
0
0
0
0
0
0
0
0
0
0
0
0
0
0
0
0
0
0
0
0
0
0
0
0
0
0
0
0
0
0
0
0
0
0
0
0
0
0
0
0
0
0
0
0
0
0
0
0
0
0
0
0
0
0
0
0
0
0
0
0
1
1
1
1
1
1
1
1
1
1
1
1
1
1
1
1
1
1
1
1
1
1
1
1
1
1
1
1
1
1
1
1
1
1
1
1
1
1
1
1
2
2
2
2
2
2
2
2
2
2
2
2
2
2
2
2
2
2
2
2
2
2
2
2
2
2
2
2
2
2
2
2
2
2
2
2
2
2
2
2
2
2
2
2
2
2
2
2
2
2
2
2
2
2
2
2
2
2
2
2
2
2
2
2
2
2
2
2
2
2
2
2
2
2
2
2
2
2
1
2
2
2
2
2
2
2
2
2
2
2
2
2
2
2
2
2
2
2
2
2
2
2
2
2
2
2
2
2
2
2
2
2
2
2
2
2
2
2
2
2
2
2
2
2
2
2
2
2
2
2
2
2
2
2
2
2
2
2
2
2
2
2
2
2
2
2
2
2
2
2
2
2
2
1
1
1
1
1
1
1
1
1
1
1
1
1
1
1
1
1
1
1
1
1
1
1
1
1
1
1
1
0
0
0
0
0
0
0
0
0
0
0
0
0
0
0
0
0
0
0
0
0
0
0
0
0
0
0
0
0
0
0
0
0
0
0
0
0
0
0
0
0
0
0
0
0
0
0
0
0
0
0
0
0
0
0
0
0
0
0
0
0
0
0
0
0
0
0
0
0
0
0
0
0
0
0
0
0
0
0
0
0
0
0
0
0
0
0
0
0
0
0
0
0
0
0
0
0
0
0
0
0
0
0
0
0
0
0
0
0
0
0
0
0
0
0
0
0
0
0
0
0
0
0
0
0
0
0
0
0
0
0
0
0
0
0
0
0
0
0
0
0
0
0
0
0
0
0
0
0
0
0
0
0
0
0
0
0
0
0
0
0
0
0
0
0
0
0
0
0
0
0
0
0
0
0
0
0
0
0
0
0
0
0
0
0
0
0
0
0
0
0
0
0
0
0
0
0
0
0
0
0
0
0
0
0
0
0
0
0
0
0
0
0
0
0
0
0
0
0
0
0
0
0
0
0
0
0
0
0
0
0
0
0
0
0
0
0
0
0
0
0
0
0
0
0
0
0
0
0
0
0
0
0
0
0
0
0
0
0
0
0
0
0
0
0
0
0
0
0
0
0
0
0
0
0
0
0
0
0
0
0
0
0
0
0
0
0
0
0
0
0
0
0
0
0
0
0
0
0
0
0
0
0
0
0
0
0
0
0
0
0
0
0
0
0
0
0
0
0
0
0
0
0
0
0
0
0
0
0
0
0
0
0
0
0
0
0
0
0
0
0
0
0
0
0
0
0
0
0
0
0
0
0
0
0
0
0
0
0
0
0
0
0
0
0
0
0
0
0
0
0
0
0
0
0
0
0
0
0
0
0
0
0
0
0
0
0
0
0
0
0
0
0
0
0
0
0
0
0
0
0
0
0
0
0
0
0
0
0
0
0
0
0
0
0
0
0
0
0
0
0
0
0
0
0
0
0
0
0
0
0
0
0
0
0
0
0
0
0
0
0
0
0
0
0
0
0
0
0
0
0
0
0
0
0
0
0
0
0
0
0
0
0
0
0
0
0
0
0
0
0
0
0
0
0
0
0
0
0
0
0
0
0
0
0
0
0
0
0
0
0
0
0
0
0
0
0
0
0
0
0
0
0
0
0
0
0
0
0
0
0
0
0
0
0
0
0
0
1
1
1
1
1
1
1
1
1
1
1
1
1
1
1
1
1
1
1
1
1
1
1
1
1
1
1
1
1
1
1
1
1
1
1
1
1
1
1
1
1
1
1
1
1
1
1
1
1
2
2
2
2
2
2
2
2
2
2
2
2
2
2
2
2
2
2
2
2
2
2
2
2
2
2
2
2
2
2
2
2
2
2
2
2
2
2
2
2
2
2
2
2
2
2
2
2
2
2
2
2
2
2
3
3
3
3
2
2
2
2
2
2
2
2
2
2
2
2
2
2
3
3
3
3
3
3
3
3
3
3
3
3
3
3
3
3
3
3
3
3
3
3
3
3
3
3
3
3
3
3
3
3
3
3
3
3
3
3
3
3
3
3
3
3
3
3
3
3
3
2
2
2
2
2
2
2
2
2
2
2
3
3
3
3
3
3
3
3
3
3
3
4
4
4
4
3
3
3
3
3
4
5
5
5
5
5
5
5
5
5
5
5
5
5
5
5
5
5
5
5
5
5
5
4
4
4
4
4
4
4
4
4
4
4
4
4
4
4
4
4
4
4
4
4
4
4
4
3
3
3
3
3
3
3
3
3
3
3
3
3
3
3
3
3
3
3
3
3
3
3
3
3
3
3
3
3
3
3
3
3
3
3
3
3
3
3
3
3
3
3
3
3
3
3
3
3
4
4
4
4
4
4
4
4
4
4
4
3
3
3
3
3
3
3
3
2
2
2
2
2
2
2
2
2
2
2
2
2
2
2
2
2
2
2
2
2
2
2
1
1
1
1
1
1
1
1
1
1
1
1
1
1
1
1
1
1
1
1
1
1
1
1
1
1
1
1
1
1
1
1
1
1
1
1
1
2
2
4
4
4
4
4
4
4
4
4
4
4
4
4
4
4
4
4
4
4
4
4
4
4
4
4
4
4
5
5
5
5
5
5
5
5
5
5
5
5
5
5
5
5
5
5
5
5
5
5
5
5
5
5
5
5
5
5
5
5
5
5
5
5
5
5
5
5
5
5
5
5
5
5
5
5
5
5
5
5
5
5
5
5
5
5
5
5
5
5
5
5
5
5
5
5
5
5
5
5
5
5
5
5
5
5
5
4
4
5
5
5
5
5
6
6
6
6
6
6
6
6
7
7
7
7
7
7
7
7
7
7
7
7
7
7
7
7
7
7
7
7
7
7
7
7
7
6
5
5
5
6
6
5
5
5
5
5
5
5
5
5
5
5
5
5
5
5
5
5
5
5
5
5
5
5
5
5
5
5
5
5
5
5
5
5
5
5
5
5
5
5
5
4
4
4
4
4
4
4
4
4
4
4
4
4
4
4
4
4
4
4
4
4
4
4
4
4
4
4
3
3
3
3
3
3
2
2
2
2
2
2
2
2
2
2
2
2
2
2
2
1
0
0
0
0
0
0
0
0
0
0
0
0
0
0
0
0
0
0
0
0
0
0
0
0
0
0
0
0
0
0
1
1
1
1
1
1
1
1
1
1
1
1
1
1
1
1
1
1
0
0
0
0
0
0
0
0
0
0
0
0
0
0
0
0
0
0
1
1
1
1
1
1
1
1
1
1
1
1
1
1
1
1
1
1
1
1
1
1
1
1
1
1
1
1
1
1
1
1
1
1
1
1
1
1
1
1
1
1
1
1
1
1
1
1
1
1
1
1
1
1
1
1
1
1
1
1
1
1
1
1
1
1
1
1
1
1
1
1
1
1
1
1
1
1
1
1
1
1
1
1
1
1
0
0
0
0
0
0
0
0
0
0
0
0
0
0
0
0
0
0
0
0
0
0
0
0
0
0
0
0
0
0
0
0
0
0
0
0
0
0
0
0
0
0
0
0
0
0
0
0
0
0
0
0
0
0
0
0
0
0
0
0
0
0
0
0
0
0
0
0
0
0
0
0
0
0
0
0
0
0
0
0
0
0
0
0
0
0
0
0
0
0
0
0
0
0
0
0
0
0
0
0
0
0
0
0
0
0
0
0
0
0
0
0
0
0
0
0
0
0
0
0
1
1
1
1
1
1
1
1
1
1
1
1
1
1
1
1
1
1
1
1
1
1
1
1
1
1
1
1
1
1
1
1
1
1
1
1
1
1
1
1
1
1
1
1
1
1
1
1
1
1
1
1
1
1
1
1
1
1
1
1
1
1
1
1
1
1
1
1
1
1
1
1
1
1
1
1
1
1
1
1
1
1
1
1
1
1
1
1
1
1
1
1
1
1
1
1
1
1
1
1
1
1
1
1
1
1
0
0
0
0
0
0
0
0
0
0
0
0
0
0
0
0
0
0
0
0
0
0
0
0
0
0
0
0
0
0
0
0
0
0
0
0
0
0
0
0
0
0
0
0
0
0
0
0
0
0
0
0
0
0
0
0
0
0
0
0
0
0
0
0
0
0
0
0
0
0
0
0
0
0
0
0
0
0
0
0
0
0
0
0
0
0
0
0
0
0
0
0
0
0
0
0
0
0
0
0
0
0
0
0
0
0
0
0
0
0
0
0
0
0
0
0
0
0
0
0
0
0
0
0
0
0
0
0
0
0
0
0
0
0
0
0
0
0
0
0
0
0
0
0
0
0
0
0
0
0
0
0
0
0
0
0
0
0
0
0
0
0
0
0
0
0
0
0
0
0
0
0
0
0
0
0
0
0
0
0
0
0
0
0
0
0
0
0
0
0
0
0
0
0
0
0
0
0
0
0
0
0
0
0
0
0
0
0
0
0
0
0
0
0
0
0
0
0
0
0
0
0
0
0
0
0
0
0
0
0
0
0
0
0
0
0
0
0
0
0
0
0
0
0
0
0
0
0
0
0
0
0
0
0
0
0
0
0
0
0
0
0
0
0
0
0
0
0
0
0
0
0
0
0
0
0
0
0
0
0
0
0
0
0
0
0
0
0
0
0
0
0
0
0
0
0
0
0
0
0
0
0
0
0
0
0
0
0
0
0
0
0
0
0
0
0
0
0
0
0
0
0
0
0
0
0
0
0
0
0
1
1
0
0
0
0
0
0
0
0
0
0
0
0
0
0
0
0
0
0
0
0
0
0
0
0
0
0
0
0
0
0
0
0
0
0
0
0
0
0
0
0
0
0
0
0
0
0
0
0
0
0
0
0
0
0
0
0
0
1
1
1
1
1
1
1
1
1
2
2
2
2
2
2
2
2
2
2
2
2
2
2
2
2
2
2
2
2
2
2
2
2
2
2
2
2
2
2
2
2
2
2
2
2
2
2
2
2
2
2
2
2
2
2
2
2
2
2
2
2
2
2
2
2
2
2
2
2
2
2
2
2
2
2
2
2
2
2
2
2
2
2
2
2
2
2
2
2
2
2
2
2
2
2
2
2
2
2
2
2
2
3
3
3
3
3
3
3
3
3
3
3
3
3
3
3
3
3
3
3
3
3
3
3
3
3
3
3
3
3
3
3
3
3
3
3
3
3
3
3
3
3
3
3
3
3
3
3
3
3
3
3
3
3
3
3
3
2
2
3
2
2
2
2
2
2
1
1
1
1
1
1
1
1
1
1
1
1
1
1
1
1
1
1
1
1
1
1
1
1
1
1
1
1
1
1
1
1
1
1
1
1
1
1
1
1
1
1
1
1
1
1
1
1
1
1
1
1
1
1
1
1
1
1
1
1
1
1
1
1
1
1
1
1
1
1
1
1
1
1
1
1
1
1
1
1
1
1
1
1
1
1
1
1
1
0
0
0
0
0
0
0
0
0
0
0
0
0
0
0
0
0
0
0
0
0
0
0
0
0
0
0
0
0
0
0
0
0
0
0
0
0
0
0
0
0
0
0
0
0
0
0
0
0
0
0
0
0
0
0
0
0
0
0
0
0
0
0
0
0
0
0
0
0
0
0
0
0
0
0
0
0
0
0
0
0
0
0
0
0
0
0
0
0
0
0
0
0
0
0
1
1
1
1
1
1
1
1
1
1
1
1
1
1
1
1
1
1
1
1
1
1
1
1
1
1
1
1
1
1
1
1
1
1
1
1
1
1
1
1
1
1
1
1
1
1
1
1
1
1
1
2
2
2
2
2
2
2
2
2
2
2
2
2
2
2
2
2
2
2
2
2
2
2
2
1
1
1
1
1
1
1
1
1
1
1
1
1
1
1
1
1
1
1
1
1
1
1
1
1
1
1
1
1
1
1
1
1
1
1
1
1
1
1
1
1
1
1
1
0
0
0
0
0
0
0
0
0
0
0
0
0
0
0
0
0
0
0
0
0
0
0
0
0
0
0
0
0
0
0
0
0
0
0
0
0
0
0
0
0
0
0
0
0
0
0
0
0
0
0
1
1
1
1
1
1
1
1
1
1
1
1
1
1
1
1
1
1
1
1
1
1
1
1
1
1
1
1
1
1
1
1
1
1
1
1
1
1
0
0
0
0
0
0
0
0
0
0
0
0
0
0
0
0
0
0
0
0
0
0
0
0
0
0
0
0
0
0
0
0
0
0
0
0
0
0
0
0
0
0
0
0
0
0
0
0
0
0
0
0
0
0
0
0
0
0
0
0
0
0
0
0
0
0
0
0
0
0
0
0
0
0
0
0
0
0
0
0
0
0
0
0
0
0
0
0
0
0
0
0
0
0
0
0
0
0
0
0
0
0
0
0
0
0
0
0
0
0
0
0
0
0
0
0
0
0
0
0
0
0
0
0
0
0
0
0
0
0
0
0
0
0
0
0
0
0
0
0
0
0
0
0
0
0
0
0
0
0
0
0
0
0
0
0
0
0
0
0
0
0
0
0
0
0
0
0
0
0
0
0
0
0
0
0
0
0
0
0
0
0
0
0
0
0
0
0
0
0
0
0
0
0
0
0
0
0
0
0
0
0
0
0
0
0
0
0
0
0
0
0
0
0
0
0
0
0
0
0
0
0
0
0
0
0
0
0
0
0
0
0
0
0
0
0
0
0
0
0
0
0
0
0
0
0
0
0
0
0
0
0
0
0
0
0
0
0
0
0
0
0
0
0
0
0
0
0
0
0
0
0
0
0
0
0
0
0
0
0
0
0
0
0
0
0
0
0
0
0
0
0
0
0
0
0
0
0
0
0
0
0
0
0
0
0
0
0
0
0
0
0
0
0
0
0
0
0
0
0
0
0
0
0
0
0
0
0
0
0
0
0
0
0
0
0
0
0
0
0
0
0
0
0
0
0
0
0
0
0
0
0
0
0
0
0
0
0
0
0
0
0
0
0
0
0
0
0
0
0
0
0
0
0
0
0
0
0
0
0
0
0
0
0
0
0
0
0
0
0
0
0
0
0
0
0
0
0
0
0
0
0
0
0
0
0
0
0
0
0
0
0
0
0
0
0
0
0
0
0
0
0
0
0
0
0
0
0
0
0
0
0
0
0
0
0
0
0
0
0
0
0
0
0
0
0
0
0
0
0
0
0
0
0
0
0
0
0
0
0
0
0
0
0
0
0
0
0
0
0
0
0
0
0
0
0
0
0
0
0
0
0
0
0
0
0
0
0
0
0
0
0
0
0
0
0
0
0
0
0
0
0
0
0
0
0
0
0
0
0
0
0
0
0
0
0
0
0
0
0
0
0
0
0
0
0
0
0
0
0
0
0
0
0
0
0
0
0
0
0
0
0
0
0
0
0
0
0
0
0
0
0
0
0
0
0
0
0
0
0
0
0
0
0
0
0
0
0
0
0
0
0
0
0
0
0
0
0
0
0
0
0
0
0
0
0
0
0
0
0
0
0
0
0
0
0
0
1
1
1
1
1
1
1
1
1
1
1
1
1
1
1
1
1
1
1
1
1
1
1
1
1
1
1
1
1
1
1
1
1
1
1
1
1
1
1
1
1
1
1
1
1
1
1
1
1
1
1
1
1
1
1
1
1
1
1
1
1
1
1
1
1
1
1
1
1
1
1
1
0
0
0
0
0
0
0
0
0
0
0
0
0
0
0
0
0
0
0
0
0
0
0
0
0
0
0
0
0
0
0
0
0
0
0
0
0
0
0
0
0
0
0
0
0
0
0
0
0
0
0
0
0
0
0
0
0
0
0
0
0
0
0
0
0
0
0
0
0
0
0
0
0
0
0
0
0
0
0
0
0
0
0
0
0
0
0
0
0
0
0
0
0
0
0
0
0
0
0
0
0
0
0
0
0
0
0
0
0
0
0
0
0
0
0
0
0
0
0
0
0
0
0
0
0
0
0
0
0
0
0
0
0
0
0
0
0
0
0
0
0
0
0
0
0
1
1
2
2
2
2
2
2
2
2
2
2
2
2
2
3
3
3
3
3
3
3
3
4
4
4
4
4
4
4
4
4
4
4
4
4
4
4
4
4
4
4
4
4
4
4
4
4
4
4
4
4
4
4
4
4
4
4
4
4
4
4
4
4
4
4
4
4
4
4
4
5
5
5
5
5
5
5
5
5
5
5
5
5
5
5
5
5
5
5
5
5
5
5
5
5
5
5
5
5
5
5
5
5
5
5
5
5
5
5
5
5
5
5
5
5
5
5
5
5
5
5
5
5
5
5
5
5
5
5
5
5
5
5
5
5
5
5
5
5
5
5
5
5
5
5
5
5
5
5
4
4
4
4
4
4
4
4
4
4
3
3
3
3
3
2
2
2
2
2
2
2
2
2
2
2
2
2
2
2
2
2
2
2
2
2
2
2
2
1
1
1
1
1
1
1
0
0
0
0
0
0
0
0
0
0
0
0
0
0
0
0
0
0
0
0
0
0
0
0
0
0
0
0
0
0
0
0
0
0
0
0
0
0
0
0
0
0
0
0
0
0
0
0
0
0
0
0
0
0
0
0
0
0
0
0
0
0
0
0
0
0
0
0
0
0
0
0
0
0
0
0
0
0
0
0
0
0
0
0
0
0
0
0
0
0
0
0
0
0
0
0
0
0
0
0
0
0
0
0
0
0
0
0
0
0
0
0
0
0
0
0
0
0
0
0
0
0
0
0
0
0
0
0
0
0
0
0
0
0
0
0
0
0
0
0
0
0
0
0
0
0
0
0
0
0
0
0
0
0
0
0
0
0
0
0
0
0
0
0
0
0
0
0
0
0
0
0
0
0
0
0
0
0
0
0
0
0
0
0
0
0
0
0
0
0
0
0
0
0
0
0
0
0
0
0
0
0
0
0
0
0
0
0
0
0
0
0
0
0
0
0
0
0
0
0
0
0
0
0
0
0
0
0
0
0
0
0
0
0
0
1
1
1
1
1
2
2
2
2
2
2
2
2
2
2
2
2
2
2
2
2
2
2
2
2
2
2
2
2
2
2
2
2
2
2
2
2
2
2
2
2
2
2
2
2
2
2
2
2
2
2
2
2
2
2
2
2
2
3
3
3
3
3
3
3
3
3
3
3
3
3
3
3
3
4
4
4
4
4
4
4
4
4
4
4
4
4
4
3
3
3
3
3
3
3
3
3
3
3
3
3
3
3
3
3
3
3
3
3
3
3
3
3
3
2
2
2
2
2
4
4
5
5
5
5
5
5
5
5
5
5
5
5
5
5
5
6
6
7
7
7
6
6
6
6
6
6
6
6
6
6
6
6
6
6
6
6
6
6
6
6
6
6
6
6
6
5
5
5
5
5
5
5
5
5
5
5
5
6
6
7
7
7
7
7
7
7
7
7
7
7
7
7
7
7
7
7
7
7
7
7
7
7
7
7
7
7
7
7
7
7
7
7
7
7
7
7
7
8
8
10
10
10
10
10
10
10
10
10
10
10
10
10
10
10
10
10
10
10
11
11
11
11
11
11
11
11
11
11
11
11
11
11
11
11
11
11
11
11
11
11
11
11
11
11
11
11
11
11
11
10
10
10
10
10
10
10
10
10
10
10
10
10
11
11
11
11
11
11
13
13
13
14
14
14
14
14
14
14
13
13
13
13
13
13
13
13
13
13
13
13
13
13
13
13
13
13
13
13
13
13
13
13
13
13
13
13
13
13
13
12
12
12
12
11
11
11
11
11
11
11
11
11
11
11
11
11
11
11
11
10
10
10
10
10
10
10
10
10
10
10
10
10
10
10
10
10
10
10
10
10
10
9
9
8
8
7
7
7
7
7
7
7
7
7
7
7
7
7
7
7
7
7
7
7
7
6
6
6
6
4
4
4
4
4
4
4
4
3
3
3
3
3
3
3
3
3
3
3
3
3
3
3
2
2
2
1
1
1
1
1
1
1
1
1
1
1
1
1
1
1
1
1
1
1
1
1
1
1
1
1
1
1
1
1
1
1
1
1
1
1
1
1
1
1
1
1
0
0
0
0
0
0
0
0
0
0
0
0
0
0
0
0
0
0
0
0
0
0
0
0
0
0
0
0
0
0
0
0
0
0
0
0
0
0
0
1
1
1
1
1
1
1
1
1
1
2
2
2
2
2
2
2
2
2
2
2
2
3
3
3
3
3
3
3
2
2
2
2
2
2
2
2
2
2
2
2
2
2
2
2
2
2
2
2
2
2
2
2
2
2
2
2
2
2
2
2
2
2
2
2
2
2
2
2
2
2
2
2
2
2
2
2
2
2
2
2
2
2
2
2
2
2
2
2
2
2
2
2
2
2
2
2
2
2
2
2
2
2
2
2
2
2
2
2
2
2
2
2
2
3
3
3
3
3
3
3
3
3
3
3
3
3
3
3
3
3
3
3
3
3
3
3
3
3
3
4
4
4
4
4
4
4
4
3
3
2
2
2
2
2
2
2
2
2
2
2
2
2
2
2
2
2
2
2
1
1
1
1
1
1
1
1
1
1
1
1
1
1
1
1
1
1
1
1
1
1
1
1
1
1
1
1
1
1
1
1
1
1
1
1
1
1
1
1
1
1
1
1
1
1
1
1
1
1
1
1
1
1
1
1
1
1
1
1
1
1
1
1
1
1
1
1
1
1
1
1
1
1
1
1
1
1
1
1
1
1
1
1
1
1
1
1
1
1
1
1
1
1
1
1
1
1
1
1
1
1
0
0
0
0
0
0
0
0
0
0
0
0
0
0
0
0
0
0
0
0
0
0
0
0
0
0
0
0
0
0
0
0
0
0
0
0
0
0
0
0
0
0
0
0
0
0
0
0
0
0
0
0
0
0
0
0
0
0
0
0
0
0
0
0
0
0
0
0
0
1
1
1
1
1
1
1
1
1
1
1
1
1
1
1
1
1
1
1
1
1
1
1
1
1
1
1
1
1
1
1
1
1
1
1
1
1
0
0
0
0
0
0
0
0
0
0
0
0
0
0
1
1
1
1
1
1
1
1
1
1
1
1
1
1
2
2
2
2
2
2
2
2
2
3
3
3
3
3
3
3
3
3
3
3
3
3
3
3
3
3
3
3
3
3
3
3
3
3
3
3
3
3
3
3
3
3
3
3
3
3
3
3
3
3
3
3
3
3
3
3
3
3
3
3
3
3
3
4
4
4
4
4
4
4
4
4
4
4
4
4
4
4
4
4
4
4
4
4
4
4
4
4
4
4
4
4
4
4
4
4
4
4
4
4
4
4
4
4
4
4
4
4
4
4
4
5
5
5
5
5
5
5
5
5
5
5
5
5
5
5
5
5
5
5
5
4
4
4
4
4
4
4
4
4
4
4
4
4
4
4
4
4
4
4
4
4
4
4
4
4
4
4
4
3
3
3
3
3
3
3
3
3
3
3
3
3
3
3
3
3
3
2
2
2
2
2
2
2
2
2
2
1
0
0
0
0
0
0
0
0
0
0
0
0
0
0
0
0
0
0
0
0
0
0
0
0
0
0
0
0
0
0
0
0
0
0
0
0
0
0
0
0
0
0
0
0
0
0
0
0
0
0
0
0
0
0
0
0
0
0
0
0
0
0
0
0
0
0
0
0
0
0
0
0
0
0
0
0
0
0
0
0
0
0
0
0
0
0
0
0
0
0
0
0
0
0
0
0
0
0
0
0
0
0
0
0
0
0
0
0
0
0
0
0
0
0
0
0
0
0
0
0
0
0
0
0
0
0
0
0
0
0
0
0
0
0
0
0
0
0
0
0
0
0
0
0
0
0
0
0
0
0
0
0
0
0
0
0
0
0
0
0
0
0
0
0
0
0
0
0
0
0
0
0
0
0
0
0
0
0
0
0
0
0
0
0
0
0
0
0
0
0
0
0
0
0
0
0
0
0
0
0
0
0
0
0
0
0
0
0
0
0
0
0
0
0
0
0
0
0
0
0
0
0
0
0
0
0
0
0
0
0
0
0
0
0
0
0
0
0
0
0
0
0
0
0
0
0
0
0
0
0
0
0
0
0
0
0
0
0
0
0
0
0
0
0
0
0
0
0
0
0
0
0
0
0
0
0
0
0
0
0
0
0
0
0
0
0
0
0
0
0
0
0
0
0
0
0
0
0
0
0
0
0
0
0
0
0
0
0
0
0
0
0
0
0
0
0
0
0
0
0
0
0
0
0
0
0
0
0
0
0
0
0
0
0
0
0
0
0
0
0
0
0
0
0
0
0
0
0
0
0
0
0
0
0
0
0
0
0
0
0
0
0
0
0
0
0
0
0
0
0
0
0
0
0
0
0
0
0
0
0
0
0
0
0
0
0
0
0
0
0
0
0
0
0
0
0
0
0
0
0
0
0
0
0
0
0
0
0
0
0
0
0
0
0
0
0
0
0
0
0
0
0
0
0
0
0
0
0
0
0
0
0
0
0
0
0
0
0
0
0
0
0
0
0
0
0
0
0
0
0
0
0
0
0
0
0
0
0
0
0
0
0
0
0
0
0
0
0
0
0
0
0
0
0
0
0
0
0
0
0
0
0
0
0
0
0
0
0
0
0
0
0
0
0
0
0
0
0
0
0
0
0
0
0
0
0
0
0
0
0
0
0
0
0
0
0
0
0
0
0
0
0
0
0
0
0
0
0
0
0
0
0
0
0
0
0
0
0
0
0
0
0
0
0
0
0
0
0
0
1
1
1
1
2
2
2
2
2
2
2
2
2
2
2
2
2
2
2
2
2
2
2
2
2
2
2
2
2
2
2
2
2
2
2
2
2
2
2
2
2
2
2
2
2
2
2
2
2
2
2
2
2
2
2
2
2
2
2
2
2
2
2
2
2
2
2
2
2
2
2
2
2
2
2
2
2
2
2
2
2
2
2
2
2
2
2
2
2
2
2
2
3
3
3
3
3
3
3
3
3
3
3
3
3
3
3
3
3
3
3
3
2
2
2
2
2
2
2
2
2
1
1
1
1
1
1
1
1
1
1
1
1
1
1
1
1
1
1
1
1
1
1
1
1
1
1
1
1
1
1
1
1
1
1
1
1
1
1
1
1
1
1
1
1
1
1
1
1
1
1
1
1
1
1
1
1
1
1
1
1
1
1
1
1
1
1
1
1
1
1
1
1
1
1
1
1
1
1
1
1
1
1
1
1
1
0
0
0
0
0
0
0
0
0
0
0
0
0
0
0
0
0
0
0
0
0
0
0
0
0
0
0
0
0
0
0
0
0
0
0
0
0
0
0
0
0
0
0
0
0
0
0
0
0
0
0
0
0
0
0
0
0
0
0
0
0
0
0
0
0
0
0
0
0
0
0
0
0
0
0
0
0
0
0
0
0
0
0
0
0
0
0
0
0
0
0
0
0
0
0
0
0
0
0
0
0
0
0
0
0
0
0
0
0
0
0
0
0
0
0
0
0
0
0
0
0
0
0
0
0
0
0
0
0
0
0
0
0
0
0
0
0
0
0
0
0
0
0
0
0
0
0
0
0
0
0
0
0
0
0
0
0
0
0
0
0
0
0
0
0
0
0
0
0
0
0
0
0
0
0
0
0
0
0
0
0
0
0
0
0
0
0
0
0
0
0
0
0
0
0
0
0
0
0
0
0
0
0
0
0
0
0
0
0
0
0
0
0
0
0
0
0
0
0
0
0
0
0
0
0
0
0
0
0
0
0
0
0
0
0
0
0
0
0
0
0
0
0
0
0
0
0
0
0
0
0
0
0
0
0
0
0
0
0
0
0
0
0
0
0
0
0
0
0
0
0
0
0
0
0
1
1
1
1
1
1
1
1
1
1
1
1
1
1
1
1
1
1
1
1
1
1
1
1
1
1
1
1
1
1
1
1
1
1
1
1
1
1
1
1
1
1
1
1
1
1
1
1
1
1
1
1
1
1
1
1
1
1
1
1
1
1
1
1
1
1
1
1
1
1
1
1
1
1
1
1
1
1
1
1
1
1
1
1
1
1
1
1
1
1
1
1
1
1
1
1
1
1
1
1
1
1
1
1
1
1
1
1
1
1
1
1
1
1
1
1
1
1
1
1
1
1
1
1
1
1
1
1
1
1
1
1
1
1
1
1
1
1
1
1
0
0
0
0
0
0
0
0
0
0
0
0
0
0
0
0
0
0
0
0
0
0
0
0
0
0
0
0
0
0
0
0
0
0
0
0
0
0
0
0
0
0
0
0
0
0
0
0
0
0
0
0
0
0
0
0
0
0
0
0
0
0
0
0
0
0
0
0
0
0
0
0
0
0
0
0
0
0
0
0
0
0
0
0
0
0
0
0
0
0
0
0
0
0
0
0
0
0
0
0
0
0
0
0
0
0
0
0
0
0
0
0
0
0
0
0
0
0
0
0
0
0
0
0
0
0
0
0
0
0
0
0
0
0
0
0
0
0
0
0
0
0
0
0
0
0
0
0
0
0
0
0
0
0
0
0
0
0
0
0
0
0
0
0
0
0
1
1
1
1
1
1
1
1
1
1
1
1
1
1
1
1
1
1
1
1
1
1
1
1
1
1
1
1
1
1
1
1
1
1
1
1
1
1
1
1
1
1
1
1
1
1
1
1
1
1
1
1
1
1
1
1
1
1
1
1
1
1
1
1
1
1
1
1
1
1
1
1
1
1
1
1
1
1
1
1
1
1
1
1
1
1
1
1
1
1
1
1
1
1
2
2
2
2
2
2
2
2
2
2
2
2
2
2
2
2
2
2
2
2
2
2
2
2
2
2
2
2
2
2
2
2
2
2
2
3
3
3
3
3
3
3
3
3
3
3
3
3
3
3
3
3
4
4
4
4
4
4
4
4
4
4
4
4
4
4
4
4
4
4
4
4
4
4
4
4
4
4
4
4
4
4
4
4
4
4
4
4
4
4
4
4
4
4
4
4
4
4
4
4
4
4
4
4
4
4
4
4
4
4
4
4
4
4
4
4
4
4
4
4
4
4
4
4
4
4
4
4
4
4
4
4
4
4
4
4
4
4
4
4
4
4
4
4
4
4
4
3
3
3
3
3
3
3
3
3
3
3
3
3
3
3
1
1
1
1
1
1
1
1
1
0
0
0
0
0
0
0
0
0
0
0
0
0
0
0
0
0
0
0
0
0
0
0
0
0
0
0
0
0
0
0
0
0
0
0
0
0
0
0
0
0
0
0
0
0
0
1
1
1
1
0
1
1
1
1
1
1
1
1
1
1
1
1
1
1
1
1
1
1
1
1
1
1
1
1
2
2
2
2
2
2
2
2
2
2
2
2
2
2
2
2
2
2
2
2
2
2
2
2
2
2
2
2
2
2
2
2
2
2
2
2
2
2
2
2
2
2
2
2
2
2
2
2
2
2
2
2
2
2
2
2
2
2
2
2
2
2
2
2
2
2
2
2
2
2
2
2
2
2
2
2
2
2
2
1
1
1
1
1
1
1
1
1
1
1
1
1
1
1
1
1
1
1
1
1
1
1
1
1
1
1
1
1
1
1
1
2
2
2
2
2
2
2
2
2
2
2
1
1
1
1
1
1
1
1
1
1
1
1
1
1
1
1
1
1
1
1
1
1
1
1
1
1
1
1
1
1
1
1
1
1
1
1
1
1
1
1
1
2
2
2
2
2
2
2
2
2
2
2
2
2
2
2
2
2
2
2
2
2
2
2
2
2
2
2
2
2
2
2
2
2
2
2
1
1
1
1
1
1
1
1
1
1
1
1
1
1
1
1
1
1
1
1
1
1
1
1
1
1
1
1
1
1
1
1
1
1
1
1
1
1
1
1
1
1
1
1
1
1
1
1
1
1
1
1
1
1
1
1
1
1
1
1
1
1
1
1
1
1
1
1
1
1
1
1
1
0
0
0
0
0
0
0
0
0
0
0
0
0
0
0
0
0
0
0
0
0
0
0
0
0
0
0
0
0
0
0
0
0
0
0
0
0
0
0
0
0
0
0
0
0
0
0
0
0
0
0
0
0
0
0
0
0
0
0
0
0
0
0
0
0
0
0
0
0
0
0
0
0
0
0
0
0
0
0
0
0
0
0
0
0
0
0
0
0
0
0
0
0
0
0
0
0
0
0
0
0
0
0
0
0
0
0
0
0
0
0
0
0
0
0
0
0
0
0
0
0
0
0
0
0
0
0
0
0
0
0
0
0
0
0
0
0
0
0
0
0
0
0
0
0
0
0
0
0
0
0
0
0
0
0
0
0
0
0
0
0
0
0
0
0
0
0
0
0
0
0
0
0
0
0
0
0
0
0
0
0
0
0
0
0
0
0
0
0
0
0
0
0
0
0
0
0
0
0
0
0
0
0
0
0
0
0
0
0
0
0
0
0
0
0
0
0
0
0
0
0
0
0
0
0
0
0
0
0
0
0
0
0
0
0
0
0
0
0
0
0
0
0
0
0
0
0
0
0
0
0
0
0
0
0
0
0
0
0
0
0
0
0
0
0
0
0
0
0
0
0
0
0
0
0
0
0
0
0
0
0
0
0
0
0
0
0
0
0
0
0
0
0
0
0
0
0
0
0
0
0
0
0
0
0
0
0
0
0
0
0
0
0
0
0
0
0
0
0
0
0
0
0
0
0
0
0
0
0
0
0
0
0
0
0
0
0
0
0
0
0
0
0
0
0
0
0
0
0
0
0
0
0
0
0
0
0
0
0
0
0
0
0
0
0
0
0
0
0
0
0
0
0
0
0
0
0
0
0
0
0
0
0
0
0
0
0
0
0
0
0
0
0
0
0
0
0
0
0
0
0
0
0
0
0
0
0
0
0
0
0
0
0
0
0
0
0
0
0
0
0
0
0
0
0
0
0
0
0
0
0
0
0
0
0
0
0
0
0
0
0
0
0
0
0
0
0
0
0
0
0
0
0
0
0
0
0
0
0
0
0
0
0
0
0
0
0
0
0
0
0
0
0
0
0
0
0
0
0
0
0
0
0
0
0
0
0
0
0
0
0
0
0
0
0
0
0
0
0
0
0
0
0
0
0
0
0
0
0
0
0
0
0
0
1
1
1
1
1
1
1
1
1
1
1
1
1
1
1
1
1
1
1
1
1
1
1
1
1
1
1
1
1
1
1
1
1
1
1
1
1
1
1
1
1
1
1
1
1
0
0
0
0
0
0
0
0
0
0
0
0
0
0
0
0
0
0
0
0
0
0
0
0
0
0
0
0
1
1
1
1
1
1
1
1
1
1
1
1
1
1
1
1
1
1
1
1
1
1
1
1
1
1
1
1
1
1
1
1
1
1
1
1
1
1
1
1
1
1
1
1
1
1
1
1
1
1
1
1
1
1
1
1
1
1
1
1
1
1
1
1
1
1
1
1
1
1
1
1
1
1
1
1
1
1
1
1
1
1
1
1
1
1
1
1
0
0
0
0
0
0
0
0
0
0
0
0
0
0
0
0
0
0
0
0
0
0
0
0
0
0
0
0
0
0
0
0
0
0
0
0
0
0
0
0
0
0
0
0
0
0
0
0
0
0
0
0
0
0
0
0
0
0
0
0
0
0
0
0
0
0
0
0
0
0
0
0
0
0
0
0
0
0
0
0
0
0
0
0
0
0
0
0
0
0
0
0
0
0
0
0
0
0
0
0
0
0
0
0
0
0
0
0
0
0
0
0
0
0
0
0
0
0
0
0
0
0
0
0
0
0
0
0
0
0
0
0
0
0
0
0
0
0
0
0
0
0
0
0
0
0
0
0
0
0
0
0
0
0
0
0
0
0
0
0
0
0
0
0
0
0
0
0
0
0
0
0
0
0
0
0
0
0
0
0
0
0
0
0
0
0
0
0
0
0
0
0
0
0
0
0
0
0
0
0
0
0
0
0
0
0
0
0
0
0
0
0
0
0
0
0
0
0
0
0
0
0
0
0
0
0
0
0
0
0
0
0
0
0
0
0
0
0
0
0
0
0
0
0
0
0
0
0
0
0
0
0
0
0
0
0
0
0
0
0
0
0
0
0
0
0
0
0
0
0
0
0
0
0
0
0
0
0
0
0
0
0
0
0
0
0
0
0
0
0
0
0
0
0
0
0
0
0
0
0
0
0
0
0
0
0
0
0
0
0
0
0
0
0
0
0
0
0
0
0
0
0
0
0
0
0
0
0
0
0
0
0
0
0
0
0
0
0
0
0
0
0
0
0
0
0
0
0
0
0
0
0
0
0
0
0
0
0
0
0
0
0
0
0
0
0
0
0
0
0
0
0
0
0
0
0
0
0
0
0
0
0
0
0
0
0
0
0
0
0
0
0
0
0
0
0
0
0
0
0
0
0
0
0
0
0
0
0
0
0
0
0
0
0
0
0
0
0
0
0
0
0
0
0
0
0
0
0
0
0
0
0
0
0
0
0
0
0
0
0
0
0
0
0
0
0
0
0
0
0
0
0
0
0
0
0
0
0
0
0
0
0
0
0
0
0
0
0
0
0
0
0
0
0
0
0
0
0
0
0
0
0
0
0
0
1
1
1
1
1
1
1
2
2
2
2
2
2
2
2
2
2
2
2
2
2
2
2
2
2
2
2
2
2
2
2
2
2
2
2
2
2
2
2
2
2
2
2
2
2
2
2
2
2
2
2
2
2
2
2
2
2
2
2
2
2
2
2
2
2
2
2
2
2
2
2
2
2
2
2
2
2
2
2
2
2
2
2
2
2
2
2
2
2
2
2
2
2
2
2
1
1
1
2
2
2
2
2
2
2
2
2
2
2
2
2
2
2
2
2
2
2
2
2
1
1
1
1
1
1
1
1
1
1
1
1
1
1
1
1
1
1
1
1
1
1
1
2
2
2
2
2
2
2
2
2
2
2
2
2
2
2
2
2
2
2
2
1
1
1
1
1
1
1
1
1
1
1
1
1
1
1
1
1
1
1
1
1
1
1
1
1
1
1
1
1
1
1
1
1
1
1
1
1
1
1
1
1
1
1
1
1
1
1
1
1
1
1
1
1
1
1
1
1
1
1
1
1
1
1
1
1
1
1
2
2
2
2
2
2
2
2
2
2
2
2
2
2
2
2
2
2
2
2
2
2
2
2
2
2
2
2
2
2
2
2
2
2
2
2
2
2
2
2
2
2
2
2
2
2
2
2
2
2
2
2
2
2
2
2
2
2
2
2
2
2
2
2
2
2
2
2
2
2
2
2
2
2
2
2
2
2
2
2
2
2
2
2
2
2
2
2
2
2
2
2
3
3
3
3
3
3
3
3
3
3
3
3
3
3
3
3
3
3
3
3
2
2
2
2
2
2
2
1
1
1
1
1
1
1
1
1
1
1
1
0
0
0
0
0
0
0
0
0
0
0
0
0
0
0
0
0
0
0
0
0
0
0
0
0
0
0
0
0
0
0
0
0
0
0
0
0
0
0
0
0
0
0
0
0
0
0
0
0
0
0
0
0
0
0
0
0
0
0
0
0
0
0
0
0
0
0
0
0
0
0
0
0
0
0
0
0
0
0
0
0
0
0
0
0
0
0
0
0
0
0
0
0
0
0
0
0
0
0
0
0
0
0
0
0
0
0
0
0
0
0
0
0
0
0
0
0
0
0
0
0
0
0
0
0
0
0
0
0
0
0
0
0
0
0
0
0
0
0
0
0
0
0
0
0
0
0
0
0
0
0
0
0
0
0
0
0
0
0
0
0
0
0
0
0
0
0
0
0
0
0
0
0
0
0
0
0
0
0
0
0
0
0
0
0
0
0
0
0
0
0
0
0
0
0
0
0
0
0
0
0
0
0
0
0
0
0
0
0
0
0
0
0
0
0
0
0
0
0
0
0
0
0
0
0
0
0
0
0
0
0
0
0
0
0
0
0
0
0
0
0
0
0
0
0
2
2
2
2
2
2
2
2
2
2
2
2
2
2
2
2
2
2
2
2
2
2
2
2
2
2
2
2
2
2
2
2
2
2
2
2
2
2
2
2
2
2
2
2
2
2
2
2
2
2
2
2
2
2
2
2
2
2
2
2
2
2
2
2
2
2
2
2
2
2
2
2
2
2
2
2
2
2
2
2
2
2
2
2
2
2
2
2
2
2
2
2
2
2
2
2
2
2
2
2
2
2
2
2
2
2
2
2
2
2
1
1
1
1
1
1
1
1
1
1
1
1
1
1
1
1
1
1
1
1
1
1
1
1
1
1
1
1
1
1
1
1
1
1
1
1
1
1
1
1
1
1
1
1
1
1
1
1
0
0
0
0
0
0
0
0
0
1
1
1
1
1
1
1
1
1
1
1
1
0
0
0
0
1
2
2
2
2
2
2
2
2
2
2
2
2
2
2
2
2
2
2
2
2
2
2
2
2
2
2
2
2
2
2
2
2
2
2
2
2
2
2
2
2
2
2
2
2
2
2
2
2
2
2
2
2
2
2
2
2
2
2
2
2
2
2
2
2
2
2
2
3
3
3
3
3
3
3
5
5
5
5
5
5
7
7
7
8
8
8
8
8
8
8
8
8
8
8
8
8
8
8
8
8
8
8
8
7
7
7
7
7
7
7
7
7
7
7
7
7
7
7
7
7
7
7
7
7
7
8
9
9
9
9
9
10
10
10
10
10
10
10
10
9
9
9
9
9
9
9
9
9
9
10
10
10
10
10
10
10
10
10
10
10
10
10
10
10
10
10
10
10
10
10
9
9
10
10
10
10
10
10
10
10
10
10
10
10
11
11
12
12
13
13
13
13
13
13
13
13
13
13
13
13
13
13
13
13
13
13
13
13
13
13
13
13
12
12
12
12
12
12
12
12
12
10
10
10
10
10
10
10
10
10
10
10
10
11
12
12
12
12
12
12
12
12
12
12
12
12
12
12
12
12
12
12
12
12
12
12
11
11
11
18
18
18
21
21
23
23
23
23
24
26
26
26
26
26
26
26
26
28
28
29
29
29
29
29
29
29
29
29
30
31
30
30
30
30
30
30
29
29
29
29
29
29
29
29
29
29
29
29
30
29
29
29
29
29
29
29
29
29
29
29
30
30
30
29
29
29
29
29
28
28
30
30
31
31
31
31
32
31
31
31
31
31
31
31
31
31
31
31
31
31
31
31
31
32
32
32
32
32
31
31
31
31
30
29
29
29
28
28
28
27
27
27
27
27
26
26
26
26
26
26
26
26
26
26
26
26
26
26
26
26
25
25
25
24
24
24
24
24
24
24
24
23
23
23
23
23
23
23
23
22
22
22
22
22
21
21
21
21
21
21
21
21
21
16
16
16
16
16
16
16
16
16
16
16
16
15
15
15
15
15
15
15
15
15
15
15
15
14
13
13
13
13
13
13
13
13
13
13
13
12
12
12
12
12
12
12
12
12
12
12
12
12
12
12
10
10
10
10
10
10
10
10
10
10
10
10
9
9
9
8
8
7
7
7
7
7
5
5
5
5
4
3
2
2
2
2
2
1
1
1
1
1
1
1
1
1
1
1
0
0
0
0
0
0
0
0
0
0
0
0
0
0
0
0
0
0
0
0
0
0
0
0
0
0
0
0
0
0
0
0
0
0
0
0
0
0
0
0
0
0
0
0
0
0
0
0
0
0
0
0
0
0
0
0
0
0
0
0
0
0
0
0
0
0
0
0
0
0
0
0
0
0
0
0
0
0
0
0
0
0
0
0
0
0
0
0
0
0
0
0
0
0
1
1
1
1
1
1
1
1
1
1
1
1
1
1
1
1
1
1
1
1
1
1
1
1
1
1
1
1
1
1
1
1
1
1
1
1
1
1
1
1
1
1
1
1
1
1
1
1
1
1
1
1
1
1
1
1
1
1
1
1
1
1
1
1
1
1
1
1
1
1
1
1
1
1
1
1
1
1
1
1
1
1
1
1
1
1
1
1
1
1
1
1
1
1
1
1
1
1
1
2
2
2
2
2
2
2
2
2
2
2
2
2
2
2
2
2
2
2
2
2
2
2
1
1
1
1
1
1
1
1
1
1
1
1
1
1
1
1
1
1
1
1
1
1
1
1
1
1
1
1
1
1
1
1
1
1
1
1
1
0
0
0
0
0
0
0
0
0
0
0
0
0
0
0
0
0
0
0
0
0
0
0
0
0
0
0
0
0
0
0
0
0
0
0
0
0
0
0
0
0
0
0
0
0
0
0
0
0
0
0
0
0
0
0
0
0
0
0
0
0
0
0
0
0
0
0
0
0
0
0
0
0
0
0
0
0
0
0
0
0
0
0
0
0
0
0
0
0
0
0
0
0
0
0
0
0
0
0
0
0
0
0
0
0
0
0
0
0
0
0
0
0
0
0
0
0
0
0
0
0
0
0
0
0
0
0
0
0
0
0
0
0
0
0
0
0
0
0
0
0
0
0
0
0
0
0
0
0
0
0
0
0
0
0
0
0
0
0
0
0
0
0
0
0
0
0
0
0
0
1
1
1
1
1
1
1
1
1
1
1
1
1
1
1
2
2
2
2
2
2
2
2
2
2
2
2
2
2
2
2
2
2
2
2
2
2
2
2
2
2
2
2
2
2
2
2
2
2
2
2
2
2
2
2
2
2
2
2
2
2
2
2
2
2
2
2
2
2
2
2
2
2
2
2
2
2
2
2
2
2
2
3
3
3
3
3
3
3
3
3
3
3
3
3
3
3
3
3
3
3
3
3
3
3
3
3
3
3
3
3
3
3
3
3
3
3
3
3
3
3
3
3
3
3
3
3
3
3
3
3
3
4
4
4
4
4
4
4
4
4
4
4
4
4
4
4
4
4
3
3
3
3
3
3
3
3
3
3
3
3
3
3
3
3
3
3
3
3
3
3
3
3
3
3
3
3
3
3
3
3
3
3
3
3
3
3
3
3
3
3
3
3
3
3
3
2
2
2
2
3
3
3
3
3
2
2
2
2
2
2
2
2
2
2
3
3
3
3
3
2
2
2
2
2
2
2
2
2
2
2
2
2
2
2
2
2
2
2
2
2
2
2
2
2
2
2
2
2
2
2
2
2
2
2
2
2
2
2
2
2
2
2
2
2
2
2
2
2
2
2
2
2
2
2
2
2
2
2
2
2
2
2
2
2
2
2
2
2
2
2
2
2
2
2
2
2
2
2
2
2
2
2
2
1
1
1
1
1
1
1
1
1
1
1
1
1
1
1
1
1
1
1
1
1
1
1
1
1
1
1
1
1
1
1
1
1
1
1
0
0
0
0
0
0
0
0
0
0
0
0
0
0
0
0
0
0
0
0
0
0
0
0
0
0
0
0
0
0
0
0
0
0
0
0
0
0
0
0
0
0
0
0
0
0
0
0
0
0
0
0
0
0
0
0
0
0
0
0
0
0
0
0
0
0
0
0
0
0
0
0
0
0
0
0
0
0
0
0
0
1
1
1
1
1
1
1
1
1
1
1
1
1
1
1
1
1
1
1
1
1
1
1
1
1
1
1
1
1
1
1
1
1
1
1
1
1
1
1
1
1
1
1
1
1
1
2
2
2
2
2
2
2
2
2
2
2
2
2
2
2
2
2
2
2
2
2
2
2
2
2
2
4
4
4
4
4
4
4
4
4
4
4
4
4
4
4
4
5
5
5
5
5
5
5
5
5
5
6
6
6
6
6
7
7
7
7
7
7
7
7
7
7
7
7
7
7
7
7
7
7
7
7
7
7
7
7
7
7
7
7
7
7
7
7
7
7
7
7
7
7
7
7
7
7
8
8
8
8
8
8
8
8
8
8
8
8
8
8
7
7
7
7
7
7
7
7
7
7
7
7
7
7
8
8
8
8
9
9
9
9
9
9
9
9
9
9
9
9
9
9
8
8
8
8
8
8
8
8
8
8
8
8
8
8
8
8
8
7
7
7
6
6
6
6
6
6
6
6
6
6
7
7
7
7
7
7
7
7
8
8
8
8
8
9
9
9
9
9
9
9
9
9
10
10
9
9
9
9
9
9
9
9
9
9
8
8
8
8
8
8
8
8
8
8
8
8
8
8
8
8
8
7
7
7
7
7
7
7
7
7
7
9
9
9
9
9
9
9
9
9
9
9
9
9
9
9
9
9
9
9
8
8
8
8
8
8
7
7
7
7
7
7
7
7
7
7
7
7
7
7
7
7
7
7
7
7
7
7
7
7
7
7
7
7
7
7
7
7
7
7
8
7
9
9
10
10
12
12
12
12
12
12
11
12
12
12
12
13
12
13
13
13
13
13
13
13
13
13
13
12
12
12
12
12
12
12
12
12
12
12
12
12
12
12
12
12
12
12
12
12
12
12
12
12
12
12
12
12
12
11
11
11
11
11
11
11
10
10
10
10
10
10
10
10
10
10
10
10
10
10
10
10
10
10
10
10
10
10
10
10
10
9
9
9
9
9
9
9
9
9
9
8
8
8
8
8
8
8
8
8
8
8
8
8
8
8
8
8
7
7
7
7
7
7
7
7
7
7
7
7
7
7
7
7
7
7
7
7
7
6
5
5
5
2
2
2
2
2
2
2
2
2
1
1
0
0
0
0
0
0
0
0
0
0
0
0
0
0
0
0
0
0
0
0
0
0
0
0
0
0
0
0
0
0
0
0
0
0
0
0
0
0
0
0
0
0
0
0
0
1
1
1
1
1
1
1
1
1
1
1
1
1
1
1
1
1
1
1
1
1
1
1
1
1
1
1
1
1
1
1
1
1
1
1
1
1
1
1
1
1
1
1
1
1
1
1
1
1
1
1
1
1
1
1
1
1
1
1
1
1
1
1
1
1
1
1
1
1
1
1
1
2
2
2
2
2
2
2
2
2
2
2
2
2
2
2
2
2
2
2
2
2
2
2
2
3
4
3
3
3
3
2
2
2
4
4
4
4
4
4
4
4
4
4
4
4
4
4
4
4
5
5
5
5
5
5
5
5
5
5
5
5
5
5
5
5
5
5
5
5
5
5
5
5
5
5
5
5
5
5
5
5
5
5
5
5
5
5
5
5
5
5
5
5
5
5
5
5
5
5
5
5
5
5
5
5
5
5
5
4
4
4
4
4
4
4
4
4
4
4
4
4
4
4
4
4
4
4
4
4
4
3
3
3
3
3
3
3
2
2
2
2
2
2
2
2
2
2
2
2
2
2
2
2
2
2
2
2
2
2
2
2
2
2
2
1
1
1
1
1
1
1
1
1
1
0
0
0
0
0
0
0
0
0
0
0
0
0
0
0
0
0
0
0
0
0
0
0
0
0
0
0
0
0
0
0
0
0
0
0
0
0
0
0
0
0
0
0
0
0
0
0
0
0
0
0
0
0
0
0
0
0
0
0
0
0
0
0
0
0
0
0
0
0
0
0
0
0
0
0
0
0
0
0
0
0
0
0
0
0
0
0
0
0
0
0
0
0
0
0
0
0
0
0
0
0
0
0
0
0
0
0
0
0
0
0
0
0
0
0
0
0
0
0
0
0
0
0
0
0
0
0
0
0
0
0
0
0
0
0
0
0
0
0
0
0
0
0
0
0
2
2
2
2
2
2
2
2
2
2
2
2
2
2
2
2
2
2
2
2
2
2
2
2
2
2
2
2
2
2
2
2
2
2
2
2
2
2
2
2
2
2
2
2
2
2
2
2
2
2
2
2
2
2
2
2
2
2
2
2
2
2
2
2
2
2
2
2
2
2
2
2
2
2
2
2
2
2
2
3
3
3
3
3
3
3
3
3
3
3
3
4
4
4
4
4
4
4
4
4
4
4
4
4
4
4
4
4
4
4
4
4
4
4
4
4
4
4
4
4
4
4
4
4
4
4
4
4
4
4
4
4
4
4
4
4
4
4
4
4
3
3
3
3
3
3
3
3
3
3
3
2
2
2
2
2
2
2
2
2
2
2
2
2
2
1
1
1
1
1
1
1
1
1
1
1
1
1
1
1
1
1
1
1
1
1
1
1
1
1
1
0
0
0
0
0
0
0
0
0
0
0
0
0
0
0
0
0
0
0
0
0
0
0
0
0
0
0
0
0
0
0
0
0
0
0
0
0
0
0
0
0
0
0
0
0
0
0
0
0
0
0
0
0
0
0
0
0
0
0
0
0
0
0
0
0
0
0
0
0
0
0
0
0
0
0
0
0
0
0
0
0
0
0
0
0
0
0
0
0
0
0
0
0
0
0
0
0
0
0
0
0
0
0
0
0
0
0
0
0
0
0
0
0
0
0
0
0
0
0
0
0
0
0
0
0
0
0
0
0
0
0
0
0
0
0
0
0
0
0
0
0
0
0
0
0
0
0
0
0
0
0
0
0
0
0
0
0
0
0
0
0
0
0
0
0
0
0
0
0
0
0
0
0
0
0
0
0
0
0
0
0
0
0
0
0
0
0
0
0
0
0
0
0
0
0
0
0
0
0
0
0
0
0
0
0
0
0
0
0
0
0
0
0
0
0
0
0
0
0
0
0
0
0
0
0
0
0
0
0
0
0
0
0
0
0
0
0
0
0
0
0
0
0
0
0
0
0
0
1
1
1
1
1
1
1
1
1
1
1
1
1
1
1
1
1
1
1
1
1
1
1
1
1
1
1
1
1
1
1
1
1
1
1
1
1
1
0
0
0
0
0
0
0
0
0
0
0
0
0
0
0
0
0
0
0
0
0
0
0
0
0
0
0
0
0
0
0
0
0
0
0
0
0
0
0
0
0
0
0
0
0
0
0
0
0
0
0
0
0
0
0
0
0
0
0
0
0
0
0
0
0
0
0
0
0
0
0
0
0
0
0
0
0
0
0
0
0
0
0
0
0
0
0
0
0
0
0
0
0
0
0
0
0
0
0
0
0
0
0
0
0
0
0
0
0
0
0
0
0
0
0
0
0
0
0
0
0
0
0
0
0
0
0
0
0
0
0
0
0
0
0
0
0
0
0
0
0
0
0
0
0
0
0
0
0
0
0
0
0
0
0
0
1
1
2
2
2
2
2
2
2
2
2
3
3
3
3
3
3
3
3
3
3
3
3
3
3
3
3
3
3
3
3
3
3
3
3
3
3
3
3
3
3
3
3
3
3
3
3
3
3
3
3
3
3
3
3
3
3
3
3
3
3
3
3
3
3
3
3
3
3
3
3
3
3
3
3
3
3
3
3
3
3
3
3
3
3
3
3
3
3
3
3
4
4
4
4
4
4
4
4
4
4
5
5
5
5
5
5
5
5
5
5
5
5
5
5
5
5
5
5
5
5
4
4
2
2
2
2
2
2
2
2
2
2
2
2
2
2
2
2
2
2
2
2
2
2
2
2
2
2
2
2
2
2
2
2
2
2
2
2
2
2
2
2
2
2
2
2
2
2
2
2
2
2
2
2
2
2
2
2
2
2
2
2
2
2
2
2
2
2
2
2
2
2
2
2
2
2
2
2
2
2
2
2
2
2
2
2
2
2
2
2
2
2
2
2
2
2
2
2
2
2
2
2
2
2
2
2
2
2
2
2
2
2
2
2
2
2
2
2
2
2
2
2
2
2
2
2
2
2
2
2
2
2
2
2
2
2
1
1
1
1
1
1
1
1
1
1
1
1
1
1
1
1
1
1
1
1
1
1
1
1
1
1
1
1
1
1
1
1
1
1
1
1
1
1
1
1
1
1
1
1
1
1
1
1
1
1
1
1
1
1
1
1
1
1
1
1
1
1
1
1
1
1
1
1
1
1
1
1
1
1
1
1
1
1
1
1
1
1
1
1
1
0
0
0
0
0
0
0
0
0
0
0
0
0
0
0
0
0
0
0
0
0
0
0
0
0
0
0
0
0
0
0
0
0
0
0
0
0
0
0
0
0
0
0
0
0
0
0
0
0
0
0
0
0
0
0
0
0
0
0
0
0
1
1
1
1
1
1
1
1
1
1
1
1
1
1
1
1
1
1
1
1
1
1
1
1
1
1
2
2
2
2
2
2
2
2
2
2
2
2
2
2
2
2
2
2
2
2
1
1
2
2
2
2
2
2
2
2
2
2
2
2
2
2
2
2
2
2
2
2
2
2
2
2
2
2
2
2
2
2
2
2
2
2
2
2
2
2
2
2
2
2
2
2
2
2
2
2
2
2
2
2
2
2
2
2
2
2
2
2
2
2
2
2
2
2
2
2
2
2
2
2
2
2
2
2
2
2
2
2
2
2
3
3
3
3
3
3
3
3
3
3
3
3
3
3
3
3
3
3
3
3
3
3
3
3
3
3
3
3
3
3
3
3
3
3
2
2
2
2
2
2
2
2
2
2
2
2
2
2
2
2
2
2
2
2
2
2
2
2
2
2
2
2
2
2
2
2
2
2
2
2
2
2
2
2
2
2
2
2
2
2
2
2
2
2
2
2
2
2
2
2
2
2
2
2
2
2
2
2
2
2
2
2
2
2
2
2
2
2
2
2
2
2
2
2
2
2
2
2
2
2
2
2
2
2
2
2
2
2
2
2
2
2
2
2
2
2
2
2
2
2
2
2
2
2
2
2
2
2
2
2
2
2
2
2
2
2
2
2
2
2
2
2
2
2
2
2
2
2
2
2
2
2
2
2
2
2
2
1
1
1
1
1
1
1
1
1
1
1
1
1
1
1
1
1
1
1
1
1
1
1
1
1
1
1
1
1
1
1
1
1
1
1
1
1
1
1
1
1
1
1
1
1
1
1
1
1
1
1
1
1
1
1
0
0
0
0
0
0
0
0
0
0
0
0
0
0
0
0
0
0
0
0
0
0
0
0
0
0
0
0
0
0
0
0
0
0
0
0
0
0
0
0
0
0
0
0
0
0
0
0
0
0
0
0
0
0
0
0
0
0
0
0
0
0
0
0
0
0
0
0
0
0
1
1
1
1
1
2
2
2
2
1
1
1
1
1
1
1
1
1
1
1
1
1
1
1
1
1
1
2
2
2
2
2
2
2
2
2
2
2
2
2
2
2
2
2
2
2
2
2
2
2
2
2
2
2
2
2
2
2
2
2
2
2
2
2
2
2
2
2
2
2
2
2
2
2
2
2
2
2
2
2
2
2
2
2
2
2
2
2
2
2
2
2
2
2
2
2
2
2
2
2
2
2
2
2
2
2
2
2
2
2
2
2
2
2
2
2
2
2
2
2
2
2
2
2
2
2
2
2
2
2
2
2
2
2
2
2
2
2
2
2
2
2
2
2
2
2
2
2
2
2
2
2
2
2
2
2
1
1
1
1
1
1
1
1
1
1
1
1
1
1
1
1
1
1
1
1
1
1
1
1
1
1
1
1
1
1
1
1
1
1
1
1
1
1
1
1
1
1
1
1
1
1
1
1
1
1
1
1
1
1
1
1
1
1
1
1
1
1
1
1
1
1
1
1
0
0
0
0
0
0
0
0
0
0
0
0
0
0
0
0
0
0
0
0
0
0
0
0
0
0
0
0
0
0
0
0
1
1
1
1
1
1
1
1
1
1
1
1
1
1
1
1
1
1
1
1
1
1
1
1
1
1
1
1
1
1
1
1
1
1
1
1
1
1
1
1
1
1
1
1
1
1
1
1
1
1
1
1
1
1
1
1
1
1
1
1
1
1
1
1
1
1
1
2
2
2
2
2
2
2
2
2
2
2
2
2
2
2
2
2
2
2
2
2
2
2
2
2
2
2
2
2
2
2
2
2
2
2
2
2
2
2
2
2
2
2
2
2
2
2
2
2
2
2
2
2
2
3
3
3
3
3
3
3
3
3
3
3
3
3
4
4
4
4
5
5
5
5
5
5
5
5
5
5
5
5
5
5
5
5
5
5
5
5
5
5
5
5
5
5
5
5
5
5
5
5
5
5
5
5
5
5
5
5
5
5
5
5
5
5
5
5
5
5
5
5
5
5
5
5
5
5
5
5
5
5
5
5
5
4
4
4
4
4
4
4
4
4
3
3
3
4
4
4
5
5
5
6
6
6
6
6
7
7
7
7
7
7
7
7
7
7
7
7
7
7
7
7
7
7
7
7
7
7
10
10
10
10
10
9
9
9
9
9
9
9
9
9
10
10
10
10
10
10
10
10
10
9
9
9
9
9
9
10
10
10
10
10
10
10
10
10
10
10
10
10
10
10
10
10
10
10
10
10
10
10
10
10
10
10
10
10
10
10
10
10
10
10
10
10
11
11
12
12
12
11
11
11
11
12
12
12
12
12
11
11
11
11
11
12
12
12
12
13
13
13
13
13
13
13
13
13
13
13
14
14
14
15
15
15
15
14
14
14
14
14
14
14
14
14
16
16
16
16
16
17
23
23
23
29
29
31
31
32
34
34
34
34
31
33
34
34
35
36
36
36
36
36
37
42
42
41
42
42
42
42
44
44
44
46
46
47
47
47
47
48
52
52
52
56
55
57
57
58
59
60
65
71
73
75
76
76
76
76
76
76
76
76
76
75
74
73
73
73
74
73
73
73
73
73
73
73
74
74
75
75
75
75
75
75
75
75
75
75
76
76
76
76
76
76
76
78
79
86
89
90
91
92
92
92
92
94
94
95
106
106
106
106
106
107
106
106
106
106
106
108
110
110
110
112
111
113
113
116
115
116
115
116
117
118
119
118
119
119
118
118
118
118
118
118
118
119
119
118
118
120
120
120
120
121
122
123
123
123
121
120
120
120
121
121
117
116
113
112
111
111
111
111
111
111
113
115
115
113
113
116
115
113
112
111
108
108
108
107
106
105
105
105
105
105
106
105
105
105
106
106
105
100
100
100
100
100
100
99
99
99
99
99
99
99
98
98
97
97
97
97
95
94
94
95
94
92
92
92
92
92
92
92
92
92
92
91
91
91
90
89
89
88
88
86
84
84
84
84
83
81
80
80
79
79
78
77
75
74
69
68
68
67
67
67
67
67
61
60
57
56
56
56
54
54
55
53
50
50
50
46
46
49
50
50
50
50
50
50
50
50
50
51
53
52
52
52
52
52
53
52
52
47
47
46
46
46
45
45
46
46
46
46
44
44
50
52
68
68
70
70
70
71
71
71
71
71
71
71
70
69
68
68
68
67
66
67
67
67
65
65
65
65
66
65
65
66
66
68
67
66
66
66
67
67
70
76
77
76
76
76
76
76
76
75
74
73
73
73
73
73
73
73
73
73
73
73
73
73
73
73
73
73
73
72
72
72
72
72
73
73
74
72
71
71
72
72
72
72
72
72
73
72
72
72
72
71
70
71
73
76
76
77
76
76
76
76
75
75
75
75
75
75
77
78
78
79
79
82
82
83
83
81
81
81
79
80
79
78
77
76
76
77
77
78
79
79
76
76
76
76
76
76
76
76
76
76
73
71
71
71
71
71
71
71
71
71
72
71
71
72
72
73
74
76
76
76
76
75
76
75
75
75
75
73
73
72
72
72
71
71
70
69
69
69
69
68
68
68
67
67
67
67
66
66
66
66
65
65
65
57
58
58
58
59
59
61
60
61
65
65
65
65
65
64
64
66
67
67
67
67
67
67
67
66
65
65
65
63
63
63
63
62
58
58
58
58
58
58
55
55
55
55
54
55
55
54
54
53
52
52
52
51
51
52
52
55
55
58
60
60
60
64
64
65
65
65
67
67
67
67
67
67
67
66
67
67
67
66
66
63
63
62
61
61
61
60
60
60
60
58
58
58
58
58
58
57
56
55
54
54
54
53
52
52
52
52
51
51
51
50
50
52
53
52
53
52
53
53
53
53
50
50
50
50
51
53
55
56
58
58
60
59
64
63
62
62
62
62
62
63
64
64
65
65
65
65
65
65
65
65
63
63
63
63
63
63
62
62
62
62
62
62
63
63
63
63
63
64
67
67
66
66
65
65
66
66
65
64
63
63
63
62
61
61
61
61
61
61
61
60
60
60
60
60
60
61
61
61
61
62
62
64
65
65
63
63
65
67
67
67
69
69
68
75
76
77
78
79
79
83
84
85
85
84
84
85
86
87
92
95
94
94
93
92
92
92
92
91
91
88
93
94
94
93
100
97
97
97
96
94
94
95
91
90
90
90
93
100
98
95
96
97
97
100
100
100
101
102
103
102
102
105
106
106
106
106
104
104
104
104
103
103
103
103
103
103
103
102
102
102
102
100
100
100
100
100
100
100
99
99
99
99
99
99
99
98
97
97
96
96
96
97
97
97
96
97
97
97
97
94
94
93
93
93
94
96
97
95
95
95
92
92
90
90
90
89
88
87
87
87
89
90
90
89
92
92
92
92
92
92
93
95
97
97
97
97
99
98
98
98
98
97
95
94
94
97
97
98
98
96
93
92
91
91
91
91
91
89
88
87
87
87
87
87
86
84
83
80
80
79
79
79
79
79
79
79
75
74
72
72
72
72
72
72
71
69
68
68
68
68
68
68
68
67
67
66
65
63
63
63
63
63
63
63
63
60
57
57
57
56
56
55
55
54
54
54
55
55
55
55
54
53
53
52
49
47
44
44
46
46
48
47
47
43
43
42
34
34
34
34
34
34
42
44
44
46
47
49
51
52
52
58
61
62
60
60
60
60
60
59
58
58
58
58
55
55
55
55
55
54
54
54
54
54
54
53
52
52
52
51
50
50
50
50
50
50
50
50
50
50
50
50
48
48
48
48
48
48
48
48
47
47
47
46
46
50
50
51
51
50
50
49
49
49
49
49
49
49
50
50
50
52
52
57
58
58
58
57
56
56
56
55
55
59
58
59
60
60
60
60
60
60
60
60
61
62
63
63
63
63
63
63
63
63
62
62
62
63
63
66
65
66
66
65
65
65
65
65
65
65
64
63
62
62
61
61
61
58
58
58
55
55
55
55
54
54
54
51
51
47
44
44
44
44
43
42
40
40
40
41
41
41
41
41
41
41
41
42
42
41
41
41
40
40
40
40
40
40
41
41
41
41
41
42
44
44
44
44
44
44
44
44
44
44
43
42
42
42
42
41
39
39
40
40
39
43
43
43
43
42
42
42
42
42
42
42
42
41
41
41
41
41
41
39
39
37
37
37
37
37
37
36
36
36
36
36
35
35
34
34
33
33
33
34
34
34
34
33
33
33
33
34
34
34
34
33
33
32
32
31
30
30
30
30
30
30
31
30
29
29
29
28
28
28
28
28
28
28
28
28
28
29
28
29
27
27
27
26
26
26
26
26
26
24
24
23
23
23
23
23
23
23
25
25
25
25
25
25
25
24
24
24
24
26
26
26
26
26
26
26
26
26
24
24
23
23
22
21
21
21
21
21
21
21
21
21
21
23
23
23
23
22
22
22
22
22
22
21
21
20
20
20
20
19
20
19
18
18
18
17
17
17
17
17
17
17
17
17
16
16
17
17
17
17
17
17
17
17
17
17
17
17
17
17
17
17
17
16
16
16
15
15
14
14
14
14
14
14
14
14
14
14
14
13
13
13
13
13
13
13
13
13
13
13
13
13
11
10
10
10
10
10
10
10
10
9
9
9
9
9
9
10
12
12
12
12
12
12
12
12
12
12
12
12
11
11
11
11
10
10
10
13
13
15
15
15
15
15
15
15
15
15
13
13
13
13
13
18
18
18
18
18
18
18
21
21
23
23
24
26
26
26
26
26
26
26
26
26
25
25
25
25
25
25
26
26
26
26
26
26
26
26
26
26
25
25
25
25
25
25
25
25
25
25
25
25
25
25
25
24
24
24
24
24
24
24
24
25
25
26
26
26
26
26
26
26
26
26
26
26
26
26
26
26
26
26
26
26
26
26
26
25
25
25
25
25
25
25
26
26
26
26
26
26
26
26
26
26
27
27
27
27
27
27
27
27
27
27
27
27
27
27
26
26
28
28
29
30
30
29
29
29
29
28
27
25
25
26
26
26
26
26
26
26
26
26
27
27
28
28
29
28
29
29
29
30
30
31
30
30
30
30
30
30
28
28
28
28
30
33
33
33
32
32
32
31
32
32
34
42
47
48
49
54
55
55
60
62
62
61
60
60
60
60
60
60
60
60
58
58
58
58
58
58
58
60
60
60
60
60
60
60
60
64
64
66
67
67
67
67
71
73
73
75
75
75
75
75
75
75
75
75
75
75
75
74
74
74
75
76
76
77
77
77
77
77
77
76
76
76
76
76
76
76
76
76
77
77
77
77
77
76
76
76
78
79
78
77
77
77
78
77
77
73
73
73
73
73
73
75
75
73
76
79
81
81
81
81
79
77
77
79
81
84
84
84
84
84
83
82
80
80
78
78
76
76
75
76
76
80
80
81
97
98
103
104
103
101
100
100
100
101
101
100
100
99
99
99
99
99
94
94
92
92
90
90
89
89
89
87
86
85
86
86
86
86
86
86
86
85
81
81
81
81
81
81
81
81
81
80
80
80
79
79
79
81
81
81
81
81
80
78
78
77
76
76
76
76
76
74
73
73
73
73
73
73
73
74
73
73
73
73
73
73
73
73
73
73
71
67
67
66
66
66
65
65
64
60
60
60
60
60
59
60
60
62
63
63
63
63
63
60
60
61
60
62
62
62
63
63
63
63
63
62
62
59
57
51
51
52
52
52
52
52
48
47
48
48
49
50
46
46
46
45
45
46
46
47
47
44
43
42
42
42
42
42
42
42
42
42
41
39
39
39
39
38
39
39
39
39
38
38
38
38
38
38
37
37
37
38
38
38
39
39
39
39
39
39
41
41
42
41
41
41
41
41
40
39
40
42
41
41
40
39
39
39
39
39
39
37
37
34
34
34
34
34
35
35
35
35
35
35
35
34
34
34
34
34
34
34
34
34
34
34
31
31
31
31
31
31
31
31
30
30
29
29
29
30
30
30
30
29
29
29
30
27
27
21
23
24
24
24
25
29
30
31
31
30
30
30
30
29
31
31
31
31
32
32
32
33
33
33
33
32
31
30
30
31
31
31
31
31
31
31
31
31
31
31
31
31
31
31
31
31
31
31
31
31
31
31
31
31
32
33
35
34
34
34
34
34
34
34
34
36
37
39
39
39
39
39
39
45
47
47
48
48
49
50
50
50
49
49
50
50
50
50
51
52
51
51
52
52
52
53
53
55
56
57
58
58
58
57
57
57
57
57
57
57
57
57
57
56
55
52
52
52
55
55
57
61
65
65
68
68
73
73
73
73
75
75
75
76
79
84
88
89
89
89
89
89
94
95
96
97
96
97
97
97
97
97
97
97
97
97
97
97
97
97
97
97
97
97
97
97
95
94
93
94
94
94
94
92
92
92
92
92
92
92
92
92
92
92
92
89
91
91
90
90
87
87
87
87
89
89
89
89
87
87
88
88
90
90
90
90
92
90
91
92
92
94
94
93
93
93
93
92
92
92
92
92
92
91
90
92
89
89
89
88
86
85
85
84
84
84
84
84
84
84
83
79
79
78
78
79
77
76
76
76
75
75
72
72
72
72
72
72
72
72
72
72
72
71
69
67
67
66
68
68
68
65
66
67
61
62
62
62
62
58
58
58
58
57
55
55
55
54
50
50
49
50
49
49
49
48
48
48
48
47
47
47
47
47
48
48
47
47
47
47
48
47
47
48
48
49
46
46
44
44
44
44
44
43
43
43
43
42
42
42
42
41
41
40
40
40
40
41
42
42
42
44
43
42
39
39
39
39
36
36
38
45
45
45
47
50
50
50
50
50
50
50
50
51
54
54
54
54
53
51
50
50
50
50
51
52
52
53
53
54
54
55
56
59
61
65
71
71
71
71
73
72
72
73
73
73
73
75
75
76
76
76
77
77
77
77
76
76
79
80
85
87
87
89
89
89
89
89
89
89
89
92
92
93
96
97
96
96
96
96
96
99
104
105
106
106
107
105
105
105
105
105
105
104
104
104
110
110
113
112
112
111
111
111
110
110
112
113
112
112
112
112
111
111
111
111
111
113
113
110
110
111
114
112
112
111
111
109
109
108
108
108
108
109
109
109
108
106
106
106
105
105
105
105
105
105
104
104
102
101
100
100
100
100
97
96
96
94
93
93
93
92
90
89
88
88
88
88
87
87
87
87
87
82
82
82
82
82
82
82
82
82
82
79
79
79
79
79
79
79
79
77
76
76
74
68
68
67
67
66
66
65
65
65
63
58
57
56
56
55
55
55
55
53
53
52
51
51
50
50
50
50
49
48
48
45
44
44
42
41
40
36
35
25
25
5
5
5
4
3
2
2
2
2
2
2
2
2
2
2
2
2
2
2
2
2
2
2
2
2
2
2
2
2
2
2
2
2
2
2
2
2
2
2
2
2
2
2
2
2
2
2
2
2
2
2
2
2
2
2
2
2
2
2
2
2
2
2
2
2
2
2
2
2
2
2
2
2
2
2
2
2
2
2
2
2
2
2
2
2
1
1
1
1
1
1
1
1
1
1
1
1
1
1
1
1
1
1
1
1
1
1
1
1
1
1
1
1
1
1
1
1
1
1
1
1
1
1
1
1
1
1
1
1
1
1
1
1
1
1
1
1
1
1
1
1
1
1
2
2
2
2
2
2
2
2
2
2
2
2
2
2
3
3
3
3
3
3
5
5
5
5
5
7
7
7
7
7
7
7
7
7
7
7
7
7
7
7
7
7
7
7
7
7
7
7
7
7
7
7
7
7
7
7
7
7
7
7
7
7
7
7
7
7
7
7
7
7
7
7
7
7
7
7
7
7
8
8
8
8
8
8
8
9
9
10
11
11
11
12
13
13
14
15
15
15
16
16
17
21
21
26
26
26
27
28
29
29
29
29
31
34
34
35
35
35
35
35
35
35
35
35
35
35
36
36
37
37
37
37
36
36
36
36
36
36
36
36
36
36
36
36
36
35
35
35
35
35
34
34
34
34
34
34
34
34
33
33
33
33
33
33
33
33
33
33
33
33
33
33
33
33
33
32
32
31
31
31
31
31
31
31
31
31
31
32
32
32
32
32
32
32
34
34
34
34
34
33
32
32
34
33
33
33
31
31
31
31
32
32
32
32
32
32
32
32
31
31
31
31
31
31
31
31
31
29
28
29
29
29
29
28
29
29
29
29
29
29
29
29
29
29
29
29
28
27
26
26
26
26
25
25
25
26
26
26
26
27
27
27
27
26
26
26
26
26
26
26
26
26
26
26
25
25
24
26
26
26
26
26
27
26
26
25
24
24
24
24
24
26
26
26
25
25
25
25
25
24
24
24
24
24
24
24
24
24
24
24
23
23
23
23
23
23
23
23
23
23
23
23
23
23
23
23
23
23
23
23
23
23
23
22
22
22
23
23
22
22
22
22
23
23
23
23
23
23
23
23
23
23
23
23
23
23
23
23
23
23
23
23
23
23
23
23
21
21
21
21
21
21
21
21
21
21
21
21
21
21
20
19
19
19
19
19
19
20
21
21
20
20
21
16
15
15
15
15
14
15
15
14
14
15
15
15
15
13
13
11
11
11
11
11
15
16
16
16
16
16
16
15
15
15
15
15
15
15
15
15
15
15
15
15
15
14
14
14
14
14
14
14
14
14
14
14
13
13
13
13
13
13
13
13
13
13
13
13
13
13
13
13
13
15
15
18
20
19
19
20
20
20
21
21
21
22
21
21
21
22
22
23
23
23
23
23
23
23
23
23
23
24
24
24
24
24
24
24
23
23
24
24
25
25
26
26
26
26
26
27
28
28
27
27
27
27
27
27
27
27
27
27
26
26
26
26
26
26
26
26
26
26
26
26
26
26
26
26
26
26
26
26
26
26
26
26
26
26
26
26
26
26
26
25
24
24
25
25
25
25
25
25
25
24
24
24
24
25
25
25
24
24
24
24
24
24
24
24
23
23
23
23
23
23
23
23
23
22
22
21
23
23
23
23
23
21
21
21
21
21
21
21
20
20
20
20
19
19
18
18
18
19
18
18
18
18
18
18
18
18
18
18
18
18
18
18
18
18
18
18
18
18
18
18
17
17
17
17
17
16
15
15
15
15
15
15
15
15
15
15
15
15
15
15
15
15
15
15
15
15
15
15
15
15
15
15
15
15
15
15
15
13
13
15
15
17
18
18
18
18
17
17
17
16
16
16
15
15
15
15
15
15
15
15
18
18
20
20
20
20
20
24
25
25
25
26
26
26
26
26
28
30
31
31
31
32
32
33
34
34
34
35
35
35
35
35
35
34
34
32
34
35
36
40
40
40
40
40
40
40
39
39
39
39
39
39
39
39
39
40
39
39
39
39
39
39
39
40
40
39
39
39
39
39
41
44
44
45
45
45
45
45
45
46
45
45
45
46
46
46
46
46
46
45
45
45
45
46
46
47
47
47
47
48
48
48
48
48
48
48
47
47
48
49
50
74
81
82
81
81
79
80
81
81
81
83
84
83
82
81
81
81
81
80
81
80
81
81
82
82
82
82
84
84
84
85
86
87
87
87
87
87
87
87
87
86
86
86
84
84
85
84
82
82
84
84
84
84
87
87
87
87
87
86
87
88
88
91
91
89
88
88
88
87
87
87
87
85
86
85
86
87
87
87
87
87
87
86
87
87
84
84
83
83
83
83
82
83
83
83
82
81
79
79
79
79
79
80
79
78
76
73
73
73
72
71
70
70
70
70
70
70
65
65
63
63
63
63
64
64
64
63
63
60
60
60
60
61
58
58
56
56
55
55
55
55
55
55
55
55
55
53
54
50
51
52
52
52
56
59
60
58
58
56
56
56
60
57
58
57
52
52
52
53
53
52
53
52
52
52
51
51
50
50
50
50
49
49
49
49
49
50
48
47
45
44
43
43
42
42
42
42
42
37
37
36
34
34
34
34
34
35
35
37
38
39
42
42
42
42
42
43
42
42
42
42
42
42
41
44
44
43
43
43
43
42
42
42
43
43
43
42
42
42
42
42
42
42
42
42
42
42
42
42
41
41
41
41
41
40
40
40
40
39
39
39
39
38
38
36
34
34
33
33
34
34
35
35
35
35
35
35
35
36
36
36
36
36
35
35
35
35
36
36
39
38
39
39
38
36
36
37
37
37
37
38
37
37
37
37
37
37
37
37
38
38
38
38
38
39
41
42
42
42
41
41
41
41
40
40
40
40
40
40
40
40
43
44
44
44
45
47
45
50
49
49
48
47
47
47
47
45
45
45
45
45
45
44
42
42
42
42
42
42
42
42
43
43
43
43
42
42
39
40
40
40
41
41
41
44
49
50
52
52
52
52
52
52
52
52
52
52
52
52
52
52
52
52
52
52
52
52
52
52
52
52
52
52
52
52
52
51
51
51
51
51
51
50
50
50
50
50
49
49
49
49
50
50
50
47
47
47
47
47
47
47
47
47
47
47
47
47
46
47
47
47
47
47
45
46
46
48
47
47
50
50
57
59
62
67
67
68
69
70
70
71
71
71
71
71
68
68
68
66
66
66
65
65
65
64
64
64
64
64
64
64
64
64
64
64
64
64
65
63
62
62
62
62
62
62
62
62
62
63
62
62
62
60
61
60
61
58
59
60
60
60
61
60
60
60
60
60
60
60
59
59
59
58
58
58
60
59
59
59
57
58
58
60
60
60
60
60
60
60
60
60
60
60
59
59
59
60
60
60
60
60
60
60
60
60
60
60
60
58
57
57
56
55
55
55
55
55
55
55
55
55
55
55
52
52
52
52
52
52
52
51
52
51
53
53
55
55
54
54
54
54
55
55
55
56
55
56
56
55
55
55
55
55
56
56
57
57
57
55
55
55
55
55
56
56
55
55
55
54
54
54
54
54
54
54
55
56
55
55
53
54
55
53
54
54
55
55
55
55
56
56
55
55
56
56
59
59
59
58
58
58
57
53
52
52
52
52
51
52
52
51
50
48
48
48
48
48
48
48
49
48
47
48
48
48
47
50
51
51
51
50
51
52
52
52
52
52
52
52
52
52
52
52
50
50
50
50
50
50
50
50
48
48
49
49
49
50
50
50
50
50
50
50
50
51
52
52
53
50
51
52
51
52
52
52
53
53
53
53
54
54
56
60
61
67
74
77
84
84
83
81
85
85
85
93
94
96
100
101
104
109
108
111
111
113
114
114
116
116
116
116
115
114
111
111
112
112
111
107
108
108
107
107
107
107
106
107
106
106
106
106
106
106
108
108
109
109
109
110
110
109
109
109
109
109
109
109
109
108
108
108
108
108
107
107
107
106
107
107
107
108
108
112
113
115
115
114
114
113
113
116
118
118
118
122
123
122
121
120
118
118
118
116
114
115
119
121
119
116
118
120
121
121
121
121
121
119
118
118
117
114
112
112
111
112
112
112
120
116
120
122
123
118
120
121
121
123
123
122
122
122
121
121
121
121
121
121
121
121
121
121
121
121
121
121
121
121
121
119
118
116
113
112
111
111
112
112
110
105
105
100
100
100
100
100
98
94
94
94
93
92
92
94
95
95
95
94
94
92
92
91
91
91
90
90
90
90
91
89
89
87
86
86
85
84
83
84
83
82
81
81
82
81
80
80
80
79
79
80
79
79
81
77
75
77
81
87
92
92
92
93
93
92
92
92
91
89
88
88
88
87
88
87
87
84
84
84
84
84
84
84
84
83
83
82
83
86
87
84
84
83
83
83
88
90
88
89
87
88
86
87
87
87
87
87
88
89
90
89
89
89
89
87
85
85
86
87
87
86
84
84
84
84
83
82
81
81
81
81
81
81
81
79
79
80
81
81
82
82
81
80
81
82
83
83
83
83
81
81
81
81
81
81
80
79
79
79
79
79
79
79
78
76
79
84
83
84
82
81
81
80
81
81
81
82
79
79
79
79
78
79
79
72
72
72
72
72
72
73
72
73
73
73
71
79
83
84
84
86
82
81
81
82
82
83
83
81
81
81
82
84
84
86
86
85
85
85
85
85
85
85
84
84
83
83
82
81
81
82
87
87
88
89
89
89
89
89
89
89
89
87
86
82
82
82
82
81
81
82
82
84
84
82
81
80
80
80
79
79
79
79
78
78
76
76
76
77
77
77
78
79
78
78
79
80
80
80
79
80
81
81
81
83
84
85
83
83
83
83
83
82
85
85
85
84
83
83
83
85
81
83
84
84
84
84
84
82
81
81
82
82
81
80
76
76
76
76
76
73
73
73
71
73
73
73
73
73
73
74
76
78
77
77
77
76
76
76
76
75
77
77
79
79
78
77
77
73
73
69
69
69
68
68
68
68
67
67
66
65
65
65
68
68
71
72
72
73
72
72
71
71
69
67
67
67
66
66
66
67
67
67
67
64
63
62
61
61
61
60
60
60
58
58
58
58
58
58
60
58
58
58
58
62
62
62
62
63
63
63
64
71
71
67
66
63
63
63
63
63
63
64
63
62
61
61
60
60
61
62
61
62
62
60
60
60
61
61
62
63
63
63
63
61
61
61
61
62
61
61
62
62
63
63
63
63
63
63
63
61
62
62
61
60
60
60
60
60
60
60
60
59
59
58
58
58
58
58
58
58
58
58
58
58
60
60
60
60
59
58
57
56
56
56
56
56
56
56
56
56
56
55
55
55
55
55
55
55
55
55
55
55
55
55
52
52
52
52
52
51
52
52
51
53
54
55
52
54
54
52
52
52
53
54
53
53
51
51
51
51
51
50
50
52
54
55
57
58
58
57
61
63
63
69
69
69
68
65
65
64
63
63
63
62
63
65
70
70
71
73
76
79
79
80
78
79
80
82
84
85
86
89
88
89
91
91
90
90
90
92
92
92
92
92
90
90
89
89
89
89
88
92
97
100
105
112
113
113
113
112
113
115
115
114
114
113
113
113
113
115
115
115
116
118
118
120
121
123
123
124
124
124
125
124
124
124
124
124
124
125
125
125
126
126
126
126
126
126
125
125
126
125
124
123
121
121
121
122
122
122
122
122
122
122
122
122
122
122
122
118
118
118
119
119
119
119
118
112
112
111
111
111
111
110
110
108
106
107
107
107
111
113
115
118
119
122
118
118
116
116
117
116
113
115
116
114
112
110
110
113
114
116
116
117
116
116
116
116
113
110
110
112
113
111
112
112
112
110
111
114
115
113
113
110
105
104
102
102
102
103
115
123
126
129
129
128
127
138
138
138
140
142
137
137
137
136
135
135
135
132
132
131
126
126
126
129
129
129
129
129
129
129
129
128
127
128
129
129
128
129
129
129
128
129
129
129
128
128
128
128
128
129
128
129
128
127
128
130
130
131
131
131
131
131
131
131
132
132
132
132
132
133
133
133
133
132
132
131
131
131
131
131
130
129
126
126
125
126
126
126
126
129
130
131
138
137
138
137
137
136
134
134
136
139
139
140
137
137
134
134
134
133
132
133
133
134
134
134
137
142
142
142
144
139
140
138
137
136
137
132
130
126
126
126
126
126
126
126
126
126
126
126
127
132
132
131
130
128
121
121
120
121
122
118
118
116
115
114
112
111
111
111
112
110
108
104
103
102
100
101
101
102
102
101
102
98
99
99
99
97
94
93
93
92
92
97
113
124
126
128
133
139
139
142
142
145
145
145
146
147
153
158
159
159
160
159
158
158
161
161
160
160
159
157
157
156
154
153
152
152
152
152
153
152
150
150
150
148
146
146
146
146
146
146
146
145
145
145
145
145
144
139
136
134
134
134
134
134
134
129
126
126
124
124
124
124
124
124
124
124
124
123
123
123
123
123
121
121
121
121
123
121
121
121
121
122
121
115
115
116
116
114
114
116
117
117
118
117
117
117
116
113
113
113
113
113
113
114
114
116
116
108
108
108
109
109
108
115
111
111
113
109
113
112
118
121
124
126
124
124
121
118
118
118
118
117
116
116
115
110
110
109
106
106
106
107
110
112
113
112
110
110
109
109
107
105
105
105
104
105
101
100
100
106
111
130
152
153
155
161
161
174
175
191
187
187
185
187
189
189
188
186
184
184
183
183
183
183
182
182
182
182
182
183
184
184
184
186
187
186
186
186
185
184
184
183
183
183
183
182
182
182
182
182
182
184
184
184
182
179
176
175
175
175
177
179
179
179
180
180
182
182
186
188
189
192
192
191
191
184
184
184
184
184
184
187
187
192
196
197
197
196
202
200
201
201
201
201
201
197
197
197
197
197
195
193
192
191
189
189
189
185
184
184
187
187
187
185
190
189
189
189
189
185
184
184
184
182
182
182
181
181
181
179
178
179
179
177
176
174
172
172
171
170
171
170
177
171
181
186
187
188
189
189
188
188
188
187
185
185
184
184
184
182
182
179
179
179
179
179
180
182
184
176
174
170
167
167
168
168
169
170
170
169
169
167
167
164
164
163
163
163
163
163
162
161
161
160
160
159
158
158
155
154
151
151
152
152
151
150
147
147
145
145
145
145
145
145
144
145
145
145
144
139
138
137
137
134
135
134
134
128
126
126
126
126
126
126
126
126
126
125
123
121
121
121
121
122
122
121
121
121
120
120
118
117
117
116
116
112
109
108
109
108
108
107
113
113
113
107
108
108
113
118
122
127
129
129
128
129
134
133
149
147
147
143
145
140
142
143
145
147
145
146
145
145
145
144
138
137
138
138
137
137
137
137
139
139
136
130
130
127
131
137
141
141
145
143
142
144
143
147
149
153
161
164
167
168
170
170
171
176
176
176
176
176
176
176
175
175
175
176
176
176
176
176
177
176
176
176
175
174
174
174
174
176
176
176
176
177
174
174
174
174
174
174
176
177
176
178
179
179
179
179
179
177
177
179
178
179
179
179
176
176
176
176
176
176
174
174
174
171
169
168
168
168
168
168
166
166
166
166
159
159
158
158
156
157
157
156
155
155
155
154
152
152
152
153
152
152
153
154
154
152
152
145
145
145
142
142
142
142
141
140
139
139
139
139
139
139
139
139
139
139
134
130
127
125
117
116
116
116
115
115
115
115
115
111
110
105
104
103
103
102
100
99
94
90
92
92
97
93
93
92
92
91
90
92
92
92
91
84
76
76
75
75
75
78
78
78
78
80
74
73
73
73
72
72
72
71
71
71
70
68
71
74
75
75
74
75
73
75
76
76
76
77
79
79
79
80
79
79
81
81
82
84
84
83
81
81
80
80
80
79
79
81
81
80
80
80
80
80
79
79
79
79
78
78
77
77
78
77
76
76
75
73
73
73
73
73
73
73
72
72
72
71
71
71
71
71
71
71
71
71
71
71
71
71
71
71
72
71
71
71
71
71
70
70
70
70
71
71
70
70
70
69
68
68
68
69
69
70
72
73
73
73
73
73
74
74
73
73
73
72
72
71
71
71
71
72
70
70
70
71
71
73
73
74
73
72
72
72
71
71
71
70
70
69
68
65
66
65
65
70
71
71
70
68
70
68
68
71
74
74
74
73
73
75
75
75
72
73
71
73
75
74
78
79
80
81
87
96
97
98
101
100
106
106
108
116
136
142
147
147
147
147
147
147
147
150
150
153
155
154
155
155
156
158
158
158
158
157
157
157
157
157
157
157
157
157
157
157
157
157
157
157
157
157
157
158
157
157
157
157
157
157
157
157
157
157
157
157
157
156
159
158
158
161
158
158
156
156
156
157
157
157
157
157
157
155
157
157
156
156
157
156
160
167
175
187
188
204
213
224
229
275
276
276
282
285
282
284
288
288
289
290
287
287
285
283
282
280
280
279
275
272
272
271
270
281
288
293
296
296
296
295
296
294
294
291
287
279
279
269
279
279
288
303
305
305
308
312
312
315
316
316
316
316
307
308
312
311
313
313
311
310
310
310
310
310
311
308
308
305
303
301
300
298
298
298
299
299
299
299
299
298
297
295
295
295
295
296
295
295
294
294
294
294
291
291
290
290
290
290
290
287
288
288
284
274
276
276
276
273
271
270
270
268
265
266
264
263
258
258
251
251
253
250
255
254
254
249
246
247
250
250
252
253
252
249
249
245
245
245
247
247
234
233
213
208
204
202
196
188
188
189
189
193
193
187
183
183
186
183
190
189
187
186
185
185
185
183
184
170
167
163
163
162
161
158
154
154
155
150
147
147
147
147
149
147
145
147
142
142
142
144
145
144
144
146
147
147
145
141
142
142
144
143
141
142
142
145
144
145
145
145
145
141
142
137
138
137
139
139
141
140
139
143
145
152
153
151
151
148
148
148
148
149
149
149
149
143
143
142
140
140
140
140
139
139
139
139
139
140
139
139
139
139
139
139
140
136
135
135
136
137
137
150
152
152
151
148
145
144
147
147
148
148
148
146
145
145
142
143
143
142
143
144
146
147
146
147
157
157
157
158
160
162
160
159
155
152
152
152
152
152
153
153
150
150
150
149
149
150
150
150
149
149
149
146
145
146
147
147
148
150
149
147
146
145
146
145
147
149
151
151
150
147
149
148
149
149
149
145
148
149
150
152
152
153
152
154
155
155
155
155
152
152
150
150
150
150
150
149
148
147
145
145
146
146
147
149
147
145
145
145
145
145
145
145
145
146
148
147
147
139
137
137
134
134
131
128
126
126
126
126
126
124
123
119
117
116
115
115
116
116
116
116
116
117
117
117
117
112
112
111
111
111
111
110
105
104
104
104
104
105
105
104
104
104
103
103
103
102
103
106
106
107
108
105
107
108
108
108
108
107
105
103
102
102
102
102
102
102
102
100
99
99
99
95
95
92
92
89
88
87
88
89
87
84
80
76
77
78
78
78
78
77
73
73
74
71
72
71
71
71
72
71
71
71
71
71
69
68
68
70
70
69
67
65
65
65
65
65
65
65
63
63
63
64
64
64
64
63
63
60
60
60
59
58
57
57
57
57
57
58
57
57
55
55
54
53
53
53
56
56
56
56
49
49
49
51
54
54
59
54
55
58
58
69
81
84
84
84
83
83
83
83
83
83
84
84
81
81
82
82
82
82
82
79
79
78
78
75
74
74
74
74
75
76
76
75
75
76
75
76
80
80
80
80
81
81
82
84
83
83
83
83
82
81
85
85
87
89
89
88
88
88
88
89
92
92
92
92
92
91
91
91
92
92
92
92
91
91
91
93
94
94
94
93
93
93
93
93
93
93
92
92
92
92
92
94
99
104
106
113
131
137
139
141
141
142
145
145
150
154
158
158
156
156
156
156
158
156
156
156
155
156
158
157
160
159
158
158
156
155
155
155
155
155
155
154
152
151
151
151
150
150
150
150
150
150
149
149
149
147
146
144
143
141
137
137
137
137
137
139
142
143
141
141
139
138
138
138
138
138
138
137
136
136
136
136
136
136
136
136
137
139
140
140
139
140
141
141
140
140
140
140
140
139
138
139
139
139
139
140
139
140
142
142
142
142
142
137
137
138
138
129
129
126
125
136
138
146
145
152
149
148
149
147
148
148
148
156
158
160
178
184
189
195
204
203
202
200
198
196
198
197
198
198
197
197
195
192
192
192
192
192
192
189
189
189
187
187
187
187
187
187
185
183
183
182
182
181
177
176
178
178
179
179
179
177
176
175
175
176
176
176
176
174
173
172
172
170
168
167
167
166
166
166
164
164
164
164
164
164
164
165
165
163
162
161
161
162
165
166
170
168
169
170
168
168
166
163
163
162
162
157
155
154
151
147
148
154
153
158
163
190
189
191
189
190
189
190
190
192
192
193
193
192
192
193
193
193
195
190
188
189
190
190
189
184
182
182
187
188
188
187
182
182
176
176
174
172
170
168
168
168
168
167
168
170
170
170
168
161
160
159
158
157
155
157
152
152
152
152
152
150
150
150
149
149
148
148
148
148
147
147
148
148
148
148
148
147
146
145
145
145
145
144
139
139
137
137
139
144
144
144
142
138
137
137
137
134
134
135
135
136
135
139
140
140
139
139
139
139
140
139
139
139
139
138
141
140
140
137
137
135
135
136
137
136
137
135
132
129
130
129
129
128
128
126
126
126
126
126
128
132
135
137
135
134
137
137
142
141
152
165
166
182
181
181
187
186
190
191
193
193
192
189
189
189
189
187
186
184
184
182
179
179
177
177
175
173
173
172
172
171
171
171
171
170
169
168
168
168
168
166
166
165
165
165
165
165
166
166
163
163
161
161
161
161
161
161
161
160
160
159
158
158
159
160
160
158
157
158
159
160
160
160
160
161
161
161
160
161
161
160
159
160
160
159
156
157
161
160
160
160
167
169
169
169
169
169
170
170
168
168
168
167
167
165
164
158
158
157
157
157
158
155
153
145
144
143
142
141
140
138
137
138
138
137
135
136
135
135
137
136
136
136
135
134
131
130
126
124
123
121
116
116
115
115
115
113
113
112
111
111
111
109
105
105
103
97
97
97
97
97
97
89
88
85
85
85
86
85
86
84
84
84
84
81
83
82
81
81
81
79
77
76
76
76
76
76
75
75
73
73
72
71
71
64
63
62
61
60
60
60
59
59
59
58
55
55
55
55
55
52
52
50
50
50
50
49
48
47
47
47
47
45
44
44
44
43
43
42
41
36
36
36
36
35
35
35
34
34
34
34
33
29
27
26
26
26
23
25
25
25
26
23
21
15
15
14
12
12
12
10
10
10
9
9
9
9
9
9
9
9
9
9
9
9
9
10
10
13
15
15
15
15
15
15
15
15
15
17
17
18
18
19
19
19
19
19
19
19
19
19
20
21
21
21
22
24
23
24
24
25
26
28
30
30
30
30
31
31
31
31
32
33
33
32
33
33
33
34
34
34
36
36
39
39
39
41
41
41
41
41
41
41
41
41
41
41
41
41
41
41
41
41
40
40
40
40
40
40
40
40
40
40
40
40
40
40
39
39
39
39
39
39
39
39
39
39
39
39
39
38
39
39
40
42
44
47
49
48
55
55
58
58
59
60
61
67
70
68
71
82
84
85
87
89
89
89
91
92
93
93
93
93
94
94
93
93
93
93
93
93
93
93
93
93
93
93
93
93
92
92
92
92
92
92
92
91
90
89
89
89
89
89
87
87
87
87
87
87
87
87
86
86
86
86
86
86
86
83
83
83
83
83
83
82
82
82
82
84
83
84
84
83
83
81
81
81
81
81
81
81
81
81
81
81
81
81
81
81
81
81
81
83
82
83
84
84
80
82
81
94
95
98
97
96
96
97
97
97
97
96
94
94
94
93
91
91
90
90
90
90
90
90
89
89
89
89
89
89
87
87
87
87
87
87
87
84
81
81
81
80
79
79
79
79
78
77
76
76
76
76
76
73
73
73
73
73
73
73
73
73
72
71
71
71
69
69
69
69
69
67
68
66
66
70
72
73
73
74
74
74
73
73
73
73
73
73
73
74
73
72
69
69
70
70
70
69
68
67
66
66
67
69
68
71
71
71
71
71
72
73
75
76
76
76
73
71
71
71
70
68
73
75
73
73
68
80
80
103
108
108
108
108
108
108
106
106
104
104
102
102
102
100
100
102
102
104
103
105
105
104
105
105
105
105
105
105
104
105
105
105
105
105
104
103
103
103
103
103
101
101
102
102
101
101
98
97
97
97
97
97
97
98
100
100
100
100
99
100
100
100
100
100
100
100
100
101
102
102
104
104
102
101
100
100
101
101
102
102
109
109
109
110
108
108
108
108
108
108
108
108
108
108
108
108
108
108
108
108
108
106
106
106
106
106
106
107
106
105
105
99
96
96
94
97
101
102
102
105
105
102
101
101
100
100
100
100
100
100
100
101
101
101
100
100
100
100
100
100
97
97
96
96
92
91
91
92
92
92
91
91
91
90
90
88
87
84
80
80
80
80
80
80
81
81
81
81
81
81
81
81
81
81
81
81
84
86
88
91
93
93
92
92
92
92
92
92
91
90
89
84
84
83
90
91
95
94
96
96
96
96
97
97
97
96
94
94
95
95
95
95
94
94
95
96
96
96
96
96
97
93
97
97
99
100
100
100
98
98
99
100
100
102
102
102
100
100
97
97
102
103
102
102
101
97
97
97
98
94
94
94
93
93
94
96
96
92
92
92
94
94
94
94
94
94
94
94
94
94
94
92
92
92
90
90
89
89
89
89
89
89
89
89
89
88
87
87
85
85
85
84
84
81
81
81
81
80
80
80
79
77
76
76
76
76
76
76
76
76
76
76
76
76
76
76
77
77
76
76
76
76
76
76
76
76
76
76
76
76
73
73
73
73
73
69
68
68
68
68
68
67
65
65
65
65
63
63
63
63
65
64
65
64
65
65
66
68
68
67
62
60
60
60
60
58
55
55
52
51
51
52
51
51
52
52
50
52
51
51
50
50
49
49
48
48
47
46
45
45
44
44
44
44
42
42
39
36
34
34
32
31
31
31
29
23
22
22
22
22
22
22
22
21
21
21
21
21
20
20
20
20
20
20
20
20
20
20
20
20
20
20
20
20
20
20
20
20
20
20
20
20
20
20
20
20
20
20
20
20
20
20
20
19
20
19
19
19
19
19
19
19
19
19
19
19
19
18
18
18
18
17
16
18
18
18
18
18
17
17
18
15
15
15
16
17
18
19
18
21
21
21
21
21
21
21
23
23
23
22
22
21
21
21
21
21
21
21
21
21
21
21
21
21
21
21
21
21
21
21
21
21
21
21
21
21
21
21
21
21
21
21
21
21
21
21
21
21
21
21
21
21
21
21
21
21
19
18
18
18
18
16
16
16
16
16
16
16
16
16
16
16
16
16
16
16
15
15
15
15
15
15
15
15
15
15
15
15
14
14
14
13
13
13
13
13
13
13
13
13
13
13
13
13
13
12
12
12
12
12
12
12
12
12
12
12
11
10
10
10
10
10
10
10
10
10
10
10
10
10
8
7
7
7
6
6
5
4
2
2
1
1
0
0
0
0
0
0
0
0
0
0
0
0
0
0
0
0
0
0
0
0
0
0
0
0
0
0
0
0
0
0
0
0
0
0
0
0
0
0
0
0
0
0
0
0
0
0
0
0
0
0
0
0
0
0
0
0
0
0
0
0
0
0
0
0
0
0
0
0
0
0
0
0
0
0
0
0
0
0
0
0
0
0
0
0
0
0
0
0
0
0
0
0
0
0
0
0
0
0
0
0
0
0
0
0
0
0
0
0
1
1
1
1
1
1
1
1
1
1
1
1
1
1
1
1
1
1
1
1
1
1
1
1
1
1
1
1
1
1
1
1
1
1
1
1
1
1
1
1
1
1
1
1
1
1
1
1
1
1
1
1
1
1
1
1
1
1
1
1
1
1
1
1
1
1
1
1
1
1
1
1
1
1
1
1
1
1
1
1
1
1
1
1
1
1
1
1
1
1
1
1
1
1
1
1
1
1
2
2
2
2
2
2
2
2
2
2
2
2
2
2
2
2
1
1
1
1
1
1
1
0
0
0
0
1
1
1
1
1
1
1
1
1
1
1
1
1
1
1
1
1
1
1
1
1
1
1
1
1
1
1
1
1
1
1
1
1
1
1
1
1
1
1
1
1
1
1
1
1
1
1
1
1
1
1
1
1
1
1
1
1
1
1
1
1
1
1
1
1
1
1
1
1
1
1
1
1
1
1
2
2
2
2
2
2
2
2
2
2
2
2
2
2
2
2
2
2
2
2
2
2
2
2
2
2
2
2
2
2
2
2
2
2
2
2
2
2
2
2
2
2
2
2
2
2
2
2
2
2
2
2
2
2
2
2
2
2
2
2
2
2
2
2
2
2
2
2
2
2
2
2
2
2
2
2
2
2
2
2
3
3
6
7
7
7
7
7
7
7
7
7
7
7
8
8
8
8
8
8
8
8
8
8
8
8
8
8
8
8
8
8
8
8
8
8
8
8
8
8
8
8
8
8
8
8
8
8
8
8
8
8
8
8
8
8
8
8
8
8
8
8
8
8
8
8
8
8
7
7
7
7
7
7
7
7
7
7
7
7
7
7
7
7
7
7
7
7
7
7
7
7
7
7
7
7
7
7
7
7
7
7
7
7
7
7
7
7
7
7
7
7
7
7
6
6
6
6
6
6
6
5
5
5
5
4
4
4
4
2
1
0
0
0
0
0
0
0
0
0
0
0
0
0
0
0
0
0
0
0
0
0
0
0
0
0
0
0
0
0
0
0
0
0
0
0
0
0
0
0
0
0
0
0
0
0
0
0
0
0
0
0
0
0
0
0
0
0
0
0
0
0
0
0
0
0
0
0
0
0
0
0
0
0
0
0
0
0
0
0
0
0
0
0
0
0
0
0
0
0
0
0
0
0
0
0
0
0
0
0
0
0
0
0
0
0
0
0
0
0
0
0
0
0
0
0
0
0
0
0
0
0
0
0
0
0
0
0
0
0
0
0
0
0
0
0
0
0
0
0
0
0
0
0
0
0
0
0
0
0
0
0
0
0
0
0
0
0
0
0
0
0
0
0
0
0
0
0
0
0
0
0
0
0
0
0
0
0
0
0
0
0
0
0
0
0
0
0
0
0
0
0
0
0
0
0
0
0
0
0
0
0
0
0
0
0
0
0
1
1
1
1
1
1
1
1
1
1
1
1
1
1
1
1
1
1
1
1
1
1
1
1
1
1
1
1
1
1
1
1
1
1
1
1
1
1
1
1
1
1
1
1
1
1
1
1
1
1
1
1
1
1
0
0
0
0
0
0
0
0
0
0
0
0
0
0
0
0
0
0
0
0
0
0
0
0
0
0
0
0
0
0
0
0
0
0
0
0
0
0
0
0
0
0
0
0
0
0
0
0
0
0
0
0
0
0
0
0
0
0
0
0
0
0
0
0
0
0
1
1
1
1
1
1
1
1
1
1
1
1
1
1
1
1
1
1
1
1
1
1
1
1
1
1
1
1
1
1
1
1
1
1
1
1
1
1
1
1
1
1
1
1
1
1
1
1
1
1
1
1
1
1
1
1
1
1
1
1
1
1
0
0
0
0
0
0
0
0
0
0
0
0
0
0
0
0
0
0
0
0
0
0
0
0
0
0
0
0
0
0
0
0
0
0
0
0
0
0
0
0
0
0
0
0
0
0
0
0
0
0
0
0
0
0
0
0
0
0
0
0
0
0
0
0
0
0
0
0
0
0
0
0
0
0
0
0
0
0
0
0
0
0
0
0
0
0
0
0
0
0
0
0
0
0
0
0
0
0
0
0
0
0
0
0
0
0
0
0
0
0
0
0
0
0
0
0
0
0
0
0
0
0
0
0
0
0
0
0
0
0
0
0
0
0
0
0
0
0
0
0
0
0
0
0
0
0
0
0
0
0
0
0
0
0
0
0
0
0
0
0
0
0
0
0
0
0
0
0
0
0
0
0
0
0
0
0
0
0
0
0
0
0
0
0
0
0
0
0
0
0
0
0
0
0
0
0
0
0
0
0
0
0
0
0
0
0
0
0
0
0
0
0
0
0
0
0
0
0
0
0
0
0
0
0
0
0
0
0
0
0
0
0
0
0
0
0
0
0
0
0
0
0
0
0
0
0
0
0
0
0
0
0
0
0
0
0
0
0
0
0
0
0
0
0
0
0
0
0
0
0
0
0
0
0
0
0
0
0
0
0
0
0
0
0
0
0
0
0
0
0
0
0
0
0
0
0
0
0
0
0
0
0
0
0
0
0
0
0
0
0
0
0
0
0
0
0
0
0
0
0
0
0
0
0
0
0
0
0
0
0
0
0
0
0
0
0
0
0
0
0
0
0
0
0
0
0
0
0
0
0
0
0
0
0
0
0
0
0
0
0
0
0
0
0
0
0
0
0
0
0
0
0
0
0
0
0
0
0
0
0
0
0
0
0
0
0
0
0
0
0
0
0
0
0
0
0
0
0
0
0
0
0
0
0
0
0
0
0
0
0
0
0
0
0
0
0
0
0
0
0
0
0
0
0
0
0
0
0
0
0
0
0
0
0
0
0
0
0
0
0
0
0
0
0
0
0
0
0
0
0
0
0
0
0
0
0
0
0
0
0
0
0
0
0
0
0
0
0
0
0
0
0
0
0
0
0
0
0
0
0
0
0
0
0
0
0
0
0
0
0
0
0
0
0
0
0
0
0
0
0
0
0
0
0
0
0
0
0
0
0
0
0
0
0
0
0
0
0
0
0
0
0
0
0
0
0
0
0
0
0
0
0
0
0
0
0
0
0
0
0
0
0
0
0
0
0
0
0
0
0
0
0
0
0
0
0
0
0
0
0
0
0
0
0
0
0
0
0
0
0
0
0
0
0
0
0
0
0
0
0
0
0
0
0
0
0
0
0
0
0
0
0
0
0
0
0
0
0
0
0
0
0
0
0
0
0
0
0
0
0
0
0
0
0
0
0
0
0
0
0
0
0
0
0
0
0
0
0
0
0
0
0
0
0
0
0
0
0
0
0
0
0
0
0
0
0
0
0
0
0
0
0
0
0
0
0
0
0
0
0
0
0
0
0
0
0
0
0
0
0
0
0
0
0
0
0
0
0
0
0
0
0
0
0
0
0
0
0
0
0
0
0
0
1
1
2
2
2
2
2
2
2
2
2
2
3
3
3
3
3
3
3
3
3
3
3
3
3
3
3
3
3
3
3
3
3
3
3
3
3
3
3
3
3
3
3
3
3
3
3
3
3
3
3
3
3
3
3
3
3
3
3
3
3
3
3
3
3
3
4
4
5
7
7
7
7
7
7
7
7
7
7
7
7
7
7
7
7
7
8
8
8
8
8
8
8
8
8
8
8
8
8
8
8
8
8
8
8
8
8
8
8
8
7
7
7
7
7
7
7
7
7
7
7
7
7
7
8
7
7
7
7
7
7
7
7
7
7
7
7
7
7
7
7
7
7
7
7
6
6
6
6
6
6
6
6
6
7
7
8
8
8
8
8
8
8
8
8
8
8
8
8
7
7
8
8
8
8
8
8
8
8
8
8
8
8
8
8
8
8
8
8
8
7
7
7
7
7
7
7
7
7
7
7
7
7
7
8
8
8
8
8
9
9
9
9
8
10
10
10
10
10
10
10
10
10
10
10
10
10
10
10
10
10
10
12
12
12
13
13
14
14
14
14
14
13
14
16
21
21
21
23
23
24
24
24
25
26
26
30
30
39
39
39
39
39
39
39
39
39
40
40
40
39
39
39
39
39
39
39
39
39
39
39
39
39
39
39
39
39
39
39
39
39
39
39
39
39
39
39
39
39
39
39
39
39
39
39
39
39
39
39
39
39
39
39
39
39
39
39
39
39
39
39
39
39
39
39
38
38
38
38
37
37
37
37
37
37
37
37
37
37
37
37
37
37
37
37
36
36
36
35
35
35
35
35
35
35
34
34
34
34
34
34
34
34
34
34
33
32
32
32
32
32
32
32
32
32
32
30
30
30
30
30
31
30
31
31
30
29
29
29
28
27
26
25
25
25
25
24
23
23
19
8
8
7
6
6
6
6
3
3
2
2
2
1
1
1
1
1
1
1
1
1
1
1
1
1
1
1
1
1
1
1
1
1
1
1
1
1
1
1
1
1
1
1
1
1
1
1
1
1
1
1
1
1
1
1
1
1
1
1
1
1
1
1
1
1
1
1
1
1
1
1
1
1
1
1
1
1
1
1
1
1
1
1
1
1
1
1
1
1
1
1
1
1
1
1
1
1
1
1
1
0
0
0
0
0
0
0
0
0
0
0
0
0
0
0
0
0
0
0
0
0
0
0
0
0
0
0
0
0
0
0
0
0
0
0
0
0
0
0
0
0
0
0
0
0
0
0
0
0
0
0
0
0
0
0
0
0
0
0
0
0
0
0
0
0
0
0
0
0
0
0
0
0
0
0
0
0
0
0
0
0
0
0
0
0
0
0
0
0
0
0
0
0
0
0
0
0
0
0
0
0
0
0
0
0
0
0
0
0
0
0
0
0
0
0
0
0
0
0
0
0
0
0
0
0
0
0
0
0
0
0
0
0
0
0
0
0
0
0
0
0
0
0
0
0
0
0
0
0
0
0
0
0
0
0
0
0
0
0
0
0
0
0
0
0
0
0
0
0
0
0
0
0
0
0
0
0
0
0
0
0
0
0
0
0
0
0
0
0
0
0
0
0
0
0
0
0
0
0
0
0
0
0
0
0
0
0
0
0
0
0
0
0
0
0
0
0
0
0
0
0
0
0
0
0
0
0
0
0
0
0
0
0
0
0
0
0
0
0
0
0
0
0
0
0
0
0
0
0
0
0
0
0
0
0
0
0
0
0
0
0
0
0
0
0
0
0
0
0
0
0
0
0
0
0
0
0
0
0
0
0
0
0
0
0
0
0
0
0
0
0
0
0
0
0
0
0
0
0
0
0
0
0
0
0
0
0
0
0
0
0
0
0
0
0
0
0
0
0
0
0
0
0
0
0
0
0
0
0
0
0
0
0
0
0
0
0
0
0
0
0
0
0
0
0
0
0
0
0
0
0
0
0
0
0
0
0
0
0
0
0
0
0
0
0
0
0
0
0
0
0
0
0
0
0
0
0
0
0
0
0
0
0
0
0
0
0
0
0
0
0
0
0
0
0
0
0
0
0
0
0
0
0
0
0
0
0
0
0
0
0
0
0
0
1
1
1
1
1
1
1
1
1
1
1
1
1
1
1
1
1
1
1
1
1
1
1
1
1
1
1
1
1
1
1
1
1
1
1
1
1
1
1
1
1
1
1
1
1
1
1
1
1
1
2
2
2
2
2
2
2
2
2
2
2
2
2
2
2
2
2
2
2
2
2
2
4
4
4
4
4
3
3
3
3
3
3
3
3
3
3
3
3
3
3
3
3
3
3
3
3
3
3
3
3
3
3
3
3
3
3
3
3
3
3
3
3
4
4
4
4
4
4
4
4
4
4
4
4
4
4
4
4
4
4
4
4
4
4
4
4
4
4
4
4
4
4
4
4
4
4
4
4
4
4
4
4
4
4
4
4
4
4
4
4
4
4
4
4
4
4
4
4
4
4
3
3
3
2
2
2
2
2
2
2
2
2
2
2
2
2
2
3
3
3
3
3
3
3
3
3
3
3
3
3
3
3
3
3
3
3
3
3
3
3
3
3
2
2
2
2
2
2
2
2
2
2
2
2
2
2
2
2
2
3
2
2
2
2
2
2
2
2
2
2
3
3
3
3
2
2
2
2
2
2
2
2
2
2
3
3
3
3
3
3
3
3
3
4
4
4
4
4
4
4
4
4
4
4
4
4
4
4
3
3
3
3
3
3
3
3
3
3
2
2
2
2
2
2
2
2
2
2
2
2
2
2
2
2
2
2
2
2
2
2
2
2
2
2
2
2
2
2
2
2
2
2
2
2
2
2
2
2
2
2
2
2
2
2
2
2
2
2
2
2
2
2
2
2
2
3
3
3
3
3
3
3
3
3
3
3
3
3
3
3
3
3
3
3
3
2
2
2
2
2
2
2
2
2
2
2
2
2
2
3
3
3
3
3
3
3
3
3
3
3
3
3
3
3
3
3
3
3
3
3
3
3
2
2
2
2
2
2
2
2
2
2
2
2
2
2
2
2
2
2
2
3
3
3
3
3
3
3
4
4
4
5
5
5
5
5
5
5
5
5
4
4
4
4
4
4
4
4
4
4
4
3
3
3
3
3
3
3
3
3
3
3
3
3
3
3
3
3
3
3
3
3
3
3
3
3
3
3
3
3
3
3
3
3
3
3
3
3
3
3
3
3
3
3
3
4
4
4
4
4
4
4
4
4
4
4
4
4
4
4
4
4
4
4
4
4
4
4
4
4
4
4
3
3
3
3
3
2
2
2
2
2
2
2
2
2
2
2
2
2
2
2
2
2
2
2
2
2
2
2
2
2
2
2
2
2
2
2
2
2
2
2
2
2
2
2
2
2
2
2
2
2
2
2
2
2
2
2
2
2
2
1
1
1
1
1
1
1
1
1
1
1
1
1
1
1
1
1
1
1
1
0
0
0
0
0
0
0
0
0
0
0
0
0
0
2
2
2
2
2
3
3
5
5
5
5
5
5
5
5
5
5
5
5
5
5
5
5
5
5
5
5
5
5
5
5
5
5
5
5
5
5
5
5
5
5
5
5
5
5
5
5
5
5
5
5
5
5
5
5
5
5
5
5
5
5
5
5
5
5
5
5
5
5
5
5
5
5
5
5
5
5
5
5
5
5
5
5
5
5
5
5
5
5
5
5
5
5
5
5
5
5
5
5
5
5
5
5
5
5
5
5
5
5
5
5
5
5
5
5
5
5
5
5
5
5
5
5
5
5
5
5
5
5
5
3
3
3
3
3
3
3
3
2
2
2
3
3
3
3
3
3
3
3
3
3
3
3
3
3
3
2
2
2
2
2
2
2
2
2
2
2
2
2
2
2
2
2
2
2
2
2
2
2
2
2
2
2
1
1
1
1
1
1
1
1
1
1
1
1
1
1
1
1
1
1
1
1
1
1
1
1
1
1
1
1
1
1
0
0
0
0
0
0
0
0
0
0
0
0
0
0
0
0
0
0
0
0
0
0
0
0
0
0
0
0
0
0
0
0
0
0
0
0
0
0
0
0
0
0
0
0
0
0
0
0
0
0
0
0
1
2
2
2
2
2
2
2
2
2
2
2
2
2
2
2
2
2
2
2
2
2
2
2
2
2
2
2
2
2
2
2
2
2
2
2
2
2
2
2
2
2
2
2
2
2
2
2
2
2
2
2
2
2
2
2
2
2
2
2
2
2
2
2
2
2
2
2
2
2
2
2
2
2
2
2
2
2
2
2
2
2
2
2
2
2
2
2
2
2
2
2
2
2
2
2
2
2
2
2
2
2
2
2
2
2
2
2
2
2
2
2
2
2
2
2
2
2
2
2
2
2
2
1
1
1
1
1
1
1
1
1
1
1
1
1
1
1
1
1
1
0
0
0
0
0
0
0
0
0
0
1
1
1
1
1
1
1
2
2
2
2
2
2
2
2
2
2
2
2
1
1
1
1
1
1
1
1
1
1
1
2
2
2
2
2
2
2
2
2
2
2
2
2
2
2
2
2
2
2
2
2
2
2
2
2
2
2
2
2
2
2
2
2
2
2
2
2
2
2
2
2
2
2
2
2
2
2
2
2
2
2
2
2
2
2
2
2
2
2
2
2
2
2
2
2
2
2
2
2
2
2
2
2
2
1
1
1
1
1
2
2
2
2
2
2
2
2
2
2
2
1
1
1
1
1
1
1
1
1
1
1
1
1
1
1
1
1
1
1
1
1
1
2
2
2
2
2
2
2
2
2
2
2
2
2
2
2
2
2
2
2
2
2
2
2
2
2
2
2
2
2
2
2
2
2
2
2
2
2
2
2
2
2
2
2
2
2
2
2
2
2
2
2
2
2
2
2
2
2
2
2
2
2
2
2
2
2
2
2
2
2
2
2
2
2
2
2
2
2
2
2
2
2
2
2
2
2
2
2
2
2
2
2
2
2
2
2
2
2
3
3
4
4
4
4
5
5
5
5
5
5
5
5
5
5
5
5
5
5
5
5
4
4
4
4
4
4
4
4
4
4
4
3
3
3
3
3
3
3
3
3
4
4
4
4
4
4
4
4
4
4
4
4
5
5
5
5
5
5
5
5
5
5
5
5
5
5
5
5
5
5
5
5
5
5
5
5
5
5
5
5
5
5
5
5
5
5
5
5
5
5
5
4
4
4
4
4
4
4
4
4
4
4
4
4
4
4
4
4
4
4
4
4
4
4
4
4
4
4
4
4
4
4
4
4
4
4
4
4
4
4
4
4
4
4
4
4
3
3
3
3
3
3
3
3
3
3
3
3
3
3
3
2
2
2
2
2
2
2
2
2
2
2
2
2
2
2
2
2
2
2
2
2
1
1
1
1
1
1
1
1
1
1
1
1
2
2
2
2
2
2
2
2
2
2
2
2
2
2
2
2
2
2
2
2
2
2
2
2
2
2
2
2
2
2
2
2
2
2
2
2
2
2
2
2
2
2
2
1
1
1
1
1
1
1
1
1
1
1
1
1
1
1
0
0
0
0
0
0
0
0
0
0
0
0
0
0
0
0
0
0
0
0
0
0
0
0
0
0
0
0
0
0
0
0
0
0
0
0
0
0
0
0
0
0
0
0
0
0
0
0
0
0
0
0
0
0
0
0
0
0
0
0
0
0
0
0
0
0
0
0
0
0
0
0
0
0
0
0
0
0
0
0
0
0
0
0
0
0
0
0
0
0
0
0
0
0
0
0
0
0
0
0
0
0
0
0
0
0
0
0
0
0
0
0
0
0
0
0
0
0
0
0
0
0
0
0
0
0
0
0
0
0
0
0
0
0
0
0
0
0
0
0
0
0
0
0
0
0
0
0
0
0
0
0
0
0
0
0
0
0
0
0
0
0
0
0
0
0
0
0
0
0
0
0
0
0
0
0
0
0
0
0
0
0
0
0
0
0
0
0
0
0
0
0
0
0
0
0
0
0
0
0
0
0
0
0
0
0
0
0
0
0
0
0
0
0
0
0
0
0
0
0
0
0
0
0
0
0
0
0
0
0
0
0
0
0
0
0
0
0
0
0
0
0
0
0
0
0
0
0
0
0
0
0
0
0
0
0
0
0
0
0
0
0
0
0
0
0
0
0
0
0
0
0
0
0
0
0
0
0
0
0
0
0
0
0
0
0
0
0
0
0
0
0
0
0
0
0
0
0
0
0
0
0
0
0
0
0
0
0
0
0
0
0
0
0
0
0
0
0
0
0
0
0
0
0
0
0
0
0
0
0
0
0
0
0
0
0
0
0
0
0
0
0
0
0
0
0
0
0
0
0
0
0
0
0
0
0
0
0
0
0
0
0
0
0
0
0
0
0
0
0
0
0
0
0
0
0
0
0
0
0
0
0
0
0
0
0
0
0
0
0
0
0
0
0
0
0
0
0
0
0
0
0
0
0
0
0
0
0
0
0
0
0
0
0
0
0
0
0
0
0
0
0
0
0
0
0
0
0
0
0
0
0
0
0
0
0
0
0
0
0
0
0
0
0
0
0
0
0
0
0
0
0
0
0
0
0
0
0
0
0
0
0
0
0
0
0
0
0
0
0
0
0
0
0
0
0
0
0
0
0
0
0
0
0
0
0
0
0
0
0
0
0
0
0
0
0
0
0
0
0
0
0
0
0
0
0
0
0
0
0
0
0
0
0
0
0
0
0
0
0
0
0
0
0
0
0
0
0
0
0
0
0
0
0
0
0
0
0
0
0
0
0
0
0
0
0
0
0
0
0
0
0
0
0
0
0
0
0
0
0
0
0
0
0
0
0
0
0
0
0
0
0
0
0
0
0
0
0
0
0
0
0
0
0
0
0
0
0
0
0
0
0
0
0
0
0
0
0
0
0
0
0
0
0
0
0
0
0
0
0
0
0
0
0
0
0
0
0
0
0
0
0
0
0
0
0
0
0
0
0
0
0
0
0
0
0
0
0
0
0
0
0
0
0
0
0
0
0
0
0
0
0
0
0
0
0
0
0
0
0
0
0
0
0
0
0
0
0
0
0
0
0
0
0
0
0
0
0
0
0
0
0
0
0
0
0
0
0
0
0
0
0
0
0
0
0
0
0
0
0
1
1
1
1
1
1
1
1
1
1
1
1
1
1
1
1
1
1
1
1
1
1
1
1
1
1
1
1
1
1
1
1
1
1
1
1
1
1
1
1
1
1
1
1
1
1
1
1
1
1
1
1
1
1
1
1
1
1
1
1
1
1
1
1
1
1
1
1
1
1
1
1
1
1
1
1
1
1
1
1
1
1
1
1
1
1
1
1
1
1
1
1
1
1
1
1
1
1
1
1
1
1
1
1
1
1
1
1
1
1
1
0
0
0
0
0
0
0
0
0
0
0
0
0
0
0
0
0
0
0
0
0
0
0
0
0
0
0
0
0
0
0
0
0
0
0
0
0
0
0
0
0
0
0
0
0
0
0
0
0
0
0
0
0
0
0
0
0
0
0
0
0
0
0
0
0
0
0
0
0
0
0
0
0
0
0
0
0
0
0
0
0
0
0
0
0
0
0
0
0
0
0
0
0
0
0
0
0
0
0
0
0
1
1
1
1
1
1
1
1
1
1
1
1
1
1
1
1
1
1
1
1
1
1
1
1
1
1
1
1
1
1
1
1
1
1
1
1
1
1
1
1
1
1
1
1
1
1
1
1
1
1
1
1
1
1
1
1
1
1
1
1
1
1
1
1
1
1
1
1
1
1
1
1
1
1
1
1
1
1
1
1
1
1
1
1
1
1
1
1
1
1
1
1
1
1
1
1
1
1
1
1
1
1
1
1
1
1
1
1
1
1
1
1
1
1
1
1
1
1
1
1
1
1
1
1
1
1
1
1
1
1
1
1
1
1
1
1
1
1
1
1
1
1
1
1
2
2
2
2
2
2
2
2
2
2
2
2
2
0
0
0
0
0
0
0
0
0
0
0
0
0
0
0
1
1
1
1
1
1
1
1
1
1
1
1
1
1
1
1
1
1
1
1
1
1
1
1
1
1
1
1
1
1
1
1
1
1
1
1
1
1
1
1
1
1
1
1
1
1
1
1
1
1
1
1
1
1
1
1
1
1
1
1
1
1
1
1
1
1
1
1
1
1
1
1
1
1
1
1
1
1
1
1
1
1
1
1
1
1
1
1
1
1
1
1
1
1
1
1
1
1
1
1
1
1
1
1
1
1
1
1
1
1
1
1
1
1
1
1
1
1
1
1
1
1
1
1
1
1
1
1
1
1
1
1
1
1
1
1
1
1
1
1
1
1
1
1
1
1
1
1
1
1
1
1
1
1
1
1
1
1
1
1
1
1
1
1
0
0
0
0
0
0
0
0
0
0
0
0
0
0
0
0
0
0
0
0
0
0
0
0
0
0
0
0
0
0
0
0
0
0
0
0
0
0
0
0
0
0
0
0
0
0
0
0
0
1
1
1
2
2
2
2
2
2
2
2
2
2
2
2
2
2
3
3
3
3
3
3
3
3
3
3
3
3
3
3
3
5
5
5
5
5
5
5
5
5
5
5
5
5
5
5
5
5
5
5
5
5
5
5
5
5
5
5
5
5
5
5
5
5
5
5
5
5
5
5
5
5
5
5
5
5
5
5
5
5
5
5
5
5
5
5
5
5
5
5
5
5
5
5
5
5
5
5
5
5
5
5
5
5
5
5
5
5
5
5
5
5
4
4
4
4
4
4
4
4
4
4
4
4
4
4
4
4
4
5
6
6
6
6
6
6
6
6
6
6
6
6
6
6
6
5
5
5
5
5
5
3
3
3
3
3
3
3
3
3
3
3
3
3
3
3
3
3
3
3
3
3
3
3
3
3
3
3
3
3
3
3
3
3
3
3
3
3
5
5
5
5
5
4
4
4
4
4
4
4
4
4
5
5
5
5
5
5
5
5
5
5
5
5
5
5
5
5
5
5
5
5
5
5
5
5
5
5
5
5
5
5
5
5
5
5
5
5
5
5
5
5
5
5
5
5
5
5
5
5
5
5
5
5
5
5
5
5
5
5
5
5
5
5
5
5
5
5
5
5
5
5
5
5
5
5
5
5
5
5
5
5
5
5
5
5
5
5
5
5
5
5
5
5
5
5
5
5
5
5
5
5
5
5
5
5
5
5
5
5
5
5
5
5
5
5
5
5
5
5
5
5
5
5
5
5
5
5
5
5
5
5
5
5
5
6
6
6
6
6
6
6
6
7
7
7
7
7
7
7
7
7
7
7
7
7
7
7
7
6
6
6
6
7
7
7
7
7
7
7
7
7
7
7
7
7
7
7
7
7
7
7
7
7
6
6
6
6
6
6
7
7
7
7
7
7
7
7
7
7
7
7
7
7
7
7
7
7
7
7
7
7
7
7
7
7
7
7
7
7
7
7
7
7
7
7
7
7
7
7
7
7
7
7
7
7
7
7
7
7
7
7
7
7
7
8
7
8
8
8
8
8
8
8
8
9
9
8
8
8
8
8
8
8
8
8
8
8
8
8
8
8
8
9
9
9
9
10
10
10
10
9
9
9
9
9
10
10
10
10
10
10
10
10
10
10
10
10
10
10
10
10
10
10
10
10
10
10
10
10
10
9
9
9
9
9
9
9
9
9
9
8
8
8
8
7
7
7
7
7
7
7
9
9
10
9
8
8
9
10
10
10
11
13
13
13
13
13
13
13
16
16
16
18
18
18
18
18
18
19
19
19
20
20
19
20
20
20
21
22
22
23
25
26
26
26
26
26
26
26
26
26
26
26
26
26
26
26
26
26
27
27
27
27
26
26
26
26
26
26
26
26
26
26
26
26
26
26
26
26
26
26
26
26
26
26
26
26
26
26
26
25
25
25
25
25
25
25
25
25
25
25
25
27
28
29
30
30
30
30
30
30
30
29
29
29
29
29
28
28
28
25
25
25
26
26
26
26
24
23
23
23
23
23
23
23
22
22
21
21
21
21
22
22
21
21
21
21
21
21
21
21
21
21
21
21
21
21
21
21
21
21
21
20
20
20
20
20
20
20
19
19
19
19
19
19
18
17
16
16
16
16
16
16
16
16
16
16
15
15
15
14
14
14
14
14
14
15
15
13
13
13
12
10
10
10
10
10
10
10
10
10
10
10
10
10
10
10
10
10
10
10
10
10
10
10
10
9
9
9
9
9
9
9
9
9
9
6
6
6
6
6
6
6
6
6
6
6
6
6
5
4
4
5
4
4
4
5
5
5
5
5
5
5
5
5
5
5
5
5
5
5
5
5
5
5
5
5
5
5
5
6
6
6
6
6
6
6
6
6
6
6
6
6
6
5
5
5
5
5
5
5
5
5
5
5
5
5
5
5
5
5
5
5
5
5
5
5
5
5
5
5
5
5
5
5
5
4
4
4
4
4
4
4
4
4
4
4
4
4
4
4
4
4
4
3
3
3
3
3
3
3
3
3
4
4
4
4
4
4
4
4
5
5
5
5
5
5
5
5
5
5
5
5
5
5
5
5
5
5
5
4
3
3
3
3
3
3
3
3
3
3
3
3
3
3
3
3
3
3
3
3
3
3
3
3
3
3
3
3
3
3
3
3
3
3
3
3
3
3
3
3
3
3
2
2
2
2
2
2
2
2
2
2
2
2
2
2
2
2
2
2
2
2
2
2
2
2
2
2
2
2
2
2
2
2
2
2
2
2
2
2
2
2
2
2
2
2
2
2
2
2
2
2
2
2
2
2
2
2
2
2
2
2
2
2
2
2
2
2
2
2
2
2
2
2
2
2
2
2
2
2
1
1
1
1
1
1
2
2
2
3
3
3
4
4
4
4
4
4
4
4
4
4
4
4
5
5
5
5
5
5
5
5
5
5
5
5
4
4
4
4
4
4
4
4
4
4
4
4
4
4
4
4
4
4
4
4
4
4
4
4
4
4
4
4
4
4
4
4
4
4
4
4
3
3
3
3
3
3
3
3
3
3
3
3
3
3
3
3
3
3
3
3
3
3
3
3
3
3
3
3
3
3
3
3
3
3
3
3
2
2
2
2
2
2
2
2
2
2
2
2
2
2
2
2
2
2
2
2
2
2
2
2
2
2
2
2
2
2
2
2
2
2
2
2
2
2
2
2
2
2
2
2
2
2
2
2
2
2
2
2
2
2
2
2
2
2
1
1
1
1
1
1
1
1
1
1
1
1
1
1
1
1
1
1
1
1
1
1
1
0
0
0
0
0
0
0
0
0
0
0
0
0
0
0
0
0
0
0
0
0
0
0
0
0
0
0
0
1
1
1
1
1
1
1
1
1
1
1
1
1
1
1
1
1
2
2
2
1
1
1
1
1
1
1
1
1
1
1
1
1
1
1
1
1
1
1
1
1
1
1
1
1
1
1
1
1
1
1
1
1
1
1
1
1
1
1
1
1
1
1
1
1
1
1
1
1
1
1
1
1
1
1
1
1
1
1
1
1
1
1
1
1
1
1
1
1
1
1
1
1
1
1
1
1
1
1
1
1
1
1
1
1
1
1
1
1
1
1
1
1
1
1
1
1
1
1
1
1
1
1
1
1
1
1
1
1
1
1
1
1
1
1
1
1
1
1
1
1
1
1
1
1
2
2
2
1
1
1
1
1
1
0
0
0
0
0
0
0
0
0
0
0
0
0
0
0
0
0
0
0
0
0
0
0
0
0
0
0
0
0
0
0
0
0
0
0
0
0
0
0
0
0
0
0
0
0
0
0
0
0
0
0
0
0
0
1
1
1
1
1
1
1
1
1
1
1
1
1
1
1
1
1
1
1
1
1
1
1
1
1
1
1
1
1
1
1
1
1
1
1
1
1
1
1
1
1
1
1
1
1
1
1
1
1
1
1
1
1
1
1
1
1
1
1
1
1
1
1
1
1
1
0
0
0
0
0
0
0
0
0
0
0
0
0
0
0
1
1
1
1
1
1
1
1
1
1
1
1
1
1
1
1
1
1
1
1
1
1
1
1
1
1
1
1
1
1
1
1
1
1
1
1
1
1
1
1
1
1
1
1
1
1
1
1
1
1
1
1
1
1
1
1
1
1
1
1
1
0
0
0
0
0
1
1
1
1
1
1
2
2
2
2
2
2
2
2
2
2
2
2
2
2
2
2
2
2
2
2
2
2
2
2
2
2
2
2
2
2
2
2
2
2
2
2
2
2
2
2
2
2
2
2
2
2
2
2
2
2
2
2
2
2
2
2
2
2
2
2
2
2
2
2
2
2
2
2
2
2
2
2
2
2
2
2
2
2
2
2
2
2
2
2
2
2
2
2
2
2
2
2
2
2
2
2
2
2
2
2
2
2
2
2
2
2
2
2
2
2
2
2
2
2
2
2
2
2
2
2
2
2
2
2
2
2
2
2
2
2
2
2
2
2
2
2
2
2
2
2
2
2
2
2
2
2
3
3
3
3
3
3
3
3
3
3
3
3
3
3
3
3
3
3
2
2
2
2
2
2
2
3
3
3
3
2
2
3
3
3
3
3
3
3
3
3
3
3
3
3
3
3
3
3
3
3
3
3
3
3
3
3
3
3
3
3
3
3
3
3
3
3
3
3
3
3
3
3
3
3
3
3
3
3
4
5
5
5
5
5
5
5
5
5
5
5
5
5
6
6
6
7
7
7
7
7
7
7
7
7
7
7
7
7
7
7
7
7
7
7
7
7
7
7
7
7
7
7
7
7
7
7
7
9
9
9
9
9
9
9
9
9
9
9
9
9
9
9
9
10
10
10
10
10
12
12
12
12
12
13
14
15
15
15
15
15
15
18
19
20
20
20
20
20
20
19
19
19
19
19
19
18
18
18
18
18
17
17
17
17
17
17
17
17
17
17
17
17
17
16
17
17
17
17
17
17
17
17
17
17
17
17
17
17
17
17
17
17
17
17
17
17
17
17
17
16
16
15
15
15
15
15
15
15
15
15
15
15
15
15
15
15
18
18
19
18
19
21
21
21
21
21
21
21
21
21
21
22
22
22
22
22
22
21
21
23
23
23
23
23
23
23
23
23
23
23
23
23
24
24
24
24
24
24
24
24
24
24
24
24
23
23
23
23
22
22
21
18
21
23
25
26
26
30
31
34
35
35
35
35
37
38
44
43
48
51
54
56
57
56
56
56
56
57
57
57
57
57
57
56
56
56
56
57
57
57
57
57
57
57
57
57
57
57
57
58
58
58
58
58
58
58
58
58
58
58
58
62
66
68
68
73
73
74
75
75
76
76
75
75
74
74
77
77
77
77
77
76
76
77
77
76
76
76
76
76
76
76
76
76
76
76
79
81
82
82
82
82
82
82
82
82
82
82
81
81
81
81
81
81
82
81
81
80
80
80
79
79
78
78
78
78
77
77
77
77
77
76
74
74
74
74
75
76
76
74
74
74
73
74
73
82
83
82
81
81
82
82
83
84
79
79
79
79
79
80
83
83
82
82
81
81
80
80
80
79
79
78
74
73
74
74
73
73
74
74
73
73
73
72
71
71
71
71
71
72
73
73
76
77
77
77
79
80
80
80
81
81
81
81
83
84
87
87
87
87
87
88
90
90
90
90
90
89
89
87
87
86
87
87
86
86
84
83
81
81
81
81
81
79
78
77
77
78
77
77
77
76
74
74
74
74
73
73
72
71
71
71
71
71
71
71
72
73
73
71
71
72
70
69
69
69
68
68
68
74
81
84
84
84
84
83
82
84
85
84
84
85
86
86
85
85
85
85
84
84
83
81
81
81
81
81
83
83
80
80
81
82
81
82
96
97
97
97
97
93
94
92
92
92
92
92
92
93
94
94
95
94
97
97
97
102
108
108
108
108
107
106
108
108
108
108
108
108
108
108
107
107
107
105
105
105
105
105
105
105
105
105
102
102
101
100
100
100
99
101
110
111
111
115
114
115
117
118
118
119
125
123
123
125
124
124
124
125
124
123
124
123
127
128
134
135
136
137
139
141
142
142
143
143
142
142
142
141
140
140
139
139
139
139
139
137
134
134
134
134
133
133
127
126
126
126
126
125
126
126
124
122
122
122
122
122
121
121
120
118
117
117
116
116
116
115
115
115
115
114
113
113
113
112
112
111
110
109
109
110
110
110
110
110
108
109
108
108
108
109
109
111
111
112
110
110
110
110
113
115
115
115
115
118
122
123
123
128
128
131
137
137
137
137
135
135
134
134
135
136
138
138
140
143
145
145
147
140
128
127
123
117
117
112
112
111
112
111
99
80
80
81
81
81
81
81
81
81
84
85
87
88
88
87
87
87
87
87
87
87
88
88
89
89
89
92
92
92
92
92
92
92
91
91
89
89
89
89
90
91
91
91
91
91
92
94
94
94
94
94
94
93
96
96
97
98
98
99
99
99
99
99
98
99
98
98
98
98
98
98
99
99
99
100
100
101
100
100
100
100
100
100
100
100
100
100
100
100
100
100
99
97
94
94
94
94
94
94
94
94
94
94
93
89
89
90
90
91
92
92
92
83
83
84
85
89
94
95
97
100
100
100
100
100
100
100
100
99
99
99
99
98
98
98
98
99
99
99
99
98
98
97
97
96
95
95
95
95
94
94
93
93
93
93
92
92
92
92
92
92
92
92
92
91
89
88
87
85
85
85
84
84
80
79
79
79
79
80
80
80
75
74
74
74
75
75
75
76
74
73
74
80
79
81
79
80
80
80
81
81
81
81
81
80
80
79
78
79
74
75
76
76
77
77
73
71
70
70
68
77
78
79
79
79
79
79
79
79
77
77
77
76
76
76
80
80
84
84
83
82
82
82
81
85
86
86
86
84
87
86
85
86
85
86
86
86
86
85
85
84
84
84
84
85
83
83
80
81
79
76
76
76
76
76
76
76
77
78
79
78
77
76
76
76
76
76
77
76
76
78
77
77
77
81
81
86
92
91
92
93
94
100
100
102
102
102
103
102
103
102
105
106
107
106
106
105
105
105
105
109
111
114
115
114
113
113
113
113
112
112
111
111
110
108
108
109
110
110
110
110
110
110
110
110
110
112
112
111
111
110
108
107
107
107
105
105
102
100
99
96
96
96
97
94
94
94
94
94
93
93
93
93
90
90
95
97
97
98
97
94
94
92
93
97
97
97
97
97
102
104
103
110
113
113
112
117
128
136
138
138
137
137
137
137
136
135
136
134
134
131
130
131
131
131
132
133
134
133
133
132
132
132
131
125
125
120
120
119
120
121
121
121
121
120
121
121
121
121
120
118
118
119
118
116
116
117
117
114
115
113
111
110
111
111
112
113
113
112
112
112
112
112
112
112
112
111
111
111
111
111
109
108
108
108
108
108
108
108
108
107
107
107
107
106
106
106
105
105
105
105
102
102
102
102
102
102
102
100
100
100
100
100
100
100
100
99
98
98
98
97
97
93
93
93
92
92
92
92
89
89
89
89
89
89
87
87
86
84
84
82
82
81
79
76
75
75
75
76
76
76
76
70
71
71
71
71
73
74
73
73
73
73
73
73
76
76
76
73
74
74
76
76
76
76
74
74
71
71
68
68
68
68
68
65
64
64
63
64
61
61
58
58
57
57
57
56
55
53
53
52
52
52
52
52
50
51
53
52
52
52
52
52
53
53
53
52
52
52
51
52
52
52
51
51
50
50
50
49
49
48
48
48
48
47
47
47
47
47
47
47
47
47
47
47
47
52
59
78
81
81
83
84
84
86
84
84
84
84
85
85
85
85
85
85
85
86
86
86
86
85
85
85
86
86
86
86
86
84
84
85
86
87
87
87
87
86
86
86
87
87
86
84
84
84
84
83
83
83
83
83
83
83
82
82
82
82
83
84
84
84
84
86
86
86
84
85
85
86
84
84
83
81
83
82
81
81
81
81
80
80
80
80
80
80
80
80
80
80
79
79
79
79
81
81
82
84
84
87
87
87
87
86
85
88
90
90
89
88
88
89
90
89
90
88
92
94
97
100
100
102
101
100
101
96
97
97
103
105
107
107
107
107
106
107
110
110
110
108
106
108
109
108
106
107
109
112
116
118
126
128
128
126
126
126
126
129
135
136
137
137
133
133
131
128
128
129
129
129
130
132
129
126
126
126
133
133
133
132
132
132
134
134
134
134
134
134
130
130
130
131
131
131
131
130
130
131
131
133
134
137
137
135
136
135
137
136
134
134
136
139
139
139
140
137
137
135
135
135
137
137
136
135
133
131
130
130
129
129
130
132
133
137
147
148
149
147
146
151
151
152
152
151
151
152
151
151
154
156
160
157
158
156
168
169
175
176
178
173
174
171
174
173
169
170
170
174
174
173
174
176
176
176
176
176
176
176
176
176
176
176
175
174
174
174
174
174
173
171
171
171
171
171
168
166
162
162
162
162
162
162
163
163
160
158
157
157
157
157
158
158
159
159
157
157
156
156
154
153
153
152
153
152
152
150
150
150
150
150
150
150
150
150
150
150
148
148
148
148
147
147
147
147
147
145
145
142
142
142
142
141
137
134
129
127
127
126
126
125
124
123
121
120
118
116
113
113
113
110
110
110
105
105
105
103
101
100
100
97
97
97
97
97
96
97
97
97
97
97
97
85
86
85
86
87
86
85
85
85
79
76
73
73
73
73
73
73
72
72
71
69
64
64
63
63
63
63
60
60
58
58
57
57
57
56
53
52
49
48
47
44
44
44
44
44
44
43
42
42
41
41
41
40
40
40
40
39
38
38
37
36
36
36
36
36
32
32
31
31
30
30
28
22
22
22
22
22
22
21
20
19
18
18
18
16
15
16
12
12
10
10
10
10
8
8
8
10
10
12
12
12
12
12
13
13
13
13
13
13
13
13
13
14
15
15
15
15
15
15
15
15
15
15
20
21
27
31
31
31
31
34
35
36
36
36
37
38
39
39
39
39
40
40
40
40
40
40
41
41
41
41
41
41
42
42
42
42
42
41
41
41
41
41
41
41
42
41
41
41
42
42
42
42
42
43
43
43
43
44
44
44
44
44
44
44
42
42
44
44
48
48
49
53
58
62
65
65
67
71
73
73
73
73
73
73
71
71
71
71
71
73
74
74
74
75
74
73
73
73
73
73
73
73
75
75
75
76
76
76
76
76
77
78
78
77
76
76
76
76
75
75
74
74
73
73
73
73
73
73
73
73
73
73
72
71
70
70
70
70
70
68
67
67
66
66
66
66
65
65
64
63
63
62
62
62
62
62
62
62
62
61
60
60
59
59
59
59
59
59
59
58
58
58
58
56
56
56
56
55
55
55
52
50
50
50
50
50
50
50
49
49
49
48
48
48
48
46
44
44
44
44
44
44
44
44
42
42
42
42
41
40
39
36
36
33
33
32
30
30
30
30
29
29
29
27
27
28
26
25
23
23
10
10
10
10
9
9
9
5
5
3
2
2
2
2
2
2
2
2
2
2
2
2
2
2
2
2
2
2
3
3
3
3
3
3
3
3
3
3
3
3
3
3
3
3
3
3
3
3
3
3
3
3
3
3
3
3
3
3
3
3
3
3
3
3
3
3
3
3
3
3
3
3
2
2
2
2
2
2
2
2
2
2
2
2
2
2
2
2
2
2
2
2
2
2
2
2
2
2
2
2
2
2
2
2
2
2
2
2
1
1
1
1
1
1
1
1
1
1
1
1
1
1
1
1
1
1
1
1
1
1
1
1
1
1
1
1
1
1
1
1
1
1
1
0
0
0
0
0
0
0
0
0
0
0
0
0
0
0
0
0
0
0
0
0
0
0
0
0
0
0
0
0
0
0
0
0
0
0
0
0
0
0
0
0
0
0
0
0
0
0
0
0
0
0
0
0
0
0
0
0
0
0
0
0
0
0
0
0
0
0
0
0
0
0
0
0
0
0
0
0
0
0
0
0
0
0
0
0
0
0
0
0
0
0
0
0
0
0
0
0
0
0
0
0
0
0
0
0
0
0
0
0
0
0
0
0
0
0
0
0
0
0
0
0
0
0
0
0
0
0
0
0
0
0
0
0
0
0
0
0
0
0
0
0
0
0
0
0
0
0
0
0
0
0
0
0
0
0
0
0
0
0
0
0
0
0
0
0
0
0
0
0
0
0
0
0
0
0
0
0
0
0
0
0
0
0
0
0
0
0
0
0
0
0
0
0
0
0
0
0
0
0
0
0
0
0
0
0
0
0
0
0
0
0
0
0
0
0
0
0
0
0
0
0
0
0
0
0
0
0
0
0
0
0
0
0
0
0
0
0
0
0
0
0
0
0
0
0
0
0
0
0
0
0
0
0
0
0
0
0
0
0
0
0
0
0
0
0
0
0
0
0
0
0
0
0
0
0
0
0
0
0
0
0
0
0
0
0
0
0
0
0
0
0
0
0
0
0
1
1
1
1
1
1
1
1
1
1
1
1
1
1
1
1
1
1
1
1
1
1
1
1
1
1
1
1
1
1
1
1
1
1
1
1
1
1
1
1
1
1
1
1
1
1
1
1
1
1
1
1
1
1
1
1
1
1
1
1
1
1
1
1
1
1
1
1
1
1
1
1
1
1
1
1
1
1
1
1
1
1
1
1
1
1
1
1
1
1
1
1
1
1
1
1
1
1
1
1
1
1
1
1
1
1
1
1
1
1
0
0
0
0
0
0
0
0
0
0
0
0
0
0
0
0
0
0
0
0
0
0
0
0
0
0
1
1
1
1
1
1
1
1
1
1
1
1
1
1
1
1
1
1
1
1
1
1
1
1
1
0
0
0
0
0
0
0
0
0
0
0
0
0
0
0
0
0
1
1
1
1
1
1
1
1
1
1
1
1
1
1
1
1
1
1
1
1
1
1
1
1
1
1
1
1
1
1
1
1
1
1
1
1
1
1
1
1
1
1
1
1
1
1
1
1
1
1
1
1
1
1
1
1
1
1
1
1
1
1
1
1
1
1
1
1
1
1
1
1
1
1
1
1
1
1
1
1
1
1
1
1
1
1
1
1
1
1
1
1
1
1
1
1
1
1
1
1
1
1
1
1
1
1
1
1
1
1
1
0
0
0
0
0
0
0
0
0
0
0
0
0
0
0
0
0
0
0
0
0
0
0
0
0
0
0
0
0
0
0
0
0
0
0
0
0
0
0
0
0
0
0
0
0
0
0
0
0
0
0
0
0
0
0
0
0
0
0
0
0
0
0
0
0
0
0
0
0
0
0
0
0
0
0
0
0
0
0
0
0
0
0
0
0
0
0
0
0
0
0
0
0
0
0
0
0
0
0
0
0
0
0
0
0
0
0
0
0
0
0
0
0
0
0
0
0
0
0
0
0
0
0
0
0
0
0
0
0
0
0
0
0
0
0
0
0
0
0
0
0
0
0
0
0
0
0
0
0
0
0
0
0
0
0
0
0
0
0
0
0
0
0
0
0
0
0
0
0
0
0
0
0
0
0
0
0
0
0
0
0
0
0
0
0
0
0
0
0
0
0
0
0
0
0
0
0
0
0
0
0
0
0
0
0
0
0
0
0
0
0
0
0
0
0
0
0
0
0
0
0
0
0
0
0
0
0
0
0
0
0
0
0
0
0
0
0
0
0
0
0
0
0
0
0
0
0
0
0
0
0
0
0
0
0
0
0
0
1
1
1
1
1
1
1
1
1
1
1
1
1
1
1
1
1
1
1
1
1
1
1
1
1
1
1
1
1
1
1
1
1
1
1
1
1
1
1
1
1
1
1
1
1
1
1
1
1
1
1
1
1
1
1
1
1
1
1
1
2
2
2
3
4
4
4
4
4
4
4
4
4
4
4
4
4
4
4
4
4
4
4
4
4
4
4
4
4
4
4
4
4
4
4
4
4
4
4
4
4
4
4
3
3
3
3
3
3
3
3
3
3
3
3
3
3
3
3
3
2
2
2
2
2
2
2
3
3
3
3
3
3
3
3
3
3
5
5
5
5
5
5
5
5
5
5
5
5
5
5
6
6
6
6
7
7
7
7
7
7
7
7
7
7
7
7
7
7
7
7
7
7
7
7
7
7
7
7
7
7
6
5
5
5
5
5
5
5
5
5
5
5
5
5
5
5
5
5
5
5
5
5
5
5
5
5
5
5
4
4
4
4
4
4
4
4
4
4
4
4
4
4
4
5
5
5
5
5
5
5
5
5
5
5
5
5
6
6
6
7
7
7
7
7
7
7
7
7
7
7
7
7
7
7
7
7
7
7
7
6
6
6
6
6
6
6
6
6
6
6
6
5
5
5
5
5
5
5
5
5
5
5
6
6
6
6
6
7
7
7
7
7
7
7
7
7
7
6
6
6
6
6
6
6
6
6
6
6
6
5
5
5
5
5
5
5
5
5
5
5
5
5
5
5
5
5
5
5
5
5
5
5
5
5
5
5
5
5
4
3
3
3
3
3
3
3
3
3
3
3
3
3
3
3
3
3
3
3
3
3
3
3
3
3
3
3
3
3
3
3
3
3
3
3
3
3
3
3
3
3
3
3
3
3
3
3
3
3
3
3
3
3
3
3
3
3
3
3
3
3
3
3
3
3
2
2
2
2
2
2
2
2
2
2
2
2
2
2
2
2
2
2
2
2
2
2
2
2
2
2
2
2
2
2
2
2
2
2
2
2
2
2
2
2
2
2
2
2
2
2
2
2
2
2
2
2
2
2
2
2
2
2
2
2
2
2
2
2
2
2
2
2
2
2
2
2
2
2
2
2
2
2
2
2
2
2
2
2
2
2
2
2
2
2
2
2
2
2
2
2
2
2
2
2
2
2
2
2
2
1
1
1
1
1
1
1
1
1
2
2
2
2
2
2
2
2
2
2
2
2
2
2
2
2
2
2
2
2
2
2
2
2
2
2
2
2
2
2
3
3
3
3
3
3
3
3
3
3
3
3
3
3
3
3
3
3
3
3
3
3
3
3
3
3
3
3
3
3
3
3
3
2
2
2
2
2
2
2
2
2
3
3
3
3
3
3
3
3
3
3
3
5
5
6
6
6
6
7
7
7
7
7
7
7
7
7
7
7
7
7
7
7
7
7
7
7
7
8
8
8
8
9
9
9
8
9
9
9
9
9
9
9
9
9
9
9
10
10
10
10
10
10
10
10
12
12
13
13
16
16
16
17
17
17
17
17
17
17
17
18
18
18
18
18
18
18
18
18
18
18
18
18
18
18
18
18
18
18
18
18
18
18
18
18
18
17
17
17
17
17
17
17
17
17
17
17
17
17
17
17
17
18
18
18
17
17
17
17
17
17
17
17
17
17
17
17
17
16
16
16
16
16
15
15
15
15
15
15
15
15
15
15
15
15
15
15
15
15
15
15
15
15
14
14
14
14
13
13
13
13
13
13
13
12
11
11
11
11
11
10
10
10
10
10
10
10
10
10
10
10
9
8
7
5
5
5
5
5
4
3
1
1
1
1
1
1
1
1
1
1
1
1
1
1
1
1
1
1
1
1
1
1
1
1
1
1
1
1
1
1
1
1
1
1
1
1
1
1
1
1
1
1
0
0
0
0
0
0
0
0
0
0
0
0
0
0
0
0
0
0
0
0
0
0
0
0
0
0
0
0
0
0
0
0
0
0
0
0
0
0
0
0
0
0
0
0
0
0
0
0
0
0
0
0
0
0
0
0
0
0
0
0
0
0
0
0
0
0
0
0
0
0
0
0
0
0
0
0
0
0
0
0
0
0
0
0
0
0
0
0
0
0
0
0
0
0
0
0
0
0
0
0
0
0
0
0
0
0
0
0
0
0
0
0
0
0
0
0
0
0
0
0
0
0
0
0
0
0
0
0
0
0
0
0
0
0
0
0
0
0
0
0
0
0
0
0
0
1
1
1
1
1
1
1
1
1
1
1
1
1
1
1
1
1
1
1
1
1
1
1
1
1
1
1
1
1
1
1
1
1
1
0
0
0
0
0
0
0
0
0
0
0
0
0
0
0
0
0
0
0
0
0
0
0
0
0
0
0
0
0
0
0
0
0
0
0
1
1
1
1
1
1
1
1
1
1
1
1
2
2
2
2
2
2
2
2
2
2
2
2
2
2
2
2
2
2
2
2
2
2
2
2
2
2
3
3
3
3
3
3
3
3
3
3
3
3
3
3
3
3
3
2
2
2
2
2
2
2
2
2
2
2
2
2
2
2
2
2
2
2
2
2
2
2
2
2
2
2
2
2
2
2
2
2
2
2
2
2
2
2
2
2
2
2
2
2
2
2
2
2
2
2
2
2
2
2
2
2
2
2
2
2
2
2
2
2
2
2
2
2
2
2
2
2
2
2
2
2
2
1
1
1
1
1
1
1
1
1
1
1
1
1
1
1
1
1
1
1
1
1
1
1
1
1
1
1
1
1
1
1
1
1
1
1
1
1
1
1
1
1
1
1
1
1
1
1
1
1
1
1
1
1
1
1
1
1
1
1
1
1
1
1
1
2
2
2
2
2
2
2
2
2
2
2
2
2
2
2
2
2
2
2
2
2
2
2
2
2
2
2
2
3
3
3
3
3
3
3
3
4
4
4
4
4
4
4
4
4
4
4
4
4
4
4
4
4
4
4
4
4
4
4
4
4
4
3
3
3
3
3
3
3
3
3
3
3
2
2
2
2
2
2
2
2
2
2
2
3
3
3
3
4
4
4
4
4
4
4
4
4
4
4
4
4
4
4
4
4
4
4
5
5
5
7
7
7
7
7
7
7
7
7
7
7
7
7
7
7
7
7
7
7
7
7
7
7
7
7
7
7
7
7
7
7
7
7
8
8
8
8
8
8
8
8
8
8
8
8
8
8
8
8
8
8
8
8
8
8
8
8
8
8
8
7
7
7
7
7
7
7
7
7
7
7
7
8
8
8
7
7
7
7
7
7
7
7
7
7
7
7
7
7
7
7
7
7
7
7
7
7
7
7
7
7
7
7
7
7
7
7
7
7
7
7
7
7
7
7
7
7
7
7
7
7
7
7
7
6
6
5
5
5
5
5
5
5
4
4
4
2
2
2
2
2
2
2
2
2
2
2
2
2
2
2
2
2
2
1
1
1
1
1
1
1
1
1
1
1
1
1
1
1
1
1
1
1
1
1
1
1
1
1
1
1
1
1
1
1
1
1
1
1
1
1
1
1
1
1
1
1
1
1
1
1
1
1
1
1
1
1
1
1
1
1
1
1
1
1
1
1
1
1
1
1
1
1
0
0
0
0
0
0
0
0
0
0
0
0
0
0
0
0
0
0
0
0
0
0
0
0
0
0
0
0
0
0
0
0
0
0
0
0
0
0
0
0
0
0
0
0
0
0
0
0
0
0
0
0
0
0
0
0
0
0
0
0
0
0
0
0
0
0
0
0
0
0
0
0
0
0
0
0
0
0
0
0
0
0
0
0
0
0
0
0
0
0
0
0
0
0
0
0
0
0
0
0
0
0
0
0
0
0
0
0
0
0
0
0
0
0
0
0
0
1
1
1
1
1
1
1
1
1
1
1
1
1
1
1
1
1
1
1
1
1
1
1
1
1
1
1
1
1
1
1
1
1
1
1
1
1
1
1
1
1
1
1
1
1
1
1
1
1
1
1
1
1
1
1
1
0
0
0
0
0
0
0
0
0
0
0
0
0
0
0
0
0
0
0
0
0
0
0
0
0
0
0
0
0
0
0
0
0
0
0
0
0
0
0
0
0
0
0
0
0
0
0
0
0
0
0
0
0
0
0
0
0
0
0
0
0
0
0
0
0
0
0
0
0
0
0
0
0
0
0
0
0
0
0
0
0
0
0
0
0
0
0
0
0
0
0
0
0
1
1
1
1
1
1
1
1
2
2
2
2
2
2
2
2
2
2
2
2
2
2
2
2
2
2
2
2
2
2
2
2
2
2
2
2
2
2
2
2
2
2
2
2
3
3
3
3
3
3
3
3
3
3
3
3
3
3
3
3
3
3
3
3
3
3
3
3
3
3
3
3
3
3
3
3
3
3
3
3
3
3
3
3
3
3
3
3
3
3
3
3
3
3
3
3
3
3
3
3
3
3
3
3
3
3
3
3
3
3
3
3
3
3
3
3
3
3
3
3
3
3
3
3
3
3
3
3
3
3
3
3
3
3
3
3
3
3
3
3
3
3
3
3
3
3
2
2
2
2
2
2
2
0
0
0
0
0
0
0
0
0
0
0
0
0
0
0
0
0
0
0
0
0
0
0
0
0
0
0
0
0
0
0
0
0
0
0
0
0
0
0
0
0
0
0
0
0
0
0
0
0
0
0
0
0
0
0
0
0
0
0
0
0
0
0
0
0
0
0
0
0
0
0
0
0
0
0
0
0
0
0
0
0
0
0
0
0
0
0
0
0
0
0
0
0
0
0
0
0
0
0
0
0
0
0
0
0
0
0
0
0
0
0
0
0
0
0
0
0
0
0
0
0
0
0
0
0
0
0
0
0
0
0
0
0
0
0
0
0
0
0
0
0
0
0
0
0
0
0
0
0
0
0
0
0
0
0
0
0
0
0
0
0
0
0
0
0
0
0
0
0
0
0
0
0
0
0
0
0
0
0
0
0
0
0
0
0
0
0
0
0
0
0
0
0
0
0
0
0
0
0
0
0
0
0
0
0
0
0
0
0
0
0
0
0
0
0
0
0
0
0
0
0
0
0
0
0
0
0
0
0
0
0
0
0
0
0
0
0
0
0
0
0
0
0
0
0
0
0
0
0
0
0
0
0
0
0
0
0
0
0
0
0
0
0
0
0
0
0
0
0
0
0
0
0
0
0
0
0
0
0
0
0
0
0
0
0
0
0
0
0
0
0
0
0
0
0
0
0
0
0
0
0
0
0
0
0
0
0
0
0
0
0
0
0
0
0
0
0
0
0
0
0
0
0
0
0
0
0
0
0
0
0
0
0
0
0
0
0
0
0
0
0
0
0
0
0
0
0
0
0
0
0
0
0
0
0
0
0
0
0
0
0
0
0
0
0
0
0
0
0
0
0
0
0
0
0
0
0
0
0
0
0
0
0
0
0
0
0
0
0
0
0
0
0
0
0
0
0
0
0
0
0
0
0
0
0
0
0
0
0
0
0
0
0
0
0
0
0
0
0
0
0
0
0
0
0
0
0
0
0
0
0
0
0
0
0
0
0
0
0
0
0
0
0
0
0
0
0
0
0
0
0
0
0
0
0
0
0
0
0
0
0
0
0
0
0
0
0
0
0
0
0
0
0
0
0
0
0
0
1
1
1
1
1
1
1
1
1
1
1
1
1
1
1
1
1
1
1
1
1
1
1
0
0
0
0
0
0
0
0
0
0
0
0
0
0
0
0
0
0
0
0
0
0
0
0
0
0
0
0
0
0
0
0
0
0
0
0
0
0
0
0
0
0
0
0
0
0
0
0
0
0
0
0
0
0
0
0
0
0
0
0
0
0
0
0
0
0
0
0
0
0
0
0
0
0
0
0
0
0
0
0
0
0
0
0
0
0
0
0
0
0
0
0
0
0
0
0
0
0
0
0
0
0
0
0
0
0
0
0
0
0
0
0
0
0
0
0
0
0
0
0
0
0
0
0
0
0
0
0
0
0
0
0
0
0
0
0
0
0
0
0
0
0
0
0
0
0
0
0
0
0
0
0
0
0
0
0
0
0
0
0
0
0
0
0
0
0
0
0
0
0
0
0
0
0
0
0
0
0
0
0
0
0
0
0
0
0
0
0
0
0
0
0
0
0
0
0
0
0
0
0
0
0
0
0
0
0
0
0
0
0
0
0
0
0
0
0
0
0
0
0
0
0
0
0
0
0
0
0
0
0
0
0
0
0
0
0
0
0
0
0
0
0
0
0
0
0
0
0
0
0
0
0
0
0
0
0
0
0
0
0
0
0
0
0
0
0
0
0
0
0
0
0
0
0
0
0
0
0
0
0
0
0
0
0
0
0
0
0
0
0
0
0
0
0
0
0
0
0
0
0
0
0
0
0
0
0
0
0
0
0
0
0
0
0
0
0
0
0
0
0
0
0
0
0
0
0
0
0
0
0
0
0
0
0
0
0
0
0
0
0
0
0
0
0
0
0
0
0
0
0
0
0
0
0
0
0
0
0
0
0
0
0
0
0
0
0
0
0
0
0
0
0
0
0
0
0
0
0
0
0
0
0
0
0
0
0
0
0
0
0
0
0
0
0
0
0
0
0
0
0
0
0
0
0
0
0
0
0
0
0
0
0
0
0
0
0
0
0
0
0
0
0
0
0
0
0
0
0
0
0
0
0
0
0
0
0
0
0
0
0
0
0
0
0
0
0
0
0
0
0
0
0
0
0
0
0
0
0
0
0
0
0
0
0
0
0
0
0
0
0
0
0
0
0
0
0
0
0
0
0
0
0
0
0
0
0
0
0
0
0
0
0
0
0
0
0
0
0
0
0
0
0
0
0
0
0
0
0
0
0
0
0
0
0
0
0
0
0
0
0
0
0
0
0
0
0
0
0
0
0
0
0
0
0
0
0
0
0
0
0
0
0
0
0
0
0
0
0
0
0
0
0
0
0
0
0
0
0
0
0
0
0
0
0
0
0
0
0
0
0
0
0
0
0
0
0
0
0
0
0
0
0
0
0
0
0
0
0
0
0
0
0
0
0
0
0
0
0
0
0
0
0
0
0
0
0
0
0
0
0
0
0
0
0
0
0
0
0
0
0
0
0
0
0
0
0
0
0
0
0
0
0
0
0
0
0
0
0
0
0
0
0
0
0
0
0
0
0
0
0
0
0
0
0
0
0
0
0
0
0
0
0
0
0
0
0
0
0
0
0
0
0
0
0
0
0
0
0
0
0
0
0
0
0
0
0
0
0
0
0
0
0
0
0
0
0
0
0
0
0
0
0
0
0
0
0
0
0
0
0
0
0
0
0
0
0
0
0
0
0
0
2
2
2
2
2
2
2
2
2
2
2
2
2
2
2
2
2
2
2
2
2
2
2
2
1
1
1
1
1
1
1
1
1
1
1
1
1
1
1
1
1
1
1
1
1
1
1
1
1
1
1
1
1
1
1
1
1
1
1
1
1
1
1
1
1
1
1
1
1
1
1
1
1
1
1
1
1
1
1
1
1
1
1
1
1
1
1
1
1
1
1
1
1
1
1
1
1
1
2
2
2
2
2
2
2
2
2
2
2
2
2
2
2
2
2
2
2
2
2
2
2
2
2
2
2
3
3
3
3
3
3
3
3
3
3
3
3
3
3
4
4
4
4
4
4
4
4
4
4
4
4
4
4
4
4
4
5
5
5
5
5
5
5
5
5
5
5
5
5
5
5
5
5
5
5
5
5
5
5
5
5
5
5
5
5
5
5
5
5
5
5
5
5
5
5
5
5
5
5
5
5
5
5
5
5
5
5
5
5
5
5
5
5
5
5
5
5
5
5
5
5
5
5
5
5
5
5
5
5
5
5
5
5
5
5
5
5
5
5
5
5
5
5
5
5
5
5
5
5
5
5
5
5
5
5
5
5
5
5
5
5
4
3
3
3
3
3
3
3
2
2
2
2
2
2
2
2
2
2
2
2
2
2
2
2
1
1
1
1
1
1
1
1
1
1
1
1
1
1
1
1
1
1
1
1
1
1
1
1
1
1
1
1
1
1
1
1
1
1
1
1
1
1
1
1
1
1
1
1
1
1
1
1
1
1
1
1
1
1
1
1
1
1
1
1
1
1
1
1
1
1
1
1
1
1
1
1
1
1
1
1
1
1
1
1
1
1
1
1
1
0
0
0
0
0
0
0
0
0
0
0
0
0
0
0
0
0
0
0
0
0
0
0
0
0
0
0
0
0
0
0
0
0
0
0
0
0
0
0
0
0
0
0
0
0
0
0
0
0
0
0
0
0
0
0
0
0
0
0
0
0
0
0
0
0
0
0
0
0
0
0
0
0
0
0
0
0
0
0
0
0
0
0
0
0
0
0
0
0
0
0
0
0
0
0
0
0
0
0
0
0
0
0
0
0
0
0
0
0
0
0
0
0
0
0
0
0
0
0
0
0
0
0
0
0
0
0
0
0
0
0
0
0
0
0
0
0
0
0
0
0
0
0
0
0
0
0
0
0
0
0
0
0
0
0
0
0
0
0
0
0
0
0
0
0
0
0
0
0
0
0
0
0
0
0
0
0
0
0
0
0
0
0
0
0
0
0
0
0
0
0
0
0
0
0
0
0
0
0
0
0
0
0
0
0
0
0
0
0
0
0
0
0
0
0
0
0
0
0
0
0
0
0
0
0
0
0
0
0
0
0
0
0
0
0
0
0
0
0
0
0
0
0
0
0
0
0
0
0
0
0
0
0
0
0
0
0
0
0
0
0
0
0
0
0
0
0
0
0
0
0
0
0
0
0
0
0
0
0
0
0
0
0
0
0
0
0
0
0
0
0
0
0
0
0
0
0
0
0
0
0
0
0
0
0
0
0
0
0
0
0
0
0
0
0
0
0
0
0
0
0
0
0
0
0
0
0
0
0
0
0
0
0
0
0
0
0
0
0
0
0
0
0
0
0
0
0
0
0
0
0
0
0
0
0
0
0
0
0
0
0
0
0
0
0
0
0
0
0
0
0
0
0
0
0
0
0
0
0
0
0
0
0
0
0
0
0
0
0
0
0
0
0
0
0
0
0
0
0
0
0
0
0
0
0
0
0
0
0
0
0
0
0
0
0
0
0
0
0
0
0
0
0
0
0
0
0
0
1
1
1
1
1
2
2
2
2
2
2
2
2
2
2
2
2
2
2
2
2
2
2
2
2
2
2
2
2
2
2
2
2
2
2
3
3
4
4
4
4
4
4
4
4
4
4
4
4
4
4
4
4
4
4
4
4
4
4
4
4
4
4
4
4
4
4
4
4
4
4
4
4
4
4
4
4
4
4
4
4
4
4
4
4
4
4
4
4
4
4
4
4
4
4
4
4
4
4
4
4
4
4
4
4
4
4
4
4
4
4
4
4
5
5
5
5
5
5
5
5
6
6
6
7
7
8
8
8
8
8
10
10
11
11
11
11
11
11
12
12
11
11
12
13
13
13
14
14
15
15
15
15
15
15
15
15
15
15
15
15
16
16
16
16
16
16
16
16
16
16
16
15
15
15
15
15
15
15
15
15
15
15
15
15
15
15
15
15
16
16
16
16
16
16
16
16
16
16
16
16
16
16
16
16
16
16
16
16
16
16
16
16
16
16
16
16
16
16
16
16
16
16
16
16
16
16
16
16
16
16
16
16
16
16
16
16
17
17
17
17
17
16
16
16
16
16
16
16
15
15
15
15
15
15
15
16
16
16
15
15
15
15
15
15
15
15
14
14
14
14
14
14
14
13
13
12
11
10
10
10
9
9
6
5
5
5
4
4
4
4
4
4
4
4
4
4
4
4
4
5
5
5
5
5
5
5
5
5
5
5
4
4
4
4
4
4
4
4
4
4
4
4
4
4
4
4
4
4
4
3
3
3
3
3
3
3
3
3
3
3
3
3
3
3
3
3
3
3
2
2
2
2
2
2
2
3
4
4
4
4
4
4
4
5
5
5
5
6
6
5
5
5
5
5
5
5
5
5
5
5
5
5
5
5
5
5
5
5
5
5
5
5
5
5
5
5
5
5
5
5
5
5
5
5
5
5
5
5
5
5
5
5
5
5
5
5
5
5
5
5
5
5
5
5
4
4
4
4
4
4
4
4
4
5
5
5
5
5
5
5
5
5
5
5
5
5
7
7
7
7
7
7
7
7
7
7
7
7
6
6
6
6
6
6
6
6
6
6
6
6
6
6
6
6
6
6
6
6
6
6
6
6
6
6
6
6
6
6
6
6
6
6
6
6
6
6
6
6
6
6
6
6
6
6
6
6
6
6
6
6
6
6
6
6
6
6
6
6
6
6
5
5
5
5
5
5
5
5
5
5
5
5
5
5
5
5
5
5
5
5
5
5
5
5
5
5
5
5
5
5
5
5
5
6
6
6
6
6
6
6
6
6
6
6
6
6
6
6
6
6
6
6
6
6
6
5
5
5
5
5
5
5
5
5
5
5
5
5
5
5
5
5
5
5
5
5
5
5
5
5
5
5
5
4
3
3
4
4
4
4
4
4
4
4
4
4
3
3
3
5
5
5
5
5
5
5
5
5
5
5
5
5
5
5
6
8
7
10
10
10
10
12
12
12
12
13
13
13
13
14
14
14
14
14
14
14
14
14
14
14
14
14
14
14
14
14
14
14
14
14
14
14
14
14
14
14
14
14
14
14
15
15
15
15
15
15
15
16
16
16
16
16
16
16
16
16
16
15
15
15
15
15
15
15
16
16
16
16
16
16
16
16
16
16
16
16
16
16
16
16
16
16
16
16
16
16
16
16
16
16
16
16
16
17
18
18
18
18
18
18
19
20
20
20
20
20
20
20
19
18
18
18
18
18
18
18
18
18
18
17
17
17
17
17
17
17
17
17
16
16
16
16
16
16
16
16
16
16
16
16
16
16
16
15
15
17
17
17
17
17
17
17
17
16
16
15
15
15
15
15
15
15
15
14
14
14
14
14
14
14
14
14
14
14
14
14
14
14
13
13
13
13
13
13
13
13
13
13
13
13
13
12
12
12
12
12
12
12
12
12
11
11
11
11
11
10
10
10
10
10
10
10
10
10
10
10
10
9
9
8
7
7
6
6
6
6
6
6
6
6
6
6
6
6
6
6
6
6
6
6
6
6
6
6
6
5
5
5
5
5
5
5
5
5
5
5
5
5
5
5
5
5
5
5
5
5
5
5
5
5
5
5
5
5
5
5
5
5
5
5
5
5
5
5
5
5
6
5
5
5
5
5
5
5
5
5
5
5
5
5
5
5
5
4
4
3
3
3
3
3
3
3
4
4
5
5
5
5
5
5
5
5
5
5
5
5
5
5
5
4
4
4
4
4
4
4
4
4
4
4
4
4
4
4
4
4
4
4
4
3
3
3
3
3
3
3
3
3
3
3
3
3
3
3
3
3
3
3
3
3
3
3
3
3
3
3
4
4
4
4
4
4
4
4
4
4
4
4
4
4
4
4
4
4
4
4
4
4
4
4
4
4
4
4
3
3
3
3
3
3
3
3
3
3
3
3
3
3
2
2
2
2
2
2
2
3
3
3
3
3
3
3
3
3
3
4
4
3
3
3
3
3
3
3
3
3
3
3
3
3
3
3
3
3
3
3
3
3
3
3
3
3
3
3
3
3
3
3
3
3
3
3
2
2
2
2
2
2
2
2
2
2
3
3
3
3
3
3
3
4
4
3
3
3
3
3
3
3
3
3
3
3
3
3
3
3
3
3
3
3
3
3
3
3
3
3
3
4
4
4
4
4
4
4
4
4
5
5
5
5
5
4
4
4
4
4
4
4
4
4
4
4
4
4
4
4
4
4
4
4
4
3
3
3
3
3
3
3
2
2
2
2
2
2
2
2
2
2
2
2
2
2
2
2
2
2
2
2
2
2
2
2
2
2
2
2
2
2
2
2
2
2
2
2
2
2
2
2
2
2
2
2
3
3
3
5
5
5
5
5
5
5
5
5
5
5
5
5
5
5
5
5
5
5
5
5
5
5
5
5
5
5
5
5
5
5
5
5
5
5
5
5
5
5
5
5
5
5
5
5
5
5
5
5
5
5
5
5
5
5
5
5
5
5
5
5
5
5
5
5
5
5
5
6
6
6
6
7
8
8
8
8
8
8
8
8
8
9
10
10
10
10
10
10
10
10
10
10
10
13
13
13
14
14
14
14
15
15
15
15
16
20
21
21
21
21
22
23
25
24
25
25
25
25
25
25
25
25
25
26
26
26
26
26
26
26
26
26
26
26
26
26
26
26
26
28
29
29
29
29
29
29
29
29
30
30
30
29
29
29
29
29
30
30
31
31
31
31
31
31
31
31
31
31
32
32
32
33
33
33
33
33
32
33
33
34
34
34
34
34
34
34
33
33
33
33
34
34
34
34
34
34
34
34
34
34
34
34
34
35
34
35
34
34
35
35
37
39
39
38
38
38
45
47
47
47
48
48
48
48
42
42
42
42
44
44
44
44
44
44
44
44
44
44
44
44
44
44
44
43
43
42
42
42
44
44
44
44
43
43
42
42
42
42
42
42
42
42
42
41
41
41
41
41
41
41
40
40
39
39
39
39
39
39
39
39
39
39
39
39
39
38
39
40
39
39
39
41
41
41
44
44
44
44
44
44
44
44
43
43
43
42
40
40
41
41
41
41
40
40
40
40
40
40
41
41
40
40
38
39
39
38
37
38
38
37
37
37
36
36
35
35
34
34
37
39
40
41
40
40
40
39
39
39
39
36
29
29
28
28
28
27
26
26
26
26
26
26
26
26
26
26
26
26
27
27
27
27
27
27
28
27
31
36
39
46
67
76
240
401
598
725
801
845
846
848
850
854
864
875
994
1075
1142
1403
1405
1463
1474
1478
1492
1513
1527
1539
1540
1543
1546
1553
1556
1558
1558
1558
1558
1558
1558
1558
1558
1558
1558
1557
1559
1560
1560
1560
1561
1561
1560
1561
1562
1564
1565
1565
1564
1565
1567
1569
1571
1571
1576
1596
1659
1689
1712
1752
1759
1791
1854
1879
1899
1962
2134
2941
4284
5279
5689
6058
6392
8860
9105
9249
9527
9773
10666
11125
12075
12079
12527
13286
13300
13424
13528
13719
14462
14807
15011
16098
16383
16620
16746
17087
17229
17990
18685
18863
19292
19801
19889
20479
20570
20595
20597
20598
20627
20639
20653
20658
20658
20657
20658
20659
20639
20661
20877
21041
21280
21333
21352
21470
21520
21694
21691
21760
21754
21768
21777
21796
21809
21793
21818
21819
21909
21846
21842
21903
21895
21898
21898
21923
21994
22060
22142
22391
22407
22469
22474
22499
22404
22404
22414
22388
22388
22390
22367
22365
22355
22360
22360
22354
22380
22499
22723
22868
22963
22985
23077
23114
23490
23433
23525
23785
23997
24132
24139
25092
26468
26942
28663
28919
29039
28864
28843
28847
28826
29043
31659
33744
34945
35137
34926
34879
34538
34487
34444
34185
34012
33989
33625
33224
33175
32870
32809
32814
32718
32815
32676
32402
32347
32343
32353
32327
32306
32367
32220
32068
31815
31868
31831
31827
32059
31703
31314
31021
31010
31069
30536
30523
30497
30122
30444
30525
30544
30821
31093
31168
31145
31214
31093
31083
31372
31218
31150
31092
31227
31887
31896
34878
40659
45371
54078
54977
55821
55442
55466
56430
56205
56155
56187
55851
56006
55771
55607
55681
55578
55568
55422
55228
55108
55107
55134
55101
55045
54982
54752
54777
54697
54811
54945
54988
55707
55568
55567
55273
55259
55433
55051
54948
54876
54473
54274
54193
54014
53965
53895
54328
54327
54656
54653
54658
54917
54853
54857
54893
54832
54887
54759
55071
55594
55696
55854
55663
55253
54862
54848
54845
54450
54345
54073
52266
52213
51803
51548
51461
51343
51189
51071
50000
49905
49891
49983
49852
49786
50277
50550
50633
50627
50450
50336
50400
51416
51120
51587
51517
51507
52043
51893
51827
51783
51527
51287
51018
50908
50825
50683
50698
50410
49883
49327
49332
49396
48900
48883
48894
48470
48426
48051
47263
46696
46455
46338
46277
45905
45956
45766
44576
43955
43817
43800
43508
43237
43054
41822
40741
40024
39050
38698
38504
38409
38415
38345
38291
38270
38271
38047
37935
37753
36321
36307
36192
36185
36179
36141
36576
35906
35271
34180
34115
34094
32932
32752
32616
32082
32679
32772
32019
32306
32356
31992
32181
32133
31966
31914
32124
31780
31410
31077
30512
30219
30111
29982
29816
29660
29615
29589
29252
28099
28072
28122
27671
27592
27544
27110
27278
27234
27199
27199
27191
27640
27184
26786
26602
26571
26822
26534
26391
26382
25840
25443
24794
23762
23476
23307
23261
23448
23606
23546
23526
23543
23309
23030
23046
23065
23173
23314
23163
23021
23034
23367
22980
22698
22167
22149
22253
21941
21849
21747
21770
21800
21763
21469
21504
21553
21501
21541
21385
21096
21207
21196
20943
20897
20841
20737
20531
20545
21148
21692
22026
22010
21946
21969
22433
22285
22701
22418
22415
22565
22401
22321
22272
22120
22078
22052
22005
21993
21982
21946
21861
21443
21032
20991
20968
20357
20312
20126
20318
20491
20814
20993
21382
21697
21828
21888
21648
21597
21586
21920
21698
21380
21164
20958
20856
20724
20808
20898
21190
22683
22535
22579
22131
22092
22124
22090
22111
21573
21014
20952
20917
20916
21361
21364
21949
21591
21452
21453
21454
21571
21575
21579
21563
21547
21550
21374
21223
21166
21125
21118
21005
20843
20829
20824
20818
20718
20302
20255
20238
20065
19990
19985
19979
19977
19822
19760
19753
19720
19064
18907
18788
18621
18590
18496
18477
18468
18413
18331
18242
18167
18126
17782
17780
17781
17738
17715
17695
17691
17582
17555
17384
17361
17227
17220
17147
16507
15857
15467
15437
15219
14250
14043
13977
13891
13166
13080
12637
12383
12281
11952
11423
11210
10996
10671
10291
10068
9419
8022
7694
5818
5677
5098
5098
5043
4854
4562
4220
4163
4159
4151
4143
4146
4137
4131
4126
4091
4074
4068
4057
4048
4000
4000
3911
3904
3880
3868
3858
3831
3686
3646
3584
3554
3547
3543
3516
3502
3492
3490
3410
3354
3312
3273
3259
3256
3258
3248
3136
3083
2917
2766
2627
2462
2469
2432
2416
2099
2033
2153
2102
2093
2031
2029
2041
2118
2115
2115
2067
2054
2050
2024
2015
1998
1996
1978
1795
1793
1780
1767
1759
1728
1672
1612
1318
1316
1314
1311
1292
1226
1226
1225
1225
1236
1237
1230
1227
1226
1218
1214
1176
1176
1173
1165
1155
1150
1148
1147
1147
1147
1146
1145
1126
1126
1124
1122
1124
1110
1102
1081
1040
1037
1032
1028
1028
1028
1027
1023
1014
1018
1006
999
993
994
989
994
989
989
983
946
946
941
939
936
936
934
915
914
915
914
914
914
915
915
914
912
910
907
907
906
868
849
844
819
772
691
669
659
639
625
600
540
533
529
511
503
495
494
489
486
485
483
481
468
458
456
455
454
430
427
392
359
335
332
331
331
328
307
305
292
267
265
264
264
264
261
254
249
249
247
242
239
229
220
145
139
132
125
125
123
116
108
108
100
99
100
105
108
97
113
98
102
107
108
108
107
116
116
118
118
118
118
118
122
122
123
123
123
122
123
123
124
125
126
129
129
130
130
133
134
157
178
195
197
198
196
196
197
198
203
208
213
214
215
215
215
217
219
223
230
234
255
299
305
319
321
328
329
329
331
346
408
451
463
613
629
667
698
706
706
708
714
714
722
723
724
724
725
728
729
729
731
733
733
741
746
807
891
919
953
961
965
966
973
986
1012
1010
1060
1065
1406
1463
1499
1785
2002
2229
2375
2416
2420
2460
2468
2497
2500
2507
2507
2518
2519
2526
2529
2530
2529
2529
2527
2528
2529
2529
2524
2523
2522
2520
2520
2519
2520
2519
2519
2519
2519
2519
2518
2518
2518
2518
2521
2532
2540
2591
2627
2628
2629
2625
2621
2619
2619
2619
2619
2619
2616
2611
2607
2606
2606
2605
2604
2603
2603
2603
2603
2604
2599
2584
2576
2575
2572
2574
2576
2568
2563
2546
2556
2622
2683
2753
2730
2782
2777
2797
2806
2812
2879
2896
2920
2916
2881
2896
2900
2893
2890
2894
2898
2955
3007
3018
3101
3145
3134
3116
3114
3109
3109
3123
3087
3049
3043
3032
3005
2991
2985
2985
2978
2970
2972
2968
2960
2942
2938
2930
2916
2906
2897
2828
2787
2716
2715
2710
2707
2699
2692
2682
2627
2620
2572
2427
2410
2276
2264
2142
2061
2059
2003
1974
1956
1953
1944
1939
1935
1936
1923
1955
1951
1921
1929
1922
1922
1914
1920
1921
1912
1882
1867
1856
1856
1845
1804
1779
1776
1772
1764
1731
1719
1694
1682
1669
1662
1656
1647
1639
1612
1604
1583
1569
1537
1522
1525
1518
1514
1494
1491
1492
1483
1455
1451
1451
1448
1443
1399
1392
1388
1376
1365
1356
1366
1374
1383
1404
1386
1383
1237
1239
1241
1253
1305
1335
1357
1356
1349
1353
1350
1350
1355
1361
1361
1355
1355
1321
1324
1322
1309
1305
1221
1225
1228
1202
1202
1196
1189
1132
1120
1118
1116
1118
1115
1115
1087
1086
1086
1079
1074
1072
1072
1068
1058
1054
1047
1040
1040
1036
1037
1039
1036
1036
989
989
986
983
981
984
1001
991
994
1002
1007
1025
979
1023
1033
1090
1231
1255
1287
1290
1289
1289
1416
1411
1421
1438
1441
1425
1419
1427
1448
1540
1622
1646
1648
1666
1651
1662
1661
1658
1652
1642
1638
1642
1637
1662
1669
1665
1666
1669
1711
1794
1809
1833
1820
1822
1804
1804
1809
1817
1823
1829
1825
1820
1813
1777
1777
1774
1772
1774
1772
1769
1754
1754
1754
1754
1744
1741
1740
1740
1735
1733
1733
1719
1717
1730
1725
1704
1708
1698
1690
1711
1704
1725
1726
1723
1711
1698
1696
1695
1694
1691
1664
1672
1662
1647
1644
1641
1654
1645
1646
1656
1648
1624
1598
1592
1594
1614
1634
1645
1661
1727
1718
1782
1780
1782
1781
1772
1754
1761
1780
1772
1765
1761
1762
1735
1735
1730
1730
1730
1706
1676
1659
1649
1642
1622
1622
1615
1615
1614
1609
1568
1558
1507
1508
1506
1492
1490
1474
1473
1432
1355
1354
1342
1338
1329
1362
1362
1345
1352
1347
1356
1400
1422
1420
1450
1484
1511
1537
1585
1465
1596
1582
1634
1656
1700
1701
1869
1899
1899
1827
1820
1800
1793
1784
1786
1773
1768
1767
1759
1764
1756
1761
1741
1741
1739
1787
1790
1786
1788
1805
1806
1790
1769
1759
1755
1744
1750
1725
1774
1845
1927
1922
1915
1916
1915
1919
1936
1975
1980
1990
1997
2001
2054
2066
2071
2072
2049
2044
2025
2029
2033
2043
2096
2149
2157
2161
2147
2128
2126
2125
2132
2095
2094
2104
2098
2092
2091
2106
2114
2114
2113
2105
2103
2104
2105
2104
2109
2156
2147
2159
2199
2225
2334
2402
2435
2443
2455
2503
2504
2492
2484
2464
2465
2467
2490
2492
2522
2516
2497
2481
2477
2471
2470
2466
2459
2434
2433
2429
2426
2428
2466
2463
2460
2430
2421
2415
2403
2407
2418
2430
2459
2469
2503
2485
2484
2482
2457
2455
2401
2354
2353
2352
2358
2351
2351
2363
2348
2356
2331
2331
2323
2303
2333
2324
2318
2313
2306
2173
2128
2129
2125
2125
2117
2105
2009
2020
2029
2034
2087
2099
2086
2123
2091
2163
2165
2176
2176
2174
2162
2156
2157
2160
2265
2286
2278
2273
2205
2179
2177
2172
2168
2192
2194
2176
2183
2179
2167
2157
2157
2149
2112
2107
2098
2091
2089
2079
2058
2007
1978
1974
1970
1963
1964
1854
1853
1838
1836
1815
1802
1798
1801
1757
1748
1745
1746
1763
1764
1782
1827
1914
1963
1955
1946
1901
1899
1872
1853
1874
1901
1906
1903
1892
1901
1877
1871
1884
1881
1880
1877
1870
1845
1831
1803
1785
1745
1743
1760
1780
1777
1762
1756
1759
1741
1737
1732
1719
1721
1722
1703
1701
1700
1681
1684
1668
1656
1651
1656
1652
1643
1638
1645
1711
1760
1776
1843
1927
1936
1940
1949
1949
1982
2043
1996
1991
1990
1954
1904
1929
1946
2028
2080
2092
2080
2134
2118
2138
2122
2113
2114
2118
2118
2142
2164
2215
2242
2262
2244
2238
2263
2254
2321
2336
2315
2303
2302
2306
2298
2302
2299
2304
2316
2318
2335
2339
2371
2423
2465
2500
2528
2529
2572
2577
2601
2938
2962
3058
3131
3054
3079
3050
3051
3196
3249
3286
3379
3411
3428
3455
3497
3495
3518
3519
3516
3522
3523
3523
3505
3511
3494
3502
3521
3523
3528
3513
3513
3484
3444
3444
3436
3423
3423
3418
3414
3407
3399
3399
3364
3349
3341
3341
3328
3328
3328
3321
3317
3306
3284
3260
3252
3228
3209
3210
3214
3212
3236
3239
3240
3252
3249
3265
3254
3296
3349
3347
3339
3323
3423
3663
3888
3937
3994
4001
3992
3997
4004
4358
4366
4400
4497
4504
4510
4516
4572
4571
4539
4539
4528
4472
4472
4484
4482
4482
4484
4444
4375
4342
4256
4232
4218
4217
4214
4178
4167
4149
4119
4115
4114
4112
4095
4091
4091
4080
4053
4051
4044
4025
4008
3988
3980
3971
3966
3964
3943
3932
3918
3920
3883
3887
3901
3903
3905
3903
3831
3834
3837
3817
3819
3808
3818
3831
3872
3862
3864
3847
3866
3945
3924
3922
3901
3891
3861
3845
3834
3787
3716
3716
3666
3551
3550
3539
3536
3513
3510
3490
3478
3474
3473
3434
3318
3316
3316
3306
3305
3303
3301
3302
3292
3274
3280
3296
3302
3386
3337
3339
3335
3278
3276
3085
2972
2938
2856
2612
2369
2009
1872
1964
1910
1781
1714
1676
1466
1404
1405
1393
1362
1332
1203
1139
1139
1142
1136
1130
1129
1126
1126
1126
1119
1111
1100
1097
1096
1098
1114
1111
1113
1115
1104
1104
1101
1101
1099
1099
1099
1090
1076
1075
1074
1071
1071
1071
1071
1068
1058
1057
1056
1055
1055
1047
1047
1036
1036
1036
1036
1036
1035
1032
1030
1029
1034
1039
1010
1010
1003
968
966
963
954
920
906
896
905
918
930
932
947
935
934
936
933
923
925
924
920
929
943
927
944
1081
1095
1113
1193
1152
1156
1153
1157
1162
1162
1165
1157
1165
1157
1157
1140
1133
1119
1117
1113
1110
1110
1110
1110
1109
1110
1099
1086
1056
1047
1047
1044
1044
1044
1043
1026
984
982
974
969
970
965
927
946
922
920
907
902
884
886
887
890
878
872
859
841
841
845
821
815
828
839
861
859
856
847
846
846
847
846
846
846
847
840
804
782
780
785
788
784
783
786
786
789
788
788
779
778
772
773
767
764
760
761
759
762
762
780
793
793
779
770
770
765
764
767
778
785
790
791
788
752
758
749
752
753
752
749
756
761
768
753
756
749
746
728
725
730
725
733
725
720
946
965
1009
1028
1018
1025
1025
1024
1038
1032
1034
1023
979
978
978
980
982
982
983
976
976
975
975
975
974
968
957
944
946
963
965
969
969
965
955
961
960
962
960
961
955
955
952
953
954
954
952
946
941
925
925
921
921
919
919
920
916
916
905
905
905
905
906
906
900
896
893
889
889
888
888
879
883
885
891
907
910
911
923
933
931
931
933
933
919
935
921
951
982
986
993
967
966
965
963
979
1003
1019
1034
1036
1029
1036
1032
1052
1060
1068
1077
1070
1062
1065
1062
1056
1055
1057
1042
1045
1034
1026
1009
1009
1005
980
981
979
981
982
981
980
960
949
947
935
924
925
904
904
904
907
914
905
890
884
866
867
865
885
884
883
886
872
882
878
885
880
796
801
791
794
802
809
830
833
848
859
869
878
891
889
920
909
915
921
932
937
944
935
940
952
954
936
962
960
1009
1044
1073
1053
1053
1062
1070
1068
1071
1071
1076
1072
1084
1219
1223
1235
1255
1239
1283
1281
1264
1266
1271
1278
1277
1276
1279
1279
1281
1280
1274
1276
1279
1278
1274
1268
1270
1305
1322
1323
1313
1325
1330
1318
1315
1313
1295
1293
1292
1281
1285
1350
1339
1383
1503
1509
1555
1557
1551
1553
1528
1524
1518
1519
1519
1506
1511
1505
1498
1490
1476
1445
1445
1458
1473
1476
1518
1573
1574
1591
1592
1583
1577
1580
1593
1599
1600
1600
1600
1600
1603
1602
1605
1603
1628
1627
1617
1608
1594
1596
1591
1590
1593
1599
1587
1588
1565
1566
1540
1536
1534
1530
1503
1503
1503
1492
1483
1485
1482
1462
1462
1461
1461
1458
1456
1452
1448
1449
1444
1418
1403
1371
1372
1378
1375
1371
1371
1377
1363
1359
1361
1355
1340
1340
1318
1306
1311
1303
1305
1289
1292
1297
1297
1297
1310
1310
1313
1316
1316
1313
1295
1286
1248
1248
1247
1246
1231
1226
1210
1203
1200
1199
1187
1171
1170
1165
1163
1154
1145
1142
1142
1141
1147
1131
1126
1121
1079
1068
1041
1038
1036
1031
1023
989
993
978
981
999
986
981
965
975
978
988
988
973
961
960
954
947
941
859
875
867
875
912
916
932
921
937
914
902
875
866
856
855
854
846
845
844
844
839
818
818
811
801
807
816
813
802
798
793
791
783
778
760
757
750
730
726
722
717
712
704
686
683
683
679
669
664
658
654
649
641
626
613
604
601
598
596
596
594
590
590
590
589
588
588
579
575
572
564
561
559
554
551
542
532
530
519
518
511
509
509
508
506
509
506
506
502
516
517
532
559
560
563
564
564
564
578
588
599
611
629
613
612
613
615
615
616
621
622
614
618
621
623
620
621
620
618
626
628
628
629
630
623
624
614
614
614
614
615
619
619
618
617
611
609
596
596
601
606
606
604
599
598
598
598
598
593
593
593
601
599
599
599
599
600
600
601
602
601
606
590
519
506
482
480
475
476
486
490
490
498
490
491
497
495
496
498
523
536
544
559
566
556
559
543
543
544
585
588
613
641
635
637
674
672
679
688
706
695
704
700
682
672
672
670
670
671
671
670
670
669
666
662
661
661
661
660
658
646
640
638
631
634
634
633
588
578
578
581
579
577
577
577
581
584
582
586
588
584
584
584
579
577
577
576
576
576
576
573
571
570
569
568
563
559
553
551
548
540
540
540
540
537
534
534
532
531
530
529
528
521
510
504
504
504
501
499
498
496
495
487
477
454
454
454
451
451
450
447
446
445
442
438
435
420
416
416
416
413
411
410
409
402
386
385
373
368
368
361
360
358
354
348
347
341
339
321
321
312
290
284
284
282
278
277
276
274
262
224
189
187
170
155
156
152
150
208
213
206
193
192
187
185
189
203
251
290
327
377
379
391
406
406
437
456
466
471
474
479
482
483
483
486
487
488
499
506
506
512
513
513
516
519
529
531
540
539
539
541
542
542
549
551
562
629
662
712
718
737
741
743
750
759
767
770
773
783
814
821
828
832
882
943
965
989
1013
1033
1036
1041
1041
1043
1043
1049
1049
1049
1050
1050
1050
1050
1050
1052
1052
1054
1054
1047
1047
1050
1054
1065
1065
1068
1068
1068
1067
1066
1062
1060
1061
1054
1054
1053
1052
1051
1051
1050
1049
1047
1045
1042
1040
1040
1039
1039
1034
1030
1026
1013
987
986
986
979
976
975
973
975
968
960
958
949
949
946
946
939
948
940
937
933
949
944
942
955
957
976
980
995
994
994
997
997
1001
1007
1009
1004
999
990
986
986
985
975
970
966
963
962
962
965
954
937
933
927
917
910
905
904
900
898
898
894
891
888
868
869
862
863
864
870
861
869
857
849
840
834
817
810
796
793
792
783
778
770
752
735
735
708
693
691
691
694
700
704
699
692
693
711
717
714
718
718
696
702
653
676
690
713
738
731
746
734
721
709
699
701
702
696
706
713
794
811
807
829
835
833
836
841
839
851
870
866
870
869
853
857
858
856
857
857
847
844
841
836
836
831
825
817
825
819
822
820
802
802
794
782
780
795
797
793
791
791
791
792
793
792
789
790
779
779
775
770
767
744
744
741
757
762
769
785
788
791
800
800
807
809
809
811
803
801
802
807
805
785
772
767
770
770
770
770
763
763
756
737
738
750
754
743
743
739
741
747
745
736
730
730
724
722
722
726
728
729
725
721
719
720
718
714
712
708
704
691
690
687
675
673
662
659
658
660
655
653
653
654
657
656
664
678
687
675
675
673
675
678
701
709
701
718
720
732
741
744
746
720
707
702
702
715
719
724
701
701
696
696
723
730
730
733
741
755
750
722
707
707
709
725
766
776
794
793
780
772
790
804
817
818
813
820
821
828
834
849
855
854
854
848
841
843
839
841
837
837
836
833
813
814
814
816
818
818
817
813
809
806
807
804
801
799
799
796
798
796
799
796
796
792
790
790
790
788
787
786
781
775
766
764
770
770
769
772
772
773
775
772
777
775
772
771
768
759
759
757
753
747
747
741
741
743
746
746
754
744
729
720
737
854
915
1046
1073
1068
1088
1086
1089
1089
1089
1089
1084
1081
1084
1083
1089
1089
1089
1086
1090
1107
1089
1100
1095
1097
1088
1071
1068
1070
1070
1069
1064
1065
1052
1048
1039
1036
1036
1031
1023
1031
1031
1052
1060
1060
1047
1046
1045
1041
1041
1029
1023
1015
1010
1011
1011
1028
1031
1041
1075
1084
1101
1134
1145
1146
1152
1163
1158
1155
1152
1148
1136
1136
1135
1134
1134
1139
1136
1136
1128
1125
1121
1123
1137
1134
1136
1146
1139
1134
1134
1131
1132
1132
1132
1124
1118
1115
1109
1092
1081
1078
1076
1071
1063
1052
1051
1049
1049
1049
1054
1066
1068
1069
1068
1070
1068
1067
1068
1063
1032
1031
1026
1021
1024
1022
1026
1011
997
967
964
964
965
965
966
960
957
957
957
953
970
968
964
960
931
930
925
920
913
912
910
898
896
867
860
856
825
800
794
793
793
796
801
808
806
793
775
771
767
764
765
761
764
762
771
759
758
757
733
731
732
723
743
752
754
749
750
749
746
742
740
717
654
638
638
638
648
651
698
735
734
810
809
796
794
794
801
803
804
802
786
788
849
886
1272
1308
1305
1298
1295
1339
1352
1363
1371
1366
1378
1374
1401
1478
1567
1587
1587
1588
1602
1674
1691
1695
1697
1696
1693
1700
1698
1702
1732
1741
1743
1750
1762
1756
1770
1773
1783
1789
1793
1798
1801
1801
1800
1785
1783
1783
1779
1774
1799
1820
1830
1854
1870
1891
1891
1957
1968
1972
1989
1996
1996
2018
2023
2016
2007
2007
2006
2005
2005
2006
2005
2007
2006
2001
1994
1994
2000
2001
2015
2031
2036
2032
2031
2006
2007
2054
2064
2106
2125
2125
2115
2119
2120
2223
2248
2294
2290
2288
2278
2273
2273
2275
2278
2275
2252
2239
2225
2222
2221
2221
2225
2205
2206
2182
2166
2165
2162
2159
2151
2176
2195
2187
2186
2176
2176
2177
2177
2177
2175
2160
2075
2052
2046
2050
2029
2031
2029
2026
2019
2007
1983
1970
1959
1959
1959
1954
1943
1941
1922
1803
1765
1753
1747
1748
1744
1746
1744
1727
1723
1698
1684
1671
1669
1651
1606
1585
1573
1547
1547
1527
1514
1499
1492
1486
1479
1461
1453
1429
1377
1372
1370
1368
1347
1303
1289
1264
1251
1244
1240
1242
1240
1242
1255
1246
1251
1251
1242
1226
1171
1174
1179
1208
1216
1210
1197
1127
1099
1092
1084
1082
1076
1079
1070
1084
1093
1070
1061
1055
1052
1052
1049
1057
1064
1070
1063
1031
1039
1023
1020
1004
1002
999
996
991
983
981
979
978
975
975
983
992
987
983
956
958
957
967
972
970
973
962
958
954
921
922
923
890
883
862
859
841
833
815
806
799
799
788
784
781
772
764
760
759
757
754
747
744
740
707
699
685
686
686
691
737
762
775
760
757
749
746
743
742
738
738
683
678
673
675
675
675
669
654
656
654
624
615
609
607
606
605
609
643
643
643
669
671
675
674
673
672
669
667
667
667
665
663
653
614
616
617
617
618
619
625
617
632
696
699
711
709
710
711
705
708
708
709
706
705
703
700
697
695
691
692
692
692
691
691
691
685
685
680
685
685
688
687
688
688
678
670
639
685
810
891
903
921
946
975
967
975
978
979
981
982
968
993
1005
1041
1087
1136
1213
1260
1263
1276
1268
1268
1287
1286
1284
1282
1271
1271
1263
1258
1255
1255
1255
1252
1251
1252
1251
1244
1243
1239
1236
1235
1236
1236
1200
1200
1194
1197
1197
1197
1198
1195
1195
1195
1192
1189
1181
1178
1171
1172
1175
1168
1170
1171
1164
1158
1155
1157
1163
1169
1173
1172
1173
1172
1166
1150
1152
1155
1153
1155
1157
1179
1179
1180
1178
1155
1155
1155
1156
1164
1167
1167
1158
1152
1146
1146
1142
1138
1114
1114
1114
1105
1101
1099
1074
1056
1049
1036
1031
1031
1029
1023
1027
1039
1039
1047
1044
1020
1021
1019
1019
1020
1023
1025
1020
1020
1023
1012
1017
955
965
1050
1087
1138
1134
1129
1121
1130
1102
1099
1097
1094
1067
1096
1221
1267
1278
1274
1305
1233
1252
1260
1269
1271
1298
1293
1281
1269
1274
1268
1254
1297
1305
1314
1316
1311
1299
1298
1298
1296
1292
1320
1344
1334
1324
1313
1316
1324
1318
1312
1312
1316
1314
1311
1305
1268
1266
1266
1224
1218
1212
1210
1211
1211
1209
1202
1200
1194
1184
1179
1176
1183
1180
1174
1174
1173
1173
1169
1155
1150
1150
1150
1147
1149
1147
1147
1146
1123
1116
1115
1107
1108
1109
1110
1105
1099
1097
1097
1097
1097
1097
1094
1096
1096
1099
1099
1092
1089
1083
1084
1086
1090
1102
1107
1125
1139
1138
1210
1239
1244
1237
1242
1269
1260
1250
1250
1237
1225
1223
1218
1221
1221
1223
1225
1215
1210
1211
1205
1203
1188
1202
1206
1201
1209
1173
1174
1174
1167
1170
1163
1163
1155
1163
1163
1151
1150
1140
1093
1078
1036
1027
1026
996
983
981
975
967
939
944
946
947
949
944
937
916
915
913
911
910
919
933
1093
1113
1126
1115
1105
1102
1102
1100
1089
1085
1113
1118
1131
1134
1113
1115
1105
1092
1083
1086
1091
1070
1062
1052
1058
1065
1134
1152
1160
1163
1156
1136
1133
1132
1131
1127
1130
1129
1125
1120
1117
1110
1097
1099
1099
1094
1086
1085
1097
1105
1113
1125
1133
1138
1147
1139
1121
1118
1114
1112
1111
1113
1113
1103
1107
1102
1098
1097
1097
1097
1096
1094
1097
1100
1102
1086
1076
1102
1139
1171
1229
1263
1278
1284
1290
1277
1276
1282
1285
1320
1348
1353
1380
1353
1350
1340
1340
1382
1426
1433
1436
1430
1430
1426
1406
1403
1403
1403
1401
1611
1658
1815
1867
1870
1878
1848
1850
1857
1855
1856
1850
1847
1816
1813
1804
1798
1798
1798
1798
1798
1798
1796
1731
1732
1732
1726
1715
1716
1703
1700
1690
1686
1675
1661
1656
1640
1633
1633
1634
1634
1627
1627
1613
1551
1548
1534
1534
1532
1532
1528
1528
1522
1522
1520
1508
1509
1507
1506
1505
1500
1494
1492
1481
1469
1445
1445
1444
1435
1438
1439
1438
1442
1434
1434
1438
1424
1417
1416
1413
1413
1403
1403
1408
1415
1419
1413
1410
1400
1393
1393
1392
1366
1353
1354
1351
1347
1332
1329
1306
1292
1293
1260
1228
1226
1216
1216
1218
1215
1229
1234
1268
1289
1311
1307
1309
1305
1292
1251
1263
1261
1277
1261
1268
1253
1260
1265
1262
1256
1217
1202
1189
1138
1138
1127
1124
1123
1097
1092
1070
1040
1036
1030
1026
1010
1001
978
974
969
960
939
904
904
894
901
915
914
921
878
896
899
899
899
900
902
884
870
864
872
865
846
841
839
836
829
826
817
817
816
817
809
805
807
805
801
797
788
764
749
744
743
751
753
753
747
724
716
714
723
721
719
722
728
727
724
710
708
707
708
709
704
701
698
698
697
695
696
696
689
689
685
659
659
665
668
667
667
670
669
662
659
632
627
627
620
607
604
588
577
578
578
572
575
577
570
570
576
567
556
556
551
551
551
548
540
544
535
535
531
530
532
528
528
522
531
524
518
509
509
507
508
509
513
514
514
508
476
477
477
478
478
478
478
471
465
454
452
436
436
436
438
439
442
449
452
453
448
445
446
452
456
460
461
461
445
429
442
448
507
534
544
551
556
551
551
548
546
534
529
527
522
522
523
525
525
525
521
520
518
520
509
508
508
506
503
511
509
497
494
516
520
514
529
549
574
583
583
581
590
592
610
613
614
613
609
591
591
592
593
595
596
596
593
594
589
592
600
601
609
605
593
595
596
596
605
602
604
606
604
606
604
604
604
604
604
604
601
596
596
594
593
588
588
588
590
590
590
589
586
582
580
580
579
579
579
579
580
578
577
578
579
577
577
563
564
569
572
566
561
559
563
552
559
556
551
551
547
540
537
539
539
536
535
534
532
530
530
529
527
529
529
530
531
531
524
518
516
516
516
514
507
508
506
505
501
520
523
528
530
527
533
531
537
543
540
535
519
511
510
503
498
493
490
488
484
482
482
482
482
485
490
500
501
512
514
506
502
494
487
485
485
482
483
483
447
438
435
435
434
435
435
425
424
424
417
413
414
418
416
416
414
415
418
489
482
495
497
501
503
506
502
503
505
505
503
499
495
496
497
495
495
489
471
465
453
453
456
485
507
548
557
567
561
559
561
560
561
562
614
699
713
705
722
725
730
742
750
788
819
853
857
857
852
851
844
844
841
841
840
841
839
838
837
838
837
837
836
839
839
839
840
839
846
849
861
863
865
865
861
854
849
849
849
859
859
867
869
867
865
866
863
873
883
880
882
896
891
889
893
891
895
894
896
899
890
893
894
893
899
894
890
891
891
892
880
878
878
875
878
884
880
879
875
875
873
873
873
870
859
860
851
832
829
827
828
822
822
820
820
812
810
808
802
801
795
796
788
786
784
779
775
772
767
761
760
757
727
682
573
572
565
533
532
521
520
519
482
467
467
468
465
464
459
454
454
455
453
451
448
445
428
426
424
422
422
420
418
414
414
413
409
409
407
405
403
392
392
392
388
386
379
378
378
377
375
373
366
366
364
341
338
333
332
329
315
302
158
87
81
63
27
25
24
21
19
18
19
19
20
20
20
19
19
19
19
19
19
19
19
19
19
19
19
19
19
19
19
19
18
18
18
18
18
18
18
21
21
21
21
21
21
19
20
20
19
19
19
19
18
18
18
18
18
18
18
18
18
18
18
18
18
20
20
20
20
20
22
22
22
22
22
22
22
21
21
21
21
21
21
21
20
20
20
21
21
23
23
23
22
21
21
21
21
21
22
22
22
22
22
22
22
22
22
22
22
22
22
21
21
21
21
21
22
22
22
22
22
22
22
22
22
24
24
27
28
29
31
30
30
30
30
30
29
31
31
31
30
30
31
31
31
31
32
34
34
34
34
34
34
34
34
34
34
34
34
33
33
32
33
34
34
35
36
36
35
36
36
36
36
35
36
36
36
36
36
36
36
36
36
36
36
36
36
36
36
36
35
35
35
35
35
35
35
35
35
36
37
37
36
37
41
42
42
42
42
44
44
45
46
45
45
45
46
46
46
46
42
42
42
42
42
42
42
43
43
43
44
44
44
44
44
44
44
45
45
43
44
44
43
43
43
43
44
44
43
43
44
46
44
45
44
44
44
44
42
42
42
42
42
41
39
39
42
43
42
42
42
42
42
42
42
42
42
41
41
41
41
41
41
41
41
41
41
41
41
40
40
38
37
37
37
37
37
37
37
37
37
37
37
36
36
36
36
36
37
34
34
34
34
34
34
34
34
34
34
34
33
33
31
31
31
31
31
33
29
34
35
35
35
34
35
34
35
39
40
41
40
39
39
42
43
44
44
44
44
44
44
44
44
44
44
44
44
44
44
44
44
44
44
44
46
47
47
46
47
47
52
52
51
51
58
58
60
61
60
63
60
61
62
62
65
66
70
71
73
74
75
76
76
76
77
77
76
76
76
76
77
81
82
82
82
82
82
82
83
84
84
84
84
84
84
84
84
84
84
84
84
82
82
82
82
83
83
83
83
82
82
82
82
82
82
82
84
84
84
83
83
83
83
83
83
83
84
84
83
82
82
82
82
82
82
81
80
79
80
80
79
79
79
79
79
79
79
79
79
79
76
76
75
75
75
75
75
77
76
76
76
78
77
77
79
79
79
78
77
76
76
77
77
76
76
76
76
74
73
73
72
72
72
71
70
70
69
69
68
67
64
65
59
58
58
58
53
55
60
60
61
61
61
60
60
60
60
64
65
78
79
79
82
94
90
92
92
92
90
89
88
87
87
87
88
86
86
86
86
86
86
86
86
82
82
82
81
81
81
79
79
79
78
78
74
74
74
73
75
78
78
78
77
77
77
77
77
77
77
77
79
81
79
79
79
79
79
79
78
77
77
77
76
76
76
76
76
76
76
76
76
76
76
76
76
76
76
76
76
76
76
77
77
77
77
77
76
75
73
73
73
71
68
68
68
68
68
68
68
68
68
68
68
68
68
68
68
68
68
68
66
67
67
67
67
65
66
66
65
65
63
63
63
62
63
69
69
69
67
66
65
65
65
65
65
65
64
62
62
61
61
61
60
60
60
60
58
58
58
63
66
66
56
57
56
57
56
55
52
51
49
49
49
47
50
49
50
48
48
49
49
50
56
56
57
56
55
55
56
58
57
60
60
59
58
58
58
59
60
61
61
60
58
58
60
60
63
65
67
68
68
68
68
68
68
68
69
71
72
74
75
93
113
123
128
128
128
128
137
137
138
138
138
142
142
142
142
142
143
143
143
143
144
144
143
143
143
143
144
144
143
143
142
142
143
143
142
142
142
140
140
139
139
142
140
140
139
139
139
140
140
141
140
141
145
150
153
153
153
158
160
160
160
160
160
160
163
159
160
162
175
179
183
182
181
184
191
192
196
197
200
201
204
208
209
209
209
209
210
209
209
209
213
217
218
218
218
218
218
220
220
221
221
218
216
214
213
213
213
213
212
212
212
212
212
212
212
211
213
212
211
207
207
205
203
202
200
195
192
182
179
182
183
193
200
201
202
198
197
199
200
213
213
224
230
232
232
233
233
231
246
252
255
256
255
265
264
264
264
263
264
263
257
259
261
261
261
253
253
250
250
251
251
252
253
255
255
255
253
254
253
253
253
253
249
247
245
242
242
242
242
240
240
240
237
234
231
231
231
231
232
232
232
232
229
228
226
226
224
223
224
225
224
222
216
217
217
217
216
216
216
216
215
213
211
212
218
219
220
219
219
218
222
221
220
213
213
213
212
211
212
213
213
211
211
210
211
210
211
207
207
207
205
205
205
205
203
202
202
202
201
200
200
200
197
195
193
195
193
194
196
195
189
188
185
188
190
188
187
184
178
177
177
177
177
177
177
176
176
176
174
169
168
168
168
168
166
167
166
166
166
165
164
161
158
153
152
152
152
152
152
151
151
145
145
145
144
144
144
144
139
136
134
130
129
129
129
131
142
143
152
170
171
174
174
172
174
171
169
169
171
174
172
173
174
176
174
173
171
176
177
180
179
174
167
167
164
165
165
164
163
164
164
163
164
166
169
171
170
168
168
172
172
173
175
177
182
183
182
181
181
182
182
180
180
180
179
176
173
172
172
172
171
171
169
170
170
170
171
171
171
170
167
165
165
165
166
166
166
166
167
168
168
167
167
165
167
166
166
166
165
166
166
166
167
167
167
167
166
164
163
161
161
160
160
160
160
159
159
157
157
157
154
154
155
154
154
153
152
151
151
149
146
145
145
145
144
144
144
140
142
141
139
134
134
134
134
131
131
131
131
132
132
131
132
133
131
129
126
126
126
126
127
127
127
127
123
123
121
121
116
114
114
101
100
100
102
105
103
100
92
85
82
81
83
85
85
86
105
110
113
113
113
115
118
118
118
118
118
120
119
119
120
125
123
129
128
125
125
125
125
125
125
125
125
123
122
122
123
122
122
122
120
119
116
116
115
116
118
118
118
117
118
121
128
136
139
145
147
153
155
157
164
165
166
165
159
159
158
158
158
158
158
158
158
157
157
156
155
155
155
155
155
156
155
155
154
154
155
155
155
155
155
155
156
156
156
157
158
158
158
156
152
155
156
164
165
165
170
171
172
174
174
173
172
174
173
174
175
174
179
179
179
179
178
178
179
175
175
175
178
174
174
171
171
171
171
171
171
171
171
170
170
170
169
169
166
166
166
166
163
163
163
163
163
162
161
160
160
159
159
159
160
160
160
159
159
158
156
156
155
155
155
155
155
153
153
152
152
152
150
146
146
147
147
146
145
147
148
157
157
160
159
159
161
161
162
160
160
162
164
166
166
163
166
165
164
163
164
164
160
158
158
158
160
162
163
159
158
155
150
150
150
150
149
148
145
143
142
142
145
144
143
142
140
140
138
136
136
134
131
121
120
120
121
120
120
120
130
131
131
131
131
131
131
130
129
126
126
124
122
122
122
122
122
122
121
121
121
122
119
118
117
118
118
117
116
116
115
115
114
113
111
110
111
112
114
115
118
113
113
107
113
113
114
117
118
118
125
125
126
130
131
128
128
128
136
136
139
142
142
142
145
145
144
143
143
143
142
142
143
144
143
143
142
139
138
134
134
134
137
137
136
131
129
126
126
126
126
126
126
125
123
123
121
121
119
120
119
118
117
116
116
114
113
113
113
113
113
113
113
112
112
112
112
111
111
111
111
111
111
110
110
108
108
106
105
105
104
104
104
105
107
106
107
105
105
104
103
103
102
103
102
102
100
100
100
95
95
95
95
95
95
94
93
93
94
92
90
89
89
87
82
80
80
76
74
74
75
78
79
79
79
69
69
69
69
68
68
65
68
68
65
65
65
65
65
65
65
65
65
63
61
62
63
60
60
60
59
60
61
61
57
60
59
60
62
66
71
71
71
71
71
71
71
71
71
73
71
71
69
68
68
68
68
68
68
68
68
68
68
68
68
68
68
68
68
70
75
77
83
88
88
86
87
87
90
92
92
92
93
92
93
92
92
92
92
92
93
92
92
92
92
92
92
92
92
92
92
92
92
92
92
94
94
94
96
95
95
97
97
96
100
97
97
97
97
97
97
102
102
104
105
104
104
103
103
103
103
102
105
108
110
110
110
110
110
108
108
108
108
108
108
109
108
107
105
102
102
100
100
100
103
105
110
123
123
125
127
126
126
126
126
128
129
128
131
131
134
138
142
145
144
142
145
145
146
147
145
145
145
144
141
141
140
140
140
140
141
142
143
143
143
140
142
142
144
144
144
144
142
141
142
142
140
140
142
140
140
140
140
139
146
147
147
148
148
146
146
145
146
146
146
146
145
145
145
143
143
143
143
143
143
142
142
140
141
141
139
140
139
137
136
134
134
133
133
133
133
132
131
131
131
129
129
129
127
126
126
126
126
125
125
122
122
122
122
123
123
122
122
121
121
118
117
117
117
117
115
110
110
107
107
107
105
105
105
108
108
105
122
121
120
120
119
116
116
116
116
113
113
112
110
110
110
110
110
108
108
108
108
108
108
108
108
108
108
108
108
108
107
106
103
102
100
100
100
99
99
98
96
93
93
92
92
94
96
97
97
98
97
99
100
100
97
97
89
89
89
89
84
81
81
79
79
79
79
81
82
81
77
78
78
77
82
83
89
90
90
92
92
96
94
94
97
100
99
98
100
98
96
97
96
97
102
103
102
98
98
97
97
97
99
100
100
101
102
103
105
105
105
105
105
105
105
105
105
105
104
105
105
105
105
105
105
107
108
108
108
109
113
116
116
118
118
119
119
120
119
123
123
123
125
125
124
123
123
124
124
124
123
123
122
122
122
122
121
120
120
120
120
120
120
120
120
119
120
119
118
118
118
118
119
119
115
116
114
115
115
113
114
113
113
114
113
114
113
114
114
115
116
112
112
113
112
110
108
110
110
108
107
110
109
110
110
105
105
105
102
100
101
102
102
102
103
100
100
97
97
97
94
95
94
93
92
91
83
82
82
82
82
81
80
79
78
75
75
74
74
79
78
78
76
74
74
73
73
73
73
72
73
73
73
79
79
79
81
81
81
81
81
81
81
81
81
81
81
81
81
81
81
81
81
80
80
81
80
81
80
81
82
87
89
88
88
94
93
92
105
107
108
113
108
105
106
105
106
116
123
127
140
142
160
161
163
163
163
163
163
164
166
163
162
160
160
160
160
160
160
160
161
161
161
161
159
160
160
159
160
160
160
160
163
165
166
168
168
167
168
174
179
187
185
197
197
198
197
197
200
203
206
206
205
206
205
205
205
205
205
205
205
206
207
207
208
207
208
206
211
216
222
223
224
224
226
226
228
229
229
230
240
240
243
245
247
252
264
262
263
265
266
266
266
266
266
266
266
264
263
262
261
261
260
259
258
258
257
256
250
249
249
248
248
248
248
241
237
234
234
234
234
234
234
234
234
234
234
234
234
234
234
234
234
233
232
232
232
223
223
223
222
221
216
213
213
213
213
212
211
210
210
208
200
198
198
195
192
192
189
190
187
187
187
187
187
186
184
184
184
182
182
180
179
178
175
165
163
163
163
162
158
158
158
158
157
157
157
157
158
157
158
155
154
147
148
145
145
143
139
136
122
115
102
100
87
83
74
73
65
54
54
52
55
53
52
48
47
53
52
53
55
50
54
52
54
55
57
58
58
58
58
57
57
57
57
57
58
58
58
59
63
64
63
63
63
62
62
62
60
60
60
60
60
59
59
59
58
58
58
58
58
58
58
58
58
58
58
58
57
57
57
57
57
57
56
56
56
56
56
56
55
56
55
55
55
55
55
55
55
55
55
55
55
55
55
55
55
55
55
55
55
55
55
55
55
55
55
55
58
58
59
59
59
60
60
60
60
60
60
60
60
60
60
60
60
60
60
60
61
62
62
63
63
63
63
63
62
61
63
63
63
62
61
61
60
57
57
57
55
54
51
52
53
56
56
56
57
57
58
58
58
60
60
60
60
60
59
59
59
58
57
56
56
56
55
54
54
52
51
50
50
50
50
49
46
45
42
38
34
34
34
34
34
32
32
31
31
31
31
31
31
31
31
31
30
30
32
33
34
34
34
34
34
33
33
33
33
33
33
34
34
34
34
34
34
33
33
33
33
33
33
33
32
32
32
32
32
32
32
32
31
31
31
31
30
30
31
35
36
36
36
36
36
36
36
36
36
36
36
36
36
36
36
34
34
34
34
34
36
35
35
36
36
36
38
36
36
36
35
35
35
35
36
36
36
36
36
37
36
36
36
36
36
36
36
36
36
38
36
36
36
36
36
36
36
37
37
38
39
39
39
38
38
38
39
39
39
39
39
36
38
39
39
40
42
44
44
44
44
46
46
47
47
47
47
47
47
47
47
47
48
48
48
48
50
52
52
52
52
52
52
52
52
52
53
54
54
53
52
52
52
52
52
52
52
51
51
50
50
49
49
47
47
46
46
46
46
46
44
44
44
44
42
42
42
42
42
40
40
40
40
39
39
39
39
39
39
38
37
36
36
36
36
36
36
35
35
35
34
34
34
34
34
34
34
34
34
34
34
34
34
34
34
34
34
34
34
34
34
34
34
34
34
34
34
33
33
33
33
33
34
34
32
31
33
33
33
33
31
31
31
31
29
29
29
28
28
28
28
28
27
27
26
26
26
25
26
26
26
26
25
26
26
26
24
22
21
21
18
17
16
13
14
13
13
13
13
13
13
13
13
13
13
13
13
13
13
13
13
13
13
13
12
12
13
13
13
13
13
12
12
12
12
12
12
12
12
12
12
12
12
12
12
12
12
12
12
12
12
11
11
11
11
12
12
12
12
12
11
11
11
10
10
10
10
10
10
10
10
10
10
10
10
10
10
10
10
9
9
9
9
9
9
9
9
9
9
10
10
10
10
10
10
10
10
10
10
10
10
11
11
11
11
11
13
13
13
13
13
16
18
18
18
19
20
20
20
20
20
21
21
22
23
25
26
26
26
27
27
29
29
28
28
26
24
23
26
26
29
28
28
27
27
27
28
31
31
31
31
31
31
31
31
31
34
34
34
34
34
34
34
34
34
34
34
34
34
34
34
34
34
34
34
34
34
34
34
34
34
34
34
34
34
35
35
35
34
34
34
34
34
34
34
36
36
36
36
36
37
41
44
50
50
50
50
50
50
50
50
50
50
50
50
50
50
50
50
50
50
50
50
50
50
50
49
49
49
49
48
48
48
49
49
47
47
47
47
46
46
45
45
42
43
43
42
42
41
41
40
40
40
41
41
41
41
39
39
39
39
40
40
40
40
42
42
42
42
44
44
45
44
44
44
44
44
42
42
42
42
42
42
42
42
42
42
42
41
41
41
41
41
39
39
39
39
39
39
38
37
37
37
37
37
37
37
37
36
36
34
34
34
33
33
32
31
31
31
31
31
30
29
29
29
29
29
29
29
28
27
27
27
27
27
28
28
28
28
26
26
26
26
26
26
26
26
28
28
28
28
28
28
28
28
28
28
28
27
27
26
26
26
26
26
26
26
26
26
26
26
26
27
27
27
26
26
27
27
26
26
26
24
22
21
23
23
23
23
24
24
24
23
23
23
23
23
23
23
25
24
23
21
22
22
22
22
22
22
22
22
22
22
22
22
22
22
22
22
22
22
22
22
22
22
22
22
22
22
23
23
22
22
22
22
21
21
21
21
21
21
21
21
21
21
21
21
21
21
21
21
21
21
21
20
20
20
20
21
21
21
21
21
21
21
21
21
21
21
21
21
21
21
21
21
20
18
18
18
18
18
18
17
17
17
18
19
19
19
19
19
19
19
19
19
20
20
20
19
19
19
17
17
15
15
15
15
15
15
15
15
15
15
15
15
15
15
15
15
15
15
15
15
15
15
15
15
13
13
13
13
13
13
13
12
12
12
12
12
12
12
12
11
11
11
11
11
10
10
10
10
10
10
10
10
8
9
9
9
9
10
10
9
9
9
9
9
9
9
9
9
9
9
9
9
9
9
9
9
10
10
10
11
11
11
11
11
11
11
11
11
11
13
13
13
13
12
12
13
13
13
13
13
12
12
12
13
13
13
13
13
10
10
9
8
8
9
10
10
10
10
10
10
10
10
11
11
11
12
12
12
11
12
12
12
12
12
13
13
13
13
13
13
13
13
13
13
13
13
13
13
13
13
13
13
13
13
13
13
13
13
13
13
13
13
13
13
13
13
13
13
13
13
13
14
14
14
14
14
14
15
15
15
15
15
15
15
15
15
15
15
15
15
15
15
15
15
15
15
15
15
15
15
15
15
14
14
14
14
14
14
14
14
15
18
21
22
21
20
20
21
21
22
22
22
23
23
23
23
23
23
23
22
22
22
22
21
21
21
21
21
21
21
21
21
21
21
20
20
20
19
20
20
19
19
19
17
17
17
17
17
17
17
16
16
16
16
16
16
16
16
16
17
17
17
17
16
16
16
16
16
16
16
16
16
16
16
16
16
15
15
15
15
15
15
15
15
15
15
15
15
15
15
15
15
15
15
15
15
15
15
15
15
15
15
15
15
15
15
15
15
15
13
13
13
13
13
13
13
13
13
13
13
13
13
12
12
12
12
11
11
11
11
10
10
10
10
10
10
10
9
9
9
9
9
9
8
8
8
8
8
7
7
7
7
7
7
7
5
5
5
5
5
5
4
2
3
2
3
3
3
3
3
4
4
5
5
5
5
5
7
7
7
7
7
14
15
18
19
19
19
20
20
20
20
20
20
20
21
21
21
21
22
22
22
22
22
22
22
22
22
22
22
22
22
22
23
25
25
27
26
26
26
26
26
27
28
31
36
36
36
36
36
38
38
39
39
39
39
39
39
39
39
38
38
38
38
38
39
39
39
39
39
39
39
39
39
39
39
39
39
41
41
41
41
41
41
41
40
40
40
40
41
41
41
41
41
41
42
43
44
44
44
45
45
46
46
46
46
46
46
46
46
46
46
46
46
46
46
46
46
45
44
44
44
43
42
42
42
42
43
43
43
43
43
43
42
42
42
42
42
42
42
42
42
42
39
39
39
39
39
39
39
39
39
39
39
39
39
38
38
38
38
38
38
37
37
37
37
36
36
36
36
36
36
36
36
36
36
34
31
31
31
31
30
30
30
29
28
29
31
31
31
31
30
30
30
29
29
28
28
26
25
24
24
24
24
23
23
23
23
23
23
23
23
22
22
21
21
20
20
20
20
20
20
20
20
20
20
21
22
22
23
24
24
24
24
24
24
24
24
24
24
24
24
24
24
24
24
24
24
24
24
23
23
23
23
23
23
23
23
23
22
21
21
21
21
20
19
18
18
18
18
18
17
17
16
16
17
17
17
17
18
17
17
17
17
17
17
17
17
17
17
16
16
16
16
16
16
16
16
16
16
16
16
16
16
17
17
16
16
17
18
18
18
18
18
18
18
18
18
18
18
20
20
20
20
20
20
20
20
21
21
20
23
23
23
26
26
26
23
23
23
23
23
23
24
24
25
26
26
26
26
26
27
27
27
27
26
26
26
26
27
29
26
28
29
29
54
57
58
59
60
65
65
65
66
66
66
66
66
66
66
66
66
66
66
66
66
66
66
66
66
66
66
66
66
66
66
66
65
66
67
67
67
67
67
79
84
85
89
89
90
90
91
93
93
93
93
92
92
92
92
92
92
93
94
94
94
94
94
94
100
100
105
104
105
107
109
113
113
113
114
114
114
113
113
115
115
115
116
116
116
117
117
117
117
120
121
121
130
131
131
131
131
129
129
130
131
131
130
132
132
131
131
131
131
131
131
131
131
131
131
131
131
131
131
131
130
129
129
129
129
129
129
129
129
129
129
129
128
128
128
127
127
125
125
125
125
124
124
124
124
124
124
124
124
123
123
123
123
122
121
121
116
116
114
113
113
114
116
115
113
112
109
109
109
103
102
103
101
102
102
102
99
98
97
95
94
94
92
92
92
91
89
84
84
83
81
80
79
74
73
73
73
73
68
68
68
71
72
72
72
71
68
68
68
68
67
65
65
65
64
63
65
65
63
63
63
61
61
61
61
61
61
60
60
60
60
60
60
60
59
58
58
58
58
58
58
56
56
56
55
52
51
50
49
47
44
40
41
38
37
37
38
40
40
36
34
35
36
36
36
36
36
37
37
37
39
38
37
37
37
39
39
39
39
38
37
39
39
39
39
38
40
40
40
44
45
45
47
47
47
47
47
47
47
46
46
46
45
45
45
45
45
44
44
44
44
44
44
44
44
44
43
42
42
42
42
42
42
41
39
39
39
39
39
39
39
40
40
39
39
39
39
39
39
39
39
39
39
39
39
41
42
44
44
44
43
43
43
44
44
44
44
44
44
44
44
44
44
44
44
44
44
44
44
44
44
44
44
44
44
44
44
44
44
44
44
44
44
44
43
43
42
39
39
38
38
38
36
36
36
36
36
36
37
36
36
35
34
34
36
36
37
37
37
36
36
36
35
34
34
34
34
34
34
34
34
34
33
32
30
30
30
30
29
29
29
29
29
29
29
29
29
29
26
26
26
26
26
26
27
28
28
27
26
26
26
31
32
31
35
34
45
47
46
47
46
47
52
52
58
58
57
56
56
56
56
56
56
56
56
56
56
56
56
56
56
56
56
56
55
55
55
55
55
55
55
55
55
55
55
55
54
54
54
54
55
55
55
55
55
55
55
55
55
55
55
55
54
54
54
54
53
54
53
53
53
53
53
53
53
53
53
53
52
52
50
50
50
50
50
50
50
50
50
50
50
50
50
51
51
51
51
51
50
50
50
50
52
52
51
50
44
44
44
44
44
43
42
42
42
43
43
43
43
43
43
43
43
43
45
47
47
47
46
47
47
47
47
47
47
46
45
44
44
44
44
44
44
45
45
44
42
40
40
41
41
41
41
41
40
39
40
39
42
42
39
39
39
38
38
38
36
35
36
36
35
35
34
34
37
37
36
36
36
38
38
38
38
38
38
38
38
38
38
38
37
36
36
36
36
35
31
31
31
32
32
32
32
31
31
31
31
31
31
31
31
31
31
31
31
31
31
31
31
31
31
31
31
31
31
31
31
31
31
31
31
31
31
31
31
31
31
31
29
29
29
30
30
31
31
31
33
33
33
33
34
34
33
31
31
31
31
29
28
28
27
28
29
29
29
28
27
27
29
29
29
30
29
28
29
27
26
26
26
25
25
25
25
25
24
24
24
24
24
25
25
24
24
24
25
25
25
24
24
24
24
24
24
25
26
24
24
24
23
23
23
23
23
23
23
23
23
23
23
23
23
23
23
23
23
24
24
24
24
25
25
25
24
24
24
24
24
24
24
24
25
24
22
22
22
22
22
22
22
22
22
22
22
22
22
22
22
22
22
22
22
23
24
25
24
23
24
24
24
24
24
24
24
24
24
24
24
23
26
27
36
40
42
42
44
44
45
46
47
58
68
73
73
74
76
74
74
74
74
74
75
75
74
75
75
74
74
74
74
74
75
75
75
75
76
76
76
75
75
74
75
75
76
75
76
76
76
79
79
78
77
77
77
77
77
77
77
76
76
75
75
76
79
80
81
82
83
84
88
89
89
89
89
89
89
89
89
89
89
89
89
89
89
89
89
89
89
89
89
89
89
89
89
89
89
89
89
89
89
89
89
89
89
89
89
89
89
89
88
88
88
87
87
87
86
86
86
86
86
86
86
85
85
85
85
84
83
82
82
81
81
81
81
81
82
79
79
79
79
79
79
79
79
73
74
71
73
76
77
76
76
76
76
72
71
71
69
68
68
68
68
68
68
68
68
68
65
65
64
63
63
63
63
63
60
60
58
58
57
57
57
57
57
57
57
56
56
56
56
56
56
55
55
54
53
53
52
52
52
51
47
45
45
45
45
45
45
45
45
44
43
43
43
43
43
43
43
42
42
42
42
42
42
42
42
42
42
39
39
38
38
38
36
35
34
32
31
31
29
27
23
23
23
15
15
8
7
7
5
5
5
5
2
2
2
2
2
2
2
2
2
2
2
2
2
2
2
2
2
2
2
2
2
2
2
2
2
2
2
2
2
2
2
2
2
2
2
2
2
2
2
2
2
2
2
2
2
2
2
2
2
2
2
2
2
2
2
2
2
2
2
2
2
2
2
2
2
2
2
3
3
3
3
3
3
3
3
3
3
3
3
3
3
3
3
3
3
3
3
3
3
3
3
3
3
2
2
2
2
2
2
2
2
2
2
2
2
2
2
2
2
2
2
2
2
2
2
2
2
2
2
2
2
2
2
2
2
2
2
2
2
2
2
2
2
2
2
2
2
2
2
2
2
2
2
2
1
1
1
1
1
1
1
1
1
1
1
1
1
1
1
1
1
1
1
1
1
1
1
1
1
1
1
1
1
1
1
1
1
1
1
1
1
1
1
1
1
1
1
0
0
0
0
0
0
0
0
0
0
0
0
0
0
0
0
0
0
0
0
0
0
0
0
0
0
0
0
0
0
0
0
0
0
0
0
0
0
0
0
0
0
0
0
0
0
0
0
0
0
0
0
0
0
0
0
0
0
0
0
0
0
0
0
0
0
0
0
0
0
0
0
0
0
0
0
0
0
0
0
0
0
0
0
0
0
0
0
0
0
0
0
0
0
0
0
0
0
0
0
0
0
0
0
0
0
0
0
0
0
0
0
0
0
0
0
0
0
0
0
0
0
0
0
0
0
0
0
0
0
0
0
0
0
0
0
0
1
1
1
1
1
1
1
1
2
2
2
2
2
2
2
2
2
2
2
2
2
2
2
2
2
2
2
2
2
2
2
2
2
2
2
2
2
2
2
2
2
2
2
2
2
2
2
2
2
2
2
2
2
2
2
2
2
2
2
2
2
2
2
2
2
2
2
2
2
2
2
2
2
2
2
2
2
2
2
2
2
2
2
2
2
2
2
2
2
2
2
2
2
2
2
2
2
2
2
2
2
2
2
2
2
2
2
2
2
2
2
2
2
2
2
2
2
2
2
2
2
2
2
2
2
2
2
2
2
2
2
2
2
2
2
2
2
2
2
2
2
2
2
2
2
2
1
1
1
1
1
1
1
0
0
0
0
0
0
0
0
0
0
0
0
0
0
0
0
0
0
0
0
0
0
0
0
0
0
0
0
0
0
0
0
0
0
0
0
0
0
0
0
0
0
0
0
0
0
0
0
0
0
0
0
0
0
0
0
0
0
0
0
0
0
0
0
0
0
0
0
0
0
0
0
0
0
0
0
0
0
0
0
0
0
0
0
0
0
0
0
0
0
0
0
0
0
0
0
0
0
0
0
0
0
0
0
0
0
0
0
0
0
0
0
0
0
0
0
0
0
0
0
0
0
0
0
0
0
0
0
0
0
0
0
0
0
0
0
0
0
0
0
0
0
0
0
0
0
0
0
0
0
0
0
0
0
0
0
0
0
0
0
0
0
0
0
0
0
0
0
0
0
0
0
0
0
0
0
0
0
0
0
0
0
0
0
0
0
0
0
0
0
0
0
1
1
1
1
1
1
1
1
1
1
1
1
1
1
1
1
1
1
1
1
1
1
1
1
1
1
1
1
1
1
1
1
2
2
2
2
2
2
1
1
1
1
1
1
1
1
1
1
1
1
1
1
1
1
1
1
1
1
1
1
1
1
1
1
1
1
1
1
1
1
2
2
2
2
2
2
2
2
2
2
2
2
2
2
2
2
2
2
2
2
2
2
2
2
2
2
2
2
2
2
2
2
2
2
2
2
2
2
2
2
2
2
2
2
2
2
2
2
2
2
2
2
2
1
1
1
1
1
1
1
1
1
1
1
1
1
1
1
1
1
1
1
1
1
1
1
1
1
1
1
1
1
1
1
1
1
1
1
1
1
1
1
1
1
1
1
1
1
1
1
1
1
1
1
1
1
1
1
1
1
0
0
0
0
0
0
0
0
0
0
0
0
0
0
0
0
0
0
0
0
0
0
0
0
0
0
0
0
0
0
0
0
0
0
0
0
0
0
0
0
0
0
0
0
0
0
0
0
0
0
0
0
0
0
0
0
0
0
0
0
0
0
0
0
0
0
0
0
0
0
0
0
0
0
0
0
0
0
0
0
0
0
0
0
0
0
0
0
0
0
0
0
0
0
0
0
0
0
0
0
0
0
0
0
0
0
0
0
0
0
0
0
0
0
0
0
0
0
0
0
0
0
0
0
0
0
0
0
0
0
0
0
0
0
0
0
0
0
0
0
0
0
0
0
0
0
1
1
1
1
2
2
2
2
2
2
2
2
2
2
2
2
2
2
2
2
2
2
2
2
2
2
2
2
2
2
2
2
2
2
2
2
2
2
2
2
2
2
2
2
2
2
2
2
2
2
2
2
2
2
2
2
2
2
2
2
2
2
2
2
2
2
2
2
2
2
2
2
2
2
2
2
3
3
3
3
3
3
3
3
3
3
3
4
4
4
4
4
4
4
4
4
4
4
4
4
4
4
4
4
4
4
5
5
5
5
5
5
5
5
5
5
5
5
5
4
4
4
4
4
4
2
2
2
2
2
2
2
2
2
2
2
2
2
2
2
2
2
2
2
2
2
2
2
2
2
2
2
2
2
2
2
2
2
2
2
2
2
2
2
2
2
2
2
2
2
2
2
2
2
2
2
2
2
2
2
2
2
2
2
2
2
2
2
2
2
2
2
2
2
2
2
2
2
2
2
2
2
2
2
2
2
2
2
1
1
1
1
1
1
1
1
1
1
1
1
1
1
1
1
1
1
1
1
1
1
1
1
1
1
1
2
2
2
2
2
2
2
2
2
2
2
2
1
1
1
1
1
1
1
0
0
0
0
0
0
0
0
0
0
0
0
0
0
0
0
0
0
0
0
0
0
0
1
2
2
2
2
2
2
2
2
2
2
2
2
2
2
2
2
2
2
2
2
2
2
2
2
2
2
2
2
2
2
2
2
2
2
2
2
2
2
2
2
2
2
2
2
2
2
2
2
2
2
2
2
2
2
2
2
2
2
2
2
2
2
2
2
2
2
2
2
2
2
2
2
2
2
2
2
2
2
2
2
2
2
2
2
2
2
2
2
2
2
2
2
2
2
1
1
1
1
1
1
1
1
1
1
1
1
1
1
1
1
1
1
1
1
1
1
1
1
0
0
0
0
0
0
0
0
0
0
0
0
0
0
0
0
0
0
0
0
0
0
0
0
0
0
0
0
0
0
0
0
0
0
0
0
0
0
0
0
0
0
0
0
0
0
0
0
0
0
0
0
0
0
0
0
0
0
0
0
0
0
0
0
0
0
0
0
0
0
0
0
0
0
0
0
0
0
0
0
0
0
0
0
0
0
0
0
0
0
0
0
0
0
1
2
2
2
2
2
2
2
2
2
2
2
2
2
2
2
2
2
2
2
2
2
2
2
2
2
2
2
2
2
2
2
2
2
2
2
2
2
2
2
2
2
2
2
2
2
2
2
2
2
2
2
2
2
2
2
2
2
2
2
2
2
2
2
2
2
2
2
2
2
2
2
2
2
2
2
2
2
2
2
2
2
2
2
2
2
2
2
2
2
2
2
2
2
2
2
2
2
2
2
2
2
2
2
2
2
2
2
2
2
2
2
2
2
1
1
1
1
1
1
1
1
1
1
1
1
1
1
1
0
0
0
0
0
0
0
0
0
0
0
0
0
0
0
0
0
0
0
0
0
0
0
0
0
0
0
0
0
0
0
0
0
0
0
0
0
0
0
0
0
0
0
0
0
0
0
0
0
0
0
0
0
0
0
0
0
0
0
0
0
0
0
0
0
0
0
0
0
0
0
0
0
0
0
0
0
0
0
0
2
2
3
5
5
6
6
10
10
11
13
13
13
14
14
14
14
14
14
14
14
14
14
14
14
14
14
14
14
14
14
14
14
14
14
14
14
14
14
14
14
14
14
14
14
14
14
14
14
15
15
15
16
16
16
16
16
16
16
16
16
16
16
16
16
16
16
16
16
16
16
16
16
16
16
16
16
16
16
16
16
16
16
16
16
16
16
16
16
16
16
16
16
16
16
16
16
16
16
16
16
18
18
18
18
18
18
18
18
18
18
18
18
18
18
18
18
18
18
19
19
19
19
18
18
19
19
19
19
19
19
19
21
21
21
21
19
20
19
18
18
18
18
18
19
19
19
18
18
18
18
18
18
19
20
20
20
20
20
21
21
21
21
24
23
23
23
23
23
23
23
24
24
25
25
24
24
24
24
24
24
24
24
24
23
23
23
23
23
23
23
23
23
21
21
21
21
21
21
21
21
21
21
21
21
21
21
21
21
21
21
21
21
21
21
21
18
18
18
18
18
20
21
20
20
21
21
22
22
22
22
22
22
22
22
22
22
21
21
21
21
21
21
21
21
21
21
21
21
21
21
21
21
21
21
21
21
21
21
21
21
21
21
21
21
21
21
21
21
21
21
22
22
23
23
23
23
23
24
26
26
29
36
35
36
36
37
37
37
38
38
39
37
39
39
41
42
42
42
42
42
42
42
42
42
42
42
42
43
42
42
42
42
42
41
41
42
44
45
45
46
46
48
48
48
48
48
48
49
49
49
50
50
50
50
50
50
50
50
50
50
50
50
50
50
50
50
50
50
50
50
49
49
49
49
50
50
50
50
50
50
50
50
50
50
50
50
50
50
50
50
50
49
49
48
47
47
45
45
45
45
45
45
45
45
45
45
45
44
45
48
48
48
47
47
44
44
42
42
42
42
42
42
42
40
40
39
39
39
39
39
37
37
36
36
35
35
32
32
32
31
31
31
31
32
36
39
39
38
38
37
35
35
34
34
34
34
33
33
33
34
33
32
31
34
34
34
34
34
33
33
29
29
29
29
29
29
29
29
29
29
29
29
28
28
28
28
28
28
28
28
28
28
28
28
28
28
28
28
27
27
27
26
25
25
25
25
25
24
24
24
24
24
24
24
24
24
24
24
24
24
24
24
24
25
25
25
24
24
24
23
23
23
23
23
23
22
22
22
23
23
21
24
24
24
23
25
24
24
24
24
23
23
23
23
23
23
23
23
23
23
23
23
23
23
24
25
23
23
21
21
21
21
21
21
21
21
21
21
21
21
21
20
20
19
19
19
19
19
18
18
18
18
18
18
18
18
18
18
18
18
18
17
17
16
16
16
16
16
16
16
16
16
16
16
16
16
15
15
14
14
13
13
13
13
13
12
12
12
12
12
12
12
12
10
10
10
10
10
10
10
10
10
10
10
9
9
10
10
10
10
10
10
10
10
10
10
10
10
10
10
10
10
10
9
9
9
8
8
8
8
8
9
9
9
10
10
15
19
19
19
19
19
20
20
20
20
20
20
20
21
21
21
21
21
21
21
22
23
24
24
26
26
25
25
25
25
25
25
25
25
25
25
25
25
26
26
26
25
25
26
26
26
26
26
26
26
27
27
26
26
26
26
26
26
26
26
26
26
29
29
29
29
29
28
28
28
28
28
28
28
31
35
40
42
46
47
47
47
47
48
50
50
51
51
51
51
51
51
51
51
51
50
50
50
50
50
50
50
50
50
52
53
53
53
53
53
52
52
54
55
55
55
55
55
55
55
55
55
55
55
58
58
58
58
56
55
55
54
52
52
52
52
52
52
53
53
54
53
54
54
53
57
58
58
58
58
58
58
58
58
58
58
58
58
58
58
57
57
57
57
55
55
54
54
54
54
53
52
52
52
51
51
50
50
50
50
50
50
50
50
50
50
50
50
50
50
50
51
51
50
50
47
47
47
48
48
48
48
47
47
44
44
44
44
44
44
44
42
42
43
42
41
41
40
40
38
38
38
38
38
38
38
37
37
37
37
37
36
34
34
34
32
32
31
31
31
31
31
31
31
30
29
29
27
27
26
26
26
26
26
26
26
24
23
23
22
23
23
24
25
24
25
24
23
23
22
22
21
23
21
19
18
18
18
18
18
17
17
17
17
17
17
17
17
17
17
17
17
17
17
17
17
17
17
17
17
17
17
17
17
17
17
17
17
16
16
16
16
16
16
16
16
16
16
15
15
15
15
17
17
18
24
24
24
24
24
24
26
27
27
27
26
26
26
26
26
26
26
26
26
26
26
26
26
26
26
26
26
26
26
26
26
26
26
26
26
26
26
26
26
26
26
26
26
26
26
26
26
26
26
26
26
26
26
25
25
25
25
24
24
24
23
23
23
23
23
23
23
23
23
23
23
23
25
25
25
26
26
26
26
26
25
24
23
25
26
26
29
29
29
29
29
29
28
28
28
28
29
29
29
29
29
29
29
29
29
29
29
29
28
27
26
26
25
25
26
25
26
26
26
28
28
29
30
31
31
32
32
34
34
35
34
33
33
33
33
33
34
36
36
36
36
37
36
34
34
34
35
35
36
37
37
37
38
38
38
38
38
38
37
37
37
37
38
37
35
34
34
34
34
34
34
34
34
34
32
32
32
32
31
31
31
31
31
31
31
31
31
31
31
31
31
31
30
30
30
30
30
30
30
30
30
30
30
30
30
30
30
30
30
29
29
29
29
29
28
27
27
27
27
27
27
27
27
27
27
27
29
29
29
32
32
34
34
34
34
34
34
34
34
33
32
32
32
32
32
33
34
33
33
34
34
34
34
33
33
32
31
31
31
31
31
29
29
29
29
28
28
26
26
26
26
26
26
26
26
26
26
26
26
26
26
26
26
26
23
22
22
22
23
23
25
24
24
24
23
23
24
24
24
24
25
25
25
25
25
25
24
24
25
25
25
25
25
24
23
23
23
22
21
22
22
22
23
23
25
26
26
26
26
26
28
30
33
34
34
34
34
34
35
35
35
35
35
35
35
35
36
36
36
36
36
36
36
36
36
36
36
36
36
36
36
36
36
36
36
34
34
34
34
34
34
34
34
34
34
34
33
34
34
34
35
35
37
43
44
44
46
47
47
47
47
52
53
58
58
58
60
61
61
62
63
63
62
62
63
63
63
63
63
63
63
62
62
62
62
62
62
62
62
62
62
62
60
60
60
60
60
59
59
59
59
59
60
61
61
60
59
58
58
56
55
57
58
58
58
58
58
58
58
58
58
58
58
58
58
57
57
56
56
56
56
56
56
56
56
55
54
53
53
54
54
54
54
54
53
52
52
52
52
52
52
52
52
51
50
50
50
50
49
49
49
47
47
47
47
47
47
47
47
47
46
46
45
45
45
44
40
40
40
39
38
39
39
39
39
40
39
39
39
37
37
37
38
38
38
39
41
42
40
39
39
39
39
40
40
39
40
39
41
40
40
40
40
40
39
36
36
36
35
35
35
36
33
32
31
32
32
32
32
33
32
32
32
31
31
30
30
29
28
27
27
27
29
29
28
28
28
28
28
28
28
28
27
27
27
27
27
27
27
27
27
27
27
27
28
28
27
27
27
27
27
27
27
27
27
27
27
27
28
28
28
28
28
28
28
26
25
25
25
25
25
24
24
26
26
26
26
26
25
25
25
25
25
25
25
26
26
24
24
23
23
23
23
23
22
22
21
21
21
21
21
21
21
21
21
21
21
21
21
21
21
20
20
20
19
19
18
18
18
18
18
18
18
18
18
18
18
18
18
17
17
16
16
15
15
15
15
15
15
14
14
13
13
13
13
13
13
13
13
13
14
13
13
13
13
13
17
17
17
17
18
18
18
18
19
18
18
18
18
18
17
17
17
17
17
17
17
17
17
18
18
18
18
18
18
18
18
19
19
19
19
19
19
19
19
19
18
18
18
17
17
17
17
17
16
16
16
16
16
16
16
16
16
16
16
16
16
16
16
16
16
16
16
16
16
16
15
15
15
15
15
15
15
15
15
15
15
15
15
15
15
15
15
15
15
15
15
15
15
15
15
15
15
14
14
14
15
15
15
15
15
15
15
15
15
15
15
16
15
15
15
16
16
16
18
18
18
18
18
18
17
17
17
18
18
18
18
18
18
19
19
19
18
18
18
18
18
18
18
18
18
18
18
18
18
17
17
17
17
16
16
16
15
16
15
15
15
15
15
15
15
15
15
15
15
14
14
14
13
13
13
13
13
13
13
13
14
14
15
15
15
15
15
15
15
15
15
15
15
15
15
15
14
14
13
13
13
12
12
12
12
12
12
12
12
13
13
15
16
16
18
18
18
18
18
18
18
18
18
18
17
17
17
18
18
18
18
16
15
15
15
16
17
18
18
18
18
18
18
18
18
18
18
18
18
19
19
19
19
19
19
19
20
20
22
23
23
28
29
31
33
33
33
32
32
32
32
32
32
32
31
31
31
32
32
32
32
32
32
33
33
34
34
34
34
35
36
36
36
35
35
35
35
35
34
34
35
35
36
36
37
37
37
37
37
37
37
37
36
36
36
36
36
36
36
36
36
36
36
36
36
36
36
36
36
36
36
37
39
40
42
43
45
48
49
50
50
49
49
49
49
50
50
50
50
50
50
50
50
50
50
50
50
50
50
49
49
50
51
50
50
53
52
52
52
50
50
49
49
49
49
49
47
47
47
47
51
50
50
50
49
49
48
46
45
43
43
43
43
42
42
42
42
42
42
42
42
42
42
42
42
42
42
42
42
42
42
42
41
41
42
43
44
42
42
44
44
44
45
45
45
45
45
45
45
45
43
43
43
43
42
42
42
41
40
40
40
40
40
40
40
39
39
39
39
39
39
39
39
39
39
39
38
38
37
37
37
37
37
37
36
36
36
34
34
34
33
33
33
32
32
32
32
31
29
29
29
29
27
27
27
27
27
27
26
26
26
24
24
23
23
23
23
23
23
22
22
22
23
22
21
21
21
21
21
21
21
20
20
19
19
19
19
15
15
15
15
15
14
13
13
13
14
14
13
13
11
8
8
8
8
7
8
10
9
11
12
12
11
11
11
11
11
12
12
13
13
13
13
13
13
13
13
13
13
13
13
13
13
13
12
12
12
12
12
12
12
12
12
12
12
12
12
12
12
12
12
12
12
12
12
12
12
12
12
12
12
12
12
12
12
12
12
12
12
12
12
11
11
11
11
11
11
11
10
10
10
10
10
10
12
13
13
13
13
13
13
12
13
13
15
15
17
18
19
19
20
19
19
19
19
19
19
19
19
20
20
20
20
20
21
21
21
20
21
20
20
20
20
20
20
20
20
20
20
20
20
20
20
20
20
20
20
20
21
21
21
21
21
21
21
21
21
21
21
21
21
21
21
20
20
20
20
20
20
20
20
20
20
20
20
19
19
17
17
17
19
19
20
20
20
20
20
21
21
22
22
22
22
22
22
23
26
26
26
31
33
33
34
34
34
34
34
34
34
34
34
35
35
35
35
35
35
35
35
34
34
34
34
34
34
34
33
31
31
30
30
31
31
31
31
31
31
31
31
31
31
30
30
30
31
31
31
31
31
31
33
34
34
34
34
35
35
35
35
35
36
36
37
41
41
44
45
47
50
50
50
50
50
50
50
50
49
49
48
55
60
60
63
64
65
65
65
65
65
66
65
65
66
66
65
65
65
65
64
65
65
65
65
63
63
63
63
65
65
68
70
75
76
76
76
76
76
76
76
76
76
78
78
78
78
79
79
79
79
79
79
79
79
79
79
78
79
79
79
79
79
80
80
80
80
81
81
81
81
81
80
80
79
81
81
81
81
81
81
81
81
81
81
81
80
80
80
81
82
87
87
87
87
87
87
87
86
86
86
86
84
82
82
82
82
82
82
81
81
81
79
79
78
78
77
77
77
79
79
79
79
78
76
76
76
76
76
76
76
76
76
74
71
71
71
71
71
71
71
70
68
70
71
71
71
66
66
66
66
66
65
65
64
65
63
63
63
63
63
63
63
63
63
58
58
58
59
59
58
58
58
57
57
57
57
57
57
58
58
58
58
58
58
57
57
56
56
56
55
55
55
55
55
55
55
53
52
53
56
54
53
50
50
50
50
50
50
50
50
50
50
50
50
50
50
49
47
47
47
47
47
47
47
45
46
45
42
42
42
42
41
41
41
42
42
41
41
39
39
39
39
39
40
40
40
39
39
39
39
39
39
38
38
38
37
36
35
35
35
35
34
34
34
34
34
34
34
34
34
34
34
34
32
31
31
31
31
31
33
33
33
34
34
34
35
35
35
36
36
36
36
35
34
34
34
34
34
34
35
35
33
34
34
34
34
34
35
34
34
34
34
33
33
33
33
33
32
32
32
32
32
32
33
33
34
33
32
32
34
36
39
39
36
37
37
38
38
39
38
38
35
35
35
35
35
34
34
34
34
34
34
36
38
38
39
39
39
39
39
39
39
39
39
39
39
43
44
44
45
45
45
46
47
47
47
47
47
47
47
47
47
47
48
48
48
48
48
48
48
48
48
48
48
47
47
47
47
47
46
46
46
46
46
46
46
46
46
46
46
46
46
46
46
46
47
47
46
45
46
46
47
46
46
45
45
45
45
44
44
45
47
51
50
50
50
50
51
51
52
52
52
52
52
52
52
52
52
55
56
56
55
55
53
53
53
53
53
53
53
52
52
51
51
50
50
49
49
49
47
47
47
45
45
45
45
45
45
45
44
44
44
44
44
44
44
44
44
43
43
43
43
43
43
43
44
44
44
45
44
44
43
43
42
42
42
42
42
42
42
42
41
40
40
41
41
40
40
40
36
36
36
36
36
36
35
34
34
34
33
33
33
32
32
32
31
31
30
30
30
30
29
29
30
30
29
29
29
29
29
29
29
30
31
32
31
31
31
31
31
31
31
32
32
33
33
33
33
33
33
33
33
33
33
33
33
34
34
34
34
33
33
33
33
33
33
33
33
33
32
33
33
33
34
34
34
34
34
33
32
29
29
29
29
36
58
62
64
64
63
63
63
63
63
63
64
65
65
65
65
65
65
66
66
66
66
66
66
66
66
68
67
67
67
68
68
69
71
71
73
74
74
75
74
74
73
73
73
73
73
73
72
73
73
73
73
75
76
76
76
76
77
83
83
83
84
83
83
83
81
82
81
81
81
81
81
81
81
81
81
81
81
81
82
82
82
82
82
82
81
81
81
81
81
81
81
80
82
84
84
83
83
82
82
82
81
81
82
84
85
85
85
85
86
86
87
87
85
85
84
84
85
85
85
85
87
87
87
88
84
82
79
79
79
80
80
81
82
87
84
84
79
79
79
79
79
79
79
79
80
80
79
79
79
79
79
77
77
77
76
76
75
75
74
74
74
74
75
74
75
75
73
73
72
72
69
69
68
68
68
68
68
69
69
69
68
68
68
66
66
66
65
65
66
64
65
65
65
65
65
66
66
67
66
66
66
65
66
66
63
63
63
61
60
60
60
57
57
56
56
55
54
54
52
52
50
50
50
50
50
49
49
50
49
48
48
48
47
47
47
47
46
46
45
45
45
45
45
45
45
45
45
47
46
45
44
44
45
46
46
46
46
46
44
44
44
45
46
46
45
44
43
44
44
45
45
46
45
46
45
45
45
44
43
42
42
44
44
43
41
40
39
39
42
42
40
40
40
39
40
45
51
51
52
52
52
52
52
52
52
52
52
52
52
51
51
51
51
50
49
47
47
47
47
46
46
46
45
45
44
44
44
44
44
43
44
44
44
44
44
43
43
43
43
43
42
42
42
42
42
42
42
40
40
40
40
40
40
40
39
39
39
39
40
40
40
40
42
42
42
42
42
42
42
42
42
42
42
41
40
40
39
39
39
39
39
39
39
39
39
39
39
39
39
39
39
38
38
36
36
36
36
36
35
36
39
39
40
42
41
40
37
36
37
37
37
38
52
58
63
66
68
73
79
77
76
79
82
81
81
80
80
81
81
81
81
81
81
81
81
81
81
81
81
81
81
82
82
81
81
82
83
83
83
83
83
82
82
82
82
82
82
83
83
83
84
86
87
87
86
86
86
86
86
87
87
87
87
87
86
87
87
87
87
87
87
87
87
86
88
89
89
89
89
89
90
90
90
90
90
89
89
90
90
90
90
91
90
89
89
89
89
89
88
88
89
89
89
89
88
88
87
87
87
86
86
86
86
86
86
87
87
85
85
84
84
84
83
83
84
84
83
81
81
81
81
80
81
79
78
77
77
76
75
71
71
71
72
71
69
69
68
69
70
70
69
67
65
64
64
64
64
64
65
63
63
62
62
62
61
60
60
60
59
56
56
57
58
60
57
56
56
58
58
58
58
58
50
50
52
52
52
52
50
49
51
51
52
52
52
47
47
47
47
52
53
53
52
53
53
52
51
52
52
52
52
50
50
49
49
46
46
46
46
46
46
45
45
42
42
39
39
39
39
39
39
39
39
39
39
39
39
39
40
41
41
41
41
39
39
39
39
39
39
39
39
39
39
39
39
39
39
39
39
39
39
39
39
39
39
39
40
40
40
40
40
39
39
40
43
44
47
49
50
51
54
55
57
60
60
60
61
61
61
61
60
60
60
60
60
60
60
60
60
60
61
63
63
60
59
63
64
64
67
70
70
71
70
71
77
79
79
94
91
93
96
96
97
97
96
96
96
97
97
102
105
107
110
111
112
110
116
119
121
123
123
125
126
126
129
131
141
143
141
142
142
142
151
150
151
150
150
151
152
154
163
168
183
213
226
242
241
242
242
242
242
242
242
242
247
246
246
246
247
247
247
247
247
247
247
247
247
247
247
246
246
246
246
246
246
246
246
246
246
246
245
245
245
244
244
245
245
245
245
245
245
242
242
242
242
244
245
245
245
245
244
245
244
245
245
245
245
245
245
244
244
244
244
244
244
244
243
240
240
240
239
238
238
238
237
237
236
234
232
232
232
232
231
230
229
224
225
223
221
203
203
204
210
211
217
217
219
222
219
219
219
216
218
216
215
216
221
221
217
214
213
213
213
211
208
207
207
200
200
197
195
192
193
189
189
189
190
190
189
186
179
178
176
172
172
171
171
171
168
166
164
164
164
162
162
162
160
152
151
150
152
152
150
148
149
148
148
148
149
148
147
145
143
141
137
137
131
131
131
130
130
124
123
120
119
118
118
118
118
116
116
115
115
114
114
114
112
111
111
111
111
111
111
110
110
110
109
109
109
109
110
110
109
110
108
108
106
108
107
107
105
105
101
102
102
102
101
103
105
105
104
99
98
97
99
99
100
100
102
103
104
102
102
101
100
100
97
96
96
95
96
96
96
96
94
87
87
87
87
87
87
87
86
85
84
84
84
84
84
83
82
82
81
81
81
81
79
77
76
76
76
76
76
76
76
75
75
75
72
72
68
68
68
68
68
68
67
65
65
65
66
68
68
70
69
68
69
68
68
68
68
67
67
65
65
64
64
64
63
63
63
62
62
61
60
59
59
58
56
56
56
55
55
55
55
56
55
56
56
55
48
48
48
48
49
50
50
50
49
48
48
47
47
47
47
47
45
40
40
40
40
40
40
40
40
38
34
34
35
39
40
44
43
39
39
38
37
36
36
37
37
36
37
40
41
42
42
42
43
43
43
44
45
45
46
46
45
45
47
50
50
50
52
52
52
52
52
51
51
51
50
49
49
49
49
49
48
48
48
48
47
47
47
48
48
48
48
48
48
48
48
48
48
47
47
47
47
47
47
47
48
47
47
46
46
46
46
46
47
49
50
51
50
51
50
50
51
51
51
51
51
51
51
51
51
51
51
51
51
51
51
50
50
50
50
50
50
50
50
50
50
50
50
50
50
50
50
50
51
51
51
51
50
51
52
52
52
50
50
50
50
50
50
50
50
50
47
47
47
47
48
50
48
47
46
46
44
44
44
44
44
44
44
42
41
40
38
37
36
36
35
34
34
37
36
39
39
39
39
42
45
45
47
49
48
49
49
49
48
47
46
46
46
46
45
45
45
44
42
42
42
43
44
44
43
43
42
42
43
44
44
44
44
44
44
45
45
45
45
44
44
44
44
44
44
43
41
41
42
42
42
43
43
42
42
42
42
42
41
41
41
41
41
41
41
41
41
41
41
42
42
42
41
40
40
40
40
40
40
40
40
40
40
39
39
39
39
39
42
42
42
42
47
54
55
59
61
61
61
66
66
66
66
76
77
77
79
79
80
80
81
81
81
81
81
81
81
81
76
76
75
78
79
79
89
88
102
114
116
116
115
114
114
113
113
107
108
108
108
109
109
109
110
113
116
121
129
131
130
130
130
131
136
137
139
142
142
142
143
144
144
147
147
147
146
146
145
145
145
145
146
147
147
147
147
147
147
148
152
153
153
153
155
155
157
155
155
155
160
162
163
163
164
163
163
163
163
163
163
163
164
168
169
170
170
172
171
171
171
171
172
174
174
173
173
173
173
171
171
170
170
170
170
170
170
170
169
168
168
168
168
168
168
168
168
168
168
168
167
164
159
158
156
155
155
155
153
152
150
150
150
150
149
145
145
144
144
143
143
143
143
143
143
144
143
136
130
121
96
92
86
81
71
69
68
67
66
65
65
63
63
62
61
62
64
64
65
64
62
62
60
59
58
58
58
55
53
53
51
52
51
51
50
50
49
49
49
49
49
49
49
47
47
47
46
45
44
44
44
44
44
44
42
41
41
41
40
38
38
38
38
38
39
39
36
34
34
34
34
36
36
36
35
35
35
34
34
34
34
34
31
29
29
29
29
22
24
23
23
23
23
23
23
23
22
22
23
23
25
26
26
26
25
25
25
25
25
25
26
26
26
25
25
25
25
25
25
24
24
24
24
24
24
24
24
24
24
24
24
24
24
24
23
23
23
23
23
22
22
22
22
22
22
22
22
22
23
23
22
22
22
22
22
22
22
22
22
21
21
21
21
21
21
21
21
21
20
20
20
21
21
21
21
21
21
21
21
21
21
20
20
20
19
19
19
19
20
21
21
22
23
23
23
23
23
24
25
26
26
25
26
26
22
21
21
21
22
21
21
21
21
21
21
21
20
20
20
19
19
19
19
19
18
18
18
18
18
19
18
18
18
18
18
18
18
18
18
18
18
18
18
18
18
18
18
18
18
16
16
16
16
15
15
15
14
14
13
13
13
13
13
13
13
13
13
13
12
12
12
12
12
12
12
12
12
12
12
12
12
12
12
12
12
12
12
12
11
11
11
11
11
11
11
11
11
11
10
10
10
10
11
11
11
10
10
10
10
10
10
10
10
10
10
9
9
9
9
10
10
10
10
10
10
10
10
10
10
10
10
10
10
10
10
10
10
10
10
10
10
10
9
9
9
9
8
7
7
7
7
7
6
6
6
6
6
6
5
5
5
5
5
5
5
5
5
5
5
6
6
7
7
7
7
7
7
7
7
7
7
7
7
7
7
9
10
10
10
10
10
10
10
10
10
10
10
10
10
10
10
10
10
10
10
10
10
10
10
10
10
10
10
10
10
10
10
10
10
10
10
10
10
10
10
10
10
10
10
10
10
10
10
10
10
10
11
11
11
11
10
10
10
10
10
10
10
10
10
10
10
9
10
10
10
10
10
11
11
11
11
13
13
14
15
15
15
20
22
25
27
27
27
34
34
35
36
36
36
36
36
36
36
36
37
37
38
38
39
38
38
38
38
38
38
38
38
36
36
36
36
37
37
38
38
38
38
38
38
39
39
39
39
39
38
38
38
38
38
38
38
38
38
39
38
38
39
39
39
39
39
39
39
39
39
39
39
39
39
39
39
39
39
39
39
39
39
40
40
40
40
40
40
40
40
40
40
40
40
39
39
39
39
39
38
38
39
39
38
38
37
37
39
38
37
37
36
36
36
37
37
37
37
39
36
36
36
36
36
36
36
36
36
36
36
36
36
35
35
35
35
35
35
36
36
36
35
34
32
30
31
31
31
31
31
31
30
30
28
29
29
29
30
30
30
30
30
30
30
29
29
30
30
30
30
30
30
30
30
29
29
29
29
29
29
29
29
29
29
29
29
29
29
29
29
29
29
29
29
29
29
29
29
29
29
29
29
29
29
29
29
29
28
28
28
28
28
28
28
27
26
26
26
26
26
26
26
25
25
24
24
24
25
25
25
24
24
24
24
26
26
25
25
25
25
26
26
26
26
26
26
26
26
25
25
25
25
24
24
24
24
23
23
23
22
22
22
22
23
23
22
22
22
22
22
22
22
23
21
19
20
20
20
20
21
21
21
21
21
21
21
21
21
21
21
21
21
21
21
21
21
21
21
21
20
19
20
20
21
21
21
21
21
21
21
21
21
21
21
21
22
21
21
21
21
21
21
20
19
19
19
19
19
19
19
19
19
19
19
19
19
19
19
19
19
19
19
19
19
19
19
18
18
18
18
18
18
18
17
17
17
17
17
17
17
17
16
15
15
15
15
15
15
15
18
18
21
22
21
22
24
24
24
23
23
23
23
23
23
23
23
23
22
22
21
22
22
22
22
22
22
22
22
22
22
23
23
23
22
21
20
20
19
20
21
23
24
24
24
24
25
26
27
28
28
28
29
28
28
28
28
28
28
28
29
31
32
34
34
34
35
35
35
35
35
35
36
36
36
36
38
42
55
55
55
58
58
58
58
59
59
64
65
65
65
65
65
65
65
65
65
65
65
65
65
65
66
66
66
65
65
65
66
66
66
66
65
65
66
66
65
65
65
65
66
66
65
67
65
65
65
65
65
65
65
66
66
66
66
66
66
66
67
68
67
67
67
67
67
67
67
66
66
66
65
65
66
66
66
65
65
65
65
65
65
66
66
66
67
67
67
68
68
68
68
65
65
65
65
65
65
64
64
64
64
64
64
63
63
63
63
63
63
62
61
58
58
58
58
58
58
58
58
58
58
57
57
57
58
58
58
58
53
53
49
46
44
44
44
42
42
44
45
46
44
44
45
44
44
44
42
42
42
39
39
39
39
38
38
37
37
37
37
37
37
37
36
36
37
37
37
37
37
37
37
37
35
35
35
35
35
35
35
36
36
36
36
36
37
37
37
37
37
37
34
34
33
31
31
31
31
31
31
31
30
30
30
29
29
29
29
29
29
29
29
29
29
29
29
29
29
28
28
28
27
27
27
27
27
27
27
27
27
27
25
25
25
25
25
25
25
24
23
26
26
31
31
31
30
30
30
30
30
30
29
29
30
31
31
31
30
29
28
28
28
29
28
28
28
28
29
29
30
29
29
29
29
29
29
29
29
29
27
27
27
26
26
26
26
26
26
26
26
26
26
26
26
26
26
26
26
26
26
26
26
26
26
26
26
26
26
26
25
25
25
25
24
24
24
23
23
24
24
24
24
24
24
26
29
30
30
30
34
34
34
36
37
37
39
40
40
41
41
42
39
40
39
39
39
41
41
42
42
42
42
42
42
42
42
41
41
41
41
41
41
40
41
40
40
39
39
39
39
38
38
38
37
37
37
37
36
36
36
36
36
38
39
39
39
39
39
39
39
39
40
39
40
43
44
44
44
44
44
45
46
46
46
46
46
46
47
47
46
46
46
46
45
45
45
45
47
47
47
47
47
47
47
47
46
46
47
47
49
50
50
50
50
50
50
50
50
50
50
51
51
51
51
51
50
49
49
49
49
49
49
47
47
47
47
47
47
47
47
46
46
46
44
44
44
44
43
43
43
42
43
44
44
43
43
43
43
43
44
44
44
43
42
41
41
40
40
39
39
39
39
39
39
39
39
39
39
39
39
39
39
40
40
36
35
34
35
35
35
35
35
34
34
34
34
34
34
35
34
34
35
35
35
34
34
34
31
31
31
30
30
30
31
31
30
31
32
32
32
32
32
32
31
31
31
31
29
29
29
29
29
30
30
30
30
30
30
30
29
28
28
26
26
26
27
26
27
27
27
27
27
27
28
28
28
28
28
27
26
26
25
25
25
26
26
25
26
26
26
26
26
26
26
26
26
26
26
26
26
27
27
28
28
29
28
29
29
30
31
31
31
35
39
41
41
42
42
43
46
47
49
52
52
54
54
54
54
54
55
55
55
58
60
60
60
63
64
64
65
64
64
66
66
68
75
76
78
79
78
78
78
78
78
77
77
76
76
76
76
75
75
75
74
74
74
74
73
73
73
73
73
74
74
74
74
76
76
76
77
76
75
75
76
76
76
76
76
76
76
76
76
76
76
76
77
77
77
77
77
76
76
77
77
77
77
77
77
76
76
75
76
76
76
76
76
78
79
78
78
78
77
77
77
76
76
76
76
76
76
76
76
76
76
76
76
76
75
75
75
74
74
73
73
73
73
73
73
73
73
73
72
73
71
70
70
71
70
69
65
65
65
65
65
72
73
76
79
79
78
77
83
84
85
87
87
88
89
88
88
88
88
88
88
88
88
89
89
88
88
88
88
88
88
87
87
87
85
86
87
88
88
89
88
88
89
94
94
96
96
96
103
105
105
105
106
105
105
106
106
105
107
106
104
102
102
102
102
101
100
99
100
99
98
97
97
97
97
93
93
92
90
89
90
91
88
89
87
88
87
87
87
86
85
85
85
85
86
85
85
84
84
84
84
84
83
81
81
81
81
81
81
81
80
79
79
79
77
78
77
76
76
76
75
75
74
73
71
71
71
70
71
71
72
73
74
73
73
73
73
74
76
76
76
76
76
75
73
72
72
72
72
73
70
72
73
76
74
71
69
69
69
68
68
71
75
73
68
68
68
69
68
73
76
81
88
91
91
90
90
91
90
90
89
90
90
89
89
89
87
87
84
83
83
84
84
84
84
81
81
81
83
82
83
90
90
96
97
97
97
96
97
97
97
97
97
96
96
98
99
100
100
99
97
98
98
99
99
99
99
99
99
99
97
97
97
97
97
97
97
96
95
95
95
96
96
96
96
95
96
96
99
99
100
100
100
100
100
101
101
101
101
101
100
99
99
98
98
98
98
97
97
97
97
97
97
97
96
96
95
95
94
94
94
94
89
89
88
88
87
87
88
88
88
88
88
87
86
86
86
85
84
84
84
84
84
81
81
81
80
80
77
77
77
77
78
78
78
77
76
76
74
74
72
72
72
70
73
75
75
79
79
79
80
79
79
78
78
78
78
78
83
81
81
85
84
81
81
79
81
83
93
97
97
97
97
99
99
96
100
100
103
103
129
132
129
131
131
131
132
134
134
134
134
134
133
133
132
134
138
139
137
131
130
129
129
129
131
131
131
131
131
131
130
130
129
129
129
129
129
130
130
129
129
129
129
131
131
131
131
131
131
130
130
130
130
131
131
131
137
137
137
137
136
136
136
137
139
139
139
139
138
137
137
139
138
139
139
139
138
138
137
138
138
138
139
140
141
142
141
139
139
139
137
138
139
139
141
142
142
143
145
145
145
143
137
139
140
142
141
142
141
139
140
140
140
139
139
139
138
138
134
134
133
132
132
132
132
132
128
126
124
124
124
123
123
122
122
122
121
120
120
120
119
118
118
112
101
101
101
100
99
98
97
97
95
93
93
92
92
92
92
92
92
91
91
91
91
91
92
91
91
91
91
90
90
89
87
87
85
89
89
89
88
81
80
79
79
78
77
77
78
76
76
78
78
77
76
76
79
80
80
78
76
77
73
73
74
74
75
73
75
74
72
72
71
71
71
70
70
68
67
67
65
65
65
66
65
64
63
62
62
62
63
63
63
63
60
60
60
60
60
60
59
58
53
53
52
52
51
50
48
48
48
48
48
44
44
44
43
43
43
43
44
44
43
42
42
42
42
43
42
42
42
41
41
41
41
41
42
42
42
42
42
43
46
46
45
45
45
48
49
49
50
49
49
49
49
49
49
49
50
50
48
48
48
48
48
50
50
48
48
47
47
51
52
55
58
59
58
58
58
60
62
74
71
71
71
71
68
69
71
71
71
71
70
69
69
72
75
78
82
83
83
83
82
82
83
83
83
84
84
84
84
86
88
90
95
97
101
102
105
110
110
113
113
113
113
113
112
112
113
113
113
112
112
111
111
111
111
111
111
109
109
109
110
110
109
109
109
109
109
109
109
108
108
107
105
108
108
108
108
108
108
108
108
108
108
108
108
108
108
108
108
107
105
105
104
104
104
104
104
104
104
104
104
104
105
105
105
105
105
103
104
104
104
104
104
105
107
108
109
110
109
110
108
103
103
104
104
104
104
102
103
102
102
102
102
101
98
98
96
96
92
89
91
89
86
84
84
83
83
86
87
87
85
84
83
82
82
82
82
82
83
83
83
81
81
84
84
84
83
83
83
83
81
81
81
81
81
80
79
79
80
79
79
79
77
76
75
71
71
70
70
66
66
65
65
65
65
65
65
65
63
63
63
63
63
63
62
60
59
59
58
58
59
58
57
58
57
58
58
58
59
59
60
60
60
58
58
59
59
59
59
59
59
59
60
60
57
55
55
55
55
56
56
56
56
55
55
55
54
53
53
53
53
53
53
53
53
53
53
53
52
50
48
48
48
48
49
49
48
48
48
47
46
44
44
43
43
44
44
44
45
46
46
45
45
44
44
44
47
47
47
48
47
50
56
68
72
74
76
76
76
76
76
76
76
76
75
73
74
74
74
74
74
74
73
73
71
71
71
71
71
70
71
73
73
72
71
71
68
68
68
68
68
68
68
68
68
65
65
65
65
68
68
69
70
70
70
71
79
79
80
80
80
80
80
84
84
92
93
97
101
102
103
105
105
107
107
108
108
108
108
108
105
106
106
108
108
112
125
143
150
188
197
221
229
230
232
232
234
233
233
233
233
233
233
233
233
233
233
233
232
232
232
232
232
232
232
232
232
232
232
232
232
231
230
230
230
229
229
229
229
229
228
228
227
226
226
226
226
224
223
224
223
224
224
223
226
229
233
234
233
237
239
238
245
250
249
250
253
252
252
253
261
271
271
273
273
282
282
282
282
282
282
282
282
281
276
274
274
274
274
276
277
279
276
276
275
275
276
277
277
276
290
289
288
292
314
314
340
358
364
364
361
363
361
357
348
344
343
343
344
343
343
340
340
339
336
332
332
331
329
329
329
329
327
324
321
319
319
319
319
317
313
313
309
310
310
310
311
311
310
310
305
300
300
300
300
300
300
298
296
294
287
285
284
283
282
282
283
283
284
284
274
274
273
269
270
270
266
263
262
262
254
257
259
259
259
259
258
258
261
263
261
262
261
261
261
262
263
263
256
250
241
240
240
240
239
238
239
241
237
238
237
233
229
224
224
218
216
229
235
256
273
272
283
276
276
278
278
282
282
280
279
278
279
272
263
258
257
257
257
258
258
258
261
262
263
263
263
255
254
254
254
253
252
252
253
253
245
245
244
245
242
242
240
237
236
236
237
237
235
234
234
232
230
224
224
224
224
224
229
233
245
246
247
242
246
247
254
261
261
259
258
257
257
258
258
257
256
256
252
250
248
247
247
245
245
243
243
245
244
242
244
245
246
247
260
261
271
274
274
278
276
272
271
271
269
268
269
268
268
265
261
261
254
254
254
253
248
247
243
240
247
247
244
240
242
241
238
236
236
236
236
234
234
234
233
232
231
226
226
225
224
224
223
221
221
221
221
222
221
220
219
218
218
216
214
214
211
212
213
211
211
209
212
216
218
219
216
216
216
216
208
208
212
214
216
216
214
215
216
217
213
203
203
203
203
203
204
204
200
196
197
196
195
204
205
223
250
257
261
266
266
263
266
267
272
271
269
270
270
271
271
270
269
267
266
266
266
267
267
267
265
255
250
244
242
243
242
249
247
251
264
264
263
262
265
262
258
258
258
258
258
259
260
259
259
259
261
261
261
279
279
286
296
295
296
296
295
296
295
295
295
295
298
297
297
296
293
294
292
292
292
291
291
292
291
290
292
299
299
298
297
303
302
303
303
303
303
304
301
304
306
340
343
354
358
358
360
364
371
416
421
439
464
466
466
466
466
468
463
456
460
470
478
482
482
481
471
465
462
456
453
452
446
435
439
437
437
435
435
436
437
436
432
428
427
423
420
416
417
416
416
416
416
414
414
415
416
416
419
419
419
416
414
414
414
414
414
413
412
411
411
411
411
406
400
399
399
399
400
400
398
397
397
393
393
392
392
392
391
387
390
385
387
390
390
390
389
390
390
390
391
390
387
387
386
385
383
384
383
389
393
403
424
425
432
428
429
429
434
439
432
437
436
408
404
403
403
400
400
400
390
390
387
381
366
364
361
361
358
353
351
350
350
335
335
329
317
316
316
311
311
306
306
305
298
295
295
295
295
295
295
293
292
292
288
272
262
258
257
253
253
253
253
250
249
245
243
241
241
234
234
233
229
227
224
224
216
215
215
215
201
187
184
182
182
182
182
182
181
179
179
179
179
179
178
176
176
176
170
163
159
158
158
158
158
158
157
153
144
140
137
137
136
136
136
130
130
130
127
123
113
84
65
55
47
33
28
25
23
23
23
22
16
5
0
0
0
0
0
0
0
0
0
0
0
0
0
0
0
0
0
0
0
0
0
0
0
0
0
0
0
0
0
0
0
0
0
0
0
0
0
0
0
0
0
0
0
0
0
0
0
0
0
0
0
0
0
0
0
0
0
0
0
0
0
0
0
0
0
0
0
0
0
0
0
0
0
0
0
0
0
0
0
0
0
0
0
0
0
0
0
0
0
0
0
0
0
0
0
0
0
0
0
0
0
0
0
0
0
0
0
0
0
0
0
0
0
0
0
0
0
0
0
0
0
0
0
0
0
0
0
0
0
0
0
0
0
0
0
0
0
0
0
0
0
0
0
0
0
0
0
0
0
0
0
0
0
0
0
0
0
0
0
0
0
0
0
0
0
0
0
0
0
0
0
0
0
0
0
0
0
0
0
0
0
0
0
0
0
0
0
0
0
0
0
0
0
0
0
0
0
0
0
0
0
0
0
0
0
0
0
0
0
0
0
0
0
0
0
0
0
0
0
0
0
0
0
0
0
0
0
0
0
0
0
0
0
0
0
0
0
0
0
0
0
0
0
0
0
0
0
0
0
0
0
0
0
0
0
0
0
0
0
0
0
0
0
0
0
0
0
0
0
0
0
0
0
0
0
0
0
0
0
0
0
0
0
0
0
0
0
0
0
0
0
0
0
0
0
0
0
0
0
0
0
0
0
0
0
0
0
0
0
0
0
0
0
0
0
0
0
0
0
0
0
0
0
0
0
0
0
0
0
0
0
0
0
0
0
0
0
0
0
0
0
0
0
0
0
0
0
0
0
0
0
0
0
0
0
0
0
0
0
0
0
0
0
0
0
0
0
0
0
0
0
0
0
0
0
0
0
0
0
0
0
0
0
0
0
0
0
0
0
0
0
0
0
0
0
0
0
0
0
0
0
0
0
0
0
0
0
0
0
0
0
0
0
0
0
0
0
0
0
0
0
0
0
0
0
0
0
0
0
0
0
0
0
0
0
0
0
0
0
0
0
0
0
0
0
0
0
0
0
0
0
0
0
0
0
0
0
0
0
0
0
0
0
0
0
0
0
0
0
0
0
0
0
0
0
0
0
0
0
0
0
0
0
0
0
0
0
0
0
0
0
0
0
0
0
0
0
0
0
0
0
0
0
0
0
0
0
0
0
0
0
0
0
0
0
0
0
0
0
0
0
0
0
0
0
0
0
0
0
0
0
0
0
0
0
0
0
0
0
0
0
0
0
0
0
0
1
1
1
1
1
1
1
1
1
1
1
1
1
1
1
1
1
1
1
1
0
0
0
0
0
0
0
0
0
0
0
0
0
0
0
0
0
0
0
0
0
0
0
0
0
0
0
0
0
0
0
1
1
1
1
1
1
2
2
2
2
2
2
2
2
2
2
2
2
2
2
2
2
2
2
2
2
2
2
2
2
2
2
2
2
2
2
2
2
2
2
2
2
2
2
2
2
2
2
2
2
2
2
2
2
2
2
2
2
2
2
2
2
2
2
2
2
2
2
2
2
2
2
2
2
2
2
2
2
2
2
2
2
2
2
2
2
2
2
2
2
2
2
2
2
2
2
2
1
1
1
1
1
1
1
1
1
1
1
1
2
2
2
2
2
2
2
2
2
2
2
2
2
2
2
2
2
2
2
2
2
2
2
2
2
2
2
2
2
2
2
2
2
2
2
2
2
2
1
1
1
2
2
2
2
2
2
2
2
2
2
2
2
2
2
2
2
2
2
2
2
2
2
2
2
2
2
2
2
2
2
2
2
2
2
2
2
2
2
2
2
2
2
2
2
2
2
2
2
2
2
2
2
2
2
2
2
2
2
2
2
2
2
2
2
2
2
2
2
2
2
2
2
2
2
2
2
2
2
2
2
2
2
2
2
2
2
2
2
2
2
2
2
2
2
2
2
2
2
2
2
2
2
2
2
2
2
2
2
2
2
2
2
2
2
2
2
2
2
2
2
2
2
2
2
2
2
2
2
2
2
2
2
2
2
2
2
2
2
2
2
2
2
2
2
2
2
2
2
2
2
1
0
0
0
0
0
0
0
0
0
0
0
0
0
0
0
0
0
0
0
0
0
0
0
0
0
0
0
0
0
0
0
0
0
0
0
0
0
0
0
0
0
0
0
0
0
0
0
0
0
0
0
0
0
0
0
0
0
0
0
0
0
0
0
0
0
0
0
0
0
0
0
0
0
0
0
0
0
0
0
0
0
0
0
0
0
0
0
0
0
0
0
0
0
0
0
0
0
0
0
0
0
0
0
0
0
0
0
0
0
0
0
0
1
1
1
1
0
0
0
0
0
0
0
0
0
0
0
0
0
0
0
0
0
0
0
0
0
0
0
0
0
0
0
0
0
0
0
0
1
1
1
1
1
1
1
1
1
1
1
1
1
1
1
1
1
1
1
1
1
1
1
1
1
1
1
1
1
2
2
2
2
2
2
2
2
2
2
2
2
2
2
2
2
2
2
2
2
2
2
2
2
2
2
2
2
2
2
2
2
2
2
2
2
2
2
2
2
2
2
2
2
2
2
2
2
2
2
2
2
2
2
2
2
2
2
2
2
2
2
2
2
2
2
2
2
2
2
2
2
2
2
2
2
2
2
2
2
2
2
2
1
1
1
1
1
1
1
1
1
1
1
1
1
1
1
1
1
1
1
1
1
1
1
1
1
1
1
1
1
1
1
1
1
1
1
1
1
1
1
1
1
1
1
1
1
1
2
2
2
2
2
2
2
2
2
2
2
2
2
1
1
1
1
1
1
1
1
1
1
1
1
1
1
1
1
1
1
1
1
1
1
1
1
1
1
1
1
1
1
1
1
1
1
1
1
1
0
0
0
0
0
0
0
1
1
1
1
1
1
1
1
1
2
2
2
2
2
2
2
2
2
2
2
2
2
2
2
2
2
2
2
2
2
2
2
2
2
2
2
2
2
2
2
2
2
2
2
2
2
2
2
2
2
2
2
2
2
2
2
2
2
2
2
2
2
2
2
2
2
2
2
2
2
2
2
2
2
2
2
2
2
2
2
2
2
2
2
2
2
2
2
2
2
2
2
2
2
2
2
2
2
2
2
2
2
2
2
2
2
2
2
2
2
2
2
1
1
1
1
1
1
1
1
1
1
1
1
1
0
0
0
0
0
0
0
0
0
0
0
0
0
0
0
0
0
0
0
0
0
0
0
0
0
0
0
0
0
0
0
0
0
0
0
0
0
0
0
0
0
0
0
0
0
0
0
0
0
0
0
0
0
0
0
0
0
0
0
0
0
0
0
0
0
0
0
0
0
0
0
0
0
0
0
0
0
0
0
0
0
0
0
0
0
0
0
0
0
0
0
0
0
0
0
0
0
0
0
0
0
0
0
0
0
0
0
0
0
0
0
0
0
0
0
0
0
0
0
0
0
0
0
0
0
0
0
0
0
0
0
0
0
0
0
0
0
0
0
0
0
0
0
0
0
0
0
0
0
0
0
0
0
0
0
0
0
0
0
0
0
0
0
0
0
0
0
0
0
0
0
0
0
0
0
0
0
0
0
0
0
0
0
0
0
0
0
0
0
0
0
0
0
0
0
0
0
0
0
0
0
0
0
0
0
0
0
0
0
0
0
0
0
0
0
0
0
0
0
0
0
0
0
0
0
0
0
0
0
0
0
0
0
0
0
0
0
0
0
0
0
0
0
0
0
0
0
0
0
0
0
0
0
0
0
0
0
0
0
0
0
0
0
0
0
0
0
0
0
0
0
0
0
0
0
0
0
0
0
0
0
0
0
0
0
0
0
0
0
0
0
0
0
0
0
0
0
0
0
0
0
0
0
0
0
0
0
0
0
0
0
0
0
0
0
0
0
0
0
0
0
0
0
0
0
0
0
0
0
0
0
0
0
0
0
0
0
0
0
0
0
0
0
0
0
0
0
0
0
0
0
0
0
0
0
0
0
0
0
0
0
0
0
0
0
0
0
0
0
0
0
0
0
0
0
0
0
0
0
0
0
0
0
0
0
0
0
0
0
0
0
0
0
0
0
0
0
0
0
0
0
0
0
0
0
0
0
0
0
0
0
0
0
0
0
0
0
0
0
0
0
0
0
0
0
0
0
0
0
0
0
0
0
0
0
0
0
0
0
0
0
0
0
0
0
0
0
0
0
0
0
0
0
0
0
0
0
0
0
0
0
0
0
0
0
0
0
0
0
0
0
0
0
0
0
0
0
0
0
0
0
0
0
0
0
0
0
0
0
0
0
0
0
0
0
0
0
0
0
0
0
0
0
0
0
0
0
0
0
0
0
0
0
0
0
0
0
0
0
0
0
0
0
0
0
0
0
0
0
0
0
0
0
0
0
0
0
0
0
0
0
0
0
0
0
0
0
0
0
0
0
0
0
0
0
0
0
0
0
0
0
0
0
0
0
0
0
0
0
0
0
0
0
0
0
0
0
0
0
0
0
0
0
0
0
0
0
0
0
0
0
0
0
0
0
0
0
0
0
0
0
0
0
0
0
0
0
0
0
0
0
0
0
1
1
1
1
1
1
1
1
1
1
1
1
1
1
1
1
1
1
1
1
1
1
1
1
1
1
1
1
1
1
1
1
1
1
2
2
2
2
2
2
2
2
2
2
2
2
2
2
2
2
2
2
2
2
2
2
2
2
2
2
2
2
2
2
2
2
2
2
2
2
2
2
2
2
2
2
2
2
2
2
2
2
2
2
2
2
2
2
2
2
2
2
2
2
2
2
2
2
2
2
2
2
2
2
2
2
2
2
2
2
2
2
2
2
2
2
2
2
2
2
2
2
2
2
2
1
1
1
1
1
1
1
1
1
1
1
2
2
2
2
2
2
2
2
2
2
2
2
2
2
2
2
2
2
2
2
2
2
2
2
2
2
2
2
2
2
2
2
2
2
2
2
2
2
2
2
2
2
2
2
2
2
2
2
2
2
2
2
2
2
1
1
1
1
1
1
1
1
1
1
1
1
1
1
1
1
1
1
1
1
1
1
2
2
2
2
2
2
2
2
2
2
2
2
2
2
2
2
2
2
2
2
2
2
2
2
2
2
2
2
2
2
2
2
2
2
2
2
2
2
3
3
3
3
3
3
3
3
3
3
3
3
3
3
3
3
2
2
2
2
2
2
2
2
2
2
2
2
2
2
2
2
2
2
2
2
2
2
2
2
2
2
2
2
2
2
2
2
2
2
2
2
2
2
2
2
2
2
2
2
2
2
2
2
2
2
2
2
2
2
2
2
2
2
2
2
2
2
2
2
2
2
2
2
2
2
2
2
2
2
2
2
2
2
2
2
2
2
2
2
2
2
2
2
2
2
2
1
1
1
1
1
1
1
1
1
1
1
1
1
1
1
1
1
1
1
1
1
1
1
1
1
1
0
0
0
0
0
0
0
0
0
0
0
1
1
1
1
1
1
1
1
1
1
1
1
1
2
2
2
2
2
2
2
2
2
2
2
1
1
1
1
1
1
1
1
1
1
1
1
1
1
1
1
1
1
1
1
1
1
1
1
1
1
1
1
1
1
1
1
1
1
1
1
1
1
1
1
1
1
1
1
1
1
1
1
1
1
1
1
1
1
1
1
1
1
1
1
1
1
1
1
1
1
1
1
1
1
1
1
1
1
1
1
1
1
1
1
0
0
0
0
0
0
0
0
0
0
0
0
0
0
0
0
0
0
0
0
0
0
0
0
0
0
0
0
0
0
0
0
0
0
0
0
0
0
0
0
0
0
0
0
0
0
0
0
0
0
0
0
0
0
0
0
0
0
0
0
0
0
0
0
0
0
0
0
0
0
0
0
0
0
0
0
0
0
0
0
0
0
0
0
0
0
0
0
0
0
0
0
0
0
0
0
0
0
0
0
0
0
0
0
0
0
0
0
0
0
0
0
0
0
0
0
0
0
0
0
0
0
0
0
0
0
0
0
0
0
0
0
0
0
0
0
0
0
0
0
0
0
0
0
0
0
0
0
0
0
0
0
0
0
0
0
0
0
0
0
0
0
0
0
0
0
0
0
0
0
0
0
0
0
0
0
0
0
0
0
0
0
0
0
0
0
0
0
0
0
0
0
0
0
0
0
0
0
0
0
0
0
0
0
0
0
0
0
0
0
0
0
0
0
0
0
0
0
0
0
0
0
0
0
0
0
0
0
0
0
0
0
0
0
0
0
0
0
0
0
0
0
0
0
0
0
0
0
0
0
0
0
0
0
0
0
0
0
0
0
0
0
0
0
0
0
0
0
0
0
0
0
0
0
0
0
0
0
0
0
0
0
0
0
0
0
0
0
0
0
0
0
0
0
0
1
1
1
2
2
2
2
2
2
2
2
2
2
2
2
2
2
2
2
2
2
2
2
2
2
2
2
2
2
2
2
2
2
2
2
2
2
2
2
2
2
2
2
2
2
2
2
2
2
2
2
2
2
2
2
2
2
2
2
2
2
2
2
2
2
2
2
2
2
1
1
1
1
1
1
1
1
1
1
1
1
1
1
1
1
1
1
1
1
1
1
1
1
1
1
1
1
1
1
1
1
1
1
1
1
1
1
1
1
1
1
1
1
1
1
1
1
1
1
1
1
1
1
1
1
1
1
1
1
1
1
2
2
2
1
1
1
1
1
1
1
1
1
1
1
1
1
0
0
0
0
0
0
0
0
0
0
0
0
0
0
0
0
1
1
1
1
1
1
1
1
1
1
1
1
1
1
1
1
1
1
1
1
1
1
1
1
1
1
1
1
1
1
1
1
1
1
1
1
1
1
1
1
1
1
1
1
1
1
1
1
1
1
1
1
1
1
1
1
1
1
1
1
1
1
1
1
1
1
1
1
1
1
1
1
1
1
1
1
1
1
1
1
1
1
1
1
1
1
1
1
1
1
1
1
1
1
1
1
1
0
0
0
0
0
0
0
0
0
0
0
0
0
0
0
0
0
0
0
0
0
0
0
0
0
0
0
0
0
0
0
0
0
0
0
0
0
0
0
0
0
0
0
0
0
0
0
0
0
0
0
0
0
0
0
0
0
0
0
0
0
0
0
0
0
0
0
0
0
0
0
0
0
0
0
0
0
0
0
0
0
0
0
0
0
0
0
0
0
0
0
0
0
0
0
0
0
0
0
0
0
0
0
0
0
0
0
0
0
0
0
0
0
0
0
0
0
0
0
0
0
0
0
0
0
0
0
0
0
0
0
0
0
0
0
0
0
0
0
0
0
0
0
0
0
0
0
0
0
0
0
0
0
0
0
0
0
0
0
0
0
0
0
0
0
0
0
0
0
0
0
0
0
0
0
0
0
0
0
0
0
0
0
0
0
0
0
0
0
0
0
0
0
0
0
0
0
0
0
0
0
0
0
0
0
0
0
0
0
0
0
0
0
0
0
0
0
0
0
0
0
0
0
0
0
0
0
0
0
0
0
0
0
0
0
0
0
0
0
0
0
0
0
0
0
0
0
0
0
0
0
0
0
0
0
0
0
0
0
0
0
0
0
0
0
0
0
0
0
0
0
0
0
0
0
0
0
0
0
0
0
0
0
0
0
0
0
0
0
1
1
1
1
1
1
1
1
1
1
1
1
1
1
1
1
1
1
1
1
1
1
1
1
1
1
1
1
1
1
1
1
1
1
1
1
1
1
1
1
1
1
1
1
1
1
1
1
1
1
1
1
1
1
1
1
1
2
2
2
2
2
2
2
2
2
2
2
2
2
2
2
2
2
2
2
2
2
2
2
2
2
2
2
2
2
2
2
2
2
1
1
1
1
1
1
1
1
1
1
1
1
1
1
1
1
1
1
1
1
1
1
1
1
1
1
1
1
2
2
2
2
2
2
2
2
2
2
2
2
2
2
2
2
2
2
2
2
2
2
2
2
2
2
2
2
2
2
2
3
3
3
3
3
3
3
3
3
3
3
3
3
3
3
3
3
3
3
3
3
3
3
3
3
3
3
3
3
3
3
3
3
3
3
3
3
3
3
3
3
3
2
2
2
2
2
2
2
2
2
2
2
2
3
3
3
3
3
3
3
4
4
4
4
4
4
4
4
4
4
4
4
4
4
4
4
4
4
4
4
4
4
4
4
3
3
3
3
5
5
5
5
5
5
5
5
6
6
7
7
7
7
7
8
8
9
9
9
9
9
9
9
9
9
9
9
9
9
9
9
9
9
9
8
8
8
8
8
8
8
8
8
8
8
8
8
8
8
8
8
8
8
8
8
8
9
9
9
9
9
10
10
10
10
10
10
10
10
10
10
10
10
10
10
10
10
10
10
10
10
10
10
10
10
10
10
10
10
10
10
10
10
10
10
10
10
10
10
10
10
10
10
10
10
11
11
11
12
12
12
12
11
11
11
11
11
10
10
10
10
10
10
10
10
10
10
10
10
10
10
10
10
10
10
10
10
10
9
9
9
9
9
9
9
9
9
9
9
9
9
9
9
8
7
7
8
8
8
7
7
7
7
7
7
7
5
5
5
5
5
5
5
5
5
5
5
5
5
5
5
5
5
5
5
5
5
5
5
5
5
5
5
5
5
5
5
5
7
8
8
8
8
9
10
10
10
10
11
11
11
11
11
11
11
11
11
11
11
11
11
11
10
10
10
10
10
10
10
10
10
9
10
10
10
10
10
10
11
11
11
11
11
12
13
13
13
13
13
14
14
15
17
17
16
17
17
17
17
17
17
17
16
16
17
17
17
17
17
17
17
18
18
18
18
18
18
19
19
19
19
19
19
20
20
20
20
20
19
19
19
19
19
19
19
18
18
18
18
18
20
20
20
20
20
20
20
20
19
19
19
19
19
19
19
19
19
19
19
19
19
19
19
19
19
19
19
19
19
18
18
18
18
18
17
17
16
16
16
17
17
16
16
16
16
16
15
16
17
17
17
17
17
17
16
16
16
16
16
16
15
15
15
15
15
15
15
15
15
13
13
13
13
13
13
13
13
13
13
13
13
13
13
13
13
13
13
13
13
13
12
11
11
10
10
10
10
9
9
8
7
7
7
7
6
6
5
5
4
4
4
4
4
4
4
4
4
3
3
3
3
3
3
3
3
3
3
3
3
3
3
3
3
3
3
3
3
3
3
3
3
3
3
3
3
3
3
3
2
2
2
2
2
2
2
2
2
2
2
2
2
2
2
2
2
2
2
2
2
2
2
2
2
2
2
2
2
2
2
2
1
1
1
1
1
1
1
1
1
0
0
0
0
0
1
1
1
1
1
1
1
1
1
1
1
1
1
1
0
0
0
0
0
0
0
0
0
0
0
0
0
0
0
0
0
0
0
0
0
0
0
0
0
0
0
0
0
0
0
0
0
0
0
0
0
0
0
0
0
0
0
0
0
0
0
0
0
0
0
0
0
0
0
0
0
0
0
0
0
0
0
0
0
0
0
0
0
0
0
0
0
1
1
1
1
1
1
1
1
1
1
1
1
1
1
1
2
2
2
2
2
2
2
2
2
2
2
2
2
2
2
2
2
2
2
2
2
2
2
2
2
2
2
2
2
2
2
2
2
1
1
1
2
2
2
2
2
2
2
2
2
2
2
2
2
2
2
3
3
3
3
3
3
3
3
3
3
3
3
3
3
3
3
3
3
3
3
3
3
3
3
3
3
3
3
3
3
3
3
3
3
3
3
3
3
3
3
3
3
3
3
3
3
3
3
3
3
3
3
3
3
3
3
3
3
3
3
3
3
3
3
3
3
3
3
3
3
3
3
3
3
3
3
3
3
3
3
3
3
3
3
4
4
4
4
4
4
4
4
4
4
4
4
4
4
4
4
4
4
4
4
5
5
5
5
5
5
5
5
4
4
4
3
3
3
3
3
3
3
3
3
3
2
2
2
2
2
2
2
2
2
2
2
2
2
2
2
1
1
1
1
1
1
1
1
1
1
1
1
1
1
1
1
1
1
1
1
1
1
1
1
1
1
1
1
1
1
1
1
1
1
1
1
1
1
1
1
1
1
1
2
2
2
2
2
2
2
2
2
2
2
2
2
2
2
2
2
2
2
2
2
2
2
2
2
1
1
1
1
1
1
1
1
1
1
1
2
2
2
2
2
2
2
3
3
3
3
2
2
2
2
2
2
2
2
2
2
2
2
2
2
2
2
2
2
2
2
2
2
2
2
2
2
2
2
2
2
2
2
2
2
2
2
2
2
2
2
2
2
2
2
2
2
2
2
2
2
2
2
2
2
2
2
2
2
2
2
2
2
2
2
2
2
2
2
2
2
2
2
2
2
2
2
2
2
2
2
2
2
2
2
2
2
2
2
2
2
2
2
3
3
3
3
3
2
2
2
2
2
2
2
2
2
2
2
2
2
2
2
2
2
2
2
2
1
1
1
1
0
0
0
0
0
0
0
0
0
0
0
0
0
0
0
0
0
0
0
0
0
0
0
0
0
0
0
0
0
0
0
0
0
0
0
0
0
0
0
0
0
0
0
0
0
0
0
0
0
0
0
0
0
0
0
0
0
0
0
0
0
0
0
0
0
0
0
0
0
0
0
0
0
0
0
0
0
0
0
0
0
0
0
0
0
0
0
0
0
0
0
0
0
0
0
0
0
0
0
0
0
0
0
0
0
0
0
0
0
0
0
0
0
0
0
0
0
0
0
0
0
0
0
0
0
0
0
0
0
0
0
0
0
0
0
0
0
0
0
0
0
0
0
0
0
0
0
0
0
0
0
0
0
0
0
0
0
0
0
0
0
0
0
0
0
0
0
0
0
0
1
1
1
1
1
1
1
1
1
1
1
1
1
1
1
1
1
1
1
1
1
1
1
1
1
1
1
1
1
1
1
1
1
1
1
1
0
0
0
0
0
0
0
0
0
0
0
0
0
0
0
0
0
0
0
0
0
0
0
0
0
0
0
0
0
0
0
0
0
0
0
0
0
0
0
0
0
0
0
0
0
0
0
0
0
0
0
0
0
0
0
0
0
0
0
0
0
0
0
0
0
0
0
0
0
0
0
0
0
0
0
0
0
0
0
0
0
0
0
0
0
0
0
0
0
0
0
0
0
0
0
0
0
0
0
0
0
1
1
1
1
1
0
0
0
0
0
0
0
0
0
0
0
0
0
0
0
0
0
0
0
0
0
0
1
1
1
1
1
2
2
2
2
2
2
2
2
2
2
2
2
2
2
2
2
2
2
2
2
2
2
2
2
2
2
2
2
2
2
2
2
2
2
2
2
2
2
2
2
2
2
2
2
2
2
2
2
2
2
2
2
2
2
2
2
2
2
2
2
2
2
2
2
2
2
2
2
2
2
2
2
2
2
2
2
2
2
2
2
2
2
2
2
2
2
2
2
2
2
2
2
2
2
2
2
2
2
2
2
2
2
2
2
2
2
2
2
2
2
2
2
2
2
2
2
2
2
2
2
2
2
2
1
1
1
1
1
1
1
1
1
1
1
1
1
1
1
0
0
0
0
0
0
0
0
0
0
0
0
0
0
0
0
0
0
0
0
0
0
0
0
0
0
0
0
0
0
0
0
0
0
0
0
0
0
0
0
0
0
0
0
0
0
0
0
0
0
0
0
0
0
0
0
0
0
0
0
0
0
0
0
0
0
0
0
0
0
0
0
0
0
0
0
0
0
0
0
0
0
0
0
0
0
0
0
0
0
0
0
0
0
0
0
0
0
0
0
0
0
0
0
0
0
0
0
0
0
0
0
0
0
0
0
0
0
0
0
0
0
0
0
0
0
0
0
0
0
0
0
0
0
0
0
0
0
0
0
0
0
0
0
0
0
0
0
0
0
0
0
0
0
0
0
0
0
0
0
0
0
0
0
0
0
0
0
0
0
0
0
0
0
0
0
0
0
0
0
0
0
0
0
0
0
0
0
0
0
2
3
4
4
4
4
4
4
4
5
5
5
5
5
5
5
5
5
5
5
5
5
5
5
5
5
5
5
5
5
5
5
5
5
5
5
5
5
5
5
5
5
5
5
5
5
5
5
5
5
5
5
5
5
5
5
5
5
5
5
5
5
5
5
5
5
5
5
5
5
5
5
5
5
5
5
5
5
5
5
5
5
5
5
5
5
5
5
5
5
5
5
5
5
5
5
5
5
5
5
5
5
5
5
5
5
5
5
5
5
5
5
5
5
5
4
4
4
4
4
4
4
4
4
2
2
2
2
2
2
2
2
2
2
2
2
2
2
2
2
2
2
2
2
2
2
2
2
2
2
2
2
2
2
2
2
2
2
2
2
2
2
2
2
2
2
2
2
2
2
2
3
3
3
3
3
3
3
3
3
3
3
3
2
2
2
2
2
2
2
2
2
2
2
2
2
2
2
3
5
5
5
5
5
5
5
5
5
5
5
5
5
5
5
5
5
5
5
5
5
5
5
4
4
4
4
4
4
4
4
4
4
4
4
4
4
4
4
4
4
4
4
4
4
4
4
4
4
4
4
4
4
4
5
5
5
5
5
5
5
5
5
5
5
5
5
5
5
5
5
5
5
5
5
5
5
5
5
5
5
5
5
5
5
5
5
5
5
4
4
4
4
4
4
4
4
4
4
4
4
4
4
4
4
4
5
5
4
4
4
5
5
6
6
6
6
7
8
8
9
9
8
8
8
9
10
10
10
10
10
10
10
10
10
10
10
10
10
10
10
10
10
10
10
10
10
10
10
10
10
10
10
10
10
10
10
10
9
8
8
8
8
9
9
9
9
9
9
9
9
9
9
10
10
10
10
10
10
10
10
10
10
10
10
10
10
10
10
10
10
11
11
11
11
11
12
13
13
13
13
13
13
14
14
13
13
13
13
13
13
13
13
13
13
13
13
13
13
13
13
13
13
13
13
13
13
13
13
13
13
13
12
12
12
12
12
13
13
13
13
13
13
13
13
13
13
13
12
12
12
12
12
12
12
12
12
12
12
12
12
12
12
12
12
12
12
12
12
12
12
12
12
12
12
12
11
11
11
11
11
11
11
10
10
10
10
10
10
10
10
10
10
10
10
10
10
10
10
10
10
10
10
10
10
10
10
10
10
10
10
10
10
10
10
10
10
10
10
10
10
10
10
10
10
10
9
9
9
9
9
9
9
9
9
9
9
7
7
7
7
7
6
6
6
6
6
6
6
6
6
6
6
6
6
6
6
5
5
5
5
5
5
5
5
5
5
5
5
5
5
5
5
5
5
5
5
5
5
5
5
5
5
5
5
5
7
7
7
8
9
9
10
9
9
8
8
8
7
7
7
7
7
7
7
7
7
7
7
7
7
7
7
7
7
7
7
7
7
7
7
7
7
7
7
7
7
7
7
7
7
6
6
6
6
6
6
6
6
6
6
6
6
6
6
6
6
6
6
6
6
6
6
6
6
6
6
6
7
7
8
8
8
8
8
8
8
8
8
8
8
8
8
8
8
8
8
8
8
8
8
8
8
8
8
8
8
8
8
8
8
8
8
8
7
7
7
9
9
8
8
9
9
9
9
9
9
9
9
9
9
9
9
9
9
9
10
10
10
10
10
10
10
10
10
10
10
10
10
10
10
10
10
10
10
10
10
10
10
9
9
9
9
8
8
9
9
10
13
16
17
17
18
18
20
20
20
20
20
20
20
20
20
20
20
20
19
19
19
19
18
18
19
21
21
21
21
22
22
22
23
23
23
23
23
23
25
26
26
26
26
26
26
26
26
26
26
26
26
26
26
26
26
26
26
26
24
24
24
24
24
24
24
23
23
23
23
23
23
23
23
23
23
23
23
23
23
23
23
23
23
23
23
23
23
23
23
23
24
24
25
25
25
24
24
24
23
23
23
23
23
24
24
24
24
24
23
23
23
23
23
23
23
23
23
24
23
23
23
22
22
22
22
22
22
22
22
21
21
21
22
22
22
22
21
20
20
20
19
19
18
18
18
18
18
18
18
18
18
18
18
18
18
18
18
18
17
16
15
16
16
16
16
15
15
15
15
15
15
15
15
15
17
18
18
18
16
16
16
20
20
21
21
21
21
21
21
21
20
20
20
18
18
19
18
18
18
18
18
18
18
18
18
18
18
18
18
18
18
19
18
18
18
18
18
18
18
18
18
18
18
18
18
18
18
18
18
18
18
18
17
18
18
18
18
18
18
18
18
18
18
18
18
18
17
18
18
18
17
17
18
18
18
18
20
23
24
24
24
24
26
27
27
28
29
32
36
37
37
38
38
38
39
39
39
39
39
39
39
39
39
40
40
40
39
39
39
39
39
40
40
40
40
40
40
40
40
39
39
39
39
39
39
39
39
39
39
39
39
39
39
39
39
39
39
38
38
38
38
38
37
37
37
36
36
38
39
40
40
40
40
41
42
42
42
42
42
42
42
42
43
42
43
43
43
43
42
42
42
42
42
41
39
39
37
37
37
39
39
38
39
39
39
41
41
42
42
43
42
40
40
41
41
42
42
42
42
42
43
43
41
40
40
40
40
40
40
40
39
39
39
39
39
39
39
39
39
39
39
39
39
39
39
39
36
36
35
35
35
35
34
34
34
34
34
35
34
34
33
34
34
34
32
32
32
32
32
32
32
31
30
29
29
29
29
30
31
32
32
32
33
33
33
34
34
34
36
36
35
34
34
34
35
36
36
35
35
35
35
35
35
35
35
35
34
33
33
33
33
32
32
32
31
31
31
31
29
28
27
27
27
30
29
29
29
29
31
31
31
34
38
39
40
40
40
40
40
40
39
39
39
39
37
36
36
36
36
36
34
34
34
34
34
34
34
34
34
34
33
34
33
33
33
33
33
33
33
33
33
33
33
33
33
33
33
33
33
32
31
31
31
31
31
29
29
29
30
31
31
31
31
31
31
31
33
33
34
34
34
34
34
35
35
34
34
34
31
30
30
30
30
30
30
29
29
29
29
29
29
29
29
29
29
29
29
29
29
29
29
29
29
29
29
29
29
29
29
29
29
29
29
29
29
26
26
26
26
27
27
28
28
28
29
30
30
30
30
29
29
29
29
29
30
30
30
27
27
27
26
26
26
26
26
25
25
26
26
29
30
31
31
27
26
26
26
26
27
32
39
39
40
39
39
39
39
39
39
40
44
41
41
41
41
41
41
42
42
42
44
44
44
44
44
44
44
44
44
44
44
44
44
45
45
46
47
49
49
49
49
49
50
50
50
50
50
50
47
47
47
47
47
47
47
47
47
47
47
47
47
47
47
47
47
47
48
48
48
49
49
49
49
49
49
49
49
49
49
49
48
48
48
48
48
48
48
48
48
48
48
48
48
47
47
47
46
44
45
45
45
45
46
46
47
47
47
46
45
44
44
43
43
44
46
44
43
42
41
41
41
41
41
40
41
41
40
40
40
40
40
42
42
42
42
42
41
41
41
41
41
42
42
42
42
45
50
52
55
57
57
57
56
56
56
56
56
55
55
56
57
57
56
56
56
56
56
56
56
56
56
56
54
54
54
53
53
53
53
47
46
46
47
46
45
46
46
46
46
46
47
47
47
47
45
45
45
45
45
45
45
46
46
46
44
44
44
45
46
52
55
60
60
60
59
60
61
61
61
61
60
60
60
60
60
60
60
60
60
58
58
58
58
58
58
58
58
58
59
59
59
60
60
60
60
60
61
61
61
61
61
61
61
61
61
62
62
62
60
60
60
62
61
63
64
64
64
64
64
63
63
64
64
64
64
65
65
71
69
69
68
68
66
66
66
66
66
66
66
63
63
63
63
63
63
63
63
63
62
62
62
62
62
62
62
63
63
63
67
66
68
71
70
72
73
74
73
72
72
71
71
71
71
68
68
68
68
68
70
68
66
66
65
65
66
66
66
66
66
66
65
63
63
61
61
60
59
58
58
58
58
58
58
58
56
55
55
55
55
55
55
55
55
54
56
58
59
60
60
60
62
62
63
63
63
61
60
60
60
58
62
58
58
59
58
59
65
65
66
68
70
74
77
81
86
86
86
86
86
86
86
86
86
86
84
84
84
84
84
84
84
84
84
84
79
79
78
78
78
77
77
77
77
77
76
76
73
72
72
72
72
71
71
74
75
76
76
76
75
75
75
75
74
74
73
73
75
74
76
81
87
105
107
118
120
121
120
121
123
124
125
124
123
124
123
123
124
124
126
126
126
123
122
122
122
122
121
121
120
119
119
119
119
119
120
120
120
119
119
120
119
121
121
127
127
127
129
130
134
133
134
137
137
139
134
134
134
134
134
133
134
134
132
132
130
129
128
128
128
128
128
128
130
132
133
134
131
130
131
131
130
130
130
131
129
129
129
127
126
126
126
126
126
126
126
126
126
123
123
122
122
121
121
121
121
123
124
124
127
126
127
127
126
121
119
120
120
118
117
117
117
117
116
116
116
116
115
110
109
108
108
105
105
105
105
106
106
105
103
100
100
100
100
100
100
100
99
99
94
93
93
93
93
92
92
91
91
90
89
89
87
85
84
84
84
84
84
83
83
82
81
81
81
81
81
81
81
79
79
78
74
71
68
66
65
65
65
63
63
63
63
63
63
61
61
61
61
60
60
60
58
57
57
55
55
55
55
55
56
56
58
58
58
58
58
57
56
56
56
56
55
56
55
55
53
55
55
55
53
52
51
47
48
48
48
47
47
47
47
47
47
48
50
51
50
50
50
50
50
49
49
49
49
49
50
50
50
50
49
48
48
48
48
48
48
48
48
48
45
44
44
44
44
44
44
43
42
42
42
42
42
41
42
43
44
43
44
43
47
49
50
50
48
47
47
47
47
47
47
47
47
47
48
47
47
47
45
45
46
47
46
44
45
44
44
45
44
46
50
50
51
74
82
89
93
94
93
93
99
102
105
105
105
105
104
104
104
104
104
104
104
104
105
105
105
105
105
104
104
104
104
103
105
110
109
110
110
110
110
110
110
110
113
115
115
114
115
115
116
116
116
117
116
116
116
116
116
116
116
116
114
114
114
114
114
114
114
113
113
113
113
113
113
111
111
111
111
110
111
110
110
110
110
110
110
110
110
110
110
110
111
111
112
111
111
112
113
113
113
113
113
112
112
112
112
112
113
113
111
116
117
131
131
131
131
131
133
138
139
139
141
140
139
139
140
140
141
142
142
143
143
142
142
142
142
142
139
137
134
134
132
131
131
131
130
127
127
126
125
123
119
119
119
117
117
115
115
115
114
113
113
105
104
104
103
103
102
102
99
95
95
95
95
94
94
94
94
93
92
92
92
92
86
84
86
87
87
86
87
88
89
86
84
79
79
79
79
78
79
81
81
81
78
76
76
76
77
78
78
79
78
77
78
77
79
79
78
77
77
77
77
77
77
76
75
75
75
74
74
74
73
74
74
74
74
73
75
78
79
78
78
78
78
77
77
78
78
75
75
73
74
73
73
73
72
73
73
74
78
79
81
80
79
79
79
82
82
81
82
82
82
82
83
83
84
84
79
77
77
77
77
79
80
79
79
78
79
79
78
78
79
81
83
83
82
81
83
83
83
83
82
82
81
79
79
79
79
79
79
79
78
77
76
76
76
76
76
75
75
75
71
69
69
68
68
65
65
65
67
68
68
68
62
60
58
58
58
57
55
55
47
47
47
47
48
49
50
49
49
49
49
48
47
43
43
43
43
43
43
44
44
43
43
43
43
43
43
43
43
43
43
43
43
43
43
43
43
43
43
43
43
43
43
43
43
42
42
42
42
42
43
43
43
42
42
43
44
44
43
43
40
39
38
38
38
39
39
39
39
39
39
39
38
38
37
37
36
34
34
34
34
34
34
33
33
33
33
33
32
32
32
31
31
30
30
30
30
31
31
30
30
30
29
29
30
30
30
30
29
29
29
29
29
28
28
27
28
27
26
25
25
26
26
25
25
25
24
24
25
25
25
25
25
23
21
21
22
22
22
22
23
22
22
21
21
21
21
21
21
21
21
21
21
21
21
23
24
24
24
24
23
22
21
21
20
20
20
20
20
20
20
20
20
20
20
20
20
20
20
19
19
20
20
19
19
19
19
19
21
20
20
20
20
20
19
18
19
19
19
19
19
19
19
19
18
19
19
19
19
19
18
18
19
19
20
20
20
20
20
20
19
18
18
18
18
18
18
18
18
18
18
18
18
18
18
18
18
18
17
17
18
18
18
18
18
18
19
18
18
18
18
18
18
18
18
18
19
19
19
20
20
20
20
20
20
20
20
21
21
21
21
21
21
21
21
21
21
21
21
20
20
19
19
21
20
20
21
21
21
21
19
19
19
19
19
19
22
24
24
24
24
24
24
24
24
24
24
24
25
26
26
26
26
27
27
27
27
27
27
27
27
27
27
27
27
26
26
26
26
26
26
26
26
26
26
26
26
26
26
26
26
26
26
26
26
26
26
26
26
26
26
26
27
29
29
30
30
34
37
37
38
38
38
38
38
38
39
39
39
37
37
37
36
36
36
36
36
36
36
36
36
36
36
36
36
36
36
36
36
34
34
34
34
35
35
35
34
34
34
34
34
33
34
32
32
33
32
34
39
39
39
39
39
38
38
37
37
39
40
43
44
47
47
47
47
47
47
47
49
56
57
63
72
76
77
77
77
78
78
82
82
82
85
83
84
84
84
85
85
86
86
86
86
84
85
85
84
84
84
84
84
84
84
84
84
85
84
84
84
84
84
83
83
83
82
84
84
82
82
83
82
82
82
82
82
82
82
82
82
82
82
82
82
82
82
81
81
82
84
84
86
88
91
97
105
113
124
124
123
123
122
122
123
123
123
123
123
123
123
122
121
121
121
121
120
118
118
118
118
118
118
117
116
116
116
115
115
115
114
114
114
114
115
113
113
113
113
113
113
113
113
112
111
114
115
115
113
113
114
110
110
111
111
111
108
108
107
105
105
105
104
104
104
104
104
105
105
105
105
105
105
104
104
103
102
100
97
97
96
95
94
93
92
93
93
92
91
89
87
87
87
87
84
83
83
83
82
82
82
82
81
81
81
81
79
79
78
77
76
73
71
68
68
65
64
62
62
62
61
60
60
60
60
60
61
61
62
58
58
58
61
60
60
60
63
63
64
63
61
58
58
58
57
58
58
58
58
58
58
57
58
56
55
55
55
55
55
55
55
55
53
53
53
53
56
55
55
55
55
52
51
50
50
49
49
47
46
46
46
46
45
45
46
45
45
45
45
45
45
45
45
45
45
45
45
45
45
45
44
44
43
43
43
43
42
42
42
42
41
41
40
41
42
42
42
42
44
44
43
42
41
41
41
41
41
41
41
41
42
42
42
42
42
41
40
40
40
40
40
40
39
39
39
39
39
38
38
38
38
39
38
38
34
31
30
29
29
29
29
29
29
29
27
27
25
25
25
25
25
25
24
23
23
23
23
23
23
23
23
23
23
23
23
23
23
23
23
22
22
22
22
22
22
22
22
21
21
21
20
20
21
21
21
21
19
18
18
18
18
18
18
18
18
20
21
23
24
24
23
23
23
23
31
39
42
49
55
50
50
52
50
52
58
61
66
68
68
69
69
72
73
74
76
77
78
80
81
81
82
83
83
83
84
86
86
86
87
87
87
87
87
90
91
92
92
92
92
92
92
92
92
92
94
94
94
94
95
95
95
95
95
94
94
94
94
94
94
95
96
98
98
99
100
100
100
100
100
100
100
100
100
100
100
100
100
101
102
102
105
108
108
108
108
108
110
112
113
118
119
119
120
120
120
121
166
168
170
174
187
187
191
192
192
194
194
193
193
194
199
199
198
197
196
197
195
196
195
195
195
195
195
196
195
195
195
194
192
197
198
198
199
205
203
203
206
206
207
207
205
205
205
196
195
193
192
199
200
203
203
206
211
211
216
215
211
206
207
207
207
207
207
205
205
207
208
209
209
209
209
209
209
208
208
208
208
208
203
200
200
200
200
200
200
201
202
201
199
198
197
197
197
197
197
197
197
197
197
197
197
192
192
192
190
190
189
187
185
179
177
175
174
174
173
171
168
168
168
169
170
172
172
169
170
168
168
168
168
167
163
162
161
160
160
160
160
154
152
148
149
147
144
146
148
152
155
155
152
155
163
164
167
168
165
163
163
160
160
161
155
152
152
148
145
144
143
143
143
143
142
140
137
135
135
135
133
134
134
139
143
142
142
137
134
135
134
134
132
132
129
128
128
126
125
126
124
123
123
121
120
120
120
121
160
161
168
171
170
168
168
168
165
167
168
168
167
167
166
166
166
166
162
162
161
164
169
174
181
184
183
185
185
185
186
187
189
200
200
199
199
199
199
199
200
202
203
203
202
200
200
201
201
200
200
200
200
200
200
197
195
195
195
194
193
192
193
193
193
193
192
192
195
193
195
195
195
195
195
194
193
191
190
189
189
189
189
189
189
189
189
187
186
187
184
192
206
229
232
232
229
231
232
232
231
231
231
230
227
227
226
227
229
225
223
221
221
222
221
219
218
219
215
213
212
213
211
211
211
210
208
205
205
200
200
200
204
209
213
213
213
212
212
209
207
206
206
203
204
198
196
195
189
182
180
172
172
174
187
197
202
203
203
203
201
201
198
198
198
197
189
188
188
187
188
187
187
188
188
187
187
187
187
187
186
188
186
186
187
192
190
189
184
184
182
182
183
182
182
184
182
182
184
183
181
174
173
172
171
172
172
172
172
171
169
168
168
165
165
160
160
159
154
154
152
152
151
150
144
144
145
144
144
141
140
139
139
139
137
137
136
134
132
132
130
126
124
124
124
125
126
126
125
123
123
123
123
123
123
121
120
120
120
121
121
120
120
120
120
120
118
118
118
119
118
119
118
119
120
116
118
117
116
117
116
118
118
117
120
119
121
121
122
126
123
124
126
122
122
119
117
117
117
116
112
110
110
109
109
108
108
109
110
116
123
137
137
139
134
138
137
138
138
139
141
139
134
134
133
131
129
129
129
128
129
126
126
129
129
131
131
131
130
131
131
131
131
131
131
131
126
126
125
126
126
126
126
126
126
126
126
125
125
126
126
124
124
124
124
124
125
125
128
129
130
126
126
126
125
126
125
123
123
123
123
123
124
123
123
122
121
121
121
121
121
121
123
123
123
122
123
123
123
123
122
122
129
138
147
147
152
161
167
168
174
177
179
175
176
175
175
182
183
186
186
185
185
182
180
180
180
180
180
182
182
182
182
180
179
174
172
172
174
174
174
174
170
170
172
171
171
171
171
173
172
173
171
170
170
171
171
173
178
178
179
179
182
181
181
181
180
180
177
176
176
176
176
176
176
175
174
174
170
169
169
169
169
169
168
168
168
168
168
170
170
171
170
168
166
167
167
164
164
163
163
160
160
160
159
158
158
156
157
156
154
154
151
151
151
151
151
152
151
151
150
150
151
150
150
151
151
153
145
144
147
165
179
234
250
257
256
266
267
295
295
296
303
303
300
300
298
298
298
298
298
297
297
297
297
303
300
303
302
298
298
295
294
294
293
292
287
287
285
282
283
283
282
277
277
276
277
276
276
276
275
274
271
271
270
270
270
270
270
270
269
269
269
268
268
269
268
268
265
265
263
261
261
261
261
260
258
258
256
256
255
255
255
254
255
253
253
253
253
250
250
249
249
249
249
249
246
246
246
246
245
245
243
242
242
242
243
237
237
234
237
234
231
231
232
232
232
231
229
229
229
229
226
225
224
224
224
224
224
221
216
206
203
206
206
212
217
208
202
189
187
187
186
186
190
195
194
193
178
174
174
174
174
168
167
145
132
87
86
84
83
84
81
80
79
79
76
75
75
76
76
76
78
78
82
92
96
96
97
97
96
95
97
97
97
102
102
101
100
100
100
100
100
100
100
100
102
102
101
100
100
100
100
100
100
100
100
100
100
100
100
100
100
100
100
100
100
100
99
100
95
95
95
95
95
95
94
94
95
96
95
95
94
94
94
94
94
92
92
92
92
91
91
91
91
91
91
91
92
90
90
90
90
90
89
89
89
88
87
87
87
87
87
87
87
87
87
84
84
83
83
82
81
81
82
82
81
81
81
80
79
79
79
79
79
79
79
81
79
79
79
80
80
76
76
76
75
73
73
71
70
70
70
69
68
68
67
67
66
66
66
66
67
68
69
70
69
68
67
63
65
65
64
64
64
65
65
65
68
67
68
70
68
68
66
67
67
70
72
70
70
69
69
69
69
69
68
68
68
68
67
68
64
60
60
66
66
69
79
81
87
88
88
88
88
89
89
89
89
89
88
86
86
86
87
89
89
94
92
93
93
93
94
94
94
96
96
96
95
95
95
95
95
95
95
95
97
96
96
96
96
97
97
97
97
97
97
96
96
96
97
99
99
100
100
103
106
108
108
108
108
110
110
110
111
110
110
110
112
110
111
111
111
111
111
111
111
110
110
109
109
109
110
110
110
110
110
110
110
110
110
113
113
116
114
114
113
113
114
114
113
111
110
110
110
108
108
108
110
105
105
105
103
102
102
102
102
97
95
92
92
93
92
91
90
89
88
87
87
86
86
85
84
84
84
84
84
86
86
85
84
84
83
82
82
82
82
81
81
81
79
79
78
78
78
78
77
78
79
84
84
85
85
81
78
77
78
77
75
75
76
76
76
76
75
73
73
73
73
72
72
72
72
71
71
70
69
68
68
67
65
65
63
63
63
63
62
59
59
58
58
58
57
56
56
57
57
57
55
55
55
55
55
51
50
50
50
51
51
50
47
47
45
46
45
46
47
48
48
49
48
48
49
48
47
47
47
46
41
43
46
48
53
63
84
90
92
92
92
95
96
98
97
97
97
97
95
95
95
96
95
95
95
95
95
95
95
94
94
94
94
93
93
93
93
93
93
93
92
91
91
91
91
91
92
92
89
87
87
87
87
90
88
87
87
89
89
89
89
90
90
89
89
88
88
88
88
88
88
88
90
91
89
89
89
89
88
88
88
88
88
87
87
87
87
87
87
87
87
87
87
87
88
87
85
84
84
84
84
84
84
84
84
84
81
81
80
79
79
79
79
79
79
80
79
80
80
81
79
77
76
77
80
79
79
80
80
79
79
79
79
78
78
78
76
74
68
68
68
68
68
67
66
65
65
65
65
65
64
64
63
63
63
63
62
60
59
59
59
59
59
59
59
59
59
60
58
58
57
56
51
50
50
51
52
52
52
52
52
51
51
50
50
50
50
50
45
45
45
45
46
46
46
45
45
44
44
44
42
44
44
43
44
48
47
47
46
44
44
44
45
45
46
47
48
49
48
48
49
48
48
48
48
48
48
48
48
49
49
49
47
47
47
47
47
47
47
47
47
47
46
47
47
47
46
43
43
43
43
46
46
46
44
44
44
44
44
44
45
44
44
46
46
46
45
45
44
44
44
44
44
44
44
43
44
44
44
44
44
44
44
44
43
43
43
45
45
46
45
44
44
44
45
45
45
45
45
45
44
44
44
44
44
44
44
44
44
43
45
44
44
44
44
44
44
43
43
41
41
40
41
42
42
42
42
42
42
42
42
42
42
42
43
43
43
43
43
44
44
44
44
44
42
42
42
42
41
42
42
42
42
41
39
39
39
39
44
44
44
44
44
44
44
44
44
44
44
44
44
44
44
44
44
44
44
44
44
44
44
45
44
44
44
44
44
44
46
47
47
47
45
44
44
44
45
48
50
49
47
47
47
47
46
46
46
46
46
46
46
46
46
48
48
48
48
48
50
51
49
48
48
48
48
48
49
48
45
45
46
51
50
51
50
50
50
50
50
50
50
50
50
50
50
50
47
47
47
47
47
46
46
44
56
57
59
61
61
60
60
59
59
60
60
60
62
62
61
61
61
61
61
61
61
63
63
62
62
65
65
66
67
68
67
67
64
63
63
64
64
64
64
63
63
63
63
63
63
63
63
63
65
65
65
65
65
64
64
63
64
65
65
65
65
65
65
65
65
65
65
65
64
64
64
64
65
67
68
68
68
68
68
68
67
67
67
66
66
66
66
66
66
66
65
65
65
65
66
66
65
66
69
68
69
69
68
68
68
68
68
68
68
69
69
68
68
68
68
68
60
59
60
61
61
62
63
63
63
64
64
64
64
63
63
64
65
68
68
69
68
65
65
65
63
63
63
63
64
64
65
63
63
63
64
63
63
63
61
62
62
63
70
71
71
68
68
71
71
69
67
65
65
64
63
63
65
65
67
67
67
67
67
65
66
71
71
74
76
73
73
72
71
71
71
71
72
72
72
72
72
72
72
72
72
71
71
71
71
72
74
75
76
76
76
77
80
80
80
81
82
82
85
84
84
84
85
82
83
84
84
82
82
81
81
81
81
79
80
79
79
79
79
79
81
81
86
89
94
99
102
102
102
105
105
110
110
110
110
108
108
108
108
111
110
110
110
110
110
110
110
110
110
110
110
107
107
107
108
109
109
108
108
107
106
106
106
106
106
107
106
103
103
103
102
102
101
100
100
100
100
99
99
99
99
98
98
98
97
97
97
97
97
97
97
97
97
96
94
92
92
91
89
84
84
82
82
81
82
80
80
80
79
79
80
83
84
88
87
88
86
86
84
87
88
89
89
90
92
100
102
100
98
99
100
108
108
110
113
114
111
106
106
106
108
110
111
111
111
108
110
111
116
117
122
129
122
133
141
140
141
141
141
140
140
139
138
138
138
137
136
136
134
134
134
135
138
139
139
141
147
147
147
147
147
147
147
147
146
146
145
145
145
145
145
145
145
145
145
145
145
145
145
143
142
142
142
142
141
140
140
140
140
140
140
140
140
140
139
139
139
135
135
135
134
134
134
134
134
131
129
129
129
129
129
129
126
126
126
124
121
118
118
118
118
118
117
116
116
117
116
116
115
113
113
113
113
113
113
113
113
112
113
113
113
111
110
110
109
109
108
106
106
102
101
101
99
100
102
101
101
100
101
102
100
101
102
102
102
100
97
97
90
89
83
82
79
79
79
81
77
76
76
75
75
73
73
73
73
72
69
68
68
67
65
61
60
60
60
60
62
62
62
60
60
59
59
59
57
55
55
53
53
48
44
44
45
43
43
42
42
40
40
40
40
40
42
42
42
47
47
50
50
50
50
50
50
51
52
52
51
52
52
55
54
54
54
55
55
55
54
54
54
54
54
53
52
52
52
52
52
52
52
52
52
52
52
52
52
52
52
52
52
52
52
52
52
52
52
52
52
52
52
52
52
52
52
52
52
52
52
52
52
52
51
51
51
51
51
51
51
50
47
49
49
49
48
48
47
47
46
46
46
46
46
46
46
45
45
45
44
44
45
45
44
44
44
47
47
48
48
47
47
46
47
47
47
50
50
52
51
51
50
50
50
50
50
52
51
49
48
49
49
49
50
50
46
44
44
44
44
44
43
43
42
42
42
42
42
44
45
44
47
47
47
50
52
52
51
50
50
50
50
50
50
50
50
50
47
47
47
47
47
46
46
47
47
47
47
47
47
47
46
46
47
47
47
47
47
47
46
46
46
46
46
46
45
45
46
46
46
48
49
53
53
53
54
56
57
57
55
55
55
55
55
55
55
55
54
55
55
55
55
54
55
55
54
54
54
55
55
55
55
54
52
55
58
59
62
60
60
61
61
62
62
62
63
61
63
64
64
64
65
65
64
63
63
63
63
63
60
59
59
59
59
57
57
57
57
58
58
55
55
55
55
55
56
55
55
55
55
55
55
57
68
77
77
77
77
76
87
89
92
106
109
113
112
110
115
115
116
118
118
116
116
116
116
116
116
116
116
115
116
116
116
116
116
116
114
114
113
113
113
113
113
113
113
111
111
110
110
110
110
110
110
110
108
108
108
108
107
107
107
107
107
106
106
105
105
105
105
105
105
105
105
105
105
106
106
106
105
105
105
105
105
105
105
105
105
105
105
105
106
105
105
105
105
106
106
107
105
107
108
108
107
107
106
105
107
107
107
107
106
104
103
110
112
116
116
116
119
119
120
120
120
120
119
119
119
119
118
117
111
111
110
105
105
105
105
105
105
105
103
102
102
101
100
99
97
96
96
93
93
92
91
91
88
86
85
87
89
87
87
82
81
81
79
79
79
79
79
78
79
79
79
77
76
76
73
73
74
76
76
77
81
83
84
84
84
82
82
80
80
81
82
81
79
79
79
79
79
79
79
77
77
75
74
71
71
71
71
71
71
71
71
71
70
70
69
69
69
70
70
70
69
68
67
66
66
65
65
65
65
65
65
64
64
64
64
64
64
63
62
62
62
62
62
62
62
61
60
59
59
59
59
58
58
58
57
56
56
56
56
56
55
55
55
55
55
55
55
55
55
52
52
52
52
52
52
52
50
50
50
50
49
48
47
47
46
46
44
43
42
42
41
39
38
36
35
32
31
31
29
29
29
29
29
29
29
29
29
29
27
27
26
23
23
22
20
20
19
19
18
18
17
17
17
17
17
17
17
17
16
16
16
16
16
16
16
15
15
15
12
11
8
9
9
10
10
13
13
10
10
8
6
6
6
6
5
5
5
5
5
5
5
5
5
5
5
5
5
5
5
5
5
5
5
5
5
5
5
5
5
5
5
5
5
5
5
5
5
6
6
6
6
6
6
6
6
6
6
6
6
6
6
6
6
6
6
6
6
6
6
6
6
6
6
6
6
6
6
6
6
6
6
6
6
6
6
6
6
6
6
6
6
6
6
6
6
6
6
6
6
5
5
5
5
5
5
5
5
5
5
5
5
5
5
5
5
5
5
5
5
5
5
5
5
5
5
5
5
5
5
5
5
5
5
5
5
5
5
5
5
5
6
6
6
6
6
6
7
7
7
7
7
7
7
7
7
7
7
7
7
7
7
7
7
7
7
7
7
7
6
6
6
5
5
5
5
5
5
5
5
5
5
5
5
5
5
5
5
5
5
5
5
5
5
5
5
5
5
5
5
5
5
4
4
4
4
4
4
4
4
4
4
4
4
4
4
4
4
4
4
4
4
4
4
4
4
4
4
4
4
4
4
4
4
4
4
4
4
4
4
4
4
4
4
4
4
4
4
4
4
4
4
4
4
4
4
4
4
4
3
3
3
4
4
4
4
4
4
4
4
4
4
4
4
4
4
4
4
4
4
4
4
4
3
3
3
3
3
3
3
3
3
3
3
3
3
3
3
3
3
3
2
2
2
2
2
2
2
2
2
2
2
2
2
2
2
2
2
2
2
2
2
2
2
2
2
2
2
2
2
2
2
2
2
2
2
2
2
2
2
2
2
2
2
2
2
2
2
2
1
1
1
1
1
1
0
0
0
0
0
0
0
0
0
0
0
0
0
0
0
0
0
0
0
0
0
0
0
0
0
0
0
0
0
0
0
0
0
0
0
0
0
0
0
0
0
0
0
0
0
0
0
0
0
0
0
0
0
0
0
0
0
0
0
0
0
0
0
0
0
0
0
0
0
0
0
0
0
1
1
1
1
1
1
1
1
1
1
1
2
2
2
2
2
2
2
2
2
2
2
2
2
2
2
2
2
1
1
1
1
1
1
1
1
1
1
1
1
1
1
1
1
1
1
1
1
1
1
1
1
1
1
1
1
1
1
1
1
1
1
1
1
1
1
1
1
1
1
1
1
1
1
1
1
1
1
1
1
1
1
1
1
1
1
1
1
1
1
1
1
1
1
1
1
1
1
1
1
1
1
1
1
1
1
1
1
1
1
1
1
1
1
1
1
1
1
1
1
0
0
0
0
0
0
0
0
0
0
0
0
0
0
0
0
0
0
0
0
0
0
0
0
0
0
0
0
0
0
0
1
1
1
1
1
1
1
1
1
1
1
1
1
1
1
1
1
1
1
1
1
1
1
1
1
1
1
1
1
1
1
1
1
1
1
1
1
1
1
1
1
1
1
1
1
1
1
1
1
1
1
1
1
1
1
1
1
1
1
1
1
1
1
1
1
1
1
1
1
1
1
1
1
1
1
1
1
1
1
1
1
1
1
1
1
1
1
1
1
1
1
1
1
1
1
1
1
1
1
1
1
1
1
1
1
1
1
1
1
1
1
1
1
1
1
1
1
1
1
1
1
1
1
1
1
1
1
1
1
1
1
1
1
1
1
1
1
1
1
1
1
1
1
1
1
1
0
0
0
0
0
0
0
0
0
0
0
0
0
0
0
0
0
0
0
0
0
0
0
0
0
0
0
0
0
0
0
0
0
0
0
0
0
0
0
0
0
0
0
0
0
0
0
0
0
0
0
0
0
0
0
0
0
0
0
0
0
0
0
0
0
0
0
0
0
0
0
0
0
0
0
0
0
0
0
0
0
0
0
0
0
0
0
0
0
0
0
0
0
0
0
0
0
0
0
0
0
0
0
0
0
0
0
0
0
0
0
0
0
0
0
0
0
0
0
0
0
0
0
0
0
0
0
0
0
0
0
0
0
0
0
0
0
0
0
0
0
0
0
0
0
0
0
0
0
0
0
0
0
0
0
0
0
0
0
0
0
0
0
0
0
0
0
0
0
0
0
0
0
0
0
0
0
0
0
0
0
0
0
0
0
0
0
0
0
0
0
0
0
0
0
0
0
0
0
0
0
0
0
0
0
0
0
0
0
0
0
0
0
0
0
0
0
0
0
0
0
0
0
0
0
0
0
0
0
0
0
0
0
0
0
0
0
0
0
0
0
0
0
0
0
0
0
0
0
0
0
0
0
0
0
0
0
0
0
0
0
0
0
0
0
0
0
0
0
0
0
0
0
0
0
0
0
0
0
0
0
0
0
0
0
0
0
0
0
0
0
0
0
0
0
0
0
0
0
0
0
0
0
0
0
0
0
0
0
0
0
0
0
0
0
0
0
0
0
0
0
0
0
0
0
0
0
0
0
0
0
0
0
0
0
0
0
0
0
0
0
0
0
0
0
1
1
1
1
1
1
1
1
1
1
1
1
1
1
1
1
1
1
1
1
1
1
1
1
1
1
1
1
1
1
1
1
1
1
1
1
1
1
1
1
1
1
1
1
1
1
1
1
1
1
1
1
1
1
1
1
1
1
1
1
1
1
1
1
1
1
1
1
1
1
1
1
1
1
1
1
1
1
1
1
1
1
1
1
1
1
1
1
1
1
1
1
1
1
1
1
1
1
1
1
1
1
1
1
1
1
1
1
1
1
1
1
1
1
1
1
1
1
1
1
0
0
0
0
0
0
0
0
0
0
0
0
0
0
0
0
0
0
0
0
0
0
0
0
0
0
0
0
0
0
0
0
0
0
0
0
0
0
0
0
0
0
0
0
0
0
0
0
0
0
0
0
0
0
0
0
0
0
0
0
0
0
0
0
0
0
0
0
0
0
0
0
0
0
0
0
0
0
0
0
0
0
0
0
0
0
0
0
0
0
0
0
0
0
0
0
0
0
0
0
0
0
0
0
0
0
0
0
0
0
0
0
0
0
0
0
0
0
0
0
0
0
0
0
0
0
0
0
0
0
0
0
0
0
0
0
0
0
0
0
0
0
0
0
0
0
0
0
0
0
0
0
0
0
0
0
0
0
0
0
0
0
0
0
0
0
0
0
0
0
0
0
0
0
0
0
0
0
0
0
0
0
0
0
0
0
0
0
0
0
0
0
0
0
0
0
0
0
0
0
0
0
0
0
0
0
0
0
0
0
0
0
0
0
0
0
0
0
0
0
0
0
0
0
0
0
0
0
0
0
0
0
0
0
0
0
0
0
0
0
0
0
0
0
0
0
0
0
0
0
0
0
0
0
0
0
0
0
0
0
0
0
0
0
0
0
0
0
0
0
0
0
0
0
0
0
0
0
0
0
0
0
0
0
0
0
0
0
0
0
0
0
0
0
0
0
0
0
0
0
0
0
0
0
0
0
0
0
0
0
0
0
0
0
0
0
0
0
0
0
0
0
0
0
0
0
0
0
0
0
0
0
0
0
0
0
0
0
0
0
0
0
0
0
0
0
0
0
0
0
0
0
0
0
0
0
0
0
0
0
0
0
0
0
0
0
0
0
0
0
0
0
0
0
0
0
0
0
0
0
0
0
0
0
0
0
0
0
0
0
0
0
0
0
0
0
1
1
1
1
1
1
1
1
1
1
1
1
1
1
1
1
1
1
1
1
1
1
1
1
1
1
1
1
1
1
1
1
1
1
1
1
1
1
1
1
1
1
1
1
1
1
1
1
1
1
1
1
1
1
1
1
1
1
1
1
1
1
1
1
1
1
1
1
1
1
1
1
1
1
1
1
1
1
1
1
1
1
1
1
1
1
1
1
1
1
1
1
1
1
1
1
1
1
1
1
1
1
1
1
1
1
1
1
1
1
1
1
1
1
1
1
1
1
1
1
1
1
0
0
0
0
0
0
0
0
0
0
0
0
0
0
0
0
0
0
0
0
0
0
0
0
0
0
0
0
0
0
0
0
0
0
0
0
0
0
0
0
0
0
0
0
0
0
0
0
0
0
0
0
0
0
0
0
0
0
0
0
0
0
0
0
0
0
0
0
0
0
0
0
0
0
0
0
0
0
0
0
0
0
0
0
0
0
0
0
0
0
0
0
0
0
0
0
0
0
0
0
0
0
0
0
0
0
0
0
0
0
0
0
0
0
0
1
1
1
1
1
1
1
1
1
1
1
1
1
1
1
1
1
1
1
1
1
1
1
1
1
1
1
1
1
1
1
1
1
1
1
1
1
1
1
1
2
2
2
2
2
2
2
2
2
2
2
2
2
2
2
1
1
1
1
1
1
1
1
1
1
1
1
1
1
1
1
1
1
1
1
1
1
1
1
1
1
1
1
1
1
1
1
1
1
1
1
1
2
2
2
2
2
2
2
2
2
2
2
2
2
2
2
2
2
2
2
2
2
2
2
2
2
2
2
2
2
2
2
2
2
2
2
2
2
2
2
2
2
2
2
2
2
2
2
2
2
2
2
2
2
1
1
1
1
1
1
1
1
1
1
1
1
1
1
1
1
1
1
1
1
1
1
1
1
0
0
0
0
0
0
0
0
0
0
0
0
0
0
0
0
0
0
0
0
0
0
0
1
1
1
1
1
1
1
1
1
1
1
1
1
1
1
1
1
0
1
1
1
1
1
1
1
1
1
1
1
1
1
1
1
1
1
1
1
1
1
1
2
2
2
2
2
2
2
2
2
2
2
2
2
2
2
2
2
2
2
2
2
2
2
2
2
2
2
2
2
2
2
2
2
2
2
2
2
2
2
2
2
2
2
2
3
3
3
3
3
3
3
3
3
3
3
3
3
3
3
3
3
3
3
3
3
3
3
3
3
3
3
3
3
3
3
3
3
3
3
3
3
3
3
3
3
3
3
3
3
3
3
3
3
3
3
3
3
3
3
3
3
3
3
3
3
3
3
3
3
3
3
3
3
3
3
3
3
3
3
3
3
3
3
3
3
3
3
3
3
4
4
4
4
4
3
3
3
3
3
3
3
3
3
3
3
3
3
3
3
3
3
3
3
3
3
2
2
2
2
2
2
2
2
2
2
2
2
2
2
2
2
2
2
2
2
2
2
2
2
2
2
2
2
2
2
1
1
1
1
1
1
1
1
1
1
1
1
1
1
1
1
1
1
1
1
1
1
1
1
1
1
1
1
1
1
1
1
1
1
1
1
1
1
1
0
0
0
0
0
0
0
0
0
0
0
0
0
0
0
0
0
0
0
0
0
0
0
0
0
0
0
1
1
1
1
1
1
1
1
1
1
1
1
1
1
1
1
1
1
1
1
1
1
1
1
1
1
1
1
1
1
1
1
1
1
1
1
1
1
1
1
1
1
1
1
1
1
1
1
1
1
1
2
2
2
2
2
2
2
2
2
2
2
2
2
2
2
2
2
2
2
2
2
2
2
2
2
2
2
2
2
2
2
2
2
2
2
2
2
2
2
2
2
2
2
2
2
2
2
2
2
2
2
2
2
2
2
2
2
2
2
2
2
2
2
2
2
2
2
2
2
2
2
2
2
2
2
2
2
2
2
2
2
2
2
2
2
2
2
2
2
2
2
2
2
2
2
2
2
2
2
2
2
2
2
2
2
2
2
2
2
2
2
2
2
1
1
1
1
1
1
1
1
1
1
1
1
1
1
1
1
1
1
0
0
0
0
0
0
0
0
0
0
0
0
0
0
0
0
0
0
0
0
0
0
0
0
0
0
0
0
0
0
0
0
0
0
0
0
0
0
0
0
0
0
0
0
0
0
0
0
0
0
0
0
0
0
0
0
0
0
0
0
0
0
0
0
0
0
0
0
0
0
0
0
0
0
0
0
0
0
0
0
0
0
0
0
0
0
0
0
1
1
1
1
1
1
1
1
1
1
1
1
1
1
1
1
1
1
1
1
1
1
1
1
1
1
1
1
1
1
1
1
1
1
1
1
1
1
1
1
1
1
1
1
1
1
1
1
1
1
1
1
1
1
1
1
1
1
1
1
2
2
2
2
2
2
2
2
2
2
2
2
2
2
2
2
2
2
2
2
2
2
2
2
2
2
2
2
2
2
2
2
2
2
2
2
3
3
3
3
3
3
3
3
3
3
3
3
3
3
2
2
2
2
2
2
2
2
2
2
2
2
2
2
2
2
2
2
2
2
2
2
2
2
2
2
2
2
2
2
2
2
2
2
2
2
2
2
2
2
2
2
2
2
3
3
3
3
3
3
3
3
3
3
3
3
2
2
2
2
2
2
2
2
2
2
2
2
2
2
2
2
2
2
2
2
2
2
2
2
2
2
2
2
2
2
2
2
2
2
2
2
2
2
2
2
2
2
2
2
2
2
2
2
2
2
2
2
2
1
1
1
1
1
1
1
1
1
1
1
1
1
1
1
1
1
1
1
1
1
0
0
0
0
0
0
0
0
0
0
0
0
0
0
0
0
0
0
0
0
0
0
0
0
0
0
0
0
0
0
0
0
0
0
0
0
0
0
1
1
0
0
0
0
0
0
0
0
0
0
0
0
0
0
0
0
0
0
0
0
0
0
0
0
0
0
0
0
0
0
0
0
0
0
0
0
0
0
0
0
0
0
0
0
0
0
0
0
0
0
0
0
0
0
0
0
0
0
0
0
0
0
0
0
0
0
0
0
0
0
0
0
0
0
0
0
0
0
0
0
0
0
0
0
0
0
0
0
0
0
0
0
0
1
1
1
1
1
1
1
1
1
1
1
1
1
1
1
1
1
1
1
1
1
1
1
1
1
1
1
1
1
1
1
1
1
1
1
1
1
1
0
0
0
0
0
0
0
0
0
0
0
0
0
0
0
0
0
0
0
0
0
0
0
0
0
0
0
0
0
0
0
0
0
0
0
0
0
0
0
0
0
0
0
0
0
0
0
0
0
0
0
0
0
0
0
0
0
0
0
0
0
0
0
0
0
0
0
0
0
0
0
0
0
0
0
0
0
0
0
0
0
0
0
0
0
0
0
0
0
0
0
0
0
0
0
0
0
0
0
0
0
0
0
0
0
0
0
0
0
0
0
0
0
0
0
0
0
0
0
0
0
0
0
0
0
0
0
0
0
0
0
0
0
0
0
0
0
0
0
0
0
0
0
0
0
0
0
0
0
0
0
0
0
0
0
0
0
0
0
0
0
0
0
0
0
0
0
0
0
0
0
0
0
0
0
0
0
0
0
0
0
0
0
0
0
0
0
0
0
0
0
0
0
0
0
0
0
0
0
0
0
0
0
0
0
0
0
0
0
0
0
0
0
0
0
0
0
0
0
0
0
0
0
0
0
0
0
0
0
0
0
0
0
0
0
0
0
0
0
0
0
0
0
0
0
0
0
0
0
0
0
0
0
0
0
0
0
0
0
0
0
0
0
0
0
0
0
0
0
0
0
0
0
0
0
0
0
0
0
0
0
0
0
0
0
0
0
0
0
0
0
0
0
0
0
0
0
0
0
0
0
0
0
0
0
0
0
0
0
0
0
0
0
0
0
0
0
0
0
0
0
0
0
0
0
0
0
0
0
0
0
0
0
0
0
0
0
0
0
0
0
0
0
0
0
0
0
0
0
0
0
0
0
0
0
0
0
0
0
0
0
0
0
0
0
0
0
0
0
0
0
0
0
0
0
0
0
0
0
0
0
0
0
0
0
0
0
0
0
0
0
0
0
0
0
0
0
0
2
2
2
2
2
2
2
2
2
2
3
3
3
3
3
3
3
3
3
4
3
3
3
3
3
3
3
3
3
3
3
3
3
3
3
3
3
3
3
3
3
3
3
3
3
3
3
3
3
3
3
4
4
4
4
4
4
4
4
4
4
4
4
4
4
4
4
4
4
4
4
4
4
4
4
4
4
4
4
4
4
4
4
4
4
4
4
4
4
4
4
4
4
4
4
4
4
4
4
4
4
3
3
3
3
3
3
3
3
3
3
3
3
3
3
3
3
3
3
3
3
3
3
3
3
3
3
3
3
3
3
3
3
3
3
3
3
3
2
2
2
2
2
2
2
2
2
2
2
2
2
2
2
2
2
2
2
2
2
2
2
2
2
2
2
2
2
2
2
2
2
2
2
2
2
2
2
2
2
2
2
2
2
2
2
2
2
2
4
4
4
4
4
4
4
4
4
4
4
4
3
3
3
3
3
3
3
3
2
2
2
2
2
2
2
2
2
2
2
3
4
4
4
4
4
4
4
4
4
4
4
4
4
4
4
4
4
4
4
4
4
4
4
4
4
4
4
4
4
5
5
5
5
5
5
5
5
5
5
5
5
5
5
5
5
5
5
5
5
5
5
5
5
5
4
4
4
4
4
4
4
4
4
4
4
4
4
4
4
4
4
4
4
4
4
4
4
4
4
4
4
4
4
4
4
4
3
3
3
3
3
3
3
3
3
3
3
3
3
3
3
3
3
3
3
3
3
3
3
3
3
3
3
3
3
3
3
3
3
3
3
3
3
2
2
2
2
2
2
2
2
2
2
2
2
2
2
2
2
2
2
2
2
2
2
2
2
2
2
2
2
2
2
1
1
1
1
1
1
1
1
1
1
1
1
1
1
1
1
1
1
1
1
1
1
1
1
1
1
0
0
0
0
0
0
0
0
0
0
0
0
0
0
0
0
0
0
0
0
0
0
0
0
0
0
0
0
0
0
0
0
0
0
0
0
0
0
0
0
0
0
0
0
0
0
0
0
0
0
0
0
0
0
0
0
0
0
0
0
0
0
0
0
0
0
0
0
0
0
0
0
0
0
0
0
0
0
0
0
0
0
0
0
0
0
0
0
0
0
0
0
0
0
0
0
0
0
0
0
0
0
0
0
0
0
0
0
0
0
0
0
0
0
0
0
0
0
0
0
0
0
0
0
0
0
0
0
0
0
0
0
0
0
0
0
0
0
0
0
0
0
0
0
0
0
0
0
0
0
0
0
0
0
0
0
0
0
0
0
0
0
0
0
0
0
1
1
1
1
1
1
1
1
1
1
1
1
1
1
1
1
1
1
1
1
1
1
1
1
1
1
1
1
1
1
2
2
2
2
2
2
2
2
2
2
2
2
2
2
2
2
2
2
2
2
2
2
2
2
2
2
2
2
2
2
2
2
2
2
2
2
2
2
2
2
2
2
2
2
2
2
2
2
2
2
2
2
2
2
2
2
2
2
2
2
2
2
2
2
2
2
2
2
2
2
2
2
2
2
2
2
2
2
2
2
2
2
2
2
2
2
2
2
2
1
1
1
2
2
2
2
2
2
2
2
2
2
2
2
2
2
2
2
2
2
2
2
2
2
2
2
2
2
2
2
2
2
2
2
2
2
2
2
2
2
1
1
1
1
1
1
1
1
2
2
2
2
2
2
2
2
2
2
2
2
2
2
2
2
2
2
2
2
2
2
2
2
2
2
2
2
1
1
1
1
1
1
1
1
1
1
1
1
1
1
1
1
2
2
2
2
2
2
2
2
2
2
2
2
2
2
2
2
2
2
2
2
2
2
2
2
2
2
2
2
2
2
2
2
2
2
2
2
2
2
2
2
2
2
2
2
2
2
2
2
2
2
1
1
1
1
1
1
1
1
1
1
1
1
1
1
1
1
1
1
1
1
1
1
1
1
1
1
1
1
1
1
1
1
1
1
1
2
2
3
3
3
3
3
3
2
2
2
2
2
2
2
2
2
2
2
2
2
2
2
2
2
2
2
2
2
2
2
2
2
2
2
2
2
2
2
2
2
2
2
2
2
2
2
2
2
2
2
2
2
2
2
2
2
2
2
2
2
2
2
2
2
2
2
2
2
2
2
2
2
2
2
2
2
2
2
2
2
2
2
2
2
2
2
2
2
2
2
2
2
2
2
2
2
2
2
2
2
2
2
2
2
2
2
2
2
2
2
2
2
1
1
1
1
1
1
1
1
1
1
1
1
1
1
1
0
0
0
0
0
0
0
0
0
0
0
0
0
0
0
0
0
0
0
0
0
0
0
0
0
0
0
0
0
0
0
0
0
0
0
0
0
0
0
0
0
0
0
0
0
0
0
0
0
0
0
0
0
0
0
0
0
0
0
0
0
0
0
0
0
0
0
0
0
0
0
0
0
0
0
0
0
0
0
0
0
0
0
0
0
0
0
0
0
0
0
0
0
0
0
0
0
0
0
0
0
0
0
0
0
0
0
0
0
0
0
0
0
0
0
0
0
0
0
0
0
0
0
0
0
0
0
0
0
0
0
0
0
0
0
0
0
0
0
0
0
0
0
0
0
0
0
0
0
0
0
0
0
0
0
0
0
0
0
0
0
0
0
0
0
0
0
0
0
0
0
0
0
0
0
0
0
0
0
0
0
0
0
0
0
0
1
1
1
1
1
1
1
1
1
1
1
1
1
1
1
1
1
1
1
1
1
1
1
1
1
1
1
1
2
2
2
2
2
2
2
2
2
2
2
2
1
1
1
1
1
1
1
1
1
1
1
1
1
1
1
1
1
1
1
1
1
1
1
1
1
1
1
1
1
1
1
1
1
1
1
1
1
1
1
1
1
1
1
1
1
1
1
1
1
1
1
1
1
2
2
2
2
2
2
2
2
2
2
2
2
2
2
2
2
2
2
2
2
2
2
2
2
2
2
2
2
2
2
2
2
2
2
2
2
2
2
2
2
2
2
2
2
2
2
2
2
2
2
2
2
2
2
2
2
2
2
2
2
2
2
2
2
2
2
2
2
2
2
2
2
2
2
2
2
2
2
2
2
2
2
2
2
2
2
2
2
2
2
2
2
2
2
2
2
2
2
2
2
2
2
2
2
2
2
2
2
2
2
2
2
2
2
2
2
2
2
2
2
2
2
2
2
2
2
2
2
2
2
2
2
2
2
2
2
2
2
2
2
2
2
2
2
2
2
2
2
2
2
2
1
1
1
1
1
1
2
2
2
2
2
2
2
2
2
2
2
2
2
2
2
2
2
2
2
2
2
2
2
2
2
2
2
2
2
2
2
2
2
2
2
2
2
2
2
1
1
1
1
1
1
1
1
1
1
1
1
1
1
1
1
1
1
1
1
1
1
1
1
1
1
1
1
1
1
1
1
0
0
0
0
0
0
0
0
0
0
0
0
0
0
0
0
0
0
0
0
0
0
0
0
0
0
0
0
0
0
0
0
0
0
0
0
0
0
0
0
0
0
0
0
0
0
0
0
0
0
0
0
0
0
0
0
0
0
0
0
0
0
0
0
0
0
0
0
0
0
0
0
0
0
0
0
0
0
0
0
0
0
0
0
0
0
0
0
0
0
0
0
0
0
0
0
0
0
0
0
0
0
0
0
0
0
0
0
0
0
0
0
0
0
0
0
0
0
0
0
0
0
0
0
0
0
0
0
0
0
0
0
0
0
0
0
0
0
0
0
0
0
0
0
0
0
0
0
0
0
0
0
0
0
0
0
0
0
0
0
0
0
0
0
0
0
0
0
0
0
0
0
1
2
2
2
2
2
2
2
2
2
2
2
2
2
2
2
2
2
2
2
2
2
2
2
2
2
2
2
2
2
2
2
2
2
2
2
2
2
2
2
2
2
2
2
2
2
2
2
2
2
2
2
2
2
2
2
2
2
2
2
2
2
2
2
2
2
2
2
2
2
2
2
2
2
2
2
2
2
2
2
2
2
2
2
2
2
2
2
2
2
2
2
2
2
2
2
2
2
2
2
4
4
4
4
4
4
4
4
4
3
3
3
3
3
3
3
3
2
2
2
2
2
2
2
2
2
2
2
2
2
2
2
2
2
2
2
2
2
2
2
2
2
2
2
2
2
2
3
3
3
3
3
3
3
3
3
3
3
3
3
3
3
3
3
3
3
3
3
3
3
3
3
3
3
3
3
3
3
3
3
3
3
3
3
2
2
2
2
2
2
2
2
2
2
2
2
2
2
2
2
2
2
2
5
5
4
4
4
4
4
4
4
4
4
4
4
4
4
4
4
4
4
4
4
3
3
3
3
3
3
3
3
3
3
3
3
3
3
3
3
3
3
3
3
2
2
2
2
2
2
2
2
2
2
2
2
2
2
2
2
2
2
2
2
2
2
2
2
2
2
2
2
2
2
2
2
2
2
2
2
2
2
2
2
2
2
2
2
2
2
2
2
2
2
2
2
2
2
2
2
2
2
2
2
2
2
2
2
2
2
2
2
2
2
2
2
2
2
2
2
2
2
2
2
2
2
2
2
2
2
2
2
2
2
2
2
2
2
2
1
1
1
1
1
2
2
2
2
2
2
2
2
2
2
2
2
2
1
1
1
1
1
1
1
1
1
1
1
1
1
1
1
1
1
1
1
1
1
1
1
1
1
1
1
1
1
1
1
1
1
1
1
1
1
1
1
1
1
1
1
1
1
1
1
1
2
2
2
2
2
3
3
3
3
3
3
3
3
3
3
3
3
3
3
3
3
3
3
3
3
4
4
5
5
5
5
5
5
5
5
6
7
7
7
9
9
9
9
9
9
9
9
9
9
9
9
9
9
9
9
9
9
9
10
10
10
10
10
10
10
10
10
10
10
10
10
10
10
9
9
8
8
8
8
8
8
8
8
9
9
9
9
9
9
9
9
9
9
9
9
9
9
9
10
10
10
10
10
10
10
10
10
10
10
10
10
10
10
10
10
10
10
10
10
9
9
9
9
9
9
9
9
9
9
9
9
9
9
10
10
10
10
10
10
10
10
10
10
10
10
10
10
10
10
10
10
10
10
10
10
10
10
10
10
10
10
10
10
10
10
10
10
9
8
7
8
8
8
8
9
9
9
9
10
10
10
10
9
9
9
10
10
10
10
10
10
10
9
9
9
9
12
12
12
12
12
13
16
16
16
16
16
16
16
16
18
18
18
19
20
20
20
20
20
21
21
21
21
21
21
20
20
20
20
20
20
20
20
20
20
20
20
19
19
19
19
19
19
19
20
20
19
19
21
23
23
23
23
23
25
25
25
25
26
26
26
26
26
26
26
26
26
26
29
29
29
29
29
29
29
29
29
31
31
31
31
31
32
32
32
32
32
34
34
34
34
34
34
34
34
34
34
34
34
34
34
34
34
34
35
35
36
36
36
36
36
36
36
36
36
36
36
36
36
36
36
36
36
36
36
36
37
37
38
38
39
37
40
40
41
44
47
50
50
47
48
48
53
55
56
58
58
58
58
59
60
63
63
63
75
86
91
93
97
99
99
99
100
100
101
100
100
100
100
102
102
102
102
101
102
102
102
102
102
102
102
105
108
108
108
107
107
107
108
108
108
108
108
108
108
106
106
106
106
106
106
106
106
106
106
106
105
105
105
105
105
105
105
106
106
106
106
106
106
106
105
105
103
103
104
103
103
102
102
102
102
102
102
102
102
102
102
101
101
101
99
100
100
100
101
101
101
100
100
100
99
98
98
98
99
99
104
105
105
105
105
105
104
105
100
100
101
101
100
98
98
96
94
93
94
93
94
94
94
94
94
93
91
91
91
90
92
94
94
93
89
89
91
94
100
102
102
102
97
99
97
95
97
97
96
95
92
92
92
90
87
92
90
85
84
81
82
82
81
81
84
82
80
81
77
77
78
80
81
80
80
81
81
81
81
82
82
82
82
81
83
81
81
83
83
83
82
82
82
83
83
83
82
82
82
82
81
81
82
82
83
82
82
81
81
81
81
81
81
81
81
81
81
81
81
81
81
81
81
79
79
78
78
79
79
79
78
80
82
83
83
84
83
83
83
83
82
82
82
81
80
81
84
84
82
81
81
80
81
78
79
79
78
75
75
76
77
79
82
83
83
84
83
83
83
84
81
81
81
80
81
94
94
99
100
96
98
100
100
100
101
105
110
110
110
110
110
109
109
109
109
110
109
109
108
109
110
110
109
108
107
106
105
108
110
132
156
163
170
174
184
184
186
189
189
192
192
192
196
199
196
200
203
204
205
206
207
207
208
212
213
213
212
212
212
212
212
211
211
211
210
210
210
210
211
211
211
211
211
211
211
211
211
211
211
211
211
207
207
204
204
203
203
203
198
198
198
198
199
200
201
201
202
203
205
203
208
208
216
215
217
216
216
215
215
211
210
208
208
206
205
204
204
204
204
201
200
198
197
196
195
195
194
193
192
192
192
191
186
185
183
183
182
182
182
181
179
179
176
176
176
175
174
172
172
171
171
171
171
170
170
170
168
168
167
166
163
161
161
160
159
160
160
158
157
157
155
153
153
152
152
152
149
148
147
147
139
138
136
135
134
132
132
131
131
131
129
128
128
128
128
127
127
123
123
119
119
119
119
116
113
111
107
104
102
97
63
52
52
45
16
13
10
10
3
3
3
3
2
2
2
2
2
2
2
2
2
3
3
4
4
4
4
4
4
4
4
4
4
4
4
4
4
4
4
4
4
4
4
4
4
4
4
4
4
4
4
5
5
5
5
5
5
5
5
5
5
5
5
5
5
5
5
5
5
6
6
6
7
7
7
7
7
7
7
7
7
7
7
7
7
7
7
7
7
7
7
7
7
7
7
7
7
7
7
7
7
7
7
7
7
7
7
7
7
7
7
7
7
7
7
7
7
7
7
7
7
7
7
7
7
7
7
7
7
7
7
7
7
7
7
7
7
7
7
7
7
7
7
7
7
7
7
7
7
7
7
7
7
6
6
6
6
6
6
6
6
6
6
5
5
5
5
5
5
5
5
5
5
4
4
4
4
4
4
4
4
4
4
4
4
3
3
3
2
2
2
2
2
1
1
1
1
1
1
1
0
0
0
0
0
0
0
0
0
0
0
0
0
0
0
0
0
0
0
0
0
0
0
1
1
1
1
1
1
1
1
1
1
1
1
1
1
1
1
1
1
1
1
1
1
1
1
1
1
1
1
1
1
1
1
1
1
1
1
1
1
1
1
1
0
0
0
0
0
0
0
0
0
0
0
0
0
0
0
0
0
0
0
0
0
0
0
0
0
0
0
0
0
0
0
0
0
1
1
1
1
1
1
1
1
1
1
1
1
1
1
1
1
1
1
1
1
1
1
1
1
1
1
1
1
1
1
0
0
0
0
0
0
0
0
0
0
0
0
0
0
0
0
0
0
0
0
0
0
0
0
0
0
0
0
0
0
0
0
0
0
0
0
0
0
0
0
0
0
0
0
0
0
0
0
0
0
0
0
0
1
2
2
2
2
2
2
2
2
2
2
2
2
2
2
2
2
3
4
5
5
5
5
5
5
5
5
5
5
5
5
5
5
5
5
5
5
5
5
5
5
5
5
5
5
5
5
5
5
5
5
5
5
5
5
5
5
5
5
5
5
5
5
5
4
5
5
5
5
5
5
5
5
5
5
5
5
5
5
5
5
5
5
5
5
5
5
5
5
5
5
5
5
5
5
5
5
5
5
5
5
5
5
5
5
5
5
5
5
5
5
5
5
5
5
5
5
5
5
5
5
5
5
5
5
5
5
5
5
5
5
5
5
5
5
5
5
5
5
5
5
5
5
5
5
5
5
5
5
4
3
3
3
3
3
3
3
3
3
3
3
3
3
3
3
3
3
3
3
3
3
3
3
3
3
3
3
3
3
3
3
3
3
3
3
2
2
0
0
0
0
0
0
0
0
0
0
0
0
0
0
0
0
0
1
1
1
1
1
1
1
1
1
1
1
1
1
1
1
1
1
1
1
1
1
1
1
1
1
1
1
1
1
1
1
1
1
1
1
1
1
1
1
1
1
1
1
1
1
1
1
1
1
1
1
1
1
1
1
1
1
1
1
1
1
1
1
1
1
1
1
1
1
1
1
1
1
1
1
1
1
1
1
1
1
1
1
1
1
1
1
1
1
1
1
1
1
1
1
1
1
1
1
1
1
2
2
2
2
2
2
2
2
2
2
2
2
2
2
2
2
2
2
2
2
2
2
2
2
2
2
2
2
2
2
2
2
2
2
2
2
2
2
2
2
2
2
2
2
2
2
2
2
2
2
2
2
2
2
2
2
2
2
2
2
2
2
2
2
2
2
2
2
2
2
2
2
2
2
2
1
1
1
1
1
1
1
1
1
1
1
1
1
1
1
1
1
1
1
1
1
1
1
1
1
1
1
1
1
1
1
1
1
1
1
1
1
1
1
1
1
1
1
1
1
1
1
1
1
1
1
1
1
2
2
2
2
2
2
2
2
3
3
3
3
3
4
4
4
4
4
4
4
4
4
4
4
4
4
4
4
4
4
7
7
9
9
9
9
9
9
9
9
9
9
9
9
9
9
9
9
9
9
9
9
9
10
10
10
10
10
10
10
10
10
10
10
10
10
10
10
10
10
10
10
10
10
10
10
11
11
11
11
11
11
11
11
11
11
11
11
11
12
13
13
13
13
13
13
13
13
13
13
13
13
13
13
13
13
13
13
13
13
13
13
13
13
13
13
13
13
13
13
13
13
13
13
13
13
13
13
13
13
13
12
12
12
12
12
12
12
12
12
13
12
12
12
12
12
12
12
12
12
11
11
11
11
11
11
11
11
11
11
11
11
11
9
9
8
7
6
5
5
5
5
5
5
5
5
5
5
5
5
5
5
5
5
5
5
5
5
5
5
5
5
5
5
4
3
3
3
3
3
3
3
3
3
3
3
2
2
2
2
2
2
2
2
2
2
2
2
2
2
2
2
2
2
2
2
2
1
1
1
1
1
1
1
1
2
2
2
2
2
2
2
2
2
1
1
1
1
1
1
1
0
0
0
0
1
1
1
1
1
1
1
1
1
1
1
1
1
1
1
1
1
1
1
1
1
1
1
1
1
1
1
1
1
1
1
1
2
2
2
2
2
2
2
2
2
2
2
2
2
2
2
2
2
2
2
2
2
2
2
2
2
2
2
2
2
2
2
2
2
2
2
2
2
2
2
2
2
2
2
2
2
2
2
2
2
2
2
2
2
2
2
2
2
2
2
2
2
2
2
2
2
2
2
2
2
2
2
2
2
2
2
2
2
2
1
1
1
1
1
1
1
1
1
1
1
1
1
1
1
1
1
1
1
1
1
1
1
1
1
1
1
1
1
1
1
1
1
1
1
1
1
1
1
1
1
1
1
1
1
1
1
1
1
1
1
1
0
0
0
0
0
0
0
0
0
0
0
0
0
0
0
0
0
0
0
0
0
1
1
1
1
1
1
1
1
1
1
1
1
1
1
1
1
1
1
1
1
1
1
1
1
1
1
1
1
1
1
1
1
1
1
1
1
1
1
1
1
1
1
1
1
1
1
1
1
1
1
1
1
1
1
1
1
1
1
1
1
1
1
1
1
1
1
1
1
1
1
1
1
0
0
0
0
0
0
0
0
0
0
0
0
0
0
0
0
0
0
0
0
0
0
0
0
0
0
0
0
0
0
0
0
0
0
0
0
0
0
0
0
0
0
0
0
0
0
0
0
0
0
0
0
0
0
0
0
0
0
0
0
0
0
0
0
0
0
0
0
0
0
0
0
0
0
0
0
0
0
0
0
0
0
0
0
0
0
0
0
0
0
0
0
0
0
0
0
0
0
0
0
0
0
0
0
0
0
0
0
0
0
0
0
0
0
0
0
0
0
0
0
0
0
0
0
0
0
0
0
0
0
0
0
0
0
0
0
0
0
0
0
0
0
0
0
0
0
0
0
0
0
0
0
0
0
0
0
0
0
0
0
0
0
0
0
0
0
0
0
0
0
0
0
0
0
0
0
0
0
0
0
0
0
0
0
0
0
0
0
0
0
0
0
0
0
0
0
0
0
0
0
0
0
0
0
0
0
0
0
0
0
0
0
0
0
0
0
0
0
0
0
0
0
0
0
0
0
0
0
0
0
0
0
0
0
0
0
0
0
0
0
0
0
0
0
0
0
0
0
0
0
0
0
0
0
0
0
0
0
0
0
0
0
0
0
0
0
0
0
0
0
0
0
0
0
0
0
1
1
1
1
1
1
1
1
1
1
1
1
1
1
1
1
1
2
2
2
2
2
2
2
2
2
2
2
2
2
2
2
2
2
2
2
2
2
2
2
2
2
2
2
2
2
2
2
2
2
2
2
2
3
3
3
3
3
3
3
3
3
3
3
3
3
3
3
3
3
3
3
3
3
3
3
3
3
3
3
3
3
3
3
3
3
3
3
3
3
3
3
3
3
3
3
3
3
3
3
3
3
3
3
3
3
3
3
3
3
3
3
3
3
3
3
3
3
3
3
3
3
3
3
3
3
3
3
3
3
3
3
3
3
3
3
3
3
3
3
3
3
3
3
3
3
3
2
2
2
2
2
2
2
2
2
2
2
2
2
2
2
2
2
2
2
2
2
2
2
2
2
2
2
2
2
2
2
2
2
2
1
1
1
1
1
1
1
1
1
0
0
0
0
0
0
0
0
0
0
0
0
0
0
0
0
0
0
0
0
0
0
0
0
0
0
0
0
0
0
0
0
0
0
0
0
0
0
0
0
0
0
0
0
0
0
0
0
0
0
0
0
0
0
0
0
0
0
0
0
0
0
0
0
0
0
0
0
0
0
0
0
0
0
0
0
0
0
0
0
0
0
0
0
0
0
0
0
0
0
0
0
0
0
0
0
0
0
0
0
0
0
0
0
0
0
0
0
0
0
0
0
0
0
0
0
0
0
0
0
0
0
0
0
0
0
0
0
0
0
0
0
0
0
0
0
0
0
0
0
1
1
1
1
1
1
1
1
1
1
1
2
2
2
2
2
2
2
2
2
2
2
2
2
2
2
2
2
2
2
2
2
2
2
2
2
2
2
2
2
2
2
2
2
2
2
2
2
2
2
2
2
2
2
2
2
2
2
2
2
2
2
2
2
2
2
2
2
2
2
2
2
2
2
2
2
2
2
2
2
2
2
2
2
2
2
2
2
2
2
2
2
2
2
2
2
2
2
2
2
2
2
2
2
2
2
2
2
2
2
2
2
2
2
2
2
2
2
2
2
2
2
2
2
2
2
2
2
2
2
2
2
2
2
2
2
2
2
2
2
2
2
2
2
2
2
2
2
2
2
2
2
2
2
2
2
2
2
2
2
2
2
2
2
2
2
2
2
2
2
2
2
2
2
2
2
2
2
2
2
2
2
2
2
2
2
2
2
2
2
2
2
2
2
2
2
2
2
2
2
2
2
2
2
2
2
2
2
2
1
1
1
1
1
0
0
0
0
0
0
0
1
1
1
1
1
2
2
2
2
2
2
2
2
2
2
2
2
2
2
2
2
2
2
2
2
2
2
2
2
2
2
2
2
2
2
2
2
2
2
2
2
2
2
2
2
2
2
2
2
2
2
2
2
2
2
2
2
2
2
2
2
2
2
2
2
2
2
2
2
2
2
2
2
2
2
2
3
3
3
3
3
3
3
3
3
3
3
3
3
3
3
3
3
3
3
3
3
3
3
3
3
3
3
3
3
3
3
3
3
3
3
3
3
3
3
3
3
3
3
3
3
3
3
3
4
3
3
3
3
3
3
3
3
3
3
3
3
2
2
2
2
2
2
2
2
3
3
3
3
3
3
3
3
3
3
3
3
3
3
3
3
3
3
3
3
3
3
2
2
2
2
2
2
2
2
2
2
2
2
2
2
2
2
2
2
2
2
2
2
2
2
2
2
2
2
2
2
2
2
2
2
2
2
2
2
2
2
2
2
2
2
2
2
2
2
2
2
2
2
2
2
2
2
2
2
2
2
2
2
2
2
2
2
2
2
2
2
2
2
2
2
2
2
2
2
2
2
2
2
2
2
2
2
2
2
2
2
2
2
2
2
2
2
2
2
2
2
2
2
2
2
2
2
2
2
2
2
2
2
2
2
2
2
2
1
0
0
0
0
0
0
0
0
0
0
0
0
0
0
0
0
0
0
0
0
0
0
0
0
0
0
0
0
1
1
1
1
1
0
0
0
0
0
0
0
0
0
0
0
0
0
0
0
0
0
0
0
0
0
0
0
0
0
0
0
0
0
0
0
0
0
0
0
0
0
0
0
0
0
0
0
0
0
0
0
0
0
0
0
0
0
0
0
0
0
0
0
0
0
0
0
0
0
0
0
0
0
0
0
0
0
0
0
0
0
0
0
0
0
0
0
0
0
0
0
0
0
0
0
0
0
0
0
0
0
0
0
0
0
0
0
0
0
0
0
0
0
0
0
0
0
0
0
0
0
0
0
0
0
0
0
0
0
0
0
0
0
0
0
0
0
0
0
0
0
0
0
0
0
0
0
0
0
0
0
0
0
0
0
0
0
0
0
0
0
0
0
0
0
0
1
1
1
1
1
1
1
1
1
1
1
1
1
1
1
1
1
1
1
1
1
1
1
1
1
1
1
0
0
0
0
0
0
0
0
0
0
0
0
0
0
0
0
0
0
0
0
0
0
0
0
0
0
0
0
0
0
0
0
0
0
0
0
0
0
0
0
0
0
0
0
0
0
0
0
0
0
0
0
0
0
0
0
0
0
0
0
0
1
1
1
1
1
1
1
1
1
1
1
1
1
1
1
1
1
1
1
1
1
1
1
1
1
1
1
1
1
1
1
1
1
1
1
1
1
1
1
1
1
1
1
1
1
1
1
1
1
1
1
1
1
1
1
1
1
1
1
1
1
1
1
1
1
1
1
1
1
1
1
1
1
1
1
1
1
1
1
1
1
1
1
1
1
1
1
1
1
1
1
1
1
1
1
1
1
1
1
1
1
1
1
1
1
1
1
1
1
1
1
1
1
0
0
0
0
0
0
0
0
0
0
0
0
0
0
0
0
0
0
0
0
0
0
0
0
0
0
0
0
0
0
0
0
0
0
0
0
0
0
0
0
0
0
0
0
0
0
0
0
0
0
0
0
0
0
0
0
0
0
0
0
0
0
0
0
0
0
0
0
0
0
0
0
0
0
0
0
0
0
0
0
0
0
0
0
0
0
0
0
0
0
0
0
0
0
0
0
0
0
0
0
0
0
0
0
0
0
0
0
0
0
0
0
0
0
0
0
0
0
0
0
0
0
0
0
0
0
0
0
0
0
0
0
0
0
0
0
0
0
0
0
0
0
0
0
0
0
0
0
0
0
0
0
0
0
0
0
0
0
0
0
0
0
0
0
0
0
0
0
0
0
0
0
0
0
0
0
0
0
0
0
0
0
0
0
0
0
0
0
0
0
0
0
0
0
0
0
0
0
0
0
0
0
0
0
0
0
0
0
0
0
0
0
0
0
0
0
0
0
0
0
0
0
0
0
0
0
0
0
0
0
0
0
0
0
0
0
0
0
0
0
0
0
0
0
0
0
0
0
0
0
0
0
0
0
0
0
0
0
0
0
0
0
0
0
0
1
1
1
1
1
1
1
1
1
1
1
1
1
1
1
1
1
1
1
1
1
1
1
1
1
1
1
1
1
1
1
1
1
1
1
1
1
1
1
1
1
1
1
1
1
1
1
1
1
1
1
1
1
1
1
1
1
1
1
1
1
1
1
1
1
1
1
1
1
1
1
1
1
1
1
1
1
1
1
1
1
1
1
1
1
1
1
1
1
1
1
1
1
1
1
1
1
1
1
1
1
1
1
1
1
1
1
1
1
1
1
1
1
1
1
1
1
1
1
1
1
1
1
0
0
0
0
0
0
0
0
0
0
0
0
0
0
0
0
0
0
0
0
0
0
0
0
0
0
0
0
0
0
0
0
0
0
0
0
0
0
0
0
0
0
0
0
0
0
0
0
0
0
0
0
0
0
0
0
0
0
0
0
0
0
0
0
0
0
0
0
0
0
0
0
0
0
0
0
0
0
0
0
0
0
0
0
0
0
0
0
0
0
0
0
0
0
0
0
0
0
0
0
0
0
0
0
0
0
0
0
0
0
0
0
0
0
0
0
0
0
0
0
0
0
0
0
0
0
0
0
0
0
0
0
0
0
0
0
0
0
0
0
0
0
0
0
0
0
0
0
0
0
0
0
0
0
0
0
0
0
0
0
0
0
0
0
0
0
0
0
0
0
0
0
0
0
0
0
0
0
0
0
0
0
0
0
0
0
0
0
0
0
0
0
0
0
0
0
0
0
0
0
0
0
0
0
0
0
0
0
0
0
0
0
0
0
0
0
0
0
0
0
0
0
0
0
0
0
0
0
0
0
0
0
0
0
0
0
0
0
0
0
0
0
0
0
0
0
0
0
0
0
0
0
0
0
0
0
0
0
0
0
0
0
0
0
0
0
0
0
0
0
0
0
0
0
0
0
0
0
0
0
0
0
0
0
0
0
0
0
0
0
0
0
0
0
0
0
0
0
0
0
0
0
0
0
0
0
0
0
0
0
0
0
0
0
0
0
0
0
0
0
0
0
0
0
0
0
0
0
0
0
0
0
0
0
0
0
0
0
0
0
0
0
0
0
0
0
0
0
0
0
0
0
0
0
0
0
0
0
0
0
0
0
0
0
0
0
0
0
0
0
0
0
0
0
0
0
0
0
0
0
1
1
1
1
1
1
2
2
2
2
2
2
2
2
2
2
2
2
2
2
2
2
2
2
2
2
2
2
2
2
2
2
2
2
1
1
1
1
1
1
1
1
1
1
1
1
1
1
1
1
1
1
1
1
1
1
1
1
1
1
1
1
1
1
1
1
1
1
1
1
1
1
1
1
1
1
1
1
1
1
1
1
1
1
1
1
1
1
1
1
1
1
1
1
1
1
1
1
1
1
1
1
1
1
1
1
1
1
1
1
1
1
1
1
1
1
1
1
1
1
1
1
0
0
0
0
0
0
0
0
0
0
0
0
0
0
0
0
0
0
0
1
1
1
1
1
1
1
1
1
1
1
2
2
2
2
2
2
3
3
4
4
4
4
4
4
4
4
4
4
4
4
4
4
4
4
4
4
4
4
4
4
4
4
4
5
5
5
5
5
5
5
5
5
5
5
5
5
5
5
5
5
5
5
5
5
5
5
5
5
5
5
5
5
5
5
5
6
6
6
6
6
5
5
5
5
5
5
5
5
5
5
5
5
5
5
5
5
5
5
5
5
5
5
5
5
5
5
5
5
5
5
5
5
5
5
5
5
5
5
5
5
5
5
5
5
6
6
6
7
7
7
7
7
7
7
7
7
7
7
7
8
9
10
10
10
10
10
10
10
10
10
10
10
11
13
13
13
13
13
13
13
13
13
13
13
13
13
13
13
13
13
13
13
13
13
13
13
13
13
13
13
13
13
13
13
13
12
12
12
13
12
12
12
12
12
12
12
12
13
13
12
12
12
12
11
11
11
10
10
10
10
10
10
10
12
12
12
12
12
13
13
15
16
16
16
15
15
15
17
18
18
20
21
21
21
21
21
21
21
21
21
21
21
21
21
21
21
21
21
21
21
21
21
21
23
23
26
26
26
26
25
25
25
25
25
25
24
24
23
23
24
24
24
24
24
24
25
25
25
25
25
25
25
25
25
25
24
24
24
26
26
29
29
30
30
30
31
32
32
33
33
33
33
33
34
34
34
34
35
36
36
36
36
36
36
37
37
37
37
37
37
37
37
37
37
37
37
37
37
37
37
37
37
37
37
37
36
36
36
36
36
36
36
36
36
36
36
36
36
36
36
36
36
36
36
36
38
38
39
39
38
38
37
38
39
39
39
38
38
38
38
38
38
38
38
39
39
39
38
38
37
35
34
34
34
36
36
36
36
36
36
36
36
36
36
36
35
34
38
38
40
40
39
39
39
41
42
42
40
39
39
39
39
39
39
39
39
40
41
42
42
45
45
45
45
45
45
45
47
47
47
47
46
45
45
45
47
47
50
50
50
50
50
51
51
51
50
51
51
52
52
52
52
52
52
52
50
50
49
50
50
51
51
51
51
49
47
47
47
47
47
47
47
45
44
44
44
44
44
44
44
44
44
44
44
44
43
44
44
43
43
43
44
43
42
42
42
42
42
42
42
42
42
42
42
42
42
42
42
42
42
41
41
41
41
41
41
40
39
39
38
38
37
37
37
37
37
37
36
34
34
34
32
32
32
32
33
33
33
33
33
33
33
32
32
33
33
34
34
34
35
35
34
34
33
33
33
32
32
32
31
31
31
31
30
30
30
30
30
30
31
31
31
29
24
24
25
27
29
29
29
30
31
31
29
29
29
29
29
28
28
29
29
29
29
29
29
29
29
29
29
29
29
29
32
34
37
36
36
36
36
38
38
38
40
40
40
40
40
39
39
40
40
40
40
39
39
37
38
39
38
38
39
39
39
39
39
38
38
38
38
38
38
38
38
38
38
38
38
38
38
38
38
38
39
40
41
41
41
41
40
40
40
40
40
40
40
40
40
40
40
40
40
40
40
40
40
40
39
39
39
39
39
39
39
39
39
39
39
39
40
40
40
40
39
39
39
39
39
39
40
40
39
38
38
38
39
39
39
39
40
40
42
42
41
40
40
39
39
39
39
39
39
38
37
37
37
37
37
37
36
36
35
35
35
35
35
35
34
34
31
31
31
31
31
31
31
31
29
29
29
29
29
29
29
29
29
29
29
29
30
30
30
29
29
29
29
29
29
29
28
26
25
25
25
25
24
24
24
24
26
26
26
26
26
25
25
25
25
25
25
25
28
28
28
28
27
27
28
27
27
27
27
27
27
27
27
27
27
27
27
27
28
28
28
27
26
24
24
25
24
24
25
24
24
24
24
24
25
25
25
25
24
23
23
23
23
23
23
23
23
22
23
22
21
21
21
21
22
22
22
22
22
22
23
23
23
23
23
22
22
21
21
21
21
21
21
21
21
21
21
21
21
21
21
22
22
22
23
23
23
23
23
23
23
23
23
24
24
26
26
26
26
27
29
30
32
33
33
33
33
33
34
34
34
34
34
36
36
36
36
36
36
36
36
36
36
36
36
35
35
34
34
34
34
34
34
33
33
32
33
33
33
33
33
33
33
33
33
33
33
33
33
33
33
33
32
31
31
31
32
34
34
34
34
36
37
37
38
41
43
44
44
45
45
48
50
51
52
52
52
52
52
52
52
52
52
54
54
54
54
54
55
55
55
56
56
55
55
55
57
58
58
58
58
58
56
56
56
56
58
58
58
58
58
57
57
58
58
57
57
56
55
55
55
55
55
55
55
55
55
54
55
55
55
55
55
55
57
50
51
52
51
51
50
50
49
52
53
52
52
52
52
54
55
55
55
53
53
53
53
53
53
53
53
53
52
52
51
51
51
51
51
51
50
51
51
50
50
50
49
48
48
47
46
45
47
47
52
52
52
52
52
52
52
52
52
52
51
52
52
48
45
45
45
45
46
46
47
47
47
47
49
50
52
52
50
50
50
50
50
50
50
50
50
50
46
46
46
46
46
46
46
46
46
45
44
44
44
44
44
42
42
42
41
41
41
41
40
41
41
41
41
41
41
41
41
41
42
46
47
47
46
45
45
45
46
46
44
44
44
44
44
44
44
44
44
44
44
42
42
42
42
42
42
42
42
42
42
42
42
42
41
41
40
39
40
40
39
40
39
39
39
39
39
39
39
39
39
39
39
39
39
39
39
39
39
39
39
39
37
38
36
36
36
36
36
36
36
36
36
36
34
34
31
31
30
30
30
31
31
31
31
31
30
29
29
29
29
29
29
29
29
29
29
29
29
29
29
27
27
27
26
25
25
25
25
25
26
26
26
26
26
26
26
26
26
26
26
26
26
26
26
26
26
26
26
26
25
25
25
25
23
23
23
23
22
21
21
21
21
21
21
21
21
21
21
20
20
20
21
21
21
20
20
20
21
21
21
21
21
21
20
19
18
18
18
18
18
18
18
18
18
18
18
18
19
18
18
19
19
19
21
21
21
21
21
21
21
21
21
21
20
20
19
19
19
19
19
19
18
18
18
18
18
18
17
17
17
19
19
18
19
19
19
19
20
20
20
20
20
20
20
21
21
21
20
20
20
20
20
20
20
20
21
21
21
19
20
20
19
19
20
20
21
21
21
24
24
25
26
26
26
26
27
27
27
27
27
26
29
30
31
31
31
31
31
31
32
32
32
32
32
32
32
32
32
32
32
32
32
32
32
32
32
32
33
33
33
33
33
33
33
33
33
33
33
33
33
33
33
33
33
33
33
33
33
33
32
32
32
32
32
32
33
34
34
36
36
36
36
36
38
39
39
39
39
39
39
41
41
41
40
40
39
40
40
39
39
39
39
39
39
39
39
39
39
39
39
39
39
39
39
39
40
40
41
41
41
40
40
40
40
39
39
39
39
39
39
39
39
39
39
39
39
38
38
38
39
39
39
38
38
38
38
38
38
38
38
38
37
37
37
37
37
38
38
38
38
38
38
38
37
34
34
34
32
33
30
30
30
29
28
28
29
29
29
29
29
29
29
29
29
28
30
32
34
36
36
36
36
38
37
37
37
39
39
41
42
42
42
42
42
40
40
40
40
40
40
40
41
41
41
42
39
39
39
39
38
37
36
36
37
37
37
36
39
41
42
42
42
43
43
43
43
42
42
42
41
41
41
41
41
41
41
41
41
41
43
42
44
44
44
44
44
45
45
45
45
45
44
44
44
44
44
44
42
39
39
39
39
39
39
38
38
38
38
38
38
38
38
38
37
37
37
37
37
36
36
36
36
36
36
36
36
36
36
36
36
34
34
34
34
34
34
34
34
34
33
33
33
33
33
33
33
33
32
32
32
33
33
33
32
32
31
31
31
31
31
31
30
30
30
30
29
29
28
28
27
27
26
25
25
25
25
25
25
26
26
26
25
25
21
20
20
17
17
17
17
17
14
9
8
8
8
8
8
8
7
7
7
7
7
7
7
7
7
7
7
7
6
5
5
5
5
5
5
5
5
5
5
5
5
5
5
5
5
5
5
5
5
5
5
5
5
5
5
4
4
4
4
4
4
4
4
4
4
4
3
3
3
3
3
3
3
3
2
2
2
2
2
2
2
2
2
2
2
2
2
2
2
2
2
2
2
2
2
2
2
2
2
2
2
2
2
2
2
3
3
3
3
3
3
3
3
3
3
3
3
3
3
3
3
3
3
3
4
4
4
4
4
4
4
4
4
4
4
4
4
4
4
4
4
4
4
4
4
3
3
3
3
3
3
3
3
3
3
3
3
3
3
3
3
3
3
3
3
3
3
3
3
3
3
3
3
3
3
4
4
4
4
4
4
4
4
4
3
3
3
3
3
2
2
2
2
2
2
2
2
2
2
2
2
2
2
2
2
2
2
2
2
2
2
2
2
2
2
2
2
2
2
2
2
2
2
3
3
3
3
3
3
3
3
3
3
3
3
3
3
3
3
3
3
3
3
3
3
3
3
3
3
3
3
3
3
3
3
3
3
3
3
3
3
3
3
3
3
3
3
3
3
3
3
3
3
3
3
3
3
3
3
3
3
3
3
3
3
3
3
3
3
3
3
3
3
3
3
3
4
4
4
4
4
4
5
5
5
5
5
5
5
5
5
5
5
5
5
5
5
5
5
5
5
5
5
4
4
5
5
5
5
6
10
11
13
12
12
16
18
18
18
20
21
21
21
21
21
21
21
21
21
21
21
21
21
21
21
21
21
21
21
21
21
21
21
21
21
21
22
22
22
22
22
22
22
22
22
22
22
22
22
22
22
22
22
22
22
22
22
22
22
22
22
22
22
22
22
22
22
22
22
22
22
22
22
22
23
23
24
25
25
25
25
25
25
25
25
25
25
25
25
24
24
24
24
24
24
24
24
24
26
26
28
31
39
42
42
44
44
46
46
47
48
48
48
47
44
44
44
44
44
44
44
42
42
42
42
42
42
41
41
39
39
39
39
39
39
38
38
39
39
40
41
40
40
40
40
40
40
40
38
38
37
37
37
37
36
36
36
36
36
36
36
36
36
36
37
38
38
38
39
39
40
41
41
41
41
40
40
40
40
40
40
40
39
39
39
39
39
39
39
39
39
39
39
40
40
40
40
39
42
42
44
43
43
43
44
48
49
50
51
51
51
52
52
53
55
55
52
51
51
51
52
52
52
52
53
54
55
54
55
55
55
54
52
52
52
52
53
53
53
53
53
53
53
53
52
52
52
52
52
52
52
52
51
50
50
50
50
50
50
50
50
50
49
49
49
48
48
50
50
50
49
49
49
50
50
50
50
49
49
48
48
49
49
49
48
47
47
47
48
48
51
53
55
56
57
56
58
58
58
58
58
60
59
59
59
59
59
60
59
59
59
59
59
59
59
60
60
60
60
60
61
61
62
62
62
62
63
62
62
62
62
61
60
60
60
60
60
59
55
55
55
55
55
55
52
52
53
52
52
52
53
53
53
53
53
53
53
55
57
57
55
58
58
59
59
59
61
61
61
61
61
59
58
58
59
59
59
59
59
55
55
55
55
55
55
55
55
55
55
55
55
55
55
55
53
53
51
51
51
51
51
50
50
49
49
48
48
48
48
47
47
48
47
44
42
42
42
42
42
43
43
43
43
42
42
42
42
43
42
42
44
41
42
42
42
42
49
49
50
52
52
52
52
53
54
55
55
55
55
55
57
56
56
56
56
56
56
56
56
56
55
55
56
56
56
56
55
55
54
54
53
54
54
53
52
53
54
55
57
55
55
54
52
52
52
52
53
55
56
58
63
66
67
71
73
73
73
73
73
73
75
75
75
76
76
77
77
77
77
77
77
79
80
79
81
81
81
80
84
84
85
87
86
85
86
86
86
86
86
86
86
86
86
87
87
87
87
87
89
89
89
89
89
89
90
89
93
94
101
105
118
120
122
120
125
129
129
129
130
132
132
134
135
135
135
135
136
137
138
140
140
139
147
147
151
152
152
152
150
150
150
150
150
151
150
151
150
150
150
150
150
150
150
149
149
148
149
149
148
147
147
156
158
160
165
165
163
163
163
163
166
166
166
166
166
165
165
165
165
165
164
163
165
164
163
160
160
158
157
157
157
159
159
159
160
165
174
172
173
173
174
173
172
172
174
171
171
169
170
169
168
168
170
171
172
168
163
164
164
168
169
171
171
174
175
174
173
170
167
166
167
171
172
168
169
168
166
166
166
166
165
166
165
162
159
158
158
158
160
174
177
176
174
174
179
179
179
178
177
176
176
174
175
176
176
176
176
175
176
176
174
175
175
174
174
173
173
173
172
172
171
171
171
170
170
169
169
168
167
167
167
167
166
166
164
164
162
162
161
162
163
170
170
171
171
167
166
166
166
166
167
166
164
160
155
147
147
146
145
142
141
137
136
136
136
136
135
134
130
129
130
129
130
131
131
131
133
129
130
131
130
129
130
129
130
129
129
130
131
131
134
134
133
131
132
129
129
128
128
128
128
126
125
123
121
123
123
124
121
121
121
111
111
109
109
108
103
103
103
102
100
94
92
92
92
91
89
89
88
86
86
85
85
85
84
83
84
84
83
82
81
82
81
81
81
79
79
78
77
77
79
79
79
79
79
78
78
79
79
79
79
79
78
77
76
76
74
74
74
75
76
83
86
86
87
87
87
87
87
87
89
89
88
84
83
83
83
83
83
80
79
79
79
79
79
79
79
79
79
79
79
79
78
78
79
79
79
79
76
73
73
73
72
73
74
75
74
74
73
72
72
72
72
73
73
75
76
75
71
71
71
71
71
71
71
71
71
71
71
71
71
70
69
71
71
71
72
72
72
77
77
76
77
77
76
76
78
79
79
80
80
80
79
77
77
78
77
75
76
76
76
75
75
75
73
73
73
76
76
76
76
76
77
77
79
79
78
82
85
85
86
85
92
97
98
95
96
96
96
95
94
93
94
94
93
93
93
93
94
92
92
93
94
92
93
91
92
100
116
118
129
129
129
131
140
188
200
229
232
233
234
234
234
234
234
236
236
236
236
235
237
240
241
240
240
240
240
241
241
242
242
242
241
241
241
241
241
240
240
240
240
240
240
240
240
238
237
237
238
239
239
239
235
234
234
234
236
234
243
251
252
252
252
253
253
253
251
251
252
252
252
252
250
250
245
245
245
244
244
244
244
243
243
243
243
243
242
244
243
244
242
242
241
241
242
240
239
243
243
242
243
243
245
244
245
245
240
240
237
235
235
235
239
238
240
237
227
224
223
221
221
216
215
213
213
214
213
213
211
203
196
197
197
196
196
197
203
205
208
204
200
192
186
186
186
184
184
182
181
179
180
179
179
174
173
172
168
151
150
149
149
148
150
150
150
150
148
140
137
135
135
135
134
130
129
127
123
121
123
122
120
120
119
111
108
110
110
110
110
111
109
110
110
108
108
108
108
109
109
110
109
110
110
109
108
108
108
108
108
107
106
108
106
107
106
106
105
105
105
104
101
100
101
101
102
102
104
104
102
102
102
102
100
101
101
102
106
105
117
116
113
113
123
140
147
150
148
146
145
144
143
145
145
145
146
143
142
142
141
140
139
139
136
139
139
140
140
139
139
138
137
137
136
132
131
131
131
130
130
131
134
137
138
138
137
136
136
136
134
134
134
134
131
131
131
131
131
130
129
130
129
129
129
125
125
124
126
125
124
124
124
123
123
124
125
124
124
123
123
123
123
123
123
125
124
127
128
129
134
136
136
139
139
138
139
139
139
139
139
139
136
136
134
134
134
133
132
132
131
131
131
131
126
126
124
124
124
124
124
122
123
125
123
121
116
116
117
116
114
116
116
116
116
116
115
113
113
111
110
111
110
109
108
108
107
108
108
109
94
94
91
90
89
89
92
92
93
91
90
90
90
89
89
94
94
93
94
93
93
93
94
94
94
95
94
94
89
86
84
85
86
85
85
85
82
81
80
80
81
81
81
79
77
76
76
76
76
76
77
79
80
80
79
79
78
78
78
78
78
78
77
80
81
81
83
84
86
89
90
94
92
94
95
94
94
94
95
100
102
108
117
118
117
129
129
171
178
176
179
179
189
191
192
194
195
195
196
195
195
195
195
196
197
197
199
196
197
196
189
189
189
188
188
188
188
187
187
187
187
187
187
187
187
187
187
187
186
185
184
184
184
184
184
183
182
182
182
182
180
180
180
179
180
176
172
171
168
168
166
166
166
167
168
168
167
166
166
166
162
161
161
162
162
163
163
163
163
162
162
162
162
162
162
166
170
172
173
173
173
174
174
175
175
175
175
175
175
177
180
184
184
184
182
182
176
175
175
175
175
175
179
190
189
190
190
187
189
189
195
192
190
189
189
189
189
189
189
189
189
187
182
182
182
181
181
179
181
180
176
182
182
181
179
175
166
163
166
166
172
179
184
187
188
188
188
184
184
183
183
184
182
191
196
197
207
209
211
218
218
215
216
214
228
232
234
239
239
238
237
234
239
237
237
237
240
243
242
242
241
240
239
236
236
236
245
259
261
261
261
263
261
259
258
255
253
253
253
254
253
263
272
287
287
297
302
304
308
314
319
334
343
344
343
343
344
342
341
341
340
343
345
344
346
348
348
348
345
345
349
352
353
350
349
349
348
346
346
345
346
346
345
342
341
341
341
341
341
340
334
332
323
322
322
322
322
322
322
321
318
317
314
311
309
309
308
308
306
305
305
305
305
305
304
303
302
300
297
293
293
292
292
292
292
292
292
292
292
292
292
292
292
292
292
292
292
287
287
287
287
287
287
287
286
284
282
281
280
274
274
272
272
270
270
269
267
266
266
261
260
256
253
249
249
250
254
248
248
245
246
253
255
255
253
251
253
251
251
250
251
247
232
229
225
226
214
212
203
201
189
192
186
190
192
191
189
203
205
211
213
218
216
216
209
210
214
217
219
215
211
211
198
193
197
196
197
200
199
202
191
190
189
189
188
189
194
195
195
195
192
188
188
187
187
184
183
179
177
176
176
178
179
179
179
176
175
175
174
174
173
173
172
169
169
167
167
169
170
170
169
168
168
164
164
162
158
158
158
156
156
157
155
154
152
152
152
151
150
150
150
150
147
147
146
145
145
146
146
145
146
154
155
155
154
154
154
154
156
153
153
163
168
217
227
237
239
240
242
239
243
243
246
246
253
253
250
250
250
251
249
250
257
258
255
279
306
325
328
336
334
343
342
356
358
378
385
393
392
392
392
393
393
391
387
387
386
386
387
387
387
388
387
382
377
377
377
376
377
379
382
383
382
381
384
385
385
384
384
385
383
382
383
383
384
384
393
394
407
411
407
406
405
405
406
410
410
412
412
414
411
411
411
411
412
411
411
411
411
410
408
402
402
402
402
400
400
400
398
398
394
394
398
398
398
400
399
395
395
395
398
400
411
417
419
412
417
408
397
397
398
389
393
389
390
383
379
373
372
371
372
385
395
412
411
406
404
404
408
404
405
403
400
400
399
405
406
406
403
389
388
390
393
391
387
387
385
381
383
385
385
385
384
381
381
379
379
369
368
367
364
361
354
353
348
342
327
320
320
315
314
314
314
317
321
324
324
325
324
319
313
311
311
311
312
313
315
311
314
307
307
306
305
307
307
306
305
304
303
306
306
305
300
302
297
289
287
287
287
284
273
267
266
266
267
261
258
260
261
259
260
258
255
256
256
256
255
254
250
250
250
250
250
250
250
249
247
247
235
230
230
229
229
231
229
224
222
221
216
215
211
210
205
203
199
192
193
193
195
187
187
186
186
183
183
182
180
176
176
168
168
168
169
169
168
169
169
167
167
167
167
166
168
166
166
166
156
157
154
154
155
155
153
148
145
144
143
143
139
138
138
137
137
136
131
131
130
129
126
125
118
119
119
118
115
109
108
108
108
108
108
105
105
105
111
117
118
119
119
116
113
111
105
103
103
102
100
94
92
90
85
84
84
77
77
72
72
73
77
77
82
83
82
82
83
84
85
87
97
97
97
97
96
95
95
95
96
96
96
97
97
97
98
98
98
98
98
95
95
95
94
94
96
96
96
96
96
95
94
94
93
92
92
92
92
92
99
100
101
102
102
102
105
113
112
124
126
126
126
125
126
125
122
123
123
123
123
122
122
123
124
133
133
142
143
143
142
142
142
142
142
143
142
142
142
141
142
142
140
139
139
138
138
138
139
138
141
141
141
141
141
143
143
143
143
143
143
143
143
144
144
144
144
144
146
148
148
147
147
147
147
151
150
150
149
149
150
152
154
158
158
158
158
156
155
153
154
152
152
153
153
153
152
152
152
153
154
152
150
150
151
150
150
149
148
147
147
145
145
145
144
143
142
141
141
141
141
142
141
142
142
141
138
137
137
134
133
131
131
131
131
129
129
124
115
114
114
113
112
110
110
109
105
107
108
107
105
108
108
108
107
105
96
98
97
99
96
101
100
102
104
105
105
104
103
110
110
111
111
111
111
111
111
111
111
112
113
114
114
114
116
116
116
116
114
114
113
113
114
113
113
113
113
113
113
113
110
110
110
110
110
110
109
107
107
107
107
110
111
110
110
110
109
108
108
108
108
106
105
107
108
113
109
109
111
111
113
112
113
113
112
112
114
114
115
115
115
115
117
118
121
131
134
135
137
137
137
138
137
137
139
138
139
139
139
139
142
143
144
144
144
144
144
144
144
143
142
140
140
139
139
141
141
139
139
137
137
134
134
134
133
133
133
133
133
133
133
132
131
126
126
126
129
128
127
128
129
121
122
121
123
128
129
134
134
134
131
126
126
125
126
126
124
123
123
121
121
121
120
121
121
121
120
120
121
121
121
121
120
120
120
120
118
117
117
117
117
116
116
116
115
115
114
115
115
113
113
113
111
110
106
106
105
105
105
106
104
102
101
100
102
100
99
99
99
97
92
92
92
94
94
97
101
102
100
97
97
97
96
97
97
103
108
108
108
110
108
105
104
103
105
106
107
104
104
102
103
102
99
98
98
99
102
102
102
102
104
103
105
112
112
114
114
116
116
116
116
118
119
121
122
123
124
126
127
126
125
126
126
134
135
134
134
134
131
129
129
130
129
131
129
127
127
127
126
124
124
124
124
124
124
123
123
123
123
123
121
121
121
121
123
126
127
129
131
132
133
138
138
137
138
137
139
139
139
139
137
137
136
135
135
134
134
134
134
134
134
133
133
131
131
130
131
129
129
129
129
129
129
129
128
129
129
129
130
123
123
123
123
123
123
123
123
123
123
121
121
121
121
121
121
118
118
118
118
116
115
116
119
123
127
129
130
131
130
139
141
155
156
158
158
158
158
168
176
198
197
196
216
215
215
233
235
239
243
242
261
290
295
299
304
305
304
300
300
295
295
295
295
297
302
305
306
306
304
300
297
310
311
327
345
342
344
347
346
347
347
351
353
353
353
352
352
353
352
353
353
353
355
358
365
364
367
367
367
364
365
366
369
369
371
372
372
371
371
371
369
369
369
369
369
371
374
372
369
372
373
377
378
379
381
380
379
380
380
380
379
380
380
380
380
379
377
377
377
377
378
379
378
379
378
378
378
379
377
375
374
374
374
372
370
368
366
366
365
357
353
353
353
353
351
350
345
345
342
340
342
341
342
335
314
314
313
316
314
313
314
314
313
301
297
279
279
279
277
271
270
268
260
260
260
263
269
271
274
272
270
264
256
259
259
261
261
258
255
250
238
238
237
237
242
242
241
242
242
237
237
234
235
234
234
234
218
220
219
213
207
189
177
175
166
167
167
166
166
166
165
163
163
162
161
160
159
159
158
154
153
153
145
139
138
139
139
139
139
139
133
132
130
130
129
129
129
129
129
128
123
122
121
121
120
122
122
123
121
126
126
129
129
129
129
128
129
129
129
129
132
134
175
178
179
174
176
174
174
177
177
177
177
177
182
197
203
211
209
205
200
206
211
213
213
213
212
216
217
218
218
220
223
221
223
222
223
224
224
230
226
230
230
226
235
240
238
239
240
240
240
239
237
240
247
250
250
250
250
251
253
253
256
258
258
258
257
255
255
254
254
254
254
253
252
251
251
247
247
247
247
247
247
244
243
243
243
242
242
242
242
241
240
240
238
237
236
234
234
235
234
232
230
230
230
230
231
231
230
230
230
233
240
243
243
244
241
241
242
242
240
241
241
240
238
238
238
239
238
239
238
237
236
236
236
236
237
239
237
237
232
233
228
226
226
226
226
224
221
221
218
216
216
216
215
211
211
208
203
203
202
203
203
201
200
192
193
190
189
174
171
168
167
165
165
164
163
163
163
172
178
178
233
245
248
250
249
249
250
248
247
247
251
254
251
250
247
247
250
251
255
255
255
255
256
256
258
258
260
260
260
266
269
266
266
269
274
277
279
279
279
279
284
290
292
291
287
284
282
280
281
281
281
278
276
270
269
263
261
264
260
259
253
255
256
261
261
265
267
265
263
261
267
266
269
270
270
270
271
269
271
269
274
279
279
294
293
295
304
303
303
301
298
298
298
300
300
300
298
296
293
290
289
289
289
290
291
288
286
276
276
274
271
271
271
273
271
272
271
270
271
271
271
269
271
277
273
274
277
280
280
278
272
271
271
271
266
266
267
265
266
262
261
261
261
261
263
263
258
255
251
249
248
247
247
240
240
240
241
237
237
234
234
234
232
229
226
226
223
223
224
226
231
229
224
221
220
216
216
216
216
216
216
217
218
219
219
220
215
217
208
205
205
203
203
203
197
197
197
196
188
187
187
187
188
188
186
185
181
181
179
176
174
174
169
163
162
160
158
158
156
156
156
155
151
151
146
143
141
138
138
137
136
134
134
131
131
123
122
121
120
120
118
118
118
116
115
116
115
116
112
110
109
108
107
106
105
105
105
105
103
103
102
98
94
94
94
94
94
94
94
92
89
88
87
86
86
86
86
82
77
76
76
76
76
74
74
68
68
66
66
65
65
65
65
64
63
62
58
56
56
56
50
50
50
50
49
49
49
48
47
46
46
46
44
44
44
43
41
41
41
40
40
39
39
39
38
36
35
34
34
34
34
34
34
36
37
39
39
38
37
37
42
68
71
72
81
81
84
87
89
89
87
86
88
88
87
87
86
86
84
83
83
83
84
85
90
92
92
93
93
95
101
102
105
104
103
104
105
105
108
108
110
110
110
110
110
113
113
113
113
110
110
110
110
110
110
110
110
110
110
110
110
111
111
113
115
117
117
118
118
121
121
126
131
136
139
140
146
156
160
166
166
168
171
173
175
175
175
177
178
184
184
187
200
201
203
228
231
234
248
251
254
253
253
255
261
275
289
292
292
300
315
320
320
334
394
395
402
411
414
414
415
452
461
470
481
479
485
489
490
495
496
501
517
506
506
506
511
532
540
551
548
575
590
599
621
621
698
701
701
701
701
703
703
700
701
698
698
697
693
691
691
692
691
683
683
682
680
680
677
678
673
673
673
673
673
675
675
676
676
676
673
671
669
667
667
667
665
664
664
665
666
665
663
649
648
648
648
647
641
640
640
639
639
639
639
638
638
635
635
635
635
633
630
623
622
622
621
621
620
612
612
607
603
601
601
597
597
597
597
597
597
597
597
597
597
598
598
599
600
601
601
606
606
612
614
614
610
592
593
585
584
577
574
574
569
569
567
566
567
567
567
568
568
565
548
542
538
537
535
532
532
529
526
525
524
516
514
500
499
484
479
474
468
458
456
446
447
443
441
428
426
414
412
412
402
397
384
382
367
349
348
348
346
343
336
334
326
320
316
311
308
308
307
306
301
281
280
279
276
275
267
264
252
249
245
244
244
244
244
244
245
245
244
237
224
224
222
218
218
218
216
215
211
205
203
200
200
199
198
197
200
198
198
194
195
196
196
190
184
179
173
173
171
163
163
163
161
159
152
145
143
137
128
128
128
127
127
127
127
126
128
134
137
138
134
133
134
134
134
134
134
134
134
129
124
123
135
138
136
129
128
126
124
122
118
118
118
118
118
118
118
115
115
114
113
114
110
109
108
106
103
102
110
118
120
118
124
124
125
127
127
128
128
131
131
131
134
135
131
134
159
178
182
184
185
184
184
184
184
184
184
185
185
185
186
186
186
186
187
189
190
192
191
191
191
189
189
189
189
189
189
189
187
187
187
187
187
187
187
186
185
183
182
182
184
184
184
186
184
184
185
185
186
185
185
186
187
187
187
187
187
187
187
185
184
189
192
196
197
198
195
195
198
198
199
200
200
206
209
210
210
210
210
210
212
218
221
224
225
225
226
226
227
224
225
224
224
226
224
223
220
220
219
218
218
217
218
218
218
218
226
222
224
222
208
208
208
205
204
202
199
199
200
200
203
206
210
211
211
210
205
207
203
204
206
209
203
205
208
216
216
213
202
200
201
200
200
199
199
196
195
191
191
192
192
193
194
194
191
191
189
189
182
183
187
187
196
201
204
211
211
213
213
213
213
214
213
216
213
214
214
213
212
206
200
200
200
201
202
204
205
206
216
215
216
213
212
208
208
207
211
211
213
213
213
213
211
209
208
208
208
208
208
209
209
208
208
207
206
206
205
204
204
202
202
200
200
200
200
200
198
197
196
194
194
192
192
191
192
187
184
184
183
184
186
188
196
210
216
217
216
217
217
217
217
226
224
234
237
235
242
241
242
242
242
241
240
240
237
234
234
224
224
226
228
232
232
234
235
235
241
242
239
239
232
232
231
231
230
230
230
229
229
228
226
226
225
224
223
218
213
216
221
224
226
227
227
226
227
225
223
223
225
224
226
226
226
226
225
224
224
224
224
224
224
224
221
221
219
219
216
216
217
218
218
216
216
216
216
214
201
200
202
203
205
205
213
229
237
240
238
238
239
239
246
247
250
250
242
242
240
240
240
240
240
238
238
234
234
225
225
225
225
225
225
225
226
225
222
221
221
213
213
213
212
208
208
206
206
206
205
203
197
197
197
194
193
193
193
192
191
191
189
188
188
188
187
187
182
182
182
182
182
182
182
182
182
182
181
181
179
178
178
177
170
166
162
162
160
158
158
158
158
158
155
155
155
150
150
150
150
150
149
149
147
145
140
137
137
131
128
101
101
98
50
45
43
40
39
39
21
10
8
4
3
3
1
1
1
1
1
1
1
1
1
1
1
1
1
1
1
1
1
1
0
0
0
0
0
0
0
0
0
0
0
0
0
0
0
0
0
0
0
0
0
0
0
0
0
0
0
0
0
0
0
0
0
0
0
0
0
0
0
0
0
0
0
0
0
0
0
0
0
0
0
0
0
0
0
0
0
1
1
1
1
1
1
1
1
1
1
1
2
2
2
2
2
2
2
2
2
2
2
2
2
2
2
2
2
2
2
2
2
2
2
2
2
2
2
2
2
2
2
2
2
2
2
2
2
2
2
2
2
2
2
2
2
2
2
2
2
2
2
2
2
2
2
2
2
2
2
2
2
2
2
2
2
2
2
2
2
2
2
2
2
2
2
2
2
2
2
2
2
2
2
2
2
2
1
1
1
1
1
1
1
1
1
1
1
1
1
1
1
1
1
1
1
1
1
1
1
1
1
1
1
1
1
1
1
1
1
1
1
1
1
1
1
1
1
1
1
1
1
1
1
1
1
1
1
1
1
1
1
1
1
1
1
1
1
1
1
1
1
1
1
1
1
1
1
1
1
1
1
1
1
1
1
1
1
1
1
1
1
1
1
1
1
1
1
1
1
1
1
1
1
1
1
2
2
2
2
2
2
2
2
2
2
2
2
2
2
2
2
3
3
3
3
3
3
3
3
3
3
3
3
3
3
3
3
3
4
4
4
4
4
4
4
4
4
4
4
4
4
5
5
5
5
5
5
5
5
5
5
4
4
4
4
4
4
4
4
4
4
4
4
4
4
4
4
4
4
4
4
4
4
4
4
5
5
5
5
5
5
6
6
6
6
6
6
6
6
6
6
6
6
6
6
6
6
6
6
6
6
6
6
6
6
6
6
6
6
6
7
7
7
7
7
7
7
7
7
7
7
7
7
7
7
7
7
7
7
7
8
8
8
8
8
8
8
8
8
8
8
8
8
8
8
8
8
8
8
8
8
8
8
8
9
9
9
9
9
9
9
9
9
9
9
9
8
8
8
8
8
8
8
8
8
8
8
8
8
6
6
6
6
6
6
6
7
7
7
7
7
7
6
6
6
6
6
6
6
6
6
6
6
6
6
6
6
6
6
6
6
6
5
5
5
5
5
5
5
5
5
5
6
6
6
6
5
5
5
5
5
5
5
5
5
5
5
5
5
5
5
5
5
5
5
5
5
5
5
5
5
5
5
5
4
3
2
2
2
2
2
2
2
2
2
2
2
2
2
2
2
2
2
2
2
2
2
2
2
2
2
2
2
2
2
2
2
2
2
2
2
2
2
2
2
2
2
2
2
2
2
2
2
2
2
2
2
2
2
2
2
2
2
2
2
2
2
2
2
2
1
1
1
1
1
1
1
1
2
2
2
2
2
2
2
2
2
2
2
2
2
2
2
2
2
2
2
2
2
2
2
2
2
2
2
2
2
2
2
2
2
2
2
2
2
2
2
2
2
2
2
2
2
2
2
2
2
2
2
2
2
2
2
2
2
1
1
1
1
1
1
1
1
1
1
1
1
1
1
1
1
1
1
1
1
1
1
1
1
1
1
1
1
1
1
1
1
1
1
1
1
1
1
1
1
1
1
1
1
1
1
1
1
1
1
1
1
1
1
1
1
1
1
1
1
1
1
1
1
1
1
1
1
1
1
1
1
1
1
1
1
1
1
1
1
1
1
1
1
1
1
1
0
0
0
0
0
0
0
0
0
0
0
0
2
2
2
2
2
2
2
2
2
2
2
2
2
2
2
2
2
2
2
2
2
3
4
4
4
4
4
4
4
4
4
4
4
4
4
4
4
4
4
4
4
4
5
5
5
5
5
5
5
5
6
6
6
6
6
6
6
6
6
6
6
6
6
6
6
6
6
6
6
6
6
6
7
7
7
7
7
7
7
7
7
7
7
7
7
7
7
7
7
7
7
7
7
7
7
7
7
7
7
7
7
7
7
7
7
7
7
7
7
7
7
7
7
7
7
7
7
7
7
7
7
7
7
7
8
8
8
7
7
7
7
7
7
7
7
7
7
7
7
7
7
7
8
8
8
8
8
8
8
7
7
7
7
7
7
7
7
7
7
7
7
7
7
6
6
6
7
7
7
7
7
7
7
7
7
7
7
7
7
7
7
7
7
7
7
7
7
7
7
7
7
7
6
6
6
6
6
6
6
6
6
6
6
6
6
6
6
6
5
5
5
5
5
5
5
5
5
5
5
5
5
5
5
5
5
5
5
5
5
5
5
5
5
5
5
5
5
5
5
6
6
6
6
6
6
6
5
5
5
5
5
5
5
5
5
5
5
5
4
4
4
4
4
4
4
4
3
3
3
4
4
4
4
4
4
4
4
4
4
4
4
3
3
3
2
2
2
2
2
2
2
2
2
2
2
2
2
2
2
2
2
2
2
2
2
2
2
2
2
2
1
1
1
1
1
1
1
1
1
1
1
1
1
1
1
1
1
1
1
1
1
1
1
1
1
1
1
1
1
1
1
1
1
1
1
1
1
1
1
1
1
1
1
1
1
1
1
1
1
1
1
1
1
2
2
3
3
3
3
3
3
3
3
3
3
3
3
3
3
3
3
2
2
2
2
2
2
2
2
2
2
2
2
2
2
2
2
2
2
2
2
2
2
2
2
2
2
2
2
2
2
2
2
2
2
2
2
2
2
2
2
2
2
2
2
2
2
2
2
2
2
2
2
2
2
2
2
2
2
2
2
2
2
2
2
2
2
2
2
2
2
2
2
2
2
2
2
2
2
2
2
2
2
2
2
2
2
2
2
2
2
2
2
2
2
2
2
2
2
2
2
2
2
2
2
2
2
2
2
2
2
2
2
2
2
2
2
3
3
3
3
3
3
3
3
5
4
4
4
4
4
4
4
4
4
4
4
4
4
4
4
4
4
4
4
4
4
4
4
4
4
4
4
4
4
4
4
4
4
4
4
4
4
4
4
4
4
4
4
4
4
4
4
4
4
4
4
4
4
4
4
4
4
4
4
4
4
4
4
4
3
3
3
3
3
3
3
3
3
3
3
3
3
3
3
3
3
3
3
3
2
2
2
2
2
2
2
2
2
2
2
2
2
2
2
2
2
2
2
2
2
2
2
2
2
2
2
2
2
2
2
2
2
2
2
2
2
2
2
2
2
2
2
2
2
2
1
1
1
1
1
1
1
1
1
1
1
1
0
0
0
0
0
0
0
0
0
0
0
0
0
0
0
0
0
0
0
0
0
0
0
0
0
0
0
0
0
0
0
0
0
0
0
0
0
0
0
1
1
1
1
1
1
1
1
1
1
1
1
1
1
1
1
1
1
1
1
1
1
1
1
1
1
1
1
1
1
1
1
1
1
1
1
1
1
1
1
1
1
1
1
1
1
1
1
1
1
1
1
1
1
1
1
1
1
1
1
1
1
1
1
1
1
1
1
1
1
1
1
1
1
2
2
2
2
2
2
2
2
2
2
2
2
2
2
2
2
2
2
2
2
2
2
2
2
2
2
2
2
2
2
2
2
2
2
2
2
2
2
2
2
2
2
2
2
2
2
2
2
2
2
2
2
2
2
2
2
2
2
2
2
2
2
2
2
2
2
2
2
2
2
2
2
2
2
2
2
2
3
4
4
4
4
4
4
4
5
5
5
5
5
5
5
5
5
5
5
5
5
4
4
4
4
4
4
4
4
4
4
4
4
4
4
4
4
4
4
4
4
4
4
4
4
4
4
4
4
4
4
4
4
4
4
4
4
4
4
4
4
4
4
4
4
4
4
4
4
4
4
4
4
4
4
4
4
4
4
4
4
4
4
4
4
4
4
4
5
5
6
6
6
6
6
6
6
6
6
7
7
7
7
7
7
7
7
7
7
7
7
7
6
6
6
6
6
6
6
6
6
6
6
6
6
6
6
7
7
7
7
7
7
7
7
7
7
8
8
8
8
8
8
8
7
7
7
7
7
7
7
7
7
7
7
7
7
7
7
7
7
7
7
7
7
7
7
6
6
6
6
6
6
6
6
6
6
6
6
6
6
6
6
6
6
6
6
6
6
6
6
5
5
5
5
6
6
6
6
6
6
6
6
6
6
6
6
6
6
6
6
6
6
6
6
6
5
5
5
5
5
5
6
6
5
5
5
5
5
5
5
5
5
5
5
5
5
6
6
6
6
5
5
5
5
5
5
5
5
5
5
5
4
4
4
4
4
4
5
5
4
4
4
4
4
5
5
5
5
5
5
5
5
5
5
5
5
5
5
5
5
5
5
5
5
5
5
5
5
5
5
5
5
5
5
5
5
5
5
5
5
5
5
5
5
5
5
5
5
5
5
5
5
5
5
5
5
5
5
5
5
5
5
5
5
5
5
5
5
5
5
5
5
5
5
5
5
5
5
5
5
5
5
4
4
4
4
4
6
6
6
6
6
7
7
7
7
7
7
7
6
6
6
6
6
6
6
5
5
5
5
5
5
5
5
5
5
5
5
5
5
6
6
5
5
5
5
5
5
5
5
5
5
5
5
5
5
6
6
6
6
6
6
6
6
6
6
6
6
7
7
7
7
7
6
6
6
6
13
13
13
13
13
13
13
13
13
13
13
13
13
13
13
14
15
15
15
15
15
15
15
15
15
15
15
15
15
15
15
15
15
15
15
15
15
16
17
21
21
21
21
21
21
21
20
20
20
21
21
21
21
21
21
22
22
22
22
22
22
22
22
22
22
22
22
21
21
21
21
21
21
21
21
21
21
23
23
23
23
22
23
23
23
22
22
22
22
22
22
23
23
23
23
23
23
24
26
26
26
26
26
26
26
26
26
26
26
26
27
27
26
26
26
26
26
26
25
25
25
25
25
25
25
25
25
24
24
24
23
23
23
23
23
23
23
23
23
23
23
23
23
23
23
23
23
23
23
22
21
21
21
21
21
21
21
21
21
21
21
21
21
21
21
21
21
21
21
21
21
21
21
21
21
20
20
20
20
20
19
18
18
18
18
18
16
14
14
14
14
14
14
14
14
13
13
13
13
13
13
13
13
14
14
14
14
13
13
13
13
12
12
12
11
11
11
11
11
11
12
13
13
14
14
15
15
15
15
15
15
15
15
15
15
15
15
15
15
15
14
14
13
13
13
13
13
13
13
13
13
13
13
12
12
12
12
12
12
12
12
12
12
11
12
14
14
14
14
14
14
14
14
14
14
14
14
14
13
13
13
14
14
14
14
14
14
13
13
13
13
13
13
15
15
15
15
15
17
16
15
15
15
15
15
15
15
15
15
15
14
14
14
15
15
14
14
14
14
14
14
14
14
14
14
14
14
14
14
14
14
14
14
14
14
13
13
14
14
14
14
14
14
14
14
14
14
14
14
14
14
14
14
13
13
13
13
13
13
13
13
13
13
13
13
13
13
13
13
14
14
14
14
14
14
14
14
14
14
14
14
14
13
13
13
13
13
13
13
13
13
12
12
12
12
11
10
10
10
10
10
10
10
10
10
10
10
10
10
10
10
10
10
10
10
10
10
10
10
10
10
10
9
9
9
9
9
9
9
9
8
8
8
7
7
7
7
7
7
7
7
7
7
7
7
7
7
7
7
7
7
7
7
7
6
6
7
6
5
6
7
7
7
7
7
8
8
8
7
7
7
7
7
7
7
7
7
7
7
7
7
8
8
8
8
8
8
8
8
8
8
8
8
8
8
8
8
8
8
7
7
7
7
7
7
7
7
7
7
7
7
7
7
8
8
10
10
10
10
10
10
11
11
11
12
13
12
12
12
12
12
12
12
12
12
12
12
12
12
12
12
12
12
12
12
12
12
12
12
12
12
12
12
12
12
12
12
12
12
11
11
11
11
11
11
11
11
11
11
12
12
13
13
13
14
15
15
16
17
17
17
17
16
16
16
16
16
16
16
16
16
16
16
15
15
15
15
15
15
17
18
18
18
18
18
18
22
23
23
23
23
23
25
24
24
25
25
24
25
25
25
26
27
28
28
28
28
28
28
28
28
28
28
28
29
29
29
29
29
29
29
29
29
29
29
28
29
29
29
29
29
29
29
29
29
29
29
29
29
29
29
29
29
29
29
29
29
29
29
29
29
29
29
30
29
29
29
29
29
28
28
28
28
28
29
29
29
29
29
29
29
29
29
29
29
29
28
27
27
28
28
28
28
28
28
28
27
27
27
27
27
27
26
26
26
26
26
26
26
26
26
26
26
26
26
26
26
25
25
25
24
24
24
23
23
22
22
23
23
23
23
23
23
23
23
23
23
23
23
23
23
23
23
22
22
22
22
22
22
22
22
22
22
23
23
23
23
23
23
23
23
23
24
24
25
25
25
25
25
25
25
25
24
24
21
21
21
20
19
19
18
18
17
17
17
17
16
16
16
16
16
16
16
16
16
16
15
15
15
15
15
15
16
16
16
16
16
15
15
15
16
16
16
16
16
16
15
15
15
15
15
15
15
15
15
14
13
13
13
13
13
13
13
13
13
13
13
10
10
10
10
10
10
10
10
10
10
10
10
10
10
10
10
10
10
10
9
8
8
8
9
10
10
10
10
10
10
10
10
10
10
10
10
11
11
12
12
12
12
12
13
13
13
13
13
13
13
13
13
13
13
17
18
18
18
18
18
18
18
18
18
18
18
19
19
19
20
20
20
20
20
20
20
20
20
20
20
20
20
23
23
23
23
23
22
22
22
21
21
21
21
21
21
21
22
22
22
23
23
23
24
25
25
24
26
28
29
31
32
36
38
39
39
39
39
39
38
38
38
38
38
38
39
38
38
38
41
43
43
44
44
46
47
47
47
47
47
47
47
47
47
47
47
47
47
47
47
47
48
48
48
48
47
47
47
47
47
47
47
47
47
46
47
47
46
46
46
46
46
46
46
46
44
44
44
44
44
44
44
44
42
42
42
42
42
42
42
42
42
42
41
40
40
40
39
39
41
42
42
42
44
44
45
45
45
45
47
47
47
47
47
47
47
45
45
45
44
45
45
44
42
42
42
42
42
42
41
41
40
40
39
39
39
37
36
36
36
38
38
38
39
39
40
39
39
39
39
39
38
38
39
39
39
39
38
38
38
38
38
38
38
37
37
37
37
37
37
37
35
35
35
35
35
36
36
37
37
37
37
36
34
34
37
36
36
36
36
36
36
37
37
37
37
36
35
35
34
34
34
34
33
33
32
32
31
31
31
31
34
35
35
35
35
34
33
33
33
33
32
32
32
32
32
32
32
33
33
33
32
32
31
31
31
30
30
30
29
29
28
28
28
28
28
28
28
28
28
28
28
28
28
28
28
27
27
26
26
26
26
25
25
24
23
23
22
22
22
22
22
22
22
22
22
22
21
19
19
19
19
19
19
19
19
19
19
19
19
18
18
18
18
18
19
19
19
19
19
19
18
18
18
17
17
17
17
17
17
17
17
17
17
17
17
17
17
17
17
17
17
17
17
16
15
15
15
15
15
15
15
15
15
15
15
14
14
13
12
12
11
11
10
9
7
5
2
2
2
2
2
2
2
2
2
2
2
2
2
2
2
2
2
2
2
2
2
2
2
2
5
5
6
6
6
6
5
5
5
5
5
5
5
5
5
5
6
6
7
7
7
7
7
7
8
9
9
9
9
9
9
9
10
10
10
10
10
10
10
10
10
10
11
16
16
16
16
16
16
17
17
17
17
17
17
17
17
17
17
17
17
17
17
17
17
17
17
17
17
17
17
17
17
17
17
17
17
17
17
17
17
17
17
17
17
17
17
17
17
17
17
17
17
17
17
17
17
17
17
17
17
17
17
17
17
17
17
17
17
17
16
16
16
16
16
16
16
16
16
16
16
16
16
16
16
16
16
16
16
16
16
16
16
16
16
16
16
16
16
15
15
15
15
15
15
15
15
13
13
13
13
13
13
13
13
13
13
13
13
13
13
13
13
13
13
13
12
11
11
11
10
9
9
9
9
9
9
9
9
9
9
9
9
7
7
7
7
7
7
7
7
6
6
6
6
6
6
6
6
2
2
2
2
2
2
2
2
1
2
2
2
2
2
2
2
2
2
2
2
2
2
2
2
2
2
2
2
2
2
2
2
2
2
2
2
2
2
2
2
1
1
1
1
2
2
2
2
2
2
2
2
2
2
2
2
2
2
2
2
2
2
2
2
2
2
1
1
1
1
1
1
1
1
1
1
1
1
1
1
1
1
1
1
1
1
1
1
1
1
1
1
1
1
1
1
1
1
1
1
1
1
1
1
1
1
1
1
2
2
2
2
2
2
2
3
3
3
3
3
3
3
3
3
3
3
3
3
3
3
3
3
3
3
3
3
3
3
3
3
3
3
3
3
3
3
3
3
3
3
3
3
3
3
3
3
3
3
3
3
3
3
3
3
3
3
4
4
5
5
5
5
5
5
5
5
5
5
5
5
5
5
5
5
5
5
5
5
5
5
5
5
5
5
5
5
5
5
5
5
5
5
5
5
5
5
5
5
5
5
5
4
4
4
4
4
4
4
4
4
4
5
5
5
5
5
5
5
5
5
5
5
5
5
5
5
5
5
5
5
5
5
5
5
5
5
5
5
4
4
4
4
4
4
4
4
4
4
4
4
4
4
4
4
4
4
4
4
4
4
4
4
4
5
5
5
5
5
7
7
7
7
6
6
6
6
6
6
6
6
6
6
6
6
6
6
6
6
6
6
7
7
7
7
7
7
7
7
7
7
7
7
7
7
7
7
7
6
6
6
6
6
6
6
6
6
6
6
5
6
7
8
9
9
9
9
10
10
10
10
10
10
10
10
10
10
10
10
10
10
10
10
10
10
10
10
10
10
10
10
10
10
10
10
10
10
10
10
10
11
11
11
11
11
11
11
11
11
11
11
11
11
11
11
11
11
11
11
11
11
11
11
11
11
11
11
11
11
11
11
11
11
11
11
11
10
10
10
10
10
11
11
11
11
11
11
11
11
11
11
11
11
11
11
11
11
11
11
10
10
10
10
10
10
10
10
10
10
10
10
10
10
10
10
10
10
10
10
10
10
10
10
10
10
10
10
10
10
10
10
9
9
9
9
9
9
9
9
9
9
8
8
8
8
8
7
7
7
7
7
7
7
6
6
6
6
6
6
6
6
6
5
5
5
5
5
5
5
5
5
5
5
4
5
5
6
7
7
7
7
7
7
7
7
7
7
7
7
7
7
7
7
7
7
7
7
7
7
7
7
7
7
7
7
7
7
7
7
7
7
7
7
7
7
7
8
8
8
9
9
9
10
10
10
10
10
10
10
10
10
10
10
10
10
10
10
10
10
10
10
10
11
12
12
12
12
11
11
11
11
11
11
11
12
12
12
12
12
12
12
12
12
12
13
13
13
13
13
13
13
13
14
15
16
16
16
15
15
15
15
15
15
15
15
15
15
17
17
17
16
16
16
16
16
16
18
18
18
18
19
19
19
19
19
19
20
20
20
20
20
20
20
20
20
20
20
20
20
20
20
20
20
20
20
20
21
21
21
21
21
20
20
20
20
20
21
21
21
21
21
21
21
21
21
21
21
21
21
21
21
21
21
21
21
22
22
22
22
22
22
22
22
22
22
22
22
22
22
22
22
22
22
21
21
21
21
21
22
21
22
22
22
23
23
23
23
23
23
23
24
23
23
23
23
23
22
22
22
22
22
22
22
22
22
22
23
22
21
21
21
23
23
23
23
23
20
20
21
21
22
23
24
24
24
24
24
24
24
24
24
24
24
24
24
24
24
24
23
23
23
23
23
23
23
23
23
23
23
23
23
23
23
23
23
23
24
24
24
24
24
24
29
29
30
30
36
36
37
38
38
38
37
37
37
37
39
39
40
40
40
40
40
40
39
39
39
37
38
38
39
40
41
39
38
39
39
40
42
43
43
44
47
50
50
51
51
51
51
51
52
52
52
52
51
51
51
51
51
51
51
51
51
52
52
52
52
52
52
52
52
52
52
52
52
52
52
52
53
53
53
60
60
61
60
60
58
59
59
59
60
60
62
62
62
62
62
62
61
61
61
63
62
60
60
60
60
60
60
60
60
60
59
59
58
58
58
58
58
58
58
57
58
58
58
73
73
84
85
86
86
85
87
90
91
91
89
92
89
89
90
89
89
89
89
88
89
96
101
102
101
102
102
102
102
101
101
101
100
99
97
97
97
97
98
97
97
97
97
97
97
97
97
97
97
97
97
97
97
97
96
94
93
93
93
93
93
93
93
92
92
92
93
96
97
98
100
100
98
98
100
100
100
102
102
105
105
105
105
105
105
105
105
104
104
104
103
103
102
100
100
99
98
97
97
97
97
97
97
95
94
94
94
94
94
94
94
94
94
94
93
93
91
91
91
90
91
91
90
86
86
84
83
81
81
79
79
79
79
80
81
77
76
74
73
73
73
73
73
72
72
71
70
70
70
70
71
71
71
71
71
71
70
69
68
68
67
65
65
64
64
64
64
63
62
62
63
64
65
64
60
61
63
66
71
70
70
70
68
68
71
70
70
70
68
68
72
73
74
76
76
76
76
76
76
76
76
76
76
76
76
71
71
71
72
72
72
72
72
70
68
68
68
68
68
68
68
68
68
67
66
65
65
65
65
65
65
65
66
66
65
65
65
65
64
64
64
64
64
63
63
64
64
64
64
64
64
64
64
63
63
63
63
63
63
61
60
60
60
59
58
58
55
55
55
55
56
57
58
63
63
62
62
60
60
60
60
61
63
68
69
71
68
68
68
74
76
80
83
84
83
82
82
82
82
80
80
84
84
84
85
88
88
87
87
87
85
85
85
85
85
87
89
88
88
84
81
81
83
83
83
83
83
84
84
80
77
78
78
79
79
81
82
82
82
82
81
81
81
82
82
82
84
84
84
84
84
84
84
84
84
84
84
84
83
82
84
84
85
87
88
88
89
89
89
89
92
96
100
107
110
114
126
133
149
152
152
151
152
152
152
152
152
152
152
150
151
151
150
150
149
149
149
149
149
149
149
149
150
150
150
150
150
150
150
150
150
150
151
150
145
146
146
146
147
147
146
145
145
145
144
144
144
144
144
144
144
144
143
143
142
142
142
141
142
137
134
134
134
133
133
133
133
133
133
131
131
131
131
131
131
131
131
131
131
126
126
123
123
127
131
133
133
137
137
137
139
139
138
138
138
137
136
136
134
134
134
134
134
133
133
133
133
133
134
130
130
130
131
129
125
121
121
121
121
121
121
121
121
121
121
121
119
119
119
114
114
116
117
117
117
110
110
110
106
111
123
130
135
135
130
130
132
132
133
133
134
131
129
127
127
129
129
128
128
126
126
128
128
129
125
131
131
133
137
147
147
144
146
145
160
159
159
160
161
160
159
156
156
158
153
151
146
147
147
147
147
147
147
147
147
147
149
151
151
150
151
149
148
148
148
149
149
149
149
149
149
149
149
149
149
149
149
149
150
149
149
148
147
147
147
144
143
143
143
143
142
142
142
142
142
142
141
141
141
140
140
140
141
142
143
143
144
143
143
143
143
142
142
142
142
142
142
142
143
143
145
145
144
143
142
134
134
134
137
143
147
145
153
160
162
162
158
159
158
159
161
160
161
163
166
166
167
166
163
165
162
160
157
157
157
158
158
159
159
159
158
156
155
152
154
155
157
173
173
179
179
172
180
179
180
180
181
182
179
174
174
174
174
179
179
179
182
182
184
182
182
181
182
181
179
178
178
178
177
171
171
171
170
170
169
168
168
168
168
168
167
165
165
165
166
166
166
166
165
163
160
160
159
158
158
158
157
157
158
157
157
157
157
156
156
153
153
152
152
152
152
152
153
153
152
152
152
150
150
150
150
150
148
147
147
147
145
146
145
143
146
145
145
142
142
142
142
142
142
142
142
142
140
140
140
139
139
140
140
140
139
139
139
139
139
139
138
139
137
134
132
131
131
131
131
131
130
130
126
123
122
122
121
121
121
121
118
117
117
117
117
109
104
102
100
100
99
99
100
101
100
96
87
85
84
84
84
84
86
83
82
79
69
70
70
69
70
68
71
71
72
72
71
69
71
71
73
73
73
75
73
76
76
81
87
91
93
92
96
99
101
100
100
100
100
97
96
96
96
95
92
91
91
90
90
91
91
91
91
89
89
90
90
90
90
90
91
91
86
86
83
83
83
83
83
83
83
81
81
79
80
81
81
83
83
86
90
90
91
92
93
92
92
92
92
96
96
97
97
97
97
97
97
96
96
96
96
96
96
96
95
96
96
95
95
95
94
94
94
94
94
95
94
93
92
91
91
89
89
86
87
84
84
85
84
83
83
83
83
83
82
83
82
82
81
81
81
80
79
79
79
79
78
78
77
75
75
73
72
67
66
66
68
68
68
67
67
67
67
67
67
68
68
68
68
68
70
71
72
72
73
73
73
71
70
69
68
66
66
65
65
63
63
62
63
61
60
60
60
60
59
57
57
55
55
55
52
52
52
52
53
52
51
50
50
50
50
49
48
49
48
48
48
47
47
45
45
45
45
45
45
45
45
44
44
43
43
43
43
44
44
44
44
46
47
46
46
45
45
45
45
47
47
47
55
58
61
61
61
61
62
62
61
62
61
59
69
82
135
155
160
179
179
182
184
185
185
185
185
187
189
189
187
187
188
188
187
188
188
193
193
195
195
195
195
195
197
197
197
196
195
193
193
193
193
193
193
193
192
192
191
190
190
190
190
190
190
190
190
190
190
190
189
190
192
192
195
200
201
204
205
205
206
208
202
205
205
205
205
209
208
208
208
206
206
208
210
213
213
226
250
264
269
271
278
282
284
303
304
305
305
367
372
378
384
393
416
423
447
459
460
463
468
464
464
466
466
466
466
466
466
466
464
464
462
462
461
459
456
456
456
456
456
452
452
451
451
451
450
449
448
448
445
444
444
443
439
439
439
438
437
437
437
437
437
437
437
437
437
434
428
428
428
428
427
424
421
420
418
417
418
419
418
416
411
403
396
387
387
387
387
388
389
391
390
395
396
394
390
387
387
387
387
390
389
408
409
405
408
406
433
438
438
449
461
463
461
455
454
443
444
443
441
442
442
439
436
428
427
425
422
420
406
401
406
407
429
440
445
437
414
419
419
426
427
436
437
438
427
427
426
426
428
429
431
431
429
427
416
403
400
398
394
385
383
360
353
344
339
337
337
335
334
335
335
336
334
335
333
332
330
330
329
327
327
319
311
310
308
308
305
305
304
295
294
292
291
290
290
291
291
291
290
290
290
290
290
290
290
286
284
284
284
284
282
281
281
276
274
270
270
271
271
271
271
272
271
269
259
259
256
253
253
253
253
252
250
257
258
258
259
255
252
254
253
249
248
250
250
245
242
238
237
238
238
237
237
237
237
232
232
232
233
233
229
229
227
227
227
226
223
222
221
219
221
222
225
218
218
214
216
215
215
215
218
216
216
206
199
198
211
208
202
194
216
240
287
300
329
332
333
337
335
346
345
347
346
348
366
363
364
362
368
368
400
401
415
422
419
419
421
421
429
438
436
436
435
426
426
425
424
423
425
428
426
426
426
427
427
427
427
427
425
426
426
424
424
424
422
421
420
417
417
417
417
417
416
414
414
414
414
414
414
414
414
414
412
412
412
413
411
411
411
411
411
411
411
412
413
411
407
407
406
408
414
417
417
418
414
411
407
407
407
407
407
407
407
406
406
402
400
398
399
400
399
403
405
406
406
406
406
406
405
400
398
395
387
384
384
382
382
380
378
378
373
373
368
362
356
356
353
348
344
343
336
331
327
324
318
318
318
319
319
337
343
345
341
336
319
300
298
298
298
295
297
299
300
292
284
281
282
281
279
279
277
277
274
274
270
267
268
266
263
264
256
256
257
276
275
275
273
270
269
269
269
269
269
274
267
262
260
252
250
250
243
242
250
261
262
261
259
261
259
259
260
260
260
259
255
255
253
254
255
254
253
250
250
249
250
247
255
257
250
251
250
247
247
247
249
248
247
249
250
250
250
242
242
242
242
243
240
240
235
234
234
232
232
232
232
231
230
229
226
226
226
223
224
224
226
226
227
230
224
224
216
216
217
221
225
223
224
231
227
226
234
235
237
236
229
229
232
235
235
237
237
232
232
232
231
232
232
232
227
226
225
224
223
222
218
218
216
216
215
215
215
214
214
214
212
211
211
211
212
211
213
214
214
213
211
211
211
211
211
211
211
211
210
209
209
211
211
208
206
205
206
200
199
200
201
205
208
213
214
213
215
212
213
216
210
208
201
188
186
189
190
194
193
195
193
195
195
195
193
192
195
202
205
216
218
213
216
218
218
221
222
224
226
248
248
261
260
255
252
253
253
253
253
252
251
250
249
249
250
250
250
242
243
242
242
242
241
241
241
241
240
237
235
235
235
234
234
232
234
237
237
237
237
237
237
236
237
235
234
233
232
233
235
235
232
232
231
231
230
232
229
229
229
227
227
226
225
225
224
224
224
224
224
223
223
223
222
223
219
219
219
219
219
219
219
218
218
218
217
208
208
209
211
212
213
211
208
208
208
209
208
208
214
221
254
253
265
269
272
277
277
283
285
284
281
281
272
276
283
286
287
290
306
314
319
318
314
315
313
315
324
324
325
325
309
309
306
306
305
304
304
303
305
303
295
290
290
290
291
289
289
290
290
288
289
287
287
287
286
284
280
280
276
275
273
272
271
269
268
267
266
266
266
264
259
255
254
254
254
254
254
253
253
253
255
254
250
249
242
245
245
243
244
244
244
244
243
242
242
253
253
253
253
254
261
260
261
261
264
265
263
262
263
263
263
263
259
256
255
255
254
252
251
250
250
250
251
251
251
250
242
241
240
241
243
241
240
239
239
237
237
237
237
236
237
237
238
240
237
234
235
235
230
229
229
229
226
227
226
227
228
221
221
220
222
222
221
221
219
215
208
196
195
195
193
194
193
193
193
192
203
197
199
201
203
205
206
205
206
202
201
196
191
195
210
211
208
209
208
208
208
208
208
208
203
198
197
197
197
197
198
189
189
187
184
180
180
180
181
182
182
176
175
180
181
181
182
181
181
188
192
192
192
199
200
199
200
201
201
202
201
201
201
201
201
201
201
201
201
201
201
200
200
200
200
200
200
200
200
200
200
200
200
200
197
196
195
194
194
190
190
188
189
189
189
189
189
190
184
182
182
182
182
185
187
187
187
191
189
187
187
187
191
198
203
226
232
241
240
251
245
247
252
250
247
250
253
247
247
247
247
247
245
245
245
245
245
239
232
232
232
232
230
229
229
226
223
224
224
224
222
221
220
221
221
221
221
221
221
220
219
219
218
217
215
213
213
211
209
205
205
205
205
205
202
200
200
197
197
197
196
193
192
192
188
182
179
179
179
178
179
178
177
178
178
176
176
176
176
176
175
175
174
173
172
171
171
170
168
168
165
165
165
165
166
166
166
166
168
168
166
166
163
163
160
160
160
159
158
145
145
145
145
145
147
145
144
144
145
143
145
145
145
144
145
145
144
144
144
143
143
142
142
126
128
127
127
128
128
126
124
122
123
124
121
121
123
118
112
113
114
117
116
116
115
110
110
108
107
107
103
103
101
102
100
100
100
100
100
100
100
100
100
101
101
100
100
100
100
97
97
94
94
94
94
94
94
94
97
96
95
97
97
97
99
108
109
108
108
106
106
105
105
105
105
105
105
105
105
105
105
105
105
104
104
102
104
104
102
105
104
104
104
104
103
102
103
103
100
98
97
96
96
97
97
97
97
98
97
96
96
97
97
99
100
102
103
106
105
105
105
105
105
106
105
105
105
105
105
105
103
102
102
102
101
101
101
100
100
100
99
98
98
98
96
94
94
96
95
96
94
94
93
97
97
98
97
97
95
95
96
98
100
102
100
105
108
106
106
105
105
107
106
105
105
105
105
104
105
105
105
105
105
111
115
121
121
122
123
123
126
126
126
126
126
126
124
123
123
123
120
120
119
119
119
118
117
116
116
116
116
116
116
116
113
110
110
110
110
108
108
106
105
105
105
105
105
104
104
102
101
101
100
100
100
100
99
97
97
96
94
94
94
95
95
95
94
94
94
94
94
94
94
93
91
91
91
89
89
89
89
87
82
81
82
82
86
88
93
94
95
96
95
94
94
94
98
96
97
97
97
98
98
94
91
90
91
90
91
92
94
96
94
94
94
94
94
94
94
92
92
93
93
89
88
87
87
87
85
85
84
83
83
84
88
89
90
90
89
89
88
88
87
87
89
92
91
92
92
89
88
89
86
86
88
91
90
92
97
98
100
104
105
109
115
118
120
121
119
121
129
130
133
133
131
131
130
130
130
131
133
132
133
133
133
134
134
135
135
135
134
132
132
132
132
132
131
131
131
131
131
131
131
131
131
131
131
131
131
131
131
132
133
137
140
142
141
141
139
140
142
139
139
139
139
141
141
140
139
141
142
140
141
141
140
140
140
140
139
139
139
139
139
139
136
136
135
136
137
141
142
140
139
139
138
138
134
134
133
131
131
131
129
129
129
130
130
130
131
129
129
125
124
122
121
120
119
118
118
117
117
117
117
117
115
116
116
113
112
112
113
115
114
113
108
109
107
108
108
105
105
112
113
117
116
118
118
118
120
116
114
114
121
121
121
121
126
118
119
118
118
118
118
118
118
145
151
160
171
170
165
166
166
174
179
192
194
193
194
200
200
200
200
200
199
199
199
195
197
196
196
192
190
189
192
192
192
192
195
193
191
191
194
197
202
204
204
205
206
206
205
205
205
207
205
206
206
205
207
211
222
224
224
229
226
234
235
235
236
235
237
237
237
237
237
237
236
235
234
234
236
237
237
237
237
237
237
240
240
240
245
260
262
263
273
274
276
279
281
281
281
280
276
276
280
282
284
285
285
284
279
279
274
274
274
272
270
270
267
267
267
268
264
261
266
274
287
287
298
306
305
307
305
311
309
321
324
331
332
334
333
329
329
331
328
329
331
331
330
329
326
323
315
316
316
316
316
316
318
327
327
327
325
327
325
323
320
320
319
319
317
313
314
314
314
314
314
316
318
319
319
326
342
344
360
361
358
399
426
422
424
424
428
445
490
494
503
506
506
509
531
530
530
532
535
532
531
532
534
532
532
530
524
524
523
517
517
516
516
518
516
516
516
516
516
519
519
519
519
519
519
516
516
512
508
497
493
494
493
495
496
496
495
493
492
491
487
485
482
481
482
481
480
480
480
480
480
479
478
477
477
477
475
474
474
473
473
470
469
467
467
467
467
466
466
466
464
463
463
462
461
457
443
443
442
440
439
435
432
429
427
422
409
400
400
398
396
387
386
378
369
367
366
364
361
361
361
360
359
356
353
345
340
334
290
266
209
88
62
40
40
39
39
39
38
37
36
36
36
36
36
34
34
33
29
29
29
29
28
28
28
28
28
28
28
28
28
27
27
27
27
27
27
26
26
26
26
26
26
26
25
25
23
23
23
21
21
21
21
21
21
18
18
18
18
18
17
17
17
17
17
17
17
16
15
13
10
10
10
9
9
9
9
8
5
2
2
1
1
1
1
1
1
1
1
1
1
1
1
1
1
1
2
2
2
2
2
2
2
2
2
2
2
2
2
2
2
1
1
1
1
1
1
1
1
1
1
1
1
1
1
1
1
1
1
1
1
1
1
1
1
1
1
1
1
1
1
1
1
1
2
2
2
2
2
2
2
2
2
2
2
2
2
2
2
2
2
2
2
2
2
2
2
2
2
2
2
2
2
2
2
2
2
2
2
2
2
2
2
2
2
2
2
2
2
2
2
2
2
2
2
2
2
2
2
2
2
2
2
2
2
2
2
2
2
2
2
2
2
2
2
2
2
2
2
2
2
2
2
2
2
2
2
2
2
2
3
3
3
3
3
3
4
4
4
4
4
5
5
5
5
5
5
5
5
5
5
5
5
5
5
5
5
5
5
5
5
5
5
5
5
5
5
5
5
5
5
5
5
5
5
5
5
4
4
4
4
4
4
4
4
4
4
4
4
4
4
4
4
4
4
4
4
4
4
4
4
4
4
4
4
4
4
4
4
4
4
4
4
4
4
4
4
4
4
4
4
4
4
4
4
4
4
3
3
3
3
3
3
3
3
3
3
3
3
3
3
3
3
3
3
3
3
3
4
4
4
4
4
4
4
4
4
4
3
3
3
3
3
3
3
3
3
3
3
3
3
3
3
2
2
2
2
2
2
2
2
2
2
1
1
1
1
1
1
1
1
1
1
1
1
1
1
1
1
1
1
1
1
1
1
1
1
1
1
1
1
1
1
1
1
0
0
0
0
0
0
0
0
0
0
0
0
1
1
1
1
1
1
1
1
1
1
1
1
1
1
1
1
1
1
1
1
1
1
1
1
1
1
1
1
2
2
2
2
2
1
1
1
1
1
1
1
1
1
1
1
1
1
1
1
1
1
1
1
1
1
1
1
1
1
1
1
1
1
1
1
1
1
1
1
1
1
1
1
1
1
1
1
1
1
1
1
1
1
1
1
1
1
2
2
2
2
2
2
2
3
3
3
3
3
3
3
3
3
5
5
5
5
5
5
7
9
9
9
9
9
9
9
9
9
8
8
8
8
8
8
8
8
8
8
8
8
8
9
10
10
10
10
10
10
10
10
10
10
10
10
10
10
10
10
9
9
9
9
9
9
9
9
9
9
9
9
9
9
9
9
9
9
9
9
9
9
9
9
9
9
9
9
9
9
9
9
9
9
10
10
10
10
10
10
10
10
10
10
10
9
9
9
9
9
9
10
10
11
11
11
11
11
12
12
12
12
12
12
13
13
12
12
12
13
15
18
18
18
18
18
18
18
18
18
18
18
18
18
18
19
20
21
21
21
21
21
21
21
21
21
21
21
21
21
21
21
21
21
21
21
21
21
21
21
21
21
21
21
21
21
21
21
20
19
19
19
19
19
19
20
21
21
21
23
22
22
22
22
23
23
23
23
23
23
23
23
23
23
23
23
23
23
23
23
22
22
24
24
25
25
25
25
23
23
23
26
26
27
27
27
27
26
26
26
26
26
26
25
25
25
25
25
26
26
26
26
26
25
26
26
26
26
29
29
30
31
31
31
31
31
31
31
31
31
36
38
37
38
37
37
37
39
39
39
40
40
40
40
40
40
40
40
40
40
40
41
41
41
41
41
40
40
40
40
40
40
40
39
39
39
39
39
39
39
39
39
39
39
36
36
36
36
36
36
36
36
36
36
36
35
35
35
34
34
34
34
33
33
34
34
34
34
34
33
31
31
31
31
31
31
31
31
31
29
29
29
29
29
29
29
29
29
30
28
28
28
27
27
27
27
27
27
27
27
26
26
26
26
26
26
26
26
26
26
26
26
25
24
24
23
23
23
23
23
23
23
23
23
23
23
23
23
23
23
23
23
21
20
20
20
20
18
18
16
16
16
16
16
16
16
16
15
14
14
14
13
13
13
13
13
13
13
13
13
13
13
13
13
13
13
13
13
13
13
13
11
10
10
10
10
10
11
13
13
13
14
15
15
18
18
18
18
18
17
17
18
18
18
18
18
17
17
16
16
16
16
16
15
15
15
15
15
15
15
15
15
15
17
21
21
21
21
22
23
23
23
23
23
23
23
23
23
23
23
23
23
23
24
24
24
23
25
25
26
26
26
26
26
26
26
26
26
26
26
26
26
26
24
24
26
26
27
28
28
28
28
28
28
28
28
29
29
29
28
28
28
28
29
29
29
29
29
29
29
29
29
29
29
29
29
29
29
29
29
29
28
28
28
29
29
29
29
29
29
30
30
30
31
31
31
31
30
30
30
30
30
30
30
30
30
30
30
30
30
30
30
28
28
28
28
28
28
28
28
27
27
27
27
27
25
25
25
25
25
27
26
26
26
25
25
25
25
25
25
25
25
24
24
24
25
25
25
23
23
23
22
22
22
21
21
22
22
23
23
23
23
23
23
23
23
24
24
24
23
23
23
22
22
22
22
22
22
22
22
22
22
21
21
21
21
21
21
19
19
20
22
22
22
21
22
24
24
26
26
26
26
26
26
26
26
26
26
26
26
26
26
26
26
26
26
26
26
25
25
26
26
27
30
30
30
30
29
29
31
32
32
32
31
31
31
31
31
31
31
31
31
32
32
31
31
32
33
33
32
32
32
32
32
32
32
31
31
31
31
32
33
34
34
34
34
34
34
34
35
35
34
33
34
34
34
34
35
35
35
35
35
35
35
36
36
36
36
37
37
36
36
36
36
36
36
36
35
35
35
35
35
36
36
36
36
36
36
36
37
37
36
36
36
38
37
39
39
39
39
39
38
38
38
38
37
37
38
39
45
49
51
53
54
54
54
56
56
57
57
55
56
55
55
55
55
55
55
55
55
55
52
52
50
50
50
50
50
51
51
51
51
50
50
50
50
50
50
50
49
48
46
46
45
45
45
45
44
44
44
44
44
44
44
44
44
44
44
44
44
44
44
44
44
44
44
44
44
44
44
44
44
44
44
43
43
43
43
43
42
42
42
41
41
41
41
40
39
39
38
38
38
38
36
36
36
36
36
36
36
36
35
32
32
32
32
32
32
31
31
31
31
31
32
32
32
30
30
30
30
30
30
30
30
29
29
29
29
29
28
28
28
28
27
26
26
26
26
26
26
24
24
23
23
23
23
23
23
23
23
23
23
23
23
23
23
23
22
21
21
21
21
21
20
18
18
18
18
18
20
20
20
19
19
19
21
21
20
19
19
19
18
18
17
17
17
17
15
15
15
15
15
15
15
14
14
14
14
14
17
19
18
20
20
20
20
20
20
20
20
20
20
18
18
18
17
17
17
16
16
16
16
16
16
16
16
16
16
16
16
16
16
16
16
16
16
16
16
16
16
16
16
16
16
16
16
16
16
16
15
14
14
13
13
13
13
13
14
14
14
14
14
14
14
14
14
14
14
14
15
15
15
15
15
15
15
15
15
15
15
15
15
15
16
16
16
15
15
16
17
18
21
22
23
22
22
22
22
22
22
22
22
22
21
22
24
24
26
27
27
28
28
28
28
29
28
28
28
28
29
29
29
29
29
29
29
29
30
31
31
31
31
31
31
31
33
34
36
38
39
42
44
45
45
44
45
47
47
50
49
51
52
57
55
56
56
56
58
61
62
62
62
66
78
80
82
84
93
94
94
98
99
99
99
99
99
99
99
100
100
101
103
104
104
105
105
105
105
111
112
116
116
123
124
124
125
125
124
124
124
125
126
126
126
126
125
126
125
125
125
125
125
125
125
125
126
126
126
126
127
128
127
126
127
127
127
126
126
126
126
126
126
125
125
125
125
125
125
124
124
124
123
122
122
122
122
122
122
122
122
122
122
119
119
119
119
119
119
118
118
118
118
118
118
118
118
116
113
113
110
110
110
108
108
106
105
103
102
100
98
97
94
94
94
94
94
94
94
94
94
94
92
92
92
91
90
89
89
89
87
87
87
87
87
87
87
87
86
86
86
84
81
79
73
73
72
71
70
68
68
66
64
64
64
64
64
64
64
63
63
62
60
58
42
42
38
30
29
29
27
2
2
2
2
2
2
2
2
2
2
2
2
2
2
2
2
2
2
2
2
2
2
2
2
2
2
2
2
2
2
2
2
2
2
2
2
2
2
2
2
2
2
2
2
2
2
2
2
2
2
2
2
2
2
2
2
2
2
2
2
2
2
2
2
2
2
2
2
2
2
2
2
2
2
2
2
2
2
2
2
2
2
2
2
2
2
2
2
1
1
1
1
1
1
1
1
1
1
1
2
2
2
2
2
2
2
2
2
2
2
2
2
2
2
2
2
2
2
2
2
2
2
2
2
2
2
2
2
2
2
2
2
2
2
2
2
2
2
2
1
0
0
0
0
0
0
0
0
0
0
0
0
0
0
0
0
0
0
0
0
0
0
0
0
0
0
0
0
0
0
0
0
1
1
1
1
1
1
1
1
1
1
1
1
1
1
1
1
1
1
1
1
1
1
1
1
1
1
1
1
1
1
0
0
0
0
0
0
0
0
0
0
0
0
0
0
0
0
0
0
0
0
0
0
0
0
0
0
0
0
0
0
0
0
0
0
0
0
0
0
0
0
0
0
0
0
0
0
0
0
0
0
0
0
0
0
0
0
0
0
0
0
0
0
0
0
0
0
0
0
0
0
0
0
1
1
1
1
1
1
1
1
1
1
1
1
1
1
1
1
1
1
1
1
1
2
2
2
2
2
4
4
5
5
5
6
6
6
6
7
7
7
7
7
7
7
7
7
7
7
7
7
7
7
7
7
7
7
7
7
7
7
7
7
7
7
7
7
7
7
7
7
7
7
7
7
7
7
7
7
7
7
7
7
7
7
7
7
7
7
7
7
7
7
7
7
7
7
7
7
7
7
7
7
7
7
7
7
7
7
7
7
7
7
7
7
7
7
7
7
7
7
7
8
8
8
8
8
8
8
8
8
8
8
8
8
8
7
7
7
7
7
7
7
7
6
6
6
6
6
6
6
6
6
6
5
5
5
5
5
5
5
5
5
5
5
5
5
5
4
4
4
4
4
4
4
4
4
4
4
4
3
3
3
3
3
3
3
4
4
4
4
4
4
4
5
5
5
5
5
5
5
5
5
5
5
5
5
5
5
5
5
5
5
5
5
5
5
5
5
5
5
5
5
5
4
4
4
5
5
5
5
5
5
5
5
5
5
5
5
5
4
4
4
4
4
3
3
3
3
3
3
3
3
3
4
5
5
5
5
5
5
5
5
5
5
5
5
5
5
5
5
7
7
8
9
9
9
9
9
10
10
10
10
10
10
10
10
10
10
10
10
10
10
10
10
10
10
10
10
10
10
9
9
9
9
9
9
9
9
9
9
9
9
9
9
9
10
10
10
10
10
10
10
10
10
10
10
10
10
10
10
10
10
10
12
12
12
12
12
12
12
12
12
12
12
12
12
12
11
11
11
11
11
11
11
11
11
11
11
11
11
10
11
12
12
12
12
12
13
13
13
13
13
13
13
13
13
13
13
13
13
12
13
13
13
13
13
13
13
13
13
13
13
13
13
13
13
13
13
13
13
13
13
13
13
13
12
10
10
11
11
11
10
10
10
10
10
10
10
10
10
10
10
10
10
10
10
10
10
10
10
10
10
10
10
10
10
10
10
10
10
12
12
12
11
12
13
14
14
15
15
15
15
15
15
15
15
16
16
16
16
16
16
16
16
16
16
15
15
15
16
16
16
16
16
16
16
16
16
16
16
16
17
17
17
17
17
17
17
17
16
16
16
16
16
16
15
15
15
17
17
17
18
18
18
18
18
18
18
19
19
20
20
22
23
25
26
26
26
26
26
26
26
26
26
25
25
25
25
25
25
25
25
25
25
25
25
25
25
25
25
25
26
26
28
29
29
29
30
29
28
28
28
29
29
29
29
29
29
29
29
29
29
29
29
29
28
28
28
28
28
28
28
28
29
29
29
29
29
29
28
28
28
28
28
28
28
28
28
28
27
27
27
28
28
28
28
27
27
27
26
26
26
26
26
26
26
26
25
25
25
25
25
25
25
25
25
25
25
25
25
25
25
25
24
24
24
24
23
23
23
23
23
23
23
23
23
23
23
23
23
23
23
23
23
23
22
22
22
21
20
19
19
19
19
19
19
18
18
18
17
17
17
17
17
16
16
14
11
10
10
9
7
7
7
5
5
5
5
5
5
5
5
5
5
5
5
5
5
5
5
5
5
4
4
4
4
4
4
4
4
4
4
4
4
4
4
4
4
4
3
2
2
0
0
0
0
0
0
0
0
0
0
0
0
0
0
0
0
0
0
0
0
0
0
0
0
0
0
0
0
0
0
0
0
0
0
0
0
0
0
0
0
0
0
0
0
0
0
0
0
0
0
0
0
0
0
0
0
0
0
0
0
0
0
0
0
0
0
0
0
0
0
0
0
0
0
1
1
1
1
1
1
1
1
1
1
1
1
1
1
1
1
1
1
1
1
1
1
1
1
1
1
1
1
1
1
1
1
1
1
1
1
1
1
1
1
1
1
1
1
1
1
1
1
1
1
1
1
1
1
1
1
1
1
1
1
1
1
1
1
2
2
2
2
2
2
2
2
2
2
2
2
2
2
2
2
2
2
2
2
2
2
2
2
2
2
2
2
2
2
2
2
2
2
2
2
2
2
2
2
2
2
2
2
2
2
2
2
2
2
2
2
2
2
2
2
2
2
2
2
2
2
2
2
2
2
2
1
1
1
1
1
1
1
1
1
1
1
2
2
2
2
2
2
2
2
2
2
2
2
2
2
2
2
2
2
2
2
2
2
2
2
2
2
2
2
2
2
2
2
2
2
2
2
2
2
2
2
2
2
2
2
2
2
2
2
2
2
2
2
2
3
3
3
3
3
3
3
3
3
3
3
3
3
3
3
3
3
3
3
3
3
2
2
2
2
2
2
2
2
2
3
3
3
3
4
4
4
4
4
4
4
4
4
4
4
4
4
4
4
4
4
4
4
4
4
4
3
3
3
3
3
3
3
3
3
3
3
3
3
3
3
3
3
3
3
3
3
3
3
3
4
4
4
4
4
4
4
4
4
4
4
4
4
4
4
4
4
4
4
4
4
4
4
4
3
3
3
3
3
3
3
3
3
3
3
3
3
3
3
3
3
3
3
3
3
3
4
4
4
3
3
3
3
3
3
3
3
3
3
3
3
3
4
4
4
4
4
4
4
4
4
4
3
3
3
3
3
3
3
3
3
3
3
3
3
2
2
2
2
2
2
2
2
2
2
2
2
2
2
2
2
2
2
2
2
2
2
2
2
2
2
2
2
2
2
2
2
2
2
2
3
3
2
2
2
2
2
2
2
2
2
2
2
2
2
2
2
2
2
3
3
3
3
3
3
3
3
3
3
3
3
3
3
3
3
3
5
5
5
5
5
5
5
5
5
5
5
5
5
5
5
5
5
5
5
5
5
5
5
5
5
5
5
5
5
5
5
5
5
5
5
5
5
5
5
5
5
5
5
5
5
5
5
5
5
5
5
5
5
5
5
5
5
5
5
5
5
5
5
5
5
5
5
5
5
5
5
5
5
5
5
5
5
6
6
6
6
7
7
7
7
7
7
7
7
7
7
7
8
10
10
10
10
10
10
10
10
10
10
9
8
8
7
7
7
7
7
7
7
7
8
8
9
9
9
9
9
9
9
9
10
10
9
9
9
9
9
9
9
10
10
10
10
10
10
10
10
10
10
10
10
10
10
10
10
10
10
10
10
10
10
10
10
10
10
10
10
10
10
10
10
10
10
10
10
10
10
10
10
10
10
10
10
10
10
10
10
10
10
10
10
10
10
10
10
10
10
10
10
10
10
10
10
10
10
10
10
10
10
10
10
10
10
10
10
10
10
10
10
10
10
10
10
10
10
10
10
10
10
10
10
10
10
10
10
10
9
9
9
9
9
9
9
9
9
8
7
7
7
7
7
7
7
7
7
7
7
7
7
7
7
7
8
7
7
7
7
7
7
7
7
7
7
7
7
9
12
13
14
15
15
16
16
16
16
16
16
17
16
16
16
16
16
16
16
16
16
16
16
16
16
16
16
16
16
16
18
18
18
21
21
21
22
23
23
23
23
23
23
23
23
23
23
23
23
23
23
23
23
23
22
22
21
21
21
21
21
21
21
21
21
21
21
21
21
21
21
21
21
21
21
21
21
21
21
21
21
21
21
21
21
21
21
22
23
23
23
23
23
23
23
23
23
23
24
25
25
25
25
25
25
25
25
26
26
26
26
26
26
26
26
25
25
25
25
25
24
24
24
24
26
26
26
26
26
26
26
25
25
25
25
25
25
25
25
26
26
25
25
25
26
26
25
25
25
24
25
24
26
28
28
27
27
27
28
27
27
26
26
26
28
28
31
31
31
31
29
29
29
29
29
29
29
29
28
27
26
26
26
26
26
26
26
26
26
26
26
26
26
26
26
26
26
26
26
26
26
26
26
26
26
26
26
26
26
26
26
26
26
26
26
26
26
26
26
26
26
26
26
26
26
26
26
26
26
25
25
24
24
24
24
24
24
23
23
23
23
23
22
22
21
21
21
21
21
21
20
20
20
20
20
20
20
20
20
20
20
21
21
21
21
21
21
21
21
21
21
21
21
21
20
19
19
19
19
19
18
16
16
16
17
17
17
17
15
15
15
16
16
16
15
15
18
18
26
24
24
24
24
24
24
24
24
24
24
24
23
23
23
23
23
23
23
23
23
23
23
23
23
23
22
22
22
23
23
23
23
23
23
23
23
23
23
23
23
23
23
23
23
23
23
23
23
23
22
22
22
22
22
22
22
22
22
22
22
21
21
21
21
22
22
23
23
23
23
24
24
23
23
23
23
23
23
22
22
22
22
22
22
22
22
22
22
22
21
21
21
21
21
21
21
21
21
21
21
21
21
21
21
21
21
21
22
22
22
21
20
20
21
21
21
21
21
21
21
18
18
18
18
21
23
26
29
31
31
35
36
36
36
36
36
36
37
37
39
40
40
40
40
37
37
38
42
42
43
44
47
48
48
48
47
47
47
51
52
52
55
55
56
57
57
58
59
63
63
63
62
62
62
62
62
61
60
60
60
60
60
61
61
61
62
62
61
61
62
62
62
62
62
62
62
62
63
63
63
63
63
63
62
62
62
62
62
63
63
64
65
65
65
65
65
65
65
68
68
69
70
70
70
70
70
70
70
70
71
71
71
72
75
75
76
75
73
73
73
74
74
74
75
75
73
73
73
73
73
73
71
71
70
69
67
66
66
66
66
66
67
67
67
67
58
58
58
58
58
58
58
58
58
58
58
56
55
55
55
56
53
53
53
54
54
55
60
61
63
65
67
67
66
65
65
65
65
63
63
63
63
63
63
63
62
62
62
61
60
60
60
60
59
59
58
58
57
57
56
56
56
56
55
55
55
53
52
52
55
55
55
55
56
55
55
55
55
55
55
55
52
52
51
51
51
52
53
53
53
53
53
53
53
53
53
53
53
53
52
52
52
52
52
52
50
51
51
51
51
51
51
50
48
48
48
48
48
48
48
48
49
48
47
47
47
47
47
44
44
44
44
44
44
42
42
42
42
42
42
42
42
42
42
41
39
39
39
39
39
39
39
39
39
39
37
37
37
37
37
36
36
36
36
36
36
36
36
34
34
34
34
34
32
30
30
29
29
26
26
26
26
23
23
21
21
19
19
19
19
19
19
19
19
19
19
19
19
19
19
18
21
21
21
21
22
23
21
21
21
21
21
21
21
18
18
18
17
17
17
18
17
17
17
17
17
18
19
19
20
20
18
21
19
19
19
19
21
24
24
24
24
23
23
23
23
23
23
23
23
23
23
23
23
23
21
21
21
21
21
21
20
20
20
20
20
20
20
18
18
18
20
19
19
19
19
19
19
21
21
23
26
26
26
26
26
26
26
27
27
28
29
29
29
32
34
35
35
36
36
37
37
37
37
37
37
37
37
37
37
37
37
37
37
37
37
37
37
36
36
36
36
36
36
36
36
36
36
36
36
36
35
35
35
35
35
35
34
35
34
34
34
35
35
35
36
36
36
36
36
36
36
36
36
36
36
36
36
36
34
34
34
34
34
34
34
34
34
32
32
31
31
31
31
31
31
31
31
31
31
32
31
31
31
31
31
31
31
30
30
30
30
30
30
30
30
30
30
29
29
29
29
29
28
28
27
27
26
26
26
23
23
23
23
23
23
23
23
23
22
22
22
22
22
21
18
18
18
18
18
16
16
16
15
15
15
15
15
15
15
15
15
15
15
15
15
11
11
10
10
10
10
10
10
10
10
10
10
10
9
9
9
9
9
7
7
7
7
7
6
5
5
5
5
5
4
3
2
2
2
2
2
2
2
2
2
2
2
2
2
2
2
2
2
2
2
2
2
2
2
1
0
0
0
0
0
0
0
0
0
0
0
0
0
0
0
0
0
0
0
0
0
0
0
0
0
0
0
0
0
0
0
0
0
0
0
0
0
0
0
0
0
0
0
0
0
0
0
0
0
0
0
0
0
0
0
0
0
0
0
0
0
0
0
0
0
0
0
0
0
0
0
0
0
0
0
0
0
0
0
0
0
0
0
0
0
0
0
0
0
0
0
0
0
0
0
0
0
0
0
0
0
0
0
0
0
0
0
0
0
0
0
0
0
0
0
0
0
0
0
0
0
0
0
0
0
0
0
0
0
0
0
0
0
0
0
0
0
0
0
0
0
0
0
0
0
0
0
0
0
0
0
0
0
0
0
0
0
0
0
0
0
0
0
0
0
0
0
0
0
0
0
0
0
0
0
0
0
0
0
0
0
0
0
0
0
0
0
0
0
0
0
0
0
0
0
0
0
0
0
0
0
0
0
0
0
0
0
0
0
0
0
0
0
0
0
0
0
0
0
0
0
0
0
0
0
0
0
0
0
0
0
0
1
1
1
1
1
1
1
1
1
1
1
1
1
1
1
1
1
1
1
1
1
1
1
1
1
1
1
1
1
1
1
1
1
1
1
1
1
1
1
1
1
1
1
1
1
1
1
1
1
1
1
1
1
1
1
1
1
1
1
1
1
1
1
1
1
1
1
1
1
1
1
1
1
1
1
1
1
1
1
1
1
1
1
1
1
1
1
0
0
0
0
0
0
0
0
0
0
0
0
0
0
0
0
0
0
0
0
0
0
0
0
0
0
0
0
0
0
0
0
0
0
0
0
0
0
0
0
0
0
0
0
0
0
0
0
0
0
0
0
0
0
0
0
0
0
1
1
1
1
1
1
1
1
1
1
1
1
1
1
1
1
1
1
1
1
1
1
2
2
2
2
2
2
2
2
2
1
1
1
1
1
1
1
1
1
1
1
1
1
1
1
1
1
1
1
1
1
1
1
1
1
1
1
1
1
1
1
1
1
1
1
1
1
1
1
1
1
1
1
1
1
1
1
1
1
1
1
1
1
1
1
1
1
1
1
1
1
1
1
1
1
1
1
1
1
1
1
1
1
1
1
1
1
1
1
1
1
1
1
1
1
1
1
1
1
1
1
1
1
1
1
1
1
1
1
1
1
1
1
1
1
1
1
1
1
1
1
1
1
1
1
1
1
1
1
1
1
1
1
1
1
1
1
1
1
0
0
0
0
0
0
0
0
0
0
0
0
0
0
0
0
0
0
0
0
0
0
0
0
0
0
0
0
0
0
0
0
0
0
0
0
0
0
0
0
0
0
0
2
2
2
2
2
2
2
2
2
2
2
2
2
2
2
2
2
2
2
2
2
2
2
2
2
2
2
2
2
2
2
2
2
2
2
2
2
2
2
2
2
2
2
2
2
2
2
2
2
2
2
2
2
2
2
2
2
2
2
2
2
2
2
2
2
2
2
2
2
2
2
2
2
2
2
2
2
2
2
2
2
2
2
2
2
2
2
2
2
2
2
2
2
2
2
2
2
2
2
2
2
2
2
2
2
2
2
2
2
2
2
2
2
1
1
1
1
1
1
1
1
1
1
1
1
1
1
1
1
1
1
1
1
1
1
1
1
1
1
1
1
1
1
0
0
0
0
0
0
0
0
0
0
0
0
0
0
0
0
0
0
0
0
0
0
0
0
0
0
0
0
0
0
0
0
0
0
0
0
0
0
0
0
0
0
0
0
0
0
0
0
0
0
0
0
0
0
0
0
0
0
0
0
0
0
0
0
0
0
0
0
0
0
0
0
0
0
0
0
0
0
0
0
0
0
1
1
1
1
1
1
1
1
1
1
1
1
1
1
1
1
1
1
1
1
1
1
1
1
1
1
1
1
1
1
1
1
1
1
1
1
1
1
1
1
1
1
1
1
1
1
1
1
1
1
1
1
1
1
1
1
1
1
1
1
1
1
1
1
1
1
1
1
1
1
1
1
1
1
1
1
1
1
1
1
1
1
1
1
1
1
1
1
1
1
1
1
1
1
1
1
1
1
1
2
2
2
2
2
2
2
2
2
2
2
2
2
2
2
2
2
2
2
2
2
2
2
2
2
2
2
2
2
2
2
2
2
2
2
2
2
2
2
2
2
2
2
2
2
2
2
2
2
2
2
2
2
2
2
2
2
2
2
2
2
2
2
2
2
2
2
2
2
2
2
2
2
2
1
1
1
1
1
1
1
1
1
1
1
1
1
1
1
1
1
1
1
1
1
1
1
1
1
1
1
1
1
1
1
1
1
1
1
1
1
1
1
1
1
0
0
0
1
1
1
1
1
1
1
1
1
1
1
0
0
0
0
0
0
0
0
0
0
0
0
0
0
0
0
0
0
0
1
1
1
1
1
1
1
1
1
1
1
1
1
1
1
1
1
2
2
2
2
2
2
2
2
2
2
2
2
2
2
2
2
2
2
2
2
2
2
2
2
3
3
3
3
3
3
4
4
4
4
4
4
4
4
4
4
4
4
4
4
4
4
4
4
4
4
4
4
4
4
4
4
4
4
4
4
4
4
4
4
4
4
4
4
4
4
4
4
4
4
4
4
4
4
4
4
4
4
4
4
4
4
4
4
4
4
4
4
4
4
4
4
4
4
4
4
4
4
4
4
4
4
4
4
4
4
4
4
3
3
5
5
5
5
5
5
5
5
5
5
5
5
5
5
5
5
5
5
5
5
5
5
4
4
4
4
4
3
3
3
3
3
3
3
3
3
4
4
4
4
4
4
4
4
4
4
4
4
4
4
4
4
4
4
4
4
4
4
4
4
4
4
4
4
4
4
4
4
4
4
4
4
4
4
4
4
4
4
4
4
4
4
4
4
4
4
4
4
4
4
4
4
4
4
4
4
4
4
4
4
3
3
3
3
3
3
3
3
3
3
3
3
3
3
3
3
3
3
3
4
5
5
5
5
6
6
6
6
6
6
6
6
6
6
6
6
6
6
6
6
7
9
9
10
10
10
10
10
10
10
10
10
10
10
10
10
10
9
9
9
9
9
9
9
9
9
9
9
9
9
9
9
9
9
9
9
9
9
9
9
9
9
9
9
9
9
9
9
9
9
9
9
9
9
9
9
9
9
9
9
9
9
9
9
9
9
9
9
9
9
9
9
9
9
9
9
9
9
9
9
9
9
9
9
9
9
9
9
9
9
9
9
9
9
9
9
9
9
9
9
9
9
9
8
8
8
8
8
8
8
8
9
9
9
9
9
9
9
9
9
9
8
10
10
10
9
9
8
8
8
8
7
7
8
11
13
13
13
14
18
17
17
18
16
15
16
18
18
18
18
19
19
19
19
19
18
21
21
21
21
21
21
21
21
21
21
21
21
22
22
22
22
22
22
22
22
22
23
23
23
23
23
23
23
23
23
23
23
23
24
24
24
24
24
24
24
24
24
24
24
24
24
24
24
24
24
24
24
24
24
24
24
24
25
25
25
25
25
26
26
26
26
26
26
26
26
26
26
26
26
26
26
26
26
25
25
25
25
25
25
25
25
25
24
24
24
24
24
25
25
25
24
24
24
24
24
24
23
23
23
23
24
23
23
23
23
22
21
21
21
21
21
21
21
21
21
21
21
21
21
21
21
21
21
21
21
21
20
20
20
20
20
19
19
19
19
19
18
18
18
16
16
16
16
15
15
15
15
15
15
15
15
15
15
15
15
15
14
14
14
13
13
14
15
15
15
15
15
15
15
13
13
13
13
13
13
13
13
13
13
13
13
13
12
12
12
12
11
11
11
11
11
11
11
11
11
10
12
13
13
13
14
13
13
13
12
12
12
12
12
13
13
13
13
13
13
13
13
13
13
13
13
13
13
13
13
13
13
13
13
13
12
13
15
15
15
15
15
16
16
17
16
16
17
17
18
18
18
20
20
20
20
20
21
21
21
21
21
21
21
21
21
21
20
20
20
20
20
20
20
20
20
20
20
20
20
20
20
20
20
21
21
21
21
21
21
21
21
21
21
21
21
20
20
20
20
19
19
19
19
19
19
19
18
18
18
18
18
21
21
23
23
23
23
23
23
23
23
23
23
24
24
24
23
23
23
23
23
23
23
23
23
23
23
22
22
22
22
22
22
22
22
22
22
21
21
21
21
21
21
21
21
20
20
20
20
20
18
18
18
18
18
18
18
18
18
18
18
18
18
18
18
18
18
18
18
18
18
18
18
18
18
18
18
18
18
18
18
17
17
17
17
17
17
17
17
17
17
17
17
17
17
17
17
17
17
16
16
16
16
16
16
16
15
15
15
15
15
15
15
15
15
15
15
15
15
15
15
15
15
15
15
15
15
15
15
15
15
15
15
15
15
15
15
15
15
15
15
15
15
15
14
14
13
13
13
13
13
13
12
12
11
9
8
9
9
8
8
7
7
7
7
7
6
5
5
6
6
5
5
5
5
5
5
5
4
4
4
4
3
3
3
3
3
3
3
3
3
3
3
3
3
3
3
3
3
3
3
3
3
3
3
3
3
3
3
3
3
3
3
3
3
3
3
3
3
3
3
3
3
3
3
3
3
3
3
3
3
3
3
3
3
3
3
3
3
3
3
3
3
2
2
2
2
2
2
2
2
2
2
2
2
2
2
2
2
2
2
2
2
2
2
2
2
2
2
2
2
2
2
2
1
1
1
1
1
1
1
1
1
1
1
1
1
1
1
1
1
1
1
1
1
1
0
0
0
0
0
0
0
0
0
0
0
0
0
0
0
0
0
0
0
0
0
0
0
0
0
0
0
0
0
1
1
1
1
1
1
1
1
1
1
1
1
1
1
1
1
1
1
1
1
1
1
1
1
1
0
0
0
0
0
0
0
0
0
0
0
0
0
0
0
0
0
0
0
0
0
0
0
0
0
0
0
0
0
0
0
0
0
0
0
0
0
0
0
0
0
0
0
0
0
0
0
0
0
0
0
0
0
0
0
0
0
0
0
0
0
0
0
0
0
0
0
0
0
0
0
0
0
0
0
0
0
0
0
0
0
0
0
0
0
0
0
0
0
0
0
0
0
0
0
0
0
0
0
0
0
0
0
0
0
0
0
0
0
0
0
0
0
0
0
0
0
0
0
0
0
0
0
0
0
0
0
0
0
0
0
0
0
0
0
0
0
0
0
0
0
0
0
0
0
0
0
0
0
0
0
0
0
0
0
0
0
0
0
0
0
0
0
0
0
0
0
0
0
0
0
0
0
0
0
0
0
0
0
0
0
0
0
0
0
0
0
0
0
0
0
0
0
0
0
0
0
0
0
0
0
0
0
0
0
0
0
0
0
0
0
0
0
0
0
0
0
0
0
0
0
0
0
0
0
0
0
0
0
0
0
0
0
0
0
0
0
0
0
0
0
0
0
0
0
0
0
0
0
0
0
0
0
0
0
0
0
0
0
0
0
0
0
0
0
0
0
0
0
0
0
0
0
0
0
0
0
0
0
0
0
0
0
0
0
0
0
0
0
0
0
0
0
0
0
0
0
0
0
0
0
0
0
0
0
0
0
0
0
0
0
0
0
0
0
0
0
0
0
0
0
0
0
0
0
0
0
0
0
0
0
0
0
0
0
0
0
0
0
0
0
0
0
0
0
0
0
0
0
0
0
0
0
0
0
0
0
0
0
0
0
0
0
0
0
0
0
0
0
0
0
0
0
0
0
0
0
0
0
0
0
0
0
0
0
0
0
0
0
0
0
0
0
1
1
1
1
0
0
0
0
0
0
0
0
0
0
0
0
0
0
0
0
0
0
1
1
1
1
1
1
1
1
1
1
1
1
1
1
2
2
2
2
2
2
2
2
2
2
2
2
2
2
2
2
2
2
2
2
2
2
2
2
2
2
2
2
2
2
2
2
2
2
2
2
2
2
2
2
2
2
2
2
2
2
2
2
2
2
2
2
2
2
2
2
2
2
2
2
2
2
2
2
2
2
2
2
2
2
2
2
2
2
2
2
2
2
2
2
2
2
2
2
2
2
2
2
2
2
2
2
2
2
2
2
2
2
2
2
2
2
2
2
2
2
2
2
2
2
2
3
3
3
3
3
3
2
2
2
2
2
2
2
2
2
2
2
2
2
2
2
2
2
2
2
2
2
2
2
2
2
2
2
2
2
2
2
2
2
2
2
2
2
2
2
2
2
2
2
2
2
1
1
1
1
1
1
1
1
1
1
1
1
1
1
1
1
1
1
1
1
1
1
1
1
1
1
1
1
1
1
1
1
1
1
1
1
1
1
1
1
1
1
1
1
1
1
1
1
1
1
1
1
1
1
1
1
1
1
1
1
1
1
1
1
1
1
1
1
1
1
1
1
1
1
1
1
1
1
1
1
1
1
0
0
0
0
0
0
0
0
0
0
0
0
0
0
0
0
0
0
0
0
0
0
0
0
0
0
0
0
0
0
0
0
0
0
0
0
0
0
0
0
0
0
0
0
0
0
0
0
0
0
0
0
0
0
0
0
0
0
0
0
0
0
0
0
0
0
0
0
0
0
0
0
0
0
0
0
0
0
0
0
0
0
0
0
0
0
0
0
0
0
0
0
0
0
0
0
0
0
0
0
0
0
0
0
0
0
0
0
0
0
0
0
0
0
0
0
0
0
0
0
0
0
0
0
0
0
0
0
0
0
0
0
0
0
0
0
0
0
0
0
0
0
0
0
0
0
1
1
1
1
1
1
1
1
1
1
1
1
1
1
1
1
1
1
1
1
1
1
1
1
1
1
1
1
1
1
1
1
1
1
1
1
1
1
1
1
1
1
1
1
1
1
1
1
1
1
1
1
1
1
1
1
1
1
1
1
1
1
1
1
1
1
1
1
1
1
1
1
1
1
1
1
1
1
1
1
1
1
1
1
1
1
1
1
1
1
1
1
1
1
1
1
1
1
1
1
1
1
1
1
1
1
1
1
1
1
1
1
0
0
0
0
0
0
0
0
0
0
0
0
0
0
0
0
0
0
0
0
0
0
0
0
0
0
0
0
0
0
0
0
0
0
0
0
0
0
1
0
0
0
0
0
0
0
0
0
0
0
0
0
0
0
0
0
0
0
0
0
0
0
0
0
0
0
0
0
0
0
0
0
1
1
1
1
1
1
1
1
1
1
1
1
1
1
1
1
1
2
2
2
2
2
2
2
2
2
2
2
2
2
2
2
2
2
2
2
2
2
2
2
2
2
2
2
2
2
2
2
2
2
2
2
2
2
2
2
2
2
2
2
2
2
2
2
2
2
2
2
2
2
2
2
2
2
2
2
2
2
2
2
2
2
2
2
2
2
2
2
2
2
2
2
2
2
2
2
2
2
2
2
2
2
2
2
2
2
2
2
2
2
2
2
2
2
2
2
2
2
2
2
1
1
1
1
1
1
1
1
1
1
1
1
1
1
1
1
1
0
0
0
0
0
0
0
0
0
0
0
0
0
0
0
0
0
0
0
0
0
0
0
0
0
0
0
0
0
0
0
0
0
0
0
0
0
0
0
0
0
0
0
0
0
0
0
0
0
0
0
0
0
0
0
0
0
0
0
0
0
0
0
0
0
0
0
0
0
0
0
0
0
0
0
0
0
0
0
0
0
0
0
0
0
0
0
0
0
0
0
0
0
0
0
0
0
0
0
0
0
0
0
0
0
0
0
0
0
0
0
0
0
0
0
0
0
0
0
0
0
0
0
0
0
0
0
0
0
0
0
0
0
0
0
0
0
0
0
0
0
0
0
0
0
0
0
0
0
0
0
0
0
0
0
0
0
0
0
0
0
0
0
0
0
0
0
0
0
0
0
0
0
0
0
0
0
0
0
0
0
0
0
0
0
0
0
0
0
0
0
0
0
0
0
0
0
0
0
0
0
0
0
0
0
0
0
0
0
0
0
0
0
0
0
0
0
0
0
0
0
0
0
0
0
0
0
0
0
0
0
0
0
0
0
0
0
0
0
0
0
0
0
0
0
0
0
0
0
0
0
0
0
0
0
0
0
0
0
0
0
0
0
0
0
0
0
0
0
0
0
0
0
0
0
0
0
0
0
0
0
0
0
0
0
0
0
0
0
0
0
0
0
0
0
0
0
0
0
0
0
0
0
0
0
0
0
0
0
0
0
0
0
0
0
0
0
0
0
0
0
0
0
0
0
0
0
0
0
0
0
0
0
0
0
0
0
0
0
0
0
0
0
0
0
0
0
0
0
0
0
0
0
0
0
0
0
0
0
0
0
0
0
0
0
0
0
0
0
0
0
0
0
0
0
0
0
0
0
0
0
0
0
0
0
0
0
0
0
0
0
0
0
0
0
0
0
0
0
0
0
0
0
0
0
0
0
0
0
0
0
0
0
0
0
0
0
0
0
0
0
0
0
0
0
0
0
0
0
0
0
0
0
0
0
0
0
0
0
0
0
0
0
0
0
0
0
0
0
0
0
0
0
0
0
0
0
0
0
0
0
0
0
0
0
0
0
0
0
0
0
0
0
0
0
0
0
0
0
0
0
0
0
0
0
0
0
0
0
0
0
0
0
0
0
0
0
1
1
1
1
1
1
2
2
2
2
2
3
4
5
5
5
5
5
5
5
5
5
5
5
5
5
5
5
5
5
5
5
5
5
5
5
5
5
5
5
5
5
5
5
5
5
5
5
5
5
5
5
5
5
5
5
5
5
5
5
5
5
6
6
6
6
6
7
7
7
7
7
7
7
7
7
7
7
7
7
7
7
7
7
7
7
7
7
7
7
7
7
7
7
7
7
7
7
7
6
6
6
6
6
6
6
6
6
6
6
6
6
6
6
6
6
6
6
6
6
6
6
6
6
6
6
6
6
6
6
6
7
7
7
7
7
8
8
8
8
8
8
8
8
8
8
8
8
8
8
9
9
9
9
9
8
8
8
9
10
10
10
9
9
8
8
9
10
10
10
10
10
10
10
11
11
11
11
11
11
11
11
13
14
14
14
14
14
14
14
14
14
14
14
14
15
15
15
15
15
15
15
15
17
17
17
18
18
18
18
18
18
19
19
19
19
20
21
21
21
21
21
21
21
21
21
21
22
23
24
26
27
27
27
27
28
28
28
28
28
28
28
28
28
28
28
28
28
28
28
28
28
28
28
27
27
27
26
26
26
26
26
26
26
26
26
26
26
26
26
26
27
26
26
26
26
26
26
26
26
26
26
26
26
27
27
27
27
27
27
27
26
26
25
25
25
25
25
25
25
24
24
23
25
25
25
25
25
24
25
25
24
24
24
24
24
24
24
22
22
21
21
21
21
21
21
20
20
20
20
20
20
19
19
19
19
19
19
19
19
19
18
18
18
18
17
18
18
18
18
16
14
14
13
13
13
13
13
13
13
13
13
14
14
14
14
14
14
13
13
13
13
13
13
13
13
13
13
13
13
13
12
12
11
11
11
11
11
11
11
11
12
13
13
13
13
13
13
13
14
14
14
14
14
15
15
15
15
15
15
15
14
14
14
14
14
14
14
13
12
12
12
12
12
12
12
11
11
10
10
10
10
10
11
11
11
10
10
10
10
10
10
10
10
10
10
10
10
10
10
10
10
10
10
10
10
10
10
10
10
10
10
10
10
10
10
10
10
10
10
10
10
10
11
10
11
11
13
13
14
14
14
13
13
13
13
12
13
15
16
16
16
17
17
17
17
17
17
18
18
18
18
18
18
18
18
18
18
18
18
18
18
18
18
17
17
17
17
17
17
17
17
17
17
17
17
17
17
17
17
17
17
18
18
18
18
18
18
18
18
18
18
18
17
16
15
15
15
15
15
15
15
15
15
15
15
15
15
15
15
15
15
15
15
15
15
15
15
15
15
15
15
15
15
15
16
17
17
17
17
17
17
17
17
15
15
15
15
15
15
15
15
15
15
15
15
14
14
14
14
14
14
14
13
13
13
13
12
12
12
12
12
12
12
12
12
12
12
12
12
13
13
13
12
12
9
9
9
9
9
9
8
7
7
7
7
7
7
7
7
7
7
7
7
7
7
7
7
7
7
7
7
7
6
6
6
6
6
6
6
6
7
7
7
7
7
7
7
7
7
7
7
7
7
7
7
7
7
7
7
7
7
7
7
7
7
7
7
7
7
6
6
6
6
6
6
6
6
6
6
6
5
5
5
5
5
5
5
5
5
5
5
5
5
5
5
5
5
5
5
5
5
5
5
5
5
5
5
5
5
5
5
5
5
5
5
5
5
2
2
2
2
2
2
2
2
2
2
2
2
2
2
2
2
2
2
2
2
2
2
2
2
2
2
2
3
3
3
3
3
3
3
3
3
4
4
5
5
5
5
5
5
5
5
5
5
5
5
5
5
5
5
5
5
5
5
5
5
5
5
5
5
5
5
5
5
5
5
5
5
5
5
5
5
6
6
6
6
6
6
6
6
6
6
6
6
6
6
6
6
6
6
6
6
6
6
6
6
6
6
6
6
6
6
6
6
6
6
6
6
6
6
6
6
6
6
6
6
6
6
6
6
6
6
6
6
6
6
6
6
6
6
6
6
6
6
6
6
6
7
7
7
7
7
7
7
7
7
7
6
5
5
5
5
5
5
5
6
6
6
7
7
7
7
7
7
7
7
7
7
7
8
8
8
8
8
9
10
10
10
10
10
10
10
10
10
10
10
10
10
10
10
10
10
10
10
10
10
10
9
9
9
9
9
9
9
9
9
9
9
9
9
9
9
8
7
7
7
7
7
7
7
7
7
7
7
7
7
7
7
7
7
7
7
7
7
7
7
7
7
7
7
7
7
7
7
7
7
7
7
7
7
7
8
7
8
8
8
8
8
9
9
9
9
9
9
9
9
9
9
9
10
10
10
10
10
10
10
10
10
10
10
10
10
10
10
10
10
10
11
10
10
10
10
10
10
11
11
11
11
11
11
11
11
11
11
12
12
14
15
15
15
15
15
15
15
15
15
15
14
14
14
14
14
14
13
14
14
15
15
15
15
15
15
15
15
15
15
15
15
13
13
13
13
13
13
13
13
13
13
13
13
13
13
13
13
13
13
13
13
13
13
13
13
13
14
14
14
14
14
14
14
14
14
14
14
14
14
14
14
14
14
14
14
14
14
14
14
14
14
14
14
14
13
13
14
14
14
15
15
15
15
15
15
15
15
15
15
15
15
15
15
15
15
15
15
15
15
15
14
14
14
14
14
14
14
14
14
14
13
13
13
13
13
13
13
13
13
12
11
12
12
12
12
12
12
11
10
10
10
10
8
8
8
8
8
8
8
8
8
8
8
8
7
7
7
7
7
7
7
7
7
8
7
7
7
7
7
7
7
7
7
7
7
7
7
7
8
9
10
10
10
10
10
10
10
10
10
10
10
10
10
10
10
11
11
12
12
13
13
13
14
14
14
14
14
14
14
14
14
14
14
14
14
13
13
13
14
14
15
15
15
15
15
15
17
17
17
17
17
17
18
18
18
17
17
17
17
17
18
18
18
18
17
18
18
18
18
18
18
18
18
19
20
20
21
21
21
21
20
20
21
21
21
21
21
21
21
21
21
21
21
21
21
21
21
21
21
21
21
21
21
21
21
22
22
22
22
22
22
22
22
22
22
22
22
22
22
22
22
22
22
21
21
21
21
21
21
21
21
21
21
21
20
20
20
20
20
20
20
19
19
19
19
19
20
20
20
20
19
19
18
18
18
18
18
19
19
19
19
20
20
21
19
21
21
23
23
23
22
21
21
20
20
19
19
19
19
18
18
18
18
18
18
18
18
18
17
17
17
17
17
17
17
17
17
17
17
17
16
16
16
16
16
16
16
16
16
16
17
17
17
17
17
17
16
15
15
14
14
14
14
14
14
14
15
15
15
15
15
15
15
15
15
15
15
15
15
15
15
15
15
15
16
16
16
16
16
16
16
16
16
16
16
16
16
16
16
17
17
17
17
17
18
19
18
18
21
21
21
21
23
23
25
26
26
26
25
24
24
24
25
25
25
25
25
25
25
25
25
25
25
26
26
26
26
26
26
26
26
26
26
25
25
25
25
25
25
26
27
28
27
24
25
24
24
25
26
29
30
29
29
29
29
29
29
29
29
29
29
29
29
29
29
29
29
29
29
29
29
29
29
29
29
29
29
29
29
29
29
29
29
29
29
30
30
30
30
31
31
31
31
31
31
30
30
30
30
30
30
30
30
30
29
29
29
29
29
29
28
28
27
27
27
26
25
25
25
25
24
24
24
24
24
24
24
24
24
24
23
23
22
21
21
21
21
21
19
19
18
18
18
18
18
18
18
18
18
18
18
18
18
18
18
18
18
14
14
14
14
14
14
14
14
14
13
13
13
13
13
13
13
13
13
13
13
13
13
12
11
11
11
11
11
11
11
10
9
9
9
9
8
8
8
8
7
7
7
7
7
7
7
7
7
7
7
7
7
7
7
6
6
6
5
5
5
5
5
5
5
5
5
5
5
5
5
5
5
5
5
5
5
5
5
5
5
5
5
4
4
4
2
2
1
1
1
1
1
1
1
1
1
1
1
0
0
0
0
0
0
0
0
0
0
0
0
0
0
0
0
0
0
1
1
1
4
4
4
4
4
4
4
4
4
4
5
5
5
5
5
5
5
5
5
5
5
5
5
5
5
6
6
6
6
6
6
6
6
6
6
6
6
6
6
6
6
6
6
6
6
6
6
6
6
6
6
6
6
6
6
6
6
6
6
6
6
6
6
6
6
6
7
7
8
8
8
8
8
8
8
8
8
8
8
8
8
8
8
8
8
8
8
8
8
8
8
8
8
10
10
11
11
11
11
13
13
14
14
14
14
14
14
14
14
15
15
15
15
15
15
15
15
15
15
15
15
15
14
14
14
14
14
14
14
14
13
13
13
13
13
13
13
13
13
13
13
12
12
12
12
12
12
12
12
12
12
12
12
13
13
13
13
13
13
13
13
13
13
13
13
13
13
12
12
12
12
12
12
12
12
11
11
11
11
11
11
11
11
11
10
10
10
10
10
10
10
10
10
10
10
10
10
10
10
10
10
10
10
10
10
9
9
9
9
9
9
9
9
9
9
10
10
9
9
9
9
9
9
9
9
9
9
9
9
9
9
9
9
9
9
9
9
9
8
8
8
8
8
8
7
7
7
7
8
8
8
8
8
8
8
8
7
7
7
7
7
7
7
8
8
8
8
8
8
9
9
8
8
8
8
8
9
10
10
10
10
10
10
10
9
9
9
9
8
7
7
7
7
7
8
8
8
9
9
11
11
11
11
10
10
10
10
10
11
12
12
12
12
13
13
13
13
13
13
13
13
13
14
13
13
13
12
12
13
13
13
13
13
13
13
13
13
13
13
13
13
13
13
13
13
13
13
13
13
13
13
13
13
13
13
13
13
13
13
13
13
13
13
13
12
12
12
12
13
13
12
12
12
11
11
11
11
11
11
11
11
11
11
11
11
11
11
11
11
11
11
11
12
12
12
12
12
12
12
12
12
12
12
12
12
12
12
12
12
13
13
13
13
13
13
13
13
13
13
13
13
13
13
13
13
13
13
13
13
13
13
13
13
13
13
13
13
13
13
13
13
13
12
10
10
10
10
10
10
10
10
10
10
10
10
10
10
10
10
10
10
10
10
10
10
10
10
10
10
10
10
9
9
9
9
9
9
9
9
8
8
8
8
8
7
7
7
7
7
7
7
7
7
7
7
7
7
7
7
7
7
7
7
7
7
7
7
7
7
7
7
7
7
7
7
7
7
7
7
6
6
6
6
6
6
6
6
6
6
6
6
6
6
6
6
6
6
6
6
6
6
6
6
6
6
6
5
5
5
5
6
5
5
5
5
5
5
5
5
5
5
4
4
4
4
4
4
4
4
4
4
4
4
4
5
5
5
5
5
5
5
5
5
5
5
7
7
7
7
7
7
8
8
9
9
9
9
9
9
9
9
9
9
9
9
9
9
9
9
10
10
10
13
13
13
13
15
15
18
21
21
21
21
21
21
21
21
21
21
21
21
21
21
21
21
21
21
21
21
21
21
21
21
21
21
21
21
21
21
21
21
21
21
22
22
23
23
23
23
23
23
23
22
22
22
21
21
21
21
21
21
21
21
21
21
21
21
21
21
21
21
21
21
22
22
23
23
23
23
23
23
23
23
23
23
23
23
23
23
23
23
23
23
23
23
23
22
23
23
23
23
24
24
24
24
24
25
25
25
23
23
23
23
23
23
23
23
23
23
23
23
23
22
21
21
21
20
20
20
19
18
18
18
16
16
15
15
15
15
15
15
15
14
14
14
14
13
13
13
13
12
12
12
12
12
12
12
12
12
12
12
12
12
12
12
12
12
12
12
12
12
12
12
12
12
12
12
12
12
12
12
12
12
12
12
12
12
9
9
8
8
8
8
8
8
8
8
8
8
7
7
7
7
7
7
7
7
7
7
7
7
7
7
7
7
6
6
6
6
6
6
6
5
5
5
5
5
5
5
5
5
4
4
5
5
5
5
5
5
5
5
5
5
5
5
5
5
5
5
5
5
5
5
5
5
5
5
5
5
5
5
5
5
5
6
6
6
6
6
6
6
6
6
6
6
6
6
6
6
6
6
6
6
6
6
6
6
6
6
7
7
7
7
7
7
7
7
7
7
7
7
7
7
7
7
7
7
6
6
6
6
6
6
6
6
6
6
5
5
5
5
5
5
5
5
5
6
6
6
6
6
6
6
6
6
6
6
6
6
6
6
6
6
6
6
6
6
6
6
6
6
6
6
6
6
6
6
6
5
5
5
5
4
4
3
3
3
2
2
2
2
2
3
3
3
3
3
3
3
3
3
3
3
3
3
3
5
5
6
6
6
7
7
7
7
7
7
7
7
7
7
7
7
7
7
7
7
7
7
7
7
7
7
7
7
7
7
7
7
7
7
8
8
8
8
8
8
8
9
9
9
9
9
9
9
10
10
10
10
10
10
10
10
10
10
10
10
10
10
10
10
10
10
10
10
10
10
10
10
10
10
10
10
10
10
10
10
10
10
10
10
10
10
10
10
10
10
10
10
10
10
10
10
10
10
10
10
10
10
10
10
10
10
10
10
10
10
10
10
10
10
10
10
10
10
10
10
10
10
10
10
10
10
10
9
9
9
9
8
8
8
8
8
7
7
7
7
7
7
7
7
7
7
8
8
7
7
7
7
7
7
7
7
7
7
7
7
7
7
7
7
7
7
7
7
7
7
7
7
7
7
7
7
7
7
7
7
7
7
7
7
7
7
6
6
6
6
6
6
6
6
7
7
7
8
9
9
9
9
8
8
8
8
8
7
7
7
7
7
7
7
7
7
7
7
7
7
7
7
7
7
7
7
7
7
7
7
7
7
7
7
7
7
7
7
7
7
7
7
8
8
8
8
8
8
8
8
8
8
8
8
8
8
8
8
8
8
8
8
8
8
8
8
8
8
8
8
8
8
8
8
8
8
8
8
8
8
8
8
8
8
8
8
8
8
8
8
8
8
7
7
7
7
7
7
7
7
5
5
5
5
5
5
5
5
5
5
5
5
5
5
5
5
5
5
5
5
5
5
5
5
5
5
5
5
5
5
5
5
5
5
4
4
5
5
5
5
5
5
5
5
4
4
4
4
4
4
4
4
5
5
5
4
4
4
4
4
4
4
4
4
4
4
4
4
4
4
4
5
5
5
5
5
5
5
5
5
5
5
5
5
5
5
5
5
5
5
5
5
5
5
5
5
5
5
5
5
5
5
5
5
5
6
6
6
6
6
6
6
6
6
6
6
6
6
6
6
6
6
6
6
6
6
6
6
6
6
6
6
6
6
6
6
6
6
6
6
6
6
6
6
6
6
6
6
6
7
7
7
7
7
6
6
5
5
5
5
5
5
5
5
5
5
5
5
5
5
5
5
5
5
5
5
5
5
6
6
6
7
7
7
7
7
7
7
7
7
7
7
7
7
7
8
8
10
10
10
10
10
10
10
8
8
8
8
8
8
8
7
7
7
7
7
7
7
7
7
8
8
8
8
8
8
8
7
7
7
7
7
7
7
7
7
7
7
7
7
7
7
7
7
7
7
7
7
9
9
13
13
13
14
14
14
14
15
15
15
15
15
15
15
15
15
15
15
15
15
15
15
15
15
15
15
15
15
15
15
15
15
15
15
15
15
15
15
15
15
15
15
15
15
15
15
15
15
15
15
15
15
15
15
15
15
15
15
15
15
15
15
15
14
14
14
13
13
13
13
13
13
13
13
13
13
13
13
13
13
13
13
13
13
13
13
13
13
13
13
13
13
13
13
13
13
12
12
12
11
11
11
11
11
11
11
11
11
11
11
11
11
11
11
11
11
11
11
11
12
11
11
11
11
10
10
10
10
10
10
10
10
11
11
11
12
12
13
13
14
14
14
14
14
14
14
14
14
14
14
13
13
13
13
13
13
13
13
13
13
13
13
13
13
13
14
14
14
14
13
13
13
13
13
13
13
13
13
13
13
13
13
13
13
13
13
12
11
11
11
13
13
13
13
13
13
13
13
13
13
13
13
13
13
13
13
13
13
14
14
15
15
15
15
15
15
15
15
15
15
16
15
15
15
15
15
15
15
15
15
15
15
15
15
15
15
14
14
14
14
14
14
13
13
13
13
13
13
13
13
13
13
13
13
13
13
13
13
13
12
12
12
12
12
11
13
13
13
14
14
15
13
13
13
13
13
13
13
13
13
13
13
13
13
13
13
13
13
13
13
12
12
12
12
13
13
13
13
13
13
12
12
12
12
12
12
12
12
12
12
12
12
12
12
12
12
11
11
11
11
11
11
11
10
10
10
11
11
10
9
9
9
9
8
8
8
8
8
8
8
8
8
8
8
8
8
8
8
7
7
7
7
7
7
7
7
7
7
7
7
7
7
7
7
7
7
7
7
7
7
7
7
7
7
7
7
7
6
6
6
6
6
6
6
6
6
6
6
6
6
6
6
7
7
7
7
7
10
10
12
12
12
11
11
11
11
11
11
11
11
11
11
11
11
11
11
12
12
12
12
12
12
11
11
11
11
11
11
11
11
11
11
11
11
10
10
10
10
10
10
10
10
10
10
11
12
12
13
13
14
14
14
14
13
13
13
13
13
13
13
13
13
13
13
13
13
13
13
13
13
13
13
13
13
13
13
13
13
13
13
13
13
13
13
13
13
13
13
13
13
13
13
13
13
13
13
13
13
13
13
13
13
13
13
13
13
13
13
13
13
13
13
13
13
13
13
13
13
13
13
13
12
12
10
10
10
10
10
10
10
10
10
10
10
10
10
10
9
9
9
9
9
9
9
9
9
8
8
8
8
9
9
9
9
9
9
9
9
9
9
9
9
8
8
9
9
9
9
9
10
10
10
10
10
10
11
11
11
11
11
10
10
10
10
10
12
13
13
13
13
13
14
13
13
13
13
13
13
13
13
13
13
13
13
13
13
13
13
13
13
13
13
13
12
12
12
12
12
12
12
12
12
12
12
12
12
12
12
12
12
12
12
12
12
12
12
12
11
11
11
11
11
11
11
11
11
11
11
11
11
11
10
11
11
11
11
11
11
11
11
11
11
11
11
11
11
11
11
11
11
11
11
11
11
11
11
11
11
11
11
12
12
12
12
12
12
12
12
12
12
11
10
10
10
10
10
10
11
11
11
10
10
10
10
10
10
10
10
10
9
9
9
9
9
7
7
7
7
7
7
7
7
7
7
7
7
7
7
7
7
7
7
7
6
6
6
6
6
6
6
6
6
6
6
6
6
5
5
5
5
5
5
5
5
5
5
5
5
5
5
5
5
5
5
5
5
5
5
5
5
5
5
5
5
5
5
5
5
5
5
5
5
5
5
5
4
4
4
4
4
5
5
5
5
4
4
5
5
5
6
6
6
6
7
7
7
7
7
7
7
7
7
7
7
7
7
7
7
7
7
7
7
7
7
7
7
7
7
7
7
7
7
7
7
7
7
7
7
7
7
7
7
7
7
7
7
7
7
7
7
7
7
7
6
6
6
6
6
6
6
5
5
5
5
5
5
5
5
6
7
7
7
7
7
7
7
7
7
7
7
7
7
7
7
7
7
7
7
7
7
7
7
7
7
7
7
7
7
7
7
7
7
7
7
7
7
7
7
7
7
7
7
7
7
7
7
7
7
6
6
6
6
6
6
6
6
6
6
6
6
6
6
6
6
6
6
6
6
6
6
6
6
6
6
6
5
4
4
4
4
4
4
3
3
3
3
3
3
3
3
3
3
3
3
3
3
3
3
3
3
3
3
3
3
3
3
3
3
3
3
3
3
3
3
3
3
3
3
3
3
3
3
3
3
3
3
3
3
3
3
3
3
3
3
2
2
2
2
2
2
2
2
2
2
2
2
2
2
2
2
2
2
2
2
2
2
2
2
2
2
2
2
2
2
2
2
2
2
2
2
2
2
2
2
2
2
2
2
2
3
3
3
4
4
4
4
5
5
5
5
5
4
4
5
5
5
5
5
5
5
5
5
5
5
5
6
6
6
6
6
6
6
6
6
6
6
6
6
6
6
6
6
6
6
7
7
7
7
7
7
7
7
7
7
7
7
7
7
7
7
7
7
7
7
7
8
8
8
8
8
8
8
8
8
8
8
8
8
8
10
10
10
9
9
9
9
9
9
9
9
9
10
10
10
10
10
10
10
10
10
10
10
10
10
10
10
10
9
9
10
10
10
10
10
10
10
10
9
9
9
9
9
9
9
9
9
9
9
9
9
9
9
9
9
9
9
9
9
9
9
9
9
9
9
9
10
11
11
10
10
10
10
10
10
10
10
10
11
11
11
11
11
11
11
11
11
11
10
10
10
10
10
10
10
10
10
10
10
10
10
10
10
10
10
10
9
9
9
9
9
9
9
9
9
9
8
8
8
8
7
7
7
7
8
9
9
10
10
12
12
12
12
12
12
11
11
11
12
13
14
15
15
15
17
18
17
17
17
17
17
17
17
18
18
18
18
18
18
18
19
19
21
21
21
21
21
21
21
21
21
21
21
21
21
21
21
21
21
21
21
21
21
21
21
21
21
21
21
21
21
21
21
21
21
21
21
21
21
21
21
21
20
20
20
20
20
20
19
19
19
19
19
19
19
19
20
20
20
20
20
20
20
20
20
20
21
21
21
21
21
21
22
23
23
23
24
24
26
25
25
25
25
25
25
26
26
26
26
26
26
26
26
26
26
25
25
25
24
24
24
24
23
23
23
23
23
23
23
22
21
21
21
21
21
20
18
18
18
18
18
18
18
18
18
18
18
18
18
18
18
18
18
18
18
15
15
15
15
15
16
16
15
15
16
16
17
17
17
17
16
15
15
15
15
16
16
16
18
18
18
18
18
17
17
17
15
16
17
17
19
19
20
20
20
20
20
20
20
20
20
21
21
21
21
21
20
20
20
21
21
21
21
21
21
21
21
21
21
21
23
23
23
23
23
23
22
22
22
22
23
23
22
22
22
22
22
22
22
22
23
23
23
23
23
23
23
23
22
22
22
22
21
21
22
24
24
23
23
23
23
23
23
26
26
26
26
26
26
27
29
31
32
36
37
37
37
37
37
37
37
37
37
37
37
37
37
37
37
37
36
36
36
36
36
36
36
36
36
36
36
36
36
36
36
36
36
36
36
36
36
42
42
43
44
42
42
42
42
42
42
42
42
42
42
42
42
42
42
42
42
41
39
40
40
40
40
40
40
40
40
40
40
40
40
40
40
40
40
39
39
39
39
39
38
37
37
37
36
36
36
36
36
36
35
34
34
34
35
34
34
35
35
35
35
34
34
35
36
36
37
38
38
38
39
39
39
39
39
39
39
42
41
41
41
41
40
39
39
39
41
41
40
40
38
38
38
39
39
40
40
41
44
43
43
44
42
42
42
42
42
42
41
40
37
37
36
36
36
36
37
38
39
39
39
39
39
39
39
39
41
41
40
42
40
41
43
45
51
50
51
51
55
55
55
56
56
56
56
57
57
57
57
57
57
57
57
55
55
55
55
55
55
55
55
55
55
55
55
55
55
55
55
55
55
55
55
55
55
55
55
54
54
54
54
55
54
53
53
53
53
53
53
53
52
52
52
52
52
52
52
52
52
52
52
52
51
51
51
51
51
50
50
50
50
50
50
50
50
50
52
54
55
55
57
58
58
57
57
57
57
57
56
57
57
57
58
58
58
58
57
55
55
55
55
56
55
55
55
52
52
52
52
52
50
50
50
50
50
51
51
50
50
49
48
47
47
47
47
47
47
47
45
45
45
45
45
45
45
44
40
40
40
39
39
39
39
38
37
37
37
34
34
34
34
34
34
31
31
31
29
29
29
29
29
29
29
29
29
29
29
30
30
30
30
30
30
29
31
31
31
31
31
29
29
29
29
29
29
29
29
29
27
27
27
27
28
27
26
26
26
24
24
24
24
25
25
26
26
26
26
26
26
26
26
26
26
26
30
30
30
30
33
31
32
32
32
32
33
36
36
36
36
36
36
36
36
36
36
36
35
34
34
34
34
34
34
34
33
32
32
33
33
32
33
33
33
33
33
33
33
33
32
32
32
31
31
31
30
30
30
30
30
30
30
30
29
29
29
29
29
29
29
29
28
28
28
28
28
27
26
26
26
26
25
25
24
24
24
24
24
24
24
24
23
24
24
24
24
24
24
24
24
24
24
23
23
23
23
23
23
23
23
23
23
23
23
23
23
23
22
22
22
23
23
23
23
23
23
23
23
23
23
22
21
21
21
21
21
21
21
21
21
21
21
20
20
19
19
19
19
19
19
18
18
17
17
17
16
15
15
15
15
15
14
14
15
15
15
17
17
17
17
17
17
17
18
18
18
18
18
17
17
15
15
15
15
15
15
15
15
15
15
15
15
14
14
13
13
13
13
13
13
13
13
13
13
13
13
13
13
13
13
13
13
13
13
13
13
11
11
11
11
11
11
11
13
13
13
13
14
14
14
14
14
14
14
14
14
14
14
14
14
15
15
15
15
15
15
15
17
19
19
18
18
18
18
18
18
18
18
18
18
18
18
17
18
18
18
18
18
18
18
18
18
18
18
18
18
17
17
18
18
18
18
18
18
18
19
19
19
19
18
20
20
20
19
19
19
19
18
18
18
18
18
18
18
18
18
18
18
18
18
18
18
18
18
18
18
18
18
18
18
18
18
18
18
18
19
20
21
21
21
21
21
21
21
21
21
20
20
20
20
20
20
20
20
20
20
20
20
20
20
20
21
21
21
21
21
23
23
25
26
26
27
27
27
28
28
27
27
27
28
34
34
34
34
34
34
34
34
34
34
34
34
34
34
34
34
34
34
34
34
34
34
34
34
33
33
33
33
33
32
31
31
30
29
29
29
29
29
27
27
27
27
27
27
28
28
28
28
28
28
28
28
28
27
27
26
26
26
26
26
26
26
26
25
25
25
25
25
25
25
24
24
24
23
23
23
23
23
23
23
23
23
23
23
23
23
23
23
23
23
23
23
23
23
23
23
23
22
22
22
22
22
22
22
23
23
23
22
22
22
22
21
21
21
21
21
21
21
21
21
21
19
19
19
19
19
18
18
17
16
20
21
21
21
21
21
21
21
21
21
21
21
21
21
21
21
21
21
21
21
21
21
21
21
21
21
20
21
21
21
19
18
18
17
17
17
17
18
20
21
21
21
25
26
27
28
29
29
29
29
26
26
27
27
27
27
30
30
31
32
32
32
32
33
34
34
35
35
36
36
36
36
36
36
36
36
36
34
34
33
33
33
33
34
34
34
34
34
34
34
34
34
34
36
36
37
37
36
36
36
36
36
36
36
36
36
36
36
36
36
36
36
36
36
36
36
36
36
36
36
36
36
36
36
36
36
36
36
36
36
36
36
36
36
36
36
36
36
37
37
37
37
37
37
37
37
37
37
37
37
37
37
37
36
36
36
36
36
35
35
35
35
33
33
34
31
31
31
31
31
31
32
32
33
33
33
31
31
31
29
29
28
28
28
26
26
23
22
21
21
21
21
21
21
21
21
20
19
19
19
19
19
18
18
18
18
18
18
18
18
18
18
18
18
18
17
16
15
15
14
14
14
14
14
13
13
13
13
13
13
13
13
13
11
11
11
11
12
12
12
12
12
12
11
11
11
11
11
11
11
11
11
11
11
11
10
10
10
10
10
8
8
8
8
8
8
7
7
7
7
7
7
7
7
7
7
6
6
6
6
6
6
6
6
6
6
6
6
6
6
6
6
6
6
6
6
6
6
6
5
5
5
5
5
5
5
5
5
5
5
5
5
5
5
5
6
5
5
5
5
5
5
5
5
5
5
5
5
5
5
5
5
5
5
4
4
4
4
4
4
4
4
4
4
4
3
3
3
3
3
3
3
3
3
3
3
3
3
3
3
3
3
3
3
3
3
3
3
3
3
3
3
3
2
2
2
2
2
2
3
3
3
3
3
3
3
3
3
3
3
2
2
2
2
2
2
2
2
2
2
2
2
2
2
2
2
2
2
2
2
2
2
2
2
2
2
2
2
2
2
2
2
2
2
2
2
2
2
2
2
2
2
2
2
2
2
2
2
2
2
2
2
2
2
2
2
2
2
2
2
2
2
2
2
2
2
2
2
3
4
4
4
4
4
4
4
4
4
4
4
4
4
4
4
4
4
4
4
5
5
5
6
6
6
6
6
6
6
6
6
6
6
6
6
6
7
7
7
7
7
7
7
7
7
7
7
7
7
7
7
7
7
7
7
7
7
7
7
7
7
7
7
7
7
7
7
7
7
7
7
7
7
7
7
7
7
7
7
7
7
7
7
7
7
7
7
7
7
7
7
7
7
7
7
7
8
8
8
8
9
9
9
9
8
8
8
9
10
11
12
12
12
12
12
12
12
12
12
12
12
12
12
12
13
13
13
13
13
13
13
13
13
13
13
13
13
13
13
13
13
13
13
13
13
13
13
13
12
12
12
12
12
12
12
12
11
11
11
11
11
11
11
11
10
10
10
10
10
10
10
10
10
10
10
10
10
10
10
10
10
10
10
10
11
11
11
11
12
12
12
12
12
12
12
12
12
13
12
12
12
12
12
12
12
12
12
12
12
12
12
12
12
12
12
12
12
13
13
13
13
12
12
12
12
12
12
12
12
12
12
12
12
12
12
12
12
13
13
12
12
12
12
11
11
10
10
10
10
10
10
10
10
10
10
10
10
10
10
9
9
9
9
9
9
9
9
9
9
9
9
8
8
8
8
8
8
8
8
9
9
9
9
9
9
9
9
9
9
9
9
9
9
9
9
9
9
9
10
10
10
10
10
10
9
9
9
9
9
9
8
9
10
10
10
10
10
10
10
10
10
10
10
10
10
10
10
9
9
9
9
9
9
9
9
9
9
9
9
9
9
9
9
9
9
9
9
9
9
9
9
9
9
9
9
9
9
9
9
8
8
8
8
8
9
9
9
9
9
9
9
9
7
7
7
7
7
7
6
6
6
6
6
7
7
7
7
7
7
7
7
7
7
7
6
6
6
6
6
6
6
6
6
6
6
6
6
6
6
6
6
6
6
6
5
5
5
5
5
5
5
5
5
5
5
5
5
5
6
8
8
8
8
8
8
8
8
8
8
8
7
7
7
7
7
7
7
7
7
8
8
8
8
8
8
8
8
8
8
8
8
8
7
7
7
7
7
7
7
7
7
7
7
7
7
7
7
7
7
7
7
7
7
7
7
7
7
7
7
7
7
7
7
7
7
7
7
7
7
7
7
7
7
7
7
7
7
7
8
8
8
8
7
7
7
7
7
7
7
7
7
7
7
7
7
7
7
7
7
7
7
7
7
7
6
6
6
6
6
6
7
7
7
8
8
8
8
8
8
8
8
8
8
8
7
7
8
8
9
9
9
10
10
10
11
11
12
12
11
11
11
11
11
11
10
10
10
10
10
10
10
10
10
12
13
13
13
13
13
14
13
13
13
13
13
13
13
13
13
13
13
13
13
13
13
13
13
13
13
13
13
13
13
13
13
13
13
13
13
13
13
12
12
12
12
12
12
12
12
12
12
13
13
13
13
13
13
13
13
13
13
13
13
13
13
13
13
13
13
13
13
13
12
12
12
12
12
12
12
12
12
12
12
12
12
12
12
12
12
12
12
11
11
11
11
11
11
11
11
11
11
10
10
10
10
10
10
10
10
10
10
10
10
10
10
10
11
11
11
11
11
11
11
11
11
11
11
10
8
7
7
8
8
8
7
7
7
7
7
7
7
8
8
8
8
8
8
8
8
8
8
8
8
7
7
7
7
7
7
7
7
7
7
7
7
7
7
7
7
7
7
6
6
6
6
6
6
6
6
6
5
5
5
5
5
5
5
5
5
4
4
4
4
4
4
4
4
4
4
4
4
4
4
4
5
5
5
4
4
4
4
4
4
4
5
5
5
5
5
5
5
5
5
5
5
5
5
5
5
5
5
5
5
5
5
5
5
5
5
5
5
5
5
5
5
5
5
5
5
5
5
5
5
5
5
5
4
4
4
4
4
4
4
4
4
4
4
4
4
3
3
3
3
3
3
4
4
3
3
3
3
3
3
3
3
3
3
3
3
3
3
3
3
3
3
3
3
2
2
2
2
2
2
2
2
2
2
2
2
2
2
2
2
2
2
2
2
2
2
2
2
2
2
2
2
2
2
2
2
2
2
2
2
2
2
2
2
2
2
2
2
2
2
2
2
2
2
2
2
2
2
2
2
2
2
2
2
2
2
2
2
2
1
1
1
1
1
1
1
1
1
1
1
1
1
1
1
1
1
1
1
1
1
1
1
1
0
0
0
0
0
0
0
0
0
0
0
0
0
0
0
0
0
0
0
0
0
0
0
0
0
0
0
0
0
0
0
0
0
0
0
0
0
0
0
0
0
0
0
0
0
0
0
0
0
0
0
0
0
0
0
0
0
0
0
0
0
0
0
0
0
0
0
0
0
0
0
0
0
0
0
0
0
0
0
0
0
0
0
0
0
0
0
0
0
0
0
0
0
0
0
0
0
0
0
0
0
0
0
0
0
0
0
0
0
0
0
0
0
0
0
0
0
0
0
0
0
0
0
0
0
0
0
1
1
1
1
1
1
1
1
1
1
1
1
1
1
1
1
1
1
1
1
1
1
1
1
1
1
1
1
1
1
1
1
1
1
1
1
1
1
1
1
1
1
1
1
1
1
1
1
1
1
1
1
1
1
1
1
1
1
1
1
1
1
1
1
1
1
1
1
1
1
1
1
1
1
1
1
1
1
1
1
1
1
1
1
1
1
1
1
1
1
1
1
1
1
1
1
1
1
1
1
1
1
1
1
1
1
1
1
1
1
1
1
1
1
1
1
1
1
1
1
1
1
1
1
1
1
1
1
1
1
1
1
1
1
1
1
1
1
1
1
1
1
1
1
1
1
1
1
1
1
1
1
0
0
0
0
0
0
0
0
0
0
0
0
0
0
0
0
0
0
0
0
0
0
0
0
0
0
0
0
0
0
0
0
0
0
0
0
0
0
0
0
0
0
0
0
0
0
0
0
0
0
0
0
0
0
0
0
0
0
0
0
0
0
0
0
0
0
0
0
0
0
0
0
0
0
0
0
0
0
0
0
0
0
0
0
0
0
0
0
0
0
0
0
0
0
0
0
0
0
0
0
0
0
0
0
0
0
0
0
0
0
0
0
0
0
0
0
0
0
0
0
0
0
0
0
0
0
0
0
0
0
0
0
0
0
0
0
0
0
0
0
0
0
0
0
0
0
0
0
0
0
0
0
0
0
0
0
0
0
0
0
0
0
0
0
0
0
0
0
0
0
0
0
0
0
0
0
0
0
0
0
0
0
0
0
0
0
0
0
0
0
0
0
0
0
0
0
0
0
0
0
0
0
0
0
0
0
0
0
0
0
0
1
1
1
1
1
1
1
1
1
1
1
1
1
1
1
1
1
1
1
1
1
1
1
1
1
1
1
1
1
1
1
1
1
1
2
2
3
3
4
4
4
4
5
5
7
8
8
10
10
10
10
10
10
10
10
10
10
10
10
10
10
10
11
11
11
12
12
13
13
13
13
14
15
15
15
15
15
15
15
15
15
15
15
15
15
16
16
16
16
16
16
17
17
17
17
17
17
18
18
18
18
18
18
18
18
18
18
18
18
18
18
18
18
18
18
18
18
18
18
18
18
18
18
18
18
18
18
18
18
18
18
18
18
18
18
18
18
18
18
18
18
18
18
18
18
18
18
18
18
18
18
18
18
18
18
18
18
18
18
18
18
18
18
18
18
18
18
18
18
18
18
18
18
18
18
18
18
18
18
18
18
18
18
17
17
17
17
17
17
17
16
16
16
16
16
15
15
15
15
15
15
15
15
15
15
15
15
15
15
15
15
15
15
15
14
14
14
13
13
13
13
13
13
13
12
11
11
12
12
12
12
11
11
10
10
10
10
10
10
10
10
10
10
10
9
9
9
9
9
9
9
9
8
8
8
8
8
8
8
8
8
8
8
8
7
8
9
9
9
10
10
11
11
11
14
14
15
15
15
14
14
13
13
13
13
12
12
11
13
13
13
13
13
13
13
13
13
14
14
14
14
14
14
14
14
14
14
14
14
14
14
14
14
14
14
14
14
14
14
14
14
14
14
15
15
16
16
16
16
16
16
16
16
16
16
16
16
16
16
16
16
16
15
15
15
15
15
15
15
15
15
15
15
15
15
15
15
15
15
15
15
15
15
14
14
14
14
14
13
13
13
13
13
13
13
13
13
13
13
13
13
13
13
13
13
13
13
13
13
13
13
12
12
12
12
12
12
12
12
12
12
12
12
12
10
9
8
8
8
8
8
7
7
7
7
7
5
5
5
5
5
5
5
5
5
5
5
5
5
5
5
5
5
5
5
5
5
5
5
5
5
5
5
5
5
5
5
5
5
5
5
5
5
5
5
5
5
5
5
4
4
4
4
5
5
5
4
4
4
4
4
4
4
4
4
3
3
3
3
3
3
3
3
3
3
3
3
3
3
3
3
3
3
3
3
3
3
3
3
3
3
3
3
3
3
4
4
4
4
4
4
4
4
4
4
4
4
4
4
4
4
5
5
5
5
5
5
5
5
5
5
5
5
5
5
5
5
5
5
5
5
5
5
5
7
7
7
7
7
7
7
7
7
7
7
7
7
7
6
6
6
6
6
6
6
6
6
6
6
7
7
7
7
7
7
6
6
6
6
6
6
6
6
6
6
6
6
6
6
6
7
7
7
7
7
7
7
7
7
7
7
7
7
7
7
7
7
7
7
7
7
7
8
8
8
8
8
8
8
8
8
8
8
8
8
9
9
9
9
9
9
9
10
10
10
10
10
10
10
10
10
10
10
10
10
10
10
10
11
11
11
12
13
13
13
14
15
15
15
15
15
15
15
16
16
16
16
16
16
16
17
17
17
18
17
17
17
17
17
17
17
17
17
17
17
17
17
17
18
17
17
17
17
17
17
17
17
17
17
17
17
17
17
17
17
17
17
17
17
17
17
17
17
17
17
16
15
16
15
15
15
15
15
15
15
15
15
15
15
15
15
15
15
15
15
15
15
15
15
15
15
15
15
15
15
15
15
15
15
15
15
14
14
14
14
14
14
14
13
13
13
13
13
13
13
13
13
13
13
13
13
13
13
13
14
13
14
14
13
13
13
13
13
13
13
13
13
13
14
14
14
14
14
14
14
14
13
13
13
13
13
13
13
13
14
13
13
15
15
15
15
15
15
15
15
15
14
15
15
15
15
16
16
16
16
17
17
17
17
16
16
16
16
17
18
18
17
18
18
19
19
19
19
19
19
20
21
21
21
21
21
20
20
19
19
19
18
18
18
18
18
18
18
18
18
18
17
17
16
16
18
19
21
21
22
23
23
23
23
23
23
23
23
23
24
25
25
26
26
26
26
29
29
29
29
29
29
29
29
29
29
29
29
29
29
28
28
28
28
28
28
28
28
28
28
27
27
27
27
27
28
28
28
26
28
28
28
29
29
29
29
29
29
29
31
32
32
32
32
32
32
32
32
32
32
33
32
33
34
36
36
36
36
36
36
36
36
36
40
40
40
41
41
41
41
41
42
42
42
42
41
41
39
39
39
40
41
43
43
43
43
43
42
42
42
42
42
42
42
42
42
42
42
42
42
42
42
42
42
41
41
41
41
41
42
42
42
42
42
41
41
40
40
40
41
41
41
41
41
41
41
40
39
39
38
34
34
34
34
34
34
32
32
31
31
31
31
31
31
31
31
31
31
31
31
30
30
30
30
30
29
29
29
28
26
24
24
24
24
24
23
23
23
24
24
23
23
23
23
23
23
23
22
22
26
26
26
25
25
26
26
26
26
26
26
26
26
25
25
25
24
21
15
15
15
15
15
15
15
15
15
15
15
15
14
13
13
13
13
14
13
13
15
15
15
15
15
15
16
16
16
16
16
16
18
18
18
20
20
20
20
20
20
20
19
19
19
19
18
18
18
18
18
18
18
18
18
18
18
19
20
20
20
21
21
21
23
22
22
23
23
23
23
23
23
23
23
23
23
23
23
23
23
23
23
23
23
23
23
23
23
23
24
24
23
23
23
23
23
23
23
23
23
23
23
23
23
23
22
22
23
23
23
23
23
23
23
23
23
23
23
23
23
23
23
23
23
23
23
23
23
24
24
23
23
23
23
23
23
23
23
24
23
22
22
22
22
22
22
21
21
21
21
21
21
21
21
22
22
22
21
21
21
21
22
22
22
21
20
21
23
22
23
23
23
23
23
23
24
24
25
25
24
24
24
25
24
24
24
23
23
23
23
23
23
23
23
23
23
23
23
22
21
21
21
21
21
21
22
22
22
22
22
22
22
21
21
22
22
23
23
24
24
24
24
24
24
24
24
24
24
24
24
23
23
23
23
24
24
24
24
23
23
23
23
24
24
24
24
24
24
24
25
26
26
26
27
27
27
27
27
27
26
26
28
27
27
27
27
27
27
27
27
27
27
27
26
26
26
26
26
25
25
25
25
25
25
24
24
24
24
23
23
23
23
23
23
23
23
23
23
22
23
23
23
23
23
24
24
24
24
25
25
25
26
26
26
27
27
29
29
29
29
27
27
26
26
26
26
26
28
28
28
29
29
30
30
30
30
29
29
30
30
30
30
30
30
30
29
29
29
33
35
35
35
34
37
37
38
38
37
37
37
37
37
37
37
36
36
36
36
36
36
36
36
36
35
35
34
34
34
34
34
34
34
34
34
34
34
34
34
34
34
34
34
34
34
34
34
34
34
34
34
34
34
34
33
33
33
33
33
33
33
33
33
32
32
32
32
31
31
31
31
31
31
31
31
31
31
31
31
31
30
30
29
29
28
27
27
27
27
27
27
27
27
27
27
27
27
25
25
24
24
24
22
21
21
21
21
20
20
19
19
18
18
18
17
13
10
9
9
9
9
9
9
6
6
6
6
6
7
7
7
7
7
7
7
7
7
7
8
7
7
7
7
6
5
5
5
5
5
5
5
5
5
4
4
4
4
4
4
4
4
4
4
4
4
4
4
4
3
3
3
2
2
2
2
2
2
2
2
2
2
2
2
2
2
2
2
2
2
2
2
2
2
2
2
2
2
2
2
2
2
2
2
2
2
2
2
2
3
3
3
4
4
4
4
4
3
3
3
3
3
3
3
3
3
3
3
3
3
3
3
3
3
3
3
3
3
4
4
4
5
5
5
5
5
5
5
5
5
5
5
5
5
5
5
5
5
5
5
5
5
5
5
5
5
5
5
5
5
5
5
5
5
5
5
4
4
4
4
4
4
4
4
4
4
4
4
4
4
4
4
4
5
5
5
5
5
5
5
5
5
5
5
5
5
5
5
5
5
6
6
6
6
6
6
6
6
6
6
7
7
7
9
9
9
10
10
10
10
10
10
10
10
10
10
10
10
10
10
10
10
10
10
10
10
10
10
10
10
10
10
10
10
10
10
10
10
10
11
11
11
11
11
11
11
11
11
11
10
10
10
10
10
11
11
11
12
12
12
12
12
12
12
12
12
13
13
13
14
14
15
15
14
13
13
13
13
13
13
13
13
13
13
13
13
13
17
18
18
21
21
21
21
21
21
21
21
21
21
21
21
21
21
22
22
23
23
23
23
23
23
23
23
23
23
23
23
22
22
21
21
21
21
21
22
23
23
23
23
23
22
22
22
22
22
22
22
21
21
21
21
21
21
21
21
21
21
21
21
21
21
21
21
21
21
21
21
19
20
20
20
20
19
19
19
19
19
19
19
19
19
19
18
18
18
18
18
18
18
18
20
22
23
24
24
24
23
23
23
23
25
25
24
24
25
24
24
23
24
25
25
26
26
27
27
27
27
27
28
28
28
29
29
28
28
27
27
27
27
27
27
27
27
26
26
26
26
26
26
26
25
25
25
24
24
24
24
24
24
24
24
24
23
23
23
23
23
23
23
23
23
22
23
23
23
23
23
23
23
23
23
23
22
22
21
21
21
21
21
19
19
19
19
19
19
19
18
18
18
18
18
18
18
18
18
18
18
18
18
18
18
18
18
17
17
17
17
17
17
17
17
17
16
16
17
17
17
17
17
13
13
13
13
13
13
13
13
13
13
13
13
13
13
13
13
13
13
13
13
13
13
12
12
12
12
12
12
11
11
11
10
10
10
10
7
6
4
4
4
4
4
4
3
4
4
4
4
4
6
6
6
7
7
7
5
5
5
6
6
6
6
6
7
7
7
7
7
7
7
7
7
7
7
7
7
7
7
7
8
9
9
9
9
9
8
8
8
8
8
8
8
8
8
8
8
8
8
8
8
8
8
8
8
8
8
8
8
8
8
7
7
7
7
7
7
7
7
7
7
7
7
9
9
9
9
9
9
9
10
10
10
10
11
11
11
11
12
12
12
12
12
12
13
13
13
13
13
13
13
13
13
13
13
13
13
13
13
13
13
13
13
13
13
13
13
13
13
13
13
13
13
13
13
13
13
13
13
13
13
13
13
13
13
13
13
13
13
13
13
13
13
13
13
13
13
13
13
12
12
12
12
12
12
12
12
12
12
12
12
12
12
11
11
11
11
11
11
11
11
11
11
11
11
11
11
10
10
10
10
10
10
9
8
8
8
8
8
8
8
8
8
8
7
7
7
7
7
7
7
7
7
6
5
5
5
5
5
5
4
4
4
4
4
4
4
4
4
4
3
3
3
3
3
3
2
2
2
3
3
3
3
4
4
4
4
4
5
5
5
5
5
5
5
5
5
5
5
5
5
5
5
5
5
5
5
5
5
5
5
7
7
7
7
7
7
7
7
7
7
7
7
7
7
7
7
7
7
6
6
6
7
7
7
7
6
6
6
6
6
6
6
6
6
6
5
5
5
5
5
5
5
5
5
5
5
5
5
5
5
5
5
5
6
5
5
5
5
5
6
7
7
8
9
9
9
9
9
9
9
9
9
9
10
10
10
10
10
10
10
10
10
10
10
10
10
10
10
10
10
10
10
10
10
10
9
9
9
9
9
10
10
10
10
10
10
10
10
10
10
10
10
10
10
10
10
9
8
8
8
8
8
8
9
9
10
10
10
12
13
13
13
13
13
13
13
13
13
13
13
13
13
13
13
14
14
14
14
14
14
13
13
13
13
13
13
13
13
13
13
13
13
13
13
13
13
13
13
13
13
13
13
13
13
13
13
13
13
13
13
12
12
12
12
12
12
11
11
11
11
11
11
11
11
11
10
10
10
10
9
9
9
9
9
9
9
10
10
10
10
10
10
10
10
10
10
10
10
10
10
10
10
10
10
10
10
10
10
9
9
8
8
8
8
8
8
8
8
8
8
8
8
8
8
8
8
8
8
8
8
8
8
8
8
8
8
8
8
8
8
6
7
7
7
5
5
5
5
5
5
5
5
5
5
5
5
5
4
4
4
4
4
4
4
4
4
4
4
4
4
4
4
4
4
4
4
4
3
3
3
3
4
7
7
7
7
7
7
7
7
7
7
7
7
7
7
7
7
7
7
7
7
7
7
7
6
6
6
6
6
6
6
6
6
6
6
6
6
6
6
5
5
5
5
5
5
5
5
5
5
6
5
6
7
7
7
7
7
7
7
7
7
7
7
7
7
7
7
7
7
7
7
7
7
7
7
7
7
7
7
7
7
7
7
7
7
7
7
7
7
7
7
7
7
7
7
7
7
7
7
7
7
7
7
7
7
7
7
7
7
7
7
7
7
7
7
7
7
7
7
7
7
7
7
7
7
7
7
8
8
8
10
10
10
10
10
10
10
10
10
10
10
10
11
10
12
12
13
13
13
13
13
13
13
13
14
13
12
12
12
12
13
13
13
14
14
14
14
14
16
17
18
18
18
19
19
18
19
19
19
19
19
19
20
20
21
21
21
22
22
23
23
23
25
24
24
24
24
24
24
25
25
26
26
26
26
29
29
29
29
29
29
29
29
29
29
29
29
29
29
29
29
29
29
30
30
30
30
30
30
30
30
30
30
30
30
30
30
30
30
31
31
31
31
31
31
31
31
31
31
32
32
32
33
34
34
34
34
34
33
33
32
32
33
33
34
33
33
33
32
32
32
32
32
32
32
33
33
33
33
33
33
32
31
31
31
31
31
31
31
29
29
28
28
28
28
28
28
28
28
28
28
28
28
28
28
28
28
28
28
28
28
28
28
28
28
28
28
28
28
28
28
27
27
26
26
26
26
26
26
25
25
25
25
23
23
23
23
21
19
19
19
19
19
18
18
18
18
18
18
17
17
18
18
18
18
18
18
18
18
18
16
16
15
15
15
15
16
16
16
15
15
15
16
16
16
15
15
15
15
15
15
13
13
13
13
13
13
13
13
13
13
16
16
18
26
27
28
29
29
29
29
29
29
29
28
28
28
28
28
28
28
28
28
27
27
26
26
26
26
26
25
25
25
24
25
25
25
25
25
24
24
23
23
22
22
22
21
21
21
22
22
22
22
22
22
22
22
22
22
22
22
22
22
22
22
22
22
22
22
22
22
22
22
22
22
22
22
22
22
22
22
22
22
22
22
22
22
22
23
23
23
23
23
23
24
24
24
24
24
24
24
23
23
23
23
23
23
23
23
23
23
23
23
23
23
23
23
23
23
23
23
23
23
23
23
23
23
23
23
23
23
22
22
21
21
21
21
21
21
21
21
21
22
23
23
23
23
23
23
23
23
23
23
23
23
22
22
22
22
21
21
21
21
21
21
21
21
21
20
19
19
19
19
19
19
19
19
19
19
19
18
18
18
18
18
18
18
18
18
18
18
19
19
18
18
18
18
18
18
18
17
17
17
17
17
17
17
17
17
17
17
17
17
17
17
17
17
17
17
17
15
15
15
15
15
15
15
15
15
15
15
15
15
15
15
15
15
15
15
15
15
15
15
15
15
15
15
15
15
15
15
14
14
13
12
11
11
11
11
11
11
12
13
12
12
12
12
12
12
12
12
11
11
11
11
11
11
10
10
10
10
10
10
10
10
10
10
10
10
10
10
10
10
10
10
11
11
11
11
10
10
10
10
10
10
10
10
10
10
10
10
10
10
10
10
10
11
11
12
12
12
12
12
12
12
13
13
12
12
11
11
11
11
12
13
13
14
14
14
14
14
14
14
14
14
14
14
14
14
14
14
14
14
14
14
14
14
14
14
14
14
14
14
14
14
14
14
14
14
14
14
14
15
15
15
15
15
15
15
15
16
16
15
15
17
17
18
18
17
16
16
16
16
16
16
16
16
16
16
16
16
15
15
15
15
15
15
15
15
15
15
15
15
15
15
15
15
15
15
15
15
15
14
13
15
15
16
16
16
15
15
15
15
15
15
15
15
15
15
14
13
13
13
15
15
15
15
15
15
16
16
16
17
17
17
17
17
17
17
17
19
19
20
20
21
21
21
21
21
21
22
22
22
22
22
22
23
23
23
23
22
22
22
22
22
22
22
20
20
20
20
19
19
19
19
19
19
19
19
19
19
18
17
17
17
16
16
16
16
16
16
16
16
16
16
16
17
16
16
16
16
16
16
16
16
16
16
16
16
16
16
16
15
15
15
15
15
16
16
17
17
17
16
16
16
16
16
16
16
16
16
17
17
17
17
17
17
17
17
17
17
17
17
17
17
16
16
16
16
16
16
16
16
16
16
17
17
18
18
18
19
19
18
19
19
19
19
18
18
18
18
16
16
17
17
17
18
20
21
21
21
21
20
20
20
20
21
21
23
24
24
24
25
26
27
26
27
27
27
27
27
31
31
31
31
29
29
29
29
29
28
29
30
31
31
31
31
31
31
31
31
31
32
32
32
32
32
32
32
33
33
32
33
33
33
33
33
33
33
33
33
33
33
33
33
33
33
33
33
33
34
34
34
33
33
33
33
33
33
33
33
33
33
33
33
33
33
33
33
33
33
33
33
33
33
33
33
33
32
32
32
32
32
32
32
31
31
31
31
31
31
31
31
31
31
31
31
30
30
30
29
29
29
28
28
28
28
27
27
26
26
26
26
26
26
25
25
25
25
25
25
24
24
23
23
23
23
23
23
23
23
23
23
23
21
21
21
21
21
22
22
21
22
21
22
23
29
30
31
31
29
31
30
31
31
31
31
31
31
31
33
34
32
31
31
31
33
33
32
32
32
32
31
31
31
32
32
33
32
34
34
35
36
34
36
36
35
35
35
35
35
35
35
35
35
35
35
35
35
35
35
36
37
37
37
37
37
37
37
37
36
36
36
36
36
36
36
36
37
38
38
37
37
37
37
37
37
37
38
38
38
38
38
38
38
38
38
38
38
38
38
38
38
38
38
38
38
38
38
38
38
38
38
38
38
38
38
38
38
38
38
37
37
37
37
37
37
36
36
36
36
35
35
35
34
34
34
34
34
34
34
34
34
34
33
33
32
31
30
31
31
31
30
31
31
31
31
30
28
28
28
28
29
29
29
29
28
27
27
27
27
27
27
27
27
27
27
26
26
26
26
26
26
26
26
26
25
25
23
23
22
22
21
21
21
21
21
21
21
21
21
21
21
21
21
21
21
21
21
21
21
21
21
21
22
22
22
22
21
21
21
21
21
21
21
21
21
21
21
19
19
19
19
19
19
19
18
18
18
19
19
19
19
19
19
19
19
19
19
19
19
19
19
18
18
18
18
18
19
19
19
19
19
19
19
18
18
18
18
18
18
16
15
15
15
15
15
15
15
15
15
15
15
15
15
15
15
15
15
14
14
14
14
14
14
14
14
14
13
13
13
13
12
12
12
11
10
10
10
10
10
10
10
10
10
10
10
10
10
10
10
10
10
13
13
13
13
13
13
13
13
13
13
13
13
13
13
13
13
13
13
15
15
15
15
15
15
13
13
14
15
15
15
14
14
14
13
16
18
19
19
19
18
18
18
18
20
20
20
20
20
21
21
21
21
21
21
21
21
21
21
21
21
21
21
21
21
21
21
21
21
21
20
20
20
20
20
20
20
20
20
20
19
19
18
18
19
20
20
20
20
20
20
20
20
20
20
20
20
20
20
20
20
20
20
20
20
20
20
20
20
20
20
20
20
20
20
20
20
20
20
20
20
20
20
20
20
20
20
20
20
20
20
20
20
20
21
21
21
21
21
23
25
26
27
27
26
26
27
27
27
29
29
29
29
29
30
31
32
33
33
33
33
33
34
34
33
33
34
36
36
36
36
36
36
35
35
35
36
35
35
35
35
35
35
35
34
34
34
34
34
33
33
33
33
33
33
33
32
32
32
32
32
32
32
31
29
29
29
29
31
31
30
30
30
29
28
29
29
29
29
29
29
29
29
29
29
29
29
28
28
28
27
27
27
28
28
28
28
28
28
29
29
29
29
29
29
29
29
29
29
27
26
26
26
26
26
26
27
27
27
28
28
28
29
29
29
28
29
28
28
28
29
30
30
33
31
31
30
30
30
30
32
31
31
31
31
30
30
30
30
30
31
31
31
30
30
30
29
29
29
29
30
31
31
31
30
30
29
29
29
29
29
29
29
29
29
29
29
29
29
29
29
28
28
29
27
28
26
26
26
29
31
32
34
36
36
36
35
35
36
36
36
36
36
36
36
36
36
36
36
36
36
36
36
36
36
35
35
35
35
35
35
35
35
36
36
36
36
36
36
36
36
36
36
36
36
35
35
34
34
34
33
33
33
32
32
31
31
31
31
31
31
31
31
31
31
31
30
30
30
29
29
29
29
30
29
29
29
29
29
29
29
30
30
31
34
36
35
36
36
36
37
39
39
39
39
39
39
38
39
39
39
39
39
39
39
37
37
39
41
42
42
41
41
40
41
41
41
42
42
42
42
42
42
41
40
39
39
39
39
39
39
39
38
36
36
36
36
36
36
36
36
37
36
36
36
37
38
37
37
37
37
37
37
36
36
36
35
35
35
35
35
39
39
39
39
40
39
39
37
36
36
37
37
37
37
37
38
38
39
39
40
40
41
40
40
40
40
40
39
39
39
39
39
38
38
37
37
37
37
37
37
37
36
36
38
38
38
39
39
39
39
39
39
39
39
36
36
36
36
36
36
36
36
36
36
36
36
36
36
36
36
36
36
35
35
35
34
32
32
32
33
33
31
31
31
31
29
29
28
27
27
27
27
27
27
27
27
27
27
27
26
26
27
27
27
26
25
25
25
25
23
23
23
23
23
23
23
23
23
23
23
24
24
24
24
24
24
23
22
22
21
21
21
21
21
21
19
19
20
21
21
21
22
23
23
23
23
23
23
23
23
23
23
23
23
23
23
23
23
23
23
23
23
23
23
23
24
24
24
23
23
23
24
24
24
26
27
27
26
26
26
26
26
29
34
34
35
35
37
38
39
39
39
39
39
39
39
39
39
39
38
37
37
37
38
38
38
38
38
38
38
38
38
38
38
38
38
36
36
36
39
41
40
42
42
42
43
43
45
45
46
46
47
47
47
47
46
46
46
46
47
47
47
47
47
47
47
47
47
47
47
49
48
48
49
50
52
52
54
54
53
53
52
52
55
55
55
55
53
54
54
61
62
64
66
66
79
100
102
107
112
112
112
118
118
121
125
125
125
126
125
125
126
125
126
126
126
127
128
128
128
129
128
126
126
126
126
126
124
124
123
123
123
123
123
123
123
123
123
122
121
121
121
121
121
121
121
121
121
121
120
120
120
120
120
120
120
120
120
116
116
116
115
115
115
115
115
115
115
115
115
114
115
114
113
113
113
113
114
114
114
113
113
113
110
110
110
110
110
110
110
110
110
109
109
109
109
108
108
108
108
106
107
105
104
105
105
107
107
108
112
113
113
115
113
110
108
108
105
105
105
105
105
105
105
101
100
99
97
94
94
93
94
94
94
93
92
92
89
88
87
85
85
85
83
76
76
76
75
76
78
78
77
75
72
72
71
72
72
72
71
71
68
65
66
66
66
66
79
79
81
85
85
83
83
80
79
79
78
78
79
79
81
81
76
76
76
77
77
77
78
76
74
73
71
71
71
70
70
70
70
70
70
70
69
69
69
70
71
73
72
73
73
73
73
73
73
72
72
73
73
73
73
73
73
72
72
73
73
73
73
71
71
71
71
71
70
71
69
69
69
69
69
68
69
70
70
72
72
73
73
73
75
74
74
74
75
75
76
76
74
73
73
73
72
72
72
71
71
71
70
70
70
69
69
68
70
70
71
71
68
68
68
68
68
68
66
61
60
58
58
58
57
57
58
58
58
58
58
58
58
58
58
58
55
55
55
55
56
56
57
57
57
56
56
56
56
55
55
55
55
55
55
55
55
54
54
54
54
54
53
53
52
52
51
51
51
52
52
52
52
52
52
50
50
50
48
48
48
48
49
49
49
47
47
47
47
45
44
44
42
42
42
42
42
44
44
46
44
43
45
45
45
52
54
53
54
56
56
56
56
55
55
55
53
52
52
52
51
48
48
48
47
47
49
49
47
48
47
47
47
47
47
47
47
47
47
46
46
45
45
45
45
45
45
44
44
44
44
42
41
41
41
41
42
43
42
43
43
42
42
42
42
42
42
40
40
40
40
40
40
40
41
40
40
40
40
39
39
39
39
39
39
39
39
39
39
39
38
38
38
38
38
38
38
38
38
38
38
38
37
37
37
37
36
36
36
36
37
37
38
38
38
38
38
37
36
36
36
36
36
36
36
35
35
35
34
34
34
34
34
34
34
34
34
34
34
32
32
32
32
32
31
31
30
30
31
31
29
31
31
29
29
29
29
29
29
29
29
29
27
28
27
27
27
28
27
24
23
23
23
23
23
23
23
23
22
22
22
22
21
20
21
20
19
19
18
19
19
19
20
20
19
20
21
23
23
24
26
26
26
26
26
26
26
25
24
24
24
25
25
25
25
25
25
25
25
25
24
24
24
23
23
23
23
23
23
23
23
25
26
26
26
26
25
24
24
24
23
24
23
21
21
21
21
21
21
21
21
21
21
21
21
21
21
21
21
21
20
19
19
19
19
19
19
19
19
19
19
18
18
18
18
18
18
18
18
18
18
18
18
18
18
17
17
17
17
17
17
17
17
17
16
15
15
15
15
16
16
16
16
16
16
16
16
16
15
15
15
15
15
15
15
15
15
15
14
14
13
13
13
13
11
11
11
11
11
10
10
10
10
10
10
10
10
10
10
9
8
8
8
8
8
8
8
8
8
8
8
8
8
8
7
7
7
7
7
7
7
7
6
6
6
6
6
6
6
6
6
6
6
6
7
7
6
6
6
6
6
6
6
6
6
4
4
4
4
4
4
4
5
3
3
3
3
3
4
4
4
4
4
4
4
4
4
4
4
4
4
4
4
4
4
4
4
4
4
4
4
4
4
4
3
3
3
3
3
3
3
3
3
3
3
3
3
3
3
3
3
3
3
3
3
3
3
3
3
3
3
3
3
3
3
3
3
3
4
4
4
4
4
4
4
4
4
4
4
4
4
4
4
5
5
5
5
5
5
5
5
5
5
6
7
7
7
7
7
7
7
7
7
9
9
9
8
8
8
8
8
8
8
8
8
8
7
7
7
7
7
7
7
7
7
7
7
7
7
7
7
7
7
7
7
7
7
7
7
7
7
7
7
7
7
7
7
7
7
7
7
7
7
7
7
7
7
7
7
7
7
7
7
7
7
7
7
7
7
7
7
7
6
6
6
6
6
6
6
6
6
6
6
6
6
6
6
6
6
6
6
6
6
7
7
7
7
7
7
8
8
8
8
8
8
9
9
9
8
8
8
8
8
8
9
9
9
9
9
9
9
9
9
9
9
9
9
9
9
8
8
7
7
7
7
7
7
7
7
7
7
7
7
7
7
8
9
9
9
9
9
9
9
9
9
9
9
9
9
9
9
8
8
8
8
8
8
8
8
8
8
8
8
8
8
8
8
8
8
8
8
8
8
8
8
8
7
7
7
7
7
7
7
7
7
7
7
7
7
7
7
7
7
7
7
7
7
7
7
7
7
7
7
7
7
7
7
6
6
6
6
6
6
6
6
6
6
6
5
5
5
5
5
5
5
5
4
4
4
4
4
4
4
4
4
4
4
4
4
4
4
4
4
4
4
4
3
3
3
3
3
3
3
3
3
3
3
3
3
3
3
3
3
3
3
3
3
3
3
3
3
3
2
2
2
2
2
2
2
2
2
2
2
2
2
2
2
2
2
2
2
2
2
2
2
2
2
2
2
2
2
2
2
2
2
2
2
2
2
2
2
2
2
2
2
2
2
2
2
2
1
1
1
1
1
1
1
1
1
1
1
1
1
1
1
1
1
1
1
1
2
2
2
2
2
2
2
2
2
2
2
2
2
2
2
2
2
3
3
3
5
5
5
5
5
5
5
5
5
5
5
5
5
5
5
5
5
5
5
5
5
5
5
5
5
5
5
4
4
4
4
4
4
4
4
4
4
4
4
4
4
4
4
4
4
4
4
4
4
4
4
4
4
4
4
4
5
5
5
5
5
5
5
5
5
5
5
5
5
5
5
5
5
5
5
5
5
5
5
5
5
5
5
5
5
7
7
7
7
7
7
7
7
8
8
8
8
8
8
8
8
8
8
8
8
8
8
8
8
8
9
8
8
8
8
7
7
7
7
7
7
7
7
7
7
7
7
7
7
7
7
7
7
7
7
7
7
6
6
6
6
6
6
6
6
6
6
6
6
6
6
6
6
6
6
6
6
6
6
6
6
6
6
6
6
6
6
7
7
7
7
6
6
6
6
6
6
6
6
6
6
6
6
6
6
6
6
6
6
6
5
5
5
5
5
5
6
6
6
6
6
6
6
6
6
6
6
6
6
6
6
6
6
6
6
6
5
5
5
5
5
5
5
5
5
5
5
5
5
5
5
5
5
5
7
7
7
7
7
7
7
7
7
7
7
7
7
7
7
7
7
7
7
7
7
7
6
6
6
6
6
6
6
6
6
6
6
6
6
6
6
6
6
6
6
6
6
6
7
7
7
7
7
7
7
7
7
7
7
7
7
7
7
7
7
7
7
7
7
7
7
7
7
7
7
7
7
7
7
7
7
7
7
7
7
7
7
7
7
7
7
7
7
7
7
7
7
7
5
5
5
5
5
5
5
5
5
5
5
5
5
5
5
5
5
5
5
5
5
5
5
5
6
5
5
5
6
6
6
6
6
6
6
6
6
6
6
6
6
6
6
6
6
6
6
6
6
6
6
6
6
5
5
6
6
6
5
5
5
4
4
4
4
4
4
5
5
5
5
6
7
8
8
9
9
9
8
8
8
8
8
9
9
8
8
8
8
8
8
8
8
8
9
9
9
9
9
9
9
9
9
9
9
9
9
9
9
9
9
9
9
10
10
10
10
10
10
10
10
10
10
10
10
10
10
10
10
10
10
10
10
10
10
10
10
10
10
10
10
10
10
10
10
10
10
10
9
9
9
9
9
9
9
9
9
9
9
9
9
9
9
9
9
9
9
9
9
9
9
9
9
9
9
9
9
9
9
9
9
9
9
9
9
9
9
9
8
8
8
8
8
8
8
8
7
7
7
7
7
7
7
7
6
7
7
5
5
5
5
5
5
5
5
5
5
5
5
5
5
5
5
5
5
5
5
5
5
6
5
5
5
5
5
5
5
5
5
5
5
5
5
5
5
5
5
5
5
5
5
5
5
5
5
5
5
5
5
5
5
5
5
5
5
5
5
5
5
5
5
5
5
5
4
3
3
3
3
3
3
3
3
3
3
3
3
3
3
3
3
3
3
4
4
4
4
5
5
5
5
5
5
5
5
5
5
5
5
5
5
5
5
5
5
5
5
5
5
5
6
6
6
6
6
6
6
6
6
6
6
6
6
6
6
6
6
5
5
5
5
5
5
5
5
5
5
5
5
4
4
4
4
3
7
7
8
10
10
10
10
10
10
10
10
10
10
10
10
10
10
10
11
11
11
11
12
12
12
12
12
12
12
12
12
12
13
13
13
13
13
13
13
13
13
13
13
13
13
13
13
13
13
13
13
13
13
13
13
13
13
13
13
13
13
13
13
13
13
13
13
12
13
14
14
15
15
15
15
15
18
18
18
18
20
21
21
24
31
34
35
36
36
37
37
37
38
38
38
38
38
38
38
38
38
38
38
38
39
39
39
39
39
39
39
39
40
41
41
41
41
41
42
43
43
43
43
42
42
42
41
42
42
42
42
42
42
42
41
40
40
40
42
42
42
42
44
44
44
44
43
43
43
43
43
43
43
43
43
43
43
43
43
42
42
42
42
42
42
42
42
42
42
42
41
41
41
41
41
41
41
41
41
40
40
40
40
40
40
39
39
39
39
40
40
40
40
39
39
40
39
39
38
39
39
38
37
35
35
36
34
33
31
31
31
31
32
32
32
31
31
31
31
31
31
31
31
27
28
28
29
29
29
28
28
28
28
27
28
28
28
27
26
26
26
26
26
26
26
26
25
25
25
25
25
23
22
22
22
21
21
21
21
21
20
20
20
19
19
19
19
19
19
18
18
18
18
18
18
19
20
20
20
20
20
20
20
20
20
20
21
21
21
21
21
21
21
21
21
22
22
23
23
22
23
23
23
23
23
23
23
22
21
21
21
21
21
21
21
21
21
21
21
20
20
20
20
20
20
21
21
19
18
18
18
19
18
18
19
19
19
19
21
21
21
22
22
22
22
22
22
22
22
22
22
22
22
22
22
23
24
24
24
24
24
23
23
26
26
28
27
27
27
28
28
27
28
28
28
27
27
28
28
27
26
26
26
26
25
25
26
26
26
26
26
26
26
24
24
23
23
23
23
23
23
23
23
22
22
21
21
21
21
21
21
21
21
21
21
21
21
21
21
21
21
21
21
21
21
21
21
21
21
22
22
23
23
23
23
23
23
22
22
22
23
23
23
23
23
23
23
25
26
25
25
25
25
26
27
27
26
26
27
26
26
29
29
29
28
28
28
28
26
26
26
26
26
26
26
26
26
26
26
26
26
26
26
26
26
26
26
26
24
24
24
24
23
22
22
22
22
22
22
22
23
23
24
24
24
24
24
24
24
24
24
23
23
23
23
23
23
23
23
23
23
23
23
22
22
22
22
22
22
22
22
21
21
21
21
21
21
21
21
21
21
21
21
21
23
23
23
23
23
23
23
23
23
23
24
24
23
23
23
23
21
21
22
22
25
26
29
29
28
28
28
27
27
26
27
28
29
28
28
31
31
33
33
33
33
33
33
33
33
33
32
32
31
30
30
30
30
30
30
30
29
29
29
29
29
29
29
29
29
29
29
29
29
29
29
29
29
29
29
29
29
28
28
28
28
27
27
27
27
27
27
26
27
27
27
27
29
29
30
31
31
31
31
34
34
35
36
36
36
39
45
52
52
52
54
55
55
60
60
60
61
62
62
62
63
63
62
62
62
63
63
63
64
63
63
65
66
66
66
66
66
65
65
65
67
67
68
68
68
68
68
68
69
68
68
67
68
68
68
68
68
68
68
68
68
68
68
68
66
66
66
66
66
66
66
66
65
65
65
65
63
63
63
63
63
63
63
63
63
63
64
65
65
65
65
65
65
65
65
65
65
64
64
64
64
64
64
65
65
64
63
63
63
63
63
63
63
63
63
62
62
61
61
58
57
57
56
56
55
55
55
54
54
54
53
53
53
53
52
52
49
48
48
48
48
48
48
48
48
48
47
47
47
47
46
46
47
47
47
47
47
47
46
46
42
42
41
41
39
39
38
39
39
38
37
37
36
36
36
36
36
36
35
36
37
40
42
42
42
42
42
42
42
41
41
41
41
41
41
39
39
39
39
39
39
39
39
39
39
39
39
38
38
37
38
39
39
39
41
40
40
40
40
40
41
41
41
42
44
47
47
47
47
47
47
47
48
47
47
47
47
47
45
45
45
45
45
45
45
45
45
45
44
44
44
44
44
44
41
41
41
41
41
41
40
40
40
40
40
40
40
39
39
39
39
39
37
36
36
36
36
36
36
35
35
35
35
35
35
35
34
34
34
34
34
35
35
34
34
34
35
35
35
35
36
37
39
39
39
40
40
42
43
43
44
46
47
50
51
51
52
53
53
52
52
52
52
52
52
53
55
55
55
55
55
55
53
54
55
55
54
54
55
55
55
55
55
55
53
53
53
53
52
54
55
55
55
55
55
54
55
55
54
55
55
55
54
54
54
55
59
59
63
75
87
93
93
92
92
92
92
92
92
91
92
96
96
93
93
93
94
94
94
94
94
94
94
94
94
94
94
94
94
94
94
93
93
93
92
92
92
92
92
92
92
92
92
92
92
92
93
94
92
90
89
89
88
88
88
88
88
87
87
87
87
87
87
87
85
85
84
82
82
82
82
82
81
81
81
81
81
81
81
81
81
80
80
79
79
79
79
79
79
79
79
79
79
79
78
76
76
76
76
75
71
68
68
68
68
67
66
63
63
63
62
62
61
55
50
45
45
44
39
34
34
34
34
24
18
18
16
15
15
15
15
15
15
14
14
14
14
14
14
14
14
14
14
14
14
14
14
14
13
13
13
13
13
13
13
13
13
11
11
11
11
10
11
11
11
11
11
11
11
10
10
10
10
10
9
9
8
8
8
9
10
10
10
9
9
9
9
9
9
10
10
11
11
11
11
11
11
11
11
11
11
11
11
11
11
11
11
11
11
10
9
9
9
9
9
9
9
9
9
10
12
15
15
15
15
15
15
15
15
15
15
15
15
14
14
14
14
14
14
14
14
14
13
13
15
15
15
15
15
15
15
15
15
15
15
14
14
14
14
14
14
15
15
15
16
16
16
16
17
17
18
18
18
18
18
18
18
18
18
18
18
18
18
18
18
18
18
18
18
18
18
18
18
17
17
17
17
18
18
18
18
18
18
17
17
18
19
20
20
20
20
20
20
20
20
21
21
21
22
22
22
22
22
22
22
23
23
23
23
23
23
23
23
23
23
23
22
22
22
22
21
21
21
21
21
21
21
21
21
21
19
19
19
19
19
18
18
18
18
18
18
17
17
16
15
15
15
15
15
15
15
15
15
15
15
15
15
15
17
17
17
16
16
16
16
16
16
16
15
15
15
15
15
15
15
15
15
15
15
15
15
15
15
15
15
15
15
15
15
15
15
15
15
15
15
15
15
15
15
15
15
15
15
15
15
15
13
13
13
13
13
13
13
15
14
14
14
14
14
13
13
13
13
13
13
13
13
13
13
13
13
13
13
13
13
13
13
13
13
13
13
11
12
12
12
12
11
11
10
10
10
10
10
10
10
10
10
10
10
10
10
10
10
10
8
7
8
8
8
8
8
8
8
8
9
9
12
13
13
14
14
15
15
16
16
16
16
16
16
16
17
17
17
17
17
17
17
17
17
17
17
17
17
18
18
21
21
21
21
21
21
21
21
21
21
21
21
21
21
21
21
22
22
22
21
21
21
21
21
21
21
21
21
21
21
21
21
21
21
21
21
21
21
21
21
20
20
20
20
20
20
19
20
20
20
20
20
21
21
21
21
21
21
21
21
21
21
21
21
21
21
21
20
20
20
20
20
20
20
20
20
20
20
20
20
20
19
19
19
19
19
19
19
19
19
18
18
18
18
18
18
18
18
18
18
17
17
16
16
16
16
16
16
16
16
16
15
15
15
15
15
15
15
15
15
14
14
14
14
14
14
14
13
13
13
12
12
12
12
12
12
12
12
12
12
12
12
12
12
12
12
12
12
12
12
11
10
10
10
10
10
10
11
12
13
13
13
13
13
13
13
13
13
13
13
13
13
13
13
12
12
12
12
12
12
11
11
11
11
11
10
10
11
11
10
10
10
10
10
10
10
10
11
11
10
10
10
11
11
12
12
12
11
11
11
11
11
12
12
12
12
12
12
12
12
12
12
13
13
13
14
14
15
15
16
16
16
16
16
17
18
18
18
18
18
18
18
18
18
18
18
18
18
18
18
18
18
18
18
18
18
18
18
18
18
18
18
18
18
18
18
18
18
18
18
18
18
18
18
18
18
18
18
18
18
18
18
18
18
17
17
17
17
18
18
18
18
19
20
20
20
19
19
19
19
19
19
19
18
18
18
18
18
17
17
15
15
15
15
15
15
17
17
17
17
16
16
16
16
16
18
18
18
18
18
18
18
18
18
18
18
18
18
18
18
18
18
18
18
18
18
18
17
17
17
18
17
17
17
17
17
18
18
19
20
20
20
20
20
20
20
20
20
20
20
20
20
20
20
20
20
20
20
20
20
20
20
20
20
20
20
19
19
19
19
19
19
19
18
18
18
18
18
17
18
18
17
17
17
17
17
17
18
18
21
21
22
24
24
23
23
23
23
23
23
23
23
23
22
22
22
22
23
24
24
24
24
24
24
24
24
24
24
24
24
24
23
23
23
23
23
23
23
24
24
24
23
23
23
23
23
23
23
23
23
23
23
23
23
23
23
23
22
22
22
22
22
23
23
24
24
24
24
24
24
24
23
23
23
23
22
23
23
23
22
22
22
22
22
22
23
22
22
22
22
22
22
22
22
22
22
22
22
22
22
22
22
23
23
23
23
23
23
23
23
23
23
23
23
23
23
23
23
26
26
26
28
27
28
29
29
29
29
29
29
27
27
27
27
27
28
28
27
27
26
26
26
26
26
26
26
26
26
27
27
27
27
26
26
24
24
24
24
24
24
24
24
24
23
23
23
23
23
23
23
23
23
23
23
23
23
24
24
24
24
24
24
24
25
24
24
24
24
24
23
23
23
23
23
23
22
22
22
22
22
22
22
22
22
22
22
22
22
22
22
22
22
21
21
21
21
21
21
21
21
21
21
21
21
21
18
18
18
18
18
17
17
17
18
18
18
18
18
18
18
18
18
18
18
18
18
18
18
18
18
17
17
16
16
15
15
15
15
13
13
13
13
12
12
13
12
12
12
12
12
12
12
12
12
11
10
10
10
10
10
10
10
10
10
11
11
11
11
11
11
11
10
10
10
10
10
10
10
10
10
10
10
10
10
10
10
10
10
10
10
10
10
10
10
10
10
10
10
9
9
8
8
8
8
9
9
9
8
8
8
8
8
8
8
9
9
9
9
9
9
9
9
9
9
9
9
9
8
7
7
7
7
7
7
7
8
8
9
9
9
9
9
9
9
9
9
10
10
10
10
10
10
10
10
10
10
10
10
9
9
9
9
9
9
9
9
9
9
8
8
8
8
8
8
8
8
9
9
9
9
9
9
9
9
9
9
9
9
9
9
9
8
8
8
8
8
8
8
8
9
10
10
10
10
10
10
10
11
12
12
12
13
13
13
13
13
13
13
14
14
14
14
14
14
14
14
15
14
14
14
14
14
15
15
15
15
15
15
15
15
14
14
14
14
14
14
14
14
14
14
14
14
13
13
13
13
13
13
13
12
13
12
12
12
12
12
12
12
12
12
12
12
12
12
12
12
12
12
12
12
12
13
13
13
14
14
14
14
14
15
15
16
16
16
15
15
15
15
15
15
15
15
15
16
16
16
16
16
16
16
17
17
17
18
18
18
18
18
20
20
21
22
22
22
22
21
21
21
21
23
23
26
27
27
29
29
29
30
30
30
31
31
31
31
31
31
31
31
31
31
31
31
31
31
31
31
31
31
31
31
31
30
30
30
30
30
29
29
29
29
30
29
29
29
29
29
29
29
29
29
29
29
29
29
29
29
29
29
29
29
29
29
29
29
29
29
28
29
29
29
29
29
29
27
28
29
29
29
29
30
30
30
30
29
29
29
29
29
29
29
29
29
29
29
29
27
27
27
27
26
26
25
25
24
24
24
23
23
24
24
24
24
24
24
24
24
23
23
23
23
23
21
21
23
23
21
21
21
21
21
21
21
21
21
21
21
21
20
20
20
20
20
20
20
20
20
21
21
21
21
21
18
18
18
18
18
18
18
17
17
17
18
18
18
18
18
17
16
16
16
16
15
15
15
16
16
16
16
16
16
13
13
13
13
14
13
13
13
15
15
14
14
14
14
14
13
13
14
14
14
14
14
14
13
13
13
13
13
13
13
13
13
11
11
12
12
11
11
11
11
11
11
11
11
11
11
11
11
11
11
11
10
10
10
10
10
10
10
10
10
10
10
10
10
10
10
9
9
8
8
8
8
8
8
8
8
8
7
7
7
7
7
7
7
7
7
7
7
7
7
7
7
7
7
7
7
7
7
7
7
7
7
7
7
7
7
7
7
7
7
7
7
7
7
7
7
7
7
7
7
7
7
7
7
7
7
7
8
7
7
7
7
7
7
7
6
6
6
5
5
5
5
5
5
5
5
5
5
5
5
5
5
5
5
5
5
5
5
5
5
5
5
5
5
5
5
5
5
5
5
5
5
4
4
4
4
4
4
3
3
3
3
3
4
4
5
5
5
5
5
5
5
5
5
6
6
6
7
7
7
7
7
7
7
7
7
6
6
6
5
5
5
5
5
5
5
5
5
5
5
5
5
5
5
5
5
5
5
5
5
5
5
5
5
5
5
5
5
5
5
5
5
5
5
5
5
5
5
5
5
5
5
5
5
5
5
5
5
5
5
5
5
5
5
5
5
5
5
5
5
5
5
5
5
5
5
5
5
5
5
5
5
5
5
5
5
5
5
5
5
5
5
5
5
5
5
5
5
5
5
5
5
5
5
5
5
5
5
5
5
5
5
5
5
5
5
5
5
5
5
6
6
6
6
6
6
6
6
6
6
6
6
6
5
5
5
5
4
4
4
4
4
4
4
4
5
6
6
7
7
6
6
6
6
6
6
6
6
6
6
6
6
6
6
6
6
6
6
7
7
8
8
8
8
8
8
8
8
8
8
8
8
9
9
9
9
9
8
8
8
8
8
8
8
8
8
9
9
9
9
9
9
9
9
9
9
9
9
9
9
9
9
9
9
9
9
9
9
9
9
9
9
9
9
9
9
9
9
9
9
9
9
9
9
9
9
9
9
9
9
8
8
8
8
8
8
8
8
9
9
9
9
9
9
9
9
9
8
8
8
8
9
9
9
9
9
9
9
9
9
9
9
9
9
9
8
8
8
8
8
8
8
7
7
7
7
7
7
7
7
7
7
7
7
7
7
7
7
7
7
7
7
7
6
6
5
5
5
5
5
7
7
6
6
6
7
7
6
5
5
5
5
5
5
5
5
5
5
5
5
5
5
5
5
5
5
4
5
5
5
5
5
5
5
5
5
5
5
5
5
5
5
5
5
5
5
5
5
5
5
5
5
5
5
5
5
5
5
5
5
5
5
5
5
5
5
5
5
5
5
5
5
5
5
5
5
5
5
5
5
5
5
5
5
5
5
5
5
5
5
5
5
5
5
5
5
5
5
5
5
5
5
5
4
4
4
4
4
4
4
4
4
4
4
4
4
4
4
4
4
4
4
4
4
4
4
4
3
3
3
3
3
3
3
3
3
3
3
3
3
3
3
3
3
3
3
3
3
1
1
1
1
1
1
1
1
1
1
1
1
1
1
1
1
1
1
1
1
1
1
1
1
1
1
1
1
1
1
1
1
1
1
1
1
1
1
1
1
1
1
1
1
1
1
1
1
1
1
1
1
1
1
1
2
2
2
2
2
2
2
2
2
2
2
2
2
2
2
2
2
2
1
1
1
1
1
1
1
1
1
1
1
1
1
1
1
1
1
1
2
2
2
4
4
4
4
4
4
4
4
4
4
4
4
4
4
4
4
4
4
4
4
4
4
4
4
4
4
4
4
4
4
4
4
4
4
4
4
4
4
4
4
4
4
4
5
5
5
6
8
9
10
10
10
11
11
11
12
13
18
18
18
18
18
18
18
18
18
18
18
18
19
19
19
19
19
19
19
19
19
19
20
20
20
21
21
21
21
21
21
21
21
21
22
22
21
22
26
28
28
28
28
29
29
29
29
29
29
29
29
29
29
29
29
29
29
29
29
29
29
29
29
29
29
29
29
29
29
29
30
30
30
31
31
31
31
31
30
30
30
30
30
30
30
30
30
30
30
30
30
30
30
30
30
30
33
34
34
34
34
34
34
34
34
34
34
34
34
35
35
34
34
35
36
37
38
38
36
36
37
37
37
37
37
37
37
37
36
42
42
44
44
44
44
43
43
43
43
43
42
42
42
42
42
42
42
42
43
43
44
44
46
46
45
46
47
49
49
50
50
50
52
52
54
54
53
54
55
55
54
54
54
54
55
55
55
55
55
55
55
55
53
52
52
52
52
52
52
52
51
49
50
50
50
50
50
50
52
53
53
55
55
55
55
55
55
55
55
55
55
55
55
55
55
54
54
54
55
55
54
54
53
53
53
52
52
52
52
52
52
52
51
51
51
50
50
50
50
50
50
50
50
50
50
50
49
49
48
48
48
47
47
47
47
48
47
46
45
45
45
45
45
45
46
46
47
45
44
44
43
43
44
44
44
44
44
44
44
44
46
47
47
47
47
46
46
44
44
44
44
44
44
44
44
44
44
44
44
43
43
42
41
40
40
40
37
37
37
39
39
40
40
39
39
39
41
41
41
42
42
39
39
37
37
37
36
36
36
36
36
36
36
36
36
38
38
38
38
37
37
37
37
37
37
40
41
45
45
46
47
46
46
46
46
47
48
49
50
50
50
50
50
50
50
50
50
50
50
50
50
50
50
50
50
50
50
50
49
49
49
49
48
48
48
48
47
47
47
46
46
46
46
46
45
45
44
45
45
45
44
44
44
45
45
45
44
45
44
43
42
42
42
42
42
42
42
44
44
44
42
42
42
42
42
42
42
41
42
41
41
41
41
41
40
40
40
40
40
40
40
40
40
39
39
39
39
39
39
39
39
39
39
38
38
38
38
38
38
37
37
36
36
35
34
34
34
31
31
30
30
30
29
29
29
29
29
29
30
30
29
31
31
30
30
33
33
34
34
34
34
33
33
33
33
33
33
31
31
31
31
30
30
29
29
28
28
27
27
27
27
27
27
27
27
25
24
24
24
24
23
23
23
23
23
22
22
22
21
21
21
21
21
21
21
21
21
21
21
20
20
19
19
20
20
20
20
20
19
19
21
21
21
22
22
21
21
21
21
21
21
20
19
19
19
20
20
20
20
20
21
21
21
21
21
21
23
23
23
23
23
23
23
22
22
22
22
22
22
22
23
23
24
23
23
23
23
23
22
22
22
22
22
22
23
23
23
23
23
23
23
23
23
23
23
23
23
23
23
24
24
24
24
23
23
23
21
21
21
21
21
21
21
22
22
22
20
20
20
20
20
20
21
21
21
21
21
21
21
21
21
21
19
19
19
19
19
20
18
18
20
22
23
24
23
25
26
26
26
26
26
26
26
28
28
28
28
28
28
28
26
26
26
26
26
26
26
26
26
27
27
26
26
26
26
26
26
26
27
27
27
27
27
27
27
27
27
27
28
29
28
27
26
26
26
26
26
26
26
26
26
26
26
26
24
23
23
23
23
23
22
21
21
21
21
21
21
21
21
21
21
21
21
21
21
21
21
21
21
21
21
21
21
21
21
21
21
22
23
23
23
24
24
25
25
26
26
26
26
26
26
26
26
26
26
26
26
26
26
26
26
25
25
25
25
25
24
24
23
22
22
22
22
22
22
22
22
21
21
21
21
21
18
18
18
18
19
20
19
19
19
18
18
18
18
18
18
17
17
17
18
18
18
18
18
17
18
18
18
17
17
18
18
18
18
17
17
17
17
17
16
16
16
16
16
18
18
17
17
16
18
18
20
20
20
20
20
20
20
22
22
22
22
22
22
22
22
22
22
21
21
21
21
21
21
21
21
21
21
21
21
21
21
21
21
21
21
21
21
21
21
21
21
22
22
22
21
21
21
21
21
21
21
21
21
21
21
21
21
21
21
21
21
21
21
21
21
21
21
21
21
21
21
21
21
21
21
21
21
21
21
21
21
21
21
21
21
21
21
21
21
20
20
20
20
20
20
20
20
23
24
24
24
23
23
21
21
21
22
22
25
25
23
23
24
32
32
32
32
35
39
39
40
41
42
42
42
44
46
46
47
49
49
49
49
49
51
51
51
51
51
51
51
51
51
51
51
50
50
49
49
49
48
48
48
48
46
45
45
44
44
44
43
42
43
43
43
43
43
43
43
43
43
44
44
44
44
44
44
44
44
44
44
44
45
45
45
45
44
44
44
44
44
44
44
45
45
45
45
45
45
45
45
45
45
45
44
44
44
44
44
44
44
44
44
44
44
44
44
44
44
44
43
44
44
44
44
47
48
50
50
50
51
51
52
52
55
54
54
55
55
55
55
53
53
52
52
53
52
52
51
49
48
48
50
50
48
48
48
47
47
47
47
49
51
52
52
52
51
51
52
52
52
52
55
55
56
56
55
54
55
55
55
55
55
55
54
54
54
54
54
55
55
55
55
55
54
57
58
58
58
58
60
60
60
60
60
60
58
58
58
58
58
58
56
56
56
56
56
56
55
54
53
53
53
53
53
53
53
53
53
50
50
50
50
50
50
50
50
50
48
48
48
48
48
47
47
47
47
47
47
47
47
47
47
47
47
47
47
47
48
47
47
46
46
46
46
46
46
46
46
46
46
46
46
46
47
47
46
47
47
47
47
47
47
46
44
44
47
48
49
50
50
50
50
52
52
53
58
58
58
58
63
83
87
100
104
104
104
115
113
121
122
123
144
147
147
155
155
158
157
160
158
160
160
160
160
160
160
160
158
159
162
164
166
166
166
166
166
166
166
166
166
166
166
166
166
165
164
164
164
165
166
166
166
166
165
165
164
163
163
163
163
164
163
163
163
163
163
162
162
162
162
162
161
161
161
161
161
160
160
160
160
160
160
160
160
159
159
159
158
158
158
158
158
158
158
158
158
158
157
157
157
155
154
154
153
153
153
153
153
152
152
151
151
149
149
148
145
145
145
145
145
145
140
139
136
135
134
134
134
129
129
128
128
126
126
125
125
123
123
121
120
116
108
93
89
84
79
70
42
26
16
2
2
2
2
2
1
0
0
0
0
0
0
0
0
0
0
0
0
0
0
0
0
0
0
0
0
0
0
0
0
0
0
0
0
0
0
0
0
0
0
0
0
0
0
0
0
0
0
0
0
0
0
0
0
0
0
0
0
0
0
0
0
0
0
0
0
0
0
0
0
0
0
0
0
0
0
0
0
0
0
0
0
0
0
0
0
0
0
0
0
0
0
0
0
0
0
0
0
0
0
0
0
0
0
0
0
0
0
0
0
0
0
0
0
0
0
0
0
0
0
0
0
0
0
0
0
0
0
0
0
0
0
0
0
0
0
0
0
0
0
0
0
0
0
0
0
0
0
0
0
0
0
0
0
0
0
0
0
0
0
0
0
0
0
0
0
0
0
0
0
0
0
0
0
0
0
0
0
0
0
0
0
0
0
0
0
0
0
0
0
0
0
0
0
0
0
0
0
0
0
0
0
0
0
0
0
0
0
0
0
0
0
0
0
0
0
0
0
0
0
0
0
0
0
0
0
0
0
0
0
0
0
0
0
0
0
0
0
0
0
0
0
0
0
0
0
0
0
0
0
0
0
0
0
0
0
0
0
0
0
0
0
0
0
0
0
0
0
0
0
0
0
0
0
0
0
0
0
0
0
0
0
0
0
0
0
0
0
0
0
0
0
0
0
0
0
0
0
0
0
0
0
0
0
0
0
0
0
0
0
0
0
0
0
0
0
0
0
0
0
0
0
0
0
0
0
0
0
0
0
0
0
0
0
0
0
0
0
0
0
0
0
0
0
0
0
0
0
0
0
0
0
0
0
0
0
0
0
0
0
0
0
0
0
0
0
0
0
0
0
0
0
0
0
0
0
0
0
0
0
0
0
0
0
0
0
0
0
0
0
0
0
0
0
0
0
0
0
0
0
0
0
0
0
0
0
0
0
0
0
0
0
0
0
0
0
0
0
0
0
0
0
0
0
0
0
0
0
0
0
0
0
0
0
0
0
0
0
0
0
0
0
0
0
0
0
0
0
0
0
0
0
0
0
0
0
0
0
0
0
0
0
0
0
0
0
0
0
0
0
0
0
0
0
0
0
0
0
0
0
0
0
0
0
0
0
0
0
0
0
0
0
0
0
0
0
0
0
0
0
0
0
0
0
0
0
0
0
0
0
0
0
0
0
0
0
0
0
0
0
0
0
0
0
0
0
0
0
0
0
0
0
0
0
0
0
0
0
0
0
0
0
0
0
0
0
0
0
0
0
0
0
0
0
0
0
0
0
1
1
1
2
2
2
2
2
2
2
2
2
2
2
2
2
2
2
2
2
2
2
2
2
2
2
2
2
2
2
2
2
2
2
2
2
2
2
2
2
2
2
2
2
2
2
2
2
2
2
2
2
2
2
2
2
2
2
2
2
2
2
2
2
2
2
2
2
2
2
2
2
2
2
2
2
2
2
2
2
2
2
2
2
2
2
2
2
2
2
2
2
2
2
2
2
2
2
2
2
2
2
2
2
2
2
2
2
2
2
2
2
2
2
2
2
2
2
2
2
2
2
2
2
2
2
2
2
2
2
2
1
1
1
1
1
1
1
1
1
1
1
1
1
1
1
1
1
1
1
1
1
1
1
1
1
1
1
1
0
0
1
1
1
0
0
0
0
0
0
0
0
0
0
0
0
0
0
0
0
0
0
0
0
0
0
0
0
0
0
0
0
0
0
0
0
0
0
0
0
0
0
0
0
0
0
0
0
0
0
0
0
0
0
0
0
0
0
0
0
0
0
0
0
0
0
0
0
0
0
0
0
0
0
0
0
0
0
0
0
0
0
0
0
0
0
0
0
0
0
0
0
0
0
0
0
0
0
0
1
1
1
1
1
2
2
2
2
2
2
3
4
5
5
5
6
6
6
6
6
6
6
6
6
6
6
6
6
6
6
6
6
6
7
7
7
7
7
7
7
7
7
7
7
7
7
7
7
7
7
7
6
6
6
6
6
7
7
7
7
8
9
9
9
9
10
10
10
10
10
10
10
11
11
12
13
13
13
13
13
13
13
13
13
13
13
13
13
13
13
13
13
13
13
13
13
13
13
13
13
13
13
13
13
13
13
12
12
12
13
13
13
13
13
13
12
12
12
13
13
13
13
13
13
13
14
14
14
14
14
14
14
14
14
14
14
14
14
14
14
14
14
13
13
13
13
13
13
13
13
13
13
13
13
13
13
13
13
13
13
13
13
13
13
13
13
13
13
13
13
13
13
11
10
10
10
10
10
10
10
9
9
9
9
9
9
9
9
9
9
9
9
9
8
8
8
8
8
7
7
7
7
7
7
7
7
7
7
7
7
7
7
7
7
7
7
7
7
7
7
7
7
9
8
8
8
7
7
7
7
7
7
7
7
7
7
7
7
7
7
7
7
7
7
6
6
6
6
6
6
6
6
6
6
6
7
7
7
7
7
7
7
7
7
7
7
7
8
10
10
11
11
11
12
12
12
11
11
11
11
12
12
12
12
11
11
11
11
11
12
12
12
12
12
12
12
13
13
13
13
13
13
13
12
12
12
12
12
12
12
12
12
12
12
12
12
12
12
12
12
12
12
12
12
12
12
13
13
13
13
13
13
13
13
13
13
13
13
13
13
13
13
13
13
13
13
13
13
13
13
15
16
18
18
18
18
18
19
19
19
20
20
20
20
20
20
20
20
20
20
20
19
18
18
18
18
18
18
18
19
19
18
18
18
19
19
19
19
20
20
20
20
20
19
20
19
18
18
18
18
17
17
16
16
16
15
15
15
15
15
15
15
15
15
15
15
15
15
15
15
15
15
15
15
15
15
15
15
15
15
15
15
15
15
15
14
14
14
14
14
14
14
14
14
14
13
14
15
15
14
14
14
14
14
14
14
14
14
14
14
14
14
14
14
14
13
13
13
13
13
13
14
15
15
16
17
17
17
18
18
18
16
16
16
16
16
16
16
16
17
17
17
17
17
17
17
16
17
17
17
17
16
16
16
15
15
15
15
15
15
15
15
15
15
15
15
15
14
14
14
14
14
14
15
15
14
14
14
14
14
13
13
15
16
17
17
17
18
17
17
17
17
18
18
18
18
18
18
18
18
18
18
17
17
17
17
18
18
18
18
18
18
18
18
18
18
18
18
18
18
18
18
18
18
19
19
20
20
21
20
20
20
20
19
19
21
22
22
21
21
23
23
24
24
24
24
24
24
24
24
24
26
26
26
26
26
26
26
26
26
27
29
29
30
29
29
29
29
29
29
29
29
29
27
27
27
27
27
27
27
27
27
27
27
27
27
27
27
27
27
27
26
26
26
26
26
26
26
26
26
25
25
25
25
26
26
26
26
25
25
25
25
25
25
24
24
23
23
23
23
23
23
23
23
23
23
23
23
23
22
21
21
21
21
21
21
21
21
21
21
21
21
21
21
21
21
21
20
20
20
20
20
20
20
20
19
19
19
19
19
19
19
19
19
19
19
18
18
17
16
16
15
15
15
15
14
14
14
14
14
14
14
14
14
14
12
11
11
10
9
8
8
8
8
7
6
6
1
0
0
0
0
0
0
0
0
0
0
0
0
0
0
0
0
0
0
0
0
0
0
0
0
0
0
0
0
0
0
0
0
0
0
0
0
0
0
0
0
0
0
0
0
0
0
0
0
0
0
0
0
0
0
0
0
0
0
0
0
0
0
0
0
0
0
0
0
0
0
0
0
0
0
0
0
0
0
0
0
0
0
0
0
0
0
0
0
0
0
0
0
0
0
0
0
0
0
0
0
0
0
0
0
0
0
0
0
0
0
0
0
0
0
0
0
0
0
0
0
0
0
0
0
0
0
0
0
0
0
0
0
0
0
0
0
0
0
0
0
0
0
0
0
0
0
0
0
0
0
0
0
0
0
0
0
0
0
0
0
0
0
0
0
0
0
0
0
0
0
0
0
0
0
0
0
0
0
0
0
0
0
0
0
0
0
0
0
0
0
0
0
0
0
0
0
0
0
0
0
0
0
0
0
0
0
0
0
0
0
0
0
0
0
0
0
0
0
0
0
0
0
0
0
0
0
0
0
0
0
0
0
0
0
0
0
0
0
0
0
0
0
0
0
0
0
0
0
0
0
0
0
0
0
0
0
0
0
0
0
0
0
0
0
0
0
0
0
0
0
0
0
0
0
0
0
0
0
0
0
0
0
0
0
0
0
0
0
0
0
0
0
0
0
0
0
0
0
0
0
0
0
0
0
0
0
0
0
0
0
0
0
0
0
0
0
0
0
0
0
0
0
0
0
0
0
0
0
0
0
0
0
0
0
0
0
0
0
0
0
0
0
0
0
0
0
0
0
0
0
0
0
0
0
0
0
0
0
0
0
0
0
0
0
0
0
0
0
0
0
0
0
0
0
0
0
0
0
0
0
0
0
0
0
0
0
0
0
0
0
0
0
0
0
0
0
0
0
0
0
0
0
0
0
0
0
0
0
0
0
0
0
0
0
0
0
0
0
0
0
0
0
0
0
0
0
0
0
0
0
0
0
0
0
0
0
0
0
0
0
0
0
0
0
0
0
0
0
0
0
0
0
0
0
0
0
0
0
0
0
0
0
0
0
0
0
0
0
0
0
0
0
0
0
0
0
0
0
0
0
0
0
0
0
0
0
0
0
0
0
0
0
0
0
0
0
0
0
0
0
0
0
0
0
0
0
0
0
0
0
0
0
0
0
0
0
0
0
0
0
0
0
0
0
0
0
0
0
0
0
0
0
0
0
0
0
0
0
0
0
0
0
0
0
0
0
0
0
0
0
0
0
0
0
0
0
0
0
0
0
0
0
0
0
0
0
0
0
0
0
0
0
0
0
0
0
0
0
0
0
0
0
0
0
0
0
0
0
0
0
0
0
0
0
0
0
0
0
0
0
0
0
0
0
0
0
0
0
0
0
0
0
0
0
0
0
0
0
0
0
0
0
0
0
0
0
0
0
0
0
0
0
0
0
0
0
0
0
0
0
0
0
0
0
0
0
0
0
0
0
0
0
0
0
0
0
0
0
0
0
0
0
0
0
0
0
0
0
0
0
0
0
0
0
0
0
0
0
0
0
0
0
0
0
0
0
0
0
0
0
0
0
0
0
0
0
0
0
0
0
0
0
0
0
0
0
0
0
0
0
0
0
0
0
0
0
0
0
0
0
0
0
0
0
0
0
0
0
0
0
0
0
0
0
0
0
0
0
0
0
0
0
0
0
0
0
0
0
0
0
0
0
0
0
0
0
0
0
0
0
0
0
0
0
0
0
0
0
0
0
0
0
0
0
0
0
0
0
0
0
0
0
0
0
0
1
1
1
1
1
1
1
1
1
1
1
1
1
1
1
1
1
1
1
1
1
1
1
1
1
1
1
1
1
1
1
1
1
1
2
2
2
2
2
2
2
2
2
2
2
2
2
2
2
2
2
2
2
2
2
2
2
2
2
2
2
2
2
2
2
2
2
2
2
2
2
2
2
2
2
2
2
2
2
2
2
2
2
2
2
2
2
2
2
2
2
2
2
2
2
2
2
2
2
2
2
2
2
2
2
2
2
2
2
2
2
2
2
2
2
2
2
2
2
2
2
2
2
2
2
2
2
1
1
1
1
1
1
1
1
1
1
1
1
0
0
0
0
0
0
0
0
0
0
0
0
0
0
0
0
0
0
0
0
0
0
0
0
0
0
0
0
0
0
0
0
0
0
0
0
0
0
0
0
0
0
0
0
0
1
1
1
1
1
1
1
1
1
1
1
1
1
1
1
1
1
1
1
1
1
1
1
1
1
1
1
1
1
1
1
1
1
1
1
2
2
2
2
2
2
2
2
2
2
2
2
2
2
2
2
2
2
2
2
2
2
2
2
2
2
2
2
2
2
2
2
2
2
2
2
2
2
2
2
2
1
1
1
1
1
1
1
1
1
1
1
1
1
1
1
1
1
1
1
1
1
1
1
1
1
1
2
2
2
2
2
2
2
2
2
2
2
2
2
2
2
2
2
2
2
2
2
2
2
2
2
2
2
2
2
2
2
2
2
2
2
2
2
2
2
2
2
3
3
3
3
3
3
3
3
3
3
3
3
3
3
3
3
3
3
3
3
3
3
3
3
3
3
3
2
2
2
2
2
2
3
3
3
3
3
3
3
3
3
3
3
3
3
3
3
3
3
3
3
3
3
3
3
3
3
3
3
3
3
3
3
3
3
3
3
3
3
3
3
3
3
3
2
2
2
2
2
2
2
2
2
2
2
2
2
2
2
2
2
2
2
2
2
2
2
2
2
2
2
2
2
2
2
2
2
2
2
2
2
2
2
2
2
2
2
2
2
2
2
2
2
2
2
2
2
2
2
2
2
2
2
2
2
2
2
2
2
2
2
2
2
2
2
2
2
2
2
2
2
2
2
2
2
2
2
2
2
2
2
2
2
2
2
2
2
2
2
2
2
2
2
2
2
2
2
2
2
2
2
2
2
2
2
2
1
1
1
1
1
1
1
1
1
1
1
1
2
2
2
2
2
2
2
2
2
2
2
2
2
2
2
2
2
2
2
2
2
2
2
2
2
2
2
2
2
2
2
2
1
1
1
1
1
1
1
1
1
1
1
1
1
1
1
1
1
1
1
1
1
1
1
1
1
1
2
2
2
2
2
2
2
2
2
2
2
2
2
2
2
2
2
2
2
2
2
2
2
2
2
2
2
2
2
2
2
2
2
2
2
2
2
2
2
2
2
2
2
2
2
2
2
2
2
2
2
2
2
2
2
2
2
2
2
2
2
2
2
2
2
2
2
2
2
2
2
2
2
1
1
1
1
1
1
1
1
1
1
1
1
1
1
1
1
1
1
1
1
1
1
1
1
1
1
1
1
1
1
1
1
1
1
1
1
1
1
1
1
1
1
1
1
1
1
1
1
1
1
1
1
1
1
1
1
1
1
1
1
1
1
1
1
1
1
1
1
1
1
1
1
1
1
1
1
1
1
1
1
1
1
1
1
1
1
1
1
1
1
1
1
1
1
1
1
1
1
1
1
1
1
1
1
1
1
1
1
1
1
1
1
0
0
0
0
0
0
0
0
0
0
0
0
0
0
0
0
0
0
0
0
0
0
0
0
0
0
0
0
0
0
0
0
0
0
0
0
0
0
0
0
0
0
0
0
0
0
0
0
0
0
0
0
0
0
0
0
0
0
0
0
0
0
0
0
0
0
0
0
1
1
1
1
1
1
1
1
1
1
1
1
1
1
1
1
1
1
1
1
1
1
1
1
1
1
1
1
1
1
1
1
1
1
0
0
0
0
0
0
0
0
0
0
0
0
0
0
0
0
0
0
0
0
0
0
0
0
0
0
0
0
0
0
0
0
0
0
0
0
0
0
0
0
0
0
0
0
0
0
0
0
0
0
0
0
0
0
0
0
0
0
0
0
0
0
0
0
0
0
0
0
0
0
0
0
0
0
0
0
0
0
0
0
0
0
0
0
0
0
0
0
0
0
0
0
0
0
0
0
0
0
0
0
0
0
0
0
0
0
0
0
0
0
0
0
0
0
0
0
0
0
0
0
0
0
0
0
0
0
0
0
0
0
0
0
0
0
0
0
0
0
0
0
0
0
0
0
0
0
0
0
0
0
0
0
0
0
0
0
0
0
0
0
0
0
0
0
0
0
0
0
0
0
0
0
0
0
0
0
0
0
0
0
0
0
0
0
0
0
0
0
0
0
0
0
0
0
0
0
0
0
0
0
0
0
0
0
0
0
0
0
0
0
0
0
0
0
0
0
0
0
0
0
0
0
0
0
0
0
0
0
0
0
0
0
0
0
0
0
0
0
0
0
0
0
0
0
0
0
0
0
0
0
0
0
0
0
0
0
0
0
0
0
0
0
0
0
0
0
0
0
0
0
0
0
0
0
0
0
0
0
0
0
0
0
0
0
0
0
0
0
0
0
0
0
0
0
0
0
0
0
0
0
0
0
0
0
0
0
0
0
0
0
0
0
0
0
0
0
0
0
0
0
0
0
0
0
0
0
0
0
0
0
0
0
0
0
0
0
0
0
0
0
0
0
0
0
0
0
0
0
0
0
0
0
0
0
0
0
0
0
0
0
0
0
0
0
0
0
0
0
0
0
0
0
0
0
0
0
0
0
0
0
0
0
0
0
0
0
0
0
0
0
0
0
0
0
0
0
0
0
0
0
0
0
0
0
0
0
0
0
0
0
0
0
0
0
0
0
0
0
0
0
0
0
0
0
0
0
0
0
0
0
0
0
0
0
0
0
0
0
0
0
0
0
0
0
0
0
0
0
0
0
0
0
0
0
0
0
0
0
0
0
0
0
0
0
0
0
0
0
0
0
0
0
0
0
0
0
0
0
0
0
0
0
0
0
0
0
0
0
0
0
0
0
0
0
0
0
0
0
0
0
0
0
0
0
0
0
0
0
0
0
0
0
0
0
0
0
0
0
0
0
0
0
0
0
0
0
0
0
0
0
0
0
0
0
0
0
0
0
0
0
0
0
0
0
0
0
0
0
0
0
0
0
0
0
0
0
0
0
0
0
0
0
0
0
0
0
0
0
0
0
0
0
0
0
0
0
0
0
0
0
0
0
0
0
0
0
0
0
0
0
0
0
0
0
0
0
0
0
0
0
0
0
0
0
0
0
0
0
0
0
0
0
0
0
0
0
0
0
0
0
0
0
0
0
0
0
0
0
0
0
0
0
0
0
0
0
0
0
0
0
0
0
0
0
0
0
0
0
0
0
0
0
0
0
0
0
0
0
0
0
0
0
0
0
0
0
0
0
0
0
0
0
0
0
0
0
0
0
0
0
0
0
0
0
0
0
0
0
0
0
0
0
0
0
0
0
0
0
0
0
0
0
0
0
0
0
0
0
0
0
0
0
0
0
0
0
0
0
0
0
0
0
0
0
0
0
0
0
0
0
0
0
0
0
0
0
0
0
0
0
0
0
0
0
0
0
0
0
0
0
0
0
0
0
0
0
0
0
0
0
0
0
0
0
0
0
0
0
0
0
0
0
0
0
0
0
0
0
0
0
0
0
0
0
0
0
0
0
0
0
0
0
0
0
0
0
0
0
0
0
0
0
0
0
0
0
0
0
0
0
0
0
0
0
0
0
0
0
0
0
0
0
0
0
0
0
0
0
0
0
0
0
0
0
0
0
0
0
0
0
0
0
0
0
0
0
0
0
0
0
0
0
0
0
0
0
0
0
0
0
0
0
0
0
0
0
0
0
0
0
0
0
0
0
0
0
0
0
0
0
0
0
0
0
0
0
0
0
0
0
0
0
0
0
0
0
0
0
0
0
0
0
0
0
0
0
0
0
0
0
0
0
0
0
0
0
0
0
0
0
0
0
0
0
0
0
0
0
0
0
0
0
0
0
0
0
0
0
0
0
0
0
0
0
0
0
0
0
0
0
0
0
0
0
0
0
0
0
0
0
0
0
0
0
0
0
0
0
0
0
0
0
0
0
0
0
0
0
0
0
0
0
0
0
0
0
0
0
0
0
0
0
0
0
0
0
0
0
0
0
0
0
0
0
0
0
0
0
0
0
0
0
0
0
0
0
0
0
0
0
0
0
0
0
0
0
0
0
0
0
0
0
0
0
0
1
2
2
2
2
2
2
2
2
2
2
2
2
2
2
2
2
2
2
2
2
2
2
2
2
2
2
2
2
2
2
2
2
2
2
2
2
2
2
2
2
2
2
2
2
2
2
2
2
2
2
2
2
2
2
2
2
2
2
2
2
2
2
2
2
2
2
2
2
2
2
2
2
2
2
2
2
2
2
2
2
2
2
2
2
2
2
2
2
2
2
2
2
2
2
2
2
2
2
2
2
2
2
2
2
2
2
2
2
2
2
2
2
2
2
2
2
2
2
2
2
2
2
2
2
2
2
2
2
2
2
2
2
2
2
2
2
2
2
2
2
2
2
2
2
2
2
2
2
2
2
2
2
2
2
2
2
1
1
1
1
1
1
1
1
1
1
1
1
1
1
1
1
1
1
0
0
0
0
0
0
0
0
0
0
0
0
0
0
0
0
0
0
0
0
0
0
0
0
0
0
0
0
0
0
0
0
0
0
0
0
0
0
0
0
0
0
0
0
0
0
0
0
0
0
0
0
0
0
0
0
0
0
0
0
0
0
0
0
0
0
0
0
0
0
0
0
0
0
0
0
0
0
0
0
0
0
0
0
0
0
0
0
0
0
0
0
0
0
0
0
0
0
0
0
0
0
0
0
0
0
0
0
0
0
0
0
0
0
0
0
0
0
0
0
0
0
0
0
0
0
0
0
0
0
0
0
0
0
0
0
0
0
0
0
0
0
0
0
0
0
0
0
0
0
0
0
0
0
0
0
0
0
0
1
1
1
1
1
1
1
2
2
2
2
2
2
2
2
2
2
2
2
2
2
2
2
2
2
2
2
2
2
2
2
2
2
2
2
2
2
2
2
2
2
2
2
2
2
2
2
2
2
2
2
2
2
2
2
2
2
2
2
2
2
2
2
2
2
2
2
2
2
2
2
2
2
2
2
2
2
2
2
2
2
2
2
2
2
2
2
2
2
2
2
2
2
2
2
2
2
2
2
2
2
2
2
2
2
2
2
2
2
2
2
2
2
2
2
2
2
2
2
2
2
2
2
2
2
2
2
2
2
2
2
2
2
2
1
1
1
1
1
0
0
0
0
0
0
0
0
0
0
0
0
0
0
0
0
0
0
0
0
0
0
0
0
0
0
0
0
0
0
0
0
0
0
0
0
0
0
0
0
0
0
0
0
0
0
0
0
0
0
0
0
0
0
0
0
0
0
0
0
0
0
0
0
0
0
0
0
0
0
0
0
0
0
0
0
0
0
0
0
0
0
0
0
0
0
0
0
0
0
0
0
0
0
1
1
1
1
1
1
1
1
1
1
1
1
1
1
1
1
1
1
1
1
1
1
1
1
1
1
1
1
1
1
1
1
1
1
1
1
1
1
1
1
1
1
1
1
1
1
1
1
1
1
1
1
1
1
1
1
1
1
1
1
1
1
1
1
1
1
1
1
1
1
1
1
1
1
1
1
1
1
1
1
1
1
1
1
1
1
1
1
1
1
1
1
1
1
1
1
1
1
1
1
1
1
1
1
1
1
1
1
2
2
2
2
2
2
2
2
2
2
2
2
2
2
2
2
2
2
2
2
2
2
2
2
2
2
2
2
2
2
2
2
2
2
2
2
2
2
2
2
2
2
2
2
2
2
2
2
1
1
1
1
1
1
1
1
1
1
1
1
2
2
2
2
2
2
2
2
2
2
2
2
2
2
2
2
2
2
2
2
2
2
2
2
2
2
2
2
2
2
2
2
2
2
2
2
2
2
2
2
2
2
3
3
4
4
4
4
4
4
4
4
4
4
4
4
4
4
4
4
4
4
4
5
5
5
5
5
5
5
5
5
5
5
5
5
5
5
5
5
5
5
5
5
5
5
5
5
5
5
5
5
5
5
5
5
5
5
5
5
5
5
5
5
5
5
5
5
5
5
5
5
5
5
5
5
5
5
5
5
5
5
5
5
5
5
5
5
5
5
5
5
5
5
5
5
5
5
5
5
5
6
6
6
6
6
6
6
6
6
6
6
6
6
6
6
6
6
6
6
6
6
6
6
6
6
5
5
5
5
5
6
6
6
6
7
7
7
7
7
7
7
7
7
7
7
7
7
7
7
6
6
5
5
5
5
5
5
5
5
4
4
5
5
5
5
5
5
5
5
5
5
5
5
5
5
5
5
5
5
5
5
5
5
5
5
5
5
5
5
5
6
6
6
6
6
6
6
6
6
6
7
7
7
7
7
7
7
7
7
7
7
7
7
7
7
7
7
7
7
7
7
7
7
7
7
7
7
6
5
5
5
5
6
6
6
6
6
6
6
6
6
6
6
6
6
6
6
6
6
6
6
6
6
7
7
7
6
6
6
6
6
6
7
7
7
8
8
8
8
8
8
8
8
8
8
8
8
8
8
8
8
8
8
8
8
9
9
9
9
10
10
10
10
10
10
9
9
9
9
10
10
10
10
10
10
10
10
10
10
10
10
10
10
10
10
10
10
10
10
10
10
10
10
10
10
10
10
10
10
10
10
10
10
10
10
10
9
9
9
9
9
8
8
8
8
8
8
8
8
8
7
7
8
8
8
8
8
8
8
8
8
8
8
8
8
8
8
7
7
7
7
7
7
7
7
7
7
7
7
6
6
6
5
5
5
5
5
5
5
5
5
5
5
5
5
5
5
5
7
7
7
9
9
9
8
8
8
8
8
9
9
8
8
8
7
7
7
7
7
7
7
7
7
7
7
7
7
7
7
7
8
8
9
9
9
9
9
9
9
9
9
9
9
9
9
9
9
9
9
9
9
9
9
9
9
9
9
9
9
9
9
9
11
11
11
11
11
10
10
10
10
11
11
11
11
11
12
12
12
12
12
12
12
12
12
12
12
12
13
20
28
29
32
33
33
34
34
36
40
42
42
42
42
42
41
42
42
42
42
43
43
44
44
44
44
44
44
44
44
45
45
44
45
46
47
48
48
51
52
52
53
53
53
54
54
55
55
58
58
57
57
57
57
57
57
57
57
57
59
60
61
61
63
63
63
63
64
66
67
67
67
67
67
68
68
70
70
71
71
71
71
71
71
71
71
71
71
72
73
77
78
79
79
78
78
78
78
77
78
77
77
76
76
76
76
78
79
77
78
78
78
79
80
82
83
82
82
81
81
83
83
83
82
81
81
81
81
81
80
80
79
79
79
76
75
75
73
72
72
71
71
71
71
70
71
71
71
71
73
74
75
75
75
74
73
73
72
72
72
72
72
72
69
68
68
68
68
68
68
68
68
68
68
68
68
68
68
68
68
68
65
65
65
65
65
65
65
65
65
66
65
65
64
64
64
63
63
63
62
62
62
62
62
61
60
60
60
60
60
60
59
58
58
58
58
58
58
55
55
55
55
55
55
55
54
53
52
49
49
48
51
50
51
53
52
54
52
53
58
59
59
59
60
61
60
60
61
60
60
60
60
59
59
59
59
59
59
58
58
58
58
58
57
57
56
55
54
53
54
54
55
54
52
52
52
52
52
51
48
47
47
47
47
47
47
47
46
47
47
48
46
47
50
56
59
62
63
64
64
63
60
60
60
60
60
60
60
60
60
60
60
60
60
60
60
60
59
58
58
58
59
60
60
58
56
56
56
56
58
59
59
59
59
59
59
59
59
59
59
59
58
57
58
60
62
61
63
62
62
62
62
63
64
60
60
65
65
65
65
65
65
65
66
66
66
66
65
64
64
64
64
64
64
64
64
64
63
63
61
65
65
65
65
68
67
67
68
69
68
68
68
68
68
68
68
68
68
68
71
71
71
71
70
70
70
70
70
70
68
59
59
59
59
60
60
60
60
60
60
60
60
58
55
55
55
52
52
52
51
51
49
49
46
44
44
42
42
42
42
42
43
43
43
43
44
47
47
47
47
47
47
47
47
47
46
46
47
47
47
47
46
46
46
46
46
46
45
45
45
45
44
44
43
43
43
43
44
44
44
44
44
44
44
44
44
44
44
43
42
42
42
42
42
40
40
39
38
38
38
36
35
35
35
35
34
36
39
38
38
38
39
41
42
38
41
41
43
42
42
44
44
44
44
50
52
53
55
55
56
57
60
60
60
59
63
65
70
70
71
72
72
73
72
73
73
73
72
72
73
77
77
81
82
83
82
82
82
82
82
82
82
82
83
83
83
82
82
83
83
83
83
83
83
83
83
83
83
83
83
83
83
83
83
79
79
79
79
79
79
79
79
79
79
79
79
79
79
79
79
79
79
79
78
78
79
79
79
78
78
79
80
81
81
81
81
80
80
79
79
79
79
79
79
79
79
79
79
78
78
78
77
77
77
76
76
76
76
77
76
76
77
77
76
73
73
73
73
73
73
73
71
71
71
70
69
69
69
67
67
67
66
64
65
65
65
65
65
65
63
61
60
60
60
59
53
52
50
50
50
50
50
49
49
47
47
47
47
47
44
44
43
39
24
23
23
23
22
22
22
21
21
21
21
21
21
21
21
21
21
21
21
21
20
20
20
20
20
20
19
19
19
19
19
21
21
22
23
23
25
28
28
28
28
27
27
27
27
27
27
27
27
27
27
27
27
27
27
28
28
28
28
28
28
28
28
28
27
26
26
26
26
26
26
26
26
26
26
26
26
26
26
26
27
28
28
28
27
27
27
26
26
26
26
26
26
26
26
26
26
26
26
26
26
27
26
26
26
26
26
26
26
26
26
26
25
25
25
25
25
25
25
25
25
25
25
25
25
25
25
25
25
25
25
25
25
25
25
21
21
21
21
21
21
21
20
20
20
20
20
20
18
17
17
16
15
15
15
15
15
15
15
14
14
14
14
15
15
15
14
14
14
14
14
14
14
14
14
12
12
12
12
12
12
12
12
12
10
10
10
10
10
10
10
10
10
10
10
10
10
10
10
11
11
11
11
11
11
10
10
10
10
10
10
10
10
10
10
10
10
10
10
8
7
7
6
6
5
4
4
4
4
4
4
4
4
4
4
4
4
4
4
4
4
4
4
4
4
4
4
4
4
3
3
3
3
3
3
3
3
3
2
2
2
2
2
2
2
2
2
2
2
2
2
2
2
2
2
2
2
2
2
2
2
2
2
2
2
2
2
2
2
2
2
2
2
3
3
3
3
3
3
3
3
3
3
3
3
3
3
3
3
3
3
3
3
3
3
3
3
3
2
2
2
2
2
2
2
2
2
2
3
3
3
3
3
3
3
3
3
3
3
3
3
3
3
3
3
3
3
3
3
3
3
3
2
2
2
2
2
2
2
2
2
2
2
2
2
2
2
2
2
2
2
2
2
2
2
2
2
2
2
2
2
2
2
2
2
2
2
2
2
2
2
2
2
2
2
2
1
1
1
1
1
1
1
1
1
1
1
0
0
0
0
0
0
0
0
0
0
0
0
0
0
0
0
0
0
0
0
0
0
0
0
0
0
0
0
0
0
0
0
0
0
0
0
0
0
0
0
0
0
0
0
0
0
0
0
0
0
0
0
0
0
0
0
0
0
0
0
0
0
0
0
0
0
0
0
0
0
0
0
0
0
0
0
0
0
0
0
0
0
0
0
0
0
0
0
0
0
0
0
0
0
0
0
0
0
0
0
0
0
0
0
0
0
0
0
0
0
0
0
0
0
0
0
0
0
0
0
0
0
0
0
0
0
0
0
0
0
0
0
0
0
0
0
0
0
0
0
0
0
0
0
0
0
0
0
0
0
0
0
0
0
0
0
0
0
0
0
0
0
0
0
0
0
0
0
0
0
0
0
0
0
0
0
0
0
0
0
0
0
0
0
0
0
0
0
0
0
0
0
0
0
0
0
0
0
0
0
0
0
0
0
0
0
0
0
0
0
0
0
0
0
0
0
0
0
0
0
0
0
0
0
0
0
0
0
0
0
0
0
0
0
0
0
0
0
0
0
0
1
1
1
1
1
1
1
1
1
1
1
1
1
1
1
1
1
1
1
1
1
1
1
1
1
1
1
1
1
1
1
1
1
1
1
1
1
1
1
1
1
1
1
1
1
1
1
1
0
0
0
0
0
0
0
0
0
0
0
0
1
1
1
1
1
1
1
1
1
1
1
1
1
1
1
1
1
1
1
1
1
1
1
1
1
1
1
1
1
1
1
1
1
1
1
1
1
1
1
1
1
1
1
1
1
1
1
1
1
1
1
1
1
1
1
1
1
1
1
1
1
1
1
1
1
1
1
1
1
1
1
1
1
1
1
1
1
1
1
1
1
1
1
1
1
1
1
1
1
1
1
1
1
1
1
1
1
1
1
1
1
1
1
1
1
1
1
1
1
1
1
1
1
1
1
1
1
1
1
1
1
1
1
1
1
1
1
1
1
1
1
1
0
0
0
0
0
0
0
0
0
0
0
0
0
0
0
0
0
0
0
0
0
0
0
0
0
0
0
0
0
0
0
0
0
0
0
0
0
0
0
0
0
0
0
0
0
0
0
0
0
0
0
0
0
0
0
0
0
0
0
0
0
0
0
0
0
0
0
0
0
0
0
0
0
0
0
0
0
0
0
0
0
0
0
0
0
0
0
0
0
0
0
0
0
0
0
0
0
0
0
0
0
0
0
0
0
0
0
0
0
0
0
0
0
0
0
0
0
0
0
0
0
0
0
0
0
0
0
0
0
0
0
0
0
0
0
0
0
0
0
0
0
0
0
0
0
0
0
0
0
0
0
0
0
0
0
0
0
0
0
0
0
0
0
0
0
0
0
0
0
0
0
0
0
0
0
0
0
0
0
0
0
0
0
0
0
0
0
0
0
0
0
0
0
0
0
0
0
0
0
0
0
0
0
0
0
0
0
0
0
0
0
0
0
0
0
0
0
0
0
0
0
0
0
0
0
0
0
0
0
0
0
0
0
0
0
0
0
0
0
0
0
0
0
0
0
0
0
0
0
0
0
0
0
0
0
0
0
0
0
0
0
0
0
0
0
0
0
0
0
0
0
0
0
0
0
0
0
0
0
0
0
0
0
0
0
0
0
0
0
0
0
0
0
0
0
0
0
0
0
0
0
0
0
0
0
0
0
0
0
0
0
0
0
0
0
0
0
0
0
0
0
0
0
0
0
0
0
0
0
0
0
0
0
0
0
0
0
0
0
0
0
0
0
0
0
0
0
0
0
0
0
0
0
0
0
0
0
0
0
0
0
0
0
0
0
0
0
0
0
0
0
0
0
0
1
1
1
1
1
1
1
1
1
1
1
1
1
1
1
1
1
1
1
1
1
1
1
1
1
1
1
1
1
2
3
3
3
4
5
5
5
5
5
5
5
5
5
5
5
5
5
5
5
5
5
5
5
5
5
5
5
5
5
5
5
5
5
5
5
5
5
5
5
5
5
5
5
5
5
5
5
6
6
5
5
5
5
5
5
5
5
5
5
5
5
5
5
5
5
5
5
5
5
5
5
5
5
5
5
5
5
5
5
5
5
5
5
5
5
5
5
5
5
5
5
5
5
5
5
5
5
5
5
5
5
5
5
5
5
5
5
5
5
5
5
5
5
5
5
5
5
5
5
5
5
5
5
3
3
3
2
2
2
2
2
2
2
2
2
2
2
2
2
2
2
2
2
2
2
2
2
2
2
2
2
2
2
2
2
2
2
2
2
2
2
2
2
2
2
2
2
2
2
2
2
2
2
2
2
2
1
1
1
1
1
1
1
1
1
2
2
2
2
2
2
2
2
2
2
2
2
2
2
1
1
1
1
1
1
1
1
1
1
1
1
1
1
1
1
1
1
1
1
1
1
1
1
1
1
1
1
1
0
0
0
0
0
0
0
0
0
0
0
0
0
0
0
0
0
0
0
0
0
0
0
0
0
0
0
0
0
0
0
0
0
0
0
0
0
0
1
1
1
1
1
1
1
1
1
1
1
1
1
1
1
1
1
1
1
1
1
1
1
1
1
1
1
1
1
2
2
2
2
2
2
2
2
2
2
2
2
2
2
2
2
2
2
2
2
2
2
2
2
2
2
2
2
2
2
2
2
2
2
2
2
2
2
2
2
2
2
2
2
2
2
2
2
2
2
2
2
2
2
2
2
2
2
2
2
2
2
2
2
2
2
2
2
2
2
2
2
2
2
2
2
2
2
2
2
2
2
2
2
2
2
2
2
2
2
2
2
2
2
2
2
2
2
2
2
2
2
2
2
2
2
2
2
2
2
2
2
2
2
2
2
2
2
2
2
2
2
2
2
2
2
2
2
2
2
1
1
1
1
1
1
1
1
1
1
1
1
1
1
1
1
1
1
1
1
1
1
1
1
1
1
1
1
1
1
1
1
1
1
1
1
1
1
1
1
1
1
1
1
1
1
1
1
1
1
1
1
2
2
2
2
2
2
2
2
2
2
2
2
2
2
2
2
2
2
2
2
2
2
2
2
2
2
2
2
2
2
2
2
2
2
2
2
2
2
2
2
2
2
2
2
2
2
2
2
2
2
2
2
2
2
2
2
2
2
2
2
2
2
2
2
2
2
2
2
2
2
2
2
2
2
2
2
2
2
0
0
0
0
0
0
0
0
0
0
0
0
0
0
0
0
0
0
0
0
0
0
0
0
0
0
0
0
0
0
1
1
1
1
1
1
1
1
1
1
1
1
1
1
1
1
1
1
1
1
1
1
1
1
1
1
1
1
1
1
1
1
1
1
1
1
1
2
2
2
2
1
1
1
1
1
1
1
1
1
1
1
1
1
1
2
2
2
2
2
2
2
2
2
2
2
2
2
2
2
2
2
2
2
2
2
2
2
2
2
2
2
2
2
2
2
2
2
2
2
2
2
2
2
2
2
2
2
2
2
2
2
2
2
2
2
2
2
2
3
3
3
3
3
3
3
3
3
3
3
3
3
2
2
2
2
2
2
2
2
2
2
2
2
2
2
2
2
2
2
2
2
2
2
2
2
2
2
2
2
2
2
2
2
2
2
2
2
2
2
2
2
2
2
2
2
2
1
1
1
1
1
1
1
1
1
1
1
1
1
1
1
1
1
1
1
1
1
1
1
1
1
1
1
1
1
1
1
1
1
1
1
1
1
1
1
1
1
1
1
1
1
1
1
1
1
1
1
1
1
1
1
1
1
1
1
1
1
1
1
1
1
1
1
1
1
1
1
1
1
1
1
1
1
1
1
1
1
1
1
1
1
1
1
1
1
1
1
1
1
1
2
2
2
2
2
2
1
1
1
1
1
1
1
1
1
1
1
1
1
1
1
1
1
1
1
1
1
1
1
1
1
1
1
2
1
1
1
1
1
1
1
1
1
1
1
1
1
1
1
1
1
1
1
1
1
1
1
1
1
1
1
1
1
1
1
1
1
1
1
1
1
1
1
1
1
1
1
1
1
1
1
1
1
1
1
1
1
1
1
1
1
1
1
1
1
1
1
1
1
1
1
1
1
1
1
1
1
1
1
1
1
1
1
1
1
1
1
1
1
1
1
1
1
1
1
1
1
1
1
1
1
1
1
1
1
1
1
1
1
1
1
1
2
2
2
2
2
2
2
2
2
2
2
2
2
2
2
2
2
2
2
2
2
2
2
2
2
2
2
2
2
2
2
2
2
2
2
2
1
1
1
1
1
1
1
1
1
1
1
1
1
1
1
1
1
1
1
1
1
1
1
2
2
2
2
2
2
2
2
2
2
2
2
2
2
2
2
2
2
2
2
2
2
2
2
2
2
2
2
2
2
2
2
2
2
2
2
2
2
3
3
3
3
3
3
3
3
3
3
3
3
3
3
3
3
3
3
3
4
4
4
4
4
5
5
5
5
5
5
5
5
5
5
5
5
5
5
5
5
5
5
5
5
5
5
5
5
5
5
5
5
5
5
5
5
5
5
5
5
5
5
5
5
5
5
5
5
5
5
6
6
6
6
6
6
6
6
6
6
6
6
5
5
5
5
5
5
5
5
5
5
5
5
5
5
5
5
5
5
5
5
5
5
5
5
5
6
6
6
6
6
7
6
6
6
6
6
6
6
6
6
6
6
6
6
6
6
6
6
6
6
6
6
7
7
8
8
9
9
10
10
10
10
10
10
10
10
10
10
10
10
10
10
10
10
10
10
10
10
10
10
10
10
10
10
10
10
10
10
10
10
10
10
10
10
10
10
10
10
10
10
10
10
10
10
10
9
9
10
10
10
10
10
10
10
10
10
10
10
10
10
10
10
10
10
10
10
10
10
10
10
10
10
10
10
10
10
10
10
9
9
9
9
9
9
9
9
9
9
8
7
7
7
7
7
7
7
7
7
7
7
7
7
7
7
7
7
7
7
7
7
7
7
7
7
7
7
7
7
7
7
7
7
7
7
7
7
7
7
7
7
7
7
7
7
7
7
7
7
7
7
7
7
5
5
5
5
4
4
4
4
4
4
4
4
4
4
4
3
3
3
3
3
3
3
3
3
2
2
2
2
2
2
2
2
2
2
2
2
2
2
2
2
2
2
1
1
1
1
2
2
2
2
2
2
2
2
1
1
1
1
1
1
1
1
1
1
1
1
1
1
1
1
1
1
1
1
1
1
1
1
1
1
1
1
1
1
1
1
1
1
2
2
2
2
2
2
2
2
2
2
2
2
2
2
2
2
2
2
2
2
2
2
2
2
2
2
2
2
2
2
2
2
2
2
2
2
2
2
2
2
2
2
2
2
2
2
2
2
2
2
2
2
2
2
2
2
2
2
2
2
2
2
2
2
2
2
3
3
3
3
3
3
3
4
4
4
4
4
4
4
4
4
5
5
5
5
5
5
5
5
5
5
5
5
5
5
5
5
5
5
5
5
5
5
5
5
5
5
5
5
5
5
5
5
5
5
5
5
5
5
5
5
5
5
5
5
5
5
5
5
5
5
5
5
5
5
5
5
5
5
5
5
5
5
5
5
5
5
5
5
5
5
5
5
5
5
5
5
5
5
5
5
5
5
5
5
5
5
5
5
5
5
5
5
5
5
5
5
5
5
5
5
5
5
5
5
5
5
5
5
5
5
5
6
6
6
6
5
5
5
5
5
5
5
5
5
5
5
5
5
5
5
5
5
5
5
5
5
5
5
5
6
6
6
6
6
6
5
5
5
5
5
5
5
5
5
5
5
5
5
5
5
5
5
5
5
5
5
5
5
5
5
5
5
5
5
5
5
5
5
5
5
5
5
5
5
5
5
5
5
5
5
5
5
5
5
5
4
3
3
3
3
3
3
3
3
3
2
2
2
2
2
2
2
2
2
2
2
2
2
2
2
2
2
2
2
2
2
2
2
2
2
2
2
2
2
2
2
2
2
2
2
2
2
2
2
2
2
2
1
1
1
1
1
1
1
1
1
1
1
1
1
1
1
1
1
1
1
1
1
1
1
1
1
2
2
2
2
2
2
2
2
2
2
2
2
2
2
2
2
2
2
2
2
2
2
2
2
2
2
2
2
2
2
2
2
2
2
2
2
2
2
2
2
2
2
2
2
2
2
2
2
2
2
1
1
1
1
1
1
1
1
1
2
2
2
2
2
2
2
2
2
1
1
1
1
1
1
1
1
1
1
1
1
1
1
1
1
1
1
1
1
1
1
1
1
1
1
1
1
1
1
1
1
1
1
1
1
1
1
1
1
1
1
1
1
1
1
1
2
2
2
2
2
2
2
2
2
2
1
1
1
1
1
1
1
1
1
1
1
1
1
1
1
1
1
1
1
1
1
1
1
1
1
1
1
1
1
1
1
1
1
1
1
1
1
1
1
1
1
1
1
1
1
1
1
1
1
1
1
1
1
1
1
1
1
1
1
1
1
1
1
1
1
1
1
1
1
1
1
1
1
0
0
0
0
0
0
0
0
0
0
0
0
0
0
0
0
0
0
0
0
0
0
0
1
1
1
1
1
1
1
1
1
1
1
1
1
1
1
1
1
1
1
1
1
1
0
0
0
0
0
0
0
0
0
0
0
0
0
0
0
0
0
0
0
1
1
1
1
1
1
1
1
1
1
1
1
1
1
1
1
1
1
1
1
1
1
1
1
2
2
2
2
2
2
2
2
2
2
2
2
2
2
2
2
2
2
2
2
2
2
2
2
2
2
2
2
2
2
2
2
2
2
2
2
2
2
2
2
2
2
1
1
2
2
2
2
2
2
2
2
2
2
2
2
2
2
2
2
2
2
2
2
2
2
2
2
2
2
2
2
2
2
2
2
2
2
2
2
2
2
2
2
2
2
2
2
2
2
2
2
2
2
2
2
2
2
2
2
2
2
2
2
2
2
2
2
2
2
3
3
3
3
3
3
3
3
3
4
4
4
4
4
3
3
3
3
3
3
3
3
3
3
3
3
3
3
3
3
3
4
5
5
5
5
5
5
5
5
5
5
5
5
5
5
5
5
5
5
5
5
5
5
5
5
5
5
5
5
5
5
4
4
4
4
4
4
4
4
4
4
4
4
4
4
4
4
4
4
4
4
4
4
4
4
4
4
4
4
4
4
4
4
4
4
4
4
4
4
4
4
4
4
4
4
4
4
4
4
4
4
4
4
4
4
4
4
3
3
3
3
3
3
3
3
3
3
3
3
3
3
3
3
3
3
3
3
3
3
3
3
3
3
3
3
3
3
3
3
3
3
3
3
3
3
3
3
3
3
3
3
3
3
3
3
2
2
2
2
2
2
2
2
2
2
2
2
2
2
2
2
2
2
2
2
2
2
2
2
3
3
3
3
3
3
3
3
3
3
3
3
3
3
3
3
3
2
2
2
2
2
2
2
2
2
2
2
2
2
2
2
2
2
2
2
2
2
2
2
2
2
2
2
2
2
2
2
2
2
2
2
2
2
2
2
2
2
2
2
2
2
2
2
2
2
2
2
2
2
2
2
2
2
2
2
2
2
4
4
4
4
4
4
4
4
5
5
5
5
4
4
4
5
5
5
6
6
6
6
6
6
6
6
6
6
6
6
5
5
5
5
5
5
5
5
5
5
5
6
6
6
6
6
6
7
7
7
7
7
7
7
7
7
7
7
7
7
7
7
7
7
7
7
7
7
7
7
7
7
7
7
7
7
7
7
7
7
7
7
7
7
7
7
7
7
7
7
7
7
7
7
7
7
7
7
7
7
7
7
7
7
7
7
7
7
7
7
7
7
7
7
7
7
7
7
7
7
7
7
7
7
7
7
7
7
7
7
7
10
10
10
10
10
10
10
9
9
9
9
9
9
10
10
9
9
8
8
8
9
9
10
10
10
10
10
10
10
10
10
10
10
10
10
10
10
10
10
10
9
9
9
9
9
9
9
9
9
9
9
8
8
8
8
8
8
8
8
8
8
8
8
8
9
9
9
9
9
9
8
8
8
8
8
8
8
8
8
8
8
8
8
7
7
7
7
7
7
7
7
7
7
7
7
7
7
7
7
7
7
8
10
10
10
10
10
10
10
10
10
10
10
10
10
10
10
10
10
10
10
10
10
10
10
10
10
10
10
11
11
11
11
11
11
11
11
12
12
12
12
11
11
11
11
11
11
10
9
9
7
7
7
7
7
7
7
7
7
7
7
7
7
7
7
7
7
7
7
8
8
8
8
8
8
8
8
8
8
8
8
8
7
7
7
7
7
7
7
7
7
7
7
8
8
8
8
8
9
10
10
10
10
10
10
10
10
10
10
10
10
10
10
10
10
10
10
10
10
10
10
10
10
10
10
10
10
10
10
10
10
10
10
10
10
10
11
11
11
11
11
11
11
11
11
11
11
11
10
10
10
10
9
9
9
9
9
9
9
9
9
9
9
9
9
9
9
9
9
9
9
9
9
9
9
9
9
9
9
9
9
9
9
9
9
9
9
9
9
9
9
9
10
11
12
12
12
12
12
12
11
11
11
11
11
11
11
10
9
9
9
9
9
9
9
9
9
9
9
9
7
7
7
7
7
7
7
7
7
7
7
7
7
7
7
7
7
7
7
7
7
7
7
7
7
7
7
7
7
7
7
7
7
7
7
7
7
7
6
6
6
5
5
5
5
5
5
5
5
5
5
5
5
5
5
5
5
5
5
5
5
5
5
5
5
5
5
5
5
5
5
5
6
6
6
6
6
6
6
6
6
6
5
5
5
5
5
5
4
4
4
4
4
4
4
4
4
4
3
3
3
3
3
3
3
3
3
3
2
2
2
2
2
2
2
2
2
2
2
2
2
2
2
2
2
2
2
2
2
2
2
2
2
2
2
2
2
2
2
2
2
2
2
2
2
2
2
2
2
2
2
2
2
2
2
2
2
2
2
2
2
2
2
2
2
2
2
2
2
2
2
2
3
3
3
3
3
3
3
3
3
4
4
4
4
4
4
4
4
4
4
3
3
2
2
2
2
2
2
2
2
2
2
2
2
2
2
2
2
2
2
2
2
2
2
2
2
2
2
2
2
2
2
2
2
2
2
2
2
2
2
2
2
2
2
2
2
2
2
2
2
2
2
2
2
2
2
2
2
2
2
2
2
2
2
2
2
2
2
2
2
2
2
2
2
2
2
2
2
2
2
2
2
2
2
2
2
2
2
2
2
2
2
2
2
2
2
2
2
2
2
2
2
2
2
2
2
2
2
2
2
2
2
2
2
2
2
2
2
2
2
2
1
1
2
3
3
3
2
2
2
2
2
2
2
2
2
3
3
3
3
3
3
3
3
3
3
3
3
3
3
3
3
3
3
3
3
3
3
3
3
3
3
3
3
3
3
3
3
3
3
3
3
3
3
3
3
3
3
3
3
3
3
3
3
3
3
3
3
3
3
3
3
3
3
3
3
3
3
3
3
3
3
3
3
3
3
3
3
2
2
2
2
2
2
2
2
2
2
2
2
2
2
2
2
2
2
2
2
2
2
2
2
2
2
2
2
2
2
2
2
2
2
2
2
2
2
2
2
2
2
2
2
2
2
2
2
2
2
2
2
2
2
2
2
2
0
0
0
0
0
0
0
0
0
0
0
0
0
0
0
0
0
0
0
0
0
0
0
0
0
0
0
0
0
0
0
0
0
0
0
0
0
0
0
0
0
0
0
0
0
0
0
0
0
0
0
0
0
0
0
0
0
0
0
0
0
0
0
0
0
0
0
0
0
0
0
0
0
0
0
0
0
0
0
0
0
0
0
0
0
0
0
0
0
0
0
0
0
0
0
0
0
0
0
0
0
0
0
0
0
0
0
0
0
0
0
0
0
0
0
0
0
0
0
0
0
0
0
0
0
0
0
0
0
0
0
0
0
0
0
0
0
0
0
0
0
0
0
0
0
0
0
0
0
0
0
0
0
0
0
0
0
0
0
0
0
0
0
0
0
0
0
0
0
0
0
0
0
0
0
0
0
0
0
0
0
0
0
1
2
2
2
2
2
2
2
2
2
2
2
2
2
2
2
2
2
2
2
2
2
2
2
2
2
2
2
2
2
2
2
2
2
2
2
2
2
2
2
2
2
2
2
2
2
2
2
2
2
2
2
2
2
2
2
2
2
2
2
2
2
2
2
2
2
2
2
2
2
2
2
2
2
2
2
2
2
2
3
3
3
3
3
3
3
3
3
3
3
3
3
3
3
3
3
3
3
3
3
3
3
3
3
3
3
3
3
3
3
3
3
3
3
3
3
3
3
3
3
3
3
3
3
3
3
3
3
3
3
3
3
3
3
3
3
3
3
3
3
3
3
3
3
3
3
3
3
3
3
3
2
2
2
2
2
2
2
2
2
2
2
2
2
2
2
2
2
2
2
2
2
2
2
2
2
2
2
2
2
2
2
2
2
2
2
2
2
2
2
2
2
2
2
2
2
2
2
2
2
2
2
2
2
2
2
2
2
2
2
2
2
2
2
2
2
2
2
2
2
2
2
2
2
2
2
2
2
2
2
2
2
2
2
2
2
2
2
2
2
1
1
1
1
1
0
0
0
0
0
0
0
0
0
0
1
1
1
1
1
1
1
2
2
3
3
3
3
3
3
3
3
3
3
3
3
3
3
3
3
3
3
3
3
3
3
3
3
2
2
2
2
2
2
2
2
2
2
2
2
2
2
2
2
2
2
2
2
2
2
2
2
2
2
2
2
2
2
2
2
2
2
2
2
2
2
2
2
2
2
2
2
2
2
2
2
2
2
2
2
2
2
2
2
2
2
2
2
2
2
2
2
3
3
3
3
3
3
3
3
3
3
3
3
3
3
3
3
3
3
3
3
2
2
2
2
2
2
2
2
2
3
3
3
3
3
3
3
3
3
3
3
3
3
3
3
3
3
3
2
2
2
2
2
2
2
2
2
2
2
2
2
2
2
2
2
2
2
2
2
2
3
3
3
3
3
3
3
3
3
3
3
3
3
3
3
3
3
3
3
3
3
3
3
3
3
3
3
3
3
3
3
3
3
3
3
3
3
3
3
3
3
3
3
3
3
3
3
3
3
3
3
3
2
2
2
2
2
2
2
2
2
2
2
2
2
2
2
2
2
2
2
2
2
2
2
2
2
2
2
4
4
4
4
4
4
4
4
4
4
4
4
4
4
5
6
6
6
6
6
6
6
7
8
8
9
9
9
9
9
9
9
9
8
8
8
8
8
8
8
8
8
8
8
8
8
8
8
8
8
8
8
8
8
8
9
9
9
9
9
9
9
9
8
8
8
8
8
8
8
8
8
8
8
8
8
8
8
8
8
8
8
8
8
8
8
8
8
7
7
7
7
7
7
7
7
7
7
7
7
7
7
7
7
8
9
9
9
9
9
10
10
10
10
10
10
10
10
10
10
10
10
8
8
9
10
10
10
10
11
11
10
10
10
10
10
10
8
8
8
8
8
8
8
7
7
7
7
7
7
7
7
7
7
7
7
7
7
7
7
7
7
7
7
7
7
7
7
7
7
7
7
7
7
7
7
7
7
7
7
7
7
7
7
7
7
7
7
7
7
7
7
7
7
7
7
7
7
8
8
9
9
9
9
9
9
9
9
9
9
9
9
9
9
9
9
9
9
9
9
9
9
8
8
8
8
8
8
8
7
7
7
7
7
7
7
8
7
7
8
8
9
9
9
9
9
10
10
9
9
9
9
9
9
8
9
10
10
10
10
10
10
10
10
10
10
10
10
10
10
10
10
10
8
8
8
8
9
9
9
9
9
9
9
9
9
10
10
10
11
12
12
12
13
13
14
15
15
15
15
15
15
15
15
15
15
15
15
15
15
15
15
15
15
15
15
15
15
15
18
18
16
16
16
16
16
17
17
17
17
17
17
17
16
16
16
17
17
17
17
17
17
17
16
16
17
17
21
21
21
22
23
23
23
23
23
23
23
23
23
23
23
23
23
23
23
23
23
23
23
23
23
23
```
